## Supplementary File 2 - DEWSeq Binding Sites for "Improved discovery of RNA-binding protein binding sites in eCLIP data using DEWSeq": regions_windows100_steps5.bed

```
chr1	1046551	1046656	ENSG00000188157.14|AGRN|SRSF1|SRSF1	943	+	6.53671	1.2475293	-1.0	-1.0
chr1	1299766	1299905	ENSG00000131584.18|ACAP3|SRSF1|SRSF1	918	-	4.7154174	1.0872691	-1.0	-1.0
chr1	1300538	1300692	ENSG00000131584.18|ACAP3|SRSF1|SRSF1	926	-	4.089976	1.1319879	-1.0	-1.0
chr1	1298566	1298741	ENSG00000131584.18|ACAP3|SRSF1|SRSF1	929	-	3.97313	1.1492175	-1.0	-1.0
chr1	1314776	1314926	ENSG00000127054.20|INTS11|SRSF1|SRSF1	922	-	6.408658	1.1106075	-1.0	-1.0
chr1	1319073	1319223	ENSG00000127054.20|INTS11|SRSF1|SRSF1	958	-	5.438957	1.3732424	-1.0	-1.0
chr1	1390229	1390329	ENSG00000221978.11|CCNL2|SRSF1|SRSF1	921	-	3.5277205	1.1049718	-1.0	-1.0
chr1	1393505	1393645	ENSG00000221978.11|CCNL2|SRSF1|SRSF1	912	-	5.0461783	1.0539623	-1.0	-1.0
chr1	1393329	1393460	ENSG00000221978.11|CCNL2|SRSF1|SRSF1	928	-	3.3488674	1.145278	-1.0	-1.0
chr1	1390458	1390558	ENSG00000221978.11|CCNL2|SRSF1|SRSF1	989	-	3.519632	1.9427418	-1.0	-1.0
chr1	1387050	1387195	ENSG00000221978.11|CCNL2|SRSF1|SRSF1	942	-	6.0877466	1.2364843	-1.0	-1.0
chr1	1391240	1391655	ENSG00000221978.11|CCNL2|SRSF1|SRSF1	997	-	3.97336	2.5995858	-1.0	-1.0
chr1	1392590	1392803	ENSG00000221978.11|CCNL2|SRSF1|SRSF1	967	-	3.3270082	1.4817008	-1.0	-1.0
chr1	1405768	1405883	ENSG00000242485.5|MRPL20|SRSF1|SRSF1	907	-	3.6093953	1.033787	-1.0	-1.0
chr1	1490268	1490368	ENSG00000160072.19|ATAD3B|SRSF1|SRSF1	901	+	3.6715682	1.0036758	-1.0	-1.0
chr1	1754543	1754643	ENSG00000008130.15|NADK|SRSF1|SRSF1	907	-	4.278962	1.0324394	-1.0	-1.0
chr1	2229539	2229704	ENSG00000157933.9|SKI|SRSF1|SRSF1	965	+	6.6392508	1.4539313	-1.0	-1.0
chr1	2229299	2229399	ENSG00000157933.9|SKI|SRSF1|SRSF1	900	+	6.299705	1.0021259	-1.0	-1.0
chr1	2392963	2393168	ENSG00000157916.19|RER1|SRSF1|SRSF1	962	+	5.618366	1.4229589	-1.0	-1.0
chr1	6701728	6701848	ENSG00000007923.15|DNAJC11|SRSF1|SRSF1	914	-	4.026845	1.063098	-1.0	-1.0
chr1	6785418	6785558	ENSG00000171735.18|CAMTA1|SRSF1|SRSF1	908	+	4.822551	1.0355425	-1.0	-1.0
chr1	11022123	11022223	ENSG00000120948.16|TARDBP|SRSF1|SRSF1	944	+	3.6265397	1.2509547	-1.0	-1.0
chr1	11018747	11018882	ENSG00000120948.16|TARDBP|SRSF1|SRSF1	903	+	3.6233554	1.015176	-1.0	-1.0
chr1	11020428	11020599	ENSG00000120948.16|TARDBP|SRSF1|SRSF1	984	+	3.659894	1.80569	-1.0	-1.0
chr1	11023763	11023958	ENSG00000120948.16|TARDBP|SRSF1|SRSF1	954	+	3.615898	1.3389256	-1.0	-1.0
chr1	11022123	11022223	ENSG00000277726.4|AL109811.4|SRSF1|SRSF1	944	+	3.6265397	1.2509547	-1.0	-1.0
chr1	11020428	11020599	ENSG00000277726.4|AL109811.4|SRSF1|SRSF1	984	+	3.659894	1.8065163	-1.0	-1.0
chr1	11018747	11018873	ENSG00000277726.4|AL109811.4|SRSF1|SRSF1	904	+	3.6327174	1.018468	-1.0	-1.0
chr1	11023759	11023954	ENSG00000277726.4|AL109811.4|SRSF1|SRSF1	957	+	3.6546304	1.3621504	-1.0	-1.0
chr1	11080723	11080833	ENSG00000171824.13|EXOSC10|SRSF1|SRSF1	905	-	6.332215	1.02077	-1.0	-1.0
chr1	11801166	11801271	ENSG00000177000.11|MTHFR|SRSF1|SRSF1	928	-	6.455311	1.1421881	-1.0	-1.0
chr1	12022832	12022917	ENSG00000116691.10|MIIP|SRSF1|SRSF1	921	+	4.3945026	1.1025494	-1.0	-1.0
chr1	12308440	12308550	ENSG00000048707.13|VPS13D|SRSF1|SRSF1	907	+	6.3737507	1.0324768	-1.0	-1.0
chr1	12348822	12348962	ENSG00000048707.13|VPS13D|SRSF1|SRSF1	936	+	4.4477053	1.191558	-1.0	-1.0
chr1	12335704	12335874	ENSG00000048707.13|VPS13D|SRSF1|SRSF1	953	+	6.782769	1.3312278	-1.0	-1.0
chr1	15526852	15526958	ENSG00000116138.12|DNAJC16|SRSF1|SRSF1	903	+	6.409584	1.0110991	-1.0	-1.0
chr1	15911200	15911300	ENSG00000065526.10|SPEN|SRSF1|SRSF1	912	+	4.29892	1.0553426	-1.0	-1.0
chr1	16352090	16352235	ENSG00000037637.10|FBXO42|SRSF1|SRSF1	936	-	6.594019	1.1958586	-1.0	-1.0
chr1	16625749	16626005	ENSG00000215908.10|CROCCP2|SRSF1|SRSF1	985	-	4.303304	1.8350315	-1.0	-1.0
chr1	16627144	16627264	ENSG00000215908.10|CROCCP2|SRSF1|SRSF1	925	-	3.4600618	1.1267606	-1.0	-1.0
chr1	16633169	16633346	ENSG00000215908.10|CROCCP2|SRSF1|SRSF1	936	-	4.436987	1.1913245	-1.0	-1.0
chr1	16624272	16624372	ENSG00000215908.10|CROCCP2|SRSF1|SRSF1	914	-	6.4254804	1.0652912	-1.0	-1.0
chr1	16619844	16619979	ENSG00000215908.10|CROCCP2|SRSF1|SRSF1	929	-	4.4596906	1.1494739	-1.0	-1.0
chr1	19105072	19105189	ENSG00000127481.14|UBR4|SRSF1|SRSF1	909	-	3.1936297	1.0387903	-1.0	-1.0
chr1	19104083	19104198	ENSG00000127481.14|UBR4|SRSF1|SRSF1	907	-	3.002591	1.0329387	-1.0	-1.0
chr1	19104764	19104916	ENSG00000127481.14|UBR4|SRSF1|SRSF1	967	-	6.855782	1.4831239	-1.0	-1.0
chr1	19110509	19110664	ENSG00000127481.14|UBR4|SRSF1|SRSF1	921	-	6.469659	1.1004366	-1.0	-1.0
chr1	19110379	19110479	ENSG00000127481.14|UBR4|SRSF1|SRSF1	909	-	3.7467368	1.0409503	-1.0	-1.0
chr1	19104599	19104754	ENSG00000127481.14|UBR4|SRSF1|SRSF1	920	-	3.609882	1.0991011	-1.0	-1.0
chr1	19596976	19597109	ENSG00000173436.13|MINOS1|SRSF1|SRSF1	945	+	2.872242	1.2564803	-1.0	-1.0
chr1	19596978	19597109	ENSG00000270136.5|MINOS1-NBL1|SRSF1|SRSF1	946	+	2.8872457	1.2704862	-1.0	-1.0
chr1	20787209	20787323	ENSG00000127483.17|HP1BP3|SRSF1|SRSF1	909	-	2.5667531	1.0419945	-1.0	-1.0
chr1	20775524	20775704	ENSG00000127483.17|HP1BP3|SRSF1|SRSF1	948	-	2.9370596	1.2840861	-1.0	-1.0
chr1	21728560	21728705	ENSG00000090686.15|USP48|SRSF1|SRSF1	931	-	3.4817905	1.1616144	-1.0	-1.0
chr1	21715353	21715457	ENSG00000090686.15|USP48|SRSF1|SRSF1	916	-	4.398252	1.0782366	-1.0	-1.0
chr1	21782823	21783023	ENSG00000090686.15|USP48|SRSF1|SRSF1	966	-	4.150607	1.4642111	-1.0	-1.0
chr1	21874890	21875035	ENSG00000142798.17|HSPG2|SRSF1|SRSF1	943	-	6.577701	1.240532	-1.0	-1.0
chr1	23057483	23057565	ENSG00000004487.15|KDM1A|SRSF1|SRSF1	911	+	3.8217068	1.0514373	-1.0	-1.0
chr1	23284018	23284138	ENSG00000261326.2|LINC01355|SRSF1|SRSF1	940	-	6.518483	1.223457	-1.0	-1.0
chr1	23321562	23321663	ENSG00000125944.19|HNRNPR|SRSF1|SRSF1	930	-	4.4957104	1.1541829	-1.0	-1.0
chr1	23333517	23333631	ENSG00000125944.19|HNRNPR|SRSF1|SRSF1	990	-	3.6921782	1.9813757	-1.0	-1.0
chr1	23310837	23311007	ENSG00000125944.19|HNRNPR|SRSF1|SRSF1	906	-	3.076901	1.028851	-1.0	-1.0
chr1	23778444	23778544	ENSG00000057757.9|PITHD1|SRSF1|SRSF1	912	+	4.318568	1.0541041	-1.0	-1.0
chr1	24648021	24648166	ENSG00000133226.16|SRRM1|SRSF1|SRSF1	944	+	4.3700776	1.250189	-1.0	-1.0
chr1	24648846	24649021	ENSG00000133226.16|SRRM1|SRSF1|SRSF1	909	+	3.1456318	1.0417364	-1.0	-1.0
chr1	25247418	25247519	ENSG00000117616.17|RSRP1|SRSF1|SRSF1	963	-	5.816207	1.4342417	-1.0	-1.0
chr1	25242511	25242671	ENSG00000117616.17|RSRP1|SRSF1|SRSF1	924	-	2.9955657	1.1194727	-1.0	-1.0
chr1	25246693	25246888	ENSG00000117616.17|RSRP1|SRSF1|SRSF1	932	-	3.104803	1.1698588	-1.0	-1.0
chr1	25246443	25246653	ENSG00000117616.17|RSRP1|SRSF1|SRSF1	990	-	3.5866175	1.979973	-1.0	-1.0
chr1	26234152	26234310	ENSG00000130695.14|CEP85|SRSF1|SRSF1	924	+	5.3414326	1.1212027	-1.0	-1.0
chr1	26432855	26433030	ENSG00000117682.16|DHDDS|SRSF1|SRSF1	936	+	6.5529404	1.1944273	-1.0	-1.0
chr1	26473615	26473715	ENSG00000198830.10|HMGN2|SRSF1|SRSF1	909	+	6.4145393	1.0413243	-1.0	-1.0
chr1	26473400	26473610	ENSG00000198830.10|HMGN2|SRSF1|SRSF1	969	+	3.7901947	1.5026698	-1.0	-1.0
chr1	26779103	26779278	ENSG00000117713.18|ARID1A|SRSF1|SRSF1	954	+	3.8914964	1.3351879	-1.0	-1.0
chr1	27155015	27155120	ENSG00000090020.10|SLC9A1|SRSF1|SRSF1	909	-	6.403135	1.0399866	-1.0	-1.0
chr1	28508127	28508160	ENSG00000180198.15|RCC1|SRSF1|SRSF1	997	+	3.7872138	2.4948163	-1.0	-1.0
chr1	28505952	28506084	ENSG00000180198.15|RCC1|SRSF1|SRSF1	943	+	2.2103148	1.2467328	-1.0	-1.0
chr1	28508035	28508240	ENSG00000242125.3|SNHG3|SRSF1|SRSF1	981	+	2.9577556	1.7188536	-1.0	-1.0
chr1	28505979	28506079	ENSG00000242125.3|SNHG3|SRSF1|SRSF1	955	+	2.3333535	1.347589	-1.0	-1.0
chr1	28579632	28579792	ENSG00000197989.13|SNHG12|SRSF1|SRSF1	935	-	3.8995228	1.1855364	-1.0	-1.0
chr1	28579897	28580007	ENSG00000197989.13|SNHG12|SRSF1|SRSF1	917	-	4.0214934	1.0797232	-1.0	-1.0
chr1	29166793	29166898	ENSG00000116350.16|SRSF4|SRSF1|SRSF1	929	-	6.4789095	1.1458048	-1.0	-1.0
chr1	29181645	29181785	ENSG00000116350.16|SRSF4|SRSF1|SRSF1	967	-	3.243033	1.4809219	-1.0	-1.0
chr1	29170427	29170557	ENSG00000116350.16|SRSF4|SRSF1|SRSF1	940	-	6.534345	1.2207584	-1.0	-1.0
chr1	30953718	30953923	ENSG00000134644.15|PUM1|SRSF1|SRSF1	990	-	6.72781	1.9869158	-1.0	-1.0
chr1	30950146	30950256	ENSG00000134644.15|PUM1|SRSF1|SRSF1	914	-	6.4493055	1.0674695	-1.0	-1.0
chr1	30992479	30992614	ENSG00000134644.15|PUM1|SRSF1|SRSF1	921	-	4.4543185	1.1051221	-1.0	-1.0
chr1	30965986	30966096	ENSG00000134644.15|PUM1|SRSF1|SRSF1	943	-	6.5022597	1.2468417	-1.0	-1.0
chr1	31028757	31028864	ENSG00000134644.15|PUM1|SRSF1|SRSF1	980	-	5.190999	1.6971898	-1.0	-1.0
chr1	31059313	31059423	ENSG00000134644.15|PUM1|SRSF1|SRSF1	907	-	6.364674	1.0313714	-1.0	-1.0
chr1	32172206	32172311	ENSG00000025800.13|KPNA6|SRSF1|SRSF1	912	+	6.422671	1.055058	-1.0	-1.0
chr1	32172206	32172311	ENSG00000250135.1|AL049795.2|SRSF1|SRSF1	912	+	6.422671	1.0560713	-1.0	-1.0
chr1	32193325	32193455	ENSG00000084652.15|TXLNA|SRSF1|SRSF1	904	+	6.3774133	1.0168283	-1.0	-1.0
chr1	32180244	32180344	ENSG00000084652.15|TXLNA|SRSF1|SRSF1	901	+	6.2968035	1.0054979	-1.0	-1.0
chr1	32329067	32329160	ENSG00000116478.11|HDAC1|SRSF1|SRSF1	950	+	6.633428	1.3051493	-1.0	-1.0
chr1	32330579	32330686	ENSG00000116478.11|HDAC1|SRSF1|SRSF1	933	+	3.4539182	1.1763128	-1.0	-1.0
chr1	32364098	32364248	ENSG00000225828.1|FAM229A|SRSF1|SRSF1	936	-	4.661956	1.1919315	-1.0	-1.0
chr1	32368432	32368547	ENSG00000160058.18|BSDC1|SRSF1|SRSF1	906	-	2.838583	1.0251102	-1.0	-1.0
chr1	32376261	32376391	ENSG00000160058.18|BSDC1|SRSF1|SRSF1	973	-	6.413543	1.560707	-1.0	-1.0
chr1	32376391	32376496	ENSG00000160058.18|BSDC1|SRSF1|SRSF1	907	-	3.6668649	1.0307875	-1.0	-1.0
chr1	32791117	32791254	ENSG00000134684.10|YARS|SRSF1|SRSF1	942	-	5.9217386	1.2390198	-1.0	-1.0
chr1	32779396	32779571	ENSG00000134684.10|YARS|SRSF1|SRSF1	933	-	4.3979726	1.1728266	-1.0	-1.0
chr1	32806481	32806591	ENSG00000134684.10|YARS|SRSF1|SRSF1	906	-	4.409262	1.0268359	-1.0	-1.0
chr1	32782428	32782613	ENSG00000134684.10|YARS|SRSF1|SRSF1	928	-	5.2288256	1.145451	-1.0	-1.0
chr1	32786361	32786471	ENSG00000134684.10|YARS|SRSF1|SRSF1	931	-	2.7793937	1.1617523	-1.0	-1.0
chr1	35187000	35187122	ENSG00000116560.10|SFPQ|SRSF1|SRSF1	928	-	2.7873037	1.1412383	-1.0	-1.0
chr1	35184603	35184818	ENSG00000116560.10|SFPQ|SRSF1|SRSF1	988	-	4.4969363	1.9210329	-1.0	-1.0
chr1	35181134	35181319	ENSG00000116560.10|SFPQ|SRSF1|SRSF1	981	-	4.151154	1.7299939	-1.0	-1.0
chr1	35177263	35177473	ENSG00000116560.10|SFPQ|SRSF1|SRSF1	971	-	4.2241125	1.5429647	-1.0	-1.0
chr1	35176377	35176474	ENSG00000116560.10|SFPQ|SRSF1|SRSF1	918	-	3.7658756	1.0862602	-1.0	-1.0
chr1	35187972	35188090	ENSG00000116560.10|SFPQ|SRSF1|SRSF1	994	-	3.6844401	2.227509	-1.0	-1.0
chr1	35751249	35751414	ENSG00000092853.13|CLSPN|SRSF1|SRSF1	932	-	4.322383	1.1678151	-1.0	-1.0
chr1	37969610	37969730	ENSG00000183431.11|SF3A3|SRSF1|SRSF1	925	-	2.8542101	1.1221571	-1.0	-1.0
chr1	39435697	39435797	ENSG00000127603.24|MACF1|SRSF1|SRSF1	903	+	6.31409	1.0133414	-1.0	-1.0
chr1	39349522	39349622	ENSG00000127603.24|MACF1|SRSF1|SRSF1	917	+	4.3741636	1.0803046	-1.0	-1.0
chr1	39459105	39459249	ENSG00000127603.24|MACF1|SRSF1|SRSF1	920	+	5.726906	1.0957798	-1.0	-1.0
chr1	39347051	39347206	ENSG00000127603.24|MACF1|SRSF1|SRSF1	929	+	4.792961	1.1492553	-1.0	-1.0
chr1	39575636	39575758	ENSG00000090621.13|PABPC4|SRSF1|SRSF1	919	-	4.38073	1.0919952	-1.0	-1.0
chr1	39847995	39848097	ENSG00000043514.15|TRIT1|SRSF1|SRSF1	938	-	5.543993	1.2102613	-1.0	-1.0
chr1	40161462	40161567	ENSG00000117000.8|RLF|SRSF1|SRSF1	912	+	4.302475	1.0566154	-1.0	-1.0
chr1	44762304	44762444	ENSG00000142945.12|KIF2C|SRSF1|SRSF1	920	+	4.748985	1.0968007	-1.0	-1.0
chr1	45566868	45567038	ENSG00000117448.13|AKR1A1|SRSF1|SRSF1	947	+	3.939847	1.2762821	-1.0	-1.0
chr1	45607445	45607545	ENSG00000132780.16|NASP|SRSF1|SRSF1	914	+	3.7276857	1.0652019	-1.0	-1.0
chr1	45607955	45608070	ENSG00000132780.16|NASP|SRSF1|SRSF1	914	+	6.4159813	1.0632498	-1.0	-1.0
chr1	45654510	45654615	ENSG00000159592.10|GPBP1L1|SRSF1|SRSF1	918	-	6.487275	1.0854228	-1.0	-1.0
chr1	45654620	45654720	ENSG00000159592.10|GPBP1L1|SRSF1|SRSF1	910	-	4.3480997	1.0457177	-1.0	-1.0
chr1	50959766	50959916	ENSG00000185104.19|FAF1|SRSF1|SRSF1	911	-	5.7168913	1.0483365	-1.0	-1.0
chr1	51878349	51878614	ENSG00000078618.21|NRDC|SRSF1|SRSF1	951	-	4.0830293	1.3064722	-1.0	-1.0
chr1	51840216	51840514	ENSG00000078618.21|NRDC|SRSF1|SRSF1	996	-	3.9981873	2.3712118	-1.0	-1.0
chr1	52361033	52361132	ENSG00000154222.14|CC2D1B|SRSF1|SRSF1	903	-	6.31409	1.0134153	-1.0	-1.0
chr1	52413878	52413991	ENSG00000134748.12|PRPF38A|SRSF1|SRSF1	938	+	5.024375	1.2082472	-1.0	-1.0
chr1	52404768	52404879	ENSG00000134748.12|PRPF38A|SRSF1|SRSF1	942	+	4.8152456	1.2335632	-1.0	-1.0
chr1	52552950	52553095	ENSG00000134744.13|ZCCHC11|SRSF1|SRSF1	958	-	6.7120557	1.3784232	-1.0	-1.0
chr1	52465027	52465173	ENSG00000134744.13|ZCCHC11|SRSF1|SRSF1	959	-	6.701426	1.3875192	-1.0	-1.0
chr1	55039847	55039972	ENSG00000169174.10|PCSK9|SRSF1|SRSF1	926	+	6.1508875	1.1317393	-1.0	-1.0
chr1	65254511	65254649	ENSG00000116675.15|DNAJC6|SRSF1|SRSF1	943	+	4.633517	1.245741	-1.0	-1.0
chr1	65425302	65425378	ENSG00000213625.8|LEPROT|SRSF1|SRSF1	958	+	4.8718805	1.3727083	-1.0	-1.0
chr1	65425302	65425378	ENSG00000116678.19|LEPR|SRSF1|SRSF1	958	+	4.8718805	1.3736988	-1.0	-1.0
chr1	66958058	66958220	ENSG00000198160.14|MIER1|SRSF1|SRSF1	939	+	3.8980248	1.2152735	-1.0	-1.0
chr1	67686465	67686588	ENSG00000116717.11|GADD45A|SRSF1|SRSF1	956	+	5.4261894	1.3543024	-1.0	-1.0
chr1	70228446	70228571	ENSG00000116754.13|SRSF11|SRSF1|SRSF1	906	+	3.4611242	1.0246543	-1.0	-1.0
chr1	70250398	70250498	ENSG00000116754.13|SRSF11|SRSF1|SRSF1	901	+	3.352464	1.0060843	-1.0	-1.0
chr1	70232238	70232358	ENSG00000116754.13|SRSF11|SRSF1|SRSF1	946	+	6.5545344	1.263614	-1.0	-1.0
chr1	70221589	70221764	ENSG00000116754.13|SRSF11|SRSF1|SRSF1	954	+	3.891231	1.3398548	-1.0	-1.0
chr1	70250607	70250867	ENSG00000116754.13|SRSF11|SRSF1|SRSF1	939	+	4.3432117	1.2173368	-1.0	-1.0
chr1	70231863	70232013	ENSG00000116754.13|SRSF11|SRSF1|SRSF1	928	+	4.7730174	1.1422057	-1.0	-1.0
chr1	70324852	70324952	ENSG00000118454.12|ANKRD13C|SRSF1|SRSF1	911	-	6.3892894	1.0498676	-1.0	-1.0
chr1	75790148	75790253	ENSG00000137955.15|RABGGTB|SRSF1|SRSF1	901	+	6.3326993	1.0026882	-1.0	-1.0
chr1	77944139	77944264	ENSG00000162613.16|FUBP1|SRSF1|SRSF1	925	-	3.3072026	1.1235619	-1.0	-1.0
chr1	77963598	77963715	ENSG00000162613.16|FUBP1|SRSF1|SRSF1	935	-	3.8928638	1.1878697	-1.0	-1.0
chr1	77945505	77945625	ENSG00000162613.16|FUBP1|SRSF1|SRSF1	912	-	6.406416	1.0575761	-1.0	-1.0
chr1	84077535	84077700	ENSG00000271576.1|AL359504.2|SRSF1|SRSF1	908	-	6.372361	1.0363075	-1.0	-1.0
chr1	89525022	89525162	ENSG00000197147.13|LRRC8B|SRSF1|SRSF1	941	+	6.585855	1.227828	-1.0	-1.0
chr1	89524875	89525022	ENSG00000197147.13|LRRC8B|SRSF1|SRSF1	942	+	6.6472034	1.2393192	-1.0	-1.0
chr1	90027353	90027768	ENSG00000162664.16|ZNF326|SRSF1|SRSF1	994	+	5.524392	2.2123682	-1.0	-1.0
chr1	90007619	90007750	ENSG00000162664.16|ZNF326|SRSF1|SRSF1	935	+	4.5361114	1.1877975	-1.0	-1.0
chr1	93136919	93137044	ENSG00000143033.17|MTF2|SRSF1|SRSF1	906	+	6.336123	1.0279167	-1.0	-1.0
chr1	93339356	93339531	ENSG00000223745.7|CCDC18-AS1|SRSF1|SRSF1	914	-	4.381869	1.066804	-1.0	-1.0
chr1	93339021	93339336	ENSG00000223745.7|CCDC18-AS1|SRSF1|SRSF1	983	-	6.723256	1.7738522	-1.0	-1.0
chr1	93876317	93876422	ENSG00000067334.13|DNTTIP2|SRSF1|SRSF1	911	-	3.694653	1.0518513	-1.0	-1.0
chr1	93876487	93876597	ENSG00000067334.13|DNTTIP2|SRSF1|SRSF1	904	-	6.3164644	1.0155374	-1.0	-1.0
chr1	99710829	99710944	ENSG00000156869.12|FRRS1|SRSF1|SRSF1	915	-	3.7655458	1.069565	-1.0	-1.0
chr1	108934639	108934744	ENSG00000121940.15|CLCC1|SRSF1|SRSF1	917	-	4.3570414	1.0797576	-1.0	-1.0
chr1	108934641	108934746	ENSG00000274068.1|AL449266.1|SRSF1|SRSF1	916	-	4.3570414	1.0759399	-1.0	-1.0
chr1	109213937	109214122	ENSG00000031698.12|SARS|SRSF1|SRSF1	958	+	3.678071	1.3749008	-1.0	-1.0
chr1	109236365	109236525	ENSG00000031698.12|SARS|SRSF1|SRSF1	913	+	4.666914	1.0608681	-1.0	-1.0
chr1	109282617	109282807	ENSG00000134222.16|PSRC1|SRSF1|SRSF1	963	-	6.759097	1.4344004	-1.0	-1.0
chr1	110039143	110039303	ENSG00000143093.14|STRIP1|SRSF1|SRSF1	932	+	6.4892716	1.1672648	-1.0	-1.0
chr1	110347645	110347845	ENSG00000224699.8|LAMTOR5-AS1|SRSF1|SRSF1	968	+	6.066033	1.48945	-1.0	-1.0
chr1	110407547	110407737	ENSG00000134248.13|LAMTOR5|SRSF1|SRSF1	937	-	3.9225981	1.1995628	-1.0	-1.0
chr1	110963481	110963620	ENSG00000121931.15|LRIF1|SRSF1|SRSF1	914	-	3.9267287	1.0649853	-1.0	-1.0
chr1	112692760	112692915	ENSG00000155363.18|MOV10|SRSF1|SRSF1	964	+	6.6354303	1.4390172	-1.0	-1.0
chr1	112956095	112956230	ENSG00000155380.11|SLC16A1|SRSF1|SRSF1	950	-	6.1663327	1.301617	-1.0	-1.0
chr1	113904664	113904844	ENSG00000134262.12|AP4B1|SRSF1|SRSF1	949	-	6.618917	1.294008	-1.0	-1.0
chr1	119727003	119727103	ENSG00000092621.12|PHGDH|SRSF1|SRSF1	928	+	6.6633244	1.1423163	-1.0	-1.0
chr1	120176069	120176264	ENSG00000265808.3|SEC22B|SRSF1|SRSF1	948	-	6.718082	1.2877986	-1.0	-1.0
chr1	121016791	121016916	ENSG00000275585.2|AC241377.2|SRSF1|SRSF1	926	-	2.107801	1.1332549	-1.0	-1.0
chr1	145926811	145926916	ENSG00000265241.6|RBM8A|SRSF1|SRSF1	905	-	6.328302	1.0220826	-1.0	-1.0
chr1	145977927	145978147	ENSG00000121851.12|POLR3GL|SRSF1|SRSF1	990	+	5.9822593	1.9823589	-1.0	-1.0
chr1	145978332	145978482	ENSG00000121851.12|POLR3GL|SRSF1|SRSF1	944	+	6.6317077	1.2545198	-1.0	-1.0
chr1	145996016	145996246	ENSG00000265972.5|TXNIP|SRSF1|SRSF1	975	-	2.9724264	1.5938841	-1.0	-1.0
chr1	145994895	145995025	ENSG00000265972.5|TXNIP|SRSF1|SRSF1	907	-	2.6656787	1.0307496	-1.0	-1.0
chr1	150229071	150229186	ENSG00000143401.14|ANP32E|SRSF1|SRSF1	916	-	3.3402646	1.0743697	-1.0	-1.0
chr1	150223185	150223294	ENSG00000143401.14|ANP32E|SRSF1|SRSF1	1000	-	5.551896	4.7154016	-1.0	-1.0
chr1	150235732	150235902	ENSG00000143401.14|ANP32E|SRSF1|SRSF1	925	-	2.8646572	1.1274705	-1.0	-1.0
chr1	150226607	150226795	ENSG00000143401.14|ANP32E|SRSF1|SRSF1	1000	-	4.507831	3.5790076	-1.0	-1.0
chr1	150235937	150236102	ENSG00000143401.14|ANP32E|SRSF1|SRSF1	921	-	3.636081	1.1037211	-1.0	-1.0
chr1	150220626	150220756	ENSG00000143401.14|ANP32E|SRSF1|SRSF1	991	-	5.2333107	2.050585	-1.0	-1.0
chr1	150553142	150553253	ENSG00000143382.14|ADAMTSL4|SRSF1|SRSF1	953	+	3.4362345	1.3286064	-1.0	-1.0
chr1	150549821	150550006	ENSG00000143382.14|ADAMTSL4|SRSF1|SRSF1	916	+	4.389935	1.0759128	-1.0	-1.0
chr1	150549373	150549473	ENSG00000143382.14|ADAMTSL4|SRSF1|SRSF1	902	+	2.7657623	1.0091592	-1.0	-1.0
chr1	150555428	150555565	ENSG00000143382.14|ADAMTSL4|SRSF1|SRSF1	931	+	3.4855232	1.1613494	-1.0	-1.0
chr1	150557964	150558079	ENSG00000143382.14|ADAMTSL4|SRSF1|SRSF1	913	+	4.3236284	1.0622953	-1.0	-1.0
chr1	150556201	150556351	ENSG00000143382.14|ADAMTSL4|SRSF1|SRSF1	951	+	3.0656104	1.3084056	-1.0	-1.0
chr1	150552542	150552600	ENSG00000143382.14|ADAMTSL4|SRSF1|SRSF1	920	+	2.9127026	1.0945842	-1.0	-1.0
chr1	150578882	150578982	ENSG00000143384.12|MCL1|SRSF1|SRSF1	902	-	3.611051	1.0078689	-1.0	-1.0
chr1	150577320	150577455	ENSG00000143384.12|MCL1|SRSF1|SRSF1	919	-	4.401621	1.0907645	-1.0	-1.0
chr1	151055075	151055210	ENSG00000197622.12|CDC42SE1|SRSF1|SRSF1	938	-	4.3849616	1.2075697	-1.0	-1.0
chr1	151267247	151267377	ENSG00000159352.15|PSMD4|SRSF1|SRSF1	920	+	4.4086933	1.0969257	-1.0	-1.0
chr1	151400480	151400580	ENSG00000159377.10|PSMB4|SRSF1|SRSF1	901	+	6.2895656	1.0028003	-1.0	-1.0
chr1	153642302	153642407	ENSG00000160679.12|CHTOP|SRSF1|SRSF1	931	+	6.477218	1.1622536	-1.0	-1.0
chr1	153662362	153662556	ENSG00000143621.16|ILF2|SRSF1|SRSF1	979	-	3.040351	1.6730436	-1.0	-1.0
chr1	153747251	153747361	ENSG00000143624.13|INTS3|SRSF1|SRSF1	910	+	6.4241915	1.0440987	-1.0	-1.0
chr1	153939742	153939892	ENSG00000198837.9|DENND4B|SRSF1|SRSF1	925	-	6.171983	1.1235143	-1.0	-1.0
chr1	153934149	153934269	ENSG00000198837.9|DENND4B|SRSF1|SRSF1	907	-	6.356382	1.0311551	-1.0	-1.0
chr1	153944282	153944392	ENSG00000198837.9|DENND4B|SRSF1|SRSF1	908	-	6.3644	1.0365565	-1.0	-1.0
chr1	154172848	154172948	ENSG00000143549.19|TPM3|SRSF1|SRSF1	906	-	3.6639822	1.0285774	-1.0	-1.0
chr1	155310052	155310205	ENSG00000160752.14|FDPS|SRSF1|SRSF1	968	+	3.889206	1.4932047	-1.0	-1.0
chr1	155318603	155318788	ENSG00000160752.14|FDPS|SRSF1|SRSF1	924	+	5.0579295	1.1202381	-1.0	-1.0
chr1	155312254	155312354	ENSG00000160752.14|FDPS|SRSF1|SRSF1	918	+	3.1509807	1.0861998	-1.0	-1.0
chr1	155313349	155313519	ENSG00000160752.14|FDPS|SRSF1|SRSF1	924	+	5.1182165	1.1210073	-1.0	-1.0
chr1	155318223	155318343	ENSG00000160752.14|FDPS|SRSF1|SRSF1	919	+	4.48767	1.0922924	-1.0	-1.0
chr1	155308817	155309082	ENSG00000160752.14|FDPS|SRSF1|SRSF1	979	+	7.1392198	1.6751244	-1.0	-1.0
chr1	155910655	155910855	ENSG00000143622.10|RIT1|SRSF1|SRSF1	990	-	7.449809	2.013281	-1.0	-1.0
chr1	155916624	155916779	ENSG00000132680.10|KIAA0907|SRSF1|SRSF1	964	-	5.8598156	1.4441929	-1.0	-1.0
chr1	155915852	155915964	ENSG00000132680.10|KIAA0907|SRSF1|SRSF1	952	-	4.187038	1.318506	-1.0	-1.0
chr1	155917498	155917628	ENSG00000132680.10|KIAA0907|SRSF1|SRSF1	950	-	3.5116801	1.3000891	-1.0	-1.0
chr1	155914167	155914362	ENSG00000132680.10|KIAA0907|SRSF1|SRSF1	952	-	3.6480453	1.3173438	-1.0	-1.0
chr1	155961810	155961975	ENSG00000116584.17|ARHGEF2|SRSF1|SRSF1	938	-	4.8091946	1.2081189	-1.0	-1.0
chr1	155950383	155950482	ENSG00000116584.17|ARHGEF2|SRSF1|SRSF1	914	-	4.3378906	1.0679612	-1.0	-1.0
chr1	156115019	156115129	ENSG00000160789.19|LMNA|SRSF1|SRSF1	909	+	3.6704729	1.0392417	-1.0	-1.0
chr1	156135897	156136022	ENSG00000160789.19|LMNA|SRSF1|SRSF1	923	+	3.192617	1.1145235	-1.0	-1.0
chr1	156213067	156213167	ENSG00000160783.19|PMF1|SRSF1|SRSF1	915	+	6.4452753	1.0729247	-1.0	-1.0
chr1	156563133	156563273	ENSG00000183856.10|IQGAP3|SRSF1|SRSF1	938	-	6.0948277	1.2069736	-1.0	-1.0
chr1	156879998	156880157	ENSG00000198400.11|NTRK1|SRSF1|SRSF1	981	+	5.2073	1.7123688	-1.0	-1.0
chr1	158656563	158656656	ENSG00000163554.12|SPTA1|SRSF1|SRSF1	942	-	6.533295	1.2367103	-1.0	-1.0
chr1	158639568	158639668	ENSG00000163554.12|SPTA1|SRSF1|SRSF1	909	-	6.391853	1.0414224	-1.0	-1.0
chr1	160239986	160240291	ENSG00000132716.18|DCAF8|SRSF1|SRSF1	938	-	4.6107774	1.2075741	-1.0	-1.0
chr1	160222650	160222770	ENSG00000132716.18|DCAF8|SRSF1|SRSF1	920	-	4.4234014	1.0958151	-1.0	-1.0
chr1	160239981	160240291	ENSG00000258465.6|AL139011.2|SRSF1|SRSF1	937	-	4.668413	1.1999674	-1.0	-1.0
chr1	160222650	160222770	ENSG00000258465.6|AL139011.2|SRSF1|SRSF1	919	-	4.4234014	1.093937	-1.0	-1.0
chr1	161167099	161167239	ENSG00000143224.17|PPOX|SRSF1|SRSF1	928	+	3.8405259	1.1438832	-1.0	-1.0
chr1	161170630	161170769	ENSG00000143224.17|PPOX|SRSF1|SRSF1	960	+	4.7195654	1.4030536	-1.0	-1.0
chr1	162561645	162561777	ENSG00000117143.13|UAP1|SRSF1|SRSF1	930	+	4.0059586	1.154082	-1.0	-1.0
chr1	167721963	167722113	ENSG00000197965.11|MPZL1|SRSF1|SRSF1	935	+	6.1727138	1.1878729	-1.0	-1.0
chr1	168022987	168023087	ENSG00000143164.15|DCAF6|SRSF1|SRSF1	906	+	3.3126047	1.025615	-1.0	-1.0
chr1	174022095	174022297	ENSG00000135870.11|RC3H1|SRSF1|SRSF1	936	-	5.5943565	1.1921936	-1.0	-1.0
chr1	179229490	179229645	ENSG00000143322.19|ABL2|SRSF1|SRSF1	933	-	6.491501	1.1739776	-1.0	-1.0
chr1	181089636	181089881	ENSG00000162783.10|IER5|SRSF1|SRSF1	954	+	6.6000133	1.336274	-1.0	-1.0
chr1	182390576	182390681	ENSG00000135821.17|GLUL|SRSF1|SRSF1	929	-	6.449045	1.1497647	-1.0	-1.0
chr1	182385758	182385868	ENSG00000135821.17|GLUL|SRSF1|SRSF1	903	-	2.3503911	1.0139011	-1.0	-1.0
chr1	182858762	182858894	ENSG00000135829.16|DHX9|SRSF1|SRSF1	914	+	3.8538647	1.0648367	-1.0	-1.0
chr1	184974326	184974461	ENSG00000135842.16|FAM129A|SRSF1|SRSF1	932	-	6.110509	1.169966	-1.0	-1.0
chr1	186327459	186327584	ENSG00000047410.13|TPR|SRSF1|SRSF1	944	-	5.1228795	1.2530373	-1.0	-1.0
chr1	186326103	186326235	ENSG00000047410.13|TPR|SRSF1|SRSF1	988	-	4.400709	1.9099432	-1.0	-1.0
chr1	186341027	186341159	ENSG00000047410.13|TPR|SRSF1|SRSF1	958	-	4.882058	1.3725126	-1.0	-1.0
chr1	193122031	193122231	ENSG00000134371.10|CDC73|SRSF1|SRSF1	928	+	4.8111806	1.1421666	-1.0	-1.0
chr1	197146460	197146575	ENSG00000066279.17|ASPM|SRSF1|SRSF1	907	-	6.3468723	1.031353	-1.0	-1.0
chr1	200620410	200620560	ENSG00000118193.11|KIF14|SRSF1|SRSF1	911	-	6.3888025	1.048428	-1.0	-1.0
chr1	201872857	201872961	ENSG00000198700.9|IPO9|SRSF1|SRSF1	902	+	6.3844137	1.0092521	-1.0	-1.0
chr1	201989432	201989531	ENSG00000176393.10|RNPEP|SRSF1|SRSF1	904	+	3.333164	1.0167223	-1.0	-1.0
chr1	204516378	204516509	ENSG00000198625.12|MDM4|SRSF1|SRSF1	978	+	7.050806	1.6664096	-1.0	-1.0
chr1	204542803	204542923	ENSG00000198625.12|MDM4|SRSF1|SRSF1	917	+	4.357186	1.0814271	-1.0	-1.0
chr1	205718223	205718388	ENSG00000069275.12|NUCKS1|SRSF1|SRSF1	932	-	4.3546715	1.1659137	-1.0	-1.0
chr1	205720500	205720650	ENSG00000069275.12|NUCKS1|SRSF1|SRSF1	953	-	2.8221927	1.3285551	-1.0	-1.0
chr1	205749956	205750116	ENSG00000069275.12|NUCKS1|SRSF1|SRSF1	961	-	3.1552343	1.4117385	-1.0	-1.0
chr1	205727699	205727805	ENSG00000069275.12|NUCKS1|SRSF1|SRSF1	930	-	3.1260562	1.1566994	-1.0	-1.0
chr1	207767047	207767237	ENSG00000117335.19|CD46|SRSF1|SRSF1	948	+	5.4557395	1.2845447	-1.0	-1.0
chr1	207785638	207785738	ENSG00000117335.19|CD46|SRSF1|SRSF1	904	+	6.31409	1.0165871	-1.0	-1.0
chr1	207761323	207761446	ENSG00000117335.19|CD46|SRSF1|SRSF1	958	+	6.3612833	1.3802373	-1.0	-1.0
chr1	207867925	207868023	ENSG00000203709.11|C1orf132|SRSF1|SRSF1	942	-	6.533295	1.2360548	-1.0	-1.0
chr1	209675429	209675529	ENSG00000123689.5|G0S2|SRSF1|SRSF1	926	+	6.568465	1.1295139	-1.0	-1.0
chr1	209675702	209675877	ENSG00000123689.5|G0S2|SRSF1|SRSF1	927	+	6.334022	1.1371033	-1.0	-1.0
chr1	209830887	209831002	ENSG00000117597.17|DIEXF|SRSF1|SRSF1	910	+	6.3866367	1.0466634	-1.0	-1.0
chr1	211276281	211276418	ENSG00000117625.13|RCOR3|SRSF1|SRSF1	956	+	6.6600647	1.3551154	-1.0	-1.0
chr1	212858769	212858909	ENSG00000162769.12|FLVCR1|SRSF1|SRSF1	925	+	6.4953785	1.1266146	-1.0	-1.0
chr1	213051262	213051372	ENSG00000136643.11|RPS6KC1|SRSF1|SRSF1	911	+	6.3944845	1.0511333	-1.0	-1.0
chr1	213176399	213176539	ENSG00000136643.11|RPS6KC1|SRSF1|SRSF1	991	+	7.4081936	2.0305905	-1.0	-1.0
chr1	219210446	219210616	ENSG00000143353.11|LYPLAL1|SRSF1|SRSF1	933	+	6.484581	1.1714505	-1.0	-1.0
chr1	223752835	223752940	ENSG00000162909.17|CAPN2|SRSF1|SRSF1	912	+	4.332198	1.0569675	-1.0	-1.0
chr1	224400949	224401059	ENSG00000162923.14|WDR26|SRSF1|SRSF1	920	-	3.9713154	1.0987437	-1.0	-1.0
chr1	225865841	225866141	ENSG00000196187.11|TMEM63A|SRSF1|SRSF1	951	-	5.2366633	1.3095381	-1.0	-1.0
chr1	226186389	226186534	ENSG00000182827.8|ACBD3|SRSF1|SRSF1	967	-	6.8690953	1.4865936	-1.0	-1.0
chr1	226186539	226186730	ENSG00000182827.8|ACBD3|SRSF1|SRSF1	961	-	5.6537905	1.4088968	-1.0	-1.0
chr1	226159193	226159353	ENSG00000182827.8|ACBD3|SRSF1|SRSF1	932	-	4.981668	1.1688972	-1.0	-1.0
chr1	226161530	226161689	ENSG00000182827.8|ACBD3|SRSF1|SRSF1	993	-	4.2258577	2.179876	-1.0	-1.0
chr1	228140247	228140363	ENSG00000143774.16|GUK1|SRSF1|SRSF1	914	+	3.7920845	1.0663298	-1.0	-1.0
chr1	228145471	228145671	ENSG00000143774.16|GUK1|SRSF1|SRSF1	949	+	3.822782	1.2951885	-1.0	-1.0
chr1	228402065	228402200	ENSG00000154370.15|TRIM11|SRSF1|SRSF1	909	-	6.3979053	1.04224	-1.0	-1.0
chr1	229342323	229342503	ENSG00000154429.10|CCSAP|SRSF1|SRSF1	937	-	5.6304464	1.2021797	-1.0	-1.0
chr1	229342098	229342218	ENSG00000154429.10|CCSAP|SRSF1|SRSF1	936	-	6.695143	1.1944586	-1.0	-1.0
chr1	235161173	235161303	ENSG00000188739.14|RBM34|SRSF1|SRSF1	916	-	4.365634	1.0755111	-1.0	-1.0
chr1	235327773	235327958	ENSG00000054267.21|ARID4B|SRSF1|SRSF1	918	-	4.823039	1.0882882	-1.0	-1.0
chr1	235327968	235328219	ENSG00000054267.21|ARID4B|SRSF1|SRSF1	923	-	4.345975	1.1113389	-1.0	-1.0
chr1	235161173	235161303	ENSG00000054267.21|ARID4B|SRSF1|SRSF1	916	-	4.365634	1.0761304	-1.0	-1.0
chr1	235213768	235214026	ENSG00000054267.21|ARID4B|SRSF1|SRSF1	994	-	6.710036	2.1935744	-1.0	-1.0
chr1	235367389	235367544	ENSG00000116957.12|TBCE|SRSF1|SRSF1	908	+	6.359104	1.0373218	-1.0	-1.0
chr1	236803427	236803582	ENSG00000116984.12|MTR|SRSF1|SRSF1	967	+	6.8236914	1.482857	-1.0	-1.0
chr1	241635382	241635482	ENSG00000203668.2|CHML|SRSF1|SRSF1	904	-	6.473414	1.0167223	-1.0	-1.0
chr1	244858687	244858827	ENSG00000153187.18|HNRNPU|SRSF1|SRSF1	927	-	4.0487385	1.1358236	-1.0	-1.0
chr1	244863391	244863591	ENSG00000153187.18|HNRNPU|SRSF1|SRSF1	926	-	4.5380473	1.1295412	-1.0	-1.0
chr1	244846545	244846720	ENSG00000153187.18|HNRNPU|SRSF1|SRSF1	910	-	3.3479824	1.0443267	-1.0	-1.0
chr1	244855835	244856010	ENSG00000153187.18|HNRNPU|SRSF1|SRSF1	924	-	2.745323	1.1220468	-1.0	-1.0
chr1	244863616	244864560	ENSG00000153187.18|HNRNPU|SRSF1|SRSF1	984	-	3.0385864	1.7895663	-1.0	-1.0
chr1	244863191	244863361	ENSG00000153187.18|HNRNPU|SRSF1|SRSF1	920	-	4.1240625	1.0980226	-1.0	-1.0
chr1	244855465	244855640	ENSG00000153187.18|HNRNPU|SRSF1|SRSF1	933	-	3.3426409	1.1733341	-1.0	-1.0
chr1	244862427	244862582	ENSG00000153187.18|HNRNPU|SRSF1|SRSF1	929	-	3.8331506	1.1468915	-1.0	-1.0
chr1	245865146	245865301	ENSG00000185420.18|SMYD3|SRSF1|SRSF1	942	-	6.60821	1.2370371	-1.0	-1.0
chr1	245915534	245915640	ENSG00000185420.18|SMYD3|SRSF1|SRSF1	905	-	3.6330755	1.0212659	-1.0	-1.0
chr1	246931587	246931797	ENSG00000153207.14|AHCTF1|SRSF1|SRSF1	910	-	3.2555702	1.0470755	-1.0	-1.0
chr1	247210690	247210820	ENSG00000227671.4|AL390728.4|SRSF1|SRSF1	935	-	4.359621	1.1855515	-1.0	-1.0
chr1	247200066	247200193	ENSG00000227671.4|AL390728.4|SRSF1|SRSF1	995	-	4.440991	2.3290741	-1.0	-1.0
chr1	247210690	247210860	ENSG00000232347.1|AL390728.5|SRSF1|SRSF1	932	-	4.3544893	1.1691468	-1.0	-1.0
chr1	248858118	248858383	ENSG00000171163.15|ZNF692|SRSF1|SRSF1	979	-	5.1651874	1.6861446	-1.0	-1.0
chr10	1000676	1000791	ENSG00000107937.18|GTPBP4|SRSF1|SRSF1	924	+	4.273678	1.1191648	-1.0	-1.0
chr10	1017074	1017174	ENSG00000107937.18|GTPBP4|SRSF1|SRSF1	912	+	4.3149576	1.0563338	-1.0	-1.0
chr10	1042598	1042748	ENSG00000067064.10|IDI1|SRSF1|SRSF1	955	-	6.847333	1.3492401	-1.0	-1.0
chr10	3116775	3116846	ENSG00000067057.16|PFKP|SRSF1|SRSF1	943	+	6.518769	1.2441056	-1.0	-1.0
chr10	5890237	5890342	ENSG00000134452.19|FBXO18|SRSF1|SRSF1	901	+	6.2968035	1.006119	-1.0	-1.0
chr10	11611487	11611647	ENSG00000148429.14|USP6NL|SRSF1|SRSF1	914	-	6.003709	1.0632046	-1.0	-1.0
chr10	12035178	12035278	ENSG00000151461.19|UPF2|SRSF1|SRSF1	905	-	6.378045	1.0208013	-1.0	-1.0
chr10	17453558	17453657	ENSG00000148488.15|ST8SIA6|SRSF1|SRSF1	914	-	3.7306457	1.0660045	-1.0	-1.0
chr10	27504248	27504437	ENSG00000099246.16|RAB18|SRSF1|SRSF1	951	+	4.5748515	1.3132558	-1.0	-1.0
chr10	35337038	35337207	ENSG00000108100.17|CCNY|SRSF1|SRSF1	940	+	4.13592	1.224906	-1.0	-1.0
chr10	42352899	42353009	ENSG00000215146.4|BX322639.1|SRSF1|SRSF1	911	-	6.383719	1.0481951	-1.0	-1.0
chr10	48306683	48306798	ENSG00000107643.15|MAPK8|SRSF1|SRSF1	912	+	6.4373527	1.0561223	-1.0	-1.0
chr10	60785663	60785818	ENSG00000170312.15|CDK1|SRSF1|SRSF1	928	+	3.067366	1.1425394	-1.0	-1.0
chr10	67887426	67887533	ENSG00000096717.11|SIRT1|SRSF1|SRSF1	904	+	6.3212137	1.0194622	-1.0	-1.0
chr10	68074977	68075143	ENSG00000148634.15|HERC4|SRSF1|SRSF1	939	-	4.683372	1.2113554	-1.0	-1.0
chr10	68332058	68332223	ENSG00000096746.17|HNRNPH3|SRSF1|SRSF1	958	+	3.7382174	1.3738515	-1.0	-1.0
chr10	68338525	68338687	ENSG00000096746.17|HNRNPH3|SRSF1|SRSF1	958	+	3.8096986	1.3810782	-1.0	-1.0
chr10	68338985	68339110	ENSG00000096746.17|HNRNPH3|SRSF1|SRSF1	927	+	5.151154	1.1360517	-1.0	-1.0
chr10	68341553	68341753	ENSG00000096746.17|HNRNPH3|SRSF1|SRSF1	969	+	3.8370318	1.5112597	-1.0	-1.0
chr10	68527245	68527345	ENSG00000122912.14|SLC25A16|SRSF1|SRSF1	904	-	4.300959	1.0165871	-1.0	-1.0
chr10	68754713	68754827	ENSG00000060339.13|CCAR1|SRSF1|SRSF1	975	+	6.9642487	1.6095324	-1.0	-1.0
chr10	68765892	68766012	ENSG00000060339.13|CCAR1|SRSF1|SRSF1	927	+	3.6851535	1.1395591	-1.0	-1.0
chr10	68773002	68773099	ENSG00000060339.13|CCAR1|SRSF1|SRSF1	917	+	3.8087447	1.082509	-1.0	-1.0
chr10	68761059	68761192	ENSG00000060339.13|CCAR1|SRSF1|SRSF1	980	+	3.8661985	1.6917237	-1.0	-1.0
chr10	68755369	68755499	ENSG00000060339.13|CCAR1|SRSF1|SRSF1	923	+	2.886739	1.1138688	-1.0	-1.0
chr10	68756282	68756382	ENSG00000060339.13|CCAR1|SRSF1|SRSF1	906	+	3.0944583	1.0265503	-1.0	-1.0
chr10	70743547	70743681	ENSG00000138316.10|ADAMTS14|SRSF1|SRSF1	948	+	3.2061923	1.2838092	-1.0	-1.0
chr10	70749831	70749985	ENSG00000138316.10|ADAMTS14|SRSF1|SRSF1	928	+	3.0322428	1.1437109	-1.0	-1.0
chr10	70740986	70741151	ENSG00000138316.10|ADAMTS14|SRSF1|SRSF1	964	+	3.8429918	1.4427128	-1.0	-1.0
chr10	70738841	70738990	ENSG00000138316.10|ADAMTS14|SRSF1|SRSF1	952	+	4.6932034	1.3179188	-1.0	-1.0
chr10	70744065	70744189	ENSG00000138316.10|ADAMTS14|SRSF1|SRSF1	935	+	3.0685127	1.1864299	-1.0	-1.0
chr10	72274749	72274929	ENSG00000168209.4|DDIT4|SRSF1|SRSF1	933	+	5.5501437	1.1759073	-1.0	-1.0
chr10	72275034	72275149	ENSG00000168209.4|DDIT4|SRSF1|SRSF1	920	+	4.351723	1.0944763	-1.0	-1.0
chr10	72273919	72274034	ENSG00000168209.4|DDIT4|SRSF1|SRSF1	915	+	4.4740057	1.070772	-1.0	-1.0
chr10	73053470	73053585	ENSG00000122884.12|P4HA1|SRSF1|SRSF1	920	-	3.909718	1.0962292	-1.0	-1.0
chr10	73247109	73247219	ENSG00000213551.4|DNAJC9|SRSF1|SRSF1	903	-	6.3153896	1.0147922	-1.0	-1.0
chr10	73794551	73794671	ENSG00000214655.10|ZSWIM8|SRSF1|SRSF1	929	+	6.473203	1.149873	-1.0	-1.0
chr10	73794151	73794266	ENSG00000214655.10|ZSWIM8|SRSF1|SRSF1	919	+	6.42072	1.0913299	-1.0	-1.0
chr10	74114223	74114363	ENSG00000035403.17|VCL|SRSF1|SRSF1	947	+	6.6102753	1.2771426	-1.0	-1.0
chr10	75022000	75022230	ENSG00000156650.12|KAT6B|SRSF1|SRSF1	959	+	5.3816686	1.386845	-1.0	-1.0
chr10	91959064	91959254	ENSG00000095564.13|BTAF1|SRSF1|SRSF1	923	+	4.258509	1.1150508	-1.0	-1.0
chr10	98427214	98427264	ENSG00000107521.18|HPS1|SRSF1|SRSF1	945	-	6.5351505	1.2565659	-1.0	-1.0
chr10	100360788	100360913	ENSG00000099194.5|SCD|SRSF1|SRSF1	912	+	4.4086623	1.0548782	-1.0	-1.0
chr10	101005602	101005707	ENSG00000107816.17|LZTS2|SRSF1|SRSF1	909	+	4.3078747	1.0425937	-1.0	-1.0
chr10	101797995	101798154	ENSG00000198408.13|MGEA5|SRSF1|SRSF1	927	-	3.6263556	1.1366352	-1.0	-1.0
chr10	101798881	101799001	ENSG00000198408.13|MGEA5|SRSF1|SRSF1	927	-	6.6058803	1.1350882	-1.0	-1.0
chr10	101792792	101792902	ENSG00000198408.13|MGEA5|SRSF1|SRSF1	933	-	6.490951	1.1764354	-1.0	-1.0
chr10	101817823	101818213	ENSG00000198408.13|MGEA5|SRSF1|SRSF1	983	-	4.898101	1.7673725	-1.0	-1.0
chr10	101793932	101794052	ENSG00000198408.13|MGEA5|SRSF1|SRSF1	908	-	4.3696604	1.0343503	-1.0	-1.0
chr10	101810183	101810314	ENSG00000198408.13|MGEA5|SRSF1|SRSF1	981	-	5.089478	1.7140996	-1.0	-1.0
chr10	101818303	101818465	ENSG00000198408.13|MGEA5|SRSF1|SRSF1	934	-	3.5798488	1.181531	-1.0	-1.0
chr10	119042668	119042772	ENSG00000107581.12|EIF3A|SRSF1|SRSF1	909	-	3.1204715	1.0411268	-1.0	-1.0
chr10	119042278	119042418	ENSG00000107581.12|EIF3A|SRSF1|SRSF1	915	-	4.346335	1.0685645	-1.0	-1.0
chr10	119049800	119049970	ENSG00000107581.12|EIF3A|SRSF1|SRSF1	973	-	3.5890317	1.5736896	-1.0	-1.0
chr10	119050520	119050674	ENSG00000107581.12|EIF3A|SRSF1|SRSF1	949	-	3.308314	1.289676	-1.0	-1.0
chr10	119576610	119576810	ENSG00000151923.17|TIAL1|SRSF1|SRSF1	970	-	6.6200366	1.5212797	-1.0	-1.0
chr10	133402102	133402267	ENSG00000148824.18|MTG1|SRSF1|SRSF1	943	+	6.5781937	1.2452143	-1.0	-1.0
chr10	133402617	133402787	ENSG00000148824.18|MTG1|SRSF1|SRSF1	939	+	6.500138	1.2140605	-1.0	-1.0
chr10	133402148	133402245	ENSG00000254536.1|AL360181.3|SRSF1|SRSF1	968	+	6.7979774	1.5005244	-1.0	-1.0
chr10	133458779	133458944	ENSG00000214279.13|SCART1|SRSF1|SRSF1	956	+	6.906937	1.3548822	-1.0	-1.0
chr10	133459089	133459219	ENSG00000214279.13|SCART1|SRSF1|SRSF1	917	+	5.491145	1.0827432	-1.0	-1.0
chr10	133459486	133459586	ENSG00000214279.13|SCART1|SRSF1|SRSF1	900	+	4.482974	1.0009965	-1.0	-1.0
chr10	133458294	133458479	ENSG00000214279.13|SCART1|SRSF1|SRSF1	951	+	6.8003907	1.3138634	-1.0	-1.0
chr10	133457349	133457544	ENSG00000214279.13|SCART1|SRSF1|SRSF1	914	+	4.934704	1.0677541	-1.0	-1.0
chr11	205368	205553	ENSG00000177951.17|BET1L|SRSF1|SRSF1	933	-	6.5617347	1.1711315	-1.0	-1.0
chr11	208805	208910	ENSG00000177963.14|RIC8A|SRSF1|SRSF1	906	+	6.335025	1.0250447	-1.0	-1.0
chr11	289938	290038	ENSG00000142102.15|PGGHG|SRSF1|SRSF1	902	+	3.0705912	1.0095322	-1.0	-1.0
chr11	291769	292095	ENSG00000142102.15|PGGHG|SRSF1|SRSF1	963	+	4.0459127	1.4279761	-1.0	-1.0
chr11	292545	292677	ENSG00000142102.15|PGGHG|SRSF1|SRSF1	983	+	3.9791718	1.7605487	-1.0	-1.0
chr11	290989	291164	ENSG00000142102.15|PGGHG|SRSF1|SRSF1	948	+	3.3095865	1.2814864	-1.0	-1.0
chr11	289728	289918	ENSG00000142102.15|PGGHG|SRSF1|SRSF1	957	+	3.4710848	1.3617424	-1.0	-1.0
chr11	290464	290659	ENSG00000142102.15|PGGHG|SRSF1|SRSF1	959	+	3.2558255	1.3887907	-1.0	-1.0
chr11	293570	293700	ENSG00000142102.15|PGGHG|SRSF1|SRSF1	909	+	5.4697	1.0412877	-1.0	-1.0
chr11	373190	373291	ENSG00000182272.11|B4GALNT4|SRSF1|SRSF1	901	+	6.2895656	1.0034113	-1.0	-1.0
chr11	379417	379547	ENSG00000182272.11|B4GALNT4|SRSF1|SRSF1	923	+	5.580658	1.1139216	-1.0	-1.0
chr11	377125	377295	ENSG00000182272.11|B4GALNT4|SRSF1|SRSF1	946	+	6.586483	1.2687055	-1.0	-1.0
chr11	429533	429673	ENSG00000185101.12|ANO9|SRSF1|SRSF1	936	-	4.500101	1.19148	-1.0	-1.0
chr11	430048	430179	ENSG00000185101.12|ANO9|SRSF1|SRSF1	939	-	6.5050607	1.2113436	-1.0	-1.0
chr11	581491	581601	ENSG00000070047.11|PHRF1|SRSF1|SRSF1	970	+	4.284795	1.5179199	-1.0	-1.0
chr11	596922	597020	ENSG00000070047.11|PHRF1|SRSF1|SRSF1	935	+	4.5231733	1.1863387	-1.0	-1.0
chr11	576485	576592	ENSG00000070047.11|PHRF1|SRSF1|SRSF1	963	+	5.5019703	1.4272372	-1.0	-1.0
chr11	799853	799983	ENSG00000177595.17|PIDD1|SRSF1|SRSF1	944	-	6.5868163	1.2502364	-1.0	-1.0
chr11	800128	800244	ENSG00000177595.17|PIDD1|SRSF1|SRSF1	941	-	6.5937557	1.2320548	-1.0	-1.0
chr11	830576	830711	ENSG00000177685.16|CRACR2B|SRSF1|SRSF1	915	+	3.901815	1.0689155	-1.0	-1.0
chr11	2699267	2699387	ENSG00000269821.1|KCNQ1OT1|SRSF1|SRSF1	928	-	6.5015416	1.143358	-1.0	-1.0
chr11	2945495	2945646	ENSG00000205531.12|NAP1L4|SRSF1|SRSF1	930	-	4.733086	1.1535977	-1.0	-1.0
chr11	2951258	2951315	ENSG00000205531.12|NAP1L4|SRSF1|SRSF1	912	-	3.36157	1.0533144	-1.0	-1.0
chr11	3029305	3029443	ENSG00000110619.17|CARS|SRSF1|SRSF1	932	-	5.041947	1.1671206	-1.0	-1.0
chr11	3026675	3026830	ENSG00000110619.17|CARS|SRSF1|SRSF1	936	-	5.3689027	1.1961725	-1.0	-1.0
chr11	3384898	3384968	ENSG00000223756.6|TSSC2|SRSF1|SRSF1	949	+	4.9471097	1.2933906	-1.0	-1.0
chr11	3753315	3753408	ENSG00000110713.15|NUP98|SRSF1|SRSF1	980	-	3.7979712	1.7096791	-1.0	-1.0
chr11	3762941	3763039	ENSG00000110713.15|NUP98|SRSF1|SRSF1	912	-	3.696764	1.0535101	-1.0	-1.0
chr11	3744543	3744649	ENSG00000110713.15|NUP98|SRSF1|SRSF1	939	-	6.5614586	1.214999	-1.0	-1.0
chr11	5440414	5440634	ENSG00000196565.13|HBG2|SRSF1|SRSF1	943	-	5.040164	1.2427849	-1.0	-1.0
chr11	5440415	5440635	ENSG00000167355.7|AC087380.1|SRSF1|SRSF1	944	-	5.0480423	1.2519889	-1.0	-1.0
chr11	5440416	5440636	ENSG00000213931.5|HBE1|SRSF1|SRSF1	942	-	5.0131164	1.2398413	-1.0	-1.0
chr11	6478837	6478959	ENSG00000132254.12|ARFIP2|SRSF1|SRSF1	924	-	6.437865	1.1199535	-1.0	-1.0
chr11	6481216	6481391	ENSG00000132254.12|ARFIP2|SRSF1|SRSF1	930	-	4.337654	1.1576949	-1.0	-1.0
chr11	6482149	6482364	ENSG00000132286.11|TIMM10B|SRSF1|SRSF1	984	+	7.3950033	1.7850884	-1.0	-1.0
chr11	6481701	6481852	ENSG00000132286.11|TIMM10B|SRSF1|SRSF1	959	+	4.7835546	1.3867714	-1.0	-1.0
chr11	6482819	6482989	ENSG00000132286.11|TIMM10B|SRSF1|SRSF1	935	+	4.850005	1.1878066	-1.0	-1.0
chr11	6482149	6482284	ENSG00000283977.1|AC084337.2|SRSF1|SRSF1	985	+	7.479393	1.8219793	-1.0	-1.0
chr11	6481756	6481852	ENSG00000283977.1|AC084337.2|SRSF1|SRSF1	982	+	4.6828113	1.7511011	-1.0	-1.0
chr11	6482814	6482989	ENSG00000283977.1|AC084337.2|SRSF1|SRSF1	933	+	4.7208614	1.1739273	-1.0	-1.0
chr11	6498679	6498789	ENSG00000283977.1|AC084337.2|SRSF1|SRSF1	919	+	6.4326663	1.0919695	-1.0	-1.0
chr11	6498679	6498789	ENSG00000179532.12|DNHD1|SRSF1|SRSF1	919	+	6.4326663	1.0928386	-1.0	-1.0
chr11	6544886	6545046	ENSG00000179532.12|DNHD1|SRSF1|SRSF1	943	+	6.6055627	1.2427512	-1.0	-1.0
chr11	6511272	6511412	ENSG00000179532.12|DNHD1|SRSF1|SRSF1	961	+	6.8176646	1.4063039	-1.0	-1.0
chr11	6604292	6604392	ENSG00000166333.13|ILK|SRSF1|SRSF1	901	+	6.306923	1.0057148	-1.0	-1.0
chr11	9314320	9314465	ENSG00000166471.10|TMEM41B|SRSF1|SRSF1	947	-	6.759575	1.2752161	-1.0	-1.0
chr11	9280843	9280948	ENSG00000166471.10|TMEM41B|SRSF1|SRSF1	928	-	6.5247517	1.1451776	-1.0	-1.0
chr11	10802308	10802423	ENSG00000110321.16|EIF4G2|SRSF1|SRSF1	907	-	2.4096737	1.0302178	-1.0	-1.0
chr11	10808238	10808513	ENSG00000110321.16|EIF4G2|SRSF1|SRSF1	954	-	6.705008	1.337307	-1.0	-1.0
chr11	12980584	12980689	ENSG00000251381.7|LINC00958|SRSF1|SRSF1	948	-	6.5793285	1.2851775	-1.0	-1.0
chr11	14499710	14499935	ENSG00000256206.2|AC018523.2|SRSF1|SRSF1	958	-	4.8563023	1.3792491	-1.0	-1.0
chr11	14499712	14499895	ENSG00000129083.12|COPB1|SRSF1|SRSF1	964	-	4.1689157	1.4431725	-1.0	-1.0
chr11	14643454	14643614	ENSG00000129084.17|PSMA1|SRSF1|SRSF1	950	-	6.6421742	1.3016708	-1.0	-1.0
chr11	33141870	33141986	ENSG00000176102.11|CSTF3|SRSF1|SRSF1	935	-	4.515432	1.184624	-1.0	-1.0
chr11	35806377	35806482	ENSG00000166326.6|TRIM44|SRSF1|SRSF1	912	+	4.3088155	1.0547261	-1.0	-1.0
chr11	35663334	35663694	ENSG00000166326.6|TRIM44|SRSF1|SRSF1	983	+	3.6069863	1.7793424	-1.0	-1.0
chr11	43391813	43391998	ENSG00000254577.1|AC087276.2|SRSF1|SRSF1	942	+	4.5904694	1.2400532	-1.0	-1.0
chr11	43447983	43448088	ENSG00000052841.14|TTC17|SRSF1|SRSF1	901	+	6.3239536	1.005944	-1.0	-1.0
chr11	43391820	43391952	ENSG00000052841.14|TTC17|SRSF1|SRSF1	936	+	4.2839694	1.1955532	-1.0	-1.0
chr11	47744056	47744163	ENSG00000109920.12|FNBP4|SRSF1|SRSF1	911	-	6.416501	1.0490801	-1.0	-1.0
chr11	47848218	47848373	ENSG00000030066.13|NUP160|SRSF1|SRSF1	929	-	3.8375459	1.1457859	-1.0	-1.0
chr11	47801810	47801915	ENSG00000030066.13|NUP160|SRSF1|SRSF1	904	-	6.3444796	1.0162055	-1.0	-1.0
chr11	57332176	57332276	ENSG00000149136.8|SSRP1|SRSF1|SRSF1	902	-	6.3255405	1.0099524	-1.0	-1.0
chr11	57426173	57426338	ENSG00000134802.17|SLC43A3|SRSF1|SRSF1	936	-	4.5513177	1.192407	-1.0	-1.0
chr11	57791479	57791586	ENSG00000254462.1|TMX2-CTNND1|SRSF1|SRSF1	933	+	4.501241	1.1755259	-1.0	-1.0
chr11	57791479	57791644	ENSG00000254732.1|AP001931.1|SRSF1|SRSF1	938	+	4.4089866	1.2086422	-1.0	-1.0
chr11	57791479	57791644	ENSG00000198561.13|CTNND1|SRSF1|SRSF1	938	+	4.4089866	1.2094141	-1.0	-1.0
chr11	57795576	57795729	ENSG00000198561.13|CTNND1|SRSF1|SRSF1	959	+	3.852615	1.3876641	-1.0	-1.0
chr11	58611613	58611718	ENSG00000186660.14|ZFP91|SRSF1|SRSF1	920	+	4.423437	1.0976675	-1.0	-1.0
chr11	58610949	58611049	ENSG00000186660.14|ZFP91|SRSF1|SRSF1	900	+	3.6406214	1.0018102	-1.0	-1.0
chr11	58611613	58611718	ENSG00000255073.8|ZFP91-CNTF|SRSF1|SRSF1	921	+	4.423437	1.1005174	-1.0	-1.0
chr11	59593769	59593929	ENSG00000110048.11|OSBP|SRSF1|SRSF1	953	-	6.189523	1.3258709	-1.0	-1.0
chr11	59755503	59755635	ENSG00000166900.16|STX3|SRSF1|SRSF1	965	+	6.82655	1.4551042	-1.0	-1.0
chr11	59810613	59810803	ENSG00000166902.4|MRPL16|SRSF1|SRSF1	961	-	5.854108	1.4034402	-1.0	-1.0
chr11	61876358	61876548	ENSG00000221968.8|FADS3|SRSF1|SRSF1	961	-	4.234193	1.4059539	-1.0	-1.0
chr11	61877523	61877628	ENSG00000221968.8|FADS3|SRSF1|SRSF1	910	-	6.389909	1.0463569	-1.0	-1.0
chr11	62145628	62145751	ENSG00000149503.12|INCENP|SRSF1|SRSF1	923	+	4.414434	1.1151295	-1.0	-1.0
chr11	62521429	62521529	ENSG00000124942.13|AHNAK|SRSF1|SRSF1	901	-	6.3239536	1.0036896	-1.0	-1.0
chr11	62517554	62517654	ENSG00000124942.13|AHNAK|SRSF1|SRSF1	901	-	6.3710403	1.0057148	-1.0	-1.0
chr11	62532154	62532269	ENSG00000124942.13|AHNAK|SRSF1|SRSF1	913	-	6.4186835	1.0624131	-1.0	-1.0
chr11	62529729	62529914	ENSG00000124942.13|AHNAK|SRSF1|SRSF1	924	-	4.804535	1.1219699	-1.0	-1.0
chr11	62520289	62520464	ENSG00000124942.13|AHNAK|SRSF1|SRSF1	947	-	4.037025	1.2777177	-1.0	-1.0
chr11	62527614	62527749	ENSG00000124942.13|AHNAK|SRSF1|SRSF1	935	-	6.5413523	1.1866328	-1.0	-1.0
chr11	62520744	62520859	ENSG00000124942.13|AHNAK|SRSF1|SRSF1	919	-	4.3876653	1.0906037	-1.0	-1.0
chr11	62519884	62520124	ENSG00000124942.13|AHNAK|SRSF1|SRSF1	979	-	4.323757	1.6761811	-1.0	-1.0
chr11	62723913	62723990	ENSG00000234857.2|HNRNPUL2-BSCL2|SRSF1|SRSF1	913	-	4.358822	1.0629516	-1.0	-1.0
chr11	62720042	62720172	ENSG00000234857.2|HNRNPUL2-BSCL2|SRSF1|SRSF1	936	-	6.215306	1.1907533	-1.0	-1.0
chr11	62726778	62727218	ENSG00000234857.2|HNRNPUL2-BSCL2|SRSF1|SRSF1	976	-	4.4520082	1.6111455	-1.0	-1.0
chr11	62720042	62720172	ENSG00000214753.2|HNRNPUL2|SRSF1|SRSF1	936	-	6.215306	1.190705	-1.0	-1.0
chr11	62723891	62723990	ENSG00000214753.2|HNRNPUL2|SRSF1|SRSF1	916	-	4.381066	1.0759676	-1.0	-1.0
chr11	62726778	62727218	ENSG00000214753.2|HNRNPUL2|SRSF1|SRSF1	976	-	4.4520082	1.6114262	-1.0	-1.0
chr11	62824458	62824565	ENSG00000162236.11|STX5|SRSF1|SRSF1	948	-	6.667708	1.2861866	-1.0	-1.0
chr11	62835396	62835591	ENSG00000133316.15|WDR74|SRSF1|SRSF1	961	-	5.01502	1.4092408	-1.0	-1.0
chr11	62833747	62833922	ENSG00000133316.15|WDR74|SRSF1|SRSF1	913	-	5.2264996	1.0623778	-1.0	-1.0
chr11	62855405	62855545	ENSG00000255717.6|SNHG1|SRSF1|SRSF1	939	-	4.143857	1.212594	-1.0	-1.0
chr11	62888350	62888460	ENSG00000168003.16|SLC3A2|SRSF1|SRSF1	914	+	3.871623	1.0645028	-1.0	-1.0
chr11	62884387	62884525	ENSG00000168003.16|SLC3A2|SRSF1|SRSF1	969	+	3.5284708	1.5028112	-1.0	-1.0
chr11	62882846	62882999	ENSG00000168003.16|SLC3A2|SRSF1|SRSF1	919	+	2.7755692	1.0933073	-1.0	-1.0
chr11	62881927	62882027	ENSG00000168003.16|SLC3A2|SRSF1|SRSF1	902	+	2.8460248	1.0094346	-1.0	-1.0
chr11	62880966	62881136	ENSG00000168003.16|SLC3A2|SRSF1|SRSF1	915	+	3.723127	1.0710725	-1.0	-1.0
chr11	63681445	63681570	ENSG00000133318.13|RTN3|SRSF1|SRSF1	935	+	4.551197	1.1875669	-1.0	-1.0
chr11	63996529	63996644	ENSG00000167770.11|OTUB1|SRSF1|SRSF1	920	+	4.422317	1.0949829	-1.0	-1.0
chr11	64343506	64343615	ENSG00000168071.21|CCDC88B|SRSF1|SRSF1	964	+	6.922703	1.4469736	-1.0	-1.0
chr11	64778416	64778531	ENSG00000168066.20|SF1|SRSF1|SRSF1	935	-	4.385641	1.1846181	-1.0	-1.0
chr11	64773372	64773505	ENSG00000168066.20|SF1|SRSF1|SRSF1	955	-	3.573284	1.347884	-1.0	-1.0
chr11	64914080	64914185	ENSG00000110046.12|ATG2A|SRSF1|SRSF1	901	-	6.3326993	1.0049071	-1.0	-1.0
chr11	65429943	65430148	ENSG00000245532.7|NEAT1|SRSF1|SRSF1	968	+	3.8287349	1.4992824	-1.0	-1.0
chr11	65430348	65430543	ENSG00000245532.7|NEAT1|SRSF1|SRSF1	941	+	2.9067655	1.2299765	-1.0	-1.0
chr11	65436138	65436293	ENSG00000245532.7|NEAT1|SRSF1|SRSF1	916	+	3.115618	1.0772729	-1.0	-1.0
chr11	65426388	65426553	ENSG00000245532.7|NEAT1|SRSF1|SRSF1	921	+	2.7166588	1.1039405	-1.0	-1.0
chr11	65427013	65427143	ENSG00000245532.7|NEAT1|SRSF1|SRSF1	950	+	2.8539605	1.301852	-1.0	-1.0
chr11	65444503	65444738	ENSG00000245532.7|NEAT1|SRSF1|SRSF1	927	+	3.2217999	1.1341014	-1.0	-1.0
chr11	65424188	65424303	ENSG00000245532.7|NEAT1|SRSF1|SRSF1	937	+	2.4980564	1.1996644	-1.0	-1.0
chr11	65423228	65424143	ENSG00000245532.7|NEAT1|SRSF1|SRSF1	973	+	2.6315467	1.5654582	-1.0	-1.0
chr11	65443913	65444203	ENSG00000245532.7|NEAT1|SRSF1|SRSF1	977	+	3.6462922	1.6410801	-1.0	-1.0
chr11	65427223	65427323	ENSG00000245532.7|NEAT1|SRSF1|SRSF1	915	+	2.8321877	1.0688331	-1.0	-1.0
chr11	65424323	65424593	ENSG00000245532.7|NEAT1|SRSF1|SRSF1	940	+	2.530905	1.2207012	-1.0	-1.0
chr11	65444353	65444478	ENSG00000245532.7|NEAT1|SRSF1|SRSF1	904	+	2.6899357	1.0198145	-1.0	-1.0
chr11	65434393	65434583	ENSG00000245532.7|NEAT1|SRSF1|SRSF1	977	+	3.58027	1.6347189	-1.0	-1.0
chr11	65423272	65423387	ENSG00000278144.1|NEAT1_1|SRSF1|SRSF1	993	+	2.955047	2.1266017	-1.0	-1.0
chr11	65423637	65423737	ENSG00000278050.1|NEAT1_2|SRSF1|SRSF1	968	+	2.431983	1.4979944	-1.0	-1.0
chr11	65423959	65424118	ENSG00000277599.1|NEAT1_3|SRSF1|SRSF1	994	+	3.4581966	2.2153394	-1.0	-1.0
chr11	65499516	65500031	ENSG00000251562.7|MALAT1|SRSF1|SRSF1	974	+	3.3254416	1.5819657	-1.0	-1.0
chr11	65504876	65505056	ENSG00000251562.7|MALAT1|SRSF1|SRSF1	965	+	2.587512	1.4533736	-1.0	-1.0
chr11	65503691	65503816	ENSG00000251562.7|MALAT1|SRSF1|SRSF1	908	+	2.1291761	1.0364989	-1.0	-1.0
chr11	65500876	65501016	ENSG00000251562.7|MALAT1|SRSF1|SRSF1	964	+	2.6207297	1.4383439	-1.0	-1.0
chr11	65501626	65501736	ENSG00000251562.7|MALAT1|SRSF1|SRSF1	906	+	1.9790988	1.0265216	-1.0	-1.0
chr11	65504091	65504266	ENSG00000251562.7|MALAT1|SRSF1|SRSF1	945	+	2.26081	1.2615666	-1.0	-1.0
chr11	65503051	65503201	ENSG00000251562.7|MALAT1|SRSF1|SRSF1	915	+	2.3837097	1.0703713	-1.0	-1.0
chr11	65504631	65504736	ENSG00000251562.7|MALAT1|SRSF1|SRSF1	902	+	1.9941866	1.0086782	-1.0	-1.0
chr11	65500096	65500841	ENSG00000251562.7|MALAT1|SRSF1|SRSF1	979	+	3.1452136	1.6692052	-1.0	-1.0
chr11	65591754	65591869	ENSG00000173442.12|EHBP1L1|SRSF1|SRSF1	905	+	6.3331327	1.023203	-1.0	-1.0
chr11	65863579	65863679	ENSG00000172732.11|MUS81|SRSF1|SRSF1	908	+	6.400342	1.0365472	-1.0	-1.0
chr11	65863789	65863889	ENSG00000172732.11|MUS81|SRSF1|SRSF1	901	+	6.2895656	1.0029608	-1.0	-1.0
chr11	65864459	65864609	ENSG00000172732.11|MUS81|SRSF1|SRSF1	923	+	6.4420676	1.1117787	-1.0	-1.0
chr11	65976655	65976755	ENSG00000175467.14|SART1|SRSF1|SRSF1	943	+	6.488924	1.242478	-1.0	-1.0
chr11	65965341	65965447	ENSG00000175467.14|SART1|SRSF1|SRSF1	948	+	6.602574	1.2880983	-1.0	-1.0
chr11	66068167	66068292	ENSG00000087365.15|SF3B2|SRSF1|SRSF1	926	+	4.4525146	1.1322889	-1.0	-1.0
chr11	66058313	66058493	ENSG00000087365.15|SF3B2|SRSF1|SRSF1	963	+	5.0154715	1.4348158	-1.0	-1.0
chr11	66058796	66058916	ENSG00000087365.15|SF3B2|SRSF1|SRSF1	925	+	3.3196285	1.127701	-1.0	-1.0
chr11	66059200	66059338	ENSG00000087365.15|SF3B2|SRSF1|SRSF1	950	+	3.2481384	1.3025893	-1.0	-1.0
chr11	66599170	66599270	ENSG00000173992.8|CCS|SRSF1|SRSF1	910	+	4.280802	1.0474279	-1.0	-1.0
chr11	66599490	66599660	ENSG00000173992.8|CCS|SRSF1|SRSF1	913	+	3.7008164	1.0615369	-1.0	-1.0
chr11	66617333	66617503	ENSG00000239306.4|RBM14|SRSF1|SRSF1	926	+	4.8921976	1.1310387	-1.0	-1.0
chr11	66624218	66624363	ENSG00000239306.4|RBM14|SRSF1|SRSF1	912	+	3.7898014	1.0552279	-1.0	-1.0
chr11	66616581	66616741	ENSG00000239306.4|RBM14|SRSF1|SRSF1	966	+	2.977477	1.4653586	-1.0	-1.0
chr11	66616866	66617057	ENSG00000239306.4|RBM14|SRSF1|SRSF1	925	+	3.654173	1.1231078	-1.0	-1.0
chr11	66617347	66617502	ENSG00000248643.5|RBM14-RBM4|SRSF1|SRSF1	926	+	4.9761553	1.1313579	-1.0	-1.0
chr11	66616865	66617057	ENSG00000248643.5|RBM14-RBM4|SRSF1|SRSF1	923	+	3.6393418	1.1121664	-1.0	-1.0
chr11	66616625	66616740	ENSG00000248643.5|RBM14-RBM4|SRSF1|SRSF1	957	+	2.8737264	1.3706591	-1.0	-1.0
chr11	66624217	66624317	ENSG00000248643.5|RBM14-RBM4|SRSF1|SRSF1	904	+	3.3089771	1.018507	-1.0	-1.0
chr11	67290671	67290791	ENSG00000172932.14|ANKRD13D|SRSF1|SRSF1	905	+	6.38627	1.0234913	-1.0	-1.0
chr11	67428629	67428734	ENSG00000175634.14|RPS6KB2|SRSF1|SRSF1	911	+	6.3912363	1.0490324	-1.0	-1.0
chr11	67428504	67428604	ENSG00000175634.14|RPS6KB2|SRSF1|SRSF1	903	+	3.6185336	1.0126016	-1.0	-1.0
chr11	67609550	67609650	ENSG00000167792.11|NDUFV1|SRSF1|SRSF1	911	+	4.379731	1.0515062	-1.0	-1.0
chr11	67610940	67611120	ENSG00000167792.11|NDUFV1|SRSF1|SRSF1	946	+	4.0521593	1.2639925	-1.0	-1.0
chr11	68050471	68050611	ENSG00000110719.9|TCIRG1|SRSF1|SRSF1	954	+	6.6654363	1.3332932	-1.0	-1.0
chr11	68043305	68043653	ENSG00000110719.9|TCIRG1|SRSF1|SRSF1	956	+	5.940225	1.3610914	-1.0	-1.0
chr11	68042945	68043080	ENSG00000110719.9|TCIRG1|SRSF1|SRSF1	963	+	5.108627	1.427043	-1.0	-1.0
chr11	68042642	68042852	ENSG00000110719.9|TCIRG1|SRSF1|SRSF1	981	+	4.4720206	1.7276132	-1.0	-1.0
chr11	70415802	70415997	ENSG00000085733.15|CTTN|SRSF1|SRSF1	948	+	6.646824	1.2877672	-1.0	-1.0
chr11	70425331	70425401	ENSG00000085733.15|CTTN|SRSF1|SRSF1	949	+	4.775656	1.2958356	-1.0	-1.0
chr11	71474479	71474579	ENSG00000172890.11|NADSYN1|SRSF1|SRSF1	914	+	4.3273764	1.0655985	-1.0	-1.0
chr11	71478394	71478509	ENSG00000172890.11|NADSYN1|SRSF1|SRSF1	908	+	3.6604702	1.0359038	-1.0	-1.0
chr11	72231082	72231237	ENSG00000165458.13|INPPL1|SRSF1|SRSF1	923	+	3.63572	1.111892	-1.0	-1.0
chr11	72694999	72695097	ENSG00000186635.14|ARAP1|SRSF1|SRSF1	925	-	4.4359736	1.1235945	-1.0	-1.0
chr11	72822791	72822936	ENSG00000168010.10|ATG16L2|SRSF1|SRSF1	959	+	6.7215443	1.3840235	-1.0	-1.0
chr11	72821593	72821713	ENSG00000168010.10|ATG16L2|SRSF1|SRSF1	904	+	6.3256354	1.0193961	-1.0	-1.0
chr11	83157067	83157462	ENSG00000165494.11|PCF11|SRSF1|SRSF1	969	+	4.4841433	1.5141044	-1.0	-1.0
chr11	85663787	85664257	ENSG00000137504.13|CREBZF|SRSF1|SRSF1	994	-	5.535213	2.2166626	-1.0	-1.0
chr11	85664502	85664607	ENSG00000137504.13|CREBZF|SRSF1|SRSF1	902	-	3.6097722	1.0076169	-1.0	-1.0
chr11	93733302	93733462	ENSG00000166012.16|TAF1D|SRSF1|SRSF1	940	-	3.3885808	1.2250355	-1.0	-1.0
chr11	112086842	112086959	ENSG00000204370.9|SDHD|SRSF1|SRSF1	907	+	4.307192	1.0337839	-1.0	-1.0
chr11	112086843	112086959	ENSG00000255292.7|SDHD|SRSF1|SRSF1	908	+	4.3129373	1.0367446	-1.0	-1.0
chr11	119048738	119048838	ENSG00000149428.18|HYOU1|SRSF1|SRSF1	903	-	6.331089	1.0113415	-1.0	-1.0
chr11	119049132	119049232	ENSG00000149428.18|HYOU1|SRSF1|SRSF1	904	-	6.378045	1.0177888	-1.0	-1.0
chr11	124622955	124623055	ENSG00000154144.12|TBRG1|SRSF1|SRSF1	910	+	4.280802	1.0464056	-1.0	-1.0
chr11	126266186	126266291	ENSG00000182934.11|SRPRA|SRSF1|SRSF1	905	-	3.7744098	1.021524	-1.0	-1.0
chr11	126276058	126276219	ENSG00000110074.10|FOXRED1|SRSF1|SRSF1	966	+	6.843194	1.4675384	-1.0	-1.0
chr11	129892709	129892909	ENSG00000170322.14|NFRKB|SRSF1|SRSF1	942	-	5.000988	1.2337278	-1.0	-1.0
chr11	130122304	130122479	ENSG00000084234.16|APLP2|SRSF1|SRSF1	955	+	3.7443204	1.3429655	-1.0	-1.0
chr11	130121623	130121810	ENSG00000084234.16|APLP2|SRSF1|SRSF1	999	+	4.9660225	3.0553901	-1.0	-1.0
chr12	6769843	6769999	ENSG00000159335.15|PTMS|SRSF1|SRSF1	998	+	5.16107	2.7054906	-1.0	-1.0
chr12	6770156	6770218	ENSG00000159335.15|PTMS|SRSF1|SRSF1	975	+	3.7055056	1.6040639	-1.0	-1.0
chr12	8942363	8942513	ENSG00000003056.7|M6PR|SRSF1|SRSF1	933	-	4.513869	1.173071	-1.0	-1.0
chr12	11171446	11171544	ENSG00000231887.6|PRH1|SRSF1|SRSF1	909	-	4.282728	1.0433431	-1.0	-1.0
chr12	11171446	11171596	ENSG00000275778.1|AC018630.6|SRSF1|SRSF1	925	-	4.594879	1.1274064	-1.0	-1.0
chr12	11171446	11171596	ENSG00000111215.11|PRR4|SRSF1|SRSF1	925	-	4.594879	1.1271629	-1.0	-1.0
chr12	11171446	11171573	ENSG00000212127.5|TAS2R14|SRSF1|SRSF1	936	-	5.051314	1.1970615	-1.0	-1.0
chr12	19439903	19440138	ENSG00000139154.14|AEBP2|SRSF1|SRSF1	931	+	4.950586	1.1580186	-1.0	-1.0
chr12	22661067	22661167	ENSG00000139163.15|ETNK1|SRSF1|SRSF1	904	+	3.6395519	1.0182425	-1.0	-1.0
chr12	22625484	22625584	ENSG00000139163.15|ETNK1|SRSF1|SRSF1	911	+	4.336103	1.051478	-1.0	-1.0
chr12	31326023	31326128	ENSG00000139146.13|FAM60A|SRSF1|SRSF1	915	-	3.402362	1.0698262	-1.0	-1.0
chr12	46370511	46370627	ENSG00000134294.13|SLC38A2|SRSF1|SRSF1	947	-	4.7779403	1.272479	-1.0	-1.0
chr12	47785318	47785433	ENSG00000061273.17|HDAC7|SRSF1|SRSF1	933	-	6.0399065	1.171448	-1.0	-1.0
chr12	48716614	48716764	ENSG00000129315.10|CCNT1|SRSF1|SRSF1	909	-	6.3874974	1.0411488	-1.0	-1.0
chr12	48837543	48837648	ENSG00000174243.9|DDX23|SRSF1|SRSF1	908	-	4.3573227	1.0367322	-1.0	-1.0
chr12	51005580	51005705	ENSG00000110911.14|SLC11A2|SRSF1|SRSF1	904	-	6.3225365	1.0156568	-1.0	-1.0
chr12	53455356	53455476	ENSG00000197111.15|PCBP2|SRSF1|SRSF1	941	+	6.1110687	1.2280394	-1.0	-1.0
chr12	54279521	54279691	ENSG00000094916.15|CBX5|SRSF1|SRSF1	942	-	4.7086487	1.2396761	-1.0	-1.0
chr12	54282545	54282645	ENSG00000258344.1|AC078778.2|SRSF1|SRSF1	910	+	2.4878302	1.0458567	-1.0	-1.0
chr12	54281370	54281565	ENSG00000258344.1|AC078778.2|SRSF1|SRSF1	932	+	2.2485971	1.1696153	-1.0	-1.0
chr12	54281385	54281565	ENSG00000135486.17|HNRNPA1|SRSF1|SRSF1	935	+	2.2123697	1.1854763	-1.0	-1.0
chr12	54295199	54295299	ENSG00000123405.13|NFE2|SRSF1|SRSF1	920	-	3.016955	1.0947777	-1.0	-1.0
chr12	56159980	56160085	ENSG00000092841.18|MYL6|SRSF1|SRSF1	907	+	2.629659	1.0299184	-1.0	-1.0
chr12	56324081	56324191	ENSG00000135473.14|PAN2|SRSF1|SRSF1	908	-	6.449117	1.0369129	-1.0	-1.0
chr12	56348528	56348648	ENSG00000170581.13|STAT2|SRSF1|SRSF1	923	-	6.4082265	1.1160092	-1.0	-1.0
chr12	56421007	56421107	ENSG00000111602.11|TIMELESS|SRSF1|SRSF1	917	-	4.3501053	1.0800518	-1.0	-1.0
chr12	56603519	56603700	ENSG00000076108.11|BAZ2A|SRSF1|SRSF1	936	-	3.9851837	1.1943111	-1.0	-1.0
chr12	56645633	56645833	ENSG00000110955.8|ATP5B|SRSF1|SRSF1	964	-	6.2439785	1.4485255	-1.0	-1.0
chr12	56642827	56643027	ENSG00000110955.8|ATP5B|SRSF1|SRSF1	973	-	5.305831	1.5720121	-1.0	-1.0
chr12	57512795	57512920	ENSG00000166986.14|MARS|SRSF1|SRSF1	930	+	4.5072412	1.1534421	-1.0	-1.0
chr12	57489445	57489545	ENSG00000166986.14|MARS|SRSF1|SRSF1	906	+	6.3849807	1.0285774	-1.0	-1.0
chr12	57504185	57504299	ENSG00000166986.14|MARS|SRSF1|SRSF1	973	+	7.0772696	1.5621984	-1.0	-1.0
chr12	57516927	57517092	ENSG00000175197.11|DDIT3|SRSF1|SRSF1	947	-	4.9540944	1.2789283	-1.0	-1.0
chr12	57517272	57517477	ENSG00000175197.11|DDIT3|SRSF1|SRSF1	951	-	4.7697825	1.313609	-1.0	-1.0
chr12	57718180	57718310	ENSG00000135506.15|OS9|SRSF1|SRSF1	908	+	3.601061	1.0371312	-1.0	-1.0
chr12	62302789	62302894	ENSG00000135655.15|USP15|SRSF1|SRSF1	920	+	3.4402575	1.0991422	-1.0	-1.0
chr12	62260342	62260503	ENSG00000135655.15|USP15|SRSF1|SRSF1	951	+	3.6736836	1.3096156	-1.0	-1.0
chr12	62294203	62294363	ENSG00000135655.15|USP15|SRSF1|SRSF1	922	+	3.9801884	1.1057323	-1.0	-1.0
chr12	62467106	62467251	ENSG00000061987.15|MON2|SRSF1|SRSF1	951	+	6.63131	1.3086376	-1.0	-1.0
chr12	69240461	69240571	ENSG00000111605.16|CPSF6|SRSF1|SRSF1	903	+	6.4232125	1.0147275	-1.0	-1.0
chr12	70278141	70278286	ENSG00000111596.11|CNOT2|SRSF1|SRSF1	932	+	6.4962597	1.1662685	-1.0	-1.0
chr12	71657476	71657661	ENSG00000133858.15|ZFC3H1|SRSF1|SRSF1	948	-	4.933276	1.2813027	-1.0	-1.0
chr12	71663699	71663829	ENSG00000133858.15|ZFC3H1|SRSF1|SRSF1	919	-	6.407409	1.0890659	-1.0	-1.0
chr12	76049684	76049785	ENSG00000187109.13|NAP1L1|SRSF1|SRSF1	909	-	2.0742471	1.0415475	-1.0	-1.0
chr12	76050530	76050645	ENSG00000187109.13|NAP1L1|SRSF1|SRSF1	937	-	2.22948	1.201813	-1.0	-1.0
chr12	76068882	76068987	ENSG00000187109.13|NAP1L1|SRSF1|SRSF1	908	-	2.0499089	1.0368507	-1.0	-1.0
chr12	76056032	76056262	ENSG00000187109.13|NAP1L1|SRSF1|SRSF1	991	-	3.697132	2.0486536	-1.0	-1.0
chr12	76059710	76059878	ENSG00000187109.13|NAP1L1|SRSF1|SRSF1	979	-	3.0875857	1.6735365	-1.0	-1.0
chr12	79934804	79934914	ENSG00000058272.16|PPP1R12A|SRSF1|SRSF1	938	-	5.186749	1.2102742	-1.0	-1.0
chr12	93572683	93572843	ENSG00000120833.13|SOCS2|SRSF1|SRSF1	929	+	4.7794394	1.1466725	-1.0	-1.0
chr12	95483214	95483334	ENSG00000111142.13|METAP2|SRSF1|SRSF1	921	+	3.0165539	1.1004322	-1.0	-1.0
chr12	98594175	98594290	ENSG00000075415.12|SLC25A3|SRSF1|SRSF1	910	+	6.400916	1.0436602	-1.0	-1.0
chr12	101407646	101407746	ENSG00000120805.13|ARL1|SRSF1|SRSF1	911	-	6.465297	1.0517839	-1.0	-1.0
chr12	103930396	103930501	ENSG00000166598.14|HSP90B1|SRSF1|SRSF1	911	+	2.6709704	1.0527711	-1.0	-1.0
chr12	103934165	103934287	ENSG00000166598.14|HSP90B1|SRSF1|SRSF1	971	+	3.8855946	1.5336465	-1.0	-1.0
chr12	103943663	103943863	ENSG00000166598.14|HSP90B1|SRSF1|SRSF1	974	+	4.2118926	1.5801195	-1.0	-1.0
chr12	103938252	103938459	ENSG00000166598.14|HSP90B1|SRSF1|SRSF1	997	+	4.5671644	2.553605	-1.0	-1.0
chr12	103937694	103937806	ENSG00000166598.14|HSP90B1|SRSF1|SRSF1	947	+	3.8261943	1.2751398	-1.0	-1.0
chr12	103931520	103931705	ENSG00000166598.14|HSP90B1|SRSF1|SRSF1	952	+	3.4397745	1.3155253	-1.0	-1.0
chr12	103947632	103947772	ENSG00000166598.14|HSP90B1|SRSF1|SRSF1	926	+	3.0083025	1.1330434	-1.0	-1.0
chr12	103947777	103947877	ENSG00000166598.14|HSP90B1|SRSF1|SRSF1	930	+	6.4800944	1.1568094	-1.0	-1.0
chr12	103943136	103943376	ENSG00000166598.14|HSP90B1|SRSF1|SRSF1	924	+	2.8071003	1.1197704	-1.0	-1.0
chr12	103939508	103939625	ENSG00000166598.14|HSP90B1|SRSF1|SRSF1	966	+	4.0809927	1.4632901	-1.0	-1.0
chr12	103941409	103941574	ENSG00000166598.14|HSP90B1|SRSF1|SRSF1	973	+	3.9446208	1.5733125	-1.0	-1.0
chr12	103947320	103947425	ENSG00000166598.14|HSP90B1|SRSF1|SRSF1	994	+	4.1897945	2.231956	-1.0	-1.0
chr12	103946785	103946941	ENSG00000166598.14|HSP90B1|SRSF1|SRSF1	942	+	3.0288477	1.2373749	-1.0	-1.0
chr12	103942526	103942726	ENSG00000166598.14|HSP90B1|SRSF1|SRSF1	925	+	3.2048397	1.1263238	-1.0	-1.0
chr12	106987044	106987149	ENSG00000120832.9|MTERF2|SRSF1|SRSF1	907	-	6.385379	1.0294436	-1.0	-1.0
chr12	108536707	108536785	ENSG00000075856.11|SART3|SRSF1|SRSF1	905	-	6.3212137	1.02234	-1.0	-1.0
chr12	108731428	108731533	ENSG00000110880.10|CORO1C|SRSF1|SRSF1	914	-	4.3344464	1.0662776	-1.0	-1.0
chr12	110281790	110281915	ENSG00000174437.16|ATP2A2|SRSF1|SRSF1	928	+	3.8472166	1.1425233	-1.0	-1.0
chr12	113288162	113288272	ENSG00000186815.12|TPCN1|SRSF1|SRSF1	912	+	6.429663	1.0540003	-1.0	-1.0
chr12	116277059	116277164	ENSG00000123066.7|MED13L|SRSF1|SRSF1	915	-	4.338741	1.0714898	-1.0	-1.0
chr12	116910965	116911085	ENSG00000174989.12|FBXW8|SRSF1|SRSF1	911	+	3.6888587	1.0492389	-1.0	-1.0
chr12	120563812	120563937	ENSG00000022840.15|RNF10|SRSF1|SRSF1	920	+	4.38496	1.0996149	-1.0	-1.0
chr12	120696315	120696430	ENSG00000110917.7|MLEC|SRSF1|SRSF1	938	+	6.6585455	1.2059962	-1.0	-1.0
chr12	121345838	121345948	ENSG00000089053.12|ANAPC5|SRSF1|SRSF1	956	-	6.680242	1.3531883	-1.0	-1.0
chr12	121309765	121309925	ENSG00000089053.12|ANAPC5|SRSF1|SRSF1	935	-	6.505396	1.1874018	-1.0	-1.0
chr12	121758663	121758763	ENSG00000188735.12|TMEM120B|SRSF1|SRSF1	903	+	6.31409	1.0124667	-1.0	-1.0
chr12	122517231	122517331	ENSG00000111011.17|RSRC2|SRSF1|SRSF1	904	-	3.393077	1.0193547	-1.0	-1.0
chr12	122526847	122526957	ENSG00000111011.17|RSRC2|SRSF1|SRSF1	926	-	3.694354	1.1288944	-1.0	-1.0
chr12	122591336	122591441	ENSG00000184445.11|KNTC1|SRSF1|SRSF1	918	+	4.3602858	1.0840168	-1.0	-1.0
chr12	122979067	122979262	ENSG00000111325.16|OGFOD2|SRSF1|SRSF1	935	+	6.521426	1.1899252	-1.0	-1.0
chr12	122979067	122979262	ENSG00000256028.2|AC026362.1|SRSF1|SRSF1	935	+	6.521426	1.1896511	-1.0	-1.0
chr12	123608616	123608811	ENSG00000111364.15|DDX55|SRSF1|SRSF1	941	+	3.991586	1.2267147	-1.0	-1.0
chr12	123607551	123607701	ENSG00000111364.15|DDX55|SRSF1|SRSF1	914	+	4.7922187	1.0662038	-1.0	-1.0
chr12	123602096	123602226	ENSG00000111364.15|DDX55|SRSF1|SRSF1	905	+	3.652675	1.0238229	-1.0	-1.0
chr12	123621810	123621915	ENSG00000111361.12|EIF2B1|SRSF1|SRSF1	906	-	6.3818016	1.0291345	-1.0	-1.0
chr12	125012533	125012633	ENSG00000184992.10|BRI3BP|SRSF1|SRSF1	949	+	6.759867	1.2940217	-1.0	-1.0
chr12	130806981	130807090	ENSG00000111450.13|STX2|SRSF1|SRSF1	926	-	4.459432	1.1334679	-1.0	-1.0
chr12	130804368	130804583	ENSG00000111450.13|STX2|SRSF1|SRSF1	975	-	7.068786	1.6070961	-1.0	-1.0
chr12	131713545	131713685	ENSG00000061936.9|SFSWAP|SRSF1|SRSF1	934	+	6.503453	1.1783595	-1.0	-1.0
chr12	131714105	131714245	ENSG00000061936.9|SFSWAP|SRSF1|SRSF1	918	+	4.0174537	1.0842712	-1.0	-1.0
chr12	131719453	131719539	ENSG00000061936.9|SFSWAP|SRSF1|SRSF1	910	+	6.375632	1.0444	-1.0	-1.0
chr12	131711175	131711305	ENSG00000061936.9|SFSWAP|SRSF1|SRSF1	913	+	4.6620526	1.0620792	-1.0	-1.0
chr12	131929884	131930004	ENSG00000177192.13|PUS1|SRSF1|SRSF1	912	+	4.322038	1.0543901	-1.0	-1.0
chr12	131961844	131961949	ENSG00000183495.13|EP400|SRSF1|SRSF1	907	+	3.6753361	1.0325155	-1.0	-1.0
chr12	131994866	131994966	ENSG00000183495.13|EP400|SRSF1|SRSF1	918	+	4.47701	1.0844426	-1.0	-1.0
chr12	132143734	132143904	ENSG00000185163.9|DDX51|SRSF1|SRSF1	907	-	6.349522	1.0317384	-1.0	-1.0
chr12	132679496	132679646	ENSG00000177084.16|POLE|SRSF1|SRSF1	970	-	6.880984	1.5248451	-1.0	-1.0
chr12	132679953	132680046	ENSG00000177084.16|POLE|SRSF1|SRSF1	937	-	3.9367359	1.203082	-1.0	-1.0
chr12	132672603	132672803	ENSG00000177084.16|POLE|SRSF1|SRSF1	991	-	4.8129916	2.0671186	-1.0	-1.0
chr12	132804730	132804915	ENSG00000090615.14|GOLGA3|SRSF1|SRSF1	917	-	5.0661507	1.0815592	-1.0	-1.0
chr12	132789101	132789290	ENSG00000090615.14|GOLGA3|SRSF1|SRSF1	966	-	7.048703	1.4703003	-1.0	-1.0
chr12	132807181	132807288	ENSG00000090615.14|GOLGA3|SRSF1|SRSF1	944	-	6.7182474	1.2533798	-1.0	-1.0
chr12	132796538	132796700	ENSG00000090615.14|GOLGA3|SRSF1|SRSF1	961	-	4.6243405	1.4059463	-1.0	-1.0
chr12	132796041	132796220	ENSG00000090615.14|GOLGA3|SRSF1|SRSF1	964	-	5.897355	1.4416771	-1.0	-1.0
chr12	132783952	132784302	ENSG00000090615.14|GOLGA3|SRSF1|SRSF1	972	-	6.197275	1.5480988	-1.0	-1.0
chr12	132786338	132786555	ENSG00000090615.14|GOLGA3|SRSF1|SRSF1	961	-	7.0177016	1.4039255	-1.0	-1.0
chr13	25307840	25307950	ENSG00000139496.15|NUP58|SRSF1|SRSF1	908	+	3.660857	1.0357621	-1.0	-1.0
chr13	30461068	30461258	ENSG00000189403.14|HMGB1|SRSF1|SRSF1	940	-	2.7569451	1.2250675	-1.0	-1.0
chr13	30461283	30461508	ENSG00000189403.14|HMGB1|SRSF1|SRSF1	982	-	4.0843077	1.7554518	-1.0	-1.0
chr13	45377028	45377193	ENSG00000170919.15|TPT1-AS1|SRSF1|SRSF1	923	+	6.4606223	1.1113038	-1.0	-1.0
chr13	91350097	91350282	ENSG00000215417.12|MIR17HG|SRSF1|SRSF1	954	+	3.6083348	1.3347132	-1.0	-1.0
chr13	91350307	91350432	ENSG00000215417.12|MIR17HG|SRSF1|SRSF1	946	+	3.775312	1.2652956	-1.0	-1.0
chr13	99546984	99547099	ENSG00000125304.8|TM9SF2|SRSF1|SRSF1	965	+	6.8512573	1.4601585	-1.0	-1.0
chr13	106567872	106568164	ENSG00000134884.13|ARGLU1|SRSF1|SRSF1	917	-	4.1467724	1.07968	-1.0	-1.0
chr13	106557462	106557695	ENSG00000134884.13|ARGLU1|SRSF1|SRSF1	985	-	5.5196824	1.8301748	-1.0	-1.0
chr13	106559431	106559657	ENSG00000134884.13|ARGLU1|SRSF1|SRSF1	945	-	3.4757783	1.2610793	-1.0	-1.0
chr13	110910617	110910722	ENSG00000088448.14|ANKRD10|SRSF1|SRSF1	910	-	3.7612152	1.0440571	-1.0	-1.0
chr13	110892866	110893006	ENSG00000088448.14|ANKRD10|SRSF1|SRSF1	909	-	3.467151	1.0419707	-1.0	-1.0
chr13	114000830	114000930	ENSG00000185989.10|RASA3|SRSF1|SRSF1	900	-	6.3239536	1.0021259	-1.0	-1.0
chr13	114250548	114250673	ENSG00000130177.14|CDC16|SRSF1|SRSF1	927	+	3.9018934	1.1363287	-1.0	-1.0
chr14	20993117	20993222	ENSG00000165792.17|METTL17|SRSF1|SRSF1	915	+	4.3699436	1.0699399	-1.0	-1.0
chr14	21262600	21262725	ENSG00000092199.17|HNRNPC|SRSF1|SRSF1	919	-	3.414112	1.0917358	-1.0	-1.0
chr14	21259218	21259353	ENSG00000092199.17|HNRNPC|SRSF1|SRSF1	915	-	3.4931433	1.0693789	-1.0	-1.0
chr14	21499449	21499549	ENSG00000165819.11|METTL3|SRSF1|SRSF1	932	-	6.4977684	1.1688508	-1.0	-1.0
chr14	21511153	21511303	ENSG00000165819.11|METTL3|SRSF1|SRSF1	929	-	6.09715	1.1502036	-1.0	-1.0
chr14	22929752	22929862	ENSG00000257285.5|AL132780.1|SRSF1|SRSF1	924	+	2.775347	1.1167301	-1.0	-1.0
chr14	23059283	23059474	ENSG00000100813.14|ACIN1|SRSF1|SRSF1	986	-	6.500529	1.8495404	-1.0	-1.0
chr14	23059163	23059273	ENSG00000100813.14|ACIN1|SRSF1|SRSF1	911	-	3.2110891	1.0507159	-1.0	-1.0
chr14	23094974	23095184	ENSG00000100813.14|ACIN1|SRSF1|SRSF1	973	-	5.2528477	1.5627972	-1.0	-1.0
chr14	23301402	23301537	ENSG00000235194.8|PPP1R3E|SRSF1|SRSF1	953	-	6.7004037	1.328725	-1.0	-1.0
chr14	23321533	23321783	ENSG00000100836.10|PABPN1|SRSF1|SRSF1	978	+	3.294006	1.6605505	-1.0	-1.0
chr14	23321536	23321786	ENSG00000258643.5|BCL2L2-PABPN1|SRSF1|SRSF1	976	+	3.2649283	1.6181977	-1.0	-1.0
chr14	23561951	23562071	ENSG00000213983.11|AP1G2|SRSF1|SRSF1	934	-	6.53312	1.1802894	-1.0	-1.0
chr14	34462130	34462295	ENSG00000165389.6|SPTSSA|SRSF1|SRSF1	928	-	6.4563885	1.141902	-1.0	-1.0
chr14	34462134	34462294	ENSG00000129521.13|EGLN3|SRSF1|SRSF1	930	-	6.4724903	1.1550685	-1.0	-1.0
chr14	35078926	35079024	ENSG00000151327.12|FAM177A1|SRSF1|SRSF1	940	+	6.4848566	1.2251924	-1.0	-1.0
chr14	39181172	39181272	ENSG00000100941.8|PNN|SRSF1|SRSF1	925	+	4.44399	1.125932	-1.0	-1.0
chr14	39175282	39175387	ENSG00000100941.8|PNN|SRSF1|SRSF1	913	+	4.343865	1.0616395	-1.0	-1.0
chr14	39180592	39180852	ENSG00000100941.8|PNN|SRSF1|SRSF1	917	+	2.9676132	1.0784353	-1.0	-1.0
chr14	55051640	55051755	ENSG00000168175.14|MAPK1IP1L|SRSF1|SRSF1	910	+	6.386934	1.0444059	-1.0	-1.0
chr14	69768092	69768332	ENSG00000100650.15|SRSF5|SRSF1|SRSF1	965	+	3.9502034	1.4547222	-1.0	-1.0
chr14	69771263	69771493	ENSG00000100650.15|SRSF5|SRSF1|SRSF1	922	+	3.0404947	1.1105009	-1.0	-1.0
chr14	73109390	73109492	ENSG00000119707.13|RBM25|SRSF1|SRSF1	914	+	4.3192244	1.0649258	-1.0	-1.0
chr14	73110850	73111110	ENSG00000119707.13|RBM25|SRSF1|SRSF1	929	+	5.386614	1.1491263	-1.0	-1.0
chr14	91509515	91509620	ENSG00000100796.17|PPP4R3A|SRSF1|SRSF1	902	-	6.3040137	1.0071262	-1.0	-1.0
chr14	100353691	100353946	ENSG00000140105.17|WARS|SRSF1|SRSF1	941	-	4.471407	1.2285115	-1.0	-1.0
chr14	101829387	101829497	ENSG00000078304.19|PPP2R5C|SRSF1|SRSF1	913	+	6.4491334	1.0582681	-1.0	-1.0
chr14	101881933	101882048	ENSG00000078304.19|PPP2R5C|SRSF1|SRSF1	937	+	6.49066	1.2012143	-1.0	-1.0
chr14	101964787	101964942	ENSG00000197102.10|DYNC1H1|SRSF1|SRSF1	932	+	4.218645	1.1693524	-1.0	-1.0
chr14	102084688	102084993	ENSG00000080824.18|HSP90AA1|SRSF1|SRSF1	977	-	2.6007524	1.6408825	-1.0	-1.0
chr14	102085317	102085462	ENSG00000080824.18|HSP90AA1|SRSF1|SRSF1	919	-	2.5245714	1.0904272	-1.0	-1.0
chr14	102508629	102508814	ENSG00000156381.8|ANKRD9|SRSF1|SRSF1	928	-	5.0039163	1.1411297	-1.0	-1.0
chr14	103126429	103126594	ENSG00000185215.8|TNFAIP2|SRSF1|SRSF1	937	+	6.4915514	1.1976901	-1.0	-1.0
chr14	103679373	103679558	ENSG00000126214.21|KLC1|SRSF1|SRSF1	937	+	3.8664775	1.2002828	-1.0	-1.0
chr14	103679383	103679545	ENSG00000256500.5|AL139300.1|SRSF1|SRSF1	942	+	3.8584569	1.2377675	-1.0	-1.0
chr15	22573283	22573415	ENSG00000276550.4|HERC2P2|SRSF1|SRSF1	920	+	3.86378	1.095777	-1.0	-1.0
chr15	28245880	28246050	ENSG00000128731.15|HERC2|SRSF1|SRSF1	943	-	4.631555	1.245466	-1.0	-1.0
chr15	34437397	34437466	ENSG00000175265.17|GOLGA8A|SRSF1|SRSF1	962	-	3.408537	1.4170091	-1.0	-1.0
chr15	41284029	41284169	ENSG00000247556.6|OIP5-AS1|SRSF1|SRSF1	904	+	4.5888376	1.0198714	-1.0	-1.0
chr15	41417173	41417278	ENSG00000137815.14|RTF1|SRSF1|SRSF1	945	+	6.5409584	1.2563689	-1.0	-1.0
chr15	41754436	41754561	ENSG00000174197.16|MGA|SRSF1|SRSF1	970	+	5.016294	1.5202782	-1.0	-1.0
chr15	41837287	41837402	ENSG00000243789.10|JMJD7|SRSF1|SRSF1	935	+	6.4726934	1.189739	-1.0	-1.0
chr15	41837287	41837402	ENSG00000168970.22|JMJD7-PLA2G4B|SRSF1|SRSF1	935	+	6.4726934	1.1903093	-1.0	-1.0
chr15	43185487	43185587	ENSG00000166946.13|CCNDBP1|SRSF1|SRSF1	900	+	6.282293	1.0009965	-1.0	-1.0
chr15	43792251	43792421	ENSG00000140264.19|SERF2|SRSF1|SRSF1	914	+	2.6467617	1.0672644	-1.0	-1.0
chr15	44537323	44537427	ENSG00000104131.12|EIF3J|SRSF1|SRSF1	941	+	3.581137	1.2257979	-1.0	-1.0
chr15	44584278	44584408	ENSG00000104133.14|SPG11|SRSF1|SRSF1	907	-	6.3575053	1.029744	-1.0	-1.0
chr15	49621014	49621154	ENSG00000104047.14|DTWD1|SRSF1|SRSF1	910	+	6.3880997	1.0467246	-1.0	-1.0
chr15	56142777	56142892	ENSG00000181827.14|RFX7|SRSF1|SRSF1	941	-	4.587909	1.2262837	-1.0	-1.0
chr15	56919876	56919976	ENSG00000140262.17|TCF12|SRSF1|SRSF1	932	+	4.495063	1.1671791	-1.0	-1.0
chr15	58749689	58749789	ENSG00000137845.14|ADAM10|SRSF1|SRSF1	923	-	4.4551787	1.113668	-1.0	-1.0
chr15	58899746	58899881	ENSG00000137776.16|SLTM|SRSF1|SRSF1	911	-	6.3835645	1.0483533	-1.0	-1.0
chr15	63048525	63048700	ENSG00000140416.19|TPM1|SRSF1|SRSF1	937	+	4.714922	1.1995659	-1.0	-1.0
chr15	63616484	63616634	ENSG00000103657.13|HERC1|SRSF1|SRSF1	928	-	4.4129534	1.1437877	-1.0	-1.0
chr15	63666003	63666108	ENSG00000103657.13|HERC1|SRSF1|SRSF1	920	-	4.375808	1.0992832	-1.0	-1.0
chr15	68782916	68783053	ENSG00000140350.15|ANP32A|SRSF1|SRSF1	948	-	2.5848706	1.2847133	-1.0	-1.0
chr15	68780044	68780142	ENSG00000140350.15|ANP32A|SRSF1|SRSF1	914	-	3.4062963	1.0635895	-1.0	-1.0
chr15	68780409	68780564	ENSG00000140350.15|ANP32A|SRSF1|SRSF1	999	-	5.7389727	3.0503235	-1.0	-1.0
chr15	72203083	72203183	ENSG00000067225.17|PKM|SRSF1|SRSF1	913	-	4.311486	1.0589285	-1.0	-1.0
chr15	72200483	72200593	ENSG00000067225.17|PKM|SRSF1|SRSF1	912	-	2.6475184	1.0568163	-1.0	-1.0
chr15	72474885	72474985	ENSG00000166233.14|ARIH1|SRSF1|SRSF1	908	+	3.435959	1.0366255	-1.0	-1.0
chr15	75356829	75356974	ENSG00000140400.16|MAN2C1|SRSF1|SRSF1	914	-	4.338508	1.0633866	-1.0	-1.0
chr15	75358639	75358844	ENSG00000140400.16|MAN2C1|SRSF1|SRSF1	973	-	6.0811014	1.5641726	-1.0	-1.0
chr15	75359574	75359759	ENSG00000140400.16|MAN2C1|SRSF1|SRSF1	954	-	4.498	1.3374164	-1.0	-1.0
chr15	75359024	75359194	ENSG00000140400.16|MAN2C1|SRSF1|SRSF1	948	-	5.3172684	1.2803808	-1.0	-1.0
chr15	85083555	85083644	ENSG00000073417.14|PDE8A|SRSF1|SRSF1	917	+	6.4543004	1.0803046	-1.0	-1.0
chr15	85120770	85120945	ENSG00000073417.14|PDE8A|SRSF1|SRSF1	905	+	6.3860683	1.0240217	-1.0	-1.0
chr15	89327131	89327296	ENSG00000140521.12|POLG|SRSF1|SRSF1	942	-	5.7680907	1.2388407	-1.0	-1.0
chr15	90905250	90905505	ENSG00000196547.14|MAN2A2|SRSF1|SRSF1	924	+	3.1442356	1.1165736	-1.0	-1.0
chr15	90906369	90906474	ENSG00000196547.14|MAN2A2|SRSF1|SRSF1	911	+	4.293544	1.0525533	-1.0	-1.0
chr15	90910851	90910961	ENSG00000196547.14|MAN2A2|SRSF1|SRSF1	934	+	6.476709	1.1811136	-1.0	-1.0
chr15	90902879	90902975	ENSG00000196547.14|MAN2A2|SRSF1|SRSF1	929	+	4.485545	1.1504542	-1.0	-1.0
chr15	90911176	90911311	ENSG00000196547.14|MAN2A2|SRSF1|SRSF1	913	+	4.111362	1.0607551	-1.0	-1.0
chr15	90961566	90961731	ENSG00000166965.12|RCCD1|SRSF1|SRSF1	909	+	3.5634034	1.0391818	-1.0	-1.0
chr15	90959876	90960011	ENSG00000166965.12|RCCD1|SRSF1|SRSF1	922	+	4.097123	1.1093565	-1.0	-1.0
chr15	90994406	90994601	ENSG00000198901.13|PRC1|SRSF1|SRSF1	935	-	4.2205095	1.1854397	-1.0	-1.0
chr15	90969456	90969621	ENSG00000198901.13|PRC1|SRSF1|SRSF1	927	-	3.4528255	1.1358405	-1.0	-1.0
chr15	92886168	92886254	ENSG00000279765.3|AC013394.1|SRSF1|SRSF1	979	+	7.109958	1.6792725	-1.0	-1.0
chr15	92941821	92941951	ENSG00000279765.3|AC013394.1|SRSF1|SRSF1	908	+	3.8243232	1.0375466	-1.0	-1.0
chr15	92886168	92886318	ENSG00000272888.5|LINC01578|SRSF1|SRSF1	959	+	6.747119	1.383506	-1.0	-1.0
chr15	92992858	92992993	ENSG00000173575.20|CHD2|SRSF1|SRSF1	967	+	6.811843	1.484563	-1.0	-1.0
chr15	93012344	93012444	ENSG00000173575.20|CHD2|SRSF1|SRSF1	941	+	6.5269914	1.2261324	-1.0	-1.0
chr15	92941821	92941951	ENSG00000173575.20|CHD2|SRSF1|SRSF1	908	+	3.8243232	1.0367968	-1.0	-1.0
chr15	92985562	92985673	ENSG00000173575.20|CHD2|SRSF1|SRSF1	939	+	4.654523	1.2152839	-1.0	-1.0
chr15	92997252	92997367	ENSG00000173575.20|CHD2|SRSF1|SRSF1	911	+	6.393582	1.050005	-1.0	-1.0
chr15	92984329	92984459	ENSG00000173575.20|CHD2|SRSF1|SRSF1	960	+	6.9623375	1.3956257	-1.0	-1.0
chr15	101966107	101966223	ENSG00000185596.16|WASH3P|SRSF1|SRSF1	962	+	4.877513	1.4168366	-1.0	-1.0
chr16	208077	208262	ENSG00000007392.16|LUC7L|SRSF1|SRSF1	966	-	5.2537036	1.4626931	-1.0	-1.0
chr16	228866	228996	ENSG00000007392.16|LUC7L|SRSF1|SRSF1	941	-	6.526784	1.2264836	-1.0	-1.0
chr16	192926	193015	ENSG00000007392.16|LUC7L|SRSF1|SRSF1	981	-	7.1215987	1.7206008	-1.0	-1.0
chr16	227251	227371	ENSG00000007392.16|LUC7L|SRSF1|SRSF1	912	-	3.2909708	1.0542544	-1.0	-1.0
chr16	304313	304413	ENSG00000103126.14|AXIN1|SRSF1|SRSF1	912	-	4.3202825	1.0562582	-1.0	-1.0
chr16	398076	398179	ENSG00000103202.12|NME4|SRSF1|SRSF1	911	+	6.3878713	1.0491811	-1.0	-1.0
chr16	636068	636173	ENSG00000130731.15|METTL26|SRSF1|SRSF1	903	-	3.6873415	1.0151267	-1.0	-1.0
chr16	634668	634788	ENSG00000130731.15|METTL26|SRSF1|SRSF1	905	-	3.862474	1.0216899	-1.0	-1.0
chr16	672453	672553	ENSG00000140983.13|RHOT2|SRSF1|SRSF1	913	+	4.329182	1.062825	-1.0	-1.0
chr16	672054	672181	ENSG00000140983.13|RHOT2|SRSF1|SRSF1	918	+	2.757841	1.087136	-1.0	-1.0
chr16	670894	671079	ENSG00000140983.13|RHOT2|SRSF1|SRSF1	928	+	4.5237575	1.1431532	-1.0	-1.0
chr16	668085	668260	ENSG00000140983.13|RHOT2|SRSF1|SRSF1	930	+	3.877545	1.1553061	-1.0	-1.0
chr16	672253	672368	ENSG00000140983.13|RHOT2|SRSF1|SRSF1	921	+	3.380127	1.1050978	-1.0	-1.0
chr16	668575	668705	ENSG00000140983.13|RHOT2|SRSF1|SRSF1	913	+	4.841462	1.0595757	-1.0	-1.0
chr16	728945	729070	ENSG00000103253.17|HAGHL|SRSF1|SRSF1	943	+	6.589838	1.2467206	-1.0	-1.0
chr16	790654	790759	ENSG00000127586.16|CHTF18|SRSF1|SRSF1	910	+	4.3801904	1.0467002	-1.0	-1.0
chr16	791219	791414	ENSG00000127586.16|CHTF18|SRSF1|SRSF1	946	+	3.5964358	1.2670195	-1.0	-1.0
chr16	1318165	1318345	ENSG00000103275.19|UBE2I|SRSF1|SRSF1	915	+	6.4243355	1.0693657	-1.0	-1.0
chr16	1455686	1455795	ENSG00000103249.17|CLCN7|SRSF1|SRSF1	943	-	6.507914	1.2452668	-1.0	-1.0
chr16	1453553	1453718	ENSG00000103249.17|CLCN7|SRSF1|SRSF1	930	-	5.3367147	1.1548022	-1.0	-1.0
chr16	1461404	1461470	ENSG00000103249.17|CLCN7|SRSF1|SRSF1	901	-	6.3239536	1.0045213	-1.0	-1.0
chr16	1500095	1500164	ENSG00000100726.14|TELO2|SRSF1|SRSF1	971	+	7.0497007	1.5403391	-1.0	-1.0
chr16	1744981	1745151	ENSG00000138834.12|MAPK8IP3|SRSF1|SRSF1	940	+	4.5942006	1.2210568	-1.0	-1.0
chr16	1764056	1764210	ENSG00000138834.12|MAPK8IP3|SRSF1|SRSF1	937	+	6.490389	1.1973064	-1.0	-1.0
chr16	1777956	1778071	ENSG00000162032.15|SPSB3|SRSF1|SRSF1	903	-	6.3285294	1.0111144	-1.0	-1.0
chr16	1854099	1854200	ENSG00000162039.14|MEIOB|SRSF1|SRSF1	902	-	6.318375	1.0077986	-1.0	-1.0
chr16	2233005	2233110	ENSG00000167967.15|E4F1|SRSF1|SRSF1	943	+	4.6103735	1.2439961	-1.0	-1.0
chr16	2234815	2234980	ENSG00000167967.15|E4F1|SRSF1|SRSF1	951	+	5.9129987	1.308211	-1.0	-1.0
chr16	2267162	2267322	ENSG00000205937.11|RNPS1|SRSF1|SRSF1	933	-	6.4721336	1.1735082	-1.0	-1.0
chr16	2537983	2538136	ENSG00000140992.18|PDPK1|SRSF1|SRSF1	933	+	6.4864106	1.17527	-1.0	-1.0
chr16	2768504	2768669	ENSG00000167978.16|SRRM2|SRSF1|SRSF1	963	+	3.2557702	1.4286247	-1.0	-1.0
chr16	2759688	2759873	ENSG00000167978.16|SRRM2|SRSF1|SRSF1	950	+	4.285819	1.3023604	-1.0	-1.0
chr16	2770339	2770465	ENSG00000167978.16|SRRM2|SRSF1|SRSF1	919	+	2.4403472	1.0900251	-1.0	-1.0
chr16	2760233	2760453	ENSG00000167978.16|SRRM2|SRSF1|SRSF1	946	+	2.5867348	1.2636118	-1.0	-1.0
chr16	2770069	2770239	ENSG00000167978.16|SRRM2|SRSF1|SRSF1	943	+	3.2565362	1.2452065	-1.0	-1.0
chr16	2770603	2770708	ENSG00000167978.16|SRRM2|SRSF1|SRSF1	913	+	2.9145267	1.0628507	-1.0	-1.0
chr16	2769804	2769994	ENSG00000167978.16|SRRM2|SRSF1|SRSF1	984	+	3.9958174	1.8082831	-1.0	-1.0
chr16	2752648	2752753	ENSG00000167978.16|SRRM2|SRSF1|SRSF1	908	+	2.592575	1.0384004	-1.0	-1.0
chr16	2756448	2756606	ENSG00000167978.16|SRRM2|SRSF1|SRSF1	934	+	2.986664	1.1813345	-1.0	-1.0
chr16	2817809	2817966	ENSG00000007038.10|PRSS21|SRSF1|SRSF1	939	+	3.2353222	1.2160096	-1.0	-1.0
chr16	4860848	4860958	ENSG00000118900.14|UBN1|SRSF1|SRSF1	903	+	6.342939	1.0127537	-1.0	-1.0
chr16	4860993	4861102	ENSG00000118900.14|UBN1|SRSF1|SRSF1	947	+	6.568599	1.2724044	-1.0	-1.0
chr16	9091982	9092270	ENSG00000182831.11|C16orf72|SRSF1|SRSF1	919	+	4.4110365	1.0928078	-1.0	-1.0
chr16	14975056	14975211	ENSG00000179889.18|PDXDC1|SRSF1|SRSF1	913	+	6.430793	1.0629313	-1.0	-1.0
chr16	14998339	14998405	ENSG00000179889.18|PDXDC1|SRSF1|SRSF1	914	+	4.397527	1.0645263	-1.0	-1.0
chr16	20717735	20717875	ENSG00000283399.1|AC004381.2|SRSF1|SRSF1	933	+	6.5634136	1.1756436	-1.0	-1.0
chr16	20717975	20718349	ENSG00000283399.1|AC004381.2|SRSF1|SRSF1	956	+	6.7525682	1.3549862	-1.0	-1.0
chr16	20718389	20718493	ENSG00000283399.1|AC004381.2|SRSF1|SRSF1	913	+	4.3754554	1.0589037	-1.0	-1.0
chr16	20717470	20717645	ENSG00000283399.1|AC004381.2|SRSF1|SRSF1	945	+	6.631114	1.2580764	-1.0	-1.0
chr16	20717471	20717646	ENSG00000005187.11|ACSM3|SRSF1|SRSF1	946	+	6.637305	1.2668499	-1.0	-1.0
chr16	20717976	20718551	ENSG00000005187.11|ACSM3|SRSF1|SRSF1	945	+	6.378456	1.2594073	-1.0	-1.0
chr16	20717736	20717876	ENSG00000005187.11|ACSM3|SRSF1|SRSF1	934	+	6.570139	1.1833713	-1.0	-1.0
chr16	21520199	21520344	ENSG00000258186.2|SLC7A5P2|SRSF1|SRSF1	925	-	6.4975495	1.1271229	-1.0	-1.0
chr16	21520202	21520342	ENSG00000180747.15|SMG1P3|SRSF1|SRSF1	922	-	6.501732	1.108289	-1.0	-1.0
chr16	22325800	22326035	ENSG00000058600.15|POLR3E|SRSF1|SRSF1	966	+	6.4591208	1.46991	-1.0	-1.0
chr16	23510341	23510466	ENSG00000103365.15|GGA2|SRSF1|SRSF1	921	-	3.840358	1.102272	-1.0	-1.0
chr16	23679230	23679495	ENSG00000166851.14|PLK1|SRSF1|SRSF1	929	+	5.2483387	1.1505239	-1.0	-1.0
chr16	24539740	24539870	ENSG00000122257.18|RBBP6|SRSF1|SRSF1	926	+	3.8789532	1.1335615	-1.0	-1.0
chr16	28830649	28830794	ENSG00000168488.18|ATXN2L|SRSF1|SRSF1	913	+	3.3960688	1.0607725	-1.0	-1.0
chr16	28829792	28829907	ENSG00000168488.18|ATXN2L|SRSF1|SRSF1	914	+	4.4335036	1.0672957	-1.0	-1.0
chr16	28836122	28836227	ENSG00000168488.18|ATXN2L|SRSF1|SRSF1	909	+	3.720519	1.0424538	-1.0	-1.0
chr16	28833073	28833248	ENSG00000168488.18|ATXN2L|SRSF1|SRSF1	922	+	3.788159	1.1077046	-1.0	-1.0
chr16	28951126	28951291	ENSG00000176953.12|NFATC2IP|SRSF1|SRSF1	939	+	4.5812078	1.2138686	-1.0	-1.0
chr16	28954584	28954682	ENSG00000176953.12|NFATC2IP|SRSF1|SRSF1	904	+	3.318962	1.0177888	-1.0	-1.0
chr16	29804757	29805012	ENSG00000079616.12|KIF22|SRSF1|SRSF1	917	+	3.6985102	1.083285	-1.0	-1.0
chr16	31034012	31034132	ENSG00000103496.14|STX4|SRSF1|SRSF1	922	+	6.45319	1.1070013	-1.0	-1.0
chr16	31185048	31185233	ENSG00000089280.18|FUS|SRSF1|SRSF1	931	+	2.5764852	1.1607794	-1.0	-1.0
chr16	31189096	31189206	ENSG00000089280.18|FUS|SRSF1|SRSF1	924	+	4.4521947	1.1214235	-1.0	-1.0
chr16	31183804	31183959	ENSG00000089280.18|FUS|SRSF1|SRSF1	929	+	2.609007	1.1468037	-1.0	-1.0
chr16	31185423	31185598	ENSG00000089280.18|FUS|SRSF1|SRSF1	937	+	3.5592315	1.1981336	-1.0	-1.0
chr16	31187818	31188218	ENSG00000089280.18|FUS|SRSF1|SRSF1	995	+	4.61302	2.313826	-1.0	-1.0
chr16	31189664	31189789	ENSG00000089280.18|FUS|SRSF1|SRSF1	963	+	3.3772292	1.433085	-1.0	-1.0
chr16	31493572	31493722	ENSG00000140688.16|C16orf58|SRSF1|SRSF1	933	-	4.841705	1.1732225	-1.0	-1.0
chr16	46621256	46621396	ENSG00000171241.8|SHCBP1|SRSF1|SRSF1	937	-	6.527169	1.2039578	-1.0	-1.0
chr16	47461262	47461426	ENSG00000102893.15|PHKB|SRSF1|SRSF1	947	+	5.9185038	1.2748251	-1.0	-1.0
chr16	48347546	48347646	ENSG00000102910.13|LONP2|SRSF1|SRSF1	901	+	6.299705	1.0033121	-1.0	-1.0
chr16	53467063	53467169	ENSG00000103479.15|RBL2|SRSF1|SRSF1	930	+	4.4882283	1.1579143	-1.0	-1.0
chr16	54928769	54928899	ENSG00000245694.9|CRNDE|SRSF1|SRSF1	943	-	6.6430607	1.2474765	-1.0	-1.0
chr16	54923525	54923715	ENSG00000245694.9|CRNDE|SRSF1|SRSF1	968	-	6.8666196	1.4991509	-1.0	-1.0
chr16	56932217	56932391	ENSG00000051108.14|HERPUD1|SRSF1|SRSF1	946	+	6.8036456	1.2664176	-1.0	-1.0
chr16	58556861	58556966	ENSG00000125107.17|CNOT1|SRSF1|SRSF1	909	-	4.3472233	1.0427564	-1.0	-1.0
chr16	58543756	58543856	ENSG00000125107.17|CNOT1|SRSF1|SRSF1	911	-	6.421289	1.0502665	-1.0	-1.0
chr16	66736089	66736209	ENSG00000135720.12|DYNC1LI2|SRSF1|SRSF1	917	-	6.4021335	1.0824943	-1.0	-1.0
chr16	66734177	66734311	ENSG00000135720.12|DYNC1LI2|SRSF1|SRSF1	953	-	6.6543584	1.329889	-1.0	-1.0
chr16	67169035	67169145	ENSG00000102878.16|HSF4|SRSF1|SRSF1	923	+	6.426958	1.115607	-1.0	-1.0
chr16	67229536	67229706	ENSG00000135723.13|FHOD1|SRSF1|SRSF1	923	-	6.4357305	1.1134163	-1.0	-1.0
chr16	67239347	67239454	ENSG00000135723.13|FHOD1|SRSF1|SRSF1	929	-	4.4736304	1.1461562	-1.0	-1.0
chr16	67829809	67829909	ENSG00000102901.12|CENPT|SRSF1|SRSF1	905	-	6.3634186	1.0224885	-1.0	-1.0
chr16	68315964	68316069	ENSG00000132600.16|PRMT7|SRSF1|SRSF1	944	+	6.5340066	1.2493601	-1.0	-1.0
chr16	70253918	70254018	ENSG00000090861.15|AARS|SRSF1|SRSF1	908	-	3.4465744	1.0340831	-1.0	-1.0
chr16	70255727	70255836	ENSG00000090861.15|AARS|SRSF1|SRSF1	967	-	3.691392	1.482494	-1.0	-1.0
chr16	70267693	70267793	ENSG00000090861.15|AARS|SRSF1|SRSF1	901	-	3.861859	1.0051095	-1.0	-1.0
chr16	70261048	70261218	ENSG00000090861.15|AARS|SRSF1|SRSF1	912	-	4.073341	1.0557219	-1.0	-1.0
chr16	70269622	70269757	ENSG00000090861.15|AARS|SRSF1|SRSF1	905	-	3.2848086	1.0231385	-1.0	-1.0
chr16	70264992	70265092	ENSG00000090861.15|AARS|SRSF1|SRSF1	907	-	3.2452579	1.0329832	-1.0	-1.0
chr16	70262345	70262515	ENSG00000090861.15|AARS|SRSF1|SRSF1	922	-	3.623617	1.105163	-1.0	-1.0
chr16	71789278	71789393	ENSG00000166747.12|AP1G1|SRSF1|SRSF1	920	-	4.4118524	1.094542	-1.0	-1.0
chr16	71927678	71927793	ENSG00000182149.20|IST1|SRSF1|SRSF1	935	+	4.573437	1.1848632	-1.0	-1.0
chr16	71916491	71916626	ENSG00000182149.20|IST1|SRSF1|SRSF1	929	+	3.7863388	1.1475849	-1.0	-1.0
chr16	71895463	71895616	ENSG00000182149.20|IST1|SRSF1|SRSF1	967	+	6.819087	1.4870137	-1.0	-1.0
chr16	71922473	71922628	ENSG00000182149.20|IST1|SRSF1|SRSF1	974	+	7.088125	1.589552	-1.0	-1.0
chr16	72096891	72097009	ENSG00000140829.11|DHX38|SRSF1|SRSF1	913	+	4.315181	1.0609844	-1.0	-1.0
chr16	74319342	74319502	ENSG00000259972.2|AC009120.2|SRSF1|SRSF1	937	-	5.8917484	1.1974695	-1.0	-1.0
chr16	84182230	84182360	ENSG00000103168.16|TAF1C|SRSF1|SRSF1	925	-	4.702232	1.1264433	-1.0	-1.0
chr16	85657406	85657536	ENSG00000131149.18|GSE1|SRSF1|SRSF1	932	+	3.8458912	1.1666707	-1.0	-1.0
chr16	85570068	85570168	ENSG00000131149.18|GSE1|SRSF1|SRSF1	915	+	4.3378906	1.0686207	-1.0	-1.0
chr16	85656417	85656647	ENSG00000131149.18|GSE1|SRSF1|SRSF1	964	+	5.0252576	1.4456398	-1.0	-1.0
chr16	85663010	85663160	ENSG00000131149.18|GSE1|SRSF1|SRSF1	947	+	6.014173	1.2774303	-1.0	-1.0
chr16	85668234	85668419	ENSG00000131149.18|GSE1|SRSF1|SRSF1	940	+	3.4109473	1.22483	-1.0	-1.0
chr16	88577414	88577514	ENSG00000158545.15|ZC3H18|SRSF1|SRSF1	901	+	6.3326993	1.0054928	-1.0	-1.0
chr16	88657900	88658029	ENSG00000167508.11|MVD|SRSF1|SRSF1	915	-	4.045325	1.0730308	-1.0	-1.0
chr16	88652484	88652594	ENSG00000167508.11|MVD|SRSF1|SRSF1	922	-	6.564133	1.1099852	-1.0	-1.0
chr16	88657480	88657650	ENSG00000167508.11|MVD|SRSF1|SRSF1	954	-	6.2273593	1.3374127	-1.0	-1.0
chr16	88663010	88663161	ENSG00000167508.11|MVD|SRSF1|SRSF1	964	-	4.552634	1.4391184	-1.0	-1.0
chr16	88732606	88732746	ENSG00000103335.21|PIEZO1|SRSF1|SRSF1	943	-	3.2811878	1.243667	-1.0	-1.0
chr16	88716370	88716483	ENSG00000103335.21|PIEZO1|SRSF1|SRSF1	935	-	6.5537314	1.1844289	-1.0	-1.0
chr16	88715652	88715787	ENSG00000103335.21|PIEZO1|SRSF1|SRSF1	931	-	4.427188	1.1627284	-1.0	-1.0
chr16	88963705	88963805	ENSG00000129993.14|CBFA2T3|SRSF1|SRSF1	902	-	6.3844137	1.0085593	-1.0	-1.0
chr16	88964135	88964245	ENSG00000129993.14|CBFA2T3|SRSF1|SRSF1	937	-	5.900294	1.2029942	-1.0	-1.0
chr16	88962635	88962765	ENSG00000129993.14|CBFA2T3|SRSF1|SRSF1	941	-	6.2555313	1.2273233	-1.0	-1.0
chr16	89303801	89303946	ENSG00000167522.14|ANKRD11|SRSF1|SRSF1	920	-	6.4377327	1.0986294	-1.0	-1.0
chr16	89397084	89397284	ENSG00000167522.14|ANKRD11|SRSF1|SRSF1	977	-	4.9396024	1.6419339	-1.0	-1.0
chr16	89305210	89305310	ENSG00000167522.14|ANKRD11|SRSF1|SRSF1	919	-	4.3979073	1.0928111	-1.0	-1.0
chr16	89316967	89317122	ENSG00000167522.14|ANKRD11|SRSF1|SRSF1	914	-	5.3583164	1.0669527	-1.0	-1.0
chr16	89283922	89284042	ENSG00000167522.14|ANKRD11|SRSF1|SRSF1	921	-	6.4320936	1.1008831	-1.0	-1.0
chr16	89397084	89397284	ENSG00000261574.1|AC092120.1|SRSF1|SRSF1	977	-	4.9396024	1.6432816	-1.0	-1.0
chr16	89524004	89524104	ENSG00000197912.14|SPG7|SRSF1|SRSF1	900	+	6.282293	1.0009965	-1.0	-1.0
chr16	89531942	89532066	ENSG00000197912.14|SPG7|SRSF1|SRSF1	931	+	6.482389	1.1605201	-1.0	-1.0
chr16	89523499	89523619	ENSG00000197912.14|SPG7|SRSF1|SRSF1	910	+	6.381533	1.0458477	-1.0	-1.0
chr16	89512947	89513037	ENSG00000197912.14|SPG7|SRSF1|SRSF1	913	+	4.4671097	1.0597062	-1.0	-1.0
chr16	89595366	89595476	ENSG00000178773.14|CPNE7|SRSF1|SRSF1	924	+	6.4714375	1.1215243	-1.0	-1.0
chr16	89577588	89577703	ENSG00000178773.14|CPNE7|SRSF1|SRSF1	902	+	3.6628094	1.0084333	-1.0	-1.0
chr16	89584027	89584102	ENSG00000178773.14|CPNE7|SRSF1|SRSF1	931	+	4.5647945	1.1587439	-1.0	-1.0
chr16	89693668	89693768	ENSG00000185324.21|CDK10|SRSF1|SRSF1	912	+	4.309624	1.0563891	-1.0	-1.0
chr16	89810963	89811071	ENSG00000187741.14|FANCA|SRSF1|SRSF1	923	-	4.485655	1.1139772	-1.0	-1.0
chr16	89805279	89805392	ENSG00000187741.14|FANCA|SRSF1|SRSF1	914	-	4.3312325	1.06707	-1.0	-1.0
chr16	89791932	89792032	ENSG00000187741.14|FANCA|SRSF1|SRSF1	902	-	6.3844137	1.0086274	-1.0	-1.0
chr16	89885852	89885982	ENSG00000141002.19|TCF25|SRSF1|SRSF1	914	+	4.121399	1.066021	-1.0	-1.0
chr16	89893752	89893867	ENSG00000141002.19|TCF25|SRSF1|SRSF1	908	+	3.6609876	1.0363209	-1.0	-1.0
chr16	89904972	89905072	ENSG00000141002.19|TCF25|SRSF1|SRSF1	904	+	3.6395519	1.0182425	-1.0	-1.0
chr16	89905856	89906051	ENSG00000141002.19|TCF25|SRSF1|SRSF1	966	+	6.839757	1.4723586	-1.0	-1.0
chr16	89911099	89911299	ENSG00000141002.19|TCF25|SRSF1|SRSF1	970	+	4.928853	1.5188098	-1.0	-1.0
chr16	89911098	89911298	ENSG00000267048.1|AC092143.4|SRSF1|SRSF1	971	+	4.9779916	1.5325812	-1.0	-1.0
chr17	714637	714767	ENSG00000141252.19|VPS53|SRSF1|SRSF1	913	-	4.3128824	1.0583581	-1.0	-1.0
chr17	1681849	1682038	ENSG00000174231.16|PRPF8|SRSF1|SRSF1	942	-	3.8172657	1.2364187	-1.0	-1.0
chr17	3818462	3818567	ENSG00000074356.16|NCBP3|SRSF1|SRSF1	917	-	3.7520702	1.0814786	-1.0	-1.0
chr17	4672045	4672430	ENSG00000141456.14|PELP1|SRSF1|SRSF1	1000	-	6.167396	3.6135771	-1.0	-1.0
chr17	4671700	4671840	ENSG00000141456.14|PELP1|SRSF1|SRSF1	902	-	6.3172016	1.0104722	-1.0	-1.0
chr17	4885482	4885592	ENSG00000141503.15|MINK1|SRSF1|SRSF1	908	+	6.3589044	1.0360883	-1.0	-1.0
chr17	5583806	5584026	ENSG00000091592.15|NLRP1|SRSF1|SRSF1	957	-	3.8755226	1.3647549	-1.0	-1.0
chr17	5584251	5584451	ENSG00000091592.15|NLRP1|SRSF1|SRSF1	981	-	6.4979506	1.7175114	-1.0	-1.0
chr17	7223591	7223751	ENSG00000072778.19|ACADVL|SRSF1|SRSF1	906	+	3.8722503	1.0273376	-1.0	-1.0
chr17	7222639	7222834	ENSG00000072778.19|ACADVL|SRSF1|SRSF1	947	+	3.354424	1.2782519	-1.0	-1.0
chr17	7220860	7220960	ENSG00000072778.19|ACADVL|SRSF1|SRSF1	905	+	6.420879	1.0236639	-1.0	-1.0
chr17	7224011	7224111	ENSG00000072778.19|ACADVL|SRSF1|SRSF1	910	+	4.2916512	1.0473155	-1.0	-1.0
chr17	7224456	7224571	ENSG00000072778.19|ACADVL|SRSF1|SRSF1	902	+	6.318375	1.0088937	-1.0	-1.0
chr17	7222051	7222171	ENSG00000072778.19|ACADVL|SRSF1|SRSF1	932	+	3.409621	1.1701636	-1.0	-1.0
chr17	7495975	7496073	ENSG00000181222.15|POLR2A|SRSF1|SRSF1	909	+	6.3935	1.0398732	-1.0	-1.0
chr17	8161637	8161766	ENSG00000263620.1|AC129492.3|SRSF1|SRSF1	944	-	6.664033	1.2523688	-1.0	-1.0
chr17	8161637	8161766	ENSG00000220205.8|VAMP2|SRSF1|SRSF1	944	-	6.664033	1.2525117	-1.0	-1.0
chr17	8206814	8206924	ENSG00000178999.12|AURKB|SRSF1|SRSF1	902	-	6.351262	1.0108397	-1.0	-1.0
chr17	16126081	16126181	ENSG00000141027.20|NCOR1|SRSF1|SRSF1	903	-	6.31409	1.0134153	-1.0	-1.0
chr17	16456553	16456798	ENSG00000175061.17|LRRC75A-AS1|SRSF1|SRSF1	944	+	5.4444203	1.2492373	-1.0	-1.0
chr17	17836726	17836951	ENSG00000072310.16|SREBF1|SRSF1|SRSF1	982	-	7.0659475	1.7436616	-1.0	-1.0
chr17	17817802	17817962	ENSG00000072310.16|SREBF1|SRSF1|SRSF1	931	-	4.625762	1.1642717	-1.0	-1.0
chr17	27083009	27083144	ENSG00000265646.2|AC069061.4|SRSF1|SRSF1	910	-	4.33859	1.0476904	-1.0	-1.0
chr17	27082694	27082794	ENSG00000265646.2|AC069061.4|SRSF1|SRSF1	901	-	3.3374515	1.0029554	-1.0	-1.0
chr17	27083204	27083344	ENSG00000265646.2|AC069061.4|SRSF1|SRSF1	933	-	4.604354	1.1734849	-1.0	-1.0
chr17	27308526	27308671	ENSG00000109046.14|WSB1|SRSF1|SRSF1	938	+	4.8564663	1.2072963	-1.0	-1.0
chr17	27308991	27309272	ENSG00000109046.14|WSB1|SRSF1|SRSF1	999	+	4.9814644	3.1835663	-1.0	-1.0
chr17	27310060	27310174	ENSG00000109046.14|WSB1|SRSF1|SRSF1	981	+	4.2538204	1.7180916	-1.0	-1.0
chr17	27307726	27307971	ENSG00000109046.14|WSB1|SRSF1|SRSF1	997	+	7.049957	2.5587316	-1.0	-1.0
chr17	27306781	27306916	ENSG00000109046.14|WSB1|SRSF1|SRSF1	921	+	4.0492783	1.1026233	-1.0	-1.0
chr17	27303409	27303534	ENSG00000109046.14|WSB1|SRSF1|SRSF1	904	+	6.3333173	1.0155388	-1.0	-1.0
chr17	28043205	28043305	ENSG00000087095.12|NLK|SRSF1|SRSF1	902	+	6.2968035	1.0081016	-1.0	-1.0
chr17	28591682	28591792	ENSG00000258472.8|AC005726.2|SRSF1|SRSF1	937	-	5.8214	1.2006025	-1.0	-1.0
chr17	28583515	28583649	ENSG00000258472.8|AC005726.2|SRSF1|SRSF1	922	-	6.431806	1.1060839	-1.0	-1.0
chr17	28585502	28585667	ENSG00000258472.8|AC005726.2|SRSF1|SRSF1	945	-	6.065726	1.2561884	-1.0	-1.0
chr17	28584149	28584252	ENSG00000258472.8|AC005726.2|SRSF1|SRSF1	976	-	6.9888754	1.6139418	-1.0	-1.0
chr17	28578254	28578529	ENSG00000258472.8|AC005726.2|SRSF1|SRSF1	934	-	5.2667713	1.1809633	-1.0	-1.0
chr17	28585307	28585457	ENSG00000258472.8|AC005726.2|SRSF1|SRSF1	938	-	6.556214	1.2046051	-1.0	-1.0
chr17	28585802	28585947	ENSG00000258472.8|AC005726.2|SRSF1|SRSF1	931	-	6.5382137	1.1623725	-1.0	-1.0
chr17	28583520	28583649	ENSG00000076382.16|SPAG5|SRSF1|SRSF1	925	-	6.453823	1.1238916	-1.0	-1.0
chr17	28584149	28584252	ENSG00000076382.16|SPAG5|SRSF1|SRSF1	976	-	6.9888754	1.6131527	-1.0	-1.0
chr17	28585318	28585411	ENSG00000076382.16|SPAG5|SRSF1|SRSF1	904	-	6.331089	1.0165871	-1.0	-1.0
chr17	28578254	28578529	ENSG00000076382.16|SPAG5|SRSF1|SRSF1	934	-	5.2667713	1.1814768	-1.0	-1.0
chr17	28585533	28585648	ENSG00000076382.16|SPAG5|SRSF1|SRSF1	964	-	6.379201	1.4407203	-1.0	-1.0
chr17	28613594	28613694	ENSG00000167524.14|SGK494|SRSF1|SRSF1	908	-	6.3687396	1.0344187	-1.0	-1.0
chr17	28615693	28615793	ENSG00000007202.14|KIAA0100|SRSF1|SRSF1	945	-	6.543575	1.2621323	-1.0	-1.0
chr17	28662205	28662342	ENSG00000109111.14|SUPT6H|SRSF1|SRSF1	981	+	7.121725	1.7234328	-1.0	-1.0
chr17	28673405	28673505	ENSG00000109111.14|SUPT6H|SRSF1|SRSF1	900	+	3.612265	1.0006466	-1.0	-1.0
chr17	28674282	28674441	ENSG00000109111.14|SUPT6H|SRSF1|SRSF1	925	+	4.4342175	1.1242898	-1.0	-1.0
chr17	28747157	28747337	ENSG00000076604.14|TRAF4|SRSF1|SRSF1	937	+	3.9048193	1.199971	-1.0	-1.0
chr17	28749014	28749114	ENSG00000076604.14|TRAF4|SRSF1|SRSF1	911	+	4.3415422	1.0514576	-1.0	-1.0
chr17	32369306	32369411	ENSG00000010244.18|ZNF207|SRSF1|SRSF1	907	+	2.5475392	1.0306424	-1.0	-1.0
chr17	32380103	32380263	ENSG00000010244.18|ZNF207|SRSF1|SRSF1	939	+	4.298451	1.2180145	-1.0	-1.0
chr17	35596877	35597072	ENSG00000006125.17|AP2B1|SRSF1|SRSF1	968	+	6.916489	1.4898627	-1.0	-1.0
chr17	35824077	35824257	ENSG00000270647.5|TAF15|SRSF1|SRSF1	979	+	3.5464864	1.6752896	-1.0	-1.0
chr17	36545678	36545788	ENSG00000278311.4|GGNBP2|SRSF1|SRSF1	933	+	6.4842587	1.1750183	-1.0	-1.0
chr17	37330177	37330337	ENSG00000278540.4|ACACA|SRSF1|SRSF1	964	-	6.322665	1.4396573	-1.0	-1.0
chr17	37192199	37192305	ENSG00000278540.4|ACACA|SRSF1|SRSF1	922	-	6.4312706	1.1086938	-1.0	-1.0
chr17	39917086	39917196	ENSG00000073605.18|GSDMB|SRSF1|SRSF1	934	-	6.5319376	1.1784707	-1.0	-1.0
chr17	42119053	42119228	ENSG00000108773.10|KAT2A|SRSF1|SRSF1	958	-	3.7799304	1.374634	-1.0	-1.0
chr17	42119536	42119706	ENSG00000108773.10|KAT2A|SRSF1|SRSF1	924	-	3.5544147	1.120506	-1.0	-1.0
chr17	42478507	42478667	ENSG00000033627.16|ATP6V0A1|SRSF1|SRSF1	930	+	4.6713305	1.1577686	-1.0	-1.0
chr17	42702876	42703051	ENSG00000108799.12|EZH1|SRSF1|SRSF1	941	-	6.5513215	1.2275497	-1.0	-1.0
chr17	44207257	44207362	ENSG00000108312.14|UBTF|SRSF1|SRSF1	922	-	4.4057055	1.1101851	-1.0	-1.0
chr17	44947627	44947711	ENSG00000186185.13|KIF18B|SRSF1|SRSF1	912	-	4.309624	1.0565792	-1.0	-1.0
chr17	45150061	45150226	ENSG00000186834.3|HEXIM1|SRSF1|SRSF1	924	+	4.9405823	1.1174052	-1.0	-1.0
chr17	46094554	46094701	ENSG00000120071.13|KANSL1|SRSF1|SRSF1	963	-	6.7878118	1.4324512	-1.0	-1.0
chr17	46170826	46170926	ENSG00000120071.13|KANSL1|SRSF1|SRSF1	912	-	4.3042793	1.0562464	-1.0	-1.0
chr17	47678307	47678442	ENSG00000108424.9|KPNB1|SRSF1|SRSF1	907	+	2.5771904	1.0299917	-1.0	-1.0
chr17	47973518	47973648	ENSG00000108465.14|CDK5RAP3|SRSF1|SRSF1	920	+	3.4781625	1.0980685	-1.0	-1.0
chr17	47974399	47974564	ENSG00000108465.14|CDK5RAP3|SRSF1|SRSF1	922	+	3.8693073	1.1096485	-1.0	-1.0
chr17	47976670	47976822	ENSG00000108465.14|CDK5RAP3|SRSF1|SRSF1	929	+	2.9209056	1.1480862	-1.0	-1.0
chr17	47975843	47976008	ENSG00000108465.14|CDK5RAP3|SRSF1|SRSF1	953	+	3.0866723	1.3320298	-1.0	-1.0
chr17	47973918	47974058	ENSG00000108465.14|CDK5RAP3|SRSF1|SRSF1	919	+	3.3348691	1.0899153	-1.0	-1.0
chr17	47975169	47975337	ENSG00000108465.14|CDK5RAP3|SRSF1|SRSF1	960	+	3.6850207	1.3943112	-1.0	-1.0
chr17	47971122	47971282	ENSG00000108465.14|CDK5RAP3|SRSF1|SRSF1	919	+	5.519705	1.0911334	-1.0	-1.0
chr17	47975513	47975683	ENSG00000108465.14|CDK5RAP3|SRSF1|SRSF1	981	+	5.819686	1.7169216	-1.0	-1.0
chr17	47981211	47981334	ENSG00000108465.14|CDK5RAP3|SRSF1|SRSF1	933	+	3.6139908	1.1768283	-1.0	-1.0
chr17	47971128	47971283	ENSG00000263798.2|AC018521.1|SRSF1|SRSF1	920	+	5.7803445	1.0949233	-1.0	-1.0
chr17	47974448	47974563	ENSG00000263798.2|AC018521.1|SRSF1|SRSF1	926	+	4.432605	1.1308057	-1.0	-1.0
chr17	47973518	47973650	ENSG00000263798.2|AC018521.1|SRSF1|SRSF1	919	+	3.4626024	1.0911689	-1.0	-1.0
chr17	47974399	47974448	ENSG00000263798.2|AC018521.1|SRSF1|SRSF1	908	+	3.66091	1.037386	-1.0	-1.0
chr17	47981207	47981334	ENSG00000263798.2|AC018521.1|SRSF1|SRSF1	933	+	3.6184337	1.1758686	-1.0	-1.0
chr17	47975868	47976008	ENSG00000263798.2|AC018521.1|SRSF1|SRSF1	961	+	3.2011843	1.4129782	-1.0	-1.0
chr17	47973930	47974031	ENSG00000263798.2|AC018521.1|SRSF1|SRSF1	939	+	3.559493	1.2129443	-1.0	-1.0
chr17	47975513	47975648	ENSG00000263798.2|AC018521.1|SRSF1|SRSF1	989	+	6.404191	1.9708204	-1.0	-1.0
chr17	47975168	47975337	ENSG00000263798.2|AC018521.1|SRSF1|SRSF1	958	+	3.648277	1.3748692	-1.0	-1.0
chr17	47976711	47976822	ENSG00000263798.2|AC018521.1|SRSF1|SRSF1	938	+	2.9919157	1.2052149	-1.0	-1.0
chr17	48051501	48051621	ENSG00000082641.15|NFE2L1|SRSF1|SRSF1	929	+	4.249323	1.1494265	-1.0	-1.0
chr17	48573916	48574021	ENSG00000120093.11|HOXB3|SRSF1|SRSF1	901	-	6.3326993	1.0026882	-1.0	-1.0
chr17	48943924	48944029	ENSG00000159210.9|SNF8|SRSF1|SRSF1	902	-	6.311202	1.0102525	-1.0	-1.0
chr17	50746541	50746702	ENSG00000108848.15|LUC7L3|SRSF1|SRSF1	946	+	4.799124	1.2657387	-1.0	-1.0
chr17	50745719	50746003	ENSG00000108848.15|LUC7L3|SRSF1|SRSF1	957	+	3.5871413	1.3662311	-1.0	-1.0
chr17	50750535	50750835	ENSG00000108848.15|LUC7L3|SRSF1|SRSF1	962	+	4.3519278	1.4215068	-1.0	-1.0
chr17	50719593	50719831	ENSG00000108848.15|LUC7L3|SRSF1|SRSF1	931	+	2.9725037	1.1605572	-1.0	-1.0
chr17	51041500	51041630	ENSG00000008294.20|SPAG9|SRSF1|SRSF1	940	-	4.67897	1.2228215	-1.0	-1.0
chr17	51006109	51006219	ENSG00000008294.20|SPAG9|SRSF1|SRSF1	903	-	6.4132414	1.0119013	-1.0	-1.0
chr17	58003856	58004021	ENSG00000266086.1|AC015813.2|SRSF1|SRSF1	940	-	2.5327377	1.2253252	-1.0	-1.0
chr17	58003596	58003806	ENSG00000266086.1|AC015813.2|SRSF1|SRSF1	979	-	2.8593996	1.6825957	-1.0	-1.0
chr17	58004922	58005107	ENSG00000266086.1|AC015813.2|SRSF1|SRSF1	972	-	2.746264	1.5602928	-1.0	-1.0
chr17	58003854	58004019	ENSG00000136450.12|SRSF1|SRSF1|SRSF1	940	-	2.5253925	1.2201629	-1.0	-1.0
chr17	58003599	58003804	ENSG00000136450.12|SRSF1|SRSF1|SRSF1	980	-	2.876803	1.702555	-1.0	-1.0
chr17	58006976	58007121	ENSG00000136450.12|SRSF1|SRSF1|SRSF1	914	-	3.3398764	1.0637448	-1.0	-1.0
chr17	58005344	58005514	ENSG00000136450.12|SRSF1|SRSF1|SRSF1	927	-	3.0218515	1.1391796	-1.0	-1.0
chr17	58004869	58005109	ENSG00000136450.12|SRSF1|SRSF1|SRSF1	969	-	2.757604	1.5133843	-1.0	-1.0
chr17	58006667	58006862	ENSG00000136450.12|SRSF1|SRSF1|SRSF1	956	-	5.7454147	1.3569007	-1.0	-1.0
chr17	58005654	58005973	ENSG00000136450.12|SRSF1|SRSF1|SRSF1	983	-	3.5404792	1.78006	-1.0	-1.0
chr17	58331283	58331423	ENSG00000265206.5|AC004687.1|SRSF1|SRSF1	940	-	2.4627979	1.2247148	-1.0	-1.0
chr17	58332358	58332503	ENSG00000265206.5|AC004687.1|SRSF1|SRSF1	971	-	2.7476497	1.5333484	-1.0	-1.0
chr17	59707370	59707470	ENSG00000141378.14|PTRH2|SRSF1|SRSF1	904	-	3.3044305	1.0167625	-1.0	-1.0
chr17	59893210	59893320	ENSG00000108443.13|RPS6KB1|SRSF1|SRSF1	906	+	6.3423953	1.0264643	-1.0	-1.0
chr17	60391881	60392021	ENSG00000170832.12|USP32|SRSF1|SRSF1	970	-	6.032782	1.5215842	-1.0	-1.0
chr17	62010541	62010686	ENSG00000108510.9|MED13|SRSF1|SRSF1	942	-	6.5144954	1.2333732	-1.0	-1.0
chr17	62052551	62052696	ENSG00000108510.9|MED13|SRSF1|SRSF1	930	-	6.0445566	1.1525508	-1.0	-1.0
chr17	63792436	63792562	ENSG00000198231.12|DDX42|SRSF1|SRSF1	957	+	6.7255707	1.3664898	-1.0	-1.0
chr17	64502423	64502588	ENSG00000108654.13|DDX5|SRSF1|SRSF1	922	-	2.7919836	1.1104566	-1.0	-1.0
chr17	64503373	64503543	ENSG00000108654.13|DDX5|SRSF1|SRSF1	929	-	3.6028893	1.1483766	-1.0	-1.0
chr17	64501233	64501348	ENSG00000108654.13|DDX5|SRSF1|SRSF1	911	-	4.2943573	1.0489242	-1.0	-1.0
chr17	64503909	64504099	ENSG00000108654.13|DDX5|SRSF1|SRSF1	958	-	4.565763	1.3727436	-1.0	-1.0
chr17	64781433	64781608	ENSG00000215769.8|ARHGAP27P1-BPTFP1-KPNA2P3|SRSF1|SRSF1	942	-	4.6202555	1.238082	-1.0	-1.0
chr17	64781433	64781608	ENSG00000214176.9|PLEKHM1P1|SRSF1|SRSF1	942	-	4.6202555	1.2381487	-1.0	-1.0
chr17	67826143	67826293	ENSG00000171634.16|BPTF|SRSF1|SRSF1	909	+	3.556952	1.0395654	-1.0	-1.0
chr17	74865723	74865820	ENSG00000161513.11|FDXR|SRSF1|SRSF1	906	-	6.328302	1.0252948	-1.0	-1.0
chr17	75035007	75035231	ENSG00000180901.10|KCTD2|SRSF1|SRSF1	974	+	2.8157353	1.5916721	-1.0	-1.0
chr17	75131144	75131244	ENSG00000125458.6|NT5C|SRSF1|SRSF1	901	-	3.6272738	1.0061935	-1.0	-1.0
chr17	75148533	75148638	ENSG00000189159.15|JPT1|SRSF1|SRSF1	906	-	6.3778324	1.0290556	-1.0	-1.0
chr17	75234676	75234796	ENSG00000125450.10|NUP85|SRSF1|SRSF1	904	+	6.362736	1.0157268	-1.0	-1.0
chr17	75225351	75225466	ENSG00000125450.10|NUP85|SRSF1|SRSF1	947	+	6.6019664	1.2762752	-1.0	-1.0
chr17	75205658	75205794	ENSG00000125450.10|NUP85|SRSF1|SRSF1	937	+	4.2926445	1.2013755	-1.0	-1.0
chr17	75778778	75778953	ENSG00000132475.10|H3F3B|SRSF1|SRSF1	908	-	2.3443315	1.0361162	-1.0	-1.0
chr17	75840754	75840830	ENSG00000092929.11|UNC13D|SRSF1|SRSF1	948	-	4.0789056	1.283256	-1.0	-1.0
chr17	75892271	75892421	ENSG00000141569.10|TRIM65|SRSF1|SRSF1	930	-	6.4441767	1.1538488	-1.0	-1.0
chr17	76328741	76328881	ENSG00000161542.16|PRPSAP1|SRSF1|SRSF1	907	-	6.3505526	1.0331781	-1.0	-1.0
chr17	76735029	76735249	ENSG00000161547.16|SRSF2|SRSF1|SRSF1	979	-	3.0540671	1.6721231	-1.0	-1.0
chr17	76736089	76736299	ENSG00000161547.16|SRSF2|SRSF1|SRSF1	972	-	3.048687	1.554807	-1.0	-1.0
chr17	76736898	76737033	ENSG00000161547.16|SRSF2|SRSF1|SRSF1	926	-	2.5999196	1.1325458	-1.0	-1.0
chr17	78119291	78119392	ENSG00000141524.15|TMC6|SRSF1|SRSF1	902	-	3.3535404	1.0076027	-1.0	-1.0
chr17	78117537	78117637	ENSG00000141524.15|TMC6|SRSF1|SRSF1	910	-	4.3024707	1.0473806	-1.0	-1.0
chr17	79081922	79082052	ENSG00000167280.16|ENGASE|SRSF1|SRSF1	936	+	6.486323	1.1943476	-1.0	-1.0
chr17	80336245	80336430	ENSG00000173821.19|RNF213|SRSF1|SRSF1	941	+	6.5775685	1.2293851	-1.0	-1.0
chr17	80381551	80381661	ENSG00000173821.19|RNF213|SRSF1|SRSF1	932	+	6.507706	1.1688323	-1.0	-1.0
chr17	81193950	81194120	ENSG00000141577.13|CEP131|SRSF1|SRSF1	941	-	6.5423393	1.2316867	-1.0	-1.0
chr17	81512341	81512446	ENSG00000184009.9|ACTG1|SRSF1|SRSF1	914	-	3.235745	1.0634935	-1.0	-1.0
chr17	81511251	81511351	ENSG00000184009.9|ACTG1|SRSF1|SRSF1	904	-	2.0454986	1.0163732	-1.0	-1.0
chr17	81696610	81696805	ENSG00000185359.12|HGS|SRSF1|SRSF1	925	+	4.382138	1.1267308	-1.0	-1.0
chr17	81696300	81696460	ENSG00000185359.12|HGS|SRSF1|SRSF1	916	+	6.0662727	1.0741076	-1.0	-1.0
chr17	81845860	81845991	ENSG00000185624.14|P4HB|SRSF1|SRSF1	981	-	4.7788944	1.7214113	-1.0	-1.0
chr17	81860356	81860481	ENSG00000185624.14|P4HB|SRSF1|SRSF1	907	-	2.3414176	1.0296167	-1.0	-1.0
chr17	81859233	81859333	ENSG00000185624.14|P4HB|SRSF1|SRSF1	910	-	2.4939973	1.0471141	-1.0	-1.0
chr17	81860065	81860165	ENSG00000185624.14|P4HB|SRSF1|SRSF1	904	-	6.3547945	1.0169921	-1.0	-1.0
chr17	81846394	81846579	ENSG00000185624.14|P4HB|SRSF1|SRSF1	921	-	2.7103667	1.1018386	-1.0	-1.0
chr17	81869740	81869845	ENSG00000141522.11|ARHGDIA|SRSF1|SRSF1	920	-	4.3928394	1.0947626	-1.0	-1.0
chr17	81922759	81922959	ENSG00000197063.10|MAFG|SRSF1|SRSF1	959	-	6.656633	1.3915397	-1.0	-1.0
chr17	82060685	82060805	ENSG00000169718.17|DUS1L|SRSF1|SRSF1	910	-	6.423169	1.0448478	-1.0	-1.0
chr17	82079456	82079701	ENSG00000169710.8|FASN|SRSF1|SRSF1	984	-	4.476494	1.7861935	-1.0	-1.0
chr17	82081198	82081328	ENSG00000169710.8|FASN|SRSF1|SRSF1	940	-	3.6691458	1.2201464	-1.0	-1.0
chr17	82081700	82081843	ENSG00000169710.8|FASN|SRSF1|SRSF1	955	-	3.3609068	1.3478824	-1.0	-1.0
chr17	82096786	82096876	ENSG00000169710.8|FASN|SRSF1|SRSF1	942	-	6.5124636	1.2346611	-1.0	-1.0
chr17	82082913	82083023	ENSG00000169710.8|FASN|SRSF1|SRSF1	941	-	4.0577164	1.2288523	-1.0	-1.0
chr17	82097697	82097797	ENSG00000169710.8|FASN|SRSF1|SRSF1	922	-	6.5151668	1.1075629	-1.0	-1.0
chr17	82096318	82096452	ENSG00000169710.8|FASN|SRSF1|SRSF1	934	-	2.9130952	1.1771965	-1.0	-1.0
chr17	82193925	82194090	ENSG00000176155.18|CCDC57|SRSF1|SRSF1	963	-	6.372126	1.4313262	-1.0	-1.0
chr17	82273320	82273485	ENSG00000141551.14|CSNK1D|SRSF1|SRSF1	945	-	4.9551935	1.2572688	-1.0	-1.0
chr17	82484750	82484945	ENSG00000141562.17|NARF|SRSF1|SRSF1	949	+	2.7680552	1.290553	-1.0	-1.0
chr17	82464430	82464570	ENSG00000141562.17|NARF|SRSF1|SRSF1	965	+	3.6245308	1.4614463	-1.0	-1.0
chr17	82483795	82483900	ENSG00000141562.17|NARF|SRSF1|SRSF1	907	+	6.344861	1.0305612	-1.0	-1.0
chr17	82460136	82460236	ENSG00000141562.17|NARF|SRSF1|SRSF1	907	+	4.359863	1.0312805	-1.0	-1.0
chr17	82571918	82572023	ENSG00000141568.20|FOXK2|SRSF1|SRSF1	907	+	6.4214582	1.03356	-1.0	-1.0
chr18	712464	712639	ENSG00000132199.18|ENOSF1|SRSF1|SRSF1	938	-	4.6415663	1.205295	-1.0	-1.0
chr18	706469	706604	ENSG00000132199.18|ENOSF1|SRSF1|SRSF1	944	-	5.3384166	1.2523204	-1.0	-1.0
chr18	683253	683395	ENSG00000132199.18|ENOSF1|SRSF1|SRSF1	942	-	4.831776	1.2337085	-1.0	-1.0
chr18	690548	690653	ENSG00000132199.18|ENOSF1|SRSF1|SRSF1	920	-	4.380927	1.0959995	-1.0	-1.0
chr18	694247	694334	ENSG00000132199.18|ENOSF1|SRSF1|SRSF1	945	-	6.543575	1.2618777	-1.0	-1.0
chr18	691143	691248	ENSG00000132199.18|ENOSF1|SRSF1|SRSF1	922	-	6.4483347	1.10861	-1.0	-1.0
chr18	2656097	2656261	ENSG00000101596.14|SMCHD1|SRSF1|SRSF1	960	+	5.6332936	1.3960198	-1.0	-1.0
chr18	9103054	9103239	ENSG00000178127.12|NDUFV2|SRSF1|SRSF1	936	+	5.5201273	1.1943945	-1.0	-1.0
chr18	9103057	9103237	ENSG00000265257.5|AP005263.1|SRSF1|SRSF1	935	+	5.42822	1.1851285	-1.0	-1.0
chr18	31942947	31943106	ENSG00000153339.13|TRAPPC8|SRSF1|SRSF1	937	-	4.5913043	1.2014035	-1.0	-1.0
chr18	36067293	36067418	ENSG00000141425.17|RPRD1A|SRSF1|SRSF1	922	-	4.4082603	1.1078261	-1.0	-1.0
chr18	36136306	36136416	ENSG00000134759.13|ELP2|SRSF1|SRSF1	903	+	4.3712626	1.011866	-1.0	-1.0
chr18	36138234	36138424	ENSG00000134759.13|ELP2|SRSF1|SRSF1	948	+	6.6159782	1.280397	-1.0	-1.0
chr18	36129915	36130065	ENSG00000134759.13|ELP2|SRSF1|SRSF1	934	+	5.19128	1.1807389	-1.0	-1.0
chr18	36170015	36170170	ENSG00000134759.13|ELP2|SRSF1|SRSF1	934	+	4.8691635	1.1798333	-1.0	-1.0
chr18	41962518	41962632	ENSG00000078142.12|PIK3C3|SRSF1|SRSF1	948	+	6.6479483	1.2866613	-1.0	-1.0
chr18	77990289	77990389	ENSG00000265843.2|LINC01029|SRSF1|SRSF1	919	-	4.568756	1.0901088	-1.0	-1.0
chr18	77978057	77978192	ENSG00000265843.2|LINC01029|SRSF1|SRSF1	932	-	6.4825974	1.1701797	-1.0	-1.0
chr18	80117534	80117650	ENSG00000101544.8|ADNP2|SRSF1|SRSF1	925	+	4.4226837	1.1254588	-1.0	-1.0
chr19	804175	804320	ENSG00000011304.19|PTBP1|SRSF1|SRSF1	929	+	3.9774234	1.1508237	-1.0	-1.0
chr19	804590	804702	ENSG00000011304.19|PTBP1|SRSF1|SRSF1	932	+	3.0121143	1.1676698	-1.0	-1.0
chr19	929776	929891	ENSG00000116017.10|ARID3A|SRSF1|SRSF1	955	+	6.6990695	1.3468682	-1.0	-1.0
chr19	932417	932532	ENSG00000116017.10|ARID3A|SRSF1|SRSF1	903	+	3.4281192	1.0148443	-1.0	-1.0
chr19	1012080	1012205	ENSG00000182087.12|TMEM259|SRSF1|SRSF1	913	-	2.6560507	1.0605267	-1.0	-1.0
chr19	1014191	1014306	ENSG00000182087.12|TMEM259|SRSF1|SRSF1	906	-	3.3422537	1.0279125	-1.0	-1.0
chr19	1012475	1012573	ENSG00000182087.12|TMEM259|SRSF1|SRSF1	919	-	3.0196445	1.0923516	-1.0	-1.0
chr19	1043333	1043453	ENSG00000064687.12|ABCA7|SRSF1|SRSF1	927	+	5.337606	1.1361613	-1.0	-1.0
chr19	1043100	1043251	ENSG00000064687.12|ABCA7|SRSF1|SRSF1	926	+	6.4746213	1.1316097	-1.0	-1.0
chr19	1044576	1044716	ENSG00000064687.12|ABCA7|SRSF1|SRSF1	960	+	6.3155637	1.4033638	-1.0	-1.0
chr19	1207023	1207163	ENSG00000118046.14|STK11|SRSF1|SRSF1	960	+	5.916288	1.396519	-1.0	-1.0
chr19	1250042	1250202	ENSG00000167470.12|MIDN|SRSF1|SRSF1	909	+	3.6322808	1.0431615	-1.0	-1.0
chr19	1274261	1274471	ENSG00000099622.13|CIRBP|SRSF1|SRSF1	984	+	4.5863633	1.7894945	-1.0	-1.0
chr19	1478792	1478902	ENSG00000119559.15|C19orf25|SRSF1|SRSF1	932	-	5.1795626	1.1648302	-1.0	-1.0
chr19	1978624	1978729	ENSG00000133275.15|CSNK1G2|SRSF1|SRSF1	913	+	4.3229156	1.0616949	-1.0	-1.0
chr19	2270385	2270610	ENSG00000104904.12|OAZ1|SRSF1|SRSF1	927	+	4.272566	1.1391681	-1.0	-1.0
chr19	2271525	2271870	ENSG00000104904.12|OAZ1|SRSF1|SRSF1	970	+	4.1733575	1.5170385	-1.0	-1.0
chr19	2269774	2270289	ENSG00000104904.12|OAZ1|SRSF1|SRSF1	948	+	5.3341923	1.2852192	-1.0	-1.0
chr19	2269508	2269673	ENSG00000104904.12|OAZ1|SRSF1|SRSF1	967	+	2.8489163	1.4802883	-1.0	-1.0
chr19	2271130	2271400	ENSG00000104904.12|OAZ1|SRSF1|SRSF1	955	+	4.65767	1.3470083	-1.0	-1.0
chr19	2270675	2271010	ENSG00000104904.12|OAZ1|SRSF1|SRSF1	947	+	5.3865623	1.2730311	-1.0	-1.0
chr19	2271945	2272050	ENSG00000104904.12|OAZ1|SRSF1|SRSF1	935	+	4.8994226	1.1865563	-1.0	-1.0
chr19	2272595	2272855	ENSG00000104904.12|OAZ1|SRSF1|SRSF1	986	+	4.0257463	1.8614879	-1.0	-1.0
chr19	2270384	2270609	ENSG00000273734.1|AC005258.1|SRSF1|SRSF1	931	+	4.3133073	1.162715	-1.0	-1.0
chr19	2271134	2271404	ENSG00000273734.1|AC005258.1|SRSF1|SRSF1	952	+	4.545364	1.3202087	-1.0	-1.0
chr19	2269774	2270314	ENSG00000273734.1|AC005258.1|SRSF1|SRSF1	947	+	5.2123213	1.2724277	-1.0	-1.0
chr19	2272594	2272854	ENSG00000273734.1|AC005258.1|SRSF1|SRSF1	987	+	4.050345	1.9028031	-1.0	-1.0
chr19	2271944	2272054	ENSG00000273734.1|AC005258.1|SRSF1|SRSF1	917	+	4.5206857	1.0790416	-1.0	-1.0
chr19	2269524	2269674	ENSG00000273734.1|AC005258.1|SRSF1|SRSF1	968	+	2.8776608	1.4924179	-1.0	-1.0
chr19	2271529	2271869	ENSG00000273734.1|AC005258.1|SRSF1|SRSF1	970	+	4.166792	1.5233394	-1.0	-1.0
chr19	2270699	2271009	ENSG00000273734.1|AC005258.1|SRSF1|SRSF1	949	+	5.3920374	1.2905846	-1.0	-1.0
chr19	2339068	2339168	ENSG00000273734.1|AC005258.1|SRSF1|SRSF1	914	+	3.738742	1.0666908	-1.0	-1.0
chr19	2328376	2328541	ENSG00000130332.14|LSM7|SRSF1|SRSF1	933	-	3.9890497	1.1744901	-1.0	-1.0
chr19	2339064	2339169	ENSG00000005206.16|SPPL2B|SRSF1|SRSF1	932	+	4.2082686	1.1680689	-1.0	-1.0
chr19	2438172	2438282	ENSG00000176619.12|LMNB2|SRSF1|SRSF1	905	-	6.3319974	1.0212903	-1.0	-1.0
chr19	2476151	2476341	ENSG00000099860.8|GADD45B|SRSF1|SRSF1	919	+	6.4072266	1.092	-1.0	-1.0
chr19	2807651	2807761	ENSG00000172009.14|THOP1|SRSF1|SRSF1	933	+	6.509033	1.1708806	-1.0	-1.0
chr19	3576904	3577009	ENSG00000064961.18|HMG20B|SRSF1|SRSF1	913	+	4.3664446	1.0607452	-1.0	-1.0
chr19	3572956	3573071	ENSG00000064961.18|HMG20B|SRSF1|SRSF1	904	+	3.623342	1.0176964	-1.0	-1.0
chr19	3573726	3573826	ENSG00000064961.18|HMG20B|SRSF1|SRSF1	912	+	3.700898	1.0534458	-1.0	-1.0
chr19	3981074	3981189	ENSG00000167658.15|EEF2|SRSF1|SRSF1	908	-	6.4222655	1.0349504	-1.0	-1.0
chr19	3979659	3979769	ENSG00000167658.15|EEF2|SRSF1|SRSF1	904	-	6.348472	1.0187055	-1.0	-1.0
chr19	3978232	3978357	ENSG00000167658.15|EEF2|SRSF1|SRSF1	915	-	4.3576126	1.0689174	-1.0	-1.0
chr19	4422665	4422790	ENSG00000167670.15|CHAF1A|SRSF1|SRSF1	916	+	3.4789367	1.0745065	-1.0	-1.0
chr19	5616127	5616292	ENSG00000130254.11|SAFB2|SRSF1|SRSF1	920	-	4.743777	1.0959742	-1.0	-1.0
chr19	5587867	5587980	ENSG00000130254.11|SAFB2|SRSF1|SRSF1	943	-	6.5658174	1.247207	-1.0	-1.0
chr19	5593890	5594178	ENSG00000130254.11|SAFB2|SRSF1|SRSF1	993	-	5.2028723	2.1643155	-1.0	-1.0
chr19	5623279	5623389	ENSG00000160633.12|SAFB|SRSF1|SRSF1	951	+	3.934988	1.3110957	-1.0	-1.0
chr19	5661487	5661808	ENSG00000160633.12|SAFB|SRSF1|SRSF1	939	+	3.4436421	1.211304	-1.0	-1.0
chr19	5666981	5667101	ENSG00000160633.12|SAFB|SRSF1|SRSF1	941	+	6.538167	1.2309616	-1.0	-1.0
chr19	5641799	5641946	ENSG00000160633.12|SAFB|SRSF1|SRSF1	931	+	4.311163	1.1631265	-1.0	-1.0
chr19	5711543	5711728	ENSG00000196365.11|LONP1|SRSF1|SRSF1	956	-	6.271066	1.3600615	-1.0	-1.0
chr19	5711770	5712065	ENSG00000196365.11|LONP1|SRSF1|SRSF1	976	-	4.5101886	1.6143	-1.0	-1.0
chr19	5707696	5707876	ENSG00000196365.11|LONP1|SRSF1|SRSF1	959	-	6.2683806	1.3856089	-1.0	-1.0
chr19	5705771	5705992	ENSG00000196365.11|LONP1|SRSF1|SRSF1	996	-	7.0680423	2.436687	-1.0	-1.0
chr19	5706922	5707059	ENSG00000196365.11|LONP1|SRSF1|SRSF1	969	-	6.6462455	1.5077084	-1.0	-1.0
chr19	5708346	5708446	ENSG00000196365.11|LONP1|SRSF1|SRSF1	907	-	4.302392	1.0305481	-1.0	-1.0
chr19	5713148	5713248	ENSG00000196365.11|LONP1|SRSF1|SRSF1	948	-	4.853617	1.2823908	-1.0	-1.0
chr19	5719768	5719958	ENSG00000196365.11|LONP1|SRSF1|SRSF1	963	-	6.6206107	1.4332811	-1.0	-1.0
chr19	5696248	5696383	ENSG00000196365.11|LONP1|SRSF1|SRSF1	967	-	5.3386693	1.4847875	-1.0	-1.0
chr19	6381358	6381518	ENSG00000125651.13|GTF2F1|SRSF1|SRSF1	961	-	6.457458	1.4087923	-1.0	-1.0
chr19	7642428	7642536	ENSG00000268400.5|AC008763.2|SRSF1|SRSF1	980	+	5.2896028	1.6992538	-1.0	-1.0
chr19	7646223	7646413	ENSG00000076944.15|STXBP2|SRSF1|SRSF1	961	+	5.4887304	1.4037516	-1.0	-1.0
chr19	7642428	7642593	ENSG00000076944.15|STXBP2|SRSF1|SRSF1	973	+	5.9642687	1.5727465	-1.0	-1.0
chr19	7642688	7642818	ENSG00000076944.15|STXBP2|SRSF1|SRSF1	919	+	5.4065924	1.0911815	-1.0	-1.0
chr19	7932630	7932751	ENSG00000104980.7|TIMM44|SRSF1|SRSF1	998	-	5.0446706	2.6108248	-1.0	-1.0
chr19	8321683	8321783	ENSG00000233927.4|RPS28|SRSF1|SRSF1	933	+	6.4911923	1.1759176	-1.0	-1.0
chr19	8444956	8445106	ENSG00000099783.11|HNRNPM|SRSF1|SRSF1	929	+	3.02576	1.1475152	-1.0	-1.0
chr19	8485602	8485717	ENSG00000099783.11|HNRNPM|SRSF1|SRSF1	932	+	2.9125392	1.1667075	-1.0	-1.0
chr19	8485937	8486167	ENSG00000099783.11|HNRNPM|SRSF1|SRSF1	933	+	3.6917775	1.1725379	-1.0	-1.0
chr19	8485752	8485852	ENSG00000099783.11|HNRNPM|SRSF1|SRSF1	944	+	6.5457463	1.2515547	-1.0	-1.0
chr19	10110726	10110831	ENSG00000243207.6|PPAN-P2RY11|SRSF1|SRSF1	907	+	4.2817106	1.0316277	-1.0	-1.0
chr19	10110726	10110831	ENSG00000130810.19|PPAN|SRSF1|SRSF1	908	+	4.2817106	1.0345716	-1.0	-1.0
chr19	10116881	10116989	ENSG00000130811.11|EIF3G|SRSF1|SRSF1	925	-	3.8180964	1.1244456	-1.0	-1.0
chr19	10142096	10142201	ENSG00000130816.14|DNMT1|SRSF1|SRSF1	907	-	6.356781	1.0323004	-1.0	-1.0
chr19	10290996	10291181	ENSG00000105376.4|ICAM5|SRSF1|SRSF1	930	+	4.484285	1.1519521	-1.0	-1.0
chr19	10295365	10295485	ENSG00000105376.4|ICAM5|SRSF1|SRSF1	924	+	4.31892	1.1209306	-1.0	-1.0
chr19	10361769	10361879	ENSG00000105397.13|TYK2|SRSF1|SRSF1	905	-	6.3369484	1.0237771	-1.0	-1.0
chr19	10354511	10354609	ENSG00000105397.13|TYK2|SRSF1|SRSF1	912	-	4.3309164	1.0537848	-1.0	-1.0
chr19	10395927	10396187	ENSG00000105401.8|CDC37|SRSF1|SRSF1	985	-	4.050814	1.8346972	-1.0	-1.0
chr19	10671367	10671535	ENSG00000129351.17|ILF3|SRSF1|SRSF1	963	+	3.9575408	1.4268903	-1.0	-1.0
chr19	10670944	10671044	ENSG00000129351.17|ILF3|SRSF1|SRSF1	901	+	6.2895656	1.0057148	-1.0	-1.0
chr19	10718288	10718393	ENSG00000079805.16|DNM2|SRSF1|SRSF1	906	+	2.7832696	1.025712	-1.0	-1.0
chr19	10823753	10823888	ENSG00000079805.16|DNM2|SRSF1|SRSF1	935	+	3.8901346	1.1884605	-1.0	-1.0
chr19	10798436	10798572	ENSG00000079805.16|DNM2|SRSF1|SRSF1	940	+	3.3474922	1.2188227	-1.0	-1.0
chr19	10793719	10793855	ENSG00000079805.16|DNM2|SRSF1|SRSF1	944	+	3.390176	1.2494463	-1.0	-1.0
chr19	11034913	11035038	ENSG00000127616.17|SMARCA4|SRSF1|SRSF1	930	+	4.3473406	1.1525236	-1.0	-1.0
chr19	11111538	11111639	ENSG00000130164.13|LDLR|SRSF1|SRSF1	916	+	4.3736687	1.0735283	-1.0	-1.0
chr19	11113584	11113759	ENSG00000130164.13|LDLR|SRSF1|SRSF1	965	+	5.569848	1.4580704	-1.0	-1.0
chr19	11102663	11102828	ENSG00000130164.13|LDLR|SRSF1|SRSF1	949	+	4.7701144	1.2939473	-1.0	-1.0
chr19	11105224	11105344	ENSG00000130164.13|LDLR|SRSF1|SRSF1	909	+	4.3990965	1.0409291	-1.0	-1.0
chr19	11089401	11089615	ENSG00000130164.13|LDLR|SRSF1|SRSF1	957	+	4.791936	1.3663703	-1.0	-1.0
chr19	11113277	11113422	ENSG00000130164.13|LDLR|SRSF1|SRSF1	956	+	5.6880975	1.3612072	-1.0	-1.0
chr19	11106550	11106687	ENSG00000130164.13|LDLR|SRSF1|SRSF1	940	+	5.7303367	1.218449	-1.0	-1.0
chr19	11149093	11149198	ENSG00000161888.11|SPC24|SRSF1|SRSF1	953	-	5.3166294	1.3273321	-1.0	-1.0
chr19	11155616	11155786	ENSG00000161888.11|SPC24|SRSF1|SRSF1	924	-	4.4431205	1.1194081	-1.0	-1.0
chr19	11448233	11448343	ENSG00000130175.9|PRKCSH|SRSF1|SRSF1	909	+	6.374956	1.0421191	-1.0	-1.0
chr19	12679820	12679930	ENSG00000095059.15|DHPS|SRSF1|SRSF1	906	-	6.346803	1.0276896	-1.0	-1.0
chr19	12679456	12679621	ENSG00000095059.15|DHPS|SRSF1|SRSF1	946	-	4.959216	1.2689993	-1.0	-1.0
chr19	12940788	12940887	ENSG00000179218.13|CALR|SRSF1|SRSF1	902	+	2.9405186	1.0075462	-1.0	-1.0
chr19	12940540	12940650	ENSG00000179218.13|CALR|SRSF1|SRSF1	928	+	2.6161788	1.1434369	-1.0	-1.0
chr19	12938682	12938857	ENSG00000179218.13|CALR|SRSF1|SRSF1	954	+	2.8520827	1.3362343	-1.0	-1.0
chr19	12943712	12943952	ENSG00000179218.13|CALR|SRSF1|SRSF1	971	+	3.104207	1.5406307	-1.0	-1.0
chr19	12940252	12940352	ENSG00000179218.13|CALR|SRSF1|SRSF1	922	+	2.9528205	1.1070521	-1.0	-1.0
chr19	12938932	12939067	ENSG00000179218.13|CALR|SRSF1|SRSF1	924	+	4.6666117	1.1176901	-1.0	-1.0
chr19	13102536	13102716	ENSG00000104903.4|LYL1|SRSF1|SRSF1	939	-	4.6084847	1.2182342	-1.0	-1.0
chr19	13144763	13144870	ENSG00000104915.14|STX10|SRSF1|SRSF1	913	-	6.4226394	1.0590662	-1.0	-1.0
chr19	13153214	13153324	ENSG00000160888.6|IER2|SRSF1|SRSF1	907	+	6.417023	1.032673	-1.0	-1.0
chr19	13153979	13154114	ENSG00000160888.6|IER2|SRSF1|SRSF1	914	+	4.40178	1.0662088	-1.0	-1.0
chr19	13758912	13759037	ENSG00000104957.13|CCDC130|SRSF1|SRSF1	913	+	5.375285	1.0626743	-1.0	-1.0
chr19	13759107	13759212	ENSG00000104957.13|CCDC130|SRSF1|SRSF1	911	+	4.286232	1.0502665	-1.0	-1.0
chr19	14089222	14089357	ENSG00000141858.11|SAMD1|SRSF1|SRSF1	933	-	5.55196	1.1722015	-1.0	-1.0
chr19	14411031	14411231	ENSG00000123136.14|DDX39A|SRSF1|SRSF1	929	-	4.7181683	1.1504264	-1.0	-1.0
chr19	14409886	14410051	ENSG00000123136.14|DDX39A|SRSF1|SRSF1	949	-	5.890085	1.2951729	-1.0	-1.0
chr19	14419269	14419379	ENSG00000123136.14|DDX39A|SRSF1|SRSF1	919	-	3.422562	1.0900457	-1.0	-1.0
chr19	14410091	14410191	ENSG00000123136.14|DDX39A|SRSF1|SRSF1	907	-	3.6554658	1.0324143	-1.0	-1.0
chr19	14413093	14413224	ENSG00000123136.14|DDX39A|SRSF1|SRSF1	947	-	3.177884	1.2782288	-1.0	-1.0
chr19	15380062	15380242	ENSG00000011243.17|AKAP8L|SRSF1|SRSF1	919	-	6.4643435	1.0911735	-1.0	-1.0
chr19	15399430	15399570	ENSG00000011243.17|AKAP8L|SRSF1|SRSF1	918	-	4.368079	1.0881569	-1.0	-1.0
chr19	16871228	16871328	ENSG00000127511.9|SIN3B|SRSF1|SRSF1	906	+	6.3849807	1.0285339	-1.0	-1.0
chr19	17338603	17338728	ENSG00000130299.16|GTPBP3|SRSF1|SRSF1	907	+	4.3003473	1.0317937	-1.0	-1.0
chr19	17774393	17774498	ENSG00000130475.14|FCHO1|SRSF1|SRSF1	904	+	6.317234	1.0172826	-1.0	-1.0
chr19	18437618	18437728	ENSG00000105655.18|ISYNA1|SRSF1|SRSF1	911	-	4.3635154	1.0520159	-1.0	-1.0
chr19	18437034	18437144	ENSG00000105655.18|ISYNA1|SRSF1|SRSF1	908	-	3.342901	1.0358783	-1.0	-1.0
chr19	18436724	18436919	ENSG00000105655.18|ISYNA1|SRSF1|SRSF1	934	-	2.708451	1.1822647	-1.0	-1.0
chr19	18437813	18437993	ENSG00000105655.18|ISYNA1|SRSF1|SRSF1	929	-	3.0098248	1.1506679	-1.0	-1.0
chr19	18541748	18541913	ENSG00000105701.15|FKBP8|SRSF1|SRSF1	904	-	3.0607357	1.0198069	-1.0	-1.0
chr19	18991027	18991197	ENSG00000064607.16|SUGP2|SRSF1|SRSF1	921	-	3.6367483	1.1007777	-1.0	-1.0
chr19	18994357	18994497	ENSG00000064607.16|SUGP2|SRSF1|SRSF1	928	-	3.189178	1.1448307	-1.0	-1.0
chr19	18993842	18994052	ENSG00000064607.16|SUGP2|SRSF1|SRSF1	974	-	5.8909655	1.589936	-1.0	-1.0
chr19	19004307	19004492	ENSG00000064607.16|SUGP2|SRSF1|SRSF1	920	-	3.601269	1.0957139	-1.0	-1.0
chr19	18991272	18991442	ENSG00000064607.16|SUGP2|SRSF1|SRSF1	958	-	4.363392	1.3809339	-1.0	-1.0
chr19	18993592	18993772	ENSG00000064607.16|SUGP2|SRSF1|SRSF1	950	-	3.3937001	1.3025689	-1.0	-1.0
chr19	19305840	19305940	ENSG00000105705.15|SUGP1|SRSF1|SRSF1	902	-	3.5965643	1.0067244	-1.0	-1.0
chr19	19532631	19532740	ENSG00000258674.5|AC011448.1|SRSF1|SRSF1	958	+	6.7082458	1.3769363	-1.0	-1.0
chr19	19532631	19532740	ENSG00000250067.11|YJEFN3|SRSF1|SRSF1	958	+	6.7082458	1.3773212	-1.0	-1.0
chr19	23807825	23807939	ENSG00000233836.7|AC139769.1|SRSF1|SRSF1	939	+	6.5506587	1.2143133	-1.0	-1.0
chr19	23919372	23919499	ENSG00000213967.10|ZNF726|SRSF1|SRSF1	947	+	6.578853	1.2789577	-1.0	-1.0
chr19	28606867	28607104	ENSG00000266976.1|AC079466.1|SRSF1|SRSF1	958	+	2.5215478	1.3726268	-1.0	-1.0
chr19	28611971	28612154	ENSG00000266976.1|AC079466.1|SRSF1|SRSF1	934	+	2.3394861	1.1800541	-1.0	-1.0
chr19	28610981	28611151	ENSG00000266976.1|AC079466.1|SRSF1|SRSF1	944	+	2.6662054	1.2542372	-1.0	-1.0
chr19	32615662	32615780	ENSG00000105186.15|ANKRD27|SRSF1|SRSF1	935	-	6.500691	1.185578	-1.0	-1.0
chr19	34392195	34392375	ENSG00000105220.14|GPI|SRSF1|SRSF1	988	+	6.8457394	1.9261725	-1.0	-1.0
chr19	34392675	34392865	ENSG00000105220.14|GPI|SRSF1|SRSF1	929	+	3.8127677	1.1467451	-1.0	-1.0
chr19	34390699	34390819	ENSG00000105220.14|GPI|SRSF1|SRSF1	939	+	6.5272512	1.2152402	-1.0	-1.0
chr19	34392435	34392655	ENSG00000105220.14|GPI|SRSF1|SRSF1	985	+	3.586973	1.8370528	-1.0	-1.0
chr19	34383204	34383319	ENSG00000105220.14|GPI|SRSF1|SRSF1	916	+	6.4240656	1.0748094	-1.0	-1.0
chr19	34382499	34382684	ENSG00000105220.14|GPI|SRSF1|SRSF1	947	+	6.7030735	1.2730092	-1.0	-1.0
chr19	34390429	34390584	ENSG00000105220.14|GPI|SRSF1|SRSF1	931	+	4.2394247	1.1609285	-1.0	-1.0
chr19	34394441	34394546	ENSG00000105220.14|GPI|SRSF1|SRSF1	927	+	6.4257574	1.1356803	-1.0	-1.0
chr19	34390939	34392195	ENSG00000105220.14|GPI|SRSF1|SRSF1	998	+	4.651478	2.6724544	-1.0	-1.0
chr19	35619612	35619772	ENSG00000249115.8|HAUS5|SRSF1|SRSF1	914	+	4.371138	1.0674194	-1.0	-1.0
chr19	36228688	36228808	ENSG00000167635.11|ZNF146|SRSF1|SRSF1	926	+	4.7607393	1.1295519	-1.0	-1.0
chr19	38647658	38647783	ENSG00000130402.11|ACTN4|SRSF1|SRSF1	903	+	3.3016496	1.0126162	-1.0	-1.0
chr19	39476255	39476390	ENSG00000196235.13|SUPT5H|SRSF1|SRSF1	913	+	6.365414	1.061172	-1.0	-1.0
chr19	39453355	39453521	ENSG00000196235.13|SUPT5H|SRSF1|SRSF1	996	+	5.0466695	2.390295	-1.0	-1.0
chr19	39457684	39457784	ENSG00000196235.13|SUPT5H|SRSF1|SRSF1	927	+	4.4807496	1.1396545	-1.0	-1.0
chr19	39445753	39445868	ENSG00000196235.13|SUPT5H|SRSF1|SRSF1	912	+	4.303824	1.0560955	-1.0	-1.0
chr19	39458746	39458887	ENSG00000196235.13|SUPT5H|SRSF1|SRSF1	938	+	4.0052624	1.2091599	-1.0	-1.0
chr19	39459183	39459249	ENSG00000196235.13|SUPT5H|SRSF1|SRSF1	905	+	3.6674213	1.0220374	-1.0	-1.0
chr19	40233416	40233536	ENSG00000105221.16|AKT2|SRSF1|SRSF1	912	-	6.4221206	1.0550603	-1.0	-1.0
chr19	40613462	40613582	ENSG00000090006.17|LTBP4|SRSF1|SRSF1	910	+	3.8754272	1.0450962	-1.0	-1.0
chr19	41264660	41264785	ENSG00000105323.16|HNRNPUL1|SRSF1|SRSF1	930	+	6.46034	1.1554927	-1.0	-1.0
chr19	41895348	41895463	ENSG00000076928.17|ARHGEF1|SRSF1|SRSF1	914	+	4.3426523	1.0655701	-1.0	-1.0
chr19	41897969	41898124	ENSG00000076928.17|ARHGEF1|SRSF1|SRSF1	948	+	6.615885	1.2850307	-1.0	-1.0
chr19	45670600	45670734	ENSG00000010310.8|GIPR|SRSF1|SRSF1	909	+	3.346647	1.0416242	-1.0	-1.0
chr19	46202874	46203054	ENSG00000268621.5|IGFL2-AS1|SRSF1|SRSF1	928	-	4.145507	1.1434745	-1.0	-1.0
chr19	47266629	47266769	ENSG00000105321.12|CCDC9|SRSF1|SRSF1	938	+	6.5090165	1.2049035	-1.0	-1.0
chr19	48478477	48478587	ENSG00000105443.14|CYTH2|SRSF1|SRSF1	907	+	6.352572	1.0306864	-1.0	-1.0
chr19	48873754	48873944	ENSG00000087074.7|PPP1R15A|SRSF1|SRSF1	927	+	3.9727986	1.1388139	-1.0	-1.0
chr19	48874434	48874694	ENSG00000087074.7|PPP1R15A|SRSF1|SRSF1	980	+	6.9852886	1.7020985	-1.0	-1.0
chr19	48875869	48876029	ENSG00000087074.7|PPP1R15A|SRSF1|SRSF1	933	+	5.7165236	1.1734393	-1.0	-1.0
chr19	48874169	48874424	ENSG00000087074.7|PPP1R15A|SRSF1|SRSF1	960	+	3.6355965	1.4011133	-1.0	-1.0
chr19	48874699	48874819	ENSG00000087074.7|PPP1R15A|SRSF1|SRSF1	922	+	3.6517136	1.1082617	-1.0	-1.0
chr19	48873604	48873744	ENSG00000087074.7|PPP1R15A|SRSF1|SRSF1	956	+	6.361249	1.3608649	-1.0	-1.0
chr19	48873254	48873489	ENSG00000087074.7|PPP1R15A|SRSF1|SRSF1	955	+	5.106667	1.3427483	-1.0	-1.0
chr19	48873949	48874064	ENSG00000087074.7|PPP1R15A|SRSF1|SRSF1	912	+	3.3517935	1.0556457	-1.0	-1.0
chr19	48965971	48966076	ENSG00000087086.14|FTL|SRSF1|SRSF1	902	+	4.4571886	1.0089037	-1.0	-1.0
chr19	49107794	49108094	ENSG00000104852.14|SNRNP70|SRSF1|SRSF1	967	+	4.184963	1.4823227	-1.0	-1.0
chr19	49107624	49107712	ENSG00000104852.14|SNRNP70|SRSF1|SRSF1	960	+	3.3779502	1.3975685	-1.0	-1.0
chr19	49104583	49104735	ENSG00000104852.14|SNRNP70|SRSF1|SRSF1	966	+	2.9135032	1.4666234	-1.0	-1.0
chr19	49153591	49153701	ENSG00000130528.11|HRC|SRSF1|SRSF1	906	-	6.3978333	1.0265797	-1.0	-1.0
chr19	49166040	49166195	ENSG00000130529.15|TRPM4|SRSF1|SRSF1	929	+	6.464876	1.1486105	-1.0	-1.0
chr19	49461928	49462036	ENSG00000161618.9|ALDH16A1|SRSF1|SRSF1	919	+	4.529949	1.0931461	-1.0	-1.0
chr19	49664782	49664972	ENSG00000126456.15|IRF3|SRSF1|SRSF1	937	-	6.5166974	1.1991339	-1.0	-1.0
chr19	49664612	49664727	ENSG00000126456.15|IRF3|SRSF1|SRSF1	940	-	6.0058155	1.2189845	-1.0	-1.0
chr19	50417866	50417976	ENSG00000062822.12|POLD1|SRSF1|SRSF1	922	+	6.4123735	1.1053033	-1.0	-1.0
chr19	50417869	50417974	ENSG00000142539.9|AC020909.1|SRSF1|SRSF1	911	+	6.3980284	1.0489165	-1.0	-1.0
chr19	51704268	51704438	ENSG00000182310.13|SPACA6|SRSF1|SRSF1	925	+	6.431173	1.1223179	-1.0	-1.0
chr19	52076932	52077084	ENSG00000197608.11|ZNF841|SRSF1|SRSF1	938	-	6.622941	1.2097005	-1.0	-1.0
chr19	52076938	52077088	ENSG00000256087.6|ZNF432|SRSF1|SRSF1	939	-	6.6416974	1.2175281	-1.0	-1.0
chr19	52618924	52619039	ENSG00000167766.18|ZNF83|SRSF1|SRSF1	927	-	4.927226	1.1364031	-1.0	-1.0
chr19	53075071	53075176	ENSG00000170949.17|ZNF160|SRSF1|SRSF1	905	-	6.3698874	1.0244231	-1.0	-1.0
chr19	54118240	54118445	ENSG00000105618.13|PRPF31|SRSF1|SRSF1	953	+	4.712512	1.3285675	-1.0	-1.0
chr19	54460743	54461023	ENSG00000167615.16|LENG8|SRSF1|SRSF1	930	+	2.8787816	1.1551512	-1.0	-1.0
chr19	54458313	54458548	ENSG00000167615.16|LENG8|SRSF1|SRSF1	984	+	3.724349	1.8090868	-1.0	-1.0
chr19	55047573	55047743	ENSG00000267265.5|AC011476.3|SRSF1|SRSF1	933	+	6.5118895	1.1766354	-1.0	-1.0
chr19	55098950	55099080	ENSG00000125503.12|PPP1R12C|SRSF1|SRSF1	939	-	5.4020734	1.2152706	-1.0	-1.0
chr19	55096500	55096630	ENSG00000125503.12|PPP1R12C|SRSF1|SRSF1	905	-	6.3291926	1.0237224	-1.0	-1.0
chr19	55654680	55654785	ENSG00000063244.12|U2AF2|SRSF1|SRSF1	928	+	6.466876	1.1447685	-1.0	-1.0
chr19	55659207	55659345	ENSG00000063244.12|U2AF2|SRSF1|SRSF1	978	+	4.6594076	1.6632825	-1.0	-1.0
chr19	57769654	57769794	ENSG00000083828.15|ZNF586|SRSF1|SRSF1	912	+	6.4193673	1.0552264	-1.0	-1.0
chr19	58185733	58185838	ENSG00000171606.17|ZNF274|SRSF1|SRSF1	908	+	6.3638363	1.0385036	-1.0	-1.0
chr19	58246305	58246427	ENSG00000198131.13|ZNF544|SRSF1|SRSF1	925	+	4.425622	1.1267551	-1.0	-1.0
chr19	58246305	58246427	ENSG00000283515.1|AC020915.6|SRSF1|SRSF1	925	+	4.425622	1.1269107	-1.0	-1.0
chr19	58549004	58549129	ENSG00000130726.11|TRIM28|SRSF1|SRSF1	906	+	2.8312232	1.0281754	-1.0	-1.0
chr19	58570990	58571115	ENSG00000099326.8|MZF1|SRSF1|SRSF1	911	-	6.399347	1.0526779	-1.0	-1.0
chr19	58571205	58571395	ENSG00000099326.8|MZF1|SRSF1|SRSF1	945	-	6.580765	1.2619185	-1.0	-1.0
chr2	10123445	10123555	ENSG00000171848.14|RRM2|SRSF1|SRSF1	902	+	3.662963	1.0066344	-1.0	-1.0
chr2	10210335	10210465	ENSG00000163009.8|C2orf48|SRSF1|SRSF1	948	+	6.589491	1.2840836	-1.0	-1.0
chr2	23940518	23940618	ENSG00000173960.13|UBXN2A|SRSF1|SRSF1	901	+	6.299705	1.0033121	-1.0	-1.0
chr2	26346613	26346768	ENSG00000138018.17|SELENOI|SRSF1|SRSF1	913	+	6.415879	1.0627759	-1.0	-1.0
chr2	27035534	27035719	ENSG00000119777.18|TMEM214|SRSF1|SRSF1	959	+	4.663893	1.3924758	-1.0	-1.0
chr2	27309851	27309976	ENSG00000115204.14|MPV17|SRSF1|SRSF1	917	-	6.4053125	1.0818516	-1.0	-1.0
chr2	27383951	27384092	ENSG00000115241.10|PPM1G|SRSF1|SRSF1	997	-	4.0984955	2.6005979	-1.0	-1.0
chr2	28946599	28946744	ENSG00000163811.11|WDR43|SRSF1|SRSF1	968	+	4.127005	1.4999304	-1.0	-1.0
chr2	32401467	32401602	ENSG00000115760.13|BIRC6|SRSF1|SRSF1	948	+	6.6145334	1.2831101	-1.0	-1.0
chr2	38748578	38748718	ENSG00000115875.18|SRSF7|SRSF1|SRSF1	914	-	3.8565154	1.0653056	-1.0	-1.0
chr2	38750018	38750178	ENSG00000115875.18|SRSF7|SRSF1|SRSF1	928	-	4.2938604	1.1414931	-1.0	-1.0
chr2	53970692	53970840	ENSG00000068878.14|PSME4|SRSF1|SRSF1	946	-	4.7432494	1.2706267	-1.0	-1.0
chr2	55050069	55050254	ENSG00000115310.17|RTN4|SRSF1|SRSF1	911	-	2.7112901	1.0506744	-1.0	-1.0
chr2	54982549	54982653	ENSG00000115310.17|RTN4|SRSF1|SRSF1	944	-	4.2008667	1.2515993	-1.0	-1.0
chr2	61178937	61179042	ENSG00000173209.22|AHSA2|SRSF1|SRSF1	919	+	4.3843775	1.0922482	-1.0	-1.0
chr2	61177417	61177677	ENSG00000173209.22|AHSA2|SRSF1|SRSF1	958	+	3.6271563	1.3810177	-1.0	-1.0
chr2	61178117	61178267	ENSG00000173209.22|AHSA2|SRSF1|SRSF1	942	+	5.826779	1.2401032	-1.0	-1.0
chr2	61177712	61177812	ENSG00000173209.22|AHSA2|SRSF1|SRSF1	911	+	4.318568	1.0510607	-1.0	-1.0
chr2	61314584	61314709	ENSG00000115464.14|USP34|SRSF1|SRSF1	930	-	6.464768	1.1564986	-1.0	-1.0
chr2	61498697	61498822	ENSG00000082898.16|XPO1|SRSF1|SRSF1	931	-	3.8001132	1.1633563	-1.0	-1.0
chr2	69363544	69363670	ENSG00000198380.12|GFPT1|SRSF1|SRSF1	920	-	3.6600273	1.0946002	-1.0	-1.0
chr2	69328275	69328438	ENSG00000198380.12|GFPT1|SRSF1|SRSF1	966	-	6.7990932	1.4690359	-1.0	-1.0
chr2	70248404	70248554	ENSG00000116001.15|TIA1|SRSF1|SRSF1	960	-	4.0271287	1.3930717	-1.0	-1.0
chr2	70224513	70224613	ENSG00000116001.15|TIA1|SRSF1|SRSF1	910	-	4.280802	1.0464056	-1.0	-1.0
chr2	70248404	70248554	ENSG00000115998.7|C2orf42|SRSF1|SRSF1	960	-	4.0271287	1.3925713	-1.0	-1.0
chr2	71332130	71332275	ENSG00000075292.18|ZNF638|SRSF1|SRSF1	939	+	6.5096793	1.2180474	-1.0	-1.0
chr2	74529150	74529350	ENSG00000115307.16|AUP1|SRSF1|SRSF1	974	-	4.4344335	1.5793635	-1.0	-1.0
chr2	85324884	85324998	ENSG00000152291.13|TGOLN2|SRSF1|SRSF1	918	-	4.0564623	1.088736	-1.0	-1.0
chr2	85542900	85543090	ENSG00000168906.12|MAT2A|SRSF1|SRSF1	976	+	3.8470705	1.6262826	-1.0	-1.0
chr2	85542514	85542747	ENSG00000168906.12|MAT2A|SRSF1|SRSF1	990	+	3.5286982	1.9924169	-1.0	-1.0
chr2	85542189	85542349	ENSG00000168906.12|MAT2A|SRSF1|SRSF1	936	+	3.0909474	1.1919603	-1.0	-1.0
chr2	85616192	85616312	ENSG00000168883.19|USP39|SRSF1|SRSF1	945	+	6.614648	1.2633328	-1.0	-1.0
chr2	86470258	86470403	ENSG00000115548.16|KDM3A|SRSF1|SRSF1	910	+	6.399468	1.0455406	-1.0	-1.0
chr2	96266306	96266411	ENSG00000144021.2|CIAO1|SRSF1|SRSF1	909	+	6.3766565	1.0432184	-1.0	-1.0
chr2	96298814	96298929	ENSG00000144028.14|SNRNP200|SRSF1|SRSF1	949	-	4.4742937	1.2941169	-1.0	-1.0
chr2	96631311	96631441	ENSG00000114982.17|KANSL3|SRSF1|SRSF1	908	-	3.667991	1.0351505	-1.0	-1.0
chr2	96863960	96864080	ENSG00000168758.10|SEMA4C|SRSF1|SRSF1	903	-	3.63029	1.0141306	-1.0	-1.0
chr2	96895060	96895162	ENSG00000168754.14|FAM178B|SRSF1|SRSF1	981	-	3.0686147	1.7172142	-1.0	-1.0
chr2	96894121	96894316	ENSG00000168754.14|FAM178B|SRSF1|SRSF1	972	-	3.4110296	1.5591016	-1.0	-1.0
chr2	96893925	96894051	ENSG00000168754.14|FAM178B|SRSF1|SRSF1	935	-	2.286072	1.1871253	-1.0	-1.0
chr2	99376346	99376631	ENSG00000158417.10|EIF5B|SRSF1|SRSF1	997	+	5.4257402	2.4736142	-1.0	-1.0
chr2	99361327	99361427	ENSG00000158417.10|EIF5B|SRSF1|SRSF1	900	+	3.5952692	1.000583	-1.0	-1.0
chr2	99363689	99363862	ENSG00000158417.10|EIF5B|SRSF1|SRSF1	942	+	3.4097745	1.2372917	-1.0	-1.0
chr2	99364270	99364420	ENSG00000158417.10|EIF5B|SRSF1|SRSF1	915	+	3.7495282	1.0699077	-1.0	-1.0
chr2	101308358	101308468	ENSG00000163162.8|RNF149|SRSF1|SRSF1	933	-	6.563748	1.1746042	-1.0	-1.0
chr2	101308128	101308263	ENSG00000163162.8|RNF149|SRSF1|SRSF1	943	-	6.5800095	1.2425255	-1.0	-1.0
chr2	101855976	101856138	ENSG00000071054.16|MAP4K4|SRSF1|SRSF1	977	+	6.864295	1.6359891	-1.0	-1.0
chr2	127293577	127293697	ENSG00000163161.12|ERCC3|SRSF1|SRSF1	945	-	6.5495405	1.2582216	-1.0	-1.0
chr2	127502773	127502872	ENSG00000163166.14|IWS1|SRSF1|SRSF1	917	-	4.365622	1.0790173	-1.0	-1.0
chr2	127498139	127498237	ENSG00000163166.14|IWS1|SRSF1|SRSF1	913	-	4.311486	1.0598395	-1.0	-1.0
chr2	131300082	131300527	ENSG00000115762.16|PLEKHB2|SRSF1|SRSF1	933	+	3.7824304	1.1731015	-1.0	-1.0
chr2	131125752	131125882	ENSG00000115762.16|PLEKHB2|SRSF1|SRSF1	959	+	6.1841507	1.3891525	-1.0	-1.0
chr2	131287057	131287317	ENSG00000115762.16|PLEKHB2|SRSF1|SRSF1	934	+	4.661046	1.1793078	-1.0	-1.0
chr2	131286492	131286612	ENSG00000115762.16|PLEKHB2|SRSF1|SRSF1	931	+	4.345546	1.1624489	-1.0	-1.0
chr2	131210942	131211117	ENSG00000115762.16|PLEKHB2|SRSF1|SRSF1	911	+	6.444606	1.050837	-1.0	-1.0
chr2	131287057	131287317	ENSG00000231431.7|FAR2P4|SRSF1|SRSF1	934	+	4.661046	1.1790601	-1.0	-1.0
chr2	131286492	131286612	ENSG00000231431.7|FAR2P4|SRSF1|SRSF1	931	+	4.345546	1.1638802	-1.0	-1.0
chr2	131300084	131300524	ENSG00000231431.7|FAR2P4|SRSF1|SRSF1	932	+	3.7543664	1.1688156	-1.0	-1.0
chr2	134918784	134918924	ENSG00000082258.12|CCNT2|SRSF1|SRSF1	922	+	5.420055	1.1064143	-1.0	-1.0
chr2	135058040	135058145	ENSG00000115839.17|RAB3GAP1|SRSF1|SRSF1	925	+	6.4099884	1.1262748	-1.0	-1.0
chr2	144517277	144517392	ENSG00000169554.18|ZEB2|SRSF1|SRSF1	934	-	3.8791163	1.1801493	-1.0	-1.0
chr2	151409882	151409982	ENSG00000080345.17|RIF1|SRSF1|SRSF1	902	+	3.6166568	1.0066084	-1.0	-1.0
chr2	152694517	152694617	ENSG00000196504.15|PRPF40A|SRSF1|SRSF1	946	-	6.555798	1.2666328	-1.0	-1.0
chr2	152716029	152716130	ENSG00000196504.15|PRPF40A|SRSF1|SRSF1	944	-	4.677183	1.2546853	-1.0	-1.0
chr2	159712506	159712616	ENSG00000136536.14|MARCH7|SRSF1|SRSF1	914	+	4.3890824	1.0654106	-1.0	-1.0
chr2	161318821	161318936	ENSG00000115233.11|PSMD14|SRSF1|SRSF1	933	+	4.570323	1.175741	-1.0	-1.0
chr2	169636987	169637172	ENSG00000138398.15|PPIG|SRSF1|SRSF1	912	+	3.48822	1.0551603	-1.0	-1.0
chr2	177216771	177216859	ENSG00000170144.20|HNRNPA3|SRSF1|SRSF1	903	+	6.31409	1.0131272	-1.0	-1.0
chr2	177216675	177216771	ENSG00000170144.20|HNRNPA3|SRSF1|SRSF1	944	+	2.7386267	1.2514434	-1.0	-1.0
chr2	179965877	179965977	ENSG00000163510.13|CWC22|SRSF1|SRSF1	976	-	6.991612	1.6240932	-1.0	-1.0
chr2	181892624	181892724	ENSG00000138434.16|SSFA2|SRSF1|SRSF1	902	+	6.3477297	1.008444	-1.0	-1.0
chr2	181892132	181892272	ENSG00000138434.16|SSFA2|SRSF1|SRSF1	914	+	6.4555163	1.0632362	-1.0	-1.0
chr2	186508542	186508652	ENSG00000065548.17|ZC3H15|SRSF1|SRSF1	932	+	4.2822843	1.1661878	-1.0	-1.0
chr2	186508652	186508767	ENSG00000065548.17|ZC3H15|SRSF1|SRSF1	912	+	6.396519	1.0531795	-1.0	-1.0
chr2	186504106	186504206	ENSG00000065548.17|ZC3H15|SRSF1|SRSF1	903	+	6.3040137	1.0118814	-1.0	-1.0
chr2	200859679	200859814	ENSG00000013441.15|CLK1|SRSF1|SRSF1	918	-	4.7077656	1.0849707	-1.0	-1.0
chr2	207530026	207530134	ENSG00000118260.14|CREB1|SRSF1|SRSF1	914	+	6.4346247	1.0646479	-1.0	-1.0
chr2	218269406	218269596	ENSG00000127837.9|AAMP|SRSF1|SRSF1	951	-	5.119787	1.3090701	-1.0	-1.0
chr2	219233049	219233244	ENSG00000163516.13|ANKZF1|SRSF1|SRSF1	945	+	6.592993	1.2630014	-1.0	-1.0
chr2	231461819	231462017	ENSG00000115053.15|NCL|SRSF1|SRSF1	954	-	2.7760627	1.3356014	-1.0	-1.0
chr2	231463111	231463311	ENSG00000115053.15|NCL|SRSF1|SRSF1	998	-	3.461986	2.6415727	-1.0	-1.0
chr2	231460564	231460664	ENSG00000115053.15|NCL|SRSF1|SRSF1	946	-	6.549698	1.2685592	-1.0	-1.0
chr2	231460477	231460564	ENSG00000115053.15|NCL|SRSF1|SRSF1	997	-	3.6845016	2.4931672	-1.0	-1.0
chr2	231460668	231460866	ENSG00000115053.15|NCL|SRSF1|SRSF1	1000	-	4.7348666	4.497716	-1.0	-1.0
chr2	231462017	231462117	ENSG00000115053.15|NCL|SRSF1|SRSF1	955	-	6.7070527	1.3463285	-1.0	-1.0
chr2	231455170	231455267	ENSG00000115053.15|NCL|SRSF1|SRSF1	902	-	3.6272738	1.006658	-1.0	-1.0
chr2	231461539	231461799	ENSG00000115053.15|NCL|SRSF1|SRSF1	999	-	3.6693912	2.851303	-1.0	-1.0
chr2	231712442	231712582	ENSG00000187514.16|PTMA|SRSF1|SRSF1	980	+	2.7179124	1.6951834	-1.0	-1.0
chr2	231711805	231711983	ENSG00000187514.16|PTMA|SRSF1|SRSF1	992	+	3.2764275	2.1165547	-1.0	-1.0
chr2	231711365	231711485	ENSG00000187514.16|PTMA|SRSF1|SRSF1	922	+	4.114441	1.1069416	-1.0	-1.0
chr2	231712343	231712442	ENSG00000187514.16|PTMA|SRSF1|SRSF1	989	+	7.3698554	1.9451199	-1.0	-1.0
chr2	232816920	232817032	ENSG00000204120.14|GIGYF2|SRSF1|SRSF1	908	+	4.359216	1.0384269	-1.0	-1.0
chr2	232819831	232819985	ENSG00000204120.14|GIGYF2|SRSF1|SRSF1	941	+	4.62366	1.2320333	-1.0	-1.0
chr2	233854423	233854566	ENSG00000123485.11|HJURP|SRSF1|SRSF1	924	-	4.420134	1.1168922	-1.0	-1.0
chr2	241501511	241501621	ENSG00000115694.14|STK25|SRSF1|SRSF1	903	-	6.3550563	1.0129251	-1.0	-1.0
chr2	241743651	241743766	ENSG00000180902.17|D2HGDH|SRSF1|SRSF1	906	+	6.4026284	1.0265199	-1.0	-1.0
chr20	1452492	1452630	ENSG00000088833.17|NSFL1C|SRSF1|SRSF1	937	-	4.5581822	1.2037967	-1.0	-1.0
chr20	2654813	2654938	ENSG00000101361.16|NOP56|SRSF1|SRSF1	907	+	5.9112678	1.0337601	-1.0	-1.0
chr20	2655356	2655536	ENSG00000101361.16|NOP56|SRSF1|SRSF1	939	+	4.2258067	1.2150613	-1.0	-1.0
chr20	3889379	3889484	ENSG00000125779.21|PANK2|SRSF1|SRSF1	914	+	4.3466325	1.0655985	-1.0	-1.0
chr20	3933943	3934063	ENSG00000101236.16|RNF24|SRSF1|SRSF1	904	-	6.326486	1.0169482	-1.0	-1.0
chr20	5580022	5580131	ENSG00000125772.12|GPCPD1|SRSF1|SRSF1	933	-	6.639655	1.17578	-1.0	-1.0
chr20	13775917	13776197	ENSG00000089048.14|ESF1|SRSF1|SRSF1	951	-	4.98174	1.3115402	-1.0	-1.0
chr20	25863606	25863811	ENSG00000175170.14|FAM182B|SRSF1|SRSF1	998	-	5.579067	2.7311842	-1.0	-1.0
chr20	25867982	25868157	ENSG00000175170.14|FAM182B|SRSF1|SRSF1	909	-	3.7997472	1.0390819	-1.0	-1.0
chr20	31721654	31721774	ENSG00000171552.12|BCL2L1|SRSF1|SRSF1	938	-	3.568414	1.2100731	-1.0	-1.0
chr20	32798494	32798629	ENSG00000088305.18|DNMT3B|SRSF1|SRSF1	917	+	6.4177294	1.0821168	-1.0	-1.0
chr20	33669347	33669457	ENSG00000125967.16|NECAB3|SRSF1|SRSF1	908	-	3.6812518	1.0352468	-1.0	-1.0
chr20	33657711	33657826	ENSG00000125967.16|NECAB3|SRSF1|SRSF1	902	-	6.3105063	1.010378	-1.0	-1.0
chr20	33853495	33853625	ENSG00000101421.3|CHMP4B|SRSF1|SRSF1	925	+	4.4497223	1.1274424	-1.0	-1.0
chr20	34105377	34105507	ENSG00000125977.6|EIF2S2|SRSF1|SRSF1	913	-	2.7412052	1.0613319	-1.0	-1.0
chr20	34851230	34851368	ENSG00000131067.16|GGT7|SRSF1|SRSF1	932	-	6.4949923	1.1644844	-1.0	-1.0
chr20	34876579	34876744	ENSG00000131069.19|ACSS2|SRSF1|SRSF1	914	+	4.2655773	1.0655797	-1.0	-1.0
chr20	34920948	34921098	ENSG00000131069.19|ACSS2|SRSF1|SRSF1	926	+	6.0812635	1.1280737	-1.0	-1.0
chr20	34882798	34882968	ENSG00000131069.19|ACSS2|SRSF1|SRSF1	932	+	5.9225426	1.169466	-1.0	-1.0
chr20	35003093	35003228	ENSG00000100991.11|TRPC4AP|SRSF1|SRSF1	938	-	6.510478	1.2076956	-1.0	-1.0
chr20	35003464	35003616	ENSG00000100991.11|TRPC4AP|SRSF1|SRSF1	950	-	6.6542344	1.2970681	-1.0	-1.0
chr20	35035137	35035247	ENSG00000100991.11|TRPC4AP|SRSF1|SRSF1	905	-	6.3233004	1.0220587	-1.0	-1.0
chr20	35626740	35626850	ENSG00000214078.12|CPNE1|SRSF1|SRSF1	904	-	3.6455698	1.0189176	-1.0	-1.0
chr20	35705232	35705392	ENSG00000131051.22|RBM39|SRSF1|SRSF1	954	-	6.6631217	1.3357412	-1.0	-1.0
chr20	35724614	35724714	ENSG00000131051.22|RBM39|SRSF1|SRSF1	914	-	2.6846278	1.0661182	-1.0	-1.0
chr20	35739352	35739632	ENSG00000131051.22|RBM39|SRSF1|SRSF1	996	-	4.072143	2.361425	-1.0	-1.0
chr20	35714189	35714384	ENSG00000131051.22|RBM39|SRSF1|SRSF1	952	-	3.4456131	1.3153439	-1.0	-1.0
chr20	35742105	35742260	ENSG00000131051.22|RBM39|SRSF1|SRSF1	914	-	2.6554213	1.0675844	-1.0	-1.0
chr20	38421015	38421125	ENSG00000196756.11|SNHG17|SRSF1|SRSF1	936	-	5.8851833	1.1913486	-1.0	-1.0
chr20	38430974	38431112	ENSG00000196756.11|SNHG17|SRSF1|SRSF1	943	-	6.1238313	1.2447594	-1.0	-1.0
chr20	43458360	43458509	ENSG00000124193.14|SRSF6|SRSF1|SRSF1	980	+	3.7118666	1.6923804	-1.0	-1.0
chr20	43458012	43458137	ENSG00000124193.14|SRSF6|SRSF1|SRSF1	909	+	6.3739586	1.0425729	-1.0	-1.0
chr20	44930499	44930659	ENSG00000101104.12|PABPC1L|SRSF1|SRSF1	928	+	6.490129	1.1437254	-1.0	-1.0
chr20	44966473	44966598	ENSG00000101109.11|STK4|SRSF1|SRSF1	944	+	6.595952	1.2494406	-1.0	-1.0
chr20	47282101	47282217	ENSG00000101040.19|ZMYND8|SRSF1|SRSF1	933	-	3.6914608	1.1713035	-1.0	-1.0
chr20	47276363	47276483	ENSG00000101040.19|ZMYND8|SRSF1|SRSF1	915	-	4.3573294	1.0726122	-1.0	-1.0
chr20	47237789	47237979	ENSG00000101040.19|ZMYND8|SRSF1|SRSF1	978	-	7.054864	1.657455	-1.0	-1.0
chr20	50594607	50594747	ENSG00000042062.11|RIPOR3|SRSF1|SRSF1	939	-	6.5408163	1.2153249	-1.0	-1.0
chr20	50616001	50616080	ENSG00000042062.11|RIPOR3|SRSF1|SRSF1	905	-	6.3381667	1.0218251	-1.0	-1.0
chr20	50608642	50608738	ENSG00000042062.11|RIPOR3|SRSF1|SRSF1	902	-	6.3477297	1.007272	-1.0	-1.0
chr20	58651252	58651407	ENSG00000124222.22|STX16|SRSF1|SRSF1	947	+	3.803588	1.2778355	-1.0	-1.0
chr20	58667486	58667591	ENSG00000124222.22|STX16|SRSF1|SRSF1	906	+	6.335025	1.025636	-1.0	-1.0
chr20	58667489	58667589	ENSG00000254995.4|STX16-NPEPL1|SRSF1|SRSF1	906	+	6.33536	1.0283103	-1.0	-1.0
chr20	62279230	62279349	ENSG00000130703.15|OSBPL2|SRSF1|SRSF1	910	+	6.421537	1.0438548	-1.0	-1.0
chr20	62332556	62332717	ENSG00000130702.15|LAMA5|SRSF1|SRSF1	955	-	6.6734877	1.3425583	-1.0	-1.0
chr20	62317394	62317494	ENSG00000130702.15|LAMA5|SRSF1|SRSF1	904	-	3.6197834	1.0193547	-1.0	-1.0
chr20	62325394	62325494	ENSG00000130702.15|LAMA5|SRSF1|SRSF1	910	-	4.282728	1.0477743	-1.0	-1.0
chr20	62313356	62313456	ENSG00000130702.15|LAMA5|SRSF1|SRSF1	949	-	6.6314163	1.2939428	-1.0	-1.0
chr20	62804834	62805009	ENSG00000060491.16|OGFR|SRSF1|SRSF1	944	+	4.427464	1.2490224	-1.0	-1.0
chr20	63282818	63282928	ENSG00000101199.12|ARFGAP1|SRSF1|SRSF1	920	+	4.4815083	1.0983942	-1.0	-1.0
chr20	63277204	63277305	ENSG00000101199.12|ARFGAP1|SRSF1|SRSF1	951	+	4.800493	1.3064424	-1.0	-1.0
chr20	63286035	63286160	ENSG00000101199.12|ARFGAP1|SRSF1|SRSF1	932	+	6.566524	1.168489	-1.0	-1.0
chr20	63287608	63287718	ENSG00000101199.12|ARFGAP1|SRSF1|SRSF1	937	+	6.608986	1.2014967	-1.0	-1.0
chr20	63276090	63276195	ENSG00000101199.12|ARFGAP1|SRSF1|SRSF1	930	+	4.5111895	1.1553965	-1.0	-1.0
chr20	63276479	63276599	ENSG00000101199.12|ARFGAP1|SRSF1|SRSF1	941	+	4.6814494	1.2324035	-1.0	-1.0
chr20	63283328	63283433	ENSG00000101199.12|ARFGAP1|SRSF1|SRSF1	916	+	6.4369936	1.0765631	-1.0	-1.0
chr20	63281290	63281347	ENSG00000101199.12|ARFGAP1|SRSF1|SRSF1	967	+	6.9145546	1.4805031	-1.0	-1.0
chr20	63706356	63706439	ENSG00000101246.19|ARFRP1|SRSF1|SRSF1	945	-	4.6639924	1.2567443	-1.0	-1.0
chr20	63708597	63708697	ENSG00000197114.11|ZGPAT|SRSF1|SRSF1	901	+	6.2895656	1.0026882	-1.0	-1.0
chr20	63735910	63736095	ENSG00000197114.11|ZGPAT|SRSF1|SRSF1	925	+	6.4608808	1.122694	-1.0	-1.0
chr20	63735910	63736095	ENSG00000273154.3|AL121845.3|SRSF1|SRSF1	925	+	6.4608808	1.1225969	-1.0	-1.0
chr20	63873667	63873816	ENSG00000101150.17|TPD52L2|SRSF1|SRSF1	971	+	6.9683347	1.5383772	-1.0	-1.0
chr20	64016732	64016845	ENSG00000101161.7|PRPF6|SRSF1|SRSF1	919	+	6.4174776	1.0897464	-1.0	-1.0
chr20	64027031	64027141	ENSG00000101161.7|PRPF6|SRSF1|SRSF1	916	+	6.442478	1.074347	-1.0	-1.0
chr21	14516633	14516748	ENSG00000155307.17|SAMSN1|SRSF1|SRSF1	913	-	4.334187	1.0629233	-1.0	-1.0
chr21	15064779	15064884	ENSG00000180530.10|NRIP1|SRSF1|SRSF1	924	-	6.3924584	1.1197516	-1.0	-1.0
chr21	32755477	32755592	ENSG00000159086.14|PAXBP1|SRSF1|SRSF1	911	-	5.335314	1.050236	-1.0	-1.0
chr21	32761058	32761162	ENSG00000159086.14|PAXBP1|SRSF1|SRSF1	921	-	3.8729157	1.1025765	-1.0	-1.0
chr21	33551135	33551370	ENSG00000159140.19|SON|SRSF1|SRSF1	983	+	4.753787	1.7729044	-1.0	-1.0
chr21	33559596	33559711	ENSG00000159140.19|SON|SRSF1|SRSF1	934	+	4.556864	1.1813035	-1.0	-1.0
chr21	33542972	33543147	ENSG00000159140.19|SON|SRSF1|SRSF1	943	+	5.3730445	1.2424113	-1.0	-1.0
chr21	33546317	33546432	ENSG00000159140.19|SON|SRSF1|SRSF1	927	+	5.96877	1.136944	-1.0	-1.0
chr21	34073995	34074115	ENSG00000243927.5|MRPS6|SRSF1|SRSF1	905	+	6.334111	1.0228962	-1.0	-1.0
chr21	34073995	34074115	ENSG00000198743.6|SLC5A3|SRSF1|SRSF1	905	+	6.334111	1.0237504	-1.0	-1.0
chr21	34073995	34074115	ENSG00000272657.1|AP000317.2|SRSF1|SRSF1	905	+	6.334111	1.0242485	-1.0	-1.0
chr21	37084185	37084331	ENSG00000182670.13|TTC3|SRSF1|SRSF1	948	+	5.967201	1.2842448	-1.0	-1.0
chr21	37480697	37480826	ENSG00000157540.19|DYRK1A|SRSF1|SRSF1	944	+	6.559765	1.2492994	-1.0	-1.0
chr21	37367303	37367598	ENSG00000157540.19|DYRK1A|SRSF1|SRSF1	937	+	4.889127	1.1979684	-1.0	-1.0
chr21	38120306	38120408	ENSG00000184029.9|DSCR4|SRSF1|SRSF1	939	-	6.6570168	1.2159309	-1.0	-1.0
chr21	38178143	38178243	ENSG00000198054.11|DSCR8|SRSF1|SRSF1	900	+	6.3938923	1.0021259	-1.0	-1.0
chr21	38178143	38178243	ENSG00000157551.17|KCNJ15|SRSF1|SRSF1	900	+	6.3938923	1.0002121	-1.0	-1.0
chr21	39183203	39183398	ENSG00000183527.11|PSMG1|SRSF1|SRSF1	941	-	3.6369016	1.230614	-1.0	-1.0
chr21	39295742	39295897	ENSG00000185658.13|BRWD1|SRSF1|SRSF1	939	-	4.8647346	1.2133791	-1.0	-1.0
chr21	39312787	39312900	ENSG00000185658.13|BRWD1|SRSF1|SRSF1	953	-	5.648512	1.3289595	-1.0	-1.0
chr21	39298401	39298556	ENSG00000185658.13|BRWD1|SRSF1|SRSF1	939	-	6.549591	1.2155505	-1.0	-1.0
chr21	39348360	39348500	ENSG00000205581.10|HMGN1|SRSF1|SRSF1	933	-	6.483994	1.1735218	-1.0	-1.0
chr21	44325925	44326055	ENSG00000141959.16|PFKL|SRSF1|SRSF1	941	+	4.838875	1.2263703	-1.0	-1.0
chr21	44319350	44319485	ENSG00000141959.16|PFKL|SRSF1|SRSF1	971	+	6.412571	1.530216	-1.0	-1.0
chr21	44801705	44801875	ENSG00000184787.18|UBE2G2|SRSF1|SRSF1	934	-	4.090087	1.1795813	-1.0	-1.0
chr21	44774571	44774881	ENSG00000184787.18|UBE2G2|SRSF1|SRSF1	968	-	3.464414	1.4995599	-1.0	-1.0
chr21	44773586	44773691	ENSG00000184787.18|UBE2G2|SRSF1|SRSF1	929	-	3.6704512	1.1509948	-1.0	-1.0
chr21	45486860	45486975	ENSG00000182871.14|COL18A1|SRSF1|SRSF1	942	+	6.541227	1.2397084	-1.0	-1.0
chr21	45474611	45474846	ENSG00000182871.14|COL18A1|SRSF1|SRSF1	981	+	5.3326697	1.7276894	-1.0	-1.0
chr21	46194510	46194625	ENSG00000160285.14|LSS|SRSF1|SRSF1	915	-	4.5019307	1.0705984	-1.0	-1.0
chr21	46206671	46206768	ENSG00000160285.14|LSS|SRSF1|SRSF1	966	-	6.999823	1.4636079	-1.0	-1.0
chr21	46191880	46192015	ENSG00000160285.14|LSS|SRSF1|SRSF1	913	-	6.4294763	1.0614386	-1.0	-1.0
chr21	46275215	46275320	ENSG00000160294.10|MCM3AP|SRSF1|SRSF1	916	-	3.7558382	1.0767307	-1.0	-1.0
chr21	46326441	46326541	ENSG00000160299.16|PCNT|SRSF1|SRSF1	909	+	6.375632	1.0413979	-1.0	-1.0
chr21	46431873	46432048	ENSG00000160299.16|PCNT|SRSF1|SRSF1	915	+	4.3399925	1.0714736	-1.0	-1.0
chr21	46428394	46428514	ENSG00000160299.16|PCNT|SRSF1|SRSF1	920	+	6.4294214	1.0951439	-1.0	-1.0
chr21	46635661	46635841	ENSG00000160310.17|PRMT2|SRSF1|SRSF1	959	+	6.1847878	1.3842975	-1.0	-1.0
chr21	46648507	46648619	ENSG00000160310.17|PRMT2|SRSF1|SRSF1	906	+	6.3340273	1.025573	-1.0	-1.0
chr22	16601965	16602135	ENSG00000283633.1|AP000547.3|SRSF1|SRSF1	913	+	2.7022097	1.061304	-1.0	-1.0
chr22	16614041	16614201	ENSG00000283633.1|AP000547.3|SRSF1|SRSF1	911	+	3.367492	1.0523044	-1.0	-1.0
chr22	16602530	16602630	ENSG00000283633.1|AP000547.3|SRSF1|SRSF1	905	+	3.6811213	1.0214057	-1.0	-1.0
chr22	16614076	16614178	ENSG00000100181.22|TPTEP1|SRSF1|SRSF1	915	+	3.4003115	1.0699944	-1.0	-1.0
chr22	16602530	16602630	ENSG00000100181.22|TPTEP1|SRSF1|SRSF1	905	+	3.6811213	1.02234	-1.0	-1.0
chr22	16601966	16602136	ENSG00000100181.22|TPTEP1|SRSF1|SRSF1	914	+	2.6918747	1.063711	-1.0	-1.0
chr22	16807963	16808078	ENSG00000172967.7|XKR3|SRSF1|SRSF1	908	-	6.382574	1.0348756	-1.0	-1.0
chr22	17896245	17896361	ENSG00000243156.7|MICAL3|SRSF1|SRSF1	959	-	6.705444	1.3867896	-1.0	-1.0
chr22	19142725	19142890	ENSG00000100056.11|ESS2|SRSF1|SRSF1	924	-	4.791922	1.1209623	-1.0	-1.0
chr22	19431093	19431193	ENSG00000100084.14|HIRA|SRSF1|SRSF1	903	-	6.31409	1.0133414	-1.0	-1.0
chr22	19431504	19431619	ENSG00000100084.14|HIRA|SRSF1|SRSF1	940	-	5.858608	1.2245086	-1.0	-1.0
chr22	19431093	19431193	ENSG00000242259.8|C22orf39|SRSF1|SRSF1	903	-	6.31409	1.0133414	-1.0	-1.0
chr22	19431518	19431618	ENSG00000242259.8|C22orf39|SRSF1|SRSF1	951	-	6.633428	1.3070575	-1.0	-1.0
chr22	19453844	19453959	ENSG00000070010.18|UFD1|SRSF1|SRSF1	915	-	4.239247	1.0704663	-1.0	-1.0
chr22	19455679	19455768	ENSG00000070010.18|UFD1|SRSF1|SRSF1	953	-	3.0198066	1.3268143	-1.0	-1.0
chr22	19456586	19456634	ENSG00000070010.18|UFD1|SRSF1|SRSF1	926	-	4.527023	1.1290885	-1.0	-1.0
chr22	19483861	19483991	ENSG00000093009.9|CDC45|SRSF1|SRSF1	925	+	2.6496425	1.1244531	-1.0	-1.0
chr22	19720135	19720238	ENSG00000184702.18|SEPT5|SRSF1|SRSF1	909	+	3.6678078	1.0404931	-1.0	-1.0
chr22	19854442	19854622	ENSG00000185838.13|GNB1L|SRSF1|SRSF1	963	-	3.7562234	1.4260564	-1.0	-1.0
chr22	19854442	19854622	ENSG00000215012.8|RTL10|SRSF1|SRSF1	962	-	3.7562234	1.4252069	-1.0	-1.0
chr22	19875646	19875746	ENSG00000184470.20|TXNRD2|SRSF1|SRSF1	901	-	6.2895656	1.0026882	-1.0	-1.0
chr22	19964149	19964339	ENSG00000093010.13|COMT|SRSF1|SRSF1	932	+	2.6981096	1.1668631	-1.0	-1.0
chr22	19978931	19979031	ENSG00000099889.13|ARVCF|SRSF1|SRSF1	906	-	6.3849807	1.0277225	-1.0	-1.0
chr22	19981967	19982072	ENSG00000099889.13|ARVCF|SRSF1|SRSF1	913	-	4.3200974	1.0581852	-1.0	-1.0
chr22	20052464	20052569	ENSG00000183597.15|TANGO2|SRSF1|SRSF1	921	+	4.3769283	1.1031606	-1.0	-1.0
chr22	20061529	20061699	ENSG00000183597.15|TANGO2|SRSF1|SRSF1	985	+	4.644725	1.8382356	-1.0	-1.0
chr22	20064541	20064701	ENSG00000183597.15|TANGO2|SRSF1|SRSF1	972	+	6.431261	1.5586927	-1.0	-1.0
chr22	20086111	20086251	ENSG00000128191.15|DGCR8|SRSF1|SRSF1	916	+	2.5791006	1.0777893	-1.0	-1.0
chr22	20090028	20090253	ENSG00000128191.15|DGCR8|SRSF1|SRSF1	975	+	3.6819844	1.5940357	-1.0	-1.0
chr22	20092808	20092907	ENSG00000128191.15|DGCR8|SRSF1|SRSF1	927	+	2.9598057	1.1379164	-1.0	-1.0
chr22	20085686	20085786	ENSG00000128191.15|DGCR8|SRSF1|SRSF1	933	+	4.521831	1.1712084	-1.0	-1.0
chr22	20086571	20086721	ENSG00000128191.15|DGCR8|SRSF1|SRSF1	919	+	3.1355078	1.090415	-1.0	-1.0
chr22	20085951	20086071	ENSG00000128191.15|DGCR8|SRSF1|SRSF1	909	+	2.7881484	1.0392423	-1.0	-1.0
chr22	20080231	20080383	ENSG00000128191.15|DGCR8|SRSF1|SRSF1	971	+	3.840763	1.5330024	-1.0	-1.0
chr22	20107295	20107395	ENSG00000128191.15|DGCR8|SRSF1|SRSF1	912	+	4.3692727	1.0570805	-1.0	-1.0
chr22	20089668	20089803	ENSG00000128191.15|DGCR8|SRSF1|SRSF1	955	+	3.8718746	1.351105	-1.0	-1.0
chr22	20114760	20114865	ENSG00000099899.14|TRMT2A|SRSF1|SRSF1	918	-	3.4461865	1.0850542	-1.0	-1.0
chr22	20116037	20116152	ENSG00000099899.14|TRMT2A|SRSF1|SRSF1	946	-	3.8661444	1.2643875	-1.0	-1.0
chr22	20115674	20115812	ENSG00000099899.14|TRMT2A|SRSF1|SRSF1	948	-	3.8521554	1.2863201	-1.0	-1.0
chr22	20113125	20113240	ENSG00000099899.14|TRMT2A|SRSF1|SRSF1	934	-	4.513953	1.1812754	-1.0	-1.0
chr22	20206396	20206506	ENSG00000236499.2|LINC00896|SRSF1|SRSF1	934	+	6.4664526	1.1804942	-1.0	-1.0
chr22	20483179	20483354	ENSG00000236670.1|KRT18P5|SRSF1|SRSF1	932	-	5.6192083	1.1673057	-1.0	-1.0
chr22	20483180	20483355	ENSG00000099910.16|KLHL22|SRSF1|SRSF1	930	-	5.2958593	1.1565924	-1.0	-1.0
chr22	20537116	20537215	ENSG00000099917.17|MED15|SRSF1|SRSF1	974	+	5.0802355	1.5865396	-1.0	-1.0
chr22	20508257	20508407	ENSG00000099917.17|MED15|SRSF1|SRSF1	940	+	5.9968886	1.2200663	-1.0	-1.0
chr22	20554928	20555063	ENSG00000099917.17|MED15|SRSF1|SRSF1	919	+	3.307539	1.0912708	-1.0	-1.0
chr22	20507590	20507746	ENSG00000099917.17|MED15|SRSF1|SRSF1	950	+	2.6226678	1.2981921	-1.0	-1.0
chr22	20572046	20572246	ENSG00000099917.17|MED15|SRSF1|SRSF1	957	+	4.6447825	1.3710777	-1.0	-1.0
chr22	20765584	20765693	ENSG00000241973.10|PI4KA|SRSF1|SRSF1	962	-	6.774342	1.4179391	-1.0	-1.0
chr22	20710657	20710817	ENSG00000241973.10|PI4KA|SRSF1|SRSF1	916	-	2.9311938	1.0762093	-1.0	-1.0
chr22	20994108	20994293	ENSG00000099949.18|LZTR1|SRSF1|SRSF1	969	+	4.6077437	1.5026612	-1.0	-1.0
chr22	20992228	20992423	ENSG00000099949.18|LZTR1|SRSF1|SRSF1	950	+	5.291496	1.3000795	-1.0	-1.0
chr22	20994491	20994681	ENSG00000099949.18|LZTR1|SRSF1|SRSF1	938	+	4.409668	1.2058418	-1.0	-1.0
chr22	21629459	21629684	ENSG00000161179.13|YDJC|SRSF1|SRSF1	951	-	2.7272348	1.310193	-1.0	-1.0
chr22	21643893	21644013	ENSG00000128228.4|SDF2L1|SRSF1|SRSF1	938	+	3.2535634	1.2077209	-1.0	-1.0
chr22	21644028	21644128	ENSG00000128228.4|SDF2L1|SRSF1|SRSF1	916	+	4.402636	1.0768615	-1.0	-1.0
chr22	21670695	21670870	ENSG00000100023.18|PPIL2|SRSF1|SRSF1	928	+	3.8805435	1.1444578	-1.0	-1.0
chr22	21772872	21772977	ENSG00000100030.14|MAPK1|SRSF1|SRSF1	904	-	2.574863	1.0173941	-1.0	-1.0
chr22	21975669	21975769	ENSG00000100038.19|TOP3B|SRSF1|SRSF1	901	-	4.311982	1.0039659	-1.0	-1.0
chr22	21982654	21982816	ENSG00000100038.19|TOP3B|SRSF1|SRSF1	988	-	3.9504397	1.9181067	-1.0	-1.0
chr22	21958134	21958349	ENSG00000100038.19|TOP3B|SRSF1|SRSF1	944	-	4.0125694	1.2556719	-1.0	-1.0
chr22	21970209	21970324	ENSG00000100038.19|TOP3B|SRSF1|SRSF1	934	-	6.518457	1.1822953	-1.0	-1.0
chr22	21959131	21959261	ENSG00000100038.19|TOP3B|SRSF1|SRSF1	907	-	2.9999926	1.0306698	-1.0	-1.0
chr22	22550753	22550853	ENSG00000185686.17|PRAME|SRSF1|SRSF1	909	-	1.9850991	1.0425442	-1.0	-1.0
chr22	22558970	22559130	ENSG00000185686.17|PRAME|SRSF1|SRSF1	990	-	3.581091	1.9995408	-1.0	-1.0
chr22	22550938	22551089	ENSG00000185686.17|PRAME|SRSF1|SRSF1	969	-	2.611963	1.5084629	-1.0	-1.0
chr22	22556811	22556966	ENSG00000185686.17|PRAME|SRSF1|SRSF1	943	-	2.167877	1.242957	-1.0	-1.0
chr22	23285062	23285197	ENSG00000186716.20|BCR|SRSF1|SRSF1	922	+	4.398719	1.1081693	-1.0	-1.0
chr22	23198575	23198720	ENSG00000186716.20|BCR|SRSF1|SRSF1	919	+	4.3850427	1.0940154	-1.0	-1.0
chr22	23263555	23263670	ENSG00000186716.20|BCR|SRSF1|SRSF1	905	+	6.327173	1.0205488	-1.0	-1.0
chr22	23263556	23263671	ENSG00000230701.2|FBXW4P1|SRSF1|SRSF1	905	+	6.327173	1.0208957	-1.0	-1.0
chr22	23694145	23694330	ENSG00000272578.5|AP000347.1|SRSF1|SRSF1	920	-	6.4140563	1.0967553	-1.0	-1.0
chr22	23694148	23694333	ENSG00000228315.11|GUSBP11|SRSF1|SRSF1	923	-	6.4430623	1.1114446	-1.0	-1.0
chr22	23694148	23694333	ENSG00000273000.5|AP000347.2|SRSF1|SRSF1	922	-	6.4430623	1.1104285	-1.0	-1.0
chr22	24042948	24043073	ENSG00000099991.17|CABIN1|SRSF1|SRSF1	908	+	3.964557	1.034579	-1.0	-1.0
chr22	25769214	25769339	ENSG00000133454.15|MYO18B|SRSF1|SRSF1	949	+	6.8512983	1.2897195	-1.0	-1.0
chr22	25868319	25868385	ENSG00000133454.15|MYO18B|SRSF1|SRSF1	904	+	6.4232125	1.0163732	-1.0	-1.0
chr22	29296195	29296368	ENSG00000182944.17|EWSR1|SRSF1|SRSF1	964	+	6.6851273	1.4378754	-1.0	-1.0
chr22	29298732	29298902	ENSG00000182944.17|EWSR1|SRSF1|SRSF1	936	+	3.0877683	1.192016	-1.0	-1.0
chr22	29299702	29299851	ENSG00000182944.17|EWSR1|SRSF1|SRSF1	948	+	2.960275	1.2804625	-1.0	-1.0
chr22	36510879	36511069	ENSG00000100353.17|EIF3D|SRSF1|SRSF1	948	-	4.1279874	1.2855308	-1.0	-1.0
chr22	36511502	36511647	ENSG00000100353.17|EIF3D|SRSF1|SRSF1	966	-	3.3473845	1.4736968	-1.0	-1.0
chr22	38493675	38493771	ENSG00000100201.20|DDX17|SRSF1|SRSF1	928	-	3.8561745	1.1406196	-1.0	-1.0
chr22	38494020	38494131	ENSG00000100201.20|DDX17|SRSF1|SRSF1	1000	-	5.5772657	3.834443	-1.0	-1.0
chr22	38489192	38489312	ENSG00000100201.20|DDX17|SRSF1|SRSF1	955	-	5.845935	1.3429383	-1.0	-1.0
chr22	38492007	38492115	ENSG00000100201.20|DDX17|SRSF1|SRSF1	967	-	3.1124485	1.4834594	-1.0	-1.0
chr22	38487877	38488002	ENSG00000100201.20|DDX17|SRSF1|SRSF1	906	-	2.9819071	1.0262398	-1.0	-1.0
chr22	39521772	39521887	ENSG00000128272.14|ATF4|SRSF1|SRSF1	906	+	2.684384	1.0288991	-1.0	-1.0
chr22	40358863	40358983	ENSG00000239900.12|ADSL|SRSF1|SRSF1	916	+	6.456994	1.0780047	-1.0	-1.0
chr22	40358863	40358983	ENSG00000284431.1|AL022238.4|SRSF1|SRSF1	916	+	6.456994	1.0775157	-1.0	-1.0
chr22	41254312	41254494	ENSG00000100401.19|RANGAP1|SRSF1|SRSF1	975	-	5.226	1.5957619	-1.0	-1.0
chr22	41286020	41286190	ENSG00000100401.19|RANGAP1|SRSF1|SRSF1	946	-	5.627028	1.2716379	-1.0	-1.0
chr22	41833848	41834038	ENSG00000198911.11|SREBF2|SRSF1|SRSF1	934	+	6.6561527	1.181222	-1.0	-1.0
chr22	41833198	41833353	ENSG00000198911.11|SREBF2|SRSF1|SRSF1	932	+	4.1275597	1.1688129	-1.0	-1.0
chr22	45323174	45323427	ENSG00000100376.11|FAM118A|SRSF1|SRSF1	937	+	4.1816626	1.1998054	-1.0	-1.0
chr22	45327841	45328021	ENSG00000100376.11|FAM118A|SRSF1|SRSF1	998	+	4.9140224	2.7379472	-1.0	-1.0
chr22	45330586	45330751	ENSG00000100376.11|FAM118A|SRSF1|SRSF1	934	+	3.0246186	1.1779481	-1.0	-1.0
chr22	46355464	46355579	ENSG00000100416.12|TRMU|SRSF1|SRSF1	913	+	6.4132442	1.0605148	-1.0	-1.0
chr22	49528047	49528147	ENSG00000188511.12|C22orf34|SRSF1|SRSF1	908	-	6.3521757	1.0341065	-1.0	-1.0
chr22	49643587	49643822	ENSG00000188511.12|C22orf34|SRSF1|SRSF1	924	-	5.178111	1.1185888	-1.0	-1.0
chr22	49961521	49961656	ENSG00000198355.4|PIM3|SRSF1|SRSF1	916	+	4.125204	1.0776466	-1.0	-1.0
chr22	50197787	50197892	ENSG00000170638.9|TRABD|SRSF1|SRSF1	906	+	6.33536	1.0251119	-1.0	-1.0
chr22	50440850	50441000	ENSG00000100239.15|PPP6R2|SRSF1|SRSF1	923	+	3.9710903	1.11086	-1.0	-1.0
chr22	50393997	50394135	ENSG00000100239.15|PPP6R2|SRSF1|SRSF1	955	+	6.675061	1.3435878	-1.0	-1.0
chr22	50438173	50438293	ENSG00000100239.15|PPP6R2|SRSF1|SRSF1	972	+	6.889916	1.5577955	-1.0	-1.0
chr22	50443506	50443696	ENSG00000100239.15|PPP6R2|SRSF1|SRSF1	931	+	6.509608	1.1629797	-1.0	-1.0
chr3	9390428	9390573	ENSG00000206573.8|THUMPD3-AS1|SRSF1|SRSF1	931	-	3.6966767	1.1634998	-1.0	-1.0
chr3	9464519	9464634	ENSG00000168137.15|SETD5|SRSF1|SRSF1	913	+	4.3185005	1.0619283	-1.0	-1.0
chr3	9441592	9441692	ENSG00000168137.15|SETD5|SRSF1|SRSF1	920	+	4.401181	1.0983863	-1.0	-1.0
chr3	9433844	9433950	ENSG00000168137.15|SETD5|SRSF1|SRSF1	984	+	3.7646015	1.7960464	-1.0	-1.0
chr3	9470668	9470783	ENSG00000168137.15|SETD5|SRSF1|SRSF1	928	+	6.438394	1.14378	-1.0	-1.0
chr3	9428822	9428992	ENSG00000168137.15|SETD5|SRSF1|SRSF1	947	+	3.8266757	1.2764996	-1.0	-1.0
chr3	9434322	9434452	ENSG00000168137.15|SETD5|SRSF1|SRSF1	918	+	3.3314307	1.0881615	-1.0	-1.0
chr3	9688953	9689053	ENSG00000163719.19|MTMR14|SRSF1|SRSF1	902	+	6.3477297	1.008444	-1.0	-1.0
chr3	9649622	9649737	ENSG00000163719.19|MTMR14|SRSF1|SRSF1	934	+	6.542696	1.1814636	-1.0	-1.0
chr3	9817644	9817754	ENSG00000250151.9|ARPC4-TTLL3|SRSF1|SRSF1	915	+	3.4486306	1.0692548	-1.0	-1.0
chr3	9826996	9827106	ENSG00000250151.9|ARPC4-TTLL3|SRSF1|SRSF1	940	+	4.612476	1.2254301	-1.0	-1.0
chr3	9820545	9820741	ENSG00000250151.9|ARPC4-TTLL3|SRSF1|SRSF1	987	+	4.103244	1.8788321	-1.0	-1.0
chr3	9812977	9813111	ENSG00000250151.9|ARPC4-TTLL3|SRSF1|SRSF1	943	+	3.5119066	1.2469714	-1.0	-1.0
chr3	9825799	9825948	ENSG00000250151.9|ARPC4-TTLL3|SRSF1|SRSF1	959	+	3.6475768	1.3840405	-1.0	-1.0
chr3	9818759	9818914	ENSG00000250151.9|ARPC4-TTLL3|SRSF1|SRSF1	920	+	2.8585222	1.099523	-1.0	-1.0
chr3	9820479	9820744	ENSG00000214021.15|TTLL3|SRSF1|SRSF1	986	+	5.015109	1.8605407	-1.0	-1.0
chr3	9826996	9827106	ENSG00000214021.15|TTLL3|SRSF1|SRSF1	941	+	4.612476	1.2271924	-1.0	-1.0
chr3	9817644	9817779	ENSG00000214021.15|TTLL3|SRSF1|SRSF1	918	+	3.6550035	1.083583	-1.0	-1.0
chr3	9825795	9825948	ENSG00000214021.15|TTLL3|SRSF1|SRSF1	959	+	3.709071	1.386192	-1.0	-1.0
chr3	9812977	9813111	ENSG00000214021.15|TTLL3|SRSF1|SRSF1	943	+	3.5119066	1.2464545	-1.0	-1.0
chr3	9818794	9818909	ENSG00000214021.15|TTLL3|SRSF1|SRSF1	929	+	2.8977253	1.1478763	-1.0	-1.0
chr3	10149786	10149966	ENSG00000134086.7|VHL|SRSF1|SRSF1	945	+	4.9284415	1.2578369	-1.0	-1.0
chr3	10141767	10142057	ENSG00000134086.7|VHL|SRSF1|SRSF1	927	+	3.5484307	1.1387476	-1.0	-1.0
chr3	13348658	13348783	ENSG00000132182.11|NUP210|SRSF1|SRSF1	924	-	4.886237	1.1172483	-1.0	-1.0
chr3	14481670	14481835	ENSG00000131389.16|SLC6A6|SRSF1|SRSF1	948	+	4.1638675	1.2848458	-1.0	-1.0
chr3	14479084	14479185	ENSG00000131389.16|SLC6A6|SRSF1|SRSF1	942	+	3.610027	1.2398558	-1.0	-1.0
chr3	14477204	14477339	ENSG00000131389.16|SLC6A6|SRSF1|SRSF1	923	+	3.5360656	1.1121368	-1.0	-1.0
chr3	14651760	14651875	ENSG00000154781.15|CCDC174|SRSF1|SRSF1	904	+	6.3856044	1.0174124	-1.0	-1.0
chr3	15052467	15052633	ENSG00000131368.7|MRPS25|SRSF1|SRSF1	955	-	3.8546562	1.3446677	-1.0	-1.0
chr3	25749399	25749519	ENSG00000151092.16|NGLY1|SRSF1|SRSF1	909	-	5.354949	1.0391979	-1.0	-1.0
chr3	37281656	37281806	ENSG00000144674.16|GOLGA4|SRSF1|SRSF1	918	+	4.472558	1.0863918	-1.0	-1.0
chr3	37324302	37324402	ENSG00000144674.16|GOLGA4|SRSF1|SRSF1	902	+	4.291404	1.0065932	-1.0	-1.0
chr3	37243406	37243511	ENSG00000144674.16|GOLGA4|SRSF1|SRSF1	908	+	4.316589	1.0373311	-1.0	-1.0
chr3	37281957	37282152	ENSG00000144674.16|GOLGA4|SRSF1|SRSF1	921	+	5.3053355	1.1013497	-1.0	-1.0
chr3	41224521	41224626	ENSG00000168036.16|CTNNB1|SRSF1|SRSF1	906	+	6.3314195	1.0248487	-1.0	-1.0
chr3	42600958	42601078	ENSG00000114857.17|NKTR|SRSF1|SRSF1	911	+	4.300778	1.0501198	-1.0	-1.0
chr3	43702419	43702587	ENSG00000011198.7|ABHD5|SRSF1|SRSF1	978	+	5.103775	1.6605514	-1.0	-1.0
chr3	44450440	44450540	ENSG00000185219.16|ZNF445|SRSF1|SRSF1	913	-	4.316802	1.0616624	-1.0	-1.0
chr3	47007515	47007615	ENSG00000160796.16|NBEAL2|SRSF1|SRSF1	909	+	4.3078747	1.0431703	-1.0	-1.0
chr3	46995291	46995451	ENSG00000160796.16|NBEAL2|SRSF1|SRSF1	911	+	3.7201307	1.0483434	-1.0	-1.0
chr3	47406480	47406590	ENSG00000076201.14|PTPN23|SRSF1|SRSF1	907	+	6.3685637	1.0307693	-1.0	-1.0
chr3	47849221	47849346	ENSG00000132153.14|DHX30|SRSF1|SRSF1	931	+	6.4723926	1.1587847	-1.0	-1.0
chr3	48538497	48538602	ENSG00000114268.11|PFKFB4|SRSF1|SRSF1	913	-	6.4188333	1.0629389	-1.0	-1.0
chr3	48695202	48695352	ENSG00000068745.14|IP6K2|SRSF1|SRSF1	919	-	3.944348	1.0931348	-1.0	-1.0
chr3	48717107	48717277	ENSG00000068745.14|IP6K2|SRSF1|SRSF1	948	-	6.6360154	1.2803118	-1.0	-1.0
chr3	49021376	49021486	ENSG00000178149.16|DALRD3|SRSF1|SRSF1	905	-	6.365751	1.0235023	-1.0	-1.0
chr3	50061616	50061786	ENSG00000004534.14|RBM6|SRSF1|SRSF1	928	+	5.77693	1.1418808	-1.0	-1.0
chr3	49940121	49940225	ENSG00000004534.14|RBM6|SRSF1|SRSF1	934	+	4.5358014	1.1799135	-1.0	-1.0
chr3	50105021	50105142	ENSG00000003756.16|RBM5|SRSF1|SRSF1	920	+	6.415775	1.0955573	-1.0	-1.0
chr3	50337196	50337321	ENSG00000068028.17|RASSF1|SRSF1|SRSF1	931	-	5.469904	1.1631272	-1.0	-1.0
chr3	51385291	51385401	ENSG00000145050.15|MANF|SRSF1|SRSF1	929	+	6.566883	1.1479865	-1.0	-1.0
chr3	52480938	52481038	ENSG00000010322.15|NISCH|SRSF1|SRSF1	905	+	6.3381667	1.0243798	-1.0	-1.0
chr3	52479748	52479848	ENSG00000010322.15|NISCH|SRSF1|SRSF1	909	+	6.372925	1.0417136	-1.0	-1.0
chr3	52690961	52691061	ENSG00000163938.16|GNL3|SRSF1|SRSF1	904	+	3.3044305	1.0196761	-1.0	-1.0
chr3	73065016	73065176	ENSG00000163605.14|PPP4R2|SRSF1|SRSF1	928	+	4.2733536	1.1444664	-1.0	-1.0
chr3	98593088	98593233	ENSG00000080819.6|CPOX|SRSF1|SRSF1	909	-	6.4238725	1.0394922	-1.0	-1.0
chr3	101574159	101574274	ENSG00000081154.11|PCNP|SRSF1|SRSF1	932	+	6.588211	1.1663821	-1.0	-1.0
chr3	119498816	119498926	ENSG00000113845.9|TIMMDC1|SRSF1|SRSF1	916	+	4.3464212	1.0742399	-1.0	-1.0
chr3	123956689	123956869	ENSG00000175455.14|CCDC14|SRSF1|SRSF1	954	-	5.7282395	1.3376621	-1.0	-1.0
chr3	123961143	123961263	ENSG00000175455.14|CCDC14|SRSF1|SRSF1	935	-	3.5703533	1.1891731	-1.0	-1.0
chr3	128052448	128052568	ENSG00000058262.9|SEC61A1|SRSF1|SRSF1	902	+	4.9923453	1.0095463	-1.0	-1.0
chr3	129171128	129171243	ENSG00000169714.16|CNBP|SRSF1|SRSF1	910	-	3.7279103	1.0465469	-1.0	-1.0
chr3	129171403	129171533	ENSG00000169714.16|CNBP|SRSF1|SRSF1	907	-	3.0859077	1.0314302	-1.0	-1.0
chr3	132660495	132660595	ENSG00000081307.12|UBA5|SRSF1|SRSF1	909	+	6.375632	1.0422759	-1.0	-1.0
chr3	141738363	141738516	ENSG00000114125.13|RNF7|SRSF1|SRSF1	957	+	5.383091	1.368324	-1.0	-1.0
chr3	141915969	141916020	ENSG00000069849.10|ATP1B3|SRSF1|SRSF1	911	+	4.370413	1.0502665	-1.0	-1.0
chr3	143028482	143028607	ENSG00000163714.17|U2SURP|SRSF1|SRSF1	911	+	4.283275	1.0530492	-1.0	-1.0
chr3	149086351	149086461	ENSG00000071794.15|HLTF|SRSF1|SRSF1	907	-	6.3694816	1.0294334	-1.0	-1.0
chr3	152335110	152335225	ENSG00000152601.17|MBNL1|SRSF1|SRSF1	976	+	4.5623293	1.6167619	-1.0	-1.0
chr3	157159851	157160016	ENSG00000163660.11|CCNL1|SRSF1|SRSF1	928	-	4.080138	1.1428754	-1.0	-1.0
chr3	157151723	157151963	ENSG00000163660.11|CCNL1|SRSF1|SRSF1	935	-	3.4220796	1.1853044	-1.0	-1.0
chr3	160400778	160400965	ENSG00000113810.15|SMC4|SRSF1|SRSF1	946	+	4.5449257	1.2689874	-1.0	-1.0
chr3	160399558	160399768	ENSG00000113810.15|SMC4|SRSF1|SRSF1	945	+	3.1930587	1.2595434	-1.0	-1.0
chr3	168032579	168032704	ENSG00000173905.8|GOLIM4|SRSF1|SRSF1	909	-	6.369488	1.041722	-1.0	-1.0
chr3	171460181	171460281	ENSG00000154310.16|TNIK|SRSF1|SRSF1	906	-	6.361797	1.0258937	-1.0	-1.0
chr3	172750721	172750857	ENSG00000114346.13|ECT2|SRSF1|SRSF1	916	+	4.2337704	1.0733231	-1.0	-1.0
chr3	177194063	177194126	ENSG00000177565.16|TBL1XR1|SRSF1|SRSF1	947	-	6.642985	1.276604	-1.0	-1.0
chr3	182913860	182913995	ENSG00000058063.15|ATP11B|SRSF1|SRSF1	980	+	5.6737943	1.7018858	-1.0	-1.0
chr3	183635592	183635732	ENSG00000114796.15|KLHL24|SRSF1|SRSF1	948	+	6.3065095	1.2805885	-1.0	-1.0
chr3	183747671	183747716	ENSG00000163872.15|YEATS2|SRSF1|SRSF1	902	+	6.3239536	1.0067785	-1.0	-1.0
chr3	185921103	185921187	ENSG00000136527.17|TRA2B|SRSF1|SRSF1	967	-	3.6134844	1.4842722	-1.0	-1.0
chr3	185937879	185938074	ENSG00000136527.17|TRA2B|SRSF1|SRSF1	948	-	3.218409	1.2812766	-1.0	-1.0
chr3	186787102	186787297	ENSG00000156976.16|EIF4A2|SRSF1|SRSF1	985	+	3.3318229	1.8302624	-1.0	-1.0
chr3	186789122	186789252	ENSG00000156976.16|EIF4A2|SRSF1|SRSF1	913	+	2.4692652	1.0605547	-1.0	-1.0
chr3	186784367	186784602	ENSG00000156976.16|EIF4A2|SRSF1|SRSF1	975	+	3.764594	1.6078626	-1.0	-1.0
chr3	195683724	195683919	ENSG00000242086.8|LINC00969|SRSF1|SRSF1	951	+	3.6278036	1.3132067	-1.0	-1.0
chr3	195692493	195692603	ENSG00000242086.8|LINC00969|SRSF1|SRSF1	928	+	4.468945	1.1444006	-1.0	-1.0
chr3	195683751	195683865	ENSG00000215837.7|SDHAP2|SRSF1|SRSF1	962	+	3.5725083	1.4233713	-1.0	-1.0
chr3	196069454	196069624	ENSG00000072274.12|TFRC|SRSF1|SRSF1	959	-	5.1107535	1.3902553	-1.0	-1.0
chr3	196054688	196054823	ENSG00000072274.12|TFRC|SRSF1|SRSF1	945	-	6.572703	1.2557606	-1.0	-1.0
chr3	196065442	196065600	ENSG00000072274.12|TFRC|SRSF1|SRSF1	947	-	3.9996026	1.2720584	-1.0	-1.0
chr3	196081975	196082170	ENSG00000072274.12|TFRC|SRSF1|SRSF1	958	-	2.9947782	1.3819199	-1.0	-1.0
chr3	196062785	196063005	ENSG00000072274.12|TFRC|SRSF1|SRSF1	999	-	4.2601657	2.8488693	-1.0	-1.0
chr3	196073929	196074099	ENSG00000072274.12|TFRC|SRSF1|SRSF1	938	-	3.0165658	1.2051742	-1.0	-1.0
chr3	196487453	196487568	ENSG00000163961.4|RNF168|SRSF1|SRSF1	922	-	4.019753	1.1075535	-1.0	-1.0
chr4	59434	59556	ENSG00000272602.5|ZNF595|SRSF1|SRSF1	937	+	3.1899767	1.203347	-1.0	-1.0
chr4	53364	53491	ENSG00000272602.5|ZNF595|SRSF1|SRSF1	913	+	3.9629571	1.0609356	-1.0	-1.0
chr4	673302	673447	ENSG00000169020.9|ATP5I|SRSF1|SRSF1	956	-	3.1847827	1.361114	-1.0	-1.0
chr4	734861	734961	ENSG00000185619.18|PCGF3|SRSF1|SRSF1	912	+	6.3960667	1.0533144	-1.0	-1.0
chr4	777275	777385	ENSG00000249592.5|AC139887.2|SRSF1|SRSF1	924	-	6.4889426	1.1218547	-1.0	-1.0
chr4	896664	896779	ENSG00000178950.16|GAK|SRSF1|SRSF1	943	-	5.921939	1.246086	-1.0	-1.0
chr4	1000911	1001021	ENSG00000127415.12|IDUA|SRSF1|SRSF1	913	+	6.4134603	1.0615548	-1.0	-1.0
chr4	1241389	1241504	ENSG00000159692.15|CTBP1|SRSF1|SRSF1	932	-	4.3521447	1.1706946	-1.0	-1.0
chr4	1322390	1322490	ENSG00000090316.15|MAEA|SRSF1|SRSF1	902	+	6.318375	1.0069993	-1.0	-1.0
chr4	1349568	1349723	ENSG00000163945.16|UVSSA|SRSF1|SRSF1	918	+	4.9587398	1.0839866	-1.0	-1.0
chr4	1351714	1351819	ENSG00000163945.16|UVSSA|SRSF1|SRSF1	906	+	6.418169	1.0282028	-1.0	-1.0
chr4	1353234	1353413	ENSG00000163945.16|UVSSA|SRSF1|SRSF1	976	+	7.1062098	1.6174487	-1.0	-1.0
chr4	1728502	1728707	ENSG00000013810.18|TACC3|SRSF1|SRSF1	907	+	3.7425964	1.0296692	-1.0	-1.0
chr4	1735730	1735830	ENSG00000013810.18|TACC3|SRSF1|SRSF1	911	+	6.3892894	1.0514421	-1.0	-1.0
chr4	1739889	1739999	ENSG00000013810.18|TACC3|SRSF1|SRSF1	945	+	6.5533724	1.2615274	-1.0	-1.0
chr4	1744721	1744866	ENSG00000013810.18|TACC3|SRSF1|SRSF1	915	+	5.238444	1.072206	-1.0	-1.0
chr4	1739659	1739829	ENSG00000013810.18|TACC3|SRSF1|SRSF1	941	+	4.9497814	1.2265251	-1.0	-1.0
chr4	2596188	2596318	ENSG00000063978.15|RNF4|SRSF1|SRSF1	916	+	6.412561	1.0763898	-1.0	-1.0
chr4	2596188	2596318	ENSG00000125386.15|FAM193A|SRSF1|SRSF1	916	+	6.412561	1.0765553	-1.0	-1.0
chr4	13337111	13337306	ENSG00000205940.8|HSP90AB2P|SRSF1|SRSF1	975	+	5.0872035	1.5987396	-1.0	-1.0
chr4	16226358	16226503	ENSG00000169762.16|TAPT1|SRSF1|SRSF1	927	-	6.4960613	1.138621	-1.0	-1.0
chr4	17623600	17623700	ENSG00000118579.12|MED28|SRSF1|SRSF1	915	+	4.351851	1.0699736	-1.0	-1.0
chr4	24540138	24540299	ENSG00000109606.12|DHX15|SRSF1|SRSF1	963	-	4.917586	1.4344317	-1.0	-1.0
chr4	38665106	38665226	ENSG00000109787.12|KLF3|SRSF1|SRSF1	947	+	6.757747	1.2731336	-1.0	-1.0
chr4	55417127	55417227	ENSG00000134851.12|TMEM165|SRSF1|SRSF1	905	+	4.3374076	1.0222577	-1.0	-1.0
chr4	55407138	55407238	ENSG00000134851.12|TMEM165|SRSF1|SRSF1	901	+	6.3477297	1.0060843	-1.0	-1.0
chr4	55396186	55396291	ENSG00000134851.12|TMEM165|SRSF1|SRSF1	908	+	3.3062916	1.0359166	-1.0	-1.0
chr4	56435364	56435484	ENSG00000128059.8|PPAT|SRSF1|SRSF1	934	-	6.464126	1.1812681	-1.0	-1.0
chr4	57006835	57006970	ENSG00000047315.15|POLR2B|SRSF1|SRSF1	936	+	6.5089126	1.1907511	-1.0	-1.0
chr4	57008672	57008792	ENSG00000047315.15|POLR2B|SRSF1|SRSF1	915	+	6.4609346	1.0710598	-1.0	-1.0
chr4	67701048	67701179	ENSG00000033178.12|UBA6|SRSF1|SRSF1	968	-	5.4619527	1.4888119	-1.0	-1.0
chr4	68337031	68337441	ENSG00000083896.12|YTHDC1|SRSF1|SRSF1	995	-	6.2628956	2.270095	-1.0	-1.0
chr4	73228474	73228584	ENSG00000132466.18|ANKRD17|SRSF1|SRSF1	934	-	6.4752283	1.1797802	-1.0	-1.0
chr4	73234929	73235054	ENSG00000132466.18|ANKRD17|SRSF1|SRSF1	910	-	6.386311	1.0440769	-1.0	-1.0
chr4	73258089	73258244	ENSG00000132466.18|ANKRD17|SRSF1|SRSF1	905	-	3.6668003	1.0245159	-1.0	-1.0
chr4	74158177	74158277	ENSG00000163738.18|MTHFD2L|SRSF1|SRSF1	902	+	6.311202	1.0081016	-1.0	-1.0
chr4	78826036	78826155	ENSG00000138756.17|BMP2K|SRSF1|SRSF1	969	+	6.8526444	1.5067263	-1.0	-1.0
chr4	78776341	78776496	ENSG00000138756.17|BMP2K|SRSF1|SRSF1	930	+	2.6171827	1.1538618	-1.0	-1.0
chr4	79977571	79977696	ENSG00000163297.16|ANTXR2|SRSF1|SRSF1	968	-	6.880747	1.4974815	-1.0	-1.0
chr4	82373450	82373555	ENSG00000138668.18|HNRNPD|SRSF1|SRSF1	906	-	2.9275856	1.0255861	-1.0	-1.0
chr4	82426462	82426572	ENSG00000152795.17|HNRNPDL|SRSF1|SRSF1	907	-	2.6251187	1.03315	-1.0	-1.0
chr4	82425568	82425683	ENSG00000152795.17|HNRNPDL|SRSF1|SRSF1	912	-	3.383882	1.0572716	-1.0	-1.0
chr4	82429272	82429392	ENSG00000152795.17|HNRNPDL|SRSF1|SRSF1	921	-	3.0302212	1.1041765	-1.0	-1.0
chr4	82428771	82428871	ENSG00000152795.17|HNRNPDL|SRSF1|SRSF1	904	-	6.331089	1.0165871	-1.0	-1.0
chr4	82863265	82863392	ENSG00000138674.16|SEC31A|SRSF1|SRSF1	935	-	4.1669197	1.1857015	-1.0	-1.0
chr4	82891034	82891204	ENSG00000138674.16|SEC31A|SRSF1|SRSF1	958	-	5.0603056	1.377464	-1.0	-1.0
chr4	82900081	82900223	ENSG00000138674.16|SEC31A|SRSF1|SRSF1	943	-	4.969421	1.2442443	-1.0	-1.0
chr4	82900082	82900227	ENSG00000251022.6|THAP9-AS1|SRSF1|SRSF1	943	-	4.9673543	1.2436944	-1.0	-1.0
chr4	99948770	99948875	ENSG00000164032.11|H2AFZ|SRSF1|SRSF1	910	-	3.373619	1.0475292	-1.0	-1.0
chr4	99949200	99949380	ENSG00000164032.11|H2AFZ|SRSF1|SRSF1	917	-	3.8554993	1.0807147	-1.0	-1.0
chr4	102826659	102826804	ENSG00000109332.19|UBE2D3|SRSF1|SRSF1	940	-	4.5937934	1.219428	-1.0	-1.0
chr4	118278708	118278873	ENSG00000269893.6|SNHG8|SRSF1|SRSF1	982	+	3.1477184	1.7386338	-1.0	-1.0
chr4	138241792	138241982	ENSG00000151012.13|SLC7A11|SRSF1|SRSF1	933	-	6.5876822	1.1767281	-1.0	-1.0
chr4	141233764	141233944	ENSG00000109445.10|ZNF330|SRSF1|SRSF1	962	+	5.7911277	1.4215059	-1.0	-1.0
chr4	151103095	151103195	ENSG00000145425.9|RPS3A|SRSF1|SRSF1	912	+	6.4162617	1.0562464	-1.0	-1.0
chr4	173331864	173332329	ENSG00000164104.11|HMGB2|SRSF1|SRSF1	1000	-	4.4576154	3.6044383	-1.0	-1.0
chr4	173333742	173333852	ENSG00000164104.11|HMGB2|SRSF1|SRSF1	905	-	6.372564	1.0212107	-1.0	-1.0
chr4	173334043	173334458	ENSG00000164104.11|HMGB2|SRSF1|SRSF1	980	-	4.3857346	1.6919504	-1.0	-1.0
chr4	173333499	173333672	ENSG00000164104.11|HMGB2|SRSF1|SRSF1	967	-	3.0437157	1.4858284	-1.0	-1.0
chr4	173331719	173331819	ENSG00000164104.11|HMGB2|SRSF1|SRSF1	911	-	2.2755675	1.0492542	-1.0	-1.0
chr4	173332734	173333209	ENSG00000164104.11|HMGB2|SRSF1|SRSF1	966	-	3.4843872	1.464319	-1.0	-1.0
chr4	176320173	176320273	ENSG00000129128.12|SPCS3|SRSF1|SRSF1	912	+	6.4279833	1.0560957	-1.0	-1.0
chr4	176328197	176328312	ENSG00000129128.12|SPCS3|SRSF1|SRSF1	912	+	4.4444313	1.0532349	-1.0	-1.0
chr4	176319963	176320093	ENSG00000129128.12|SPCS3|SRSF1|SRSF1	912	+	2.9891608	1.0561159	-1.0	-1.0
chr5	456888	456998	ENSG00000180104.15|EXOC3|SRSF1|SRSF1	938	+	6.538415	1.2094485	-1.0	-1.0
chr5	462186	462346	ENSG00000180104.15|EXOC3|SRSF1|SRSF1	911	+	6.3970246	1.0510035	-1.0	-1.0
chr5	881106	881211	ENSG00000028310.17|BRD9|SRSF1|SRSF1	914	-	4.3405166	1.0674264	-1.0	-1.0
chr5	6756065	6756175	ENSG00000112941.13|PAPD7|SRSF1|SRSF1	907	+	6.3521757	1.033001	-1.0	-1.0
chr5	10394752	10394785	ENSG00000145495.15|MARCH6|SRSF1|SRSF1	927	+	4.511799	1.1375177	-1.0	-1.0
chr5	10391591	10391726	ENSG00000145495.15|MARCH6|SRSF1|SRSF1	939	+	3.2085829	1.2124798	-1.0	-1.0
chr5	10394081	10394143	ENSG00000145495.15|MARCH6|SRSF1|SRSF1	979	+	4.4666963	1.6880599	-1.0	-1.0
chr5	21480149	21480334	ENSG00000183666.16|GUSBP1|SRSF1|SRSF1	962	+	6.8371153	1.4147499	-1.0	-1.0
chr5	31464217	31464342	ENSG00000113360.16|DROSHA|SRSF1|SRSF1	909	-	6.381278	1.0387905	-1.0	-1.0
chr5	32173745	32174010	ENSG00000113384.13|GOLPH3|SRSF1|SRSF1	948	-	5.6118355	1.2804985	-1.0	-1.0
chr5	32174025	32174175	ENSG00000113384.13|GOLPH3|SRSF1|SRSF1	916	-	4.602438	1.0737538	-1.0	-1.0
chr5	32395158	32395303	ENSG00000056097.15|ZFR|SRSF1|SRSF1	957	-	3.9504316	1.362192	-1.0	-1.0
chr5	33440975	33441140	ENSG00000113407.13|TARS|SRSF1|SRSF1	941	+	3.9812987	1.226479	-1.0	-1.0
chr5	33445323	33445404	ENSG00000113407.13|TARS|SRSF1|SRSF1	932	+	3.9854467	1.1701964	-1.0	-1.0
chr5	39073636	39073806	ENSG00000164327.12|RICTOR|SRSF1|SRSF1	931	-	6.44946	1.1636982	-1.0	-1.0
chr5	38960397	38960533	ENSG00000164327.12|RICTOR|SRSF1|SRSF1	942	-	6.521714	1.2374796	-1.0	-1.0
chr5	39074110	39074158	ENSG00000164327.12|RICTOR|SRSF1|SRSF1	926	-	4.4375567	1.1310345	-1.0	-1.0
chr5	43292473	43292613	ENSG00000112972.14|HMGCS1|SRSF1|SRSF1	917	-	4.3862157	1.0784705	-1.0	-1.0
chr5	43298463	43298713	ENSG00000112972.14|HMGCS1|SRSF1|SRSF1	937	-	5.1052275	1.1974372	-1.0	-1.0
chr5	54113287	54113410	ENSG00000185305.10|ARL15|SRSF1|SRSF1	958	-	6.718372	1.3796003	-1.0	-1.0
chr5	66162163	66162263	ENSG00000153914.15|SREK1|SRSF1|SRSF1	914	+	4.329182	1.0655985	-1.0	-1.0
chr5	66144277	66144532	ENSG00000153914.15|SREK1|SRSF1|SRSF1	955	+	5.4970207	1.345058	-1.0	-1.0
chr5	69094145	69094250	ENSG00000145740.18|SLC30A5|SRSF1|SRSF1	913	+	4.3238907	1.0583422	-1.0	-1.0
chr5	72196320	72196420	ENSG00000131711.14|MAP1B|SRSF1|SRSF1	909	+	6.4145393	1.0407002	-1.0	-1.0
chr5	72196110	72196270	ENSG00000131711.14|MAP1B|SRSF1|SRSF1	918	+	4.9033504	1.0871577	-1.0	-1.0
chr5	75511111	75511226	ENSG00000113163.15|COL4A3BP|SRSF1|SRSF1	905	-	6.392886	1.0243665	-1.0	-1.0
chr5	87268857	87269022	ENSG00000145715.14|RASA1|SRSF1|SRSF1	944	+	6.567751	1.252958	-1.0	-1.0
chr5	88270690	88270885	ENSG00000247828.7|TMEM161B-AS1|SRSF1|SRSF1	987	+	7.1997585	1.9011569	-1.0	-1.0
chr5	109355914	109356026	ENSG00000198961.9|PJA2|SRSF1|SRSF1	968	-	6.839447	1.4890428	-1.0	-1.0
chr5	126915020	126915120	ENSG00000173926.5|MARCH3|SRSF1|SRSF1	903	-	6.331089	1.0113415	-1.0	-1.0
chr5	131718948	131719088	ENSG00000273217.1|AC008695.1|SRSF1|SRSF1	927	-	4.4421597	1.1344285	-1.0	-1.0
chr5	131718985	131719060	ENSG00000217128.11|FNIP1|SRSF1|SRSF1	922	-	4.3945026	1.1061358	-1.0	-1.0
chr5	132760816	132760992	ENSG00000164402.13|SEPT8|SRSF1|SRSF1	954	-	2.9550202	1.3367494	-1.0	-1.0
chr5	134225801	134225956	ENSG00000273345.5|AC104109.4|SRSF1|SRSF1	934	-	3.089974	1.1818217	-1.0	-1.0
chr5	134225804	134225969	ENSG00000272772.1|AC104109.3|SRSF1|SRSF1	937	-	3.1476192	1.1995462	-1.0	-1.0
chr5	134225804	134225969	ENSG00000113575.9|PPP2CA|SRSF1|SRSF1	937	-	3.1476192	1.1987103	-1.0	-1.0
chr5	134781110	134781246	ENSG00000145833.15|DDX46|SRSF1|SRSF1	941	+	6.534316	1.2259616	-1.0	-1.0
chr5	138542758	138542863	ENSG00000120705.12|ETF1|SRSF1|SRSF1	924	-	4.448464	1.1209266	-1.0	-1.0
chr5	139298672	139298847	ENSG00000015479.18|MATR3|SRSF1|SRSF1	938	+	3.945978	1.2103659	-1.0	-1.0
chr5	139298675	139298850	ENSG00000280987.4|MATR3|SRSF1|SRSF1	939	+	4.039363	1.2173368	-1.0	-1.0
chr5	139341836	139341941	ENSG00000120727.12|PAIP2|SRSF1|SRSF1	903	+	3.623057	1.0135698	-1.0	-1.0
chr5	139364563	139364678	ENSG00000120727.12|PAIP2|SRSF1|SRSF1	929	+	3.8336458	1.1496735	-1.0	-1.0
chr5	140438480	140438595	ENSG00000131503.20|ANKHD1|SRSF1|SRSF1	915	+	4.344428	1.0710858	-1.0	-1.0
chr5	140438480	140438595	ENSG00000254996.5|ANKHD1-EIF4EBP3|SRSF1|SRSF1	915	+	4.344428	1.071837	-1.0	-1.0
chr5	140563572	140563682	ENSG00000113108.19|APBB3|SRSF1|SRSF1	903	-	6.323939	1.0142728	-1.0	-1.0
chr5	140664860	140664960	ENSG00000120314.18|WDR55|SRSF1|SRSF1	906	+	4.2899566	1.0285774	-1.0	-1.0
chr5	140704460	140704570	ENSG00000146007.10|ZMAT2|SRSF1|SRSF1	907	+	6.3638926	1.031478	-1.0	-1.0
chr5	141579097	141579196	ENSG00000131504.15|DIAPH1|SRSF1|SRSF1	907	-	2.9268196	1.03215	-1.0	-1.0
chr5	141618817	141619012	ENSG00000131504.15|DIAPH1|SRSF1|SRSF1	967	-	4.0889306	1.4830561	-1.0	-1.0
chr5	146151861	146151966	ENSG00000133706.17|LARS|SRSF1|SRSF1	913	-	6.411705	1.0603414	-1.0	-1.0
chr5	146144266	146144349	ENSG00000133706.17|LARS|SRSF1|SRSF1	943	-	3.6348224	1.2476221	-1.0	-1.0
chr5	146182487	146182622	ENSG00000133706.17|LARS|SRSF1|SRSF1	940	-	4.325832	1.2228267	-1.0	-1.0
chr5	146144471	146144626	ENSG00000133706.17|LARS|SRSF1|SRSF1	944	-	4.2371273	1.2519156	-1.0	-1.0
chr5	146203614	146203809	ENSG00000275740.1|AC091959.3|SRSF1|SRSF1	958	+	3.7262344	1.3792837	-1.0	-1.0
chr5	146203614	146203809	ENSG00000091009.7|RBM27|SRSF1|SRSF1	958	+	3.7262344	1.3798683	-1.0	-1.0
chr5	151080914	151081024	ENSG00000145901.14|TNIP1|SRSF1|SRSF1	908	-	6.3811393	1.036851	-1.0	-1.0
chr5	160422313	160422443	ENSG00000164611.12|PTTG1|SRSF1|SRSF1	926	+	4.444313	1.130235	-1.0	-1.0
chr5	171392729	171392978	ENSG00000181163.13|NPM1|SRSF1|SRSF1	939	+	3.1512225	1.2140461	-1.0	-1.0
chr5	171388166	171388306	ENSG00000181163.13|NPM1|SRSF1|SRSF1	917	+	5.9791627	1.0806719	-1.0	-1.0
chr5	176448374	176448470	ENSG00000113194.12|FAF2|SRSF1|SRSF1	910	+	4.3132133	1.0444	-1.0	-1.0
chr5	177302379	177302496	ENSG00000169228.13|RAB24|SRSF1|SRSF1	918	-	3.8858435	1.0837799	-1.0	-1.0
chr5	177302396	177302496	ENSG00000213347.10|MXD3|SRSF1|SRSF1	909	-	3.6819906	1.0394628	-1.0	-1.0
chr5	177553167	177553387	ENSG00000146067.15|FAM193B|SRSF1|SRSF1	952	-	4.012481	1.3180811	-1.0	-1.0
chr5	177554227	177554412	ENSG00000146067.15|FAM193B|SRSF1|SRSF1	955	-	6.720461	1.348761	-1.0	-1.0
chr5	178204701	178204831	ENSG00000197451.11|HNRNPAB|SRSF1|SRSF1	910	+	6.3879848	1.0436044	-1.0	-1.0
chr5	178204541	178204656	ENSG00000197451.11|HNRNPAB|SRSF1|SRSF1	918	+	2.6352131	1.0872847	-1.0	-1.0
chr5	178232088	178232273	ENSG00000175309.14|PHYKPL|SRSF1|SRSF1	956	-	6.6843824	1.3521988	-1.0	-1.0
chr5	178229939	178230044	ENSG00000175309.14|PHYKPL|SRSF1|SRSF1	910	-	4.305173	1.0437225	-1.0	-1.0
chr5	179617547	179617649	ENSG00000169045.17|HNRNPH1|SRSF1|SRSF1	907	-	2.6829839	1.031501	-1.0	-1.0
chr5	179623003	179623668	ENSG00000169045.17|HNRNPH1|SRSF1|SRSF1	968	-	3.2585635	1.4962877	-1.0	-1.0
chr5	179621842	179621967	ENSG00000169045.17|HNRNPH1|SRSF1|SRSF1	951	-	3.1527658	1.3104945	-1.0	-1.0
chr5	179620839	179621069	ENSG00000169045.17|HNRNPH1|SRSF1|SRSF1	980	-	2.9791548	1.6914359	-1.0	-1.0
chr5	179619333	179619443	ENSG00000169045.17|HNRNPH1|SRSF1|SRSF1	901	-	2.2690308	1.0039203	-1.0	-1.0
chr5	179618143	179618348	ENSG00000169045.17|HNRNPH1|SRSF1|SRSF1	969	-	2.832461	1.5116241	-1.0	-1.0
chr5	179616987	179617137	ENSG00000169045.17|HNRNPH1|SRSF1|SRSF1	911	-	3.1080575	1.05116	-1.0	-1.0
chr5	179621109	179621279	ENSG00000169045.17|HNRNPH1|SRSF1|SRSF1	942	-	3.297821	1.2388388	-1.0	-1.0
chr5	179617798	179618060	ENSG00000169045.17|HNRNPH1|SRSF1|SRSF1	993	-	3.5564096	2.173522	-1.0	-1.0
chr5	179716134	179716289	ENSG00000127022.14|CANX|SRSF1|SRSF1	908	+	2.814787	1.0353258	-1.0	-1.0
chr5	179724656	179724783	ENSG00000127022.14|CANX|SRSF1|SRSF1	977	+	3.0878074	1.6344935	-1.0	-1.0
chr5	179833591	179833706	ENSG00000161011.19|SQSTM1|SRSF1|SRSF1	915	+	3.574934	1.0711814	-1.0	-1.0
chr5	179822879	179823034	ENSG00000161011.19|SQSTM1|SRSF1|SRSF1	930	+	4.4620624	1.1543365	-1.0	-1.0
chr5	179821590	179821707	ENSG00000161011.19|SQSTM1|SRSF1|SRSF1	947	+	6.76798	1.2798146	-1.0	-1.0
chr5	179820963	179821063	ENSG00000161011.19|SQSTM1|SRSF1|SRSF1	904	+	3.3042667	1.0163132	-1.0	-1.0
chr5	179833181	179833306	ENSG00000161011.19|SQSTM1|SRSF1|SRSF1	910	+	3.8484807	1.0445286	-1.0	-1.0
chr5	181059236	181059346	ENSG00000165810.16|BTNL9|SRSF1|SRSF1	951	+	4.7549815	1.3078353	-1.0	-1.0
chr5	181260381	181260491	ENSG00000183718.5|TRIM52|SRSF1|SRSF1	945	-	6.530768	1.2571328	-1.0	-1.0
chr5	181306541	181306652	ENSG00000238035.8|AC138035.1|SRSF1|SRSF1	947	+	6.5687704	1.2723424	-1.0	-1.0
chr6	2970832	2970942	ENSG00000124570.17|SERPINB6|SRSF1|SRSF1	911	-	6.426402	1.0483004	-1.0	-1.0
chr6	7309916	7310029	ENSG00000124783.12|SSR1|SRSF1|SRSF1	978	-	4.7049356	1.6595476	-1.0	-1.0
chr6	7301324	7301424	ENSG00000124783.12|SSR1|SRSF1|SRSF1	900	-	6.299705	1.0021259	-1.0	-1.0
chr6	7590238	7590398	ENSG00000168566.12|SNRNP48|SRSF1|SRSF1	927	+	4.635642	1.1378595	-1.0	-1.0
chr6	8102434	8102530	ENSG00000265818.1|EEF1E1-BLOC1S5|SRSF1|SRSF1	932	-	4.510587	1.1678975	-1.0	-1.0
chr6	8102434	8102578	ENSG00000124802.11|EEF1E1|SRSF1|SRSF1	934	-	3.9721534	1.1787724	-1.0	-1.0
chr6	8435381	8435483	ENSG00000124786.9|SLC35B3|SRSF1|SRSF1	909	-	4.3278875	1.0404932	-1.0	-1.0
chr6	13615371	13615481	ENSG00000225921.6|NOL7|SRSF1|SRSF1	904	+	2.5668054	1.0176587	-1.0	-1.0
chr6	13657158	13657276	ENSG00000010017.12|RANBP9|SRSF1|SRSF1	923	-	4.4296856	1.1115279	-1.0	-1.0
chr6	15246450	15246584	ENSG00000008083.13|JARID2|SRSF1|SRSF1	924	+	4.002708	1.1191787	-1.0	-1.0
chr6	15374116	15374216	ENSG00000008083.13|JARID2|SRSF1|SRSF1	949	+	6.6488056	1.2900285	-1.0	-1.0
chr6	16143069	16143204	ENSG00000007944.14|MYLIP|SRSF1|SRSF1	910	+	4.312742	1.0468479	-1.0	-1.0
chr6	16129699	16129859	ENSG00000007944.14|MYLIP|SRSF1|SRSF1	907	+	6.4101343	1.0315586	-1.0	-1.0
chr6	16130556	16130736	ENSG00000007944.14|MYLIP|SRSF1|SRSF1	973	+	6.8209324	1.5719562	-1.0	-1.0
chr6	16262286	16262386	ENSG00000282024.1|AL009031.1|SRSF1|SRSF1	904	-	6.3547945	1.0167625	-1.0	-1.0
chr6	16266131	16266426	ENSG00000137198.9|GMPR|SRSF1|SRSF1	917	+	2.6584723	1.0811251	-1.0	-1.0
chr6	16265736	16266066	ENSG00000137198.9|GMPR|SRSF1|SRSF1	973	+	2.6346972	1.5634576	-1.0	-1.0
chr6	17632734	17632839	ENSG00000124789.11|NUP153|SRSF1|SRSF1	931	-	4.4802346	1.1590908	-1.0	-1.0
chr6	17706306	17706436	ENSG00000124789.11|NUP153|SRSF1|SRSF1	908	-	6.37347	1.0370303	-1.0	-1.0
chr6	24714317	24714437	ENSG00000112308.12|C6orf62|SRSF1|SRSF1	940	-	3.8755412	1.2241302	-1.0	-1.0
chr6	27126301	27126462	ENSG00000124635.8|HIST1H2BJ|SRSF1|SRSF1	983	-	6.0214424	1.7666199	-1.0	-1.0
chr6	27132381	27132536	ENSG00000124635.8|HIST1H2BJ|SRSF1|SRSF1	951	-	3.6443093	1.313426	-1.0	-1.0
chr6	28153055	28153190	ENSG00000198315.10|ZKSCAN8|SRSF1|SRSF1	969	+	6.3722134	1.5031209	-1.0	-1.0
chr6	28149482	28149587	ENSG00000198315.10|ZKSCAN8|SRSF1|SRSF1	952	+	6.677789	1.3224385	-1.0	-1.0
chr6	28616024	28616159	ENSG00000232040.2|ZBED9|SRSF1|SRSF1	929	-	3.6213021	1.1490676	-1.0	-1.0
chr6	28904596	28904751	ENSG00000204713.10|TRIM27|SRSF1|SRSF1	940	-	4.1035976	1.2205954	-1.0	-1.0
chr6	29627510	29627655	ENSG00000204681.10|GABBR1|SRSF1|SRSF1	937	-	4.552805	1.2019708	-1.0	-1.0
chr6	29631395	29631510	ENSG00000204681.10|GABBR1|SRSF1|SRSF1	920	-	4.380945	1.0943447	-1.0	-1.0
chr6	30580405	30580510	ENSG00000204574.12|ABCF1|SRSF1|SRSF1	906	+	3.120501	1.0268908	-1.0	-1.0
chr6	30582398	30582498	ENSG00000204574.12|ABCF1|SRSF1|SRSF1	912	+	3.2287292	1.0563891	-1.0	-1.0
chr6	30740495	30740600	ENSG00000137312.14|FLOT1|SRSF1|SRSF1	913	-	4.322715	1.058147	-1.0	-1.0
chr6	31534627	31534802	ENSG00000198563.13|DDX39B|SRSF1|SRSF1	957	-	2.9163148	1.3685284	-1.0	-1.0
chr6	31536310	31536410	ENSG00000198563.13|DDX39B|SRSF1|SRSF1	915	-	4.339686	1.0705608	-1.0	-1.0
chr6	31531313	31531433	ENSG00000198563.13|DDX39B|SRSF1|SRSF1	911	-	2.6313114	1.0515333	-1.0	-1.0
chr6	31532727	31532937	ENSG00000198563.13|DDX39B|SRSF1|SRSF1	969	-	2.7695217	1.5045204	-1.0	-1.0
chr6	31532779	31532911	ENSG00000254870.5|ATP6V1G2-DDX39B|SRSF1|SRSF1	978	-	2.9010222	1.6531619	-1.0	-1.0
chr6	31536310	31536410	ENSG00000254870.5|ATP6V1G2-DDX39B|SRSF1|SRSF1	915	-	4.339686	1.0703266	-1.0	-1.0
chr6	31534626	31534801	ENSG00000254870.5|ATP6V1G2-DDX39B|SRSF1|SRSF1	957	-	2.9122515	1.3703632	-1.0	-1.0
chr6	31728647	31728745	ENSG00000213722.8|DDAH2|SRSF1|SRSF1	905	-	4.48804	1.0208013	-1.0	-1.0
chr6	31759766	31759971	ENSG00000204410.14|MSH5|SRSF1|SRSF1	969	+	3.9832244	1.5088356	-1.0	-1.0
chr6	31762052	31762185	ENSG00000204410.14|MSH5|SRSF1|SRSF1	972	+	5.1862116	1.5525103	-1.0	-1.0
chr6	31744138	31744273	ENSG00000204410.14|MSH5|SRSF1|SRSF1	934	+	3.496505	1.1803644	-1.0	-1.0
chr6	31759096	31759266	ENSG00000204410.14|MSH5|SRSF1|SRSF1	980	+	4.9802985	1.7044238	-1.0	-1.0
chr6	31761817	31761922	ENSG00000204410.14|MSH5|SRSF1|SRSF1	923	+	3.463395	1.1146617	-1.0	-1.0
chr6	31758106	31758291	ENSG00000204410.14|MSH5|SRSF1|SRSF1	920	+	3.8926015	1.0956029	-1.0	-1.0
chr6	31759096	31759177	ENSG00000255152.8|MSH5-SAPCD1|SRSF1|SRSF1	943	+	3.215393	1.2438812	-1.0	-1.0
chr6	31758164	31758284	ENSG00000255152.8|MSH5-SAPCD1|SRSF1|SRSF1	932	+	3.7960522	1.1701794	-1.0	-1.0
chr6	31744138	31744273	ENSG00000255152.8|MSH5-SAPCD1|SRSF1|SRSF1	934	+	3.496505	1.1797643	-1.0	-1.0
chr6	31762111	31762185	ENSG00000255152.8|MSH5-SAPCD1|SRSF1|SRSF1	978	+	7.0436397	1.661113	-1.0	-1.0
chr6	31759785	31759970	ENSG00000255152.8|MSH5-SAPCD1|SRSF1|SRSF1	972	+	4.040357	1.55065	-1.0	-1.0
chr6	31764305	31764440	ENSG00000255152.8|MSH5-SAPCD1|SRSF1|SRSF1	911	+	6.3908515	1.0510662	-1.0	-1.0
chr6	31761749	31761919	ENSG00000255152.8|MSH5-SAPCD1|SRSF1|SRSF1	921	+	3.469857	1.1027184	-1.0	-1.0
chr6	31827874	31827974	ENSG00000204388.6|HSPA1B|SRSF1|SRSF1	903	+	2.6727457	1.0125993	-1.0	-1.0
chr6	31860438	31860668	ENSG00000204386.10|NEU1|SRSF1|SRSF1	968	-	5.8027744	1.4956472	-1.0	-1.0
chr6	31892456	31892561	ENSG00000204371.11|EHMT2|SRSF1|SRSF1	916	-	4.348695	1.0761192	-1.0	-1.0
chr6	31889467	31889597	ENSG00000204371.11|EHMT2|SRSF1|SRSF1	1000	-	5.0799894	4.158191	-1.0	-1.0
chr6	31954554	31954689	ENSG00000204356.13|NELFE|SRSF1|SRSF1	917	-	4.394756	1.0808384	-1.0	-1.0
chr6	31969257	31969402	ENSG00000204351.11|SKIV2L|SRSF1|SRSF1	948	+	4.9618025	1.2812431	-1.0	-1.0
chr6	31969497	31969692	ENSG00000204351.11|SKIV2L|SRSF1|SRSF1	948	+	4.4717464	1.2855756	-1.0	-1.0
chr6	32977371	32977496	ENSG00000204256.12|BRD2|SRSF1|SRSF1	916	+	4.4126973	1.0755693	-1.0	-1.0
chr6	32972199	32972299	ENSG00000204256.12|BRD2|SRSF1|SRSF1	903	+	3.2934616	1.0149754	-1.0	-1.0
chr6	33201474	33201584	ENSG00000112473.17|SLC39A7|SRSF1|SRSF1	909	+	6.375744	1.0425223	-1.0	-1.0
chr6	33200814	33200954	ENSG00000112473.17|SLC39A7|SRSF1|SRSF1	964	+	6.113958	1.4415349	-1.0	-1.0
chr6	33202264	33202414	ENSG00000112473.17|SLC39A7|SRSF1|SRSF1	945	+	5.6539593	1.258034	-1.0	-1.0
chr6	33211818	33211968	ENSG00000204227.4|RING1|SRSF1|SRSF1	915	+	4.347529	1.0698007	-1.0	-1.0
chr6	33272131	33272341	ENSG00000231500.6|RPS18|SRSF1|SRSF1	1000	+	6.974705	3.4757938	-1.0	-1.0
chr6	33295507	33295612	ENSG00000237441.9|RGL2|SRSF1|SRSF1	907	-	4.278962	1.032361	-1.0	-1.0
chr6	33403923	33404118	ENSG00000237649.7|KIFC1|SRSF1|SRSF1	965	+	5.1914935	1.4602857	-1.0	-1.0
chr6	33414724	33414874	ENSG00000112511.17|PHF1|SRSF1|SRSF1	963	+	6.896434	1.431154	-1.0	-1.0
chr6	33413448	33413548	ENSG00000112511.17|PHF1|SRSF1|SRSF1	902	+	4.291404	1.0081016	-1.0	-1.0
chr6	33788880	33788995	ENSG00000161904.11|LEMD2|SRSF1|SRSF1	907	-	6.3537354	1.0335726	-1.0	-1.0
chr6	34341861	34341972	ENSG00000272325.1|NUDT3|SRSF1|SRSF1	946	-	4.1660876	1.2646428	-1.0	-1.0
chr6	34341861	34341972	ENSG00000270800.2|RPS10-NUDT3|SRSF1|SRSF1	946	-	4.1660876	1.2662504	-1.0	-1.0
chr6	35890904	35891009	ENSG00000096063.15|SRPK1|SRSF1|SRSF1	925	-	4.4384327	1.1267686	-1.0	-1.0
chr6	36594352	36594481	ENSG00000112081.16|SRSF3|SRSF1|SRSF1	967	+	2.4790132	1.48296	-1.0	-1.0
chr6	36969960	36970075	ENSG00000137409.19|MTCH1|SRSF1|SRSF1	962	-	6.2287474	1.4213682	-1.0	-1.0
chr6	36968640	36968740	ENSG00000137409.19|MTCH1|SRSF1|SRSF1	900	-	6.3239536	1.0021259	-1.0	-1.0
chr6	37170879	37170980	ENSG00000137193.13|PIM1|SRSF1|SRSF1	933	+	3.332235	1.1713777	-1.0	-1.0
chr6	37170772	37170879	ENSG00000137193.13|PIM1|SRSF1|SRSF1	964	+	3.0035467	1.4460297	-1.0	-1.0
chr6	37172995	37173140	ENSG00000137193.13|PIM1|SRSF1|SRSF1	959	+	3.02823	1.385177	-1.0	-1.0
chr6	37170980	37171031	ENSG00000137193.13|PIM1|SRSF1|SRSF1	917	+	2.587677	1.0811743	-1.0	-1.0
chr6	37171144	37171399	ENSG00000137193.13|PIM1|SRSF1|SRSF1	915	+	2.2340057	1.0702343	-1.0	-1.0
chr6	43046884	43047099	ENSG00000044090.8|CUL7|SRSF1|SRSF1	977	-	6.9093986	1.6453079	-1.0	-1.0
chr6	43515998	43516138	ENSG00000137207.11|YIPF3|SRSF1|SRSF1	968	-	6.81776	1.4936739	-1.0	-1.0
chr6	43517036	43517136	ENSG00000171453.17|POLR1C|SRSF1|SRSF1	909	+	4.3078747	1.0431703	-1.0	-1.0
chr6	43625402	43625560	ENSG00000172432.18|GTPBP2|SRSF1|SRSF1	952	-	3.6920907	1.3142933	-1.0	-1.0
chr6	43623736	43623795	ENSG00000172432.18|GTPBP2|SRSF1|SRSF1	918	-	4.3910522	1.0836139	-1.0	-1.0
chr6	43626225	43626375	ENSG00000172432.18|GTPBP2|SRSF1|SRSF1	921	-	2.8719482	1.1044794	-1.0	-1.0
chr6	43625007	43625152	ENSG00000172432.18|GTPBP2|SRSF1|SRSF1	922	-	3.858505	1.1097081	-1.0	-1.0
chr6	43621401	43621506	ENSG00000172432.18|GTPBP2|SRSF1|SRSF1	928	-	4.469751	1.1417867	-1.0	-1.0
chr6	43622702	43622804	ENSG00000172432.18|GTPBP2|SRSF1|SRSF1	925	-	4.1031756	1.1232412	-1.0	-1.0
chr6	43624514	43624709	ENSG00000172432.18|GTPBP2|SRSF1|SRSF1	938	-	4.068092	1.2109902	-1.0	-1.0
chr6	43629046	43629162	ENSG00000172432.18|GTPBP2|SRSF1|SRSF1	928	-	3.5772471	1.1407666	-1.0	-1.0
chr6	43777386	43777726	ENSG00000112715.21|VEGFA|SRSF1|SRSF1	988	+	4.0961194	1.9356731	-1.0	-1.0
chr6	43777851	43778011	ENSG00000112715.21|VEGFA|SRSF1|SRSF1	946	+	3.2870955	1.2700042	-1.0	-1.0
chr6	43774251	43774441	ENSG00000112715.21|VEGFA|SRSF1|SRSF1	946	+	4.9034877	1.2652861	-1.0	-1.0
chr6	43771158	43771312	ENSG00000112715.21|VEGFA|SRSF1|SRSF1	967	+	3.696782	1.4870138	-1.0	-1.0
chr6	43778381	43778576	ENSG00000112715.21|VEGFA|SRSF1|SRSF1	944	+	2.775092	1.249888	-1.0	-1.0
chr6	43784483	43784843	ENSG00000112715.21|VEGFA|SRSF1|SRSF1	929	+	3.2034862	1.15035	-1.0	-1.0
chr6	43770183	43770373	ENSG00000112715.21|VEGFA|SRSF1|SRSF1	951	+	3.139984	1.3069589	-1.0	-1.0
chr6	43770438	43770678	ENSG00000112715.21|VEGFA|SRSF1|SRSF1	915	+	2.9405208	1.0695715	-1.0	-1.0
chr6	43770753	43771083	ENSG00000112715.21|VEGFA|SRSF1|SRSF1	976	+	4.269793	1.6135592	-1.0	-1.0
chr6	44250290	44250599	ENSG00000096384.19|HSP90AB1|SRSF1|SRSF1	988	+	2.7110453	1.9310205	-1.0	-1.0
chr6	44247750	44247860	ENSG00000096384.19|HSP90AB1|SRSF1|SRSF1	947	+	4.7076507	1.275055	-1.0	-1.0
chr6	44252048	44252263	ENSG00000096384.19|HSP90AB1|SRSF1|SRSF1	987	+	2.725755	1.8708676	-1.0	-1.0
chr6	44311018	44311118	ENSG00000124608.4|AARS2|SRSF1|SRSF1	905	-	6.3634186	1.0244008	-1.0	-1.0
chr6	47478008	47478243	ENSG00000198087.7|CD2AP|SRSF1|SRSF1	954	+	6.1119566	1.3341565	-1.0	-1.0
chr6	49612396	49612511	ENSG00000112077.15|RHAG|SRSF1|SRSF1	915	-	3.1670022	1.0698348	-1.0	-1.0
chr6	52267864	52267968	ENSG00000112118.18|MCM3|SRSF1|SRSF1	994	-	3.7174156	2.216148	-1.0	-1.0
chr6	53348357	53348457	ENSG00000012660.13|ELOVL5|SRSF1|SRSF1	904	-	6.473414	1.0167223	-1.0	-1.0
chr6	53294132	53294332	ENSG00000012660.13|ELOVL5|SRSF1|SRSF1	976	-	5.9940157	1.61901	-1.0	-1.0
chr6	53321197	53321357	ENSG00000012660.13|ELOVL5|SRSF1|SRSF1	941	-	6.5392957	1.2301888	-1.0	-1.0
chr6	57090154	57090254	ENSG00000112200.16|ZNF451|SRSF1|SRSF1	904	+	6.378045	1.0177888	-1.0	-1.0
chr6	73520292	73520482	ENSG00000156508.17|EEF1A1|SRSF1|SRSF1	927	-	3.982901	1.1373637	-1.0	-1.0
chr6	75602183	75602288	ENSG00000112701.17|SENP6|SRSF1|SRSF1	904	+	4.404066	1.0197189	-1.0	-1.0
chr6	79016543	79016642	ENSG00000146247.13|PHIP|SRSF1|SRSF1	942	-	6.497636	1.239883	-1.0	-1.0
chr6	87701599	87701719	ENSG00000135334.8|AKIRIN2|SRSF1|SRSF1	911	-	6.414534	1.0522085	-1.0	-1.0
chr6	90547267	90547382	ENSG00000135341.17|MAP3K7|SRSF1|SRSF1	926	-	4.4384193	1.1306115	-1.0	-1.0
chr6	99402559	99402784	ENSG00000132424.14|PNISR|SRSF1|SRSF1	974	-	4.004573	1.5839204	-1.0	-1.0
chr6	99400525	99400685	ENSG00000132424.14|PNISR|SRSF1|SRSF1	918	-	2.8508666	1.0885102	-1.0	-1.0
chr6	99412530	99412675	ENSG00000132424.14|PNISR|SRSF1|SRSF1	943	-	6.5855393	1.2444187	-1.0	-1.0
chr6	99403814	99403949	ENSG00000132424.14|PNISR|SRSF1|SRSF1	947	-	5.974691	1.2730931	-1.0	-1.0
chr6	99425214	99425331	ENSG00000132424.14|PNISR|SRSF1|SRSF1	910	-	3.290642	1.0442514	-1.0	-1.0
chr6	99406030	99406135	ENSG00000132424.14|PNISR|SRSF1|SRSF1	952	-	4.8590837	1.3201257	-1.0	-1.0
chr6	99400205	99400395	ENSG00000132424.14|PNISR|SRSF1|SRSF1	951	-	3.7675388	1.3140621	-1.0	-1.0
chr6	107958005	107958120	ENSG00000025796.13|SEC63|SRSF1|SRSF1	905	-	6.4098687	1.0240371	-1.0	-1.0
chr6	107871640	107871847	ENSG00000025796.13|SEC63|SRSF1|SRSF1	948	-	4.2868414	1.2863164	-1.0	-1.0
chr6	113946027	113946127	ENSG00000196591.11|HDAC2|SRSF1|SRSF1	900	-	6.282293	1.0009965	-1.0	-1.0
chr6	122471698	122471822	ENSG00000111897.6|SERINC1|SRSF1|SRSF1	986	-	5.5957994	1.8667752	-1.0	-1.0
chr6	126011297	126011397	ENSG00000066651.18|TRMT11|SRSF1|SRSF1	912	+	4.3042793	1.0563338	-1.0	-1.0
chr6	132798413	132798543	ENSG00000146409.10|SLC18B1|SRSF1|SRSF1	945	-	4.846744	1.255909	-1.0	-1.0
chr6	135185876	135186020	ENSG00000118513.18|MYB|SRSF1|SRSF1	961	+	5.373507	1.4123758	-1.0	-1.0
chr6	136261264	136261429	ENSG00000029363.16|BCLAF1|SRSF1|SRSF1	954	-	4.7467494	1.3333375	-1.0	-1.0
chr6	145814612	145814753	ENSG00000118496.4|FBXO30|SRSF1|SRSF1	961	-	6.794174	1.4064376	-1.0	-1.0
chr6	147204554	147204674	ENSG00000164506.14|STXBP5|SRSF1|SRSF1	912	+	2.9805117	1.0532647	-1.0	-1.0
chr6	157381442	157381552	ENSG00000175048.16|ZDHHC14|SRSF1|SRSF1	906	+	6.3978333	1.025625	-1.0	-1.0
chr6	158769798	158769898	ENSG00000092820.17|EZR|SRSF1|SRSF1	922	-	4.3945026	1.1057363	-1.0	-1.0
chr6	159789499	159789599	ENSG00000120438.11|TCP1|SRSF1|SRSF1	902	-	3.2934616	1.0083746	-1.0	-1.0
chr6	160027194	160027309	ENSG00000197081.12|IGF2R|SRSF1|SRSF1	906	+	6.347299	1.0285288	-1.0	-1.0
chr6	160102543	160102658	ENSG00000197081.12|IGF2R|SRSF1|SRSF1	909	+	6.3658743	1.0399299	-1.0	-1.0
chr6	161073463	161073612	ENSG00000085511.19|MAP3K4|SRSF1|SRSF1	947	+	6.591658	1.2740552	-1.0	-1.0
chr6	166956521	166956621	ENSG00000026297.15|RNASET2|SRSF1|SRSF1	910	-	4.282728	1.0442879	-1.0	-1.0
chr6	166998952	166999065	ENSG00000227598.1|Z94721.1|SRSF1|SRSF1	947	-	4.7034245	1.2724336	-1.0	-1.0
chr6	167952060	167952170	ENSG00000130396.20|AFDN|SRSF1|SRSF1	942	+	6.5143557	1.2367892	-1.0	-1.0
chr6	167969078	167969193	ENSG00000130396.20|AFDN|SRSF1|SRSF1	911	+	4.3065763	1.0493916	-1.0	-1.0
chr6	167918749	167918914	ENSG00000130396.20|AFDN|SRSF1|SRSF1	929	+	5.1157274	1.1509982	-1.0	-1.0
chr6	167943401	167943475	ENSG00000130396.20|AFDN|SRSF1|SRSF1	969	+	6.826993	1.5132228	-1.0	-1.0
chr6	167898204	167898329	ENSG00000130396.20|AFDN|SRSF1|SRSF1	931	+	6.5186977	1.1605185	-1.0	-1.0
chr6	169664245	169664350	ENSG00000184465.15|WDR27|SRSF1|SRSF1	920	-	4.380912	1.0949769	-1.0	-1.0
chr6	169666171	169666346	ENSG00000184465.15|WDR27|SRSF1|SRSF1	930	-	6.4639835	1.1534394	-1.0	-1.0
chr6	169665200	169665375	ENSG00000184465.15|WDR27|SRSF1|SRSF1	940	-	6.5210238	1.2245976	-1.0	-1.0
chr7	851366	851482	ENSG00000164828.17|SUN1|SRSF1|SRSF1	970	+	6.865826	1.5227754	-1.0	-1.0
chr7	853396	853606	ENSG00000164828.17|SUN1|SRSF1|SRSF1	929	+	4.3005514	1.1485162	-1.0	-1.0
chr7	842020	842120	ENSG00000164828.17|SUN1|SRSF1|SRSF1	903	+	3.635231	1.0126299	-1.0	-1.0
chr7	1438069	1438234	ENSG00000164877.18|MICALL2|SRSF1|SRSF1	926	-	3.013241	1.1320155	-1.0	-1.0
chr7	1445231	1445346	ENSG00000164877.18|MICALL2|SRSF1|SRSF1	930	-	6.4666295	1.1570181	-1.0	-1.0
chr7	1437496	1437606	ENSG00000164877.18|MICALL2|SRSF1|SRSF1	928	-	2.932738	1.141348	-1.0	-1.0
chr7	1438924	1439034	ENSG00000164877.18|MICALL2|SRSF1|SRSF1	910	-	5.04103	1.0435131	-1.0	-1.0
chr7	1440224	1440344	ENSG00000164877.18|MICALL2|SRSF1|SRSF1	928	-	4.936639	1.1438246	-1.0	-1.0
chr7	1437889	1438034	ENSG00000164877.18|MICALL2|SRSF1|SRSF1	969	-	5.750002	1.5082456	-1.0	-1.0
chr7	1440484	1440589	ENSG00000164877.18|MICALL2|SRSF1|SRSF1	922	-	5.395267	1.1064639	-1.0	-1.0
chr7	1434429	1434604	ENSG00000164877.18|MICALL2|SRSF1|SRSF1	932	-	4.4907327	1.1660258	-1.0	-1.0
chr7	1442279	1442454	ENSG00000164877.18|MICALL2|SRSF1|SRSF1	912	-	3.1453733	1.0558457	-1.0	-1.0
chr7	1450786	1450926	ENSG00000164877.18|MICALL2|SRSF1|SRSF1	949	-	6.6288695	1.2945846	-1.0	-1.0
chr7	1436741	1436861	ENSG00000164877.18|MICALL2|SRSF1|SRSF1	917	-	2.5018475	1.0820174	-1.0	-1.0
chr7	1493778	1493908	ENSG00000164880.15|INTS1|SRSF1|SRSF1	936	-	4.389228	1.191563	-1.0	-1.0
chr7	2216166	2216287	ENSG00000002822.15|MAD1L1|SRSF1|SRSF1	938	-	6.549169	1.207652	-1.0	-1.0
chr7	2219331	2219451	ENSG00000002822.15|MAD1L1|SRSF1|SRSF1	915	-	3.7413967	1.0728644	-1.0	-1.0
chr7	2369536	2369682	ENSG00000106263.17|EIF3B|SRSF1|SRSF1	921	+	3.4333975	1.1003275	-1.0	-1.0
chr7	4775646	4775751	ENSG00000242802.6|AP5Z1|SRSF1|SRSF1	908	+	6.3604126	1.0360613	-1.0	-1.0
chr7	5528818	5528928	ENSG00000075624.13|ACTB|SRSF1|SRSF1	905	-	4.3372874	1.0239803	-1.0	-1.0
chr7	5529373	5529553	ENSG00000075624.13|ACTB|SRSF1|SRSF1	956	-	4.008717	1.360901	-1.0	-1.0
chr7	5528353	5528473	ENSG00000075624.13|ACTB|SRSF1|SRSF1	909	-	1.9247717	1.040136	-1.0	-1.0
chr7	5530307	5530477	ENSG00000075624.13|ACTB|SRSF1|SRSF1	909	-	3.3815594	1.0411947	-1.0	-1.0
chr7	5530032	5530212	ENSG00000075624.13|ACTB|SRSF1|SRSF1	941	-	6.2152767	1.2256817	-1.0	-1.0
chr7	6046932	6047091	ENSG00000086232.12|EIF2AK1|SRSF1|SRSF1	924	-	4.792317	1.117306	-1.0	-1.0
chr7	6483966	6484101	ENSG00000164535.14|DAGLB|SRSF1|SRSF1	922	-	3.8279374	1.1097203	-1.0	-1.0
chr7	6483966	6484101	ENSG00000136240.9|KDELR2|SRSF1|SRSF1	922	-	3.8279374	1.1092217	-1.0	-1.0
chr7	6642624	6642759	ENSG00000205903.6|ZNF316|SRSF1|SRSF1	922	+	4.3046603	1.1104574	-1.0	-1.0
chr7	10982956	10983111	ENSG00000106443.15|PHF14|SRSF1|SRSF1	912	+	4.839075	1.053904	-1.0	-1.0
chr7	12343082	12343178	ENSG00000146530.11|VWDE|SRSF1|SRSF1	908	-	6.407184	1.0366784	-1.0	-1.0
chr7	12333464	12333644	ENSG00000146530.11|VWDE|SRSF1|SRSF1	977	-	6.9062085	1.6321093	-1.0	-1.0
chr7	12370680	12370864	ENSG00000146530.11|VWDE|SRSF1|SRSF1	956	-	3.6485512	1.3577129	-1.0	-1.0
chr7	12356135	12356325	ENSG00000146530.11|VWDE|SRSF1|SRSF1	975	-	5.430582	1.6036303	-1.0	-1.0
chr7	12344194	12344290	ENSG00000146530.11|VWDE|SRSF1|SRSF1	946	-	6.549698	1.2657156	-1.0	-1.0
chr7	12403658	12403808	ENSG00000146530.11|VWDE|SRSF1|SRSF1	959	-	5.4856668	1.383857	-1.0	-1.0
chr7	22652875	22653030	ENSG00000225541.1|AC002480.1|SRSF1|SRSF1	935	-	6.560748	1.189996	-1.0	-1.0
chr7	23415263	23415453	ENSG00000136231.13|IGF2BP3|SRSF1|SRSF1	951	-	6.6613975	1.3103322	-1.0	-1.0
chr7	23531788	23531918	ENSG00000164548.10|TRA2A|SRSF1|SRSF1	947	-	3.51683	1.2717736	-1.0	-1.0
chr7	25124995	25125100	ENSG00000172115.8|CYCS|SRSF1|SRSF1	923	-	4.416956	1.1127949	-1.0	-1.0
chr7	26193250	26193373	ENSG00000122566.20|HNRNPA2B1|SRSF1|SRSF1	932	-	2.3409212	1.1700236	-1.0	-1.0
chr7	26195781	26195909	ENSG00000122566.20|HNRNPA2B1|SRSF1|SRSF1	961	-	2.464165	1.4058584	-1.0	-1.0
chr7	26197032	26197132	ENSG00000122566.20|HNRNPA2B1|SRSF1|SRSF1	911	-	4.387197	1.0502665	-1.0	-1.0
chr7	26200441	26200696	ENSG00000122566.20|HNRNPA2B1|SRSF1|SRSF1	979	-	3.2974923	1.6793638	-1.0	-1.0
chr7	26191526	26191646	ENSG00000122566.20|HNRNPA2B1|SRSF1|SRSF1	933	-	3.5076468	1.1737263	-1.0	-1.0
chr7	26196400	26196481	ENSG00000122566.20|HNRNPA2B1|SRSF1|SRSF1	974	-	2.5964184	1.5930828	-1.0	-1.0
chr7	26193574	26193689	ENSG00000122566.20|HNRNPA2B1|SRSF1|SRSF1	939	-	2.1362133	1.2137485	-1.0	-1.0
chr7	26197751	26197856	ENSG00000122566.20|HNRNPA2B1|SRSF1|SRSF1	910	-	3.5357018	1.0475125	-1.0	-1.0
chr7	26199121	26199311	ENSG00000122566.20|HNRNPA2B1|SRSF1|SRSF1	960	-	4.000142	1.3940572	-1.0	-1.0
chr7	26201692	26201882	ENSG00000122565.18|CBX3|SRSF1|SRSF1	958	+	4.0129075	1.3782629	-1.0	-1.0
chr7	30601098	30601198	ENSG00000106105.13|GARS|SRSF1|SRSF1	916	+	6.5553756	1.0745156	-1.0	-1.0
chr7	36443754	36443862	ENSG00000011426.10|ANLN|SRSF1|SRSF1	908	+	6.3788567	1.0360454	-1.0	-1.0
chr7	64982023	64982119	ENSG00000152926.14|ZNF117|SRSF1|SRSF1	944	-	6.6042366	1.2531092	-1.0	-1.0
chr7	65974583	65974758	ENSG00000169919.16|GUSB|SRSF1|SRSF1	948	-	6.696473	1.2828006	-1.0	-1.0
chr7	66592276	66592381	ENSG00000229180.6|AC006001.3|SRSF1|SRSF1	912	-	4.30145	1.055712	-1.0	-1.0
chr7	66682099	66682264	ENSG00000284461.1|RABGEF1|SRSF1|SRSF1	940	+	4.6503673	1.2199357	-1.0	-1.0
chr7	66654489	66654694	ENSG00000284461.1|RABGEF1|SRSF1|SRSF1	974	+	6.9841027	1.5901723	-1.0	-1.0
chr7	66700739	66700909	ENSG00000284461.1|RABGEF1|SRSF1|SRSF1	921	+	5.2467155	1.1033489	-1.0	-1.0
chr7	66654537	66654626	ENSG00000226824.6|AC006001.2|SRSF1|SRSF1	983	+	7.1905274	1.7707084	-1.0	-1.0
chr7	66700743	66700908	ENSG00000154710.16|RABGEF1|SRSF1|SRSF1	922	+	5.2565413	1.1083546	-1.0	-1.0
chr7	66682163	66682258	ENSG00000154710.16|RABGEF1|SRSF1|SRSF1	914	+	4.380803	1.0653431	-1.0	-1.0
chr7	66995289	66995414	ENSG00000126524.9|SBDS|SRSF1|SRSF1	910	-	6.4170194	1.0436138	-1.0	-1.0
chr7	72948395	72948530	ENSG00000106133.17|NSUN5P2|SRSF1|SRSF1	906	-	6.34707	1.0288997	-1.0	-1.0
chr7	73459535	73459660	ENSG00000009954.10|BAZ1B|SRSF1|SRSF1	943	-	5.211744	1.2435949	-1.0	-1.0
chr7	73450846	73450956	ENSG00000009954.10|BAZ1B|SRSF1|SRSF1	917	-	4.3638783	1.083042	-1.0	-1.0
chr7	73520502	73520632	ENSG00000009954.10|BAZ1B|SRSF1|SRSF1	926	-	6.4431806	1.1332351	-1.0	-1.0
chr7	73447263	73447379	ENSG00000009954.10|BAZ1B|SRSF1|SRSF1	983	-	4.4993625	1.758092	-1.0	-1.0
chr7	73477632	73477732	ENSG00000009954.10|BAZ1B|SRSF1|SRSF1	901	-	6.3710403	1.0060372	-1.0	-1.0
chr7	73510735	73510852	ENSG00000009954.10|BAZ1B|SRSF1|SRSF1	941	-	4.606635	1.229903	-1.0	-1.0
chr7	73578462	73578617	ENSG00000106638.15|TBL2|SRSF1|SRSF1	909	-	5.8397293	1.0392482	-1.0	-1.0
chr7	75414838	75414993	ENSG00000223705.9|NSUN5P1|SRSF1|SRSF1	910	+	3.8008451	1.0437617	-1.0	-1.0
chr7	75416594	75416694	ENSG00000223705.9|NSUN5P1|SRSF1|SRSF1	915	+	6.458402	1.0681882	-1.0	-1.0
chr7	75415706	75415901	ENSG00000223705.9|NSUN5P1|SRSF1|SRSF1	907	+	6.097834	1.0305164	-1.0	-1.0
chr7	75527949	75528074	ENSG00000127957.17|PMS2P3|SRSF1|SRSF1	905	-	6.3316913	1.0224335	-1.0	-1.0
chr7	76549609	76549779	ENSG00000205485.13|AC004980.1|SRSF1|SRSF1	938	+	6.531218	1.2064407	-1.0	-1.0
chr7	91940991	91941162	ENSG00000127914.16|AKAP9|SRSF1|SRSF1	967	+	6.6243873	1.4804512	-1.0	-1.0
chr7	97869012	97869122	ENSG00000284707.1|AC079781.5|SRSF1|SRSF1	917	-	4.7921696	1.0811573	-1.0	-1.0
chr7	97864273	97864398	ENSG00000284707.1|AC079781.5|SRSF1|SRSF1	953	-	6.845967	1.3250829	-1.0	-1.0
chr7	97856689	97856799	ENSG00000284707.1|AC079781.5|SRSF1|SRSF1	911	-	4.0231657	1.0492127	-1.0	-1.0
chr7	97864275	97864400	ENSG00000070669.16|ASNS|SRSF1|SRSF1	953	-	6.849533	1.3265786	-1.0	-1.0
chr7	97869014	97869119	ENSG00000070669.16|ASNS|SRSF1|SRSF1	923	-	4.864249	1.1127708	-1.0	-1.0
chr7	97856689	97856799	ENSG00000070669.16|ASNS|SRSF1|SRSF1	911	-	4.0231657	1.0512416	-1.0	-1.0
chr7	98978798	98978904	ENSG00000196367.12|TRRAP|SRSF1|SRSF1	914	+	4.3326397	1.067792	-1.0	-1.0
chr7	99408535	99408640	ENSG00000106244.12|PDAP1|SRSF1|SRSF1	915	-	6.438406	1.0712848	-1.0	-1.0
chr7	99484029	99484146	ENSG00000198556.13|ZNF789|SRSF1|SRSF1	910	+	3.9577389	1.0441633	-1.0	-1.0
chr7	99498661	99498842	ENSG00000160908.14|ZNF394|SRSF1|SRSF1	963	-	4.6657124	1.4307175	-1.0	-1.0
chr7	99560506	99560656	ENSG00000197343.10|ZNF655|SRSF1|SRSF1	949	+	5.180998	1.2958581	-1.0	-1.0
chr7	99571613	99571713	ENSG00000197343.10|ZNF655|SRSF1|SRSF1	901	+	6.2968035	1.0060843	-1.0	-1.0
chr7	99562307	99562494	ENSG00000197343.10|ZNF655|SRSF1|SRSF1	961	+	3.7468765	1.4036856	-1.0	-1.0
chr7	99571615	99571715	ENSG00000272647.3|AC005020.2|SRSF1|SRSF1	902	+	6.2968035	1.0067401	-1.0	-1.0
chr7	99562305	99562525	ENSG00000272647.3|AC005020.2|SRSF1|SRSF1	956	+	3.7840562	1.3558592	-1.0	-1.0
chr7	99560532	99560657	ENSG00000272647.3|AC005020.2|SRSF1|SRSF1	932	+	4.4936256	1.1668094	-1.0	-1.0
chr7	100030248	100030373	ENSG00000106261.16|ZKSCAN1|SRSF1|SRSF1	949	+	6.6475086	1.2922108	-1.0	-1.0
chr7	100099262	100099487	ENSG00000166508.17|MCM7|SRSF1|SRSF1	970	-	3.6748683	1.5226353	-1.0	-1.0
chr7	100100013	100100123	ENSG00000166508.17|MCM7|SRSF1|SRSF1	906	-	2.7566953	1.0280625	-1.0	-1.0
chr7	100157852	100157972	ENSG00000146826.16|C7orf43|SRSF1|SRSF1	928	-	6.4823675	1.1440423	-1.0	-1.0
chr7	100355142	100355240	ENSG00000272752.6|STAG3L5P-PVRIG2P-PILRB|SRSF1|SRSF1	918	+	4.4130898	1.0838054	-1.0	-1.0
chr7	100356749	100356859	ENSG00000272752.6|STAG3L5P-PVRIG2P-PILRB|SRSF1|SRSF1	928	+	3.5056667	1.1409899	-1.0	-1.0
chr7	100356662	100356857	ENSG00000121716.20|PILRB|SRSF1|SRSF1	979	+	6.118103	1.6796037	-1.0	-1.0
chr7	100355142	100355247	ENSG00000121716.20|PILRB|SRSF1|SRSF1	913	+	4.363184	1.0623529	-1.0	-1.0
chr7	100466998	100467138	ENSG00000166925.8|TSC22D4|SRSF1|SRSF1	927	-	4.4536023	1.138124	-1.0	-1.0
chr7	100479018	100479203	ENSG00000166925.8|TSC22D4|SRSF1|SRSF1	936	-	3.3723602	1.1939139	-1.0	-1.0
chr7	100573606	100573711	ENSG00000205307.11|SAP25|SRSF1|SRSF1	909	-	6.4368033	1.0425442	-1.0	-1.0
chr7	100573606	100573711	ENSG00000274272.1|AC069281.2|SRSF1|SRSF1	909	-	6.4368033	1.0411894	-1.0	-1.0
chr7	100577831	100577936	ENSG00000077454.15|LRCH4|SRSF1|SRSF1	913	-	4.3184595	1.0617001	-1.0	-1.0
chr7	100633228	100633348	ENSG00000106327.12|TFR2|SRSF1|SRSF1	931	-	4.3339214	1.1617923	-1.0	-1.0
chr7	100628167	100628306	ENSG00000106327.12|TFR2|SRSF1|SRSF1	963	-	6.8052025	1.4299375	-1.0	-1.0
chr7	100685973	100686133	ENSG00000146830.9|GIGYF1|SRSF1|SRSF1	983	-	6.4163427	1.781714	-1.0	-1.0
chr7	100686138	100686423	ENSG00000146830.9|GIGYF1|SRSF1|SRSF1	951	-	4.0086255	1.3107767	-1.0	-1.0
chr7	100683318	100683418	ENSG00000146830.9|GIGYF1|SRSF1|SRSF1	929	-	4.474559	1.1485986	-1.0	-1.0
chr7	100688423	100688563	ENSG00000146830.9|GIGYF1|SRSF1|SRSF1	943	-	6.541689	1.2432418	-1.0	-1.0
chr7	100686713	100686819	ENSG00000146830.9|GIGYF1|SRSF1|SRSF1	932	-	4.340759	1.1702445	-1.0	-1.0
chr7	100867357	100867467	ENSG00000087077.13|TRIP6|SRSF1|SRSF1	919	+	4.3919263	1.0941671	-1.0	-1.0
chr7	100881284	100881413	ENSG00000087087.19|SRRT|SRSF1|SRSF1	966	+	4.741557	1.4649417	-1.0	-1.0
chr7	100887319	100887444	ENSG00000087087.19|SRRT|SRSF1|SRSF1	944	+	4.6688538	1.2527078	-1.0	-1.0
chr7	100887016	100887161	ENSG00000087087.19|SRRT|SRSF1|SRSF1	914	+	3.3897805	1.0645237	-1.0	-1.0
chr7	100882052	100882232	ENSG00000087087.19|SRRT|SRSF1|SRSF1	923	+	3.0092795	1.1126243	-1.0	-1.0
chr7	105012626	105012731	ENSG00000228393.3|LINC01004|SRSF1|SRSF1	906	-	3.6742713	1.0246878	-1.0	-1.0
chr7	105013499	105013694	ENSG00000239569.3|KMT2E-AS1|SRSF1|SRSF1	966	-	6.794491	1.4643874	-1.0	-1.0
chr7	105091235	105091340	ENSG00000005483.20|KMT2E|SRSF1|SRSF1	913	+	4.3176637	1.0584724	-1.0	-1.0
chr7	105014178	105014353	ENSG00000005483.20|KMT2E|SRSF1|SRSF1	923	+	4.4211087	1.1161715	-1.0	-1.0
chr7	105040838	105040958	ENSG00000005483.20|KMT2E|SRSF1|SRSF1	963	+	4.1875114	1.4297241	-1.0	-1.0
chr7	105508194	105508294	ENSG00000091127.13|PUS7|SRSF1|SRSF1	935	-	4.7449484	1.1857697	-1.0	-1.0
chr7	105532204	105532357	ENSG00000135249.7|RINT1|SRSF1|SRSF1	924	+	3.7068274	1.1200829	-1.0	-1.0
chr7	105542484	105542644	ENSG00000135249.7|RINT1|SRSF1|SRSF1	913	+	3.8297806	1.059134	-1.0	-1.0
chr7	107045073	107045214	ENSG00000005249.12|PRKAR2B|SRSF1|SRSF1	948	+	4.6101174	1.279893	-1.0	-1.0
chr7	107168980	107169150	ENSG00000105856.13|HBP1|SRSF1|SRSF1	948	+	5.6842074	1.2812783	-1.0	-1.0
chr7	111521317	111521449	ENSG00000184903.9|IMMP2L|SRSF1|SRSF1	908	-	3.8070424	1.0344708	-1.0	-1.0
chr7	111561850	111561965	ENSG00000184903.9|IMMP2L|SRSF1|SRSF1	911	-	6.3964195	1.0513544	-1.0	-1.0
chr7	116210592	116210734	ENSG00000135269.17|TES|SRSF1|SRSF1	955	+	6.7040305	1.3480811	-1.0	-1.0
chr7	116499799	116499914	ENSG00000105971.14|CAV2|SRSF1|SRSF1	909	+	6.380747	1.0432231	-1.0	-1.0
chr7	116862512	116862650	ENSG00000198898.13|CAPZA2|SRSF1|SRSF1	965	+	4.197387	1.4532248	-1.0	-1.0
chr7	121140906	121141013	ENSG00000106034.17|CPED1|SRSF1|SRSF1	903	+	3.611962	1.0139763	-1.0	-1.0
chr7	120989740	120989865	ENSG00000106034.17|CPED1|SRSF1|SRSF1	957	+	6.6776714	1.3643194	-1.0	-1.0
chr7	121141972	121142072	ENSG00000106034.17|CPED1|SRSF1|SRSF1	900	+	3.2731187	1.0009965	-1.0	-1.0
chr7	128335812	128336007	ENSG00000106344.8|RBM28|SRSF1|SRSF1	937	-	3.911975	1.2031157	-1.0	-1.0
chr7	128335542	128335702	ENSG00000106344.8|RBM28|SRSF1|SRSF1	958	-	4.71944	1.3773532	-1.0	-1.0
chr7	128767525	128767630	ENSG00000128595.16|CALU|SRSF1|SRSF1	901	+	3.3084106	1.0022621	-1.0	-1.0
chr7	128754266	128754381	ENSG00000128595.16|CALU|SRSF1|SRSF1	907	+	3.0149808	1.0320568	-1.0	-1.0
chr7	128815658	128815923	ENSG00000128596.16|CCDC136|SRSF1|SRSF1	936	+	5.451496	1.1904765	-1.0	-1.0
chr7	128791439	128791551	ENSG00000128596.16|CCDC136|SRSF1|SRSF1	907	+	4.316931	1.0299981	-1.0	-1.0
chr7	128815931	128816051	ENSG00000128596.16|CCDC136|SRSF1|SRSF1	947	+	6.5752926	1.2781225	-1.0	-1.0
chr7	128794347	128794597	ENSG00000128596.16|CCDC136|SRSF1|SRSF1	991	+	7.357452	2.033873	-1.0	-1.0
chr7	128849713	128849838	ENSG00000128591.15|FLNC|SRSF1|SRSF1	903	+	6.37571	1.0135398	-1.0	-1.0
chr7	129054790	129054920	ENSG00000064419.13|TNPO3|SRSF1|SRSF1	903	-	3.6422272	1.0141203	-1.0	-1.0
chr7	129458711	129458777	ENSG00000128578.9|STRIP2|SRSF1|SRSF1	918	+	4.365622	1.0838779	-1.0	-1.0
chr7	131414644	131414710	ENSG00000128585.17|MKLN1|SRSF1|SRSF1	945	+	6.543575	1.26121	-1.0	-1.0
chr7	138460413	138460543	ENSG00000122779.17|TRIM24|SRSF1|SRSF1	950	+	6.6549606	1.2987237	-1.0	-1.0
chr7	139231824	139231934	ENSG00000157741.14|UBN2|SRSF1|SRSF1	910	+	6.3832684	1.0451623	-1.0	-1.0
chr7	139360195	139360322	ENSG00000146963.17|LUC7L2|SRSF1|SRSF1	954	+	3.3930163	1.3389426	-1.0	-1.0
chr7	139375492	139375632	ENSG00000146963.17|LUC7L2|SRSF1|SRSF1	915	+	4.887612	1.0730132	-1.0	-1.0
chr7	139363327	139363457	ENSG00000146963.17|LUC7L2|SRSF1|SRSF1	963	+	5.46098	1.4352235	-1.0	-1.0
chr7	139360196	139360386	ENSG00000269955.2|C7orf55-LUC7L2|SRSF1|SRSF1	965	+	3.7047884	1.4543079	-1.0	-1.0
chr7	139375491	139375636	ENSG00000269955.2|C7orf55-LUC7L2|SRSF1|SRSF1	914	+	4.994336	1.0663209	-1.0	-1.0
chr7	139363326	139363456	ENSG00000269955.2|C7orf55-LUC7L2|SRSF1|SRSF1	964	+	5.469032	1.4440252	-1.0	-1.0
chr7	140398415	140398545	ENSG00000157800.17|SLC37A3|SRSF1|SRSF1	932	-	4.514057	1.1666245	-1.0	-1.0
chr7	141741958	141742068	ENSG00000106028.10|SSBP1|SRSF1|SRSF1	904	+	6.324853	1.0199608	-1.0	-1.0
chr7	142954248	142954348	ENSG00000197993.7|KEL|SRSF1|SRSF1	907	-	3.65241	1.0294064	-1.0	-1.0
chr7	143264913	143265048	ENSG00000197448.13|GSTK1|SRSF1|SRSF1	939	+	6.315696	1.2120094	-1.0	-1.0
chr7	148884163	148884321	ENSG00000106462.10|EZH2|SRSF1|SRSF1	943	-	3.6454701	1.2455128	-1.0	-1.0
chr7	148818977	148819059	ENSG00000106462.10|EZH2|SRSF1|SRSF1	962	-	4.9445	1.4222456	-1.0	-1.0
chr7	148816683	148816843	ENSG00000106462.10|EZH2|SRSF1|SRSF1	985	-	5.412467	1.8215349	-1.0	-1.0
chr7	148817958	148818117	ENSG00000106462.10|EZH2|SRSF1|SRSF1	936	-	5.32459	1.1943383	-1.0	-1.0
chr7	149020971	149021147	ENSG00000155660.10|PDIA4|SRSF1|SRSF1	995	-	4.864241	2.2798502	-1.0	-1.0
chr7	150369764	150369879	ENSG00000214022.11|REPIN1|SRSF1|SRSF1	930	+	4.4805746	1.1521256	-1.0	-1.0
chr7	150369043	150369198	ENSG00000214022.11|REPIN1|SRSF1|SRSF1	933	+	4.5076027	1.1769524	-1.0	-1.0
chr7	150369046	150369201	ENSG00000284041.1|AC073111.3|SRSF1|SRSF1	934	+	4.5118027	1.1798123	-1.0	-1.0
chr7	150369761	150369881	ENSG00000284041.1|AC073111.3|SRSF1|SRSF1	930	+	4.4828453	1.1524793	-1.0	-1.0
chr7	151036030	151036165	ENSG00000197150.12|ABCB8|SRSF1|SRSF1	908	+	4.354499	1.0343072	-1.0	-1.0
chr7	151067893	151068054	ENSG00000164889.13|SLC4A2|SRSF1|SRSF1	929	+	3.741452	1.1504303	-1.0	-1.0
chr7	151064201	151064341	ENSG00000164889.13|SLC4A2|SRSF1|SRSF1	958	+	3.76783	1.3798704	-1.0	-1.0
chr7	151069946	151070061	ENSG00000164889.13|SLC4A2|SRSF1|SRSF1	990	+	4.3642645	2.0150237	-1.0	-1.0
chr7	151077177	151077277	ENSG00000164896.19|FASTK|SRSF1|SRSF1	901	-	6.3326993	1.0026882	-1.0	-1.0
chr7	151079696	151079811	ENSG00000164896.19|FASTK|SRSF1|SRSF1	924	-	4.4251976	1.1210577	-1.0	-1.0
chr7	151123724	151123869	ENSG00000133612.18|AGAP3|SRSF1|SRSF1	920	+	6.0288396	1.0942308	-1.0	-1.0
chr7	151234058	151234168	ENSG00000033100.16|CHPF2|SRSF1|SRSF1	923	+	6.486851	1.1152934	-1.0	-1.0
chr7	152251938	152252078	ENSG00000055609.17|KMT2C|SRSF1|SRSF1	965	-	6.3552265	1.4607004	-1.0	-1.0
chr7	152158886	152158991	ENSG00000055609.17|KMT2C|SRSF1|SRSF1	901	-	6.306923	1.0063748	-1.0	-1.0
chr7	152435680	152435895	ENSG00000055609.17|KMT2C|SRSF1|SRSF1	940	-	3.697639	1.221682	-1.0	-1.0
chr7	152309973	152310075	ENSG00000055609.17|KMT2C|SRSF1|SRSF1	936	-	3.6248336	1.1941469	-1.0	-1.0
chr7	155003452	155003672	ENSG00000273344.1|PAXIP1-AS1|SRSF1|SRSF1	908	+	6.366374	1.034568	-1.0	-1.0
chr7	155302745	155302875	ENSG00000186480.12|INSIG1|SRSF1|SRSF1	907	+	4.4679413	1.0303606	-1.0	-1.0
chr7	155766521	155766676	ENSG00000184863.10|RBM33|SRSF1|SRSF1	917	+	6.408961	1.0820502	-1.0	-1.0
chr7	155706883	155707013	ENSG00000184863.10|RBM33|SRSF1|SRSF1	904	+	6.3517985	1.0173086	-1.0	-1.0
chr7	156676415	156676605	ENSG00000105983.20|LMBR1|SRSF1|SRSF1	907	-	6.3650985	1.0338312	-1.0	-1.0
chr7	156950532	156950724	ENSG00000146909.7|NOM1|SRSF1|SRSF1	955	+	4.454412	1.3514695	-1.0	-1.0
chr7	157220732	157220832	ENSG00000009335.17|UBE3C|SRSF1|SRSF1	906	+	4.2899566	1.0274589	-1.0	-1.0
chr7	157186833	157187021	ENSG00000009335.17|UBE3C|SRSF1|SRSF1	962	+	4.9179115	1.4164721	-1.0	-1.0
chr7	157207747	157207847	ENSG00000009335.17|UBE3C|SRSF1|SRSF1	904	+	6.31409	1.0174924	-1.0	-1.0
chr7	158656586	158656686	ENSG00000146918.19|NCAPG2|SRSF1|SRSF1	903	-	3.6185336	1.0113583	-1.0	-1.0
chr7	158773340	158773396	ENSG00000117868.15|ESYT2|SRSF1|SRSF1	971	-	5.0297747	1.5359595	-1.0	-1.0
chr7	158909596	158909771	ENSG00000126870.15|WDR60|SRSF1|SRSF1	960	+	6.7472715	1.3943876	-1.0	-1.0
chr8	11802720	11802931	ENSG00000079459.12|FDFT1|SRSF1|SRSF1	955	+	3.74871	1.3469499	-1.0	-1.0
chr8	11809603	11809933	ENSG00000079459.12|FDFT1|SRSF1|SRSF1	959	+	5.099743	1.3877856	-1.0	-1.0
chr8	17957581	17957706	ENSG00000078674.17|PCM1|SRSF1|SRSF1	937	+	4.8543415	1.1996274	-1.0	-1.0
chr8	23566107	23566272	ENSG00000147454.13|SLC25A37|SRSF1|SRSF1	925	+	3.1808264	1.1262959	-1.0	-1.0
chr8	23571639	23571739	ENSG00000147454.13|SLC25A37|SRSF1|SRSF1	942	+	6.553769	1.2385793	-1.0	-1.0
chr8	23528919	23529212	ENSG00000147454.13|SLC25A37|SRSF1|SRSF1	969	+	3.1183372	1.5054475	-1.0	-1.0
chr8	23571334	23571509	ENSG00000147454.13|SLC25A37|SRSF1|SRSF1	973	+	3.1515744	1.56409	-1.0	-1.0
chr8	23568282	23568427	ENSG00000147454.13|SLC25A37|SRSF1|SRSF1	923	+	2.9059658	1.1159382	-1.0	-1.0
chr8	23566737	23566957	ENSG00000147454.13|SLC25A37|SRSF1|SRSF1	977	+	3.4110193	1.6296493	-1.0	-1.0
chr8	26293627	26293757	ENSG00000221914.9|PPP2R2A|SRSF1|SRSF1	911	+	6.4088497	1.0484353	-1.0	-1.0
chr8	28980070	28980156	ENSG00000147421.17|HMBOX1|SRSF1|SRSF1	912	+	4.311486	1.0563891	-1.0	-1.0
chr8	29049248	29049403	ENSG00000147421.17|HMBOX1|SRSF1|SRSF1	907	+	6.371615	1.0325835	-1.0	-1.0
chr8	29051037	29051152	ENSG00000147421.17|HMBOX1|SRSF1|SRSF1	904	+	6.332732	1.0164487	-1.0	-1.0
chr8	29048953	29049063	ENSG00000147421.17|HMBOX1|SRSF1|SRSF1	933	+	6.4559517	1.1725446	-1.0	-1.0
chr8	30744164	30744314	ENSG00000104691.14|UBXN8|SRSF1|SRSF1	945	+	6.5897746	1.2589849	-1.0	-1.0
chr8	31033800	31033965	ENSG00000165392.9|WRN|SRSF1|SRSF1	908	+	6.3903522	1.0380772	-1.0	-1.0
chr8	47885958	47886073	ENSG00000253729.7|PRKDC|SRSF1|SRSF1	914	-	6.434315	1.0663939	-1.0	-1.0
chr8	47898304	47898444	ENSG00000253729.7|PRKDC|SRSF1|SRSF1	946	-	6.589775	1.2668277	-1.0	-1.0
chr8	54022062	54022177	ENSG00000187735.13|TCEA1|SRSF1|SRSF1	945	-	6.6707296	1.2567556	-1.0	-1.0
chr8	55773591	55773716	ENSG00000137574.10|TGS1|SRSF1|SRSF1	904	+	6.343237	1.0195218	-1.0	-1.0
chr8	93734230	93734570	ENSG00000183808.11|RBM12B|SRSF1|SRSF1	933	-	6.261341	1.1723435	-1.0	-1.0
chr8	93733795	93733990	ENSG00000183808.11|RBM12B|SRSF1|SRSF1	925	-	6.45688	1.1273155	-1.0	-1.0
chr8	94529069	94529342	ENSG00000164944.11|VIRMA|SRSF1|SRSF1	999	-	5.4423814	3.009825	-1.0	-1.0
chr8	99012938	99013044	ENSG00000253948.1|AC104986.2|SRSF1|SRSF1	905	-	6.3381667	1.0231056	-1.0	-1.0
chr8	102346927	102347087	ENSG00000104517.12|UBR5|SRSF1|SRSF1	951	-	4.6154423	1.3083913	-1.0	-1.0
chr8	105318796	105318971	ENSG00000169946.13|ZFPM2|SRSF1|SRSF1	930	+	6.490532	1.1555653	-1.0	-1.0
chr8	116848945	116849125	ENSG00000164754.14|RAD21|SRSF1|SRSF1	998	-	6.091397	2.6924639	-1.0	-1.0
chr8	116850617	116850752	ENSG00000164754.14|RAD21|SRSF1|SRSF1	977	-	4.3060937	1.6407135	-1.0	-1.0
chr8	116852077	116852177	ENSG00000164754.14|RAD21|SRSF1|SRSF1	942	-	6.48255	1.2380908	-1.0	-1.0
chr8	123369915	123370024	ENSG00000156802.12|ATAD2|SRSF1|SRSF1	940	-	4.6518483	1.2183695	-1.0	-1.0
chr8	123396237	123396465	ENSG00000156802.12|ATAD2|SRSF1|SRSF1	946	-	4.786686	1.2666681	-1.0	-1.0
chr8	129939607	129939717	ENSG00000153310.19|FAM49B|SRSF1|SRSF1	915	-	6.439458	1.0720322	-1.0	-1.0
chr8	141422187	141422307	ENSG00000184489.11|PTP4A3|SRSF1|SRSF1	948	+	6.606404	1.2869985	-1.0	-1.0
chr8	143589987	143590087	ENSG00000104529.17|EEF1D|SRSF1|SRSF1	941	-	6.5456643	1.230538	-1.0	-1.0
chr8	143812821	143812956	ENSG00000180900.18|SCRIB|SRSF1|SRSF1	934	-	4.6364136	1.1816348	-1.0	-1.0
chr8	143808608	143808708	ENSG00000180900.18|SCRIB|SRSF1|SRSF1	945	-	6.5312443	1.2574236	-1.0	-1.0
chr8	143929102	143929202	ENSG00000178209.14|PLEC|SRSF1|SRSF1	916	-	6.4477777	1.0738355	-1.0	-1.0
chr8	143922553	143922683	ENSG00000178209.14|PLEC|SRSF1|SRSF1	905	-	6.3408055	1.0228384	-1.0	-1.0
chr8	144052488	144052593	ENSG00000178814.16|OPLAH|SRSF1|SRSF1	909	-	3.3688526	1.0409491	-1.0	-1.0
chr8	144052992	144053357	ENSG00000178814.16|OPLAH|SRSF1|SRSF1	953	-	5.218748	1.3315191	-1.0	-1.0
chr8	144056947	144057102	ENSG00000178814.16|OPLAH|SRSF1|SRSF1	937	-	3.9334893	1.2023382	-1.0	-1.0
chr8	144106342	144106452	ENSG00000179632.9|MAF1|SRSF1|SRSF1	908	+	6.3719525	1.0371729	-1.0	-1.0
chr8	144426905	144427015	ENSG00000160948.13|VPS28|SRSF1|SRSF1	913	-	4.316802	1.0617929	-1.0	-1.0
chr8	144443137	144443242	ENSG00000160949.16|TONSL|SRSF1|SRSF1	910	-	3.7311664	1.0457747	-1.0	-1.0
chr8	144443921	144444021	ENSG00000160949.16|TONSL|SRSF1|SRSF1	905	-	4.3349137	1.0205003	-1.0	-1.0
chr8	144440717	144440887	ENSG00000160949.16|TONSL|SRSF1|SRSF1	972	-	7.0093784	1.5487479	-1.0	-1.0
chr8	144467668	144467828	ENSG00000167702.11|KIFC2|SRSF1|SRSF1	936	+	6.57778	1.1964775	-1.0	-1.0
chr8	144468700	144468820	ENSG00000167702.11|KIFC2|SRSF1|SRSF1	908	+	4.377847	1.0342448	-1.0	-1.0
chr8	144517646	144517845	ENSG00000160957.12|RECQL4|SRSF1|SRSF1	997	-	7.3033304	2.4683115	-1.0	-1.0
chr8	144511901	144512067	ENSG00000160957.12|RECQL4|SRSF1|SRSF1	968	-	6.8789196	1.4916893	-1.0	-1.0
chr9	19379992	19380092	ENSG00000137154.12|RPS6|SRSF1|SRSF1	900	-	6.282293	1.0009965	-1.0	-1.0
chr9	34179059	34179164	ENSG00000165006.13|UBAP1|SRSF1|SRSF1	904	+	6.3176126	1.0175917	-1.0	-1.0
chr9	37127197	37127302	ENSG00000147905.17|ZCCHC7|SRSF1|SRSF1	909	+	6.3832226	1.0416389	-1.0	-1.0
chr9	69248076	69248266	ENSG00000119139.17|TJP2|SRSF1|SRSF1	925	+	4.618075	1.1272192	-1.0	-1.0
chr9	69718391	69718491	ENSG00000188647.12|PTAR1|SRSF1|SRSF1	900	-	6.3938923	1.0009488	-1.0	-1.0
chr9	70258986	70259086	ENSG00000198887.8|SMC5|SRSF1|SRSF1	905	+	6.33536	1.0237029	-1.0	-1.0
chr9	71768356	71768541	ENSG00000135048.13|TMEM2|SRSF1|SRSF1	964	-	6.76681	1.4391725	-1.0	-1.0
chr9	89315169	89315269	ENSG00000123975.4|CKS2|SRSF1|SRSF1	901	+	3.6166568	1.0049031	-1.0	-1.0
chr9	89311222	89311351	ENSG00000123975.4|CKS2|SRSF1|SRSF1	920	+	2.9151883	1.0993712	-1.0	-1.0
chr9	92226244	92226349	ENSG00000196305.17|IARS|SRSF1|SRSF1	906	-	6.3494124	1.0288851	-1.0	-1.0
chr9	92258853	92258983	ENSG00000196305.17|IARS|SRSF1|SRSF1	939	-	4.678427	1.2124155	-1.0	-1.0
chr9	92250722	92250862	ENSG00000196305.17|IARS|SRSF1|SRSF1	951	-	4.710155	1.3087064	-1.0	-1.0
chr9	92271655	92271755	ENSG00000196305.17|IARS|SRSF1|SRSF1	900	-	6.3239536	1.0021259	-1.0	-1.0
chr9	93543256	93543381	ENSG00000048828.16|FAM120A|SRSF1|SRSF1	920	+	6.410191	1.0951705	-1.0	-1.0
chr9	98015363	98015768	ENSG00000136938.8|ANP32B|SRSF1|SRSF1	997	+	3.48568	2.4851553	-1.0	-1.0
chr9	98011270	98011389	ENSG00000136938.8|ANP32B|SRSF1|SRSF1	1000	+	6.2870345	4.936052	-1.0	-1.0
chr9	98012319	98012420	ENSG00000136938.8|ANP32B|SRSF1|SRSF1	937	+	3.908667	1.1984783	-1.0	-1.0
chr9	98004934	98005244	ENSG00000136938.8|ANP32B|SRSF1|SRSF1	999	+	4.4856577	3.098378	-1.0	-1.0
chr9	98015262	98015363	ENSG00000136938.8|ANP32B|SRSF1|SRSF1	962	+	4.879793	1.4181349	-1.0	-1.0
chr9	98011168	98011270	ENSG00000136938.8|ANP32B|SRSF1|SRSF1	969	+	6.9156837	1.5079281	-1.0	-1.0
chr9	97983475	97983609	ENSG00000136938.8|ANP32B|SRSF1|SRSF1	957	+	2.4415905	1.3679181	-1.0	-1.0
chr9	98012420	98012472	ENSG00000136938.8|ANP32B|SRSF1|SRSF1	1000	+	5.544376	4.9012914	-1.0	-1.0
chr9	98840001	98840106	ENSG00000119514.6|GALNT12|SRSF1|SRSF1	913	+	4.310509	1.060765	-1.0	-1.0
chr9	98831786	98831901	ENSG00000119514.6|GALNT12|SRSF1|SRSF1	947	+	6.5784416	1.2741351	-1.0	-1.0
chr9	109087172	109087317	ENSG00000106771.12|TMEM245|SRSF1|SRSF1	910	-	5.3348856	1.0463667	-1.0	-1.0
chr9	113408759	113408954	ENSG00000148229.12|POLE3|SRSF1|SRSF1	952	-	6.636577	1.321916	-1.0	-1.0
chr9	114367587	114367687	ENSG00000106948.16|AKNA|SRSF1|SRSF1	915	-	6.4809265	1.0703266	-1.0	-1.0
chr9	120793121	120793286	ENSG00000119402.16|FBXW2|SRSF1|SRSF1	933	-	4.2172194	1.1760848	-1.0	-1.0
chr9	120865709	120865854	ENSG00000119403.13|PHF19|SRSF1|SRSF1	960	-	6.724104	1.3948139	-1.0	-1.0
chr9	120874555	120874700	ENSG00000119403.13|PHF19|SRSF1|SRSF1	939	-	3.7852514	1.2141801	-1.0	-1.0
chr9	125236882	125237032	ENSG00000044574.7|HSPA5|SRSF1|SRSF1	909	-	3.198597	1.0404258	-1.0	-1.0
chr9	125239235	125239331	ENSG00000044574.7|HSPA5|SRSF1|SRSF1	926	-	3.704265	1.1327524	-1.0	-1.0
chr9	125238589	125238827	ENSG00000044574.7|HSPA5|SRSF1|SRSF1	914	-	4.0463943	1.0668038	-1.0	-1.0
chr9	125238940	125239080	ENSG00000044574.7|HSPA5|SRSF1|SRSF1	968	-	6.0039926	1.4881665	-1.0	-1.0
chr9	125236557	125236657	ENSG00000044574.7|HSPA5|SRSF1|SRSF1	902	-	2.8789868	1.0094934	-1.0	-1.0
chr9	125241114	125241214	ENSG00000044574.7|HSPA5|SRSF1|SRSF1	911	-	2.8005195	1.0523858	-1.0	-1.0
chr9	125239420	125239533	ENSG00000044574.7|HSPA5|SRSF1|SRSF1	989	-	4.9430223	1.9726131	-1.0	-1.0
chr9	125238155	125238255	ENSG00000044574.7|HSPA5|SRSF1|SRSF1	906	-	3.9784935	1.0283103	-1.0	-1.0
chr9	125236722	125236872	ENSG00000044574.7|HSPA5|SRSF1|SRSF1	953	-	4.69127	1.3240432	-1.0	-1.0
chr9	127787738	127787898	ENSG00000136807.13|CDK9|SRSF1|SRSF1	910	+	6.3870845	1.0447191	-1.0	-1.0
chr9	127944801	127944898	ENSG00000167106.11|FAM102A|SRSF1|SRSF1	944	-	6.5312443	1.2553754	-1.0	-1.0
chr9	128168979	128169164	ENSG00000148337.20|CIZ1|SRSF1|SRSF1	920	-	2.8077085	1.0971543	-1.0	-1.0
chr9	128233983	128234107	ENSG00000106976.20|DNM1|SRSF1|SRSF1	948	+	4.7338314	1.2844973	-1.0	-1.0
chr9	128257600	128257705	ENSG00000167110.17|GOLGA2|SRSF1|SRSF1	927	-	5.5837307	1.1346993	-1.0	-1.0
chr9	128261667	128261802	ENSG00000167110.17|GOLGA2|SRSF1|SRSF1	969	-	6.91422	1.5047189	-1.0	-1.0
chr9	128260710	128260835	ENSG00000167110.17|GOLGA2|SRSF1|SRSF1	926	-	4.4945164	1.1302109	-1.0	-1.0
chr9	128260515	128260670	ENSG00000167110.17|GOLGA2|SRSF1|SRSF1	930	-	4.991654	1.1546447	-1.0	-1.0
chr9	128332121	128332246	ENSG00000167113.10|COQ4|SRSF1|SRSF1	927	+	5.170513	1.139464	-1.0	-1.0
chr9	128693895	128694042	ENSG00000119335.16|SET|SRSF1|SRSF1	1000	+	5.0218635	4.803551	-1.0	-1.0
chr9	128693808	128693895	ENSG00000119335.16|SET|SRSF1|SRSF1	912	+	6.4028177	1.0558604	-1.0	-1.0
chr9	128694655	128694865	ENSG00000119335.16|SET|SRSF1|SRSF1	950	+	2.2153957	1.3047007	-1.0	-1.0
chr9	129068207	129068342	ENSG00000148343.18|MIGA2|SRSF1|SRSF1	931	+	5.775547	1.1608166	-1.0	-1.0
chr9	129834706	129834766	ENSG00000136819.15|C9orf78|SRSF1|SRSF1	937	-	4.0089626	1.1998571	-1.0	-1.0
chr9	131139280	131139395	ENSG00000126883.16|NUP214|SRSF1|SRSF1	905	+	2.1827705	1.0212718	-1.0	-1.0
chr9	131151790	131151890	ENSG00000126883.16|NUP214|SRSF1|SRSF1	921	+	4.42953	1.104417	-1.0	-1.0
chr9	131133105	131133209	ENSG00000126883.16|NUP214|SRSF1|SRSF1	928	+	2.498187	1.1405894	-1.0	-1.0
chr9	131186760	131186895	ENSG00000126883.16|NUP214|SRSF1|SRSF1	929	+	6.503272	1.150679	-1.0	-1.0
chr9	131447706	131447861	ENSG00000130723.18|PRRC2B|SRSF1|SRSF1	945	+	6.2296014	1.2593722	-1.0	-1.0
chr9	131482395	131482525	ENSG00000130723.18|PRRC2B|SRSF1|SRSF1	948	+	6.5937276	1.2855219	-1.0	-1.0
chr9	133050842	133050952	ENSG00000148308.17|GTF3C5|SRSF1|SRSF1	935	+	6.4806333	1.1871727	-1.0	-1.0
chr9	133255990	133256200	ENSG00000175164.13|ABO|SRSF1|SRSF1	958	-	4.8214526	1.3763123	-1.0	-1.0
chr9	133255605	133255765	ENSG00000175164.13|ABO|SRSF1|SRSF1	934	-	4.8458896	1.1806453	-1.0	-1.0
chr9	133256416	133256591	ENSG00000175164.13|ABO|SRSF1|SRSF1	940	-	3.9848044	1.2246954	-1.0	-1.0
chr9	135938221	135938360	ENSG00000130560.8|UBAC1|SRSF1|SRSF1	974	-	4.3599277	1.5913947	-1.0	-1.0
chr9	135939774	135940009	ENSG00000130560.8|UBAC1|SRSF1|SRSF1	915	-	4.090043	1.0724623	-1.0	-1.0
chr9	135945888	135945997	ENSG00000130560.8|UBAC1|SRSF1|SRSF1	997	-	3.5668917	2.5228815	-1.0	-1.0
chr9	135938020	135938221	ENSG00000130560.8|UBAC1|SRSF1|SRSF1	996	-	6.0289836	2.4433851	-1.0	-1.0
chr9	135945027	135945247	ENSG00000130560.8|UBAC1|SRSF1|SRSF1	967	-	3.5853593	1.4805604	-1.0	-1.0
chr9	136370319	136370484	ENSG00000187796.14|CARD9|SRSF1|SRSF1	930	-	6.5163293	1.1574423	-1.0	-1.0
chr9	136369784	136369934	ENSG00000187796.14|CARD9|SRSF1|SRSF1	919	-	6.432321	1.0930136	-1.0	-1.0
chr9	136367670	136367850	ENSG00000187796.14|CARD9|SRSF1|SRSF1	924	-	6.446878	1.1188685	-1.0	-1.0
chr9	136398348	136398448	ENSG00000165684.4|SNAPC4|SRSF1|SRSF1	905	-	6.420879	1.0244008	-1.0	-1.0
chr9	136416301	136416401	ENSG00000165688.11|PMPCA|SRSF1|SRSF1	903	+	6.311202	1.0129385	-1.0	-1.0
chr9	136669605	136669705	ENSG00000172889.15|EGFL7|SRSF1|SRSF1	901	+	2.9106212	1.0048107	-1.0	-1.0
chr9	136670700	136670815	ENSG00000172889.15|EGFL7|SRSF1|SRSF1	907	+	6.374606	1.0326016	-1.0	-1.0
chr9	136670480	136670680	ENSG00000172889.15|EGFL7|SRSF1|SRSF1	989	+	7.380809	1.9654701	-1.0	-1.0
chr9	136664995	136665180	ENSG00000172889.15|EGFL7|SRSF1|SRSF1	924	+	4.688352	1.1181585	-1.0	-1.0
chr9	136726968	136727086	ENSG00000233016.6|SNHG7|SRSF1|SRSF1	981	-	6.0385222	1.7215203	-1.0	-1.0
chr9	136727880	136728030	ENSG00000233016.6|SNHG7|SRSF1|SRSF1	970	-	6.8899956	1.5289222	-1.0	-1.0
chr9	136823529	136823634	ENSG00000272679.1|AL355987.2|SRSF1|SRSF1	908	+	3.0312512	1.037822	-1.0	-1.0
chr9	136823529	136823634	ENSG00000196642.18|RABL6|SRSF1|SRSF1	909	+	3.0312512	1.0404589	-1.0	-1.0
chr9	136835690	136835885	ENSG00000196642.18|RABL6|SRSF1|SRSF1	940	+	3.4137735	1.2202203	-1.0	-1.0
chr9	136840321	136840436	ENSG00000196642.18|RABL6|SRSF1|SRSF1	954	+	3.45507	1.3325582	-1.0	-1.0
chr9	136839311	136839436	ENSG00000196642.18|RABL6|SRSF1|SRSF1	956	+	6.688081	1.3522081	-1.0	-1.0
chr9	136942179	136942289	ENSG00000159069.13|FBXW5|SRSF1|SRSF1	918	-	4.3620343	1.0837978	-1.0	-1.0
chr9	136993057	136993182	ENSG00000148362.10|PAXX|SRSF1|SRSF1	910	+	4.0250716	1.0436321	-1.0	-1.0
chr9	137175741	137175881	ENSG00000176248.8|ANAPC2|SRSF1|SRSF1	907	-	6.352424	1.0320984	-1.0	-1.0
chr9	137187542	137187647	ENSG00000176248.8|ANAPC2|SRSF1|SRSF1	909	-	6.380233	1.0392225	-1.0	-1.0
chr9	137181680	137181780	ENSG00000176248.8|ANAPC2|SRSF1|SRSF1	915	-	6.4254804	1.0682371	-1.0	-1.0
chr9	137242140	137242260	ENSG00000188229.5|TUBB4B|SRSF1|SRSF1	905	+	5.396723	1.0220537	-1.0	-1.0
chr9	137241910	137242125	ENSG00000188229.5|TUBB4B|SRSF1|SRSF1	940	+	4.595842	1.2237272	-1.0	-1.0
chr9	137255916	137256031	ENSG00000188986.6|NELFB|SRSF1|SRSF1	951	+	6.1230474	1.3094159	-1.0	-1.0
chr9	137395302	137395408	ENSG00000187609.15|EXD3|SRSF1|SRSF1	901	-	6.2895656	1.0047059	-1.0	-1.0
chr9	137574736	137574866	ENSG00000148399.12|DPH7|SRSF1|SRSF1	922	-	3.9645905	1.1073427	-1.0	-1.0
chr9	137576047	137576162	ENSG00000148399.12|DPH7|SRSF1|SRSF1	943	-	6.58156	1.2447147	-1.0	-1.0
chrX	1591622	1591769	ENSG00000197976.11|AKAP17A|SRSF1|SRSF1	914	+	6.39337	1.0647408	-1.0	-1.0
chrX	13313340	13313445	ENSG00000231216.1|GS1-600G8.3|SRSF1|SRSF1	906	+	3.6441317	1.0260217	-1.0	-1.0
chrX	13311713	13311832	ENSG00000231216.1|GS1-600G8.3|SRSF1|SRSF1	965	+	4.132957	1.4611453	-1.0	-1.0
chrX	13314997	13315067	ENSG00000231216.1|GS1-600G8.3|SRSF1|SRSF1	995	+	7.6588736	2.2861874	-1.0	-1.0
chrX	13319618	13319733	ENSG00000231216.1|GS1-600G8.3|SRSF1|SRSF1	934	+	4.3640575	1.1783596	-1.0	-1.0
chrX	13313925	13314075	ENSG00000231216.1|GS1-600G8.3|SRSF1|SRSF1	919	+	4.367278	1.0891691	-1.0	-1.0
chrX	13312234	13312339	ENSG00000231216.1|GS1-600G8.3|SRSF1|SRSF1	913	+	2.9773207	1.0617797	-1.0	-1.0
chrX	13314488	13314608	ENSG00000231216.1|GS1-600G8.3|SRSF1|SRSF1	946	+	4.361176	1.2683152	-1.0	-1.0
chrX	13312060	13312131	ENSG00000231216.1|GS1-600G8.3|SRSF1|SRSF1	937	+	4.5521755	1.2014993	-1.0	-1.0
chrX	13315524	13315611	ENSG00000231216.1|GS1-600G8.3|SRSF1|SRSF1	982	+	4.0957274	1.7511011	-1.0	-1.0
chrX	13313268	13313340	ENSG00000231216.1|GS1-600G8.3|SRSF1|SRSF1	984	+	7.2084937	1.7852948	-1.0	-1.0
chrX	13311029	13311088	ENSG00000231216.1|GS1-600G8.3|SRSF1|SRSF1	958	+	4.8421726	1.3757352	-1.0	-1.0
chrX	13313081	13313268	ENSG00000231216.1|GS1-600G8.3|SRSF1|SRSF1	995	+	4.926773	2.3210845	-1.0	-1.0
chrX	13312761	13312866	ENSG00000231216.1|GS1-600G8.3|SRSF1|SRSF1	913	+	3.1547112	1.0589116	-1.0	-1.0
chrX	13312369	13312644	ENSG00000231216.1|GS1-600G8.3|SRSF1|SRSF1	978	+	4.145074	1.6655866	-1.0	-1.0
chrX	13329553	13329608	ENSG00000235592.1|AC004674.1|SRSF1|SRSF1	971	+	6.881636	1.5308987	-1.0	-1.0
chrX	13329608	13329795	ENSG00000235592.1|AC004674.1|SRSF1|SRSF1	998	+	7.6247034	2.6155975	-1.0	-1.0
chrX	13329292	13329399	ENSG00000235592.1|AC004674.1|SRSF1|SRSF1	991	+	5.191913	2.0261781	-1.0	-1.0
chrX	13328183	13328523	ENSG00000235592.1|AC004674.1|SRSF1|SRSF1	985	+	5.5992894	1.8375534	-1.0	-1.0
chrX	13328763	13328883	ENSG00000235592.1|AC004674.1|SRSF1|SRSF1	986	+	4.3870983	1.8510822	-1.0	-1.0
chrX	13329795	13329867	ENSG00000235592.1|AC004674.1|SRSF1|SRSF1	936	+	3.5491903	1.1939915	-1.0	-1.0
chrX	13328898	13329175	ENSG00000235592.1|AC004674.1|SRSF1|SRSF1	948	+	4.369922	1.2880214	-1.0	-1.0
chrX	13329190	13329292	ENSG00000235592.1|AC004674.1|SRSF1|SRSF1	907	+	3.3312368	1.0324745	-1.0	-1.0
chrX	13328589	13328660	ENSG00000235592.1|AC004674.1|SRSF1|SRSF1	963	+	4.9020414	1.4290357	-1.0	-1.0
chrX	18924403	18924513	ENSG00000044446.11|PHKA2|SRSF1|SRSF1	902	-	6.2943907	1.0066493	-1.0	-1.0
chrX	23783172	23783357	ENSG00000130066.16|SAT1|SRSF1|SRSF1	938	+	5.173539	1.2091664	-1.0	-1.0
chrX	23784042	23784192	ENSG00000130066.16|SAT1|SRSF1|SRSF1	912	+	6.3988295	1.0551149	-1.0	-1.0
chrX	23783782	23783917	ENSG00000130066.16|SAT1|SRSF1|SRSF1	915	+	4.058647	1.0716889	-1.0	-1.0
chrX	24208217	24208332	ENSG00000005889.15|ZFX|SRSF1|SRSF1	910	+	6.4057717	1.0447061	-1.0	-1.0
chrX	41201064	41201164	ENSG00000124486.12|USP9X|SRSF1|SRSF1	949	+	6.791952	1.2958356	-1.0	-1.0
chrX	41341498	41341613	ENSG00000215301.9|DDX3X|SRSF1|SRSF1	905	+	2.8976552	1.0240967	-1.0	-1.0
chrX	41334162	41334292	ENSG00000215301.9|DDX3X|SRSF1|SRSF1	954	+	3.362016	1.3402506	-1.0	-1.0
chrX	44873874	44873987	ENSG00000147050.14|KDM6A|SRSF1|SRSF1	945	+	6.5738	1.2576951	-1.0	-1.0
chrX	48575831	48576011	ENSG00000102317.17|RBM3|SRSF1|SRSF1	962	+	6.2910585	1.4161049	-1.0	-1.0
chrX	48575176	48575341	ENSG00000102317.17|RBM3|SRSF1|SRSF1	917	+	2.96609	1.0819768	-1.0	-1.0
chrX	48576281	48576381	ENSG00000102317.17|RBM3|SRSF1|SRSF1	902	+	3.2962148	1.0069993	-1.0	-1.0
chrX	48599257	48599452	ENSG00000101940.17|WDR13|SRSF1|SRSF1	959	+	5.3169074	1.3842953	-1.0	-1.0
chrX	48815844	48816029	ENSG00000094631.18|HDAC6|SRSF1|SRSF1	932	+	4.040049	1.1643541	-1.0	-1.0
chrX	48815584	48815684	ENSG00000094631.18|HDAC6|SRSF1|SRSF1	909	+	6.375632	1.040314	-1.0	-1.0
chrX	48918535	48918640	ENSG00000102096.9|PIM2|SRSF1|SRSF1	932	-	4.2337875	1.1701635	-1.0	-1.0
chrX	49077774	49077904	ENSG00000196998.17|WDR45|SRSF1|SRSF1	910	-	6.3902097	1.0478793	-1.0	-1.0
chrX	53197751	53197871	ENSG00000126012.11|KDM5C|SRSF1|SRSF1	934	-	6.4842205	1.1789211	-1.0	-1.0
chrX	53412909	53413084	ENSG00000072501.17|SMC1A|SRSF1|SRSF1	937	-	3.6287875	1.2027434	-1.0	-1.0
chrX	53413256	53413391	ENSG00000072501.17|SMC1A|SRSF1|SRSF1	944	-	6.563354	1.2543713	-1.0	-1.0
chrX	53562110	53562215	ENSG00000086758.15|HUWE1|SRSF1|SRSF1	906	-	3.1200557	1.0260007	-1.0	-1.0
chrX	65529713	65529828	ENSG00000001497.16|LAS1L|SRSF1|SRSF1	941	-	5.0422263	1.2325253	-1.0	-1.0
chrX	65517986	65518266	ENSG00000001497.16|LAS1L|SRSF1|SRSF1	997	-	5.7290816	2.5226302	-1.0	-1.0
chrX	65738524	65738617	ENSG00000147065.16|MSN|SRSF1|SRSF1	946	+	6.5640907	1.2696586	-1.0	-1.0
chrX	65736794	65736924	ENSG00000147065.16|MSN|SRSF1|SRSF1	940	+	3.0508406	1.2206248	-1.0	-1.0
chrX	66000421	66000586	ENSG00000237311.1|AL034397.2|SRSF1|SRSF1	977	+	4.3775764	1.6476183	-1.0	-1.0
chrX	66018923	66019063	ENSG00000274536.6|AL034397.3|SRSF1|SRSF1	921	+	3.9458027	1.1040878	-1.0	-1.0
chrX	71297835	71298025	ENSG00000147140.15|NONO|SRSF1|SRSF1	948	+	3.3019285	1.2874019	-1.0	-1.0
chrX	71297376	71297541	ENSG00000147140.15|NONO|SRSF1|SRSF1	953	+	4.2317677	1.329846	-1.0	-1.0
chrX	71297581	71297691	ENSG00000147140.15|NONO|SRSF1|SRSF1	913	+	3.9228275	1.0588076	-1.0	-1.0
chrX	71463823	71464018	ENSG00000147133.15|TAF1|SRSF1|SRSF1	938	+	4.7171483	1.2110472	-1.0	-1.0
chrX	71537908	71538072	ENSG00000147162.13|OGT|SRSF1|SRSF1	966	+	3.812133	1.4733455	-1.0	-1.0
chrX	71547856	71548023	ENSG00000147162.13|OGT|SRSF1|SRSF1	990	+	4.187542	2.0080488	-1.0	-1.0
chrX	71546276	71546551	ENSG00000147162.13|OGT|SRSF1|SRSF1	1000	+	5.3572593	3.4142992	-1.0	-1.0
chrX	71554512	71554592	ENSG00000147162.13|OGT|SRSF1|SRSF1	956	+	3.5596557	1.358092	-1.0	-1.0
chrX	71544566	71544956	ENSG00000147162.13|OGT|SRSF1|SRSF1	968	+	4.252704	1.5008044	-1.0	-1.0
chrX	73841381	73841546	ENSG00000229807.10|XIST|SRSF1|SRSF1	957	-	3.312402	1.3714173	-1.0	-1.0
chrX	73851801	73852753	ENSG00000229807.10|XIST|SRSF1|SRSF1	1000	-	4.221775	3.3160121	-1.0	-1.0
chrX	73826740	73827030	ENSG00000229807.10|XIST|SRSF1|SRSF1	941	-	3.6226637	1.2317771	-1.0	-1.0
chrX	73833272	73833447	ENSG00000229807.10|XIST|SRSF1|SRSF1	916	-	3.6898007	1.0745584	-1.0	-1.0
chrX	73850466	73850691	ENSG00000229807.10|XIST|SRSF1|SRSF1	993	-	3.9285982	2.172662	-1.0	-1.0
chrX	74274341	74274410	ENSG00000230590.9|FTX|SRSF1|SRSF1	919	-	4.377586	1.0929106	-1.0	-1.0
chrX	78125078	78125198	ENSG00000102144.13|PGK1|SRSF1|SRSF1	915	+	4.5196834	1.0682069	-1.0	-1.0
chrX	103686630	103686785	ENSG00000123562.16|MORF4L2|SRSF1|SRSF1	964	-	3.9454322	1.444806	-1.0	-1.0
chrX	103678498	103678598	ENSG00000123562.16|MORF4L2|SRSF1|SRSF1	922	-	3.907746	1.1073419	-1.0	-1.0
chrX	103676865	103676975	ENSG00000123562.16|MORF4L2|SRSF1|SRSF1	909	-	4.3169775	1.0404462	-1.0	-1.0
chrX	107116659	107116768	ENSG00000089682.16|RBM41|SRSF1|SRSF1	907	-	3.3236017	1.0301999	-1.0	-1.0
chrX	107147742	107147809	ENSG00000198088.10|NUP62CL|SRSF1|SRSF1	952	-	6.721467	1.3178351	-1.0	-1.0
chrX	124641790	124641910	ENSG00000009694.13|TENM1|SRSF1|SRSF1	934	-	6.5302134	1.1821631	-1.0	-1.0
chrX	124565374	124565494	ENSG00000009694.13|TENM1|SRSF1|SRSF1	930	-	5.977601	1.1521325	-1.0	-1.0
chrX	136877914	136878054	ENSG00000147274.14|RBMX|SRSF1|SRSF1	967	-	4.244096	1.487991	-1.0	-1.0
chrX	150987826	150987941	ENSG00000029993.14|HMGB3|SRSF1|SRSF1	920	+	4.0628915	1.0988714	-1.0	-1.0
chrX	151971154	151971254	ENSG00000102287.18|GABRE|SRSF1|SRSF1	905	-	3.0834396	1.0219581	-1.0	-1.0
chrX	151957142	151957297	ENSG00000102287.18|GABRE|SRSF1|SRSF1	921	-	3.1892357	1.1035867	-1.0	-1.0
chrX	151970306	151970411	ENSG00000102287.18|GABRE|SRSF1|SRSF1	921	-	3.6000466	1.1025374	-1.0	-1.0
chrX	151970011	151970291	ENSG00000102287.18|GABRE|SRSF1|SRSF1	937	-	3.8913932	1.1988355	-1.0	-1.0
chrX	151959032	151959237	ENSG00000102287.18|GABRE|SRSF1|SRSF1	970	-	3.7544284	1.5266173	-1.0	-1.0
chrX	151962422	151962632	ENSG00000102287.18|GABRE|SRSF1|SRSF1	993	-	6.322013	2.1565323	-1.0	-1.0
chrX	153671487	153671707	ENSG00000130822.15|PNCK|SRSF1|SRSF1	961	-	6.8339915	1.4043206	-1.0	-1.0
chrX	153690384	153690494	ENSG00000130821.15|SLC6A8|SRSF1|SRSF1	908	+	2.8884323	1.0378469	-1.0	-1.0
chrX	153690014	153690209	ENSG00000130821.15|SLC6A8|SRSF1|SRSF1	960	+	6.9734383	1.3956246	-1.0	-1.0
chrX	153692049	153692215	ENSG00000130821.15|SLC6A8|SRSF1|SRSF1	915	+	3.7536263	1.0714897	-1.0	-1.0
chrX	153691432	153691532	ENSG00000130821.15|SLC6A8|SRSF1|SRSF1	902	+	3.19627	1.0069993	-1.0	-1.0
chrX	154351832	154352021	ENSG00000196924.14|FLNA|SRSF1|SRSF1	983	-	3.6955523	1.7724401	-1.0	-1.0
chrX	154350033	154350143	ENSG00000196924.14|FLNA|SRSF1|SRSF1	916	-	3.0613494	1.0782466	-1.0	-1.0
chrX	154446410	154446555	ENSG00000071859.14|FAM50A|SRSF1|SRSF1	933	+	3.7802274	1.1722587	-1.0	-1.0
chrX	154449965	154450099	ENSG00000071859.14|FAM50A|SRSF1|SRSF1	937	+	4.9029207	1.1988618	-1.0	-1.0
chrX	154766225	154766330	ENSG00000130826.17|DKC1|SRSF1|SRSF1	915	+	2.7947626	1.0719107	-1.0	-1.0
chrX	154774711	154774921	ENSG00000130826.17|DKC1|SRSF1|SRSF1	993	+	5.679658	2.1867702	-1.0	-1.0
chrX	154781649	154781849	ENSG00000130830.14|MPP1|SRSF1|SRSF1	984	-	3.9661007	1.8005714	-1.0	-1.0
```
