## Supplementary File 2 - DEWSeq Binding Sites for "Improved discovery of RNA-binding protein binding sites in eCLIP data using DEWSeq": regions_windows100_steps5.bed

```
chr1	1052265	1053090	ENSG00000188157.14|AGRN|SRSF7|SRSF7	914	+	6.529558	1.0661609	-1.0	-1.0
chr1	1223056	1223161	ENSG00000078808.16|SDF4|SRSF7|SRSF7	932	-	7.4013395	1.1674004	-1.0	-1.0
chr1	1340868	1340968	ENSG00000107404.19|DVL1|SRSF7|SRSF7	902	-	6.7426033	1.0103561	-1.0	-1.0
chr1	43560376	43560486	ENSG00000142949.16|PTPRF|SRSF7|SRSF7	901	+	6.6963267	1.0046767	-1.0	-1.0
chr1	43597436	43597611	ENSG00000142949.16|PTPRF|SRSF7|SRSF7	901	+	6.9168534	1.0059017	-1.0	-1.0
chr1	61118640	61118740	ENSG00000162599.15|NFIA|SRSF7|SRSF7	900	+	6.913829	1.0021131	-1.0	-1.0
chr1	109100232	109100437	ENSG00000278249.1|SCARNA2|SRSF7|SRSF7	1000	+	4.4262686	5.1374507	-1.0	-1.0
chr1	109100232	109100437	ENSG00000270066.3|AL356488.2|SRSF7|SRSF7	1000	+	4.4262686	5.1376743	-1.0	-1.0
chr1	161223042	161223157	ENSG00000158874.11|APOA2|SRSF7|SRSF7	930	-	3.7890494	1.1548742	-1.0	-1.0
chr10	4982059	4982189	ENSG00000187134.13|AKR1C1|SRSF7|SRSF7	902	+	6.707419	1.0083271	-1.0	-1.0
chr10	4980809	4980999	ENSG00000187134.13|AKR1C1|SRSF7|SRSF7	909	+	6.858372	1.0427805	-1.0	-1.0
chr10	7722997	7723302	ENSG00000151655.18|ITIH2|SRSF7|SRSF7	909	+	6.8933105	1.0413486	-1.0	-1.0
chr10	79220994	79221109	ENSG00000108175.16|ZMIZ1|SRSF7|SRSF7	902	+	6.929859	1.0100745	-1.0	-1.0
chr10	100970739	100970914	ENSG00000095539.15|SEMA4G|SRSF7|SRSF7	908	+	6.9521847	1.0362449	-1.0	-1.0
chr10	100971034	100971139	ENSG00000095539.15|SEMA4G|SRSF7|SRSF7	904	+	6.956205	1.0191972	-1.0	-1.0
chr10	101830743	101830858	ENSG00000120049.18|KCNIP2|SRSF7|SRSF7	920	-	7.0254974	1.0958264	-1.0	-1.0
chr10	103627088	103627202	ENSG00000107957.16|SH3PXD2A|SRSF7|SRSF7	946	-	7.322473	1.2664223	-1.0	-1.0
chr11	721914	722014	ENSG00000177106.14|EPS8L2|SRSF7|SRSF7	905	+	6.703651	1.0203476	-1.0	-1.0
chr11	57500142	57500352	ENSG00000149150.8|SLC43A1|SRSF7|SRSF7	928	-	7.2808905	1.1429415	-1.0	-1.0
chr11	65433703	65433838	ENSG00000245532.7|NEAT1|SRSF7|SRSF7	920	+	2.6408675	1.0949286	-1.0	-1.0
chr11	65429503	65429608	ENSG00000245532.7|NEAT1|SRSF7|SRSF7	949	+	3.7913373	1.2901002	-1.0	-1.0
chr11	65444003	65444433	ENSG00000245532.7|NEAT1|SRSF7|SRSF7	961	+	2.9080195	1.4121721	-1.0	-1.0
chr11	65423748	65423983	ENSG00000245532.7|NEAT1|SRSF7|SRSF7	946	+	2.3094418	1.266932	-1.0	-1.0
chr11	65429338	65429478	ENSG00000245532.7|NEAT1|SRSF7|SRSF7	947	+	3.3198571	1.2764922	-1.0	-1.0
chr11	65432653	65432768	ENSG00000245532.7|NEAT1|SRSF7|SRSF7	902	+	2.4790385	1.0089464	-1.0	-1.0
chr11	65499676	65499781	ENSG00000251562.7|MALAT1|SRSF7|SRSF7	915	+	3.4675798	1.0716196	-1.0	-1.0
chr11	65504381	65504601	ENSG00000251562.7|MALAT1|SRSF7|SRSF7	917	+	3.0567722	1.0824795	-1.0	-1.0
chr11	65505881	65506091	ENSG00000251562.7|MALAT1|SRSF7|SRSF7	983	+	2.6858532	1.7803137	-1.0	-1.0
chr11	70792269	70792374	ENSG00000162105.17|SHANK2|SRSF7|SRSF7	901	-	6.7757897	1.0057223	-1.0	-1.0
chr11	70658116	70658291	ENSG00000162105.17|SHANK2|SRSF7|SRSF7	905	-	6.8081098	1.0212641	-1.0	-1.0
chr11	93721587	93721842	ENSG00000166004.14|CEP295|SRSF7|SRSF7	974	+	4.0256176	1.5912678	-1.0	-1.0
chr11	93721587	93721842	ENSG00000254911.3|SCARNA9|SRSF7|SRSF7	974	+	4.0256176	1.5916626	-1.0	-1.0
chr11	130121703	130121810	ENSG00000084234.16|APLP2|SRSF7|SRSF7	918	+	4.413858	1.0881636	-1.0	-1.0
chr12	56597505	56597750	ENSG00000076108.11|BAZ2A|SRSF7|SRSF7	929	-	4.63954	1.1466942	-1.0	-1.0
chr12	103947325	103947425	ENSG00000166598.14|HSP90B1|SRSF7|SRSF7	904	+	2.987943	1.0191535	-1.0	-1.0
chr12	103938322	103938459	ENSG00000166598.14|HSP90B1|SRSF7|SRSF7	916	+	3.2247512	1.0754728	-1.0	-1.0
chr12	132536453	132536598	ENSG00000112787.12|FBRSL1|SRSF7|SRSF7	909	+	7.0272713	1.0402123	-1.0	-1.0
chr12	132536063	132536333	ENSG00000112787.12|FBRSL1|SRSF7|SRSF7	905	+	6.6471133	1.020175	-1.0	-1.0
chr13	26254103	26254308	ENSG00000132964.11|CDK8|SRSF7|SRSF7	937	+	7.422037	1.1973817	-1.0	-1.0
chr13	50573801	50573946	ENSG00000176124.11|DLEU1|SRSF7|SRSF7	902	+	6.9693847	1.008927	-1.0	-1.0
chr13	75480837	75480977	ENSG00000136111.12|TBC1D4|SRSF7|SRSF7	904	-	5.149223	1.0193803	-1.0	-1.0
chr13	97339030	97339315	ENSG00000139793.18|MBNL2|SRSF7|SRSF7	928	+	7.3781624	1.1403387	-1.0	-1.0
chr13	113521173	113521368	ENSG00000150403.17|TMCO3|SRSF7|SRSF7	907	+	6.8640175	1.0317397	-1.0	-1.0
chr13	113538221	113538371	ENSG00000150403.17|TMCO3|SRSF7|SRSF7	906	+	6.894317	1.027234	-1.0	-1.0
chr14	39275062	39275182	ENSG00000150527.17|CTAGE5|SRSF7|SRSF7	913	+	7.23579	1.0590656	-1.0	-1.0
chr14	54790600	54790700	ENSG00000020577.13|SAMD4A|SRSF7|SRSF7	906	+	6.8589597	1.0254914	-1.0	-1.0
chr14	65102413	65102548	ENSG00000125952.18|MAX|SRSF7|SRSF7	923	-	7.1621857	1.110755	-1.0	-1.0
chr14	68898877	68898982	ENSG00000072110.13|ACTN1|SRSF7|SRSF7	904	-	6.908354	1.0170962	-1.0	-1.0
chr14	89336124	89336259	ENSG00000053254.15|FOXN3|SRSF7|SRSF7	911	-	7.016672	1.0520821	-1.0	-1.0
chr14	103105302	103105517	ENSG00000205436.7|EXOC3L4|SRSF7|SRSF7	920	+	6.4282336	1.0951967	-1.0	-1.0
chr14	104872440	104872635	ENSG00000099814.15|CEP170B|SRSF7|SRSF7	911	+	7.16112	1.0523726	-1.0	-1.0
chr16	1735243	1735368	ENSG00000138834.12|MAPK8IP3|SRSF7|SRSF7	909	+	6.930072	1.0411553	-1.0	-1.0
chr16	1739328	1739488	ENSG00000138834.12|MAPK8IP3|SRSF7|SRSF7	914	+	6.9871826	1.0679914	-1.0	-1.0
chr16	1738518	1738633	ENSG00000138834.12|MAPK8IP3|SRSF7|SRSF7	904	+	6.8671136	1.0191045	-1.0	-1.0
chr16	1735828	1736028	ENSG00000138834.12|MAPK8IP3|SRSF7|SRSF7	941	+	7.3318653	1.2271085	-1.0	-1.0
chr16	2165671	2165791	ENSG00000131653.12|TRAF7|SRSF7|SRSF7	907	+	6.792663	1.0336628	-1.0	-1.0
chr16	2164231	2164391	ENSG00000131653.12|TRAF7|SRSF7|SRSF7	905	+	6.75324	1.0218958	-1.0	-1.0
chr16	2165021	2165131	ENSG00000131653.12|TRAF7|SRSF7|SRSF7	901	+	6.7962565	1.0043489	-1.0	-1.0
chr16	20691701	20691841	ENSG00000005187.11|ACSM3|SRSF7|SRSF7	905	+	7.0644836	1.0200883	-1.0	-1.0
chr16	22423804	22423944	ENSG00000140743.7|CDR2|SRSF7|SRSF7	904	-	6.9648376	1.0199826	-1.0	-1.0
chr16	22423804	22423944	ENSG00000257122.5|RRN3P3|SRSF7|SRSF7	904	-	6.9648376	1.0198154	-1.0	-1.0
chr16	23467276	23467511	ENSG00000103365.15|GGA2|SRSF7|SRSF7	988	-	6.6012483	1.9106947	-1.0	-1.0
chr16	31187133	31187298	ENSG00000089280.18|FUS|SRSF7|SRSF7	903	+	3.0995553	1.0115838	-1.0	-1.0
chr16	50623683	50623848	ENSG00000140807.6|NKD1|SRSF7|SRSF7	936	+	5.263342	1.196111	-1.0	-1.0
chr16	75235958	75236203	ENSG00000050820.16|BCAR1|SRSF7|SRSF7	922	-	5.583333	1.1074791	-1.0	-1.0
chr16	75236735	75236880	ENSG00000050820.16|BCAR1|SRSF7|SRSF7	906	-	6.761271	1.0276952	-1.0	-1.0
chr16	81626185	81626290	ENSG00000153815.16|CMIP|SRSF7|SRSF7	903	+	6.875744	1.0128933	-1.0	-1.0
chr16	81678828	81679163	ENSG00000153815.16|CMIP|SRSF7|SRSF7	913	+	6.171427	1.0618454	-1.0	-1.0
chr16	85590143	85590643	ENSG00000131149.18|GSE1|SRSF7|SRSF7	938	+	6.9472675	1.2074568	-1.0	-1.0
chr16	89304186	89304776	ENSG00000167522.14|ANKRD11|SRSF7|SRSF7	951	-	5.517644	1.3065377	-1.0	-1.0
chr16	89913923	89914103	ENSG00000267048.1|AC092143.4|SRSF7|SRSF7	923	+	7.2726364	1.1109004	-1.0	-1.0
chr16	89914448	89914643	ENSG00000267048.1|AC092143.4|SRSF7|SRSF7	916	+	7.068697	1.0749012	-1.0	-1.0
chr16	89914933	89915083	ENSG00000267048.1|AC092143.4|SRSF7|SRSF7	906	+	6.963851	1.0264424	-1.0	-1.0
chr16	89913926	89914106	ENSG00000258839.3|MC1R|SRSF7|SRSF7	921	+	7.2465496	1.1022291	-1.0	-1.0
chr16	89914931	89915081	ENSG00000258839.3|MC1R|SRSF7|SRSF7	906	+	6.9690156	1.0265837	-1.0	-1.0
chr16	89914451	89914646	ENSG00000258839.3|MC1R|SRSF7|SRSF7	915	+	7.056985	1.0710335	-1.0	-1.0
chr17	7107516	7107861	ENSG00000161944.16|ASGR2|SRSF7|SRSF7	972	-	6.2147336	1.5503908	-1.0	-1.0
chr17	7107322	7107501	ENSG00000161944.16|ASGR2|SRSF7|SRSF7	935	-	4.1276693	1.1868151	-1.0	-1.0
chr17	7109598	7109873	ENSG00000161944.16|ASGR2|SRSF7|SRSF7	931	-	7.167979	1.1633179	-1.0	-1.0
chr17	7113183	7113908	ENSG00000161944.16|ASGR2|SRSF7|SRSF7	917	-	6.5573754	1.0796399	-1.0	-1.0
chr17	7176613	7176833	ENSG00000141505.11|ASGR1|SRSF7|SRSF7	970	-	7.9481196	1.5219779	-1.0	-1.0
chr17	7174850	7175155	ENSG00000141505.11|ASGR1|SRSF7|SRSF7	941	-	7.284408	1.225859	-1.0	-1.0
chr17	7174580	7174715	ENSG00000141505.11|ASGR1|SRSF7|SRSF7	927	-	4.649508	1.1390017	-1.0	-1.0
chr17	7175275	7176613	ENSG00000141505.11|ASGR1|SRSF7|SRSF7	952	-	6.905805	1.320677	-1.0	-1.0
chr17	38728440	38728545	ENSG00000275023.4|MLLT6|SRSF7|SRSF7	936	+	7.4092083	1.1917069	-1.0	-1.0
chr17	38726310	38726425	ENSG00000275023.4|MLLT6|SRSF7|SRSF7	909	+	5.026898	1.0413275	-1.0	-1.0
chr17	41819219	41819364	ENSG00000141756.18|FKBP10|SRSF7|SRSF7	906	+	3.7016056	1.0288149	-1.0	-1.0
chr17	46938758	46938863	ENSG00000108433.16|GOSR2|SRSF7|SRSF7	917	+	7.089681	1.0796396	-1.0	-1.0
chr17	46938759	46938864	ENSG00000262633.2|AC005670.2|SRSF7|SRSF7	919	+	7.1086354	1.0920188	-1.0	-1.0
chr17	47678045	47678145	ENSG00000108424.9|KPNB1|SRSF7|SRSF7	937	+	7.220154	1.2018154	-1.0	-1.0
chr17	55277206	55277356	ENSG00000108924.13|HLF|SRSF7|SRSF7	911	+	4.044421	1.0515785	-1.0	-1.0
chr17	55313113	55313303	ENSG00000108924.13|HLF|SRSF7|SRSF7	941	+	6.9787345	1.2315394	-1.0	-1.0
chr17	57262144	57262269	ENSG00000153944.10|MSI2|SRSF7|SRSF7	920	+	6.9857054	1.0960644	-1.0	-1.0
chr17	65537865	65537965	ENSG00000168646.12|AXIN2|SRSF7|SRSF7	918	-	7.061692	1.0840318	-1.0	-1.0
chr17	65538035	65538155	ENSG00000168646.12|AXIN2|SRSF7|SRSF7	908	-	6.8906517	1.037624	-1.0	-1.0
chr17	72557306	72557551	ENSG00000227036.6|LINC00511|SRSF7|SRSF7	972	-	6.655976	1.5474117	-1.0	-1.0
chr17	72539136	72539246	ENSG00000227036.6|LINC00511|SRSF7|SRSF7	903	-	6.771981	1.0131342	-1.0	-1.0
chr17	72557591	72557941	ENSG00000227036.6|LINC00511|SRSF7|SRSF7	926	-	7.183594	1.131487	-1.0	-1.0
chr17	72553271	72554456	ENSG00000227036.6|LINC00511|SRSF7|SRSF7	966	-	6.704205	1.472441	-1.0	-1.0
chr17	76277490	76277615	ENSG00000129646.14|QRICH2|SRSF7|SRSF7	902	-	6.942191	1.0090867	-1.0	-1.0
chr17	76277690	76277835	ENSG00000129646.14|QRICH2|SRSF7|SRSF7	904	-	6.863998	1.0160275	-1.0	-1.0
chr17	76304966	76305091	ENSG00000129646.14|QRICH2|SRSF7|SRSF7	918	-	5.9519315	1.0845704	-1.0	-1.0
chr17	76312832	76312932	ENSG00000161542.16|PRPSAP1|SRSF7|SRSF7	900	-	4.1547713	1.0017531	-1.0	-1.0
chr17	77500112	77500282	ENSG00000184640.17|SEPT9|SRSF7|SRSF7	920	+	4.223877	1.095158	-1.0	-1.0
chr17	81074431	81074546	ENSG00000175866.15|BAIAP2|SRSF7|SRSF7	902	+	6.7283206	1.010452	-1.0	-1.0
chr17	81074296	81074396	ENSG00000175866.15|BAIAP2|SRSF7|SRSF7	901	+	6.772865	1.0022084	-1.0	-1.0
chr17	82016963	82017098	ENSG00000169696.15|ASPSCR1|SRSF7|SRSF7	904	+	2.6707892	1.0188652	-1.0	-1.0
chr17	82011542	82011605	ENSG00000169696.15|ASPSCR1|SRSF7|SRSF7	918	+	3.0499508	1.0840318	-1.0	-1.0
chr17	81996459	81996574	ENSG00000169696.15|ASPSCR1|SRSF7|SRSF7	907	+	3.1560996	1.0337362	-1.0	-1.0
chr17	82005959	82006529	ENSG00000169696.15|ASPSCR1|SRSF7|SRSF7	980	+	4.919445	1.7087282	-1.0	-1.0
chr19	2336636	2337036	ENSG00000273734.1|AC005258.1|SRSF7|SRSF7	918	+	6.6183987	1.087829	-1.0	-1.0
chr19	2336636	2337036	ENSG00000005206.16|SPPL2B|SRSF7|SRSF7	919	+	6.651081	1.0900769	-1.0	-1.0
chr19	6678780	6678925	ENSG00000125730.16|C3|SRSF7|SRSF7	913	-	6.203837	1.0614653	-1.0	-1.0
chr19	6678925	6679065	ENSG00000125730.16|C3|SRSF7|SRSF7	923	-	7.2089925	1.1135935	-1.0	-1.0
chr19	6678460	6678600	ENSG00000125730.16|C3|SRSF7|SRSF7	924	-	7.2560563	1.1203572	-1.0	-1.0
chr19	11553471	11553591	ENSG00000130165.10|ELOF1|SRSF7|SRSF7	903	-	6.83938	1.0112709	-1.0	-1.0
chr19	16368519	16368699	ENSG00000127527.13|EPS15L1|SRSF7|SRSF7	908	-	6.868061	1.035716	-1.0	-1.0
chr19	18770918	18771068	ENSG00000105662.15|CRTC1|SRSF7|SRSF7	924	+	7.2941113	1.1215758	-1.0	-1.0
chr19	18770523	18770893	ENSG00000105662.15|CRTC1|SRSF7|SRSF7	909	+	6.1386414	1.0413871	-1.0	-1.0
chr19	46775052	46775157	ENSG00000105281.12|SLC1A5|SRSF7|SRSF7	903	-	4.003596	1.0142207	-1.0	-1.0
chr19	47229571	47229731	ENSG00000105327.17|BBC3|SRSF7|SRSF7	909	-	6.9204354	1.0432112	-1.0	-1.0
chr19	47229031	47229186	ENSG00000105327.17|BBC3|SRSF7|SRSF7	910	-	6.956375	1.0435882	-1.0	-1.0
chr2	3458491	3458601	ENSG00000171853.15|TRAPPC12|SRSF7|SRSF7	902	+	6.735248	1.008001	-1.0	-1.0
chr2	11483261	11483361	ENSG00000196208.13|GREB1|SRSF7|SRSF7	900	+	5.1754403	1.0017531	-1.0	-1.0
chr2	11482926	11483031	ENSG00000196208.13|GREB1|SRSF7|SRSF7	904	+	6.750541	1.0185817	-1.0	-1.0
chr2	11483621	11483811	ENSG00000196208.13|GREB1|SRSF7|SRSF7	918	+	5.620953	1.0866396	-1.0	-1.0
chr2	27226155	27226280	ENSG00000084774.13|CAD|SRSF7|SRSF7	905	+	6.717688	1.0224345	-1.0	-1.0
chr2	36549959	36550139	ENSG00000150938.9|CRIM1|SRSF7|SRSF7	918	+	5.287014	1.0874803	-1.0	-1.0
chr2	53970707	53970817	ENSG00000068878.14|PSME4|SRSF7|SRSF7	905	-	4.087853	1.0204332	-1.0	-1.0
chr2	61537661	61537796	ENSG00000082898.16|XPO1|SRSF7|SRSF7	937	-	7.289212	1.1977721	-1.0	-1.0
chr2	75560724	75560839	ENSG00000115363.13|EVA1A|SRSF7|SRSF7	902	-	6.6373005	1.0070889	-1.0	-1.0
chr2	134450733	134450863	ENSG00000152127.8|MGAT5|SRSF7|SRSF7	904	+	5.27451	1.0165536	-1.0	-1.0
chr2	235511819	235512204	ENSG00000157985.18|AGAP1|SRSF7|SRSF7	922	+	7.3633914	1.1062652	-1.0	-1.0
chr2	237578846	237578951	ENSG00000124839.12|RAB17|SRSF7|SRSF7	903	-	6.8535004	1.0121005	-1.0	-1.0
chr2	240961690	240961880	ENSG00000233392.5|AC104809.2|SRSF7|SRSF7	935	-	7.331471	1.184273	-1.0	-1.0
chr2	240961140	240961665	ENSG00000233392.5|AC104809.2|SRSF7|SRSF7	938	-	7.4239016	1.2067524	-1.0	-1.0
chr2	240961905	240962015	ENSG00000233392.5|AC104809.2|SRSF7|SRSF7	905	-	6.924075	1.0204124	-1.0	-1.0
chr20	33020327	33020395	ENSG00000078898.6|BPIFB2|SRSF7|SRSF7	937	+	2.891536	1.1985923	-1.0	-1.0
chr20	33023341	33023476	ENSG00000078898.6|BPIFB2|SRSF7|SRSF7	906	+	2.5404816	1.0256027	-1.0	-1.0
chr20	33008683	33008793	ENSG00000078898.6|BPIFB2|SRSF7|SRSF7	903	+	5.2198844	1.0151175	-1.0	-1.0
chr20	34073100	34073200	ENSG00000125970.11|RALY|SRSF7|SRSF7	902	+	6.8366585	1.0067517	-1.0	-1.0
chr20	37394962	37395067	ENSG00000197122.11|SRC|SRSF7|SRSF7	902	+	6.7668033	1.0068402	-1.0	-1.0
chr20	43458360	43458509	ENSG00000124193.14|SRSF6|SRSF7|SRSF7	939	+	3.1977484	1.2147563	-1.0	-1.0
chr20	44404449	44404549	ENSG00000101076.16|HNF4A|SRSF7|SRSF7	907	+	7.3259473	1.0329031	-1.0	-1.0
chr20	44404554	44405219	ENSG00000101076.16|HNF4A|SRSF7|SRSF7	960	+	6.973221	1.3954105	-1.0	-1.0
chr20	44402197	44402317	ENSG00000101076.16|HNF4A|SRSF7|SRSF7	910	+	7.050297	1.0462312	-1.0	-1.0
chr20	62962623	62962748	ENSG00000101194.17|SLC17A9|SRSF7|SRSF7	908	+	3.1779962	1.0380777	-1.0	-1.0
chr20	62963583	62963763	ENSG00000101194.17|SLC17A9|SRSF7|SRSF7	913	+	2.614568	1.0613858	-1.0	-1.0
chr20	62957580	62958270	ENSG00000101194.17|SLC17A9|SRSF7|SRSF7	963	+	6.6326256	1.4363143	-1.0	-1.0
chr20	62963868	62964022	ENSG00000101194.17|SLC17A9|SRSF7|SRSF7	939	+	2.7343159	1.2121593	-1.0	-1.0
chr20	63733024	63733144	ENSG00000197114.11|ZGPAT|SRSF7|SRSF7	902	+	7.0042353	1.0109426	-1.0	-1.0
chr20	63732119	63732254	ENSG00000197114.11|ZGPAT|SRSF7|SRSF7	911	+	7.1285496	1.0527415	-1.0	-1.0
chr20	63732259	63732489	ENSG00000197114.11|ZGPAT|SRSF7|SRSF7	931	+	5.7946997	1.1586523	-1.0	-1.0
chr20	63731409	63731649	ENSG00000197114.11|ZGPAT|SRSF7|SRSF7	909	+	7.017018	1.0397063	-1.0	-1.0
chr20	63733019	63733144	ENSG00000273154.3|AL121845.3|SRSF7|SRSF7	902	+	6.998799	1.0091865	-1.0	-1.0
chr20	63731414	63731649	ENSG00000273154.3|AL121845.3|SRSF7|SRSF7	909	+	7.0208397	1.0409001	-1.0	-1.0
chr20	63732259	63732489	ENSG00000273154.3|AL121845.3|SRSF7|SRSF7	931	+	5.7946997	1.1580774	-1.0	-1.0
chr20	63732119	63732254	ENSG00000273154.3|AL121845.3|SRSF7|SRSF7	911	+	7.1285496	1.0524366	-1.0	-1.0
chr20	64021845	64021955	ENSG00000101161.7|PRPF6|SRSF7|SRSF7	903	+	6.849064	1.0111665	-1.0	-1.0
chr21	37367048	37367153	ENSG00000157540.19|DYRK1A|SRSF7|SRSF7	905	+	6.8713074	1.0239185	-1.0	-1.0
chr21	42848976	42849225	ENSG00000160193.11|WDR4|SRSF7|SRSF7	990	-	6.8321977	1.9910073	-1.0	-1.0
chr21	42848576	42848966	ENSG00000160193.11|WDR4|SRSF7|SRSF7	970	-	5.6831717	1.5175625	-1.0	-1.0
chr21	42848216	42848551	ENSG00000160193.11|WDR4|SRSF7|SRSF7	964	-	4.789957	1.4422636	-1.0	-1.0
chr21	46145416	46145578	ENSG00000160282.13|FTCD|SRSF7|SRSF7	915	-	4.039357	1.0713844	-1.0	-1.0
chr22	24042778	24042898	ENSG00000099991.17|CABIN1|SRSF7|SRSF7	920	+	7.315576	1.0948141	-1.0	-1.0
chr22	38506065	38506200	ENSG00000100201.20|DDX17|SRSF7|SRSF7	905	-	3.6316879	1.0235463	-1.0	-1.0
chr3	4983775	4983915	ENSG00000134107.4|BHLHE40|SRSF7|SRSF7	904	+	6.8261113	1.016642	-1.0	-1.0
chr3	30612297	30612487	ENSG00000163513.17|TGFBR2|SRSF7|SRSF7	920	+	3.7856603	1.0983218	-1.0	-1.0
chr3	32829572	32829752	ENSG00000206557.5|TRIM71|SRSF7|SRSF7	926	+	7.3142962	1.1316136	-1.0	-1.0
chr3	37862798	37862968	ENSG00000144677.14|CTDSPL|SRSF7|SRSF7	928	+	6.7207804	1.1406727	-1.0	-1.0
chr3	37862423	37862573	ENSG00000144677.14|CTDSPL|SRSF7|SRSF7	929	+	5.697734	1.1498555	-1.0	-1.0
chr3	37862583	37862703	ENSG00000144677.14|CTDSPL|SRSF7|SRSF7	906	+	6.928607	1.0246522	-1.0	-1.0
chr3	48425748	48425998	ENSG00000164050.12|PLXNB1|SRSF7|SRSF7	929	-	6.1055336	1.1464593	-1.0	-1.0
chr3	48627725	48627860	ENSG00000225697.12|SLC26A6|SRSF7|SRSF7	919	-	6.980738	1.0940995	-1.0	-1.0
chr3	120644318	120644438	ENSG00000113924.11|HGD|SRSF7|SRSF7	909	-	3.941648	1.0429567	-1.0	-1.0
chr3	160515101	160515206	ENSG00000186432.8|KPNA4|SRSF7|SRSF7	902	-	3.3953772	1.0109648	-1.0	-1.0
chr3	160515101	160515206	ENSG00000238741.1|SCARNA7|SRSF7|SRSF7	902	-	3.3953772	1.0093155	-1.0	-1.0
chr3	172050637	172050807	ENSG00000075420.12|FNDC3B|SRSF7|SRSF7	901	+	7.1496563	1.0033177	-1.0	-1.0
chr3	172091807	172091912	ENSG00000075420.12|FNDC3B|SRSF7|SRSF7	906	+	6.7714486	1.028868	-1.0	-1.0
chr3	172302797	172303002	ENSG00000075420.12|FNDC3B|SRSF7|SRSF7	945	+	7.654963	1.2600324	-1.0	-1.0
chr4	886987	887877	ENSG00000178950.16|GAK|SRSF7|SRSF7	924	-	6.6170654	1.1203341	-1.0	-1.0
chr4	1803691	1803796	ENSG00000068078.17|FGFR3|SRSF7|SRSF7	904	+	2.9266896	1.0168592	-1.0	-1.0
chr4	23795405	23795575	ENSG00000109819.8|PPARGC1A|SRSF7|SRSF7	915	-	5.4024434	1.0685517	-1.0	-1.0
chr5	882426	882536	ENSG00000028310.17|BRD9|SRSF7|SRSF7	912	-	7.071839	1.0552347	-1.0	-1.0
chr5	883040	883190	ENSG00000028310.17|BRD9|SRSF7|SRSF7	906	-	7.006625	1.0277656	-1.0	-1.0
chr5	882825	882945	ENSG00000028310.17|BRD9|SRSF7|SRSF7	908	-	6.916316	1.0343257	-1.0	-1.0
chr5	175881117	175881302	ENSG00000145920.14|CPLX2|SRSF7|SRSF7	908	+	6.7008195	1.0344894	-1.0	-1.0
chr5	175881432	175881617	ENSG00000145920.14|CPLX2|SRSF7|SRSF7	911	+	7.082597	1.0490799	-1.0	-1.0
chr5	177089940	177090334	ENSG00000160867.14|FGFR4|SRSF7|SRSF7	960	+	7.4852533	1.3997681	-1.0	-1.0
chr5	179623568	179623743	ENSG00000169045.17|HNRNPH1|SRSF7|SRSF7	928	-	7.072402	1.1436148	-1.0	-1.0
chr6	349152	349332	ENSG00000112679.14|DUSP22|SRSF7|SRSF7	908	+	5.7048364	1.0361598	-1.0	-1.0
chr6	31534622	31534752	ENSG00000198563.13|DDX39B|SRSF7|SRSF7	905	-	2.5969203	1.0214397	-1.0	-1.0
chr6	31532747	31532942	ENSG00000198563.13|DDX39B|SRSF7|SRSF7	904	-	2.7998247	1.0176697	-1.0	-1.0
chr6	31532779	31532884	ENSG00000254870.5|ATP6V1G2-DDX39B|SRSF7|SRSF7	904	-	2.7250798	1.0177441	-1.0	-1.0
chr6	31534621	31534746	ENSG00000254870.5|ATP6V1G2-DDX39B|SRSF7|SRSF7	906	-	2.6281118	1.0277851	-1.0	-1.0
chr6	37171134	37171234	ENSG00000137193.13|PIM1|SRSF7|SRSF7	902	+	4.870518	1.0103561	-1.0	-1.0
chr6	47232616	47232736	ENSG00000146072.6|TNFRSF21|SRSF7|SRSF7	907	-	7.1669083	1.0326421	-1.0	-1.0
chr6	48067474	48067644	ENSG00000244694.7|PTCHD4|SRSF7|SRSF7	916	-	7.075886	1.0733247	-1.0	-1.0
chr6	99400220	99400390	ENSG00000132424.14|PNISR|SRSF7|SRSF7	904	-	4.308665	1.0185704	-1.0	-1.0
chr6	131878541	131878593	ENSG00000197594.11|ENPP1|SRSF7|SRSF7	948	+	7.3698783	1.2822186	-1.0	-1.0
chr6	144631165	144631305	ENSG00000152818.18|UTRN|SRSF7|SRSF7	902	+	6.8167453	1.0071707	-1.0	-1.0
chr6	158019925	158020085	ENSG00000078269.14|SYNJ2|SRSF7|SRSF7	908	+	7.0308595	1.035579	-1.0	-1.0
chr6	158573050	158573150	ENSG00000146433.8|TMEM181|SRSF7|SRSF7	915	+	5.165793	1.0689296	-1.0	-1.0
chr7	216616	216741	ENSG00000177706.8|FAM20C|SRSF7|SRSF7	902	+	7.0767927	1.0086522	-1.0	-1.0
chr7	6702409	6702549	ENSG00000164631.18|ZNF12|SRSF7|SRSF7	909	-	7.0207915	1.0399401	-1.0	-1.0
chr7	47352286	47352441	ENSG00000136205.16|TNS3|SRSF7|SRSF7	912	-	7.066532	1.0558077	-1.0	-1.0
chr7	47352071	47352171	ENSG00000136205.16|TNS3|SRSF7|SRSF7	908	-	6.8644404	1.0353427	-1.0	-1.0
chr7	47351801	47351976	ENSG00000136205.16|TNS3|SRSF7|SRSF7	948	-	7.0934567	1.2870759	-1.0	-1.0
chr7	47474801	47474901	ENSG00000136205.16|TNS3|SRSF7|SRSF7	900	-	6.6932783	1.0017531	-1.0	-1.0
chr7	66662666	66662781	ENSG00000226824.6|AC006001.2|SRSF7|SRSF7	906	+	6.9356337	1.0257958	-1.0	-1.0
chr7	66662786	66662986	ENSG00000226824.6|AC006001.2|SRSF7|SRSF7	911	+	7.0332403	1.0490153	-1.0	-1.0
chr7	66662789	66662984	ENSG00000284461.1|RABGEF1|SRSF7|SRSF7	911	+	7.031307	1.0486261	-1.0	-1.0
chr7	66662669	66662779	ENSG00000284461.1|RABGEF1|SRSF7|SRSF7	905	+	6.916294	1.0212461	-1.0	-1.0
chr7	73593193	73593328	ENSG00000009950.15|MLXIPL|SRSF7|SRSF7	906	-	4.7264543	1.0290763	-1.0	-1.0
chr7	98881655	98881795	ENSG00000196367.12|TRRAP|SRSF7|SRSF7	943	+	3.9293673	1.2439964	-1.0	-1.0
chr7	158431437	158431607	ENSG00000155093.17|PTPRN2|SRSF7|SRSF7	917	-	6.843939	1.0826762	-1.0	-1.0
chr7	158341037	158341372	ENSG00000155093.17|PTPRN2|SRSF7|SRSF7	918	-	6.657558	1.0842894	-1.0	-1.0
chr7	158365692	158365857	ENSG00000155093.17|PTPRN2|SRSF7|SRSF7	907	-	6.874279	1.0303266	-1.0	-1.0
chr7	157820552	157820677	ENSG00000155093.17|PTPRN2|SRSF7|SRSF7	903	-	6.7933145	1.0149431	-1.0	-1.0
chr7	158331757	158331937	ENSG00000155093.17|PTPRN2|SRSF7|SRSF7	923	-	7.3429427	1.1149048	-1.0	-1.0
chr7	158333402	158333557	ENSG00000155093.17|PTPRN2|SRSF7|SRSF7	905	-	6.906716	1.0211974	-1.0	-1.0
chr7	158058112	158058297	ENSG00000155093.17|PTPRN2|SRSF7|SRSF7	910	-	6.8855176	1.0452273	-1.0	-1.0
chr7	158263312	158263482	ENSG00000155093.17|PTPRN2|SRSF7|SRSF7	905	-	7.061907	1.0216291	-1.0	-1.0
chr7	158337507	158337607	ENSG00000155093.17|PTPRN2|SRSF7|SRSF7	902	-	6.8813043	1.0103561	-1.0	-1.0
chr7	158332072	158332582	ENSG00000155093.17|PTPRN2|SRSF7|SRSF7	982	-	7.029675	1.7550713	-1.0	-1.0
chr7	158529895	158529995	ENSG00000155093.17|PTPRN2|SRSF7|SRSF7	903	-	6.717443	1.0138447	-1.0	-1.0
chr7	158342497	158342687	ENSG00000155093.17|PTPRN2|SRSF7|SRSF7	909	-	6.8447533	1.041953	-1.0	-1.0
chr7	158341742	158342032	ENSG00000155093.17|PTPRN2|SRSF7|SRSF7	919	-	6.473384	1.0896143	-1.0	-1.0
chr7	158468957	158469067	ENSG00000155093.17|PTPRN2|SRSF7|SRSF7	908	-	6.9287057	1.0380652	-1.0	-1.0
chr7	158329917	158330082	ENSG00000155093.17|PTPRN2|SRSF7|SRSF7	903	-	6.844894	1.0142698	-1.0	-1.0
chr7	158556730	158556980	ENSG00000155093.17|PTPRN2|SRSF7|SRSF7	920	-	7.144703	1.0942729	-1.0	-1.0
chr7	157820237	157820547	ENSG00000155093.17|PTPRN2|SRSF7|SRSF7	912	-	7.020472	1.0568541	-1.0	-1.0
chr7	157819917	157820207	ENSG00000155093.17|PTPRN2|SRSF7|SRSF7	903	-	6.9377866	1.0149484	-1.0	-1.0
chr7	158342092	158342212	ENSG00000155093.17|PTPRN2|SRSF7|SRSF7	908	-	6.8559194	1.035546	-1.0	-1.0
chr7	158334537	158334737	ENSG00000155093.17|PTPRN2|SRSF7|SRSF7	979	-	6.2690206	1.6873522	-1.0	-1.0
chr7	158431277	158431432	ENSG00000155093.17|PTPRN2|SRSF7|SRSF7	906	-	6.8502216	1.0285119	-1.0	-1.0
chr7	158311817	158311922	ENSG00000155093.17|PTPRN2|SRSF7|SRSF7	902	-	6.8415813	1.0096648	-1.0	-1.0
chr7	158468732	158468952	ENSG00000155093.17|PTPRN2|SRSF7|SRSF7	953	-	7.6864076	1.3246471	-1.0	-1.0
chr8	38768739	38768879	ENSG00000147526.19|TACC1|SRSF7|SRSF7	906	+	7.07521	1.0273868	-1.0	-1.0
chr8	38769094	38769399	ENSG00000147526.19|TACC1|SRSF7|SRSF7	912	+	7.0079455	1.0557926	-1.0	-1.0
chr8	38768944	38769084	ENSG00000147526.19|TACC1|SRSF7|SRSF7	903	+	6.7213035	1.0137362	-1.0	-1.0
chr8	127175159	127175439	ENSG00000254166.2|CASC19|SRSF7|SRSF7	927	-	7.340425	1.1369178	-1.0	-1.0
chr8	127849554	127849704	ENSG00000249859.9|PVT1|SRSF7|SRSF7	914	+	7.135484	1.0633831	-1.0	-1.0
chr9	92251475	92251665	ENSG00000196305.17|IARS|SRSF7|SRSF7	910	-	4.9997964	1.0436693	-1.0	-1.0
chr9	95086681	95086801	ENSG00000148120.16|C9orf3|SRSF7|SRSF7	903	+	6.7147684	1.0127031	-1.0	-1.0
chr9	129498824	129498964	ENSG00000204054.13|LINC00963|SRSF7|SRSF7	907	+	7.2092404	1.0327684	-1.0	-1.0
chr9	133915832	133916067	ENSG00000160293.16|VAV2|SRSF7|SRSF7	914	-	7.0950046	1.0662007	-1.0	-1.0
chr9	133915647	133915767	ENSG00000160293.16|VAV2|SRSF7|SRSF7	913	-	7.096444	1.0629286	-1.0	-1.0
chr9	136007256	136007446	ENSG00000148411.7|NACC2|SRSF7|SRSF7	923	-	7.0293565	1.1120899	-1.0	-1.0
chrX	315534	315719	ENSG00000178605.13|GTPBP6|SRSF7|SRSF7	916	-	7.1532936	1.0762423	-1.0	-1.0
chrX	48465236	48465341	ENSG00000017483.14|SLC38A5|SRSF7|SRSF7	902	-	6.907486	1.0071201	-1.0	-1.0
chrX	48818897	48818997	ENSG00000094631.18|HDAC6|SRSF7|SRSF7	903	+	6.8478875	1.0138447	-1.0	-1.0
chrX	71546671	71546861	ENSG00000147162.13|OGT|SRSF7|SRSF7	925	+	3.141657	1.1268293	-1.0	-1.0
chrX	133906541	133906676	ENSG00000147257.13|GPC3|SRSF7|SRSF7	914	-	7.1707306	1.0633022	-1.0	-1.0
chrX	133655394	133655514	ENSG00000147257.13|GPC3|SRSF7|SRSF7	916	-	5.5217195	1.0736731	-1.0	-1.0
```
