## Supplementary File 2 - DEWSeq Binding Sites for "Improved discovery of RNA-binding protein binding sites in eCLIP data using DEWSeq": regions_windows100_steps5.bed

```
chr1	514358	514423	ENSG00000237094.12|AL732372.2|SRSF7|SRSF7	926	-	6.275633	1.1332138	-1.0	-1.0
chr1	950028	950253	ENSG00000188976.10|NOC2L|SRSF7|SRSF7	928	-	6.203834	1.1403993	-1.0	-1.0
chr1	956923	957025	ENSG00000188976.10|NOC2L|SRSF7|SRSF7	945	-	6.3854604	1.2596323	-1.0	-1.0
chr1	1052205	1053295	ENSG00000188157.14|AGRN|SRSF7|SRSF7	974	+	6.052418	1.5886397	-1.0	-1.0
chr1	1222851	1223241	ENSG00000078808.16|SDF4|SRSF7|SRSF7	968	-	6.767727	1.4906746	-1.0	-1.0
chr1	1340698	1341558	ENSG00000107404.19|DVL1|SRSF7|SRSF7	949	-	6.3226066	1.2895889	-1.0	-1.0
chr1	1391275	1391530	ENSG00000221978.11|CCNL2|SRSF7|SRSF7	924	-	3.4391975	1.1195062	-1.0	-1.0
chr1	1395329	1395494	ENSG00000221978.11|CCNL2|SRSF7|SRSF7	937	-	5.7235856	1.2039659	-1.0	-1.0
chr1	1392675	1392803	ENSG00000221978.11|CCNL2|SRSF7|SRSF7	914	-	2.8424306	1.0663044	-1.0	-1.0
chr1	1520150	1520265	ENSG00000197785.13|ATAD3A|SRSF7|SRSF7	919	+	6.1109524	1.0930567	-1.0	-1.0
chr1	6667708	6667810	ENSG00000007923.15|DNAJC11|SRSF7|SRSF7	922	-	6.1333427	1.1077243	-1.0	-1.0
chr1	8867987	8868057	ENSG00000074800.13|ENO1|SRSF7|SRSF7	992	-	3.375377	2.1031969	-1.0	-1.0
chr1	8870171	8870326	ENSG00000074800.13|ENO1|SRSF7|SRSF7	943	-	5.55404	1.2471998	-1.0	-1.0
chr1	11023363	11023538	ENSG00000120948.16|TARDBP|SRSF7|SRSF7	963	+	4.5851955	1.4328161	-1.0	-1.0
chr1	11025088	11025253	ENSG00000120948.16|TARDBP|SRSF7|SRSF7	955	+	6.433576	1.3493491	-1.0	-1.0
chr1	11023374	11023539	ENSG00000277726.4|AL109811.4|SRSF7|SRSF7	963	+	4.56879	1.432262	-1.0	-1.0
chr1	11025087	11025208	ENSG00000277726.4|AL109811.4|SRSF7|SRSF7	953	+	6.404727	1.3237724	-1.0	-1.0
chr1	12617213	12617363	ENSG00000162496.8|DHRS3|SRSF7|SRSF7	919	-	5.5084414	1.0891296	-1.0	-1.0
chr1	17416499	17416646	ENSG00000179051.13|RCC2|SRSF7|SRSF7	918	-	4.237442	1.0850112	-1.0	-1.0
chr1	19096522	19096647	ENSG00000127481.14|UBR4|SRSF7|SRSF7	940	-	4.4607663	1.2247306	-1.0	-1.0
chr1	19095579	19095679	ENSG00000127481.14|UBR4|SRSF7|SRSF7	926	-	6.182384	1.1321673	-1.0	-1.0
chr1	20779811	20779911	ENSG00000127483.17|HP1BP3|SRSF7|SRSF7	916	-	2.747505	1.0756494	-1.0	-1.0
chr1	20775499	20775684	ENSG00000127483.17|HP1BP3|SRSF7|SRSF7	940	-	3.5239875	1.2247839	-1.0	-1.0
chr1	20780344	20780541	ENSG00000127483.17|HP1BP3|SRSF7|SRSF7	976	-	3.4938405	1.6120586	-1.0	-1.0
chr1	20770929	20771073	ENSG00000127483.17|HP1BP3|SRSF7|SRSF7	924	-	4.317913	1.1185879	-1.0	-1.0
chr1	20745542	20745656	ENSG00000127483.17|HP1BP3|SRSF7|SRSF7	927	-	2.7867825	1.1341096	-1.0	-1.0
chr1	20776624	20776750	ENSG00000127483.17|HP1BP3|SRSF7|SRSF7	918	-	2.5227356	1.0886713	-1.0	-1.0
chr1	21721055	21721155	ENSG00000090686.15|USP48|SRSF7|SRSF7	908	-	3.5744145	1.0347447	-1.0	-1.0
chr1	21715318	21715457	ENSG00000090686.15|USP48|SRSF7|SRSF7	914	-	4.756028	1.0668473	-1.0	-1.0
chr1	21757595	21757783	ENSG00000090686.15|USP48|SRSF7|SRSF7	937	-	4.104896	1.2025688	-1.0	-1.0
chr1	23071224	23071324	ENSG00000004487.15|KDM1A|SRSF7|SRSF7	910	+	6.095875	1.0440657	-1.0	-1.0
chr1	23053760	23053839	ENSG00000004487.15|KDM1A|SRSF7|SRSF7	913	+	4.241389	1.0607414	-1.0	-1.0
chr1	23030538	23030634	ENSG00000004487.15|KDM1A|SRSF7|SRSF7	955	+	6.41578	1.3493986	-1.0	-1.0
chr1	23310802	23310917	ENSG00000125944.19|HNRNPR|SRSF7|SRSF7	918	-	4.2208104	1.083889	-1.0	-1.0
chr1	23311200	23311322	ENSG00000125944.19|HNRNPR|SRSF7|SRSF7	949	-	3.279243	1.2899979	-1.0	-1.0
chr1	23310967	23311066	ENSG00000125944.19|HNRNPR|SRSF7|SRSF7	903	-	4.0981255	1.0144907	-1.0	-1.0
chr1	23694659	23694764	ENSG00000142676.12|RPL11|SRSF7|SRSF7	907	+	3.0357966	1.0307884	-1.0	-1.0
chr1	23971877	23971977	ENSG00000188529.14|SRSF10|SRSF7|SRSF7	907	-	4.10699	1.0308199	-1.0	-1.0
chr1	24671385	24671485	ENSG00000133226.16|SRRM1|SRSF7|SRSF7	935	+	6.3073235	1.1852971	-1.0	-1.0
chr1	24652912	24653027	ENSG00000133226.16|SRRM1|SRSF7|SRSF7	917	+	3.6479888	1.080576	-1.0	-1.0
chr1	24649970	24650086	ENSG00000133226.16|SRRM1|SRSF7|SRSF7	984	+	7.1356263	1.7913585	-1.0	-1.0
chr1	24651488	24651588	ENSG00000133226.16|SRRM1|SRSF7|SRSF7	904	+	4.124333	1.0188154	-1.0	-1.0
chr1	24648871	24649026	ENSG00000133226.16|SRRM1|SRSF7|SRSF7	938	+	4.1018586	1.2093045	-1.0	-1.0
chr1	25228117	25228235	ENSG00000117614.9|SYF2|SRSF7|SRSF7	921	-	6.1647773	1.1031286	-1.0	-1.0
chr1	25247308	25247418	ENSG00000117616.17|RSRP1|SRSF7|SRSF7	912	-	3.0376132	1.0539845	-1.0	-1.0
chr1	25242551	25242666	ENSG00000117616.17|RSRP1|SRSF7|SRSF7	917	-	4.235818	1.0815669	-1.0	-1.0
chr1	25901421	25901761	ENSG00000117632.22|STMN1|SRSF7|SRSF7	960	-	3.576519	1.3935872	-1.0	-1.0
chr1	26277132	26277277	ENSG00000130695.14|CEP85|SRSF7|SRSF7	945	+	6.1835566	1.2564249	-1.0	-1.0
chr1	26779228	26779338	ENSG00000117713.18|ARID1A|SRSF7|SRSF7	915	+	4.1943073	1.0719773	-1.0	-1.0
chr1	26854780	26854925	ENSG00000204160.11|ZDHHC18|SRSF7|SRSF7	925	+	6.18296	1.1238811	-1.0	-1.0
chr1	28237750	28237995	ENSG00000130770.17|ATPIF1|SRSF7|SRSF7	963	+	3.4363303	1.4367552	-1.0	-1.0
chr1	28505972	28506084	ENSG00000180198.15|RCC1|SRSF7|SRSF7	928	+	2.667467	1.1441755	-1.0	-1.0
chr1	28505979	28506079	ENSG00000242125.3|SNHG3|SRSF7|SRSF7	932	+	2.7121549	1.1658651	-1.0	-1.0
chr1	28580552	28580702	ENSG00000197989.13|SNHG12|SRSF7|SRSF7	922	-	3.4631605	1.1089298	-1.0	-1.0
chr1	28581067	28581242	ENSG00000197989.13|SNHG12|SRSF7|SRSF7	977	-	6.652693	1.6408257	-1.0	-1.0
chr1	28743772	28743872	ENSG00000198492.15|YTHDF2|SRSF7|SRSF7	928	+	6.2535114	1.1434364	-1.0	-1.0
chr1	29053178	29053312	ENSG00000159023.19|EPB41|SRSF7|SRSF7	953	+	4.618364	1.3270466	-1.0	-1.0
chr1	29109335	29109435	ENSG00000159023.19|EPB41|SRSF7|SRSF7	912	+	6.006793	1.0544157	-1.0	-1.0
chr1	28987460	28987635	ENSG00000159023.19|EPB41|SRSF7|SRSF7	918	+	3.812443	1.0852641	-1.0	-1.0
chr1	29148562	29148712	ENSG00000116350.16|SRSF4|SRSF7|SRSF7	931	-	6.0039115	1.1595689	-1.0	-1.0
chr1	29170452	29170567	ENSG00000116350.16|SRSF4|SRSF7|SRSF7	905	-	4.111053	1.0224508	-1.0	-1.0
chr1	29160383	29160523	ENSG00000116350.16|SRSF4|SRSF7|SRSF7	920	-	4.9649916	1.0995201	-1.0	-1.0
chr1	29178794	29178954	ENSG00000116350.16|SRSF4|SRSF7|SRSF7	956	-	5.166932	1.3584969	-1.0	-1.0
chr1	31065615	31065760	ENSG00000134644.15|PUM1|SRSF7|SRSF7	908	-	3.3227057	1.0348796	-1.0	-1.0
chr1	31364031	31364276	ENSG00000121766.15|ZCCHC17|SRSF7|SRSF7	961	+	5.7753034	1.4039302	-1.0	-1.0
chr1	31906650	31906870	ENSG00000184007.18|PTP4A2|SRSF7|SRSF7	994	-	4.5188227	2.2360315	-1.0	-1.0
chr1	31906654	31906874	ENSG00000269967.1|AL136115.2|SRSF7|SRSF7	994	-	4.5554743	2.2423637	-1.0	-1.0
chr1	32154587	32154712	ENSG00000025800.13|KPNA6|SRSF7|SRSF7	913	+	6.0205374	1.0602342	-1.0	-1.0
chr1	32651913	32652023	ENSG00000162521.18|RBBP4|SRSF7|SRSF7	946	+	4.506221	1.2647585	-1.0	-1.0
chr1	33008219	33008324	ENSG00000004455.16|AK2|SRSF7|SRSF7	916	-	6.064119	1.0759761	-1.0	-1.0
chr1	33036790	33036935	ENSG00000004455.16|AK2|SRSF7|SRSF7	921	-	3.6633353	1.1010715	-1.0	-1.0
chr1	35189002	35189087	ENSG00000116560.10|SFPQ|SRSF7|SRSF7	963	-	2.910032	1.4285496	-1.0	-1.0
chr1	35177268	35177463	ENSG00000116560.10|SFPQ|SRSF7|SRSF7	952	-	3.358294	1.3174442	-1.0	-1.0
chr1	35190798	35190898	ENSG00000116560.10|SFPQ|SRSF7|SRSF7	914	-	6.0116534	1.0660028	-1.0	-1.0
chr1	35187972	35188090	ENSG00000116560.10|SFPQ|SRSF7|SRSF7	1000	-	3.9919763	3.3864758	-1.0	-1.0
chr1	35188090	35188190	ENSG00000116560.10|SFPQ|SRSF7|SRSF7	935	-	4.453963	1.1873323	-1.0	-1.0
chr1	35184593	35184748	ENSG00000116560.10|SFPQ|SRSF7|SRSF7	936	-	3.9152613	1.192273	-1.0	-1.0
chr1	35715644	35715789	ENSG00000142686.7|C1orf216|SRSF7|SRSF7	923	-	6.164156	1.1109635	-1.0	-1.0
chr1	35715444	35715614	ENSG00000142686.7|C1orf216|SRSF7|SRSF7	909	-	4.19968	1.0423083	-1.0	-1.0
chr1	36303830	36304035	ENSG00000054118.13|THRAP3|SRSF7|SRSF7	978	+	4.389459	1.6668177	-1.0	-1.0
chr1	36300885	36300985	ENSG00000054118.13|THRAP3|SRSF7|SRSF7	957	+	6.441539	1.3685472	-1.0	-1.0
chr1	37700435	37700521	ENSG00000134690.10|CDCA8|SRSF7|SRSF7	961	+	4.101664	1.4105623	-1.0	-1.0
chr1	37969570	37969730	ENSG00000183431.11|SF3A3|SRSF7|SRSF7	972	-	4.052806	1.5574234	-1.0	-1.0
chr1	40161532	40161636	ENSG00000117000.8|RLF|SRSF7|SRSF7	914	+	6.0116534	1.0646139	-1.0	-1.0
chr1	40374523	40374647	ENSG00000084070.11|SMAP2|SRSF7|SRSF7	935	+	6.418875	1.1861227	-1.0	-1.0
chr1	40422800	40423000	ENSG00000084070.11|SMAP2|SRSF7|SRSF7	953	+	3.6596344	1.3309095	-1.0	-1.0
chr1	42177638	42177883	ENSG00000198815.8|FOXJ3|SRSF7|SRSF7	980	-	6.991452	1.703923	-1.0	-1.0
chr1	42696831	42696944	ENSG00000065978.18|YBX1|SRSF7|SRSF7	920	+	2.6090662	1.0967269	-1.0	-1.0
chr1	42842576	42842746	ENSG00000164010.13|ERMAP|SRSF7|SRSF7	916	+	6.052962	1.0773624	-1.0	-1.0
chr1	42958658	42958758	ENSG00000117394.20|SLC2A1|SRSF7|SRSF7	915	-	6.041707	1.0684767	-1.0	-1.0
chr1	44759240	44759345	ENSG00000142945.12|KIF2C|SRSF7|SRSF7	915	+	6.041196	1.0681214	-1.0	-1.0
chr1	45521748	45521918	ENSG00000117450.13|PRDX1|SRSF7|SRSF7	911	-	3.0811734	1.0497751	-1.0	-1.0
chr1	45607680	45607785	ENSG00000132780.16|NASP|SRSF7|SRSF7	909	+	4.1374454	1.0411857	-1.0	-1.0
chr1	45607500	45607650	ENSG00000132780.16|NASP|SRSF7|SRSF7	911	+	3.675568	1.0493681	-1.0	-1.0
chr1	45606481	45606651	ENSG00000132780.16|NASP|SRSF7|SRSF7	977	+	5.302234	1.632158	-1.0	-1.0
chr1	45616625	45616703	ENSG00000132780.16|NASP|SRSF7|SRSF7	939	+	4.488889	1.2179798	-1.0	-1.0
chr1	45660293	45660398	ENSG00000159592.10|GPBP1L1|SRSF7|SRSF7	919	-	6.1011877	1.091113	-1.0	-1.0
chr1	46303630	46303735	ENSG00000173660.11|UQCRH|SRSF7|SRSF7	911	+	4.1478777	1.048867	-1.0	-1.0
chr1	47231443	47231623	ENSG00000162367.11|TAL1|SRSF7|SRSF7	926	-	6.181003	1.1287637	-1.0	-1.0
chr1	47225003	47225298	ENSG00000162367.11|TAL1|SRSF7|SRSF7	948	-	6.0023766	1.2860909	-1.0	-1.0
chr1	47217304	47217469	ENSG00000162367.11|TAL1|SRSF7|SRSF7	911	-	3.7855053	1.0518855	-1.0	-1.0
chr1	47224148	47224433	ENSG00000162367.11|TAL1|SRSF7|SRSF7	921	-	5.5246215	1.1005735	-1.0	-1.0
chr1	51408189	51408304	ENSG00000085832.16|EPS15|SRSF7|SRSF7	909	-	4.1224594	1.0403643	-1.0	-1.0
chr1	51840181	51840514	ENSG00000078618.21|NRDC|SRSF7|SRSF7	982	-	3.9896011	1.7347975	-1.0	-1.0
chr1	51878414	51878534	ENSG00000078618.21|NRDC|SRSF7|SRSF7	953	-	5.6725435	1.3302222	-1.0	-1.0
chr1	54209970	54210132	ENSG00000116221.15|MRPL37|SRSF7|SRSF7	935	+	6.3261724	1.1879088	-1.0	-1.0
chr1	66958103	66958220	ENSG00000198160.14|MIER1|SRSF7|SRSF7	914	+	3.3365436	1.0660348	-1.0	-1.0
chr1	66946189	66946289	ENSG00000198160.14|MIER1|SRSF7|SRSF7	913	+	6.0116534	1.0607414	-1.0	-1.0
chr1	67430137	67430312	ENSG00000142864.14|SERBP1|SRSF7|SRSF7	917	-	2.6255999	1.0814972	-1.0	-1.0
chr1	67426134	67426285	ENSG00000142864.14|SERBP1|SRSF7|SRSF7	975	-	3.2868214	1.607775	-1.0	-1.0
chr1	67686365	67686475	ENSG00000116717.11|GADD45A|SRSF7|SRSF7	905	+	4.0920815	1.0213053	-1.0	-1.0
chr1	70250607	70250917	ENSG00000116754.13|SRSF11|SRSF7|SRSF7	919	+	3.5494733	1.0935812	-1.0	-1.0
chr1	70250303	70250498	ENSG00000116754.13|SRSF11|SRSF7|SRSF7	966	+	5.2060547	1.4631833	-1.0	-1.0
chr1	70228421	70228621	ENSG00000116754.13|SRSF11|SRSF7|SRSF7	967	+	5.2222567	1.4804049	-1.0	-1.0
chr1	70249868	70250043	ENSG00000116754.13|SRSF11|SRSF7|SRSF7	931	+	5.1052623	1.1614692	-1.0	-1.0
chr1	71066757	71066977	ENSG00000132485.13|ZRANB2|SRSF7|SRSF7	953	-	3.7489412	1.3246026	-1.0	-1.0
chr1	75793891	75794031	ENSG00000137955.15|RABGGTB|SRSF7|SRSF7	915	+	6.042429	1.0698339	-1.0	-1.0
chr1	75794091	75794233	ENSG00000137955.15|RABGGTB|SRSF7|SRSF7	940	+	4.106456	1.2188795	-1.0	-1.0
chr1	75789158	75789333	ENSG00000137955.15|RABGGTB|SRSF7|SRSF7	929	+	4.179693	1.1460474	-1.0	-1.0
chr1	90027473	90027713	ENSG00000162664.16|ZNF326|SRSF7|SRSF7	967	+	5.0682163	1.4818931	-1.0	-1.0
chr1	90013125	90013237	ENSG00000162664.16|ZNF326|SRSF7|SRSF7	919	+	6.1164513	1.089124	-1.0	-1.0
chr1	92841765	92841870	ENSG00000122406.12|RPL5|SRSF7|SRSF7	960	+	2.730844	1.3967693	-1.0	-1.0
chr1	92837389	92837633	ENSG00000122406.12|RPL5|SRSF7|SRSF7	975	+	2.5407503	1.6096231	-1.0	-1.0
chr1	92840550	92840639	ENSG00000122406.12|RPL5|SRSF7|SRSF7	991	+	2.3843708	2.0310733	-1.0	-1.0
chr1	93339026	93339131	ENSG00000223745.7|CCDC18-AS1|SRSF7|SRSF7	916	-	6.047552	1.0754703	-1.0	-1.0
chr1	93876517	93876622	ENSG00000067334.13|DNTTIP2|SRSF7|SRSF7	921	-	6.134721	1.1000144	-1.0	-1.0
chr1	93876327	93876487	ENSG00000067334.13|DNTTIP2|SRSF7|SRSF7	960	-	5.1164646	1.4026959	-1.0	-1.0
chr1	99708937	99709120	ENSG00000156869.12|FRRS1|SRSF7|SRSF7	946	-	4.644169	1.2657611	-1.0	-1.0
chr1	108692727	108692827	ENSG00000134186.11|PRPF38B|SRSF7|SRSF7	912	+	6.024778	1.0544157	-1.0	-1.0
chr1	108698579	108698699	ENSG00000134186.11|PRPF38B|SRSF7|SRSF7	918	+	6.088734	1.0874525	-1.0	-1.0
chr1	109100192	109100432	ENSG00000278249.1|SCARNA2|SRSF7|SRSF7	1000	+	4.7848544	7.3787956	-1.0	-1.0
chr1	109100192	109100432	ENSG00000270066.3|AL356488.2|SRSF7|SRSF7	1000	+	4.7848544	7.377392	-1.0	-1.0
chr1	109223977	109224048	ENSG00000031698.12|SARS|SRSF7|SRSF7	942	+	6.399209	1.2350011	-1.0	-1.0
chr1	109213942	109214047	ENSG00000031698.12|SARS|SRSF7|SRSF7	911	+	4.1568136	1.0496076	-1.0	-1.0
chr1	121016791	121016986	ENSG00000275585.2|AC241377.2|SRSF7|SRSF7	969	-	3.4915528	1.5119973	-1.0	-1.0
chr1	145977957	145978147	ENSG00000121851.12|POLR3GL|SRSF7|SRSF7	953	+	6.4687133	1.3252277	-1.0	-1.0
chr1	145996016	145996251	ENSG00000265972.5|TXNIP|SRSF7|SRSF7	944	-	3.5169358	1.2507706	-1.0	-1.0
chr1	145995418	145995518	ENSG00000265972.5|TXNIP|SRSF7|SRSF7	908	-	3.2246175	1.0339065	-1.0	-1.0
chr1	150223185	150223294	ENSG00000143401.14|ANP32E|SRSF7|SRSF7	1000	-	5.4663267	3.541757	-1.0	-1.0
chr1	150226607	150226795	ENSG00000143401.14|ANP32E|SRSF7|SRSF7	987	-	4.506206	1.8756893	-1.0	-1.0
chr1	150235917	150236156	ENSG00000143401.14|ANP32E|SRSF7|SRSF7	991	-	5.632569	2.0656788	-1.0	-1.0
chr1	150235732	150235847	ENSG00000143401.14|ANP32E|SRSF7|SRSF7	931	-	4.1230345	1.1622299	-1.0	-1.0
chr1	150220626	150220756	ENSG00000143401.14|ANP32E|SRSF7|SRSF7	965	-	5.8671427	1.4574332	-1.0	-1.0
chr1	150549821	150549946	ENSG00000143382.14|ADAMTSL4|SRSF7|SRSF7	917	+	6.0949254	1.0829896	-1.0	-1.0
chr1	150629418	150629518	ENSG00000143420.18|ENSA|SRSF7|SRSF7	902	-	3.196574	1.0067146	-1.0	-1.0
chr1	150930011	150930136	ENSG00000143379.12|SETDB1|SRSF7|SRSF7	917	+	6.083732	1.0783556	-1.0	-1.0
chr1	150927783	150927933	ENSG00000143379.12|SETDB1|SRSF7|SRSF7	914	+	6.020959	1.064824	-1.0	-1.0
chr1	151055025	151055165	ENSG00000197622.12|CDC42SE1|SRSF7|SRSF7	908	-	5.577209	1.033907	-1.0	-1.0
chr1	151055645	151055805	ENSG00000197622.12|CDC42SE1|SRSF7|SRSF7	918	-	6.1865845	1.0851349	-1.0	-1.0
chr1	153662397	153662556	ENSG00000143621.16|ILF2|SRSF7|SRSF7	970	-	3.6853135	1.5254587	-1.0	-1.0
chr1	153665234	153665334	ENSG00000143621.16|ILF2|SRSF7|SRSF7	902	-	4.1038046	1.008655	-1.0	-1.0
chr1	153990763	153990863	ENSG00000177954.11|RPS27|SRSF7|SRSF7	912	+	2.8096793	1.0579864	-1.0	-1.0
chr1	154156793	154156908	ENSG00000143549.19|TPM3|SRSF7|SRSF7	913	-	6.047271	1.0580275	-1.0	-1.0
chr1	155914127	155914537	ENSG00000132680.10|KIAA0907|SRSF7|SRSF7	990	-	5.909969	1.9842247	-1.0	-1.0
chr1	156134402	156134517	ENSG00000160789.19|LMNA|SRSF7|SRSF7	918	+	3.1552324	1.0851091	-1.0	-1.0
chr1	156594991	156595231	ENSG00000160818.16|GPATCH4|SRSF7|SRSF7	918	-	5.7637253	1.0851824	-1.0	-1.0
chr1	156743656	156743796	ENSG00000143321.18|HDGF|SRSF7|SRSF7	925	-	4.3549933	1.1235231	-1.0	-1.0
chr1	160240006	160240106	ENSG00000132716.18|DCAF8|SRSF7|SRSF7	917	-	6.0828924	1.0834472	-1.0	-1.0
chr1	160240006	160240106	ENSG00000258465.6|AL139011.2|SRSF7|SRSF7	917	-	6.0828924	1.0833833	-1.0	-1.0
chr1	161214178	161214395	ENSG00000158864.12|NDUFS2|SRSF7|SRSF7	983	+	5.5956597	1.7618914	-1.0	-1.0
chr1	165759524	165759584	ENSG00000143183.16|TMCO1|SRSF7|SRSF7	942	-	4.5230236	1.2343225	-1.0	-1.0
chr1	168002481	168002575	ENSG00000143164.15|DCAF6|SRSF7|SRSF7	931	+	6.300394	1.1597127	-1.0	-1.0
chr1	171541160	171541325	ENSG00000117523.15|PRRC2C|SRSF7|SRSF7	915	+	3.6416087	1.0709509	-1.0	-1.0
chr1	171532632	171532732	ENSG00000117523.15|PRRC2C|SRSF7|SRSF7	922	+	6.1317477	1.1085573	-1.0	-1.0
chr1	171523220	171523320	ENSG00000117523.15|PRRC2C|SRSF7|SRSF7	952	+	4.615473	1.3214374	-1.0	-1.0
chr1	171532352	171532627	ENSG00000117523.15|PRRC2C|SRSF7|SRSF7	934	+	3.699586	1.179652	-1.0	-1.0
chr1	171540925	171541140	ENSG00000117523.15|PRRC2C|SRSF7|SRSF7	941	+	4.4485593	1.2320949	-1.0	-1.0
chr1	171517585	171517750	ENSG00000117523.15|PRRC2C|SRSF7|SRSF7	930	+	4.485091	1.1540974	-1.0	-1.0
chr1	171532777	171532882	ENSG00000117523.15|PRRC2C|SRSF7|SRSF7	937	+	6.3333535	1.1972712	-1.0	-1.0
chr1	173481358	173481543	ENSG00000117592.8|PRDX6|SRSF7|SRSF7	965	+	6.551061	1.4593829	-1.0	-1.0
chr1	173865189	173865359	ENSG00000234741.7|GAS5|SRSF7|SRSF7	929	-	4.0259695	1.1469256	-1.0	-1.0
chr1	175004618	175004783	ENSG00000116161.17|CACYBP|SRSF7|SRSF7	931	+	4.845957	1.1624756	-1.0	-1.0
chr1	179865744	179865849	ENSG00000169905.12|TOR1AIP2|SRSF7|SRSF7	915	-	6.0285635	1.0684562	-1.0	-1.0
chr1	179996602	179996717	ENSG00000135837.15|CEP350|SRSF7|SRSF7	916	+	6.0487075	1.0760155	-1.0	-1.0
chr1	182390661	182390761	ENSG00000135821.17|GLUL|SRSF7|SRSF7	900	-	4.052421	1.0015413	-1.0	-1.0
chr1	182391231	182391336	ENSG00000135821.17|GLUL|SRSF7|SRSF7	909	-	6.0161567	1.0417266	-1.0	-1.0
chr1	183635611	183635736	ENSG00000162704.15|ARPC5|SRSF7|SRSF7	946	-	6.3804784	1.2714938	-1.0	-1.0
chr1	184875413	184875543	ENSG00000135842.16|FAM129A|SRSF7|SRSF7	951	-	6.405187	1.3078072	-1.0	-1.0
chr1	185305535	185305685	ENSG00000116679.15|IVNS1ABP|SRSF7|SRSF7	919	-	6.159804	1.0904784	-1.0	-1.0
chr1	186326103	186326235	ENSG00000047410.13|TPR|SRSF7|SRSF7	993	-	6.905909	2.1668637	-1.0	-1.0
chr1	186327459	186327574	ENSG00000047410.13|TPR|SRSF7|SRSF7	949	-	5.433519	1.2899755	-1.0	-1.0
chr1	186343346	186343451	ENSG00000047410.13|TPR|SRSF7|SRSF7	922	-	3.6885266	1.1099362	-1.0	-1.0
chr1	186341027	186341159	ENSG00000047410.13|TPR|SRSF7|SRSF7	926	-	3.1956403	1.1291883	-1.0	-1.0
chr1	186357396	186357521	ENSG00000047410.13|TPR|SRSF7|SRSF7	930	-	3.803122	1.1541511	-1.0	-1.0
chr1	186332224	186332343	ENSG00000047410.13|TPR|SRSF7|SRSF7	916	-	6.062964	1.0774745	-1.0	-1.0
chr1	193122086	193122321	ENSG00000134371.10|CDC73|SRSF7|SRSF7	953	+	6.3150268	1.3255236	-1.0	-1.0
chr1	200618346	200618506	ENSG00000118193.11|KIF14|SRSF7|SRSF7	918	-	6.0839176	1.088655	-1.0	-1.0
chr1	203796342	203796497	ENSG00000058673.16|ZC3H11A|SRSF7|SRSF7	914	+	3.8541718	1.0678256	-1.0	-1.0
chr1	203796343	203796493	ENSG00000257315.2|ZBED6|SRSF7|SRSF7	913	+	3.7742088	1.0627685	-1.0	-1.0
chr1	204530693	204530817	ENSG00000198625.12|MDM4|SRSF7|SRSF7	910	+	4.303002	1.0463755	-1.0	-1.0
chr1	205727709	205727805	ENSG00000069275.12|NUCKS1|SRSF7|SRSF7	907	-	2.5386739	1.029446	-1.0	-1.0
chr1	205720540	205720650	ENSG00000069275.12|NUCKS1|SRSF7|SRSF7	911	-	2.5969625	1.0484005	-1.0	-1.0
chr1	205718233	205718479	ENSG00000069275.12|NUCKS1|SRSF7|SRSF7	912	-	3.7890532	1.0579224	-1.0	-1.0
chr1	205749956	205750261	ENSG00000069275.12|NUCKS1|SRSF7|SRSF7	963	-	3.1844575	1.4266623	-1.0	-1.0
chr1	205723925	205723981	ENSG00000069275.12|NUCKS1|SRSF7|SRSF7	957	-	3.3018723	1.3626274	-1.0	-1.0
chr1	206733205	206733380	ENSG00000162889.10|MAPKAPK2|SRSF7|SRSF7	923	+	4.3414497	1.1117367	-1.0	-1.0
chr1	207689271	207689386	ENSG00000197721.16|CR1L|SRSF7|SRSF7	940	+	6.3542147	1.2190638	-1.0	-1.0
chr1	207767722	207767822	ENSG00000117335.19|CD46|SRSF7|SRSF7	932	+	6.2643843	1.1660663	-1.0	-1.0
chr1	212333496	212333598	ENSG00000066027.11|PPP2R5A|SRSF7|SRSF7	944	+	4.5564346	1.2517529	-1.0	-1.0
chr1	218285301	218285426	ENSG00000067533.5|RRP15|SRSF7|SRSF7	919	+	6.102522	1.0923804	-1.0	-1.0
chr1	224305033	224305163	ENSG00000143748.17|NVL|SRSF7|SRSF7	922	-	6.1917095	1.1062291	-1.0	-1.0
chr1	224389582	224389687	ENSG00000162923.14|WDR26|SRSF7|SRSF7	901	-	6.0028257	1.0029694	-1.0	-1.0
chr1	225427953	225428035	ENSG00000143815.14|LBR|SRSF7|SRSF7	925	-	6.1747584	1.1277889	-1.0	-1.0
chr1	225871938	225872038	ENSG00000196187.11|TMEM63A|SRSF7|SRSF7	911	-	6.1110992	1.0521799	-1.0	-1.0
chr1	226152334	226152444	ENSG00000182827.8|ACBD3|SRSF7|SRSF7	905	-	3.256346	1.022638	-1.0	-1.0
chr1	226161530	226161650	ENSG00000182827.8|ACBD3|SRSF7|SRSF7	927	-	4.191669	1.1371682	-1.0	-1.0
chr1	226392208	226392313	ENSG00000143799.12|PARP1|SRSF7|SRSF7	913	-	4.181203	1.0593803	-1.0	-1.0
chr1	226390409	226390519	ENSG00000143799.12|PARP1|SRSF7|SRSF7	954	-	6.444648	1.3371017	-1.0	-1.0
chr1	227112298	227112422	ENSG00000143776.18|CDC42BPA|SRSF7|SRSF7	926	-	6.1964293	1.1320504	-1.0	-1.0
chr1	227305440	227305575	ENSG00000143776.18|CDC42BPA|SRSF7|SRSF7	921	-	6.116647	1.1010425	-1.0	-1.0
chr1	228143923	228144118	ENSG00000143774.16|GUK1|SRSF7|SRSF7	925	+	5.8393164	1.1259407	-1.0	-1.0
chr1	235128594	235128834	ENSG00000173726.10|TOMM20|SRSF7|SRSF7	932	-	4.109232	1.1655291	-1.0	-1.0
chr1	235229225	235229365	ENSG00000054267.21|ARID4B|SRSF7|SRSF7	918	-	6.184207	1.0839841	-1.0	-1.0
chr1	235213848	235213983	ENSG00000054267.21|ARID4B|SRSF7|SRSF7	923	-	6.135473	1.1137655	-1.0	-1.0
chr1	235380023	235380148	ENSG00000116957.12|TBCE|SRSF7|SRSF7	917	+	6.119688	1.0833665	-1.0	-1.0
chr1	235414437	235414572	ENSG00000116957.12|TBCE|SRSF7|SRSF7	916	+	6.0536933	1.0752124	-1.0	-1.0
chr1	236595866	236595966	ENSG00000119285.10|HEATR1|SRSF7|SRSF7	915	-	6.062106	1.0683596	-1.0	-1.0
chr1	241635362	241635557	ENSG00000203668.2|CHML|SRSF7|SRSF7	939	-	6.316728	1.2128907	-1.0	-1.0
chr1	241635366	241635556	ENSG00000054277.13|OPN3|SRSF7|SRSF7	939	-	6.330388	1.2157056	-1.0	-1.0
chr1	243255074	243255194	ENSG00000143702.15|CEP170|SRSF7|SRSF7	915	-	6.0430064	1.0711428	-1.0	-1.0
chr1	244856460	244856565	ENSG00000153187.18|HNRNPU|SRSF7|SRSF7	906	-	2.2671015	1.0291054	-1.0	-1.0
chr1	244860437	244860537	ENSG00000153187.18|HNRNPU|SRSF7|SRSF7	932	-	6.2715955	1.1678672	-1.0	-1.0
chr1	244857967	244858167	ENSG00000153187.18|HNRNPU|SRSF7|SRSF7	949	-	2.8151891	1.293731	-1.0	-1.0
chr1	244855435	244855550	ENSG00000153187.18|HNRNPU|SRSF7|SRSF7	904	-	3.1428494	1.0179445	-1.0	-1.0
chr1	244862397	244862782	ENSG00000153187.18|HNRNPU|SRSF7|SRSF7	968	-	3.5078557	1.499702	-1.0	-1.0
chr1	244863316	244863496	ENSG00000153187.18|HNRNPU|SRSF7|SRSF7	922	-	3.9796665	1.1078621	-1.0	-1.0
chr1	244863731	244864126	ENSG00000153187.18|HNRNPU|SRSF7|SRSF7	969	-	2.7412632	1.5155654	-1.0	-1.0
chr1	246186787	246186907	ENSG00000185420.18|SMYD3|SRSF7|SRSF7	916	-	6.0596223	1.077189	-1.0	-1.0
chr1	245814800	245814900	ENSG00000185420.18|SMYD3|SRSF7|SRSF7	912	-	6.0873766	1.0544157	-1.0	-1.0
chr1	246591601	246591721	ENSG00000162852.13|CNST|SRSF7|SRSF7	913	+	6.032535	1.0586705	-1.0	-1.0
chr1	246849954	246850124	ENSG00000153207.14|AHCTF1|SRSF7|SRSF7	922	-	4.880052	1.107385	-1.0	-1.0
chr1	247200091	247200191	ENSG00000227671.4|AL390728.4|SRSF7|SRSF7	912	-	6.006793	1.0554272	-1.0	-1.0
chr10	1012449	1012554	ENSG00000107937.18|GTPBP4|SRSF7|SRSF7	927	+	4.3511105	1.1348283	-1.0	-1.0
chr10	1017074	1017224	ENSG00000107937.18|GTPBP4|SRSF7|SRSF7	957	+	3.7816048	1.362703	-1.0	-1.0
chr10	1014246	1014312	ENSG00000107937.18|GTPBP4|SRSF7|SRSF7	967	+	6.7028236	1.4867532	-1.0	-1.0
chr10	3099977	3100162	ENSG00000067057.16|PFKP|SRSF7|SRSF7	947	+	6.371603	1.2729526	-1.0	-1.0
chr10	3103828	3103944	ENSG00000067057.16|PFKP|SRSF7|SRSF7	916	+	6.0595407	1.0762594	-1.0	-1.0
chr10	6112214	6112329	ENSG00000134453.15|RBM17|SRSF7|SRSF7	917	+	6.0583177	1.0801537	-1.0	-1.0
chr10	17233564	17233682	ENSG00000026025.15|VIM|SRSF7|SRSF7	944	+	6.3408265	1.2494514	-1.0	-1.0
chr10	17453325	17453520	ENSG00000148488.15|ST8SIA6|SRSF7|SRSF7	912	-	6.0719924	1.0532187	-1.0	-1.0
chr10	22536728	22536928	ENSG00000150867.13|PIP4K2A|SRSF7|SRSF7	973	-	4.775326	1.5694156	-1.0	-1.0
chr10	28535520	28535670	ENSG00000095787.21|WAC|SRSF7|SRSF7	932	+	5.865201	1.17035	-1.0	-1.0
chr10	42802136	42802218	ENSG00000165733.7|BMS1|SRSF7|SRSF7	917	+	4.2379317	1.0834472	-1.0	-1.0
chr10	43387066	43387166	ENSG00000169813.16|HNRNPF|SRSF7|SRSF7	926	-	6.1940036	1.1299049	-1.0	-1.0
chr10	43387611	43387796	ENSG00000169813.16|HNRNPF|SRSF7|SRSF7	934	-	5.85575	1.1772263	-1.0	-1.0
chr10	60785663	60785783	ENSG00000170312.15|CDK1|SRSF7|SRSF7	917	+	6.0615883	1.0813823	-1.0	-1.0
chr10	68338475	68338687	ENSG00000096746.17|HNRNPH3|SRSF7|SRSF7	949	+	4.06008	1.2902421	-1.0	-1.0
chr10	68332128	68332235	ENSG00000096746.17|HNRNPH3|SRSF7|SRSF7	930	+	3.4686754	1.1541449	-1.0	-1.0
chr10	68341518	68341623	ENSG00000096746.17|HNRNPH3|SRSF7|SRSF7	927	+	5.2492437	1.1352806	-1.0	-1.0
chr10	68339115	68339226	ENSG00000096746.17|HNRNPH3|SRSF7|SRSF7	959	+	6.082906	1.3879433	-1.0	-1.0
chr10	68772987	68773099	ENSG00000060339.13|CCAR1|SRSF7|SRSF7	934	+	3.474497	1.1796246	-1.0	-1.0
chr10	68765887	68766047	ENSG00000060339.13|CCAR1|SRSF7|SRSF7	976	+	5.3911796	1.6143409	-1.0	-1.0
chr10	68760989	68761192	ENSG00000060339.13|CCAR1|SRSF7|SRSF7	953	+	4.5190687	1.3308	-1.0	-1.0
chr10	68755711	68755906	ENSG00000060339.13|CCAR1|SRSF7|SRSF7	982	+	6.9891043	1.7387085	-1.0	-1.0
chr10	68960090	68960210	ENSG00000165732.12|DDX21|SRSF7|SRSF7	922	+	3.228869	1.1076672	-1.0	-1.0
chr10	70747766	70747956	ENSG00000138316.10|ADAMTS14|SRSF7|SRSF7	923	+	4.0723705	1.1149663	-1.0	-1.0
chr10	70749536	70749706	ENSG00000138316.10|ADAMTS14|SRSF7|SRSF7	940	+	6.267814	1.221222	-1.0	-1.0
chr10	70751502	70751622	ENSG00000138316.10|ADAMTS14|SRSF7|SRSF7	924	+	6.1550684	1.1214548	-1.0	-1.0
chr10	73072028	73072143	ENSG00000122884.12|P4HA1|SRSF7|SRSF7	917	-	3.4721863	1.0817792	-1.0	-1.0
chr10	78040614	78040713	ENSG00000138326.18|RPS24|SRSF7|SRSF7	965	+	3.8131862	1.4552729	-1.0	-1.0
chr10	78033769	78033964	ENSG00000138326.18|RPS24|SRSF7|SRSF7	983	+	3.3712378	1.7676474	-1.0	-1.0
chr10	78037193	78037383	ENSG00000138326.18|RPS24|SRSF7|SRSF7	995	+	2.9109175	2.3377194	-1.0	-1.0
chr10	86499792	86499902	ENSG00000062650.18|WAPL|SRSF7|SRSF7	915	-	6.0285635	1.0684494	-1.0	-1.0
chr10	92692434	92692534	ENSG00000152804.10|HHEX|SRSF7|SRSF7	917	+	6.079279	1.0822246	-1.0	-1.0
chr10	100529781	100529916	ENSG00000166136.15|NDUFB8|SRSF7|SRSF7	907	-	4.1448064	1.0337689	-1.0	-1.0
chr10	101799196	101799391	ENSG00000198408.13|MGEA5|SRSF7|SRSF7	946	-	3.9697552	1.2709111	-1.0	-1.0
chr10	101817963	101818208	ENSG00000198408.13|MGEA5|SRSF7|SRSF7	955	-	5.9003577	1.3478023	-1.0	-1.0
chr10	101810208	101810314	ENSG00000198408.13|MGEA5|SRSF7|SRSF7	909	-	4.2065535	1.041445	-1.0	-1.0
chr10	101798881	101798986	ENSG00000198408.13|MGEA5|SRSF7|SRSF7	919	-	6.1172853	1.0905411	-1.0	-1.0
chr10	101798020	101798145	ENSG00000198408.13|MGEA5|SRSF7|SRSF7	919	-	5.162079	1.0915713	-1.0	-1.0
chr10	101818258	101818465	ENSG00000198408.13|MGEA5|SRSF7|SRSF7	940	-	4.467756	1.2244995	-1.0	-1.0
chr10	102114790	102114946	ENSG00000198728.10|LDB1|SRSF7|SRSF7	942	-	3.5631368	1.2383198	-1.0	-1.0
chr10	110601711	110601871	ENSG00000108055.9|SMC3|SRSF7|SRSF7	913	+	6.079837	1.060301	-1.0	-1.0
chr10	119050520	119050665	ENSG00000107581.12|EIF3A|SRSF7|SRSF7	910	-	4.1546993	1.0437515	-1.0	-1.0
chr10	119049800	119049965	ENSG00000107581.12|EIF3A|SRSF7|SRSF7	981	-	4.264241	1.7205477	-1.0	-1.0
chr10	119042328	119042428	ENSG00000107581.12|EIF3A|SRSF7|SRSF7	901	-	4.0677814	1.0055242	-1.0	-1.0
chr10	119038237	119038372	ENSG00000107581.12|EIF3A|SRSF7|SRSF7	985	-	6.8602815	1.8305703	-1.0	-1.0
chr10	119042643	119042753	ENSG00000107581.12|EIF3A|SRSF7|SRSF7	939	-	4.2440066	1.2155838	-1.0	-1.0
chr10	119056875	119057030	ENSG00000107581.12|EIF3A|SRSF7|SRSF7	919	-	3.9964147	1.0927278	-1.0	-1.0
chr10	125049000	125049145	ENSG00000175029.16|CTBP2|SRSF7|SRSF7	923	-	6.20945	1.1108017	-1.0	-1.0
chr10	125823580	125823722	ENSG00000107949.16|BCCIP|SRSF7|SRSF7	938	+	3.5706904	1.2053752	-1.0	-1.0
chr11	292995	293105	ENSG00000142102.15|PGGHG|SRSF7|SRSF7	931	+	6.3206177	1.1589558	-1.0	-1.0
chr11	497148	497303	ENSG00000023191.16|RNH1|SRSF7|SRSF7	929	-	6.236113	1.1498646	-1.0	-1.0
chr11	497313	497683	ENSG00000023191.16|RNH1|SRSF7|SRSF7	947	-	6.362405	1.2718724	-1.0	-1.0
chr11	812518	812628	ENSG00000177600.8|RPLP2|SRSF7|SRSF7	969	+	2.1053853	1.5036957	-1.0	-1.0
chr11	812759	812874	ENSG00000177600.8|RPLP2|SRSF7|SRSF7	913	+	2.9112647	1.0599779	-1.0	-1.0
chr11	811521	811676	ENSG00000177600.8|RPLP2|SRSF7|SRSF7	925	+	2.2332172	1.1245166	-1.0	-1.0
chr11	2951779	2951894	ENSG00000205531.12|NAP1L4|SRSF7|SRSF7	947	-	6.3555336	1.2731891	-1.0	-1.0
chr11	3383461	3383546	ENSG00000223756.6|TSSC2|SRSF7|SRSF7	941	+	6.392523	1.2259127	-1.0	-1.0
chr11	5248687	5248882	ENSG00000213934.6|HBG1|SRSF7|SRSF7	926	-	4.08061	1.129234	-1.0	-1.0
chr11	5269380	5269490	ENSG00000196565.13|HBG2|SRSF7|SRSF7	911	-	3.4705434	1.0508435	-1.0	-1.0
chr11	5254125	5254255	ENSG00000196565.13|HBG2|SRSF7|SRSF7	914	-	6.0979404	1.0633315	-1.0	-1.0
chr11	5422434	5422539	ENSG00000196565.13|HBG2|SRSF7|SRSF7	928	-	6.2160025	1.1437342	-1.0	-1.0
chr11	5363189	5363339	ENSG00000196565.13|HBG2|SRSF7|SRSF7	923	-	6.133633	1.111219	-1.0	-1.0
chr11	5269785	5269955	ENSG00000196565.13|HBG2|SRSF7|SRSF7	918	-	1.9739043	1.0841779	-1.0	-1.0
chr11	5253570	5253755	ENSG00000196565.13|HBG2|SRSF7|SRSF7	936	-	4.82364	1.1933959	-1.0	-1.0
chr11	5269813	5269958	ENSG00000213931.5|HBE1|SRSF7|SRSF7	918	-	1.9780906	1.0844382	-1.0	-1.0
chr11	5461806	5461906	ENSG00000213931.5|HBE1|SRSF7|SRSF7	915	-	6.071052	1.0685049	-1.0	-1.0
chr11	5363176	5363341	ENSG00000213931.5|HBE1|SRSF7|SRSF7	921	-	6.1112676	1.1023351	-1.0	-1.0
chr11	5422436	5422541	ENSG00000213931.5|HBE1|SRSF7|SRSF7	925	-	6.1792874	1.1275417	-1.0	-1.0
chr11	5363190	5363340	ENSG00000167355.7|AC087380.1|SRSF7|SRSF7	923	-	6.1335363	1.1116666	-1.0	-1.0
chr11	5461805	5461905	ENSG00000167355.7|AC087380.1|SRSF7|SRSF7	914	-	6.033291	1.0650405	-1.0	-1.0
chr11	5422435	5422540	ENSG00000167355.7|AC087380.1|SRSF7|SRSF7	926	-	6.1978817	1.1310215	-1.0	-1.0
chr11	8685752	8685862	ENSG00000166441.12|RPL27A|SRSF7|SRSF7	904	+	4.099933	1.0186853	-1.0	-1.0
chr11	9440454	9440624	ENSG00000205339.9|IPO7|SRSF7|SRSF7	971	+	4.599017	1.5344944	-1.0	-1.0
chr11	9586710	9586820	ENSG00000166483.10|WEE1|SRSF7|SRSF7	918	+	4.2573676	1.0887423	-1.0	-1.0
chr11	9577141	9577306	ENSG00000166483.10|WEE1|SRSF7|SRSF7	929	+	6.2328167	1.1481826	-1.0	-1.0
chr11	9575949	9576093	ENSG00000166483.10|WEE1|SRSF7|SRSF7	987	+	6.7073874	1.8789971	-1.0	-1.0
chr11	9581531	9581678	ENSG00000166483.10|WEE1|SRSF7|SRSF7	929	+	6.2783356	1.1516063	-1.0	-1.0
chr11	10774036	10774141	ENSG00000198730.7|CTR9|SRSF7|SRSF7	924	+	6.150452	1.1164783	-1.0	-1.0
chr11	10799242	10799347	ENSG00000110321.16|EIF4G2|SRSF7|SRSF7	907	-	3.5113773	1.0300732	-1.0	-1.0
chr11	10805906	10806041	ENSG00000110321.16|EIF4G2|SRSF7|SRSF7	943	-	3.9820855	1.2454458	-1.0	-1.0
chr11	16754925	16755025	ENSG00000110696.9|C11orf58|SRSF7|SRSF7	917	+	6.0583177	1.0794024	-1.0	-1.0
chr11	18403693	18403798	ENSG00000134333.13|LDHA|SRSF7|SRSF7	923	+	2.572865	1.1155283	-1.0	-1.0
chr11	32588593	32588773	ENSG00000149100.12|EIF3M|SRSF7|SRSF7	961	+	5.035729	1.4050289	-1.0	-1.0
chr11	34076559	34076642	ENSG00000135387.20|CAPRIN1|SRSF7|SRSF7	917	+	6.079279	1.082505	-1.0	-1.0
chr11	35663339	35663699	ENSG00000166326.6|TRIM44|SRSF7|SRSF7	964	+	4.776219	1.4412252	-1.0	-1.0
chr11	35806367	35806482	ENSG00000166326.6|TRIM44|SRSF7|SRSF7	912	+	6.0652595	1.0576406	-1.0	-1.0
chr11	45882203	45882358	ENSG00000121671.11|CRY2|SRSF7|SRSF7	905	+	6.045792	1.0213093	-1.0	-1.0
chr11	47472190	47472330	ENSG00000149187.18|CELF1|SRSF7|SRSF7	973	-	6.3462634	1.5696487	-1.0	-1.0
chr11	47732117	47732222	ENSG00000109920.12|FNBP4|SRSF7|SRSF7	912	-	4.1671453	1.0578928	-1.0	-1.0
chr11	47732542	47732667	ENSG00000109920.12|FNBP4|SRSF7|SRSF7	913	-	6.071472	1.0591174	-1.0	-1.0
chr11	47848223	47848368	ENSG00000030066.13|NUP160|SRSF7|SRSF7	927	-	5.4421196	1.1372283	-1.0	-1.0
chr11	57326807	57326947	ENSG00000149136.8|SSRP1|SRSF7|SRSF7	914	-	4.28776	1.0675808	-1.0	-1.0
chr11	58611603	58611733	ENSG00000186660.14|ZFP91|SRSF7|SRSF7	977	+	6.84083	1.632957	-1.0	-1.0
chr11	58611603	58611733	ENSG00000255073.8|ZFP91-CNTF|SRSF7|SRSF7	977	+	6.84083	1.6326493	-1.0	-1.0
chr11	61964994	61965109	ENSG00000167996.15|FTH1|SRSF7|SRSF7	920	-	2.8533194	1.0983047	-1.0	-1.0
chr11	61965279	61965474	ENSG00000167996.15|FTH1|SRSF7|SRSF7	920	-	2.7028496	1.0956885	-1.0	-1.0
chr11	62598033	62598133	ENSG00000149480.6|MTA2|SRSF7|SRSF7	915	-	6.053722	1.0684357	-1.0	-1.0
chr11	62634835	62634940	ENSG00000089597.16|GANAB|SRSF7|SRSF7	920	-	6.1238484	1.0986902	-1.0	-1.0
chr11	62713979	62714174	ENSG00000234857.2|HNRNPUL2-BSCL2|SRSF7|SRSF7	950	-	6.4065385	1.3002183	-1.0	-1.0
chr11	62713979	62714174	ENSG00000214753.2|HNRNPUL2|SRSF7|SRSF7	950	-	6.4065385	1.299646	-1.0	-1.0
chr11	62855370	62855480	ENSG00000255717.6|SNHG1|SRSF7|SRSF7	917	-	5.149847	1.081361	-1.0	-1.0
chr11	62853398	62853503	ENSG00000255717.6|SNHG1|SRSF7|SRSF7	923	-	4.287673	1.1131356	-1.0	-1.0
chr11	62853810	62853945	ENSG00000255717.6|SNHG1|SRSF7|SRSF7	930	-	5.041335	1.1541425	-1.0	-1.0
chr11	62880896	62881016	ENSG00000168003.16|SLC3A2|SRSF7|SRSF7	926	+	6.214505	1.1313555	-1.0	-1.0
chr11	62885176	62885296	ENSG00000168003.16|SLC3A2|SRSF7|SRSF7	954	+	5.7576447	1.3396986	-1.0	-1.0
chr11	62881872	62881972	ENSG00000168003.16|SLC3A2|SRSF7|SRSF7	906	+	4.233282	1.0267893	-1.0	-1.0
chr11	64776430	64776545	ENSG00000168066.20|SF1|SRSF7|SRSF7	915	-	5.459407	1.0696425	-1.0	-1.0
chr11	65343729	65343829	ENSG00000133884.9|DPF2|SRSF7|SRSF7	913	+	6.0116534	1.0628797	-1.0	-1.0
chr11	65444003	65444418	ENSG00000245532.7|NEAT1|SRSF7|SRSF7	974	+	4.688363	1.5848497	-1.0	-1.0
chr11	65434478	65434618	ENSG00000245532.7|NEAT1|SRSF7|SRSF7	920	+	4.1319337	1.095025	-1.0	-1.0
chr11	65434778	65434948	ENSG00000245532.7|NEAT1|SRSF7|SRSF7	918	+	6.2447934	1.0858195	-1.0	-1.0
chr11	65429378	65429593	ENSG00000245532.7|NEAT1|SRSF7|SRSF7	988	+	4.6385264	1.9256834	-1.0	-1.0
chr11	65423223	65423393	ENSG00000245532.7|NEAT1|SRSF7|SRSF7	951	+	3.267683	1.3068503	-1.0	-1.0
chr11	65423763	65424033	ENSG00000245532.7|NEAT1|SRSF7|SRSF7	993	+	2.7513459	2.1640153	-1.0	-1.0
chr11	65423272	65423387	ENSG00000278144.1|NEAT1_1|SRSF7|SRSF7	970	+	3.5810018	1.5285268	-1.0	-1.0
chr11	65499516	65500426	ENSG00000251562.7|MALAT1|SRSF7|SRSF7	994	+	2.4333777	2.201586	-1.0	-1.0
chr11	65501656	65501851	ENSG00000251562.7|MALAT1|SRSF7|SRSF7	930	+	1.688656	1.155758	-1.0	-1.0
chr11	65504106	65504781	ENSG00000251562.7|MALAT1|SRSF7|SRSF7	990	+	2.3926935	1.9866745	-1.0	-1.0
chr11	65505876	65506146	ENSG00000251562.7|MALAT1|SRSF7|SRSF7	994	+	2.678836	2.2298994	-1.0	-1.0
chr11	65502926	65503256	ENSG00000251562.7|MALAT1|SRSF7|SRSF7	985	+	2.3580854	1.8170792	-1.0	-1.0
chr11	65500876	65501016	ENSG00000251562.7|MALAT1|SRSF7|SRSF7	974	+	2.0387366	1.5820782	-1.0	-1.0
chr11	65500446	65500831	ENSG00000251562.7|MALAT1|SRSF7|SRSF7	961	+	1.9507833	1.4052688	-1.0	-1.0
chr11	65504861	65505081	ENSG00000251562.7|MALAT1|SRSF7|SRSF7	997	+	2.6477163	2.547866	-1.0	-1.0
chr11	65856154	65856299	ENSG00000172757.12|CFL1|SRSF7|SRSF7	926	-	3.8835466	1.1320206	-1.0	-1.0
chr11	65921336	65921461	ENSG00000175550.7|DRAP1|SRSF7|SRSF7	928	+	6.2040763	1.1436498	-1.0	-1.0
chr11	66058766	66058921	ENSG00000087365.15|SF3B2|SRSF7|SRSF7	935	+	6.2895083	1.184806	-1.0	-1.0
chr11	66067895	66068000	ENSG00000087365.15|SF3B2|SRSF7|SRSF7	915	+	6.041707	1.0684767	-1.0	-1.0
chr11	66063399	66063542	ENSG00000087365.15|SF3B2|SRSF7|SRSF7	938	+	3.6703548	1.2054124	-1.0	-1.0
chr11	67606876	67607036	ENSG00000167792.11|NDUFV1|SRSF7|SRSF7	935	+	3.8804138	1.1860927	-1.0	-1.0
chr11	67609525	67609680	ENSG00000167792.11|NDUFV1|SRSF7|SRSF7	911	+	5.3982506	1.0513134	-1.0	-1.0
chr11	68892860	68892980	ENSG00000197345.12|MRPL21|SRSF7|SRSF7	952	-	6.3990026	1.3210136	-1.0	-1.0
chr11	68896528	68896628	ENSG00000197345.12|MRPL21|SRSF7|SRSF7	915	-	6.0453453	1.0685049	-1.0	-1.0
chr11	72018837	72018977	ENSG00000137497.17|NUMA1|SRSF7|SRSF7	920	-	6.1187263	1.099052	-1.0	-1.0
chr11	74239107	74239256	ENSG00000214517.9|PPME1|SRSF7|SRSF7	959	+	6.5333986	1.3915507	-1.0	-1.0
chr11	75399485	75399577	ENSG00000149273.14|RPS3|SRSF7|SRSF7	928	+	3.108903	1.142794	-1.0	-1.0
chr11	75400691	75400796	ENSG00000149273.14|RPS3|SRSF7|SRSF7	915	+	2.8203228	1.0696151	-1.0	-1.0
chr11	83157302	83157402	ENSG00000165494.11|PCF11|SRSF7|SRSF7	922	+	6.1317477	1.1060647	-1.0	-1.0
chr11	85663947	85664232	ENSG00000137504.13|CREBZF|SRSF7|SRSF7	960	-	5.46058	1.3950443	-1.0	-1.0
chr11	93721562	93721842	ENSG00000166004.14|CEP295|SRSF7|SRSF7	1000	+	4.8801665	4.607945	-1.0	-1.0
chr11	93721562	93721842	ENSG00000254911.3|SCARNA9|SRSF7|SRSF7	1000	+	4.8801665	4.6077123	-1.0	-1.0
chr11	93736982	93737239	ENSG00000166012.16|TAF1D|SRSF7|SRSF7	928	-	3.7089112	1.1430826	-1.0	-1.0
chr11	93736167	93736347	ENSG00000166012.16|TAF1D|SRSF7|SRSF7	931	-	4.3660235	1.1630355	-1.0	-1.0
chr11	93738178	93738393	ENSG00000166012.16|TAF1D|SRSF7|SRSF7	933	-	3.816539	1.1715876	-1.0	-1.0
chr11	93736642	93736857	ENSG00000166012.16|TAF1D|SRSF7|SRSF7	957	-	4.990314	1.3676043	-1.0	-1.0
chr11	93739186	93739326	ENSG00000166012.16|TAF1D|SRSF7|SRSF7	949	-	6.3941703	1.2960706	-1.0	-1.0
chr11	103092020	103092135	ENSG00000137692.11|DCUN1D5|SRSF7|SRSF7	925	-	6.165017	1.1239483	-1.0	-1.0
chr11	108227588	108227688	ENSG00000149311.18|ATM|SRSF7|SRSF7	915	+	6.0285635	1.0684357	-1.0	-1.0
chr11	110230482	110230707	ENSG00000137710.14|RDX|SRSF7|SRSF7	985	-	5.508669	1.8240811	-1.0	-1.0
chr11	110237536	110237671	ENSG00000137710.14|RDX|SRSF7|SRSF7	924	-	6.1607447	1.1197727	-1.0	-1.0
chr11	119017900	119018145	ENSG00000118181.10|RPS25|SRSF7|SRSF7	956	-	2.606293	1.3571988	-1.0	-1.0
chr11	119017395	119017500	ENSG00000118181.10|RPS25|SRSF7|SRSF7	917	-	6.072872	1.0827762	-1.0	-1.0
chr11	119018230	119018405	ENSG00000118181.10|RPS25|SRSF7|SRSF7	927	-	2.175521	1.1337328	-1.0	-1.0
chr11	123058366	123058551	ENSG00000109971.13|HSPA8|SRSF7|SRSF7	930	-	2.4337602	1.1570264	-1.0	-1.0
chr11	126271409	126271534	ENSG00000110074.10|FOXRED1|SRSF7|SRSF7	916	+	6.063166	1.0735729	-1.0	-1.0
chr11	130122304	130122484	ENSG00000084234.16|APLP2|SRSF7|SRSF7	925	+	4.2133427	1.122256	-1.0	-1.0
chr11	130121618	130121810	ENSG00000084234.16|APLP2|SRSF7|SRSF7	988	+	7.163598	1.9238863	-1.0	-1.0
chr12	6583241	6583378	ENSG00000111642.14|CHD4|SRSF7|SRSF7	961	-	6.173049	1.4058942	-1.0	-1.0
chr12	6582171	6582271	ENSG00000111642.14|CHD4|SRSF7|SRSF7	900	-	4.064762	1.000883	-1.0	-1.0
chr12	6587458	6587559	ENSG00000111642.14|CHD4|SRSF7|SRSF7	916	-	4.260006	1.0763092	-1.0	-1.0
chr12	6578845	6578917	ENSG00000111642.14|CHD4|SRSF7|SRSF7	971	-	4.348083	1.5320257	-1.0	-1.0
chr12	6769848	6769999	ENSG00000159335.15|PTMS|SRSF7|SRSF7	966	+	3.9409928	1.4726372	-1.0	-1.0
chr12	6769602	6769674	ENSG00000159335.15|PTMS|SRSF7|SRSF7	939	+	6.3454967	1.2120705	-1.0	-1.0
chr12	6867488	6867681	ENSG00000111669.14|TPI1|SRSF7|SRSF7	975	+	3.2557263	1.6081202	-1.0	-1.0
chr12	19439943	19440063	ENSG00000139154.14|AEBP2|SRSF7|SRSF7	918	+	6.087711	1.0884392	-1.0	-1.0
chr12	42313689	42313765	ENSG00000139168.7|ZCRB1|SRSF7|SRSF7	933	-	6.282478	1.1756302	-1.0	-1.0
chr12	47782741	47782976	ENSG00000061273.17|HDAC7|SRSF7|SRSF7	1000	-	6.7854943	3.7498443	-1.0	-1.0
chr12	48837603	48837708	ENSG00000174243.9|DDX23|SRSF7|SRSF7	923	-	6.1395917	1.1114978	-1.0	-1.0
chr12	48845593	48845718	ENSG00000174243.9|DDX23|SRSF7|SRSF7	914	-	6.0292063	1.0656645	-1.0	-1.0
chr12	49269519	49269624	ENSG00000167553.15|TUBA1C|SRSF7|SRSF7	943	+	6.3142033	1.242269	-1.0	-1.0
chr12	52900587	52900747	ENSG00000170421.12|KRT8|SRSF7|SRSF7	929	-	6.2301154	1.148596	-1.0	-1.0
chr12	53188850	53188965	ENSG00000139651.10|ZNF740|SRSF7|SRSF7	903	+	6.0588584	1.0116146	-1.0	-1.0
chr12	53297850	53297975	ENSG00000123349.13|PFDN5|SRSF7|SRSF7	913	+	4.189993	1.0619848	-1.0	-1.0
chr12	53295550	53295655	ENSG00000123349.13|PFDN5|SRSF7|SRSF7	915	+	6.0521717	1.0684938	-1.0	-1.0
chr12	53412866	53413051	ENSG00000185591.9|SP1|SRSF7|SRSF7	918	+	3.693519	1.0842342	-1.0	-1.0
chr12	53443565	53443775	ENSG00000205352.10|PRR13|SRSF7|SRSF7	930	+	3.3334725	1.1572608	-1.0	-1.0
chr12	53443565	53443773	ENSG00000257379.1|AC023509.1|SRSF7|SRSF7	930	+	3.3334725	1.1576807	-1.0	-1.0
chr12	53471637	53471782	ENSG00000197111.15|PCBP2|SRSF7|SRSF7	945	+	6.177247	1.2557781	-1.0	-1.0
chr12	54282550	54282735	ENSG00000258344.1|AC078778.2|SRSF7|SRSF7	958	+	3.6469479	1.3804485	-1.0	-1.0
chr12	54281855	54281960	ENSG00000258344.1|AC078778.2|SRSF7|SRSF7	912	+	3.0355287	1.0537465	-1.0	-1.0
chr12	54286880	54287070	ENSG00000258344.1|AC078778.2|SRSF7|SRSF7	943	+	5.1127877	1.244947	-1.0	-1.0
chr12	54282572	54282669	ENSG00000135486.17|HNRNPA1|SRSF7|SRSF7	960	+	3.7418911	1.3998019	-1.0	-1.0
chr12	54286882	54287072	ENSG00000135486.17|HNRNPA1|SRSF7|SRSF7	945	+	5.2335315	1.257484	-1.0	-1.0
chr12	55728900	55729035	ENSG00000135404.11|CD63|SRSF7|SRSF7	932	-	6.2952814	1.1673596	-1.0	-1.0
chr12	56160165	56160355	ENSG00000092841.18|MYL6|SRSF7|SRSF7	945	+	5.1341286	1.2569985	-1.0	-1.0
chr12	56159900	56160080	ENSG00000092841.18|MYL6|SRSF7|SRSF7	928	+	4.5722146	1.1446507	-1.0	-1.0
chr12	56420992	56421102	ENSG00000111602.11|TIMELESS|SRSF7|SRSF7	916	-	6.063371	1.0734318	-1.0	-1.0
chr12	56597485	56597765	ENSG00000076108.11|BAZ2A|SRSF7|SRSF7	989	-	4.3336735	1.9458524	-1.0	-1.0
chr12	56642862	56642977	ENSG00000110955.8|ATP5B|SRSF7|SRSF7	910	-	4.1305594	1.0441915	-1.0	-1.0
chr12	56643427	56643577	ENSG00000110955.8|ATP5B|SRSF7|SRSF7	928	-	5.434863	1.1410375	-1.0	-1.0
chr12	56712787	56712887	ENSG00000196531.10|NACA|SRSF7|SRSF7	907	-	3.0998857	1.0326709	-1.0	-1.0
chr12	57516862	57516967	ENSG00000175197.11|DDIT3|SRSF7|SRSF7	913	-	6.0728674	1.0617709	-1.0	-1.0
chr12	57823276	57823471	ENSG00000175215.10|CTDSP2|SRSF7|SRSF7	952	-	4.9017463	1.3148012	-1.0	-1.0
chr12	69262372	69262557	ENSG00000111605.16|CPSF6|SRSF7|SRSF7	995	+	6.2559958	2.2652657	-1.0	-1.0
chr12	69239581	69239701	ENSG00000111605.16|CPSF6|SRSF7|SRSF7	913	+	4.1834903	1.0623707	-1.0	-1.0
chr12	69262582	69262782	ENSG00000111605.16|CPSF6|SRSF7|SRSF7	964	+	4.999781	1.4421457	-1.0	-1.0
chr12	69588184	69588289	ENSG00000166226.12|CCT2|SRSF7|SRSF7	919	+	6.1015635	1.0898165	-1.0	-1.0
chr12	71644144	71644289	ENSG00000133858.15|ZFC3H1|SRSF7|SRSF7	913	-	6.0740495	1.0616866	-1.0	-1.0
chr12	71663724	71663864	ENSG00000133858.15|ZFC3H1|SRSF7|SRSF7	923	-	5.7728786	1.1127315	-1.0	-1.0
chr12	71634703	71634825	ENSG00000133858.15|ZFC3H1|SRSF7|SRSF7	945	-	4.9024553	1.2586024	-1.0	-1.0
chr12	76050530	76050653	ENSG00000187109.13|NAP1L1|SRSF7|SRSF7	994	-	3.1698925	2.2377725	-1.0	-1.0
chr12	76049129	76049344	ENSG00000187109.13|NAP1L1|SRSF7|SRSF7	982	-	5.5703936	1.7387232	-1.0	-1.0
chr12	76053239	76053349	ENSG00000187109.13|NAP1L1|SRSF7|SRSF7	910	-	3.3112373	1.0460869	-1.0	-1.0
chr12	76049664	76049785	ENSG00000187109.13|NAP1L1|SRSF7|SRSF7	984	-	4.6473	1.8051997	-1.0	-1.0
chr12	76059705	76059878	ENSG00000187109.13|NAP1L1|SRSF7|SRSF7	1000	-	4.4330597	3.3479836	-1.0	-1.0
chr12	76068657	76068994	ENSG00000187109.13|NAP1L1|SRSF7|SRSF7	966	-	5.1646624	1.4644201	-1.0	-1.0
chr12	76056032	76056262	ENSG00000187109.13|NAP1L1|SRSF7|SRSF7	999	-	4.9225726	3.205301	-1.0	-1.0
chr12	76067385	76067490	ENSG00000187109.13|NAP1L1|SRSF7|SRSF7	907	-	3.019442	1.0336092	-1.0	-1.0
chr12	79797194	79797309	ENSG00000058272.16|PPP1R12A|SRSF7|SRSF7	921	-	6.122202	1.1030651	-1.0	-1.0
chr12	95483214	95483349	ENSG00000111142.13|METAP2|SRSF7|SRSF7	951	+	4.795335	1.3131802	-1.0	-1.0
chr12	95494055	95494217	ENSG00000111142.13|METAP2|SRSF7|SRSF7	969	+	5.0320234	1.5121678	-1.0	-1.0
chr12	98593635	98593785	ENSG00000075415.12|SLC25A3|SRSF7|SRSF7	923	+	6.139737	1.111059	-1.0	-1.0
chr12	103946785	103946910	ENSG00000166598.14|HSP90B1|SRSF7|SRSF7	919	+	2.8344991	1.0941621	-1.0	-1.0
chr12	103938252	103938459	ENSG00000166598.14|HSP90B1|SRSF7|SRSF7	994	+	3.552717	2.2068732	-1.0	-1.0
chr12	103934382	103934482	ENSG00000166598.14|HSP90B1|SRSF7|SRSF7	903	+	5.99387	1.0127276	-1.0	-1.0
chr12	103943683	103943838	ENSG00000166598.14|HSP90B1|SRSF7|SRSF7	952	+	3.9405923	1.3168232	-1.0	-1.0
chr12	103941409	103941509	ENSG00000166598.14|HSP90B1|SRSF7|SRSF7	914	+	2.9373593	1.0679678	-1.0	-1.0
chr12	103930411	103930551	ENSG00000166598.14|HSP90B1|SRSF7|SRSF7	938	+	3.0869262	1.2042847	-1.0	-1.0
chr12	103947310	103947425	ENSG00000166598.14|HSP90B1|SRSF7|SRSF7	999	+	3.4490366	3.0872068	-1.0	-1.0
chr12	103939508	103939625	ENSG00000166598.14|HSP90B1|SRSF7|SRSF7	976	+	3.9211369	1.6208428	-1.0	-1.0
chr12	103943181	103943336	ENSG00000166598.14|HSP90B1|SRSF7|SRSF7	912	+	2.499532	1.0539819	-1.0	-1.0
chr12	103942526	103942686	ENSG00000166598.14|HSP90B1|SRSF7|SRSF7	902	+	2.9651778	1.0108825	-1.0	-1.0
chr12	103947632	103947737	ENSG00000166598.14|HSP90B1|SRSF7|SRSF7	945	+	3.5175028	1.2598674	-1.0	-1.0
chr12	103946617	103946696	ENSG00000166598.14|HSP90B1|SRSF7|SRSF7	997	+	4.994813	2.5188792	-1.0	-1.0
chr12	103943046	103943151	ENSG00000166598.14|HSP90B1|SRSF7|SRSF7	914	+	4.1694317	1.0652603	-1.0	-1.0
chr12	103930424	103930554	ENSG00000284503.1|MIR3652|SRSF7|SRSF7	918	+	2.805193	1.0846728	-1.0	-1.0
chr12	104488659	104488769	ENSG00000171310.10|CHST11|SRSF7|SRSF7	916	+	6.068882	1.0734456	-1.0	-1.0
chr12	110722590	110722690	ENSG00000186298.11|PPP1CC|SRSF7|SRSF7	915	-	6.0453453	1.0684767	-1.0	-1.0
chr12	112267141	112267356	ENSG00000201428.1|RN7SKP71|SRSF7|SRSF7	993	+	6.5761223	2.125136	-1.0	-1.0
chr12	112405789	112405964	ENSG00000089009.15|RPL6|SRSF7|SRSF7	929	-	2.6450088	1.1513573	-1.0	-1.0
chr12	120469491	120469641	ENSG00000111786.8|SRSF9|SRSF7|SRSF7	949	-	6.391549	1.2958362	-1.0	-1.0
chr12	120696315	120696425	ENSG00000110917.7|MLEC|SRSF7|SRSF7	938	+	6.315401	1.2099015	-1.0	-1.0
chr12	121801571	121801608	ENSG00000212694.8|LINC01089|SRSF7|SRSF7	927	-	6.2090774	1.1348923	-1.0	-1.0
chr12	121801571	121801696	ENSG00000139725.7|RHOF|SRSF7|SRSF7	953	-	6.429001	1.3321414	-1.0	-1.0
chr12	122021866	122022051	ENSG00000110987.8|BCL7A|SRSF7|SRSF7	950	+	5.8595443	1.2988203	-1.0	-1.0
chr12	122092941	122093046	ENSG00000175727.13|MLXIP|SRSF7|SRSF7	903	+	6.0264573	1.0130649	-1.0	-1.0
chr12	122094171	122094491	ENSG00000175727.13|MLXIP|SRSF7|SRSF7	917	+	6.1766434	1.0799129	-1.0	-1.0
chr12	122094851	122094976	ENSG00000175727.13|MLXIP|SRSF7|SRSF7	915	+	6.1881323	1.070129	-1.0	-1.0
chr12	122095196	122095356	ENSG00000175727.13|MLXIP|SRSF7|SRSF7	916	+	6.071693	1.0747784	-1.0	-1.0
chr12	122093886	122094071	ENSG00000175727.13|MLXIP|SRSF7|SRSF7	912	+	6.112739	1.0571687	-1.0	-1.0
chr12	122093421	122093696	ENSG00000175727.13|MLXIP|SRSF7|SRSF7	916	+	6.081336	1.0759008	-1.0	-1.0
chr12	122515082	122515212	ENSG00000111011.17|RSRC2|SRSF7|SRSF7	920	-	5.5327897	1.0959293	-1.0	-1.0
chr12	122518918	122519053	ENSG00000111011.17|RSRC2|SRSF7|SRSF7	915	-	6.0899315	1.070275	-1.0	-1.0
chr12	123336394	123336491	ENSG00000139697.13|SBNO1|SRSF7|SRSF7	941	-	4.5092382	1.2320887	-1.0	-1.0
chr12	123327706	123327812	ENSG00000139697.13|SBNO1|SRSF7|SRSF7	960	-	6.4907537	1.4008876	-1.0	-1.0
chr12	123584710	123584816	ENSG00000086598.10|TMED2|SRSF7|SRSF7	916	+	6.0629616	1.0737275	-1.0	-1.0
chr12	124914493	124914688	ENSG00000150991.14|UBC|SRSF7|SRSF7	938	-	4.4721847	1.2045095	-1.0	-1.0
chr12	124913628	124913858	ENSG00000150991.14|UBC|SRSF7|SRSF7	959	-	3.796167	1.3879167	-1.0	-1.0
chr12	124913413	124913623	ENSG00000150991.14|UBC|SRSF7|SRSF7	972	-	5.2255626	1.5492393	-1.0	-1.0
chr12	124912523	124912718	ENSG00000150991.14|UBC|SRSF7|SRSF7	968	-	5.6779547	1.4955398	-1.0	-1.0
chr12	130872118	130872218	ENSG00000132341.11|RAN|SRSF7|SRSF7	914	+	4.165298	1.0679486	-1.0	-1.0
chr12	130872753	130872983	ENSG00000132341.11|RAN|SRSF7|SRSF7	972	+	3.5920174	1.5518446	-1.0	-1.0
chr12	131714060	131714250	ENSG00000061936.9|SFSWAP|SRSF7|SRSF7	930	+	6.2380514	1.1555731	-1.0	-1.0
chr12	132536543	132536643	ENSG00000112787.12|FBRSL1|SRSF7|SRSF7	908	+	6.04137	1.0349538	-1.0	-1.0
chr12	132535993	132536383	ENSG00000112787.12|FBRSL1|SRSF7|SRSF7	930	+	6.2606225	1.1518515	-1.0	-1.0
chr12	132672613	132672753	ENSG00000177084.16|POLE|SRSF7|SRSF7	926	-	6.190569	1.1297233	-1.0	-1.0
chr12	132632047	132632222	ENSG00000177084.16|POLE|SRSF7|SRSF7	912	-	6.048789	1.0574644	-1.0	-1.0
chr12	132680570	132680670	ENSG00000177084.16|POLE|SRSF7|SRSF7	951	-	6.399547	1.3135017	-1.0	-1.0
chr13	19730243	19730344	ENSG00000121390.18|PSPC1|SRSF7|SRSF7	901	-	4.0977383	1.0025876	-1.0	-1.0
chr13	21140558	21140658	ENSG00000150459.12|SAP18|SRSF7|SRSF7	915	+	6.041707	1.0684767	-1.0	-1.0
chr13	26254103	26254288	ENSG00000132964.11|CDK8|SRSF7|SRSF7	984	+	5.0853467	1.7968543	-1.0	-1.0
chr13	30461288	30461513	ENSG00000189403.14|HMGB1|SRSF7|SRSF7	973	-	5.643348	1.5703377	-1.0	-1.0
chr13	30461068	30461258	ENSG00000189403.14|HMGB1|SRSF7|SRSF7	946	-	4.57878	1.2665027	-1.0	-1.0
chr13	45339994	45340134	ENSG00000133112.16|TPT1|SRSF7|SRSF7	909	-	2.342184	1.0425918	-1.0	-1.0
chr13	91350097	91350277	ENSG00000215417.12|MIR17HG|SRSF7|SRSF7	924	+	4.785125	1.1208149	-1.0	-1.0
chr13	98015725	98015781	ENSG00000065150.18|IPO5|SRSF7|SRSF7	922	+	6.1317477	1.1085869	-1.0	-1.0
chr13	99205802	99205957	ENSG00000134882.15|UBAC2|SRSF7|SRSF7	938	+	4.0730815	1.2089937	-1.0	-1.0
chr13	99205802	99205957	ENSG00000201793.1|RN7SKP9|SRSF7|SRSF7	938	+	4.0730815	1.2085888	-1.0	-1.0
chr13	106559456	106559657	ENSG00000134884.13|ARGLU1|SRSF7|SRSF7	970	-	5.0636063	1.5252501	-1.0	-1.0
chr13	106544017	106544160	ENSG00000134884.13|ARGLU1|SRSF7|SRSF7	960	-	4.0824585	1.3986999	-1.0	-1.0
chr13	106559075	106559185	ENSG00000134884.13|ARGLU1|SRSF7|SRSF7	910	-	4.1246686	1.045501	-1.0	-1.0
chr13	110892786	110893181	ENSG00000088448.14|ANKRD10|SRSF7|SRSF7	967	-	4.537417	1.4772769	-1.0	-1.0
chr13	113640194	113640324	ENSG00000198176.12|TFDP1|SRSF7|SRSF7	932	+	5.9699674	1.1671133	-1.0	-1.0
chr14	20455585	20455755	ENSG00000100823.11|APEX1|SRSF7|SRSF7	926	+	6.193353	1.1304215	-1.0	-1.0
chr14	21211320	21211550	ENSG00000092199.17|HNRNPC|SRSF7|SRSF7	969	-	3.9602995	1.5141386	-1.0	-1.0
chr14	21263240	21263365	ENSG00000092199.17|HNRNPC|SRSF7|SRSF7	904	-	4.2697678	1.0198523	-1.0	-1.0
chr14	23061317	23061417	ENSG00000100813.14|ACIN1|SRSF7|SRSF7	914	-	6.0705037	1.0650855	-1.0	-1.0
chr14	23064419	23064534	ENSG00000100813.14|ACIN1|SRSF7|SRSF7	923	-	6.147851	1.1158894	-1.0	-1.0
chr14	23069452	23069562	ENSG00000100813.14|ACIN1|SRSF7|SRSF7	921	-	4.2697363	1.1030337	-1.0	-1.0
chr14	23080511	23080741	ENSG00000100813.14|ACIN1|SRSF7|SRSF7	921	-	6.1356945	1.0996779	-1.0	-1.0
chr14	23059333	23059474	ENSG00000100813.14|ACIN1|SRSF7|SRSF7	961	-	6.5364323	1.4109843	-1.0	-1.0
chr14	23063453	23063577	ENSG00000100813.14|ACIN1|SRSF7|SRSF7	903	-	3.806731	1.0124983	-1.0	-1.0
chr14	23321466	23321566	ENSG00000258643.5|BCL2L2-PABPN1|SRSF7|SRSF7	926	+	6.295912	1.1321673	-1.0	-1.0
chr14	23321711	23321866	ENSG00000258643.5|BCL2L2-PABPN1|SRSF7|SRSF7	956	+	6.307606	1.3605496	-1.0	-1.0
chr14	23322180	23322280	ENSG00000258643.5|BCL2L2-PABPN1|SRSF7|SRSF7	914	+	3.608148	1.0668094	-1.0	-1.0
chr14	23322163	23322278	ENSG00000100836.10|PABPN1|SRSF7|SRSF7	911	+	3.5980108	1.0518434	-1.0	-1.0
chr14	23321713	23321868	ENSG00000100836.10|PABPN1|SRSF7|SRSF7	956	+	6.30317	1.358332	-1.0	-1.0
chr14	32094256	32094381	ENSG00000100852.12|ARHGAP5|SRSF7|SRSF7	916	+	6.066755	1.0777743	-1.0	-1.0
chr14	37133079	37133264	ENSG00000183032.11|SLC25A21|SRSF7|SRSF7	949	-	6.428749	1.2922906	-1.0	-1.0
chr14	37172400	37172540	ENSG00000183032.11|SLC25A21|SRSF7|SRSF7	917	-	6.061119	1.0832679	-1.0	-1.0
chr14	39180547	39180927	ENSG00000100941.8|PNN|SRSF7|SRSF7	959	+	4.133926	1.3886148	-1.0	-1.0
chr14	55636448	55636536	ENSG00000126777.17|KTN1|SRSF7|SRSF7	963	+	6.5556455	1.4368485	-1.0	-1.0
chr14	55634550	55634655	ENSG00000126777.17|KTN1|SRSF7|SRSF7	915	+	6.0349855	1.0715098	-1.0	-1.0
chr14	65102363	65102578	ENSG00000125952.18|MAX|SRSF7|SRSF7	959	-	5.305966	1.3917481	-1.0	-1.0
chr14	69386904	69387083	ENSG00000100632.10|ERH|SRSF7|SRSF7	947	-	5.852859	1.275638	-1.0	-1.0
chr14	69768192	69768302	ENSG00000100650.15|SRSF5|SRSF7|SRSF7	917	+	3.6329906	1.0807477	-1.0	-1.0
chr14	69769182	69769317	ENSG00000100650.15|SRSF5|SRSF7|SRSF7	945	+	5.8901343	1.2572038	-1.0	-1.0
chr14	73105888	73106081	ENSG00000119707.13|RBM25|SRSF7|SRSF7	926	+	4.106447	1.1297886	-1.0	-1.0
chr14	73099666	73099781	ENSG00000119707.13|RBM25|SRSF7|SRSF7	930	+	6.2498426	1.1541625	-1.0	-1.0
chr14	81192528	81192648	ENSG00000165417.11|GTF2A1|SRSF7|SRSF7	935	-	6.2612834	1.1901563	-1.0	-1.0
chr14	81266761	81266896	ENSG00000140022.9|STON2|SRSF7|SRSF7	907	-	6.018131	1.0327821	-1.0	-1.0
chr14	89712585	89712720	ENSG00000200312.1|RN7SKP255|SRSF7|SRSF7	906	+	4.838997	1.0265985	-1.0	-1.0
chr14	96542166	96542356	ENSG00000090060.17|PAPOLA|SRSF7|SRSF7	956	+	6.5275636	1.3583821	-1.0	-1.0
chr14	100239364	100239464	ENSG00000100811.12|YY1|SRSF7|SRSF7	914	+	6.0116534	1.0658917	-1.0	-1.0
chr14	101983401	101983546	ENSG00000197102.10|DYNC1H1|SRSF7|SRSF7	918	+	4.2352715	1.0857754	-1.0	-1.0
chr14	102082989	102083254	ENSG00000080824.18|HSP90AA1|SRSF7|SRSF7	979	-	2.7460303	1.6733197	-1.0	-1.0
chr14	102083892	102083992	ENSG00000080824.18|HSP90AA1|SRSF7|SRSF7	901	-	2.8547113	1.0028633	-1.0	-1.0
chr14	102081662	102081821	ENSG00000080824.18|HSP90AA1|SRSF7|SRSF7	959	-	2.7285478	1.3883566	-1.0	-1.0
chr14	102084623	102084993	ENSG00000080824.18|HSP90AA1|SRSF7|SRSF7	999	-	3.3686993	3.063034	-1.0	-1.0
chr14	102085297	102085517	ENSG00000080824.18|HSP90AA1|SRSF7|SRSF7	957	-	3.4002714	1.3631763	-1.0	-1.0
chr14	103126504	103126614	ENSG00000185215.8|TNFAIP2|SRSF7|SRSF7	918	+	6.1419926	1.083608	-1.0	-1.0
chr14	103338754	103338854	ENSG00000100664.10|EIF5|SRSF7|SRSF7	929	+	6.2460985	1.1502603	-1.0	-1.0
chr15	25370860	25371125	ENSG00000114062.18|UBE3A|SRSF7|SRSF7	936	-	5.294356	1.1963294	-1.0	-1.0
chr15	30635496	30635633	ENSG00000187951.10|ARHGAP11B|SRSF7|SRSF7	954	+	6.5182123	1.3387024	-1.0	-1.0
chr15	40196544	40196729	ENSG00000156970.12|BUB1B|SRSF7|SRSF7	938	+	5.7723083	1.2091981	-1.0	-1.0
chr15	40161127	40161237	ENSG00000156970.12|BUB1B|SRSF7|SRSF7	915	+	6.083851	1.0682998	-1.0	-1.0
chr15	40185164	40185334	ENSG00000156970.12|BUB1B|SRSF7|SRSF7	937	+	6.014389	1.1973429	-1.0	-1.0
chr15	43771104	43771254	ENSG00000167004.12|PDIA3|SRSF7|SRSF7	921	+	3.1775243	1.1023717	-1.0	-1.0
chr15	44557488	44557603	ENSG00000104131.12|EIF3J|SRSF7|SRSF7	920	+	6.1220284	1.0954974	-1.0	-1.0
chr15	44551430	44551522	ENSG00000104131.12|EIF3J|SRSF7|SRSF7	948	+	3.632206	1.2801553	-1.0	-1.0
chr15	44561017	44561142	ENSG00000104131.12|EIF3J|SRSF7|SRSF7	915	+	6.036623	1.0687586	-1.0	-1.0
chr15	44715422	44715587	ENSG00000166710.17|B2M|SRSF7|SRSF7	929	+	5.783147	1.1486508	-1.0	-1.0
chr15	58899736	58899921	ENSG00000137776.16|SLTM|SRSF7|SRSF7	961	-	6.030438	1.4088595	-1.0	-1.0
chr15	66499339	66499599	ENSG00000174444.14|RPL4|SRSF7|SRSF7	998	-	3.1749485	2.8195918	-1.0	-1.0
chr15	68780029	68780142	ENSG00000140350.15|ANP32A|SRSF7|SRSF7	927	-	3.476055	1.1375625	-1.0	-1.0
chr15	68782881	68783053	ENSG00000140350.15|ANP32A|SRSF7|SRSF7	948	-	3.9953437	1.2837769	-1.0	-1.0
chr15	68780409	68780569	ENSG00000140350.15|ANP32A|SRSF7|SRSF7	994	-	5.472779	2.2376318	-1.0	-1.0
chr15	68784390	68784500	ENSG00000140350.15|ANP32A|SRSF7|SRSF7	910	-	4.1417527	1.0475934	-1.0	-1.0
chr15	69455427	69455537	ENSG00000137818.11|RPLP1|SRSF7|SRSF7	940	+	3.13311	1.2240435	-1.0	-1.0
chr15	75868950	75869010	ENSG00000140367.11|UBE2Q2|SRSF7|SRSF7	915	+	6.0369635	1.0684767	-1.0	-1.0
chr15	78548859	78548964	ENSG00000041357.15|PSMA4|SRSF7|SRSF7	915	+	4.200689	1.0698035	-1.0	-1.0
chr15	78872930	78873035	ENSG00000185787.14|MORF4L1|SRSF7|SRSF7	905	+	3.5037065	1.022485	-1.0	-1.0
chr15	82538867	82539007	ENSG00000182774.10|RPS17|SRSF7|SRSF7	910	-	2.8827791	1.0443202	-1.0	-1.0
chr15	88900951	88901051	ENSG00000140545.14|MFGE8|SRSF7|SRSF7	903	-	6.165412	1.014303	-1.0	-1.0
chr15	88901600	88901720	ENSG00000140545.14|MFGE8|SRSF7|SRSF7	919	-	6.0859346	1.0895476	-1.0	-1.0
chr15	88901131	88901396	ENSG00000140545.14|MFGE8|SRSF7|SRSF7	912	-	6.129652	1.0553379	-1.0	-1.0
chr15	90916119	90916224	ENSG00000196547.14|MAN2A2|SRSF7|SRSF7	905	+	6.0074124	1.0233941	-1.0	-1.0
chr15	90906369	90906497	ENSG00000196547.14|MAN2A2|SRSF7|SRSF7	930	+	6.2499547	1.1576078	-1.0	-1.0
chr15	90974573	90974723	ENSG00000198901.13|PRC1|SRSF7|SRSF7	970	-	6.047198	1.5188258	-1.0	-1.0
chr15	92946077	92946177	ENSG00000279765.3|AC013394.1|SRSF7|SRSF7	912	+	6.024778	1.0544157	-1.0	-1.0
chr15	92939577	92939718	ENSG00000279765.3|AC013394.1|SRSF7|SRSF7	962	+	6.587966	1.4152952	-1.0	-1.0
chr15	92946077	92946177	ENSG00000173575.20|CHD2|SRSF7|SRSF7	911	+	6.024778	1.0521799	-1.0	-1.0
chr15	92939577	92939718	ENSG00000173575.20|CHD2|SRSF7|SRSF7	962	+	6.587966	1.4164606	-1.0	-1.0
chr16	56496	56613	ENSG00000161981.10|SNRNP25|SRSF7|SRSF7	917	+	6.068729	1.081859	-1.0	-1.0
chr16	228646	228801	ENSG00000007392.16|LUC7L|SRSF7|SRSF7	921	-	6.12364	1.1032056	-1.0	-1.0
chr16	227241	227376	ENSG00000007392.16|LUC7L|SRSF7|SRSF7	940	-	4.1825223	1.2214366	-1.0	-1.0
chr16	229281	229463	ENSG00000007392.16|LUC7L|SRSF7|SRSF7	970	-	6.710833	1.5199136	-1.0	-1.0
chr16	571045	571230	ENSG00000007541.16|PIGQ|SRSF7|SRSF7	924	+	6.1535	1.1199121	-1.0	-1.0
chr16	571260	571445	ENSG00000007541.16|PIGQ|SRSF7|SRSF7	935	+	5.6199	1.187439	-1.0	-1.0
chr16	571045	571230	ENSG00000282907.1|Z98883.1|SRSF7|SRSF7	924	+	6.1535	1.11898	-1.0	-1.0
chr16	571260	571445	ENSG00000282907.1|Z98883.1|SRSF7|SRSF7	937	+	5.711562	1.1990932	-1.0	-1.0
chr16	670454	670557	ENSG00000140983.13|RHOT2|SRSF7|SRSF7	919	+	3.6664176	1.0912387	-1.0	-1.0
chr16	1739848	1739993	ENSG00000138834.12|MAPK8IP3|SRSF7|SRSF7	920	+	6.1042814	1.0978942	-1.0	-1.0
chr16	1739458	1739558	ENSG00000138834.12|MAPK8IP3|SRSF7|SRSF7	915	+	6.053722	1.0684767	-1.0	-1.0
chr16	1959647	1959754	ENSG00000140990.14|NDUFB10|SRSF7|SRSF7	918	+	6.087426	1.0844759	-1.0	-1.0
chr16	2155227	2155358	ENSG00000260260.1|SNHG19|SRSF7|SRSF7	981	-	6.7255077	1.7165456	-1.0	-1.0
chr16	2239939	2240129	ENSG00000167969.12|ECI1|SRSF7|SRSF7	941	-	6.3622274	1.2274623	-1.0	-1.0
chr16	2759568	2759718	ENSG00000167978.16|SRRM2|SRSF7|SRSF7	955	+	3.5983102	1.345996	-1.0	-1.0
chr16	2763025	2763145	ENSG00000167978.16|SRRM2|SRSF7|SRSF7	927	+	5.020147	1.1351143	-1.0	-1.0
chr16	2758469	2758547	ENSG00000167978.16|SRRM2|SRSF7|SRSF7	965	+	3.1705184	1.4585919	-1.0	-1.0
chr16	2763245	2763410	ENSG00000167978.16|SRRM2|SRSF7|SRSF7	970	+	5.8152533	1.5185578	-1.0	-1.0
chr16	2756373	2756528	ENSG00000167978.16|SRRM2|SRSF7|SRSF7	918	+	4.2936006	1.0847634	-1.0	-1.0
chr16	2764320	2764420	ENSG00000167978.16|SRRM2|SRSF7|SRSF7	903	+	4.144497	1.0127882	-1.0	-1.0
chr16	2758898	2759103	ENSG00000167978.16|SRRM2|SRSF7|SRSF7	941	+	3.413487	1.2261717	-1.0	-1.0
chr16	2760338	2760488	ENSG00000167978.16|SRRM2|SRSF7|SRSF7	908	+	2.790525	1.0369401	-1.0	-1.0
chr16	2770179	2770289	ENSG00000167978.16|SRRM2|SRSF7|SRSF7	903	+	3.4975827	1.0137984	-1.0	-1.0
chr16	2760033	2760158	ENSG00000167978.16|SRRM2|SRSF7|SRSF7	907	+	4.1761236	1.0308342	-1.0	-1.0
chr16	2769849	2770039	ENSG00000167978.16|SRRM2|SRSF7|SRSF7	940	+	3.770879	1.2204674	-1.0	-1.0
chr16	2818726	2818831	ENSG00000007038.10|PRSS21|SRSF7|SRSF7	915	+	6.0392246	1.0729048	-1.0	-1.0
chr16	2817749	2817874	ENSG00000007038.10|PRSS21|SRSF7|SRSF7	914	+	6.011633	1.063977	-1.0	-1.0
chr16	9103058	9103188	ENSG00000182831.11|C16orf72|SRSF7|SRSF7	917	+	3.9820862	1.0824378	-1.0	-1.0
chr16	11839854	11839985	ENSG00000171490.12|RSL1D1|SRSF7|SRSF7	934	-	3.3973937	1.1783324	-1.0	-1.0
chr16	11841645	11841805	ENSG00000171490.12|RSL1D1|SRSF7|SRSF7	946	-	5.651543	1.2653751	-1.0	-1.0
chr16	18801435	18801580	ENSG00000170540.14|ARL6IP1|SRSF7|SRSF7	919	-	4.7704387	1.0938798	-1.0	-1.0
chr16	18892252	18892354	ENSG00000157106.16|SMG1|SRSF7|SRSF7	912	-	6.006793	1.0540498	-1.0	-1.0
chr16	21978982	21979117	ENSG00000140740.10|UQCRC2|SRSF7|SRSF7	913	+	6.0234337	1.0612389	-1.0	-1.0
chr16	23467276	23467521	ENSG00000103365.15|GGA2|SRSF7|SRSF7	999	-	5.2698946	2.9038594	-1.0	-1.0
chr16	23682063	23682157	ENSG00000166851.14|PLK1|SRSF7|SRSF7	908	+	4.19547	1.0346551	-1.0	-1.0
chr16	23689257	23689377	ENSG00000166851.14|PLK1|SRSF7|SRSF7	907	+	4.212962	1.0298204	-1.0	-1.0
chr16	23689518	23689618	ENSG00000166851.14|PLK1|SRSF7|SRSF7	913	+	4.286705	1.0593586	-1.0	-1.0
chr16	23680045	23680240	ENSG00000166851.14|PLK1|SRSF7|SRSF7	945	+	6.044602	1.2570765	-1.0	-1.0
chr16	23683974	23684084	ENSG00000166851.14|PLK1|SRSF7|SRSF7	906	+	6.14663	1.0248003	-1.0	-1.0
chr16	24094162	24094292	ENSG00000166501.12|PRKCB|SRSF7|SRSF7	925	+	6.188994	1.1234822	-1.0	-1.0
chr16	23857621	23857816	ENSG00000166501.12|PRKCB|SRSF7|SRSF7	985	+	7.003453	1.8273383	-1.0	-1.0
chr16	24539730	24539840	ENSG00000122257.18|RBBP6|SRSF7|SRSF7	915	+	6.04862	1.0713694	-1.0	-1.0
chr16	24540675	24540775	ENSG00000122257.18|RBBP6|SRSF7|SRSF7	904	+	3.498213	1.0159512	-1.0	-1.0
chr16	24750725	24750813	ENSG00000090905.18|TNRC6A|SRSF7|SRSF7	926	+	6.20157	1.1326885	-1.0	-1.0
chr16	28723149	28723259	ENSG00000184110.14|EIF3C|SRSF7|SRSF7	920	+	5.5156865	1.0964314	-1.0	-1.0
chr16	28826861	28826981	ENSG00000168488.18|ATXN2L|SRSF7|SRSF7	940	+	4.504559	1.2231718	-1.0	-1.0
chr16	28829400	28829492	ENSG00000168488.18|ATXN2L|SRSF7|SRSF7	915	+	4.213281	1.0700251	-1.0	-1.0
chr16	30067473	30067588	ENSG00000149925.17|ALDOA|SRSF7|SRSF7	920	+	2.4383337	1.0942082	-1.0	-1.0
chr16	31186408	31186543	ENSG00000089280.18|FUS|SRSF7|SRSF7	939	+	6.30027	1.2118073	-1.0	-1.0
chr16	31187133	31187323	ENSG00000089280.18|FUS|SRSF7|SRSF7	960	+	5.854995	1.4013481	-1.0	-1.0
chr16	46695628	46695728	ENSG00000091651.8|ORC6|SRSF7|SRSF7	916	+	6.099688	1.0783039	-1.0	-1.0
chr16	50312080	50312185	ENSG00000121281.12|ADCY7|SRSF7|SRSF7	904	+	4.21599	1.0162437	-1.0	-1.0
chr16	57167097	57167222	ENSG00000172775.16|FAM192A|SRSF7|SRSF7	908	-	4.11601	1.0367811	-1.0	-1.0
chr16	58599394	58599511	ENSG00000125107.17|CNOT1|SRSF7|SRSF7	920	-	5.499988	1.0984238	-1.0	-1.0
chr16	66732361	66732556	ENSG00000135720.12|DYNC1LI2|SRSF7|SRSF7	972	-	6.765599	1.558691	-1.0	-1.0
chr16	67229386	67229571	ENSG00000135723.13|FHOD1|SRSF7|SRSF7	955	-	4.252143	1.3452051	-1.0	-1.0
chr16	67438378	67438548	ENSG00000159720.11|ATP6V0D1|SRSF7|SRSF7	961	-	6.656637	1.4075443	-1.0	-1.0
chr16	70259019	70259186	ENSG00000090861.15|AARS|SRSF7|SRSF7	961	-	6.1207967	1.4092073	-1.0	-1.0
chr16	70563888	70564003	ENSG00000189091.12|SF3B3|SRSF7|SRSF7	915	+	6.0254903	1.0685074	-1.0	-1.0
chr16	74305543	74305683	ENSG00000103035.10|PSMD7|SRSF7|SRSF7	924	+	6.183219	1.1206473	-1.0	-1.0
chr16	75391346	75391501	ENSG00000153774.8|CFDP1|SRSF7|SRSF7	923	-	6.1512833	1.1124241	-1.0	-1.0
chr16	81544714	81544824	ENSG00000153815.16|CMIP|SRSF7|SRSF7	919	+	6.114803	1.0892951	-1.0	-1.0
chr16	81678938	81679113	ENSG00000153815.16|CMIP|SRSF7|SRSF7	930	+	6.22796	1.152443	-1.0	-1.0
chr16	81626985	81627165	ENSG00000153815.16|CMIP|SRSF7|SRSF7	918	+	6.1981378	1.0867109	-1.0	-1.0
chr16	81962000	81962185	ENSG00000197943.9|PLCG2|SRSF7|SRSF7	933	+	4.66794	1.1741711	-1.0	-1.0
chr16	81962000	81962185	ENSG00000260682.3|RN7SKP176|SRSF7|SRSF7	933	+	4.66794	1.1737092	-1.0	-1.0
chr16	85522764	85522914	ENSG00000131149.18|GSE1|SRSF7|SRSF7	915	+	6.0501604	1.0681275	-1.0	-1.0
chr16	85589488	85590853	ENSG00000131149.18|GSE1|SRSF7|SRSF7	1000	+	6.939669	3.9429667	-1.0	-1.0
chr16	85514964	85515094	ENSG00000131149.18|GSE1|SRSF7|SRSF7	919	+	6.1181207	1.0893177	-1.0	-1.0
chr16	85373899	85374079	ENSG00000131149.18|GSE1|SRSF7|SRSF7	938	+	6.293942	1.2063091	-1.0	-1.0
chr16	85522939	85523409	ENSG00000131149.18|GSE1|SRSF7|SRSF7	970	+	6.7142687	1.5269643	-1.0	-1.0
chr16	85510339	85510534	ENSG00000131149.18|GSE1|SRSF7|SRSF7	963	+	6.3152275	1.4355606	-1.0	-1.0
chr16	85374084	85374434	ENSG00000131149.18|GSE1|SRSF7|SRSF7	921	+	6.1729107	1.1047012	-1.0	-1.0
chr16	85399144	85399269	ENSG00000131149.18|GSE1|SRSF7|SRSF7	915	+	6.029291	1.0691745	-1.0	-1.0
chr16	87738281	87738456	ENSG00000104731.13|KLHDC4|SRSF7|SRSF7	926	-	6.1976213	1.1334655	-1.0	-1.0
chr16	88719506	88719671	ENSG00000103335.21|PIEZO1|SRSF7|SRSF7	933	-	3.897924	1.171021	-1.0	-1.0
chr16	88894065	88894250	ENSG00000129993.14|CBFA2T3|SRSF7|SRSF7	959	-	6.5301957	1.3866369	-1.0	-1.0
chr16	89303856	89303961	ENSG00000167522.14|ANKRD11|SRSF7|SRSF7	927	-	6.2396655	1.1385224	-1.0	-1.0
chr16	89304201	89304421	ENSG00000167522.14|ANKRD11|SRSF7|SRSF7	939	-	4.8390846	1.2164881	-1.0	-1.0
chr16	89435721	89435896	ENSG00000167522.14|ANKRD11|SRSF7|SRSF7	942	-	6.333592	1.2393943	-1.0	-1.0
chr16	89304466	89304786	ENSG00000167522.14|ANKRD11|SRSF7|SRSF7	941	-	6.384262	1.2309892	-1.0	-1.0
chr16	89562321	89562481	ENSG00000167526.13|RPL13|SRSF7|SRSF7	944	+	4.351202	1.2537185	-1.0	-1.0
chr16	89596004	89596129	ENSG00000178773.14|CPNE7|SRSF7|SRSF7	921	+	6.1210327	1.1021712	-1.0	-1.0
chr16	89591006	89591058	ENSG00000178773.14|CPNE7|SRSF7|SRSF7	926	+	6.182384	1.1324058	-1.0	-1.0
chr16	89587555	89587660	ENSG00000178773.14|CPNE7|SRSF7|SRSF7	929	+	6.224783	1.1473238	-1.0	-1.0
chr16	89588674	89588804	ENSG00000178773.14|CPNE7|SRSF7|SRSF7	945	+	5.551899	1.2617929	-1.0	-1.0
chr16	89913913	89914048	ENSG00000267048.1|AC092143.4|SRSF7|SRSF7	919	+	6.0961103	1.0933824	-1.0	-1.0
chr16	89914283	89914453	ENSG00000267048.1|AC092143.4|SRSF7|SRSF7	918	+	6.0791283	1.0875157	-1.0	-1.0
chr16	89914286	89914451	ENSG00000258839.3|MC1R|SRSF7|SRSF7	918	+	6.0812616	1.0882598	-1.0	-1.0
chr16	89913916	89914051	ENSG00000258839.3|MC1R|SRSF7|SRSF7	919	+	6.0893235	1.0913465	-1.0	-1.0
chr17	1400107	1400242	ENSG00000108953.16|YWHAE|SRSF7|SRSF7	932	-	3.0135858	1.165411	-1.0	-1.0
chr17	3936816	3936976	ENSG00000074370.17|ATP2A3|SRSF7|SRSF7	921	-	6.136806	1.102438	-1.0	-1.0
chr17	4672070	4672320	ENSG00000141456.14|PELP1|SRSF7|SRSF7	963	-	6.57318	1.4313315	-1.0	-1.0
chr17	7223079	7223184	ENSG00000072778.19|ACADVL|SRSF7|SRSF7	921	+	6.1373744	1.1005621	-1.0	-1.0
chr17	7309661	7309821	ENSG00000132507.17|EIF5A|SRSF7|SRSF7	919	+	2.729169	1.0937297	-1.0	-1.0
chr17	7511405	7511525	ENSG00000181222.15|POLR2A|SRSF7|SRSF7	936	+	6.313779	1.1926482	-1.0	-1.0
chr17	7577808	7577933	ENSG00000161960.14|EIF4A1|SRSF7|SRSF7	916	+	6.0627217	1.0757806	-1.0	-1.0
chr17	7577808	7577933	ENSG00000264772.6|AC016876.2|SRSF7|SRSF7	916	+	6.0627217	1.0759338	-1.0	-1.0
chr17	7577826	7577916	ENSG00000277957.1|SENP3-EIF4A1|SRSF7|SRSF7	915	+	6.0453453	1.0684357	-1.0	-1.0
chr17	8377524	8377624	ENSG00000263809.1|AC135178.2|SRSF7|SRSF7	907	-	4.2145414	1.0318888	-1.0	-1.0
chr17	8377524	8377624	ENSG00000161970.12|RPL26|SRSF7|SRSF7	907	-	4.2145414	1.0337783	-1.0	-1.0
chr17	16441098	16441208	ENSG00000175061.17|LRRC75A-AS1|SRSF7|SRSF7	920	+	6.10886	1.0980256	-1.0	-1.0
chr17	17821084	17821184	ENSG00000072310.16|SREBF1|SRSF7|SRSF7	920	-	6.127428	1.098803	-1.0	-1.0
chr17	19062016	19062196	ENSG00000265185.5|SNORD3B-1|SRSF7|SRSF7	919	+	4.683498	1.0935407	-1.0	-1.0
chr17	20884830	20884930	ENSG00000233098.8|CCDC144NL-AS1|SRSF7|SRSF7	920	+	6.103534	1.0969986	-1.0	-1.0
chr17	27083914	27084024	ENSG00000265646.2|AC069061.4|SRSF7|SRSF7	924	-	6.1706185	1.1200314	-1.0	-1.0
chr17	27082689	27082799	ENSG00000265646.2|AC069061.4|SRSF7|SRSF7	940	-	5.046104	1.2247146	-1.0	-1.0
chr17	27309051	27309201	ENSG00000109046.14|WSB1|SRSF7|SRSF7	927	+	3.6325374	1.1363039	-1.0	-1.0
chr17	28585872	28585982	ENSG00000258472.8|AC005726.2|SRSF7|SRSF7	919	-	6.1028438	1.091817	-1.0	-1.0
chr17	28583510	28583649	ENSG00000258472.8|AC005726.2|SRSF7|SRSF7	942	-	6.355073	1.2333183	-1.0	-1.0
chr17	28553564	28553764	ENSG00000258472.8|AC005726.2|SRSF7|SRSF7	960	-	4.2515182	1.3999878	-1.0	-1.0
chr17	28579334	28579519	ENSG00000258472.8|AC005726.2|SRSF7|SRSF7	957	-	6.505442	1.3662238	-1.0	-1.0
chr17	28553567	28553767	ENSG00000087111.20|PIGS|SRSF7|SRSF7	961	-	4.267617	1.4073024	-1.0	-1.0
chr17	28579330	28579480	ENSG00000076382.16|SPAG5|SRSF7|SRSF7	959	-	6.525911	1.3880069	-1.0	-1.0
chr17	28583510	28583649	ENSG00000076382.16|SPAG5|SRSF7|SRSF7	942	-	6.355073	1.2337881	-1.0	-1.0
chr17	28585873	28585983	ENSG00000076382.16|SPAG5|SRSF7|SRSF7	919	-	6.1028438	1.0921531	-1.0	-1.0
chr17	28677714	28677816	ENSG00000109111.14|SUPT6H|SRSF7|SRSF7	908	+	4.117672	1.0348637	-1.0	-1.0
chr17	28747982	28748162	ENSG00000076604.14|TRAF4|SRSF7|SRSF7	955	+	6.01312	1.3474933	-1.0	-1.0
chr17	28861396	28861581	ENSG00000264066.6|AC024267.1|SRSF7|SRSF7	945	-	4.678303	1.2625291	-1.0	-1.0
chr17	30179169	30179269	ENSG00000126653.17|NSRP1|SRSF7|SRSF7	915	+	6.053722	1.0684767	-1.0	-1.0
chr17	31880585	31880710	ENSG00000108651.9|UTP6|SRSF7|SRSF7	927	-	6.1830697	1.1344987	-1.0	-1.0
chr17	32369673	32369823	ENSG00000010244.18|ZNF207|SRSF7|SRSF7	937	+	5.6584024	1.2005322	-1.0	-1.0
chr17	35820354	35820459	ENSG00000270894.1|AC015849.4|SRSF7|SRSF7	915	+	6.030849	1.069354	-1.0	-1.0
chr17	35824077	35824252	ENSG00000270647.5|TAF15|SRSF7|SRSF7	953	+	3.4849098	1.3292267	-1.0	-1.0
chr17	35844881	35845038	ENSG00000270647.5|TAF15|SRSF7|SRSF7	975	+	5.072666	1.6007551	-1.0	-1.0
chr17	36514445	36514548	ENSG00000278259.4|MYO19|SRSF7|SRSF7	915	-	6.0243473	1.0681798	-1.0	-1.0
chr17	36581343	36581478	ENSG00000278311.4|GGNBP2|SRSF7|SRSF7	923	+	6.1603403	1.1147692	-1.0	-1.0
chr17	36586059	36586204	ENSG00000278311.4|GGNBP2|SRSF7|SRSF7	930	+	6.250001	1.1539315	-1.0	-1.0
chr17	38853609	38853719	ENSG00000125691.12|RPL23|SRSF7|SRSF7	937	-	4.408099	1.2024521	-1.0	-1.0
chr17	38919779	38919974	ENSG00000002834.17|LASP1|SRSF7|SRSF7	956	+	5.233289	1.3559011	-1.0	-1.0
chr17	39204521	39204716	ENSG00000108298.9|RPL19|SRSF7|SRSF7	945	+	2.783691	1.2578562	-1.0	-1.0
chr17	39202996	39203096	ENSG00000108298.9|RPL19|SRSF7|SRSF7	912	+	1.9188682	1.055122	-1.0	-1.0
chr17	40400293	40400409	ENSG00000131747.14|TOP2A|SRSF7|SRSF7	917	-	4.0349326	1.0807598	-1.0	-1.0
chr17	40398557	40398641	ENSG00000131747.14|TOP2A|SRSF7|SRSF7	920	-	6.1436815	1.0985773	-1.0	-1.0
chr17	40399039	40399144	ENSG00000131747.14|TOP2A|SRSF7|SRSF7	904	-	3.1920435	1.016973	-1.0	-1.0
chr17	40412823	40412948	ENSG00000131747.14|TOP2A|SRSF7|SRSF7	919	-	6.0848975	1.0903612	-1.0	-1.0
chr17	41689759	41689949	ENSG00000173812.10|EIF1|SRSF7|SRSF7	939	+	3.3103683	1.2164514	-1.0	-1.0
chr17	41690074	41690249	ENSG00000173812.10|EIF1|SRSF7|SRSF7	912	+	2.7240252	1.0563271	-1.0	-1.0
chr17	42201532	42201632	ENSG00000173757.9|STAT5B|SRSF7|SRSF7	907	-	6.1044173	1.0313536	-1.0	-1.0
chr17	42295618	42295738	ENSG00000126561.16|STAT5A|SRSF7|SRSF7	909	+	4.1264043	1.0410998	-1.0	-1.0
chr17	42507494	42507619	ENSG00000033627.16|ATP6V0A1|SRSF7|SRSF7	914	+	6.041548	1.0659256	-1.0	-1.0
chr17	42999908	43000102	ENSG00000131469.12|RPL27|SRSF7|SRSF7	972	+	3.1974313	1.55805	-1.0	-1.0
chr17	44206337	44206537	ENSG00000108312.14|UBTF|SRSF7|SRSF7	971	-	5.8342185	1.5367134	-1.0	-1.0
chr17	44875977	44876100	ENSG00000108883.12|EFTUD2|SRSF7|SRSF7	920	-	6.108871	1.0989685	-1.0	-1.0
chr17	45149156	45149271	ENSG00000186834.3|HEXIM1|SRSF7|SRSF7	928	+	6.2505126	1.1400735	-1.0	-1.0
chr17	45149861	45150036	ENSG00000186834.3|HEXIM1|SRSF7|SRSF7	933	+	6.2627563	1.1724371	-1.0	-1.0
chr17	46105816	46105981	ENSG00000120071.13|KANSL1|SRSF7|SRSF7	926	-	6.25642	1.133301	-1.0	-1.0
chr17	47682868	47683053	ENSG00000108424.9|KPNB1|SRSF7|SRSF7	923	+	3.3141806	1.1109354	-1.0	-1.0
chr17	47682423	47682553	ENSG00000108424.9|KPNB1|SRSF7|SRSF7	929	+	4.503739	1.1471775	-1.0	-1.0
chr17	47976650	47976820	ENSG00000108465.14|CDK5RAP3|SRSF7|SRSF7	922	+	6.167849	1.1096661	-1.0	-1.0
chr17	47976711	47976821	ENSG00000263798.2|AC018521.1|SRSF7|SRSF7	921	+	6.1480436	1.1041902	-1.0	-1.0
chr17	49046264	49046373	ENSG00000159217.9|IGF2BP1|SRSF7|SRSF7	929	+	4.9413075	1.1489055	-1.0	-1.0
chr17	49763063	49763243	ENSG00000121104.7|FAM117A|SRSF7|SRSF7	923	-	4.8516464	1.1145135	-1.0	-1.0
chr17	50746541	50746702	ENSG00000108848.15|LUC7L3|SRSF7|SRSF7	952	+	6.4311085	1.3153281	-1.0	-1.0
chr17	50750510	50750695	ENSG00000108848.15|LUC7L3|SRSF7|SRSF7	951	+	3.5702724	1.3112843	-1.0	-1.0
chr17	50752110	50752295	ENSG00000108848.15|LUC7L3|SRSF7|SRSF7	942	+	3.7592697	1.2368057	-1.0	-1.0
chr17	50745719	50745954	ENSG00000108848.15|LUC7L3|SRSF7|SRSF7	938	+	4.056608	1.2070284	-1.0	-1.0
chr17	50743671	50743810	ENSG00000108848.15|LUC7L3|SRSF7|SRSF7	994	+	5.4140015	2.2198594	-1.0	-1.0
chr17	50744651	50744756	ENSG00000108848.15|LUC7L3|SRSF7|SRSF7	920	+	6.1058607	1.0981328	-1.0	-1.0
chr17	51001719	51001819	ENSG00000008294.20|SPAG9|SRSF7|SRSF7	913	-	6.0031133	1.0593586	-1.0	-1.0
chr17	51079583	51079704	ENSG00000008294.20|SPAG9|SRSF7|SRSF7	923	-	6.1524405	1.1151985	-1.0	-1.0
chr17	58001436	58001591	ENSG00000266086.1|AC015813.2|SRSF7|SRSF7	942	-	6.334489	1.2337471	-1.0	-1.0
chr17	58005754	58005904	ENSG00000136450.12|SRSF1|SRSF7|SRSF7	936	-	3.8757195	1.1914195	-1.0	-1.0
chr17	58005389	58005519	ENSG00000136450.12|SRSF1|SRSF7|SRSF7	927	-	3.6275399	1.1395404	-1.0	-1.0
chr17	58006906	58007046	ENSG00000136450.12|SRSF1|SRSF7|SRSF7	914	-	3.1443477	1.0655818	-1.0	-1.0
chr17	58090171	58090341	ENSG00000264364.2|DYNLL2|SRSF7|SRSF7	920	+	3.9073465	1.0966858	-1.0	-1.0
chr17	58331128	58331473	ENSG00000265206.5|AC004687.1|SRSF7|SRSF7	969	-	3.2341824	1.5086627	-1.0	-1.0
chr17	59690555	59690750	ENSG00000141367.11|CLTC|SRSF7|SRSF7	972	+	5.837853	1.5591747	-1.0	-1.0
chr17	62063066	62063216	ENSG00000108510.9|MED13|SRSF7|SRSF7	918	-	6.0842757	1.0862184	-1.0	-1.0
chr17	63765969	63766074	ENSG00000108588.13|CCDC47|SRSF7|SRSF7	909	-	4.11426	1.040813	-1.0	-1.0
chr17	63792411	63792546	ENSG00000198231.12|DDX42|SRSF7|SRSF7	954	+	6.438032	1.3351976	-1.0	-1.0
chr17	64502428	64502528	ENSG00000108654.13|DDX5|SRSF7|SRSF7	906	-	2.5929384	1.026171	-1.0	-1.0
chr17	64500663	64500808	ENSG00000108654.13|DDX5|SRSF7|SRSF7	911	-	2.8153718	1.0496273	-1.0	-1.0
chr17	64502133	64502258	ENSG00000108654.13|DDX5|SRSF7|SRSF7	903	-	4.091033	1.0117906	-1.0	-1.0
chr17	67903788	67903913	ENSG00000171634.16|BPTF|SRSF7|SRSF7	948	+	6.378048	1.2846186	-1.0	-1.0
chr17	75393508	75393663	ENSG00000177885.13|GRB2|SRSF7|SRSF7	925	-	6.164183	1.122932	-1.0	-1.0
chr17	75668515	75668620	ENSG00000161526.14|SAP30BP|SRSF7|SRSF7	990	+	7.2865725	2.0214782	-1.0	-1.0
chr17	75779623	75779780	ENSG00000132475.10|H3F3B|SRSF7|SRSF7	983	-	5.0328264	1.7778269	-1.0	-1.0
chr17	75779033	75779203	ENSG00000132475.10|H3F3B|SRSF7|SRSF7	911	-	3.3722627	1.0485755	-1.0	-1.0
chr17	75778703	75778903	ENSG00000132475.10|H3F3B|SRSF7|SRSF7	927	-	4.786087	1.1358223	-1.0	-1.0
chr17	76735004	76735204	ENSG00000161547.16|SRSF2|SRSF7|SRSF7	972	-	4.7198167	1.5559012	-1.0	-1.0
chr17	77500092	77500282	ENSG00000184640.17|SEPT9|SRSF7|SRSF7	959	+	6.549637	1.3852828	-1.0	-1.0
chr17	78223464	78223614	ENSG00000089685.14|BIRC5|SRSF7|SRSF7	951	+	5.260542	1.3075081	-1.0	-1.0
chr17	81613317	81613422	ENSG00000182446.13|NPLOC4|SRSF7|SRSF7	915	-	6.030849	1.069891	-1.0	-1.0
chr17	81869790	81869890	ENSG00000141522.11|ARHGDIA|SRSF7|SRSF7	915	-	6.0369635	1.0684767	-1.0	-1.0
chr17	81894422	81894572	ENSG00000141552.17|ANAPC11|SRSF7|SRSF7	919	+	6.0999384	1.0930498	-1.0	-1.0
chr17	82090911	82091021	ENSG00000169710.8|FASN|SRSF7|SRSF7	925	-	3.8650563	1.1265332	-1.0	-1.0
chr17	82146748	82146878	ENSG00000176155.18|CCDC57|SRSF7|SRSF7	911	-	6.075121	1.0511535	-1.0	-1.0
chr17	82464316	82464421	ENSG00000141562.17|NARF|SRSF7|SRSF7	905	+	2.9977708	1.0234686	-1.0	-1.0
chr17	82459991	82460131	ENSG00000141562.17|NARF|SRSF7|SRSF7	922	+	4.3996716	1.1078593	-1.0	-1.0
chr17	82484470	82484690	ENSG00000141562.17|NARF|SRSF7|SRSF7	975	+	6.3077126	1.6105878	-1.0	-1.0
chr17	82484805	82484915	ENSG00000141562.17|NARF|SRSF7|SRSF7	913	+	2.678142	1.0609568	-1.0	-1.0
chr18	214769	214869	ENSG00000079134.11|THOC1|SRSF7|SRSF7	924	-	6.155163	1.1166456	-1.0	-1.0
chr18	1361150	1361275	ENSG00000132204.13|LINC00470|SRSF7|SRSF7	915	-	6.0412226	1.073033	-1.0	-1.0
chr18	1362625	1362740	ENSG00000132204.13|LINC00470|SRSF7|SRSF7	915	-	6.039042	1.0684632	-1.0	-1.0
chr18	1362624	1362739	ENSG00000265417.1|AP005119.2|SRSF7|SRSF7	915	-	6.0484285	1.0721829	-1.0	-1.0
chr18	2706383	2706533	ENSG00000101596.14|SMCHD1|SRSF7|SRSF7	920	+	6.0999627	1.0957009	-1.0	-1.0
chr18	3272968	3273082	ENSG00000118680.12|MYL12B|SRSF7|SRSF7	913	+	6.007874	1.0580816	-1.0	-1.0
chr18	3456323	3456453	ENSG00000177426.20|TGIF1|SRSF7|SRSF7	912	+	6.025126	1.0577165	-1.0	-1.0
chr18	9950403	9950508	ENSG00000101558.13|VAPA|SRSF7|SRSF7	919	+	6.104129	1.0916059	-1.0	-1.0
chr18	12308673	12308795	ENSG00000176014.12|TUBB6|SRSF7|SRSF7	919	+	3.8484406	1.0911962	-1.0	-1.0
chr18	21623757	21623877	ENSG00000167088.10|SNRPD1|SRSF7|SRSF7	931	+	6.251353	1.1642841	-1.0	-1.0
chr18	21629061	21629176	ENSG00000167088.10|SNRPD1|SRSF7|SRSF7	942	+	5.398743	1.234742	-1.0	-1.0
chr18	36026873	36026998	ENSG00000141425.17|RPRD1A|SRSF7|SRSF7	918	-	6.0896564	1.0846584	-1.0	-1.0
chr18	36828682	36828782	ENSG00000134779.14|TPGS2|SRSF7|SRSF7	926	-	6.1747584	1.1301273	-1.0	-1.0
chr18	49489309	49489479	ENSG00000265681.7|RPL17|SRSF7|SRSF7	949	-	2.6575181	1.2925417	-1.0	-1.0
chr18	49489358	49489478	ENSG00000215472.10|RPL17-C18orf32|SRSF7|SRSF7	929	-	2.4053953	1.1458541	-1.0	-1.0
chr18	57615640	57615815	ENSG00000134440.11|NARS|SRSF7|SRSF7	937	-	4.8142276	1.2011982	-1.0	-1.0
chr18	77990194	77990394	ENSG00000265843.2|LINC01029|SRSF7|SRSF7	974	-	5.882839	1.5873322	-1.0	-1.0
chr19	893483	893590	ENSG00000207507.1|RNU6-9|SRSF7|SRSF7	908	+	4.214398	1.0342757	-1.0	-1.0
chr19	1010062	1010177	ENSG00000182087.12|TMEM259|SRSF7|SRSF7	938	-	6.302608	1.2089566	-1.0	-1.0
chr19	1014191	1014351	ENSG00000182087.12|TMEM259|SRSF7|SRSF7	944	-	6.3291106	1.2554975	-1.0	-1.0
chr19	1042489	1042669	ENSG00000064687.12|ABCA7|SRSF7|SRSF7	909	+	4.7026386	1.042723	-1.0	-1.0
chr19	1434982	1435087	ENSG00000071626.16|DAZAP1|SRSF7|SRSF7	904	+	4.154505	1.0173494	-1.0	-1.0
chr19	1425101	1425296	ENSG00000071626.16|DAZAP1|SRSF7|SRSF7	926	+	3.360445	1.1307577	-1.0	-1.0
chr19	1438357	1438512	ENSG00000115268.9|RPS15|SRSF7|SRSF7	947	+	2.8788283	1.2764392	-1.0	-1.0
chr19	1642225	1642355	ENSG00000071564.14|TCF3|SRSF7|SRSF7	913	-	6.05369	1.0607426	-1.0	-1.0
chr19	2245445	2245565	ENSG00000104897.9|SF3A2|SRSF7|SRSF7	927	+	5.0310245	1.1389228	-1.0	-1.0
chr19	2271695	2271875	ENSG00000104904.12|OAZ1|SRSF7|SRSF7	948	+	3.262088	1.2808739	-1.0	-1.0
chr19	2272645	2272895	ENSG00000104904.12|OAZ1|SRSF7|SRSF7	936	+	3.2374227	1.1956613	-1.0	-1.0
chr19	2269508	2269638	ENSG00000104904.12|OAZ1|SRSF7|SRSF7	907	+	2.7609224	1.0323441	-1.0	-1.0
chr19	2335856	2336041	ENSG00000273734.1|AC005258.1|SRSF7|SRSF7	911	+	6.013262	1.0520897	-1.0	-1.0
chr19	2336386	2337121	ENSG00000273734.1|AC005258.1|SRSF7|SRSF7	951	+	5.8448944	1.3122758	-1.0	-1.0
chr19	2336246	2336356	ENSG00000273734.1|AC005258.1|SRSF7|SRSF7	919	+	6.122881	1.09174	-1.0	-1.0
chr19	2272649	2272894	ENSG00000273734.1|AC005258.1|SRSF7|SRSF7	938	+	3.1817262	1.2045568	-1.0	-1.0
chr19	2271694	2271874	ENSG00000273734.1|AC005258.1|SRSF7|SRSF7	944	+	3.2136123	1.2533077	-1.0	-1.0
chr19	2269534	2269639	ENSG00000273734.1|AC005258.1|SRSF7|SRSF7	902	+	2.9855275	1.0104305	-1.0	-1.0
chr19	2328351	2328620	ENSG00000130332.14|LSM7|SRSF7|SRSF7	968	-	4.336145	1.4882661	-1.0	-1.0
chr19	2335856	2336041	ENSG00000005206.16|SPPL2B|SRSF7|SRSF7	911	+	6.013262	1.0507147	-1.0	-1.0
chr19	2336246	2336356	ENSG00000005206.16|SPPL2B|SRSF7|SRSF7	919	+	6.122881	1.0935317	-1.0	-1.0
chr19	2336386	2337081	ENSG00000005206.16|SPPL2B|SRSF7|SRSF7	951	+	5.8433523	1.3139321	-1.0	-1.0
chr19	4422630	4422780	ENSG00000167670.15|CHAF1A|SRSF7|SRSF7	922	+	6.124626	1.110049	-1.0	-1.0
chr19	5158844	5159044	ENSG00000105426.16|PTPRS|SRSF7|SRSF7	979	-	6.8970833	1.6719735	-1.0	-1.0
chr19	5623274	5623389	ENSG00000160633.12|SAFB|SRSF7|SRSF7	909	+	3.5287533	1.0403873	-1.0	-1.0
chr19	5692068	5692218	ENSG00000196365.11|LONP1|SRSF7|SRSF7	928	-	6.201668	1.142655	-1.0	-1.0
chr19	7639745	7640305	ENSG00000076944.15|STXBP2|SRSF7|SRSF7	960	+	6.3646507	1.3947746	-1.0	-1.0
chr19	7640354	7640417	ENSG00000076944.15|STXBP2|SRSF7|SRSF7	929	+	6.2239585	1.1503208	-1.0	-1.0
chr19	7640418	7640658	ENSG00000076944.15|STXBP2|SRSF7|SRSF7	989	+	7.280952	1.9668256	-1.0	-1.0
chr19	7639807	7640662	ENSG00000268400.5|AC008763.2|SRSF7|SRSF7	971	+	6.63272	1.5356381	-1.0	-1.0
chr19	7932635	7932740	ENSG00000104980.7|TIMM44|SRSF7|SRSF7	913	-	6.0345664	1.0607204	-1.0	-1.0
chr19	8444931	8445106	ENSG00000099783.11|HNRNPM|SRSF7|SRSF7	963	+	3.7099836	1.432779	-1.0	-1.0
chr19	8466239	8466374	ENSG00000099783.11|HNRNPM|SRSF7|SRSF7	927	+	3.4464204	1.1364763	-1.0	-1.0
chr19	10148918	10149017	ENSG00000130816.14|DNMT1|SRSF7|SRSF7	912	-	6.015411	1.0544157	-1.0	-1.0
chr19	10295410	10295510	ENSG00000105376.4|ICAM5|SRSF7|SRSF7	911	+	4.1743183	1.0485405	-1.0	-1.0
chr19	10682586	10682696	ENSG00000129351.17|ILF3|SRSF7|SRSF7	931	+	6.2494445	1.158675	-1.0	-1.0
chr19	10681708	10681888	ENSG00000129351.17|ILF3|SRSF7|SRSF7	951	+	4.4920545	1.3078809	-1.0	-1.0
chr19	10802287	10802397	ENSG00000079805.16|DNM2|SRSF7|SRSF7	918	+	2.918334	1.0877851	-1.0	-1.0
chr19	11003028	11003138	ENSG00000127616.17|SMARCA4|SRSF7|SRSF7	910	+	4.1370015	1.044686	-1.0	-1.0
chr19	11105219	11105319	ENSG00000130164.13|LDLR|SRSF7|SRSF7	915	+	6.1237535	1.0684767	-1.0	-1.0
chr19	11553421	11553696	ENSG00000130165.10|ELOF1|SRSF7|SRSF7	999	-	6.814596	2.872227	-1.0	-1.0
chr19	12940167	12940307	ENSG00000179218.13|CALR|SRSF7|SRSF7	912	+	4.455791	1.0549036	-1.0	-1.0
chr19	12939047	12939207	ENSG00000179218.13|CALR|SRSF7|SRSF7	919	+	5.1240745	1.0920682	-1.0	-1.0
chr19	12943712	12943847	ENSG00000179218.13|CALR|SRSF7|SRSF7	925	+	2.7904727	1.12327	-1.0	-1.0
chr19	12945879	12946020	ENSG00000179262.9|RAD23A|SRSF7|SRSF7	951	+	6.4306984	1.3115073	-1.0	-1.0
chr19	12952693	12952848	ENSG00000179262.9|RAD23A|SRSF7|SRSF7	925	+	6.182507	1.1227828	-1.0	-1.0
chr19	14089177	14089357	ENSG00000141858.11|SAMD1|SRSF7|SRSF7	976	-	4.3779674	1.6214693	-1.0	-1.0
chr19	14409302	14409457	ENSG00000123136.14|DDX39A|SRSF7|SRSF7	922	-	4.7907286	1.1058339	-1.0	-1.0
chr19	15835151	15835331	ENSG00000214049.6|UCA1|SRSF7|SRSF7	917	+	4.374398	1.0808994	-1.0	-1.0
chr19	18437169	18437274	ENSG00000105655.18|ISYNA1|SRSF7|SRSF7	920	-	6.1426725	1.0959852	-1.0	-1.0
chr19	18437793	18438053	ENSG00000105655.18|ISYNA1|SRSF7|SRSF7	949	-	5.310297	1.2946194	-1.0	-1.0
chr19	18436874	18436974	ENSG00000105655.18|ISYNA1|SRSF7|SRSF7	900	-	3.4682517	1.0007956	-1.0	-1.0
chr19	18995162	18995280	ENSG00000064607.16|SUGP2|SRSF7|SRSF7	936	-	4.447749	1.1965642	-1.0	-1.0
chr19	19516226	19516332	ENSG00000258674.5|AC011448.1|SRSF7|SRSF7	906	+	3.5115535	1.025723	-1.0	-1.0
chr19	19516230	19516332	ENSG00000186010.18|NDUFA13|SRSF7|SRSF7	907	+	3.522881	1.0325725	-1.0	-1.0
chr19	28427486	28427916	ENSG00000260725.1|AC005307.1|SRSF7|SRSF7	988	-	5.533303	1.9235487	-1.0	-1.0
chr19	28424241	28424446	ENSG00000260725.1|AC005307.1|SRSF7|SRSF7	980	-	5.10493	1.707719	-1.0	-1.0
chr19	28436142	28436247	ENSG00000283403.1|AC005394.2|SRSF7|SRSF7	919	-	6.0989547	1.0936948	-1.0	-1.0
chr19	28544580	28544680	ENSG00000283403.1|AC005394.2|SRSF7|SRSF7	906	-	6.0074124	1.025418	-1.0	-1.0
chr19	28437616	28437716	ENSG00000267243.6|AC005381.1|SRSF7|SRSF7	912	-	6.024778	1.0544157	-1.0	-1.0
chr19	28544578	28544678	ENSG00000266893.1|AC005394.1|SRSF7|SRSF7	906	-	6.0074124	1.025418	-1.0	-1.0
chr19	28607154	28607254	ENSG00000266976.1|AC079466.1|SRSF7|SRSF7	910	+	4.1248217	1.0435325	-1.0	-1.0
chr19	28611936	28612154	ENSG00000266976.1|AC079466.1|SRSF7|SRSF7	951	+	3.1162477	1.3115346	-1.0	-1.0
chr19	28606997	28607104	ENSG00000266976.1|AC079466.1|SRSF7|SRSF7	936	+	2.5084538	1.1962425	-1.0	-1.0
chr19	28610981	28611151	ENSG00000266976.1|AC079466.1|SRSF7|SRSF7	943	+	2.9368472	1.2430009	-1.0	-1.0
chr19	28611501	28611626	ENSG00000266976.1|AC079466.1|SRSF7|SRSF7	910	+	2.2310655	1.0466868	-1.0	-1.0
chr19	28612588	28612758	ENSG00000266976.1|AC079466.1|SRSF7|SRSF7	964	+	5.880103	1.4438729	-1.0	-1.0
chr19	30007484	30007638	ENSG00000105176.17|URI1|SRSF7|SRSF7	932	+	6.252089	1.1650175	-1.0	-1.0
chr19	32587255	32587360	ENSG00000105185.11|PDCD5|SRSF7|SRSF7	916	+	6.047552	1.0752363	-1.0	-1.0
chr19	34391044	34391159	ENSG00000105220.14|GPI|SRSF7|SRSF7	917	+	4.284592	1.0810701	-1.0	-1.0
chr19	34391219	34391394	ENSG00000105220.14|GPI|SRSF7|SRSF7	922	+	5.721692	1.1104845	-1.0	-1.0
chr19	36235658	36235763	ENSG00000167635.11|ZNF146|SRSF7|SRSF7	907	+	4.115795	1.0328923	-1.0	-1.0
chr19	38647668	38647808	ENSG00000130402.11|ACTN4|SRSF7|SRSF7	942	+	4.2434816	1.2333071	-1.0	-1.0
chr19	38849764	38849934	ENSG00000104824.16|HNRNPL|SRSF7|SRSF7	922	-	3.5372446	1.1063935	-1.0	-1.0
chr19	38847330	38847465	ENSG00000104824.16|HNRNPL|SRSF7|SRSF7	918	-	4.223906	1.0851214	-1.0	-1.0
chr19	40687800	40687960	ENSG00000105245.9|NUMBL|SRSF7|SRSF7	912	-	6.055681	1.0566176	-1.0	-1.0
chr19	40689105	40689235	ENSG00000105245.9|NUMBL|SRSF7|SRSF7	918	-	6.141917	1.0877421	-1.0	-1.0
chr19	45691906	45692016	ENSG00000125743.10|SNRPD2|SRSF7|SRSF7	932	-	5.553499	1.167059	-1.0	-1.0
chr19	46774977	46775182	ENSG00000105281.12|SLC1A5|SRSF7|SRSF7	959	-	3.0234277	1.3827376	-1.0	-1.0
chr19	47271613	47271818	ENSG00000105321.12|CCDC9|SRSF7|SRSF7	978	+	6.9283595	1.6616008	-1.0	-1.0
chr19	48874534	48874659	ENSG00000087074.7|PPP1R15A|SRSF7|SRSF7	921	+	6.1434045	1.1013421	-1.0	-1.0
chr19	48874664	48874764	ENSG00000087074.7|PPP1R15A|SRSF7|SRSF7	940	+	6.392523	1.224212	-1.0	-1.0
chr19	49101399	49101534	ENSG00000104852.14|SNRNP70|SRSF7|SRSF7	917	+	3.9725716	1.082653	-1.0	-1.0
chr19	49102668	49102828	ENSG00000104852.14|SNRNP70|SRSF7|SRSF7	918	+	6.078937	1.086889	-1.0	-1.0
chr19	49491419	49491547	ENSG00000142541.16|RPL13A|SRSF7|SRSF7	961	+	2.7295642	1.4095231	-1.0	-1.0
chr19	49497187	49497412	ENSG00000142534.6|RPS11|SRSF7|SRSF7	955	+	2.8261442	1.345145	-1.0	-1.0
chr19	49497432	49497727	ENSG00000142534.6|RPS11|SRSF7|SRSF7	924	+	2.8082037	1.1220012	-1.0	-1.0
chr19	54207530	54207630	ENSG00000170889.13|RPS9|SRSF7|SRSF7	908	+	3.2246175	1.0357381	-1.0	-1.0
chr19	54201162	54201281	ENSG00000170889.13|RPS9|SRSF7|SRSF7	962	+	3.3856392	1.4188925	-1.0	-1.0
chr19	54461258	54461398	ENSG00000167615.16|LENG8|SRSF7|SRSF7	910	+	3.5517006	1.048043	-1.0	-1.0
chr19	54461428	54461593	ENSG00000167615.16|LENG8|SRSF7|SRSF7	907	+	2.7443438	1.0303292	-1.0	-1.0
chr19	54455403	54455518	ENSG00000167615.16|LENG8|SRSF7|SRSF7	911	+	6.019725	1.0510645	-1.0	-1.0
chr19	55006192	55006299	ENSG00000267265.5|AC011476.3|SRSF7|SRSF7	934	+	6.287802	1.1781906	-1.0	-1.0
chr19	55141185	55141302	ENSG00000105048.16|TNNT1|SRSF7|SRSF7	950	-	6.4275894	1.3027914	-1.0	-1.0
chr19	55669573	55669678	ENSG00000063244.12|U2AF2|SRSF7|SRSF7	918	+	4.3090906	1.0887735	-1.0	-1.0
chr19	58388146	58388246	ENSG00000083845.8|RPS5|SRSF7|SRSF7	904	+	3.5415983	1.0192928	-1.0	-1.0
chr19	58549039	58549139	ENSG00000130726.11|TRIM28|SRSF7|SRSF7	906	+	4.095012	1.0262343	-1.0	-1.0
chr19	58554052	58554207	ENSG00000130724.8|CHMP2A|SRSF7|SRSF7	911	-	6.032258	1.051178	-1.0	-1.0
chr2	9630163	9630288	ENSG00000134308.13|YWHAQ|SRSF7|SRSF7	911	-	4.158058	1.0496135	-1.0	-1.0
chr2	10442041	10442174	ENSG00000115758.12|ODC1|SRSF7|SRSF7	914	-	6.115856	1.0678382	-1.0	-1.0
chr2	15531345	15531525	ENSG00000151779.12|NBAS|SRSF7|SRSF7	952	-	6.4525394	1.3165491	-1.0	-1.0
chr2	15474221	15474324	ENSG00000151779.12|NBAS|SRSF7|SRSF7	915	-	6.0349855	1.0728074	-1.0	-1.0
chr2	27231472	27231580	ENSG00000084774.13|CAD|SRSF7|SRSF7	932	+	6.2648883	1.1693736	-1.0	-1.0
chr2	27383951	27384092	ENSG00000115241.10|PPM1G|SRSF7|SRSF7	965	-	3.0596712	1.4578767	-1.0	-1.0
chr2	27381433	27381598	ENSG00000115241.10|PPM1G|SRSF7|SRSF7	926	-	5.9998307	1.1281608	-1.0	-1.0
chr2	27385687	27385852	ENSG00000115241.10|PPM1G|SRSF7|SRSF7	920	-	4.025586	1.0988439	-1.0	-1.0
chr2	27385047	27385172	ENSG00000115241.10|PPM1G|SRSF7|SRSF7	920	-	6.1324015	1.0963812	-1.0	-1.0
chr2	27433358	27433478	ENSG00000115216.13|NRBP1|SRSF7|SRSF7	917	+	6.0672297	1.0787581	-1.0	-1.0
chr2	28946599	28946804	ENSG00000163811.11|WDR43|SRSF7|SRSF7	953	+	5.12462	1.3256536	-1.0	-1.0
chr2	37211842	37211957	ENSG00000115816.14|CEBPZ|SRSF7|SRSF7	908	-	4.1047945	1.0365138	-1.0	-1.0
chr2	38749158	38749403	ENSG00000115875.18|SRSF7|SRSF7|SRSF7	943	-	4.6500525	1.2456491	-1.0	-1.0
chr2	38749453	38749648	ENSG00000115875.18|SRSF7|SRSF7|SRSF7	931	-	3.7293704	1.1619245	-1.0	-1.0
chr2	38748848	38749068	ENSG00000115875.18|SRSF7|SRSF7|SRSF7	989	-	5.4592924	1.9649277	-1.0	-1.0
chr2	43918255	43918365	ENSG00000138095.18|LRPPRC|SRSF7|SRSF7	909	-	6.050572	1.0429506	-1.0	-1.0
chr2	47161678	47161893	ENSG00000273269.2|STPG4|SRSF7|SRSF7	919	-	3.1903827	1.0900842	-1.0	-1.0
chr2	47162233	47162423	ENSG00000273269.2|STPG4|SRSF7|SRSF7	919	-	3.3244753	1.089643	-1.0	-1.0
chr2	47162285	47162392	ENSG00000143933.16|CALM2|SRSF7|SRSF7	928	-	3.2031786	1.1428341	-1.0	-1.0
chr2	47161722	47161858	ENSG00000143933.16|CALM2|SRSF7|SRSF7	919	-	2.9912553	1.0902576	-1.0	-1.0
chr2	47798610	47798755	ENSG00000116062.14|MSH6|SRSF7|SRSF7	960	+	6.5113945	1.4011136	-1.0	-1.0
chr2	47835876	47835996	ENSG00000138081.20|FBXO11|SRSF7|SRSF7	921	-	6.1195197	1.1002861	-1.0	-1.0
chr2	55010231	55010331	ENSG00000115310.17|RTN4|SRSF7|SRSF7	924	-	6.1863675	1.1168882	-1.0	-1.0
chr2	55025105	55025240	ENSG00000115310.17|RTN4|SRSF7|SRSF7	904	-	4.112327	1.0184371	-1.0	-1.0
chr2	55233276	55233381	ENSG00000143947.13|RPS27A|SRSF7|SRSF7	918	+	6.074243	1.0836399	-1.0	-1.0
chr2	55235447	55235547	ENSG00000143947.13|RPS27A|SRSF7|SRSF7	935	+	4.4712024	1.1870922	-1.0	-1.0
chr2	55234903	55235028	ENSG00000143947.13|RPS27A|SRSF7|SRSF7	916	+	6.0670004	1.0733119	-1.0	-1.0
chr2	61348279	61348384	ENSG00000115464.14|USP34|SRSF7|SRSF7	915	-	6.0285635	1.0684562	-1.0	-1.0
chr2	61470649	61470764	ENSG00000115464.14|USP34|SRSF7|SRSF7	956	-	6.4721003	1.3517336	-1.0	-1.0
chr2	61405902	61406062	ENSG00000115464.14|USP34|SRSF7|SRSF7	908	-	4.1176777	1.0375137	-1.0	-1.0
chr2	61537681	61537866	ENSG00000082898.16|XPO1|SRSF7|SRSF7	945	-	3.245447	1.2603589	-1.0	-1.0
chr2	61538186	61538283	ENSG00000082898.16|XPO1|SRSF7|SRSF7	900	-	3.2194393	1.0010872	-1.0	-1.0
chr2	61533776	61533941	ENSG00000082898.16|XPO1|SRSF7|SRSF7	950	-	6.4372807	1.2981483	-1.0	-1.0
chr2	61538036	61538166	ENSG00000082898.16|XPO1|SRSF7|SRSF7	936	-	6.012066	1.1932033	-1.0	-1.0
chr2	65227752	65227912	ENSG00000138071.13|ACTR2|SRSF7|SRSF7	958	+	5.828178	1.3717812	-1.0	-1.0
chr2	70087753	70087983	ENSG00000169564.6|PCBP1|SRSF7|SRSF7	936	+	6.2502418	1.1965665	-1.0	-1.0
chr2	70288012	70288187	ENSG00000143977.13|SNRPG|SRSF7|SRSF7	992	-	5.8165226	2.1050243	-1.0	-1.0
chr2	71133117	71133262	ENSG00000124383.8|MPHOSPH10|SRSF7|SRSF7	917	+	6.057477	1.0787618	-1.0	-1.0
chr2	71388258	71388493	ENSG00000075292.18|ZNF638|SRSF7|SRSF7	951	+	4.3641434	1.3093995	-1.0	-1.0
chr2	71423458	71423558	ENSG00000075292.18|ZNF638|SRSF7|SRSF7	912	+	5.9981775	1.0544157	-1.0	-1.0
chr2	85542900	85543085	ENSG00000168906.12|MAT2A|SRSF7|SRSF7	945	+	3.085966	1.2606835	-1.0	-1.0
chr2	85542354	85542564	ENSG00000168906.12|MAT2A|SRSF7|SRSF7	992	+	6.9769998	2.098157	-1.0	-1.0
chr2	85541537	85541745	ENSG00000168906.12|MAT2A|SRSF7|SRSF7	937	+	4.0453706	1.200412	-1.0	-1.0
chr2	85541277	85541507	ENSG00000168906.12|MAT2A|SRSF7|SRSF7	935	+	3.9260755	1.1878978	-1.0	-1.0
chr2	85541828	85541953	ENSG00000168906.12|MAT2A|SRSF7|SRSF7	962	+	5.989031	1.4247594	-1.0	-1.0
chr2	86031514	86031635	ENSG00000068654.15|POLR1A|SRSF7|SRSF7	965	-	6.5968423	1.4557445	-1.0	-1.0
chr2	86127883	86127991	ENSG00000132300.18|PTCD3|SRSF7|SRSF7	916	+	4.202045	1.0744784	-1.0	-1.0
chr2	95108199	95108349	ENSG00000144029.11|MRPS5|SRSF7|SRSF7	936	-	4.480089	1.1966321	-1.0	-1.0
chr2	96184968	96185068	ENSG00000084090.13|STARD7|SRSF7|SRSF7	910	-	6.1486015	1.0455434	-1.0	-1.0
chr2	96271380	96271490	ENSG00000144021.2|CIAO1|SRSF7|SRSF7	914	+	6.0116534	1.0655521	-1.0	-1.0
chr2	96287438	96287557	ENSG00000144028.14|SNRNP200|SRSF7|SRSF7	957	-	3.7743773	1.3631725	-1.0	-1.0
chr2	96895060	96895162	ENSG00000168754.14|FAM178B|SRSF7|SRSF7	991	-	5.645749	2.0505428	-1.0	-1.0
chr2	96894176	96894371	ENSG00000168754.14|FAM178B|SRSF7|SRSF7	938	-	5.6604595	1.2094862	-1.0	-1.0
chr2	99337417	99337517	ENSG00000158417.10|EIF5B|SRSF7|SRSF7	913	+	3.5758538	1.0593222	-1.0	-1.0
chr2	99376346	99376571	ENSG00000158417.10|EIF5B|SRSF7|SRSF7	952	+	3.8283613	1.3178669	-1.0	-1.0
chr2	99363644	99363862	ENSG00000158417.10|EIF5B|SRSF7|SRSF7	914	+	4.0988073	1.0670311	-1.0	-1.0
chr2	99361622	99361747	ENSG00000158417.10|EIF5B|SRSF7|SRSF7	926	+	5.751137	1.1326492	-1.0	-1.0
chr2	99361452	99361552	ENSG00000158417.10|EIF5B|SRSF7|SRSF7	928	+	6.2090774	1.1397614	-1.0	-1.0
chr2	101856006	101856116	ENSG00000071054.16|MAP4K4|SRSF7|SRSF7	903	+	3.4966624	1.0134649	-1.0	-1.0
chr2	112658962	112659112	ENSG00000144136.10|SLC20A1|SRSF7|SRSF7	917	+	4.8157954	1.0823643	-1.0	-1.0
chr2	112647017	112647127	ENSG00000144136.10|SLC20A1|SRSF7|SRSF7	908	+	6.03516	1.0378741	-1.0	-1.0
chr2	121339060	121339230	ENSG00000074054.17|CLASP1|SRSF7|SRSF7	941	-	6.3533235	1.2292752	-1.0	-1.0
chr2	126677482	126677582	ENSG00000136732.14|GYPC|SRSF7|SRSF7	911	+	6.015411	1.0524077	-1.0	-1.0
chr2	127504743	127504848	ENSG00000163166.14|IWS1|SRSF7|SRSF7	927	-	6.199586	1.134264	-1.0	-1.0
chr2	127498139	127498237	ENSG00000163166.14|IWS1|SRSF7|SRSF7	904	-	4.079967	1.0159512	-1.0	-1.0
chr2	131268362	131268557	ENSG00000115762.16|PLEKHB2|SRSF7|SRSF7	963	+	5.3253555	1.4347184	-1.0	-1.0
chr2	131298812	131298937	ENSG00000115762.16|PLEKHB2|SRSF7|SRSF7	907	+	4.1684227	1.0303613	-1.0	-1.0
chr2	131298816	131298931	ENSG00000231431.7|FAR2P4|SRSF7|SRSF7	909	+	4.1805043	1.0410326	-1.0	-1.0
chr2	144482168	144482268	ENSG00000169554.18|ZEB2|SRSF7|SRSF7	922	-	6.1939063	1.1086713	-1.0	-1.0
chr2	151465478	151465578	ENSG00000080345.17|RIF1|SRSF7|SRSF7	913	+	4.1996317	1.0599576	-1.0	-1.0
chr2	152664147	152664247	ENSG00000196504.15|PRPF40A|SRSF7|SRSF7	911	-	6.0240383	1.0502609	-1.0	-1.0
chr2	152669136	152669270	ENSG00000196504.15|PRPF40A|SRSF7|SRSF7	971	-	4.2557487	1.536289	-1.0	-1.0
chr2	152663074	152663172	ENSG00000196504.15|PRPF40A|SRSF7|SRSF7	941	-	4.5201564	1.230422	-1.0	-1.0
chr2	161308462	161308562	ENSG00000115233.11|PSMD14|SRSF7|SRSF7	924	+	4.314682	1.1219435	-1.0	-1.0
chr2	161318821	161318936	ENSG00000115233.11|PSMD14|SRSF7|SRSF7	965	+	6.7407537	1.4557925	-1.0	-1.0
chr2	167869869	167869980	ENSG00000235335.2|AC016723.1|SRSF7|SRSF7	958	-	6.453452	1.3764541	-1.0	-1.0
chr2	169560650	169560775	ENSG00000138399.17|FASTKD1|SRSF7|SRSF7	916	-	6.081944	1.0734749	-1.0	-1.0
chr2	169630773	169630873	ENSG00000138398.15|PPIG|SRSF7|SRSF7	911	+	4.133508	1.0517478	-1.0	-1.0
chr2	169636962	169637222	ENSG00000138398.15|PPIG|SRSF7|SRSF7	930	+	3.8207824	1.1521615	-1.0	-1.0
chr2	169637227	169637412	ENSG00000138398.15|PPIG|SRSF7|SRSF7	934	+	6.2612247	1.1812791	-1.0	-1.0
chr2	169810862	169811044	ENSG00000138385.15|SSB|SRSF7|SRSF7	940	+	2.96098	1.2186222	-1.0	-1.0
chr2	169806920	169807040	ENSG00000138385.15|SSB|SRSF7|SRSF7	911	+	3.3823771	1.0495615	-1.0	-1.0
chr2	169811182	169811323	ENSG00000138385.15|SSB|SRSF7|SRSF7	991	+	3.9805226	2.0231836	-1.0	-1.0
chr2	169805473	169805573	ENSG00000138385.15|SSB|SRSF7|SRSF7	903	+	3.0039752	1.0137268	-1.0	-1.0
chr2	169810352	169810457	ENSG00000138385.15|SSB|SRSF7|SRSF7	905	+	3.5232477	1.0218478	-1.0	-1.0
chr2	169811667	169811892	ENSG00000138385.15|SSB|SRSF7|SRSF7	954	+	4.0621285	1.340105	-1.0	-1.0
chr2	173955357	173955477	ENSG00000172845.14|SP3|SRSF7|SRSF7	914	-	6.0525727	1.0635947	-1.0	-1.0
chr2	175073414	175073589	ENSG00000115966.16|ATF2|SRSF7|SRSF7	954	-	5.9929123	1.3402083	-1.0	-1.0
chr2	186495231	186495331	ENSG00000065548.17|ZC3H15|SRSF7|SRSF7	902	+	3.187552	1.0067383	-1.0	-1.0
chr2	186501317	186501417	ENSG00000065548.17|ZC3H15|SRSF7|SRSF7	905	+	4.0981255	1.0232472	-1.0	-1.0
chr2	186500181	186500293	ENSG00000065548.17|ZC3H15|SRSF7|SRSF7	926	+	3.7026415	1.12855	-1.0	-1.0
chr2	186508652	186508792	ENSG00000065548.17|ZC3H15|SRSF7|SRSF7	925	+	4.550132	1.1269342	-1.0	-1.0
chr2	189475212	189475322	ENSG00000115368.9|WDR75|SRSF7|SRSF7	916	+	6.051071	1.077631	-1.0	-1.0
chr2	202302920	202303057	ENSG00000055044.10|NOP58|SRSF7|SRSF7	980	+	5.0261693	1.6905131	-1.0	-1.0
chr2	202303390	202303535	ENSG00000055044.10|NOP58|SRSF7|SRSF7	923	+	6.163968	1.1116987	-1.0	-1.0
chr2	202892616	202892702	ENSG00000138442.9|WDR12|SRSF7|SRSF7	926	-	6.1940036	1.1301273	-1.0	-1.0
chr2	218269416	218269541	ENSG00000127837.9|AAMP|SRSF7|SRSF7	919	-	6.094307	1.0893614	-1.0	-1.0
chr2	231460477	231460564	ENSG00000115053.15|NCL|SRSF7|SRSF7	912	-	2.48816	1.0544157	-1.0	-1.0
chr2	231460186	231460291	ENSG00000115053.15|NCL|SRSF7|SRSF7	906	-	4.1174593	1.0274084	-1.0	-1.0
chr2	231460668	231460866	ENSG00000115053.15|NCL|SRSF7|SRSF7	999	-	3.796175	3.1306167	-1.0	-1.0
chr2	231461539	231461799	ENSG00000115053.15|NCL|SRSF7|SRSF7	991	-	3.3465219	2.0641687	-1.0	-1.0
chr2	231463121	231463311	ENSG00000115053.15|NCL|SRSF7|SRSF7	1000	-	3.7358732	3.3816378	-1.0	-1.0
chr2	231712442	231712607	ENSG00000187514.16|PTMA|SRSF7|SRSF7	994	+	3.7468822	2.2525365	-1.0	-1.0
chr2	231711270	231711460	ENSG00000187514.16|PTMA|SRSF7|SRSF7	943	+	4.1870723	1.2406949	-1.0	-1.0
chr2	231711805	231711983	ENSG00000187514.16|PTMA|SRSF7|SRSF7	1000	+	4.9660864	3.778848	-1.0	-1.0
chr2	232832856	232833001	ENSG00000204120.14|GIGYF2|SRSF7|SRSF7	927	+	6.1639767	1.135196	-1.0	-1.0
chr2	235511889	235512134	ENSG00000157985.18|AGAP1|SRSF7|SRSF7	958	+	6.504321	1.3756588	-1.0	-1.0
chr2	235511754	235511874	ENSG00000157985.18|AGAP1|SRSF7|SRSF7	918	+	6.0859838	1.0886921	-1.0	-1.0
chr2	241672121	241672251	ENSG00000168397.16|ATG4B|SRSF7|SRSF7	922	+	6.137951	1.1073506	-1.0	-1.0
chr20	1184540	1184670	ENSG00000125895.5|TMEM74B|SRSF7|SRSF7	934	-	6.3542466	1.1799786	-1.0	-1.0
chr20	2657151	2657256	ENSG00000101361.16|NOP56|SRSF7|SRSF7	919	+	4.234735	1.0908091	-1.0	-1.0
chr20	3784850	3785000	ENSG00000125817.7|CENPB|SRSF7|SRSF7	934	-	6.2815537	1.1775695	-1.0	-1.0
chr20	5950791	5950891	ENSG00000125885.13|MCM8|SRSF7|SRSF7	913	+	6.0116534	1.0628797	-1.0	-1.0
chr20	13775952	13776137	ENSG00000089048.14|ESF1|SRSF7|SRSF7	919	-	5.102545	1.0912913	-1.0	-1.0
chr20	31548984	31549084	ENSG00000101294.16|HM13|SRSF7|SRSF7	912	+	6.015411	1.0544157	-1.0	-1.0
chr20	31798449	31798552	ENSG00000088325.15|TPX2|SRSF7|SRSF7	951	+	5.478671	1.3102602	-1.0	-1.0
chr20	31770357	31770471	ENSG00000088325.15|TPX2|SRSF7|SRSF7	907	+	4.1030874	1.0303272	-1.0	-1.0
chr20	31793887	31794024	ENSG00000088325.15|TPX2|SRSF7|SRSF7	940	+	5.2233253	1.2196319	-1.0	-1.0
chr20	31775881	31775988	ENSG00000088325.15|TPX2|SRSF7|SRSF7	919	+	4.239214	1.0907154	-1.0	-1.0
chr20	32846617	32846722	ENSG00000101367.8|MAPRE1|SRSF7|SRSF7	914	+	6.0201316	1.067549	-1.0	-1.0
chr20	34105367	34105545	ENSG00000125977.6|EIF2S2|SRSF7|SRSF7	926	-	3.5244625	1.1304873	-1.0	-1.0
chr20	35742090	35742310	ENSG00000131051.22|RBM39|SRSF7|SRSF7	971	-	6.7159505	1.5356992	-1.0	-1.0
chr20	35740762	35740867	ENSG00000131051.22|RBM39|SRSF7|SRSF7	917	-	4.297675	1.0785131	-1.0	-1.0
chr20	35731869	35732129	ENSG00000131051.22|RBM39|SRSF7|SRSF7	963	-	4.787252	1.4332689	-1.0	-1.0
chr20	35724619	35724719	ENSG00000131051.22|RBM39|SRSF7|SRSF7	902	-	3.4953446	1.007686	-1.0	-1.0
chr20	35714214	35714384	ENSG00000131051.22|RBM39|SRSF7|SRSF7	956	-	6.0824122	1.3530167	-1.0	-1.0
chr20	35739412	35739547	ENSG00000131051.22|RBM39|SRSF7|SRSF7	943	-	4.518502	1.2412518	-1.0	-1.0
chr20	37184234	37184369	ENSG00000118705.16|RPN2|SRSF7|SRSF7	922	+	6.1468363	1.1058831	-1.0	-1.0
chr20	38430984	38431112	ENSG00000196756.11|SNHG17|SRSF7|SRSF7	919	-	6.096278	1.0907849	-1.0	-1.0
chr20	38947875	38947995	ENSG00000101447.14|FAM83D|SRSF7|SRSF7	941	+	6.3517814	1.2259436	-1.0	-1.0
chr20	41084461	41084568	ENSG00000198900.5|TOP1|SRSF7|SRSF7	966	+	4.834764	1.4735099	-1.0	-1.0
chr20	43458360	43458509	ENSG00000124193.14|SRSF6|SRSF7|SRSF7	951	+	4.421604	1.3054992	-1.0	-1.0
chr20	47288069	47288174	ENSG00000101040.19|ZMYND8|SRSF7|SRSF7	915	-	6.0880013	1.0712631	-1.0	-1.0
chr20	47287804	47287919	ENSG00000101040.19|ZMYND8|SRSF7|SRSF7	902	-	6.014642	1.0066172	-1.0	-1.0
chr20	47228646	47228751	ENSG00000101040.19|ZMYND8|SRSF7|SRSF7	924	-	6.16207	1.1180902	-1.0	-1.0
chr20	49279103	49279203	ENSG00000177410.12|ZFAS1|SRSF7|SRSF7	973	+	4.404551	1.5644479	-1.0	-1.0
chr20	49280484	49280599	ENSG00000177410.12|ZFAS1|SRSF7|SRSF7	911	+	5.4457917	1.0488043	-1.0	-1.0
chr20	49289044	49289144	ENSG00000177410.12|ZFAS1|SRSF7|SRSF7	935	+	6.3177943	1.1857723	-1.0	-1.0
chr20	49279115	49279208	ENSG00000274760.1|ZNFX1-AS1_2|SRSF7|SRSF7	972	+	4.382814	1.5547559	-1.0	-1.0
chr20	50096647	50096792	ENSG00000244687.11|UBE2V1|SRSF7|SRSF7	950	-	5.6157694	1.3011836	-1.0	-1.0
chr20	50096671	50096791	ENSG00000124208.16|TMEM189-UBE2V1|SRSF7|SRSF7	947	-	4.925808	1.2738645	-1.0	-1.0
chr20	58891756	58891865	ENSG00000087460.24|GNAS|SRSF7|SRSF7	912	+	4.171253	1.0560521	-1.0	-1.0
chr20	58981247	58981347	ENSG00000101158.13|NELFCD|SRSF7|SRSF7	914	+	4.1794147	1.0679678	-1.0	-1.0
chr20	62139769	62139874	ENSG00000101182.14|PSMA7|SRSF7|SRSF7	916	-	6.0495396	1.0743997	-1.0	-1.0
chr20	62905927	62906097	ENSG00000101191.16|DIDO1|SRSF7|SRSF7	927	-	6.1909795	1.1338927	-1.0	-1.0
chr20	63732989	63733119	ENSG00000197114.11|ZGPAT|SRSF7|SRSF7	912	+	6.045875	1.0575516	-1.0	-1.0
chr20	63731599	63731744	ENSG00000197114.11|ZGPAT|SRSF7|SRSF7	915	+	6.0201316	1.0684357	-1.0	-1.0
chr20	63732989	63733119	ENSG00000273154.3|AL121845.3|SRSF7|SRSF7	913	+	6.045875	1.0582843	-1.0	-1.0
chr20	63731599	63731744	ENSG00000273154.3|AL121845.3|SRSF7|SRSF7	914	+	6.0201316	1.0671581	-1.0	-1.0
chr20	64021385	64021560	ENSG00000101161.7|PRPF6|SRSF7|SRSF7	918	+	6.0763154	1.0848652	-1.0	-1.0
chr20	63981149	63981304	ENSG00000101161.7|PRPF6|SRSF7|SRSF7	918	+	4.2394576	1.0842836	-1.0	-1.0
chr21	8218642	8218902	ENSG00000278996.1|FP671120.1|SRSF7|SRSF7	977	+	4.4245224	1.6320033	-1.0	-1.0
chr21	8217887	8218047	ENSG00000278996.1|FP671120.1|SRSF7|SRSF7	925	+	4.742809	1.1242006	-1.0	-1.0
chr21	8218302	8218502	ENSG00000278996.1|FP671120.1|SRSF7|SRSF7	956	+	4.820378	1.3597417	-1.0	-1.0
chr21	8401688	8401903	ENSG00000280441.2|FP236383.1|SRSF7|SRSF7	977	+	4.9643254	1.6321913	-1.0	-1.0
chr21	32603116	32603241	ENSG00000159079.18|C21orf59|SRSF7|SRSF7	928	-	6.215426	1.1416457	-1.0	-1.0
chr21	32602231	32602416	ENSG00000159079.18|C21orf59|SRSF7|SRSF7	952	-	6.426691	1.3210171	-1.0	-1.0
chr21	32602271	32602367	ENSG00000265590.9|AP000275.2|SRSF7|SRSF7	967	-	6.6391	1.4865823	-1.0	-1.0
chr21	33550705	33550810	ENSG00000159140.19|SON|SRSF7|SRSF7	926	+	6.2411118	1.1328316	-1.0	-1.0
chr21	33546302	33546412	ENSG00000159140.19|SON|SRSF7|SRSF7	914	+	3.5269582	1.0677024	-1.0	-1.0
chr21	33557545	33557645	ENSG00000159140.19|SON|SRSF7|SRSF7	918	+	6.087426	1.0873884	-1.0	-1.0
chr21	33549530	33549800	ENSG00000159140.19|SON|SRSF7|SRSF7	923	+	4.0951457	1.1151258	-1.0	-1.0
chr21	37420239	37420379	ENSG00000157540.19|DYRK1A|SRSF7|SRSF7	918	+	4.937549	1.087669	-1.0	-1.0
chr21	37366933	37367178	ENSG00000157540.19|DYRK1A|SRSF7|SRSF7	966	+	5.72774	1.4650987	-1.0	-1.0
chr21	38076988	38077178	ENSG00000184029.9|DSCR4|SRSF7|SRSF7	952	-	6.484551	1.3153886	-1.0	-1.0
chr21	39183313	39183433	ENSG00000183527.11|PSMG1|SRSF7|SRSF7	924	-	6.16516	1.117716	-1.0	-1.0
chr21	39183208	39183308	ENSG00000183527.11|PSMG1|SRSF7|SRSF7	907	-	4.1010137	1.0310841	-1.0	-1.0
chr21	39345145	39345250	ENSG00000205581.10|HMGN1|SRSF7|SRSF7	922	-	2.610229	1.1106182	-1.0	-1.0
chr21	42848206	42849225	ENSG00000160193.11|WDR4|SRSF7|SRSF7	999	-	6.2425337	2.9537482	-1.0	-1.0
chr21	42850120	42850235	ENSG00000160193.11|WDR4|SRSF7|SRSF7	930	-	6.249558	1.1556854	-1.0	-1.0
chr21	42849240	42849500	ENSG00000160193.11|WDR4|SRSF7|SRSF7	978	-	6.872659	1.6663429	-1.0	-1.0
chr21	43750775	43750970	ENSG00000160209.18|PDXK|SRSF7|SRSF7	933	+	6.249556	1.1746068	-1.0	-1.0
chr21	43802288	43802387	ENSG00000160214.12|RRP1|SRSF7|SRSF7	917	+	4.2213445	1.0822246	-1.0	-1.0
chr21	43920176	43920371	ENSG00000160216.18|AGPAT3|SRSF7|SRSF7	928	+	6.2630515	1.1406828	-1.0	-1.0
chr21	44773561	44773661	ENSG00000184787.18|UBE2G2|SRSF7|SRSF7	917	-	6.087426	1.0833833	-1.0	-1.0
chr21	45474631	45474841	ENSG00000182871.14|COL18A1|SRSF7|SRSF7	983	+	7.007991	1.7666954	-1.0	-1.0
chr22	16614051	16614181	ENSG00000283633.1|AP000547.3|SRSF7|SRSF7	905	+	3.6007268	1.0224844	-1.0	-1.0
chr22	16614081	16614178	ENSG00000100181.22|TPTEP1|SRSF7|SRSF7	901	+	3.5641217	1.0032828	-1.0	-1.0
chr22	16649876	16649986	ENSG00000100181.22|TPTEP1|SRSF7|SRSF7	916	+	6.0636263	1.0769427	-1.0	-1.0
chr22	16650066	16650166	ENSG00000100181.22|TPTEP1|SRSF7|SRSF7	909	+	6.045743	1.0425985	-1.0	-1.0
chr22	19423378	19423558	ENSG00000100084.14|HIRA|SRSF7|SRSF7	966	-	6.553025	1.4738864	-1.0	-1.0
chr22	19423378	19423558	ENSG00000242259.8|C22orf39|SRSF7|SRSF7	966	-	6.553025	1.4739916	-1.0	-1.0
chr22	19450644	19450749	ENSG00000070010.18|UFD1|SRSF7|SRSF7	909	-	6.0588117	1.0405817	-1.0	-1.0
chr22	19495980	19496029	ENSG00000093009.9|CDC45|SRSF7|SRSF7	944	+	3.9260283	1.2504889	-1.0	-1.0
chr22	19505358	19505478	ENSG00000093009.9|CDC45|SRSF7|SRSF7	923	+	3.193896	1.1122087	-1.0	-1.0
chr22	19854637	19854832	ENSG00000185838.13|GNB1L|SRSF7|SRSF7	961	-	6.568245	1.4123447	-1.0	-1.0
chr22	19854637	19854832	ENSG00000215012.8|RTL10|SRSF7|SRSF7	961	-	6.568245	1.4125005	-1.0	-1.0
chr22	19909468	19909613	ENSG00000184470.20|TXNRD2|SRSF7|SRSF7	918	-	6.095794	1.0851387	-1.0	-1.0
chr22	20043354	20043443	ENSG00000183597.15|TANGO2|SRSF7|SRSF7	941	+	4.5092382	1.2282469	-1.0	-1.0
chr22	20061957	20062112	ENSG00000183597.15|TANGO2|SRSF7|SRSF7	918	+	4.232547	1.0872631	-1.0	-1.0
chr22	20064556	20064656	ENSG00000183597.15|TANGO2|SRSF7|SRSF7	917	+	6.079279	1.082505	-1.0	-1.0
chr22	20110054	20110249	ENSG00000128191.15|DGCR8|SRSF7|SRSF7	943	+	6.2088118	1.246261	-1.0	-1.0
chr22	20089973	20090133	ENSG00000128191.15|DGCR8|SRSF7|SRSF7	912	+	3.573447	1.0558332	-1.0	-1.0
chr22	20106566	20106686	ENSG00000128191.15|DGCR8|SRSF7|SRSF7	910	+	3.2637846	1.0443653	-1.0	-1.0
chr22	20087176	20087316	ENSG00000128191.15|DGCR8|SRSF7|SRSF7	919	+	3.1312218	1.0893787	-1.0	-1.0
chr22	20107270	20107380	ENSG00000128191.15|DGCR8|SRSF7|SRSF7	921	+	4.8783145	1.1016216	-1.0	-1.0
chr22	20086391	20086616	ENSG00000128191.15|DGCR8|SRSF7|SRSF7	923	+	4.782457	1.1161184	-1.0	-1.0
chr22	20117458	20117623	ENSG00000099901.16|RANBP1|SRSF7|SRSF7	925	+	2.5838614	1.1265574	-1.0	-1.0
chr22	20123117	20123297	ENSG00000099901.16|RANBP1|SRSF7|SRSF7	944	+	6.346673	1.2499175	-1.0	-1.0
chr22	20119012	20119187	ENSG00000099901.16|RANBP1|SRSF7|SRSF7	938	+	2.7316759	1.204405	-1.0	-1.0
chr22	20123002	20123112	ENSG00000099901.16|RANBP1|SRSF7|SRSF7	917	+	6.126652	1.0822017	-1.0	-1.0
chr22	20123502	20123637	ENSG00000099901.16|RANBP1|SRSF7|SRSF7	934	+	5.957585	1.1774828	-1.0	-1.0
chr22	20125383	20125483	ENSG00000099901.16|RANBP1|SRSF7|SRSF7	920	+	4.2645445	1.0985773	-1.0	-1.0
chr22	20122413	20122548	ENSG00000099901.16|RANBP1|SRSF7|SRSF7	917	+	6.1064997	1.0815104	-1.0	-1.0
chr22	20126767	20126897	ENSG00000099901.16|RANBP1|SRSF7|SRSF7	914	+	4.106038	1.063354	-1.0	-1.0
chr22	20488980	20489085	ENSG00000099910.16|KLHL22|SRSF7|SRSF7	930	-	6.236844	1.1556449	-1.0	-1.0
chr22	20583095	20583247	ENSG00000099917.17|MED15|SRSF7|SRSF7	941	+	4.4725933	1.2290286	-1.0	-1.0
chr22	20710642	20710812	ENSG00000241973.10|PI4KA|SRSF7|SRSF7	915	-	4.208353	1.0681016	-1.0	-1.0
chr22	20761303	20761386	ENSG00000241973.10|PI4KA|SRSF7|SRSF7	909	-	4.112946	1.0421586	-1.0	-1.0
chr22	21446071	21446206	ENSG00000169635.9|HIC2|SRSF7|SRSF7	917	+	4.2207646	1.0824343	-1.0	-1.0
chr22	21449186	21449356	ENSG00000169635.9|HIC2|SRSF7|SRSF7	933	+	4.512038	1.1710156	-1.0	-1.0
chr22	21447676	21447896	ENSG00000169635.9|HIC2|SRSF7|SRSF7	971	+	4.712773	1.533765	-1.0	-1.0
chr22	21629499	21629599	ENSG00000161179.13|YDJC|SRSF7|SRSF7	905	-	4.0860305	1.0232165	-1.0	-1.0
chr22	21644088	21644293	ENSG00000128228.4|SDF2L1|SRSF7|SRSF7	980	+	3.832262	1.7032058	-1.0	-1.0
chr22	21802598	21802748	ENSG00000100030.14|MAPK1|SRSF7|SRSF7	921	-	6.1299424	1.1037679	-1.0	-1.0
chr22	21972593	21972693	ENSG00000100038.19|TOP3B|SRSF7|SRSF7	924	-	6.162913	1.1173404	-1.0	-1.0
chr22	21958479	21958584	ENSG00000100038.19|TOP3B|SRSF7|SRSF7	913	-	4.169915	1.062771	-1.0	-1.0
chr22	22306842	22306972	ENSG00000272779.1|AC245060.4|SRSF7|SRSF7	917	+	6.096868	1.0792949	-1.0	-1.0
chr22	22550175	22550334	ENSG00000185686.17|PRAME|SRSF7|SRSF7	940	-	2.9168718	1.2249477	-1.0	-1.0
chr22	22557546	22557651	ENSG00000185686.17|PRAME|SRSF7|SRSF7	911	-	2.595518	1.0489825	-1.0	-1.0
chr22	22559000	22559140	ENSG00000185686.17|PRAME|SRSF7|SRSF7	926	-	5.0599456	1.130488	-1.0	-1.0
chr22	22556811	22556951	ENSG00000185686.17|PRAME|SRSF7|SRSF7	931	-	2.2026777	1.163612	-1.0	-1.0
chr22	22550788	22550903	ENSG00000185686.17|PRAME|SRSF7|SRSF7	931	-	2.9209654	1.1586	-1.0	-1.0
chr22	22550988	22551089	ENSG00000185686.17|PRAME|SRSF7|SRSF7	924	-	2.5321412	1.1220181	-1.0	-1.0
chr22	22549970	22550165	ENSG00000185686.17|PRAME|SRSF7|SRSF7	964	-	2.7394083	1.4425582	-1.0	-1.0
chr22	24557656	24557791	ENSG00000100028.11|SNRPD3|SRSF7|SRSF7	930	+	6.238463	1.1563598	-1.0	-1.0
chr22	29268213	29268349	ENSG00000182944.17|EWSR1|SRSF7|SRSF7	961	+	6.566791	1.4121646	-1.0	-1.0
chr22	30342239	30342344	ENSG00000099995.18|SF3A1|SRSF7|SRSF7	919	-	6.09952	1.0928184	-1.0	-1.0
chr22	36511502	36511632	ENSG00000100353.17|EIF3D|SRSF7|SRSF7	964	-	4.1336327	1.4452113	-1.0	-1.0
chr22	38488047	38488227	ENSG00000100201.20|DDX17|SRSF7|SRSF7	961	-	3.2340832	1.4082733	-1.0	-1.0
chr22	38506085	38506220	ENSG00000100201.20|DDX17|SRSF7|SRSF7	914	-	2.950458	1.0672526	-1.0	-1.0
chr22	38730951	38731116	ENSG00000100226.15|GTPBP1|SRSF7|SRSF7	917	+	6.080777	1.0806179	-1.0	-1.0
chr22	39314046	39314146	ENSG00000100316.15|RPL3|SRSF7|SRSF7	914	-	6.0116534	1.0662124	-1.0	-1.0
chr22	41254357	41254492	ENSG00000100401.19|RANGAP1|SRSF7|SRSF7	925	-	6.1794815	1.1249768	-1.0	-1.0
chr22	41621939	41622086	ENSG00000196419.12|XRCC6|SRSF7|SRSF7	956	+	3.025993	1.3551275	-1.0	-1.0
chr22	42565234	42565429	ENSG00000182841.12|RRP7BP|SRSF7|SRSF7	968	-	4.215018	1.4999943	-1.0	-1.0
chr22	45327891	45327991	ENSG00000100376.11|FAM118A|SRSF7|SRSF7	912	+	3.5891585	1.0544157	-1.0	-1.0
chr22	47814566	47814786	ENSG00000224271.5|AL117329.1|SRSF7|SRSF7	942	+	6.380323	1.2360828	-1.0	-1.0
chr22	49524542	49524652	ENSG00000188511.12|C22orf34|SRSF7|SRSF7	925	-	6.2513037	1.1235168	-1.0	-1.0
chr22	49580297	49580512	ENSG00000188511.12|C22orf34|SRSF7|SRSF7	947	-	6.3986707	1.2783574	-1.0	-1.0
chr22	49524657	49525147	ENSG00000188511.12|C22orf34|SRSF7|SRSF7	960	-	6.260982	1.3936685	-1.0	-1.0
chr22	49580512	49581132	ENSG00000188511.12|C22orf34|SRSF7|SRSF7	930	-	6.2913685	1.153002	-1.0	-1.0
chr3	4983745	4983945	ENSG00000134107.4|BHLHE40|SRSF7|SRSF7	954	+	3.8487208	1.3355587	-1.0	-1.0
chr3	6572344	6572504	ENSG00000189229.10|AC069277.1|SRSF7|SRSF7	910	+	6.208451	1.0472953	-1.0	-1.0
chr3	6571309	6571474	ENSG00000189229.10|AC069277.1|SRSF7|SRSF7	929	+	6.2317452	1.1466495	-1.0	-1.0
chr3	9475532	9475677	ENSG00000168137.15|SETD5|SRSF7|SRSF7	919	+	6.1083455	1.0902349	-1.0	-1.0
chr3	9470538	9470728	ENSG00000168137.15|SETD5|SRSF7|SRSF7	924	+	4.5619893	1.1178291	-1.0	-1.0
chr3	9445613	9445740	ENSG00000168137.15|SETD5|SRSF7|SRSF7	945	+	4.501341	1.2558367	-1.0	-1.0
chr3	9428872	9429072	ENSG00000168137.15|SETD5|SRSF7|SRSF7	952	+	5.0501657	1.3195124	-1.0	-1.0
chr3	9803842	9803982	ENSG00000241553.12|ARPC4|SRSF7|SRSF7	908	+	4.154931	1.035846	-1.0	-1.0
chr3	9803842	9803982	ENSG00000250151.9|ARPC4-TTLL3|SRSF7|SRSF7	908	+	4.154931	1.0363406	-1.0	-1.0
chr3	10092180	10092252	ENSG00000144554.10|FANCD2|SRSF7|SRSF7	915	+	6.0285635	1.0684767	-1.0	-1.0
chr3	10149871	10149976	ENSG00000134086.7|VHL|SRSF7|SRSF7	914	+	6.026579	1.0633674	-1.0	-1.0
chr3	10320983	10321173	ENSG00000157020.17|SEC13|SRSF7|SRSF7	949	-	4.855714	1.288387	-1.0	-1.0
chr3	12839455	12839555	ENSG00000144713.12|RPL32|SRSF7|SRSF7	906	-	2.6853821	1.0270383	-1.0	-1.0
chr3	12836029	12836144	ENSG00000144713.12|RPL32|SRSF7|SRSF7	923	-	3.8792639	1.1147034	-1.0	-1.0
chr3	13373938	13374053	ENSG00000132182.11|NUP210|SRSF7|SRSF7	917	-	6.066541	1.0823437	-1.0	-1.0
chr3	14170437	14170537	ENSG00000154767.14|XPC|SRSF7|SRSF7	918	-	6.087426	1.0848358	-1.0	-1.0
chr3	14403012	14403197	ENSG00000131389.16|SLC6A6|SRSF7|SRSF7	918	+	6.2427807	1.0858426	-1.0	-1.0
chr3	14416058	14416213	ENSG00000131389.16|SLC6A6|SRSF7|SRSF7	906	+	6.101245	1.0266746	-1.0	-1.0
chr3	14477204	14477342	ENSG00000131389.16|SLC6A6|SRSF7|SRSF7	951	+	6.400972	1.3125623	-1.0	-1.0
chr3	14945818	14945983	ENSG00000225733.5|FGD5-AS1|SRSF7|SRSF7	933	-	6.26407	1.1707983	-1.0	-1.0
chr3	15049722	15049837	ENSG00000131368.7|MRPS25|SRSF7|SRSF7	914	-	6.043341	1.0635997	-1.0	-1.0
chr3	15442153	15442278	ENSG00000144597.13|EAF1|SRSF7|SRSF7	915	+	6.0285635	1.068463	-1.0	-1.0
chr3	23917124	23917309	ENSG00000174748.18|RPL15|SRSF7|SRSF7	932	+	4.793384	1.1692622	-1.0	-1.0
chr3	37321753	37321853	ENSG00000144674.16|GOLGA4|SRSF7|SRSF7	914	+	6.0201316	1.0679678	-1.0	-1.0
chr3	37281987	37282267	ENSG00000144674.16|GOLGA4|SRSF7|SRSF7	919	+	4.238523	1.0906001	-1.0	-1.0
chr3	37327687	37327787	ENSG00000144674.16|GOLGA4|SRSF7|SRSF7	917	+	6.066541	1.0833833	-1.0	-1.0
chr3	40461541	40461656	ENSG00000188846.13|RPL14|SRSF7|SRSF7	969	+	2.661378	1.5122049	-1.0	-1.0
chr3	42639317	42639422	ENSG00000114857.17|NKTR|SRSF7|SRSF7	915	+	6.041668	1.0688728	-1.0	-1.0
chr3	42630460	42630575	ENSG00000114857.17|NKTR|SRSF7|SRSF7	914	+	6.048336	1.0644128	-1.0	-1.0
chr3	42645887	42645997	ENSG00000114857.17|NKTR|SRSF7|SRSF7	917	+	6.0583177	1.0801072	-1.0	-1.0
chr3	42637042	42637407	ENSG00000114857.17|NKTR|SRSF7|SRSF7	921	+	5.914311	1.1025157	-1.0	-1.0
chr3	42632610	42632740	ENSG00000114857.17|NKTR|SRSF7|SRSF7	932	+	6.2865295	1.1687081	-1.0	-1.0
chr3	42639467	42639597	ENSG00000114857.17|NKTR|SRSF7|SRSF7	917	+	6.0717783	1.0800246	-1.0	-1.0
chr3	43714946	43715058	ENSG00000011198.7|ABHD5|SRSF7|SRSF7	919	+	6.10517	1.0931753	-1.0	-1.0
chr3	43701911	43702008	ENSG00000011198.7|ABHD5|SRSF7|SRSF7	920	+	6.1436815	1.098539	-1.0	-1.0
chr3	43702389	43702514	ENSG00000011198.7|ABHD5|SRSF7|SRSF7	918	+	6.075932	1.08701	-1.0	-1.0
chr3	46976661	46976791	ENSG00000160799.11|CCDC12|SRSF7|SRSF7	907	-	3.753782	1.0322932	-1.0	-1.0
chr3	47781762	47781912	ENSG00000173473.10|SMARCC1|SRSF7|SRSF7	948	-	4.389622	1.28278	-1.0	-1.0
chr3	47701277	47701402	ENSG00000173473.10|SMARCC1|SRSF7|SRSF7	921	-	3.2777848	1.1023679	-1.0	-1.0
chr3	48695122	48695242	ENSG00000068745.14|IP6K2|SRSF7|SRSF7	915	-	6.052737	1.0728463	-1.0	-1.0
chr3	48927527	48927732	ENSG00000177479.19|ARIH2|SRSF7|SRSF7	975	+	4.6237693	1.6038808	-1.0	-1.0
chr3	50330406	50330611	ENSG00000068028.17|RASSF1|SRSF7|SRSF7	971	-	6.0376177	1.5422665	-1.0	-1.0
chr3	50329851	50329961	ENSG00000068028.17|RASSF1|SRSF7|SRSF7	911	-	6.015411	1.0514379	-1.0	-1.0
chr3	51499872	51499997	ENSG00000145041.15|DCAF1|SRSF7|SRSF7	919	-	4.4696903	1.089239	-1.0	-1.0
chr3	52690926	52691031	ENSG00000163938.16|GNL3|SRSF7|SRSF7	918	+	6.09758	1.087204	-1.0	-1.0
chr3	52693711	52693807	ENSG00000163938.16|GNL3|SRSF7|SRSF7	922	+	6.186143	1.1105955	-1.0	-1.0
chr3	99817898	99818038	ENSG00000184220.11|CMSS1|SRSF7|SRSF7	929	+	5.847547	1.1461103	-1.0	-1.0
chr3	101574139	101574274	ENSG00000081154.11|PCNP|SRSF7|SRSF7	959	+	6.509346	1.3833895	-1.0	-1.0
chr3	101685817	101685922	ENSG00000114391.12|RPL24|SRSF7|SRSF7	904	-	3.2106192	1.0196645	-1.0	-1.0
chr3	112541802	112541884	ENSG00000144848.10|ATG3|SRSF7|SRSF7	932	-	6.2787943	1.1677446	-1.0	-1.0
chr3	128495046	128495156	ENSG00000244300.2|GATA2-AS1|SRSF7|SRSF7	911	+	6.162468	1.0495833	-1.0	-1.0
chr3	129171378	129171558	ENSG00000169714.16|CNBP|SRSF7|SRSF7	918	-	3.65129	1.0849898	-1.0	-1.0
chr3	129315780	129315885	ENSG00000184897.5|H1FX|SRSF7|SRSF7	919	-	6.0999384	1.0925406	-1.0	-1.0
chr3	129394755	129394995	ENSG00000251474.6|RPL32P3|SRSF7|SRSF7	937	-	6.283179	1.198479	-1.0	-1.0
chr3	143016256	143016361	ENSG00000163714.17|U2SURP|SRSF7|SRSF7	945	+	5.3933926	1.2612877	-1.0	-1.0
chr3	143043126	143043271	ENSG00000163714.17|U2SURP|SRSF7|SRSF7	957	+	4.427451	1.3653413	-1.0	-1.0
chr3	154300986	154301091	ENSG00000174953.13|DHX36|SRSF7|SRSF7	926	-	6.1932583	1.1336045	-1.0	-1.0
chr3	157153038	157153188	ENSG00000163660.11|CCNL1|SRSF7|SRSF7	923	-	6.1443596	1.1122994	-1.0	-1.0
chr3	157156935	157157083	ENSG00000163660.11|CCNL1|SRSF7|SRSF7	944	-	5.654721	1.248564	-1.0	-1.0
chr3	157150243	157150418	ENSG00000163660.11|CCNL1|SRSF7|SRSF7	930	-	5.079461	1.1539285	-1.0	-1.0
chr3	157149283	157149385	ENSG00000163660.11|CCNL1|SRSF7|SRSF7	917	-	6.0785694	1.079896	-1.0	-1.0
chr3	157151768	157151903	ENSG00000163660.11|CCNL1|SRSF7|SRSF7	914	-	4.6112056	1.0652367	-1.0	-1.0
chr3	158122107	158122212	ENSG00000174891.12|RSRC1|SRSF7|SRSF7	921	+	4.26425	1.1003869	-1.0	-1.0
chr3	160424906	160425011	ENSG00000113810.15|SMC4|SRSF7|SRSF7	915	+	4.230128	1.0685037	-1.0	-1.0
chr3	160411917	160412042	ENSG00000113810.15|SMC4|SRSF7|SRSF7	920	+	4.3099627	1.0955893	-1.0	-1.0
chr3	160417738	160417913	ENSG00000113810.15|SMC4|SRSF7|SRSF7	937	+	5.8922467	1.1979831	-1.0	-1.0
chr3	160431652	160431752	ENSG00000113810.15|SMC4|SRSF7|SRSF7	926	+	6.2126427	1.1326885	-1.0	-1.0
chr3	160515146	160515296	ENSG00000186432.8|KPNA4|SRSF7|SRSF7	912	-	6.0052295	1.0566473	-1.0	-1.0
chr3	160501419	160501714	ENSG00000186432.8|KPNA4|SRSF7|SRSF7	947	-	6.383036	1.2762337	-1.0	-1.0
chr3	167720071	167720216	ENSG00000114209.14|PDCD10|SRSF7|SRSF7	915	-	3.9577556	1.0727081	-1.0	-1.0
chr3	170866339	170866509	ENSG00000163584.17|RPL22L1|SRSF7|SRSF7	941	-	5.5474777	1.2317863	-1.0	-1.0
chr3	171459620	171459750	ENSG00000154310.16|TNIK|SRSF7|SRSF7	906	-	6.050089	1.0251771	-1.0	-1.0
chr3	180962882	180962992	ENSG00000114416.17|FXR1|SRSF7|SRSF7	918	+	6.075491	1.0866185	-1.0	-1.0
chr3	184164821	184164926	ENSG00000161202.17|DVL3|SRSF7|SRSF7	913	+	6.043072	1.0600166	-1.0	-1.0
chr3	184180868	184181033	ENSG00000161203.13|AP2M1|SRSF7|SRSF7	957	+	6.263927	1.3651292	-1.0	-1.0
chr3	184299808	184299907	ENSG00000175166.16|PSMD2|SRSF7|SRSF7	931	+	6.300394	1.1604024	-1.0	-1.0
chr3	184321978	184322083	ENSG00000114867.20|EIF4G1|SRSF7|SRSF7	940	+	6.3865805	1.224528	-1.0	-1.0
chr3	184331265	184331420	ENSG00000114867.20|EIF4G1|SRSF7|SRSF7	929	+	6.2317295	1.1489474	-1.0	-1.0
chr3	185937904	185938014	ENSG00000136527.17|TRA2B|SRSF7|SRSF7	905	-	3.200333	1.024012	-1.0	-1.0
chr3	185931564	185931759	ENSG00000136527.17|TRA2B|SRSF7|SRSF7	947	-	4.578352	1.2720252	-1.0	-1.0
chr3	186784367	186784532	ENSG00000156976.16|EIF4A2|SRSF7|SRSF7	915	+	4.000115	1.0695076	-1.0	-1.0
chr3	186787752	186787902	ENSG00000156976.16|EIF4A2|SRSF7|SRSF7	941	+	5.115788	1.2261021	-1.0	-1.0
chr3	186788332	186788447	ENSG00000156976.16|EIF4A2|SRSF7|SRSF7	937	+	4.458207	1.1993701	-1.0	-1.0
chr3	186789082	186789317	ENSG00000156976.16|EIF4A2|SRSF7|SRSF7	997	+	5.4631934	2.5316262	-1.0	-1.0
chr3	186806289	186806444	ENSG00000163918.10|RFC4|SRSF7|SRSF7	949	-	6.403593	1.2921728	-1.0	-1.0
chr3	196081950	196082180	ENSG00000072274.12|TFRC|SRSF7|SRSF7	912	-	3.5468757	1.0532724	-1.0	-1.0
chr3	196053442	196053558	ENSG00000072274.12|TFRC|SRSF7|SRSF7	919	-	2.91231	1.0914797	-1.0	-1.0
chr3	196062830	196062975	ENSG00000072274.12|TFRC|SRSF7|SRSF7	943	-	6.3500023	1.2467079	-1.0	-1.0
chr3	196338343	196338443	ENSG00000145107.15|TM4SF19|SRSF7|SRSF7	912	-	6.006793	1.053684	-1.0	-1.0
chr3	196487398	196487573	ENSG00000163961.4|RNF168|SRSF7|SRSF7	961	-	6.603585	1.4066383	-1.0	-1.0
chr4	672435	672519	ENSG00000169020.9|ATP5I|SRSF7|SRSF7	938	-	4.4871125	1.2062918	-1.0	-1.0
chr4	673302	673462	ENSG00000169020.9|ATP5I|SRSF7|SRSF7	930	-	2.912549	1.1520246	-1.0	-1.0
chr4	886967	887812	ENSG00000178950.16|GAK|SRSF7|SRSF7	975	-	6.6422415	1.5935462	-1.0	-1.0
chr4	887857	887977	ENSG00000178950.16|GAK|SRSF7|SRSF7	913	-	6.0387583	1.0606462	-1.0	-1.0
chr4	1935163	1935262	ENSG00000109685.17|NSD2|SRSF7|SRSF7	914	+	3.5818627	1.0679678	-1.0	-1.0
chr4	2928405	2928570	ENSG00000087274.16|ADD1|SRSF7|SRSF7	940	+	5.097214	1.2251147	-1.0	-1.0
chr4	4274366	4274501	ENSG00000145220.13|LYAR|SRSF7|SRSF7	926	-	4.5687466	1.1280496	-1.0	-1.0
chr4	13337111	13337311	ENSG00000205940.8|HSP90AB2P|SRSF7|SRSF7	991	+	5.6295257	2.0259032	-1.0	-1.0
chr4	17810451	17810576	ENSG00000163257.10|DCAF16|SRSF7|SRSF7	925	-	6.17383	1.1245605	-1.0	-1.0
chr4	17809150	17809300	ENSG00000163257.10|DCAF16|SRSF7|SRSF7	924	-	6.2035365	1.1211368	-1.0	-1.0
chr4	17810611	17810726	ENSG00000163257.10|DCAF16|SRSF7|SRSF7	904	-	4.084009	1.0190536	-1.0	-1.0
chr4	25747506	25747676	ENSG00000091490.10|SEL1L3|SRSF7|SRSF7	913	-	4.759159	1.0580957	-1.0	-1.0
chr4	55417117	55417242	ENSG00000134851.12|TMEM165|SRSF7|SRSF7	940	+	5.1047063	1.2253189	-1.0	-1.0
chr4	55605274	55605349	ENSG00000109255.11|NMU|SRSF7|SRSF7	974	-	4.0081925	1.5857667	-1.0	-1.0
chr4	55636150	55636255	ENSG00000109255.11|NMU|SRSF7|SRSF7	912	-	6.0542974	1.0541556	-1.0	-1.0
chr4	67518220	67518330	ENSG00000145241.10|CENPC|SRSF7|SRSF7	917	-	6.05934	1.0784144	-1.0	-1.0
chr4	67510717	67510912	ENSG00000145241.10|CENPC|SRSF7|SRSF7	938	-	4.081118	1.2054743	-1.0	-1.0
chr4	68337251	68337371	ENSG00000083896.12|YTHDC1|SRSF7|SRSF7	919	-	6.0824184	1.089009	-1.0	-1.0
chr4	68337086	68337241	ENSG00000083896.12|YTHDC1|SRSF7|SRSF7	952	-	6.390939	1.3148588	-1.0	-1.0
chr4	68322711	68322871	ENSG00000083896.12|YTHDC1|SRSF7|SRSF7	922	-	6.1301894	1.1066787	-1.0	-1.0
chr4	70688873	70689018	ENSG00000132467.3|UTP3|SRSF7|SRSF7	916	+	4.2073708	1.0759599	-1.0	-1.0
chr4	70689973	70690073	ENSG00000132467.3|UTP3|SRSF7|SRSF7	911	+	6.015411	1.0499489	-1.0	-1.0
chr4	73258104	73258219	ENSG00000132466.18|ANKRD17|SRSF7|SRSF7	922	-	6.155996	1.1067529	-1.0	-1.0
chr4	73161196	73161296	ENSG00000132466.18|ANKRD17|SRSF7|SRSF7	917	-	6.1073647	1.0822246	-1.0	-1.0
chr4	75655767	75655870	ENSG00000138757.14|G3BP2|SRSF7|SRSF7	949	-	6.4111433	1.2956276	-1.0	-1.0
chr4	77028628	77028761	ENSG00000138758.11|SEPT11|SRSF7|SRSF7	962	+	6.5794106	1.4180378	-1.0	-1.0
chr4	78861388	78861469	ENSG00000138756.17|BMP2K|SRSF7|SRSF7	907	+	4.1010137	1.0310841	-1.0	-1.0
chr4	78786341	78786511	ENSG00000138756.17|BMP2K|SRSF7|SRSF7	918	+	6.118617	1.084252	-1.0	-1.0
chr4	78873648	78873778	ENSG00000138756.17|BMP2K|SRSF7|SRSF7	915	+	6.0535474	1.0685331	-1.0	-1.0
chr4	82354892	82355052	ENSG00000138668.18|HNRNPD|SRSF7|SRSF7	927	-	6.1944838	1.1356566	-1.0	-1.0
chr4	82429282	82429382	ENSG00000152795.17|HNRNPDL|SRSF7|SRSF7	913	-	2.8974082	1.0593586	-1.0	-1.0
chr4	103160624	103160734	ENSG00000138778.11|CENPE|SRSF7|SRSF7	924	-	6.167088	1.119663	-1.0	-1.0
chr4	103174745	103174845	ENSG00000138778.11|CENPE|SRSF7|SRSF7	912	-	6.024778	1.0544157	-1.0	-1.0
chr4	118278968	118279173	ENSG00000269893.6|SNHG8|SRSF7|SRSF7	971	+	6.456978	1.5382575	-1.0	-1.0
chr4	118278708	118278878	ENSG00000269893.6|SNHG8|SRSF7|SRSF7	994	+	4.6920395	2.2198427	-1.0	-1.0
chr4	139370280	139370390	ENSG00000164134.12|NAA15|SRSF7|SRSF7	909	+	3.539793	1.0400378	-1.0	-1.0
chr4	139378755	139378865	ENSG00000164134.12|NAA15|SRSF7|SRSF7	919	+	6.134991	1.0893816	-1.0	-1.0
chr4	139376364	139376473	ENSG00000164134.12|NAA15|SRSF7|SRSF7	937	+	4.464785	1.1978976	-1.0	-1.0
chr4	141233754	141233959	ENSG00000109445.10|ZNF330|SRSF7|SRSF7	957	+	6.4705915	1.3651642	-1.0	-1.0
chr4	143549996	143550104	ENSG00000153147.5|SMARCA5|SRSF7|SRSF7	929	+	6.2534685	1.14718	-1.0	-1.0
chr4	151102960	151103155	ENSG00000145425.9|RPS3A|SRSF7|SRSF7	953	+	6.054957	1.3263949	-1.0	-1.0
chr4	173331944	173332329	ENSG00000164104.11|HMGB2|SRSF7|SRSF7	1000	-	4.3411546	4.710605	-1.0	-1.0
chr4	173333499	173333639	ENSG00000164104.11|HMGB2|SRSF7|SRSF7	920	-	3.0017307	1.0973002	-1.0	-1.0
chr4	173334223	173334403	ENSG00000164104.11|HMGB2|SRSF7|SRSF7	925	-	3.0415106	1.1248285	-1.0	-1.0
chr4	173332779	173333179	ENSG00000164104.11|HMGB2|SRSF7|SRSF7	941	-	3.4000788	1.2320601	-1.0	-1.0
chr5	891639	891764	ENSG00000028310.17|BRD9|SRSF7|SRSF7	951	-	5.7584124	1.3058674	-1.0	-1.0
chr5	882286	882545	ENSG00000028310.17|BRD9|SRSF7|SRSF7	918	-	6.0995774	1.086978	-1.0	-1.0
chr5	882640	882795	ENSG00000028310.17|BRD9|SRSF7|SRSF7	916	-	6.049294	1.0739919	-1.0	-1.0
chr5	882955	883115	ENSG00000028310.17|BRD9|SRSF7|SRSF7	931	-	6.2367983	1.1623789	-1.0	-1.0
chr5	6378371	6378506	ENSG00000133398.3|MED10|SRSF7|SRSF7	933	-	6.2069654	1.1739938	-1.0	-1.0
chr5	6746309	6746427	ENSG00000112941.13|PAPD7|SRSF7|SRSF7	962	+	6.528399	1.4205503	-1.0	-1.0
chr5	10264660	10264855	ENSG00000150753.11|CCT5|SRSF7|SRSF7	945	+	3.240467	1.2631176	-1.0	-1.0
chr5	10401363	10401503	ENSG00000145495.15|MARCH6|SRSF7|SRSF7	921	+	6.1250343	1.1046882	-1.0	-1.0
chr5	10391571	10391726	ENSG00000145495.15|MARCH6|SRSF7|SRSF7	911	+	4.3685083	1.0492202	-1.0	-1.0
chr5	32395158	32395304	ENSG00000056097.15|ZFR|SRSF7|SRSF7	967	-	3.9836833	1.4814193	-1.0	-1.0
chr5	33460956	33461064	ENSG00000113407.13|TARS|SRSF7|SRSF7	958	+	6.4618416	1.3809633	-1.0	-1.0
chr5	36975800	36975915	ENSG00000164190.17|NIPBL|SRSF7|SRSF7	906	+	4.0970674	1.0246675	-1.0	-1.0
chr5	37391999	37392120	ENSG00000082068.8|WDR70|SRSF7|SRSF7	951	+	6.4124207	1.3061706	-1.0	-1.0
chr5	43298508	43298628	ENSG00000112972.14|HMGCS1|SRSF7|SRSF7	934	-	6.3425717	1.178404	-1.0	-1.0
chr5	54079902	54080027	ENSG00000185305.10|ARL15|SRSF7|SRSF7	914	-	4.3812127	1.0672753	-1.0	-1.0
chr5	54403060	54403245	ENSG00000249069.7|LINC01033|SRSF7|SRSF7	953	+	6.6557336	1.3263346	-1.0	-1.0
chr5	54321573	54321738	ENSG00000249069.7|LINC01033|SRSF7|SRSF7	928	+	6.2044406	1.1418488	-1.0	-1.0
chr5	65563345	65563485	ENSG00000113593.11|PPWD1|SRSF7|SRSF7	915	+	6.032034	1.0695924	-1.0	-1.0
chr5	65926674	65926799	ENSG00000112851.14|ERBIN|SRSF7|SRSF7	910	+	6.044894	1.0476711	-1.0	-1.0
chr5	65926569	65926669	ENSG00000112851.14|ERBIN|SRSF7|SRSF7	930	+	6.249889	1.1572249	-1.0	-1.0
chr5	66144272	66144487	ENSG00000153914.15|SREK1|SRSF7|SRSF7	948	+	6.3721404	1.282766	-1.0	-1.0
chr5	72196320	72196430	ENSG00000131711.14|MAP1B|SRSF7|SRSF7	919	+	6.106974	1.0898279	-1.0	-1.0
chr5	72883063	72883173	ENSG00000083312.17|TNPO1|SRSF7|SRSF7	909	+	4.1265993	1.0389963	-1.0	-1.0
chr5	75351467	75351597	ENSG00000113161.15|HMGCR|SRSF7|SRSF7	936	+	6.3440475	1.1953733	-1.0	-1.0
chr5	77776204	77776339	ENSG00000171530.13|TBCA|SRSF7|SRSF7	933	-	5.079279	1.1740825	-1.0	-1.0
chr5	81304979	81305084	ENSG00000131732.11|ZCCHC9|SRSF7|SRSF7	916	+	6.076462	1.0759095	-1.0	-1.0
chr5	82277738	82277933	ENSG00000186468.12|RPS23|SRSF7|SRSF7	983	-	3.878457	1.7630488	-1.0	-1.0
chr5	90694134	90694234	ENSG00000164199.16|ADGRV1|SRSF7|SRSF7	907	+	6.1044173	1.0313536	-1.0	-1.0
chr5	93683137	93683272	ENSG00000249353.2|NPM1P27|SRSF7|SRSF7	922	-	3.2002468	1.1067705	-1.0	-1.0
chr5	93683139	93683274	ENSG00000113391.18|FAM172A|SRSF7|SRSF7	921	-	3.1761312	1.101083	-1.0	-1.0
chr5	95752238	95752350	ENSG00000164292.12|RHOBTB3|SRSF7|SRSF7	941	+	3.4683437	1.2269161	-1.0	-1.0
chr5	103129600	103129703	ENSG00000145725.19|PPIP5K2|SRSF7|SRSF7	919	+	6.1172853	1.090654	-1.0	-1.0
chr5	132609282	132609396	ENSG00000113522.13|RAD50|SRSF7|SRSF7	911	+	4.1530256	1.0500598	-1.0	-1.0
chr5	132609287	132609396	ENSG00000283782.1|AC116366.3|SRSF7|SRSF7	914	+	4.1803927	1.0658274	-1.0	-1.0
chr5	132867439	132867634	ENSG00000164405.10|UQCRQ|SRSF7|SRSF7	934	+	3.3101473	1.1818112	-1.0	-1.0
chr5	134773755	134773861	ENSG00000145833.15|DDX46|SRSF7|SRSF7	927	+	4.343153	1.1337186	-1.0	-1.0
chr5	138163224	138163324	ENSG00000112983.17|BRD8|SRSF7|SRSF7	932	-	6.275324	1.1699564	-1.0	-1.0
chr5	139322662	139322897	ENSG00000280987.4|MATR3|SRSF7|SRSF7	948	+	4.681382	1.2856543	-1.0	-1.0
chr5	139278326	139278408	ENSG00000280987.4|MATR3|SRSF7|SRSF7	902	+	4.073886	1.0100702	-1.0	-1.0
chr5	139278326	139278461	ENSG00000281398.2|SNHG4|SRSF7|SRSF7	912	+	4.9623804	1.0567738	-1.0	-1.0
chr5	139322662	139322897	ENSG00000015479.18|MATR3|SRSF7|SRSF7	948	+	4.681382	1.2849945	-1.0	-1.0
chr5	139364563	139364668	ENSG00000120727.12|PAIP2|SRSF7|SRSF7	909	+	3.026153	1.0398173	-1.0	-1.0
chr5	140526235	140526335	ENSG00000131503.20|ANKHD1|SRSF7|SRSF7	918	+	6.087426	1.0846164	-1.0	-1.0
chr5	140524125	140524235	ENSG00000131503.20|ANKHD1|SRSF7|SRSF7	908	+	4.130721	1.0371844	-1.0	-1.0
chr5	140526235	140526335	ENSG00000254996.5|ANKHD1-EIF4EBP3|SRSF7|SRSF7	918	+	6.087426	1.0841949	-1.0	-1.0
chr5	140524125	140524235	ENSG00000254996.5|ANKHD1-EIF4EBP3|SRSF7|SRSF7	909	+	4.130721	1.0398318	-1.0	-1.0
chr5	140706222	140706322	ENSG00000146007.10|ZMAT2|SRSF7|SRSF7	910	+	6.0326877	1.0462987	-1.0	-1.0
chr5	141319477	141319672	ENSG00000178913.7|TAF7|SRSF7|SRSF7	924	-	6.1861963	1.1186914	-1.0	-1.0
chr5	146503391	146503539	ENSG00000113649.11|TCERG1|SRSF7|SRSF7	954	+	6.4503827	1.3355607	-1.0	-1.0
chr5	146469553	146469678	ENSG00000113649.11|TCERG1|SRSF7|SRSF7	914	+	6.0392737	1.063688	-1.0	-1.0
chr5	146470640	146470740	ENSG00000113649.11|TCERG1|SRSF7|SRSF7	908	+	4.115795	1.0372115	-1.0	-1.0
chr5	149501024	149501149	ENSG00000113712.17|CSNK1A1|SRSF7|SRSF7	947	-	5.725225	1.2751205	-1.0	-1.0
chr5	149501024	149501149	ENSG00000230551.4|AC021078.1|SRSF7|SRSF7	947	-	5.725225	1.2724316	-1.0	-1.0
chr5	150447616	150447796	ENSG00000164587.11|RPS14|SRSF7|SRSF7	931	-	2.8183079	1.1643002	-1.0	-1.0
chr5	151803969	151804109	ENSG00000145907.14|G3BP1|SRSF7|SRSF7	941	+	5.324864	1.226655	-1.0	-1.0
chr5	171388156	171388271	ENSG00000181163.13|NPM1|SRSF7|SRSF7	925	+	6.2192926	1.1239588	-1.0	-1.0
chr5	171392774	171392978	ENSG00000181163.13|NPM1|SRSF7|SRSF7	976	+	3.6965642	1.6193904	-1.0	-1.0
chr5	171400152	171400210	ENSG00000181163.13|NPM1|SRSF7|SRSF7	998	+	3.4664047	2.7189853	-1.0	-1.0
chr5	177516717	177516842	ENSG00000183258.11|DDX41|SRSF7|SRSF7	924	-	6.1665745	1.1170118	-1.0	-1.0
chr5	177592267	177592432	ENSG00000184840.11|TMED9|SRSF7|SRSF7	921	+	5.267861	1.1001488	-1.0	-1.0
chr5	179620874	179621099	ENSG00000169045.17|HNRNPH1|SRSF7|SRSF7	937	-	2.9523463	1.2015591	-1.0	-1.0
chr5	179618213	179618373	ENSG00000169045.17|HNRNPH1|SRSF7|SRSF7	924	-	2.717214	1.1173058	-1.0	-1.0
chr5	179617798	179617953	ENSG00000169045.17|HNRNPH1|SRSF7|SRSF7	930	-	4.100663	1.1531731	-1.0	-1.0
chr5	179621169	179621409	ENSG00000169045.17|HNRNPH1|SRSF7|SRSF7	961	-	4.0686097	1.410126	-1.0	-1.0
chr5	179623603	179623703	ENSG00000169045.17|HNRNPH1|SRSF7|SRSF7	917	-	6.0747285	1.0833833	-1.0	-1.0
chr5	179623013	179623193	ENSG00000169045.17|HNRNPH1|SRSF7|SRSF7	914	-	2.6863742	1.0646596	-1.0	-1.0
chr5	179623473	179623573	ENSG00000169045.17|HNRNPH1|SRSF7|SRSF7	910	-	6.0161567	1.0442024	-1.0	-1.0
chr5	179617547	179617647	ENSG00000169045.17|HNRNPH1|SRSF7|SRSF7	901	-	3.1771553	1.004912	-1.0	-1.0
chr5	179728590	179728795	ENSG00000127022.14|CANX|SRSF7|SRSF7	927	+	3.245489	1.1351045	-1.0	-1.0
chr5	179724656	179724783	ENSG00000127022.14|CANX|SRSF7|SRSF7	995	+	4.4770784	2.28309	-1.0	-1.0
chr5	179720403	179720518	ENSG00000127022.14|CANX|SRSF7|SRSF7	912	+	4.153179	1.055995	-1.0	-1.0
chr5	179716109	179716259	ENSG00000127022.14|CANX|SRSF7|SRSF7	938	+	4.0004773	1.2088543	-1.0	-1.0
chr5	181283361	181283481	ENSG00000248103.1|AC008443.3|SRSF7|SRSF7	924	+	6.1618857	1.1168752	-1.0	-1.0
chr6	4062556	4062691	ENSG00000112739.16|PRPF4B|SRSF7|SRSF7	916	+	6.0643864	1.0735463	-1.0	-1.0
chr6	4037471	4037570	ENSG00000112739.16|PRPF4B|SRSF7|SRSF7	901	+	3.4918005	1.0036775	-1.0	-1.0
chr6	7211313	7211453	ENSG00000124782.19|RREB1|SRSF7|SRSF7	922	+	6.1490116	1.1072648	-1.0	-1.0
chr6	7181123	7181238	ENSG00000124782.19|RREB1|SRSF7|SRSF7	919	+	6.0957108	1.0939302	-1.0	-1.0
chr6	7309916	7310029	ENSG00000124783.12|SSR1|SRSF7|SRSF7	962	-	4.1005597	1.4206908	-1.0	-1.0
chr6	7303549	7303637	ENSG00000124783.12|SSR1|SRSF7|SRSF7	909	-	4.10699	1.0388199	-1.0	-1.0
chr6	13615326	13615481	ENSG00000225921.6|NOL7|SRSF7|SRSF7	922	+	6.1437345	1.1106049	-1.0	-1.0
chr6	15246475	15246575	ENSG00000008083.13|JARID2|SRSF7|SRSF7	916	+	6.0500445	1.0755945	-1.0	-1.0
chr6	16262181	16262296	ENSG00000282024.1|AL009031.1|SRSF7|SRSF7	920	-	6.1145153	1.0967033	-1.0	-1.0
chr6	16265836	16266061	ENSG00000137198.9|GMPR|SRSF7|SRSF7	985	+	3.2761998	1.8289537	-1.0	-1.0
chr6	16266206	16266346	ENSG00000137198.9|GMPR|SRSF7|SRSF7	934	+	3.2930043	1.1797857	-1.0	-1.0
chr6	17615539	17615729	ENSG00000124789.11|NUP153|SRSF7|SRSF7	946	-	6.4616632	1.2647929	-1.0	-1.0
chr6	17706701	17706834	ENSG00000124789.11|NUP153|SRSF7|SRSF7	946	-	6.1310964	1.2667341	-1.0	-1.0
chr6	17661652	17661779	ENSG00000124789.11|NUP153|SRSF7|SRSF7	964	-	5.3058214	1.4379002	-1.0	-1.0
chr6	18258303	18258405	ENSG00000124795.14|DEK|SRSF7|SRSF7	944	-	4.5338473	1.2486603	-1.0	-1.0
chr6	18249650	18249820	ENSG00000124795.14|DEK|SRSF7|SRSF7	922	-	3.3960023	1.1075587	-1.0	-1.0
chr6	18263842	18263962	ENSG00000124795.14|DEK|SRSF7|SRSF7	924	-	3.6996465	1.1195502	-1.0	-1.0
chr6	20424382	20424482	ENSG00000112242.14|E2F3|SRSF7|SRSF7	909	+	4.327617	1.0430373	-1.0	-1.0
chr6	24780662	24780740	ENSG00000112312.9|GMNN|SRSF7|SRSF7	971	+	6.7679315	1.5449293	-1.0	-1.0
chr6	26031709	26031874	ENSG00000274267.1|HIST1H3B|SRSF7|SRSF7	939	-	2.5789373	1.2179539	-1.0	-1.0
chr6	26056176	26056331	ENSG00000187837.3|HIST1H1C|SRSF7|SRSF7	909	-	2.1463542	1.0392019	-1.0	-1.0
chr6	26055821	26056061	ENSG00000187837.3|HIST1H1C|SRSF7|SRSF7	950	-	2.195353	1.3026775	-1.0	-1.0
chr6	26158821	26158956	ENSG00000158373.8|HIST1H2BD|SRSF7|SRSF7	911	+	6.0373344	1.0510815	-1.0	-1.0
chr6	26196914	26197144	ENSG00000282988.1|HIST1H3D|SRSF7|SRSF7	945	-	3.7798617	1.2570782	-1.0	-1.0
chr6	26198898	26199048	ENSG00000282988.1|HIST1H3D|SRSF7|SRSF7	903	-	2.6993456	1.0135252	-1.0	-1.0
chr6	26196914	26197144	ENSG00000197409.7|HIST1H3D|SRSF7|SRSF7	945	-	3.7798617	1.2577349	-1.0	-1.0
chr6	26198900	26199050	ENSG00000196866.2|HIST1H2AD|SRSF7|SRSF7	913	-	2.8008711	1.0629666	-1.0	-1.0
chr6	27126256	27126462	ENSG00000124635.8|HIST1H2BJ|SRSF7|SRSF7	964	-	4.472557	1.4468502	-1.0	-1.0
chr6	27132631	27132750	ENSG00000124635.8|HIST1H2BJ|SRSF7|SRSF7	913	-	3.0887346	1.060243	-1.0	-1.0
chr6	27127247	27127482	ENSG00000124635.8|HIST1H2BJ|SRSF7|SRSF7	930	-	4.0604973	1.1564521	-1.0	-1.0
chr6	27866978	27867153	ENSG00000184357.4|HIST1H1B|SRSF7|SRSF7	958	-	5.018525	1.37297	-1.0	-1.0
chr6	30580405	30580515	ENSG00000204574.12|ABCF1|SRSF7|SRSF7	907	+	4.133642	1.0318863	-1.0	-1.0
chr6	30713013	30713183	ENSG00000137337.14|MDC1|SRSF7|SRSF7	932	-	6.264904	1.169295	-1.0	-1.0
chr6	30712853	30712983	ENSG00000137337.14|MDC1|SRSF7|SRSF7	927	-	6.1940026	1.1337521	-1.0	-1.0
chr6	31530318	31530443	ENSG00000198563.13|DDX39B|SRSF7|SRSF7	911	-	3.2266147	1.0505822	-1.0	-1.0
chr6	31538762	31538897	ENSG00000198563.13|DDX39B|SRSF7|SRSF7	933	-	6.264901	1.1767582	-1.0	-1.0
chr6	31532767	31532997	ENSG00000198563.13|DDX39B|SRSF7|SRSF7	992	-	3.41093	2.0868075	-1.0	-1.0
chr6	31534657	31534767	ENSG00000198563.13|DDX39B|SRSF7|SRSF7	905	-	2.568071	1.0234809	-1.0	-1.0
chr6	31540321	31540486	ENSG00000198563.13|DDX39B|SRSF7|SRSF7	939	-	5.7187505	1.2166133	-1.0	-1.0
chr6	31530318	31530443	ENSG00000254870.5|ATP6V1G2-DDX39B|SRSF7|SRSF7	910	-	3.2266147	1.0481198	-1.0	-1.0
chr6	31538762	31538855	ENSG00000254870.5|ATP6V1G2-DDX39B|SRSF7|SRSF7	931	-	6.2571516	1.1624256	-1.0	-1.0
chr6	31534661	31534766	ENSG00000254870.5|ATP6V1G2-DDX39B|SRSF7|SRSF7	902	-	2.5541162	1.0095711	-1.0	-1.0
chr6	31540321	31540486	ENSG00000254870.5|ATP6V1G2-DDX39B|SRSF7|SRSF7	939	-	5.7187505	1.2165141	-1.0	-1.0
chr6	31532779	31532911	ENSG00000254870.5|ATP6V1G2-DDX39B|SRSF7|SRSF7	994	-	3.4247937	2.2099376	-1.0	-1.0
chr6	31627764	31627954	ENSG00000204469.12|PRRC2A|SRSF7|SRSF7	943	+	3.3263795	1.2465197	-1.0	-1.0
chr6	31652234	31652393	ENSG00000204463.12|BAG6|SRSF7|SRSF7	948	-	4.8310943	1.2855116	-1.0	-1.0
chr6	31669133	31669278	ENSG00000204435.13|CSNK2B|SRSF7|SRSF7	920	+	6.110536	1.0970348	-1.0	-1.0
chr6	31669835	31669950	ENSG00000204435.13|CSNK2B|SRSF7|SRSF7	916	+	3.6138124	1.076158	-1.0	-1.0
chr6	31666835	31666965	ENSG00000204435.13|CSNK2B|SRSF7|SRSF7	933	+	5.2158656	1.1762446	-1.0	-1.0
chr6	31669823	31669948	ENSG00000263020.6|AL662899.3|SRSF7|SRSF7	920	+	3.787615	1.098224	-1.0	-1.0
chr6	31669172	31669272	ENSG00000263020.6|AL662899.3|SRSF7|SRSF7	915	+	6.0369635	1.0684767	-1.0	-1.0
chr6	31728919	31729059	ENSG00000213722.8|DDAH2|SRSF7|SRSF7	920	-	6.1118684	1.0945071	-1.0	-1.0
chr6	31753282	31753439	ENSG00000204410.14|MSH5|SRSF7|SRSF7	920	+	4.247361	1.0954099	-1.0	-1.0
chr6	31762434	31762539	ENSG00000204410.14|MSH5|SRSF7|SRSF7	923	+	6.1482515	1.1118779	-1.0	-1.0
chr6	31759096	31759261	ENSG00000204410.14|MSH5|SRSF7|SRSF7	919	+	4.715287	1.0939636	-1.0	-1.0
chr6	31761817	31761932	ENSG00000204410.14|MSH5|SRSF7|SRSF7	930	+	6.2578783	1.1540736	-1.0	-1.0
chr6	31761749	31761929	ENSG00000255152.8|MSH5-SAPCD1|SRSF7|SRSF7	955	+	6.506072	1.3431191	-1.0	-1.0
chr6	31753300	31753439	ENSG00000255152.8|MSH5-SAPCD1|SRSF7|SRSF7	922	+	4.277392	1.106195	-1.0	-1.0
chr6	31762434	31762539	ENSG00000255152.8|MSH5-SAPCD1|SRSF7|SRSF7	923	+	6.1482515	1.1131533	-1.0	-1.0
chr6	31817333	31817518	ENSG00000204389.9|HSPA1A|SRSF7|SRSF7	923	+	4.3557158	1.1160325	-1.0	-1.0
chr6	31815493	31815633	ENSG00000204389.9|HSPA1A|SRSF7|SRSF7	921	+	4.377592	1.1035621	-1.0	-1.0
chr6	31817523	31817718	ENSG00000204389.9|HSPA1A|SRSF7|SRSF7	914	+	4.1821337	1.067501	-1.0	-1.0
chr6	31837222	31837435	ENSG00000204387.12|C6orf48|SRSF7|SRSF7	954	+	4.0538144	1.3367774	-1.0	-1.0
chr6	31889467	31889597	ENSG00000204371.11|EHMT2|SRSF7|SRSF7	986	-	5.765607	1.84757	-1.0	-1.0
chr6	32978160	32978265	ENSG00000204256.12|BRD2|SRSF7|SRSF7	917	+	3.3401284	1.0803355	-1.0	-1.0
chr6	32980641	32980741	ENSG00000204256.12|BRD2|SRSF7|SRSF7	908	+	4.1362314	1.0346434	-1.0	-1.0
chr6	32979851	32980011	ENSG00000204256.12|BRD2|SRSF7|SRSF7	915	+	3.4738896	1.0731155	-1.0	-1.0
chr6	33403788	33403893	ENSG00000237649.7|KIFC1|SRSF7|SRSF7	923	+	6.1545324	1.1157458	-1.0	-1.0
chr6	33409655	33409830	ENSG00000237649.7|KIFC1|SRSF7|SRSF7	918	+	6.1237555	1.0862167	-1.0	-1.0
chr6	33403988	33404128	ENSG00000237649.7|KIFC1|SRSF7|SRSF7	917	+	6.06708	1.0817696	-1.0	-1.0
chr6	34696690	34696859	ENSG00000196821.9|C6orf106|SRSF7|SRSF7	965	-	6.5162106	1.4547468	-1.0	-1.0
chr6	34587722	34587867	ENSG00000196821.9|C6orf106|SRSF7|SRSF7	912	-	4.159065	1.0535038	-1.0	-1.0
chr6	35838336	35838496	ENSG00000096063.15|SRPK1|SRSF7|SRSF7	940	-	5.281883	1.2233592	-1.0	-1.0
chr6	35870305	35870494	ENSG00000096063.15|SRPK1|SRSF7|SRSF7	933	-	3.744467	1.1749318	-1.0	-1.0
chr6	35869481	35869596	ENSG00000096063.15|SRPK1|SRSF7|SRSF7	933	-	3.9452395	1.1757922	-1.0	-1.0
chr6	36594352	36594481	ENSG00000112081.16|SRSF3|SRSF7|SRSF7	963	+	2.608808	1.4367632	-1.0	-1.0
chr6	36596835	36596995	ENSG00000112081.16|SRSF3|SRSF7|SRSF7	922	+	3.3652399	1.1059661	-1.0	-1.0
chr6	37172995	37173172	ENSG00000137193.13|PIM1|SRSF7|SRSF7	928	+	3.3506882	1.1406145	-1.0	-1.0
chr6	37171129	37171329	ENSG00000137193.13|PIM1|SRSF7|SRSF7	946	+	2.7221928	1.2688279	-1.0	-1.0
chr6	37174083	37174358	ENSG00000137193.13|PIM1|SRSF7|SRSF7	915	+	3.1119869	1.0713336	-1.0	-1.0
chr6	43181244	43181424	ENSG00000112658.7|SRF|SRSF7|SRSF7	940	+	5.1984024	1.2247221	-1.0	-1.0
chr6	43570501	43570651	ENSG00000124571.17|XPO5|SRSF7|SRSF7	925	-	6.182864	1.1245004	-1.0	-1.0
chr6	43622632	43622732	ENSG00000172432.18|GTPBP2|SRSF7|SRSF7	916	-	6.175294	1.0783039	-1.0	-1.0
chr6	43777471	43777661	ENSG00000112715.21|VEGFA|SRSF7|SRSF7	918	+	2.4219515	1.0857097	-1.0	-1.0
chr6	43770858	43771118	ENSG00000112715.21|VEGFA|SRSF7|SRSF7	940	+	4.535484	1.2242063	-1.0	-1.0
chr6	43777691	43777796	ENSG00000112715.21|VEGFA|SRSF7|SRSF7	917	+	4.2084417	1.079756	-1.0	-1.0
chr6	43770448	43770618	ENSG00000112715.21|VEGFA|SRSF7|SRSF7	909	+	2.815465	1.0394789	-1.0	-1.0
chr6	43778411	43778606	ENSG00000112715.21|VEGFA|SRSF7|SRSF7	946	+	3.2466416	1.2642643	-1.0	-1.0
chr6	44250020	44250154	ENSG00000096384.19|HSP90AB1|SRSF7|SRSF7	977	+	2.6594622	1.6321267	-1.0	-1.0
chr6	44249376	44249536	ENSG00000096384.19|HSP90AB1|SRSF7|SRSF7	936	+	2.700447	1.1904694	-1.0	-1.0
chr6	44247086	44247186	ENSG00000096384.19|HSP90AB1|SRSF7|SRSF7	916	+	2.9331744	1.0759795	-1.0	-1.0
chr6	44251047	44251213	ENSG00000096384.19|HSP90AB1|SRSF7|SRSF7	980	+	2.7041135	1.6932689	-1.0	-1.0
chr6	44253488	44253608	ENSG00000096384.19|HSP90AB1|SRSF7|SRSF7	926	+	2.3686721	1.132044	-1.0	-1.0
chr6	44251776	44251884	ENSG00000096384.19|HSP90AB1|SRSF7|SRSF7	912	+	2.6439786	1.0530596	-1.0	-1.0
chr6	44250290	44250599	ENSG00000096384.19|HSP90AB1|SRSF7|SRSF7	1000	+	3.5919285	3.9558394	-1.0	-1.0
chr6	44251998	44252267	ENSG00000096384.19|HSP90AB1|SRSF7|SRSF7	993	+	2.8713462	2.1390502	-1.0	-1.0
chr6	52264103	52264203	ENSG00000112118.18|MCM3|SRSF7|SRSF7	918	-	6.087426	1.0873884	-1.0	-1.0
chr6	52266610	52266696	ENSG00000112118.18|MCM3|SRSF7|SRSF7	936	-	4.458741	1.1930252	-1.0	-1.0
chr6	52267869	52267968	ENSG00000112118.18|MCM3|SRSF7|SRSF7	906	-	2.6430964	1.0249499	-1.0	-1.0
chr6	52995740	52995860	ENSG00000283293.1|RN7SK|SRSF7|SRSF7	910	+	1.5774014	1.0479462	-1.0	-1.0
chr6	52995744	52995854	ENSG00000202198.1|7SK|SRSF7|SRSF7	922	+	1.656517	1.1090155	-1.0	-1.0
chr6	85678579	85678729	ENSG00000203875.10|SNHG5|SRSF7|SRSF7	913	-	5.02165	1.0585011	-1.0	-1.0
chr6	85678174	85678274	ENSG00000203875.10|SNHG5|SRSF7|SRSF7	914	-	6.0116534	1.0650405	-1.0	-1.0
chr6	89662791	89662906	ENSG00000112159.11|MDN1|SRSF7|SRSF7	919	-	6.1492825	1.0934699	-1.0	-1.0
chr6	99400195	99400415	ENSG00000132424.14|PNISR|SRSF7|SRSF7	968	-	4.345474	1.4954182	-1.0	-1.0
chr6	99425214	99425329	ENSG00000132424.14|PNISR|SRSF7|SRSF7	914	-	3.062678	1.0634258	-1.0	-1.0
chr6	99402604	99402769	ENSG00000132424.14|PNISR|SRSF7|SRSF7	937	-	4.370747	1.2015561	-1.0	-1.0
chr6	99401325	99401625	ENSG00000132424.14|PNISR|SRSF7|SRSF7	930	-	3.5425951	1.156872	-1.0	-1.0
chr6	111025422	111025557	ENSG00000197498.12|RPF2|SRSF7|SRSF7	948	+	6.385488	1.2824018	-1.0	-1.0
chr6	113943350	113943465	ENSG00000196591.11|HDAC2|SRSF7|SRSF7	946	-	4.5508595	1.2687689	-1.0	-1.0
chr6	116588861	116588976	ENSG00000111832.12|RWDD1|SRSF7|SRSF7	915	+	6.068699	1.0709152	-1.0	-1.0
chr6	135039607	135039707	ENSG00000112339.14|HBS1L|SRSF7|SRSF7	909	-	6.0161567	1.0394386	-1.0	-1.0
chr6	136261269	136261384	ENSG00000029363.16|BCLAF1|SRSF7|SRSF7	908	-	3.5347998	1.0368319	-1.0	-1.0
chr6	143165038	143165148	ENSG00000146416.17|AIG1|SRSF7|SRSF7	923	+	6.1282997	1.1109234	-1.0	-1.0
chr6	143857751	143857856	ENSG00000135521.8|LTV1|SRSF7|SRSF7	915	+	4.2245092	1.0684767	-1.0	-1.0
chr6	143857751	143857856	ENSG00000280148.1|AL049844.3|SRSF7|SRSF7	915	+	4.2245092	1.0684907	-1.0	-1.0
chr6	147204449	147204682	ENSG00000164506.14|STXBP5|SRSF7|SRSF7	918	+	3.2077389	1.0882012	-1.0	-1.0
chr6	147341374	147341479	ENSG00000164506.14|STXBP5|SRSF7|SRSF7	923	+	6.181755	1.1127008	-1.0	-1.0
chr6	147346024	147346124	ENSG00000164506.14|STXBP5|SRSF7|SRSF7	958	+	6.4479613	1.3747084	-1.0	-1.0
chr6	161153809	161153934	ENSG00000026652.13|AGPAT4|SRSF7|SRSF7	915	-	6.0478024	1.0687449	-1.0	-1.0
chr6	169659598	169659723	ENSG00000184465.15|WDR27|SRSF7|SRSF7	924	-	6.154556	1.1172494	-1.0	-1.0
chr6	169664175	169664345	ENSG00000184465.15|WDR27|SRSF7|SRSF7	918	-	5.396296	1.0853707	-1.0	-1.0
chr6	170553224	170553341	ENSG00000008018.8|PSMB1|SRSF7|SRSF7	918	-	4.233609	1.087939	-1.0	-1.0
chr7	1070876	1070991	ENSG00000146540.14|C7orf50|SRSF7|SRSF7	914	-	6.0771523	1.067699	-1.0	-1.0
chr7	1436761	1436866	ENSG00000164877.18|MICALL2|SRSF7|SRSF7	905	-	4.0843973	1.0219382	-1.0	-1.0
chr7	1442304	1442404	ENSG00000164877.18|MICALL2|SRSF7|SRSF7	912	-	6.0031133	1.0544157	-1.0	-1.0
chr7	1439224	1439849	ENSG00000164877.18|MICALL2|SRSF7|SRSF7	984	-	6.529061	1.801572	-1.0	-1.0
chr7	1849019	1849149	ENSG00000002822.15|MAD1L1|SRSF7|SRSF7	912	-	6.0501595	1.055283	-1.0	-1.0
chr7	2380218	2380318	ENSG00000106263.17|EIF3B|SRSF7|SRSF7	917	+	6.066541	1.0833833	-1.0	-1.0
chr7	2369511	2369666	ENSG00000106263.17|EIF3B|SRSF7|SRSF7	915	+	4.2156305	1.0730762	-1.0	-1.0
chr7	5529423	5529538	ENSG00000075624.13|ACTB|SRSF7|SRSF7	927	-	3.923836	1.1369689	-1.0	-1.0
chr7	5739465	5739600	ENSG00000011275.18|RNF216|SRSF7|SRSF7	925	-	6.1793723	1.1272709	-1.0	-1.0
chr7	6059025	6059125	ENSG00000086232.12|EIF2AK1|SRSF7|SRSF7	914	-	6.033291	1.0650405	-1.0	-1.0
chr7	6702279	6702424	ENSG00000164631.18|ZNF12|SRSF7|SRSF7	920	-	6.1741776	1.0948735	-1.0	-1.0
chr7	10734257	10734357	ENSG00000283117.1|MGC4859|SRSF7|SRSF7	915	-	6.062106	1.0681078	-1.0	-1.0
chr7	10982896	10983081	ENSG00000106443.15|PHF14|SRSF7|SRSF7	926	+	4.436211	1.1319442	-1.0	-1.0
chr7	12393593	12393693	ENSG00000146530.11|VWDE|SRSF7|SRSF7	917	-	4.2427316	1.0803388	-1.0	-1.0
chr7	12356190	12356290	ENSG00000146530.11|VWDE|SRSF7|SRSF7	915	-	6.0201316	1.0684357	-1.0	-1.0
chr7	12403253	12403393	ENSG00000146530.11|VWDE|SRSF7|SRSF7	917	-	5.707613	1.0802939	-1.0	-1.0
chr7	23506137	23506307	ENSG00000164548.10|TRA2A|SRSF7|SRSF7	950	-	6.3694916	1.3029418	-1.0	-1.0
chr7	23522136	23522301	ENSG00000164548.10|TRA2A|SRSF7|SRSF7	920	-	3.4853315	1.0947542	-1.0	-1.0
chr7	23531788	23531918	ENSG00000164548.10|TRA2A|SRSF7|SRSF7	924	-	3.4193897	1.1200602	-1.0	-1.0
chr7	23522326	23522426	ENSG00000164548.10|TRA2A|SRSF7|SRSF7	914	-	3.5730407	1.0670718	-1.0	-1.0
chr7	25125150	25125335	ENSG00000172115.8|CYCS|SRSF7|SRSF7	909	-	2.7996593	1.0428401	-1.0	-1.0
chr7	26200526	26200716	ENSG00000122566.20|HNRNPA2B1|SRSF7|SRSF7	935	-	2.4980533	1.188862	-1.0	-1.0
chr7	26190311	26190496	ENSG00000122566.20|HNRNPA2B1|SRSF7|SRSF7	948	-	4.9059334	1.285887	-1.0	-1.0
chr7	26197621	26197781	ENSG00000122566.20|HNRNPA2B1|SRSF7|SRSF7	966	-	2.8704631	1.4682541	-1.0	-1.0
chr7	50335733	50335848	ENSG00000185811.17|IKZF1|SRSF7|SRSF7	903	+	4.158215	1.0144504	-1.0	-1.0
chr7	66087175	66087310	ENSG00000126522.16|ASL|SRSF7|SRSF7	916	+	6.2260785	1.0756857	-1.0	-1.0
chr7	66662666	66663026	ENSG00000226824.6|AC006001.2|SRSF7|SRSF7	967	+	6.709419	1.4800498	-1.0	-1.0
chr7	66662669	66663029	ENSG00000284461.1|RABGEF1|SRSF7|SRSF7	967	+	6.7031035	1.4759163	-1.0	-1.0
chr7	73459535	73459650	ENSG00000009954.10|BAZ1B|SRSF7|SRSF7	973	-	6.7907786	1.5738997	-1.0	-1.0
chr7	73469516	73469631	ENSG00000009954.10|BAZ1B|SRSF7|SRSF7	917	-	6.0754538	1.082616	-1.0	-1.0
chr7	73477362	73477532	ENSG00000009954.10|BAZ1B|SRSF7|SRSF7	920	-	5.3384786	1.0991191	-1.0	-1.0
chr7	73476947	73477057	ENSG00000009954.10|BAZ1B|SRSF7|SRSF7	926	-	4.3840313	1.1335689	-1.0	-1.0
chr7	73477662	73477767	ENSG00000009954.10|BAZ1B|SRSF7|SRSF7	904	-	4.0951033	1.0168784	-1.0	-1.0
chr7	76329853	76329953	ENSG00000170027.6|YWHAG|SRSF7|SRSF7	912	-	4.1568503	1.0544157	-1.0	-1.0
chr7	92079103	92079328	ENSG00000127914.16|AKAP9|SRSF7|SRSF7	944	+	6.099591	1.2502898	-1.0	-1.0
chr7	91995622	91995757	ENSG00000127914.16|AKAP9|SRSF7|SRSF7	920	+	6.1057844	1.0962913	-1.0	-1.0
chr7	92134342	92134462	ENSG00000001630.15|CYP51A1|SRSF7|SRSF7	920	-	6.125618	1.0992482	-1.0	-1.0
chr7	92134342	92134462	ENSG00000240720.7|LRRD1|SRSF7|SRSF7	920	-	6.125618	1.0993148	-1.0	-1.0
chr7	92614615	92614840	ENSG00000105810.9|CDK6|SRSF7|SRSF7	986	-	7.170953	1.852442	-1.0	-1.0
chr7	96694797	96694932	ENSG00000127922.9|SEM1|SRSF7|SRSF7	940	-	4.480999	1.2214983	-1.0	-1.0
chr7	96709687	96709802	ENSG00000127922.9|SEM1|SRSF7|SRSF7	937	-	2.6785715	1.2003763	-1.0	-1.0
chr7	98881650	98881940	ENSG00000196367.12|TRRAP|SRSF7|SRSF7	1000	+	4.181311	4.458654	-1.0	-1.0
chr7	99404857	99404953	ENSG00000106244.12|PDAP1|SRSF7|SRSF7	906	-	3.223258	1.0249423	-1.0	-1.0
chr7	99479663	99479773	ENSG00000198556.13|ZNF789|SRSF7|SRSF7	915	+	6.038412	1.0729694	-1.0	-1.0
chr7	99572454	99572574	ENSG00000197343.10|ZNF655|SRSF7|SRSF7	915	+	6.0489197	1.0690644	-1.0	-1.0
chr7	99572455	99572575	ENSG00000272647.3|AC005020.2|SRSF7|SRSF7	915	+	6.0489197	1.0681614	-1.0	-1.0
chr7	99908680	99908812	ENSG00000146833.15|TRIM4|SRSF7|SRSF7	932	-	6.2801003	1.1680111	-1.0	-1.0
chr7	100097833	100097943	ENSG00000166508.17|MCM7|SRSF7|SRSF7	922	-	3.47112	1.1102594	-1.0	-1.0
chr7	100338176	100338264	ENSG00000242294.6|STAG3L5P|SRSF7|SRSF7	937	+	3.0268614	1.197689	-1.0	-1.0
chr7	100338178	100338264	ENSG00000272752.6|STAG3L5P-PVRIG2P-PILRB|SRSF7|SRSF7	950	+	3.2615035	1.3051809	-1.0	-1.0
chr7	100353832	100353932	ENSG00000272752.6|STAG3L5P-PVRIG2P-PILRB|SRSF7|SRSF7	907	+	4.1859984	1.0337783	-1.0	-1.0
chr7	100353832	100353932	ENSG00000121716.20|PILRB|SRSF7|SRSF7	907	+	4.1859984	1.0329245	-1.0	-1.0
chr7	100634085	100634280	ENSG00000106327.12|TFR2|SRSF7|SRSF7	963	-	6.5875597	1.4274509	-1.0	-1.0
chr7	100686243	100686353	ENSG00000146830.9|GIGYF1|SRSF7|SRSF7	905	-	4.1335983	1.0229166	-1.0	-1.0
chr7	100688418	100688538	ENSG00000146830.9|GIGYF1|SRSF7|SRSF7	905	-	6.0259523	1.0221779	-1.0	-1.0
chr7	100881284	100881413	ENSG00000087087.19|SRRT|SRSF7|SRSF7	945	+	5.541863	1.2615002	-1.0	-1.0
chr7	100884739	100884838	ENSG00000087087.19|SRRT|SRSF7|SRSF7	901	+	4.064762	1.0032828	-1.0	-1.0
chr7	100885862	100885962	ENSG00000087087.19|SRRT|SRSF7|SRSF7	909	+	4.112946	1.0421586	-1.0	-1.0
chr7	100882057	100882172	ENSG00000087087.19|SRRT|SRSF7|SRSF7	916	+	6.045589	1.0762203	-1.0	-1.0
chr7	105040863	105041018	ENSG00000005483.20|KMT2E|SRSF7|SRSF7	949	+	5.4750147	1.289767	-1.0	-1.0
chr7	105143158	105143298	ENSG00000135250.16|SRPK2|SRSF7|SRSF7	933	-	6.2702327	1.175436	-1.0	-1.0
chr7	105536594	105536744	ENSG00000135249.7|RINT1|SRSF7|SRSF7	974	+	6.7913017	1.581027	-1.0	-1.0
chr7	107527246	107527357	ENSG00000164597.13|COG5|SRSF7|SRSF7	926	-	6.190466	1.1326783	-1.0	-1.0
chr7	111487233	111487341	ENSG00000184903.9|IMMP2L|SRSF7|SRSF7	923	-	4.4411235	1.1158806	-1.0	-1.0
chr7	118191867	118192062	ENSG00000128534.7|LSM8|SRSF7|SRSF7	949	+	6.402838	1.2900181	-1.0	-1.0
chr7	121142042	121142141	ENSG00000106034.17|CPED1|SRSF7|SRSF7	918	+	3.641135	1.0841949	-1.0	-1.0
chr7	121097708	121097808	ENSG00000106034.17|CPED1|SRSF7|SRSF7	902	+	4.073886	1.0100702	-1.0	-1.0
chr7	127721286	127721400	ENSG00000197157.10|SND1|SRSF7|SRSF7	928	+	3.7440162	1.1404779	-1.0	-1.0
chr7	127807483	127807573	ENSG00000197157.10|SND1|SRSF7|SRSF7	955	+	6.41578	1.3495762	-1.0	-1.0
chr7	128335837	128336027	ENSG00000106344.8|RBM28|SRSF7|SRSF7	926	-	3.916862	1.130723	-1.0	-1.0
chr7	129458711	129458777	ENSG00000128578.9|STRIP2|SRSF7|SRSF7	924	+	6.170653	1.1168882	-1.0	-1.0
chr7	129458214	129458374	ENSG00000128578.9|STRIP2|SRSF7|SRSF7	947	+	5.512347	1.279236	-1.0	-1.0
chr7	135928270	135928395	ENSG00000105887.10|MTPN|SRSF7|SRSF7	908	-	3.7585638	1.0346086	-1.0	-1.0
chr7	135972155	135972335	ENSG00000105887.10|MTPN|SRSF7|SRSF7	940	-	6.3659625	1.2242448	-1.0	-1.0
chr7	139376061	139376156	ENSG00000269955.2|C7orf55-LUC7L2|SRSF7|SRSF7	932	+	3.782802	1.1658455	-1.0	-1.0
chr7	139409562	139409654	ENSG00000269955.2|C7orf55-LUC7L2|SRSF7|SRSF7	986	+	3.93569	1.8606989	-1.0	-1.0
chr7	139359931	139360051	ENSG00000269955.2|C7orf55-LUC7L2|SRSF7|SRSF7	911	+	4.766132	1.050722	-1.0	-1.0
chr7	139407223	139407338	ENSG00000269955.2|C7orf55-LUC7L2|SRSF7|SRSF7	918	+	4.230584	1.0864322	-1.0	-1.0
chr7	139375997	139376156	ENSG00000146963.17|LUC7L2|SRSF7|SRSF7	946	+	4.625994	1.2656611	-1.0	-1.0
chr7	139407223	139407338	ENSG00000146963.17|LUC7L2|SRSF7|SRSF7	918	+	4.230584	1.085635	-1.0	-1.0
chr7	139359935	139360050	ENSG00000146963.17|LUC7L2|SRSF7|SRSF7	915	+	5.1213684	1.069269	-1.0	-1.0
chr7	139409562	139409654	ENSG00000146963.17|LUC7L2|SRSF7|SRSF7	986	+	3.93569	1.8578138	-1.0	-1.0
chr7	139417474	139417579	ENSG00000146963.17|LUC7L2|SRSF7|SRSF7	921	+	6.1214437	1.1006117	-1.0	-1.0
chr7	141738395	141738495	ENSG00000106028.10|SSBP1|SRSF7|SRSF7	915	+	6.0285635	1.0684357	-1.0	-1.0
chr7	142954464	142954527	ENSG00000197993.7|KEL|SRSF7|SRSF7	973	-	6.860339	1.5736971	-1.0	-1.0
chr7	142954188	142954363	ENSG00000197993.7|KEL|SRSF7|SRSF7	918	-	5.288179	1.0855503	-1.0	-1.0
chr7	143385330	143385455	ENSG00000159840.15|ZYX|SRSF7|SRSF7	911	+	6.1780057	1.051996	-1.0	-1.0
chr7	148828739	148828854	ENSG00000106462.10|EZH2|SRSF7|SRSF7	920	-	2.9147294	1.0966057	-1.0	-1.0
chr7	148817803	148818053	ENSG00000106462.10|EZH2|SRSF7|SRSF7	990	-	5.5337396	1.9819064	-1.0	-1.0
chr7	149020971	149021147	ENSG00000155660.10|PDIA4|SRSF7|SRSF7	961	-	3.7651474	1.410862	-1.0	-1.0
chr7	150372871	150372991	ENSG00000284041.1|AC073111.3|SRSF7|SRSF7	942	+	5.9285316	1.2373273	-1.0	-1.0
chr7	150372873	150372993	ENSG00000214022.11|REPIN1|SRSF7|SRSF7	941	+	5.9095235	1.2256085	-1.0	-1.0
chr7	151064201	151064311	ENSG00000164889.13|SLC4A2|SRSF7|SRSF7	912	+	4.1489043	1.0564063	-1.0	-1.0
chr7	152330600	152330742	ENSG00000055609.17|KMT2C|SRSF7|SRSF7	941	-	6.3183656	1.232408	-1.0	-1.0
chr7	152358586	152358675	ENSG00000055609.17|KMT2C|SRSF7|SRSF7	913	-	3.2570424	1.0607414	-1.0	-1.0
chr7	155700772	155700877	ENSG00000184863.10|RBM33|SRSF7|SRSF7	915	+	4.243718	1.0711151	-1.0	-1.0
chr7	156950487	156950627	ENSG00000146909.7|NOM1|SRSF7|SRSF7	917	+	6.073302	1.0792284	-1.0	-1.0
chr7	157183932	157184029	ENSG00000009335.17|UBE3C|SRSF7|SRSF7	912	+	5.9981775	1.0557853	-1.0	-1.0
chr7	157383538	157383703	ENSG00000105993.14|DNAJB6|SRSF7|SRSF7	919	+	6.2532773	1.0933814	-1.0	-1.0
chr7	158655117	158655257	ENSG00000146918.19|NCAPG2|SRSF7|SRSF7	920	-	6.1053367	1.098902	-1.0	-1.0
chr7	158871266	158871371	ENSG00000126870.15|WDR60|SRSF7|SRSF7	916	+	6.0842295	1.0753787	-1.0	-1.0
chr7	158915541	158915646	ENSG00000126870.15|WDR60|SRSF7|SRSF7	919	+	6.1011877	1.0904802	-1.0	-1.0
chr7	158901738	158901816	ENSG00000126870.15|WDR60|SRSF7|SRSF7	938	+	6.3489127	1.2062185	-1.0	-1.0
chr7	158915111	158915281	ENSG00000126870.15|WDR60|SRSF7|SRSF7	945	+	5.9435067	1.2624938	-1.0	-1.0
chr7	158871391	158871491	ENSG00000126870.15|WDR60|SRSF7|SRSF7	917	+	6.066541	1.0818273	-1.0	-1.0
chr8	17960324	17960429	ENSG00000078674.17|PCM1|SRSF7|SRSF7	909	+	6.0326877	1.0408516	-1.0	-1.0
chr8	17956673	17956773	ENSG00000078674.17|PCM1|SRSF7|SRSF7	912	+	6.006793	1.0544157	-1.0	-1.0
chr8	18011666	18011827	ENSG00000078674.17|PCM1|SRSF7|SRSF7	923	+	4.0093355	1.1157317	-1.0	-1.0
chr8	17957556	17957656	ENSG00000078674.17|PCM1|SRSF7|SRSF7	901	+	3.5306408	1.0024899	-1.0	-1.0
chr8	23571554	23571699	ENSG00000147454.13|SLC25A37|SRSF7|SRSF7	926	+	3.2736592	1.1289755	-1.0	-1.0
chr8	23529069	23529209	ENSG00000147454.13|SLC25A37|SRSF7|SRSF7	908	+	2.8618195	1.0368339	-1.0	-1.0
chr8	23571334	23571449	ENSG00000147454.13|SLC25A37|SRSF7|SRSF7	914	+	2.495497	1.0649008	-1.0	-1.0
chr8	23566667	23566772	ENSG00000147454.13|SLC25A37|SRSF7|SRSF7	909	+	3.5382488	1.0433471	-1.0	-1.0
chr8	30653432	30653562	ENSG00000197265.8|GTF2E2|SRSF7|SRSF7	955	-	6.4270697	1.3504704	-1.0	-1.0
chr8	31119763	31119928	ENSG00000165392.9|WRN|SRSF7|SRSF7	922	+	6.1897435	1.1072022	-1.0	-1.0
chr8	31081051	31081186	ENSG00000165392.9|WRN|SRSF7|SRSF7	951	+	5.4846807	1.3106114	-1.0	-1.0
chr8	31087803	31087913	ENSG00000165392.9|WRN|SRSF7|SRSF7	903	+	3.4949934	1.0143235	-1.0	-1.0
chr8	38315921	38316031	ENSG00000147548.16|NSD3|SRSF7|SRSF7	909	-	4.1226325	1.0427686	-1.0	-1.0
chr8	47882337	47882482	ENSG00000253729.7|PRKDC|SRSF7|SRSF7	920	-	6.107416	1.0949104	-1.0	-1.0
chr8	47915327	47915418	ENSG00000253729.7|PRKDC|SRSF7|SRSF7	917	-	6.099202	1.082505	-1.0	-1.0
chr8	47807146	47807321	ENSG00000253729.7|PRKDC|SRSF7|SRSF7	964	-	3.49755	1.4429482	-1.0	-1.0
chr8	47913940	47914064	ENSG00000253729.7|PRKDC|SRSF7|SRSF7	919	-	6.088133	1.0899441	-1.0	-1.0
chr8	48042991	48043101	ENSG00000169139.11|UBE2V2|SRSF7|SRSF7	926	+	6.2079453	1.1323254	-1.0	-1.0
chr8	56073661	56073801	ENSG00000008988.9|RPS20|SRSF7|SRSF7	953	-	5.6299415	1.3319017	-1.0	-1.0
chr8	60281047	60281197	ENSG00000178538.9|CA8|SRSF7|SRSF7	955	-	6.4737206	1.3480853	-1.0	-1.0
chr8	66925446	66925546	ENSG00000245910.8|SNHG6|SRSF7|SRSF7	912	-	3.1393464	1.0544157	-1.0	-1.0
chr8	73293598	73293718	ENSG00000147604.13|RPL7|SRSF7|SRSF7	914	-	2.2613006	1.0630063	-1.0	-1.0
chr8	90221487	90221607	ENSG00000253394.5|LINC00534|SRSF7|SRSF7	962	+	6.6865706	1.4208978	-1.0	-1.0
chr8	94529069	94529259	ENSG00000164944.11|VIRMA|SRSF7|SRSF7	941	-	4.368817	1.2279958	-1.0	-1.0
chr8	96231824	96232029	ENSG00000156467.9|UQCRB|SRSF7|SRSF7	981	-	4.2125363	1.7297559	-1.0	-1.0
chr8	96231009	96231209	ENSG00000156467.9|UQCRB|SRSF7|SRSF7	957	-	4.930724	1.3637903	-1.0	-1.0
chr8	97713661	97713769	ENSG00000147649.9|MTDH|SRSF7|SRSF7	924	+	6.15808	1.1171514	-1.0	-1.0
chr8	97719048	97719183	ENSG00000147649.9|MTDH|SRSF7|SRSF7	926	+	6.184223	1.132967	-1.0	-1.0
chr8	98044882	98045127	ENSG00000156482.10|RPL30|SRSF7|SRSF7	953	-	3.7576618	1.3293513	-1.0	-1.0
chr8	100717787	100717897	ENSG00000070756.15|PABPC1|SRSF7|SRSF7	903	-	3.2362657	1.0117441	-1.0	-1.0
chr8	103442726	103442901	ENSG00000164934.13|DCAF13|SRSF7|SRSF7	915	+	4.5880823	1.0696673	-1.0	-1.0
chr8	116848945	116849125	ENSG00000164754.14|RAD21|SRSF7|SRSF7	987	-	5.1480207	1.8992679	-1.0	-1.0
chr8	116850617	116850717	ENSG00000164754.14|RAD21|SRSF7|SRSF7	907	-	2.5192528	1.0332805	-1.0	-1.0
chr8	116847489	116847649	ENSG00000164754.14|RAD21|SRSF7|SRSF7	918	-	6.0868807	1.0858023	-1.0	-1.0
chr8	123337649	123337819	ENSG00000156802.12|ATAD2|SRSF7|SRSF7	940	-	5.5036	1.2224915	-1.0	-1.0
chr8	123369820	123370024	ENSG00000156802.12|ATAD2|SRSF7|SRSF7	926	-	3.6341064	1.1306853	-1.0	-1.0
chr8	124543069	124543174	ENSG00000147684.7|NDUFB9|SRSF7|SRSF7	902	+	4.075313	1.0073497	-1.0	-1.0
chr8	129475824	129475969	ENSG00000229140.8|CCDC26|SRSF7|SRSF7	921	-	6.1777415	1.1040483	-1.0	-1.0
chr8	129548415	129548525	ENSG00000229140.8|CCDC26|SRSF7|SRSF7	915	-	6.058465	1.0710421	-1.0	-1.0
chr8	129574881	129575011	ENSG00000229140.8|CCDC26|SRSF7|SRSF7	914	-	3.5902176	1.0663927	-1.0	-1.0
chr8	129549300	129549400	ENSG00000229140.8|CCDC26|SRSF7|SRSF7	920	-	6.1115227	1.098539	-1.0	-1.0
chr8	144056947	144057118	ENSG00000178814.16|OPLAH|SRSF7|SRSF7	916	-	4.3740196	1.077005	-1.0	-1.0
chr8	144394456	144394555	ENSG00000071894.16|CPSF1|SRSF7|SRSF7	915	-	6.0369635	1.0684767	-1.0	-1.0
chr8	144442682	144442837	ENSG00000160949.16|TONSL|SRSF7|SRSF7	914	-	6.0456595	1.0662059	-1.0	-1.0
chr9	19376493	19376668	ENSG00000137154.12|RPS6|SRSF7|SRSF7	909	-	2.3777199	1.0397724	-1.0	-1.0
chr9	19380137	19380254	ENSG00000137154.12|RPS6|SRSF7|SRSF7	917	-	3.6293092	1.0832112	-1.0	-1.0
chr9	33026479	33026599	ENSG00000086061.15|DNAJA1|SRSF7|SRSF7	918	+	6.107988	1.0848957	-1.0	-1.0
chr9	33441658	33441768	ENSG00000165272.14|AQP3|SRSF7|SRSF7	920	-	6.257147	1.098104	-1.0	-1.0
chr9	34087881	34088076	ENSG00000198876.12|DCAF12|SRSF7|SRSF7	929	-	3.8568091	1.1471994	-1.0	-1.0
chr9	35057420	35057580	ENSG00000165280.15|VCP|SRSF7|SRSF7	915	-	6.1117263	1.0710704	-1.0	-1.0
chr9	37126596	37126931	ENSG00000147905.17|ZCCHC7|SRSF7|SRSF7	937	+	5.256615	1.2029545	-1.0	-1.0
chr9	37588792	37588917	ENSG00000256966.6|AL513165.2|SRSF7|SRSF7	918	-	6.0731544	1.0881224	-1.0	-1.0
chr9	37588792	37588917	ENSG00000175768.12|TOMM5|SRSF7|SRSF7	918	-	6.0731544	1.0875322	-1.0	-1.0
chr9	37588792	37588917	ENSG00000255872.3|AL138752.2|SRSF7|SRSF7	918	-	6.0731544	1.0886708	-1.0	-1.0
chr9	73160262	73160372	ENSG00000135046.13|ANXA1|SRSF7|SRSF7	915	+	6.0313635	1.0684494	-1.0	-1.0
chr9	87728026	87728149	ENSG00000135047.14|CTSL|SRSF7|SRSF7	971	+	6.3840957	1.5416083	-1.0	-1.0
chr9	89311232	89311351	ENSG00000123975.4|CKS2|SRSF7|SRSF7	923	+	4.4064403	1.1131177	-1.0	-1.0
chr9	91899729	91899909	ENSG00000169071.14|ROR2|SRSF7|SRSF7	930	-	6.3336105	1.1526724	-1.0	-1.0
chr9	97930044	97930149	ENSG00000136929.12|HEMGN|SRSF7|SRSF7	914	-	3.5782518	1.0643938	-1.0	-1.0
chr9	97927065	97927275	ENSG00000136929.12|HEMGN|SRSF7|SRSF7	969	-	3.3347025	1.5060806	-1.0	-1.0
chr9	97938057	97938177	ENSG00000136929.12|HEMGN|SRSF7|SRSF7	923	-	3.3677447	1.1128119	-1.0	-1.0
chr9	98011270	98011389	ENSG00000136938.8|ANP32B|SRSF7|SRSF7	1000	+	5.1059403	7.223398	-1.0	-1.0
chr9	98015363	98015533	ENSG00000136938.8|ANP32B|SRSF7|SRSF7	1000	+	4.7033	3.8526483	-1.0	-1.0
chr9	98004974	98005234	ENSG00000136938.8|ANP32B|SRSF7|SRSF7	987	+	3.6523101	1.8845254	-1.0	-1.0
chr9	98015533	98015773	ENSG00000136938.8|ANP32B|SRSF7|SRSF7	920	+	2.9226608	1.0992647	-1.0	-1.0
chr9	98012420	98012472	ENSG00000136938.8|ANP32B|SRSF7|SRSF7	1000	+	5.5231647	5.3540354	-1.0	-1.0
chr9	97983485	97983609	ENSG00000136938.8|ANP32B|SRSF7|SRSF7	934	+	3.0718327	1.1817168	-1.0	-1.0
chr9	113408769	113408959	ENSG00000148229.12|POLE3|SRSF7|SRSF7	932	-	5.4737935	1.1701976	-1.0	-1.0
chr9	114597569	114597684	ENSG00000136888.6|ATP6V1G1|SRSF7|SRSF7	928	+	6.2405734	1.1429518	-1.0	-1.0
chr9	125238970	125239105	ENSG00000044574.7|HSPA5|SRSF7|SRSF7	910	-	4.027334	1.045747	-1.0	-1.0
chr9	125236537	125236807	ENSG00000044574.7|HSPA5|SRSF7|SRSF7	968	-	4.106381	1.4898194	-1.0	-1.0
chr9	125331925	125332045	ENSG00000165219.21|GAPVD1|SRSF7|SRSF7	920	+	6.09981	1.095288	-1.0	-1.0
chr9	127447818	127447923	ENSG00000197958.12|RPL12|SRSF7|SRSF7	918	-	4.221034	1.0844069	-1.0	-1.0
chr9	128167050	128167235	ENSG00000148337.20|CIZ1|SRSF7|SRSF7	941	-	6.338433	1.2270977	-1.0	-1.0
chr9	128275892	128275995	ENSG00000167110.17|GOLGA2|SRSF7|SRSF7	917	-	6.0828924	1.0834153	-1.0	-1.0
chr9	128273864	128273972	ENSG00000167110.17|GOLGA2|SRSF7|SRSF7	920	-	6.115516	1.0992918	-1.0	-1.0
chr9	128691872	128692000	ENSG00000119335.16|SET|SRSF7|SRSF7	957	+	4.013441	1.3628061	-1.0	-1.0
chr9	128693895	128694042	ENSG00000119335.16|SET|SRSF7|SRSF7	1000	+	4.5532284	6.386082	-1.0	-1.0
chr9	128693697	128693808	ENSG00000119335.16|SET|SRSF7|SRSF7	919	+	2.827658	1.0915183	-1.0	-1.0
chr9	128689550	128689650	ENSG00000119335.16|SET|SRSF7|SRSF7	915	+	2.5223792	1.0684767	-1.0	-1.0
chr9	128694640	128694870	ENSG00000119335.16|SET|SRSF7|SRSF7	982	+	2.517984	1.7465342	-1.0	-1.0
chr9	129498824	129498949	ENSG00000204054.13|LINC00963|SRSF7|SRSF7	930	+	6.2950935	1.1568692	-1.0	-1.0
chr9	129833461	129833561	ENSG00000136819.15|C9orf78|SRSF7|SRSF7	917	-	6.1073647	1.0798813	-1.0	-1.0
chr9	130864920	130865020	ENSG00000097007.17|ABL1|SRSF7|SRSF7	911	+	6.015411	1.0524077	-1.0	-1.0
chr9	131135691	131135911	ENSG00000126883.16|NUP214|SRSF7|SRSF7	934	+	4.5088744	1.1821021	-1.0	-1.0
chr9	131145129	131145229	ENSG00000126883.16|NUP214|SRSF7|SRSF7	903	+	4.079967	1.0137728	-1.0	-1.0
chr9	131178310	131178410	ENSG00000126883.16|NUP214|SRSF7|SRSF7	907	+	3.5247543	1.0326009	-1.0	-1.0
chr9	131140830	131141020	ENSG00000126883.16|NUP214|SRSF7|SRSF7	950	+	3.5588229	1.2972564	-1.0	-1.0
chr9	131144369	131144469	ENSG00000126883.16|NUP214|SRSF7|SRSF7	904	+	3.0338614	1.0198143	-1.0	-1.0
chr9	131164070	131164290	ENSG00000126883.16|NUP214|SRSF7|SRSF7	942	+	4.2807336	1.2359219	-1.0	-1.0
chr9	131150323	131150410	ENSG00000126883.16|NUP214|SRSF7|SRSF7	917	+	3.3043432	1.082337	-1.0	-1.0
chr9	133257597	133257702	ENSG00000175164.13|ABO|SRSF7|SRSF7	932	-	6.2661834	1.1678181	-1.0	-1.0
chr9	133255640	133255850	ENSG00000175164.13|ABO|SRSF7|SRSF7	946	-	5.178399	1.2644094	-1.0	-1.0
chr9	133257301	133257408	ENSG00000175164.13|ABO|SRSF7|SRSF7	915	-	6.0369635	1.0684767	-1.0	-1.0
chr9	133256646	133256901	ENSG00000175164.13|ABO|SRSF7|SRSF7	943	-	5.2925334	1.2419456	-1.0	-1.0
chr9	133256040	133256356	ENSG00000175164.13|ABO|SRSF7|SRSF7	951	-	5.7120905	1.3070327	-1.0	-1.0
chr9	133255855	133256015	ENSG00000175164.13|ABO|SRSF7|SRSF7	915	-	4.233196	1.0719424	-1.0	-1.0
chr9	133254500	133254635	ENSG00000175164.13|ABO|SRSF7|SRSF7	941	-	6.324516	1.2261578	-1.0	-1.0
chr9	133256471	133256601	ENSG00000175164.13|ABO|SRSF7|SRSF7	928	-	6.237975	1.1422335	-1.0	-1.0
chr9	133350869	133350969	ENSG00000148303.16|RPL7A|SRSF7|SRSF7	908	+	2.7518682	1.0354493	-1.0	-1.0
chr9	135961099	135961264	ENSG00000130560.8|UBAC1|SRSF7|SRSF7	916	-	3.3393633	1.0736732	-1.0	-1.0
chr9	135947650	135947750	ENSG00000130560.8|UBAC1|SRSF7|SRSF7	915	-	6.1237535	1.0684767	-1.0	-1.0
chr9	135955294	135955409	ENSG00000130560.8|UBAC1|SRSF7|SRSF7	909	-	3.5399039	1.0425241	-1.0	-1.0
chr9	135945217	135945342	ENSG00000130560.8|UBAC1|SRSF7|SRSF7	946	-	6.3471107	1.2657951	-1.0	-1.0
chr9	135939335	135939650	ENSG00000130560.8|UBAC1|SRSF7|SRSF7	928	-	5.448033	1.1446507	-1.0	-1.0
chr9	135939809	135939924	ENSG00000130560.8|UBAC1|SRSF7|SRSF7	915	-	6.036695	1.0685147	-1.0	-1.0
chr9	136007456	136007586	ENSG00000148411.7|NACC2|SRSF7|SRSF7	922	-	6.2981567	1.1100427	-1.0	-1.0
chr9	136207302	136207487	ENSG00000165661.16|QSOX2|SRSF7|SRSF7	957	-	6.470056	1.3657885	-1.0	-1.0
chr9	136670460	136670630	ENSG00000172889.15|EGFL7|SRSF7|SRSF7	932	+	5.9575853	1.1696961	-1.0	-1.0
chr9	136808191	136808306	ENSG00000272679.1|AL355987.2|SRSF7|SRSF7	917	+	6.096235	1.0831987	-1.0	-1.0
chr9	136829789	136829889	ENSG00000196642.18|RABL6|SRSF7|SRSF7	912	+	6.024778	1.0537636	-1.0	-1.0
chr9	136808192	136808307	ENSG00000196642.18|RABL6|SRSF7|SRSF7	918	+	6.1053305	1.0867963	-1.0	-1.0
chr9	136840321	136840436	ENSG00000196642.18|RABL6|SRSF7|SRSF7	918	+	3.5543559	1.0887666	-1.0	-1.0
chr9	136808194	136808309	ENSG00000273066.5|AL355987.4|SRSF7|SRSF7	917	+	6.0873494	1.0783892	-1.0	-1.0
chr9	136992622	136992727	ENSG00000148362.10|PAXX|SRSF7|SRSF7	917	+	6.066541	1.0821662	-1.0	-1.0
chrX	315539	315679	ENSG00000178605.13|GTPBP6|SRSF7|SRSF7	923	-	6.171723	1.1159064	-1.0	-1.0
chrX	12977041	12977146	ENSG00000205542.10|TMSB4X|SRSF7|SRSF7	942	+	4.533708	1.2384013	-1.0	-1.0
chrX	12976257	12976361	ENSG00000205542.10|TMSB4X|SRSF7|SRSF7	907	+	3.5355334	1.0333337	-1.0	-1.0
chrX	13313081	13313226	ENSG00000231216.1|GS1-600G8.3|SRSF7|SRSF7	935	+	5.1069293	1.1892976	-1.0	-1.0
chrX	13311713	13311832	ENSG00000231216.1|GS1-600G8.3|SRSF7|SRSF7	927	+	6.1835546	1.1371856	-1.0	-1.0
chrX	13311858	13311958	ENSG00000231216.1|GS1-600G8.3|SRSF7|SRSF7	923	+	6.186143	1.113954	-1.0	-1.0
chrX	13314663	13314843	ENSG00000231216.1|GS1-600G8.3|SRSF7|SRSF7	939	+	4.789512	1.2136817	-1.0	-1.0
chrX	13312234	13312364	ENSG00000231216.1|GS1-600G8.3|SRSF7|SRSF7	940	+	6.3010416	1.219503	-1.0	-1.0
chrX	13312060	13312131	ENSG00000231216.1|GS1-600G8.3|SRSF7|SRSF7	977	+	4.3686748	1.6393254	-1.0	-1.0
chrX	13319618	13319863	ENSG00000231216.1|GS1-600G8.3|SRSF7|SRSF7	926	+	5.7730427	1.1316082	-1.0	-1.0
chrX	13312761	13312866	ENSG00000231216.1|GS1-600G8.3|SRSF7|SRSF7	923	+	6.1820087	1.114725	-1.0	-1.0
chrX	13314843	13314953	ENSG00000231216.1|GS1-600G8.3|SRSF7|SRSF7	917	+	6.07339	1.0834892	-1.0	-1.0
chrX	13319282	13319487	ENSG00000231216.1|GS1-600G8.3|SRSF7|SRSF7	974	+	5.047033	1.5931114	-1.0	-1.0
chrX	13328589	13328660	ENSG00000235592.1|AC004674.1|SRSF7|SRSF7	965	+	4.201224	1.4573265	-1.0	-1.0
chrX	13329795	13329867	ENSG00000235592.1|AC004674.1|SRSF7|SRSF7	981	+	7.0319414	1.721405	-1.0	-1.0
chrX	13328203	13328518	ENSG00000235592.1|AC004674.1|SRSF7|SRSF7	985	+	5.5986114	1.8347743	-1.0	-1.0
chrX	13335481	13335545	ENSG00000226985.5|LINC01203|SRSF7|SRSF7	921	+	3.680372	1.1010219	-1.0	-1.0
chrX	20136176	20136281	ENSG00000173674.10|EIF1AX|SRSF7|SRSF7	902	-	6.0588584	1.0109596	-1.0	-1.0
chrX	24076721	24076821	ENSG00000130741.10|EIF2S3|SRSF7|SRSF7	915	+	6.0201316	1.0684357	-1.0	-1.0
chrX	48575181	48575301	ENSG00000102317.17|RBM3|SRSF7|SRSF7	918	+	6.0894914	1.0881654	-1.0	-1.0
chrX	48818987	48819087	ENSG00000094631.18|HDAC6|SRSF7|SRSF7	920	+	6.1353683	1.0985773	-1.0	-1.0
chrX	53379703	53379823	ENSG00000072501.17|SMC1A|SRSF7|SRSF7	911	-	6.2222066	1.051052	-1.0	-1.0
chrX	53562110	53562215	ENSG00000086758.15|HUWE1|SRSF7|SRSF7	962	-	6.522652	1.4204409	-1.0	-1.0
chrX	53561825	53561924	ENSG00000086758.15|HUWE1|SRSF7|SRSF7	916	-	6.071052	1.0752087	-1.0	-1.0
chrX	65518001	65518221	ENSG00000001497.16|LAS1L|SRSF7|SRSF7	948	-	4.1051064	1.2807064	-1.0	-1.0
chrX	65736794	65736925	ENSG00000147065.16|MSN|SRSF7|SRSF7	968	+	3.8108227	1.4960572	-1.0	-1.0
chrX	66000421	66000521	ENSG00000237311.1|AL034397.2|SRSF7|SRSF7	902	+	4.293306	1.0103948	-1.0	-1.0
chrX	71297835	71298010	ENSG00000147140.15|NONO|SRSF7|SRSF7	949	+	3.8629274	1.2894404	-1.0	-1.0
chrX	71547861	71547961	ENSG00000147162.13|OGT|SRSF7|SRSF7	915	+	6.0285635	1.0684357	-1.0	-1.0
chrX	71537843	71537973	ENSG00000147162.13|OGT|SRSF7|SRSF7	935	+	6.017434	1.1892878	-1.0	-1.0
chrX	71544691	71545041	ENSG00000147162.13|OGT|SRSF7|SRSF7	921	+	3.06969	1.105101	-1.0	-1.0
chrX	71546381	71546576	ENSG00000147162.13|OGT|SRSF7|SRSF7	911	+	3.8139	1.0508544	-1.0	-1.0
chrX	71546691	71546821	ENSG00000147162.13|OGT|SRSF7|SRSF7	918	+	4.035155	1.0839348	-1.0	-1.0
chrX	72275568	72275668	ENSG00000198034.10|RPS4X|SRSF7|SRSF7	910	-	2.461755	1.0463405	-1.0	-1.0
chrX	103676830	103677051	ENSG00000123562.16|MORF4L2|SRSF7|SRSF7	980	-	4.783972	1.7003322	-1.0	-1.0
chrX	103686630	103686760	ENSG00000123562.16|MORF4L2|SRSF7|SRSF7	955	-	4.6563525	1.3467929	-1.0	-1.0
chrX	103685188	103685298	ENSG00000123562.16|MORF4L2|SRSF7|SRSF7	919	-	6.0896854	1.0941851	-1.0	-1.0
chrX	103676605	103676800	ENSG00000123562.16|MORF4L2|SRSF7|SRSF7	915	-	4.036603	1.0713154	-1.0	-1.0
chrX	103678498	103678651	ENSG00000123562.16|MORF4L2|SRSF7|SRSF7	965	-	5.9010944	1.4550534	-1.0	-1.0
chrX	120159104	120159269	ENSG00000131721.5|RHOXF2|SRSF7|SRSF7	911	+	3.4013925	1.0483221	-1.0	-1.0
chrX	120438623	120438818	ENSG00000005893.15|LAMP2|SRSF7|SRSF7	953	-	4.7182364	1.3293467	-1.0	-1.0
chrX	123623139	123623244	ENSG00000125676.19|THOC2|SRSF7|SRSF7	904	-	4.079967	1.0177132	-1.0	-1.0
chrX	123621321	123621446	ENSG00000125676.19|THOC2|SRSF7|SRSF7	923	-	6.1454797	1.1135682	-1.0	-1.0
chrX	132054695	132054800	ENSG00000134602.15|STK26|SRSF7|SRSF7	912	+	5.9981775	1.0532978	-1.0	-1.0
chrX	136511842	136511997	ENSG00000102241.11|HTATSF1|SRSF7|SRSF7	921	+	6.1238756	1.1031076	-1.0	-1.0
chrX	136875037	136875168	ENSG00000147274.14|RBMX|SRSF7|SRSF7	958	-	6.0191364	1.3800353	-1.0	-1.0
chrX	136875257	136875383	ENSG00000147274.14|RBMX|SRSF7|SRSF7	927	-	6.243772	1.1379789	-1.0	-1.0
chrX	151958932	151959107	ENSG00000102287.18|GABRE|SRSF7|SRSF7	935	-	4.9131017	1.1864095	-1.0	-1.0
chrX	151970001	151970186	ENSG00000102287.18|GABRE|SRSF7|SRSF7	919	-	5.138191	1.0898728	-1.0	-1.0
chrX	151974100	151974210	ENSG00000102287.18|GABRE|SRSF7|SRSF7	915	-	6.0412226	1.0729135	-1.0	-1.0
chrX	151955757	151955952	ENSG00000102287.18|GABRE|SRSF7|SRSF7	972	-	6.8276677	1.5597844	-1.0	-1.0
chrX	151958602	151958747	ENSG00000102287.18|GABRE|SRSF7|SRSF7	927	-	4.6683235	1.1389918	-1.0	-1.0
chrX	151969881	151969986	ENSG00000102287.18|GABRE|SRSF7|SRSF7	913	-	6.078923	1.0629244	-1.0	-1.0
chrX	151962462	151962617	ENSG00000102287.18|GABRE|SRSF7|SRSF7	943	-	5.6067066	1.2417481	-1.0	-1.0
chrX	151970201	151970396	ENSG00000102287.18|GABRE|SRSF7|SRSF7	948	-	4.1651793	1.2830517	-1.0	-1.0
chrX	153696038	153696233	ENSG00000130821.15|SLC6A8|SRSF7|SRSF7	947	+	3.300834	1.2797935	-1.0	-1.0
chrX	153692104	153692214	ENSG00000130821.15|SLC6A8|SRSF7|SRSF7	921	+	6.151589	1.1047802	-1.0	-1.0
chrX	153695798	153695898	ENSG00000130821.15|SLC6A8|SRSF7|SRSF7	906	+	3.5504115	1.026192	-1.0	-1.0
chrX	153688503	153688608	ENSG00000130821.15|SLC6A8|SRSF7|SRSF7	941	+	5.3378468	1.230996	-1.0	-1.0
chrX	153694359	153694509	ENSG00000130821.15|SLC6A8|SRSF7|SRSF7	933	+	5.900798	1.1720363	-1.0	-1.0
chrX	154370972	154371167	ENSG00000196924.14|FLNA|SRSF7|SRSF7	914	-	3.7295706	1.0632977	-1.0	-1.0
chrX	154446435	154446555	ENSG00000071859.14|FAM50A|SRSF7|SRSF7	938	+	6.2901444	1.2094958	-1.0	-1.0
chrX	154767255	154767382	ENSG00000130826.17|DKC1|SRSF7|SRSF7	962	+	3.793925	1.4189019	-1.0	-1.0
chrX	154768318	154768418	ENSG00000130826.17|DKC1|SRSF7|SRSF7	904	+	3.4935613	1.0157565	-1.0	-1.0
chrX	154766235	154766385	ENSG00000130826.17|DKC1|SRSF7|SRSF7	948	+	5.881648	1.2846141	-1.0	-1.0
chrX	154776186	154776324	ENSG00000130826.17|DKC1|SRSF7|SRSF7	984	+	3.6990862	1.7914622	-1.0	-1.0
chrX	154774816	154774916	ENSG00000130826.17|DKC1|SRSF7|SRSF7	912	+	5.9981775	1.0553842	-1.0	-1.0
chrX	154776798	154776953	ENSG00000130826.17|DKC1|SRSF7|SRSF7	916	+	3.317001	1.0761921	-1.0	-1.0
chrX	154787035	154787215	ENSG00000130830.14|MPP1|SRSF7|SRSF7	942	-	5.636692	1.2400639	-1.0	-1.0
chrX	154786298	154786400	ENSG00000130830.14|MPP1|SRSF7|SRSF7	908	-	4.126442	1.0378923	-1.0	-1.0
chrX	154781679	154781889	ENSG00000130830.14|MPP1|SRSF7|SRSF7	928	-	4.8488593	1.1444753	-1.0	-1.0
chrY	10200154	10200304	ENSG00000251705.1|RNA5-8SP6|SRSF7|SRSF7	997	+	7.682676	2.5383637	-1.0	-1.0
```
