## Supplementary File 2 - DEWSeq Binding Sites for "Improved discovery of RNA-binding protein binding sites in eCLIP data using DEWSeq": regions_windows100_steps5.bed

```
chr1	1391305	1391460	ENSG00000221978.11|CCNL2|SRSF9|SRSF9	923	-	2.6262326	1.1127027	-1.0	-1.0
chr1	1407130	1407240	ENSG00000242485.5|MRPL20|SRSF9|SRSF9	902	-	4.5502124	1.0096626	-1.0	-1.0
chr1	2193753	2193888	ENSG00000162585.16|FAAP20|SRSF9|SRSF9	908	-	6.477899	1.0338715	-1.0	-1.0
chr1	2229004	2229154	ENSG00000157933.9|SKI|SRSF9|SRSF9	908	+	6.4425516	1.0378786	-1.0	-1.0
chr1	2228764	2228964	ENSG00000157933.9|SKI|SRSF9|SRSF9	951	+	6.5165114	1.3093531	-1.0	-1.0
chr1	6454568	6454678	ENSG00000187017.15|ESPN|SRSF9|SRSF9	901	+	6.3764377	1.003625	-1.0	-1.0
chr1	8025922	8026077	ENSG00000116285.12|ERRFI1|SRSF9|SRSF9	936	-	6.193694	1.1927595	-1.0	-1.0
chr1	8447747	8447897	ENSG00000142599.17|RERE|SRSF9|SRSF9	951	-	6.5517664	1.3126544	-1.0	-1.0
chr1	16633109	16633209	ENSG00000215908.10|CROCCP2|SRSF9|SRSF9	907	-	6.4346247	1.0302547	-1.0	-1.0
chr1	16625809	16626004	ENSG00000215908.10|CROCCP2|SRSF9|SRSF9	942	-	4.125435	1.2397774	-1.0	-1.0
chr1	17637887	17637987	ENSG00000074964.16|ARHGEF10L|SRSF9|SRSF9	901	+	4.590744	1.0029352	-1.0	-1.0
chr1	20787194	20787304	ENSG00000127483.17|HP1BP3|SRSF9|SRSF9	908	-	6.4539123	1.0374863	-1.0	-1.0
chr1	26994451	26994611	ENSG00000253368.3|TRNP1|SRSF9|SRSF9	912	+	3.4075062	1.0562354	-1.0	-1.0
chr1	26999846	26999981	ENSG00000253368.3|TRNP1|SRSF9|SRSF9	933	+	3.6130083	1.1744406	-1.0	-1.0
chr1	28505952	28506084	ENSG00000180198.15|RCC1|SRSF9|SRSF9	944	+	4.2327056	1.2503775	-1.0	-1.0
chr1	28505979	28506079	ENSG00000242125.3|SNHG3|SRSF9|SRSF9	939	+	3.7241602	1.2181885	-1.0	-1.0
chr1	28737090	28737190	ENSG00000198492.15|YTHDF2|SRSF9|SRSF9	938	+	6.6429915	1.2105023	-1.0	-1.0
chr1	29179389	29179559	ENSG00000116350.16|SRSF4|SRSF9|SRSF9	932	-	5.854635	1.1677494	-1.0	-1.0
chr1	29181660	29181785	ENSG00000116350.16|SRSF4|SRSF9|SRSF9	914	-	4.691927	1.0652021	-1.0	-1.0
chr1	33021592	33021703	ENSG00000004455.16|AK2|SRSF9|SRSF9	902	-	6.391847	1.0097942	-1.0	-1.0
chr1	45607910	45608105	ENSG00000132780.16|NASP|SRSF9|SRSF9	951	+	6.901944	1.3091445	-1.0	-1.0
chr1	93597784	93598134	ENSG00000224093.5|AL109613.1|SRSF9|SRSF9	953	+	6.760334	1.3273797	-1.0	-1.0
chr1	93598149	93598314	ENSG00000224093.5|AL109613.1|SRSF9|SRSF9	921	+	6.542086	1.0996461	-1.0	-1.0
chr1	147166845	147166939	ENSG00000131791.7|PRKAB2|SRSF9|SRSF9	936	-	6.6561065	1.196884	-1.0	-1.0
chr1	147213185	147213290	ENSG00000131781.12|FMO5|SRSF9|SRSF9	926	-	6.5630383	1.1330714	-1.0	-1.0
chr1	147204914	147205084	ENSG00000131781.12|FMO5|SRSF9|SRSF9	948	-	5.9420505	1.2826287	-1.0	-1.0
chr1	150578897	150579032	ENSG00000143384.12|MCL1|SRSF9|SRSF9	909	-	6.47515	1.0390205	-1.0	-1.0
chr1	150579057	150579252	ENSG00000143384.12|MCL1|SRSF9|SRSF9	976	-	6.32736	1.6126233	-1.0	-1.0
chr1	153645063	153645168	ENSG00000160679.12|CHTOP|SRSF9|SRSF9	909	+	3.312099	1.0386529	-1.0	-1.0
chr1	203798027	203798192	ENSG00000058673.16|ZC3H11A|SRSF9|SRSF9	956	+	7.058522	1.3537923	-1.0	-1.0
chr1	203797107	203797262	ENSG00000058673.16|ZC3H11A|SRSF9|SRSF9	932	+	4.672266	1.1651869	-1.0	-1.0
chr1	203798023	203798193	ENSG00000257315.2|ZBED6|SRSF9|SRSF9	955	+	7.051991	1.3513899	-1.0	-1.0
chr1	203797113	203797263	ENSG00000257315.2|ZBED6|SRSF9|SRSF9	927	+	4.3536463	1.1352115	-1.0	-1.0
chr1	235067799	235067899	ENSG00000280587.1|FP700125.1|SRSF9|SRSF9	940	-	6.61597	1.2198985	-1.0	-1.0
chr1	244863926	244864196	ENSG00000153187.18|HNRNPU|SRSF9|SRSF9	935	-	3.1848273	1.1882421	-1.0	-1.0
chr10	4983029	4983174	ENSG00000187134.13|AKR1C1|SRSF9|SRSF9	925	+	6.1337304	1.1259555	-1.0	-1.0
chr10	68075032	68075143	ENSG00000148634.15|HERC4|SRSF9|SRSF9	935	-	6.657838	1.1904346	-1.0	-1.0
chr10	68332068	68332168	ENSG00000096746.17|HNRNPH3|SRSF9|SRSF9	902	+	6.528338	1.007645	-1.0	-1.0
chr10	99797991	99798091	ENSG00000023839.10|ABCC2|SRSF9|SRSF9	929	+	6.584504	1.1465753	-1.0	-1.0
chr10	99817352	99817484	ENSG00000023839.10|ABCC2|SRSF9|SRSF9	909	+	2.6998374	1.0427214	-1.0	-1.0
chr10	100973178	100973277	ENSG00000095539.15|SEMA4G|SRSF9|SRSF9	909	+	6.4783974	1.0417887	-1.0	-1.0
chr10	100988585	100988735	ENSG00000107815.7|TWNK|SRSF9|SRSF9	915	+	5.0954604	1.0724045	-1.0	-1.0
chr10	101818083	101818203	ENSG00000198408.13|MGEA5|SRSF9|SRSF9	911	-	6.4701924	1.0524516	-1.0	-1.0
chr10	103661002	103661112	ENSG00000107957.16|SH3PXD2A|SRSF9|SRSF9	903	-	6.3900795	1.0151426	-1.0	-1.0
chr10	133402602	133402762	ENSG00000148824.18|MTG1|SRSF9|SRSF9	936	+	5.130116	1.1919972	-1.0	-1.0
chr10	133402132	133402232	ENSG00000148824.18|MTG1|SRSF9|SRSF9	923	+	3.7502966	1.1128634	-1.0	-1.0
chr11	379477	379577	ENSG00000182272.11|B4GALNT4|SRSF9|SRSF9	906	+	4.556097	1.028216	-1.0	-1.0
chr11	722059	722234	ENSG00000177106.14|EPS8L2|SRSF9|SRSF9	916	+	3.3778234	1.0738602	-1.0	-1.0
chr11	722444	722564	ENSG00000177106.14|EPS8L2|SRSF9|SRSF9	904	+	2.6908362	1.0157511	-1.0	-1.0
chr11	720071	720216	ENSG00000177106.14|EPS8L2|SRSF9|SRSF9	903	+	3.2444537	1.0143309	-1.0	-1.0
chr11	829416	829521	ENSG00000177685.16|CRACR2B|SRSF9|SRSF9	902	+	6.3768167	1.0092621	-1.0	-1.0
chr11	2657892	2658077	ENSG00000269821.1|KCNQ1OT1|SRSF9|SRSF9	952	-	5.650777	1.3228302	-1.0	-1.0
chr11	2656242	2656387	ENSG00000269821.1|KCNQ1OT1|SRSF9|SRSF9	958	-	5.782147	1.3796194	-1.0	-1.0
chr11	2692187	2692312	ENSG00000269821.1|KCNQ1OT1|SRSF9|SRSF9	933	-	4.3295283	1.1756613	-1.0	-1.0
chr11	2646587	2646767	ENSG00000269821.1|KCNQ1OT1|SRSF9|SRSF9	929	-	6.572362	1.1470866	-1.0	-1.0
chr11	2651867	2652112	ENSG00000269821.1|KCNQ1OT1|SRSF9|SRSF9	964	-	5.8580465	1.4397519	-1.0	-1.0
chr11	2652667	2652862	ENSG00000269821.1|KCNQ1OT1|SRSF9|SRSF9	945	-	5.9629073	1.2626916	-1.0	-1.0
chr11	2659017	2659332	ENSG00000269821.1|KCNQ1OT1|SRSF9|SRSF9	965	-	6.3750114	1.4590968	-1.0	-1.0
chr11	2645072	2645177	ENSG00000269821.1|KCNQ1OT1|SRSF9|SRSF9	910	-	4.6665487	1.0481331	-1.0	-1.0
chr11	2652377	2652617	ENSG00000269821.1|KCNQ1OT1|SRSF9|SRSF9	995	-	6.6958385	2.32629	-1.0	-1.0
chr11	2656917	2657112	ENSG00000269821.1|KCNQ1OT1|SRSF9|SRSF9	909	-	4.337175	1.0409375	-1.0	-1.0
chr11	2668772	2669152	ENSG00000269821.1|KCNQ1OT1|SRSF9|SRSF9	931	-	4.2938914	1.1614445	-1.0	-1.0
chr11	14499727	14499862	ENSG00000129083.12|COPB1|SRSF9|SRSF9	951	-	5.858126	1.309728	-1.0	-1.0
chr11	14499730	14499860	ENSG00000256206.2|AC018523.2|SRSF9|SRSF9	958	-	6.260694	1.3790306	-1.0	-1.0
chr11	47215121	47215311	ENSG00000134574.11|DDB2|SRSF9|SRSF9	949	+	3.9901013	1.291391	-1.0	-1.0
chr11	47732172	47732277	ENSG00000109920.12|FNBP4|SRSF9|SRSF9	933	-	6.6149244	1.171974	-1.0	-1.0
chr11	61268921	61269081	ENSG00000167992.12|VWCE|SRSF9|SRSF9	978	-	7.05852	1.6633158	-1.0	-1.0
chr11	62854550	62854655	ENSG00000255717.6|SNHG1|SRSF9|SRSF9	935	-	3.8298368	1.1889384	-1.0	-1.0
chr11	64891429	64891539	ENSG00000229719.5|MIR194-2HG|SRSF9|SRSF9	911	-	6.554777	1.0487123	-1.0	-1.0
chr11	65444643	65444748	ENSG00000245532.7|NEAT1|SRSF9|SRSF9	905	+	1.9464767	1.0240381	-1.0	-1.0
chr11	65423048	65423383	ENSG00000245532.7|NEAT1|SRSF9|SRSF9	928	+	2.123545	1.1414304	-1.0	-1.0
chr11	65422773	65423008	ENSG00000245532.7|NEAT1|SRSF9|SRSF9	927	+	2.3223019	1.1396104	-1.0	-1.0
chr11	65429978	65430108	ENSG00000245532.7|NEAT1|SRSF9|SRSF9	929	+	2.2148106	1.1472466	-1.0	-1.0
chr11	65444033	65444198	ENSG00000245532.7|NEAT1|SRSF9|SRSF9	930	+	2.085598	1.1534566	-1.0	-1.0
chr11	65424828	65424928	ENSG00000245532.7|NEAT1|SRSF9|SRSF9	902	+	2.1978788	1.0099655	-1.0	-1.0
chr11	65423938	65424088	ENSG00000245532.7|NEAT1|SRSF9|SRSF9	927	+	1.8989689	1.1338863	-1.0	-1.0
chr11	65427038	65427193	ENSG00000245532.7|NEAT1|SRSF9|SRSF9	942	+	2.0850174	1.2338514	-1.0	-1.0
chr11	65423272	65423382	ENSG00000278144.1|NEAT1_1|SRSF9|SRSF9	912	+	2.192935	1.0568902	-1.0	-1.0
chr11	65423959	65424089	ENSG00000277599.1|NEAT1_3|SRSF9|SRSF9	931	+	1.9281988	1.1605004	-1.0	-1.0
chr11	65500581	65500831	ENSG00000251562.7|MALAT1|SRSF9|SRSF9	996	+	3.1670291	2.4098067	-1.0	-1.0
chr11	65499051	65499156	ENSG00000251562.7|MALAT1|SRSF9|SRSF9	908	+	1.9571927	1.0370822	-1.0	-1.0
chr11	65500286	65500406	ENSG00000251562.7|MALAT1|SRSF9|SRSF9	924	+	2.5981176	1.1163875	-1.0	-1.0
chr11	66616581	66616766	ENSG00000239306.4|RBM14|SRSF9|SRSF9	963	+	4.7048626	1.4351377	-1.0	-1.0
chr11	66616625	66616765	ENSG00000248643.5|RBM14-RBM4|SRSF9|SRSF9	949	+	4.658443	1.290023	-1.0	-1.0
chr11	68043455	68043560	ENSG00000110719.9|TCIRG1|SRSF9|SRSF9	901	+	6.3521733	1.0055864	-1.0	-1.0
chr11	72013259	72013379	ENSG00000137497.17|NUMA1|SRSF9|SRSF9	910	-	6.4694486	1.0476177	-1.0	-1.0
chr11	72231032	72231272	ENSG00000165458.13|INPPL1|SRSF9|SRSF9	962	+	5.850189	1.4209166	-1.0	-1.0
chr11	83157082	83157217	ENSG00000165494.11|PCF11|SRSF9|SRSF9	909	+	6.10332	1.0426854	-1.0	-1.0
chr11	85664507	85664652	ENSG00000137504.13|CREBZF|SRSF9|SRSF9	920	-	3.4490807	1.098026	-1.0	-1.0
chr11	85663887	85664042	ENSG00000137504.13|CREBZF|SRSF9|SRSF9	926	-	3.8223977	1.1325353	-1.0	-1.0
chr11	120219668	120219783	ENSG00000184232.8|OAF|SRSF9|SRSF9	922	+	5.5786963	1.1071463	-1.0	-1.0
chr11	123059261	123059361	ENSG00000109971.13|HSPA8|SRSF9|SRSF9	948	-	4.263025	1.2853253	-1.0	-1.0
chr11	130121658	130121810	ENSG00000084234.16|APLP2|SRSF9|SRSF9	966	+	3.9448497	1.4625326	-1.0	-1.0
chr12	23824427	23824617	ENSG00000134532.15|SOX5|SRSF9|SRSF9	950	-	6.8668447	1.3039957	-1.0	-1.0
chr12	26833069	26833198	ENSG00000123104.11|ITPR2|SRSF9|SRSF9	942	-	4.8903675	1.2356664	-1.0	-1.0
chr12	26651689	26651829	ENSG00000123104.11|ITPR2|SRSF9|SRSF9	913	-	6.490771	1.0596257	-1.0	-1.0
chr12	46371683	46371788	ENSG00000134294.13|SLC38A2|SRSF9|SRSF9	904	-	4.686822	1.0186799	-1.0	-1.0
chr12	46371948	46372123	ENSG00000134294.13|SLC38A2|SRSF9|SRSF9	907	-	3.7835197	1.0336527	-1.0	-1.0
chr12	56096492	56096597	ENSG00000065361.14|ERBB3|SRSF9|SRSF9	914	+	4.57584	1.0679295	-1.0	-1.0
chr12	65852918	65853223	ENSG00000149948.13|HMGA2|SRSF9|SRSF9	953	+	6.112279	1.3299103	-1.0	-1.0
chr12	71663049	71663159	ENSG00000133858.15|ZFC3H1|SRSF9|SRSF9	901	-	6.3679533	1.0057967	-1.0	-1.0
chr12	100520418	100520538	ENSG00000012504.13|NR1H4|SRSF9|SRSF9	930	+	6.6471705	1.1577214	-1.0	-1.0
chr12	101739426	101739577	ENSG00000111666.10|CHPT1|SRSF9|SRSF9	914	+	4.055268	1.0649729	-1.0	-1.0
chr12	102877394	102877550	ENSG00000171759.9|PAH|SRSF9|SRSF9	940	-	5.392563	1.2224269	-1.0	-1.0
chr12	104304088	104304228	ENSG00000255150.2|EID3|SRSF9|SRSF9	935	+	6.657536	1.1868111	-1.0	-1.0
chr12	104303853	104304083	ENSG00000255150.2|EID3|SRSF9|SRSF9	941	+	5.435287	1.2319984	-1.0	-1.0
chr12	104303854	104304084	ENSG00000198431.15|TXNRD1|SRSF9|SRSF9	942	+	5.438412	1.2342083	-1.0	-1.0
chr12	104304089	104304229	ENSG00000198431.15|TXNRD1|SRSF9|SRSF9	935	+	6.6484013	1.1867398	-1.0	-1.0
chr12	106955928	106956038	ENSG00000151135.9|TMEM263|SRSF9|SRSF9	922	+	6.5922666	1.108577	-1.0	-1.0
chr12	109588090	109588190	ENSG00000110921.13|MVK|SRSF9|SRSF9	902	+	6.379799	1.0107011	-1.0	-1.0
chr12	120967452	120967637	ENSG00000241388.4|HNF1A-AS1|SRSF9|SRSF9	946	-	5.9511642	1.2687176	-1.0	-1.0
chr12	121758648	121758763	ENSG00000188735.12|TMEM120B|SRSF9|SRSF9	909	+	6.504135	1.0414736	-1.0	-1.0
chr12	123608661	123608786	ENSG00000111364.15|DDX55|SRSF9|SRSF9	907	+	6.4385986	1.0332069	-1.0	-1.0
chr12	131917152	131917342	ENSG00000177169.9|ULK1|SRSF9|SRSF9	916	+	6.498351	1.0761442	-1.0	-1.0
chr12	132784097	132784277	ENSG00000090615.14|GOLGA3|SRSF9|SRSF9	944	-	4.8712897	1.2483374	-1.0	-1.0
chr13	112843874	112844059	ENSG00000068650.18|ATP11A|SRSF9|SRSF9	935	+	6.6591787	1.187526	-1.0	-1.0
chr13	112843519	112843624	ENSG00000068650.18|ATP11A|SRSF9|SRSF9	909	+	6.461848	1.0431297	-1.0	-1.0
chr13	113533568	113533698	ENSG00000150403.17|TMCO3|SRSF9|SRSF9	946	+	6.7459526	1.264482	-1.0	-1.0
chr14	19098359	19098484	ENSG00000225210.9|DUXAP9|SRSF9|SRSF9	901	+	4.5037847	1.0056293	-1.0	-1.0
chr14	19097374	19097474	ENSG00000225210.9|DUXAP9|SRSF9|SRSF9	904	+	3.5404742	1.0178484	-1.0	-1.0
chr14	19329386	19329571	ENSG00000244306.10|DUXAP10|SRSF9|SRSF9	946	-	6.7691545	1.2710662	-1.0	-1.0
chr14	20995108	20995228	ENSG00000165792.17|METTL17|SRSF9|SRSF9	940	+	4.911155	1.2198508	-1.0	-1.0
chr14	21259198	21259353	ENSG00000092199.17|HNRNPC|SRSF9|SRSF9	916	-	3.6775465	1.0768297	-1.0	-1.0
chr14	22981320	22981510	ENSG00000129474.15|AJUBA|SRSF9|SRSF9	909	-	3.1370811	1.0405662	-1.0	-1.0
chr14	22981595	22981745	ENSG00000129474.15|AJUBA|SRSF9|SRSF9	923	-	4.747816	1.1121273	-1.0	-1.0
chr14	22981598	22981748	ENSG00000259132.1|AL132780.3|SRSF9|SRSF9	921	-	4.73206	1.1042829	-1.0	-1.0
chr14	22981323	22981513	ENSG00000259132.1|AL132780.3|SRSF9|SRSF9	908	-	3.1303875	1.0354483	-1.0	-1.0
chr14	23068278	23068468	ENSG00000100813.14|ACIN1|SRSF9|SRSF9	939	-	3.396766	1.2129731	-1.0	-1.0
chr14	23067898	23068053	ENSG00000100813.14|ACIN1|SRSF9|SRSF9	933	-	3.3847353	1.1746681	-1.0	-1.0
chr14	23095004	23095184	ENSG00000100813.14|ACIN1|SRSF9|SRSF9	926	-	3.360744	1.1303922	-1.0	-1.0
chr14	23059333	23059448	ENSG00000100813.14|ACIN1|SRSF9|SRSF9	921	-	4.7074556	1.1045394	-1.0	-1.0
chr14	23068498	23068693	ENSG00000100813.14|ACIN1|SRSF9|SRSF9	931	-	2.9612153	1.1595976	-1.0	-1.0
chr14	23059078	23059278	ENSG00000100813.14|ACIN1|SRSF9|SRSF9	980	-	4.079815	1.7004963	-1.0	-1.0
chr14	23301407	23301552	ENSG00000235194.8|PPP1R3E|SRSF9|SRSF9	925	-	6.692182	1.124114	-1.0	-1.0
chr14	23308839	23308939	ENSG00000258643.5|BCL2L2-PABPN1|SRSF9|SRSF9	902	+	6.4054317	1.0099655	-1.0	-1.0
chr14	23321466	23321746	ENSG00000258643.5|BCL2L2-PABPN1|SRSF9|SRSF9	951	+	3.0032182	1.3095164	-1.0	-1.0
chr14	23321468	23321748	ENSG00000100836.10|PABPN1|SRSF9|SRSF9	952	+	3.0014176	1.3193691	-1.0	-1.0
chr14	23565534	23565724	ENSG00000213983.11|AP1G2|SRSF9|SRSF9	949	-	4.8059435	1.296369	-1.0	-1.0
chr14	23567698	23567843	ENSG00000213983.11|AP1G2|SRSF9|SRSF9	911	-	6.4879823	1.050387	-1.0	-1.0
chr14	23639793	23639983	ENSG00000100867.14|DHRS2|SRSF9|SRSF9	967	+	3.0046954	1.4835716	-1.0	-1.0
chr14	24151195	24151350	ENSG00000092098.16|RNF31|SRSF9|SRSF9	919	+	4.662061	1.0931618	-1.0	-1.0
chr14	24151217	24151352	ENSG00000259529.1|AL136295.5|SRSF9|SRSF9	916	+	4.637684	1.0745153	-1.0	-1.0
chr14	32077263	32077413	ENSG00000100852.12|ARHGAP5|SRSF9|SRSF9	904	+	4.492181	1.0199652	-1.0	-1.0
chr14	34462024	34462239	ENSG00000129521.13|EGLN3|SRSF9|SRSF9	929	-	4.332637	1.1480758	-1.0	-1.0
chr14	34462095	34462240	ENSG00000165389.6|SPTSSA|SRSF9|SRSF9	944	-	4.676534	1.2531382	-1.0	-1.0
chr14	39181592	39181717	ENSG00000100941.8|PNN|SRSF9|SRSF9	943	+	6.5470576	1.2441945	-1.0	-1.0
chr14	39180632	39180762	ENSG00000100941.8|PNN|SRSF9|SRSF9	917	+	3.9336407	1.0820881	-1.0	-1.0
chr14	39180767	39180937	ENSG00000100941.8|PNN|SRSF9|SRSF9	932	+	3.7299483	1.1668557	-1.0	-1.0
chr14	39266587	39266847	ENSG00000150527.17|CTAGE5|SRSF9|SRSF9	990	+	4.820123	1.9912516	-1.0	-1.0
chr14	39267400	39267522	ENSG00000150527.17|CTAGE5|SRSF9|SRSF9	936	+	3.074022	1.193802	-1.0	-1.0
chr14	61695692	61695802	ENSG00000100644.16|HIF1A|SRSF9|SRSF9	924	+	4.648985	1.118677	-1.0	-1.0
chr14	69771468	69771673	ENSG00000100650.15|SRSF5|SRSF9|SRSF9	982	+	4.3650055	1.7523172	-1.0	-1.0
chr14	73103271	73103451	ENSG00000119707.13|RBM25|SRSF9|SRSF9	927	+	6.606697	1.1363412	-1.0	-1.0
chr14	89291467	89291652	ENSG00000053254.15|FOXN3|SRSF9|SRSF9	939	-	6.671103	1.2120552	-1.0	-1.0
chr14	89291469	89291589	ENSG00000259151.2|CAP2P1|SRSF9|SRSF9	939	-	6.679286	1.2112259	-1.0	-1.0
chr14	103104266	103104426	ENSG00000205436.7|EXOC3L4|SRSF9|SRSF9	939	+	6.8408847	1.2119857	-1.0	-1.0
chr14	104873375	104873520	ENSG00000099814.15|CEP170B|SRSF9|SRSF9	944	+	6.7906303	1.2544681	-1.0	-1.0
chr14	105374553	105374733	ENSG00000179364.13|PACS2|SRSF9|SRSF9	920	+	6.5218024	1.0964966	-1.0	-1.0
chr14	105374617	105374732	ENSG00000242085.1|AL928654.1|SRSF9|SRSF9	913	+	6.495906	1.0610765	-1.0	-1.0
chr15	25081090	25081215	ENSG00000224078.13|SNHG14|SRSF9|SRSF9	907	+	6.421214	1.0293996	-1.0	-1.0
chr15	41837482	41837581	ENSG00000243789.10|JMJD7|SRSF9|SRSF9	906	+	6.4054317	1.0246004	-1.0	-1.0
chr15	41837252	41837372	ENSG00000243789.10|JMJD7|SRSF9|SRSF9	923	+	6.5592785	1.1145835	-1.0	-1.0
chr15	41837482	41837582	ENSG00000168970.22|JMJD7-PLA2G4B|SRSF9|SRSF9	905	+	6.4054317	1.0200753	-1.0	-1.0
chr15	41837252	41837372	ENSG00000168970.22|JMJD7-PLA2G4B|SRSF9|SRSF9	924	+	6.5592785	1.122022	-1.0	-1.0
chr15	50355568	50355708	ENSG00000244879.6|GABPB1-AS1|SRSF9|SRSF9	946	+	6.729435	1.2649509	-1.0	-1.0
chr15	58865110	58865220	ENSG00000259738.1|ZNF444P1|SRSF9|SRSF9	933	+	6.6073694	1.1768214	-1.0	-1.0
chr15	76259700	76259825	ENSG00000259581.3|TYRO3P|SRSF9|SRSF9	942	-	6.6679134	1.2372916	-1.0	-1.0
chr15	76259703	76259823	ENSG00000140374.15|ETFA|SRSF9|SRSF9	942	-	6.669431	1.237256	-1.0	-1.0
chr15	98779613	98779828	ENSG00000140443.13|IGF1R|SRSF9|SRSF9	964	+	5.5067143	1.4457096	-1.0	-1.0
chr15	98777503	98777633	ENSG00000140443.13|IGF1R|SRSF9|SRSF9	912	+	6.4901495	1.056298	-1.0	-1.0
chr15	101485028	101485138	ENSG00000140479.16|PCSK6|SRSF9|SRSF9	901	-	6.444595	1.0038557	-1.0	-1.0
chr15	101468543	101468688	ENSG00000140479.16|PCSK6|SRSF9|SRSF9	909	-	6.451727	1.0421252	-1.0	-1.0
chr16	515505	515680	ENSG00000090565.15|RAB11FIP3|SRSF9|SRSF9	941	+	6.8350363	1.2286279	-1.0	-1.0
chr16	1316782	1316962	ENSG00000103275.19|UBE2I|SRSF9|SRSF9	929	+	6.5602264	1.1501117	-1.0	-1.0
chr16	1318825	1318990	ENSG00000103275.19|UBE2I|SRSF9|SRSF9	930	+	6.5676517	1.1563922	-1.0	-1.0
chr16	2769839	2769939	ENSG00000167978.16|SRRM2|SRSF9|SRSF9	904	+	3.5503986	1.0163491	-1.0	-1.0
chr16	8848878	8849018	ENSG00000140650.11|PMM2|SRSF9|SRSF9	916	+	3.7742896	1.0760643	-1.0	-1.0
chr16	8849158	8849278	ENSG00000140650.11|PMM2|SRSF9|SRSF9	911	+	5.09635	1.0498804	-1.0	-1.0
chr16	8848879	8849019	ENSG00000260276.2|AC022167.2|SRSF9|SRSF9	916	+	3.8220818	1.0782329	-1.0	-1.0
chr16	8849159	8849279	ENSG00000260276.2|AC022167.2|SRSF9|SRSF9	905	+	5.0720387	1.0210881	-1.0	-1.0
chr16	10468446	10468581	ENSG00000166669.13|ATF7IP2|SRSF9|SRSF9	911	+	6.472829	1.0490208	-1.0	-1.0
chr16	16103587	16103762	ENSG00000103222.18|ABCC1|SRSF9|SRSF9	954	+	6.4286056	1.3419212	-1.0	-1.0
chr16	16154657	16154794	ENSG00000091262.15|ABCC6|SRSF9|SRSF9	953	-	6.991156	1.3257177	-1.0	-1.0
chr16	16154882	16154982	ENSG00000091262.15|ABCC6|SRSF9|SRSF9	900	-	4.4440236	1.0019611	-1.0	-1.0
chr16	20718001	20718161	ENSG00000005187.11|ACSM3|SRSF9|SRSF9	917	+	6.5861654	1.0809435	-1.0	-1.0
chr16	20707291	20707411	ENSG00000005187.11|ACSM3|SRSF9|SRSF9	909	+	4.655903	1.0421572	-1.0	-1.0
chr16	20718000	20718160	ENSG00000283399.1|AC004381.2|SRSF9|SRSF9	920	+	6.602979	1.0946826	-1.0	-1.0
chr16	21979057	21979222	ENSG00000140740.10|UQCRC2|SRSF9|SRSF9	921	+	4.923338	1.1012319	-1.0	-1.0
chr16	22325785	22325945	ENSG00000058600.15|POLR3E|SRSF9|SRSF9	936	+	4.2281895	1.1927756	-1.0	-1.0
chr16	24794543	24794678	ENSG00000090905.18|TNRC6A|SRSF9|SRSF9	925	+	6.6057744	1.1224742	-1.0	-1.0
chr16	24791426	24791601	ENSG00000090905.18|TNRC6A|SRSF9|SRSF9	957	+	5.360069	1.367633	-1.0	-1.0
chr16	28836037	28836207	ENSG00000168488.18|ATXN2L|SRSF9|SRSF9	939	+	3.5111907	1.2177446	-1.0	-1.0
chr16	28951091	28951221	ENSG00000176953.12|NFATC2IP|SRSF9|SRSF9	936	+	6.6031256	1.1965108	-1.0	-1.0
chr16	29912149	29912269	ENSG00000174943.9|KCTD13|SRSF9|SRSF9	904	-	6.374197	1.017909	-1.0	-1.0
chr16	31184938	31185143	ENSG00000089280.18|FUS|SRSF9|SRSF9	927	+	2.8925257	1.1337163	-1.0	-1.0
chr16	31187838	31187993	ENSG00000089280.18|FUS|SRSF9|SRSF9	910	+	3.014365	1.0462041	-1.0	-1.0
chr16	31190250	31190410	ENSG00000089280.18|FUS|SRSF9|SRSF9	911	+	2.9083874	1.0491802	-1.0	-1.0
chr16	31708101	31708246	ENSG00000131797.12|CLUHP3|SRSF9|SRSF9	920	+	4.504945	1.0981627	-1.0	-1.0
chr16	48342498	48342623	ENSG00000102910.13|LONP2|SRSF9|SRSF9	913	+	6.4822035	1.0585811	-1.0	-1.0
chr16	50563400	50563565	ENSG00000140807.6|NKD1|SRSF9|SRSF9	943	+	6.747555	1.2437453	-1.0	-1.0
chr16	50597210	50597335	ENSG00000140807.6|NKD1|SRSF9|SRSF9	927	+	6.5646043	1.1338139	-1.0	-1.0
chr16	50628245	50628450	ENSG00000140807.6|NKD1|SRSF9|SRSF9	948	+	5.472947	1.2858839	-1.0	-1.0
chr16	50553485	50553585	ENSG00000140807.6|NKD1|SRSF9|SRSF9	902	+	4.5451655	1.0093315	-1.0	-1.0
chr16	50549421	50549555	ENSG00000140807.6|NKD1|SRSF9|SRSF9	950	+	3.0329082	1.2998829	-1.0	-1.0
chr16	52546706	52546891	ENSG00000103460.16|TOX3|SRSF9|SRSF9	903	-	4.42184	1.0144635	-1.0	-1.0
chr16	67144124	67144224	ENSG00000125149.11|C16orf70|SRSF9|SRSF9	907	+	6.412152	1.0302743	-1.0	-1.0
chr16	69647252	69647387	ENSG00000102908.20|NFAT5|SRSF9|SRSF9	908	+	3.2107458	1.0366952	-1.0	-1.0
chr16	74319322	74319502	ENSG00000259972.2|AC009120.2|SRSF9|SRSF9	930	-	6.7237215	1.1554664	-1.0	-1.0
chr16	75264317	75264532	ENSG00000050820.16|BCAR1|SRSF9|SRSF9	963	-	5.2173553	1.4356015	-1.0	-1.0
chr16	81517729	81517934	ENSG00000153815.16|CMIP|SRSF9|SRSF9	980	+	5.2592006	1.7022018	-1.0	-1.0
chr16	81445671	81445866	ENSG00000153815.16|CMIP|SRSF9|SRSF9	933	+	6.633757	1.176222	-1.0	-1.0
chr16	81517823	81517938	ENSG00000279476.1|AC092139.4|SRSF9|SRSF9	970	+	5.2937613	1.5293319	-1.0	-1.0
chr16	87364411	87364551	ENSG00000103264.17|FBXO31|SRSF9|SRSF9	913	-	3.7542067	1.0624278	-1.0	-1.0
chr16	87383584	87383704	ENSG00000103264.17|FBXO31|SRSF9|SRSF9	945	-	6.845497	1.2632678	-1.0	-1.0
chr16	87367372	87367502	ENSG00000103264.17|FBXO31|SRSF9|SRSF9	910	-	4.2945547	1.0472251	-1.0	-1.0
chr16	87417217	87417412	ENSG00000140948.11|ZCCHC14|SRSF9|SRSF9	956	-	6.9382095	1.354721	-1.0	-1.0
chr16	87845340	87845445	ENSG00000103257.8|SLC7A5|SRSF9|SRSF9	906	-	6.4107738	1.0277724	-1.0	-1.0
chr16	87924084	87924279	ENSG00000174990.4|CA5A|SRSF9|SRSF9	944	-	6.900757	1.2542766	-1.0	-1.0
chr16	87900398	87900498	ENSG00000174990.4|CA5A|SRSF9|SRSF9	902	-	6.3521733	1.0077834	-1.0	-1.0
chr16	87913589	87913694	ENSG00000174990.4|CA5A|SRSF9|SRSF9	925	-	6.5819507	1.1257288	-1.0	-1.0
chr16	87913734	87913849	ENSG00000174990.4|CA5A|SRSF9|SRSF9	905	-	6.486253	1.020143	-1.0	-1.0
chr16	87924479	87924579	ENSG00000174990.4|CA5A|SRSF9|SRSF9	904	-	3.8441129	1.0188512	-1.0	-1.0
chr16	88496264	88496389	ENSG00000179588.8|ZFPM1|SRSF9|SRSF9	906	+	6.43677	1.0267545	-1.0	-1.0
chr16	88577209	88577314	ENSG00000158545.15|ZC3H18|SRSF9|SRSF9	910	+	6.45873	1.0440705	-1.0	-1.0
chr16	88676686	88676816	ENSG00000260630.6|SNAI3-AS1|SRSF9|SRSF9	908	+	6.511198	1.0366267	-1.0	-1.0
chr16	88719591	88719716	ENSG00000103335.21|PIEZO1|SRSF9|SRSF9	926	-	4.1361704	1.1326777	-1.0	-1.0
chr16	89199712	89199877	ENSG00000259803.6|SLC22A31|SRSF9|SRSF9	907	-	2.9217992	1.029517	-1.0	-1.0
chr16	89200908	89201078	ENSG00000259803.6|SLC22A31|SRSF9|SRSF9	912	-	3.1488147	1.0570743	-1.0	-1.0
chr16	89283907	89284012	ENSG00000167522.14|ANKRD11|SRSF9|SRSF9	918	-	6.6663184	1.0847019	-1.0	-1.0
chr16	89280227	89280332	ENSG00000167522.14|ANKRD11|SRSF9|SRSF9	907	-	3.3614087	1.0335292	-1.0	-1.0
chr16	89303896	89303996	ENSG00000167522.14|ANKRD11|SRSF9|SRSF9	942	-	6.656423	1.2351254	-1.0	-1.0
chr16	89282512	89282697	ENSG00000167522.14|ANKRD11|SRSF9|SRSF9	942	-	4.223575	1.2370466	-1.0	-1.0
chr16	89284702	89284852	ENSG00000167522.14|ANKRD11|SRSF9|SRSF9	939	-	3.975689	1.2118263	-1.0	-1.0
chr16	89397109	89397399	ENSG00000167522.14|ANKRD11|SRSF9|SRSF9	947	-	5.0837693	1.2721851	-1.0	-1.0
chr16	89297522	89297627	ENSG00000167522.14|ANKRD11|SRSF9|SRSF9	927	-	6.5589933	1.1370566	-1.0	-1.0
chr16	89303661	89303761	ENSG00000167522.14|ANKRD11|SRSF9|SRSF9	905	-	6.4567065	1.0239037	-1.0	-1.0
chr16	89397504	89397604	ENSG00000167522.14|ANKRD11|SRSF9|SRSF9	905	-	6.412152	1.0242172	-1.0	-1.0
chr16	89397109	89397404	ENSG00000261574.1|AC092120.1|SRSF9|SRSF9	944	-	4.9866247	1.2498147	-1.0	-1.0
chr16	89397504	89397604	ENSG00000261574.1|AC092120.1|SRSF9|SRSF9	907	-	6.412152	1.0302743	-1.0	-1.0
chr16	89537309	89537444	ENSG00000197912.14|SPG7|SRSF9|SRSF9	947	+	6.563948	1.2725441	-1.0	-1.0
chr16	89522231	89522711	ENSG00000197912.14|SPG7|SRSF9|SRSF9	944	+	5.5518374	1.2483597	-1.0	-1.0
chr16	89834839	89834939	ENSG00000204991.10|SPIRE2|SRSF9|SRSF9	907	+	4.570876	1.029269	-1.0	-1.0
chr17	4672620	4672735	ENSG00000141456.14|PELP1|SRSF9|SRSF9	904	-	6.394286	1.0170062	-1.0	-1.0
chr17	4672050	4672260	ENSG00000141456.14|PELP1|SRSF9|SRSF9	965	-	6.764834	1.4571848	-1.0	-1.0
chr17	6915292	6915477	ENSG00000262943.7|ALOX12P2|SRSF9|SRSF9	938	+	5.10657	1.2062994	-1.0	-1.0
chr17	7173795	7173920	ENSG00000141505.11|ASGR1|SRSF9|SRSF9	924	-	3.6029909	1.1211886	-1.0	-1.0
chr17	7223666	7223766	ENSG00000072778.19|ACADVL|SRSF9|SRSF9	924	+	3.7530494	1.1193528	-1.0	-1.0
chr17	7626488	7626593	ENSG00000141504.11|SAT2|SRSF9|SRSF9	906	-	3.9599273	1.0291512	-1.0	-1.0
chr17	7627583	7627693	ENSG00000141504.11|SAT2|SRSF9|SRSF9	946	-	6.763058	1.2647183	-1.0	-1.0
chr17	8474977	8475092	ENSG00000166579.15|NDEL1|SRSF9|SRSF9	914	+	6.5095634	1.0635458	-1.0	-1.0
chr17	17836756	17836981	ENSG00000072310.16|SREBF1|SRSF9|SRSF9	942	-	6.693272	1.2367154	-1.0	-1.0
chr17	20908445	20908635	ENSG00000233098.8|CCDC144NL-AS1|SRSF9|SRSF9	928	+	5.6782618	1.1411823	-1.0	-1.0
chr17	28747187	28747322	ENSG00000076604.14|TRAF4|SRSF9|SRSF9	930	+	5.931963	1.1566952	-1.0	-1.0
chr17	28748979	28749109	ENSG00000076604.14|TRAF4|SRSF9|SRSF9	927	+	6.554608	1.1338025	-1.0	-1.0
chr17	35844766	35845038	ENSG00000270647.5|TAF15|SRSF9|SRSF9	945	+	4.477057	1.2613924	-1.0	-1.0
chr17	36500854	36500954	ENSG00000278259.4|MYO19|SRSF9|SRSF9	904	-	6.4653	1.0172801	-1.0	-1.0
chr17	39461670	39461845	ENSG00000167258.13|CDK12|SRSF9|SRSF9	933	+	4.0939074	1.1736774	-1.0	-1.0
chr17	40417785	40417885	ENSG00000131747.14|TOP2A|SRSF9|SRSF9	911	-	6.467263	1.0498134	-1.0	-1.0
chr17	41819014	41819179	ENSG00000141756.18|FKBP10|SRSF9|SRSF9	919	+	3.6740081	1.0898707	-1.0	-1.0
chr17	42119536	42119711	ENSG00000108773.10|KAT2A|SRSF9|SRSF9	977	-	5.2684536	1.6385021	-1.0	-1.0
chr17	43135732	43135832	ENSG00000198496.10|NBR2|SRSF9|SRSF9	902	+	4.4521937	1.0099655	-1.0	-1.0
chr17	43135162	43135282	ENSG00000198496.10|NBR2|SRSF9|SRSF9	914	+	6.1247563	1.0670484	-1.0	-1.0
chr17	44023831	44023941	ENSG00000091947.9|TMEM101|SRSF9|SRSF9	903	-	6.379233	1.014285	-1.0	-1.0
chr17	45150066	45150261	ENSG00000186834.3|HEXIM1|SRSF9|SRSF9	919	+	4.1842074	1.0921841	-1.0	-1.0
chr17	46959759	46960009	ENSG00000262633.2|AC005670.2|SRSF9|SRSF9	968	+	7.1395183	1.4972298	-1.0	-1.0
chr17	46959762	46960012	ENSG00000108433.16|GOSR2|SRSF9|SRSF9	968	+	7.1367507	1.4964726	-1.0	-1.0
chr17	47976715	47976822	ENSG00000108465.14|CDK5RAP3|SRSF9|SRSF9	910	+	3.6470754	1.0463287	-1.0	-1.0
chr17	47976716	47976822	ENSG00000263798.2|AC018521.1|SRSF9|SRSF9	907	+	3.6105945	1.0297318	-1.0	-1.0
chr17	48928598	48928698	ENSG00000159202.17|UBE2Z|SRSF9|SRSF9	906	+	6.396067	1.02504	-1.0	-1.0
chr17	50551054	50551169	ENSG00000006282.20|SPATA20|SRSF9|SRSF9	919	+	6.6163435	1.0937743	-1.0	-1.0
chr17	55289963	55290068	ENSG00000108924.13|HLF|SRSF9|SRSF9	914	+	5.557767	1.0668008	-1.0	-1.0
chr17	55294583	55294778	ENSG00000108924.13|HLF|SRSF9|SRSF9	938	+	4.218488	1.2072383	-1.0	-1.0
chr17	57106360	57106520	ENSG00000121057.12|AKAP1|SRSF9|SRSF9	935	+	6.722363	1.1855857	-1.0	-1.0
chr17	57107040	57107170	ENSG00000121057.12|AKAP1|SRSF9|SRSF9	910	+	4.639907	1.0460237	-1.0	-1.0
chr17	58004927	58005042	ENSG00000266086.1|AC015813.2|SRSF9|SRSF9	906	-	3.478866	1.027911	-1.0	-1.0
chr17	58003881	58004076	ENSG00000266086.1|AC015813.2|SRSF9|SRSF9	928	-	2.833096	1.139839	-1.0	-1.0
chr17	58003884	58004074	ENSG00000136450.12|SRSF1|SRSF9|SRSF9	929	-	2.8301132	1.1471673	-1.0	-1.0
chr17	58004924	58005044	ENSG00000136450.12|SRSF1|SRSF9|SRSF9	911	-	3.5164053	1.0508202	-1.0	-1.0
chr17	58415505	58415640	ENSG00000108375.12|RNF43|SRSF9|SRSF9	926	-	6.594124	1.1316459	-1.0	-1.0
chr17	59620288	59620438	ENSG00000141367.11|CLTC|SRSF9|SRSF9	904	+	6.386968	1.0178835	-1.0	-1.0
chr17	65529902	65530082	ENSG00000168646.12|AXIN2|SRSF9|SRSF9	925	-	4.157982	1.1237687	-1.0	-1.0
chr17	68539651	68539761	ENSG00000108946.14|PRKAR1A|SRSF9|SRSF9	911	+	6.4749675	1.0529729	-1.0	-1.0
chr17	72535741	72535846	ENSG00000227036.6|LINC00511|SRSF9|SRSF9	902	-	6.375628	1.0099655	-1.0	-1.0
chr17	72552906	72553011	ENSG00000227036.6|LINC00511|SRSF9|SRSF9	904	-	6.4363565	1.0174406	-1.0	-1.0
chr17	72592227	72592472	ENSG00000227036.6|LINC00511|SRSF9|SRSF9	914	-	4.0822134	1.0678604	-1.0	-1.0
chr17	75205658	75205794	ENSG00000125450.10|NUP85|SRSF9|SRSF9	942	+	6.7715454	1.2402573	-1.0	-1.0
chr17	75896808	75896908	ENSG00000141569.10|TRIM65|SRSF9|SRSF9	901	-	6.4519405	1.0033259	-1.0	-1.0
chr17	76291014	76291159	ENSG00000129646.14|QRICH2|SRSF9|SRSF9	933	-	5.316761	1.171252	-1.0	-1.0
chr17	76307639	76307824	ENSG00000129646.14|QRICH2|SRSF9|SRSF9	926	-	6.2038665	1.1294864	-1.0	-1.0
chr17	76293819	76293989	ENSG00000129646.14|QRICH2|SRSF9|SRSF9	923	-	4.9040065	1.1108725	-1.0	-1.0
chr17	76384908	76385018	ENSG00000176170.13|SPHK1|SRSF9|SRSF9	906	+	6.4449	1.0278283	-1.0	-1.0
chr17	76382981	76383156	ENSG00000176170.13|SPHK1|SRSF9|SRSF9	906	+	3.993766	1.0264081	-1.0	-1.0
chr17	76383326	76383466	ENSG00000176170.13|SPHK1|SRSF9|SRSF9	943	+	6.729614	1.2424898	-1.0	-1.0
chr17	77402748	77402893	ENSG00000184640.17|SEPT9|SRSF9|SRSF9	917	+	4.601311	1.0815436	-1.0	-1.0
chr17	77458901	77459016	ENSG00000184640.17|SEPT9|SRSF9|SRSF9	904	+	6.3860574	1.0182738	-1.0	-1.0
chr17	77432706	77432866	ENSG00000184640.17|SEPT9|SRSF9|SRSF9	935	+	6.5860662	1.1851025	-1.0	-1.0
chr17	78202702	78202817	ENSG00000183077.15|AFMID|SRSF9|SRSF9	906	+	4.495519	1.0280151	-1.0	-1.0
chr17	78797766	78797906	ENSG00000055483.19|USP36|SRSF9|SRSF9	936	-	6.6691804	1.191905	-1.0	-1.0
chr17	80919492	80919622	ENSG00000141564.13|RPTOR|SRSF9|SRSF9	903	+	6.373729	1.0110768	-1.0	-1.0
chr17	80625690	80625793	ENSG00000141564.13|RPTOR|SRSF9|SRSF9	939	+	6.667717	1.2153326	-1.0	-1.0
chr17	81957629	81957729	ENSG00000185269.11|NOTUM|SRSF9|SRSF9	901	-	3.7904627	1.004214	-1.0	-1.0
chr17	81957214	81957344	ENSG00000185269.11|NOTUM|SRSF9|SRSF9	936	-	4.749177	1.1952798	-1.0	-1.0
chr17	82005024	82005339	ENSG00000169696.15|ASPSCR1|SRSF9|SRSF9	925	+	3.0926774	1.1222323	-1.0	-1.0
chr17	81996429	81996624	ENSG00000169696.15|ASPSCR1|SRSF9|SRSF9	942	+	2.8963718	1.2332444	-1.0	-1.0
chr17	82016008	82016158	ENSG00000169696.15|ASPSCR1|SRSF9|SRSF9	934	+	6.5208845	1.1806397	-1.0	-1.0
chr17	82007714	82007894	ENSG00000169696.15|ASPSCR1|SRSF9|SRSF9	906	+	3.73506	1.0283188	-1.0	-1.0
chr17	82016408	82016578	ENSG00000169696.15|ASPSCR1|SRSF9|SRSF9	923	+	3.477629	1.1154542	-1.0	-1.0
chr17	82008459	82008629	ENSG00000169696.15|ASPSCR1|SRSF9|SRSF9	932	+	4.855664	1.1672537	-1.0	-1.0
chr17	82000291	82000391	ENSG00000169696.15|ASPSCR1|SRSF9|SRSF9	904	+	3.1579018	1.016053	-1.0	-1.0
chr17	82008094	82008249	ENSG00000169696.15|ASPSCR1|SRSF9|SRSF9	935	+	5.8472686	1.1902173	-1.0	-1.0
chr17	82008964	82009184	ENSG00000169696.15|ASPSCR1|SRSF9|SRSF9	940	+	2.9196448	1.2223331	-1.0	-1.0
chr17	82193985	82194095	ENSG00000176155.18|CCDC57|SRSF9|SRSF9	910	-	4.554499	1.0481675	-1.0	-1.0
chr17	82254819	82255049	ENSG00000141551.14|CSNK1D|SRSF9|SRSF9	942	-	4.495988	1.233316	-1.0	-1.0
chr17	82255129	82255239	ENSG00000141551.14|CSNK1D|SRSF9|SRSF9	944	-	6.6819496	1.2485994	-1.0	-1.0
chr17	82576527	82576642	ENSG00000141568.20|FOXK2|SRSF9|SRSF9	915	+	6.5137978	1.0716822	-1.0	-1.0
chr17	82576227	82576382	ENSG00000141568.20|FOXK2|SRSF9|SRSF9	931	+	5.1276937	1.1601056	-1.0	-1.0
chr18	3597553	3597938	ENSG00000177337.7|DLGAP1-AS1|SRSF9|SRSF9	989	+	6.2653613	1.9581542	-1.0	-1.0
chr18	23247240	23247380	ENSG00000134508.12|CABLES1|SRSF9|SRSF9	911	+	6.4627857	1.0481985	-1.0	-1.0
chr18	49814062	49814207	ENSG00000267322.2|SNHG22|SRSF9|SRSF9	915	+	2.3609297	1.0695312	-1.0	-1.0
chr18	58256444	58256589	ENSG00000049759.17|NEDD4L|SRSF9|SRSF9	938	+	6.6379232	1.2078607	-1.0	-1.0
chr18	58044596	58044708	ENSG00000049759.17|NEDD4L|SRSF9|SRSF9	948	+	3.6431904	1.2878764	-1.0	-1.0
chr18	58045076	58045291	ENSG00000049759.17|NEDD4L|SRSF9|SRSF9	973	+	5.167041	1.5646948	-1.0	-1.0
chr18	62523761	62523881	ENSG00000141664.9|ZCCHC2|SRSF9|SRSF9	920	+	4.461427	1.09762	-1.0	-1.0
chr18	62717099	62717249	ENSG00000081913.13|PHLPP1|SRSF9|SRSF9	927	+	6.5556355	1.1394615	-1.0	-1.0
chr18	69402780	69403005	ENSG00000206052.10|DOK6|SRSF9|SRSF9	952	+	6.8516917	1.3184859	-1.0	-1.0
chr18	79365654	79365794	ENSG00000166377.19|ATP9B|SRSF9|SRSF9	907	+	6.4481587	1.0304579	-1.0	-1.0
chr19	879305	879405	ENSG00000175221.14|MED16|SRSF9|SRSF9	903	-	4.4763684	1.0114851	-1.0	-1.0
chr19	943542	943867	ENSG00000116017.10|ARID3A|SRSF9|SRSF9	980	+	6.1386395	1.7067859	-1.0	-1.0
chr19	942142	942242	ENSG00000116017.10|ARID3A|SRSF9|SRSF9	919	+	6.5496974	1.0925306	-1.0	-1.0
chr19	940042	940142	ENSG00000116017.10|ARID3A|SRSF9|SRSF9	903	+	6.393504	1.0151426	-1.0	-1.0
chr19	959682	959897	ENSG00000116017.10|ARID3A|SRSF9|SRSF9	946	+	6.827786	1.2709988	-1.0	-1.0
chr19	942727	942922	ENSG00000116017.10|ARID3A|SRSF9|SRSF9	929	+	4.8879347	1.1503835	-1.0	-1.0
chr19	1250072	1250197	ENSG00000167470.12|MIDN|SRSF9|SRSF9	952	+	6.85231	1.31878	-1.0	-1.0
chr19	1274271	1274491	ENSG00000099622.13|CIRBP|SRSF9|SRSF9	958	+	4.8598094	1.3736593	-1.0	-1.0
chr19	1409697	1409802	ENSG00000071626.16|DAZAP1|SRSF9|SRSF9	944	+	6.7116084	1.2500614	-1.0	-1.0
chr19	1409868	1409983	ENSG00000071626.16|DAZAP1|SRSF9|SRSF9	930	+	6.127929	1.151856	-1.0	-1.0
chr19	6708974	6709154	ENSG00000125730.16|C3|SRSF9|SRSF9	911	-	4.373358	1.0489796	-1.0	-1.0
chr19	12933614	12933715	ENSG00000179115.10|FARSA|SRSF9|SRSF9	906	-	6.4346247	1.0281153	-1.0	-1.0
chr19	18382284	18382394	ENSG00000130513.6|GDF15|SRSF9|SRSF9	929	+	3.895711	1.1475537	-1.0	-1.0
chr19	18515328	18515448	ENSG00000105656.12|ELL|SRSF9|SRSF9	904	-	6.3940325	1.0170509	-1.0	-1.0
chr19	18995127	18995280	ENSG00000064607.16|SUGP2|SRSF9|SRSF9	942	-	5.948506	1.2347937	-1.0	-1.0
chr19	34382584	34382694	ENSG00000105220.14|GPI|SRSF9|SRSF9	912	+	3.9641738	1.0575107	-1.0	-1.0
chr19	35022238	35022343	ENSG00000089351.14|GRAMD1A|SRSF9|SRSF9	904	+	6.3923006	1.0182674	-1.0	-1.0
chr19	35049275	35049380	ENSG00000105707.13|HPN|SRSF9|SRSF9	904	+	4.4689918	1.0175977	-1.0	-1.0
chr19	35806429	35806609	ENSG00000250799.9|PRODH2|SRSF9|SRSF9	947	-	6.7719674	1.2745829	-1.0	-1.0
chr19	35811961	35812096	ENSG00000250799.9|PRODH2|SRSF9|SRSF9	963	-	7.0055995	1.4320993	-1.0	-1.0
chr19	38946427	38946607	ENSG00000269190.5|FBXO17|SRSF9|SRSF9	912	-	4.2211204	1.0578256	-1.0	-1.0
chr19	38946471	38946567	ENSG00000269547.1|AC011455.3|SRSF9|SRSF9	908	-	3.867404	1.0348871	-1.0	-1.0
chr19	45350571	45350766	ENSG00000104884.14|ERCC2|SRSF9|SRSF9	942	-	3.9840257	1.2350944	-1.0	-1.0
chr19	54460798	54460908	ENSG00000167615.16|LENG8|SRSF9|SRSF9	925	+	6.7230973	1.126217	-1.0	-1.0
chr19	54458358	54458488	ENSG00000167615.16|LENG8|SRSF9|SRSF9	953	+	6.1214876	1.3237336	-1.0	-1.0
chr19	55654515	55654695	ENSG00000063244.12|U2AF2|SRSF9|SRSF9	909	+	6.4438314	1.0390337	-1.0	-1.0
chr19	56814586	56814816	ENSG00000269699.5|ZIM2|SRSF9|SRSF9	970	-	3.4548874	1.518159	-1.0	-1.0
chr19	56814126	56814321	ENSG00000269699.5|ZIM2|SRSF9|SRSF9	944	-	3.0467658	1.2523046	-1.0	-1.0
chr19	56815021	56815191	ENSG00000269699.5|ZIM2|SRSF9|SRSF9	948	-	3.144186	1.2840751	-1.0	-1.0
chr19	56815191	56815321	ENSG00000269699.5|ZIM2|SRSF9|SRSF9	916	-	2.943211	1.076555	-1.0	-1.0
chr19	56815017	56815192	ENSG00000198300.12|PEG3|SRSF9|SRSF9	946	-	3.1250606	1.2682929	-1.0	-1.0
chr19	56814587	56814817	ENSG00000198300.12|PEG3|SRSF9|SRSF9	969	-	3.4434237	1.5096749	-1.0	-1.0
chr19	56815192	56815322	ENSG00000198300.12|PEG3|SRSF9|SRSF9	912	-	2.9023204	1.055052	-1.0	-1.0
chr19	56814127	56814322	ENSG00000198300.12|PEG3|SRSF9|SRSF9	944	-	3.0436778	1.2487885	-1.0	-1.0
chr2	3322689	3322949	ENSG00000032389.12|EIPR1|SRSF9|SRSF9	956	-	6.941669	1.3549114	-1.0	-1.0
chr2	3321799	3321989	ENSG00000032389.12|EIPR1|SRSF9|SRSF9	946	-	6.74516	1.2643834	-1.0	-1.0
chr2	3473007	3473142	ENSG00000171853.15|TRAPPC12|SRSF9|SRSF9	906	+	6.424226	1.0260644	-1.0	-1.0
chr2	3472445	3472555	ENSG00000171853.15|TRAPPC12|SRSF9|SRSF9	916	+	6.53019	1.075466	-1.0	-1.0
chr2	3467529	3467659	ENSG00000171853.15|TRAPPC12|SRSF9|SRSF9	928	+	6.570994	1.1432388	-1.0	-1.0
chr2	3446576	3446746	ENSG00000171853.15|TRAPPC12|SRSF9|SRSF9	943	+	6.742301	1.242232	-1.0	-1.0
chr2	3467048	3467153	ENSG00000171853.15|TRAPPC12|SRSF9|SRSF9	909	+	4.5595837	1.0428586	-1.0	-1.0
chr2	3449842	3449962	ENSG00000171853.15|TRAPPC12|SRSF9|SRSF9	907	+	6.4275036	1.033153	-1.0	-1.0
chr2	11612473	11612573	ENSG00000196208.13|GREB1|SRSF9|SRSF9	900	+	6.361787	1.0019611	-1.0	-1.0
chr2	21020475	21020680	ENSG00000084674.14|APOB|SRSF9|SRSF9	953	-	5.1953783	1.3297815	-1.0	-1.0
chr2	21021340	21021670	ENSG00000084674.14|APOB|SRSF9|SRSF9	931	-	3.9960122	1.1611425	-1.0	-1.0
chr2	27370233	27370363	ENSG00000115211.15|EIF2B4|SRSF9|SRSF9	936	-	6.6059756	1.1909136	-1.0	-1.0
chr2	53970707	53970827	ENSG00000068878.14|PSME4|SRSF9|SRSF9	908	-	4.509391	1.0345403	-1.0	-1.0
chr2	61178792	61179047	ENSG00000173209.22|AHSA2|SRSF9|SRSF9	991	+	4.943163	2.0562348	-1.0	-1.0
chr2	61177457	61177847	ENSG00000173209.22|AHSA2|SRSF9|SRSF9	956	+	3.379487	1.3554525	-1.0	-1.0
chr2	62855658	62855983	ENSG00000115504.14|EHBP1|SRSF9|SRSF9	943	+	6.606657	1.2453485	-1.0	-1.0
chr2	64000899	64001049	ENSG00000143952.19|VPS54|SRSF9|SRSF9	924	-	6.512592	1.1218457	-1.0	-1.0
chr2	69829931	69830071	ENSG00000087338.4|GMCL1|SRSF9|SRSF9	914	+	5.290829	1.0637051	-1.0	-1.0
chr2	71332045	71332165	ENSG00000075292.18|ZNF638|SRSF9|SRSF9	930	+	6.617418	1.158001	-1.0	-1.0
chr2	74482591	74482716	ENSG00000135637.13|CCDC142|SRSF9|SRSF9	930	-	6.5968227	1.1548935	-1.0	-1.0
chr2	74481861	74481961	ENSG00000135637.13|CCDC142|SRSF9|SRSF9	901	-	4.4326577	1.0033259	-1.0	-1.0
chr2	74474619	74474794	ENSG00000135637.13|CCDC142|SRSF9|SRSF9	952	-	6.8639135	1.3190273	-1.0	-1.0
chr2	75710733	75710843	ENSG00000005436.13|GCFC2|SRSF9|SRSF9	908	-	6.4474883	1.034366	-1.0	-1.0
chr2	85542579	85542747	ENSG00000168906.12|MAT2A|SRSF9|SRSF9	956	+	3.7027335	1.3580143	-1.0	-1.0
chr2	99376376	99376476	ENSG00000158417.10|EIF5B|SRSF9|SRSF9	915	+	4.9943748	1.0721343	-1.0	-1.0
chr2	100865654	100865869	ENSG00000170485.16|NPAS2|SRSF9|SRSF9	976	+	5.2617307	1.6222543	-1.0	-1.0
chr2	100876709	100876844	ENSG00000170485.16|NPAS2|SRSF9|SRSF9	938	+	6.6830044	1.2097869	-1.0	-1.0
chr2	100878089	100878474	ENSG00000170485.16|NPAS2|SRSF9|SRSF9	927	+	4.9928694	1.139647	-1.0	-1.0
chr2	100820614	100820749	ENSG00000170485.16|NPAS2|SRSF9|SRSF9	905	+	4.487546	1.0241592	-1.0	-1.0
chr2	100876979	100877089	ENSG00000170485.16|NPAS2|SRSF9|SRSF9	908	+	6.440072	1.034599	-1.0	-1.0
chr2	101011097	101011237	ENSG00000071082.10|RPL31|SRSF9|SRSF9	917	+	6.51756	1.0825539	-1.0	-1.0
chr2	127422956	127423156	ENSG00000115718.17|PROC|SRSF9|SRSF9	938	+	3.7749104	1.2096372	-1.0	-1.0
chr2	134143571	134143686	ENSG00000152127.8|MGAT5|SRSF9|SRSF9	906	+	6.481168	1.0246468	-1.0	-1.0
chr2	137992094	137992299	ENSG00000150540.13|HNMT|SRSF9|SRSF9	968	+	5.708974	1.4943178	-1.0	-1.0
chr2	152389865	152389965	ENSG00000157827.19|FMNL2|SRSF9|SRSF9	936	+	6.6356144	1.1961935	-1.0	-1.0
chr2	152390025	152390485	ENSG00000157827.19|FMNL2|SRSF9|SRSF9	986	+	6.8300924	1.8613417	-1.0	-1.0
chr2	152390680	152390820	ENSG00000157827.19|FMNL2|SRSF9|SRSF9	955	+	5.785581	1.3435661	-1.0	-1.0
chr2	152342740	152342845	ENSG00000157827.19|FMNL2|SRSF9|SRSF9	925	+	6.575368	1.1273359	-1.0	-1.0
chr2	152389540	152389750	ENSG00000157827.19|FMNL2|SRSF9|SRSF9	955	+	5.254036	1.3446732	-1.0	-1.0
chr2	152390026	152390486	ENSG00000213197.3|AC012066.1|SRSF9|SRSF9	985	+	6.7303524	1.81106	-1.0	-1.0
chr2	160493428	160493528	ENSG00000153250.19|RBMS1|SRSF9|SRSF9	911	-	6.4697094	1.0509804	-1.0	-1.0
chr2	177264531	177264656	ENSG00000116044.15|NFE2L2|SRSF9|SRSF9	928	-	3.7409253	1.1428165	-1.0	-1.0
chr2	187519470	187519710	ENSG00000003436.15|TFPI|SRSF9|SRSF9	946	-	5.6238093	1.2668712	-1.0	-1.0
chr2	219218134	219218239	ENSG00000115657.12|ABCB6|SRSF9|SRSF9	918	-	6.5440516	1.0882607	-1.0	-1.0
chr2	219218134	219218239	ENSG00000198925.10|ATG9A|SRSF9|SRSF9	917	-	6.5440516	1.0832407	-1.0	-1.0
chr2	231046881	231046986	ENSG00000204128.5|C2orf72|SRSF9|SRSF9	946	+	6.7872486	1.2644958	-1.0	-1.0
chr2	231455405	231455505	ENSG00000115053.15|NCL|SRSF9|SRSF9	907	-	2.8696263	1.0298302	-1.0	-1.0
chr2	231456371	231456476	ENSG00000115053.15|NCL|SRSF9|SRSF9	930	-	3.9298182	1.1528732	-1.0	-1.0
chr2	231711850	231711983	ENSG00000187514.16|PTMA|SRSF9|SRSF9	946	+	3.7565348	1.2639205	-1.0	-1.0
chr2	232697892	232698007	ENSG00000204120.14|GIGYF2|SRSF9|SRSF9	905	+	6.4647837	1.0230979	-1.0	-1.0
chr2	237579795	237580040	ENSG00000124839.12|RAB17|SRSF9|SRSF9	990	-	6.005853	2.0130754	-1.0	-1.0
chr2	237575491	237575611	ENSG00000124839.12|RAB17|SRSF9|SRSF9	929	-	5.8993897	1.1509047	-1.0	-1.0
chr2	237579281	237579551	ENSG00000124839.12|RAB17|SRSF9|SRSF9	956	-	4.2372394	1.3600682	-1.0	-1.0
chr2	237577256	237577356	ENSG00000124839.12|RAB17|SRSF9|SRSF9	901	-	3.5341597	1.0033895	-1.0	-1.0
chr2	237737011	237737171	ENSG00000124831.18|LRRFIP1|SRSF9|SRSF9	940	+	6.6708508	1.2193905	-1.0	-1.0
chr2	241272076	241272211	ENSG00000115677.16|HDLBP|SRSF9|SRSF9	934	-	6.776679	1.1775565	-1.0	-1.0
chr2	241671581	241671691	ENSG00000168397.16|ATG4B|SRSF9|SRSF9	915	+	4.60924	1.0681932	-1.0	-1.0
chr2	241689887	241690192	ENSG00000168395.15|ING5|SRSF9|SRSF9	935	+	6.22444	1.1865878	-1.0	-1.0
chr2	241721125	241721250	ENSG00000168395.15|ING5|SRSF9|SRSF9	906	+	6.4144573	1.0273159	-1.0	-1.0
chr20	326689	326804	ENSG00000177732.8|SOX12|SRSF9|SRSF9	928	+	6.543974	1.1402597	-1.0	-1.0
chr20	2838843	2838968	ENSG00000132635.16|PCED1A|SRSF9|SRSF9	933	-	6.5947	1.1755748	-1.0	-1.0
chr20	2840270	2840420	ENSG00000132635.16|PCED1A|SRSF9|SRSF9	909	-	3.9495509	1.0425283	-1.0	-1.0
chr20	3785020	3785200	ENSG00000125817.7|CENPB|SRSF9|SRSF9	910	-	4.622899	1.0455177	-1.0	-1.0
chr20	3847568	3847683	ENSG00000088888.17|MAVS|SRSF9|SRSF9	907	+	6.415492	1.030262	-1.0	-1.0
chr20	3912537	3912634	ENSG00000125779.21|PANK2|SRSF9|SRSF9	903	+	6.375628	1.0147115	-1.0	-1.0
chr20	3889304	3889484	ENSG00000125779.21|PANK2|SRSF9|SRSF9	938	+	5.088489	1.2052635	-1.0	-1.0
chr20	13775972	13776092	ENSG00000089048.14|ESF1|SRSF9|SRSF9	916	-	6.635513	1.0751041	-1.0	-1.0
chr20	17638344	17638539	ENSG00000125844.15|RRBP1|SRSF9|SRSF9	936	-	5.743767	1.1915811	-1.0	-1.0
chr20	17639184	17639284	ENSG00000125844.15|RRBP1|SRSF9|SRSF9	905	-	6.396067	1.0201769	-1.0	-1.0
chr20	25222206	25222346	ENSG00000197586.12|ENTPD6|SRSF9|SRSF9	917	+	4.6079974	1.079929	-1.0	-1.0
chr20	25476912	25477089	ENSG00000101004.14|NINL|SRSF9|SRSF9	973	-	5.3623447	1.5763674	-1.0	-1.0
chr20	25509218	25509398	ENSG00000101004.14|NINL|SRSF9|SRSF9	935	-	6.609882	1.1847365	-1.0	-1.0
chr20	31548197	31548357	ENSG00000101294.16|HM13|SRSF9|SRSF9	930	+	3.4498098	1.1519647	-1.0	-1.0
chr20	31547381	31547496	ENSG00000101294.16|HM13|SRSF9|SRSF9	920	+	4.037358	1.098886	-1.0	-1.0
chr20	31721654	31721769	ENSG00000171552.12|BCL2L1|SRSF9|SRSF9	926	-	3.2833855	1.1308302	-1.0	-1.0
chr20	32435551	32435686	ENSG00000171456.16|ASXL1|SRSF9|SRSF9	911	+	3.6573355	1.0522797	-1.0	-1.0
chr20	32434811	32434931	ENSG00000171456.16|ASXL1|SRSF9|SRSF9	925	+	3.88351	1.1240236	-1.0	-1.0
chr20	32436811	32436946	ENSG00000171456.16|ASXL1|SRSF9|SRSF9	952	+	6.671044	1.3190479	-1.0	-1.0
chr20	32435031	32435181	ENSG00000171456.16|ASXL1|SRSF9|SRSF9	932	+	6.2735415	1.1692117	-1.0	-1.0
chr20	32435776	32435901	ENSG00000171456.16|ASXL1|SRSF9|SRSF9	946	+	5.857631	1.2703154	-1.0	-1.0
chr20	33013567	33013667	ENSG00000078898.6|BPIFB2|SRSF9|SRSF9	908	+	6.567675	1.0370504	-1.0	-1.0
chr20	33659496	33659611	ENSG00000125967.16|NECAB3|SRSF9|SRSF9	916	-	6.5345697	1.0751442	-1.0	-1.0
chr20	35654513	35654618	ENSG00000272897.5|AL109827.1|SRSF9|SRSF9	908	-	4.529928	1.0369529	-1.0	-1.0
chr20	35654514	35654619	ENSG00000244462.7|RBM12|SRSF9|SRSF9	906	-	4.5075746	1.0263938	-1.0	-1.0
chr20	35654517	35654617	ENSG00000214078.12|CPNE1|SRSF9|SRSF9	907	-	4.507717	1.029269	-1.0	-1.0
chr20	35714239	35714384	ENSG00000131051.22|RBM39|SRSF9|SRSF9	952	-	3.1994526	1.3147482	-1.0	-1.0
chr20	36863432	36863582	ENSG00000149639.14|SOGA1|SRSF9|SRSF9	912	-	6.445296	1.0540906	-1.0	-1.0
chr20	37501992	37502182	ENSG00000166619.12|BLCAP|SRSF9|SRSF9	930	-	6.5712605	1.1558464	-1.0	-1.0
chr20	43458385	43458490	ENSG00000124193.14|SRSF6|SRSF9|SRSF9	912	+	3.1665347	1.0533388	-1.0	-1.0
chr20	44426029	44426164	ENSG00000101076.16|HNF4A|SRSF9|SRSF9	915	+	6.54125	1.06859	-1.0	-1.0
chr20	46630311	46630421	ENSG00000158296.13|SLC13A3|SRSF9|SRSF9	909	-	6.4503684	1.0399212	-1.0	-1.0
chr20	53581460	53581680	ENSG00000171940.13|ZNF217|SRSF9|SRSF9	951	-	3.7517414	1.3125645	-1.0	-1.0
chr20	58651252	58651412	ENSG00000124222.22|STX16|SRSF9|SRSF9	958	+	3.1709776	1.378073	-1.0	-1.0
chr20	58691424	58691559	ENSG00000254995.4|STX16-NPEPL1|SRSF9|SRSF9	912	+	4.569253	1.0565064	-1.0	-1.0
chr20	58691426	58691561	ENSG00000215440.11|NPEPL1|SRSF9|SRSF9	912	+	4.570971	1.0554101	-1.0	-1.0
chr20	62334225	62334342	ENSG00000130702.15|LAMA5|SRSF9|SRSF9	913	-	3.4024966	1.0587108	-1.0	-1.0
chr20	62649213	62649348	ENSG00000101187.15|SLCO4A1|SRSF9|SRSF9	912	+	5.373698	1.0571966	-1.0	-1.0
chr20	62651343	62651458	ENSG00000101187.15|SLCO4A1|SRSF9|SRSF9	914	+	4.624732	1.0668381	-1.0	-1.0
chr20	62650688	62650788	ENSG00000101187.15|SLCO4A1|SRSF9|SRSF9	902	+	6.436803	1.0099655	-1.0	-1.0
chr20	62804889	62804999	ENSG00000060491.16|OGFR|SRSF9|SRSF9	907	+	6.511022	1.0292152	-1.0	-1.0
chr20	62819928	62819982	ENSG00000092758.15|COL9A3|SRSF9|SRSF9	989	+	4.6577387	1.9439269	-1.0	-1.0
chr20	62911323	62911488	ENSG00000101191.16|DIDO1|SRSF9|SRSF9	931	-	6.192621	1.1628466	-1.0	-1.0
chr20	62957017	62957137	ENSG00000101194.17|SLC17A9|SRSF9|SRSF9	924	+	3.4351702	1.120948	-1.0	-1.0
chr20	63281290	63281347	ENSG00000101199.12|ARFGAP1|SRSF9|SRSF9	941	+	3.500013	1.2312058	-1.0	-1.0
chr20	63682289	63682674	ENSG00000258366.7|RTEL1|SRSF9|SRSF9	957	+	5.9764323	1.3642707	-1.0	-1.0
chr20	63679848	63679946	ENSG00000258366.7|RTEL1|SRSF9|SRSF9	952	+	6.8866	1.3181455	-1.0	-1.0
chr20	63682289	63682674	ENSG00000026036.21|RTEL1-TNFRSF6B|SRSF9|SRSF9	957	+	5.9764323	1.3639747	-1.0	-1.0
chr20	63679848	63679946	ENSG00000026036.21|RTEL1-TNFRSF6B|SRSF9|SRSF9	952	+	6.8866	1.3206269	-1.0	-1.0
chr20	63734714	63734819	ENSG00000273154.3|AL121845.3|SRSF9|SRSF9	941	+	6.629328	1.2309766	-1.0	-1.0
chr20	63734716	63734826	ENSG00000197114.11|ZGPAT|SRSF9|SRSF9	934	+	6.602305	1.18038	-1.0	-1.0
chr20	63739091	63739251	ENSG00000273047.1|AL121845.2|SRSF9|SRSF9	930	+	5.0165706	1.1575239	-1.0	-1.0
chr20	63742878	63743008	ENSG00000125520.13|SLC2A4RG|SRSF9|SRSF9	909	+	3.9347544	1.0392952	-1.0	-1.0
chr20	63863991	63864206	ENSG00000268858.2|AL118506.1|SRSF9|SRSF9	904	-	6.396184	1.0172852	-1.0	-1.0
chr20	63877915	63878020	ENSG00000101150.17|TPD52L2|SRSF9|SRSF9	914	+	6.4847617	1.0634855	-1.0	-1.0
chr20	63919173	63919468	ENSG00000101152.10|DNAJC5|SRSF9|SRSF9	969	+	6.830997	1.5139894	-1.0	-1.0
chr20	63955366	63955561	ENSG00000198276.15|UCKL1|SRSF9|SRSF9	955	-	5.151558	1.3457048	-1.0	-1.0
chr20	64036196	64036301	ENSG00000196421.8|C20orf204|SRSF9|SRSF9	905	+	3.5756772	1.0202414	-1.0	-1.0
chr20	64034528	64034643	ENSG00000196421.8|C20orf204|SRSF9|SRSF9	905	+	6.435507	1.0206717	-1.0	-1.0
chr21	8218652	8218852	ENSG00000278996.1|FP671120.1|SRSF9|SRSF9	983	+	2.6208472	1.7593595	-1.0	-1.0
chr21	8401698	8401893	ENSG00000280441.2|FP236383.1|SRSF9|SRSF9	953	+	3.2396488	1.3299977	-1.0	-1.0
chr21	15064744	15064864	ENSG00000180530.10|NRIP1|SRSF9|SRSF9	939	-	4.395467	1.2180417	-1.0	-1.0
chr21	33550290	33550435	ENSG00000159140.19|SON|SRSF9|SRSF9	956	+	4.701052	1.3591285	-1.0	-1.0
chr21	43745095	43745270	ENSG00000160209.18|PDXK|SRSF9|SRSF9	920	+	5.939228	1.0964359	-1.0	-1.0
chr21	44774751	44774856	ENSG00000184787.18|UBE2G2|SRSF9|SRSF9	909	-	4.52675	1.0417087	-1.0	-1.0
chr21	45475186	45475351	ENSG00000182871.14|COL18A1|SRSF9|SRSF9	917	+	6.485458	1.0796068	-1.0	-1.0
chr21	45494861	45494915	ENSG00000182871.14|COL18A1|SRSF9|SRSF9	939	+	3.053813	1.2157509	-1.0	-1.0
chr21	45474646	45474821	ENSG00000182871.14|COL18A1|SRSF9|SRSF9	919	+	3.027747	1.0938275	-1.0	-1.0
chr21	45498867	45499032	ENSG00000182871.14|COL18A1|SRSF9|SRSF9	902	+	6.384732	1.0098191	-1.0	-1.0
chr21	45480466	45480520	ENSG00000182871.14|COL18A1|SRSF9|SRSF9	926	+	3.6797957	1.1322135	-1.0	-1.0
chr21	46139612	46139922	ENSG00000160282.13|FTCD|SRSF9|SRSF9	936	-	4.0635967	1.1920673	-1.0	-1.0
chr21	46142981	46143081	ENSG00000160282.13|FTCD|SRSF9|SRSF9	912	-	6.4761477	1.0579302	-1.0	-1.0
chr21	46150118	46150248	ENSG00000160282.13|FTCD|SRSF9|SRSF9	936	-	3.0271144	1.1963708	-1.0	-1.0
chr21	46150422	46150522	ENSG00000160282.13|FTCD|SRSF9|SRSF9	904	-	2.9050894	1.0169603	-1.0	-1.0
chr21	46142293	46142418	ENSG00000160282.13|FTCD|SRSF9|SRSF9	918	-	4.6892915	1.0869458	-1.0	-1.0
chr22	20061529	20061644	ENSG00000183597.15|TANGO2|SRSF9|SRSF9	902	+	6.4656672	1.0109444	-1.0	-1.0
chr22	20140599	20140699	ENSG00000099904.15|ZDHHC8|SRSF9|SRSF9	904	+	6.5550227	1.0186774	-1.0	-1.0
chr22	21445711	21445926	ENSG00000169635.9|HIC2|SRSF9|SRSF9	975	+	7.293219	1.6053191	-1.0	-1.0
chr22	23694253	23694378	ENSG00000228315.11|GUSBP11|SRSF9|SRSF9	902	-	4.4969974	1.0070025	-1.0	-1.0
chr22	23694253	23694378	ENSG00000273000.5|AP000347.2|SRSF9|SRSF9	902	-	4.4896193	1.0094203	-1.0	-1.0
chr22	23694255	23694380	ENSG00000272578.5|AP000347.1|SRSF9|SRSF9	903	-	4.4970303	1.0114458	-1.0	-1.0
chr22	24041163	24041268	ENSG00000099991.17|CABIN1|SRSF9|SRSF9	922	+	3.9776177	1.1089196	-1.0	-1.0
chr22	28884696	28884801	ENSG00000183579.15|ZNRF3|SRSF9|SRSF9	935	+	5.725726	1.1844747	-1.0	-1.0
chr22	28884806	28884911	ENSG00000183579.15|ZNRF3|SRSF9|SRSF9	916	+	4.5972395	1.0761683	-1.0	-1.0
chr22	29288605	29288740	ENSG00000182944.17|EWSR1|SRSF9|SRSF9	949	+	4.0092936	1.2935696	-1.0	-1.0
chr22	37609004	37609184	ENSG00000100083.18|GGA1|SRSF9|SRSF9	929	+	6.633493	1.1472759	-1.0	-1.0
chr22	41511895	41512020	ENSG00000100412.15|ACO2|SRSF9|SRSF9	944	+	6.83748	1.2547214	-1.0	-1.0
chr22	44728819	44728984	ENSG00000186654.20|PRR5|SRSF9|SRSF9	938	+	6.6378746	1.2057469	-1.0	-1.0
chr22	44729019	44729124	ENSG00000186654.20|PRR5|SRSF9|SRSF9	902	+	6.380226	1.008223	-1.0	-1.0
chr22	44728819	44728984	ENSG00000248405.10|PRR5-ARHGAP8|SRSF9|SRSF9	938	+	6.6378746	1.2049575	-1.0	-1.0
chr22	44729019	44729124	ENSG00000248405.10|PRR5-ARHGAP8|SRSF9|SRSF9	902	+	6.380226	1.0100901	-1.0	-1.0
chr22	45327841	45328161	ENSG00000100376.11|FAM118A|SRSF9|SRSF9	996	+	6.96321	2.3537188	-1.0	-1.0
chr22	45757037	45757202	ENSG00000130638.16|ATXN10|SRSF9|SRSF9	908	+	6.438788	1.0363498	-1.0	-1.0
chr22	49961656	49961776	ENSG00000198355.4|PIM3|SRSF9|SRSF9	930	+	5.5868645	1.1527565	-1.0	-1.0
chr22	50432264	50432329	ENSG00000100239.15|PPP6R2|SRSF9|SRSF9	941	+	6.715914	1.2312058	-1.0	-1.0
chr3	10141862	10141967	ENSG00000134086.7|VHL|SRSF9|SRSF9	904	+	6.4133244	1.0172095	-1.0	-1.0
chr3	12906167	12906282	ENSG00000144711.13|IQSEC1|SRSF9|SRSF9	905	-	6.4206233	1.0210326	-1.0	-1.0
chr3	13344838	13345028	ENSG00000132182.11|NUP210|SRSF9|SRSF9	932	-	4.7721314	1.1705843	-1.0	-1.0
chr3	13348638	13348833	ENSG00000132182.11|NUP210|SRSF9|SRSF9	937	-	5.6611505	1.2000108	-1.0	-1.0
chr3	15052492	15052597	ENSG00000131368.7|MRPS25|SRSF9|SRSF9	947	-	6.792528	1.2741451	-1.0	-1.0
chr3	30681361	30681506	ENSG00000163513.17|TGFBR2|SRSF9|SRSF9	909	+	4.5313277	1.0404453	-1.0	-1.0
chr3	48429901	48430007	ENSG00000164050.12|PLXNB1|SRSF9|SRSF9	946	-	6.1924653	1.2689903	-1.0	-1.0
chr3	48423232	48423372	ENSG00000164050.12|PLXNB1|SRSF9|SRSF9	907	-	6.41553	1.0300566	-1.0	-1.0
chr3	48427533	48427633	ENSG00000164050.12|PLXNB1|SRSF9|SRSF9	914	-	6.503963	1.0642318	-1.0	-1.0
chr3	48429063	48429163	ENSG00000164050.12|PLXNB1|SRSF9|SRSF9	903	-	4.458619	1.013181	-1.0	-1.0
chr3	48404393	48404588	ENSG00000164050.12|PLXNB1|SRSF9|SRSF9	956	-	4.2330165	1.3533096	-1.0	-1.0
chr3	48633476	48633586	ENSG00000225697.12|SLC26A6|SRSF9|SRSF9	950	-	3.9444761	1.2986903	-1.0	-1.0
chr3	48918835	48918950	ENSG00000177479.19|ARIH2|SRSF9|SRSF9	929	+	6.747412	1.1508085	-1.0	-1.0
chr3	49012675	49012780	ENSG00000178252.17|WDR6|SRSF9|SRSF9	906	+	3.5467381	1.0260906	-1.0	-1.0
chr3	49014375	49014490	ENSG00000178252.17|WDR6|SRSF9|SRSF9	914	+	6.59917	1.0658433	-1.0	-1.0
chr3	50061891	50061991	ENSG00000004534.14|RBM6|SRSF9|SRSF9	901	+	6.342402	1.0033895	-1.0	-1.0
chr3	52291779	52291879	ENSG00000168237.17|GLYCTK|SRSF9|SRSF9	909	+	6.4783974	1.0406511	-1.0	-1.0
chr3	52803959	52804094	ENSG00000162267.12|ITIH3|SRSF9|SRSF9	919	+	3.9459863	1.0915668	-1.0	-1.0
chr3	56682930	56683055	ENSG00000163946.13|FAM208A|SRSF9|SRSF9	906	-	6.4605184	1.027246	-1.0	-1.0
chr3	66038000	66038195	ENSG00000151276.23|MAGI1|SRSF9|SRSF9	957	-	4.2845984	1.3704232	-1.0	-1.0
chr3	82288124	82288294	ENSG00000239440.5|LINC02008|SRSF9|SRSF9	942	+	6.61104	1.2376574	-1.0	-1.0
chr3	99849002	99849157	ENSG00000168386.18|FILIP1L|SRSF9|SRSF9	916	-	6.521451	1.0745146	-1.0	-1.0
chr3	120646266	120646366	ENSG00000113924.11|HGD|SRSF9|SRSF9	915	-	3.3827133	1.0705746	-1.0	-1.0
chr3	126452124	126452249	ENSG00000070476.14|ZXDC|SRSF9|SRSF9	920	-	6.517614	1.0948945	-1.0	-1.0
chr3	172040669	172040774	ENSG00000075420.12|FNDC3B|SRSF9|SRSF9	921	+	6.506749	1.1045618	-1.0	-1.0
chr3	172040201	172040376	ENSG00000075420.12|FNDC3B|SRSF9|SRSF9	951	+	6.3974676	1.3128536	-1.0	-1.0
chr3	172274311	172274476	ENSG00000075420.12|FNDC3B|SRSF9|SRSF9	926	+	6.523052	1.1283789	-1.0	-1.0
chr3	184385127	184385238	ENSG00000090539.15|CHRD|SRSF9|SRSF9	968	+	4.785425	1.4966825	-1.0	-1.0
chr3	184380627	184380827	ENSG00000090539.15|CHRD|SRSF9|SRSF9	959	+	5.752776	1.3856258	-1.0	-1.0
chr3	184381515	184381685	ENSG00000090539.15|CHRD|SRSF9|SRSF9	933	+	5.680417	1.1731472	-1.0	-1.0
chr3	185645348	185645448	ENSG00000073792.15|IGF2BP2|SRSF9|SRSF9	900	-	4.4601073	1.0019611	-1.0	-1.0
chr3	186614829	186614939	ENSG00000145192.12|AHSG|SRSF9|SRSF9	931	+	6.6016507	1.1615502	-1.0	-1.0
chr3	186614049	186614239	ENSG00000145192.12|AHSG|SRSF9|SRSF9	934	+	6.622489	1.1816652	-1.0	-1.0
chr3	195692473	195692658	ENSG00000242086.8|LINC00969|SRSF9|SRSF9	929	+	6.6291966	1.1507479	-1.0	-1.0
chr3	195692323	195692458	ENSG00000242086.8|LINC00969|SRSF9|SRSF9	925	+	6.549793	1.1220732	-1.0	-1.0
chr3	196966781	196966951	ENSG00000119227.7|PIGZ|SRSF9|SRSF9	937	-	5.0244484	1.2007295	-1.0	-1.0
chr3	196967211	196967681	ENSG00000119227.7|PIGZ|SRSF9|SRSF9	961	-	5.875226	1.4059964	-1.0	-1.0
chr3	197607448	197607618	ENSG00000214135.8|AC132008.2|SRSF9|SRSF9	946	-	6.7474246	1.2636522	-1.0	-1.0
chr4	777135	777290	ENSG00000249592.5|AC139887.2|SRSF9|SRSF9	951	-	6.89408	1.3121485	-1.0	-1.0
chr4	1235266	1235431	ENSG00000159692.15|CTBP1|SRSF9|SRSF9	908	-	6.459057	1.0340064	-1.0	-1.0
chr4	1235961	1236091	ENSG00000159692.15|CTBP1|SRSF9|SRSF9	928	-	6.5833383	1.1450047	-1.0	-1.0
chr4	1233419	1233614	ENSG00000159692.15|CTBP1|SRSF9|SRSF9	944	-	5.3435946	1.2509401	-1.0	-1.0
chr4	3444858	3444968	ENSG00000109758.8|HGFAC|SRSF9|SRSF9	918	+	6.6026616	1.087351	-1.0	-1.0
chr4	8227085	8227215	ENSG00000125089.16|SH3TC1|SRSF9|SRSF9	916	+	6.550441	1.073894	-1.0	-1.0
chr4	9879923	9880113	ENSG00000109667.11|SLC2A9|SRSF9|SRSF9	923	-	4.780319	1.112844	-1.0	-1.0
chr4	38665056	38665166	ENSG00000109787.12|KLF3|SRSF9|SRSF9	913	+	6.514359	1.0611662	-1.0	-1.0
chr4	78080147	78080332	ENSG00000138759.18|FRAS1|SRSF9|SRSF9	936	+	6.66004	1.1923294	-1.0	-1.0
chr4	82426462	82426592	ENSG00000152795.17|HNRNPDL|SRSF9|SRSF9	955	-	4.092067	1.3494354	-1.0	-1.0
chr4	123398155	123398300	ENSG00000164056.10|SPRY1|SRSF9|SRSF9	935	+	6.6229763	1.1887511	-1.0	-1.0
chr4	127920711	127920866	ENSG00000164073.10|MFSD8|SRSF9|SRSF9	918	-	6.529246	1.0867466	-1.0	-1.0
chr4	151325385	151325595	ENSG00000109686.17|SH3D19|SRSF9|SRSF9	943	-	6.7231636	1.2408826	-1.0	-1.0
chr4	165404229	165404414	ENSG00000109472.13|CPE|SRSF9|SRSF9	933	+	6.6214113	1.1767101	-1.0	-1.0
chr5	60460597	60460772	ENSG00000113448.18|PDE4D|SRSF9|SRSF9	928	-	6.5753026	1.1421431	-1.0	-1.0
chr5	60460602	60460739	ENSG00000214244.4|SETP21|SRSF9|SRSF9	911	-	6.477127	1.0527176	-1.0	-1.0
chr5	74634798	74634898	ENSG00000171617.13|ENC1|SRSF9|SRSF9	916	-	4.6714654	1.0774918	-1.0	-1.0
chr5	79077479	79077584	ENSG00000132840.9|BHMT2|SRSF9|SRSF9	932	+	6.637305	1.1700493	-1.0	-1.0
chr5	95961599	95961719	ENSG00000118985.15|ELL2|SRSF9|SRSF9	911	-	3.885315	1.0504485	-1.0	-1.0
chr5	173328197	173328347	ENSG00000113739.10|STC2|SRSF9|SRSF9	935	-	4.104904	1.1851083	-1.0	-1.0
chr5	177525024	177525169	ENSG00000146067.15|FAM193B|SRSF9|SRSF9	928	-	6.036359	1.144724	-1.0	-1.0
chr5	177553257	177553372	ENSG00000146067.15|FAM193B|SRSF9|SRSF9	909	-	6.4413605	1.0428196	-1.0	-1.0
chr5	178231758	178231938	ENSG00000175309.14|PHYKPL|SRSF9|SRSF9	930	-	3.5992668	1.15407	-1.0	-1.0
chr5	179618143	179618278	ENSG00000169045.17|HNRNPH1|SRSF9|SRSF9	936	-	2.662809	1.1928675	-1.0	-1.0
chr5	179620904	179621074	ENSG00000169045.17|HNRNPH1|SRSF9|SRSF9	923	-	3.3207734	1.1137438	-1.0	-1.0
chr5	179802233	179802423	ENSG00000161013.16|MGAT4B|SRSF9|SRSF9	913	-	6.4898205	1.062618	-1.0	-1.0
chr5	179820878	179821003	ENSG00000161011.19|SQSTM1|SRSF9|SRSF9	920	+	6.598288	1.0968026	-1.0	-1.0
chr6	1908606	1908756	ENSG00000112699.10|GMDS|SRSF9|SRSF9	926	-	6.6117144	1.1321354	-1.0	-1.0
chr6	1643108	1643263	ENSG00000112699.10|GMDS|SRSF9|SRSF9	906	-	6.406758	1.0245695	-1.0	-1.0
chr6	1909756	1909966	ENSG00000112699.10|GMDS|SRSF9|SRSF9	930	-	5.9985733	1.1522089	-1.0	-1.0
chr6	2361562	2361672	ENSG00000250903.8|GMDS-AS1|SRSF9|SRSF9	910	+	6.490601	1.0468713	-1.0	-1.0
chr6	2272570	2272750	ENSG00000250903.8|GMDS-AS1|SRSF9|SRSF9	919	+	6.5200467	1.0933915	-1.0	-1.0
chr6	3319858	3320183	ENSG00000137266.14|SLC22A23|SRSF9|SRSF9	991	-	6.626	2.0300884	-1.0	-1.0
chr6	3307488	3307618	ENSG00000137266.14|SLC22A23|SRSF9|SRSF9	922	-	6.5420384	1.1100998	-1.0	-1.0
chr6	3315273	3315468	ENSG00000137266.14|SLC22A23|SRSF9|SRSF9	940	-	4.4066515	1.2209853	-1.0	-1.0
chr6	7583226	7583376	ENSG00000096696.13|DSP|SRSF9|SRSF9	934	+	3.9030201	1.1822008	-1.0	-1.0
chr6	10556801	10556996	ENSG00000111846.16|GCNT2|SRSF9|SRSF9	955	+	6.9564724	1.3462582	-1.0	-1.0
chr6	30186234	30186369	ENSG00000234127.8|TRIM26|SRSF9|SRSF9	922	-	6.6412387	1.1068208	-1.0	-1.0
chr6	30288794	30289014	ENSG00000270604.5|HCG17|SRSF9|SRSF9	942	-	5.3664165	1.239821	-1.0	-1.0
chr6	30297989	30298119	ENSG00000270604.5|HCG17|SRSF9|SRSF9	903	-	6.3794312	1.0145731	-1.0	-1.0
chr6	30297997	30298117	ENSG00000231074.8|HCG18|SRSF9|SRSF9	904	-	6.3868895	1.0168184	-1.0	-1.0
chr6	30326588	30326763	ENSG00000231074.8|HCG18|SRSF9|SRSF9	936	-	5.7742424	1.1942241	-1.0	-1.0
chr6	30288796	30289016	ENSG00000231074.8|HCG18|SRSF9|SRSF9	945	-	5.418778	1.2577481	-1.0	-1.0
chr6	30616887	30616998	ENSG00000204569.9|PPP1R10|SRSF9|SRSF9	947	-	6.7639885	1.2751846	-1.0	-1.0
chr6	31889467	31889572	ENSG00000204371.11|EHMT2|SRSF9|SRSF9	940	-	6.787092	1.2213061	-1.0	-1.0
chr6	31969267	31969387	ENSG00000204351.11|SKIV2L|SRSF9|SRSF9	923	+	6.559375	1.1160663	-1.0	-1.0
chr6	32971704	32971919	ENSG00000204256.12|BRD2|SRSF9|SRSF9	928	+	4.4864225	1.1440234	-1.0	-1.0
chr6	33196474	33196604	ENSG00000204231.10|RXRB|SRSF9|SRSF9	924	-	5.2757854	1.1210743	-1.0	-1.0
chr6	33272161	33272341	ENSG00000231500.6|RPS18|SRSF9|SRSF9	974	+	7.433454	1.5870749	-1.0	-1.0
chr6	33789025	33789136	ENSG00000161904.11|LEMD2|SRSF9|SRSF9	918	-	3.8255723	1.0837935	-1.0	-1.0
chr6	41546490	41546605	ENSG00000137166.14|FOXP4|SRSF9|SRSF9	930	+	6.594717	1.1564878	-1.0	-1.0
chr6	41551052	41551307	ENSG00000137166.14|FOXP4|SRSF9|SRSF9	935	+	6.632136	1.1890675	-1.0	-1.0
chr6	43046914	43047069	ENSG00000044090.8|CUL7|SRSF9|SRSF9	908	-	3.3004494	1.0377319	-1.0	-1.0
chr6	52362899	52363004	ENSG00000096093.15|EFHC1|SRSF9|SRSF9	901	+	4.463519	1.0063009	-1.0	-1.0
chr6	52362901	52363006	ENSG00000170915.8|PAQR8|SRSF9|SRSF9	902	+	4.4763684	1.010191	-1.0	-1.0
chr6	63527938	63528084	ENSG00000112245.10|PTP4A1|SRSF9|SRSF9	943	+	5.4951587	1.2416501	-1.0	-1.0
chr6	107871705	107871840	ENSG00000025796.13|SEC63|SRSF9|SRSF9	946	-	7.005901	1.2701622	-1.0	-1.0
chr6	108074364	108074464	ENSG00000081087.14|OSTM1|SRSF9|SRSF9	911	-	6.4912724	1.0509804	-1.0	-1.0
chr6	117602093	117602198	ENSG00000047932.13|GOPC|SRSF9|SRSF9	902	-	6.3836994	1.0094883	-1.0	-1.0
chr6	125986584	125986689	ENSG00000066651.18|TRMT11|SRSF9|SRSF9	903	+	6.417551	1.0151758	-1.0	-1.0
chr6	127266879	127266989	ENSG00000118518.15|RNF146|SRSF9|SRSF9	912	+	6.4910917	1.0544673	-1.0	-1.0
chr6	131828040	131828210	ENSG00000197594.11|ENPP1|SRSF9|SRSF9	908	+	4.1913996	1.0372822	-1.0	-1.0
chr6	131827765	131827965	ENSG00000197594.11|ENPP1|SRSF9|SRSF9	959	+	6.978707	1.3895683	-1.0	-1.0
chr6	131826690	131826825	ENSG00000197594.11|ENPP1|SRSF9|SRSF9	940	+	6.6671147	1.2194829	-1.0	-1.0
chr6	138432402	138432557	ENSG00000135540.11|NHSL1|SRSF9|SRSF9	922	-	5.085273	1.1079987	-1.0	-1.0
chr6	138424167	138424342	ENSG00000135540.11|NHSL1|SRSF9|SRSF9	935	-	5.741133	1.1878049	-1.0	-1.0
chr6	158066443	158066543	ENSG00000078269.14|SYNJ2|SRSF9|SRSF9	912	+	4.54899	1.0543514	-1.0	-1.0
chr6	158567990	158568170	ENSG00000146433.8|TMEM181|SRSF9|SRSF9	937	+	4.44882	1.2035141	-1.0	-1.0
chr6	158572820	158572960	ENSG00000146433.8|TMEM181|SRSF9|SRSF9	938	+	6.7228293	1.2075764	-1.0	-1.0
chr6	166999386	166999496	ENSG00000213066.11|FGFR1OP|SRSF9|SRSF9	907	+	3.5770416	1.030607	-1.0	-1.0
chr6	167943401	167943475	ENSG00000130396.20|AFDN|SRSF9|SRSF9	962	+	5.195534	1.4145647	-1.0	-1.0
chr6	169668011	169668116	ENSG00000184465.15|WDR27|SRSF9|SRSF9	903	-	4.6781807	1.012554	-1.0	-1.0
chr6	169665230	169665335	ENSG00000184465.15|WDR27|SRSF9|SRSF9	903	-	4.6781807	1.0134516	-1.0	-1.0
chr7	693324	693459	ENSG00000188191.14|PRKAR1B|SRSF9|SRSF9	908	-	6.440964	1.0378145	-1.0	-1.0
chr7	986058	986163	ENSG00000073067.13|CYP2W1|SRSF9|SRSF9	927	+	4.7570066	1.1377528	-1.0	-1.0
chr7	5421194	5421309	ENSG00000182095.14|TNRC18|SRSF9|SRSF9	908	-	3.874445	1.0356973	-1.0	-1.0
chr7	7182905	7183080	ENSG00000106392.10|C1GALT1|SRSF9|SRSF9	944	+	6.787368	1.2519763	-1.0	-1.0
chr7	23414978	23415143	ENSG00000136231.13|IGF2BP3|SRSF9|SRSF9	929	-	6.5890245	1.1494708	-1.0	-1.0
chr7	23415333	23415565	ENSG00000136231.13|IGF2BP3|SRSF9|SRSF9	971	-	6.376913	1.5397123	-1.0	-1.0
chr7	26193574	26193689	ENSG00000122566.20|HNRNPA2B1|SRSF9|SRSF9	986	-	4.2396836	1.8494601	-1.0	-1.0
chr7	26195766	26195909	ENSG00000122566.20|HNRNPA2B1|SRSF9|SRSF9	954	-	4.2120395	1.335273	-1.0	-1.0
chr7	29212811	29213006	ENSG00000237065.2|NANOGP4|SRSF9|SRSF9	956	+	6.6687474	1.3588443	-1.0	-1.0
chr7	29212813	29213003	ENSG00000106069.21|CHN2|SRSF9|SRSF9	959	+	6.7998075	1.3854358	-1.0	-1.0
chr7	43705712	43705822	ENSG00000106603.18|COA1|SRSF9|SRSF9	910	-	6.471829	1.0439379	-1.0	-1.0
chr7	73520472	73520617	ENSG00000009954.10|BAZ1B|SRSF9|SRSF9	926	-	6.5366316	1.1295499	-1.0	-1.0
chr7	73599525	73599630	ENSG00000009950.15|MLXIPL|SRSF9|SRSF9	905	-	3.0575862	1.0207783	-1.0	-1.0
chr7	73595253	73595353	ENSG00000009950.15|MLXIPL|SRSF9|SRSF9	906	-	4.50302	1.0264004	-1.0	-1.0
chr7	76591637	76591742	ENSG00000205485.13|AC004980.1|SRSF9|SRSF9	909	+	6.446498	1.0390651	-1.0	-1.0
chr7	76591922	76592102	ENSG00000205485.13|AC004980.1|SRSF9|SRSF9	911	+	4.987262	1.0524354	-1.0	-1.0
chr7	76549659	76549861	ENSG00000205485.13|AC004980.1|SRSF9|SRSF9	956	+	6.939055	1.3540775	-1.0	-1.0
chr7	77537419	77537604	ENSG00000127947.15|PTPN12|SRSF9|SRSF9	945	+	5.496729	1.2558172	-1.0	-1.0
chr7	99901820	99901930	ENSG00000146833.15|TRIM4|SRSF9|SRSF9	903	-	6.418351	1.011802	-1.0	-1.0
chr7	100030263	100030375	ENSG00000106261.16|ZKSCAN1|SRSF9|SRSF9	933	+	6.6275263	1.1744463	-1.0	-1.0
chr7	100215979	100216224	ENSG00000239521.7|GATS|SRSF9|SRSF9	952	-	6.800534	1.3200865	-1.0	-1.0
chr7	100215184	100215349	ENSG00000239521.7|GATS|SRSF9|SRSF9	916	-	6.4718246	1.0763555	-1.0	-1.0
chr7	100356697	100356802	ENSG00000121716.20|PILRB|SRSF9|SRSF9	904	+	6.454341	1.0173392	-1.0	-1.0
chr7	105012606	105012786	ENSG00000228393.3|LINC01004|SRSF9|SRSF9	931	-	5.996766	1.1623335	-1.0	-1.0
chr7	108003123	108003238	ENSG00000091136.13|LAMB1|SRSF9|SRSF9	923	-	3.8213453	1.1150743	-1.0	-1.0
chr7	138509888	138509998	ENSG00000122779.17|TRIM24|SRSF9|SRSF9	901	+	6.4140315	1.0058055	-1.0	-1.0
chr7	138460433	138460553	ENSG00000122779.17|TRIM24|SRSF9|SRSF9	932	+	4.0845346	1.1652548	-1.0	-1.0
chr7	149021001	149021147	ENSG00000155660.10|PDIA4|SRSF9|SRSF9	942	-	3.6669106	1.2401172	-1.0	-1.0
chr7	149224576	149224681	ENSG00000170265.11|ZNF282|SRSF9|SRSF9	902	+	6.439704	1.0109406	-1.0	-1.0
chr7	150330338	150330458	ENSG00000188707.5|ZBED6CL|SRSF9|SRSF9	908	+	6.471653	1.0352968	-1.0	-1.0
chr7	150330341	150330456	ENSG00000127399.14|LRRC61|SRSF9|SRSF9	910	+	6.4951916	1.0462841	-1.0	-1.0
chr7	151238588	151238693	ENSG00000033100.16|CHPF2|SRSF9|SRSF9	925	+	6.6131015	1.1258888	-1.0	-1.0
chr7	151238333	151238488	ENSG00000033100.16|CHPF2|SRSF9|SRSF9	906	+	6.4444246	1.026902	-1.0	-1.0
chr7	155769496	155769686	ENSG00000184863.10|RBM33|SRSF9|SRSF9	940	+	6.6731105	1.2227721	-1.0	-1.0
chr7	157139528	157139628	ENSG00000009335.17|UBE3C|SRSF9|SRSF9	906	+	6.493237	1.0268056	-1.0	-1.0
chr7	158547945	158548090	ENSG00000155093.17|PTPRN2|SRSF9|SRSF9	937	-	6.6891522	1.198427	-1.0	-1.0
chr7	158022052	158022152	ENSG00000155093.17|PTPRN2|SRSF9|SRSF9	907	-	4.4998116	1.0302547	-1.0	-1.0
chr7	158405907	158406087	ENSG00000155093.17|PTPRN2|SRSF9|SRSF9	934	-	6.6885967	1.1834075	-1.0	-1.0
chr7	158429217	158429357	ENSG00000155093.17|PTPRN2|SRSF9|SRSF9	912	-	6.5455456	1.0569267	-1.0	-1.0
chr7	158485142	158485297	ENSG00000155093.17|PTPRN2|SRSF9|SRSF9	930	-	6.5763545	1.1571056	-1.0	-1.0
chr7	158549390	158549560	ENSG00000155093.17|PTPRN2|SRSF9|SRSF9	953	-	6.905535	1.3301252	-1.0	-1.0
chr7	157857707	157857807	ENSG00000155093.17|PTPRN2|SRSF9|SRSF9	902	-	6.368733	1.0105964	-1.0	-1.0
chr7	157848997	157849107	ENSG00000155093.17|PTPRN2|SRSF9|SRSF9	921	-	6.4973197	1.1017582	-1.0	-1.0
chr7	158549790	158549910	ENSG00000155093.17|PTPRN2|SRSF9|SRSF9	919	-	4.6226144	1.0937244	-1.0	-1.0
chr7	158556630	158557605	ENSG00000155093.17|PTPRN2|SRSF9|SRSF9	984	-	6.171486	1.783375	-1.0	-1.0
chr7	158450902	158451047	ENSG00000155093.17|PTPRN2|SRSF9|SRSF9	915	-	6.49026	1.0698735	-1.0	-1.0
chr7	158406377	158406532	ENSG00000155093.17|PTPRN2|SRSF9|SRSF9	946	-	6.8151946	1.2659982	-1.0	-1.0
chr7	157840752	157840942	ENSG00000155093.17|PTPRN2|SRSF9|SRSF9	936	-	6.6640677	1.1968429	-1.0	-1.0
chr7	157837657	157837782	ENSG00000155093.17|PTPRN2|SRSF9|SRSF9	939	-	6.655044	1.2140555	-1.0	-1.0
chr7	158420657	158420817	ENSG00000155093.17|PTPRN2|SRSF9|SRSF9	937	-	4.9160357	1.1999592	-1.0	-1.0
chr7	158484697	158484887	ENSG00000155093.17|PTPRN2|SRSF9|SRSF9	959	-	5.653665	1.3829389	-1.0	-1.0
chr8	644187	644312	ENSG00000104714.13|ERICH1|SRSF9|SRSF9	914	-	6.473922	1.0670898	-1.0	-1.0
chr8	650117	650237	ENSG00000104714.13|ERICH1|SRSF9|SRSF9	914	-	6.5000086	1.0664203	-1.0	-1.0
chr8	17902916	17903111	ENSG00000104760.16|FGL1|SRSF9|SRSF9	947	-	4.021001	1.2782143	-1.0	-1.0
chr8	17903741	17903906	ENSG00000104760.16|FGL1|SRSF9|SRSF9	938	-	3.7764	1.2090768	-1.0	-1.0
chr8	17903386	17903621	ENSG00000104760.16|FGL1|SRSF9|SRSF9	909	-	3.9762433	1.0410537	-1.0	-1.0
chr8	30555905	30556005	ENSG00000157110.15|RBPMS|SRSF9|SRSF9	913	+	6.488924	1.0599248	-1.0	-1.0
chr8	38786003	38786198	ENSG00000147526.19|TACC1|SRSF9|SRSF9	962	+	6.888941	1.4253565	-1.0	-1.0
chr8	93733785	93733945	ENSG00000183808.11|RBM12B|SRSF9|SRSF9	932	-	4.923073	1.1676421	-1.0	-1.0
chr8	93734010	93734810	ENSG00000183808.11|RBM12B|SRSF9|SRSF9	977	-	6.352351	1.64257	-1.0	-1.0
chr8	120808538	120808733	ENSG00000172164.13|SNTB1|SRSF9|SRSF9	958	-	7.0604477	1.3769648	-1.0	-1.0
chr8	120806833	120807083	ENSG00000172164.13|SNTB1|SRSF9|SRSF9	969	-	5.318686	1.5151957	-1.0	-1.0
chr8	120668203	120668348	ENSG00000172164.13|SNTB1|SRSF9|SRSF9	934	-	6.6558304	1.1774976	-1.0	-1.0
chr8	120717628	120717763	ENSG00000172164.13|SNTB1|SRSF9|SRSF9	905	-	6.4268	1.0233128	-1.0	-1.0
chr8	120783638	120783848	ENSG00000172164.13|SNTB1|SRSF9|SRSF9	986	-	7.5984454	1.8538468	-1.0	-1.0
chr8	122819156	122819281	ENSG00000178764.7|ZHX2|SRSF9|SRSF9	905	+	6.4218163	1.0228076	-1.0	-1.0
chr8	123396237	123396452	ENSG00000156802.12|ATAD2|SRSF9|SRSF9	925	-	5.638541	1.1235412	-1.0	-1.0
chr8	127191661	127191761	ENSG00000254166.2|CASC19|SRSF9|SRSF9	901	-	6.379799	1.0063237	-1.0	-1.0
chr8	127836474	127836614	ENSG00000249859.9|PVT1|SRSF9|SRSF9	911	+	6.466335	1.0507612	-1.0	-1.0
chr8	128032109	128032229	ENSG00000249859.9|PVT1|SRSF9|SRSF9	919	+	4.1982517	1.0908087	-1.0	-1.0
chr8	128032239	128032369	ENSG00000249859.9|PVT1|SRSF9|SRSF9	939	+	6.6618967	1.2121238	-1.0	-1.0
chr8	140902239	140902394	ENSG00000169398.19|PTK2|SRSF9|SRSF9	932	-	6.1239853	1.1703409	-1.0	-1.0
chr8	143561969	143562074	ENSG00000104518.10|GSDMD|SRSF9|SRSF9	922	+	6.4997826	1.1051309	-1.0	-1.0
chr8	143589547	143589727	ENSG00000104529.17|EEF1D|SRSF9|SRSF9	931	-	4.717284	1.1590178	-1.0	-1.0
chr8	143595988	143596087	ENSG00000104529.17|EEF1D|SRSF9|SRSF9	906	-	4.50302	1.0289652	-1.0	-1.0
chr8	143593944	143594064	ENSG00000104529.17|EEF1D|SRSF9|SRSF9	908	-	4.6910424	1.0342516	-1.0	-1.0
chr8	143593727	143593874	ENSG00000104529.17|EEF1D|SRSF9|SRSF9	917	-	3.3429675	1.083297	-1.0	-1.0
chr9	15423033	15423188	ENSG00000164975.15|SNAPC3|SRSF9|SRSF9	929	+	4.8354344	1.150373	-1.0	-1.0
chr9	35072431	35072561	ENSG00000165280.15|VCP|SRSF9|SRSF9	935	-	6.004407	1.1891673	-1.0	-1.0
chr9	87498969	87499079	ENSG00000196730.12|DAPK1|SRSF9|SRSF9	913	+	6.5063133	1.0586038	-1.0	-1.0
chr9	89324914	89325094	ENSG00000187742.14|SECISBP2|SRSF9|SRSF9	918	+	6.5761547	1.0847639	-1.0	-1.0
chr9	98005109	98005209	ENSG00000136938.8|ANP32B|SRSF9|SRSF9	907	+	4.863171	1.0307804	-1.0	-1.0
chr9	98056743	98056878	ENSG00000095380.10|NANS|SRSF9|SRSF9	907	+	6.4518013	1.0331372	-1.0	-1.0
chr9	108933863	108934028	ENSG00000070061.14|ELP1|SRSF9|SRSF9	920	-	3.734581	1.0944378	-1.0	-1.0
chr9	114290223	114290331	ENSG00000196739.14|COL27A1|SRSF9|SRSF9	915	+	3.4252598	1.0687296	-1.0	-1.0
chr9	114269161	114269294	ENSG00000196739.14|COL27A1|SRSF9|SRSF9	909	+	3.3860521	1.041723	-1.0	-1.0
chr9	114219790	114219844	ENSG00000196739.14|COL27A1|SRSF9|SRSF9	906	+	3.014187	1.0246004	-1.0	-1.0
chr9	114267842	114267957	ENSG00000196739.14|COL27A1|SRSF9|SRSF9	915	+	6.5305276	1.068938	-1.0	-1.0
chr9	114235598	114235652	ENSG00000196739.14|COL27A1|SRSF9|SRSF9	934	+	3.4917064	1.1809057	-1.0	-1.0
chr9	114288454	114288511	ENSG00000196739.14|COL27A1|SRSF9|SRSF9	948	+	4.303297	1.2851129	-1.0	-1.0
chr9	114275660	114275768	ENSG00000196739.14|COL27A1|SRSF9|SRSF9	921	+	3.274723	1.1029642	-1.0	-1.0
chr9	114246536	114246726	ENSG00000196739.14|COL27A1|SRSF9|SRSF9	969	+	7.1545434	1.5086231	-1.0	-1.0
chr9	124344770	124344955	ENSG00000119408.16|NEK6|SRSF9|SRSF9	929	+	4.6685705	1.1488214	-1.0	-1.0
chr9	136803021	136803221	ENSG00000213213.13|CCDC183|SRSF9|SRSF9	982	+	7.5696054	1.7467816	-1.0	-1.0
chr9	136809819	136809984	ENSG00000273066.5|AL355987.4|SRSF9|SRSF9	923	+	3.656797	1.1111839	-1.0	-1.0
chr9	136803021	136803221	ENSG00000273066.5|AL355987.4|SRSF9|SRSF9	982	+	7.5696054	1.7463712	-1.0	-1.0
chr9	136809821	136809981	ENSG00000272679.1|AL355987.2|SRSF9|SRSF9	926	+	3.7038722	1.1337065	-1.0	-1.0
chr9	136803021	136803221	ENSG00000272679.1|AL355987.2|SRSF9|SRSF9	982	+	7.5696054	1.7487142	-1.0	-1.0
chr9	136829699	136829879	ENSG00000196642.18|RABL6|SRSF9|SRSF9	940	+	6.6823816	1.2233642	-1.0	-1.0
chr9	136809821	136809981	ENSG00000196642.18|RABL6|SRSF9|SRSF9	926	+	3.7038722	1.1314478	-1.0	-1.0
chr9	136849205	136849305	ENSG00000054148.17|PHPT1|SRSF9|SRSF9	901	+	6.391847	1.0033895	-1.0	-1.0
chrX	303181	303296	ENSG00000182378.13|PLCXD1|SRSF9|SRSF9	927	+	5.6774616	1.1369531	-1.0	-1.0
chrX	1396426	1396551	ENSG00000236871.7|LINC00106|SRSF9|SRSF9	909	+	6.4978213	1.0407506	-1.0	-1.0
chrX	1600663	1600763	ENSG00000197976.11|AKAP17A|SRSF9|SRSF9	902	+	6.375628	1.0099655	-1.0	-1.0
chrX	2486913	2487058	ENSG00000214717.11|ZBED1|SRSF9|SRSF9	914	-	4.832938	1.0631802	-1.0	-1.0
chrX	2486914	2487044	ENSG00000169084.13|DHRSX|SRSF9|SRSF9	914	-	5.003977	1.0674802	-1.0	-1.0
chrX	17737548	17737648	ENSG00000047634.14|SCML1|SRSF9|SRSF9	901	+	4.590744	1.0033895	-1.0	-1.0
chrX	20251235	20251460	ENSG00000177189.12|RPS6KA3|SRSF9|SRSF9	946	-	6.4811277	1.2645833	-1.0	-1.0
chrX	48575806	48575916	ENSG00000102317.17|RBM3|SRSF9|SRSF9	919	+	4.653346	1.0922058	-1.0	-1.0
chrX	48575161	48575326	ENSG00000102317.17|RBM3|SRSF9|SRSF9	919	+	4.1333113	1.0891039	-1.0	-1.0
chrX	71546376	71546481	ENSG00000147162.13|OGT|SRSF9|SRSF9	902	+	2.986436	1.0093902	-1.0	-1.0
chrX	133929371	133929601	ENSG00000147257.13|GPC3|SRSF9|SRSF9	980	-	4.1422606	1.6924695	-1.0	-1.0
chrX	133855201	133855326	ENSG00000147257.13|GPC3|SRSF9|SRSF9	918	-	3.1667957	1.0845219	-1.0	-1.0
```
