## Supplementary File 2 - DEWSeq Binding Sites for "Improved discovery of RNA-binding protein binding sites in eCLIP data using DEWSeq": regions_windows100_steps5.bed

```
chr1	3772787	3772907	ENSG00000235169.7|SMIM1|SSB|SSB	982	+	4.791758	1.7454482	-1.0	-1.0
chr1	30999215	30999365	ENSG00000134644.15|PUM1|SSB|SSB	910	-	4.3342166	1.0441147	-1.0	-1.0
chr1	75787793	75787978	ENSG00000137955.15|RABGGTB|SSB|SSB	953	+	2.1690252	1.3314116	-1.0	-1.0
chr1	93847473	93847668	ENSG00000260464.1|AL049796.1|SSB|SSB	995	+	4.4697604	2.3302302	-1.0	-1.0
chr1	109100192	109100597	ENSG00000278249.1|SCARNA2|SSB|SSB	980	+	1.8972392	1.7036573	-1.0	-1.0
chr1	109100192	109100597	ENSG00000270066.3|AL356488.2|SSB|SSB	980	+	1.8972392	1.6969717	-1.0	-1.0
chr1	121016826	121017001	ENSG00000275585.2|AC241377.2|SSB|SSB	979	-	6.9211755	1.687997	-1.0	-1.0
chr1	156216336	156216531	ENSG00000260238.6|PMF1-BGLAP|SSB|SSB	982	+	4.9256277	1.751986	-1.0	-1.0
chr1	156216336	156216531	ENSG00000160783.19|PMF1|SSB|SSB	982	+	4.9256277	1.751721	-1.0	-1.0
chr1	161531072	161531202	ENSG00000273112.1|AL590385.2|SSB|SSB	922	+	4.478542	1.1093112	-1.0	-1.0
chr1	173866272	173866452	ENSG00000234741.7|GAS5|SSB|SSB	972	-	4.7849545	1.5496241	-1.0	-1.0
chr1	182386263	182386378	ENSG00000135821.17|GLUL|SSB|SSB	910	-	4.370089	1.046381	-1.0	-1.0
chr10	99792258	99792358	ENSG00000023839.10|ABCC2|SSB|SSB	918	+	4.39928	1.0850796	-1.0	-1.0
chr11	2129614	2129819	ENSG00000240801.1|AC132217.1|SSB|SSB	976	-	1.5263094	1.6114995	-1.0	-1.0
chr11	2129920	2129964	ENSG00000240801.1|AC132217.1|SSB|SSB	904	-	1.3033285	1.0155551	-1.0	-1.0
chr11	2132226	2132391	ENSG00000167244.18|IGF2|SSB|SSB	954	-	1.3624499	1.3384128	-1.0	-1.0
chr11	2129616	2129821	ENSG00000167244.18|IGF2|SSB|SSB	976	-	1.5190213	1.6248343	-1.0	-1.0
chr11	2129826	2130031	ENSG00000167244.18|IGF2|SSB|SSB	960	-	1.3347135	1.3978094	-1.0	-1.0
chr11	2131371	2131596	ENSG00000167244.18|IGF2|SSB|SSB	994	-	1.8758743	2.2033129	-1.0	-1.0
chr11	2130681	2130876	ENSG00000167244.18|IGF2|SSB|SSB	926	-	1.3709958	1.1313566	-1.0	-1.0
chr11	2131394	2131599	ENSG00000129965.14|INS-IGF2|SSB|SSB	994	-	1.8895545	2.234605	-1.0	-1.0
chr11	2131624	2131744	ENSG00000129965.14|INS-IGF2|SSB|SSB	912	-	1.7754115	1.0572119	-1.0	-1.0
chr11	2132229	2132394	ENSG00000129965.14|INS-IGF2|SSB|SSB	954	-	1.3619316	1.3395796	-1.0	-1.0
chr11	10508301	10508481	ENSG00000255823.4|MTRNR2L8|SSB|SSB	976	-	5.9903893	1.6134646	-1.0	-1.0
chr11	10801588	10801660	ENSG00000110321.16|EIF4G2|SSB|SSB	1000	-	5.369729	5.736935	-1.0	-1.0
chr11	10801411	10801588	ENSG00000110321.16|EIF4G2|SSB|SSB	1000	-	4.1184163	10.3428545	-1.0	-1.0
chr11	10801466	10801608	ENSG00000238622.1|SNORD97|SSB|SSB	1000	-	4.7079754	17.313866	-1.0	-1.0
chr11	46762358	46762593	ENSG00000175216.14|CKAP5|SSB|SSB	989	-	2.5311403	1.9415702	-1.0	-1.0
chr11	46762388	46762499	ENSG00000212135.1|SNORD67|SSB|SSB	992	-	2.4886072	2.1200447	-1.0	-1.0
chr11	65437298	65437463	ENSG00000245532.7|NEAT1|SSB|SSB	937	+	1.964324	1.1974283	-1.0	-1.0
chr11	65429088	65429238	ENSG00000245532.7|NEAT1|SSB|SSB	922	+	2.1351345	1.1075548	-1.0	-1.0
chr11	65433193	65433293	ENSG00000245532.7|NEAT1|SSB|SSB	922	+	2.874264	1.1078234	-1.0	-1.0
chr11	65440323	65440428	ENSG00000245532.7|NEAT1|SSB|SSB	905	+	1.9083213	1.0228565	-1.0	-1.0
chr11	65438468	65438643	ENSG00000245532.7|NEAT1|SSB|SSB	946	+	2.390508	1.2695284	-1.0	-1.0
chr11	65429743	65430748	ENSG00000245532.7|NEAT1|SSB|SSB	986	+	2.4755018	1.8520489	-1.0	-1.0
chr11	65439633	65439733	ENSG00000245532.7|NEAT1|SSB|SSB	918	+	2.337629	1.0858203	-1.0	-1.0
chr11	65440798	65441003	ENSG00000245532.7|NEAT1|SSB|SSB	956	+	2.1793377	1.3583723	-1.0	-1.0
chr11	65441823	65442008	ENSG00000245532.7|NEAT1|SSB|SSB	909	+	1.7029448	1.0416157	-1.0	-1.0
chr11	65434523	65434763	ENSG00000245532.7|NEAT1|SSB|SSB	943	+	2.2592824	1.247096	-1.0	-1.0
chr11	65429393	65429498	ENSG00000245532.7|NEAT1|SSB|SSB	921	+	2.2841003	1.1027464	-1.0	-1.0
chr11	65432443	65432553	ENSG00000245532.7|NEAT1|SSB|SSB	933	+	3.1630602	1.1709341	-1.0	-1.0
chr11	65440648	65440773	ENSG00000245532.7|NEAT1|SSB|SSB	905	+	2.0476308	1.0241864	-1.0	-1.0
chr11	65425943	65426098	ENSG00000245532.7|NEAT1|SSB|SSB	913	+	1.8157009	1.0587565	-1.0	-1.0
chr11	65432743	65432873	ENSG00000245532.7|NEAT1|SSB|SSB	926	+	2.1757662	1.129095	-1.0	-1.0
chr11	65423083	65423558	ENSG00000245532.7|NEAT1|SSB|SSB	973	+	2.1060648	1.5749285	-1.0	-1.0
chr11	65435183	65436728	ENSG00000245532.7|NEAT1|SSB|SSB	980	+	2.4408593	1.6949587	-1.0	-1.0
chr11	65426553	65428578	ENSG00000245532.7|NEAT1|SSB|SSB	989	+	2.5286634	1.9624101	-1.0	-1.0
chr11	65442253	65442558	ENSG00000245532.7|NEAT1|SSB|SSB	970	+	1.9996092	1.5191894	-1.0	-1.0
chr11	65433803	65433933	ENSG00000245532.7|NEAT1|SSB|SSB	926	+	2.2475793	1.131219	-1.0	-1.0
chr11	65441058	65441223	ENSG00000245532.7|NEAT1|SSB|SSB	917	+	1.9705249	1.0786114	-1.0	-1.0
chr11	65424533	65424633	ENSG00000245532.7|NEAT1|SSB|SSB	908	+	1.9115907	1.0374695	-1.0	-1.0
chr11	65426228	65426453	ENSG00000245532.7|NEAT1|SSB|SSB	941	+	2.1927538	1.2307521	-1.0	-1.0
chr11	65443383	65445003	ENSG00000245532.7|NEAT1|SSB|SSB	980	+	2.383844	1.7004367	-1.0	-1.0
chr11	65438773	65439043	ENSG00000245532.7|NEAT1|SSB|SSB	955	+	2.370075	1.346328	-1.0	-1.0
chr11	65434923	65435168	ENSG00000245532.7|NEAT1|SSB|SSB	968	+	2.221728	1.4891995	-1.0	-1.0
chr11	65442713	65442938	ENSG00000245532.7|NEAT1|SSB|SSB	979	+	3.0892174	1.6753832	-1.0	-1.0
chr11	65439178	65439278	ENSG00000245532.7|NEAT1|SSB|SSB	901	+	2.267809	1.0053062	-1.0	-1.0
chr11	65443023	65443378	ENSG00000245532.7|NEAT1|SSB|SSB	971	+	2.2343805	1.5363258	-1.0	-1.0
chr11	65437723	65438248	ENSG00000245532.7|NEAT1|SSB|SSB	973	+	2.1705282	1.5656726	-1.0	-1.0
chr11	65422813	65423038	ENSG00000245532.7|NEAT1|SSB|SSB	988	+	2.2742393	1.9356307	-1.0	-1.0
chr11	65432278	65432433	ENSG00000245532.7|NEAT1|SSB|SSB	935	+	2.594604	1.1880277	-1.0	-1.0
chr11	65434038	65434513	ENSG00000245532.7|NEAT1|SSB|SSB	972	+	2.363919	1.552409	-1.0	-1.0
chr11	65424948	65425248	ENSG00000245532.7|NEAT1|SSB|SSB	961	+	2.337343	1.4096328	-1.0	-1.0
chr11	65445418	65445528	ENSG00000245532.7|NEAT1|SSB|SSB	916	+	1.8484011	1.0741918	-1.0	-1.0
chr11	65442043	65442238	ENSG00000245532.7|NEAT1|SSB|SSB	991	+	2.1252806	2.0223227	-1.0	-1.0
chr11	65423738	65424338	ENSG00000245532.7|NEAT1|SSB|SSB	973	+	2.1438048	1.5750043	-1.0	-1.0
chr11	65423272	65423387	ENSG00000278144.1|NEAT1_1|SSB|SSB	948	+	1.9645077	1.281174	-1.0	-1.0
chr11	65423959	65424118	ENSG00000277599.1|NEAT1_3|SSB|SSB	979	+	2.1679366	1.6725131	-1.0	-1.0
chr11	75400291	75400403	ENSG00000149273.14|RPS3|SSB|SSB	994	+	3.75071	2.200819	-1.0	-1.0
chr11	93721692	93721887	ENSG00000166004.14|CEP295|SSB|SSB	972	+	3.1668277	1.555424	-1.0	-1.0
chr11	93721437	93721647	ENSG00000166004.14|CEP295|SSB|SSB	979	+	3.1700652	1.6719612	-1.0	-1.0
chr11	93721692	93721865	ENSG00000254911.3|SCARNA9|SSB|SSB	969	+	2.8741465	1.51223	-1.0	-1.0
chr11	93721512	93721647	ENSG00000254911.3|SCARNA9|SSB|SSB	974	+	3.4772358	1.5889069	-1.0	-1.0
chr11	93721541	93721621	ENSG00000275146.1|snoU2_19|SSB|SSB	966	+	3.9771829	1.4677782	-1.0	-1.0
chr12	6510346	6510546	ENSG00000239002.3|SCARNA10|SSB|SSB	998	+	2.6667323	2.7420151	-1.0	-1.0
chr12	6510348	6510603	ENSG00000010292.12|NCAPD2|SSB|SSB	998	+	3.350526	2.7080965	-1.0	-1.0
chr12	6510349	6510522	ENSG00000276232.1|AC006064.5|SSB|SSB	997	+	2.4684331	2.5544488	-1.0	-1.0
chr12	20551364	20551514	ENSG00000172572.6|PDE3A|SSB|SSB	936	+	3.001771	1.1971271	-1.0	-1.0
chr12	46359273	46359373	ENSG00000134294.13|SLC38A2|SSB|SSB	926	-	3.5162158	1.1304246	-1.0	-1.0
chr13	41060679	41060837	ENSG00000120690.15|ELF1|SSB|SSB	968	-	4.079163	1.4930234	-1.0	-1.0
chr13	98403021	98403121	ENSG00000152767.16|FARP1|SSB|SSB	903	+	4.3713694	1.0116036	-1.0	-1.0
chr13	99205672	99205772	ENSG00000134882.15|UBAC2|SSB|SSB	925	+	6.67035	1.127054	-1.0	-1.0
chr13	113364019	113364119	ENSG00000139835.13|GRTP1|SSB|SSB	999	-	7.8701797	3.105676	-1.0	-1.0
chr14	19097859	19097969	ENSG00000225210.9|DUXAP9|SSB|SSB	909	+	3.8815498	1.0411389	-1.0	-1.0
chr14	20323137	20323347	ENSG00000100814.17|CCNB1IP1|SSB|SSB	933	-	1.88916	1.1722314	-1.0	-1.0
chr14	20323178	20323326	ENSG00000222489.1|SNORA79B|SSB|SSB	932	-	1.6830547	1.1672761	-1.0	-1.0
chr14	20343047	20343522	ENSG00000259001.3|AL355075.4|SSB|SSB	1000	-	5.1973195	32.138336	-1.0	-1.0
chr14	20343074	20343407	ENSG00000277209.1|RPPH1|SSB|SSB	1000	-	4.448638	39.990387	-1.0	-1.0
chr14	21392111	21392331	ENSG00000100888.12|CHD8|SSB|SSB	978	-	4.0097523	1.6547232	-1.0	-1.0
chr14	21397272	21397492	ENSG00000100888.12|CHD8|SSB|SSB	974	-	2.4203568	1.5909754	-1.0	-1.0
chr14	21392149	21392253	ENSG00000199436.1|SNORD9|SSB|SSB	986	-	3.948468	1.8659562	-1.0	-1.0
chr14	21397291	21397396	ENSG00000200785.1|SNORD8|SSB|SSB	976	-	2.439591	1.615351	-1.0	-1.0
chr14	22982093	22982193	ENSG00000259132.1|AL132780.3|SSB|SSB	908	-	3.7396052	1.0347426	-1.0	-1.0
chr14	24101257	24101452	ENSG00000100889.11|PCK2|SSB|SSB	979	+	4.7947865	1.6820732	-1.0	-1.0
chr14	24207511	24207666	ENSG00000254692.1|AL136295.1|SSB|SSB	967	-	6.7545996	1.4831314	-1.0	-1.0
chr14	89712510	89712665	ENSG00000200312.1|RN7SKP255|SSB|SSB	975	+	4.8204365	1.5952654	-1.0	-1.0
chr15	25085482	25085727	ENSG00000224078.13|SNHG14|SSB|SSB	929	+	3.6479845	1.1482762	-1.0	-1.0
chr15	25088596	25088706	ENSG00000224078.13|SNHG14|SSB|SSB	908	+	4.336301	1.0361079	-1.0	-1.0
chr15	25085772	25085987	ENSG00000224078.13|SNHG14|SSB|SSB	981	+	3.8646345	1.7163311	-1.0	-1.0
chr15	25088595	25088705	ENSG00000261069.3|AC124312.3|SSB|SSB	906	+	4.3348966	1.0281974	-1.0	-1.0
chr15	45198596	45198751	ENSG00000138606.19|SHF|SSB|SSB	929	-	4.565753	1.151772	-1.0	-1.0
chr15	45198596	45198746	ENSG00000259932.1|AC051619.7|SSB|SSB	932	-	4.2338285	1.1647213	-1.0	-1.0
chr15	66499384	66499484	ENSG00000174444.14|RPL4|SSB|SSB	919	-	2.8760486	1.0922667	-1.0	-1.0
chr16	1760015	1760115	ENSG00000138834.12|MAPK8IP3|SSB|SSB	923	+	4.436195	1.1125937	-1.0	-1.0
chr16	3191947	3192127	ENSG00000262668.1|AJ003147.2|SSB|SSB	962	+	6.829724	1.4237583	-1.0	-1.0
chr16	20674549	20674714	ENSG00000005187.11|ACSM3|SSB|SSB	986	+	6.04967	1.8606993	-1.0	-1.0
chr16	28871884	28872104	ENSG00000178188.14|SH2B1|SSB|SSB	1000	+	7.1088834	9.035443	-1.0	-1.0
chr16	31711301	31711406	ENSG00000131797.12|CLUHP3|SSB|SSB	907	+	4.3515515	1.0330219	-1.0	-1.0
chr16	46914672	46914782	ENSG00000166123.13|GPT2|SSB|SSB	910	+	3.4849877	1.0435371	-1.0	-1.0
chr16	50574480	50574585	ENSG00000140807.6|NKD1|SSB|SSB	920	+	3.0675607	1.09533	-1.0	-1.0
chr16	50571055	50571235	ENSG00000140807.6|NKD1|SSB|SSB	981	+	5.326641	1.7243433	-1.0	-1.0
chr16	50616928	50617118	ENSG00000140807.6|NKD1|SSB|SSB	986	+	5.6376863	1.8695889	-1.0	-1.0
chr16	50589335	50589535	ENSG00000140807.6|NKD1|SSB|SSB	1000	+	7.1386495	3.8020978	-1.0	-1.0
chr16	52546244	52546369	ENSG00000103460.16|TOX3|SSB|SSB	908	-	4.4077034	1.0380094	-1.0	-1.0
chr16	70537960	70538105	ENSG00000189091.12|SF3B3|SSB|SSB	932	+	4.4768453	1.1692748	-1.0	-1.0
chr16	70538004	70538098	ENSG00000221066.1|SNORD111|SSB|SSB	929	+	4.440838	1.1506627	-1.0	-1.0
chr16	71758344	71758579	ENSG00000166747.12|AP1G1|SSB|SSB	999	-	4.016433	2.841352	-1.0	-1.0
chr16	71758401	71758487	ENSG00000223224.1|SNORD71|SSB|SSB	1000	-	3.8755116	3.3298411	-1.0	-1.0
chr16	81467066	81467196	ENSG00000153815.16|CMIP|SSB|SSB	950	+	4.7709947	1.2975137	-1.0	-1.0
chr17	1748965	1749065	ENSG00000167711.13|SERPINF2|SSB|SSB	903	+	4.314518	1.014718	-1.0	-1.0
chr17	1750660	1750775	ENSG00000167711.13|SERPINF2|SSB|SSB	935	+	2.9741457	1.1890242	-1.0	-1.0
chr17	1752935	1753040	ENSG00000167711.13|SERPINF2|SSB|SSB	942	+	4.5122433	1.2371554	-1.0	-1.0
chr17	2330270	2330445	ENSG00000167721.10|TSR1|SSB|SSB	929	-	2.6748395	1.1514572	-1.0	-1.0
chr17	2329180	2329280	ENSG00000167721.10|TSR1|SSB|SSB	909	-	2.816578	1.0425215	-1.0	-1.0
chr17	2330269	2330369	ENSG00000212163.5|SNORD91A|SSB|SSB	902	-	2.418997	1.0074842	-1.0	-1.0
chr17	7179015	7179135	ENSG00000141505.11|ASGR1|SSB|SSB	915	-	4.371714	1.0709955	-1.0	-1.0
chr17	7576707	7577007	ENSG00000277957.1|SENP3-EIF4A1|SSB|SSB	959	+	4.3604116	1.3880287	-1.0	-1.0
chr17	7576707	7577007	ENSG00000264772.6|AC016876.2|SSB|SSB	961	+	4.3723283	1.4135745	-1.0	-1.0
chr17	7576708	7577008	ENSG00000161960.14|EIF4A1|SSB|SSB	958	+	4.328651	1.3732029	-1.0	-1.0
chr17	7576835	7576952	ENSG00000238917.1|SNORD10|SSB|SSB	945	+	4.320561	1.2611982	-1.0	-1.0
chr17	8173381	8173686	ENSG00000179029.14|TMEM107|SSB|SSB	1000	-	2.9580872	3.8058646	-1.0	-1.0
chr17	8173453	8173587	ENSG00000200463.1|SNORD118|SSB|SSB	1000	-	2.5321121	4.912016	-1.0	-1.0
chr17	16441133	16441353	ENSG00000175061.17|LRRC75A-AS1|SSB|SSB	980	+	2.2308762	1.6894491	-1.0	-1.0
chr17	16441225	16441298	ENSG00000277512.1|SNORD65|SSB|SSB	991	+	2.5865462	2.04303	-1.0	-1.0
chr17	19061991	19062186	ENSG00000265185.5|SNORD3B-1|SSB|SSB	994	+	7.264085	2.2523339	-1.0	-1.0
chr17	21297350	21297495	ENSG00000034152.18|MAP2K3|SSB|SSB	976	+	6.8600655	1.6219709	-1.0	-1.0
chr17	28722511	28722722	ENSG00000198242.13|RPL23A|SSB|SSB	994	+	5.364158	2.22155	-1.0	-1.0
chr17	28722581	28722653	ENSG00000238578.1|SNORD4A|SSB|SSB	997	+	4.643947	2.501683	-1.0	-1.0
chr17	64501243	64501358	ENSG00000108654.13|DDX5|SSB|SSB	926	-	6.684476	1.1324812	-1.0	-1.0
chr17	75033859	75034032	ENSG00000180901.10|KCTD2|SSB|SSB	942	+	4.447636	1.239194	-1.0	-1.0
chr17	75035067	75035167	ENSG00000180901.10|KCTD2|SSB|SSB	904	+	4.4073753	1.0183924	-1.0	-1.0
chr17	75563079	75563279	ENSG00000073350.13|LLGL2|SSB|SSB	1000	+	5.5723734	6.682071	-1.0	-1.0
chr17	77089321	77089521	ENSG00000129657.14|SEC14L1|SSB|SSB	962	+	2.1960075	1.4207605	-1.0	-1.0
chr17	77089321	77089493	ENSG00000275143.1|SCARNA16|SSB|SSB	960	+	2.1023269	1.3990223	-1.0	-1.0
chr17	77089327	77089522	ENSG00000234912.11|SNHG20|SSB|SSB	962	+	2.2135036	1.4208168	-1.0	-1.0
chr17	77089416	77089497	ENSG00000284250.1|MIR6516|SSB|SSB	956	+	2.460461	1.3574127	-1.0	-1.0
chr17	78191140	78191305	ENSG00000183077.15|AFMID|SSB|SSB	978	+	6.8549166	1.6657093	-1.0	-1.0
chr17	81998916	81999261	ENSG00000169696.15|ASPSCR1|SSB|SSB	941	+	3.2678025	1.2284683	-1.0	-1.0
chr17	82004389	82004489	ENSG00000169696.15|ASPSCR1|SSB|SSB	917	+	3.3529956	1.0827324	-1.0	-1.0
chr17	82004714	82004904	ENSG00000169696.15|ASPSCR1|SSB|SSB	963	+	3.8011646	1.4313825	-1.0	-1.0
chr17	82005074	82005174	ENSG00000169696.15|ASPSCR1|SSB|SSB	908	+	4.379437	1.0365198	-1.0	-1.0
chr17	81997151	81997256	ENSG00000169696.15|ASPSCR1|SSB|SSB	920	+	4.409572	1.0956347	-1.0	-1.0
chr17	82000691	82000851	ENSG00000169696.15|ASPSCR1|SSB|SSB	912	+	2.5711358	1.0537401	-1.0	-1.0
chr17	81998636	81998811	ENSG00000169696.15|ASPSCR1|SSB|SSB	947	+	4.4501495	1.2779945	-1.0	-1.0
chr17	82005304	82005404	ENSG00000169696.15|ASPSCR1|SSB|SSB	903	+	3.278725	1.0118043	-1.0	-1.0
chr17	82015088	82015268	ENSG00000169696.15|ASPSCR1|SSB|SSB	944	+	3.3822122	1.2479569	-1.0	-1.0
chr17	82001301	82001441	ENSG00000169696.15|ASPSCR1|SSB|SSB	933	+	3.3443098	1.1713669	-1.0	-1.0
chr17	81999626	81999731	ENSG00000169696.15|ASPSCR1|SSB|SSB	908	+	4.422163	1.0352418	-1.0	-1.0
chr17	82005654	82005759	ENSG00000169696.15|ASPSCR1|SSB|SSB	906	+	4.3826623	1.0268545	-1.0	-1.0
chr17	82007389	82007659	ENSG00000169696.15|ASPSCR1|SSB|SSB	971	+	5.2195725	1.5336702	-1.0	-1.0
chr17	82008174	82008314	ENSG00000169696.15|ASPSCR1|SSB|SSB	916	+	3.261407	1.0773118	-1.0	-1.0
chr17	82001476	82001686	ENSG00000169696.15|ASPSCR1|SSB|SSB	931	+	2.9044938	1.1604592	-1.0	-1.0
chr17	82003916	82004016	ENSG00000169696.15|ASPSCR1|SSB|SSB	922	+	4.403464	1.1092461	-1.0	-1.0
chr17	82000296	82000486	ENSG00000169696.15|ASPSCR1|SSB|SSB	948	+	4.0941715	1.2840985	-1.0	-1.0
chr17	82000896	82001181	ENSG00000169696.15|ASPSCR1|SSB|SSB	936	+	3.1967561	1.1916496	-1.0	-1.0
chr17	82089946	82090186	ENSG00000169710.8|FASN|SSB|SSB	982	-	4.2858768	1.7399267	-1.0	-1.0
chr18	49814022	49814252	ENSG00000267322.2|SNHG22|SSB|SSB	995	+	2.6862392	2.3069618	-1.0	-1.0
chr18	49814257	49814443	ENSG00000267322.2|SNHG22|SSB|SSB	989	+	2.1235745	1.9449363	-1.0	-1.0
chr18	49814132	49814252	ENSG00000251992.1|SCARNA17|SSB|SSB	964	+	2.4867725	1.4488451	-1.0	-1.0
chr18	49814360	49814443	ENSG00000252139.1|SCARNA18|SSB|SSB	951	+	2.6634169	1.3076787	-1.0	-1.0
chr18	58054305	58054475	ENSG00000049759.17|NEDD4L|SSB|SSB	926	+	4.1936026	1.1317058	-1.0	-1.0
chr19	3982534	3982669	ENSG00000167658.15|EEF2|SSB|SSB	982	-	4.7487373	1.7346264	-1.0	-1.0
chr19	35044207	35044392	ENSG00000105707.13|HPN|SSB|SSB	976	+	6.8008766	1.6199869	-1.0	-1.0
chr19	49491079	49491269	ENSG00000142541.16|RPL13A|SSB|SSB	939	+	1.6510319	1.2178297	-1.0	-1.0
chr19	51346862	51346962	ENSG00000105379.9|ETFB|SSB|SSB	911	-	3.6461928	1.05058	-1.0	-1.0
chr19	56840581	56840711	ENSG00000269699.5|ZIM2|SSB|SSB	918	-	2.3656943	1.087457	-1.0	-1.0
chr19	56813846	56813951	ENSG00000269699.5|ZIM2|SSB|SSB	905	-	3.6274195	1.0210872	-1.0	-1.0
chr19	56840581	56840711	ENSG00000198300.12|PEG3|SSB|SSB	914	-	2.3501568	1.0634149	-1.0	-1.0
chr19	56813847	56813952	ENSG00000198300.12|PEG3|SSB|SSB	903	-	3.6184173	1.012249	-1.0	-1.0
chr2	11581845	11582170	ENSG00000196208.13|GREB1|SSB|SSB	997	+	5.4213185	2.5588448	-1.0	-1.0
chr2	27050678	27050903	ENSG00000084693.15|AGBL5|SSB|SSB	999	+	3.8691247	2.847497	-1.0	-1.0
chr2	39119898	39120018	ENSG00000115904.12|SOS1|SSB|SSB	918	-	4.474715	1.085846	-1.0	-1.0
chr2	42169384	42169549	ENSG00000143924.18|EML4|SSB|SSB	960	+	3.028457	1.393025	-1.0	-1.0
chr2	76445308	76445410	ENSG00000200488.1|RN7SKP203|SSB|SSB	944	-	4.526525	1.2505802	-1.0	-1.0
chr2	86135788	86135933	ENSG00000132300.18|PTCD3|SSB|SSB	912	+	3.9282198	1.0558099	-1.0	-1.0
chr2	86135943	86136043	ENSG00000132300.18|PTCD3|SSB|SSB	955	+	2.9058952	1.3478637	-1.0	-1.0
chr2	158457078	158457213	ENSG00000144283.21|PKP4|SSB|SSB	956	+	4.411504	1.3584957	-1.0	-1.0
chr2	215391806	215391906	ENSG00000115414.18|FN1|SSB|SSB	914	-	2.300632	1.0676069	-1.0	-1.0
chr2	215430714	215430819	ENSG00000115414.18|FN1|SSB|SSB	911	-	1.4737892	1.0493511	-1.0	-1.0
chr2	215431832	215431964	ENSG00000115414.18|FN1|SSB|SSB	956	-	1.7257339	1.3532338	-1.0	-1.0
chr2	215361993	215362143	ENSG00000115414.18|FN1|SSB|SSB	910	-	1.7679651	1.0442235	-1.0	-1.0
chr2	218282014	218282114	ENSG00000135926.14|TMBIM1|SSB|SSB	901	-	6.572183	1.0052599	-1.0	-1.0
chr2	231456526	231456626	ENSG00000115053.15|NCL|SSB|SSB	990	-	7.300165	1.9930615	-1.0	-1.0
chr2	237582560	237582670	ENSG00000124839.12|RAB17|SSB|SSB	945	-	5.181599	1.2595863	-1.0	-1.0
chr2	241505921	241506081	ENSG00000115694.14|STK25|SSB|SSB	920	-	6.585612	1.0967734	-1.0	-1.0
chr20	31722084	31722184	ENSG00000171552.12|BCL2L1|SSB|SSB	937	-	3.8020768	1.2029237	-1.0	-1.0
chr20	49280248	49280484	ENSG00000177410.12|ZFAS1|SSB|SSB	978	+	2.427825	1.6599154	-1.0	-1.0
chr20	49280318	49280409	ENSG00000222365.1|SNORD12B|SSB|SSB	982	+	2.0163624	1.7458358	-1.0	-1.0
chr20	63882390	63882500	ENSG00000101150.17|TPD52L2|SSB|SSB	912	+	6.497532	1.0541452	-1.0	-1.0
chr21	8218347	8218607	ENSG00000278996.1|FP671120.1|SSB|SSB	966	+	5.236992	1.4689475	-1.0	-1.0
chr21	8208382	8208527	ENSG00000278996.1|FP671120.1|SSB|SSB	977	+	6.827591	1.6435174	-1.0	-1.0
chr21	8218682	8218977	ENSG00000278996.1|FP671120.1|SSB|SSB	1000	+	4.0030684	5.781373	-1.0	-1.0
chr21	8401678	8401913	ENSG00000280441.2|FP236383.1|SSB|SSB	1000	+	7.1606917	15.528137	-1.0	-1.0
chr21	8391653	8391848	ENSG00000280441.2|FP236383.1|SSB|SSB	1000	+	6.506267	4.217773	-1.0	-1.0
chr21	44871001	44871106	ENSG00000183255.11|PTTG1IP|SSB|SSB	922	-	6.622347	1.1079621	-1.0	-1.0
chr21	44862993	44863163	ENSG00000183255.11|PTTG1IP|SSB|SSB	920	-	4.1921096	1.0984724	-1.0	-1.0
chr21	44872741	44872853	ENSG00000183255.11|PTTG1IP|SSB|SSB	917	-	4.4498525	1.0818902	-1.0	-1.0
chr21	46146926	46147036	ENSG00000160282.13|FTCD|SSB|SSB	945	-	3.3707817	1.2601199	-1.0	-1.0
chr21	46138711	46138879	ENSG00000160282.13|FTCD|SSB|SSB	998	-	4.4298587	2.74935	-1.0	-1.0
chr21	46139582	46140597	ENSG00000160282.13|FTCD|SSB|SSB	982	-	3.9477978	1.7473575	-1.0	-1.0
chr21	46141872	46142047	ENSG00000160282.13|FTCD|SSB|SSB	915	-	3.9792762	1.0725207	-1.0	-1.0
chr21	46141207	46141527	ENSG00000160282.13|FTCD|SSB|SSB	968	-	3.8020177	1.4951329	-1.0	-1.0
chr21	46139302	46139572	ENSG00000160282.13|FTCD|SSB|SSB	941	-	3.2841976	1.2291032	-1.0	-1.0
chr21	46140752	46141142	ENSG00000160282.13|FTCD|SSB|SSB	973	-	4.38709	1.5716844	-1.0	-1.0
chr21	46138879	46138979	ENSG00000160282.13|FTCD|SSB|SSB	1000	-	5.0528297	6.856926	-1.0	-1.0
chr21	46142473	46142648	ENSG00000160282.13|FTCD|SSB|SSB	954	-	3.3195202	1.338553	-1.0	-1.0
chr21	46141642	46141762	ENSG00000160282.13|FTCD|SSB|SSB	914	-	3.080635	1.0652713	-1.0	-1.0
chr22	39313751	39313861	ENSG00000100316.15|RPL3|SSB|SSB	925	-	4.4359927	1.127515	-1.0	-1.0
chr3	45689019	45689119	ENSG00000230530.1|LIMD1-AS1|SSB|SSB	900	-	3.2535505	1.0010831	-1.0	-1.0
chr3	48604861	48605061	ENSG00000010256.10|UQCRC1|SSB|SSB	991	-	5.8498383	2.062842	-1.0	-1.0
chr3	48605511	48605769	ENSG00000010256.10|UQCRC1|SSB|SSB	988	-	4.3966985	1.9332505	-1.0	-1.0
chr3	58123392	58123517	ENSG00000136068.14|FLNB|SSB|SSB	945	+	4.4242287	1.2557504	-1.0	-1.0
chr3	129397320	129397435	ENSG00000251474.6|RPL32P3|SSB|SSB	909	-	3.3179653	1.0427375	-1.0	-1.0
chr3	133753594	133753703	ENSG00000242337.5|TFP1|SSB|SSB	938	+	1.6061597	1.2091513	-1.0	-1.0
chr3	133753594	133753719	ENSG00000091513.14|TF|SSB|SSB	926	+	1.5937341	1.1329169	-1.0	-1.0
chr3	133755362	133755562	ENSG00000091513.14|TF|SSB|SSB	941	+	1.6444123	1.2321815	-1.0	-1.0
chr3	160514931	160515056	ENSG00000186432.8|KPNA4|SSB|SSB	913	-	1.8376962	1.0587647	-1.0	-1.0
chr3	160514931	160515076	ENSG00000238741.1|SCARNA7|SSB|SSB	914	-	1.813629	1.067674	-1.0	-1.0
chr3	186784697	186784952	ENSG00000156976.16|EIF4A2|SSB|SSB	989	+	3.2771356	1.9427752	-1.0	-1.0
chr3	186784795	186784864	ENSG00000238942.1|SNORD2|SSB|SSB	991	+	2.7086964	2.0266702	-1.0	-1.0
chr4	73415049	73415154	ENSG00000163631.16|ALB|SSB|SSB	926	+	1.3889127	1.1327498	-1.0	-1.0
chr4	73413431	73413551	ENSG00000163631.16|ALB|SSB|SSB	932	+	1.5555277	1.1700412	-1.0	-1.0
chr4	73412055	73412170	ENSG00000163631.16|ALB|SSB|SSB	925	+	1.6897755	1.1256669	-1.0	-1.0
chr4	73405115	73405173	ENSG00000163631.16|ALB|SSB|SSB	907	+	1.5580459	1.0331308	-1.0	-1.0
chr4	82373845	82373955	ENSG00000138668.18|HNRNPD|SSB|SSB	917	-	2.6301696	1.0830109	-1.0	-1.0
chr5	80651434	80651589	ENSG00000228716.6|DHFR|SSB|SSB	952	-	6.3049984	1.3167812	-1.0	-1.0
chr5	109699694	109699829	ENSG00000202512.1|RN7SKP230|SSB|SSB	930	-	6.627896	1.155542	-1.0	-1.0
chr5	138731065	138731240	ENSG00000044115.20|CTNNA1|SSB|SSB	987	+	7.0347977	1.8957005	-1.0	-1.0
chr5	140711274	140711373	ENSG00000199990.1|VTRNA1-1|SSB|SSB	1000	+	3.732299	4.2612877	-1.0	-1.0
chr5	140718924	140719013	ENSG00000202111.1|VTRNA1-2|SSB|SSB	982	+	3.0106168	1.7463288	-1.0	-1.0
chr5	140726157	140726246	ENSG00000202515.1|VTRNA1-3|SSB|SSB	1000	+	3.5360239	3.9582708	-1.0	-1.0
chr5	150375810	150376005	ENSG00000070814.17|TCOF1|SSB|SSB	986	+	6.9574857	1.8435066	-1.0	-1.0
chr5	181191741	181191852	ENSG00000248473.1|LINC01962|SSB|SSB	929	-	6.6387653	1.1492081	-1.0	-1.0
chr6	43770183	43770323	ENSG00000112715.21|VEGFA|SSB|SSB	976	+	3.356507	1.6111482	-1.0	-1.0
chr6	43770953	43771078	ENSG00000112715.21|VEGFA|SSB|SSB	943	+	2.8643925	1.2445227	-1.0	-1.0
chr6	43785038	43785248	ENSG00000112715.21|VEGFA|SSB|SSB	988	+	4.0495715	1.9354753	-1.0	-1.0
chr6	52995619	52995774	ENSG00000202198.1|7SK|SSB|SSB	998	+	1.8589982	2.7603433	-1.0	-1.0
chr6	52995620	52995775	ENSG00000283293.1|RN7SK|SSB|SSB	998	+	1.8296868	2.6071463	-1.0	-1.0
chr6	132815224	132815409	ENSG00000112306.7|RPS12|SSB|SSB	974	+	2.6780267	1.5798978	-1.0	-1.0
chr6	132815306	132815379	ENSG00000206754.1|SNORD101|SSB|SSB	977	+	2.712276	1.644751	-1.0	-1.0
chr6	144438769	144438874	ENSG00000152818.18|UTRN|SSB|SSB	908	+	4.3721824	1.0350089	-1.0	-1.0
chr6	144499321	144499421	ENSG00000152818.18|UTRN|SSB|SSB	904	+	6.52051	1.0176251	-1.0	-1.0
chr6	158572145	158572310	ENSG00000146433.8|TMEM181|SSB|SSB	922	+	6.5644865	1.1070035	-1.0	-1.0
chr7	73606719	73606819	ENSG00000009950.15|MLXIPL|SSB|SSB	901	-	3.2669067	1.0026091	-1.0	-1.0
chr7	98881665	98881795	ENSG00000196367.12|TRRAP|SSB|SSB	947	+	2.5717034	1.2733887	-1.0	-1.0
chr7	139340639	139340834	ENSG00000164898.12|FMC1|SSB|SSB	994	+	3.8519082	2.2206423	-1.0	-1.0
chr7	139340642	139340832	ENSG00000146963.17|LUC7L2|SSB|SSB	995	+	3.876686	2.269138	-1.0	-1.0
chr8	33513474	33513578	ENSG00000239039.1|SNORD13|SSB|SSB	988	+	4.030589	1.9367442	-1.0	-1.0
chr8	66113286	66113471	ENSG00000253190.3|AC084082.1|SSB|SSB	999	+	4.3827553	3.156901	-1.0	-1.0
chr8	133254583	133254683	ENSG00000104419.14|NDRG1|SSB|SSB	929	-	4.4454803	1.1460633	-1.0	-1.0
chr9	711453	711553	ENSG00000107104.18|KANK1|SSB|SSB	907	+	3.3084097	1.032974	-1.0	-1.0
chr9	19121034	19121134	ENSG00000147872.9|PLIN2|SSB|SSB	919	-	3.0989513	1.0919392	-1.0	-1.0
chr9	35657750	35658018	ENSG00000269900.3|RMRP|SSB|SSB	1000	-	3.510387	27.275162	-1.0	-1.0
chr9	35657753	35658017	ENSG00000277027.1|RMRP|SSB|SSB	1000	-	3.4983866	27.923729	-1.0	-1.0
chr9	122880210	122880350	ENSG00000056586.15|RC3H2|SSB|SSB	933	-	3.372541	1.1759844	-1.0	-1.0
chr9	122880212	122880323	ENSG00000212447.1|SNORD90|SSB|SSB	932	-	3.377425	1.1678832	-1.0	-1.0
chr9	131406338	131406528	ENSG00000130723.18|PRRC2B|SSB|SSB	981	+	6.914238	1.7236845	-1.0	-1.0
chr9	133350846	133350912	ENSG00000252542.1|SNORD36C|SSB|SSB	982	+	2.7234597	1.7387694	-1.0	-1.0
chr9	133350849	133350989	ENSG00000148303.16|RPL7A|SSB|SSB	984	+	3.5247908	1.7941961	-1.0	-1.0
chr9	134164438	134164564	ENSG00000221676.1|RNU6ATAC|SSB|SSB	1000	-	4.798687	18.35835	-1.0	-1.0
chrM	1102	1212	ENSG00000211459.2|MT-RNR1|SSB|SSB	978	+	0.5241083	1.6516885	-1.0	-1.0
chrM	3125	3229	ENSG00000210082.2|MT-RNR2|SSB|SSB	910	+	0.5258066	1.0439261	-1.0	-1.0
chrX	18898759	18898939	ENSG00000044446.11|PHKA2|SSB|SSB	945	-	4.2354307	1.2633373	-1.0	-1.0
chrX	133899806	133899966	ENSG00000147257.13|GPC3|SSB|SSB	976	-	6.840996	1.624335	-1.0	-1.0
```
