## Supplementary File 2 - DEWSeq Binding Sites for "Improved discovery of RNA-binding protein binding sites in eCLIP data using DEWSeq": regions_windows100_steps5.bed

```
chr1	3772787	3772887	ENSG00000235169.7|SMIM1|SSB|SSB	996	+	5.160699	2.4072504	-1.0	-1.0
chr1	6198251	6198366	ENSG00000116251.9|RPL22|SSB|SSB	905	-	6.1045513	1.0222703	-1.0	-1.0
chr1	12340820	12340985	ENSG00000048707.13|VPS13D|SSB|SSB	935	+	6.3042746	1.1855818	-1.0	-1.0
chr1	16861847	16862027	ENSG00000058453.16|CROCC|SSB|SSB	939	+	5.363004	1.2146962	-1.0	-1.0
chr1	21823615	21823715	ENSG00000142798.17|HSPG2|SSB|SSB	986	-	6.710275	1.8567859	-1.0	-1.0
chr1	27834415	27834566	ENSG00000252947.1|SCARNA1|SSB|SSB	965	+	3.0776463	1.4551599	-1.0	-1.0
chr1	27834416	27834611	ENSG00000117751.17|PPP1R8|SSB|SSB	970	+	3.4532526	1.5160918	-1.0	-1.0
chr1	28272466	28272566	ENSG00000130766.4|SESN2|SSB|SSB	904	+	6.1659536	1.0165076	-1.0	-1.0
chr1	28272368	28272466	ENSG00000130766.4|SESN2|SSB|SSB	1000	+	8.007256	4.1114635	-1.0	-1.0
chr1	28578720	28578915	ENSG00000197989.13|SNHG12|SSB|SSB	952	-	3.0017955	1.3180844	-1.0	-1.0
chr1	28578748	28578822	ENSG00000221539.1|SNORD99|SSB|SSB	955	-	2.9456992	1.343487	-1.0	-1.0
chr1	30999215	30999405	ENSG00000134644.15|PUM1|SSB|SSB	940	-	3.2333927	1.2253431	-1.0	-1.0
chr1	30968135	30968296	ENSG00000134644.15|PUM1|SSB|SSB	995	-	3.6127965	2.2934093	-1.0	-1.0
chr1	44776395	44776630	ENSG00000142937.11|RPS8|SSB|SSB	998	+	3.8421447	2.7856312	-1.0	-1.0
chr1	44776489	44776593	ENSG00000200913.1|SNORD46|SSB|SSB	999	+	3.8890626	2.9434114	-1.0	-1.0
chr1	75787858	75787983	ENSG00000137955.15|RABGGTB|SSB|SSB	920	+	1.6494926	1.0969541	-1.0	-1.0
chr1	75786973	75787168	ENSG00000137955.15|RABGGTB|SSB|SSB	971	+	2.281588	1.5444863	-1.0	-1.0
chr1	75786974	75787169	ENSG00000117054.13|ACADM|SSB|SSB	972	+	2.2668748	1.5469043	-1.0	-1.0
chr1	93847473	93847738	ENSG00000260464.1|AL049796.1|SSB|SSB	1000	+	4.4291525	4.4692535	-1.0	-1.0
chr1	109100337	109100607	ENSG00000278249.1|SCARNA2|SSB|SSB	1000	+	2.1979163	3.3166094	-1.0	-1.0
chr1	109100192	109100332	ENSG00000278249.1|SCARNA2|SSB|SSB	999	+	2.3743694	2.8715954	-1.0	-1.0
chr1	109100337	109100619	ENSG00000270066.3|AL356488.2|SSB|SSB	1000	+	2.2703319	3.3145835	-1.0	-1.0
chr1	109100192	109100332	ENSG00000270066.3|AL356488.2|SSB|SSB	999	+	2.3743694	2.8690736	-1.0	-1.0
chr1	121016821	121017021	ENSG00000275585.2|AC241377.2|SSB|SSB	999	-	5.4237537	3.161255	-1.0	-1.0
chr1	161422069	161422269	ENSG00000283360.1|AL592295.3|SSB|SSB	979	-	3.8060918	1.6720537	-1.0	-1.0
chr1	161540202	161540392	ENSG00000273112.1|AL590385.2|SSB|SSB	917	+	3.4562871	1.0815818	-1.0	-1.0
chr1	161532042	161532237	ENSG00000273112.1|AL590385.2|SSB|SSB	982	+	6.6504507	1.7365419	-1.0	-1.0
chr1	173865932	173866127	ENSG00000234741.7|GAS5|SSB|SSB	998	-	2.683185	2.7215073	-1.0	-1.0
chr1	173865309	173865524	ENSG00000234741.7|GAS5|SSB|SSB	979	-	2.0600944	1.6678138	-1.0	-1.0
chr1	173864349	173864544	ENSG00000234741.7|GAS5|SSB|SSB	976	-	1.5627005	1.6126692	-1.0	-1.0
chr1	173864799	173865004	ENSG00000234741.7|GAS5|SSB|SSB	1000	-	3.2405937	6.029013	-1.0	-1.0
chr1	173867645	173867810	ENSG00000234741.7|GAS5|SSB|SSB	958	-	1.6940161	1.3734052	-1.0	-1.0
chr1	173866836	173866990	ENSG00000234741.7|GAS5|SSB|SSB	998	-	2.5483963	2.6976204	-1.0	-1.0
chr1	173866252	173866467	ENSG00000234741.7|GAS5|SSB|SSB	996	-	5.6757684	2.3483696	-1.0	-1.0
chr1	173866672	173866796	ENSG00000234741.7|GAS5|SSB|SSB	984	-	1.7590681	1.7850666	-1.0	-1.0
chr1	235227825	235227995	ENSG00000054267.21|ARID4B|SSB|SSB	941	-	6.3384304	1.2260077	-1.0	-1.0
chr10	68755171	68755238	ENSG00000283551.1|SNORD98|SSB|SSB	929	+	3.0690808	1.1504345	-1.0	-1.0
chr10	70748996	70749126	ENSG00000138316.10|ADAMTS14|SSB|SSB	906	+	4.2496905	1.0266299	-1.0	-1.0
chr11	811726	811839	ENSG00000177600.8|RPLP2|SSB|SSB	953	+	1.9517201	1.325499	-1.0	-1.0
chr11	2688822	2688922	ENSG00000269821.1|KCNQ1OT1|SSB|SSB	901	-	5.9733067	1.0044674	-1.0	-1.0
chr11	10801588	10801660	ENSG00000110321.16|EIF4G2|SSB|SSB	998	-	5.347784	2.74053	-1.0	-1.0
chr11	10801416	10801588	ENSG00000110321.16|EIF4G2|SSB|SSB	1000	-	2.5968773	3.3769698	-1.0	-1.0
chr11	10801466	10801608	ENSG00000238622.1|SNORD97|SSB|SSB	1000	-	2.9013815	4.5700088	-1.0	-1.0
chr11	17075736	17075966	ENSG00000110700.6|RPS13|SSB|SSB	997	-	3.103293	2.4916067	-1.0	-1.0
chr11	17075778	17075868	ENSG00000201403.1|SNORD14B|SSB|SSB	979	-	2.696341	1.6784244	-1.0	-1.0
chr11	32143713	32143908	ENSG00000227160.3|THEM7P|SSB|SSB	1000	-	8.911456	6.871497	-1.0	-1.0
chr11	46762323	46762593	ENSG00000175216.14|CKAP5|SSB|SSB	1000	-	4.3498993	7.5308604	-1.0	-1.0
chr11	46762388	46762499	ENSG00000212135.1|SNORD67|SSB|SSB	1000	-	4.3833284	10.521976	-1.0	-1.0
chr11	47166649	47166754	ENSG00000149182.14|ARFGAP2|SSB|SSB	905	-	6.0068645	1.022788	-1.0	-1.0
chr11	57769272	57769467	ENSG00000198561.13|CTNND1|SSB|SSB	986	+	6.786667	1.8474584	-1.0	-1.0
chr11	57769273	57769468	ENSG00000254462.1|TMX2-CTNND1|SSB|SSB	987	+	6.801858	1.8747345	-1.0	-1.0
chr11	57769274	57769469	ENSG00000254732.1|AP001931.1|SSB|SSB	987	+	6.800098	1.8710726	-1.0	-1.0
chr11	62852868	62853133	ENSG00000255717.6|SNHG1|SSB|SSB	995	-	1.5414597	2.2627652	-1.0	-1.0
chr11	62854670	62854775	ENSG00000255717.6|SNHG1|SSB|SSB	914	-	2.9064674	1.0680258	-1.0	-1.0
chr11	62852924	62853035	ENSG00000277194.1|SNORD22|SSB|SSB	935	-	1.1611671	1.1848032	-1.0	-1.0
chr11	64255540	64255616	ENSG00000149782.11|PLCB3|SSB|SSB	998	+	4.597771	2.7450955	-1.0	-1.0
chr11	65423378	65423488	ENSG00000245532.7|NEAT1|SSB|SSB	904	+	1.9236102	1.0162454	-1.0	-1.0
chr11	65422893	65423043	ENSG00000245532.7|NEAT1|SSB|SSB	959	+	1.7379397	1.3844272	-1.0	-1.0
chr11	65976469	65976568	ENSG00000175467.14|SART1|SSB|SSB	1000	+	7.95603	3.8486915	-1.0	-1.0
chr11	65976568	65976655	ENSG00000175467.14|SART1|SSB|SSB	999	+	7.5351877	3.059045	-1.0	-1.0
chr11	66348070	66348214	ENSG00000255468.6|AP001107.9|SSB|SSB	985	+	3.9355938	1.8182005	-1.0	-1.0
chr11	75400403	75400568	ENSG00000149273.14|RPS3|SSB|SSB	977	+	4.262309	1.6328969	-1.0	-1.0
chr11	75404322	75404552	ENSG00000149273.14|RPS3|SSB|SSB	1000	+	3.038331	4.1244884	-1.0	-1.0
chr11	75400291	75400403	ENSG00000149273.14|RPS3|SSB|SSB	991	+	4.2285314	2.0693984	-1.0	-1.0
chr11	75400390	75400538	ENSG00000206941.1|SNORD15A|SSB|SSB	991	+	4.2027183	2.0348902	-1.0	-1.0
chr11	75404420	75404555	ENSG00000207445.1|SNORD15B|SSB|SSB	964	+	2.2882724	1.445336	-1.0	-1.0
chr11	93721732	93721927	ENSG00000166004.14|CEP295|SSB|SSB	952	+	2.677423	1.31864	-1.0	-1.0
chr11	93721427	93721642	ENSG00000166004.14|CEP295|SSB|SSB	982	+	3.2379203	1.7507207	-1.0	-1.0
chr11	93721732	93721865	ENSG00000254911.3|SCARNA9|SSB|SSB	937	+	2.136521	1.2003506	-1.0	-1.0
chr11	93721512	93721642	ENSG00000254911.3|SCARNA9|SSB|SSB	966	+	2.95406	1.4718245	-1.0	-1.0
chr11	93721541	93721621	ENSG00000275146.1|snoU2_19|SSB|SSB	938	+	3.0209868	1.2061373	-1.0	-1.0
chr11	93721796	93721866	ENSG00000273885.1|snoU2-30|SSB|SSB	937	+	2.8387842	1.2000747	-1.0	-1.0
chr11	123058134	123058234	ENSG00000109971.13|HSPA8|SSB|SSB	911	-	1.3030914	1.0493684	-1.0	-1.0
chr11	123058876	123059036	ENSG00000109971.13|HSPA8|SSB|SSB	920	-	2.372738	1.0947385	-1.0	-1.0
chr11	123059301	123059496	ENSG00000109971.13|HSPA8|SSB|SSB	958	-	1.4196512	1.3740497	-1.0	-1.0
chr11	123059334	123059422	ENSG00000202252.1|SNORD14C|SSB|SSB	952	-	1.4026872	1.3230759	-1.0	-1.0
chr11	123301399	123301523	ENSG00000200496.1|U8|SSB|SSB	934	+	2.8460693	1.1818213	-1.0	-1.0
chr12	6510388	6510603	ENSG00000010292.12|NCAPD2|SSB|SSB	999	+	4.103852	3.1804643	-1.0	-1.0
chr12	6510389	6510522	ENSG00000276232.1|AC006064.5|SSB|SSB	997	+	2.7142882	2.5937552	-1.0	-1.0
chr12	6510391	6510546	ENSG00000239002.3|SCARNA10|SSB|SSB	999	+	3.0503905	2.926852	-1.0	-1.0
chr12	6967320	6967420	ENSG00000215021.8|PHB2|SSB|SSB	911	-	3.1680899	1.0503485	-1.0	-1.0
chr12	13046040	13046140	ENSG00000084444.13|FAM234B|SSB|SSB	924	+	4.225794	1.1201679	-1.0	-1.0
chr12	54403910	54404010	ENSG00000161638.10|ITGA5|SSB|SSB	912	-	6.2248473	1.0570843	-1.0	-1.0
chr12	98599553	98599718	ENSG00000075415.12|SLC25A3|SSB|SSB	958	+	3.3325567	1.3739359	-1.0	-1.0
chr13	27254998	27255163	ENSG00000122026.10|RPL21|SSB|SSB	925	+	2.4810574	1.1234505	-1.0	-1.0
chr13	27255063	27255135	ENSG00000207500.1|SNORD102|SSB|SSB	910	+	2.3671644	1.0448004	-1.0	-1.0
chr13	41060654	41060837	ENSG00000120690.15|ELF1|SSB|SSB	1000	-	4.826989	5.2621274	-1.0	-1.0
chr13	99205652	99205847	ENSG00000134882.15|UBAC2|SSB|SSB	958	+	4.0391626	1.379088	-1.0	-1.0
chr13	99205707	99205847	ENSG00000201793.1|RN7SKP9|SSB|SSB	940	+	3.3134727	1.2199098	-1.0	-1.0
chr13	113364019	113364119	ENSG00000139835.13|GRTP1|SSB|SSB	991	-	6.866394	2.0304177	-1.0	-1.0
chr14	20343047	20343527	ENSG00000259001.3|AL355075.4|SSB|SSB	1000	-	4.2937403	17.058144	-1.0	-1.0
chr14	20343074	20343407	ENSG00000277209.1|RPPH1|SSB|SSB	1000	-	3.4767473	16.2279	-1.0	-1.0
chr14	21392151	21392301	ENSG00000100888.12|CHD8|SSB|SSB	970	-	6.4703827	1.5285034	-1.0	-1.0
chr14	21397247	21397497	ENSG00000100888.12|CHD8|SSB|SSB	998	-	5.998429	2.7777007	-1.0	-1.0
chr14	21392154	21392253	ENSG00000199436.1|SNORD9|SSB|SSB	915	-	6.1045527	1.0708215	-1.0	-1.0
chr14	21397291	21397396	ENSG00000200785.1|SNORD8|SSB|SSB	1000	-	7.7998667	3.5548153	-1.0	-1.0
chr14	22929752	22929862	ENSG00000257285.5|AL132780.1|SSB|SSB	997	+	5.9288483	2.4714737	-1.0	-1.0
chr14	58239833	58240068	ENSG00000139971.15|C14orf37|SSB|SSB	1000	-	4.559197	4.651697	-1.0	-1.0
chr14	83750383	83750501	ENSG00000238561.1|RNU6ATAC28P|SSB|SSB	981	+	6.6512265	1.7145011	-1.0	-1.0
chr14	89712510	89712680	ENSG00000200312.1|RN7SKP255|SSB|SSB	994	+	6.973333	2.2350945	-1.0	-1.0
chr14	105168247	105168354	ENSG00000184916.8|JAG2|SSB|SSB	970	-	6.4988174	1.5176731	-1.0	-1.0
chr14	105168248	105168398	ENSG00000257622.1|AL512356.1|SSB|SSB	985	-	6.2516255	1.8167983	-1.0	-1.0
chr15	45198541	45198766	ENSG00000138606.19|SHF|SSB|SSB	998	-	5.7413144	2.612249	-1.0	-1.0
chr15	45200350	45200545	ENSG00000138606.19|SHF|SSB|SSB	971	-	5.652056	1.5435245	-1.0	-1.0
chr15	45198541	45198791	ENSG00000259932.1|AC051619.7|SSB|SSB	997	-	5.9262824	2.4965034	-1.0	-1.0
chr15	45200349	45200544	ENSG00000260035.1|AC051619.8|SSB|SSB	971	-	5.649388	1.5418485	-1.0	-1.0
chr15	66502814	66503009	ENSG00000174444.14|RPL4|SSB|SSB	1000	-	2.7044039	3.3911204	-1.0	-1.0
chr15	66501989	66502189	ENSG00000174444.14|RPL4|SSB|SSB	996	-	2.8247385	2.4015098	-1.0	-1.0
chr15	66502018	66502089	ENSG00000280554.1|snoU18|SSB|SSB	914	-	1.9327621	1.0670961	-1.0	-1.0
chr15	66502019	66502091	ENSG00000202529.1|SNORD18B|SSB|SSB	986	-	2.263042	1.8397919	-1.0	-1.0
chr15	66502811	66502910	ENSG00000199673.1|SNORD16|SSB|SSB	908	-	1.5789192	1.0349729	-1.0	-1.0
chr15	78860461	78860656	ENSG00000185787.14|MORF4L1|SSB|SSB	1000	+	3.859975	3.7910097	-1.0	-1.0
chr15	89335052	89335217	ENSG00000261441.1|AC124068.2|SSB|SSB	1000	+	6.7030373	5.682516	-1.0	-1.0
chr16	1315027	1315232	ENSG00000103275.19|UBE2I|SSB|SSB	992	+	6.910096	2.1105692	-1.0	-1.0
chr16	1962656	1962756	ENSG00000140988.15|RPS2|SSB|SSB	907	-	6.104552	1.0332254	-1.0	-1.0
chr16	2154987	2155137	ENSG00000260260.1|SNHG19|SSB|SSB	1000	-	2.7732003	3.368293	-1.0	-1.0
chr16	2155022	2155105	ENSG00000206630.1|SNORD60|SSB|SSB	999	-	2.6895201	2.9323795	-1.0	-1.0
chr16	2155024	2155104	ENSG00000281010.1|snoR1|SSB|SSB	997	-	2.6140795	2.5062156	-1.0	-1.0
chr16	3189594	3189748	ENSG00000262668.1|AJ003147.2|SSB|SSB	943	+	6.3708577	1.2431822	-1.0	-1.0
chr16	3191422	3191542	ENSG00000262668.1|AJ003147.2|SSB|SSB	925	+	6.228195	1.1228632	-1.0	-1.0
chr16	28871884	28872109	ENSG00000178188.14|SH2B1|SSB|SSB	1000	+	7.612544	13.541803	-1.0	-1.0
chr16	50066170	50066269	ENSG00000155393.12|HEATR3|SSB|SSB	996	+	5.160699	2.4072504	-1.0	-1.0
chr16	70537955	70538140	ENSG00000189091.12|SF3B3|SSB|SSB	951	+	4.49939	1.3059783	-1.0	-1.0
chr16	70538004	70538098	ENSG00000221066.1|SNORD111|SSB|SSB	968	+	4.5645957	1.4893891	-1.0	-1.0
chr16	71758339	71758579	ENSG00000166747.12|AP1G1|SSB|SSB	990	-	4.297821	1.9862193	-1.0	-1.0
chr16	71758401	71758487	ENSG00000223224.1|SNORD71|SSB|SSB	997	-	4.138342	2.589637	-1.0	-1.0
chr16	73478253	73478488	ENSG00000284683.1|AC087565.3|SSB|SSB	1000	-	7.898869	4.3771386	-1.0	-1.0
chr16	85569248	85569348	ENSG00000131149.18|GSE1|SSB|SSB	905	+	5.973307	1.022788	-1.0	-1.0
chr16	87384003	87384198	ENSG00000103264.17|FBXO31|SSB|SSB	969	-	4.3510585	1.5087383	-1.0	-1.0
chr16	88721807	88721907	ENSG00000103335.21|PIEZO1|SSB|SSB	989	-	3.3082693	1.9402089	-1.0	-1.0
chr16	88732535	88732606	ENSG00000103335.21|PIEZO1|SSB|SSB	1000	-	8.135579	4.3614016	-1.0	-1.0
chr16	88732606	88732706	ENSG00000103335.21|PIEZO1|SSB|SSB	963	-	3.0258696	1.433178	-1.0	-1.0
chr16	88721726	88721807	ENSG00000103335.21|PIEZO1|SSB|SSB	939	-	4.308256	1.2160605	-1.0	-1.0
chr16	89561331	89561526	ENSG00000167526.13|RPL13|SSB|SSB	997	+	1.9082257	2.5014706	-1.0	-1.0
chr17	2329165	2329280	ENSG00000167721.10|TSR1|SSB|SSB	917	-	3.3894885	1.0826817	-1.0	-1.0
chr17	7497517	7497617	ENSG00000181222.15|POLR2A|SSB|SSB	910	+	5.973307	1.0461683	-1.0	-1.0
chr17	7576712	7577002	ENSG00000277957.1|SENP3-EIF4A1|SSB|SSB	1000	+	4.085463	6.5985575	-1.0	-1.0
chr17	7576712	7577002	ENSG00000264772.6|AC016876.2|SSB|SSB	1000	+	4.085463	6.5977798	-1.0	-1.0
chr17	7576713	7577003	ENSG00000161960.14|EIF4A1|SSB|SSB	1000	+	4.0750604	6.5772266	-1.0	-1.0
chr17	7576810	7576952	ENSG00000238917.1|SNORD10|SSB|SSB	1000	+	4.136254	7.173049	-1.0	-1.0
chr17	8173386	8173671	ENSG00000179029.14|TMEM107|SSB|SSB	991	-	2.6928139	2.0414805	-1.0	-1.0
chr17	8173453	8173587	ENSG00000200463.1|SNORD118|SSB|SSB	988	-	1.9465939	1.9359128	-1.0	-1.0
chr17	8222179	8222292	ENSG00000178977.3|LINC00324|SSB|SSB	937	-	3.7790177	1.2034881	-1.0	-1.0
chr17	16439936	16440131	ENSG00000175061.17|LRRC75A-AS1|SSB|SSB	980	+	2.4652166	1.6967311	-1.0	-1.0
chr17	16441123	16441348	ENSG00000175061.17|LRRC75A-AS1|SSB|SSB	995	+	2.1433773	2.320765	-1.0	-1.0
chr17	16439501	16439656	ENSG00000175061.17|LRRC75A-AS1|SSB|SSB	903	+	3.7344823	1.013413	-1.0	-1.0
chr17	16441225	16441298	ENSG00000277512.1|SNORD65|SSB|SSB	997	+	2.2087355	2.5715888	-1.0	-1.0
chr17	19061996	19062191	ENSG00000265185.5|SNORD3B-1|SSB|SSB	984	+	6.6620655	1.7845175	-1.0	-1.0
chr17	28722486	28722691	ENSG00000198242.13|RPL23A|SSB|SSB	997	+	3.4503086	2.4614499	-1.0	-1.0
chr17	28720450	28720568	ENSG00000198242.13|RPL23A|SSB|SSB	991	+	3.7351315	2.0413647	-1.0	-1.0
chr17	28723334	28723524	ENSG00000198242.13|RPL23A|SSB|SSB	915	+	3.0449173	1.0716006	-1.0	-1.0
chr17	28723624	28723764	ENSG00000198242.13|RPL23A|SSB|SSB	906	+	2.5031264	1.0283579	-1.0	-1.0
chr17	28720549	28720616	ENSG00000238423.1|SNORD42B|SSB|SSB	987	+	2.3862736	1.8960762	-1.0	-1.0
chr17	28722581	28722653	ENSG00000238578.1|SNORD4A|SSB|SSB	998	+	3.4841194	2.754416	-1.0	-1.0
chr17	28723428	28723492	ENSG00000238649.1|SNORD42A|SSB|SSB	910	+	3.107969	1.0448004	-1.0	-1.0
chr17	38852814	38852959	ENSG00000125691.12|RPL23|SSB|SSB	983	-	1.6697004	1.7660819	-1.0	-1.0
chr17	39153652	39153867	ENSG00000161381.13|PLXDC1|SSB|SSB	971	-	4.2618837	1.5364085	-1.0	-1.0
chr17	75033844	75034032	ENSG00000180901.10|KCTD2|SSB|SSB	984	+	6.671057	1.8078957	-1.0	-1.0
chr17	75563079	75563274	ENSG00000073350.13|LLGL2|SSB|SSB	977	+	5.7111883	1.644862	-1.0	-1.0
chr17	76558720	76558890	ENSG00000163597.14|SNHG16|SSB|SSB	913	+	3.3196516	1.0595939	-1.0	-1.0
chr17	76561013	76561208	ENSG00000163597.14|SNHG16|SSB|SSB	988	+	4.03747	1.9391747	-1.0	-1.0
chr17	76561537	76561732	ENSG00000163597.14|SNHG16|SSB|SSB	991	+	5.235015	2.061087	-1.0	-1.0
chr17	76558790	76558868	ENSG00000274091.1|SNORD1C|SSB|SSB	901	+	3.0452332	1.0044674	-1.0	-1.0
chr17	76561108	76561192	ENSG00000199961.1|SNORD1B|SSB|SSB	986	+	3.7821984	1.8576308	-1.0	-1.0
chr17	76561633	76561705	ENSG00000278261.1|SNORD1A|SSB|SSB	984	+	4.069077	1.8040377	-1.0	-1.0
chr17	77089207	77089457	ENSG00000234912.11|SNHG20|SSB|SSB	1000	+	4.3839135	8.324491	-1.0	-1.0
chr17	77089271	77089461	ENSG00000129657.14|SEC14L1|SSB|SSB	1000	+	4.214664	8.48947	-1.0	-1.0
chr17	77089306	77089461	ENSG00000275143.1|SCARNA16|SSB|SSB	1000	+	3.6941826	6.5404706	-1.0	-1.0
chr17	81694969	81695067	ENSG00000185359.12|HGS|SSB|SSB	968	+	3.893227	1.5010755	-1.0	-1.0
chr17	81858813	81858948	ENSG00000185624.14|P4HB|SSB|SSB	958	-	6.416653	1.3723506	-1.0	-1.0
chr19	580190	580378	ENSG00000172270.18|BSG|SSB|SSB	933	+	6.3194914	1.1759908	-1.0	-1.0
chr19	1440242	1440342	ENSG00000115268.9|RPS15|SSB|SSB	904	+	5.973307	1.0193317	-1.0	-1.0
chr19	2270134	2270290	ENSG00000104904.12|OAZ1|SSB|SSB	934	+	4.295264	1.179798	-1.0	-1.0
chr19	2270134	2270304	ENSG00000273734.1|AC005258.1|SSB|SSB	931	+	4.167761	1.1617372	-1.0	-1.0
chr19	2427413	2427513	ENSG00000099800.7|TIMM13|SSB|SSB	957	-	3.38627	1.3676931	-1.0	-1.0
chr19	3982506	3982572	ENSG00000206775.1|SNORD37|SSB|SSB	993	-	2.7341964	2.1264265	-1.0	-1.0
chr19	3982534	3982669	ENSG00000167658.15|EEF2|SSB|SSB	992	-	3.175084	2.0736003	-1.0	-1.0
chr19	10109707	10109807	ENSG00000243207.6|PPAN-P2RY11|SSB|SSB	920	+	2.6194718	1.0951347	-1.0	-1.0
chr19	10110147	10110246	ENSG00000243207.6|PPAN-P2RY11|SSB|SSB	992	+	4.3082643	2.0897584	-1.0	-1.0
chr19	10109707	10109807	ENSG00000130810.19|PPAN|SSB|SSB	919	+	2.6194718	1.0915595	-1.0	-1.0
chr19	10110147	10110315	ENSG00000130810.19|PPAN|SSB|SSB	998	+	5.125265	2.7666032	-1.0	-1.0
chr19	10802889	10803014	ENSG00000079805.16|DNM2|SSB|SSB	953	+	6.455275	1.3297956	-1.0	-1.0
chr19	11111934	11112119	ENSG00000130164.13|LDLR|SSB|SSB	941	+	6.355725	1.2312714	-1.0	-1.0
chr19	12703571	12703675	ENSG00000105576.15|TNPO2|SSB|SSB	916	-	2.8932314	1.077729	-1.0	-1.0
chr19	45478535	45478715	ENSG00000012061.15|ERCC1|SSB|SSB	962	-	4.43581	1.4256762	-1.0	-1.0
chr19	46744195	46744395	ENSG00000090372.14|STRN4|SSB|SSB	998	-	6.780939	2.6387262	-1.0	-1.0
chr19	47755785	47756030	ENSG00000105373.18|NOP53|SSB|SSB	966	+	2.6311958	1.46536	-1.0	-1.0
chr19	47755852	47755957	ENSG00000221803.1|SNORD23|SSB|SSB	984	+	2.6428194	1.8025858	-1.0	-1.0
chr19	49031618	49031873	ENSG00000267335.2|AC008687.1|SSB|SSB	1000	-	6.302795	3.3146265	-1.0	-1.0
chr19	49490519	49490714	ENSG00000142541.16|RPL13A|SSB|SSB	980	+	1.6581495	1.6943492	-1.0	-1.0
chr19	49490814	49491004	ENSG00000142541.16|RPL13A|SSB|SSB	975	+	1.6236225	1.6093675	-1.0	-1.0
chr19	49491084	49491204	ENSG00000142541.16|RPL13A|SSB|SSB	933	+	1.3279477	1.1757171	-1.0	-1.0
chr19	49489904	49490079	ENSG00000142541.16|RPL13A|SSB|SSB	932	+	1.3728945	1.1672033	-1.0	-1.0
chr19	49490614	49490699	ENSG00000199631.1|SNORD33|SSB|SSB	976	+	1.6203343	1.6249365	-1.0	-1.0
chr19	49490903	49490974	ENSG00000202503.1|SNORD34|SSB|SSB	973	+	1.5850296	1.5709146	-1.0	-1.0
chr19	49497637	49497862	ENSG00000142534.6|RPS11|SSB|SSB	996	+	3.5268033	2.3901792	-1.0	-1.0
chr19	49497719	49497806	ENSG00000200530.1|SNORD35B|SSB|SSB	998	+	3.449931	2.7178547	-1.0	-1.0
chr19	50799367	50799627	ENSG00000167747.14|C19orf48|SSB|SSB	991	-	2.521951	2.032875	-1.0	-1.0
chr19	50802258	50802518	ENSG00000167747.14|C19orf48|SSB|SSB	1000	-	2.573631	3.5362132	-1.0	-1.0
chr19	50799441	50799532	ENSG00000221241.1|SNORD88A|SSB|SSB	991	-	1.7320791	2.0384543	-1.0	-1.0
chr19	50802327	50802418	ENSG00000220988.1|SNORD88C|SSB|SSB	1000	-	2.3636386	3.7742426	-1.0	-1.0
chr2	27050678	27050953	ENSG00000084693.15|AGBL5|SSB|SSB	1000	+	4.128761	3.3965003	-1.0	-1.0
chr2	86135783	86136053	ENSG00000132300.18|PTCD3|SSB|SSB	999	+	3.1931639	2.9042175	-1.0	-1.0
chr2	86135869	86136006	ENSG00000208772.1|SNORD94|SSB|SSB	1000	+	3.271813	3.6714337	-1.0	-1.0
chr2	101272935	101273049	ENSG00000212283.1|SNORD89|SSB|SSB	985	-	2.9532852	1.8220304	-1.0	-1.0
chr2	101272936	101273121	ENSG00000163162.8|RNF149|SSB|SSB	992	-	2.6400623	2.0995588	-1.0	-1.0
chr2	112275828	112275958	ENSG00000188177.13|ZC3H6|SSB|SSB	915	+	6.198501	1.0709152	-1.0	-1.0
chr2	112541290	112541500	ENSG00000114999.7|TTL|SSB|SSB	993	+	5.565346	2.1503384	-1.0	-1.0
chr2	148881661	148881816	ENSG00000231079.7|AC105402.3|SSB|SSB	928	-	1.7355614	1.1413302	-1.0	-1.0
chr2	158457063	158457163	ENSG00000144283.21|PKP4|SSB|SSB	906	+	6.1045513	1.0291188	-1.0	-1.0
chr2	202278017	202278130	ENSG00000055044.10|NOP58|SSB|SSB	988	+	3.7441146	1.910686	-1.0	-1.0
chr2	202291290	202291475	ENSG00000055044.10|NOP58|SSB|SSB	944	+	4.1304746	1.2532552	-1.0	-1.0
chr2	202278107	202278192	ENSG00000212309.1|SNORD70|SSB|SSB	962	+	2.4746292	1.425199	-1.0	-1.0
chr2	202291331	202291421	ENSG00000271852.1|SNORD11B|SSB|SSB	942	+	3.2813005	1.2383603	-1.0	-1.0
chr2	218959654	218959834	ENSG00000171450.5|CDK5R2|SSB|SSB	999	+	5.9377394	2.862914	-1.0	-1.0
chr2	229180889	229181074	ENSG00000153823.18|PID1|SSB|SSB	983	-	6.675334	1.7702821	-1.0	-1.0
chr2	231456426	231456621	ENSG00000115053.15|NCL|SSB|SSB	984	-	2.223805	1.7940607	-1.0	-1.0
chr20	2462936	2463088	ENSG00000125835.18|SNRPB|SSB|SSB	994	-	4.3961496	2.2347531	-1.0	-1.0
chr20	2656536	2656716	ENSG00000101361.16|NOP56|SSB|SSB	926	+	1.5524135	1.128681	-1.0	-1.0
chr20	17962822	17963052	ENSG00000089006.16|SNX5|SSB|SSB	1000	-	3.4599032	4.665527	-1.0	-1.0
chr20	17962822	17963052	ENSG00000125850.10|OVOL2|SSB|SSB	1000	-	3.4599032	4.6548886	-1.0	-1.0
chr20	17962824	17962946	ENSG00000212232.1|SNORD17|SSB|SSB	1000	-	2.7476964	3.7470815	-1.0	-1.0
chr20	49278848	49279043	ENSG00000177410.12|ZFAS1|SSB|SSB	972	+	1.7534932	1.5555391	-1.0	-1.0
chr20	49280589	49280784	ENSG00000177410.12|ZFAS1|SSB|SSB	999	+	2.679618	2.9320421	-1.0	-1.0
chr20	49280228	49280443	ENSG00000177410.12|ZFAS1|SSB|SSB	991	+	2.3043613	2.0261612	-1.0	-1.0
chr20	49278939	49279028	ENSG00000209042.1|SNORD12C|SSB|SSB	922	+	1.4356828	1.1087995	-1.0	-1.0
chr20	49280318	49280409	ENSG00000222365.1|SNORD12B|SSB|SSB	997	+	2.3648548	2.4573827	-1.0	-1.0
chr20	49280682	49280772	ENSG00000212304.1|SNORD12|SSB|SSB	997	+	2.3477995	2.5239959	-1.0	-1.0
chr20	50608534	50608612	ENSG00000042062.11|RIPOR3|SSB|SSB	986	-	6.710275	1.8501227	-1.0	-1.0
chr20	63282177	63282372	ENSG00000101199.12|ARFGAP1|SSB|SSB	993	+	6.8775578	2.1636033	-1.0	-1.0
chr21	8207997	8208217	ENSG00000278996.1|FP671120.1|SSB|SSB	999	+	6.4217906	3.2292604	-1.0	-1.0
chr21	8217367	8218607	ENSG00000278996.1|FP671120.1|SSB|SSB	993	+	6.058107	2.1613605	-1.0	-1.0
chr21	8208362	8208592	ENSG00000278996.1|FP671120.1|SSB|SSB	972	+	6.5083704	1.5518247	-1.0	-1.0
chr21	8218652	8218952	ENSG00000278996.1|FP671120.1|SSB|SSB	1000	+	5.005623	8.532715	-1.0	-1.0
chr21	8208472	8208592	ENSG00000275708.1|MIR3648-1|SSB|SSB	911	+	6.1140966	1.0485902	-1.0	-1.0
chr21	8401683	8401913	ENSG00000280441.2|FP236383.1|SSB|SSB	1000	+	8.201231	15.528637	-1.0	-1.0
chr21	8397523	8397718	ENSG00000280441.2|FP236383.1|SSB|SSB	988	+	2.819232	1.9308634	-1.0	-1.0
chr21	8397778	8398018	ENSG00000280441.2|FP236383.1|SSB|SSB	985	+	3.345736	1.8280447	-1.0	-1.0
chr21	33450196	33450361	ENSG00000142188.16|TMEM50B|SSB|SSB	938	-	6.3368287	1.2079705	-1.0	-1.0
chr22	20571211	20571366	ENSG00000099917.17|MED15|SSB|SSB	937	+	6.438245	1.2000207	-1.0	-1.0
chr22	21694637	21694762	ENSG00000100023.18|PPIL2|SSB|SSB	973	+	4.810569	1.5682223	-1.0	-1.0
chr22	21696101	21696296	ENSG00000100023.18|PPIL2|SSB|SSB	983	+	4.7033343	1.770126	-1.0	-1.0
chr22	23205752	23205957	ENSG00000186716.20|BCR|SSB|SSB	998	+	7.2891145	2.6678627	-1.0	-1.0
chr22	38504925	38505050	ENSG00000100201.20|DDX17|SSB|SSB	906	-	5.973307	1.0259053	-1.0	-1.0
chr22	39315195	39315361	ENSG00000100316.15|RPL3|SSB|SSB	993	-	1.9824023	2.134867	-1.0	-1.0
chr22	39315212	39315307	ENSG00000209482.1|SNORD83A|SSB|SSB	993	-	1.9646595	2.1700447	-1.0	-1.0
chr22	49577737	49577927	ENSG00000188511.12|C22orf34|SSB|SSB	980	-	6.576673	1.6884987	-1.0	-1.0
chr3	45689019	45689129	ENSG00000230530.1|LIMD1-AS1|SSB|SSB	999	-	3.9489083	2.9788046	-1.0	-1.0
chr3	47409737	47409834	ENSG00000076201.14|PTPN23|SSB|SSB	952	+	3.7233024	1.3228881	-1.0	-1.0
chr3	47409834	47409927	ENSG00000076201.14|PTPN23|SSB|SSB	944	+	6.3883467	1.2493137	-1.0	-1.0
chr3	49359754	49359889	ENSG00000067560.10|RHOA|SSB|SSB	916	-	6.2245584	1.0734304	-1.0	-1.0
chr3	49891306	49891398	ENSG00000164078.12|MST1R|SSB|SSB	997	-	7.4636326	2.5422876	-1.0	-1.0
chr3	57619451	57619572	ENSG00000210841.1|RNU6ATAC26P|SSB|SSB	985	+	6.7102747	1.8328345	-1.0	-1.0
chr3	160514896	160515151	ENSG00000186432.8|KPNA4|SSB|SSB	1000	-	3.7197266	3.4638028	-1.0	-1.0
chr3	160514906	160515156	ENSG00000238741.1|SCARNA7|SSB|SSB	1000	-	3.5856426	3.5136285	-1.0	-1.0
chr3	169764779	169764889	ENSG00000270141.3|TERC|SSB|SSB	917	-	1.551112	1.0789001	-1.0	-1.0
chr3	169764779	169764889	ENSG00000277925.1|Telomerase-vert|SSB|SSB	917	-	1.551112	1.0818361	-1.0	-1.0
chr3	186784697	186784907	ENSG00000156976.16|EIF4A2|SSB|SSB	1000	+	3.1344538	4.498718	-1.0	-1.0
chr3	186784795	186784864	ENSG00000238942.1|SNORD2|SSB|SSB	1000	+	2.8632388	4.2762437	-1.0	-1.0
chr4	1974681	1974781	ENSG00000109685.17|NSD2|SSB|SSB	925	+	1.723309	1.1225296	-1.0	-1.0
chr4	13542369	13542528	ENSG00000109705.7|NKX3-2|SSB|SSB	989	-	6.959277	1.9744982	-1.0	-1.0
chr4	53479077	53479227	ENSG00000072201.13|LNX1|SSB|SSB	920	-	6.241126	1.0982232	-1.0	-1.0
chr4	82377247	82377387	ENSG00000272677.1|AC124016.1|SSB|SSB	901	+	6.040421	1.003925	-1.0	-1.0
chr4	82895806	82896006	ENSG00000138674.16|SEC31A|SSB|SSB	993	-	3.84394	2.1462083	-1.0	-1.0
chr4	82895809	82896004	ENSG00000251022.6|THAP9-AS1|SSB|SSB	994	-	3.7661936	2.2228959	-1.0	-1.0
chr5	34187962	34188152	ENSG00000215158.9|AC138409.2|SSB|SSB	967	-	6.4872794	1.4757375	-1.0	-1.0
chr5	40832613	40832793	ENSG00000145592.13|RPL37|SSB|SSB	917	-	3.7626624	1.0786552	-1.0	-1.0
chr5	40832655	40832735	ENSG00000212296.1|SNORD72|SSB|SSB	957	-	4.4602594	1.3630475	-1.0	-1.0
chr5	56297563	56297689	ENSG00000210678.1|RNU6ATAC2P|SSB|SSB	999	-	7.7062135	3.2720087	-1.0	-1.0
chr5	71231259	71231419	ENSG00000235558.3|AC146949.1|SSB|SSB	913	-	4.0888896	1.061395	-1.0	-1.0
chr5	109699684	109699829	ENSG00000202512.1|RN7SKP230|SSB|SSB	974	-	8.656564	1.580926	-1.0	-1.0
chr5	136080470	136080597	ENSG00000270123.3|VTRNA2-1|SSB|SSB	1000	-	4.844653	10.146694	-1.0	-1.0
chr5	136080496	136080597	ENSG00000278815.1|Vault|SSB|SSB	1000	-	4.9976735	11.698434	-1.0	-1.0
chr5	138560991	138561206	ENSG00000113013.12|HSPA9|SSB|SSB	1000	-	3.2749376	4.2492633	-1.0	-1.0
chr5	138561042	138561110	ENSG00000206989.1|SNORD63|SSB|SSB	1000	-	3.2644544	4.1069083	-1.0	-1.0
chr5	139278740	139278900	ENSG00000280987.4|MATR3|SSB|SSB	1000	+	2.7231164	4.3752613	-1.0	-1.0
chr5	139278740	139278900	ENSG00000281398.2|SNHG4|SSB|SSB	1000	+	2.7231164	4.3769617	-1.0	-1.0
chr5	139278780	139278900	ENSG00000200959.1|SNORA74A|SSB|SSB	998	+	2.2046995	2.7162185	-1.0	-1.0
chr5	140711274	140711373	ENSG00000199990.1|VTRNA1-1|SSB|SSB	1000	+	6.9012227	12.412439	-1.0	-1.0
chr5	140718924	140719013	ENSG00000202111.1|VTRNA1-2|SSB|SSB	1000	+	4.9626923	4.0361094	-1.0	-1.0
chr5	140726157	140726246	ENSG00000202515.1|VTRNA1-3|SSB|SSB	1000	+	6.826594	16.201084	-1.0	-1.0
chr5	181191741	181191852	ENSG00000248473.1|LINC01962|SSB|SSB	1000	-	5.845698	6.6465044	-1.0	-1.0
chr5	181191605	181191741	ENSG00000248473.1|LINC01962|SSB|SSB	995	-	4.8214974	2.318728	-1.0	-1.0
chr5	181243283	181243405	ENSG00000204628.11|RACK1|SSB|SSB	951	-	1.6547433	1.3098146	-1.0	-1.0
chr5	181243311	181243379	ENSG00000264549.1|SNORD95|SSB|SSB	922	-	1.5608785	1.1093616	-1.0	-1.0
chr6	10887503	10887698	ENSG00000272162.1|AL024498.2|SSB|SSB	1000	+	3.7842329	5.8803396	-1.0	-1.0
chr6	10887505	10887700	ENSG00000153157.12|SYCP2L|SSB|SSB	1000	+	3.7863178	5.893598	-1.0	-1.0
chr6	16266496	16266616	ENSG00000137198.9|GMPR|SSB|SSB	975	+	1.6980679	1.6009423	-1.0	-1.0
chr6	16266036	16266161	ENSG00000137198.9|GMPR|SSB|SSB	928	+	2.197537	1.1427293	-1.0	-1.0
chr6	16266981	16267176	ENSG00000137198.9|GMPR|SSB|SSB	999	+	3.6623642	3.2414274	-1.0	-1.0
chr6	24720284	24720384	ENSG00000112308.12|C6orf62|SSB|SSB	913	-	6.1045523	1.0608126	-1.0	-1.0
chr6	27020242	27020447	ENSG00000224843.6|LINC00240|SSB|SSB	997	+	6.7988944	2.4822764	-1.0	-1.0
chr6	28863677	28863817	ENSG00000225595.2|LINC01623|SSB|SSB	927	-	4.5325103	1.1391268	-1.0	-1.0
chr6	31541081	31541261	ENSG00000198563.13|DDX39B|SSB|SSB	934	-	1.4113508	1.181893	-1.0	-1.0
chr6	31531784	31531984	ENSG00000198563.13|DDX39B|SSB|SSB	999	-	6.777486	2.9392893	-1.0	-1.0
chr6	31541079	31541259	ENSG00000254870.5|ATP6V1G2-DDX39B|SSB|SSB	936	-	1.4092975	1.19263	-1.0	-1.0
chr6	31531785	31531985	ENSG00000254870.5|ATP6V1G2-DDX39B|SSB|SSB	999	-	6.7724624	2.934323	-1.0	-1.0
chr6	31641221	31641416	ENSG00000204463.12|BAG6|SSB|SSB	930	-	6.3243127	1.157702	-1.0	-1.0
chr6	31836977	31837112	ENSG00000204387.12|C6orf48|SSB|SSB	985	+	1.8404158	1.8245773	-1.0	-1.0
chr6	31835200	31835287	ENSG00000204387.12|C6orf48|SSB|SSB	907	+	4.5046625	1.0294342	-1.0	-1.0
chr6	31835262	31835326	ENSG00000201823.1|SNORD48|SSB|SSB	998	+	3.530662	2.6711655	-1.0	-1.0
chr6	43777866	43777966	ENSG00000112715.21|VEGFA|SSB|SSB	902	+	6.1045513	1.0096316	-1.0	-1.0
chr6	79072668	79072823	ENSG00000146247.13|PHIP|SSB|SSB	968	-	6.471579	1.4913036	-1.0	-1.0
chr6	85677559	85677754	ENSG00000203875.10|SNHG5|SSB|SSB	994	-	3.1105225	2.1880395	-1.0	-1.0
chr6	85677269	85677464	ENSG00000203875.10|SNHG5|SSB|SSB	1000	-	3.3683324	3.4501123	-1.0	-1.0
chr6	107958817	107959027	ENSG00000272476.1|AL024507.2|SSB|SSB	986	+	6.7472005	1.8445147	-1.0	-1.0
chr6	132816698	132816913	ENSG00000112306.7|RPS12|SSB|SSB	1000	+	2.7501278	4.2500196	-1.0	-1.0
chr6	132815224	132815444	ENSG00000112306.7|RPS12|SSB|SSB	999	+	3.0339026	2.9212334	-1.0	-1.0
chr6	132815306	132815379	ENSG00000206754.1|SNORD101|SSB|SSB	1000	+	3.0174913	3.4290547	-1.0	-1.0
chr6	132816801	132816877	ENSG00000221500.1|SNORD100|SSB|SSB	1000	+	2.4819193	4.266702	-1.0	-1.0
chr7	1440309	1440544	ENSG00000164877.18|MICALL2|SSB|SSB	974	-	5.796909	1.5791198	-1.0	-1.0
chr7	22856556	22856751	ENSG00000228649.8|SNHG26|SSB|SSB	965	+	2.453219	1.4574305	-1.0	-1.0
chr7	98881615	98881860	ENSG00000196367.12|TRRAP|SSB|SSB	959	+	4.1747212	1.3891854	-1.0	-1.0
chr7	98881649	98881729	ENSG00000266019.1|MIR3609|SSB|SSB	936	+	6.3358793	1.196124	-1.0	-1.0
chr7	101860434	101860629	ENSG00000257923.9|CUX1|SSB|SSB	990	+	6.836137	2.0008266	-1.0	-1.0
chr7	128697438	128697556	ENSG00000201041.1|RNA5SP242|SSB|SSB	994	+	3.1297944	2.2267282	-1.0	-1.0
chr7	128801964	128802104	ENSG00000128596.16|CCDC136|SSB|SSB	909	+	5.973307	1.0400671	-1.0	-1.0
chr7	139340597	139340857	ENSG00000146963.17|LUC7L2|SSB|SSB	1000	+	4.7478986	7.3690667	-1.0	-1.0
chr7	139340619	139340859	ENSG00000164898.12|FMC1|SSB|SSB	1000	+	4.7631516	7.8663483	-1.0	-1.0
chr8	23569125	23569250	ENSG00000147454.13|SLC25A37|SSB|SSB	909	+	4.0922275	1.0412725	-1.0	-1.0
chr8	33513474	33513578	ENSG00000239039.1|SNORD13|SSB|SSB	1000	+	2.4756637	3.827147	-1.0	-1.0
chr8	56073881	56074001	ENSG00000008988.9|RPS20|SSB|SSB	942	-	2.5642595	1.2354021	-1.0	-1.0
chr8	66114246	66114356	ENSG00000253190.3|AC084082.1|SSB|SSB	907	+	4.2879343	1.0313447	-1.0	-1.0
chr8	66113286	66113521	ENSG00000253190.3|AC084082.1|SSB|SSB	1000	+	4.702504	5.327788	-1.0	-1.0
chr8	66922430	66922620	ENSG00000245910.8|SNHG6|SSB|SSB	929	-	1.5123757	1.1482209	-1.0	-1.0
chr8	66922466	66922555	ENSG00000254341.2|SNORD87|SSB|SSB	922	-	1.4370049	1.1101038	-1.0	-1.0
chr8	73799328	73799523	ENSG00000258677.2|AC022826.2|SSB|SSB	949	-	6.413983	1.2928592	-1.0	-1.0
chr8	73799330	73799520	ENSG00000104343.19|UBE2W|SSB|SSB	951	-	6.433644	1.3099464	-1.0	-1.0
chr8	143542109	143542249	ENSG00000275558.1|RN7SKP175|SSB|SSB	956	+	4.809496	1.3564413	-1.0	-1.0
chr8	143542109	143542249	ENSG00000254144.3|AC067930.1|SSB|SSB	956	+	4.809496	1.3593061	-1.0	-1.0
chr9	35657750	35658018	ENSG00000269900.3|RMRP|SSB|SSB	1000	-	4.170682	20.783834	-1.0	-1.0
chr9	35657753	35658017	ENSG00000277027.1|RMRP|SSB|SSB	1000	-	4.1626763	20.629135	-1.0	-1.0
chr9	95904941	95905141	ENSG00000182150.15|ERCC6L2|SSB|SSB	995	+	3.1448793	2.329969	-1.0	-1.0
chr9	95905004	95905139	ENSG00000199202.1|RNA5SP289|SSB|SSB	996	+	3.2213116	2.4115565	-1.0	-1.0
chr9	122880210	122880360	ENSG00000056586.15|RC3H2|SSB|SSB	928	-	2.910079	1.1456645	-1.0	-1.0
chr9	122880212	122880323	ENSG00000212447.1|SNORD90|SSB|SSB	933	-	2.8107364	1.1767412	-1.0	-1.0
chr9	133258572	133258727	ENSG00000175164.13|ABO|SSB|SSB	926	-	4.212856	1.1288382	-1.0	-1.0
chr9	133350849	133350959	ENSG00000148303.16|RPL7A|SSB|SSB	926	+	1.567705	1.1278465	-1.0	-1.0
chr9	133350747	133350849	ENSG00000148303.16|RPL7A|SSB|SSB	1000	+	4.692897	6.636029	-1.0	-1.0
chr9	133349386	133349506	ENSG00000148303.16|RPL7A|SSB|SSB	955	+	1.5872537	1.3500351	-1.0	-1.0
chr9	133349395	133349470	ENSG00000206611.1|SNORD24|SSB|SSB	947	+	1.5667512	1.2756257	-1.0	-1.0
chr9	133350846	133350912	ENSG00000252542.1|SNORD36C|SSB|SSB	970	+	1.7355872	1.5275139	-1.0	-1.0
chr9	134164438	134164564	ENSG00000221676.1|RNU6ATAC|SSB|SSB	1000	-	6.1639357	26.120905	-1.0	-1.0
chr9	136726713	136726813	ENSG00000233016.6|SNHG7|SSB|SSB	943	-	2.1192374	1.2424246	-1.0	-1.0
chrX	136879176	136879371	ENSG00000147274.14|RBMX|SSB|SSB	1000	-	3.0880783	3.6858249	-1.0	-1.0
chrX	154419579	154419719	ENSG00000102125.15|TAZ|SSB|SSB	908	+	6.152309	1.0350724	-1.0	-1.0
```
