## Supplementary File 2 - DEWSeq Binding Sites for "Improved discovery of RNA-binding protein binding sites in eCLIP data using DEWSeq": regions_windows100_steps5.bed

```
chr1	1052515	1052810	ENSG00000188157.14|AGRN|STAU2|STAU2	956	+	3.5286217	1.3524554	-1.0	-1.0
chr1	1052175	1052370	ENSG00000188157.14|AGRN|STAU2|STAU2	951	+	4.5508804	1.3099947	-1.0	-1.0
chr1	1037584	1037684	ENSG00000188157.14|AGRN|STAU2|STAU2	901	+	6.220596	1.0041059	-1.0	-1.0
chr1	1039219	1039319	ENSG00000188157.14|AGRN|STAU2|STAU2	902	+	6.250946	1.0105201	-1.0	-1.0
chr1	1052925	1053210	ENSG00000188157.14|AGRN|STAU2|STAU2	947	+	3.082626	1.2777665	-1.0	-1.0
chr1	1221856	1222031	ENSG00000078808.16|SDF4|STAU2|STAU2	944	-	4.1355877	1.2511346	-1.0	-1.0
chr1	1222546	1222686	ENSG00000078808.16|SDF4|STAU2|STAU2	906	-	6.4354067	1.0259401	-1.0	-1.0
chr1	1221546	1221721	ENSG00000078808.16|SDF4|STAU2|STAU2	919	-	3.1307893	1.0932558	-1.0	-1.0
chr1	1222816	1222916	ENSG00000078808.16|SDF4|STAU2|STAU2	902	-	6.2806697	1.0070492	-1.0	-1.0
chr1	1426277	1426377	ENSG00000205116.3|TMEM88B|STAU2|STAU2	900	+	6.2405553	1.0008881	-1.0	-1.0
chr1	1440630	1440730	ENSG00000179403.11|VWA1|STAU2|STAU2	902	+	6.2905874	1.0071621	-1.0	-1.0
chr1	1440360	1440490	ENSG00000179403.11|VWA1|STAU2|STAU2	909	+	6.4817915	1.0401345	-1.0	-1.0
chr1	1554037	1554157	ENSG00000160075.11|SSU72|STAU2|STAU2	955	-	4.5975223	1.3495893	-1.0	-1.0
chr1	1874697	1874877	ENSG00000078369.17|GNB1|STAU2|STAU2	936	-	3.420496	1.195415	-1.0	-1.0
chr1	1874067	1874177	ENSG00000078369.17|GNB1|STAU2|STAU2	960	-	4.6380196	1.3929886	-1.0	-1.0
chr1	1890122	1890262	ENSG00000078369.17|GNB1|STAU2|STAU2	903	-	2.7744808	1.0123562	-1.0	-1.0
chr1	1861207	1861337	ENSG00000078369.17|GNB1|STAU2|STAU2	905	-	6.451177	1.0206456	-1.0	-1.0
chr1	2067811	2067991	ENSG00000067606.16|PRKCZ|STAU2|STAU2	942	+	5.9496346	1.2328595	-1.0	-1.0
chr1	2073641	2073741	ENSG00000067606.16|PRKCZ|STAU2|STAU2	913	+	6.5071006	1.058876	-1.0	-1.0
chr1	2072936	2073036	ENSG00000067606.16|PRKCZ|STAU2|STAU2	902	+	6.3091593	1.0098295	-1.0	-1.0
chr1	2297856	2298031	ENSG00000157933.9|SKI|STAU2|STAU2	951	+	4.3195467	1.3079318	-1.0	-1.0
chr1	2290101	2290236	ENSG00000157933.9|SKI|STAU2|STAU2	910	+	6.630997	1.043685	-1.0	-1.0
chr1	2270711	2270881	ENSG00000157933.9|SKI|STAU2|STAU2	942	+	6.3946824	1.2399236	-1.0	-1.0
chr1	2230195	2230295	ENSG00000157933.9|SKI|STAU2|STAU2	900	+	2.772116	1.0014621	-1.0	-1.0
chr1	2275291	2275491	ENSG00000157933.9|SKI|STAU2|STAU2	959	+	4.6682625	1.3850762	-1.0	-1.0
chr1	2248071	2248596	ENSG00000157933.9|SKI|STAU2|STAU2	925	+	3.0282915	1.12454	-1.0	-1.0
chr1	2272411	2272526	ENSG00000157933.9|SKI|STAU2|STAU2	903	+	6.3059406	1.0132797	-1.0	-1.0
chr1	2240714	2240839	ENSG00000157933.9|SKI|STAU2|STAU2	913	+	6.7102094	1.0604919	-1.0	-1.0
chr1	2240209	2240609	ENSG00000157933.9|SKI|STAU2|STAU2	968	+	3.7687812	1.490911	-1.0	-1.0
chr1	2239494	2239894	ENSG00000157933.9|SKI|STAU2|STAU2	959	+	3.7017093	1.3916408	-1.0	-1.0
chr1	2236399	2236499	ENSG00000157933.9|SKI|STAU2|STAU2	901	+	6.3849506	1.0032185	-1.0	-1.0
chr1	2254821	2255041	ENSG00000157933.9|SKI|STAU2|STAU2	926	+	3.1208389	1.1337065	-1.0	-1.0
chr1	2242959	2243834	ENSG00000157933.9|SKI|STAU2|STAU2	953	+	3.438785	1.3266803	-1.0	-1.0
chr1	2276321	2276436	ENSG00000157933.9|SKI|STAU2|STAU2	962	+	4.6309414	1.4211438	-1.0	-1.0
chr1	2239194	2239374	ENSG00000157933.9|SKI|STAU2|STAU2	923	+	3.2564049	1.114863	-1.0	-1.0
chr1	2235469	2236334	ENSG00000157933.9|SKI|STAU2|STAU2	987	+	4.6205916	1.8882872	-1.0	-1.0
chr1	2265981	2266516	ENSG00000157933.9|SKI|STAU2|STAU2	927	+	4.754908	1.1370255	-1.0	-1.0
chr1	2229880	2230160	ENSG00000157933.9|SKI|STAU2|STAU2	956	+	6.3198123	1.3595194	-1.0	-1.0
chr1	2294121	2294236	ENSG00000157933.9|SKI|STAU2|STAU2	901	+	6.327146	1.0064594	-1.0	-1.0
chr1	2272091	2272231	ENSG00000157933.9|SKI|STAU2|STAU2	966	+	4.7027745	1.4740083	-1.0	-1.0
chr1	2302171	2302311	ENSG00000157933.9|SKI|STAU2|STAU2	903	+	6.283432	1.0126103	-1.0	-1.0
chr1	2242269	2242424	ENSG00000157933.9|SKI|STAU2|STAU2	912	+	2.6632025	1.0537019	-1.0	-1.0
chr1	2252186	2252396	ENSG00000157933.9|SKI|STAU2|STAU2	970	+	4.4625487	1.5234812	-1.0	-1.0
chr1	2287011	2287131	ENSG00000157933.9|SKI|STAU2|STAU2	911	+	3.0795612	1.0529834	-1.0	-1.0
chr1	2271641	2271831	ENSG00000157933.9|SKI|STAU2|STAU2	912	+	2.9867496	1.0560559	-1.0	-1.0
chr1	2245719	2245829	ENSG00000157933.9|SKI|STAU2|STAU2	902	+	3.0406163	1.008283	-1.0	-1.0
chr1	2292666	2292766	ENSG00000157933.9|SKI|STAU2|STAU2	903	+	6.308442	1.012796	-1.0	-1.0
chr1	2253641	2253746	ENSG00000157933.9|SKI|STAU2|STAU2	920	+	3.6014671	1.0993332	-1.0	-1.0
chr1	2247424	2247864	ENSG00000157933.9|SKI|STAU2|STAU2	986	+	5.216283	1.8572886	-1.0	-1.0
chr1	2234269	2234624	ENSG00000157933.9|SKI|STAU2|STAU2	929	+	3.3222468	1.1468072	-1.0	-1.0
chr1	2247995	2248071	ENSG00000157933.9|SKI|STAU2|STAU2	986	+	5.0393953	1.8405584	-1.0	-1.0
chr1	2271441	2271541	ENSG00000157933.9|SKI|STAU2|STAU2	902	+	6.446191	1.0070492	-1.0	-1.0
chr1	2300176	2300276	ENSG00000157933.9|SKI|STAU2|STAU2	902	+	6.260719	1.0086092	-1.0	-1.0
chr1	2254426	2254581	ENSG00000157933.9|SKI|STAU2|STAU2	904	+	3.0630283	1.0185009	-1.0	-1.0
chr1	2238134	2238444	ENSG00000157933.9|SKI|STAU2|STAU2	926	+	2.948017	1.1334	-1.0	-1.0
chr1	2290941	2291041	ENSG00000157933.9|SKI|STAU2|STAU2	902	+	6.3937664	1.0077978	-1.0	-1.0
chr1	2287276	2287446	ENSG00000157933.9|SKI|STAU2|STAU2	901	+	6.2405553	1.0026222	-1.0	-1.0
chr1	2232150	2232478	ENSG00000157933.9|SKI|STAU2|STAU2	968	+	3.623329	1.4883264	-1.0	-1.0
chr1	2238479	2238939	ENSG00000157933.9|SKI|STAU2|STAU2	961	+	4.2277656	1.4048254	-1.0	-1.0
chr1	2262346	2262446	ENSG00000157933.9|SKI|STAU2|STAU2	903	+	6.5213513	1.0122617	-1.0	-1.0
chr1	2273181	2273561	ENSG00000157933.9|SKI|STAU2|STAU2	965	+	4.8570538	1.4539337	-1.0	-1.0
chr1	2246619	2246844	ENSG00000157933.9|SKI|STAU2|STAU2	961	+	3.823207	1.4111866	-1.0	-1.0
chr1	2246349	2246549	ENSG00000157933.9|SKI|STAU2|STAU2	949	+	3.6945782	1.2964408	-1.0	-1.0
chr1	2284971	2285126	ENSG00000157933.9|SKI|STAU2|STAU2	966	+	6.003713	1.4726766	-1.0	-1.0
chr1	2237629	2237969	ENSG00000157933.9|SKI|STAU2|STAU2	970	+	3.8013396	1.5244224	-1.0	-1.0
chr1	2266526	2266721	ENSG00000157933.9|SKI|STAU2|STAU2	942	+	3.4916875	1.2330881	-1.0	-1.0
chr1	2253816	2253991	ENSG00000157933.9|SKI|STAU2|STAU2	936	+	3.6070678	1.1905444	-1.0	-1.0
chr1	2287601	2287806	ENSG00000157933.9|SKI|STAU2|STAU2	969	+	4.4404607	1.503262	-1.0	-1.0
chr1	2259736	2259951	ENSG00000157933.9|SKI|STAU2|STAU2	981	+	6.019662	1.7167499	-1.0	-1.0
chr1	2250221	2250376	ENSG00000157933.9|SKI|STAU2|STAU2	918	+	3.2910428	1.0851028	-1.0	-1.0
chr1	2250971	2251141	ENSG00000157933.9|SKI|STAU2|STAU2	940	+	3.5282853	1.2183663	-1.0	-1.0
chr1	2258291	2258401	ENSG00000157933.9|SKI|STAU2|STAU2	905	+	6.3928514	1.0219438	-1.0	-1.0
chr1	2251841	2252126	ENSG00000157933.9|SKI|STAU2|STAU2	918	+	4.015167	1.0886704	-1.0	-1.0
chr1	2267861	2268051	ENSG00000157933.9|SKI|STAU2|STAU2	955	+	3.9355705	1.3500246	-1.0	-1.0
chr1	2254036	2254221	ENSG00000157933.9|SKI|STAU2|STAU2	928	+	3.1407056	1.1396953	-1.0	-1.0
chr1	2286676	2286861	ENSG00000157933.9|SKI|STAU2|STAU2	904	+	6.4476104	1.0197213	-1.0	-1.0
chr1	2249386	2249566	ENSG00000157933.9|SKI|STAU2|STAU2	913	+	2.9721224	1.0628355	-1.0	-1.0
chr1	2268216	2268781	ENSG00000157933.9|SKI|STAU2|STAU2	952	+	3.3886242	1.3198646	-1.0	-1.0
chr1	2269496	2269761	ENSG00000157933.9|SKI|STAU2|STAU2	965	+	4.0849476	1.4603745	-1.0	-1.0
chr1	2230445	2230625	ENSG00000157933.9|SKI|STAU2|STAU2	906	+	2.8046095	1.0277249	-1.0	-1.0
chr1	2267446	2267641	ENSG00000157933.9|SKI|STAU2|STAU2	965	+	3.8625607	1.4537388	-1.0	-1.0
chr1	2250511	2250861	ENSG00000157933.9|SKI|STAU2|STAU2	926	+	3.0188122	1.1279774	-1.0	-1.0
chr1	2235259	2235444	ENSG00000157933.9|SKI|STAU2|STAU2	959	+	4.096827	1.3885605	-1.0	-1.0
chr1	2247179	2247389	ENSG00000157933.9|SKI|STAU2|STAU2	935	+	2.9517612	1.1864046	-1.0	-1.0
chr1	2236639	2237339	ENSG00000157933.9|SKI|STAU2|STAU2	957	+	4.867255	1.3678632	-1.0	-1.0
chr1	2251146	2251741	ENSG00000157933.9|SKI|STAU2|STAU2	955	+	3.6938045	1.3462765	-1.0	-1.0
chr1	2267266	2267441	ENSG00000157933.9|SKI|STAU2|STAU2	953	+	4.007416	1.3317742	-1.0	-1.0
chr1	2288501	2288696	ENSG00000157933.9|SKI|STAU2|STAU2	948	+	4.024175	1.2843287	-1.0	-1.0
chr1	2267656	2267801	ENSG00000157933.9|SKI|STAU2|STAU2	916	+	3.2584646	1.0757122	-1.0	-1.0
chr1	2253141	2253241	ENSG00000157933.9|SKI|STAU2|STAU2	901	+	2.6327052	1.0030006	-1.0	-1.0
chr1	2259071	2259261	ENSG00000157933.9|SKI|STAU2|STAU2	980	+	4.261335	1.6951445	-1.0	-1.0
chr1	2237364	2237494	ENSG00000157933.9|SKI|STAU2|STAU2	926	+	3.488533	1.1297351	-1.0	-1.0
chr1	2293141	2293281	ENSG00000157933.9|SKI|STAU2|STAU2	905	+	6.3704934	1.0235596	-1.0	-1.0
chr1	2234769	2234964	ENSG00000157933.9|SKI|STAU2|STAU2	963	+	6.009905	1.429018	-1.0	-1.0
chr1	2249071	2249386	ENSG00000157933.9|SKI|STAU2|STAU2	956	+	3.5516427	1.355627	-1.0	-1.0
chr1	2264746	2264921	ENSG00000157933.9|SKI|STAU2|STAU2	933	+	3.6508439	1.1711348	-1.0	-1.0
chr1	2290281	2290416	ENSG00000157933.9|SKI|STAU2|STAU2	908	+	2.880884	1.0367324	-1.0	-1.0
chr1	2260666	2260836	ENSG00000157933.9|SKI|STAU2|STAU2	927	+	6.8002257	1.135415	-1.0	-1.0
chr1	2242434	2242914	ENSG00000157933.9|SKI|STAU2|STAU2	978	+	4.584793	1.6667533	-1.0	-1.0
chr1	2232839	2234134	ENSG00000157933.9|SKI|STAU2|STAU2	939	+	3.1644673	1.2123256	-1.0	-1.0
chr1	2240029	2240144	ENSG00000157933.9|SKI|STAU2|STAU2	944	+	3.7531188	1.2556311	-1.0	-1.0
chr1	2288221	2288411	ENSG00000157933.9|SKI|STAU2|STAU2	937	+	3.4538846	1.1977535	-1.0	-1.0
chr1	2232558	2232668	ENSG00000157933.9|SKI|STAU2|STAU2	961	+	4.628461	1.4079334	-1.0	-1.0
chr1	2270096	2270341	ENSG00000157933.9|SKI|STAU2|STAU2	932	+	4.600365	1.1704855	-1.0	-1.0
chr1	2270961	2271281	ENSG00000157933.9|SKI|STAU2|STAU2	964	+	5.042392	1.4478834	-1.0	-1.0
chr1	2249656	2249801	ENSG00000157933.9|SKI|STAU2|STAU2	905	+	6.4057155	1.0236282	-1.0	-1.0
chr1	2290501	2290686	ENSG00000157933.9|SKI|STAU2|STAU2	903	+	6.292441	1.0119178	-1.0	-1.0
chr1	2268951	2269221	ENSG00000157933.9|SKI|STAU2|STAU2	941	+	6.5487146	1.2270471	-1.0	-1.0
chr1	2272896	2273001	ENSG00000157933.9|SKI|STAU2|STAU2	901	+	6.2604856	1.0055897	-1.0	-1.0
chr1	2240879	2241134	ENSG00000157933.9|SKI|STAU2|STAU2	919	+	3.260589	1.0925038	-1.0	-1.0
chr1	2252451	2252676	ENSG00000157933.9|SKI|STAU2|STAU2	914	+	4.9878693	1.0645995	-1.0	-1.0
chr1	2230815	2232065	ENSG00000157933.9|SKI|STAU2|STAU2	954	+	3.368736	1.3366238	-1.0	-1.0
chr1	2241149	2241254	ENSG00000157933.9|SKI|STAU2|STAU2	901	+	6.3797216	1.0023441	-1.0	-1.0
chr1	2269256	2269471	ENSG00000157933.9|SKI|STAU2|STAU2	992	+	4.5082345	2.074823	-1.0	-1.0
chr1	2241909	2242249	ENSG00000157933.9|SKI|STAU2|STAU2	926	+	3.22767	1.1310492	-1.0	-1.0
chr1	2273891	2274001	ENSG00000157933.9|SKI|STAU2|STAU2	902	+	6.393138	1.009676	-1.0	-1.0
chr1	2230295	2230420	ENSG00000157933.9|SKI|STAU2|STAU2	908	+	6.5467477	1.0353054	-1.0	-1.0
chr1	2258686	2258961	ENSG00000157933.9|SKI|STAU2|STAU2	977	+	4.689839	1.6336683	-1.0	-1.0
chr1	2259996	2260271	ENSG00000157933.9|SKI|STAU2|STAU2	981	+	5.62726	1.714796	-1.0	-1.0
chr1	2256416	2256516	ENSG00000157933.9|SKI|STAU2|STAU2	902	+	6.454259	1.0068246	-1.0	-1.0
chr1	2301346	2301446	ENSG00000157933.9|SKI|STAU2|STAU2	904	+	6.429334	1.017356	-1.0	-1.0
chr1	2248716	2249006	ENSG00000157933.9|SKI|STAU2|STAU2	949	+	3.4679043	1.2947226	-1.0	-1.0
chr1	2256796	2256936	ENSG00000157933.9|SKI|STAU2|STAU2	906	+	6.6915526	1.0279859	-1.0	-1.0
chr1	2289051	2289151	ENSG00000157933.9|SKI|STAU2|STAU2	902	+	6.2806697	1.0068246	-1.0	-1.0
chr1	2232669	2232804	ENSG00000157933.9|SKI|STAU2|STAU2	957	+	3.4481668	1.3656298	-1.0	-1.0
chr1	2247889	2247995	ENSG00000157933.9|SKI|STAU2|STAU2	958	+	4.1158013	1.377268	-1.0	-1.0
chr1	2237974	2238079	ENSG00000157933.9|SKI|STAU2|STAU2	903	+	6.4113855	1.0123589	-1.0	-1.0
chr1	3321542	3321642	ENSG00000142611.16|PRDM16|STAU2|STAU2	901	+	6.64985	1.0023788	-1.0	-1.0
chr1	6522456	6522646	ENSG00000162408.10|NOL9|STAU2|STAU2	906	-	6.511643	1.0267016	-1.0	-1.0
chr1	9162185	9162285	ENSG00000228526.6|MIR34AHG|STAU2|STAU2	901	-	2.826492	1.0032185	-1.0	-1.0
chr1	9154770	9154925	ENSG00000228526.6|MIR34AHG|STAU2|STAU2	923	-	3.4723837	1.1109434	-1.0	-1.0
chr1	9181640	9181838	ENSG00000228526.6|MIR34AHG|STAU2|STAU2	927	-	3.4170582	1.1343986	-1.0	-1.0
chr1	9156255	9156360	ENSG00000228526.6|MIR34AHG|STAU2|STAU2	902	-	2.2731357	1.0094855	-1.0	-1.0
chr1	9156885	9157045	ENSG00000228526.6|MIR34AHG|STAU2|STAU2	928	-	3.021688	1.1456788	-1.0	-1.0
chr1	9166530	9166675	ENSG00000228526.6|MIR34AHG|STAU2|STAU2	919	-	3.1953006	1.0918006	-1.0	-1.0
chr1	9164720	9164830	ENSG00000228526.6|MIR34AHG|STAU2|STAU2	912	-	2.9029174	1.0559863	-1.0	-1.0
chr1	9166790	9167105	ENSG00000228526.6|MIR34AHG|STAU2|STAU2	952	-	3.5055351	1.3153075	-1.0	-1.0
chr1	9170960	9171235	ENSG00000228526.6|MIR34AHG|STAU2|STAU2	927	-	4.1347566	1.1375288	-1.0	-1.0
chr1	9168015	9168135	ENSG00000228526.6|MIR34AHG|STAU2|STAU2	901	-	2.9923136	1.002931	-1.0	-1.0
chr1	9167900	9168000	ENSG00000228526.6|MIR34AHG|STAU2|STAU2	902	-	6.2099934	1.0067369	-1.0	-1.0
chr1	9163660	9163785	ENSG00000228526.6|MIR34AHG|STAU2|STAU2	903	-	2.9700885	1.0126123	-1.0	-1.0
chr1	9294356	9294466	ENSG00000171621.13|SPSB1|STAU2|STAU2	901	+	6.2889037	1.0024852	-1.0	-1.0
chr1	12568204	12568364	ENSG00000162496.8|DHRS3|STAU2|STAU2	928	-	2.875241	1.1411508	-1.0	-1.0
chr1	12584061	12584376	ENSG00000162496.8|DHRS3|STAU2|STAU2	948	-	4.492912	1.2805796	-1.0	-1.0
chr1	12584411	12584546	ENSG00000162496.8|DHRS3|STAU2|STAU2	912	-	3.2566257	1.0536389	-1.0	-1.0
chr1	12582746	12582886	ENSG00000162496.8|DHRS3|STAU2|STAU2	907	-	6.5279865	1.0307106	-1.0	-1.0
chr1	12585521	12585646	ENSG00000162496.8|DHRS3|STAU2|STAU2	906	-	3.0099854	1.0266294	-1.0	-1.0
chr1	15572852	15572952	ENSG00000116771.5|AGMAT|STAU2|STAU2	940	-	4.579773	1.2195202	-1.0	-1.0
chr1	16124516	16124711	ENSG00000142627.12|EPHA2|STAU2|STAU2	961	-	3.1352103	1.4142944	-1.0	-1.0
chr1	16124826	16125201	ENSG00000142627.12|EPHA2|STAU2|STAU2	979	-	3.275564	1.6729755	-1.0	-1.0
chr1	16624482	16624582	ENSG00000215908.10|CROCCP2|STAU2|STAU2	910	-	3.1138413	1.044556	-1.0	-1.0
chr1	16624097	16624207	ENSG00000215908.10|CROCCP2|STAU2|STAU2	901	-	3.0136516	1.0056179	-1.0	-1.0
chr1	17588574	17588769	ENSG00000074964.16|ARHGEF10L|STAU2|STAU2	962	+	4.000046	1.4192712	-1.0	-1.0
chr1	17676385	17676530	ENSG00000074964.16|ARHGEF10L|STAU2|STAU2	903	+	6.3262873	1.011718	-1.0	-1.0
chr1	17589209	17589389	ENSG00000074964.16|ARHGEF10L|STAU2|STAU2	964	+	6.1059537	1.4377238	-1.0	-1.0
chr1	17674575	17674685	ENSG00000074964.16|ARHGEF10L|STAU2|STAU2	904	+	6.591464	1.0171309	-1.0	-1.0
chr1	17590489	17590644	ENSG00000074964.16|ARHGEF10L|STAU2|STAU2	940	+	3.7225614	1.2233442	-1.0	-1.0
chr1	21219401	21219501	ENSG00000117298.14|ECE1|STAU2|STAU2	902	-	3.030257	1.0079608	-1.0	-1.0
chr1	29326233	29326483	ENSG00000060656.19|PTPRU|STAU2|STAU2	980	+	4.7608933	1.7099613	-1.0	-1.0
chr1	29326518	29326718	ENSG00000060656.19|PTPRU|STAU2|STAU2	908	+	2.8789394	1.0341549	-1.0	-1.0
chr1	31047249	31047379	ENSG00000134644.15|PUM1|STAU2|STAU2	902	-	6.3568482	1.0081352	-1.0	-1.0
chr1	31432173	31432273	ENSG00000168528.11|SERINC2|STAU2|STAU2	901	+	3.5857522	1.0030006	-1.0	-1.0
chr1	32197861	32197966	ENSG00000084652.15|TXLNA|STAU2|STAU2	902	+	6.291341	1.0079608	-1.0	-1.0
chr1	32195741	32195881	ENSG00000084652.15|TXLNA|STAU2|STAU2	902	+	3.0659642	1.0076251	-1.0	-1.0
chr1	32195336	32195456	ENSG00000084652.15|TXLNA|STAU2|STAU2	912	+	6.5955367	1.0550241	-1.0	-1.0
chr1	32197001	32197156	ENSG00000084652.15|TXLNA|STAU2|STAU2	932	+	3.6613305	1.1699306	-1.0	-1.0
chr1	33324667	33324832	ENSG00000134686.18|PHC2|STAU2|STAU2	926	-	3.727257	1.1334376	-1.0	-1.0
chr1	33323792	33323982	ENSG00000134686.18|PHC2|STAU2|STAU2	947	-	4.3448267	1.277535	-1.0	-1.0
chr1	33324147	33324657	ENSG00000134686.18|PHC2|STAU2|STAU2	988	-	3.545616	1.9032184	-1.0	-1.0
chr1	42926299	42926879	ENSG00000117394.20|SLC2A1|STAU2|STAU2	979	-	2.5696738	1.6780832	-1.0	-1.0
chr1	42944641	42944756	ENSG00000117394.20|SLC2A1|STAU2|STAU2	909	-	6.4677544	1.0386455	-1.0	-1.0
chr1	42957436	42957536	ENSG00000117394.20|SLC2A1|STAU2|STAU2	902	-	2.147981	1.0081198	-1.0	-1.0
chr1	43622954	43623054	ENSG00000142949.16|PTPRF|STAU2|STAU2	902	+	3.0243933	1.0074497	-1.0	-1.0
chr1	43593146	43593326	ENSG00000142949.16|PTPRF|STAU2|STAU2	902	+	2.5940886	1.009682	-1.0	-1.0
chr1	43593421	43593536	ENSG00000142949.16|PTPRF|STAU2|STAU2	982	+	5.9290185	1.744672	-1.0	-1.0
chr1	48227600	48227750	ENSG00000117834.12|SLC5A9|STAU2|STAU2	952	+	4.6110897	1.3218563	-1.0	-1.0
chr1	54851252	54851437	ENSG00000116133.11|DHCR24|STAU2|STAU2	904	-	1.7440743	1.0173128	-1.0	-1.0
chr1	54851952	54852127	ENSG00000116133.11|DHCR24|STAU2|STAU2	917	-	2.1364334	1.0809058	-1.0	-1.0
chr1	54851797	54851902	ENSG00000116133.11|DHCR24|STAU2|STAU2	910	-	1.9128244	1.0473533	-1.0	-1.0
chr1	54850427	54850532	ENSG00000116133.11|DHCR24|STAU2|STAU2	902	-	2.2820659	1.0104398	-1.0	-1.0
chr1	54849632	54849822	ENSG00000116133.11|DHCR24|STAU2|STAU2	952	-	2.234239	1.3184524	-1.0	-1.0
chr1	54851467	54851782	ENSG00000116133.11|DHCR24|STAU2|STAU2	912	-	1.8506497	1.0561498	-1.0	-1.0
chr1	67000191	67000291	ENSG00000116704.7|SLC35D1|STAU2|STAU2	902	-	6.4482765	1.0077978	-1.0	-1.0
chr1	90992795	90992945	ENSG00000122482.20|ZNF644|STAU2|STAU2	903	-	6.4010053	1.0113206	-1.0	-1.0
chr1	91683102	91683202	ENSG00000069702.10|TGFBR3|STAU2|STAU2	901	-	6.651368	1.0025878	-1.0	-1.0
chr1	111441094	111441204	ENSG00000116455.13|WDR77|STAU2|STAU2	903	-	6.270512	1.012485	-1.0	-1.0
chr1	111441096	111441201	ENSG00000243960.1|AL390195.1|STAU2|STAU2	902	-	6.27041	1.0075874	-1.0	-1.0
chr1	151213137	151213252	ENSG00000143398.19|PIP5K1A|STAU2|STAU2	903	+	6.31807	1.0116215	-1.0	-1.0
chr1	156378724	156378844	ENSG00000132677.12|RHBG|STAU2|STAU2	901	+	2.6341999	1.0041028	-1.0	-1.0
chr1	156379624	156379799	ENSG00000132677.12|RHBG|STAU2|STAU2	904	+	3.0145109	1.0194024	-1.0	-1.0
chr1	156380709	156380889	ENSG00000132677.12|RHBG|STAU2|STAU2	932	+	6.8034477	1.16514	-1.0	-1.0
chr1	156379499	156379604	ENSG00000132677.12|RHBG|STAU2|STAU2	919	+	3.362295	1.0925705	-1.0	-1.0
chr1	156379844	156379979	ENSG00000132677.12|RHBG|STAU2|STAU2	928	+	3.3091571	1.1397475	-1.0	-1.0
chr1	156742131	156742521	ENSG00000143321.18|HDGF|STAU2|STAU2	948	-	2.6021037	1.2822189	-1.0	-1.0
chr1	156742576	156743476	ENSG00000143321.18|HDGF|STAU2|STAU2	966	-	2.8421931	1.474235	-1.0	-1.0
chr1	160998240	160998425	ENSG00000158769.17|F11R|STAU2|STAU2	918	-	2.6157415	1.0881864	-1.0	-1.0
chr1	160998060	160998170	ENSG00000158769.17|F11R|STAU2|STAU2	911	-	6.573781	1.0516251	-1.0	-1.0
chr1	160996510	160996610	ENSG00000158769.17|F11R|STAU2|STAU2	928	-	3.6034422	1.1443177	-1.0	-1.0
chr1	160997435	160997930	ENSG00000158769.17|F11R|STAU2|STAU2	937	-	3.14933	1.200482	-1.0	-1.0
chr1	160998485	160998800	ENSG00000158769.17|F11R|STAU2|STAU2	936	-	2.9081442	1.1928467	-1.0	-1.0
chr1	160998061	160998166	ENSG00000270149.5|AL591806.3|STAU2|STAU2	907	-	6.578332	1.0312495	-1.0	-1.0
chr1	160998241	160998426	ENSG00000270149.5|AL591806.3|STAU2|STAU2	920	-	2.6337793	1.0975891	-1.0	-1.0
chr1	160998486	160998801	ENSG00000270149.5|AL591806.3|STAU2|STAU2	934	-	2.8622115	1.1814989	-1.0	-1.0
chr1	168243330	168243505	ENSG00000213064.9|SFT2D2|STAU2|STAU2	928	+	3.619252	1.1445591	-1.0	-1.0
chr1	182389821	182389931	ENSG00000135821.17|GLUL|STAU2|STAU2	901	-	6.327243	1.0058663	-1.0	-1.0
chr1	205718133	205718233	ENSG00000069275.12|NUCKS1|STAU2|STAU2	906	-	6.2803903	1.0248065	-1.0	-1.0
chr1	212765711	212765906	ENSG00000117697.14|NSL1|STAU2|STAU2	926	-	3.3058472	1.1304606	-1.0	-1.0
chr1	214040258	214040358	ENSG00000117707.15|PROX1|STAU2|STAU2	918	+	3.5322413	1.087091	-1.0	-1.0
chr1	225983611	225983716	ENSG00000143751.9|SDE2|STAU2|STAU2	903	-	6.280369	1.0123913	-1.0	-1.0
chr1	228098656	228098846	ENSG00000143761.15|ARF1|STAU2|STAU2	949	+	3.0348675	1.2904949	-1.0	-1.0
chr1	228097961	228098356	ENSG00000143761.15|ARF1|STAU2|STAU2	957	+	2.4318724	1.363252	-1.0	-1.0
chr1	230075366	230075541	ENSG00000143641.9|GALNT2|STAU2|STAU2	903	+	6.3940334	1.0130668	-1.0	-1.0
chr10	666438	666538	ENSG00000151240.16|DIP2C|STAU2|STAU2	902	-	6.298481	1.0068424	-1.0	-1.0
chr10	671163	671353	ENSG00000151240.16|DIP2C|STAU2|STAU2	967	-	5.138758	1.483406	-1.0	-1.0
chr10	669333	669443	ENSG00000151240.16|DIP2C|STAU2|STAU2	901	-	6.3038692	1.0053797	-1.0	-1.0
chr10	666853	667028	ENSG00000151240.16|DIP2C|STAU2|STAU2	954	-	4.6612105	1.335218	-1.0	-1.0
chr10	665658	665758	ENSG00000151240.16|DIP2C|STAU2|STAU2	900	-	6.4280853	1.0015243	-1.0	-1.0
chr10	667248	667578	ENSG00000151240.16|DIP2C|STAU2|STAU2	987	-	7.2466416	1.8790884	-1.0	-1.0
chr10	668843	669083	ENSG00000151240.16|DIP2C|STAU2|STAU2	986	-	7.2007947	1.8621256	-1.0	-1.0
chr10	678263	678413	ENSG00000151240.16|DIP2C|STAU2|STAU2	904	-	6.621169	1.0177532	-1.0	-1.0
chr10	21705058	21705293	ENSG00000078403.16|MLLT10|STAU2|STAU2	952	+	4.2762685	1.3212063	-1.0	-1.0
chr10	21701858	21702043	ENSG00000078403.16|MLLT10|STAU2|STAU2	950	+	3.4559739	1.3023708	-1.0	-1.0
chr10	44976763	44976868	ENSG00000165507.8|C10orf10|STAU2|STAU2	918	-	2.8609068	1.0841384	-1.0	-1.0
chr10	70152233	70152428	ENSG00000079332.14|SAR1A|STAU2|STAU2	973	-	4.238025	1.5637032	-1.0	-1.0
chr10	70879394	70879564	ENSG00000166224.16|SGPL1|STAU2|STAU2	939	+	3.1706223	1.2150629	-1.0	-1.0
chr10	73250587	73250802	ENSG00000182180.13|MRPS16|STAU2|STAU2	937	-	4.2619734	1.1980991	-1.0	-1.0
chr10	73250127	73250482	ENSG00000182180.13|MRPS16|STAU2|STAU2	961	-	3.7513754	1.4065255	-1.0	-1.0
chr10	73248962	73249177	ENSG00000182180.13|MRPS16|STAU2|STAU2	974	-	4.190559	1.5904524	-1.0	-1.0
chr10	73776304	73776504	ENSG00000196968.10|FUT11|STAU2|STAU2	959	+	2.6767027	1.3880812	-1.0	-1.0
chr10	75513419	75513519	ENSG00000148655.14|LRMDA|STAU2|STAU2	908	+	6.3095045	1.0368478	-1.0	-1.0
chr10	75507079	75507214	ENSG00000148655.14|LRMDA|STAU2|STAU2	909	+	2.5863075	1.0391278	-1.0	-1.0
chr10	75506414	75506584	ENSG00000148655.14|LRMDA|STAU2|STAU2	919	+	3.1567006	1.0902184	-1.0	-1.0
chr10	79069865	79069965	ENSG00000108175.16|ZMIZ1|STAU2|STAU2	901	+	6.308442	1.0034249	-1.0	-1.0
chr10	79220999	79221194	ENSG00000108175.16|ZMIZ1|STAU2|STAU2	936	+	4.2255197	1.193852	-1.0	-1.0
chr10	79354259	79354389	ENSG00000108179.13|PPIF|STAU2|STAU2	938	+	5.7266703	1.2065544	-1.0	-1.0
chr10	96958027	96958187	ENSG00000196233.13|LCOR|STAU2|STAU2	908	+	6.723699	1.0347846	-1.0	-1.0
chr10	100363743	100363848	ENSG00000099194.5|SCD|STAU2|STAU2	901	+	1.8973434	1.0031176	-1.0	-1.0
chr10	100363328	100363463	ENSG00000099194.5|SCD|STAU2|STAU2	908	+	1.7823809	1.0353149	-1.0	-1.0
chr10	100362803	100363173	ENSG00000099194.5|SCD|STAU2|STAU2	944	+	2.0953636	1.2499386	-1.0	-1.0
chr10	100362548	100362748	ENSG00000099194.5|SCD|STAU2|STAU2	930	+	1.9973086	1.1555195	-1.0	-1.0
chr10	100361763	100361948	ENSG00000099194.5|SCD|STAU2|STAU2	946	+	2.0970075	1.2674663	-1.0	-1.0
chr10	100361118	100361668	ENSG00000099194.5|SCD|STAU2|STAU2	940	+	2.0276084	1.2230465	-1.0	-1.0
chr10	103640467	103640572	ENSG00000107957.16|SH3PXD2A|STAU2|STAU2	906	-	6.4644446	1.0285802	-1.0	-1.0
chr10	103633942	103634047	ENSG00000107957.16|SH3PXD2A|STAU2|STAU2	901	-	6.255515	1.0042868	-1.0	-1.0
chr10	103702293	103702408	ENSG00000107957.16|SH3PXD2A|STAU2|STAU2	902	-	6.50993	1.009437	-1.0	-1.0
chr10	103635622	103635767	ENSG00000107957.16|SH3PXD2A|STAU2|STAU2	903	-	6.30543	1.0125308	-1.0	-1.0
chr10	103632932	103633057	ENSG00000107957.16|SH3PXD2A|STAU2|STAU2	912	-	3.5328457	1.0574763	-1.0	-1.0
chr10	112953147	112953272	ENSG00000148737.16|TCF7L2|STAU2|STAU2	924	+	6.9789186	1.1183511	-1.0	-1.0
chr10	112952507	112952652	ENSG00000148737.16|TCF7L2|STAU2|STAU2	946	+	3.9823587	1.2647483	-1.0	-1.0
chr10	112952247	112952442	ENSG00000148737.16|TCF7L2|STAU2|STAU2	979	+	4.277557	1.6741385	-1.0	-1.0
chr10	131928093	131928193	ENSG00000175470.18|PPP2R2D|STAU2|STAU2	901	+	6.250668	1.0035815	-1.0	-1.0
chr10	132574806	132574931	ENSG00000068383.18|INPP5A|STAU2|STAU2	903	+	6.2820253	1.0129125	-1.0	-1.0
chr10	132547641	132547781	ENSG00000068383.18|INPP5A|STAU2|STAU2	901	+	6.2531805	1.0036697	-1.0	-1.0
chr10	133408098	133408243	ENSG00000254536.1|AL360181.3|STAU2|STAU2	902	+	6.3572526	1.0098721	-1.0	-1.0
chr10	133408099	133408239	ENSG00000148824.18|MTG1|STAU2|STAU2	903	+	6.3693447	1.0122516	-1.0	-1.0
chr11	204243	204368	ENSG00000177951.17|BET1L|STAU2|STAU2	910	-	6.508622	1.0441904	-1.0	-1.0
chr11	374273	374463	ENSG00000182272.11|B4GALNT4|STAU2|STAU2	958	+	6.6266127	1.3767344	-1.0	-1.0
chr11	589824	589969	ENSG00000070047.11|PHRF1|STAU2|STAU2	908	+	2.8449588	1.0379733	-1.0	-1.0
chr11	583921	584021	ENSG00000070047.11|PHRF1|STAU2|STAU2	902	+	6.2803903	1.0092479	-1.0	-1.0
chr11	586346	586536	ENSG00000070047.11|PHRF1|STAU2|STAU2	905	+	6.4069242	1.0219808	-1.0	-1.0
chr11	637297	637492	ENSG00000069696.6|DRD4|STAU2|STAU2	977	+	7.0595984	1.6361312	-1.0	-1.0
chr11	665806	665936	ENSG00000177030.16|DEAF1|STAU2|STAU2	910	-	3.272132	1.0469552	-1.0	-1.0
chr11	719286	719476	ENSG00000177106.14|EPS8L2|STAU2|STAU2	917	+	2.7445037	1.0807463	-1.0	-1.0
chr11	713021	713276	ENSG00000177106.14|EPS8L2|STAU2|STAU2	909	+	2.7421665	1.0430684	-1.0	-1.0
chr11	716791	716991	ENSG00000177106.14|EPS8L2|STAU2|STAU2	951	+	3.8128848	1.3134432	-1.0	-1.0
chr11	710956	711181	ENSG00000177106.14|EPS8L2|STAU2|STAU2	915	+	2.500691	1.0730559	-1.0	-1.0
chr11	710726	710911	ENSG00000177106.14|EPS8L2|STAU2|STAU2	950	+	4.340726	1.3040519	-1.0	-1.0
chr11	712826	713001	ENSG00000177106.14|EPS8L2|STAU2|STAU2	912	+	2.6842928	1.0557941	-1.0	-1.0
chr11	715381	715491	ENSG00000177106.14|EPS8L2|STAU2|STAU2	904	+	3.132373	1.0172225	-1.0	-1.0
chr11	712431	712701	ENSG00000177106.14|EPS8L2|STAU2|STAU2	928	+	3.2257113	1.1430153	-1.0	-1.0
chr11	717361	717516	ENSG00000177106.14|EPS8L2|STAU2|STAU2	910	+	2.6763983	1.0461838	-1.0	-1.0
chr11	769189	769294	ENSG00000177225.16|GATD1|STAU2|STAU2	901	-	2.9957588	1.0039237	-1.0	-1.0
chr11	767654	767849	ENSG00000177225.16|GATD1|STAU2|STAU2	940	-	3.1555045	1.2223197	-1.0	-1.0
chr11	770714	770859	ENSG00000177225.16|GATD1|STAU2|STAU2	959	-	4.106102	1.3831779	-1.0	-1.0
chr11	769914	770644	ENSG00000177225.16|GATD1|STAU2|STAU2	960	-	3.6501033	1.4016073	-1.0	-1.0
chr11	952833	952938	ENSG00000183020.13|AP2A2|STAU2|STAU2	900	+	2.783981	1.0018687	-1.0	-1.0
chr11	955303	955443	ENSG00000183020.13|AP2A2|STAU2|STAU2	903	+	6.415168	1.011234	-1.0	-1.0
chr11	953478	953768	ENSG00000183020.13|AP2A2|STAU2|STAU2	912	+	3.4395635	1.0554773	-1.0	-1.0
chr11	954148	954253	ENSG00000183020.13|AP2A2|STAU2|STAU2	921	+	3.5646195	1.1014999	-1.0	-1.0
chr11	1752766	1752971	ENSG00000117984.13|CTSD|STAU2|STAU2	934	-	2.3521893	1.1791701	-1.0	-1.0
chr11	1752789	1752934	ENSG00000250644.3|AC068580.4|STAU2|STAU2	937	-	2.3343198	1.1986655	-1.0	-1.0
chr11	2130881	2132426	ENSG00000167244.18|IGF2|STAU2|STAU2	995	-	3.4908123	2.2680612	-1.0	-1.0
chr11	2136529	2136629	ENSG00000167244.18|IGF2|STAU2|STAU2	901	-	1.7991472	1.0046183	-1.0	-1.0
chr11	2136014	2136199	ENSG00000167244.18|IGF2|STAU2|STAU2	906	-	2.0836523	1.0271692	-1.0	-1.0
chr11	2131394	2132424	ENSG00000129965.14|INS-IGF2|STAU2|STAU2	996	-	3.5914567	2.426048	-1.0	-1.0
chr11	2136529	2136629	ENSG00000129965.14|INS-IGF2|STAU2|STAU2	900	-	1.7991472	1.0016102	-1.0	-1.0
chr11	2136014	2136199	ENSG00000129965.14|INS-IGF2|STAU2|STAU2	906	-	2.0843942	1.0285951	-1.0	-1.0
chr11	2944895	2945060	ENSG00000205531.12|NAP1L4|STAU2|STAU2	916	-	2.699416	1.0741745	-1.0	-1.0
chr11	2991207	2991307	ENSG00000205531.12|NAP1L4|STAU2|STAU2	901	-	6.210206	1.0036685	-1.0	-1.0
chr11	46736621	46736721	ENSG00000180210.14|F2|STAU2|STAU2	908	+	3.1183999	1.0367956	-1.0	-1.0
chr11	46731631	46731766	ENSG00000180210.14|F2|STAU2|STAU2	900	+	2.2330356	1.0016882	-1.0	-1.0
chr11	46737911	46738106	ENSG00000180210.14|F2|STAU2|STAU2	948	+	3.4826534	1.2857598	-1.0	-1.0
chr11	60922508	60922618	ENSG00000110108.9|TMEM109|STAU2|STAU2	904	+	6.45013	1.0177084	-1.0	-1.0
chr11	61271760	61271955	ENSG00000167992.12|VWCE|STAU2|STAU2	982	-	7.1066284	1.7538246	-1.0	-1.0
chr11	61865642	61865967	ENSG00000134824.13|FADS2|STAU2|STAU2	935	+	2.6800454	1.1862675	-1.0	-1.0
chr11	61866012	61867292	ENSG00000134824.13|FADS2|STAU2|STAU2	972	+	3.3752544	1.5520269	-1.0	-1.0
chr11	64146139	64146249	ENSG00000133315.10|MACROD1|STAU2|STAU2	904	-	6.5306582	1.0191331	-1.0	-1.0
chr11	64765130	64765285	ENSG00000168066.20|SF1|STAU2|STAU2	909	-	2.667517	1.0398768	-1.0	-1.0
chr11	65127783	65128003	ENSG00000162298.18|SYVN1|STAU2|STAU2	969	-	3.48244	1.5076245	-1.0	-1.0
chr11	65127448	65127733	ENSG00000162298.18|SYVN1|STAU2|STAU2	937	-	4.0976157	1.2011504	-1.0	-1.0
chr11	65422848	65423073	ENSG00000245532.7|NEAT1|STAU2|STAU2	920	+	2.0219414	1.0986379	-1.0	-1.0
chr11	65429718	65430818	ENSG00000245532.7|NEAT1|STAU2|STAU2	951	+	2.3863933	1.3137487	-1.0	-1.0
chr11	65431053	65431223	ENSG00000245532.7|NEAT1|STAU2|STAU2	901	+	1.7357969	1.0045592	-1.0	-1.0
chr11	65428628	65428933	ENSG00000245532.7|NEAT1|STAU2|STAU2	921	+	2.1368892	1.1048386	-1.0	-1.0
chr11	65444568	65444798	ENSG00000245532.7|NEAT1|STAU2|STAU2	916	+	2.09294	1.0772051	-1.0	-1.0
chr11	65423203	65423468	ENSG00000245532.7|NEAT1|STAU2|STAU2	905	+	1.9593893	1.0200773	-1.0	-1.0
chr11	65433053	65433523	ENSG00000245532.7|NEAT1|STAU2|STAU2	936	+	2.1644597	1.1909727	-1.0	-1.0
chr11	65443128	65443398	ENSG00000245532.7|NEAT1|STAU2|STAU2	925	+	2.1696918	1.1239957	-1.0	-1.0
chr11	65433693	65435168	ENSG00000245532.7|NEAT1|STAU2|STAU2	945	+	2.298763	1.2604519	-1.0	-1.0
chr11	65443448	65444268	ENSG00000245532.7|NEAT1|STAU2|STAU2	915	+	2.1313968	1.0683646	-1.0	-1.0
chr11	65432253	65432438	ENSG00000245532.7|NEAT1|STAU2|STAU2	925	+	2.0182223	1.1277792	-1.0	-1.0
chr11	65439273	65439378	ENSG00000245532.7|NEAT1|STAU2|STAU2	912	+	1.9541807	1.0539649	-1.0	-1.0
chr11	65426613	65428593	ENSG00000245532.7|NEAT1|STAU2|STAU2	961	+	2.4907954	1.4062614	-1.0	-1.0
chr11	65432853	65433048	ENSG00000245532.7|NEAT1|STAU2|STAU2	913	+	1.9755919	1.0610604	-1.0	-1.0
chr11	65432078	65432253	ENSG00000245532.7|NEAT1|STAU2|STAU2	918	+	1.8961704	1.0874729	-1.0	-1.0
chr11	65431588	65431773	ENSG00000245532.7|NEAT1|STAU2|STAU2	913	+	1.9109226	1.0608906	-1.0	-1.0
chr11	65435278	65436773	ENSG00000245532.7|NEAT1|STAU2|STAU2	961	+	2.4630237	1.4036549	-1.0	-1.0
chr11	65425303	65425428	ENSG00000245532.7|NEAT1|STAU2|STAU2	902	+	1.8557309	1.0097152	-1.0	-1.0
chr11	65436823	65436948	ENSG00000245532.7|NEAT1|STAU2|STAU2	902	+	1.9357635	1.0089463	-1.0	-1.0
chr11	65439018	65439203	ENSG00000245532.7|NEAT1|STAU2|STAU2	923	+	2.0625427	1.1137884	-1.0	-1.0
chr11	65426428	65426533	ENSG00000245532.7|NEAT1|STAU2|STAU2	903	+	1.9766476	1.0154724	-1.0	-1.0
chr11	65426038	65426228	ENSG00000245532.7|NEAT1|STAU2|STAU2	926	+	2.1594515	1.133661	-1.0	-1.0
chr11	65433538	65433638	ENSG00000245532.7|NEAT1|STAU2|STAU2	904	+	1.9942813	1.016229	-1.0	-1.0
chr11	65428998	65429483	ENSG00000245532.7|NEAT1|STAU2|STAU2	920	+	2.1740835	1.095148	-1.0	-1.0
chr11	65424943	65425148	ENSG00000245532.7|NEAT1|STAU2|STAU2	934	+	2.1384094	1.1779819	-1.0	-1.0
chr11	65437748	65438218	ENSG00000245532.7|NEAT1|STAU2|STAU2	926	+	2.1212506	1.1295614	-1.0	-1.0
chr11	65444343	65444558	ENSG00000245532.7|NEAT1|STAU2|STAU2	906	+	2.05888	1.0274802	-1.0	-1.0
chr11	65423863	65424193	ENSG00000245532.7|NEAT1|STAU2|STAU2	912	+	2.0213099	1.0542821	-1.0	-1.0
chr11	65423272	65423387	ENSG00000278144.1|NEAT1_1|STAU2|STAU2	907	+	2.0079994	1.0300177	-1.0	-1.0
chr11	65444457	65444557	ENSG00000283791.1|MIR612|STAU2|STAU2	900	+	1.9489113	1.0004998	-1.0	-1.0
chr11	66626977	66627082	ENSG00000248643.5|RBM14-RBM4|STAU2|STAU2	902	+	2.2783794	1.007888	-1.0	-1.0
chr11	66626677	66626837	ENSG00000248643.5|RBM14-RBM4|STAU2|STAU2	929	+	4.9989123	1.1516571	-1.0	-1.0
chr11	66625752	66625892	ENSG00000248643.5|RBM14-RBM4|STAU2|STAU2	922	+	3.1041317	1.1056778	-1.0	-1.0
chr11	66626660	66626815	ENSG00000239306.4|RBM14|STAU2|STAU2	938	+	5.571702	1.2057652	-1.0	-1.0
chr11	66625758	66625888	ENSG00000239306.4|RBM14|STAU2|STAU2	927	+	3.2204976	1.1395012	-1.0	-1.0
chr11	66626980	66627080	ENSG00000239306.4|RBM14|STAU2|STAU2	903	+	2.2960148	1.0112739	-1.0	-1.0
chr11	68264251	68264386	ENSG00000171067.10|C11orf24|STAU2|STAU2	901	-	6.294266	1.0047014	-1.0	-1.0
chr11	68316950	68317155	ENSG00000162337.11|LRP5|STAU2|STAU2	977	+	4.8132095	1.6369736	-1.0	-1.0
chr11	68316645	68316745	ENSG00000162337.11|LRP5|STAU2|STAU2	920	+	3.5502396	1.099483	-1.0	-1.0
chr11	68338450	68338550	ENSG00000162337.11|LRP5|STAU2|STAU2	903	+	6.428884	1.0110676	-1.0	-1.0
chr11	68421462	68421592	ENSG00000162337.11|LRP5|STAU2|STAU2	912	+	6.4909105	1.0576555	-1.0	-1.0
chr11	68330460	68330640	ENSG00000162337.11|LRP5|STAU2|STAU2	909	+	6.455283	1.0420674	-1.0	-1.0
chr11	68352058	68352163	ENSG00000162337.11|LRP5|STAU2|STAU2	901	+	6.308442	1.0047014	-1.0	-1.0
chr11	68343390	68343560	ENSG00000162337.11|LRP5|STAU2|STAU2	904	+	6.6223	1.017301	-1.0	-1.0
chr11	68322585	68322700	ENSG00000162337.11|LRP5|STAU2|STAU2	901	+	6.3888483	1.0061285	-1.0	-1.0
chr11	68313610	68313775	ENSG00000162337.11|LRP5|STAU2|STAU2	926	+	2.7787085	1.1278954	-1.0	-1.0
chr11	68328420	68328525	ENSG00000162337.11|LRP5|STAU2|STAU2	901	+	6.2896357	1.0061765	-1.0	-1.0
chr11	68341190	68341335	ENSG00000162337.11|LRP5|STAU2|STAU2	923	+	3.1381934	1.1120764	-1.0	-1.0
chr11	68395557	68395712	ENSG00000162337.11|LRP5|STAU2|STAU2	911	+	2.9966693	1.0524348	-1.0	-1.0
chr11	68474002	68474157	ENSG00000110075.14|PPP6R3|STAU2|STAU2	904	+	6.6743603	1.0187161	-1.0	-1.0
chr11	68757303	68757598	ENSG00000110090.12|CPT1A|STAU2|STAU2	993	-	5.60643	2.170856	-1.0	-1.0
chr11	69065187	69065287	ENSG00000162341.16|TPCN2|STAU2|STAU2	901	+	6.2600255	1.0023096	-1.0	-1.0
chr11	69065737	69066022	ENSG00000162341.16|TPCN2|STAU2|STAU2	904	+	6.401978	1.018709	-1.0	-1.0
chr11	69065402	69065512	ENSG00000162341.16|TPCN2|STAU2|STAU2	901	+	6.2646666	1.0051029	-1.0	-1.0
chr11	69066027	69066127	ENSG00000162341.16|TPCN2|STAU2|STAU2	900	+	6.230572	1.0008515	-1.0	-1.0
chr11	69652237	69652442	ENSG00000110092.3|CCND1|STAU2|STAU2	928	+	2.5000079	1.1410416	-1.0	-1.0
chr11	69653422	69653552	ENSG00000110092.3|CCND1|STAU2|STAU2	904	+	3.0548213	1.0159975	-1.0	-1.0
chr11	70371396	70371536	ENSG00000131626.16|PPFIA1|STAU2|STAU2	902	+	6.301855	1.0084339	-1.0	-1.0
chr11	70657211	70657391	ENSG00000162105.17|SHANK2|STAU2|STAU2	925	-	5.081583	1.1267923	-1.0	-1.0
chr11	70776184	70776294	ENSG00000162105.17|SHANK2|STAU2|STAU2	905	-	6.525746	1.0211513	-1.0	-1.0
chr11	71214319	71214464	ENSG00000162105.17|SHANK2|STAU2|STAU2	906	-	6.45979	1.0274407	-1.0	-1.0
chr11	70657561	70657696	ENSG00000162105.17|SHANK2|STAU2|STAU2	901	-	6.2423735	1.0064217	-1.0	-1.0
chr11	70645811	70645931	ENSG00000162105.17|SHANK2|STAU2|STAU2	905	-	6.4138894	1.020172	-1.0	-1.0
chr11	71218889	71219074	ENSG00000162105.17|SHANK2|STAU2|STAU2	907	-	6.733714	1.0336725	-1.0	-1.0
chr11	71202789	71202899	ENSG00000162105.17|SHANK2|STAU2|STAU2	902	-	6.2752304	1.0077028	-1.0	-1.0
chr11	70631571	70631796	ENSG00000162105.17|SHANK2|STAU2|STAU2	907	-	6.4806833	1.0331347	-1.0	-1.0
chr11	71174588	71174692	ENSG00000162105.17|SHANK2|STAU2|STAU2	917	-	6.556041	1.0833058	-1.0	-1.0
chr11	71222664	71222764	ENSG00000162105.17|SHANK2|STAU2|STAU2	903	-	6.2701116	1.012796	-1.0	-1.0
chr11	70657891	70658016	ENSG00000162105.17|SHANK2|STAU2|STAU2	902	-	6.2810626	1.0075529	-1.0	-1.0
chr11	71236109	71236219	ENSG00000162105.17|SHANK2|STAU2|STAU2	904	-	6.4521346	1.0159892	-1.0	-1.0
chr11	71211044	71211159	ENSG00000162105.17|SHANK2|STAU2|STAU2	914	-	6.5256276	1.0635104	-1.0	-1.0
chr11	70763804	70763924	ENSG00000162105.17|SHANK2|STAU2|STAU2	902	-	6.3503923	1.0103875	-1.0	-1.0
chr11	70875762	70875942	ENSG00000162105.17|SHANK2|STAU2|STAU2	934	-	3.205996	1.180609	-1.0	-1.0
chr11	70803711	70803831	ENSG00000162105.17|SHANK2|STAU2|STAU2	904	-	6.4421334	1.0179706	-1.0	-1.0
chr11	71222474	71222574	ENSG00000162105.17|SHANK2|STAU2|STAU2	902	-	6.2894545	1.0068246	-1.0	-1.0
chr11	71140672	71140797	ENSG00000162105.17|SHANK2|STAU2|STAU2	901	-	6.428381	1.0050304	-1.0	-1.0
chr11	71215654	71215824	ENSG00000162105.17|SHANK2|STAU2|STAU2	917	-	3.2138202	1.0830451	-1.0	-1.0
chr11	71220024	71220159	ENSG00000162105.17|SHANK2|STAU2|STAU2	904	-	6.357251	1.018164	-1.0	-1.0
chr11	70594841	70594941	ENSG00000162105.17|SHANK2|STAU2|STAU2	903	-	6.290242	1.0134016	-1.0	-1.0
chr11	71434543	71434648	ENSG00000172893.15|DHCR7|STAU2|STAU2	902	-	2.5021305	1.0090549	-1.0	-1.0
chr11	71434703	71434898	ENSG00000172893.15|DHCR7|STAU2|STAU2	945	-	2.3893597	1.258527	-1.0	-1.0
chr11	75572205	75572330	ENSG00000149257.13|SERPINH1|STAU2|STAU2	946	+	3.786597	1.2708112	-1.0	-1.0
chr11	116844506	116844621	ENSG00000160584.15|SIK3|STAU2|STAU2	901	-	6.384566	1.0047814	-1.0	-1.0
chr11	118602539	118602639	ENSG00000095139.13|ARCN1|STAU2|STAU2	900	+	2.9900167	1.0010117	-1.0	-1.0
chr11	118748630	118749005	ENSG00000110367.11|DDX6|STAU2|STAU2	952	-	2.6179092	1.3154701	-1.0	-1.0
chr11	118750850	118751130	ENSG00000110367.11|DDX6|STAU2|STAU2	950	-	3.6838548	1.3030703	-1.0	-1.0
chr11	119044438	119044563	ENSG00000149428.18|HYOU1|STAU2|STAU2	909	-	3.0290956	1.0420715	-1.0	-1.0
chr11	119044868	119045133	ENSG00000149428.18|HYOU1|STAU2|STAU2	930	-	2.8861153	1.1560175	-1.0	-1.0
chr11	119044663	119044818	ENSG00000149428.18|HYOU1|STAU2|STAU2	902	-	2.1824663	1.0083127	-1.0	-1.0
chr11	119045363	119045598	ENSG00000149428.18|HYOU1|STAU2|STAU2	911	-	2.7914164	1.0526689	-1.0	-1.0
chr11	119094588	119094763	ENSG00000188486.3|H2AFX|STAU2|STAU2	918	-	5.0719066	1.084811	-1.0	-1.0
chr11	126276249	126276393	ENSG00000110074.10|FOXRED1|STAU2|STAU2	904	+	6.282861	1.0159105	-1.0	-1.0
chr12	6870529	6870629	ENSG00000111669.14|TPI1|STAU2|STAU2	901	+	2.9960244	1.0030006	-1.0	-1.0
chr12	7879219	7879379	ENSG00000173262.11|SLC2A14|STAU2|STAU2	929	-	3.6186507	1.1495651	-1.0	-1.0
chr12	20551349	20551454	ENSG00000172572.6|PDE3A|STAU2|STAU2	907	+	6.4893003	1.0318241	-1.0	-1.0
chr12	23950908	23951008	ENSG00000134532.15|SOX5|STAU2|STAU2	902	-	6.2905874	1.0071621	-1.0	-1.0
chr12	24816971	24817146	ENSG00000060982.14|BCAT1|STAU2|STAU2	940	-	3.6999612	1.2186551	-1.0	-1.0
chr12	24816766	24816946	ENSG00000060982.14|BCAT1|STAU2|STAU2	901	-	6.4144697	1.0031319	-1.0	-1.0
chr12	48937273	48937488	ENSG00000272822.1|AC073610.3|STAU2|STAU2	961	-	6.6075296	1.4139974	-1.0	-1.0
chr12	48937276	48937486	ENSG00000255863.2|AC073610.2|STAU2|STAU2	958	-	6.697473	1.3813086	-1.0	-1.0
chr12	48937282	48937487	ENSG00000134287.9|ARF3|STAU2|STAU2	961	-	6.6119924	1.4087329	-1.0	-1.0
chr12	49378585	49378690	ENSG00000123352.17|SPATS2|STAU2|STAU2	958	+	4.569462	1.3730243	-1.0	-1.0
chr12	49763592	49764152	ENSG00000139644.12|TMBIM6|STAU2|STAU2	978	+	2.707451	1.6635748	-1.0	-1.0
chr12	49762977	49763582	ENSG00000139644.12|TMBIM6|STAU2|STAU2	981	+	2.8623374	1.7219133	-1.0	-1.0
chr12	49764377	49764687	ENSG00000139644.12|TMBIM6|STAU2|STAU2	956	+	2.359433	1.354467	-1.0	-1.0
chr12	50099621	50099811	ENSG00000066117.14|SMARCD1|STAU2|STAU2	950	+	4.187317	1.2975725	-1.0	-1.0
chr12	50929913	50930128	ENSG00000185432.11|METTL7A|STAU2|STAU2	934	+	3.254078	1.1808275	-1.0	-1.0
chr12	50931323	50932083	ENSG00000185432.11|METTL7A|STAU2|STAU2	952	+	2.9118276	1.317497	-1.0	-1.0
chr12	50930188	50931243	ENSG00000185432.11|METTL7A|STAU2|STAU2	982	+	3.196709	1.7419177	-1.0	-1.0
chr12	56682470	56682635	ENSG00000110958.15|PTGES3|STAU2|STAU2	929	-	3.1363413	1.149385	-1.0	-1.0
chr12	57212629	57212894	ENSG00000123384.13|LRP1|STAU2|STAU2	993	+	3.185084	2.1510901	-1.0	-1.0
chr12	110398325	110398520	ENSG00000196510.12|ANAPC7|STAU2|STAU2	957	-	4.5698824	1.3667299	-1.0	-1.0
chr12	110398327	110398517	ENSG00000258210.1|AC144548.2|STAU2|STAU2	959	-	4.652297	1.3906947	-1.0	-1.0
chr12	111562204	111562334	ENSG00000204842.14|ATXN2|STAU2|STAU2	904	-	6.6416926	1.0166427	-1.0	-1.0
chr12	111581774	111581939	ENSG00000204842.14|ATXN2|STAU2|STAU2	908	-	3.066849	1.0339243	-1.0	-1.0
chr12	111581479	111581579	ENSG00000204842.14|ATXN2|STAU2|STAU2	923	-	3.5680118	1.113822	-1.0	-1.0
chr12	111589824	111590019	ENSG00000204842.14|ATXN2|STAU2|STAU2	952	-	3.6359124	1.3211763	-1.0	-1.0
chr12	111581644	111581769	ENSG00000204842.14|ATXN2|STAU2|STAU2	902	-	6.355445	1.0097879	-1.0	-1.0
chr12	113388558	113388703	ENSG00000151176.7|PLBD2|STAU2|STAU2	906	+	6.463013	1.0270872	-1.0	-1.0
chr12	113390038	113390148	ENSG00000151176.7|PLBD2|STAU2|STAU2	908	+	2.8745341	1.0357013	-1.0	-1.0
chr12	113389643	113389793	ENSG00000151176.7|PLBD2|STAU2|STAU2	923	+	3.4577231	1.1138906	-1.0	-1.0
chr12	113388813	113389278	ENSG00000151176.7|PLBD2|STAU2|STAU2	957	+	4.7354693	1.3655542	-1.0	-1.0
chr12	113391018	113391453	ENSG00000151176.7|PLBD2|STAU2|STAU2	948	+	5.4787836	1.2860881	-1.0	-1.0
chr12	116714704	116714819	ENSG00000111412.5|C12orf49|STAU2|STAU2	902	-	6.2495446	1.0073426	-1.0	-1.0
chr12	117144867	117144977	ENSG00000135108.14|FBXO21|STAU2|STAU2	907	-	6.4556646	1.0295492	-1.0	-1.0
chr12	120461206	120461366	ENSG00000257218.5|GATC|STAU2|STAU2	901	+	6.3456697	1.0059501	-1.0	-1.0
chr12	120698740	120698840	ENSG00000110917.7|MLEC|STAU2|STAU2	902	+	6.270716	1.0074413	-1.0	-1.0
chr12	122769253	122769428	ENSG00000139726.10|DENR|STAU2|STAU2	926	+	4.64772	1.1333807	-1.0	-1.0
chr12	124844352	124844467	ENSG00000073060.15|SCARB1|STAU2|STAU2	904	-	6.608477	1.0179932	-1.0	-1.0
chr12	124858132	124858232	ENSG00000073060.15|SCARB1|STAU2|STAU2	913	-	3.2056687	1.0587078	-1.0	-1.0
chr12	131918476	131918611	ENSG00000177169.9|ULK1|STAU2|STAU2	903	+	6.3418818	1.0148786	-1.0	-1.0
chr12	132536198	132536413	ENSG00000112787.12|FBRSL1|STAU2|STAU2	979	+	6.999514	1.6748754	-1.0	-1.0
chr12	132536918	132537018	ENSG00000112787.12|FBRSL1|STAU2|STAU2	902	+	6.2201023	1.0068246	-1.0	-1.0
chr12	132531613	132531818	ENSG00000112787.12|FBRSL1|STAU2|STAU2	987	+	6.1068726	1.8855933	-1.0	-1.0
chr12	132562750	132562850	ENSG00000112787.12|FBRSL1|STAU2|STAU2	900	+	6.2894545	1.0015243	-1.0	-1.0
chr12	132561590	132561710	ENSG00000112787.12|FBRSL1|STAU2|STAU2	902	+	6.264101	1.0082462	-1.0	-1.0
chr12	132560730	132560830	ENSG00000112787.12|FBRSL1|STAU2|STAU2	901	+	6.2894545	1.0030006	-1.0	-1.0
chr12	132562300	132562420	ENSG00000112787.12|FBRSL1|STAU2|STAU2	905	+	6.4367924	1.0215026	-1.0	-1.0
chr12	132562635	132562735	ENSG00000112787.12|FBRSL1|STAU2|STAU2	901	+	6.2299733	1.0034977	-1.0	-1.0
chr12	132535888	132535988	ENSG00000112787.12|FBRSL1|STAU2|STAU2	900	+	6.1891294	1.0014763	-1.0	-1.0
chr12	132562535	132562635	ENSG00000112787.12|FBRSL1|STAU2|STAU2	900	+	6.2894545	1.0015243	-1.0	-1.0
chr12	132536543	132536693	ENSG00000112787.12|FBRSL1|STAU2|STAU2	907	+	6.455458	1.0302067	-1.0	-1.0
chr12	132563440	132563570	ENSG00000112787.12|FBRSL1|STAU2|STAU2	907	+	6.4763374	1.0316234	-1.0	-1.0
chr12	132722387	132722522	ENSG00000247077.6|PGAM5|STAU2|STAU2	908	+	6.8121023	1.0353607	-1.0	-1.0
chr12	132721232	132721442	ENSG00000247077.6|PGAM5|STAU2|STAU2	981	+	4.3673816	1.7156563	-1.0	-1.0
chr12	132721702	132722142	ENSG00000247077.6|PGAM5|STAU2|STAU2	975	+	6.701178	1.6065443	-1.0	-1.0
chr12	132954587	132954687	ENSG00000072609.17|CHFR|STAU2|STAU2	900	-	6.23037	1.0014763	-1.0	-1.0
chr12	132828326	132828466	ENSG00000072609.17|CHFR|STAU2|STAU2	909	-	6.519327	1.0407714	-1.0	-1.0
chr12	132827061	132827181	ENSG00000072609.17|CHFR|STAU2|STAU2	902	-	6.2099934	1.0067807	-1.0	-1.0
chr12	132828326	132828466	ENSG00000090615.14|GOLGA3|STAU2|STAU2	909	-	6.519327	1.0396947	-1.0	-1.0
chr12	132952625	132952725	ENSG00000196458.10|ZNF605|STAU2|STAU2	900	-	6.2883773	1.0011361	-1.0	-1.0
chr12	132954585	132954695	ENSG00000196458.10|ZNF605|STAU2|STAU2	901	-	6.214986	1.0062702	-1.0	-1.0
chr13	29512884	29512989	ENSG00000139514.12|SLC7A1|STAU2|STAU2	906	-	6.318866	1.0277739	-1.0	-1.0
chr13	40664384	40664494	ENSG00000150907.7|FOXO1|STAU2|STAU2	910	-	5.0221725	1.0467265	-1.0	-1.0
chr13	40664924	40665024	ENSG00000150907.7|FOXO1|STAU2|STAU2	901	-	2.4755087	1.0048361	-1.0	-1.0
chr13	98217423	98217558	ENSG00000152767.16|FARP1|STAU2|STAU2	906	+	2.8222995	1.0265975	-1.0	-1.0
chr13	98144807	98144917	ENSG00000152767.16|FARP1|STAU2|STAU2	908	+	3.077227	1.0365897	-1.0	-1.0
chr13	98176793	98176913	ENSG00000152767.16|FARP1|STAU2|STAU2	902	+	2.9749684	1.0088377	-1.0	-1.0
chr13	98267374	98267539	ENSG00000152767.16|FARP1|STAU2|STAU2	927	+	2.8514528	1.135955	-1.0	-1.0
chr13	98217773	98217903	ENSG00000152767.16|FARP1|STAU2|STAU2	904	+	2.9886408	1.0194013	-1.0	-1.0
chr13	98278359	98278639	ENSG00000152767.16|FARP1|STAU2|STAU2	916	+	3.05905	1.0782536	-1.0	-1.0
chr13	98144452	98144607	ENSG00000152767.16|FARP1|STAU2|STAU2	914	+	2.540227	1.0645831	-1.0	-1.0
chr13	98564778	98564903	ENSG00000102572.14|STK24|STAU2|STAU2	902	-	6.2717376	1.0093627	-1.0	-1.0
chr13	98567298	98567433	ENSG00000102572.14|STK24|STAU2|STAU2	907	-	3.0772638	1.0338191	-1.0	-1.0
chr13	112715922	112716022	ENSG00000068650.18|ATP11A|STAU2|STAU2	908	+	3.0915217	1.0346473	-1.0	-1.0
chr13	112693495	112693605	ENSG00000068650.18|ATP11A|STAU2|STAU2	913	+	6.5285954	1.0620856	-1.0	-1.0
chr13	112700926	112701026	ENSG00000068650.18|ATP11A|STAU2|STAU2	900	+	2.983575	1.0014763	-1.0	-1.0
chr13	112696956	112697116	ENSG00000068650.18|ATP11A|STAU2|STAU2	946	+	3.8682559	1.2640871	-1.0	-1.0
chr13	112728260	112728365	ENSG00000068650.18|ATP11A|STAU2|STAU2	902	+	6.3556633	1.0069125	-1.0	-1.0
chr13	112696605	112696705	ENSG00000068650.18|ATP11A|STAU2|STAU2	918	+	3.5378704	1.0879008	-1.0	-1.0
chr13	112716187	112716327	ENSG00000068650.18|ATP11A|STAU2|STAU2	905	+	6.436531	1.021421	-1.0	-1.0
chr13	112912164	112912284	ENSG00000126217.20|MCF2L|STAU2|STAU2	905	+	6.637491	1.0202576	-1.0	-1.0
chr13	113049376	113049551	ENSG00000126217.20|MCF2L|STAU2|STAU2	902	+	6.4709377	1.01003	-1.0	-1.0
chr13	112913599	112913714	ENSG00000126217.20|MCF2L|STAU2|STAU2	901	+	6.308218	1.0050262	-1.0	-1.0
chr13	112972838	112973023	ENSG00000126217.20|MCF2L|STAU2|STAU2	942	+	4.165413	1.2330748	-1.0	-1.0
chr13	113012958	113013078	ENSG00000126217.20|MCF2L|STAU2|STAU2	903	+	6.281791	1.0118039	-1.0	-1.0
chr13	113106670	113106844	ENSG00000057593.13|F7|STAU2|STAU2	978	+	4.2353806	1.656226	-1.0	-1.0
chr13	113106910	113107215	ENSG00000057593.13|F7|STAU2|STAU2	941	+	3.612231	1.2322824	-1.0	-1.0
chr13	113109100	113109600	ENSG00000057593.13|F7|STAU2|STAU2	962	+	3.6639197	1.4210324	-1.0	-1.0
chr13	113106045	113106230	ENSG00000057593.13|F7|STAU2|STAU2	920	+	2.4536247	1.0986567	-1.0	-1.0
chr13	113105910	113106025	ENSG00000057593.13|F7|STAU2|STAU2	907	+	2.9909863	1.0298631	-1.0	-1.0
chr13	113109895	113110335	ENSG00000057593.13|F7|STAU2|STAU2	951	+	3.6053483	1.3105253	-1.0	-1.0
chr13	113110504	113110629	ENSG00000057593.13|F7|STAU2|STAU2	943	+	4.160172	1.2463048	-1.0	-1.0
chr13	113211873	113211973	ENSG00000139842.14|CUL4A|STAU2|STAU2	900	+	6.23037	1.0007209	-1.0	-1.0
chr13	113215903	113216008	ENSG00000139842.14|CUL4A|STAU2|STAU2	902	+	6.2800865	1.0083207	-1.0	-1.0
chr13	113333116	113333221	ENSG00000139835.13|GRTP1|STAU2|STAU2	901	-	3.004315	1.0046661	-1.0	-1.0
chr13	113332706	113332906	ENSG00000139835.13|GRTP1|STAU2|STAU2	935	-	4.354802	1.1856934	-1.0	-1.0
chr13	113615232	113615417	ENSG00000198176.12|TFDP1|STAU2|STAU2	906	+	6.472656	1.0262603	-1.0	-1.0
chr13	113614222	113614477	ENSG00000198176.12|TFDP1|STAU2|STAU2	905	+	6.456322	1.0222018	-1.0	-1.0
chr14	19097864	19098014	ENSG00000225210.9|DUXAP9|STAU2|STAU2	916	+	2.555321	1.0752761	-1.0	-1.0
chr14	19097299	19097439	ENSG00000225210.9|DUXAP9|STAU2|STAU2	906	+	2.04111	1.0272182	-1.0	-1.0
chr14	21251405	21251550	ENSG00000092199.17|HNRNPC|STAU2|STAU2	908	-	2.7486992	1.034512	-1.0	-1.0
chr14	21223654	21223839	ENSG00000092199.17|HNRNPC|STAU2|STAU2	929	-	2.7510884	1.150909	-1.0	-1.0
chr14	21223474	21223649	ENSG00000092199.17|HNRNPC|STAU2|STAU2	929	-	3.332452	1.1512355	-1.0	-1.0
chr14	21226654	21226789	ENSG00000092199.17|HNRNPC|STAU2|STAU2	902	-	2.1966977	1.0075471	-1.0	-1.0
chr14	22972128	22972393	ENSG00000259132.1|AL132780.3|STAU2|STAU2	940	-	2.519305	1.2239689	-1.0	-1.0
chr14	22969553	22969653	ENSG00000259132.1|AL132780.3|STAU2|STAU2	900	-	3.0454	1.0008515	-1.0	-1.0
chr14	22972468	22972583	ENSG00000259132.1|AL132780.3|STAU2|STAU2	906	-	2.0267413	1.0251449	-1.0	-1.0
chr14	22972588	22973173	ENSG00000259132.1|AL132780.3|STAU2|STAU2	951	-	2.6359146	1.3097401	-1.0	-1.0
chr14	22972128	22972393	ENSG00000129474.15|AJUBA|STAU2|STAU2	940	-	2.519305	1.2234743	-1.0	-1.0
chr14	22972588	22973173	ENSG00000129474.15|AJUBA|STAU2|STAU2	951	-	2.6359146	1.3093718	-1.0	-1.0
chr14	22972473	22972583	ENSG00000129474.15|AJUBA|STAU2|STAU2	907	-	2.053859	1.0321808	-1.0	-1.0
chr14	23068503	23068608	ENSG00000100813.14|ACIN1|STAU2|STAU2	907	-	2.9598265	1.0308561	-1.0	-1.0
chr14	30981054	30981224	ENSG00000196792.11|STRN3|STAU2|STAU2	941	-	2.879926	1.2320094	-1.0	-1.0
chr14	31001774	31001949	ENSG00000196792.11|STRN3|STAU2|STAU2	942	-	2.6397543	1.2384666	-1.0	-1.0
chr14	34455294	34455454	ENSG00000129521.13|EGLN3|STAU2|STAU2	902	-	3.020468	1.008911	-1.0	-1.0
chr14	34455294	34455454	ENSG00000165389.6|SPTSSA|STAU2|STAU2	902	-	3.020468	1.0098968	-1.0	-1.0
chr14	34978988	34979103	ENSG00000258704.6|SRP54-AS1|STAU2|STAU2	909	-	2.9607399	1.0409676	-1.0	-1.0
chr14	39267400	39267522	ENSG00000150527.17|CTAGE5|STAU2|STAU2	921	+	2.6821344	1.1003443	-1.0	-1.0
chr14	39267522	39267627	ENSG00000150527.17|CTAGE5|STAU2|STAU2	906	+	2.220182	1.024788	-1.0	-1.0
chr14	39267637	39267857	ENSG00000150527.17|CTAGE5|STAU2|STAU2	906	+	2.3639147	1.0280632	-1.0	-1.0
chr14	39266752	39266947	ENSG00000150527.17|CTAGE5|STAU2|STAU2	949	+	2.5015674	1.2890513	-1.0	-1.0
chr14	39273292	39273462	ENSG00000150527.17|CTAGE5|STAU2|STAU2	907	+	2.2035165	1.0332001	-1.0	-1.0
chr14	39269642	39269762	ENSG00000150527.17|CTAGE5|STAU2|STAU2	906	+	2.3886416	1.0271354	-1.0	-1.0
chr14	52642880	52643170	ENSG00000197930.12|ERO1A|STAU2|STAU2	975	-	4.0030103	1.5977633	-1.0	-1.0
chr14	68898852	68898972	ENSG00000072110.13|ACTN1|STAU2|STAU2	902	-	6.267858	1.0071225	-1.0	-1.0
chr14	74736041	74736176	ENSG00000119616.11|FCF1|STAU2|STAU2	902	+	6.2445374	1.0068119	-1.0	-1.0
chr14	74735701	74735906	ENSG00000119616.11|FCF1|STAU2|STAU2	988	+	7.1775107	1.9239479	-1.0	-1.0
chr14	74902315	74902490	ENSG00000119689.14|DLST|STAU2|STAU2	903	+	6.306876	1.0145186	-1.0	-1.0
chr14	74902635	74902740	ENSG00000119689.14|DLST|STAU2|STAU2	959	+	4.586537	1.390913	-1.0	-1.0
chr14	74903055	74903250	ENSG00000119689.14|DLST|STAU2|STAU2	950	+	2.8573766	1.302852	-1.0	-1.0
chr14	77474713	77474998	ENSG00000100593.17|ISM2|STAU2|STAU2	929	-	4.0100546	1.1501453	-1.0	-1.0
chr14	89362866	89363121	ENSG00000053254.15|FOXN3|STAU2|STAU2	944	-	4.1349964	1.2503362	-1.0	-1.0
chr14	89159986	89160176	ENSG00000053254.15|FOXN3|STAU2|STAU2	933	-	5.029227	1.1713849	-1.0	-1.0
chr14	89360001	89360261	ENSG00000053254.15|FOXN3|STAU2|STAU2	921	-	3.8724473	1.1039426	-1.0	-1.0
chr14	89359716	89359971	ENSG00000053254.15|FOXN3|STAU2|STAU2	938	-	5.700549	1.2071466	-1.0	-1.0
chr14	89363171	89363376	ENSG00000053254.15|FOXN3|STAU2|STAU2	939	-	5.3871202	1.2159121	-1.0	-1.0
chr14	94377886	94378106	ENSG00000197249.13|SERPINA1|STAU2|STAU2	951	-	3.0221126	1.3086003	-1.0	-1.0
chr14	94378181	94378376	ENSG00000197249.13|SERPINA1|STAU2|STAU2	938	-	2.9084697	1.2061145	-1.0	-1.0
chr14	94592341	94592916	ENSG00000188488.13|SERPINA5|STAU2|STAU2	990	+	3.1017575	1.9789418	-1.0	-1.0
chr14	94592341	94592916	ENSG00000273259.3|AL049839.2|STAU2|STAU2	990	+	3.1017575	1.9792032	-1.0	-1.0
chr14	99585696	99585796	ENSG00000205476.8|CCDC85C|STAU2|STAU2	901	-	6.2604856	1.0030006	-1.0	-1.0
chr14	103105427	103105527	ENSG00000205436.7|EXOC3L4|STAU2|STAU2	902	+	2.8127713	1.0101893	-1.0	-1.0
chr14	103342767	103342887	ENSG00000100664.10|EIF5|STAU2|STAU2	914	+	3.5285296	1.0632496	-1.0	-1.0
chr14	104891248	104891363	ENSG00000099814.15|CEP170B|STAU2|STAU2	904	+	6.3618035	1.0175934	-1.0	-1.0
chr14	104872490	104872710	ENSG00000099814.15|CEP170B|STAU2|STAU2	967	+	6.957635	1.4866935	-1.0	-1.0
chr14	104869250	104869355	ENSG00000099814.15|CEP170B|STAU2|STAU2	902	+	6.4482765	1.0075585	-1.0	-1.0
chr14	104892008	104892223	ENSG00000099814.15|CEP170B|STAU2|STAU2	915	+	6.681455	1.072878	-1.0	-1.0
chr14	104891013	104891188	ENSG00000099814.15|CEP170B|STAU2|STAU2	909	+	6.4462304	1.040351	-1.0	-1.0
chr14	104871915	104872020	ENSG00000099814.15|CEP170B|STAU2|STAU2	902	+	6.275833	1.0066991	-1.0	-1.0
chr14	104868940	104869040	ENSG00000099814.15|CEP170B|STAU2|STAU2	901	+	6.251606	1.0025053	-1.0	-1.0
chr14	104891738	104891858	ENSG00000099814.15|CEP170B|STAU2|STAU2	900	+	6.2430835	1.0013361	-1.0	-1.0
chr14	105244365	105244515	ENSG00000185024.16|BRF1|STAU2|STAU2	901	-	6.316962	1.0057875	-1.0	-1.0
chr14	105420883	105420998	ENSG00000182979.17|MTA1|STAU2|STAU2	901	+	6.31807	1.0046053	-1.0	-1.0
chr14	105427188	105427288	ENSG00000182979.17|MTA1|STAU2|STAU2	900	+	6.2407804	1.0001496	-1.0	-1.0
chr14	105422318	105422418	ENSG00000182979.17|MTA1|STAU2|STAU2	900	+	6.2610784	1.0007209	-1.0	-1.0
chr14	105423863	105424053	ENSG00000182979.17|MTA1|STAU2|STAU2	959	+	4.2512274	1.3908056	-1.0	-1.0
chr14	105425223	105425323	ENSG00000182979.17|MTA1|STAU2|STAU2	902	+	6.2704744	1.0067369	-1.0	-1.0
chr14	105427293	105427408	ENSG00000182979.17|MTA1|STAU2|STAU2	912	+	6.520385	1.0538403	-1.0	-1.0
chr14	105427189	105427289	ENSG00000226174.6|TEX22|STAU2|STAU2	902	+	6.2407804	1.0096848	-1.0	-1.0
chr14	105420884	105420999	ENSG00000226174.6|TEX22|STAU2|STAU2	903	+	6.318337	1.0119177	-1.0	-1.0
chr14	105427294	105427409	ENSG00000226174.6|TEX22|STAU2|STAU2	913	+	6.520385	1.0583186	-1.0	-1.0
chr14	105423859	105424054	ENSG00000226174.6|TEX22|STAU2|STAU2	959	+	4.2662897	1.3902287	-1.0	-1.0
chr14	105426144	105426244	ENSG00000226174.6|TEX22|STAU2|STAU2	919	+	3.5398505	1.0923896	-1.0	-1.0
chr14	105422319	105422419	ENSG00000226174.6|TEX22|STAU2|STAU2	902	+	6.2905874	1.0071621	-1.0	-1.0
chr14	105425219	105425329	ENSG00000226174.6|TEX22|STAU2|STAU2	901	+	6.2535057	1.0044807	-1.0	-1.0
chr15	25050040	25050160	ENSG00000224078.13|SNHG14|STAU2|STAU2	902	+	6.290229	1.010795	-1.0	-1.0
chr15	52027878	52027978	ENSG00000069956.11|MAPK6|STAU2|STAU2	903	+	6.4632173	1.0110676	-1.0	-1.0
chr15	55612075	55612195	ENSG00000166450.12|PRTG|STAU2|STAU2	902	-	6.392068	1.0076286	-1.0	-1.0
chr15	67017605	67017730	ENSG00000259347.6|AC087482.1|STAU2|STAU2	906	-	6.4679723	1.026624	-1.0	-1.0
chr15	68817940	68818135	ENSG00000140350.15|ANP32A|STAU2|STAU2	916	-	2.8522334	1.0781115	-1.0	-1.0
chr15	68819505	68819635	ENSG00000140350.15|ANP32A|STAU2|STAU2	901	-	6.4137206	1.004068	-1.0	-1.0
chr15	68818700	68818830	ENSG00000140350.15|ANP32A|STAU2|STAU2	904	-	3.0562127	1.019671	-1.0	-1.0
chr15	68819255	68819415	ENSG00000140350.15|ANP32A|STAU2|STAU2	933	-	3.5207012	1.172057	-1.0	-1.0
chr15	68819795	68819895	ENSG00000140350.15|ANP32A|STAU2|STAU2	902	-	6.2099934	1.0067369	-1.0	-1.0
chr15	72230232	72230407	ENSG00000067225.17|PKM|STAU2|STAU2	911	-	6.5569887	1.0492649	-1.0	-1.0
chr15	74844364	74844474	ENSG00000140497.16|SCAMP2|STAU2|STAU2	902	-	6.4171586	1.0069426	-1.0	-1.0
chr15	75339960	75340160	ENSG00000140365.15|COMMD4|STAU2|STAU2	980	+	6.905625	1.704782	-1.0	-1.0
chr15	77046738	77046838	ENSG00000140391.14|TSPAN3|STAU2|STAU2	902	-	3.0248234	1.0101893	-1.0	-1.0
chr15	89195916	89196021	ENSG00000140526.17|ABHD2|STAU2|STAU2	901	+	6.245428	1.0060886	-1.0	-1.0
chr15	89811085	89811185	ENSG00000166825.13|ANPEP|STAU2|STAU2	903	-	6.2701116	1.0128286	-1.0	-1.0
chr15	89835288	89835388	ENSG00000157823.16|AP3S2|STAU2|STAU2	904	-	6.3095045	1.0190879	-1.0	-1.0
chr15	98708247	98708372	ENSG00000140443.13|IGF1R|STAU2|STAU2	908	+	6.6591244	1.0375348	-1.0	-1.0
chr15	98728312	98728417	ENSG00000140443.13|IGF1R|STAU2|STAU2	906	+	6.446293	1.0279152	-1.0	-1.0
chr15	98649675	98649780	ENSG00000140443.13|IGF1R|STAU2|STAU2	902	+	6.2752304	1.0079608	-1.0	-1.0
chr15	98763403	98763573	ENSG00000140443.13|IGF1R|STAU2|STAU2	904	+	6.4161544	1.0178605	-1.0	-1.0
chr16	398179	398207	ENSG00000103202.12|NME4|STAU2|STAU2	902	+	6.2803903	1.0092479	-1.0	-1.0
chr16	397313	397563	ENSG00000103202.12|NME4|STAU2|STAU2	929	+	3.183453	1.1497059	-1.0	-1.0
chr16	397946	398179	ENSG00000103202.12|NME4|STAU2|STAU2	952	+	3.5825896	1.321555	-1.0	-1.0
chr16	398347	398457	ENSG00000103202.12|NME4|STAU2|STAU2	919	+	3.4099581	1.0921881	-1.0	-1.0
chr16	496398	496543	ENSG00000090565.15|RAB11FIP3|STAU2|STAU2	903	+	2.4129994	1.0151514	-1.0	-1.0
chr16	496103	496243	ENSG00000090565.15|RAB11FIP3|STAU2|STAU2	909	+	2.6437519	1.0408149	-1.0	-1.0
chr16	495123	495328	ENSG00000090565.15|RAB11FIP3|STAU2|STAU2	947	+	2.587573	1.2796949	-1.0	-1.0
chr16	492538	492688	ENSG00000090565.15|RAB11FIP3|STAU2|STAU2	906	+	2.3650334	1.0275482	-1.0	-1.0
chr16	491403	491513	ENSG00000090565.15|RAB11FIP3|STAU2|STAU2	900	+	2.8114328	1.000656	-1.0	-1.0
chr16	491993	492183	ENSG00000090565.15|RAB11FIP3|STAU2|STAU2	935	+	3.4877772	1.1853881	-1.0	-1.0
chr16	543921	544146	ENSG00000103326.11|CAPN15|STAU2|STAU2	912	+	5.7640133	1.0539901	-1.0	-1.0
chr16	539413	539513	ENSG00000103326.11|CAPN15|STAU2|STAU2	900	+	3.0139637	1.00139	-1.0	-1.0
chr16	538898	539053	ENSG00000103326.11|CAPN15|STAU2|STAU2	950	+	6.9733534	1.2984052	-1.0	-1.0
chr16	545186	545351	ENSG00000103326.11|CAPN15|STAU2|STAU2	902	+	6.3382792	1.0081763	-1.0	-1.0
chr16	541206	541371	ENSG00000103326.11|CAPN15|STAU2|STAU2	919	+	3.5756104	1.0935429	-1.0	-1.0
chr16	544326	544496	ENSG00000103326.11|CAPN15|STAU2|STAU2	938	+	3.9943988	1.2048417	-1.0	-1.0
chr16	540421	540556	ENSG00000103326.11|CAPN15|STAU2|STAU2	904	+	6.4625444	1.0168749	-1.0	-1.0
chr16	543776	543896	ENSG00000103326.11|CAPN15|STAU2|STAU2	906	+	6.4529567	1.02867	-1.0	-1.0
chr16	542346	542446	ENSG00000103326.11|CAPN15|STAU2|STAU2	900	+	6.250946	1.0007209	-1.0	-1.0
chr16	543381	543551	ENSG00000103326.11|CAPN15|STAU2|STAU2	907	+	6.571366	1.0315515	-1.0	-1.0
chr16	545066	545166	ENSG00000103326.11|CAPN15|STAU2|STAU2	901	+	6.2309575	1.0039346	-1.0	-1.0
chr16	546226	546406	ENSG00000103326.11|CAPN15|STAU2|STAU2	919	+	3.308967	1.0907921	-1.0	-1.0
chr16	537168	537268	ENSG00000103326.11|CAPN15|STAU2|STAU2	903	+	6.250668	1.0143	-1.0	-1.0
chr16	539863	539993	ENSG00000103326.11|CAPN15|STAU2|STAU2	934	+	6.097644	1.1830466	-1.0	-1.0
chr16	534893	535028	ENSG00000103326.11|CAPN15|STAU2|STAU2	901	+	6.2509294	1.0056269	-1.0	-1.0
chr16	539088	539218	ENSG00000103326.11|CAPN15|STAU2|STAU2	900	+	6.2646594	1.0012114	-1.0	-1.0
chr16	538233	538423	ENSG00000103326.11|CAPN15|STAU2|STAU2	950	+	6.096605	1.2970526	-1.0	-1.0
chr16	571105	571450	ENSG00000007541.16|PIGQ|STAU2|STAU2	929	+	6.6829443	1.1467832	-1.0	-1.0
chr16	571105	571450	ENSG00000282907.1|Z98883.1|STAU2|STAU2	929	+	6.6870494	1.1472329	-1.0	-1.0
chr16	644019	644124	ENSG00000172366.19|MCRIP2|STAU2|STAU2	902	+	6.3014007	1.0068246	-1.0	-1.0
chr16	643819	643934	ENSG00000172366.19|MCRIP2|STAU2|STAU2	902	+	6.250946	1.0074708	-1.0	-1.0
chr16	1446088	1446193	ENSG00000103249.17|CLCN7|STAU2|STAU2	908	-	6.507263	1.0347154	-1.0	-1.0
chr16	1700725	1700865	ENSG00000206053.12|JPT2|STAU2|STAU2	943	+	3.7369108	1.2437197	-1.0	-1.0
chr16	1739853	1740023	ENSG00000138834.12|MAPK8IP3|STAU2|STAU2	966	+	4.9394555	1.4732392	-1.0	-1.0
chr16	1740168	1740493	ENSG00000138834.12|MAPK8IP3|STAU2|STAU2	970	+	4.5161276	1.5295458	-1.0	-1.0
chr16	1735353	1735663	ENSG00000138834.12|MAPK8IP3|STAU2|STAU2	931	+	5.339137	1.1621783	-1.0	-1.0
chr16	1736608	1736718	ENSG00000138834.12|MAPK8IP3|STAU2|STAU2	903	+	6.377116	1.0116091	-1.0	-1.0
chr16	1739328	1739538	ENSG00000138834.12|MAPK8IP3|STAU2|STAU2	938	+	5.7837305	1.2063528	-1.0	-1.0
chr16	1738823	1739058	ENSG00000138834.12|MAPK8IP3|STAU2|STAU2	909	+	6.563337	1.0416698	-1.0	-1.0
chr16	1735708	1736033	ENSG00000138834.12|MAPK8IP3|STAU2|STAU2	991	+	7.3180614	2.0593014	-1.0	-1.0
chr16	1734863	1735058	ENSG00000138834.12|MAPK8IP3|STAU2|STAU2	978	+	5.5670137	1.6645337	-1.0	-1.0
chr16	1735248	1735348	ENSG00000138834.12|MAPK8IP3|STAU2|STAU2	920	+	3.5327148	1.0987278	-1.0	-1.0
chr16	1736083	1736183	ENSG00000138834.12|MAPK8IP3|STAU2|STAU2	901	+	3.0351105	1.0061193	-1.0	-1.0
chr16	1735098	1735218	ENSG00000138834.12|MAPK8IP3|STAU2|STAU2	900	+	2.6508527	1.0018393	-1.0	-1.0
chr16	2165676	2165796	ENSG00000131653.12|TRAF7|STAU2|STAU2	902	+	6.2989054	1.0096879	-1.0	-1.0
chr16	2253470	2253705	ENSG00000205937.11|RNPS1|STAU2|STAU2	914	-	3.6880388	1.0641071	-1.0	-1.0
chr16	2599060	2599215	ENSG00000140992.18|PDPK1|STAU2|STAU2	960	+	4.0931687	1.3928736	-1.0	-1.0
chr16	3714613	3714818	ENSG00000126602.10|TRAP1|STAU2|STAU2	910	-	6.588764	1.0471759	-1.0	-1.0
chr16	3708139	3708249	ENSG00000126602.10|TRAP1|STAU2|STAU2	902	-	6.277051	1.0104234	-1.0	-1.0
chr16	3707764	3707929	ENSG00000126602.10|TRAP1|STAU2|STAU2	901	-	6.2745843	1.0045611	-1.0	-1.0
chr16	4456416	4456606	ENSG00000103423.13|DNAJA3|STAU2|STAU2	917	+	3.1995485	1.0818287	-1.0	-1.0
chr16	4455956	4456311	ENSG00000103423.13|DNAJA3|STAU2|STAU2	964	+	3.7890854	1.4448944	-1.0	-1.0
chr16	4511979	4512114	ENSG00000089486.16|CDIP1|STAU2|STAU2	902	-	6.25602	1.0084882	-1.0	-1.0
chr16	4511549	4511664	ENSG00000089486.16|CDIP1|STAU2|STAU2	908	-	6.724522	1.0366919	-1.0	-1.0
chr16	4689053	4689273	ENSG00000102858.12|MGRN1|STAU2|STAU2	940	+	3.0027351	1.224223	-1.0	-1.0
chr16	4690513	4690708	ENSG00000102858.12|MGRN1|STAU2|STAU2	918	+	2.3882744	1.0884205	-1.0	-1.0
chr16	4689403	4689598	ENSG00000102858.12|MGRN1|STAU2|STAU2	950	+	3.4655879	1.3040749	-1.0	-1.0
chr16	4690128	4690348	ENSG00000102858.12|MGRN1|STAU2|STAU2	979	+	3.4227774	1.6851895	-1.0	-1.0
chr16	8640266	8640426	ENSG00000067365.14|METTL22|STAU2|STAU2	913	+	3.620528	1.0602491	-1.0	-1.0
chr16	8782084	8782184	ENSG00000183044.11|ABAT|STAU2|STAU2	901	+	6.4034705	1.0024755	-1.0	-1.0
chr16	8809783	8809908	ENSG00000140650.11|PMM2|STAU2|STAU2	903	+	6.277374	1.0139068	-1.0	-1.0
chr16	8958960	8959075	ENSG00000187555.14|USP7|STAU2|STAU2	901	-	6.2577763	1.0053256	-1.0	-1.0
chr16	15409172	15409357	ENSG00000156968.8|MPV17L|STAU2|STAU2	911	+	2.4755247	1.0511714	-1.0	-1.0
chr16	15408522	15408732	ENSG00000156968.8|MPV17L|STAU2|STAU2	969	+	2.5507379	1.5041434	-1.0	-1.0
chr16	15409172	15409357	ENSG00000261130.5|AC140504.1|STAU2|STAU2	911	+	2.4755247	1.0507668	-1.0	-1.0
chr16	15408522	15408732	ENSG00000261130.5|AC140504.1|STAU2|STAU2	969	+	2.5507379	1.5041089	-1.0	-1.0
chr16	19078255	19078395	ENSG00000167186.10|COQ7|STAU2|STAU2	925	+	3.5767732	1.1273656	-1.0	-1.0
chr16	21507256	21507441	ENSG00000180747.15|SMG1P3|STAU2|STAU2	911	-	3.0188882	1.0516137	-1.0	-1.0
chr16	21511201	21511376	ENSG00000180747.15|SMG1P3|STAU2|STAU2	930	-	3.6080987	1.154855	-1.0	-1.0
chr16	21509046	21509326	ENSG00000180747.15|SMG1P3|STAU2|STAU2	952	-	4.959375	1.3224758	-1.0	-1.0
chr16	21509746	21509946	ENSG00000180747.15|SMG1P3|STAU2|STAU2	951	-	3.7797937	1.3109418	-1.0	-1.0
chr16	21511611	21511981	ENSG00000180747.15|SMG1P3|STAU2|STAU2	930	-	3.6663432	1.155203	-1.0	-1.0
chr16	21514751	21514851	ENSG00000180747.15|SMG1P3|STAU2|STAU2	901	-	6.24129	1.0033813	-1.0	-1.0
chr16	21512761	21513046	ENSG00000180747.15|SMG1P3|STAU2|STAU2	925	-	3.3589442	1.1255584	-1.0	-1.0
chr16	21514196	21514316	ENSG00000180747.15|SMG1P3|STAU2|STAU2	933	-	3.6485353	1.1729646	-1.0	-1.0
chr16	21502646	21502821	ENSG00000180747.15|SMG1P3|STAU2|STAU2	955	-	4.370992	1.3474874	-1.0	-1.0
chr16	21507906	21508096	ENSG00000180747.15|SMG1P3|STAU2|STAU2	921	-	3.0319443	1.1031086	-1.0	-1.0
chr16	21519166	21519271	ENSG00000180747.15|SMG1P3|STAU2|STAU2	904	-	3.079348	1.0178982	-1.0	-1.0
chr16	21513646	21513821	ENSG00000180747.15|SMG1P3|STAU2|STAU2	910	-	3.0391245	1.0473828	-1.0	-1.0
chr16	21515396	21515581	ENSG00000180747.15|SMG1P3|STAU2|STAU2	920	-	2.912087	1.0976849	-1.0	-1.0
chr16	21512221	21512381	ENSG00000180747.15|SMG1P3|STAU2|STAU2	922	-	4.0930643	1.1086872	-1.0	-1.0
chr16	21502321	21502461	ENSG00000180747.15|SMG1P3|STAU2|STAU2	914	-	2.7413552	1.0650036	-1.0	-1.0
chr16	21509636	21509741	ENSG00000180747.15|SMG1P3|STAU2|STAU2	909	-	6.5035152	1.0396736	-1.0	-1.0
chr16	21518666	21518766	ENSG00000180747.15|SMG1P3|STAU2|STAU2	907	-	6.30004	1.0313555	-1.0	-1.0
chr16	21512521	21512696	ENSG00000180747.15|SMG1P3|STAU2|STAU2	907	-	2.688859	1.032991	-1.0	-1.0
chr16	21511396	21511551	ENSG00000180747.15|SMG1P3|STAU2|STAU2	931	-	6.8496137	1.1613117	-1.0	-1.0
chr16	21510281	21510446	ENSG00000180747.15|SMG1P3|STAU2|STAU2	908	-	3.1503859	1.037442	-1.0	-1.0
chr16	21510001	21510111	ENSG00000180747.15|SMG1P3|STAU2|STAU2	911	-	2.923691	1.0525262	-1.0	-1.0
chr16	21514491	21514591	ENSG00000180747.15|SMG1P3|STAU2|STAU2	901	-	6.375315	1.0045899	-1.0	-1.0
chr16	21509331	21509441	ENSG00000180747.15|SMG1P3|STAU2|STAU2	901	-	2.7084355	1.0026724	-1.0	-1.0
chr16	24771670	24771780	ENSG00000090905.18|TNRC6A|STAU2|STAU2	907	+	6.538154	1.0332681	-1.0	-1.0
chr16	28836372	28836522	ENSG00000168488.18|ATXN2L|STAU2|STAU2	913	+	2.1150393	1.0597476	-1.0	-1.0
chr16	28956712	28956862	ENSG00000176953.12|NFATC2IP|STAU2|STAU2	929	+	4.58337	1.1462756	-1.0	-1.0
chr16	29681150	29681250	ENSG00000103485.17|QPRT|STAU2|STAU2	901	+	6.199602	1.0035815	-1.0	-1.0
chr16	29858891	29858996	ENSG00000103502.13|CDIPT|STAU2|STAU2	902	-	6.342303	1.0105623	-1.0	-1.0
chr16	31112268	31112413	ENSG00000103507.13|BCKDK|STAU2|STAU2	916	+	3.3271196	1.0738544	-1.0	-1.0
chr16	31121683	31121853	ENSG00000103510.19|KAT8|STAU2|STAU2	907	+	2.7698376	1.0293748	-1.0	-1.0
chr16	50553760	50553985	ENSG00000140807.6|NKD1|STAU2|STAU2	905	+	2.1187022	1.022704	-1.0	-1.0
chr16	50599220	50599405	ENSG00000140807.6|NKD1|STAU2|STAU2	918	+	2.425842	1.0839744	-1.0	-1.0
chr16	50567395	50567500	ENSG00000140807.6|NKD1|STAU2|STAU2	902	+	3.0540419	1.0106349	-1.0	-1.0
chr16	50594995	50595255	ENSG00000140807.6|NKD1|STAU2|STAU2	935	+	2.4090598	1.1903797	-1.0	-1.0
chr16	50553475	50553590	ENSG00000140807.6|NKD1|STAU2|STAU2	904	+	2.063281	1.0174617	-1.0	-1.0
chr16	50549880	50550215	ENSG00000140807.6|NKD1|STAU2|STAU2	939	+	2.2946534	1.2146305	-1.0	-1.0
chr16	50585875	50586010	ENSG00000140807.6|NKD1|STAU2|STAU2	909	+	3.1517148	1.0411305	-1.0	-1.0
chr16	50596790	50596975	ENSG00000140807.6|NKD1|STAU2|STAU2	912	+	3.666091	1.0547458	-1.0	-1.0
chr16	50572430	50572685	ENSG00000140807.6|NKD1|STAU2|STAU2	920	+	2.1262162	1.0951402	-1.0	-1.0
chr16	50568055	50568265	ENSG00000140807.6|NKD1|STAU2|STAU2	936	+	2.4397192	1.1931603	-1.0	-1.0
chr16	50564020	50564135	ENSG00000140807.6|NKD1|STAU2|STAU2	904	+	2.5415199	1.0164887	-1.0	-1.0
chr16	50581705	50582160	ENSG00000140807.6|NKD1|STAU2|STAU2	974	+	3.2457318	1.592517	-1.0	-1.0
chr16	50597100	50597375	ENSG00000140807.6|NKD1|STAU2|STAU2	923	+	2.6035142	1.1140043	-1.0	-1.0
chr16	50556485	50556640	ENSG00000140807.6|NKD1|STAU2|STAU2	919	+	2.073264	1.0932372	-1.0	-1.0
chr16	50568555	50568655	ENSG00000140807.6|NKD1|STAU2|STAU2	902	+	2.1415107	1.0079608	-1.0	-1.0
chr16	50572795	50572905	ENSG00000140807.6|NKD1|STAU2|STAU2	923	+	2.77238	1.1119752	-1.0	-1.0
chr16	50598000	50598605	ENSG00000140807.6|NKD1|STAU2|STAU2	973	+	3.589585	1.5737882	-1.0	-1.0
chr16	50623418	50623538	ENSG00000140807.6|NKD1|STAU2|STAU2	903	+	2.3489444	1.0125422	-1.0	-1.0
chr16	50569035	50569200	ENSG00000140807.6|NKD1|STAU2|STAU2	906	+	2.6934943	1.0281605	-1.0	-1.0
chr16	50596410	50596760	ENSG00000140807.6|NKD1|STAU2|STAU2	967	+	2.97151	1.4802173	-1.0	-1.0
chr16	50554450	50554550	ENSG00000140807.6|NKD1|STAU2|STAU2	900	+	2.1250653	1.0015243	-1.0	-1.0
chr16	50576415	50576520	ENSG00000140807.6|NKD1|STAU2|STAU2	902	+	2.656356	1.0088228	-1.0	-1.0
chr16	50578950	50579400	ENSG00000140807.6|NKD1|STAU2|STAU2	955	+	2.4370296	1.3503164	-1.0	-1.0
chr16	50597530	50597870	ENSG00000140807.6|NKD1|STAU2|STAU2	940	+	2.4948256	1.2238312	-1.0	-1.0
chr16	50571300	50571400	ENSG00000140807.6|NKD1|STAU2|STAU2	901	+	2.6332183	1.0058792	-1.0	-1.0
chr16	50573740	50573920	ENSG00000140807.6|NKD1|STAU2|STAU2	906	+	2.3674283	1.0261053	-1.0	-1.0
chr16	50570870	50570970	ENSG00000140807.6|NKD1|STAU2|STAU2	904	+	2.5570126	1.017356	-1.0	-1.0
chr16	50596055	50596285	ENSG00000140807.6|NKD1|STAU2|STAU2	935	+	2.9051752	1.1894999	-1.0	-1.0
chr16	50591750	50592160	ENSG00000140807.6|NKD1|STAU2|STAU2	946	+	2.7497222	1.2701066	-1.0	-1.0
chr16	50593445	50593555	ENSG00000140807.6|NKD1|STAU2|STAU2	905	+	2.6974206	1.023884	-1.0	-1.0
chr16	50591145	50591275	ENSG00000140807.6|NKD1|STAU2|STAU2	910	+	2.263675	1.0473824	-1.0	-1.0
chr16	50572945	50573110	ENSG00000140807.6|NKD1|STAU2|STAU2	910	+	2.5380368	1.0433996	-1.0	-1.0
chr16	50589390	50589600	ENSG00000140807.6|NKD1|STAU2|STAU2	923	+	2.622732	1.1117054	-1.0	-1.0
chr16	50600695	50600815	ENSG00000140807.6|NKD1|STAU2|STAU2	904	+	2.7577815	1.0155219	-1.0	-1.0
chr16	50595710	50596050	ENSG00000140807.6|NKD1|STAU2|STAU2	935	+	2.3209846	1.184014	-1.0	-1.0
chr16	50574290	50574420	ENSG00000140807.6|NKD1|STAU2|STAU2	902	+	2.2335634	1.0076478	-1.0	-1.0
chr16	50555125	50555320	ENSG00000140807.6|NKD1|STAU2|STAU2	937	+	2.5256417	1.2004795	-1.0	-1.0
chr16	50556680	50556825	ENSG00000140807.6|NKD1|STAU2|STAU2	903	+	2.1031559	1.0141695	-1.0	-1.0
chr16	50559705	50559850	ENSG00000140807.6|NKD1|STAU2|STAU2	903	+	2.3092048	1.0118554	-1.0	-1.0
chr16	50555935	50556230	ENSG00000140807.6|NKD1|STAU2|STAU2	927	+	2.6249747	1.1378165	-1.0	-1.0
chr16	50566350	50566545	ENSG00000140807.6|NKD1|STAU2|STAU2	943	+	2.459838	1.2444324	-1.0	-1.0
chr16	50604925	50605085	ENSG00000140807.6|NKD1|STAU2|STAU2	921	+	2.9565747	1.1008253	-1.0	-1.0
chr16	50578325	50578550	ENSG00000140807.6|NKD1|STAU2|STAU2	915	+	2.433892	1.072256	-1.0	-1.0
chr16	50554020	50554290	ENSG00000140807.6|NKD1|STAU2|STAU2	931	+	2.2908313	1.1582135	-1.0	-1.0
chr16	50584345	50584455	ENSG00000140807.6|NKD1|STAU2|STAU2	943	+	3.6352057	1.2473146	-1.0	-1.0
chr16	50590980	50591085	ENSG00000140807.6|NKD1|STAU2|STAU2	908	+	6.858766	1.0363147	-1.0	-1.0
chr16	50601595	50601735	ENSG00000140807.6|NKD1|STAU2|STAU2	902	+	2.680522	1.008077	-1.0	-1.0
chr16	50550470	50550585	ENSG00000140807.6|NKD1|STAU2|STAU2	923	+	2.1827848	1.1136186	-1.0	-1.0
chr16	50594110	50594410	ENSG00000140807.6|NKD1|STAU2|STAU2	927	+	3.3415275	1.1364404	-1.0	-1.0
chr16	50595280	50595520	ENSG00000140807.6|NKD1|STAU2|STAU2	965	+	2.869198	1.4603779	-1.0	-1.0
chr16	50600970	50601070	ENSG00000140807.6|NKD1|STAU2|STAU2	903	+	2.8633647	1.0135113	-1.0	-1.0
chr16	50603145	50603280	ENSG00000140807.6|NKD1|STAU2|STAU2	910	+	2.4815512	1.0434384	-1.0	-1.0
chr16	50585385	50585535	ENSG00000140807.6|NKD1|STAU2|STAU2	929	+	2.8601809	1.1467383	-1.0	-1.0
chr16	50598920	50599185	ENSG00000140807.6|NKD1|STAU2|STAU2	951	+	3.4733088	1.3062607	-1.0	-1.0
chr16	50601290	50601475	ENSG00000140807.6|NKD1|STAU2|STAU2	905	+	2.2366009	1.0200343	-1.0	-1.0
chr16	50606350	50606455	ENSG00000140807.6|NKD1|STAU2|STAU2	919	+	3.3854158	1.0936066	-1.0	-1.0
chr16	50586105	50586300	ENSG00000140807.6|NKD1|STAU2|STAU2	927	+	2.5707498	1.1391674	-1.0	-1.0
chr16	50588970	50589160	ENSG00000140807.6|NKD1|STAU2|STAU2	919	+	3.1971552	1.0938861	-1.0	-1.0
chr16	50567550	50567745	ENSG00000140807.6|NKD1|STAU2|STAU2	934	+	2.3335505	1.181005	-1.0	-1.0
chr16	50588720	50588880	ENSG00000140807.6|NKD1|STAU2|STAU2	930	+	3.4304767	1.155054	-1.0	-1.0
chr16	50599810	50599910	ENSG00000140807.6|NKD1|STAU2|STAU2	902	+	6.384566	1.0070492	-1.0	-1.0
chr16	50571535	50571650	ENSG00000140807.6|NKD1|STAU2|STAU2	911	+	2.6707284	1.051467	-1.0	-1.0
chr16	50566840	50566940	ENSG00000140807.6|NKD1|STAU2|STAU2	910	+	2.7778423	1.0440826	-1.0	-1.0
chr16	50587660	50587930	ENSG00000140807.6|NKD1|STAU2|STAU2	937	+	3.038196	1.1981902	-1.0	-1.0
chr16	50598725	50598855	ENSG00000140807.6|NKD1|STAU2|STAU2	906	+	6.583336	1.0257045	-1.0	-1.0
chr16	50610910	50611010	ENSG00000140807.6|NKD1|STAU2|STAU2	910	+	3.1143098	1.045819	-1.0	-1.0
chr16	50572205	50572325	ENSG00000140807.6|NKD1|STAU2|STAU2	927	+	3.0605195	1.1339078	-1.0	-1.0
chr16	50578560	50578930	ENSG00000140807.6|NKD1|STAU2|STAU2	959	+	2.9062865	1.3905641	-1.0	-1.0
chr16	50586490	50586590	ENSG00000140807.6|NKD1|STAU2|STAU2	904	+	2.4571533	1.018379	-1.0	-1.0
chr16	50561815	50561920	ENSG00000140807.6|NKD1|STAU2|STAU2	903	+	2.9253836	1.012633	-1.0	-1.0
chr16	50573955	50574140	ENSG00000140807.6|NKD1|STAU2|STAU2	920	+	2.2433357	1.0981884	-1.0	-1.0
chr16	50606485	50606635	ENSG00000140807.6|NKD1|STAU2|STAU2	919	+	3.2262716	1.0936769	-1.0	-1.0
chr16	50592795	50592895	ENSG00000140807.6|NKD1|STAU2|STAU2	902	+	2.6798604	1.0069108	-1.0	-1.0
chr16	50579420	50580230	ENSG00000140807.6|NKD1|STAU2|STAU2	980	+	3.3760653	1.6963577	-1.0	-1.0
chr16	50591305	50591495	ENSG00000140807.6|NKD1|STAU2|STAU2	915	+	2.0971842	1.0714884	-1.0	-1.0
chr16	50556679	50556829	ENSG00000278909.1|AC007608.4|STAU2|STAU2	903	+	2.0931172	1.0119264	-1.0	-1.0
chr16	50556484	50556639	ENSG00000278909.1|AC007608.4|STAU2|STAU2	919	+	2.0676737	1.0901557	-1.0	-1.0
chr16	50555934	50556234	ENSG00000278909.1|AC007608.4|STAU2|STAU2	927	+	2.6234305	1.1380129	-1.0	-1.0
chr16	57383364	57383469	ENSG00000006210.6|CX3CL1|STAU2|STAU2	902	+	2.5148568	1.0070922	-1.0	-1.0
chr16	57383519	57383674	ENSG00000006210.6|CX3CL1|STAU2|STAU2	919	+	4.572955	1.091268	-1.0	-1.0
chr16	67580189	67580319	ENSG00000102974.14|CTCF|STAU2|STAU2	906	+	6.3993645	1.0247651	-1.0	-1.0
chr16	67868339	67868439	ENSG00000102898.11|NUTF2|STAU2|STAU2	908	+	2.967707	1.0362139	-1.0	-1.0
chr16	67870809	67871304	ENSG00000102898.11|NUTF2|STAU2|STAU2	1000	+	5.0180645	3.8764389	-1.0	-1.0
chr16	67846871	67846985	ENSG00000102898.11|NUTF2|STAU2|STAU2	907	+	3.0818162	1.0323484	-1.0	-1.0
chr16	68110247	68110417	ENSG00000072736.18|NFATC3|STAU2|STAU2	903	+	2.6639707	1.0119679	-1.0	-1.0
chr16	68109967	68110097	ENSG00000072736.18|NFATC3|STAU2|STAU2	902	+	6.278308	1.0075237	-1.0	-1.0
chr16	68110248	68110418	ENSG00000261864.1|AC130462.1|STAU2|STAU2	903	+	2.6630962	1.0122795	-1.0	-1.0
chr16	68109968	68110098	ENSG00000261864.1|AC130462.1|STAU2|STAU2	901	+	6.264571	1.0055232	-1.0	-1.0
chr16	69118439	69118614	ENSG00000168802.12|CHTF8|STAU2|STAU2	902	-	6.5845137	1.0105243	-1.0	-1.0
chr16	69327757	69327947	ENSG00000272617.2|COG8|STAU2|STAU2	913	-	2.9456098	1.0604879	-1.0	-1.0
chr16	69327758	69327943	ENSG00000213380.14|COG8|STAU2|STAU2	915	-	2.9743364	1.070581	-1.0	-1.0
chr16	69699739	69699929	ENSG00000102908.20|NFAT5|STAU2|STAU2	919	+	3.148758	1.0921879	-1.0	-1.0
chr16	73037614	73037799	ENSG00000140836.15|ZFHX3|STAU2|STAU2	903	-	6.3508987	1.0111685	-1.0	-1.0
chr16	74328082	74328207	ENSG00000259972.2|AC009120.2|STAU2|STAU2	902	-	6.276912	1.009564	-1.0	-1.0
chr16	74324802	74324962	ENSG00000259972.2|AC009120.2|STAU2|STAU2	904	-	6.4293866	1.0184301	-1.0	-1.0
chr16	74448711	74448836	ENSG00000090863.11|GLG1|STAU2|STAU2	901	-	3.019202	1.0056143	-1.0	-1.0
chr16	74450121	74450226	ENSG00000090863.11|GLG1|STAU2|STAU2	901	-	6.2894545	1.0027294	-1.0	-1.0
chr16	75042700	75042815	ENSG00000186187.11|ZNRF1|STAU2|STAU2	902	+	6.308727	1.0066055	-1.0	-1.0
chr16	75248543	75248648	ENSG00000280152.1|AC009078.3|STAU2|STAU2	902	-	6.2902536	1.0095215	-1.0	-1.0
chr16	75255508	75255788	ENSG00000050820.16|BCAR1|STAU2|STAU2	913	-	6.70337	1.0617797	-1.0	-1.0
chr16	75258830	75258970	ENSG00000050820.16|BCAR1|STAU2|STAU2	908	-	3.1687527	1.0356857	-1.0	-1.0
chr16	75248545	75248650	ENSG00000050820.16|BCAR1|STAU2|STAU2	902	-	6.250644	1.0080363	-1.0	-1.0
chr16	75255263	75255363	ENSG00000050820.16|BCAR1|STAU2|STAU2	905	-	6.489543	1.0238957	-1.0	-1.0
chr16	75263050	75263170	ENSG00000050820.16|BCAR1|STAU2|STAU2	903	-	6.3220463	1.0137827	-1.0	-1.0
chr16	75362150	75362280	ENSG00000153774.8|CFDP1|STAU2|STAU2	902	-	6.272911	1.0101433	-1.0	-1.0
chr16	81481246	81481356	ENSG00000153815.16|CMIP|STAU2|STAU2	903	+	3.0452955	1.0139714	-1.0	-1.0
chr16	81472666	81472981	ENSG00000153815.16|CMIP|STAU2|STAU2	903	+	2.6862037	1.0151085	-1.0	-1.0
chr16	81467806	81468021	ENSG00000153815.16|CMIP|STAU2|STAU2	957	+	3.344249	1.3660822	-1.0	-1.0
chr16	81461541	81461646	ENSG00000153815.16|CMIP|STAU2|STAU2	915	+	2.6496656	1.0709839	-1.0	-1.0
chr16	81627155	81627385	ENSG00000153815.16|CMIP|STAU2|STAU2	982	+	6.6323695	1.7445574	-1.0	-1.0
chr16	81484301	81484466	ENSG00000153815.16|CMIP|STAU2|STAU2	922	+	3.0558343	1.1090777	-1.0	-1.0
chr16	81447181	81447421	ENSG00000153815.16|CMIP|STAU2|STAU2	957	+	2.9715626	1.36588	-1.0	-1.0
chr16	81465626	81465796	ENSG00000153815.16|CMIP|STAU2|STAU2	910	+	2.4870446	1.0453112	-1.0	-1.0
chr16	81458296	81458486	ENSG00000153815.16|CMIP|STAU2|STAU2	914	+	2.7468073	1.0650691	-1.0	-1.0
chr16	81549969	81550174	ENSG00000153815.16|CMIP|STAU2|STAU2	955	+	3.275875	1.3486364	-1.0	-1.0
chr16	81448761	81448921	ENSG00000153815.16|CMIP|STAU2|STAU2	903	+	2.4123058	1.014845	-1.0	-1.0
chr16	81465416	81465546	ENSG00000153815.16|CMIP|STAU2|STAU2	905	+	2.0769606	1.0237665	-1.0	-1.0
chr16	81540399	81540594	ENSG00000153815.16|CMIP|STAU2|STAU2	932	+	2.8706887	1.1706073	-1.0	-1.0
chr16	81679523	81679718	ENSG00000153815.16|CMIP|STAU2|STAU2	922	+	2.6768558	1.1089332	-1.0	-1.0
chr16	81451711	81451971	ENSG00000153815.16|CMIP|STAU2|STAU2	924	+	2.8964765	1.1190962	-1.0	-1.0
chr16	81451591	81451691	ENSG00000153815.16|CMIP|STAU2|STAU2	903	+	3.0635996	1.0131418	-1.0	-1.0
chr16	81482151	81482251	ENSG00000153815.16|CMIP|STAU2|STAU2	958	+	4.562902	1.3763133	-1.0	-1.0
chr16	81476936	81477081	ENSG00000153815.16|CMIP|STAU2|STAU2	917	+	3.0088441	1.0816247	-1.0	-1.0
chr16	81491046	81491236	ENSG00000153815.16|CMIP|STAU2|STAU2	909	+	3.0417757	1.0429335	-1.0	-1.0
chr16	81532634	81532824	ENSG00000153815.16|CMIP|STAU2|STAU2	924	+	4.0054054	1.1182815	-1.0	-1.0
chr16	81460771	81460921	ENSG00000153815.16|CMIP|STAU2|STAU2	936	+	3.5535836	1.1968051	-1.0	-1.0
chr16	81466686	81466831	ENSG00000153815.16|CMIP|STAU2|STAU2	919	+	2.3280983	1.0900763	-1.0	-1.0
chr16	81493281	81493411	ENSG00000153815.16|CMIP|STAU2|STAU2	915	+	2.7440634	1.0692717	-1.0	-1.0
chr16	81678938	81679168	ENSG00000153815.16|CMIP|STAU2|STAU2	915	+	3.09696	1.0717329	-1.0	-1.0
chr16	81446596	81446736	ENSG00000153815.16|CMIP|STAU2|STAU2	923	+	3.665389	1.1150143	-1.0	-1.0
chr16	81540164	81540304	ENSG00000153815.16|CMIP|STAU2|STAU2	942	+	3.7166986	1.2331809	-1.0	-1.0
chr16	81544759	81545109	ENSG00000153815.16|CMIP|STAU2|STAU2	933	+	3.0444603	1.1742933	-1.0	-1.0
chr16	81463606	81463741	ENSG00000153815.16|CMIP|STAU2|STAU2	908	+	2.914434	1.0377088	-1.0	-1.0
chr16	81466166	81466356	ENSG00000153815.16|CMIP|STAU2|STAU2	968	+	3.4312773	1.4899051	-1.0	-1.0
chr16	81547159	81547269	ENSG00000153815.16|CMIP|STAU2|STAU2	902	+	6.2505774	1.0083213	-1.0	-1.0
chr16	81523954	81524139	ENSG00000153815.16|CMIP|STAU2|STAU2	911	+	2.3495822	1.048457	-1.0	-1.0
chr16	81493006	81493136	ENSG00000153815.16|CMIP|STAU2|STAU2	909	+	2.4884799	1.0422984	-1.0	-1.0
chr16	81544084	81544274	ENSG00000153815.16|CMIP|STAU2|STAU2	920	+	3.1211715	1.0985814	-1.0	-1.0
chr16	81551714	81551814	ENSG00000153815.16|CMIP|STAU2|STAU2	905	+	6.4382596	1.0205176	-1.0	-1.0
chr16	81540919	81541099	ENSG00000153815.16|CMIP|STAU2|STAU2	987	+	7.214651	1.8814064	-1.0	-1.0
chr16	81482501	81482631	ENSG00000153815.16|CMIP|STAU2|STAU2	910	+	3.1847098	1.0465626	-1.0	-1.0
chr16	81452986	81453091	ENSG00000153815.16|CMIP|STAU2|STAU2	904	+	2.6904616	1.0184357	-1.0	-1.0
chr16	81526709	81526819	ENSG00000153815.16|CMIP|STAU2|STAU2	935	+	3.5343757	1.1886189	-1.0	-1.0
chr16	81528204	81528319	ENSG00000153815.16|CMIP|STAU2|STAU2	908	+	2.7956343	1.038082	-1.0	-1.0
chr16	81459596	81459716	ENSG00000153815.16|CMIP|STAU2|STAU2	902	+	2.580047	1.0067633	-1.0	-1.0
chr16	81491996	81492096	ENSG00000153815.16|CMIP|STAU2|STAU2	910	+	3.1288784	1.0461458	-1.0	-1.0
chr16	81460341	81460486	ENSG00000153815.16|CMIP|STAU2|STAU2	916	+	2.9583535	1.07605	-1.0	-1.0
chr16	81452571	81452671	ENSG00000153815.16|CMIP|STAU2|STAU2	902	+	3.007103	1.0068246	-1.0	-1.0
chr16	81472381	81472591	ENSG00000153815.16|CMIP|STAU2|STAU2	930	+	2.7837343	1.1560174	-1.0	-1.0
chr16	81471896	81472021	ENSG00000153815.16|CMIP|STAU2|STAU2	915	+	3.1251516	1.0702486	-1.0	-1.0
chr16	81453161	81453351	ENSG00000153815.16|CMIP|STAU2|STAU2	904	+	2.6516666	1.0198368	-1.0	-1.0
chr16	83917347	83917447	ENSG00000260300.5|AC009119.2|STAU2|STAU2	902	+	6.220313	1.0077978	-1.0	-1.0
chr16	85397669	85397774	ENSG00000131149.18|GSE1|STAU2|STAU2	920	+	4.1634016	1.0959973	-1.0	-1.0
chr16	85397919	85398039	ENSG00000131149.18|GSE1|STAU2|STAU2	902	+	6.4519796	1.0080864	-1.0	-1.0
chr16	85588848	85588948	ENSG00000131149.18|GSE1|STAU2|STAU2	900	+	6.308442	1.0015243	-1.0	-1.0
chr16	85615433	85615618	ENSG00000131149.18|GSE1|STAU2|STAU2	958	+	4.5385127	1.3718283	-1.0	-1.0
chr16	85401759	85401934	ENSG00000131149.18|GSE1|STAU2|STAU2	901	+	3.6354733	1.0023788	-1.0	-1.0
chr16	85622648	85622768	ENSG00000131149.18|GSE1|STAU2|STAU2	915	+	6.587792	1.0719397	-1.0	-1.0
chr16	85625253	85625383	ENSG00000131149.18|GSE1|STAU2|STAU2	903	+	6.3987465	1.0123414	-1.0	-1.0
chr16	85374524	85374624	ENSG00000131149.18|GSE1|STAU2|STAU2	910	+	3.5539155	1.044371	-1.0	-1.0
chr16	85569503	85569683	ENSG00000131149.18|GSE1|STAU2|STAU2	931	+	3.571504	1.1600747	-1.0	-1.0
chr16	85386894	85386999	ENSG00000131149.18|GSE1|STAU2|STAU2	901	+	3.602836	1.0057025	-1.0	-1.0
chr16	85365989	85366109	ENSG00000131149.18|GSE1|STAU2|STAU2	902	+	6.52055	1.0095824	-1.0	-1.0
chr16	85420174	85420279	ENSG00000131149.18|GSE1|STAU2|STAU2	902	+	6.467109	1.0077178	-1.0	-1.0
chr16	85388694	85388799	ENSG00000131149.18|GSE1|STAU2|STAU2	902	+	6.4752016	1.0079868	-1.0	-1.0
chr16	85400974	85401099	ENSG00000131149.18|GSE1|STAU2|STAU2	946	+	4.094561	1.2658677	-1.0	-1.0
chr16	85585113	85585213	ENSG00000131149.18|GSE1|STAU2|STAU2	901	+	6.2097397	1.0029482	-1.0	-1.0
chr16	85587838	85587963	ENSG00000131149.18|GSE1|STAU2|STAU2	909	+	6.4649663	1.0397625	-1.0	-1.0
chr16	85635492	85635612	ENSG00000131149.18|GSE1|STAU2|STAU2	902	+	6.346066	1.0073388	-1.0	-1.0
chr16	85588138	85588243	ENSG00000131149.18|GSE1|STAU2|STAU2	901	+	6.564777	1.0059154	-1.0	-1.0
chr16	85581533	85581633	ENSG00000131149.18|GSE1|STAU2|STAU2	901	+	6.250668	1.0035815	-1.0	-1.0
chr16	85554844	85554944	ENSG00000131149.18|GSE1|STAU2|STAU2	900	+	6.279437	1.0001496	-1.0	-1.0
chr16	85567648	85567798	ENSG00000131149.18|GSE1|STAU2|STAU2	943	+	3.7490127	1.2421912	-1.0	-1.0
chr16	85621108	85621208	ENSG00000131149.18|GSE1|STAU2|STAU2	900	+	6.291341	1.0005531	-1.0	-1.0
chr16	85562633	85562748	ENSG00000131149.18|GSE1|STAU2|STAU2	901	+	2.805378	1.0054402	-1.0	-1.0
chr16	85626768	85626908	ENSG00000131149.18|GSE1|STAU2|STAU2	903	+	6.364005	1.0148736	-1.0	-1.0
chr16	85621718	85621833	ENSG00000131149.18|GSE1|STAU2|STAU2	905	+	6.491147	1.0244974	-1.0	-1.0
chr16	85601723	85601833	ENSG00000131149.18|GSE1|STAU2|STAU2	902	+	6.2800364	1.0081837	-1.0	-1.0
chr16	85578863	85578993	ENSG00000131149.18|GSE1|STAU2|STAU2	905	+	3.454565	1.0201023	-1.0	-1.0
chr16	85637502	85637602	ENSG00000131149.18|GSE1|STAU2|STAU2	904	+	6.2604856	1.0156863	-1.0	-1.0
chr16	85400804	85400954	ENSG00000131149.18|GSE1|STAU2|STAU2	937	+	4.2401223	1.1998082	-1.0	-1.0
chr16	85574028	85574238	ENSG00000131149.18|GSE1|STAU2|STAU2	975	+	6.972833	1.6103075	-1.0	-1.0
chr16	85599523	85599623	ENSG00000131149.18|GSE1|STAU2|STAU2	902	+	6.2402472	1.0074497	-1.0	-1.0
chr16	85621218	85621393	ENSG00000131149.18|GSE1|STAU2|STAU2	965	+	4.606447	1.4534204	-1.0	-1.0
chr16	85557508	85557703	ENSG00000131149.18|GSE1|STAU2|STAU2	952	+	3.1122904	1.3223773	-1.0	-1.0
chr16	85573148	85573258	ENSG00000131149.18|GSE1|STAU2|STAU2	918	+	3.2097323	1.0877723	-1.0	-1.0
chr16	85523219	85523429	ENSG00000131149.18|GSE1|STAU2|STAU2	938	+	4.2083445	1.2107456	-1.0	-1.0
chr16	85582668	85582853	ENSG00000131149.18|GSE1|STAU2|STAU2	907	+	3.8652873	1.0297377	-1.0	-1.0
chr16	85616268	85616453	ENSG00000131149.18|GSE1|STAU2|STAU2	913	+	6.562714	1.0608162	-1.0	-1.0
chr16	85622308	85622413	ENSG00000131149.18|GSE1|STAU2|STAU2	907	+	6.489543	1.0300548	-1.0	-1.0
chr16	85623638	85623773	ENSG00000131149.18|GSE1|STAU2|STAU2	907	+	6.4507546	1.0304936	-1.0	-1.0
chr16	85399199	85399964	ENSG00000131149.18|GSE1|STAU2|STAU2	955	+	4.8583126	1.3430818	-1.0	-1.0
chr16	85581793	85581973	ENSG00000131149.18|GSE1|STAU2|STAU2	905	+	6.3905473	1.0212549	-1.0	-1.0
chr16	85625938	85626073	ENSG00000131149.18|GSE1|STAU2|STAU2	904	+	6.3435984	1.0173906	-1.0	-1.0
chr16	85593108	85593253	ENSG00000131149.18|GSE1|STAU2|STAU2	904	+	6.4924593	1.0180228	-1.0	-1.0
chr16	85570268	85570438	ENSG00000131149.18|GSE1|STAU2|STAU2	920	+	2.9714658	1.0991061	-1.0	-1.0
chr16	85589023	85589188	ENSG00000131149.18|GSE1|STAU2|STAU2	908	+	6.742568	1.0385216	-1.0	-1.0
chr16	85569713	85569813	ENSG00000131149.18|GSE1|STAU2|STAU2	902	+	6.680001	1.0094521	-1.0	-1.0
chr16	85556428	85556708	ENSG00000131149.18|GSE1|STAU2|STAU2	917	+	3.2532148	1.081266	-1.0	-1.0
chr16	85636657	85636762	ENSG00000131149.18|GSE1|STAU2|STAU2	911	+	3.2694368	1.0490221	-1.0	-1.0
chr16	85614643	85614743	ENSG00000131149.18|GSE1|STAU2|STAU2	900	+	6.2701116	1.0014763	-1.0	-1.0
chr16	85389014	85389119	ENSG00000131149.18|GSE1|STAU2|STAU2	901	+	6.5917892	1.0027207	-1.0	-1.0
chr16	85585288	85585453	ENSG00000131149.18|GSE1|STAU2|STAU2	944	+	4.5087414	1.249709	-1.0	-1.0
chr16	85398649	85398879	ENSG00000131149.18|GSE1|STAU2|STAU2	927	+	3.9264843	1.1361071	-1.0	-1.0
chr16	85574673	85574808	ENSG00000131149.18|GSE1|STAU2|STAU2	915	+	3.2396631	1.0704	-1.0	-1.0
chr16	85569098	85569353	ENSG00000131149.18|GSE1|STAU2|STAU2	912	+	4.5095725	1.0551133	-1.0	-1.0
chr16	85594248	85594393	ENSG00000131149.18|GSE1|STAU2|STAU2	904	+	6.446996	1.016271	-1.0	-1.0
chr16	85617698	85617853	ENSG00000131149.18|GSE1|STAU2|STAU2	914	+	6.8256984	1.0671288	-1.0	-1.0
chr16	85584193	85584313	ENSG00000131149.18|GSE1|STAU2|STAU2	911	+	6.5157256	1.0521585	-1.0	-1.0
chr16	85398899	85399184	ENSG00000131149.18|GSE1|STAU2|STAU2	950	+	5.385438	1.2977381	-1.0	-1.0
chr16	85582438	85582588	ENSG00000131149.18|GSE1|STAU2|STAU2	906	+	3.0410872	1.0280902	-1.0	-1.0
chr16	85374139	85374284	ENSG00000131149.18|GSE1|STAU2|STAU2	918	+	6.826085	1.0836664	-1.0	-1.0
chr16	85558073	85558188	ENSG00000131149.18|GSE1|STAU2|STAU2	908	+	6.5011635	1.0345206	-1.0	-1.0
chr16	85630043	85630148	ENSG00000131149.18|GSE1|STAU2|STAU2	902	+	6.4063997	1.0087628	-1.0	-1.0
chr16	85640372	85640527	ENSG00000131149.18|GSE1|STAU2|STAU2	904	+	6.405075	1.0173532	-1.0	-1.0
chr16	85375384	85375484	ENSG00000131149.18|GSE1|STAU2|STAU2	903	+	6.561429	1.0142626	-1.0	-1.0
chr16	85620958	85621063	ENSG00000131149.18|GSE1|STAU2|STAU2	901	+	6.2405553	1.0062678	-1.0	-1.0
chr16	85589328	85589548	ENSG00000131149.18|GSE1|STAU2|STAU2	963	+	6.3393235	1.4277343	-1.0	-1.0
chr16	85623158	85623323	ENSG00000131149.18|GSE1|STAU2|STAU2	907	+	2.820891	1.0310374	-1.0	-1.0
chr16	85520784	85520884	ENSG00000131149.18|GSE1|STAU2|STAU2	901	+	6.269296	1.0030006	-1.0	-1.0
chr16	85617348	85617528	ENSG00000131149.18|GSE1|STAU2|STAU2	945	+	4.2168345	1.2568352	-1.0	-1.0
chr16	85587003	85587203	ENSG00000131149.18|GSE1|STAU2|STAU2	918	+	6.7183046	1.0877807	-1.0	-1.0
chr16	85596123	85596238	ENSG00000131149.18|GSE1|STAU2|STAU2	901	+	6.3603745	1.0037436	-1.0	-1.0
chr16	85598218	85598343	ENSG00000131149.18|GSE1|STAU2|STAU2	902	+	6.3700457	1.0091554	-1.0	-1.0
chr16	85625718	85625873	ENSG00000131149.18|GSE1|STAU2|STAU2	923	+	3.49448	1.1125576	-1.0	-1.0
chr16	85563893	85564008	ENSG00000131149.18|GSE1|STAU2|STAU2	909	+	6.4329076	1.0416578	-1.0	-1.0
chr16	85636397	85636497	ENSG00000131149.18|GSE1|STAU2|STAU2	910	+	6.490005	1.0461458	-1.0	-1.0
chr16	85401564	85401674	ENSG00000131149.18|GSE1|STAU2|STAU2	952	+	4.824355	1.31845	-1.0	-1.0
chr16	85628543	85628688	ENSG00000131149.18|GSE1|STAU2|STAU2	902	+	6.368857	1.0105484	-1.0	-1.0
chr16	85638777	85638907	ENSG00000131149.18|GSE1|STAU2|STAU2	901	+	6.279694	1.0046239	-1.0	-1.0
chr16	85590098	85591348	ENSG00000131149.18|GSE1|STAU2|STAU2	985	+	5.0532117	1.8347241	-1.0	-1.0
chr16	85588703	85588828	ENSG00000131149.18|GSE1|STAU2|STAU2	909	+	6.7972703	1.0429763	-1.0	-1.0
chr16	85398199	85398344	ENSG00000131149.18|GSE1|STAU2|STAU2	933	+	6.6269355	1.1766813	-1.0	-1.0
chr16	85578538	85578648	ENSG00000131149.18|GSE1|STAU2|STAU2	903	+	3.0432081	1.0127084	-1.0	-1.0
chr16	85373979	85374079	ENSG00000131149.18|GSE1|STAU2|STAU2	904	+	3.7275546	1.0156863	-1.0	-1.0
chr16	85624703	85624928	ENSG00000131149.18|GSE1|STAU2|STAU2	917	+	3.8553925	1.078406	-1.0	-1.0
chr16	85593110	85593260	ENSG00000260417.1|AC092127.1|STAU2|STAU2	907	+	6.5067616	1.0296644	-1.0	-1.0
chr16	85594250	85594390	ENSG00000260417.1|AC092127.1|STAU2|STAU2	905	+	6.4336777	1.0215229	-1.0	-1.0
chr16	87353980	87354085	ENSG00000103264.17|FBXO31|STAU2|STAU2	904	-	3.1431067	1.0178814	-1.0	-1.0
chr16	87375765	87375865	ENSG00000103264.17|FBXO31|STAU2|STAU2	901	-	2.82134	1.0030172	-1.0	-1.0
chr16	87378565	87378665	ENSG00000103264.17|FBXO31|STAU2|STAU2	902	-	2.616032	1.0108687	-1.0	-1.0
chr16	87358612	87358732	ENSG00000103264.17|FBXO31|STAU2|STAU2	903	-	6.2644367	1.0134717	-1.0	-1.0
chr16	87371725	87371825	ENSG00000103264.17|FBXO31|STAU2|STAU2	901	-	3.0011468	1.0039346	-1.0	-1.0
chr16	87348070	87348185	ENSG00000103264.17|FBXO31|STAU2|STAU2	923	-	3.476508	1.112781	-1.0	-1.0
chr16	87344750	87344865	ENSG00000103264.17|FBXO31|STAU2|STAU2	946	-	4.111504	1.266782	-1.0	-1.0
chr16	87371335	87371440	ENSG00000103264.17|FBXO31|STAU2|STAU2	906	-	2.8589044	1.0252564	-1.0	-1.0
chr16	87339549	87339684	ENSG00000103264.17|FBXO31|STAU2|STAU2	945	-	4.1581817	1.2625086	-1.0	-1.0
chr16	87856949	87857114	ENSG00000103257.8|SLC7A5|STAU2|STAU2	929	-	3.4251573	1.1492445	-1.0	-1.0
chr16	87844650	87844775	ENSG00000103257.8|SLC7A5|STAU2|STAU2	900	-	6.3865633	1.0013323	-1.0	-1.0
chr16	87832112	87832542	ENSG00000103257.8|SLC7A5|STAU2|STAU2	945	-	2.4275076	1.2614087	-1.0	-1.0
chr16	87830372	87830532	ENSG00000103257.8|SLC7A5|STAU2|STAU2	904	-	2.0540454	1.017395	-1.0	-1.0
chr16	87861209	87861324	ENSG00000103257.8|SLC7A5|STAU2|STAU2	901	-	6.2234435	1.006262	-1.0	-1.0
chr16	87831462	87832067	ENSG00000103257.8|SLC7A5|STAU2|STAU2	942	-	2.3537846	1.2336445	-1.0	-1.0
chr16	87858039	87858164	ENSG00000103257.8|SLC7A5|STAU2|STAU2	911	-	6.4814754	1.0509877	-1.0	-1.0
chr16	87859819	87859959	ENSG00000103257.8|SLC7A5|STAU2|STAU2	916	-	6.5477467	1.07523	-1.0	-1.0
chr16	87831102	87831402	ENSG00000103257.8|SLC7A5|STAU2|STAU2	949	-	2.5125065	1.2955594	-1.0	-1.0
chr16	87830587	87830947	ENSG00000103257.8|SLC7A5|STAU2|STAU2	926	-	2.4366705	1.1324775	-1.0	-1.0
chr16	87919424	87919544	ENSG00000174990.4|CA5A|STAU2|STAU2	915	-	4.1465507	1.0705452	-1.0	-1.0
chr16	87912734	87912914	ENSG00000174990.4|CA5A|STAU2|STAU2	912	-	3.284872	1.0549207	-1.0	-1.0
chr16	87919574	87919679	ENSG00000174990.4|CA5A|STAU2|STAU2	908	-	3.108769	1.0348876	-1.0	-1.0
chr16	87917894	87918069	ENSG00000174990.4|CA5A|STAU2|STAU2	927	-	3.0648074	1.1363288	-1.0	-1.0
chr16	88515885	88515990	ENSG00000179588.8|ZFPM1|STAU2|STAU2	901	+	6.265252	1.0061786	-1.0	-1.0
chr16	88482933	88483033	ENSG00000179588.8|ZFPM1|STAU2|STAU2	901	+	6.210206	1.0036685	-1.0	-1.0
chr16	88515095	88515210	ENSG00000179588.8|ZFPM1|STAU2|STAU2	903	+	6.351392	1.0148183	-1.0	-1.0
chr16	88496884	88496984	ENSG00000179588.8|ZFPM1|STAU2|STAU2	902	+	6.281271	1.0092479	-1.0	-1.0
chr16	88510884	88510984	ENSG00000179588.8|ZFPM1|STAU2|STAU2	903	+	6.4203486	1.0142626	-1.0	-1.0
chr16	88501784	88501894	ENSG00000179588.8|ZFPM1|STAU2|STAU2	901	+	6.260719	1.0065094	-1.0	-1.0
chr16	88516646	88516806	ENSG00000179588.8|ZFPM1|STAU2|STAU2	921	+	3.1589053	1.1049483	-1.0	-1.0
chr16	88519901	88520031	ENSG00000179588.8|ZFPM1|STAU2|STAU2	902	+	6.2259893	1.0071876	-1.0	-1.0
chr16	88521041	88521406	ENSG00000179588.8|ZFPM1|STAU2|STAU2	980	+	5.105601	1.6885064	-1.0	-1.0
chr16	88463658	88463788	ENSG00000179588.8|ZFPM1|STAU2|STAU2	902	+	6.3188367	1.010249	-1.0	-1.0
chr16	88517776	88518006	ENSG00000179588.8|ZFPM1|STAU2|STAU2	987	+	4.496351	1.9016104	-1.0	-1.0
chr16	88473508	88473623	ENSG00000179588.8|ZFPM1|STAU2|STAU2	903	+	6.3770466	1.0119551	-1.0	-1.0
chr16	88465583	88465693	ENSG00000179588.8|ZFPM1|STAU2|STAU2	902	+	6.294668	1.0074376	-1.0	-1.0
chr16	88516806	88517111	ENSG00000179588.8|ZFPM1|STAU2|STAU2	979	+	4.874018	1.6838405	-1.0	-1.0
chr16	88522316	88522571	ENSG00000179588.8|ZFPM1|STAU2|STAU2	905	+	6.415404	1.0200326	-1.0	-1.0
chr16	88472863	88472963	ENSG00000179588.8|ZFPM1|STAU2|STAU2	904	+	6.4564476	1.0182691	-1.0	-1.0
chr16	88472093	88472218	ENSG00000179588.8|ZFPM1|STAU2|STAU2	902	+	6.336862	1.0090079	-1.0	-1.0
chr16	88659398	88659538	ENSG00000167508.11|MVD|STAU2|STAU2	911	-	3.1183145	1.05092	-1.0	-1.0
chr16	88659883	88660078	ENSG00000167508.11|MVD|STAU2|STAU2	942	-	2.4115078	1.2369516	-1.0	-1.0
chr16	88663805	88663910	ENSG00000260630.6|SNAI3-AS1|STAU2|STAU2	902	+	3.0324392	1.0081384	-1.0	-1.0
chr16	88760709	88760809	ENSG00000103335.21|PIEZO1|STAU2|STAU2	900	-	6.2619057	1.0014763	-1.0	-1.0
chr16	88752799	88752904	ENSG00000103335.21|PIEZO1|STAU2|STAU2	902	-	6.2752304	1.0070028	-1.0	-1.0
chr16	88773484	88773614	ENSG00000103335.21|PIEZO1|STAU2|STAU2	936	-	3.7983174	1.1949198	-1.0	-1.0
chr16	88773839	88774009	ENSG00000103335.21|PIEZO1|STAU2|STAU2	904	-	6.451616	1.0165617	-1.0	-1.0
chr16	88778259	88778384	ENSG00000103335.21|PIEZO1|STAU2|STAU2	902	-	6.298246	1.0094656	-1.0	-1.0
chr16	88757744	88757854	ENSG00000103335.21|PIEZO1|STAU2|STAU2	902	-	6.2672567	1.0073817	-1.0	-1.0
chr16	88783104	88783219	ENSG00000103335.21|PIEZO1|STAU2|STAU2	912	-	3.5266724	1.055849	-1.0	-1.0
chr16	88770869	88770984	ENSG00000103335.21|PIEZO1|STAU2|STAU2	903	-	6.27041	1.0112405	-1.0	-1.0
chr16	88772389	88772559	ENSG00000103335.21|PIEZO1|STAU2|STAU2	960	-	4.627524	1.3933978	-1.0	-1.0
chr16	88774524	88774649	ENSG00000103335.21|PIEZO1|STAU2|STAU2	904	-	6.732896	1.0194454	-1.0	-1.0
chr16	89373484	89373634	ENSG00000167522.14|ANKRD11|STAU2|STAU2	928	-	3.6005545	1.1399024	-1.0	-1.0
chr16	89478126	89478321	ENSG00000167522.14|ANKRD11|STAU2|STAU2	950	-	3.4485168	1.2982779	-1.0	-1.0
chr16	89417629	89417799	ENSG00000167522.14|ANKRD11|STAU2|STAU2	949	-	4.1310663	1.295928	-1.0	-1.0
chr16	89303421	89303721	ENSG00000167522.14|ANKRD11|STAU2|STAU2	944	-	3.8240683	1.2493975	-1.0	-1.0
chr16	89304471	89304631	ENSG00000167522.14|ANKRD11|STAU2|STAU2	916	-	3.124437	1.0738126	-1.0	-1.0
chr16	89445321	89445436	ENSG00000167522.14|ANKRD11|STAU2|STAU2	909	-	6.582286	1.039457	-1.0	-1.0
chr16	89395304	89395514	ENSG00000167522.14|ANKRD11|STAU2|STAU2	919	-	6.1453285	1.0923918	-1.0	-1.0
chr16	89479116	89479221	ENSG00000167522.14|ANKRD11|STAU2|STAU2	903	-	3.0271993	1.0119629	-1.0	-1.0
chr16	89403669	89403924	ENSG00000167522.14|ANKRD11|STAU2|STAU2	941	-	3.3062284	1.2316599	-1.0	-1.0
chr16	89471081	89471291	ENSG00000167522.14|ANKRD11|STAU2|STAU2	931	-	3.0003116	1.1585838	-1.0	-1.0
chr16	89460676	89460776	ENSG00000167522.14|ANKRD11|STAU2|STAU2	901	-	2.5087469	1.0047729	-1.0	-1.0
chr16	89403454	89403594	ENSG00000167522.14|ANKRD11|STAU2|STAU2	918	-	2.661966	1.0881268	-1.0	-1.0
chr16	89390654	89390809	ENSG00000167522.14|ANKRD11|STAU2|STAU2	936	-	3.5829587	1.1941909	-1.0	-1.0
chr16	89407759	89407949	ENSG00000167522.14|ANKRD11|STAU2|STAU2	959	-	2.873128	1.3844799	-1.0	-1.0
chr16	89476556	89476666	ENSG00000167522.14|ANKRD11|STAU2|STAU2	902	-	2.5394921	1.0076058	-1.0	-1.0
chr16	89370787	89370952	ENSG00000167522.14|ANKRD11|STAU2|STAU2	907	-	2.7466903	1.0316949	-1.0	-1.0
chr16	89387049	89387184	ENSG00000167522.14|ANKRD11|STAU2|STAU2	909	-	2.762217	1.0392557	-1.0	-1.0
chr16	89386879	89386989	ENSG00000167522.14|ANKRD11|STAU2|STAU2	924	-	3.558857	1.1194744	-1.0	-1.0
chr16	89301841	89301996	ENSG00000167522.14|ANKRD11|STAU2|STAU2	917	-	5.623453	1.0817773	-1.0	-1.0
chr16	89404154	89404359	ENSG00000167522.14|ANKRD11|STAU2|STAU2	968	-	3.8593683	1.4960068	-1.0	-1.0
chr16	89431366	89431471	ENSG00000167522.14|ANKRD11|STAU2|STAU2	928	-	3.6350136	1.1426675	-1.0	-1.0
chr16	89407974	89408494	ENSG00000167522.14|ANKRD11|STAU2|STAU2	974	-	4.5791025	1.581423	-1.0	-1.0
chr16	89475806	89475906	ENSG00000167522.14|ANKRD11|STAU2|STAU2	901	-	3.0239062	1.0035815	-1.0	-1.0
chr16	89303096	89303201	ENSG00000167522.14|ANKRD11|STAU2|STAU2	958	-	4.579952	1.3767331	-1.0	-1.0
chr16	89304041	89304376	ENSG00000167522.14|ANKRD11|STAU2|STAU2	966	-	3.01774	1.4653409	-1.0	-1.0
chr16	89406814	89406919	ENSG00000167522.14|ANKRD11|STAU2|STAU2	905	-	2.5124164	1.0212477	-1.0	-1.0
chr16	89410214	89410354	ENSG00000167522.14|ANKRD11|STAU2|STAU2	918	-	3.071954	1.0869386	-1.0	-1.0
chr16	89385529	89385639	ENSG00000167522.14|ANKRD11|STAU2|STAU2	904	-	3.0464048	1.0157747	-1.0	-1.0
chr16	89414064	89414164	ENSG00000167522.14|ANKRD11|STAU2|STAU2	906	-	2.8523233	1.0246695	-1.0	-1.0
chr16	89383484	89383629	ENSG00000167522.14|ANKRD11|STAU2|STAU2	905	-	6.5306535	1.0235884	-1.0	-1.0
chr16	89395924	89396079	ENSG00000167522.14|ANKRD11|STAU2|STAU2	934	-	3.651865	1.178683	-1.0	-1.0
chr16	89407369	89407539	ENSG00000167522.14|ANKRD11|STAU2|STAU2	916	-	2.8317363	1.0737572	-1.0	-1.0
chr16	89403114	89403429	ENSG00000167522.14|ANKRD11|STAU2|STAU2	928	-	3.2709916	1.1409178	-1.0	-1.0
chr16	89323136	89323296	ENSG00000167522.14|ANKRD11|STAU2|STAU2	902	-	6.260429	1.0071183	-1.0	-1.0
chr16	89372022	89372237	ENSG00000167522.14|ANKRD11|STAU2|STAU2	951	-	3.7261558	1.3126166	-1.0	-1.0
chr16	89352285	89352480	ENSG00000167522.14|ANKRD11|STAU2|STAU2	944	-	4.252653	1.2498963	-1.0	-1.0
chr16	89389639	89389744	ENSG00000167522.14|ANKRD11|STAU2|STAU2	918	-	3.5666313	1.0845425	-1.0	-1.0
chr16	89304806	89304906	ENSG00000167522.14|ANKRD11|STAU2|STAU2	918	-	3.216238	1.0836782	-1.0	-1.0
chr16	89466141	89466251	ENSG00000167522.14|ANKRD11|STAU2|STAU2	921	-	3.5754337	1.1035414	-1.0	-1.0
chr16	89396299	89396449	ENSG00000167522.14|ANKRD11|STAU2|STAU2	929	-	3.167135	1.1502806	-1.0	-1.0
chr16	89300710	89300880	ENSG00000167522.14|ANKRD11|STAU2|STAU2	903	-	2.9850135	1.0153073	-1.0	-1.0
chr16	89473086	89473281	ENSG00000167522.14|ANKRD11|STAU2|STAU2	934	-	2.3976789	1.1828502	-1.0	-1.0
chr16	89355115	89355230	ENSG00000167522.14|ANKRD11|STAU2|STAU2	919	-	3.5600014	1.0933828	-1.0	-1.0
chr16	89406244	89406664	ENSG00000167522.14|ANKRD11|STAU2|STAU2	931	-	2.930798	1.161681	-1.0	-1.0
chr16	89482701	89482916	ENSG00000167522.14|ANKRD11|STAU2|STAU2	935	-	3.014182	1.1892002	-1.0	-1.0
chr16	89371562	89371762	ENSG00000167522.14|ANKRD11|STAU2|STAU2	902	-	6.5141487	1.0106128	-1.0	-1.0
chr16	89409364	89409469	ENSG00000167522.14|ANKRD11|STAU2|STAU2	902	-	6.2800865	1.0087405	-1.0	-1.0
chr16	89301661	89301761	ENSG00000167522.14|ANKRD11|STAU2|STAU2	901	-	3.0292127	1.0029516	-1.0	-1.0
chr16	89465486	89465691	ENSG00000167522.14|ANKRD11|STAU2|STAU2	962	-	3.679639	1.4231629	-1.0	-1.0
chr16	89373999	89374149	ENSG00000167522.14|ANKRD11|STAU2|STAU2	938	-	3.8002627	1.2110894	-1.0	-1.0
chr16	89386359	89386459	ENSG00000167522.14|ANKRD11|STAU2|STAU2	900	-	2.82134	1.000694	-1.0	-1.0
chr16	89423573	89423693	ENSG00000167522.14|ANKRD11|STAU2|STAU2	901	-	6.2604856	1.0063328	-1.0	-1.0
chr16	89470416	89470571	ENSG00000167522.14|ANKRD11|STAU2|STAU2	906	-	2.7699955	1.0248835	-1.0	-1.0
chr16	89475116	89475296	ENSG00000167522.14|ANKRD11|STAU2|STAU2	908	-	2.573595	1.0362352	-1.0	-1.0
chr16	89489573	89489683	ENSG00000167522.14|ANKRD11|STAU2|STAU2	903	-	6.2671723	1.0148937	-1.0	-1.0
chr16	89424778	89424943	ENSG00000167522.14|ANKRD11|STAU2|STAU2	902	-	6.3155837	1.0090117	-1.0	-1.0
chr16	89409114	89409224	ENSG00000167522.14|ANKRD11|STAU2|STAU2	917	-	6.8229284	1.0786759	-1.0	-1.0
chr16	89391459	89391559	ENSG00000167522.14|ANKRD11|STAU2|STAU2	918	-	3.171716	1.0849977	-1.0	-1.0
chr16	89416839	89417014	ENSG00000167522.14|ANKRD11|STAU2|STAU2	917	-	3.1613278	1.0827963	-1.0	-1.0
chr16	89385849	89386034	ENSG00000167522.14|ANKRD11|STAU2|STAU2	907	-	3.0409	1.0314631	-1.0	-1.0
chr16	89345025	89345165	ENSG00000167522.14|ANKRD11|STAU2|STAU2	903	-	3.06199	1.0113872	-1.0	-1.0
chr16	89473441	89473636	ENSG00000167522.14|ANKRD11|STAU2|STAU2	922	-	5.4573803	1.1067724	-1.0	-1.0
chr16	89414289	89414489	ENSG00000167522.14|ANKRD11|STAU2|STAU2	916	-	3.908254	1.0748674	-1.0	-1.0
chr16	89372352	89372452	ENSG00000167522.14|ANKRD11|STAU2|STAU2	901	-	2.8071105	1.0059669	-1.0	-1.0
chr16	89373659	89373769	ENSG00000167522.14|ANKRD11|STAU2|STAU2	904	-	3.0575175	1.018608	-1.0	-1.0
chr16	89481336	89481546	ENSG00000167522.14|ANKRD11|STAU2|STAU2	903	-	6.6098065	1.0123966	-1.0	-1.0
chr16	89344700	89344805	ENSG00000167522.14|ANKRD11|STAU2|STAU2	917	-	6.556477	1.0808587	-1.0	-1.0
chr16	89407134	89407234	ENSG00000167522.14|ANKRD11|STAU2|STAU2	901	-	2.7873743	1.0030006	-1.0	-1.0
chr16	89305524	89305729	ENSG00000167522.14|ANKRD11|STAU2|STAU2	931	-	6.7516646	1.1625124	-1.0	-1.0
chr16	89468811	89468931	ENSG00000167522.14|ANKRD11|STAU2|STAU2	911	-	6.6541195	1.0493944	-1.0	-1.0
chr16	89357295	89357405	ENSG00000167522.14|ANKRD11|STAU2|STAU2	903	-	6.2756205	1.0120353	-1.0	-1.0
chr16	89413814	89413979	ENSG00000167522.14|ANKRD11|STAU2|STAU2	912	-	3.126599	1.054982	-1.0	-1.0
chr16	89371842	89371947	ENSG00000167522.14|ANKRD11|STAU2|STAU2	903	-	6.433052	1.0137715	-1.0	-1.0
chr16	89352560	89352695	ENSG00000167522.14|ANKRD11|STAU2|STAU2	933	-	3.583331	1.1733022	-1.0	-1.0
chr16	89475366	89475476	ENSG00000167522.14|ANKRD11|STAU2|STAU2	902	-	3.0239387	1.0080408	-1.0	-1.0
chr16	89414709	89414829	ENSG00000167522.14|ANKRD11|STAU2|STAU2	914	-	6.516473	1.0637178	-1.0	-1.0
chr16	89404744	89404909	ENSG00000167522.14|ANKRD11|STAU2|STAU2	943	-	3.840509	1.2468733	-1.0	-1.0
chr16	89303736	89303861	ENSG00000167522.14|ANKRD11|STAU2|STAU2	914	-	2.9230762	1.0658742	-1.0	-1.0
chr16	89304931	89305056	ENSG00000167522.14|ANKRD11|STAU2|STAU2	903	-	6.5928445	1.0144477	-1.0	-1.0
chr16	89307029	89307159	ENSG00000167522.14|ANKRD11|STAU2|STAU2	902	-	6.419993	1.0089769	-1.0	-1.0
chr16	89383124	89383294	ENSG00000167522.14|ANKRD11|STAU2|STAU2	945	-	3.8212965	1.2631485	-1.0	-1.0
chr16	89371417	89371527	ENSG00000167522.14|ANKRD11|STAU2|STAU2	902	-	6.36612	1.0096948	-1.0	-1.0
chr16	89471371	89471521	ENSG00000167522.14|ANKRD11|STAU2|STAU2	925	-	3.4218838	1.1252433	-1.0	-1.0
chr16	89473681	89473836	ENSG00000167522.14|ANKRD11|STAU2|STAU2	906	-	2.9458299	1.0264484	-1.0	-1.0
chr16	89304631	89304781	ENSG00000167522.14|ANKRD11|STAU2|STAU2	929	-	2.9811783	1.1484808	-1.0	-1.0
chr16	89399289	89399389	ENSG00000167522.14|ANKRD11|STAU2|STAU2	904	-	6.2604856	1.0156863	-1.0	-1.0
chr16	89402884	89403004	ENSG00000167522.14|ANKRD11|STAU2|STAU2	907	-	6.452385	1.0324667	-1.0	-1.0
chr16	89482211	89482346	ENSG00000167522.14|ANKRD11|STAU2|STAU2	908	-	3.9616106	1.0349126	-1.0	-1.0
chr16	89393734	89393854	ENSG00000167522.14|ANKRD11|STAU2|STAU2	903	-	6.2738333	1.014168	-1.0	-1.0
chr16	89410214	89410354	ENSG00000261574.1|AC092120.1|STAU2|STAU2	918	-	3.071954	1.0868284	-1.0	-1.0
chr16	89395924	89396079	ENSG00000261574.1|AC092120.1|STAU2|STAU2	933	-	3.651865	1.176495	-1.0	-1.0
chr16	89407369	89407539	ENSG00000261574.1|AC092120.1|STAU2|STAU2	916	-	2.8317363	1.0741627	-1.0	-1.0
chr16	89395304	89395514	ENSG00000261574.1|AC092120.1|STAU2|STAU2	919	-	6.1453285	1.0929887	-1.0	-1.0
chr16	89403114	89403429	ENSG00000261574.1|AC092120.1|STAU2|STAU2	928	-	3.2709916	1.1402738	-1.0	-1.0
chr16	89403669	89403924	ENSG00000261574.1|AC092120.1|STAU2|STAU2	941	-	3.3062284	1.231665	-1.0	-1.0
chr16	89404744	89404909	ENSG00000261574.1|AC092120.1|STAU2|STAU2	943	-	3.840509	1.2436213	-1.0	-1.0
chr16	89409114	89409224	ENSG00000261574.1|AC092120.1|STAU2|STAU2	917	-	6.8229284	1.0788711	-1.0	-1.0
chr16	89403454	89403594	ENSG00000261574.1|AC092120.1|STAU2|STAU2	918	-	2.661966	1.0877292	-1.0	-1.0
chr16	89407759	89407949	ENSG00000261574.1|AC092120.1|STAU2|STAU2	959	-	2.873128	1.38483	-1.0	-1.0
chr16	89396299	89396449	ENSG00000261574.1|AC092120.1|STAU2|STAU2	929	-	3.167135	1.1489649	-1.0	-1.0
chr16	89404154	89404359	ENSG00000261574.1|AC092120.1|STAU2|STAU2	968	-	3.8593683	1.4961002	-1.0	-1.0
chr16	89407974	89408494	ENSG00000261574.1|AC092120.1|STAU2|STAU2	974	-	4.5791025	1.5811975	-1.0	-1.0
chr16	89399289	89399389	ENSG00000261574.1|AC092120.1|STAU2|STAU2	904	-	6.2604856	1.0156863	-1.0	-1.0
chr16	89402884	89403004	ENSG00000261574.1|AC092120.1|STAU2|STAU2	907	-	6.452385	1.0322708	-1.0	-1.0
chr16	89406244	89406664	ENSG00000261574.1|AC092120.1|STAU2|STAU2	931	-	2.930798	1.1621864	-1.0	-1.0
chr16	89407134	89407234	ENSG00000261574.1|AC092120.1|STAU2|STAU2	901	-	2.7873743	1.0032185	-1.0	-1.0
chr16	89393734	89393854	ENSG00000261574.1|AC092120.1|STAU2|STAU2	903	-	6.2738333	1.0117009	-1.0	-1.0
chr16	89409364	89409469	ENSG00000261574.1|AC092120.1|STAU2|STAU2	903	-	6.2800865	1.014318	-1.0	-1.0
chr16	89406814	89406919	ENSG00000261574.1|AC092120.1|STAU2|STAU2	905	-	2.5124164	1.0226622	-1.0	-1.0
chr16	89557266	89557366	ENSG00000197912.14|SPG7|STAU2|STAU2	902	+	6.290242	1.010568	-1.0	-1.0
chr16	89517411	89517571	ENSG00000197912.14|SPG7|STAU2|STAU2	915	+	4.0127587	1.0685418	-1.0	-1.0
chr16	89519676	89519856	ENSG00000197912.14|SPG7|STAU2|STAU2	904	+	4.3708715	1.0169437	-1.0	-1.0
chr16	89516971	89517096	ENSG00000197912.14|SPG7|STAU2|STAU2	901	+	2.634871	1.0048807	-1.0	-1.0
chr16	89516071	89516261	ENSG00000197912.14|SPG7|STAU2|STAU2	911	+	2.928403	1.0513233	-1.0	-1.0
chr16	89515211	89515381	ENSG00000197912.14|SPG7|STAU2|STAU2	903	+	2.3832378	1.0151874	-1.0	-1.0
chr16	89515866	89515981	ENSG00000197912.14|SPG7|STAU2|STAU2	903	+	2.9308228	1.0124965	-1.0	-1.0
chr16	89516971	89517096	ENSG00000274627.1|AC092123.2|STAU2|STAU2	901	+	2.634871	1.0051891	-1.0	-1.0
chr16	89517411	89517571	ENSG00000274627.1|AC092123.2|STAU2|STAU2	915	+	4.0127587	1.070219	-1.0	-1.0
chr16	89519676	89519856	ENSG00000274627.1|AC092123.2|STAU2|STAU2	903	+	4.1068664	1.014437	-1.0	-1.0
chr16	89813316	89813491	ENSG00000187741.14|FANCA|STAU2|STAU2	908	-	6.4665737	1.0360544	-1.0	-1.0
chr16	89837463	89837808	ENSG00000204991.10|SPIRE2|STAU2|STAU2	951	+	2.8771448	1.3070588	-1.0	-1.0
chr16	89838443	89838568	ENSG00000204991.10|SPIRE2|STAU2|STAU2	901	+	2.5303335	1.0059476	-1.0	-1.0
chr16	89842928	89843063	ENSG00000204991.10|SPIRE2|STAU2|STAU2	929	+	4.625654	1.1494007	-1.0	-1.0
chr16	89838728	89838868	ENSG00000204991.10|SPIRE2|STAU2|STAU2	932	+	3.3591256	1.1704606	-1.0	-1.0
chr16	89839748	89839853	ENSG00000204991.10|SPIRE2|STAU2|STAU2	902	+	6.2701945	1.0084941	-1.0	-1.0
chr16	89833669	89833844	ENSG00000204991.10|SPIRE2|STAU2|STAU2	906	+	4.597579	1.0254096	-1.0	-1.0
chr16	89843083	89843233	ENSG00000204991.10|SPIRE2|STAU2|STAU2	928	+	2.8642902	1.1398953	-1.0	-1.0
chr16	89843933	89844108	ENSG00000204991.10|SPIRE2|STAU2|STAU2	958	+	4.40745	1.374803	-1.0	-1.0
chr16	89913718	89913823	ENSG00000267048.1|AC092143.4|STAU2|STAU2	905	+	6.4333544	1.0223978	-1.0	-1.0
chr16	89914963	89915078	ENSG00000267048.1|AC092143.4|STAU2|STAU2	903	+	6.390008	1.0135033	-1.0	-1.0
chr16	89913721	89913821	ENSG00000258839.3|MC1R|STAU2|STAU2	903	+	6.309791	1.0118022	-1.0	-1.0
chr16	89914966	89915081	ENSG00000258839.3|MC1R|STAU2|STAU2	903	+	6.3546762	1.0134933	-1.0	-1.0
chr17	340109	340294	ENSG00000181031.15|RPH3AL|STAU2|STAU2	916	-	6.9129114	1.0768282	-1.0	-1.0
chr17	948483	948623	ENSG00000167693.16|NXN|STAU2|STAU2	963	-	5.074906	1.4297925	-1.0	-1.0
chr17	957778	957933	ENSG00000167693.16|NXN|STAU2|STAU2	934	-	3.681845	1.1801364	-1.0	-1.0
chr17	946528	946773	ENSG00000167693.16|NXN|STAU2|STAU2	934	-	6.6632066	1.1816157	-1.0	-1.0
chr17	959378	959523	ENSG00000167693.16|NXN|STAU2|STAU2	904	-	6.3946686	1.0181804	-1.0	-1.0
chr17	950723	950858	ENSG00000167693.16|NXN|STAU2|STAU2	904	-	6.3044744	1.0185642	-1.0	-1.0
chr17	920389	920504	ENSG00000167693.16|NXN|STAU2|STAU2	904	-	6.3275805	1.0159624	-1.0	-1.0
chr17	957948	958083	ENSG00000167693.16|NXN|STAU2|STAU2	905	-	6.7139487	1.023723	-1.0	-1.0
chr17	948643	948818	ENSG00000167693.16|NXN|STAU2|STAU2	966	-	4.3477845	1.4749285	-1.0	-1.0
chr17	946933	947248	ENSG00000167693.16|NXN|STAU2|STAU2	909	-	6.5756826	1.0409986	-1.0	-1.0
chr17	959183	959283	ENSG00000167693.16|NXN|STAU2|STAU2	902	-	6.2402472	1.0077477	-1.0	-1.0
chr17	952733	952868	ENSG00000167693.16|NXN|STAU2|STAU2	909	-	2.8548229	1.0404903	-1.0	-1.0
chr17	949898	950083	ENSG00000167693.16|NXN|STAU2|STAU2	963	-	4.4391365	1.4374424	-1.0	-1.0
chr17	1359297	1359402	ENSG00000108953.16|YWHAE|STAU2|STAU2	902	-	6.2803793	1.0087845	-1.0	-1.0
chr17	1755006	1755121	ENSG00000167711.13|SERPINF2|STAU2|STAU2	905	+	1.9345387	1.0227185	-1.0	-1.0
chr17	1749730	1749910	ENSG00000167711.13|SERPINF2|STAU2|STAU2	933	+	2.6885042	1.1760068	-1.0	-1.0
chr17	1754611	1754796	ENSG00000167711.13|SERPINF2|STAU2|STAU2	936	+	2.1849837	1.1940562	-1.0	-1.0
chr17	1750865	1751015	ENSG00000167711.13|SERPINF2|STAU2|STAU2	902	+	1.9894341	1.010985	-1.0	-1.0
chr17	3604688	3604818	ENSG00000196689.11|TRPV1|STAU2|STAU2	902	-	6.2762074	1.0099595	-1.0	-1.0
chr17	3606933	3607043	ENSG00000196689.11|TRPV1|STAU2|STAU2	910	-	6.5119643	1.0474775	-1.0	-1.0
chr17	3604688	3604818	ENSG00000262304.2|AC027796.3|STAU2|STAU2	901	-	6.2762074	1.0056223	-1.0	-1.0
chr17	3606933	3607043	ENSG00000262304.2|AC027796.3|STAU2|STAU2	910	-	6.5119643	1.047622	-1.0	-1.0
chr17	3663490	3663720	ENSG00000213977.7|TAX1BP3|STAU2|STAU2	963	-	4.263314	1.4356817	-1.0	-1.0
chr17	3663492	3663717	ENSG00000257950.3|P2RX5-TAX1BP3|STAU2|STAU2	964	-	4.240978	1.4458187	-1.0	-1.0
chr17	4853400	4853690	ENSG00000141503.15|MINK1|STAU2|STAU2	911	+	6.575088	1.0521218	-1.0	-1.0
chr17	5008722	5008827	ENSG00000129250.11|KIF1C|STAU2|STAU2	903	+	6.27503	1.0135248	-1.0	-1.0
chr17	6685882	6685987	ENSG00000141485.16|SLC13A5|STAU2|STAU2	903	-	2.284175	1.0123773	-1.0	-1.0
chr17	7109978	7110208	ENSG00000161944.16|ASGR2|STAU2|STAU2	949	-	3.9114242	1.2908101	-1.0	-1.0
chr17	7111828	7111938	ENSG00000161944.16|ASGR2|STAU2|STAU2	903	-	2.908639	1.0144079	-1.0	-1.0
chr17	7112593	7113003	ENSG00000161944.16|ASGR2|STAU2|STAU2	956	-	3.9440482	1.3536416	-1.0	-1.0
chr17	7108968	7109173	ENSG00000161944.16|ASGR2|STAU2|STAU2	950	-	5.0128436	1.2972437	-1.0	-1.0
chr17	7110383	7110528	ENSG00000161944.16|ASGR2|STAU2|STAU2	909	-	3.7447689	1.0429562	-1.0	-1.0
chr17	7112283	7112428	ENSG00000161944.16|ASGR2|STAU2|STAU2	933	-	3.4051166	1.1768035	-1.0	-1.0
chr17	7110213	7110323	ENSG00000161944.16|ASGR2|STAU2|STAU2	905	-	6.476884	1.0220602	-1.0	-1.0
chr17	7109173	7109923	ENSG00000161944.16|ASGR2|STAU2|STAU2	974	-	4.213382	1.5907505	-1.0	-1.0
chr17	7113038	7113383	ENSG00000161944.16|ASGR2|STAU2|STAU2	965	-	3.8903718	1.4525924	-1.0	-1.0
chr17	7113723	7114116	ENSG00000161944.16|ASGR2|STAU2|STAU2	979	-	4.294901	1.6677457	-1.0	-1.0
chr17	7112448	7112548	ENSG00000161944.16|ASGR2|STAU2|STAU2	903	-	6.308442	1.012439	-1.0	-1.0
chr17	7110668	7110793	ENSG00000161944.16|ASGR2|STAU2|STAU2	921	-	3.588762	1.1033871	-1.0	-1.0
chr17	7107317	7107501	ENSG00000161944.16|ASGR2|STAU2|STAU2	999	-	4.712707	2.9721236	-1.0	-1.0
chr17	7174460	7174710	ENSG00000141505.11|ASGR1|STAU2|STAU2	975	-	4.3090296	1.6061357	-1.0	-1.0
chr17	7175960	7176140	ENSG00000141505.11|ASGR1|STAU2|STAU2	903	-	6.4191794	1.0111384	-1.0	-1.0
chr17	7311846	7312441	ENSG00000132507.17|EIF5A|STAU2|STAU2	980	+	3.4172883	1.6901475	-1.0	-1.0
chr17	8173586	8173686	ENSG00000179029.14|TMEM107|STAU2|STAU2	901	-	2.400636	1.0033813	-1.0	-1.0
chr17	15466300	15466410	ENSG00000239704.10|CDRT4|STAU2|STAU2	921	-	3.5905075	1.1039914	-1.0	-1.0
chr17	15464475	15464690	ENSG00000239704.10|CDRT4|STAU2|STAU2	928	-	3.8872213	1.142544	-1.0	-1.0
chr17	15467676	15467786	ENSG00000239704.10|CDRT4|STAU2|STAU2	903	-	6.2930155	1.0113767	-1.0	-1.0
chr17	15464275	15464440	ENSG00000239704.10|CDRT4|STAU2|STAU2	933	-	4.0753655	1.1758708	-1.0	-1.0
chr17	15464750	15465050	ENSG00000239704.10|CDRT4|STAU2|STAU2	965	-	4.7187266	1.452723	-1.0	-1.0
chr17	15465655	15465760	ENSG00000239704.10|CDRT4|STAU2|STAU2	901	-	6.2350383	1.0053153	-1.0	-1.0
chr17	15469386	15469486	ENSG00000239704.10|CDRT4|STAU2|STAU2	901	-	6.5125875	1.0059669	-1.0	-1.0
chr17	15468171	15468271	ENSG00000239704.10|CDRT4|STAU2|STAU2	902	-	6.279437	1.0077978	-1.0	-1.0
chr17	15465805	15466005	ENSG00000239704.10|CDRT4|STAU2|STAU2	973	-	5.2388196	1.5713698	-1.0	-1.0
chr17	15469385	15469485	ENSG00000259024.6|TVP23C-CDRT4|STAU2|STAU2	902	-	6.5125875	1.0068246	-1.0	-1.0
chr17	15466300	15466410	ENSG00000259024.6|TVP23C-CDRT4|STAU2|STAU2	921	-	3.5905075	1.1024194	-1.0	-1.0
chr17	15464275	15464440	ENSG00000259024.6|TVP23C-CDRT4|STAU2|STAU2	933	-	4.0753655	1.1761338	-1.0	-1.0
chr17	15464545	15464690	ENSG00000259024.6|TVP23C-CDRT4|STAU2|STAU2	930	-	3.6442285	1.1562966	-1.0	-1.0
chr17	15464750	15465050	ENSG00000259024.6|TVP23C-CDRT4|STAU2|STAU2	965	-	4.7187266	1.452233	-1.0	-1.0
chr17	15465660	15465760	ENSG00000259024.6|TVP23C-CDRT4|STAU2|STAU2	902	-	6.2704744	1.0070492	-1.0	-1.0
chr17	15467675	15467785	ENSG00000259024.6|TVP23C-CDRT4|STAU2|STAU2	904	-	6.2701044	1.0171375	-1.0	-1.0
chr17	15465805	15466005	ENSG00000259024.6|TVP23C-CDRT4|STAU2|STAU2	973	-	5.2388196	1.5709058	-1.0	-1.0
chr17	19061996	19062196	ENSG00000265185.5|SNORD3B-1|STAU2|STAU2	997	+	7.668896	2.5703669	-1.0	-1.0
chr17	20870170	20870320	ENSG00000233098.8|CCDC144NL-AS1|STAU2|STAU2	916	+	2.9314384	1.0731692	-1.0	-1.0
chr17	20870505	20870670	ENSG00000233098.8|CCDC144NL-AS1|STAU2|STAU2	908	+	6.5846953	1.0379107	-1.0	-1.0
chr17	21001632	21001742	ENSG00000124422.11|USP22|STAU2|STAU2	927	-	3.596201	1.1396561	-1.0	-1.0
chr17	21001962	21002102	ENSG00000124422.11|USP22|STAU2|STAU2	907	-	2.3175151	1.0309812	-1.0	-1.0
chr17	21007899	21007996	ENSG00000124422.11|USP22|STAU2|STAU2	904	-	6.318866	1.018752	-1.0	-1.0
chr17	21002367	21003042	ENSG00000124422.11|USP22|STAU2|STAU2	992	-	3.9802544	2.0906363	-1.0	-1.0
chr17	38322648	38322763	ENSG00000278845.4|MRPL45|STAU2|STAU2	902	+	3.0116413	1.0066537	-1.0	-1.0
chr17	38728440	38728635	ENSG00000275023.4|MLLT6|STAU2|STAU2	915	+	2.7525358	1.0719286	-1.0	-1.0
chr17	38726020	38726120	ENSG00000275023.4|MLLT6|STAU2|STAU2	901	+	3.0079951	1.0033813	-1.0	-1.0
chr17	38745962	38746082	ENSG00000277258.4|PCGF2|STAU2|STAU2	904	-	6.3549643	1.0161632	-1.0	-1.0
chr17	38767163	38767263	ENSG00000276293.4|PIP4K2B|STAU2|STAU2	902	-	6.3937664	1.0077978	-1.0	-1.0
chr17	38919099	38919784	ENSG00000002834.17|LASP1|STAU2|STAU2	955	+	3.3446426	1.3464013	-1.0	-1.0
chr17	38919829	38920004	ENSG00000002834.17|LASP1|STAU2|STAU2	914	+	2.5067194	1.0631704	-1.0	-1.0
chr17	38918934	38919074	ENSG00000002834.17|LASP1|STAU2|STAU2	913	+	2.7749019	1.0609148	-1.0	-1.0
chr17	38920044	38920284	ENSG00000002834.17|LASP1|STAU2|STAU2	935	+	3.2917051	1.1839328	-1.0	-1.0
chr17	39921530	39921800	ENSG00000172057.9|ORMDL3|STAU2|STAU2	931	-	2.378858	1.1616002	-1.0	-1.0
chr17	39921890	39922150	ENSG00000172057.9|ORMDL3|STAU2|STAU2	947	-	2.5968363	1.2791531	-1.0	-1.0
chr17	39922150	39922350	ENSG00000172057.9|ORMDL3|STAU2|STAU2	948	-	2.441484	1.2832105	-1.0	-1.0
chr17	41974769	41974894	ENSG00000173786.16|CNP|STAU2|STAU2	904	+	6.4711733	1.0188758	-1.0	-1.0
chr17	41974069	41974194	ENSG00000173786.16|CNP|STAU2|STAU2	928	+	2.8126793	1.1447198	-1.0	-1.0
chr17	42580642	42580837	ENSG00000141699.10|RETREG3|STAU2|STAU2	912	-	2.2546155	1.0576879	-1.0	-1.0
chr17	43015644	43015864	ENSG00000108828.15|VAT1|STAU2|STAU2	908	-	1.9793755	1.037833	-1.0	-1.0
chr17	43218015	43218325	ENSG00000184988.8|TMEM106A|STAU2|STAU2	951	+	2.694988	1.3056772	-1.0	-1.0
chr17	43400430	43400565	ENSG00000175906.4|ARL4D|STAU2|STAU2	933	+	5.76015	1.1756233	-1.0	-1.0
chr17	44101779	44101904	ENSG00000108840.15|HDAC5|STAU2|STAU2	909	-	3.438105	1.0389671	-1.0	-1.0
chr17	44103154	44103254	ENSG00000108840.15|HDAC5|STAU2|STAU2	900	-	6.4280853	1.0015243	-1.0	-1.0
chr17	44100199	44100319	ENSG00000108840.15|HDAC5|STAU2|STAU2	949	-	4.4722166	1.2963244	-1.0	-1.0
chr17	45046826	45046926	ENSG00000172992.11|DCAKD|STAU2|STAU2	901	-	6.2405553	1.0022385	-1.0	-1.0
chr17	47478873	47479053	ENSG00000228782.7|MRPL45P2|STAU2|STAU2	906	-	6.43465	1.0246483	-1.0	-1.0
chr17	47946988	47947183	ENSG00000108439.10|PNPO|STAU2|STAU2	951	+	3.341412	1.313019	-1.0	-1.0
chr17	47946988	47947183	ENSG00000263798.2|AC018521.1|STAU2|STAU2	951	+	3.341412	1.3124579	-1.0	-1.0
chr17	48060394	48060704	ENSG00000082641.15|NFE2L1|STAU2|STAU2	921	+	2.8172498	1.0996599	-1.0	-1.0
chr17	48060204	48060304	ENSG00000082641.15|NFE2L1|STAU2|STAU2	902	+	2.3775692	1.0092479	-1.0	-1.0
chr17	48071296	48071401	ENSG00000108468.14|CBX1|STAU2|STAU2	901	-	6.230576	1.0040635	-1.0	-1.0
chr17	49051351	49051476	ENSG00000159217.9|IGF2BP1|STAU2|STAU2	908	+	3.2298622	1.0343536	-1.0	-1.0
chr17	49049841	49051006	ENSG00000159217.9|IGF2BP1|STAU2|STAU2	993	+	3.635419	2.1315958	-1.0	-1.0
chr17	49049361	49049801	ENSG00000159217.9|IGF2BP1|STAU2|STAU2	992	+	3.4801376	2.1033776	-1.0	-1.0
chr17	49054376	49054476	ENSG00000159217.9|IGF2BP1|STAU2|STAU2	907	+	6.4909315	1.0312862	-1.0	-1.0
chr17	50110321	50110461	ENSG00000005882.11|PDK2|STAU2|STAU2	903	+	6.2783823	1.0127565	-1.0	-1.0
chr17	55273521	55273661	ENSG00000108924.13|HLF|STAU2|STAU2	909	+	1.917427	1.0401816	-1.0	-1.0
chr17	56891243	56891348	ENSG00000121060.16|TRIM25|STAU2|STAU2	902	-	6.3028426	1.0067743	-1.0	-1.0
chr17	56891423	56891553	ENSG00000121060.16|TRIM25|STAU2|STAU2	906	-	6.588633	1.0250865	-1.0	-1.0
chr17	57086258	57086358	ENSG00000121057.12|AKAP1|STAU2|STAU2	900	+	6.2504134	1.0015243	-1.0	-1.0
chr17	57276754	57276864	ENSG00000153944.10|MSI2|STAU2|STAU2	909	+	6.4930544	1.0416703	-1.0	-1.0
chr17	57286837	57286937	ENSG00000153944.10|MSI2|STAU2|STAU2	901	+	6.366006	1.0030006	-1.0	-1.0
chr17	57287487	57287677	ENSG00000153944.10|MSI2|STAU2|STAU2	916	+	6.6982083	1.0768129	-1.0	-1.0
chr17	57415104	57415224	ENSG00000153944.10|MSI2|STAU2|STAU2	902	+	6.256012	1.0106602	-1.0	-1.0
chr17	57277319	57277464	ENSG00000153944.10|MSI2|STAU2|STAU2	902	+	2.9140682	1.0107559	-1.0	-1.0
chr17	57290937	57291047	ENSG00000153944.10|MSI2|STAU2|STAU2	901	+	6.2571177	1.0059595	-1.0	-1.0
chr17	57311079	57311179	ENSG00000153944.10|MSI2|STAU2|STAU2	902	+	6.230572	1.0090808	-1.0	-1.0
chr17	57280509	57280609	ENSG00000153944.10|MSI2|STAU2|STAU2	904	+	6.429686	1.0163189	-1.0	-1.0
chr17	57441144	57441249	ENSG00000153944.10|MSI2|STAU2|STAU2	902	+	2.9135108	1.0079981	-1.0	-1.0
chr17	57310119	57310219	ENSG00000153944.10|MSI2|STAU2|STAU2	900	+	6.230572	1.0008515	-1.0	-1.0
chr17	58090191	58090521	ENSG00000264364.2|DYNLL2|STAU2|STAU2	969	+	4.328765	1.5070107	-1.0	-1.0
chr17	58091046	58091146	ENSG00000264364.2|DYNLL2|STAU2|STAU2	902	+	2.4279757	1.0070492	-1.0	-1.0
chr17	58090781	58090946	ENSG00000264364.2|DYNLL2|STAU2|STAU2	914	+	3.4558516	1.0665661	-1.0	-1.0
chr17	58089781	58089971	ENSG00000264364.2|DYNLL2|STAU2|STAU2	925	+	6.832522	1.1277928	-1.0	-1.0
chr17	66399075	66399210	ENSG00000154229.11|PRKCA|STAU2|STAU2	901	+	6.240761	1.0050989	-1.0	-1.0
chr17	72560706	72560851	ENSG00000227036.6|LINC00511|STAU2|STAU2	913	-	4.998326	1.0599766	-1.0	-1.0
chr17	72554456	72554556	ENSG00000227036.6|LINC00511|STAU2|STAU2	921	-	3.5761454	1.1030818	-1.0	-1.0
chr17	72554936	72555046	ENSG00000227036.6|LINC00511|STAU2|STAU2	911	-	6.6627316	1.0525444	-1.0	-1.0
chr17	72557071	72557411	ENSG00000227036.6|LINC00511|STAU2|STAU2	913	-	5.8132467	1.0611978	-1.0	-1.0
chr17	72557846	72557946	ENSG00000227036.6|LINC00511|STAU2|STAU2	902	-	6.271186	1.009991	-1.0	-1.0
chr17	72558866	72558971	ENSG00000227036.6|LINC00511|STAU2|STAU2	902	-	6.470154	1.0105712	-1.0	-1.0
chr17	72559096	72559206	ENSG00000227036.6|LINC00511|STAU2|STAU2	908	-	6.638768	1.0352622	-1.0	-1.0
chr17	72569231	72569381	ENSG00000227036.6|LINC00511|STAU2|STAU2	903	-	6.4692817	1.0140334	-1.0	-1.0
chr17	72570701	72570821	ENSG00000227036.6|LINC00511|STAU2|STAU2	903	-	6.4651194	1.0119025	-1.0	-1.0
chr17	72553211	72553451	ENSG00000227036.6|LINC00511|STAU2|STAU2	929	-	3.9033263	1.1483533	-1.0	-1.0
chr17	72556886	72557021	ENSG00000227036.6|LINC00511|STAU2|STAU2	935	-	3.6175237	1.188691	-1.0	-1.0
chr17	72554151	72554326	ENSG00000227036.6|LINC00511|STAU2|STAU2	901	-	6.2613406	1.0053487	-1.0	-1.0
chr17	72553051	72553161	ENSG00000227036.6|LINC00511|STAU2|STAU2	905	-	6.4056005	1.0225627	-1.0	-1.0
chr17	72560356	72560491	ENSG00000227036.6|LINC00511|STAU2|STAU2	905	-	6.4023714	1.0204303	-1.0	-1.0
chr17	73284188	73284338	ENSG00000179604.9|CDC42EP4|STAU2|STAU2	914	-	3.246796	1.0658392	-1.0	-1.0
chr17	73283973	73284163	ENSG00000179604.9|CDC42EP4|STAU2|STAU2	920	-	6.047373	1.0967845	-1.0	-1.0
chr17	74749367	74749467	ENSG00000109062.11|SLC9A3R1|STAU2|STAU2	900	+	6.1787605	1.0007209	-1.0	-1.0
chr17	74759127	74759237	ENSG00000109062.11|SLC9A3R1|STAU2|STAU2	904	+	6.3059406	1.0161432	-1.0	-1.0
chr17	74757972	74758072	ENSG00000109062.11|SLC9A3R1|STAU2|STAU2	904	+	6.2604856	1.0156662	-1.0	-1.0
chr17	75318770	75318880	ENSG00000177885.13|GRB2|STAU2|STAU2	926	-	3.4711256	1.1334754	-1.0	-1.0
chr17	75319140	75319335	ENSG00000177885.13|GRB2|STAU2|STAU2	924	-	2.4335518	1.1184906	-1.0	-1.0
chr17	75778123	75778463	ENSG00000132475.10|H3F3B|STAU2|STAU2	969	-	3.2198777	1.5032176	-1.0	-1.0
chr17	75777823	75778038	ENSG00000132475.10|H3F3B|STAU2|STAU2	952	-	2.7338283	1.3184825	-1.0	-1.0
chr17	76548414	76548549	ENSG00000267546.2|AC015802.4|STAU2|STAU2	901	-	6.3174405	1.0056381	-1.0	-1.0
chr17	76548420	76548560	ENSG00000161544.9|CYGB|STAU2|STAU2	902	-	6.318058	1.008813	-1.0	-1.0
chr17	77309097	77309242	ENSG00000184640.17|SEPT9|STAU2|STAU2	931	+	3.6722972	1.1637937	-1.0	-1.0
chr17	77498712	77499197	ENSG00000184640.17|SEPT9|STAU2|STAU2	979	+	2.598875	1.6701264	-1.0	-1.0
chr17	77455539	77455639	ENSG00000184640.17|SEPT9|STAU2|STAU2	901	+	2.7972856	1.0058792	-1.0	-1.0
chr17	77486028	77486243	ENSG00000184640.17|SEPT9|STAU2|STAU2	979	+	3.5946848	1.6741855	-1.0	-1.0
chr17	77323133	77323323	ENSG00000184640.17|SEPT9|STAU2|STAU2	933	+	5.197667	1.175145	-1.0	-1.0
chr17	77485553	77485743	ENSG00000184640.17|SEPT9|STAU2|STAU2	903	+	6.3951163	1.0151602	-1.0	-1.0
chr17	77465536	77465696	ENSG00000184640.17|SEPT9|STAU2|STAU2	920	+	4.1837754	1.0962774	-1.0	-1.0
chr17	77315902	77316002	ENSG00000184640.17|SEPT9|STAU2|STAU2	903	+	3.042373	1.0121545	-1.0	-1.0
chr17	77404163	77404353	ENSG00000184640.17|SEPT9|STAU2|STAU2	933	+	2.9410224	1.1735427	-1.0	-1.0
chr17	77287171	77287281	ENSG00000184640.17|SEPT9|STAU2|STAU2	913	+	6.52589	1.059086	-1.0	-1.0
chr17	77316377	77316502	ENSG00000184640.17|SEPT9|STAU2|STAU2	915	+	6.490814	1.0730541	-1.0	-1.0
chr17	77429461	77429561	ENSG00000184640.17|SEPT9|STAU2|STAU2	900	+	6.1891294	1.0014763	-1.0	-1.0
chr17	77323338	77323623	ENSG00000184640.17|SEPT9|STAU2|STAU2	953	+	3.6435971	1.3283613	-1.0	-1.0
chr17	77424410	77424525	ENSG00000184640.17|SEPT9|STAU2|STAU2	927	+	3.6061416	1.1363783	-1.0	-1.0
chr17	77438216	77438331	ENSG00000184640.17|SEPT9|STAU2|STAU2	901	+	6.245428	1.003777	-1.0	-1.0
chr17	77458906	77459021	ENSG00000184640.17|SEPT9|STAU2|STAU2	900	+	2.7070744	1.0017655	-1.0	-1.0
chr17	77320473	77320573	ENSG00000184640.17|SEPT9|STAU2|STAU2	904	+	3.0592582	1.0159564	-1.0	-1.0
chr17	77322098	77322368	ENSG00000184640.17|SEPT9|STAU2|STAU2	915	+	2.8453732	1.070461	-1.0	-1.0
chr17	77433361	77433481	ENSG00000184640.17|SEPT9|STAU2|STAU2	901	+	6.250901	1.0043892	-1.0	-1.0
chr17	77288384	77288564	ENSG00000184640.17|SEPT9|STAU2|STAU2	930	+	3.324792	1.1547929	-1.0	-1.0
chr17	77462171	77462346	ENSG00000184640.17|SEPT9|STAU2|STAU2	908	+	2.488402	1.0368853	-1.0	-1.0
chr17	77483884	77484004	ENSG00000184640.17|SEPT9|STAU2|STAU2	902	+	6.325553	1.0077521	-1.0	-1.0
chr17	77449256	77449361	ENSG00000184640.17|SEPT9|STAU2|STAU2	903	+	6.2896357	1.0120205	-1.0	-1.0
chr17	77329531	77329631	ENSG00000184640.17|SEPT9|STAU2|STAU2	908	+	6.489543	1.0372487	-1.0	-1.0
chr17	77499572	77499762	ENSG00000184640.17|SEPT9|STAU2|STAU2	907	+	1.7654514	1.0297358	-1.0	-1.0
chr17	77450251	77450396	ENSG00000184640.17|SEPT9|STAU2|STAU2	908	+	6.526926	1.0358396	-1.0	-1.0
chr17	77354456	77354581	ENSG00000184640.17|SEPT9|STAU2|STAU2	904	+	6.291425	1.0164367	-1.0	-1.0
chr17	77455129	77455244	ENSG00000184640.17|SEPT9|STAU2|STAU2	910	+	6.5738363	1.0471653	-1.0	-1.0
chr17	77404563	77404738	ENSG00000184640.17|SEPT9|STAU2|STAU2	934	+	3.4994297	1.1836627	-1.0	-1.0
chr17	77418160	77418260	ENSG00000184640.17|SEPT9|STAU2|STAU2	902	+	6.23037	1.0089587	-1.0	-1.0
chr17	77324276	77324401	ENSG00000184640.17|SEPT9|STAU2|STAU2	918	+	3.3724952	1.0864154	-1.0	-1.0
chr17	77424595	77424715	ENSG00000184640.17|SEPT9|STAU2|STAU2	940	+	3.835741	1.2203258	-1.0	-1.0
chr17	77324036	77324146	ENSG00000184640.17|SEPT9|STAU2|STAU2	932	+	3.6302507	1.1664591	-1.0	-1.0
chr17	77456129	77456244	ENSG00000184640.17|SEPT9|STAU2|STAU2	900	+	2.9779458	1.0004585	-1.0	-1.0
chr17	77321028	77321223	ENSG00000184640.17|SEPT9|STAU2|STAU2	961	+	4.200835	1.4087118	-1.0	-1.0
chr17	77282909	77283029	ENSG00000184640.17|SEPT9|STAU2|STAU2	909	+	2.8792465	1.0423096	-1.0	-1.0
chr17	77419960	77420090	ENSG00000184640.17|SEPT9|STAU2|STAU2	931	+	5.7861576	1.1626153	-1.0	-1.0
chr17	77286896	77287036	ENSG00000184640.17|SEPT9|STAU2|STAU2	906	+	2.947766	1.0270188	-1.0	-1.0
chr17	77453053	77453218	ENSG00000184640.17|SEPT9|STAU2|STAU2	941	+	3.5155613	1.2295632	-1.0	-1.0
chr17	77482989	77483154	ENSG00000184640.17|SEPT9|STAU2|STAU2	904	+	3.1107817	1.0157019	-1.0	-1.0
chr17	77414500	77414655	ENSG00000184640.17|SEPT9|STAU2|STAU2	903	+	6.5971394	1.0146798	-1.0	-1.0
chr17	77373752	77373927	ENSG00000184640.17|SEPT9|STAU2|STAU2	904	+	6.4049873	1.0180922	-1.0	-1.0
chr17	77319764	77319869	ENSG00000184640.17|SEPT9|STAU2|STAU2	904	+	6.2801313	1.0192406	-1.0	-1.0
chr17	77449476	77449626	ENSG00000184640.17|SEPT9|STAU2|STAU2	909	+	5.3265104	1.0393718	-1.0	-1.0
chr17	77451868	77452373	ENSG00000184640.17|SEPT9|STAU2|STAU2	921	+	5.0686646	1.1043584	-1.0	-1.0
chr17	77423500	77423690	ENSG00000184640.17|SEPT9|STAU2|STAU2	941	+	3.779141	1.232578	-1.0	-1.0
chr17	77438041	77438156	ENSG00000184640.17|SEPT9|STAU2|STAU2	912	+	6.7661037	1.0543234	-1.0	-1.0
chr17	77433166	77433306	ENSG00000184640.17|SEPT9|STAU2|STAU2	910	+	6.6226444	1.0477533	-1.0	-1.0
chr17	77412150	77412295	ENSG00000184640.17|SEPT9|STAU2|STAU2	939	+	3.5209963	1.2116106	-1.0	-1.0
chr17	77434646	77434816	ENSG00000184640.17|SEPT9|STAU2|STAU2	908	+	6.4482822	1.0358275	-1.0	-1.0
chr17	77441721	77441841	ENSG00000184640.17|SEPT9|STAU2|STAU2	908	+	6.472273	1.035228	-1.0	-1.0
chr17	77428356	77428456	ENSG00000184640.17|SEPT9|STAU2|STAU2	900	+	6.230572	1.0014763	-1.0	-1.0
chr17	77458236	77458371	ENSG00000184640.17|SEPT9|STAU2|STAU2	914	+	3.2780802	1.0674901	-1.0	-1.0
chr17	77304763	77304933	ENSG00000184640.17|SEPT9|STAU2|STAU2	905	+	6.5648856	1.0244792	-1.0	-1.0
chr17	77388899	77388999	ENSG00000184640.17|SEPT9|STAU2|STAU2	906	+	6.2803903	1.0248065	-1.0	-1.0
chr17	77320583	77320758	ENSG00000184640.17|SEPT9|STAU2|STAU2	913	+	3.203493	1.0608064	-1.0	-1.0
chr17	77329206	77329311	ENSG00000184640.17|SEPT9|STAU2|STAU2	916	+	3.322226	1.0782578	-1.0	-1.0
chr17	77483354	77483489	ENSG00000184640.17|SEPT9|STAU2|STAU2	911	+	6.5861483	1.0494285	-1.0	-1.0
chr17	77467675	77467800	ENSG00000184640.17|SEPT9|STAU2|STAU2	906	+	6.4330473	1.0284585	-1.0	-1.0
chr17	77310472	77310582	ENSG00000184640.17|SEPT9|STAU2|STAU2	930	+	3.2853644	1.1548725	-1.0	-1.0
chr17	77376398	77376498	ENSG00000184640.17|SEPT9|STAU2|STAU2	902	+	6.2704744	1.0079608	-1.0	-1.0
chr17	77325281	77325476	ENSG00000184640.17|SEPT9|STAU2|STAU2	976	+	4.384007	1.6243576	-1.0	-1.0
chr17	77287616	77287756	ENSG00000184640.17|SEPT9|STAU2|STAU2	911	+	3.2177866	1.0485439	-1.0	-1.0
chr17	77375402	77375572	ENSG00000184640.17|SEPT9|STAU2|STAU2	906	+	6.411224	1.0261984	-1.0	-1.0
chr17	77445271	77445371	ENSG00000184640.17|SEPT9|STAU2|STAU2	908	+	6.3095045	1.0368478	-1.0	-1.0
chr17	77420405	77420530	ENSG00000184640.17|SEPT9|STAU2|STAU2	904	+	6.4092712	1.019764	-1.0	-1.0
chr17	77421410	77421520	ENSG00000184640.17|SEPT9|STAU2|STAU2	901	+	2.9993606	1.004578	-1.0	-1.0
chr17	77424025	77424125	ENSG00000184640.17|SEPT9|STAU2|STAU2	901	+	3.0179827	1.0033635	-1.0	-1.0
chr17	77285214	77285314	ENSG00000184640.17|SEPT9|STAU2|STAU2	902	+	3.0189388	1.0092479	-1.0	-1.0
chr17	77325701	77325831	ENSG00000184640.17|SEPT9|STAU2|STAU2	906	+	6.4469237	1.0257003	-1.0	-1.0
chr17	77320813	77321008	ENSG00000184640.17|SEPT9|STAU2|STAU2	904	+	2.9337606	1.0188733	-1.0	-1.0
chr17	77418940	77419080	ENSG00000184640.17|SEPT9|STAU2|STAU2	902	+	6.513501	1.0084965	-1.0	-1.0
chr17	77466840	77467055	ENSG00000184640.17|SEPT9|STAU2|STAU2	902	+	6.4241734	1.006917	-1.0	-1.0
chr17	77441306	77441456	ENSG00000184640.17|SEPT9|STAU2|STAU2	905	+	6.4188647	1.0224482	-1.0	-1.0
chr17	77408730	77408880	ENSG00000184640.17|SEPT9|STAU2|STAU2	942	+	3.8704643	1.2381032	-1.0	-1.0
chr17	77462981	77463106	ENSG00000184640.17|SEPT9|STAU2|STAU2	904	+	6.3594546	1.0174643	-1.0	-1.0
chr17	77482404	77482529	ENSG00000184640.17|SEPT9|STAU2|STAU2	903	+	6.2801976	1.012112	-1.0	-1.0
chr17	77322948	77323128	ENSG00000184640.17|SEPT9|STAU2|STAU2	901	+	2.902204	1.0044479	-1.0	-1.0
chr17	77417845	77418010	ENSG00000184640.17|SEPT9|STAU2|STAU2	939	+	3.913482	1.2140694	-1.0	-1.0
chr17	77454309	77454439	ENSG00000184640.17|SEPT9|STAU2|STAU2	911	+	3.0902567	1.0482737	-1.0	-1.0
chr17	77431961	77432121	ENSG00000184640.17|SEPT9|STAU2|STAU2	971	+	5.23628	1.542771	-1.0	-1.0
chr17	77451528	77451658	ENSG00000184640.17|SEPT9|STAU2|STAU2	914	+	6.679973	1.0672582	-1.0	-1.0
chr17	77308782	77308987	ENSG00000184640.17|SEPT9|STAU2|STAU2	951	+	3.6436286	1.3057485	-1.0	-1.0
chr17	77421770	77421915	ENSG00000184640.17|SEPT9|STAU2|STAU2	917	+	3.3514478	1.0792576	-1.0	-1.0
chr17	77454179	77454289	ENSG00000184640.17|SEPT9|STAU2|STAU2	911	+	6.497804	1.050328	-1.0	-1.0
chr17	77414865	77414995	ENSG00000184640.17|SEPT9|STAU2|STAU2	905	+	6.4490743	1.0243379	-1.0	-1.0
chr17	77330531	77330656	ENSG00000184640.17|SEPT9|STAU2|STAU2	905	+	6.723158	1.0214808	-1.0	-1.0
chr17	77322670	77322770	ENSG00000184640.17|SEPT9|STAU2|STAU2	938	+	3.399631	1.2079407	-1.0	-1.0
chr17	77422480	77422625	ENSG00000184640.17|SEPT9|STAU2|STAU2	903	+	2.7958372	1.0112766	-1.0	-1.0
chr17	77433611	77433761	ENSG00000184640.17|SEPT9|STAU2|STAU2	902	+	6.3250556	1.0077739	-1.0	-1.0
chr17	77434016	77434116	ENSG00000184640.17|SEPT9|STAU2|STAU2	901	+	2.9900167	1.0030006	-1.0	-1.0
chr17	77485758	77485953	ENSG00000184640.17|SEPT9|STAU2|STAU2	975	+	7.0194163	1.6045632	-1.0	-1.0
chr17	77326501	77326616	ENSG00000184640.17|SEPT9|STAU2|STAU2	911	+	6.500408	1.0516744	-1.0	-1.0
chr17	77486658	77487018	ENSG00000184640.17|SEPT9|STAU2|STAU2	936	+	5.8119273	1.1966358	-1.0	-1.0
chr17	77356076	77356196	ENSG00000184640.17|SEPT9|STAU2|STAU2	901	+	6.3186665	1.0050977	-1.0	-1.0
chr17	77460451	77460681	ENSG00000184640.17|SEPT9|STAU2|STAU2	934	+	4.223221	1.1793395	-1.0	-1.0
chr17	77465306	77465451	ENSG00000184640.17|SEPT9|STAU2|STAU2	910	+	3.1290758	1.0442362	-1.0	-1.0
chr17	77420975	77421125	ENSG00000184640.17|SEPT9|STAU2|STAU2	907	+	2.8419929	1.0305358	-1.0	-1.0
chr17	77425430	77425535	ENSG00000184640.17|SEPT9|STAU2|STAU2	924	+	3.6257503	1.1209283	-1.0	-1.0
chr17	77445268	77445368	ENSG00000279801.1|AC111170.3|STAU2|STAU2	904	+	6.3095045	1.016229	-1.0	-1.0
chr17	78194425	78194525	ENSG00000183077.15|AFMID|STAU2|STAU2	902	+	2.4442604	1.0101813	-1.0	-1.0
chr17	78195420	78195570	ENSG00000183077.15|AFMID|STAU2|STAU2	904	+	3.05205	1.0186454	-1.0	-1.0
chr17	78192905	78193070	ENSG00000183077.15|AFMID|STAU2|STAU2	916	+	2.8690155	1.0742762	-1.0	-1.0
chr17	78191170	78191295	ENSG00000183077.15|AFMID|STAU2|STAU2	920	+	2.3173656	1.0962132	-1.0	-1.0
chr17	78199640	78199770	ENSG00000183077.15|AFMID|STAU2|STAU2	918	+	2.7449348	1.0856662	-1.0	-1.0
chr17	78195130	78195305	ENSG00000183077.15|AFMID|STAU2|STAU2	953	+	2.972684	1.3275485	-1.0	-1.0
chr17	78192676	78192781	ENSG00000183077.15|AFMID|STAU2|STAU2	901	+	2.441323	1.0023714	-1.0	-1.0
chr17	78199810	78199985	ENSG00000183077.15|AFMID|STAU2|STAU2	945	+	2.94172	1.2562565	-1.0	-1.0
chr17	79988273	79988378	ENSG00000167291.15|TBC1D16|STAU2|STAU2	903	-	6.289155	1.0141656	-1.0	-1.0
chr17	80560441	80560541	ENSG00000141564.13|RPTOR|STAU2|STAU2	902	+	6.2201023	1.0068246	-1.0	-1.0
chr17	80562286	80562391	ENSG00000141564.13|RPTOR|STAU2|STAU2	902	+	6.23037	1.0090197	-1.0	-1.0
chr17	81072671	81072796	ENSG00000175866.15|BAIAP2|STAU2|STAU2	900	+	6.2886276	1.0013947	-1.0	-1.0
chr17	81064966	81065096	ENSG00000175866.15|BAIAP2|STAU2|STAU2	901	+	6.2303424	1.0055572	-1.0	-1.0
chr17	81071136	81071251	ENSG00000175866.15|BAIAP2|STAU2|STAU2	905	+	6.4597273	1.0241393	-1.0	-1.0
chr17	81074576	81074691	ENSG00000175866.15|BAIAP2|STAU2|STAU2	902	+	6.3901725	1.0091449	-1.0	-1.0
chr17	81078952	81079122	ENSG00000175866.15|BAIAP2|STAU2|STAU2	911	+	6.4711294	1.0507393	-1.0	-1.0
chr17	81074426	81074541	ENSG00000175866.15|BAIAP2|STAU2|STAU2	902	+	6.280085	1.0096549	-1.0	-1.0
chr17	81510110	81510650	ENSG00000184009.9|ACTG1|STAU2|STAU2	996	-	3.2969365	2.4338944	-1.0	-1.0
chr17	81563480	81563580	ENSG00000182446.13|NPLOC4|STAU2|STAU2	901	-	6.4025807	1.0044664	-1.0	-1.0
chr17	81709833	81709953	ENSG00000262660.1|AC139530.2|STAU2|STAU2	902	+	6.214714	1.0075848	-1.0	-1.0
chr17	81719726	81719830	ENSG00000262660.1|AC139530.2|STAU2|STAU2	907	+	6.4601088	1.0330007	-1.0	-1.0
chr17	81720740	81720840	ENSG00000183048.11|SLC25A10|STAU2|STAU2	902	+	3.100289	1.0068246	-1.0	-1.0
chr17	81719726	81719830	ENSG00000183048.11|SLC25A10|STAU2|STAU2	906	+	6.4601088	1.0251555	-1.0	-1.0
chr17	81822610	81823085	ENSG00000225663.7|MCRIP1|STAU2|STAU2	985	-	5.464533	1.8201197	-1.0	-1.0
chr17	81823125	81823235	ENSG00000225663.7|MCRIP1|STAU2|STAU2	923	-	6.842297	1.116017	-1.0	-1.0
chr17	81843213	81843918	ENSG00000185624.14|P4HB|STAU2|STAU2	967	-	2.3138556	1.4825898	-1.0	-1.0
chr17	81868265	81868740	ENSG00000141522.11|ARHGDIA|STAU2|STAU2	928	-	2.85607	1.1437707	-1.0	-1.0
chr17	81997761	81997941	ENSG00000169696.15|ASPSCR1|STAU2|STAU2	902	+	2.4321003	1.0088203	-1.0	-1.0
chr17	82003386	82004344	ENSG00000169696.15|ASPSCR1|STAU2|STAU2	990	+	3.1334121	2.008434	-1.0	-1.0
chr17	81998051	81998521	ENSG00000169696.15|ASPSCR1|STAU2|STAU2	969	+	2.7809615	1.5090421	-1.0	-1.0
chr17	81998521	81999366	ENSG00000169696.15|ASPSCR1|STAU2|STAU2	987	+	3.173244	1.8877192	-1.0	-1.0
chr17	82002841	82002956	ENSG00000169696.15|ASPSCR1|STAU2|STAU2	901	+	1.745977	1.0062784	-1.0	-1.0
chr17	82002286	82002476	ENSG00000169696.15|ASPSCR1|STAU2|STAU2	965	+	3.081286	1.4541838	-1.0	-1.0
chr17	81995305	81995440	ENSG00000169696.15|ASPSCR1|STAU2|STAU2	901	+	2.350621	1.0056477	-1.0	-1.0
chr17	81996846	81997601	ENSG00000169696.15|ASPSCR1|STAU2|STAU2	972	+	2.5534725	1.5539049	-1.0	-1.0
chr17	81999636	82002121	ENSG00000169696.15|ASPSCR1|STAU2|STAU2	983	+	2.9019864	1.7590303	-1.0	-1.0
chr17	82004344	82008994	ENSG00000169696.15|ASPSCR1|STAU2|STAU2	986	+	2.9983428	1.8620118	-1.0	-1.0
chr17	82002656	82002756	ENSG00000169696.15|ASPSCR1|STAU2|STAU2	912	+	3.1576831	1.0564882	-1.0	-1.0
chr17	81996664	81996769	ENSG00000169696.15|ASPSCR1|STAU2|STAU2	903	+	2.3928704	1.0150347	-1.0	-1.0
chr17	82013813	82013963	ENSG00000169696.15|ASPSCR1|STAU2|STAU2	939	+	5.4898515	1.2161518	-1.0	-1.0
chr17	82048096	82048236	ENSG00000169733.11|RFNG|STAU2|STAU2	908	-	2.7234597	1.0356648	-1.0	-1.0
chr17	82057173	82057443	ENSG00000169727.12|GPS1|STAU2|STAU2	912	+	6.637062	1.0540624	-1.0	-1.0
chr17	82234156	82234261	ENSG00000141526.16|SLC16A3|STAU2|STAU2	905	+	2.1631048	1.0221994	-1.0	-1.0
chr17	82234786	82234886	ENSG00000141526.16|SLC16A3|STAU2|STAU2	901	+	2.1091871	1.003848	-1.0	-1.0
chr17	82230451	82230606	ENSG00000141526.16|SLC16A3|STAU2|STAU2	943	+	3.5621662	1.2420098	-1.0	-1.0
chr17	82231941	82232116	ENSG00000141526.16|SLC16A3|STAU2|STAU2	906	+	2.113145	1.0252291	-1.0	-1.0
chr17	82230971	82231076	ENSG00000141526.16|SLC16A3|STAU2|STAU2	906	+	2.898647	1.0268223	-1.0	-1.0
chr17	82232369	82232539	ENSG00000141526.16|SLC16A3|STAU2|STAU2	915	+	2.466354	1.0705135	-1.0	-1.0
chr17	82230651	82230846	ENSG00000141526.16|SLC16A3|STAU2|STAU2	930	+	2.5120692	1.1568447	-1.0	-1.0
chr17	82230196	82230451	ENSG00000141526.16|SLC16A3|STAU2|STAU2	949	+	2.8686895	1.2934961	-1.0	-1.0
chr17	82233049	82233154	ENSG00000141526.16|SLC16A3|STAU2|STAU2	904	+	3.046997	1.0164192	-1.0	-1.0
chr17	82234671	82234771	ENSG00000141526.16|SLC16A3|STAU2|STAU2	900	+	2.9965384	1.0004888	-1.0	-1.0
chr17	82229806	82230146	ENSG00000141526.16|SLC16A3|STAU2|STAU2	938	+	2.8966784	1.2106906	-1.0	-1.0
chr17	82233766	82233871	ENSG00000141526.16|SLC16A3|STAU2|STAU2	900	+	2.7844787	1.0017769	-1.0	-1.0
chr17	82522287	82522477	ENSG00000141568.20|FOXK2|STAU2|STAU2	904	+	3.0601108	1.0184039	-1.0	-1.0
chr17	82520472	82520582	ENSG00000141568.20|FOXK2|STAU2|STAU2	909	+	6.481392	1.041679	-1.0	-1.0
chr17	82591552	82591667	ENSG00000141568.20|FOXK2|STAU2|STAU2	905	+	6.2679524	1.020181	-1.0	-1.0
chr17	82558457	82558572	ENSG00000141568.20|FOXK2|STAU2|STAU2	902	+	6.250644	1.0106902	-1.0	-1.0
chr17	82522042	82522242	ENSG00000141568.20|FOXK2|STAU2|STAU2	988	+	4.339659	1.9178803	-1.0	-1.0
chr17	82592147	82592312	ENSG00000141568.20|FOXK2|STAU2|STAU2	906	+	3.114883	1.0247278	-1.0	-1.0
chr17	82559182	82559297	ENSG00000141568.20|FOXK2|STAU2|STAU2	908	+	6.6441293	1.0360601	-1.0	-1.0
chr17	82553192	82553382	ENSG00000141568.20|FOXK2|STAU2|STAU2	970	+	5.1370907	1.5214516	-1.0	-1.0
chr17	82523067	82523202	ENSG00000141568.20|FOXK2|STAU2|STAU2	917	+	2.5909154	1.0784786	-1.0	-1.0
chr17	82717851	82718006	ENSG00000141560.14|FN3KRP|STAU2|STAU2	903	+	6.397197	1.0129495	-1.0	-1.0
chr18	48603767	48603962	ENSG00000134030.13|CTIF|STAU2|STAU2	906	+	6.4546165	1.02764	-1.0	-1.0
chr18	48604097	48604287	ENSG00000134030.13|CTIF|STAU2|STAU2	902	+	6.358529	1.0073124	-1.0	-1.0
chr18	59329662	59330007	ENSG00000074695.5|LMAN1|STAU2|STAU2	960	-	2.841193	1.3959653	-1.0	-1.0
chr18	76423443	76423548	ENSG00000101493.10|ZNF516|STAU2|STAU2	902	-	6.30426	1.0101628	-1.0	-1.0
chr18	76407498	76407658	ENSG00000101493.10|ZNF516|STAU2|STAU2	903	-	6.384021	1.0124846	-1.0	-1.0
chr18	76401998	76402393	ENSG00000101493.10|ZNF516|STAU2|STAU2	974	-	4.700345	1.5793091	-1.0	-1.0
chr18	76490934	76491034	ENSG00000101493.10|ZNF516|STAU2|STAU2	917	-	3.5611897	1.0802206	-1.0	-1.0
chr18	76401508	76401663	ENSG00000101493.10|ZNF516|STAU2|STAU2	901	-	6.2979884	1.0063167	-1.0	-1.0
chr18	76405098	76405218	ENSG00000101493.10|ZNF516|STAU2|STAU2	903	-	6.3281984	1.0119271	-1.0	-1.0
chr18	79911463	79911568	ENSG00000122490.18|PQLC1|STAU2|STAU2	900	-	6.4326363	1.0016263	-1.0	-1.0
chr19	538157	538277	ENSG00000099804.8|CDC34|STAU2|STAU2	920	+	3.5686448	1.0973479	-1.0	-1.0
chr19	577036	577166	ENSG00000172270.18|BSG|STAU2|STAU2	914	+	2.8520446	1.0653409	-1.0	-1.0
chr19	658604	658709	ENSG00000070423.17|RNF126|STAU2|STAU2	907	-	6.3879547	1.0337801	-1.0	-1.0
chr19	811283	811468	ENSG00000011304.19|PTBP1|STAU2|STAU2	916	+	2.090976	1.073989	-1.0	-1.0
chr19	810733	811178	ENSG00000011304.19|PTBP1|STAU2|STAU2	984	+	3.2322605	1.7949889	-1.0	-1.0
chr19	879740	879885	ENSG00000175221.14|MED16|STAU2|STAU2	957	-	5.4758043	1.3639756	-1.0	-1.0
chr19	878490	878590	ENSG00000175221.14|MED16|STAU2|STAU2	904	-	6.3095045	1.0182691	-1.0	-1.0
chr19	878925	879095	ENSG00000175221.14|MED16|STAU2|STAU2	906	-	2.8092608	1.0269465	-1.0	-1.0
chr19	879195	879475	ENSG00000175221.14|MED16|STAU2|STAU2	934	-	3.0039263	1.1779753	-1.0	-1.0
chr19	973612	973762	ENSG00000116017.10|ARID3A|STAU2|STAU2	903	+	2.4019134	1.0123897	-1.0	-1.0
chr19	937367	937637	ENSG00000116017.10|ARID3A|STAU2|STAU2	926	+	2.7534068	1.1285988	-1.0	-1.0
chr19	938522	938747	ENSG00000116017.10|ARID3A|STAU2|STAU2	944	+	2.925964	1.2542777	-1.0	-1.0
chr19	940652	941102	ENSG00000116017.10|ARID3A|STAU2|STAU2	985	+	4.263719	1.8232037	-1.0	-1.0
chr19	947467	948062	ENSG00000116017.10|ARID3A|STAU2|STAU2	946	+	3.1959696	1.2646903	-1.0	-1.0
chr19	954172	954282	ENSG00000116017.10|ARID3A|STAU2|STAU2	903	+	3.1046169	1.0136735	-1.0	-1.0
chr19	955362	955477	ENSG00000116017.10|ARID3A|STAU2|STAU2	907	+	6.4915833	1.0317336	-1.0	-1.0
chr19	943962	944227	ENSG00000116017.10|ARID3A|STAU2|STAU2	974	+	5.3815737	1.5808487	-1.0	-1.0
chr19	949157	949337	ENSG00000116017.10|ARID3A|STAU2|STAU2	947	+	2.982976	1.2725666	-1.0	-1.0
chr19	940302	940577	ENSG00000116017.10|ARID3A|STAU2|STAU2	950	+	3.2871616	1.3002386	-1.0	-1.0
chr19	952437	952612	ENSG00000116017.10|ARID3A|STAU2|STAU2	949	+	5.383372	1.2926373	-1.0	-1.0
chr19	934687	934942	ENSG00000116017.10|ARID3A|STAU2|STAU2	953	+	3.3726535	1.3251657	-1.0	-1.0
chr19	933432	933587	ENSG00000116017.10|ARID3A|STAU2|STAU2	904	+	2.6694088	1.0176768	-1.0	-1.0
chr19	948942	949087	ENSG00000116017.10|ARID3A|STAU2|STAU2	915	+	3.2521403	1.0681179	-1.0	-1.0
chr19	941762	942492	ENSG00000116017.10|ARID3A|STAU2|STAU2	970	+	3.3655636	1.5269096	-1.0	-1.0
chr19	946357	946557	ENSG00000116017.10|ARID3A|STAU2|STAU2	973	+	2.9748573	1.5766795	-1.0	-1.0
chr19	953597	953792	ENSG00000116017.10|ARID3A|STAU2|STAU2	921	+	4.0230002	1.1036406	-1.0	-1.0
chr19	946767	947462	ENSG00000116017.10|ARID3A|STAU2|STAU2	968	+	2.9019208	1.492727	-1.0	-1.0
chr19	934032	934432	ENSG00000116017.10|ARID3A|STAU2|STAU2	947	+	2.8240104	1.2773415	-1.0	-1.0
chr19	944277	946207	ENSG00000116017.10|ARID3A|STAU2|STAU2	972	+	3.3949842	1.5507926	-1.0	-1.0
chr19	956412	956527	ENSG00000116017.10|ARID3A|STAU2|STAU2	933	+	3.3901749	1.170716	-1.0	-1.0
chr19	955032	955212	ENSG00000116017.10|ARID3A|STAU2|STAU2	938	+	3.7080762	1.2055033	-1.0	-1.0
chr19	933027	933127	ENSG00000116017.10|ARID3A|STAU2|STAU2	900	+	2.577475	1.0015243	-1.0	-1.0
chr19	939432	940227	ENSG00000116017.10|ARID3A|STAU2|STAU2	961	+	3.2162802	1.4134071	-1.0	-1.0
chr19	973812	973942	ENSG00000116017.10|ARID3A|STAU2|STAU2	932	+	3.63739	1.1662599	-1.0	-1.0
chr19	952667	953202	ENSG00000116017.10|ARID3A|STAU2|STAU2	952	+	3.587261	1.3203167	-1.0	-1.0
chr19	939277	939407	ENSG00000116017.10|ARID3A|STAU2|STAU2	913	+	3.265721	1.0588751	-1.0	-1.0
chr19	935017	935447	ENSG00000116017.10|ARID3A|STAU2|STAU2	956	+	3.5232358	1.3517058	-1.0	-1.0
chr19	948062	948587	ENSG00000116017.10|ARID3A|STAU2|STAU2	945	+	3.6602268	1.2584864	-1.0	-1.0
chr19	955617	955887	ENSG00000116017.10|ARID3A|STAU2|STAU2	940	+	3.6535988	1.2211874	-1.0	-1.0
chr19	950317	950707	ENSG00000116017.10|ARID3A|STAU2|STAU2	958	+	3.2826364	1.3816767	-1.0	-1.0
chr19	956827	956937	ENSG00000116017.10|ARID3A|STAU2|STAU2	900	+	6.3749394	1.0018008	-1.0	-1.0
chr19	943542	943732	ENSG00000116017.10|ARID3A|STAU2|STAU2	932	+	2.9459217	1.1672748	-1.0	-1.0
chr19	974232	974332	ENSG00000116017.10|ARID3A|STAU2|STAU2	928	+	3.6088295	1.1416801	-1.0	-1.0
chr19	937942	938512	ENSG00000116017.10|ARID3A|STAU2|STAU2	968	+	4.0376873	1.4931271	-1.0	-1.0
chr19	954797	954917	ENSG00000116017.10|ARID3A|STAU2|STAU2	932	+	3.9098942	1.1675907	-1.0	-1.0
chr19	951547	951757	ENSG00000116017.10|ARID3A|STAU2|STAU2	946	+	2.9843314	1.2665981	-1.0	-1.0
chr19	972877	972977	ENSG00000116017.10|ARID3A|STAU2|STAU2	924	+	2.7039557	1.117838	-1.0	-1.0
chr19	932777	932977	ENSG00000116017.10|ARID3A|STAU2|STAU2	937	+	3.2080307	1.2039728	-1.0	-1.0
chr19	933762	933932	ENSG00000116017.10|ARID3A|STAU2|STAU2	927	+	2.7918305	1.137715	-1.0	-1.0
chr19	941107	941667	ENSG00000116017.10|ARID3A|STAU2|STAU2	957	+	3.154482	1.3658078	-1.0	-1.0
chr19	956827	956927	ENSG00000275162.1|AC005391.1|STAU2|STAU2	900	+	6.3749394	1.0015243	-1.0	-1.0
chr19	1035291	1035616	ENSG00000064666.14|CNN2|STAU2|STAU2	903	+	6.6129174	1.0139394	-1.0	-1.0
chr19	1037983	1038083	ENSG00000064666.14|CNN2|STAU2|STAU2	912	+	2.904894	1.0579191	-1.0	-1.0
chr19	1105371	1105491	ENSG00000167468.16|GPX4|STAU2|STAU2	917	+	2.656039	1.0802231	-1.0	-1.0
chr19	1171821	1171926	ENSG00000064932.15|SBNO2|STAU2|STAU2	902	-	6.398115	1.0096555	-1.0	-1.0
chr19	1167141	1167241	ENSG00000064932.15|SBNO2|STAU2|STAU2	901	-	6.2097397	1.0029482	-1.0	-1.0
chr19	1163826	1163926	ENSG00000064932.15|SBNO2|STAU2|STAU2	902	-	6.290242	1.0092772	-1.0	-1.0
chr19	1169441	1169571	ENSG00000064932.15|SBNO2|STAU2|STAU2	906	-	6.6139164	1.0252885	-1.0	-1.0
chr19	1167476	1167576	ENSG00000064932.15|SBNO2|STAU2|STAU2	900	-	6.1787605	1.0007209	-1.0	-1.0
chr19	1170116	1170286	ENSG00000064932.15|SBNO2|STAU2|STAU2	935	-	3.6411662	1.1876501	-1.0	-1.0
chr19	1168086	1168211	ENSG00000064932.15|SBNO2|STAU2|STAU2	903	-	6.4322915	1.0146521	-1.0	-1.0
chr19	1170476	1170706	ENSG00000064932.15|SBNO2|STAU2|STAU2	961	-	5.573222	1.4108889	-1.0	-1.0
chr19	1172666	1172816	ENSG00000064932.15|SBNO2|STAU2|STAU2	907	-	6.5333595	1.0322133	-1.0	-1.0
chr19	1163931	1164041	ENSG00000064932.15|SBNO2|STAU2|STAU2	902	-	6.260543	1.0094757	-1.0	-1.0
chr19	1171326	1171431	ENSG00000064932.15|SBNO2|STAU2|STAU2	901	-	6.3072977	1.0030472	-1.0	-1.0
chr19	1173351	1173481	ENSG00000064932.15|SBNO2|STAU2|STAU2	901	-	6.320462	1.0054196	-1.0	-1.0
chr19	1413364	1413494	ENSG00000071626.16|DAZAP1|STAU2|STAU2	904	+	2.8858943	1.017815	-1.0	-1.0
chr19	1415414	1415629	ENSG00000071626.16|DAZAP1|STAU2|STAU2	922	+	3.0584161	1.1097537	-1.0	-1.0
chr19	1416219	1416334	ENSG00000071626.16|DAZAP1|STAU2|STAU2	906	+	3.138436	1.0272865	-1.0	-1.0
chr19	1410624	1410734	ENSG00000071626.16|DAZAP1|STAU2|STAU2	905	+	3.0872135	1.0218304	-1.0	-1.0
chr19	1409192	1409387	ENSG00000071626.16|DAZAP1|STAU2|STAU2	939	+	3.624545	1.2125324	-1.0	-1.0
chr19	1409422	1409522	ENSG00000071626.16|DAZAP1|STAU2|STAU2	921	+	3.5384374	1.1021299	-1.0	-1.0
chr19	1412309	1412444	ENSG00000071626.16|DAZAP1|STAU2|STAU2	906	+	6.4234357	1.0248545	-1.0	-1.0
chr19	1415969	1416109	ENSG00000071626.16|DAZAP1|STAU2|STAU2	939	+	5.778088	1.2154074	-1.0	-1.0
chr19	1411484	1411604	ENSG00000071626.16|DAZAP1|STAU2|STAU2	920	+	3.1723087	1.094791	-1.0	-1.0
chr19	1413199	1413309	ENSG00000071626.16|DAZAP1|STAU2|STAU2	901	+	3.047719	1.0064421	-1.0	-1.0
chr19	1410299	1410539	ENSG00000071626.16|DAZAP1|STAU2|STAU2	903	+	2.770132	1.0137686	-1.0	-1.0
chr19	1409607	1409802	ENSG00000071626.16|DAZAP1|STAU2|STAU2	926	+	2.6150875	1.1331567	-1.0	-1.0
chr19	1411684	1411924	ENSG00000071626.16|DAZAP1|STAU2|STAU2	915	+	3.938408	1.0722109	-1.0	-1.0
chr19	1411939	1412164	ENSG00000071626.16|DAZAP1|STAU2|STAU2	915	+	4.106639	1.0695971	-1.0	-1.0
chr19	1408242	1408417	ENSG00000071626.16|DAZAP1|STAU2|STAU2	907	+	2.4899044	1.0297217	-1.0	-1.0
chr19	1426225	1426340	ENSG00000071626.16|DAZAP1|STAU2|STAU2	909	+	2.4701412	1.0412536	-1.0	-1.0
chr19	1591602	1591737	ENSG00000071655.17|MBD3|STAU2|STAU2	910	-	3.1074994	1.0455303	-1.0	-1.0
chr19	1591604	1591739	ENSG00000267059.2|AC005943.1|STAU2|STAU2	910	-	3.1035998	1.045763	-1.0	-1.0
chr19	1642395	1642520	ENSG00000071564.14|TCF3|STAU2|STAU2	901	-	6.320303	1.0064083	-1.0	-1.0
chr19	1843426	1843526	ENSG00000079313.13|REXO1|STAU2|STAU2	902	-	6.2704744	1.0079608	-1.0	-1.0
chr19	1844101	1844241	ENSG00000079313.13|REXO1|STAU2|STAU2	902	-	6.256096	1.0071884	-1.0	-1.0
chr19	1845776	1845946	ENSG00000079313.13|REXO1|STAU2|STAU2	906	-	6.658	1.027277	-1.0	-1.0
chr19	1846511	1846611	ENSG00000079313.13|REXO1|STAU2|STAU2	902	-	6.2899756	1.0091512	-1.0	-1.0
chr19	1835841	1836011	ENSG00000079313.13|REXO1|STAU2|STAU2	909	-	6.4863534	1.0407064	-1.0	-1.0
chr19	1947868	1947973	ENSG00000133275.15|CSNK1G2|STAU2|STAU2	902	+	6.2557483	1.0093251	-1.0	-1.0
chr19	1944403	1944503	ENSG00000133275.15|CSNK1G2|STAU2|STAU2	902	+	6.3091593	1.0098295	-1.0	-1.0
chr19	1948943	1949068	ENSG00000133275.15|CSNK1G2|STAU2|STAU2	902	+	6.2703433	1.0089656	-1.0	-1.0
chr19	1947568	1947668	ENSG00000133275.15|CSNK1G2|STAU2|STAU2	902	+	6.2099934	1.0068246	-1.0	-1.0
chr19	2133188	2133373	ENSG00000065000.15|AP3D1|STAU2|STAU2	948	-	5.9080057	1.2837673	-1.0	-1.0
chr19	2135599	2135714	ENSG00000065000.15|AP3D1|STAU2|STAU2	912	-	6.4384227	1.0552955	-1.0	-1.0
chr19	2101557	2101697	ENSG00000065000.15|AP3D1|STAU2|STAU2	916	-	3.2936106	1.0762728	-1.0	-1.0
chr19	2145294	2145394	ENSG00000065000.15|AP3D1|STAU2|STAU2	901	-	6.3937664	1.0035815	-1.0	-1.0
chr19	2101892	2102042	ENSG00000065000.15|AP3D1|STAU2|STAU2	919	-	3.3464692	1.0934395	-1.0	-1.0
chr19	2134159	2134354	ENSG00000065000.15|AP3D1|STAU2|STAU2	919	-	2.803724	1.0902227	-1.0	-1.0
chr19	2135724	2135979	ENSG00000065000.15|AP3D1|STAU2|STAU2	975	-	3.5978208	1.6094829	-1.0	-1.0
chr19	2136394	2136534	ENSG00000065000.15|AP3D1|STAU2|STAU2	927	-	3.4902465	1.135009	-1.0	-1.0
chr19	2132953	2133148	ENSG00000065000.15|AP3D1|STAU2|STAU2	930	-	5.0845356	1.1564049	-1.0	-1.0
chr19	2165240	2165405	ENSG00000104885.17|DOT1L|STAU2|STAU2	921	+	5.4553986	1.1007303	-1.0	-1.0
chr19	2204219	2204379	ENSG00000104885.17|DOT1L|STAU2|STAU2	919	+	4.3090987	1.0916667	-1.0	-1.0
chr19	2202294	2202444	ENSG00000104885.17|DOT1L|STAU2|STAU2	907	+	6.510167	1.0298274	-1.0	-1.0
chr19	2203414	2203514	ENSG00000104885.17|DOT1L|STAU2|STAU2	902	+	6.2899756	1.0091512	-1.0	-1.0
chr19	2196697	2196812	ENSG00000104885.17|DOT1L|STAU2|STAU2	904	+	6.4419203	1.0175424	-1.0	-1.0
chr19	2173245	2173355	ENSG00000104885.17|DOT1L|STAU2|STAU2	905	+	6.4544516	1.0209816	-1.0	-1.0
chr19	2171405	2171515	ENSG00000104885.17|DOT1L|STAU2|STAU2	902	+	6.3601995	1.0102386	-1.0	-1.0
chr19	2204669	2204769	ENSG00000104885.17|DOT1L|STAU2|STAU2	901	+	6.2701116	1.0028396	-1.0	-1.0
chr19	2203519	2203649	ENSG00000104885.17|DOT1L|STAU2|STAU2	905	+	2.8509364	1.0244243	-1.0	-1.0
chr19	2233298	2233398	ENSG00000104886.11|PLEKHJ1|STAU2|STAU2	901	-	6.24129	1.0033813	-1.0	-1.0
chr19	2272899	2273109	ENSG00000273734.1|AC005258.1|STAU2|STAU2	998	+	3.8716974	2.7626655	-1.0	-1.0
chr19	2336671	2336791	ENSG00000273734.1|AC005258.1|STAU2|STAU2	903	+	6.2672095	1.0124582	-1.0	-1.0
chr19	2271414	2271574	ENSG00000273734.1|AC005258.1|STAU2|STAU2	963	+	2.745024	1.4338825	-1.0	-1.0
chr19	2270229	2270339	ENSG00000273734.1|AC005258.1|STAU2|STAU2	903	+	6.333433	1.0146214	-1.0	-1.0
chr19	2270440	2270545	ENSG00000104904.12|OAZ1|STAU2|STAU2	901	+	2.995339	1.0032723	-1.0	-1.0
chr19	2271410	2271575	ENSG00000104904.12|OAZ1|STAU2|STAU2	960	+	2.6829848	1.4012465	-1.0	-1.0
chr19	2272900	2273110	ENSG00000104904.12|OAZ1|STAU2|STAU2	998	+	3.8676798	2.7566013	-1.0	-1.0
chr19	2336671	2336791	ENSG00000005206.16|SPPL2B|STAU2|STAU2	901	+	6.2672095	1.0062218	-1.0	-1.0
chr19	2426713	2426813	ENSG00000099800.7|TIMM13|STAU2|STAU2	904	-	6.2800903	1.0185007	-1.0	-1.0
chr19	3121328	3121433	ENSG00000088256.8|GNA11|STAU2|STAU2	901	+	6.214986	1.0032911	-1.0	-1.0
chr19	3207803	3207993	ENSG00000125912.10|NCLN|STAU2|STAU2	935	+	2.9248886	1.1891168	-1.0	-1.0
chr19	3208123	3208228	ENSG00000125912.10|NCLN|STAU2|STAU2	905	+	6.451545	1.020941	-1.0	-1.0
chr19	3208388	3208518	ENSG00000125912.10|NCLN|STAU2|STAU2	921	+	3.4975762	1.103409	-1.0	-1.0
chr19	3208533	3208688	ENSG00000125912.10|NCLN|STAU2|STAU2	910	+	4.5424433	1.0468819	-1.0	-1.0
chr19	3528454	3528639	ENSG00000105325.13|FZR1|STAU2|STAU2	933	+	6.896419	1.1707244	-1.0	-1.0
chr19	3530639	3530769	ENSG00000105325.13|FZR1|STAU2|STAU2	907	+	6.4523	1.0336138	-1.0	-1.0
chr19	4377949	4378049	ENSG00000141985.9|SH3GL1|STAU2|STAU2	905	-	6.2993603	1.0205203	-1.0	-1.0
chr19	4652446	4652676	ENSG00000185361.8|TNFAIP8L1|STAU2|STAU2	916	+	4.027372	1.0778193	-1.0	-1.0
chr19	4653961	4654061	ENSG00000185361.8|TNFAIP8L1|STAU2|STAU2	902	+	6.4211335	1.0101893	-1.0	-1.0
chr19	5711143	5711293	ENSG00000196365.11|LONP1|STAU2|STAU2	902	-	6.320738	1.0106412	-1.0	-1.0
chr19	6414911	6415116	ENSG00000088247.17|KHSRP|STAU2|STAU2	941	-	3.052214	1.2274017	-1.0	-1.0
chr19	6414456	6414771	ENSG00000088247.17|KHSRP|STAU2|STAU2	993	-	3.6960816	2.181626	-1.0	-1.0
chr19	6414240	6414445	ENSG00000088247.17|KHSRP|STAU2|STAU2	943	-	2.3174746	1.2462488	-1.0	-1.0
chr19	6413867	6414062	ENSG00000088247.17|KHSRP|STAU2|STAU2	939	-	2.2601306	1.2119975	-1.0	-1.0
chr19	6703762	6703862	ENSG00000125730.16|C3|STAU2|STAU2	908	-	2.1401987	1.0372487	-1.0	-1.0
chr19	6678500	6678600	ENSG00000125730.16|C3|STAU2|STAU2	906	-	6.4555945	1.0270958	-1.0	-1.0
chr19	7225877	7226017	ENSG00000171105.13|INSR|STAU2|STAU2	902	-	6.32009	1.0079632	-1.0	-1.0
chr19	7212322	7212422	ENSG00000171105.13|INSR|STAU2|STAU2	900	-	6.2402472	1.0015243	-1.0	-1.0
chr19	7260392	7260492	ENSG00000171105.13|INSR|STAU2|STAU2	904	-	6.318866	1.0156662	-1.0	-1.0
chr19	7640602	7640727	ENSG00000268400.5|AC008763.2|STAU2|STAU2	900	+	6.2451067	1.0015007	-1.0	-1.0
chr19	7640603	7640703	ENSG00000076944.15|STXBP2|STAU2|STAU2	901	+	6.2701116	1.0035815	-1.0	-1.0
chr19	8224929	8225026	ENSG00000090661.11|CERS4|STAU2|STAU2	917	+	3.166373	1.0786321	-1.0	-1.0
chr19	8249157	8249417	ENSG00000090661.11|CERS4|STAU2|STAU2	906	+	3.511918	1.0286057	-1.0	-1.0
chr19	8248112	8248272	ENSG00000090661.11|CERS4|STAU2|STAU2	926	+	3.3889291	1.1332288	-1.0	-1.0
chr19	8232654	8232834	ENSG00000090661.11|CERS4|STAU2|STAU2	944	+	3.4789915	1.2530692	-1.0	-1.0
chr19	8215804	8215994	ENSG00000090661.11|CERS4|STAU2|STAU2	936	+	3.4143326	1.1961573	-1.0	-1.0
chr19	8213002	8213152	ENSG00000090661.11|CERS4|STAU2|STAU2	927	+	3.587885	1.1351347	-1.0	-1.0
chr19	8237899	8238009	ENSG00000090661.11|CERS4|STAU2|STAU2	901	+	6.3412056	1.0046108	-1.0	-1.0
chr19	10922169	10922314	ENSG00000142453.11|CARM1|STAU2|STAU2	911	+	3.1066654	1.0492027	-1.0	-1.0
chr19	11146888	11146998	ENSG00000161888.11|SPC24|STAU2|STAU2	903	-	6.479496	1.0148655	-1.0	-1.0
chr19	11147068	11147248	ENSG00000161888.11|SPC24|STAU2|STAU2	908	-	6.4084206	1.0352942	-1.0	-1.0
chr19	11145923	11146228	ENSG00000161888.11|SPC24|STAU2|STAU2	968	-	4.1677127	1.4999983	-1.0	-1.0
chr19	11146288	11146548	ENSG00000161888.11|SPC24|STAU2|STAU2	982	-	4.333957	1.734398	-1.0	-1.0
chr19	11450528	11450628	ENSG00000130175.9|PRKCSH|STAU2|STAU2	903	+	6.446191	1.0112449	-1.0	-1.0
chr19	11449480	11449650	ENSG00000130175.9|PRKCSH|STAU2|STAU2	941	+	3.7142305	1.2283036	-1.0	-1.0
chr19	11449775	11449945	ENSG00000130175.9|PRKCSH|STAU2|STAU2	905	+	6.483907	1.0235246	-1.0	-1.0
chr19	12700578	12700703	ENSG00000105576.15|TNPO2|STAU2|STAU2	905	-	3.1270323	1.0233421	-1.0	-1.0
chr19	12944182	12944302	ENSG00000179218.13|CALR|STAU2|STAU2	919	+	1.9969059	1.0923601	-1.0	-1.0
chr19	15315456	15315556	ENSG00000141867.17|BRD4|STAU2|STAU2	903	-	6.2405553	1.0116473	-1.0	-1.0
chr19	15313876	15313976	ENSG00000141867.17|BRD4|STAU2|STAU2	906	-	6.5138874	1.0246695	-1.0	-1.0
chr19	15651435	15651665	ENSG00000186529.15|CYP4F3|STAU2|STAU2	993	+	4.0447764	2.169678	-1.0	-1.0
chr19	15650810	15651170	ENSG00000186529.15|CYP4F3|STAU2|STAU2	988	+	4.981183	1.9188007	-1.0	-1.0
chr19	18364630	18364740	ENSG00000130517.13|PGPEP1|STAU2|STAU2	902	+	3.1166167	1.0109464	-1.0	-1.0
chr19	18365070	18365170	ENSG00000130517.13|PGPEP1|STAU2|STAU2	907	+	6.4726925	1.0331919	-1.0	-1.0
chr19	18365955	18366155	ENSG00000130517.13|PGPEP1|STAU2|STAU2	928	+	5.0370054	1.1455873	-1.0	-1.0
chr19	18518988	18519093	ENSG00000105656.12|ELL|STAU2|STAU2	904	-	6.545854	1.0177829	-1.0	-1.0
chr19	18516003	18516183	ENSG00000105656.12|ELL|STAU2|STAU2	903	-	6.310429	1.012868	-1.0	-1.0
chr19	18770273	18770418	ENSG00000105662.15|CRTC1|STAU2|STAU2	912	+	6.6533628	1.0563227	-1.0	-1.0
chr19	18771991	18772106	ENSG00000105662.15|CRTC1|STAU2|STAU2	902	+	6.298159	1.0075141	-1.0	-1.0
chr19	18771008	18771193	ENSG00000105662.15|CRTC1|STAU2|STAU2	930	+	2.9553952	1.1526573	-1.0	-1.0
chr19	18771313	18771423	ENSG00000105662.15|CRTC1|STAU2|STAU2	902	+	3.013168	1.007208	-1.0	-1.0
chr19	18840183	18840348	ENSG00000005007.12|UPF1|STAU2|STAU2	904	+	6.705434	1.0160202	-1.0	-1.0
chr19	18840548	18840673	ENSG00000005007.12|UPF1|STAU2|STAU2	904	+	6.34723	1.018574	-1.0	-1.0
chr19	19112083	19112183	ENSG00000181035.13|SLC25A42|STAU2|STAU2	901	+	6.2407804	1.0023788	-1.0	-1.0
chr19	34375718	34375823	ENSG00000105220.14|GPI|STAU2|STAU2	901	+	6.366006	1.0030006	-1.0	-1.0
chr19	35000656	35000851	ENSG00000089351.14|GRAMD1A|STAU2|STAU2	954	+	4.438156	1.3392012	-1.0	-1.0
chr19	35001041	35001139	ENSG00000089351.14|GRAMD1A|STAU2|STAU2	933	+	3.1623511	1.1746193	-1.0	-1.0
chr19	35002004	35002209	ENSG00000089351.14|GRAMD1A|STAU2|STAU2	934	+	2.6869338	1.181454	-1.0	-1.0
chr19	35001244	35001374	ENSG00000089351.14|GRAMD1A|STAU2|STAU2	913	+	2.9072149	1.0622158	-1.0	-1.0
chr19	38649375	38649485	ENSG00000130402.11|ACTN4|STAU2|STAU2	901	+	6.298819	1.005567	-1.0	-1.0
chr19	38649705	38649980	ENSG00000130402.11|ACTN4|STAU2|STAU2	925	+	4.381428	1.1240454	-1.0	-1.0
chr19	38650180	38650280	ENSG00000130402.11|ACTN4|STAU2|STAU2	922	+	3.573461	1.1057299	-1.0	-1.0
chr19	38958012	38958202	ENSG00000269190.5|FBXO17|STAU2|STAU2	943	-	3.0988464	1.247611	-1.0	-1.0
chr19	38964902	38965057	ENSG00000269190.5|FBXO17|STAU2|STAU2	905	-	3.0116549	1.0204004	-1.0	-1.0
chr19	38972047	38972147	ENSG00000269190.5|FBXO17|STAU2|STAU2	909	-	2.0348616	1.0396374	-1.0	-1.0
chr19	39158350	39158450	ENSG00000130669.17|PAK4|STAU2|STAU2	901	+	6.189298	1.0023788	-1.0	-1.0
chr19	39490343	39490488	ENSG00000105197.10|TIMM50|STAU2|STAU2	911	+	6.5748925	1.0485319	-1.0	-1.0
chr19	40275324	40275429	ENSG00000105221.16|AKT2|STAU2|STAU2	901	-	6.2449994	1.0057292	-1.0	-1.0
chr19	40275324	40275454	ENSG00000205041.1|AC118344.1|STAU2|STAU2	901	-	6.2434154	1.0063027	-1.0	-1.0
chr19	42253702	42253802	ENSG00000268643.1|AC006486.1|STAU2|STAU2	901	-	6.2806697	1.0060087	-1.0	-1.0
chr19	42254742	42254872	ENSG00000268643.1|AC006486.1|STAU2|STAU2	924	-	3.5838692	1.1210669	-1.0	-1.0
chr19	42254740	42254875	ENSG00000105722.9|ERF|STAU2|STAU2	923	-	3.5769086	1.1156232	-1.0	-1.0
chr19	45701817	45701914	ENSG00000011478.11|QPCTL|STAU2|STAU2	912	+	6.5231752	1.057387	-1.0	-1.0
chr19	45703118	45703298	ENSG00000011478.11|QPCTL|STAU2|STAU2	921	+	3.366437	1.1017928	-1.0	-1.0
chr19	45859697	45859797	ENSG00000125755.18|SYMPK|STAU2|STAU2	902	-	3.0243933	1.0079608	-1.0	-1.0
chr19	45859882	45859982	ENSG00000125755.18|SYMPK|STAU2|STAU2	901	-	3.006632	1.0039346	-1.0	-1.0
chr19	45860997	45861187	ENSG00000125755.18|SYMPK|STAU2|STAU2	932	-	3.6649039	1.1648064	-1.0	-1.0
chr19	46609644	46609749	ENSG00000160014.16|CALM3|STAU2|STAU2	904	+	3.052552	1.0196562	-1.0	-1.0
chr19	46609344	46609544	ENSG00000160014.16|CALM3|STAU2|STAU2	927	+	2.842021	1.1376616	-1.0	-1.0
chr19	46609879	46609999	ENSG00000160014.16|CALM3|STAU2|STAU2	910	+	3.2036517	1.0463839	-1.0	-1.0
chr19	46774907	46775027	ENSG00000105281.12|SLC1A5|STAU2|STAU2	918	-	5.5370994	1.0886939	-1.0	-1.0
chr19	46775137	46775532	ENSG00000105281.12|SLC1A5|STAU2|STAU2	961	-	3.2353957	1.4050654	-1.0	-1.0
chr19	47209493	47209738	ENSG00000142230.11|SAE1|STAU2|STAU2	933	+	3.4426556	1.1721373	-1.0	-1.0
chr19	47228846	47228946	ENSG00000105327.17|BBC3|STAU2|STAU2	910	-	3.542421	1.0478891	-1.0	-1.0
chr19	47611339	47611439	ENSG00000268746.1|AC010519.1|STAU2|STAU2	901	+	6.2407804	1.0036669	-1.0	-1.0
chr19	49092859	49092964	ENSG00000104852.14|SNRNP70|STAU2|STAU2	900	+	6.2504134	1.0014572	-1.0	-1.0
chr19	49522178	49522353	ENSG00000104870.12|FCGRT|STAU2|STAU2	948	+	3.2587519	1.2860372	-1.0	-1.0
chr19	49524353	49524493	ENSG00000104870.12|FCGRT|STAU2|STAU2	908	+	3.1478662	1.0367057	-1.0	-1.0
chr19	49521063	49521168	ENSG00000104870.12|FCGRT|STAU2|STAU2	921	+	3.0435615	1.1019814	-1.0	-1.0
chr19	49514911	49515106	ENSG00000104870.12|FCGRT|STAU2|STAU2	971	+	3.5358503	1.5346338	-1.0	-1.0
chr19	53521690	53521790	ENSG00000130844.16|ZNF331|STAU2|STAU2	902	+	6.2600255	1.0079608	-1.0	-1.0
chr19	53875267	53875432	ENSG00000179820.15|MYADM|STAU2|STAU2	911	+	2.8681319	1.0502039	-1.0	-1.0
chr19	55655718	55655818	ENSG00000063244.12|U2AF2|STAU2|STAU2	904	+	6.318866	1.0160342	-1.0	-1.0
chr19	55670367	55670482	ENSG00000063244.12|U2AF2|STAU2|STAU2	902	+	1.998503	1.0082712	-1.0	-1.0
chr19	56106214	56106349	ENSG00000142409.5|ZNF787|STAU2|STAU2	919	-	6.7130485	1.0901245	-1.0	-1.0
chr19	56811681	56811861	ENSG00000269699.5|ZIM2|STAU2|STAU2	931	-	2.2362986	1.1613837	-1.0	-1.0
chr19	56838429	56838559	ENSG00000269699.5|ZIM2|STAU2|STAU2	924	-	2.6024783	1.1186781	-1.0	-1.0
chr19	56838134	56838244	ENSG00000269699.5|ZIM2|STAU2|STAU2	902	-	2.4697208	1.0069369	-1.0	-1.0
chr19	56839874	56840034	ENSG00000269699.5|ZIM2|STAU2|STAU2	955	-	4.067946	1.345707	-1.0	-1.0
chr19	56838429	56838559	ENSG00000198300.12|PEG3|STAU2|STAU2	924	-	2.6024783	1.1165191	-1.0	-1.0
chr19	56811682	56811867	ENSG00000198300.12|PEG3|STAU2|STAU2	930	-	2.2296715	1.1535275	-1.0	-1.0
chr19	56838129	56838244	ENSG00000198300.12|PEG3|STAU2|STAU2	901	-	2.432046	1.0041451	-1.0	-1.0
chr19	56839874	56840034	ENSG00000198300.12|PEG3|STAU2|STAU2	955	-	4.067946	1.3457067	-1.0	-1.0
chr2	3312766	3312876	ENSG00000032389.12|EIPR1|STAU2|STAU2	902	-	6.270483	1.0075711	-1.0	-1.0
chr2	3314546	3315136	ENSG00000032389.12|EIPR1|STAU2|STAU2	972	-	6.3366976	1.5460393	-1.0	-1.0
chr2	3314246	3314386	ENSG00000032389.12|EIPR1|STAU2|STAU2	905	-	6.3299236	1.0210817	-1.0	-1.0
chr2	3317111	3317276	ENSG00000032389.12|EIPR1|STAU2|STAU2	912	-	6.6199083	1.054675	-1.0	-1.0
chr2	3325134	3325234	ENSG00000032389.12|EIPR1|STAU2|STAU2	902	-	6.2806697	1.010568	-1.0	-1.0
chr2	3317466	3317596	ENSG00000032389.12|EIPR1|STAU2|STAU2	935	-	5.3918467	1.1891806	-1.0	-1.0
chr2	3316751	3316906	ENSG00000032389.12|EIPR1|STAU2|STAU2	930	-	3.490455	1.1552992	-1.0	-1.0
chr2	3286141	3286251	ENSG00000032389.12|EIPR1|STAU2|STAU2	902	-	6.364477	1.0066752	-1.0	-1.0
chr2	3290221	3290321	ENSG00000032389.12|EIPR1|STAU2|STAU2	900	-	6.2402472	1.0015243	-1.0	-1.0
chr2	3305596	3305711	ENSG00000032389.12|EIPR1|STAU2|STAU2	904	-	6.3508635	1.0178345	-1.0	-1.0
chr2	3287381	3287551	ENSG00000032389.12|EIPR1|STAU2|STAU2	906	-	6.516795	1.027019	-1.0	-1.0
chr2	3304036	3304246	ENSG00000032389.12|EIPR1|STAU2|STAU2	918	-	6.7653785	1.0886205	-1.0	-1.0
chr2	3288901	3289051	ENSG00000032389.12|EIPR1|STAU2|STAU2	905	-	6.6437206	1.023873	-1.0	-1.0
chr2	3313511	3313611	ENSG00000032389.12|EIPR1|STAU2|STAU2	900	-	6.2600255	1.0005531	-1.0	-1.0
chr2	3313691	3313861	ENSG00000032389.12|EIPR1|STAU2|STAU2	908	-	6.5220046	1.0370697	-1.0	-1.0
chr2	3316906	3317091	ENSG00000032389.12|EIPR1|STAU2|STAU2	920	-	6.286557	1.0971001	-1.0	-1.0
chr2	10144355	10144515	ENSG00000284681.1|AC007240.1|STAU2|STAU2	904	+	6.5170956	1.0184675	-1.0	-1.0
chr2	10144165	10144270	ENSG00000284681.1|AC007240.1|STAU2|STAU2	908	+	2.8917577	1.0354867	-1.0	-1.0
chr2	10144645	10144825	ENSG00000284681.1|AC007240.1|STAU2|STAU2	988	+	6.864015	1.9061239	-1.0	-1.0
chr2	10188835	10188965	ENSG00000284681.1|AC007240.1|STAU2|STAU2	903	+	6.3955836	1.0154233	-1.0	-1.0
chr2	10146320	10146585	ENSG00000284681.1|AC007240.1|STAU2|STAU2	927	+	5.262078	1.1387535	-1.0	-1.0
chr2	10159970	10160135	ENSG00000284681.1|AC007240.1|STAU2|STAU2	930	+	5.5657244	1.1554148	-1.0	-1.0
chr2	10143590	10143780	ENSG00000284681.1|AC007240.1|STAU2|STAU2	954	+	4.261453	1.3377396	-1.0	-1.0
chr2	10161220	10161500	ENSG00000284681.1|AC007240.1|STAU2|STAU2	946	+	3.4973521	1.271201	-1.0	-1.0
chr2	10164235	10164415	ENSG00000284681.1|AC007240.1|STAU2|STAU2	902	+	6.309704	1.0071862	-1.0	-1.0
chr2	10166495	10166675	ENSG00000284681.1|AC007240.1|STAU2|STAU2	905	+	6.548398	1.0219486	-1.0	-1.0
chr2	10143910	10144010	ENSG00000284681.1|AC007240.1|STAU2|STAU2	901	+	6.291341	1.0023788	-1.0	-1.0
chr2	10151610	10151740	ENSG00000284681.1|AC007240.1|STAU2|STAU2	908	+	6.7253366	1.0361291	-1.0	-1.0
chr2	10160725	10160895	ENSG00000284681.1|AC007240.1|STAU2|STAU2	919	+	2.9661674	1.0933495	-1.0	-1.0
chr2	10149740	10149845	ENSG00000284681.1|AC007240.1|STAU2|STAU2	904	+	2.838138	1.0172207	-1.0	-1.0
chr2	10164430	10164540	ENSG00000284681.1|AC007240.1|STAU2|STAU2	903	+	6.270269	1.0132858	-1.0	-1.0
chr2	10160985	10161195	ENSG00000284681.1|AC007240.1|STAU2|STAU2	999	+	5.7780933	2.9364161	-1.0	-1.0
chr2	10164120	10164220	ENSG00000284681.1|AC007240.1|STAU2|STAU2	906	+	6.2803903	1.0246471	-1.0	-1.0
chr2	10166845	10166975	ENSG00000284681.1|AC007240.1|STAU2|STAU2	929	+	6.8896008	1.1472695	-1.0	-1.0
chr2	10149580	10149715	ENSG00000284681.1|AC007240.1|STAU2|STAU2	902	+	6.355162	1.0106168	-1.0	-1.0
chr2	10147375	10147485	ENSG00000284681.1|AC007240.1|STAU2|STAU2	910	+	6.4890223	1.0434595	-1.0	-1.0
chr2	10191085	10191240	ENSG00000284681.1|AC007240.1|STAU2|STAU2	901	+	6.246736	1.0029433	-1.0	-1.0
chr2	10144355	10144515	ENSG00000163009.8|C2orf48|STAU2|STAU2	904	+	6.5170956	1.0185294	-1.0	-1.0
chr2	10191085	10191235	ENSG00000163009.8|C2orf48|STAU2|STAU2	901	+	6.252938	1.0038126	-1.0	-1.0
chr2	10144165	10144270	ENSG00000163009.8|C2orf48|STAU2|STAU2	907	+	2.8917577	1.0295341	-1.0	-1.0
chr2	10144645	10144825	ENSG00000163009.8|C2orf48|STAU2|STAU2	988	+	6.864015	1.9066077	-1.0	-1.0
chr2	10188835	10188965	ENSG00000163009.8|C2orf48|STAU2|STAU2	904	+	6.3604875	1.0159116	-1.0	-1.0
chr2	10143900	10144000	ENSG00000163009.8|C2orf48|STAU2|STAU2	901	+	6.24129	1.0033813	-1.0	-1.0
chr2	10146320	10146585	ENSG00000163009.8|C2orf48|STAU2|STAU2	928	+	5.262078	1.1399846	-1.0	-1.0
chr2	10159970	10160135	ENSG00000163009.8|C2orf48|STAU2|STAU2	930	+	5.5657244	1.1558981	-1.0	-1.0
chr2	10143590	10143780	ENSG00000163009.8|C2orf48|STAU2|STAU2	954	+	4.261453	1.3368617	-1.0	-1.0
chr2	10161220	10161500	ENSG00000163009.8|C2orf48|STAU2|STAU2	946	+	3.4973521	1.2703208	-1.0	-1.0
chr2	10160715	10160895	ENSG00000163009.8|C2orf48|STAU2|STAU2	918	+	2.9672554	1.0880816	-1.0	-1.0
chr2	10166495	10166675	ENSG00000163009.8|C2orf48|STAU2|STAU2	905	+	6.548398	1.0211451	-1.0	-1.0
chr2	10151610	10151740	ENSG00000163009.8|C2orf48|STAU2|STAU2	908	+	6.7253366	1.0349094	-1.0	-1.0
chr2	10149740	10149845	ENSG00000163009.8|C2orf48|STAU2|STAU2	903	+	2.838138	1.0153403	-1.0	-1.0
chr2	10164430	10164540	ENSG00000163009.8|C2orf48|STAU2|STAU2	903	+	6.270269	1.0137019	-1.0	-1.0
chr2	10160985	10161195	ENSG00000163009.8|C2orf48|STAU2|STAU2	999	+	5.7780933	2.9380903	-1.0	-1.0
chr2	10164120	10164220	ENSG00000163009.8|C2orf48|STAU2|STAU2	902	+	6.2803903	1.0086712	-1.0	-1.0
chr2	10166845	10166975	ENSG00000163009.8|C2orf48|STAU2|STAU2	929	+	6.8896008	1.1458559	-1.0	-1.0
chr2	10149580	10149715	ENSG00000163009.8|C2orf48|STAU2|STAU2	903	+	6.355162	1.0113243	-1.0	-1.0
chr2	10147375	10147485	ENSG00000163009.8|C2orf48|STAU2|STAU2	910	+	6.4890223	1.0454586	-1.0	-1.0
chr2	10164235	10164405	ENSG00000163009.8|C2orf48|STAU2|STAU2	902	+	6.3108473	1.0066402	-1.0	-1.0
chr2	11483256	11483366	ENSG00000196208.13|GREB1|STAU2|STAU2	902	+	3.0369759	1.0068837	-1.0	-1.0
chr2	11483631	11483821	ENSG00000196208.13|GREB1|STAU2|STAU2	987	+	5.2692327	1.8841541	-1.0	-1.0
chr2	11482911	11483106	ENSG00000196208.13|GREB1|STAU2|STAU2	914	+	6.6850686	1.0634439	-1.0	-1.0
chr2	20217319	20217699	ENSG00000115884.10|SDC1|STAU2|STAU2	935	-	5.103726	1.1874521	-1.0	-1.0
chr2	20216274	20216374	ENSG00000115884.10|SDC1|STAU2|STAU2	903	-	6.688544	1.0143	-1.0	-1.0
chr2	20218064	20218569	ENSG00000115884.10|SDC1|STAU2|STAU2	975	-	6.352718	1.5980111	-1.0	-1.0
chr2	20202586	20202816	ENSG00000115884.10|SDC1|STAU2|STAU2	988	-	3.4446814	1.9181132	-1.0	-1.0
chr2	20219824	20220259	ENSG00000115884.10|SDC1|STAU2|STAU2	961	-	4.973186	1.4131632	-1.0	-1.0
chr2	20222579	20222704	ENSG00000115884.10|SDC1|STAU2|STAU2	903	-	6.341084	1.0117362	-1.0	-1.0
chr2	20217029	20217209	ENSG00000115884.10|SDC1|STAU2|STAU2	915	-	5.3835325	1.0726478	-1.0	-1.0
chr2	20218844	20219714	ENSG00000115884.10|SDC1|STAU2|STAU2	967	-	5.556728	1.4794722	-1.0	-1.0
chr2	20216744	20216904	ENSG00000115884.10|SDC1|STAU2|STAU2	934	-	5.8081083	1.1779753	-1.0	-1.0
chr2	20202261	20202506	ENSG00000115884.10|SDC1|STAU2|STAU2	924	-	2.9191265	1.1194074	-1.0	-1.0
chr2	20223242	20223342	ENSG00000115884.10|SDC1|STAU2|STAU2	906	-	6.2803903	1.0246471	-1.0	-1.0
chr2	20217804	20218059	ENSG00000115884.10|SDC1|STAU2|STAU2	979	-	6.6415625	1.6825215	-1.0	-1.0
chr2	20220299	20220469	ENSG00000115884.10|SDC1|STAU2|STAU2	905	-	6.5380325	1.0224376	-1.0	-1.0
chr2	20201631	20202036	ENSG00000115884.10|SDC1|STAU2|STAU2	970	-	3.4581723	1.5168158	-1.0	-1.0
chr2	20251460	20251605	ENSG00000055917.15|PUM2|STAU2|STAU2	902	-	6.3082337	1.0067438	-1.0	-1.0
chr2	26779756	26779931	ENSG00000213699.8|SLC35F6|STAU2|STAU2	954	+	3.8707283	1.3413026	-1.0	-1.0
chr2	26779756	26779931	ENSG00000115163.14|CENPA|STAU2|STAU2	955	+	3.8707283	1.3426337	-1.0	-1.0
chr2	38365709	38365844	ENSG00000119787.13|ATL2|STAU2|STAU2	902	-	6.267496	1.0096129	-1.0	-1.0
chr2	38325979	38326154	ENSG00000119787.13|ATL2|STAU2|STAU2	949	-	4.1016645	1.2889909	-1.0	-1.0
chr2	39108873	39108978	ENSG00000115904.12|SOS1|STAU2|STAU2	902	-	2.8555899	1.0109236	-1.0	-1.0
chr2	46902599	46902769	ENSG00000180398.11|MCFD2|STAU2|STAU2	965	-	4.0957084	1.4544252	-1.0	-1.0
chr2	47342176	47342286	ENSG00000234690.6|AC106869.1|STAU2|STAU2	902	-	2.8917065	1.0097053	-1.0	-1.0
chr2	61434218	61434323	ENSG00000115464.14|USP34|STAU2|STAU2	900	-	6.638731	1.0021164	-1.0	-1.0
chr2	65430925	65431050	ENSG00000198369.9|SPRED2|STAU2|STAU2	916	-	3.0212827	1.0754133	-1.0	-1.0
chr2	69320728	69320843	ENSG00000198380.12|GFPT1|STAU2|STAU2	901	-	6.2886057	1.0026215	-1.0	-1.0
chr2	69813719	69813869	ENSG00000196975.15|ANXA4|STAU2|STAU2	904	+	6.2942457	1.0162573	-1.0	-1.0
chr2	70278158	70278433	ENSG00000116005.11|PCYOX1|STAU2|STAU2	998	+	4.1683702	2.7731595	-1.0	-1.0
chr2	70278888	70279028	ENSG00000116005.11|PCYOX1|STAU2|STAU2	905	+	2.053535	1.0226816	-1.0	-1.0
chr2	70278488	70278828	ENSG00000116005.11|PCYOX1|STAU2|STAU2	987	+	3.840714	1.8934953	-1.0	-1.0
chr2	84980810	84980910	ENSG00000176407.17|KCMF1|STAU2|STAU2	902	+	6.279437	1.0079608	-1.0	-1.0
chr2	85319779	85319879	ENSG00000152291.13|TGOLN2|STAU2|STAU2	911	-	2.6081622	1.0517588	-1.0	-1.0
chr2	97656442	97656542	ENSG00000115073.7|ACTR1B|STAU2|STAU2	906	-	6.3091593	1.0285774	-1.0	-1.0
chr2	100820549	100820704	ENSG00000170485.16|NPAS2|STAU2|STAU2	903	+	2.8914745	1.0148288	-1.0	-1.0
chr2	101720398	101720508	ENSG00000071054.16|MAP4K4|STAU2|STAU2	913	+	3.116479	1.0595417	-1.0	-1.0
chr2	101719053	101719218	ENSG00000071054.16|MAP4K4|STAU2|STAU2	916	+	2.5190387	1.073494	-1.0	-1.0
chr2	101707963	101708123	ENSG00000071054.16|MAP4K4|STAU2|STAU2	918	+	3.1737187	1.0844176	-1.0	-1.0
chr2	101742048	101742173	ENSG00000071054.16|MAP4K4|STAU2|STAU2	947	+	4.3294168	1.2747793	-1.0	-1.0
chr2	121479975	121480130	ENSG00000074054.17|CLASP1|STAU2|STAU2	939	-	6.9218044	1.2112035	-1.0	-1.0
chr2	128190491	128190606	ENSG00000136731.12|UGGT1|STAU2|STAU2	902	+	6.2572045	1.0083634	-1.0	-1.0
chr2	128310621	128310721	ENSG00000136720.6|HS6ST1|STAU2|STAU2	903	-	6.2905874	1.0110195	-1.0	-1.0
chr2	128314326	128314441	ENSG00000136720.6|HS6ST1|STAU2|STAU2	903	-	3.0526733	1.0113785	-1.0	-1.0
chr2	128280535	128280655	ENSG00000136720.6|HS6ST1|STAU2|STAU2	903	-	6.32311	1.0110872	-1.0	-1.0
chr2	128298976	128299076	ENSG00000136720.6|HS6ST1|STAU2|STAU2	901	-	6.199602	1.0035815	-1.0	-1.0
chr2	128308781	128308916	ENSG00000136720.6|HS6ST1|STAU2|STAU2	901	-	6.260693	1.0064586	-1.0	-1.0
chr2	130152006	130152221	ENSG00000136699.19|SMPD4|STAU2|STAU2	931	-	4.2125797	1.1634306	-1.0	-1.0
chr2	134450423	134450533	ENSG00000152127.8|MGAT5|STAU2|STAU2	901	+	3.0490346	1.0053196	-1.0	-1.0
chr2	147962156	147962271	ENSG00000115947.13|ORC4|STAU2|STAU2	901	-	6.2939677	1.002799	-1.0	-1.0
chr2	152335820	152335975	ENSG00000157827.19|FMNL2|STAU2|STAU2	932	+	3.4674406	1.169356	-1.0	-1.0
chr2	159712921	159713021	ENSG00000136536.14|MARCH7|STAU2|STAU2	903	+	6.30004	1.0112449	-1.0	-1.0
chr2	172505805	172505960	ENSG00000091409.14|ITGA6|STAU2|STAU2	945	+	3.7947316	1.258227	-1.0	-1.0
chr2	207754882	207754997	ENSG00000163249.11|CCNYL1|STAU2|STAU2	937	+	5.6739306	1.2030336	-1.0	-1.0
chr2	217805328	217805523	ENSG00000079308.16|TNS1|STAU2|STAU2	979	-	5.4941974	1.673288	-1.0	-1.0
chr2	218274521	218274861	ENSG00000135926.14|TMBIM1|STAU2|STAU2	960	-	3.2474055	1.3983588	-1.0	-1.0
chr2	218275231	218275446	ENSG00000135926.14|TMBIM1|STAU2|STAU2	944	-	2.7421224	1.2507604	-1.0	-1.0
chr2	218274881	218275116	ENSG00000135926.14|TMBIM1|STAU2|STAU2	937	-	2.5383823	1.2009271	-1.0	-1.0
chr2	218274416	218274516	ENSG00000135926.14|TMBIM1|STAU2|STAU2	902	-	1.9180881	1.0077978	-1.0	-1.0
chr2	231047606	231047771	ENSG00000204128.5|C2orf72|STAU2|STAU2	921	+	2.7997773	1.1039364	-1.0	-1.0
chr2	231047216	231047586	ENSG00000204128.5|C2orf72|STAU2|STAU2	935	+	3.3721244	1.1871799	-1.0	-1.0
chr2	231712833	231712948	ENSG00000187514.16|PTMA|STAU2|STAU2	909	+	2.7704923	1.0416802	-1.0	-1.0
chr2	234975200	234975310	ENSG00000130147.15|SH3BP4|STAU2|STAU2	909	+	6.500117	1.0395666	-1.0	-1.0
chr2	234978515	234978615	ENSG00000130147.15|SH3BP4|STAU2|STAU2	902	+	6.298481	1.0069939	-1.0	-1.0
chr2	234963945	234964135	ENSG00000130147.15|SH3BP4|STAU2|STAU2	958	+	4.55982	1.3738803	-1.0	-1.0
chr2	235512014	235512549	ENSG00000157985.18|AGAP1|STAU2|STAU2	983	+	4.6947594	1.7569742	-1.0	-1.0
chr2	235583114	235583309	ENSG00000157985.18|AGAP1|STAU2|STAU2	938	+	3.876668	1.2075348	-1.0	-1.0
chr2	235504054	235504314	ENSG00000157985.18|AGAP1|STAU2|STAU2	943	+	3.6592762	1.2404343	-1.0	-1.0
chr2	235765583	235765728	ENSG00000157985.18|AGAP1|STAU2|STAU2	914	+	6.7357397	1.06617	-1.0	-1.0
chr2	235504864	235505004	ENSG00000157985.18|AGAP1|STAU2|STAU2	930	+	3.6784735	1.156505	-1.0	-1.0
chr2	235538469	235538574	ENSG00000157985.18|AGAP1|STAU2|STAU2	901	+	6.346158	1.0049126	-1.0	-1.0
chr2	235523609	235523739	ENSG00000157985.18|AGAP1|STAU2|STAU2	903	+	2.8533144	1.0136627	-1.0	-1.0
chr2	235506824	235507069	ENSG00000157985.18|AGAP1|STAU2|STAU2	911	+	2.8049192	1.0510458	-1.0	-1.0
chr2	235503809	235504009	ENSG00000157985.18|AGAP1|STAU2|STAU2	984	+	3.964526	1.79856	-1.0	-1.0
chr2	235503554	235503699	ENSG00000157985.18|AGAP1|STAU2|STAU2	906	+	2.7887208	1.0255424	-1.0	-1.0
chr2	235543364	235543464	ENSG00000157985.18|AGAP1|STAU2|STAU2	904	+	6.299777	1.0156662	-1.0	-1.0
chr2	235512604	235512739	ENSG00000157985.18|AGAP1|STAU2|STAU2	916	+	2.5934577	1.073293	-1.0	-1.0
chr2	235510989	235511409	ENSG00000157985.18|AGAP1|STAU2|STAU2	958	+	3.5728886	1.3754969	-1.0	-1.0
chr2	235514604	235514704	ENSG00000157985.18|AGAP1|STAU2|STAU2	923	+	3.5680118	1.113362	-1.0	-1.0
chr2	235515784	235515889	ENSG00000157985.18|AGAP1|STAU2|STAU2	902	+	6.428504	1.0068246	-1.0	-1.0
chr2	235591134	235591289	ENSG00000157985.18|AGAP1|STAU2|STAU2	938	+	3.6891222	1.2061332	-1.0	-1.0
chr2	235516434	235516564	ENSG00000157985.18|AGAP1|STAU2|STAU2	924	+	3.563598	1.1203507	-1.0	-1.0
chr2	235496059	235496204	ENSG00000157985.18|AGAP1|STAU2|STAU2	924	+	4.881342	1.1167483	-1.0	-1.0
chr2	235504494	235504749	ENSG00000157985.18|AGAP1|STAU2|STAU2	956	+	3.4999537	1.3521839	-1.0	-1.0
chr2	235495659	235495854	ENSG00000157985.18|AGAP1|STAU2|STAU2	926	+	3.166585	1.1287996	-1.0	-1.0
chr2	235510699	235510899	ENSG00000157985.18|AGAP1|STAU2|STAU2	968	+	5.374617	1.49074	-1.0	-1.0
chr2	235513004	235513219	ENSG00000157985.18|AGAP1|STAU2|STAU2	947	+	3.724475	1.2733252	-1.0	-1.0
chr2	235556069	235556189	ENSG00000157985.18|AGAP1|STAU2|STAU2	906	+	3.0616467	1.0253403	-1.0	-1.0
chr2	235591299	235591429	ENSG00000157985.18|AGAP1|STAU2|STAU2	971	+	6.674025	1.5424371	-1.0	-1.0
chr2	235511509	235511769	ENSG00000157985.18|AGAP1|STAU2|STAU2	957	+	5.4833684	1.3710672	-1.0	-1.0
chr2	235551249	235551369	ENSG00000157985.18|AGAP1|STAU2|STAU2	939	+	3.3425741	1.2143174	-1.0	-1.0
chr2	235515244	235515419	ENSG00000157985.18|AGAP1|STAU2|STAU2	920	+	3.1508107	1.0958287	-1.0	-1.0
chr2	235513504	235513684	ENSG00000157985.18|AGAP1|STAU2|STAU2	923	+	6.4001813	1.1137906	-1.0	-1.0
chr2	235507519	235507694	ENSG00000157985.18|AGAP1|STAU2|STAU2	937	+	4.1185794	1.2002475	-1.0	-1.0
chr2	235586429	235586559	ENSG00000157985.18|AGAP1|STAU2|STAU2	903	+	6.417221	1.0124116	-1.0	-1.0
chr2	235513949	235514049	ENSG00000157985.18|AGAP1|STAU2|STAU2	919	+	3.5378704	1.0891641	-1.0	-1.0
chr2	235503099	235503199	ENSG00000157985.18|AGAP1|STAU2|STAU2	901	+	6.308442	1.0023788	-1.0	-1.0
chr2	235516634	235516774	ENSG00000157985.18|AGAP1|STAU2|STAU2	906	+	3.071821	1.0288954	-1.0	-1.0
chr2	235506825	235506952	ENSG00000235529.1|AGAP1-IT1|STAU2|STAU2	905	+	2.972802	1.0225375	-1.0	-1.0
chr2	235506962	235507067	ENSG00000235529.1|AGAP1-IT1|STAU2|STAU2	904	+	2.519556	1.0166539	-1.0	-1.0
chr2	237597948	237598093	ENSG00000124839.12|RAB17|STAU2|STAU2	902	-	6.3770947	1.0092609	-1.0	-1.0
chr2	237596583	237596683	ENSG00000124839.12|RAB17|STAU2|STAU2	900	-	6.2883773	1.0014087	-1.0	-1.0
chr2	239283209	239283309	ENSG00000068024.16|HDAC4|STAU2|STAU2	905	-	6.3182845	1.0207074	-1.0	-1.0
chr2	239343742	239343842	ENSG00000068024.16|HDAC4|STAU2|STAU2	901	-	6.210206	1.0039346	-1.0	-1.0
chr2	239280474	239280579	ENSG00000068024.16|HDAC4|STAU2|STAU2	901	-	2.8164856	1.003645	-1.0	-1.0
chr2	239327782	239327897	ENSG00000068024.16|HDAC4|STAU2|STAU2	906	-	6.437856	1.0281764	-1.0	-1.0
chr2	239330367	239330477	ENSG00000068024.16|HDAC4|STAU2|STAU2	902	-	6.283667	1.0099238	-1.0	-1.0
chr2	239348892	239348992	ENSG00000068024.16|HDAC4|STAU2|STAU2	904	-	6.300479	1.019613	-1.0	-1.0
chr2	239343857	239343962	ENSG00000068024.16|HDAC4|STAU2|STAU2	900	-	6.316996	1.001466	-1.0	-1.0
chr2	240623936	240624086	ENSG00000178623.11|GPR35|STAU2|STAU2	910	+	2.8809326	1.0460252	-1.0	-1.0
chr2	240622526	240622636	ENSG00000178623.11|GPR35|STAU2|STAU2	914	+	6.513899	1.0633798	-1.0	-1.0
chr2	240628912	240629062	ENSG00000178623.11|GPR35|STAU2|STAU2	901	+	6.2479534	1.0064431	-1.0	-1.0
chr2	240626388	240626518	ENSG00000178623.11|GPR35|STAU2|STAU2	930	+	5.932115	1.1529478	-1.0	-1.0
chr2	240628722	240628847	ENSG00000178623.11|GPR35|STAU2|STAU2	905	+	6.334652	1.0236467	-1.0	-1.0
chr2	240624971	240625244	ENSG00000178623.11|GPR35|STAU2|STAU2	949	+	3.4408221	1.2940757	-1.0	-1.0
chr2	240624791	240624951	ENSG00000178623.11|GPR35|STAU2|STAU2	907	+	6.372644	1.0337769	-1.0	-1.0
chr2	240624441	240624601	ENSG00000178623.11|GPR35|STAU2|STAU2	904	+	6.3344584	1.0170164	-1.0	-1.0
chr2	240625244	240625379	ENSG00000178623.11|GPR35|STAU2|STAU2	957	+	5.8811755	1.3709453	-1.0	-1.0
chr2	240625638	240625758	ENSG00000178623.11|GPR35|STAU2|STAU2	908	+	6.5615225	1.0372128	-1.0	-1.0
chr2	240627432	240627572	ENSG00000178623.11|GPR35|STAU2|STAU2	922	+	2.9712164	1.106064	-1.0	-1.0
chr2	240628342	240628467	ENSG00000178623.11|GPR35|STAU2|STAU2	902	+	6.393079	1.0072931	-1.0	-1.0
chr2	240625424	240625568	ENSG00000178623.11|GPR35|STAU2|STAU2	941	+	5.020156	1.2267977	-1.0	-1.0
chr2	240627802	240627972	ENSG00000178623.11|GPR35|STAU2|STAU2	933	+	3.4439185	1.1710658	-1.0	-1.0
chr2	240622751	240622946	ENSG00000178623.11|GPR35|STAU2|STAU2	952	+	3.813179	1.3177589	-1.0	-1.0
chr2	240626588	240627213	ENSG00000178623.11|GPR35|STAU2|STAU2	951	+	3.7247295	1.3131883	-1.0	-1.0
chr2	240629427	240629537	ENSG00000178623.11|GPR35|STAU2|STAU2	905	+	6.6900907	1.0213542	-1.0	-1.0
chr2	240963080	240963205	ENSG00000233392.5|AC104809.2|STAU2|STAU2	918	-	3.1347065	1.0866463	-1.0	-1.0
chr2	240960970	240961845	ENSG00000233392.5|AC104809.2|STAU2|STAU2	991	-	4.2278333	2.0614152	-1.0	-1.0
chr2	240962365	240962975	ENSG00000233392.5|AC104809.2|STAU2|STAU2	951	-	3.4212842	1.3126093	-1.0	-1.0
chr2	240960685	240960970	ENSG00000233392.5|AC104809.2|STAU2|STAU2	909	-	2.6900795	1.0412754	-1.0	-1.0
chr2	241505236	241505341	ENSG00000115694.14|STK25|STAU2|STAU2	907	-	6.468726	1.0310807	-1.0	-1.0
chr2	241507846	241507981	ENSG00000115694.14|STK25|STAU2|STAU2	911	-	3.0208416	1.0499557	-1.0	-1.0
chr2	241568431	241568531	ENSG00000176720.5|BOK|STAU2|STAU2	901	+	6.384226	1.0056413	-1.0	-1.0
chr2	241572431	241572591	ENSG00000176720.5|BOK|STAU2|STAU2	907	+	2.8181996	1.03318	-1.0	-1.0
chr2	241682533	241682698	ENSG00000168393.12|DTYMK|STAU2|STAU2	907	-	6.7293134	1.0326867	-1.0	-1.0
chr2	241725748	241725903	ENSG00000168395.15|ING5|STAU2|STAU2	919	+	3.3059297	1.0932478	-1.0	-1.0
chr2	241753999	241754109	ENSG00000180902.17|D2HGDH|STAU2|STAU2	901	+	6.265808	1.0047882	-1.0	-1.0
chr2	241764669	241764779	ENSG00000180902.17|D2HGDH|STAU2|STAU2	901	+	6.2641716	1.0039566	-1.0	-1.0
chr20	327359	327479	ENSG00000177732.8|SOX12|STAU2|STAU2	913	+	2.3222294	1.0619707	-1.0	-1.0
chr20	3220511	3220636	ENSG00000125877.12|ITPA|STAU2|STAU2	903	+	6.3132954	1.0131141	-1.0	-1.0
chr20	3852443	3852553	ENSG00000088888.17|MAVS|STAU2|STAU2	901	+	6.215174	1.0023475	-1.0	-1.0
chr20	3866397	3866522	ENSG00000088888.17|MAVS|STAU2|STAU2	917	+	3.5274973	1.0792178	-1.0	-1.0
chr20	3870842	3870962	ENSG00000088888.17|MAVS|STAU2|STAU2	907	+	2.9074144	1.0325952	-1.0	-1.0
chr20	4856130	4856335	ENSG00000089057.14|SLC23A2|STAU2|STAU2	976	-	3.4104977	1.6153816	-1.0	-1.0
chr20	4856595	4856905	ENSG00000089057.14|SLC23A2|STAU2|STAU2	963	-	3.5449164	1.4270833	-1.0	-1.0
chr20	4856450	4856590	ENSG00000089057.14|SLC23A2|STAU2|STAU2	922	-	3.203478	1.1085482	-1.0	-1.0
chr20	6022445	6022555	ENSG00000088766.11|CRLS1|STAU2|STAU2	912	+	3.2584176	1.0533257	-1.0	-1.0
chr20	17965222	17965332	ENSG00000089006.16|SNX5|STAU2|STAU2	901	-	2.019924	1.0039586	-1.0	-1.0
chr20	17965412	17965772	ENSG00000089006.16|SNX5|STAU2|STAU2	974	-	3.0245423	1.5910511	-1.0	-1.0
chr20	17966057	17966467	ENSG00000089006.16|SNX5|STAU2|STAU2	924	-	2.658356	1.1185952	-1.0	-1.0
chr20	17960217	17960332	ENSG00000089006.16|SNX5|STAU2|STAU2	906	-	3.143684	1.0283961	-1.0	-1.0
chr20	17965412	17965772	ENSG00000125850.10|OVOL2|STAU2|STAU2	974	-	3.0245423	1.5916209	-1.0	-1.0
chr20	17966057	17966467	ENSG00000125850.10|OVOL2|STAU2|STAU2	924	-	2.658356	1.1190096	-1.0	-1.0
chr20	17960217	17960332	ENSG00000125850.10|OVOL2|STAU2|STAU2	906	-	3.143684	1.0287194	-1.0	-1.0
chr20	17965222	17965342	ENSG00000125850.10|OVOL2|STAU2|STAU2	901	-	2.013593	1.0034759	-1.0	-1.0
chr20	21238624	21238769	ENSG00000088970.15|KIZ|STAU2|STAU2	910	+	3.2463064	1.0448449	-1.0	-1.0
chr20	25447587	25447687	ENSG00000101003.9|GINS1|STAU2|STAU2	902	+	6.5515375	1.0066935	-1.0	-1.0
chr20	25581188	25581353	ENSG00000101004.14|NINL|STAU2|STAU2	918	-	3.2892318	1.0875285	-1.0	-1.0
chr20	25584683	25584798	ENSG00000101004.14|NINL|STAU2|STAU2	919	-	3.3540173	1.0931746	-1.0	-1.0
chr20	25549358	25549478	ENSG00000101004.14|NINL|STAU2|STAU2	902	-	6.508773	1.008182	-1.0	-1.0
chr20	25548393	25548778	ENSG00000101004.14|NINL|STAU2|STAU2	920	-	6.0867357	1.0995253	-1.0	-1.0
chr20	25548838	25548953	ENSG00000101004.14|NINL|STAU2|STAU2	906	-	6.4465194	1.0253048	-1.0	-1.0
chr20	31689016	31689136	ENSG00000171552.12|BCL2L1|STAU2|STAU2	902	-	3.0145972	1.0080279	-1.0	-1.0
chr20	31945151	31945266	ENSG00000088356.5|PDRG1|STAU2|STAU2	905	-	6.290242	1.0221392	-1.0	-1.0
chr20	32235142	32235242	ENSG00000101346.13|POFUT1|STAU2|STAU2	905	+	6.2905874	1.0201575	-1.0	-1.0
chr20	32236122	32236347	ENSG00000101346.13|POFUT1|STAU2|STAU2	908	+	6.2862434	1.0384815	-1.0	-1.0
chr20	32377908	32378073	ENSG00000171456.16|ASXL1|STAU2|STAU2	937	+	3.6447897	1.1988432	-1.0	-1.0
chr20	32380568	32380668	ENSG00000171456.16|ASXL1|STAU2|STAU2	902	+	3.0239062	1.0068246	-1.0	-1.0
chr20	32392228	32392388	ENSG00000171456.16|ASXL1|STAU2|STAU2	905	+	2.543269	1.022093	-1.0	-1.0
chr20	32378098	32378278	ENSG00000171456.16|ASXL1|STAU2|STAU2	944	+	2.596483	1.2538512	-1.0	-1.0
chr20	32378293	32378513	ENSG00000171456.16|ASXL1|STAU2|STAU2	925	+	2.7352898	1.1234478	-1.0	-1.0
chr20	32472769	32472899	ENSG00000197183.14|NOL4L|STAU2|STAU2	906	-	6.2973266	1.0248863	-1.0	-1.0
chr20	33503626	33503741	ENSG00000078699.21|CBFA2T2|STAU2|STAU2	905	+	2.601154	1.0219964	-1.0	-1.0
chr20	33667567	33667732	ENSG00000125967.16|NECAB3|STAU2|STAU2	905	-	6.509085	1.0233233	-1.0	-1.0
chr20	33664889	33664989	ENSG00000125967.16|NECAB3|STAU2|STAU2	901	-	6.251606	1.0025053	-1.0	-1.0
chr20	33668987	33669092	ENSG00000125967.16|NECAB3|STAU2|STAU2	903	-	6.2902536	1.0111117	-1.0	-1.0
chr20	35737351	35737476	ENSG00000131051.22|RBM39|STAU2|STAU2	903	-	3.042939	1.0120313	-1.0	-1.0
chr20	35737581	35737941	ENSG00000131051.22|RBM39|STAU2|STAU2	923	-	2.1962814	1.1149269	-1.0	-1.0
chr20	36546039	36546144	ENSG00000232907.7|DLGAP4-AS1|STAU2|STAU2	904	-	6.294625	1.0173649	-1.0	-1.0
chr20	36593449	36593549	ENSG00000118707.9|TGIF2|STAU2|STAU2	901	+	6.4211335	1.0039346	-1.0	-1.0
chr20	37520929	37521034	ENSG00000166619.12|BLCAP|STAU2|STAU2	924	-	3.568961	1.120338	-1.0	-1.0
chr20	37522743	37522843	ENSG00000166619.12|BLCAP|STAU2|STAU2	902	-	6.2701116	1.0068246	-1.0	-1.0
chr20	44402242	44402512	ENSG00000101076.16|HNF4A|STAU2|STAU2	931	+	2.489513	1.1629722	-1.0	-1.0
chr20	44429927	44430082	ENSG00000101076.16|HNF4A|STAU2|STAU2	904	+	2.213816	1.0187595	-1.0	-1.0
chr20	44402067	44402172	ENSG00000101076.16|HNF4A|STAU2|STAU2	915	+	3.1753025	1.0718131	-1.0	-1.0
chr20	44404999	44405249	ENSG00000101076.16|HNF4A|STAU2|STAU2	996	+	4.8602686	2.4036417	-1.0	-1.0
chr20	44404249	44404659	ENSG00000101076.16|HNF4A|STAU2|STAU2	975	+	4.4444604	1.5989231	-1.0	-1.0
chr20	44403059	44403259	ENSG00000101076.16|HNF4A|STAU2|STAU2	966	+	2.9024572	1.4625753	-1.0	-1.0
chr20	44401502	44401692	ENSG00000101076.16|HNF4A|STAU2|STAU2	920	+	2.7046697	1.0956805	-1.0	-1.0
chr20	44404049	44404184	ENSG00000101076.16|HNF4A|STAU2|STAU2	918	+	3.2247605	1.0840971	-1.0	-1.0
chr20	44402644	44402889	ENSG00000101076.16|HNF4A|STAU2|STAU2	929	+	3.3426232	1.1497631	-1.0	-1.0
chr20	44402553	44402644	ENSG00000101076.16|HNF4A|STAU2|STAU2	965	+	2.9065347	1.4561266	-1.0	-1.0
chr20	44403459	44403664	ENSG00000101076.16|HNF4A|STAU2|STAU2	956	+	3.347083	1.3560225	-1.0	-1.0
chr20	44405294	44405879	ENSG00000101076.16|HNF4A|STAU2|STAU2	980	+	4.3724766	1.6955966	-1.0	-1.0
chr20	44401737	44401932	ENSG00000101076.16|HNF4A|STAU2|STAU2	937	+	3.2448878	1.2033904	-1.0	-1.0
chr20	45325822	45326007	ENSG00000124145.6|SDC4|STAU2|STAU2	941	-	3.3919225	1.231683	-1.0	-1.0
chr20	45425763	45426153	ENSG00000124155.17|PIGT|STAU2|STAU2	979	+	4.8465695	1.6692523	-1.0	-1.0
chr20	47312694	47312884	ENSG00000101040.19|ZMYND8|STAU2|STAU2	965	-	4.339104	1.4498159	-1.0	-1.0
chr20	47336456	47336556	ENSG00000101040.19|ZMYND8|STAU2|STAU2	901	-	2.7920763	1.0024755	-1.0	-1.0
chr20	47312454	47312619	ENSG00000101040.19|ZMYND8|STAU2|STAU2	929	-	3.0901804	1.1462952	-1.0	-1.0
chr20	47352282	47352392	ENSG00000101040.19|ZMYND8|STAU2|STAU2	902	-	6.665166	1.0085609	-1.0	-1.0
chr20	47338316	47338431	ENSG00000101040.19|ZMYND8|STAU2|STAU2	904	-	2.368531	1.0188608	-1.0	-1.0
chr20	47239623	47239728	ENSG00000101040.19|ZMYND8|STAU2|STAU2	903	-	6.2646666	1.0119507	-1.0	-1.0
chr20	47336766	47336921	ENSG00000101040.19|ZMYND8|STAU2|STAU2	908	-	2.841256	1.0372758	-1.0	-1.0
chr20	53593148	53593298	ENSG00000171940.13|ZNF217|STAU2|STAU2	922	-	3.0759647	1.1085261	-1.0	-1.0
chr20	53593318	53593433	ENSG00000171940.13|ZNF217|STAU2|STAU2	902	-	6.2303286	1.009236	-1.0	-1.0
chr20	58688076	58688181	ENSG00000254995.4|STX16-NPEPL1|STAU2|STAU2	905	+	6.27503	1.0213635	-1.0	-1.0
chr20	58689521	58689621	ENSG00000254995.4|STX16-NPEPL1|STAU2|STAU2	902	+	6.561429	1.0092479	-1.0	-1.0
chr20	58689251	58689361	ENSG00000254995.4|STX16-NPEPL1|STAU2|STAU2	901	+	2.831379	1.006022	-1.0	-1.0
chr20	58689521	58689621	ENSG00000215440.11|NPEPL1|STAU2|STAU2	902	+	6.561429	1.0070492	-1.0	-1.0
chr20	58689251	58689361	ENSG00000215440.11|NPEPL1|STAU2|STAU2	902	+	2.831379	1.0075206	-1.0	-1.0
chr20	58891044	58891174	ENSG00000087460.24|GNAS|STAU2|STAU2	907	+	2.9696403	1.0326377	-1.0	-1.0
chr20	61983007	61983207	ENSG00000130699.18|TAF4|STAU2|STAU2	932	-	3.7948833	1.1662695	-1.0	-1.0
chr20	61980362	61980557	ENSG00000130699.18|TAF4|STAU2|STAU2	908	-	6.4824142	1.0353535	-1.0	-1.0
chr20	61985742	61985977	ENSG00000130699.18|TAF4|STAU2|STAU2	917	-	6.774495	1.0783477	-1.0	-1.0
chr20	62050152	62050272	ENSG00000130699.18|TAF4|STAU2|STAU2	905	-	6.5801916	1.0232892	-1.0	-1.0
chr20	62045232	62045367	ENSG00000130699.18|TAF4|STAU2|STAU2	905	-	6.6321454	1.0238159	-1.0	-1.0
chr20	61986667	61986807	ENSG00000130699.18|TAF4|STAU2|STAU2	903	-	6.6871977	1.0133429	-1.0	-1.0
chr20	62052202	62052302	ENSG00000130699.18|TAF4|STAU2|STAU2	900	-	6.2405553	1.0005531	-1.0	-1.0
chr20	62048572	62048717	ENSG00000130699.18|TAF4|STAU2|STAU2	913	-	6.7556977	1.0628443	-1.0	-1.0
chr20	62028757	62028877	ENSG00000130699.18|TAF4|STAU2|STAU2	901	-	6.213656	1.0037531	-1.0	-1.0
chr20	62051332	62051432	ENSG00000130699.18|TAF4|STAU2|STAU2	903	-	6.472079	1.012796	-1.0	-1.0
chr20	62025952	62026137	ENSG00000130699.18|TAF4|STAU2|STAU2	905	-	6.4741564	1.0232314	-1.0	-1.0
chr20	61984122	61984317	ENSG00000130699.18|TAF4|STAU2|STAU2	983	-	5.1925745	1.7743564	-1.0	-1.0
chr20	62047897	62048097	ENSG00000130699.18|TAF4|STAU2|STAU2	912	-	6.7329445	1.0576357	-1.0	-1.0
chr20	61980972	61981072	ENSG00000130699.18|TAF4|STAU2|STAU2	904	-	3.052591	1.0156662	-1.0	-1.0
chr20	61982887	61982987	ENSG00000130699.18|TAF4|STAU2|STAU2	901	-	6.2894545	1.0046183	-1.0	-1.0
chr20	62048457	62048557	ENSG00000130699.18|TAF4|STAU2|STAU2	908	-	6.3095045	1.0368478	-1.0	-1.0
chr20	62049322	62049477	ENSG00000130699.18|TAF4|STAU2|STAU2	906	-	5.6713996	1.0281885	-1.0	-1.0
chr20	61984472	61984582	ENSG00000130699.18|TAF4|STAU2|STAU2	901	-	6.2990646	1.0063255	-1.0	-1.0
chr20	62053652	62053832	ENSG00000130699.18|TAF4|STAU2|STAU2	913	-	3.1778712	1.0591238	-1.0	-1.0
chr20	61980747	61980872	ENSG00000130699.18|TAF4|STAU2|STAU2	935	-	5.826172	1.1840245	-1.0	-1.0
chr20	62050892	62051027	ENSG00000130699.18|TAF4|STAU2|STAU2	903	-	6.3924656	1.0139374	-1.0	-1.0
chr20	61983567	61983677	ENSG00000130699.18|TAF4|STAU2|STAU2	919	-	3.4009562	1.0933421	-1.0	-1.0
chr20	61990722	61990852	ENSG00000130699.18|TAF4|STAU2|STAU2	906	-	6.404167	1.0258228	-1.0	-1.0
chr20	62134672	62134777	ENSG00000149657.19|LSM14B|STAU2|STAU2	903	+	6.629186	1.0126033	-1.0	-1.0
chr20	62154315	62154415	ENSG00000184402.14|SS18L1|STAU2|STAU2	902	+	6.2407804	1.0099264	-1.0	-1.0
chr20	62144279	62144384	ENSG00000184402.14|SS18L1|STAU2|STAU2	903	+	6.2801313	1.0133669	-1.0	-1.0
chr20	62154660	62154760	ENSG00000184402.14|SS18L1|STAU2|STAU2	902	+	6.271186	1.0098295	-1.0	-1.0
chr20	62958775	62958940	ENSG00000101194.17|SLC17A9|STAU2|STAU2	905	+	3.775913	1.0233183	-1.0	-1.0
chr20	62957605	62958385	ENSG00000101194.17|SLC17A9|STAU2|STAU2	960	+	3.85279	1.3973513	-1.0	-1.0
chr20	62955637	62955827	ENSG00000101194.17|SLC17A9|STAU2|STAU2	933	+	3.0979602	1.1765682	-1.0	-1.0
chr20	63730989	63731134	ENSG00000197114.11|ZGPAT|STAU2|STAU2	909	+	6.700528	1.0419104	-1.0	-1.0
chr20	63731604	63731809	ENSG00000197114.11|ZGPAT|STAU2|STAU2	949	+	4.7703085	1.296699	-1.0	-1.0
chr20	63733074	63733179	ENSG00000197114.11|ZGPAT|STAU2|STAU2	959	+	4.597478	1.3893979	-1.0	-1.0
chr20	63730989	63731134	ENSG00000273154.3|AL121845.3|STAU2|STAU2	909	+	6.700528	1.0414567	-1.0	-1.0
chr20	63733074	63733179	ENSG00000273154.3|AL121845.3|STAU2|STAU2	959	+	4.597478	1.3913624	-1.0	-1.0
chr20	63731609	63731809	ENSG00000273154.3|AL121845.3|STAU2|STAU2	951	+	4.6828976	1.311695	-1.0	-1.0
chr20	63815143	63815308	ENSG00000130584.10|ZBTB46|STAU2|STAU2	926	-	4.3526287	1.1298833	-1.0	-1.0
chr20	63815383	63815488	ENSG00000130584.10|ZBTB46|STAU2|STAU2	910	-	6.524246	1.0439682	-1.0	-1.0
chr20	63815773	63815973	ENSG00000130584.10|ZBTB46|STAU2|STAU2	904	-	6.4797606	1.0175802	-1.0	-1.0
chr20	63816063	63816218	ENSG00000130584.10|ZBTB46|STAU2|STAU2	916	-	6.426105	1.0774376	-1.0	-1.0
chr20	63882370	63882525	ENSG00000101150.17|TPD52L2|STAU2|STAU2	914	+	2.7558627	1.0639975	-1.0	-1.0
chr20	63884615	63884725	ENSG00000101150.17|TPD52L2|STAU2|STAU2	902	+	3.0306823	1.009605	-1.0	-1.0
chr20	63887811	63887926	ENSG00000101150.17|TPD52L2|STAU2|STAU2	906	+	2.8980703	1.0280373	-1.0	-1.0
chr20	63875486	63875586	ENSG00000101150.17|TPD52L2|STAU2|STAU2	902	+	2.2649488	1.0079608	-1.0	-1.0
chr20	63885005	63885200	ENSG00000101150.17|TPD52L2|STAU2|STAU2	928	+	2.9405057	1.1400766	-1.0	-1.0
chr20	63883100	63883240	ENSG00000101150.17|TPD52L2|STAU2|STAU2	920	+	3.3484595	1.095282	-1.0	-1.0
chr20	63881765	63881870	ENSG00000101150.17|TPD52L2|STAU2|STAU2	906	+	6.451313	1.0277787	-1.0	-1.0
chr20	63883605	63883715	ENSG00000101150.17|TPD52L2|STAU2|STAU2	923	+	3.551052	1.1144813	-1.0	-1.0
chr20	63885200	63885345	ENSG00000101150.17|TPD52L2|STAU2|STAU2	907	+	2.6147547	1.0322679	-1.0	-1.0
chr20	63886057	63886212	ENSG00000101150.17|TPD52L2|STAU2|STAU2	923	+	2.6642563	1.1114476	-1.0	-1.0
chr20	63885615	63885875	ENSG00000101150.17|TPD52L2|STAU2|STAU2	918	+	3.0765574	1.083596	-1.0	-1.0
chr20	63881385	63881625	ENSG00000101150.17|TPD52L2|STAU2|STAU2	913	+	3.0066757	1.0584842	-1.0	-1.0
chr20	63901403	63901578	ENSG00000101152.10|DNAJC5|STAU2|STAU2	922	+	3.4419048	1.1104145	-1.0	-1.0
chr20	63914978	63915078	ENSG00000101152.10|DNAJC5|STAU2|STAU2	902	+	6.260719	1.0086092	-1.0	-1.0
chr20	63932169	63932284	ENSG00000101152.10|DNAJC5|STAU2|STAU2	903	+	6.4111495	1.0150515	-1.0	-1.0
chr20	63909973	63910108	ENSG00000101152.10|DNAJC5|STAU2|STAU2	926	+	3.5477417	1.1290946	-1.0	-1.0
chr20	63952751	63952856	ENSG00000198276.15|UCKL1|STAU2|STAU2	904	-	3.052844	1.0182228	-1.0	-1.0
chr20	63951421	63951581	ENSG00000198276.15|UCKL1|STAU2|STAU2	904	-	4.6264086	1.019251	-1.0	-1.0
chr20	63955606	63955721	ENSG00000198276.15|UCKL1|STAU2|STAU2	908	-	6.4482713	1.0344297	-1.0	-1.0
chr20	63954161	63954326	ENSG00000198276.15|UCKL1|STAU2|STAU2	903	-	5.1190367	1.0113702	-1.0	-1.0
chr20	63950315	63950510	ENSG00000198276.15|UCKL1|STAU2|STAU2	957	-	3.5655897	1.3661137	-1.0	-1.0
chr20	63955451	63955581	ENSG00000198276.15|UCKL1|STAU2|STAU2	912	-	3.1317904	1.0573608	-1.0	-1.0
chr20	63959001	63959101	ENSG00000196700.8|ZNF512B|STAU2|STAU2	902	-	6.2803903	1.0102469	-1.0	-1.0
chr20	63959486	63959591	ENSG00000196700.8|ZNF512B|STAU2|STAU2	916	-	6.557109	1.0747154	-1.0	-1.0
chr20	64021520	64021630	ENSG00000101161.7|PRPF6|STAU2|STAU2	901	+	6.23037	1.0022385	-1.0	-1.0
chr20	64021060	64021260	ENSG00000101161.7|PRPF6|STAU2|STAU2	951	+	6.81784	1.3074079	-1.0	-1.0
chr20	64019040	64019165	ENSG00000101161.7|PRPF6|STAU2|STAU2	902	+	6.2806697	1.0094823	-1.0	-1.0
chr20	64021935	64022130	ENSG00000101161.7|PRPF6|STAU2|STAU2	922	+	6.7569823	1.107867	-1.0	-1.0
chr20	64270285	64270415	ENSG00000203880.11|PCMTD2|STAU2|STAU2	909	+	6.4344506	1.0395154	-1.0	-1.0
chr21	8218782	8218957	ENSG00000278996.1|FP671120.1|STAU2|STAU2	993	+	6.2566767	2.1313787	-1.0	-1.0
chr21	8401688	8401903	ENSG00000280441.2|FP236383.1|STAU2|STAU2	1000	+	5.852851	4.908241	-1.0	-1.0
chr21	39303427	39303607	ENSG00000185658.13|BRWD1|STAU2|STAU2	903	-	6.4412494	1.0128917	-1.0	-1.0
chr21	42845416	42845581	ENSG00000160193.11|WDR4|STAU2|STAU2	913	-	5.3068833	1.0590161	-1.0	-1.0
chr21	42847526	42847706	ENSG00000160193.11|WDR4|STAU2|STAU2	934	-	3.9313092	1.1780702	-1.0	-1.0
chr21	42844706	42844981	ENSG00000160193.11|WDR4|STAU2|STAU2	911	-	4.8783407	1.0507447	-1.0	-1.0
chr21	42847971	42848171	ENSG00000160193.11|WDR4|STAU2|STAU2	933	-	3.8885825	1.171082	-1.0	-1.0
chr21	42845856	42845991	ENSG00000160193.11|WDR4|STAU2|STAU2	914	-	4.813059	1.0660955	-1.0	-1.0
chr21	42849260	42849510	ENSG00000160193.11|WDR4|STAU2|STAU2	940	-	4.29278	1.2202638	-1.0	-1.0
chr21	42845591	42845716	ENSG00000160193.11|WDR4|STAU2|STAU2	914	-	2.9043999	1.0645336	-1.0	-1.0
chr21	42847201	42847301	ENSG00000160193.11|WDR4|STAU2|STAU2	900	-	2.9844391	1.0001876	-1.0	-1.0
chr21	42848986	42849151	ENSG00000160193.11|WDR4|STAU2|STAU2	904	-	4.912709	1.0169563	-1.0	-1.0
chr21	42848196	42848556	ENSG00000160193.11|WDR4|STAU2|STAU2	988	-	3.881968	1.9318744	-1.0	-1.0
chr21	42847316	42847461	ENSG00000160193.11|WDR4|STAU2|STAU2	902	-	6.4721103	1.0082105	-1.0	-1.0
chr21	42844471	42844571	ENSG00000160193.11|WDR4|STAU2|STAU2	900	-	6.356942	1.0009799	-1.0	-1.0
chr21	42846626	42846766	ENSG00000160193.11|WDR4|STAU2|STAU2	911	-	6.598569	1.0511571	-1.0	-1.0
chr21	42849555	42849835	ENSG00000160193.11|WDR4|STAU2|STAU2	917	-	4.978079	1.0827734	-1.0	-1.0
chr21	42848576	42848796	ENSG00000160193.11|WDR4|STAU2|STAU2	986	-	4.062525	1.8658261	-1.0	-1.0
chr21	43726968	43727113	ENSG00000160209.18|PDXK|STAU2|STAU2	908	+	2.9930716	1.0370858	-1.0	-1.0
chr21	43752115	43752215	ENSG00000160209.18|PDXK|STAU2|STAU2	902	+	6.4799595	1.0068246	-1.0	-1.0
chr21	43929661	43929766	ENSG00000160216.18|AGPAT3|STAU2|STAU2	900	+	6.271186	1.0008988	-1.0	-1.0
chr21	43925007	43925147	ENSG00000160216.18|AGPAT3|STAU2|STAU2	903	+	6.424304	1.0143296	-1.0	-1.0
chr21	43928801	43928931	ENSG00000160216.18|AGPAT3|STAU2|STAU2	902	+	6.259328	1.0069475	-1.0	-1.0
chr21	43911524	43911664	ENSG00000160216.18|AGPAT3|STAU2|STAU2	903	+	6.3234534	1.012251	-1.0	-1.0
chr21	43908839	43908964	ENSG00000160216.18|AGPAT3|STAU2|STAU2	955	+	5.5712214	1.347343	-1.0	-1.0
chr21	43916826	43916996	ENSG00000160216.18|AGPAT3|STAU2|STAU2	905	+	6.416399	1.0241383	-1.0	-1.0
chr21	43974660	43974850	ENSG00000160216.18|AGPAT3|STAU2|STAU2	918	+	6.6994324	1.0854404	-1.0	-1.0
chr21	43918521	43918696	ENSG00000160216.18|AGPAT3|STAU2|STAU2	967	+	4.7020435	1.4845583	-1.0	-1.0
chr21	44871836	44871946	ENSG00000183255.11|PTTG1IP|STAU2|STAU2	907	-	2.351322	1.029813	-1.0	-1.0
chr21	44858364	44858484	ENSG00000183255.11|PTTG1IP|STAU2|STAU2	903	-	6.3800263	1.0113643	-1.0	-1.0
chr21	44868891	44869011	ENSG00000183255.11|PTTG1IP|STAU2|STAU2	914	-	2.6036925	1.0655528	-1.0	-1.0
chr21	44850464	44850639	ENSG00000183255.11|PTTG1IP|STAU2|STAU2	938	-	2.5414164	1.2105715	-1.0	-1.0
chr21	45473551	45473691	ENSG00000182871.14|COL18A1|STAU2|STAU2	905	+	6.3771777	1.0233372	-1.0	-1.0
chr21	45474486	45475156	ENSG00000182871.14|COL18A1|STAU2|STAU2	984	+	3.37279	1.8052788	-1.0	-1.0
chr21	45452223	45452393	ENSG00000182871.14|COL18A1|STAU2|STAU2	926	+	5.973792	1.129667	-1.0	-1.0
chr21	45425533	45425748	ENSG00000182871.14|COL18A1|STAU2|STAU2	911	+	5.6173735	1.0524638	-1.0	-1.0
chr21	45451643	45451858	ENSG00000182871.14|COL18A1|STAU2|STAU2	904	+	6.3629985	1.018951	-1.0	-1.0
chr21	45473071	45473246	ENSG00000182871.14|COL18A1|STAU2|STAU2	903	+	6.6273193	1.0150945	-1.0	-1.0
chr21	45432343	45432503	ENSG00000182871.14|COL18A1|STAU2|STAU2	950	+	4.069341	1.3012688	-1.0	-1.0
chr21	45424688	45424823	ENSG00000182871.14|COL18A1|STAU2|STAU2	903	+	6.3307223	1.0151689	-1.0	-1.0
chr21	45424893	45425003	ENSG00000182871.14|COL18A1|STAU2|STAU2	901	+	6.4062147	1.0052283	-1.0	-1.0
chr21	45453183	45453553	ENSG00000182871.14|COL18A1|STAU2|STAU2	934	+	6.6420374	1.1818981	-1.0	-1.0
chr21	45429963	45430103	ENSG00000182871.14|COL18A1|STAU2|STAU2	921	+	6.830964	1.1038835	-1.0	-1.0
chr21	45475336	45475475	ENSG00000182871.14|COL18A1|STAU2|STAU2	904	+	2.3322527	1.0186034	-1.0	-1.0
chr21	45431788	45431953	ENSG00000182871.14|COL18A1|STAU2|STAU2	914	+	3.145422	1.0636202	-1.0	-1.0
chr21	45422303	45422423	ENSG00000182871.14|COL18A1|STAU2|STAU2	903	+	6.673253	1.0123316	-1.0	-1.0
chr21	45443083	45443323	ENSG00000182871.14|COL18A1|STAU2|STAU2	905	+	6.5647473	1.0237566	-1.0	-1.0
chr21	45444028	45444193	ENSG00000182871.14|COL18A1|STAU2|STAU2	904	+	6.614668	1.016803	-1.0	-1.0
chr21	45469491	45469591	ENSG00000182871.14|COL18A1|STAU2|STAU2	903	+	6.2894545	1.0133815	-1.0	-1.0
chr21	45415508	45415633	ENSG00000182871.14|COL18A1|STAU2|STAU2	906	+	6.707665	1.0270232	-1.0	-1.0
chr21	45443748	45443883	ENSG00000182871.14|COL18A1|STAU2|STAU2	908	+	6.6495094	1.038328	-1.0	-1.0
chr21	45423738	45423858	ENSG00000182871.14|COL18A1|STAU2|STAU2	936	+	4.6589465	1.1924273	-1.0	-1.0
chr21	45419813	45419913	ENSG00000182871.14|COL18A1|STAU2|STAU2	902	+	6.428884	1.0068246	-1.0	-1.0
chr21	45473981	45474201	ENSG00000182871.14|COL18A1|STAU2|STAU2	937	+	2.7169654	1.2007415	-1.0	-1.0
chr21	45472916	45473036	ENSG00000182871.14|COL18A1|STAU2|STAU2	904	+	6.3946924	1.018981	-1.0	-1.0
chr21	45451423	45451528	ENSG00000182871.14|COL18A1|STAU2|STAU2	903	+	6.290242	1.0141652	-1.0	-1.0
chr21	45418863	45419063	ENSG00000182871.14|COL18A1|STAU2|STAU2	912	+	5.4336157	1.0574561	-1.0	-1.0
chr21	45439453	45439583	ENSG00000182871.14|COL18A1|STAU2|STAU2	905	+	6.5126624	1.0218079	-1.0	-1.0
chr21	45439803	45439993	ENSG00000182871.14|COL18A1|STAU2|STAU2	906	+	6.4655585	1.0254408	-1.0	-1.0
chr21	45441298	45441508	ENSG00000182871.14|COL18A1|STAU2|STAU2	904	+	6.4331055	1.0159466	-1.0	-1.0
chr21	45440783	45440938	ENSG00000182871.14|COL18A1|STAU2|STAU2	915	+	6.688376	1.0728462	-1.0	-1.0
chr21	45450613	45450728	ENSG00000182871.14|COL18A1|STAU2|STAU2	907	+	6.441475	1.032965	-1.0	-1.0
chr21	45434688	45434833	ENSG00000182871.14|COL18A1|STAU2|STAU2	937	+	5.530625	1.2026601	-1.0	-1.0
chr21	45438858	45439023	ENSG00000182871.14|COL18A1|STAU2|STAU2	925	+	3.3885524	1.126948	-1.0	-1.0
chr21	45433708	45433823	ENSG00000182871.14|COL18A1|STAU2|STAU2	903	+	3.0462422	1.015472	-1.0	-1.0
chr21	45421193	45421323	ENSG00000182871.14|COL18A1|STAU2|STAU2	904	+	6.3626533	1.0168422	-1.0	-1.0
chr21	45432603	45432798	ENSG00000182871.14|COL18A1|STAU2|STAU2	946	+	4.5742393	1.2671461	-1.0	-1.0
chr21	45426338	45426513	ENSG00000182871.14|COL18A1|STAU2|STAU2	942	+	3.6630762	1.2378433	-1.0	-1.0
chr21	45431573	45431673	ENSG00000182871.14|COL18A1|STAU2|STAU2	908	+	6.550112	1.0368348	-1.0	-1.0
chr21	45430423	45430908	ENSG00000182871.14|COL18A1|STAU2|STAU2	937	+	4.1705837	1.1998276	-1.0	-1.0
chr21	45440038	45440193	ENSG00000182871.14|COL18A1|STAU2|STAU2	922	+	6.757861	1.1064221	-1.0	-1.0
chr21	45475181	45475311	ENSG00000182871.14|COL18A1|STAU2|STAU2	962	+	4.6489954	1.4229075	-1.0	-1.0
chr21	45424058	45424188	ENSG00000182871.14|COL18A1|STAU2|STAU2	918	+	3.4045575	1.0876509	-1.0	-1.0
chr21	45427363	45427893	ENSG00000182871.14|COL18A1|STAU2|STAU2	936	+	4.756804	1.1958086	-1.0	-1.0
chr21	45438493	45438603	ENSG00000182871.14|COL18A1|STAU2|STAU2	902	+	6.309026	1.0067649	-1.0	-1.0
chr21	45442203	45442513	ENSG00000182871.14|COL18A1|STAU2|STAU2	946	+	6.514618	1.2699001	-1.0	-1.0
chr21	45453618	45453798	ENSG00000182871.14|COL18A1|STAU2|STAU2	910	+	6.49165	1.0466975	-1.0	-1.0
chr21	45417313	45417513	ENSG00000182871.14|COL18A1|STAU2|STAU2	907	+	6.2183022	1.0307386	-1.0	-1.0
chr21	45412488	45412828	ENSG00000182871.14|COL18A1|STAU2|STAU2	913	+	3.9875498	1.0619024	-1.0	-1.0
chr21	45422593	45422698	ENSG00000182871.14|COL18A1|STAU2|STAU2	902	+	6.3420043	1.0105997	-1.0	-1.0
chr21	45407553	45407658	ENSG00000182871.14|COL18A1|STAU2|STAU2	902	+	6.31732	1.0075506	-1.0	-1.0
chr21	45411328	45411428	ENSG00000182871.14|COL18A1|STAU2|STAU2	904	+	6.299777	1.0156662	-1.0	-1.0
chr21	45429118	45429433	ENSG00000182871.14|COL18A1|STAU2|STAU2	959	+	6.0721354	1.39245	-1.0	-1.0
chr21	45441608	45441723	ENSG00000182871.14|COL18A1|STAU2|STAU2	903	+	6.3917546	1.0141237	-1.0	-1.0
chr21	45428153	45428348	ENSG00000182871.14|COL18A1|STAU2|STAU2	942	+	4.1906686	1.2402295	-1.0	-1.0
chr21	45412993	45413173	ENSG00000182871.14|COL18A1|STAU2|STAU2	909	+	5.8688803	1.0428413	-1.0	-1.0
chr21	45420188	45420338	ENSG00000182871.14|COL18A1|STAU2|STAU2	906	+	6.476807	1.0258754	-1.0	-1.0
chr21	45472516	45472636	ENSG00000182871.14|COL18A1|STAU2|STAU2	942	+	6.000099	1.2362742	-1.0	-1.0
chr21	45425128	45425388	ENSG00000182871.14|COL18A1|STAU2|STAU2	956	+	3.5971012	1.3533533	-1.0	-1.0
chr21	45473346	45473471	ENSG00000182871.14|COL18A1|STAU2|STAU2	903	+	6.52049	1.014266	-1.0	-1.0
chr21	45442003	45442183	ENSG00000182871.14|COL18A1|STAU2|STAU2	915	+	6.6402864	1.0722226	-1.0	-1.0
chr21	45428638	45428823	ENSG00000182871.14|COL18A1|STAU2|STAU2	958	+	6.9264174	1.3804952	-1.0	-1.0
chr21	45426823	45426983	ENSG00000182871.14|COL18A1|STAU2|STAU2	910	+	3.1751642	1.0460742	-1.0	-1.0
chr21	45420838	45420958	ENSG00000182871.14|COL18A1|STAU2|STAU2	954	+	4.358172	1.3364528	-1.0	-1.0
chr21	45431038	45431318	ENSG00000182871.14|COL18A1|STAU2|STAU2	945	+	4.131343	1.2563171	-1.0	-1.0
chr21	45418618	45418728	ENSG00000182871.14|COL18A1|STAU2|STAU2	907	+	6.4222164	1.0314983	-1.0	-1.0
chr21	45421708	45421823	ENSG00000182871.14|COL18A1|STAU2|STAU2	909	+	6.5406117	1.0430205	-1.0	-1.0
chr21	45423143	45423358	ENSG00000182871.14|COL18A1|STAU2|STAU2	942	+	6.8823733	1.2378597	-1.0	-1.0
chr21	45471181	45471281	ENSG00000182871.14|COL18A1|STAU2|STAU2	902	+	6.23037	1.0090808	-1.0	-1.0
chr21	45473701	45473846	ENSG00000182871.14|COL18A1|STAU2|STAU2	912	+	3.3098602	1.0559858	-1.0	-1.0
chr21	45418393	45418613	ENSG00000182871.14|COL18A1|STAU2|STAU2	902	+	6.3272505	1.0071476	-1.0	-1.0
chr21	45434133	45434323	ENSG00000182871.14|COL18A1|STAU2|STAU2	908	+	6.6048207	1.0374539	-1.0	-1.0
chr21	45515395	45515495	ENSG00000173638.18|SLC19A1|STAU2|STAU2	902	-	6.23037	1.0089587	-1.0	-1.0
chr21	46141622	46141847	ENSG00000160282.13|FTCD|STAU2|STAU2	945	-	2.5786278	1.2562661	-1.0	-1.0
chr21	46145578	46145803	ENSG00000160282.13|FTCD|STAU2|STAU2	953	-	3.0263667	1.33229	-1.0	-1.0
chr21	46146450	46146604	ENSG00000160282.13|FTCD|STAU2|STAU2	953	-	2.3315494	1.3311021	-1.0	-1.0
chr21	46142981	46143371	ENSG00000160282.13|FTCD|STAU2|STAU2	946	-	2.6025412	1.2698004	-1.0	-1.0
chr21	46146926	46147091	ENSG00000160282.13|FTCD|STAU2|STAU2	915	-	2.1425712	1.0708389	-1.0	-1.0
chr21	46143526	46144476	ENSG00000160282.13|FTCD|STAU2|STAU2	995	-	3.7190504	2.262003	-1.0	-1.0
chr21	46144751	46145411	ENSG00000160282.13|FTCD|STAU2|STAU2	992	-	3.1754904	2.0927541	-1.0	-1.0
chr21	46145947	46146265	ENSG00000160282.13|FTCD|STAU2|STAU2	933	-	2.3304024	1.1737576	-1.0	-1.0
chr21	46140127	46140367	ENSG00000160282.13|FTCD|STAU2|STAU2	966	-	3.0803938	1.473256	-1.0	-1.0
chr21	46140372	46140587	ENSG00000160282.13|FTCD|STAU2|STAU2	968	-	2.501874	1.497575	-1.0	-1.0
chr21	46139642	46139817	ENSG00000160282.13|FTCD|STAU2|STAU2	917	-	2.5575054	1.0820856	-1.0	-1.0
chr21	46145416	46145578	ENSG00000160282.13|FTCD|STAU2|STAU2	944	-	2.5505257	1.2480823	-1.0	-1.0
chr21	46137489	46137589	ENSG00000160282.13|FTCD|STAU2|STAU2	902	-	6.2899756	1.0094521	-1.0	-1.0
chr21	46146604	46146719	ENSG00000160282.13|FTCD|STAU2|STAU2	909	-	1.8320491	1.0392424	-1.0	-1.0
chr21	46147096	46147801	ENSG00000160282.13|FTCD|STAU2|STAU2	947	-	2.264581	1.2755362	-1.0	-1.0
chr21	46148246	46148366	ENSG00000160282.13|FTCD|STAU2|STAU2	909	-	1.8565446	1.0426561	-1.0	-1.0
chr21	46148366	46148536	ENSG00000160282.13|FTCD|STAU2|STAU2	913	-	2.0201147	1.062576	-1.0	-1.0
chr21	46139357	46139557	ENSG00000160282.13|FTCD|STAU2|STAU2	947	-	2.5823328	1.2761909	-1.0	-1.0
chr21	46203096	46203211	ENSG00000160285.14|LSS|STAU2|STAU2	919	-	2.5892823	1.0909272	-1.0	-1.0
chr22	20122463	20122578	ENSG00000099901.16|RANBP1|STAU2|STAU2	907	+	6.4195957	1.0297889	-1.0	-1.0
chr22	20124773	20124908	ENSG00000099901.16|RANBP1|STAU2|STAU2	906	+	6.6682773	1.0253692	-1.0	-1.0
chr22	20124448	20124653	ENSG00000099901.16|RANBP1|STAU2|STAU2	948	+	5.0771384	1.2810278	-1.0	-1.0
chr22	20124148	20124253	ENSG00000099901.16|RANBP1|STAU2|STAU2	927	+	6.9650726	1.139605	-1.0	-1.0
chr22	20123422	20123697	ENSG00000099901.16|RANBP1|STAU2|STAU2	981	+	6.0169725	1.719023	-1.0	-1.0
chr22	20123747	20123942	ENSG00000099901.16|RANBP1|STAU2|STAU2	935	+	4.208345	1.1865536	-1.0	-1.0
chr22	20124012	20124138	ENSG00000099901.16|RANBP1|STAU2|STAU2	904	+	6.435371	1.0169563	-1.0	-1.0
chr22	25486973	25487083	ENSG00000100058.12|CRYBB2P1|STAU2|STAU2	904	+	6.4630527	1.0161762	-1.0	-1.0
chr22	28906421	28906561	ENSG00000183579.15|ZNRF3|STAU2|STAU2	909	+	2.9668217	1.041878	-1.0	-1.0
chr22	28906721	28906896	ENSG00000183579.15|ZNRF3|STAU2|STAU2	951	+	3.898642	1.3063021	-1.0	-1.0
chr22	28902526	28902696	ENSG00000183579.15|ZNRF3|STAU2|STAU2	912	+	2.7707403	1.0577266	-1.0	-1.0
chr22	28898076	28898371	ENSG00000183579.15|ZNRF3|STAU2|STAU2	932	+	4.039047	1.1683491	-1.0	-1.0
chr22	28910506	28910606	ENSG00000183579.15|ZNRF3|STAU2|STAU2	912	+	3.522429	1.0557292	-1.0	-1.0
chr22	28884651	28884761	ENSG00000183579.15|ZNRF3|STAU2|STAU2	915	+	2.9265332	1.069076	-1.0	-1.0
chr22	28949256	28949381	ENSG00000183579.15|ZNRF3|STAU2|STAU2	902	+	2.8176165	1.0101964	-1.0	-1.0
chr22	28918066	28918186	ENSG00000183579.15|ZNRF3|STAU2|STAU2	913	+	3.122673	1.0611305	-1.0	-1.0
chr22	28908371	28908476	ENSG00000183579.15|ZNRF3|STAU2|STAU2	908	+	6.5207095	1.0361807	-1.0	-1.0
chr22	28909566	28909681	ENSG00000183579.15|ZNRF3|STAU2|STAU2	906	+	6.500087	1.0250641	-1.0	-1.0
chr22	28956006	28956141	ENSG00000183579.15|ZNRF3|STAU2|STAU2	902	+	6.3450427	1.0069373	-1.0	-1.0
chr22	28893621	28893771	ENSG00000183579.15|ZNRF3|STAU2|STAU2	903	+	3.0368545	1.0120076	-1.0	-1.0
chr22	28908486	28908586	ENSG00000183579.15|ZNRF3|STAU2|STAU2	901	+	3.0020163	1.0039346	-1.0	-1.0
chr22	28923786	28923901	ENSG00000183579.15|ZNRF3|STAU2|STAU2	916	+	3.467405	1.0774913	-1.0	-1.0
chr22	28904861	28905051	ENSG00000183579.15|ZNRF3|STAU2|STAU2	937	+	2.6171756	1.1989267	-1.0	-1.0
chr22	28897226	28897416	ENSG00000183579.15|ZNRF3|STAU2|STAU2	941	+	2.9002695	1.2281308	-1.0	-1.0
chr22	28894451	28894556	ENSG00000183579.15|ZNRF3|STAU2|STAU2	904	+	6.4564476	1.0155344	-1.0	-1.0
chr22	28920206	28920336	ENSG00000183579.15|ZNRF3|STAU2|STAU2	911	+	3.535154	1.0506986	-1.0	-1.0
chr22	28895761	28896021	ENSG00000183579.15|ZNRF3|STAU2|STAU2	949	+	3.163733	1.2915004	-1.0	-1.0
chr22	29696011	29696176	ENSG00000186575.17|NF2|STAU2|STAU2	901	+	6.2405553	1.0029783	-1.0	-1.0
chr22	36265930	36266200	ENSG00000100342.20|APOL1|STAU2|STAU2	911	+	5.701985	1.0482761	-1.0	-1.0
chr22	36266370	36266550	ENSG00000100342.20|APOL1|STAU2|STAU2	909	+	2.7087839	1.0391114	-1.0	-1.0
chr22	36266935	36267315	ENSG00000100342.20|APOL1|STAU2|STAU2	947	+	2.7781184	1.2750585	-1.0	-1.0
chr22	36489129	36489279	ENSG00000100350.14|FOXRED2|STAU2|STAU2	914	-	3.3853166	1.0666066	-1.0	-1.0
chr22	38220925	38221035	ENSG00000198792.12|TMEM184B|STAU2|STAU2	902	-	6.329354	1.0092769	-1.0	-1.0
chr22	38735709	38735809	ENSG00000100242.15|SUN2|STAU2|STAU2	901	-	6.384226	1.003952	-1.0	-1.0
chr22	38735924	38736079	ENSG00000100242.15|SUN2|STAU2|STAU2	907	-	2.4202952	1.029937	-1.0	-1.0
chr22	38735484	38735644	ENSG00000100242.15|SUN2|STAU2|STAU2	905	-	2.361633	1.0226784	-1.0	-1.0
chr22	39019918	39020113	ENSG00000244509.3|APOBEC3C|STAU2|STAU2	951	+	4.3494277	1.3125322	-1.0	-1.0
chr22	39018593	39018793	ENSG00000244509.3|APOBEC3C|STAU2|STAU2	965	+	3.8251526	1.4607205	-1.0	-1.0
chr22	39019914	39020129	ENSG00000284554.1|AL022318.4|STAU2|STAU2	947	+	4.390848	1.2787917	-1.0	-1.0
chr22	39018594	39018794	ENSG00000284554.1|AL022318.4|STAU2|STAU2	965	+	3.8032053	1.4498338	-1.0	-1.0
chr22	41246150	41246250	ENSG00000100401.19|RANGAP1|STAU2|STAU2	922	-	3.545038	1.11015	-1.0	-1.0
chr22	42797191	42797431	ENSG00000242247.10|ARFGAP3|STAU2|STAU2	983	-	3.4420588	1.7574712	-1.0	-1.0
chr22	42986704	42986824	ENSG00000100266.18|PACSIN2|STAU2|STAU2	902	-	6.3514643	1.0107676	-1.0	-1.0
chr22	43013615	43013745	ENSG00000100266.18|PACSIN2|STAU2|STAU2	907	-	6.4820867	1.032686	-1.0	-1.0
chr22	45600601	45600711	ENSG00000077942.18|FBLN1|STAU2|STAU2	911	+	3.1083426	1.0523655	-1.0	-1.0
chr22	48757507	48757607	ENSG00000219438.8|FAM19A5|STAU2|STAU2	911	+	6.530984	1.0498102	-1.0	-1.0
chr22	50711227	50711402	ENSG00000251322.7|SHANK3|STAU2|STAU2	924	+	3.0483685	1.1189619	-1.0	-1.0
chr22	50710767	50711197	ENSG00000251322.7|SHANK3|STAU2|STAU2	936	+	3.5376508	1.1918797	-1.0	-1.0
chr3	10151831	10152051	ENSG00000134086.7|VHL|STAU2|STAU2	967	+	3.391566	1.4802322	-1.0	-1.0
chr3	10151096	10151256	ENSG00000134086.7|VHL|STAU2|STAU2	942	+	3.8257809	1.2339157	-1.0	-1.0
chr3	10151631	10151826	ENSG00000134086.7|VHL|STAU2|STAU2	945	+	2.6835706	1.2568883	-1.0	-1.0
chr3	30654280	30654390	ENSG00000163513.17|TGFBR2|STAU2|STAU2	904	+	6.4259806	1.0197366	-1.0	-1.0
chr3	32840562	32840727	ENSG00000206557.5|TRIM71|STAU2|STAU2	933	+	3.5993187	1.1749971	-1.0	-1.0
chr3	32863147	32863312	ENSG00000206557.5|TRIM71|STAU2|STAU2	901	+	2.695142	1.0054345	-1.0	-1.0
chr3	32838737	32838867	ENSG00000206557.5|TRIM71|STAU2|STAU2	902	+	2.803269	1.0068759	-1.0	-1.0
chr3	32862462	32862592	ENSG00000206557.5|TRIM71|STAU2|STAU2	903	+	6.4078946	1.0125557	-1.0	-1.0
chr3	32820052	32820152	ENSG00000206557.5|TRIM71|STAU2|STAU2	900	+	2.9895992	1.0008515	-1.0	-1.0
chr3	32819442	32819567	ENSG00000206557.5|TRIM71|STAU2|STAU2	903	+	2.2248561	1.0141901	-1.0	-1.0
chr3	32829322	32829427	ENSG00000206557.5|TRIM71|STAU2|STAU2	901	+	3.0166411	1.0054848	-1.0	-1.0
chr3	32864497	32864607	ENSG00000206557.5|TRIM71|STAU2|STAU2	923	+	3.5851321	1.1155957	-1.0	-1.0
chr3	32819117	32819217	ENSG00000206557.5|TRIM71|STAU2|STAU2	909	+	3.0975943	1.0420005	-1.0	-1.0
chr3	32821617	32821717	ENSG00000206557.5|TRIM71|STAU2|STAU2	910	+	2.2922359	1.0480032	-1.0	-1.0
chr3	32819607	32819867	ENSG00000206557.5|TRIM71|STAU2|STAU2	924	+	2.9007366	1.1174042	-1.0	-1.0
chr3	37862428	37862528	ENSG00000144677.14|CTDSPL|STAU2|STAU2	906	+	2.6996942	1.0286758	-1.0	-1.0
chr3	45743607	45743767	ENSG00000211456.10|SACM1L|STAU2|STAU2	906	+	6.6453037	1.028538	-1.0	-1.0
chr3	48428223	48428358	ENSG00000164050.12|PLXNB1|STAU2|STAU2	914	-	2.6301599	1.0631922	-1.0	-1.0
chr3	48428883	48429038	ENSG00000164050.12|PLXNB1|STAU2|STAU2	905	-	2.3295712	1.0239406	-1.0	-1.0
chr3	48427258	48427688	ENSG00000164050.12|PLXNB1|STAU2|STAU2	926	-	2.3548822	1.1321561	-1.0	-1.0
chr3	48426098	48427078	ENSG00000164050.12|PLXNB1|STAU2|STAU2	947	-	2.5806417	1.2723778	-1.0	-1.0
chr3	48429811	48429996	ENSG00000164050.12|PLXNB1|STAU2|STAU2	919	-	2.8434148	1.0899575	-1.0	-1.0
chr3	48427088	48427188	ENSG00000164050.12|PLXNB1|STAU2|STAU2	902	-	2.0532563	1.0087183	-1.0	-1.0
chr3	48425333	48425848	ENSG00000164050.12|PLXNB1|STAU2|STAU2	966	-	3.0711415	1.4737426	-1.0	-1.0
chr3	48427988	48428123	ENSG00000164050.12|PLXNB1|STAU2|STAU2	907	-	2.2797365	1.030588	-1.0	-1.0
chr3	48468602	48468762	ENSG00000164054.15|SHISA5|STAU2|STAU2	926	-	3.576163	1.1296754	-1.0	-1.0
chr3	48518808	48518968	ENSG00000114268.11|PFKFB4|STAU2|STAU2	909	-	3.3173165	1.039325	-1.0	-1.0
chr3	49013120	49013225	ENSG00000178252.17|WDR6|STAU2|STAU2	905	+	2.849893	1.0240242	-1.0	-1.0
chr3	49534296	49534406	ENSG00000173402.11|DAG1|STAU2|STAU2	904	+	2.8991206	1.0159172	-1.0	-1.0
chr3	49533781	49533936	ENSG00000173402.11|DAG1|STAU2|STAU2	917	+	3.3078625	1.0822508	-1.0	-1.0
chr3	49780548	49780653	ENSG00000176095.11|IP6K1|STAU2|STAU2	901	-	3.0015721	1.0051187	-1.0	-1.0
chr3	50220317	50220427	ENSG00000188338.14|SLC38A3|STAU2|STAU2	909	+	3.1790833	1.0391145	-1.0	-1.0
chr3	52524996	52525103	ENSG00000168268.10|NT5DC2|STAU2|STAU2	911	-	3.103341	1.0492032	-1.0	-1.0
chr3	53837552	53837667	ENSG00000016391.10|CHDH|STAU2|STAU2	925	-	3.5773132	1.1266813	-1.0	-1.0
chr3	65993890	65993990	ENSG00000151276.23|MAGI1|STAU2|STAU2	902	-	6.250946	1.010782	-1.0	-1.0
chr3	66003125	66003240	ENSG00000151276.23|MAGI1|STAU2|STAU2	901	-	6.279861	1.0064334	-1.0	-1.0
chr3	73004563	73004743	ENSG00000163605.14|PPP4R2|STAU2|STAU2	964	+	4.810283	1.4470447	-1.0	-1.0
chr3	126515224	126515324	ENSG00000159650.8|UROC1|STAU2|STAU2	904	-	6.2604856	1.0156662	-1.0	-1.0
chr3	128070690	128071085	ENSG00000058262.9|SEC61A1|STAU2|STAU2	970	+	3.082161	1.5296454	-1.0	-1.0
chr3	128069860	128069980	ENSG00000058262.9|SEC61A1|STAU2|STAU2	907	+	2.1141057	1.0321739	-1.0	-1.0
chr3	128071125	128071610	ENSG00000058262.9|SEC61A1|STAU2|STAU2	999	+	4.579654	2.983445	-1.0	-1.0
chr3	128069995	128070670	ENSG00000058262.9|SEC61A1|STAU2|STAU2	932	+	2.818223	1.1668903	-1.0	-1.0
chr3	129315055	129315160	ENSG00000184897.5|H1FX|STAU2|STAU2	915	-	3.1511943	1.0725813	-1.0	-1.0
chr3	150627040	150627163	ENSG00000198843.12|SELENOT|STAU2|STAU2	932	+	6.908246	1.1666299	-1.0	-1.0
chr3	150627728	150627828	ENSG00000198843.12|SELENOT|STAU2|STAU2	901	+	6.270716	1.0058792	-1.0	-1.0
chr3	177139460	177139575	ENSG00000177565.16|TBL1XR1|STAU2|STAU2	901	-	6.199602	1.0035815	-1.0	-1.0
chr3	177138500	177138615	ENSG00000177565.16|TBL1XR1|STAU2|STAU2	907	-	6.482976	1.0327735	-1.0	-1.0
chr3	184334986	184335316	ENSG00000114867.20|EIF4G1|STAU2|STAU2	924	+	2.81038	1.1207584	-1.0	-1.0
chr3	185800517	185800652	ENSG00000073792.15|IGF2BP2|STAU2|STAU2	915	-	6.557813	1.0706528	-1.0	-1.0
chr3	185797802	185797982	ENSG00000073792.15|IGF2BP2|STAU2|STAU2	912	-	2.9193032	1.0570995	-1.0	-1.0
chr3	185816020	185816160	ENSG00000073792.15|IGF2BP2|STAU2|STAU2	907	-	6.4435825	1.0323354	-1.0	-1.0
chr3	187077191	187077396	ENSG00000073849.14|ST6GAL1|STAU2|STAU2	935	+	2.6472297	1.1867276	-1.0	-1.0
chr3	187077516	187077651	ENSG00000073849.14|ST6GAL1|STAU2|STAU2	931	+	3.693394	1.1609821	-1.0	-1.0
chr3	187076526	187076646	ENSG00000073849.14|ST6GAL1|STAU2|STAU2	914	+	2.5690887	1.0645181	-1.0	-1.0
chr3	187075971	187076136	ENSG00000073849.14|ST6GAL1|STAU2|STAU2	902	+	2.1203184	1.010829	-1.0	-1.0
chr3	187077656	187077806	ENSG00000073849.14|ST6GAL1|STAU2|STAU2	902	+	2.2025886	1.0089492	-1.0	-1.0
chr3	187076336	187076501	ENSG00000073849.14|ST6GAL1|STAU2|STAU2	913	+	2.8577418	1.0586191	-1.0	-1.0
chr3	187076956	187077056	ENSG00000073849.14|ST6GAL1|STAU2|STAU2	903	+	2.0302303	1.0111492	-1.0	-1.0
chr3	196051313	196051568	ENSG00000072274.12|TFRC|STAU2|STAU2	963	-	3.2348223	1.4363114	-1.0	-1.0
chr3	197519726	197519856	ENSG00000161267.11|BDH1|STAU2|STAU2	901	-	6.5406437	1.0046399	-1.0	-1.0
chr3	197519246	197519556	ENSG00000161267.11|BDH1|STAU2|STAU2	925	-	5.3037925	1.1247244	-1.0	-1.0
chr3	197516821	197516956	ENSG00000161267.11|BDH1|STAU2|STAU2	907	-	6.6804953	1.0300577	-1.0	-1.0
chr3	197516976	197517276	ENSG00000161267.11|BDH1|STAU2|STAU2	932	-	3.7079716	1.17052	-1.0	-1.0
chr3	197520056	197520196	ENSG00000161267.11|BDH1|STAU2|STAU2	927	-	4.1407566	1.1373785	-1.0	-1.0
chr3	197519926	197520036	ENSG00000161267.11|BDH1|STAU2|STAU2	904	-	6.882404	1.0165905	-1.0	-1.0
chr3	197516571	197516701	ENSG00000161267.11|BDH1|STAU2|STAU2	926	-	3.7566493	1.1285658	-1.0	-1.0
chr4	710205	710310	ENSG00000185619.18|PCGF3|STAU2|STAU2	902	+	6.2701664	1.0089524	-1.0	-1.0
chr4	715365	715485	ENSG00000185619.18|PCGF3|STAU2|STAU2	903	+	6.257613	1.0111121	-1.0	-1.0
chr4	721925	722075	ENSG00000185619.18|PCGF3|STAU2|STAU2	902	+	6.258194	1.0094478	-1.0	-1.0
chr4	868883	868988	ENSG00000178950.16|GAK|STAU2|STAU2	907	-	6.3778725	1.0317845	-1.0	-1.0
chr4	887152	887752	ENSG00000178950.16|GAK|STAU2|STAU2	989	-	5.442184	1.9649909	-1.0	-1.0
chr4	888332	888447	ENSG00000178950.16|GAK|STAU2|STAU2	902	-	6.2791348	1.0080845	-1.0	-1.0
chr4	886887	887042	ENSG00000178950.16|GAK|STAU2|STAU2	905	-	6.4451227	1.0239261	-1.0	-1.0
chr4	870327	870457	ENSG00000178950.16|GAK|STAU2|STAU2	902	-	6.4961905	1.0073823	-1.0	-1.0
chr4	1026579	1026789	ENSG00000127418.14|FGFRL1|STAU2|STAU2	958	+	4.02639	1.3801714	-1.0	-1.0
chr4	1246543	1246763	ENSG00000159692.15|CTBP1|STAU2|STAU2	906	-	2.7148724	1.0283859	-1.0	-1.0
chr4	1247008	1247253	ENSG00000159692.15|CTBP1|STAU2|STAU2	947	-	3.5369477	1.2749159	-1.0	-1.0
chr4	1248348	1248458	ENSG00000159692.15|CTBP1|STAU2|STAU2	903	-	6.474578	1.0129124	-1.0	-1.0
chr4	1245753	1245903	ENSG00000159692.15|CTBP1|STAU2|STAU2	939	-	3.8204644	1.2181327	-1.0	-1.0
chr4	1807480	1807610	ENSG00000068078.17|FGFR3|STAU2|STAU2	908	+	2.5098479	1.0352194	-1.0	-1.0
chr4	2825860	2825970	ENSG00000087266.15|SH3BP2|STAU2|STAU2	904	+	6.4478736	1.0190127	-1.0	-1.0
chr4	3512895	3513000	ENSG00000163956.10|LRPAP1|STAU2|STAU2	903	-	6.4199085	1.0126326	-1.0	-1.0
chr4	10101034	10101134	ENSG00000071127.16|WDR1|STAU2|STAU2	901	-	6.2894545	1.0027257	-1.0	-1.0
chr4	56459811	56460211	ENSG00000128050.8|PAICS|STAU2|STAU2	971	+	2.987998	1.5418117	-1.0	-1.0
chr4	77055961	77056086	ENSG00000118816.9|CCNI|STAU2|STAU2	901	-	6.423608	1.0044142	-1.0	-1.0
chr4	139720132	139720252	ENSG00000085871.8|MGST2|STAU2|STAU2	901	+	6.2867255	1.0058448	-1.0	-1.0
chr4	176330957	176331332	ENSG00000129128.12|SPCS3|STAU2|STAU2	969	+	3.322747	1.5052177	-1.0	-1.0
chr5	882206	882316	ENSG00000028310.17|BRD9|STAU2|STAU2	906	-	6.463813	1.0273606	-1.0	-1.0
chr5	881721	881931	ENSG00000028310.17|BRD9|STAU2|STAU2	903	-	6.335294	1.0112894	-1.0	-1.0
chr5	881531	881646	ENSG00000028310.17|BRD9|STAU2|STAU2	907	-	6.575187	1.0304952	-1.0	-1.0
chr5	1100093	1100198	ENSG00000113504.20|SLC12A7|STAU2|STAU2	904	-	6.459522	1.0181866	-1.0	-1.0
chr5	1097938	1098038	ENSG00000113504.20|SLC12A7|STAU2|STAU2	904	-	6.3095045	1.0156863	-1.0	-1.0
chr5	1100618	1100798	ENSG00000113504.20|SLC12A7|STAU2|STAU2	914	-	6.69543	1.0648957	-1.0	-1.0
chr5	1069898	1070033	ENSG00000113504.20|SLC12A7|STAU2|STAU2	910	-	3.1058688	1.0453438	-1.0	-1.0
chr5	1100483	1100598	ENSG00000113504.20|SLC12A7|STAU2|STAU2	902	-	6.4373474	1.0069697	-1.0	-1.0
chr5	1102818	1102953	ENSG00000113504.20|SLC12A7|STAU2|STAU2	907	-	6.587147	1.0325782	-1.0	-1.0
chr5	1097593	1097703	ENSG00000113504.20|SLC12A7|STAU2|STAU2	903	-	6.507318	1.0140829	-1.0	-1.0
chr5	1069253	1069358	ENSG00000113504.20|SLC12A7|STAU2|STAU2	902	-	6.2500963	1.0092642	-1.0	-1.0
chr5	1068033	1068133	ENSG00000113504.20|SLC12A7|STAU2|STAU2	902	-	6.2402472	1.0077477	-1.0	-1.0
chr5	1104548	1104653	ENSG00000113504.20|SLC12A7|STAU2|STAU2	902	-	6.2853165	1.010145	-1.0	-1.0
chr5	1098853	1099023	ENSG00000113504.20|SLC12A7|STAU2|STAU2	908	-	6.506439	1.0345198	-1.0	-1.0
chr5	1104113	1104218	ENSG00000113504.20|SLC12A7|STAU2|STAU2	903	-	6.2405553	1.0115052	-1.0	-1.0
chr5	1105943	1106043	ENSG00000113504.20|SLC12A7|STAU2|STAU2	902	-	6.2402472	1.0077477	-1.0	-1.0
chr5	1099103	1099413	ENSG00000113504.20|SLC12A7|STAU2|STAU2	925	-	5.9720125	1.125052	-1.0	-1.0
chr5	1103733	1103853	ENSG00000113504.20|SLC12A7|STAU2|STAU2	902	-	6.331892	1.00679	-1.0	-1.0
chr5	1465775	1465970	ENSG00000153395.9|LPCAT1|STAU2|STAU2	950	-	5.258229	1.2969538	-1.0	-1.0
chr5	32170700	32170810	ENSG00000113384.13|GOLPH3|STAU2|STAU2	901	-	6.2249937	1.005199	-1.0	-1.0
chr5	42800829	42801024	ENSG00000250722.5|SELENOP|STAU2|STAU2	933	-	2.1895695	1.1746607	-1.0	-1.0
chr5	42800249	42800599	ENSG00000250722.5|SELENOP|STAU2|STAU2	993	-	3.2536485	2.1746118	-1.0	-1.0
chr5	74861040	74861235	ENSG00000198780.11|FAM169A|STAU2|STAU2	941	-	3.0185606	1.2309878	-1.0	-1.0
chr5	74860750	74860895	ENSG00000198780.11|FAM169A|STAU2|STAU2	902	-	6.2790923	1.0076368	-1.0	-1.0
chr5	74861455	74861615	ENSG00000198780.11|FAM169A|STAU2|STAU2	939	-	3.697519	1.2126737	-1.0	-1.0
chr5	139294335	139294455	ENSG00000280987.4|MATR3|STAU2|STAU2	903	+	2.8470032	1.0139359	-1.0	-1.0
chr5	139294335	139294455	ENSG00000015479.18|MATR3|STAU2|STAU2	903	+	2.8470032	1.0137782	-1.0	-1.0
chr5	139581957	139582107	ENSG00000131508.15|UBE2D2|STAU2|STAU2	905	+	3.3175972	1.0237125	-1.0	-1.0
chr5	139654816	139654976	ENSG00000171604.11|CXXC5|STAU2|STAU2	912	+	3.218394	1.0548313	-1.0	-1.0
chr5	139649454	139649584	ENSG00000171604.11|CXXC5|STAU2|STAU2	903	+	6.3659277	1.0122439	-1.0	-1.0
chr5	139649674	139649809	ENSG00000171604.11|CXXC5|STAU2|STAU2	901	+	6.2554493	1.0044048	-1.0	-1.0
chr5	139653006	139653156	ENSG00000171604.11|CXXC5|STAU2|STAU2	907	+	6.4516773	1.030343	-1.0	-1.0
chr5	139657461	139657591	ENSG00000171604.11|CXXC5|STAU2|STAU2	902	+	6.227018	1.0086532	-1.0	-1.0
chr5	139654186	139654286	ENSG00000171604.11|CXXC5|STAU2|STAU2	901	+	6.2600255	1.0023096	-1.0	-1.0
chr5	139650504	139650619	ENSG00000171604.11|CXXC5|STAU2|STAU2	915	+	6.5213337	1.0708356	-1.0	-1.0
chr5	139651656	139651791	ENSG00000171604.11|CXXC5|STAU2|STAU2	906	+	6.510394	1.0261648	-1.0	-1.0
chr5	140245853	140246028	ENSG00000113068.9|PFDN1|STAU2|STAU2	901	-	6.311933	1.0054989	-1.0	-1.0
chr5	140245403	140245828	ENSG00000113068.9|PFDN1|STAU2|STAU2	956	-	4.1604123	1.3588579	-1.0	-1.0
chr5	141515260	141515365	ENSG00000131504.15|DIAPH1|STAU2|STAU2	902	-	6.260719	1.0070492	-1.0	-1.0
chr5	141516300	141516450	ENSG00000131504.15|DIAPH1|STAU2|STAU2	904	-	3.6844559	1.018659	-1.0	-1.0
chr5	151028246	151028356	ENSG00000211445.11|GPX3|STAU2|STAU2	945	+	3.8243139	1.258501	-1.0	-1.0
chr5	151268705	151268905	ENSG00000196743.8|GM2A|STAU2|STAU2	945	+	3.7775948	1.2581991	-1.0	-1.0
chr5	151267970	151268075	ENSG00000196743.8|GM2A|STAU2|STAU2	906	+	6.7028913	1.0251577	-1.0	-1.0
chr5	151268545	151268670	ENSG00000196743.8|GM2A|STAU2|STAU2	907	+	3.0913317	1.0313871	-1.0	-1.0
chr5	151268075	151268270	ENSG00000196743.8|GM2A|STAU2|STAU2	974	+	4.1151686	1.5915087	-1.0	-1.0
chr5	154814121	154814221	ENSG00000155506.16|LARP1|STAU2|STAU2	903	+	6.411665	1.0123062	-1.0	-1.0
chr5	172951128	172951303	ENSG00000113719.15|ERGIC1|STAU2|STAU2	922	+	3.397896	1.1062306	-1.0	-1.0
chr5	172951703	172951823	ENSG00000113719.15|ERGIC1|STAU2|STAU2	904	+	6.390991	1.015778	-1.0	-1.0
chr5	172950798	172950933	ENSG00000113719.15|ERGIC1|STAU2|STAU2	939	+	3.8564317	1.2133819	-1.0	-1.0
chr5	175881542	175881732	ENSG00000145920.14|CPLX2|STAU2|STAU2	939	+	4.898406	1.2146198	-1.0	-1.0
chr5	176528641	176528821	ENSG00000146083.11|RNF44|STAU2|STAU2	952	-	3.4588056	1.3168068	-1.0	-1.0
chr5	177089940	177090085	ENSG00000160867.14|FGFR4|STAU2|STAU2	980	+	3.7572618	1.706234	-1.0	-1.0
chr5	177089693	177089828	ENSG00000160867.14|FGFR4|STAU2|STAU2	936	+	3.1688566	1.1953005	-1.0	-1.0
chr5	177090115	177090334	ENSG00000160867.14|FGFR4|STAU2|STAU2	906	+	2.5441997	1.0274829	-1.0	-1.0
chr5	177595721	177595831	ENSG00000184840.11|TMED9|STAU2|STAU2	915	+	2.4074647	1.0730283	-1.0	-1.0
chr5	180790941	180791221	ENSG00000131446.16|MGAT1|STAU2|STAU2	932	-	4.238123	1.1680042	-1.0	-1.0
chr6	2232811	2232911	ENSG00000112699.10|GMDS|STAU2|STAU2	923	-	3.5507298	1.1127508	-1.0	-1.0
chr6	4789392	4789492	ENSG00000153046.17|CDYL|STAU2|STAU2	902	+	6.300479	1.0105597	-1.0	-1.0
chr6	7129417	7129517	ENSG00000124782.19|RREB1|STAU2|STAU2	901	+	2.9960244	1.0030006	-1.0	-1.0
chr6	7109282	7109382	ENSG00000124782.19|RREB1|STAU2|STAU2	901	+	6.270716	1.0047729	-1.0	-1.0
chr6	7132487	7132632	ENSG00000124782.19|RREB1|STAU2|STAU2	902	+	5.7008243	1.0079584	-1.0	-1.0
chr6	7108702	7108822	ENSG00000124782.19|RREB1|STAU2|STAU2	927	+	3.6114063	1.1356158	-1.0	-1.0
chr6	7122997	7123262	ENSG00000124782.19|RREB1|STAU2|STAU2	916	+	5.0796304	1.076385	-1.0	-1.0
chr6	7289207	7289722	ENSG00000124783.12|SSR1|STAU2|STAU2	962	-	2.7235415	1.425178	-1.0	-1.0
chr6	7882006	7882116	ENSG00000239264.8|TXNDC5|STAU2|STAU2	904	-	2.4436023	1.0182803	-1.0	-1.0
chr6	7882441	7882771	ENSG00000239264.8|TXNDC5|STAU2|STAU2	978	-	3.298742	1.6648782	-1.0	-1.0
chr6	7882936	7883196	ENSG00000239264.8|TXNDC5|STAU2|STAU2	994	-	3.5899637	2.1960385	-1.0	-1.0
chr6	7882006	7882116	ENSG00000259040.5|BLOC1S5-TXNDC5|STAU2|STAU2	904	-	2.4436023	1.017639	-1.0	-1.0
chr6	7882441	7882771	ENSG00000259040.5|BLOC1S5-TXNDC5|STAU2|STAU2	978	-	3.298742	1.6639739	-1.0	-1.0
chr6	7882936	7883196	ENSG00000259040.5|BLOC1S5-TXNDC5|STAU2|STAU2	994	-	3.5899637	2.195715	-1.0	-1.0
chr6	10786979	10787149	ENSG00000137210.13|TMEM14B|STAU2|STAU2	906	+	6.352454	1.0253477	-1.0	-1.0
chr6	10786983	10787148	ENSG00000272162.1|AL024498.2|STAU2|STAU2	906	+	6.35965	1.0283457	-1.0	-1.0
chr6	16760431	16760601	ENSG00000124788.17|ATXN1|STAU2|STAU2	910	-	5.209214	1.0445634	-1.0	-1.0
chr6	31859378	31859518	ENSG00000204386.10|NEU1|STAU2|STAU2	913	-	2.8229172	1.0610731	-1.0	-1.0
chr6	33203960	33204175	ENSG00000112473.17|SLC39A7|STAU2|STAU2	966	+	2.8317475	1.4713894	-1.0	-1.0
chr6	34588247	34588422	ENSG00000196821.9|C6orf106|STAU2|STAU2	903	-	6.486758	1.013404	-1.0	-1.0
chr6	36855341	36855456	ENSG00000137168.7|PPIL1|STAU2|STAU2	903	-	6.385065	1.0140007	-1.0	-1.0
chr6	42783421	42783521	ENSG00000112624.12|BICRAL|STAU2|STAU2	905	+	2.8518345	1.0228376	-1.0	-1.0
chr6	42782651	42782761	ENSG00000112624.12|BICRAL|STAU2|STAU2	902	+	6.260719	1.0098971	-1.0	-1.0
chr6	43161100	43161200	ENSG00000112655.15|PTK7|STAU2|STAU2	902	+	2.8085828	1.0070492	-1.0	-1.0
chr6	44254365	44254490	ENSG00000157593.18|SLC35B2|STAU2|STAU2	913	-	3.1335049	1.0609807	-1.0	-1.0
chr6	45316981	45317091	ENSG00000196284.15|SUPT3H|STAU2|STAU2	901	-	6.263601	1.0056843	-1.0	-1.0
chr6	52576261	52576361	ENSG00000065308.4|TRAM2|STAU2|STAU2	901	-	6.199602	1.0035815	-1.0	-1.0
chr6	63572814	63572954	ENSG00000112245.10|PTP4A1|STAU2|STAU2	906	+	2.6072342	1.0261798	-1.0	-1.0
chr6	63573287	63573437	ENSG00000112245.10|PTP4A1|STAU2|STAU2	914	+	2.9354508	1.0668778	-1.0	-1.0
chr6	73518390	73518580	ENSG00000156508.17|EEF1A1|STAU2|STAU2	921	-	2.2382948	1.1007318	-1.0	-1.0
chr6	156978126	156978226	ENSG00000049618.22|ARID1B|STAU2|STAU2	900	+	6.2405553	1.0008881	-1.0	-1.0
chr6	158041880	158041985	ENSG00000078269.14|SYNJ2|STAU2|STAU2	902	+	3.105196	1.0073203	-1.0	-1.0
chr6	158020245	158020345	ENSG00000078269.14|SYNJ2|STAU2|STAU2	921	+	3.5327148	1.1044497	-1.0	-1.0
chr6	158040725	158040825	ENSG00000078269.14|SYNJ2|STAU2|STAU2	914	+	3.5371008	1.0673819	-1.0	-1.0
chr6	158255523	158255623	ENSG00000130338.12|TULP4|STAU2|STAU2	901	+	6.189298	1.0023788	-1.0	-1.0
chr6	158567150	158567345	ENSG00000146433.8|TMEM181|STAU2|STAU2	934	+	2.6350975	1.1826837	-1.0	-1.0
chr6	158570150	158570345	ENSG00000146433.8|TMEM181|STAU2|STAU2	936	+	2.5371761	1.1914654	-1.0	-1.0
chr6	158565000	158565195	ENSG00000146433.8|TMEM181|STAU2|STAU2	952	+	2.9048693	1.3183283	-1.0	-1.0
chr6	158571945	158572380	ENSG00000146433.8|TMEM181|STAU2|STAU2	963	+	2.5924287	1.4362121	-1.0	-1.0
chr6	158566865	158566965	ENSG00000146433.8|TMEM181|STAU2|STAU2	901	+	3.0728953	1.002283	-1.0	-1.0
chr6	158566030	158566170	ENSG00000146433.8|TMEM181|STAU2|STAU2	927	+	2.4819663	1.1356691	-1.0	-1.0
chr6	158560400	158560500	ENSG00000146433.8|TMEM181|STAU2|STAU2	902	+	2.0457063	1.0094521	-1.0	-1.0
chr6	158569095	158569315	ENSG00000146433.8|TMEM181|STAU2|STAU2	929	+	2.62765	1.1469487	-1.0	-1.0
chr6	158561365	158561660	ENSG00000146433.8|TMEM181|STAU2|STAU2	917	+	2.0397272	1.082166	-1.0	-1.0
chr6	158568365	158568805	ENSG00000146433.8|TMEM181|STAU2|STAU2	958	+	3.186417	1.3730974	-1.0	-1.0
chr6	158572810	158572975	ENSG00000146433.8|TMEM181|STAU2|STAU2	916	+	2.8662612	1.0773218	-1.0	-1.0
chr6	158572975	158573255	ENSG00000146433.8|TMEM181|STAU2|STAU2	937	+	2.3504624	1.1976262	-1.0	-1.0
chr6	158564280	158564480	ENSG00000146433.8|TMEM181|STAU2|STAU2	957	+	2.6755538	1.3661495	-1.0	-1.0
chr6	158562180	158562375	ENSG00000146433.8|TMEM181|STAU2|STAU2	920	+	2.3435555	1.0984712	-1.0	-1.0
chr6	158561015	158561275	ENSG00000146433.8|TMEM181|STAU2|STAU2	953	+	2.6172264	1.3308698	-1.0	-1.0
chr6	158563590	158563690	ENSG00000146433.8|TMEM181|STAU2|STAU2	902	+	2.2931328	1.0090195	-1.0	-1.0
chr6	158562425	158562540	ENSG00000146433.8|TMEM181|STAU2|STAU2	901	+	2.7596655	1.0065136	-1.0	-1.0
chr6	158565730	158565965	ENSG00000146433.8|TMEM181|STAU2|STAU2	920	+	2.5322263	1.0974661	-1.0	-1.0
chr6	158565240	158565490	ENSG00000146433.8|TMEM181|STAU2|STAU2	934	+	2.6166363	1.1829988	-1.0	-1.0
chr6	158569535	158569710	ENSG00000146433.8|TMEM181|STAU2|STAU2	930	+	3.3995662	1.155306	-1.0	-1.0
chr6	158572435	158572805	ENSG00000146433.8|TMEM181|STAU2|STAU2	919	+	2.4240787	1.0888957	-1.0	-1.0
chr6	158560735	158561005	ENSG00000146433.8|TMEM181|STAU2|STAU2	935	+	2.5164106	1.1891339	-1.0	-1.0
chr6	158567755	158568015	ENSG00000146433.8|TMEM181|STAU2|STAU2	975	+	3.2602806	1.5939463	-1.0	-1.0
chr6	160106163	160106263	ENSG00000197081.12|IGF2R|STAU2|STAU2	910	+	3.1133766	1.0458888	-1.0	-1.0
chr6	160105573	160105783	ENSG00000197081.12|IGF2R|STAU2|STAU2	991	+	3.070298	2.0237274	-1.0	-1.0
chr6	166955573	166955833	ENSG00000249141.1|AL159163.1|STAU2|STAU2	948	-	2.8112972	1.2878634	-1.0	-1.0
chr6	166930199	166930349	ENSG00000249141.1|AL159163.1|STAU2|STAU2	907	-	6.473436	1.0324956	-1.0	-1.0
chr6	166930009	166930159	ENSG00000249141.1|AL159163.1|STAU2|STAU2	901	-	6.418824	1.0042727	-1.0	-1.0
chr6	166955943	166956043	ENSG00000249141.1|AL159163.1|STAU2|STAU2	901	-	2.6893377	1.0033813	-1.0	-1.0
chr6	166945574	166945754	ENSG00000249141.1|AL159163.1|STAU2|STAU2	954	-	3.186058	1.3363798	-1.0	-1.0
chr6	166945573	166945758	ENSG00000026297.15|RNASET2|STAU2|STAU2	953	-	3.1840248	1.3307205	-1.0	-1.0
chr6	166930011	166930146	ENSG00000026297.15|RNASET2|STAU2|STAU2	902	-	6.4018703	1.0093517	-1.0	-1.0
chr6	166930196	166930351	ENSG00000026297.15|RNASET2|STAU2|STAU2	908	-	6.5026855	1.0379357	-1.0	-1.0
chr6	166955627	166955832	ENSG00000026297.15|RNASET2|STAU2|STAU2	933	-	2.472428	1.1731625	-1.0	-1.0
chr6	166998388	166998488	ENSG00000227598.1|Z94721.1|STAU2|STAU2	907	-	6.4909315	1.0330126	-1.0	-1.0
chr6	170377018	170377368	ENSG00000112584.13|FAM120B|STAU2|STAU2	995	+	5.9808593	2.2930448	-1.0	-1.0
chr6	170377618	170377883	ENSG00000112584.13|FAM120B|STAU2|STAU2	965	+	5.7858157	1.4502556	-1.0	-1.0
chr7	217076	217316	ENSG00000177706.8|FAM20C|STAU2|STAU2	905	+	6.458883	1.0206491	-1.0	-1.0
chr7	216791	216926	ENSG00000177706.8|FAM20C|STAU2|STAU2	931	+	6.908841	1.1581167	-1.0	-1.0
chr7	210601	210811	ENSG00000177706.8|FAM20C|STAU2|STAU2	901	+	6.2311587	1.0064248	-1.0	-1.0
chr7	216931	217036	ENSG00000177706.8|FAM20C|STAU2|STAU2	901	+	6.3753543	1.0042593	-1.0	-1.0
chr7	216381	216541	ENSG00000177706.8|FAM20C|STAU2|STAU2	903	+	6.3841662	1.0135128	-1.0	-1.0
chr7	217956	218131	ENSG00000177706.8|FAM20C|STAU2|STAU2	905	+	6.594456	1.0226132	-1.0	-1.0
chr7	220476	220601	ENSG00000177706.8|FAM20C|STAU2|STAU2	903	+	6.2657175	1.0121899	-1.0	-1.0
chr7	223116	223436	ENSG00000177706.8|FAM20C|STAU2|STAU2	910	+	6.6242843	1.0471296	-1.0	-1.0
chr7	214726	214901	ENSG00000177706.8|FAM20C|STAU2|STAU2	961	+	6.7696433	1.4068921	-1.0	-1.0
chr7	214501	214606	ENSG00000177706.8|FAM20C|STAU2|STAU2	901	+	6.3167477	1.0061496	-1.0	-1.0
chr7	219841	219941	ENSG00000177706.8|FAM20C|STAU2|STAU2	903	+	6.2405553	1.0113631	-1.0	-1.0
chr7	223476	223581	ENSG00000177706.8|FAM20C|STAU2|STAU2	900	+	6.250946	1.0011103	-1.0	-1.0
chr7	217741	217886	ENSG00000177706.8|FAM20C|STAU2|STAU2	904	+	6.545135	1.0173712	-1.0	-1.0
chr7	219146	219261	ENSG00000177706.8|FAM20C|STAU2|STAU2	902	+	6.250742	1.0068334	-1.0	-1.0
chr7	216631	216781	ENSG00000177706.8|FAM20C|STAU2|STAU2	904	+	6.344022	1.019305	-1.0	-1.0
chr7	210056	210181	ENSG00000177706.8|FAM20C|STAU2|STAU2	906	+	6.5408254	1.025287	-1.0	-1.0
chr7	884525	884700	ENSG00000164828.17|SUN1|STAU2|STAU2	914	+	3.1587815	1.0636733	-1.0	-1.0
chr7	884320	884490	ENSG00000164828.17|SUN1|STAU2|STAU2	954	+	6.637988	1.3394514	-1.0	-1.0
chr7	882960	883060	ENSG00000164828.17|SUN1|STAU2|STAU2	905	+	2.5905607	1.0203706	-1.0	-1.0
chr7	884317	884492	ENSG00000239857.6|GET4|STAU2|STAU2	947	+	6.5673428	1.2785289	-1.0	-1.0
chr7	884522	884702	ENSG00000239857.6|GET4|STAU2|STAU2	914	+	3.1626203	1.064386	-1.0	-1.0
chr7	1083941	1084041	ENSG00000146540.14|C7orf50|STAU2|STAU2	902	-	6.430202	1.0092479	-1.0	-1.0
chr7	1110091	1110311	ENSG00000146540.14|C7orf50|STAU2|STAU2	905	-	6.3864965	1.0244933	-1.0	-1.0
chr7	1073321	1073496	ENSG00000146540.14|C7orf50|STAU2|STAU2	908	-	6.579376	1.0343474	-1.0	-1.0
chr7	1107026	1107126	ENSG00000146540.14|C7orf50|STAU2|STAU2	902	-	6.260719	1.0086092	-1.0	-1.0
chr7	1122591	1122731	ENSG00000146540.14|C7orf50|STAU2|STAU2	905	-	6.397928	1.0215409	-1.0	-1.0
chr7	1123156	1123286	ENSG00000146540.14|C7orf50|STAU2|STAU2	902	-	6.3005095	1.0101676	-1.0	-1.0
chr7	1078531	1078701	ENSG00000146540.14|C7orf50|STAU2|STAU2	938	-	6.798867	1.2105607	-1.0	-1.0
chr7	1103101	1103221	ENSG00000146540.14|C7orf50|STAU2|STAU2	903	-	6.4877043	1.0132283	-1.0	-1.0
chr7	1068251	1068356	ENSG00000146540.14|C7orf50|STAU2|STAU2	901	-	6.275833	1.0056083	-1.0	-1.0
chr7	1071111	1071211	ENSG00000146540.14|C7orf50|STAU2|STAU2	901	-	6.251606	1.0027257	-1.0	-1.0
chr7	1071466	1071581	ENSG00000146540.14|C7orf50|STAU2|STAU2	902	-	6.291942	1.0089221	-1.0	-1.0
chr7	1120826	1120966	ENSG00000146540.14|C7orf50|STAU2|STAU2	905	-	6.5478044	1.0221337	-1.0	-1.0
chr7	1066401	1066526	ENSG00000146540.14|C7orf50|STAU2|STAU2	901	-	6.2499876	1.0058069	-1.0	-1.0
chr7	1066131	1066261	ENSG00000146540.14|C7orf50|STAU2|STAU2	904	-	6.380412	1.0192854	-1.0	-1.0
chr7	1929045	1929145	ENSG00000002822.15|MAD1L1|STAU2|STAU2	902	-	6.250946	1.010782	-1.0	-1.0
chr7	1930780	1930915	ENSG00000002822.15|MAD1L1|STAU2|STAU2	904	-	6.513135	1.015769	-1.0	-1.0
chr7	2055592	2055707	ENSG00000002822.15|MAD1L1|STAU2|STAU2	901	-	6.279437	1.005357	-1.0	-1.0
chr7	1928900	1929025	ENSG00000002822.15|MAD1L1|STAU2|STAU2	902	-	6.245434	1.009727	-1.0	-1.0
chr7	2193745	2193860	ENSG00000002822.15|MAD1L1|STAU2|STAU2	900	-	6.2027297	1.0016744	-1.0	-1.0
chr7	2639203	2639308	ENSG00000136295.14|TTYH3|STAU2|STAU2	903	+	6.4546328	1.0121106	-1.0	-1.0
chr7	2637218	2637333	ENSG00000136295.14|TTYH3|STAU2|STAU2	901	+	3.002368	1.0027584	-1.0	-1.0
chr7	2638558	2638658	ENSG00000136295.14|TTYH3|STAU2|STAU2	903	+	6.308442	1.012439	-1.0	-1.0
chr7	2633258	2633388	ENSG00000136295.14|TTYH3|STAU2|STAU2	940	+	3.9140396	1.2250723	-1.0	-1.0
chr7	2634338	2634478	ENSG00000136295.14|TTYH3|STAU2|STAU2	920	+	3.3938162	1.0956994	-1.0	-1.0
chr7	4694653	4694753	ENSG00000164916.10|FOXK1|STAU2|STAU2	901	+	6.210206	1.0036685	-1.0	-1.0
chr7	4717468	4717583	ENSG00000164916.10|FOXK1|STAU2|STAU2	902	+	6.279445	1.0077764	-1.0	-1.0
chr7	4711853	4711953	ENSG00000164916.10|FOXK1|STAU2|STAU2	904	+	6.318866	1.018752	-1.0	-1.0
chr7	5422099	5422249	ENSG00000182095.14|TNRC18|STAU2|STAU2	934	-	5.9618483	1.1817127	-1.0	-1.0
chr7	5355459	5355564	ENSG00000182095.14|TNRC18|STAU2|STAU2	901	-	6.265684	1.0041745	-1.0	-1.0
chr7	5408259	5408364	ENSG00000182095.14|TNRC18|STAU2|STAU2	900	-	2.997888	1.002035	-1.0	-1.0
chr7	5421119	5421394	ENSG00000182095.14|TNRC18|STAU2|STAU2	972	-	3.677916	1.5573361	-1.0	-1.0
chr7	5396840	5396940	ENSG00000182095.14|TNRC18|STAU2|STAU2	900	-	2.4954617	1.0007209	-1.0	-1.0
chr7	5417879	5418044	ENSG00000182095.14|TNRC18|STAU2|STAU2	947	-	3.7373464	1.2780627	-1.0	-1.0
chr7	5354744	5354854	ENSG00000182095.14|TNRC18|STAU2|STAU2	901	-	6.2407436	1.0036556	-1.0	-1.0
chr7	5399285	5399425	ENSG00000182095.14|TNRC18|STAU2|STAU2	925	-	3.5856297	1.1266804	-1.0	-1.0
chr7	5397060	5397220	ENSG00000182095.14|TNRC18|STAU2|STAU2	915	-	4.4655104	1.0716053	-1.0	-1.0
chr7	5417709	5417819	ENSG00000182095.14|TNRC18|STAU2|STAU2	900	-	2.7894583	1.0010316	-1.0	-1.0
chr7	5407929	5408049	ENSG00000182095.14|TNRC18|STAU2|STAU2	918	-	3.4149418	1.0847732	-1.0	-1.0
chr7	5352944	5353064	ENSG00000182095.14|TNRC18|STAU2|STAU2	904	-	6.296774	1.0172925	-1.0	-1.0
chr7	5407504	5407714	ENSG00000182095.14|TNRC18|STAU2|STAU2	907	-	6.502254	1.0309813	-1.0	-1.0
chr7	5397805	5397905	ENSG00000182095.14|TNRC18|STAU2|STAU2	902	-	6.2600255	1.0079608	-1.0	-1.0
chr7	5396295	5396395	ENSG00000182095.14|TNRC18|STAU2|STAU2	901	-	6.2299733	1.0034977	-1.0	-1.0
chr7	5395730	5395860	ENSG00000182095.14|TNRC18|STAU2|STAU2	903	-	6.3795476	1.0139714	-1.0	-1.0
chr7	5420759	5421054	ENSG00000182095.14|TNRC18|STAU2|STAU2	948	-	2.9593937	1.2807055	-1.0	-1.0
chr7	5404565	5404790	ENSG00000182095.14|TNRC18|STAU2|STAU2	915	-	3.5689864	1.0723091	-1.0	-1.0
chr7	5421554	5421904	ENSG00000182095.14|TNRC18|STAU2|STAU2	939	-	2.9262886	1.2159965	-1.0	-1.0
chr7	5418444	5418734	ENSG00000182095.14|TNRC18|STAU2|STAU2	961	-	3.3289654	1.4129286	-1.0	-1.0
chr7	5422579	5422739	ENSG00000182095.14|TNRC18|STAU2|STAU2	918	-	3.079318	1.0841346	-1.0	-1.0
chr7	5397300	5397505	ENSG00000182095.14|TNRC18|STAU2|STAU2	939	-	3.9392302	1.2132812	-1.0	-1.0
chr7	5394975	5395185	ENSG00000182095.14|TNRC18|STAU2|STAU2	941	-	4.3288126	1.2298515	-1.0	-1.0
chr7	5420284	5420719	ENSG00000182095.14|TNRC18|STAU2|STAU2	943	-	3.2528667	1.2475564	-1.0	-1.0
chr7	5352794	5352939	ENSG00000182095.14|TNRC18|STAU2|STAU2	906	-	6.3967905	1.0258764	-1.0	-1.0
chr7	5402755	5402940	ENSG00000182095.14|TNRC18|STAU2|STAU2	952	-	4.04157	1.3153707	-1.0	-1.0
chr7	5402435	5402630	ENSG00000182095.14|TNRC18|STAU2|STAU2	963	-	3.5288458	1.4349433	-1.0	-1.0
chr7	5418964	5419569	ENSG00000182095.14|TNRC18|STAU2|STAU2	949	-	3.3676653	1.2949923	-1.0	-1.0
chr7	5419674	5420274	ENSG00000182095.14|TNRC18|STAU2|STAU2	956	-	3.090294	1.3527346	-1.0	-1.0
chr7	5428935	5429035	ENSG00000273084.1|AC092171.5|STAU2|STAU2	902	+	6.411296	1.0094521	-1.0	-1.0
chr7	23467966	23468066	ENSG00000136231.13|IGF2BP3|STAU2|STAU2	901	-	6.4371867	1.0032185	-1.0	-1.0
chr7	23414738	23415323	ENSG00000136231.13|IGF2BP3|STAU2|STAU2	924	-	3.3241699	1.1172924	-1.0	-1.0
chr7	23415363	23415478	ENSG00000136231.13|IGF2BP3|STAU2|STAU2	909	-	6.493765	1.0415779	-1.0	-1.0
chr7	34689741	34689856	ENSG00000197085.11|NPSR1-AS1|STAU2|STAU2	901	-	6.2732387	1.00552	-1.0	-1.0
chr7	47576200	47576345	ENSG00000136205.16|TNS3|STAU2|STAU2	908	-	3.1291087	1.0382336	-1.0	-1.0
chr7	47362116	47362236	ENSG00000136205.16|TNS3|STAU2|STAU2	903	-	3.0393226	1.0111142	-1.0	-1.0
chr7	47475206	47475371	ENSG00000136205.16|TNS3|STAU2|STAU2	949	-	4.2960644	1.2913901	-1.0	-1.0
chr7	47572045	47572185	ENSG00000136205.16|TNS3|STAU2|STAU2	922	-	3.4869742	1.1106673	-1.0	-1.0
chr7	47351776	47351941	ENSG00000136205.16|TNS3|STAU2|STAU2	929	-	6.7404037	1.1463742	-1.0	-1.0
chr7	72900970	72901075	ENSG00000196313.11|POM121|STAU2|STAU2	901	+	2.6673932	1.0027137	-1.0	-1.0
chr7	72988792	72988977	ENSG00000174353.17|STAG3L3|STAU2|STAU2	901	-	2.7825696	1.0026046	-1.0	-1.0
chr7	73601980	73602085	ENSG00000009950.15|MLXIPL|STAU2|STAU2	904	-	3.0644355	1.019735	-1.0	-1.0
chr7	73599183	73599323	ENSG00000009950.15|MLXIPL|STAU2|STAU2	902	-	6.2634463	1.0083588	-1.0	-1.0
chr7	73620957	73621117	ENSG00000009950.15|MLXIPL|STAU2|STAU2	937	-	3.727989	1.1986713	-1.0	-1.0
chr7	73603755	73603880	ENSG00000009950.15|MLXIPL|STAU2|STAU2	919	-	3.0475163	1.0903633	-1.0	-1.0
chr7	73612067	73612247	ENSG00000009950.15|MLXIPL|STAU2|STAU2	905	-	1.8284956	1.0202682	-1.0	-1.0
chr7	73613057	73613242	ENSG00000009950.15|MLXIPL|STAU2|STAU2	938	-	2.6365802	1.2050298	-1.0	-1.0
chr7	73621147	73621327	ENSG00000009950.15|MLXIPL|STAU2|STAU2	903	-	6.339922	1.0118494	-1.0	-1.0
chr7	73612282	73612412	ENSG00000009950.15|MLXIPL|STAU2|STAU2	903	-	2.3019373	1.0151886	-1.0	-1.0
chr7	73621377	73621572	ENSG00000009950.15|MLXIPL|STAU2|STAU2	920	-	2.6700494	1.0982608	-1.0	-1.0
chr7	73608662	73608782	ENSG00000009950.15|MLXIPL|STAU2|STAU2	907	-	3.0157354	1.0302477	-1.0	-1.0
chr7	73609982	73610187	ENSG00000009950.15|MLXIPL|STAU2|STAU2	969	-	4.9531674	1.5071093	-1.0	-1.0
chr7	73603375	73603665	ENSG00000009950.15|MLXIPL|STAU2|STAU2	920	-	2.3098235	1.0968409	-1.0	-1.0
chr7	73612622	73612742	ENSG00000009950.15|MLXIPL|STAU2|STAU2	914	-	2.1752589	1.067613	-1.0	-1.0
chr7	73613277	73613377	ENSG00000009950.15|MLXIPL|STAU2|STAU2	903	-	3.0540068	1.0134016	-1.0	-1.0
chr7	73614527	73614637	ENSG00000009950.15|MLXIPL|STAU2|STAU2	907	-	2.9238973	1.0328628	-1.0	-1.0
chr7	73609752	73609867	ENSG00000009950.15|MLXIPL|STAU2|STAU2	907	-	2.8648307	1.0329041	-1.0	-1.0
chr7	73611882	73612067	ENSG00000009950.15|MLXIPL|STAU2|STAU2	916	-	2.2336235	1.0761653	-1.0	-1.0
chr7	73605140	73605360	ENSG00000009950.15|MLXIPL|STAU2|STAU2	959	-	3.8261642	1.3851274	-1.0	-1.0
chr7	73609981	73610186	ENSG00000274080.1|AC005089.1|STAU2|STAU2	970	-	5.0356307	1.5174167	-1.0	-1.0
chr7	73609751	73609866	ENSG00000274080.1|AC005089.1|STAU2|STAU2	904	-	2.7892756	1.0162327	-1.0	-1.0
chr7	73832144	73832259	ENSG00000189143.9|CLDN4|STAU2|STAU2	901	+	6.240341	1.0052245	-1.0	-1.0
chr7	74196058	74196278	ENSG00000106682.14|EIF4H|STAU2|STAU2	935	+	3.0294964	1.1864408	-1.0	-1.0
chr7	74195903	74196008	ENSG00000106682.14|EIF4H|STAU2|STAU2	901	+	6.2701945	1.0056345	-1.0	-1.0
chr7	74195463	74195858	ENSG00000106682.14|EIF4H|STAU2|STAU2	970	+	2.7730129	1.5233327	-1.0	-1.0
chr7	74495871	74495976	ENSG00000006704.10|GTF2IRD1|STAU2|STAU2	906	+	6.2896757	1.0260415	-1.0	-1.0
chr7	74489876	74489996	ENSG00000006704.10|GTF2IRD1|STAU2|STAU2	910	+	6.6041784	1.047509	-1.0	-1.0
chr7	74457836	74457961	ENSG00000006704.10|GTF2IRD1|STAU2|STAU2	904	+	3.074497	1.0163985	-1.0	-1.0
chr7	74480281	74480396	ENSG00000006704.10|GTF2IRD1|STAU2|STAU2	922	+	3.447564	1.1056554	-1.0	-1.0
chr7	74667693	74667793	ENSG00000263001.5|GTF2I|STAU2|STAU2	904	+	6.30004	1.0182691	-1.0	-1.0
chr7	75938801	75938901	ENSG00000127948.15|POR|STAU2|STAU2	901	+	6.2299733	1.0034977	-1.0	-1.0
chr7	75915208	75915308	ENSG00000127948.15|POR|STAU2|STAU2	902	+	3.1008253	1.0098295	-1.0	-1.0
chr7	76329033	76329253	ENSG00000170027.6|YWHAG|STAU2|STAU2	923	-	3.1420217	1.1123409	-1.0	-1.0
chr7	76329323	76329433	ENSG00000170027.6|YWHAG|STAU2|STAU2	904	-	6.423193	1.0157893	-1.0	-1.0
chr7	76619508	76619698	ENSG00000205485.13|AC004980.1|STAU2|STAU2	908	+	3.0950966	1.0350227	-1.0	-1.0
chr7	100681231	100681386	ENSG00000146830.9|GIGYF1|STAU2|STAU2	926	-	3.3080344	1.1320361	-1.0	-1.0
chr7	100802759	100802914	ENSG00000196411.9|EPHB4|STAU2|STAU2	906	-	2.333357	1.0260485	-1.0	-1.0
chr7	101830029	101830129	ENSG00000257923.9|CUX1|STAU2|STAU2	901	+	6.375315	1.0058792	-1.0	-1.0
chr7	101826319	101826479	ENSG00000257923.9|CUX1|STAU2|STAU2	943	+	3.7433486	1.243218	-1.0	-1.0
chr7	105733437	105733537	ENSG00000146776.14|ATXN7L1|STAU2|STAU2	901	-	6.210206	1.0036685	-1.0	-1.0
chr7	128769922	128770137	ENSG00000128595.16|CALU|STAU2|STAU2	933	+	2.1579492	1.1725448	-1.0	-1.0
chr7	138480132	138480242	ENSG00000122779.17|TRIM24|STAU2|STAU2	904	+	2.2455032	1.0168589	-1.0	-1.0
chr7	139704835	139704970	ENSG00000064393.15|HIPK2|STAU2|STAU2	921	-	3.5645773	1.1044415	-1.0	-1.0
chr7	158359067	158359322	ENSG00000155093.17|PTPRN2|STAU2|STAU2	969	-	4.591066	1.5020598	-1.0	-1.0
chr7	157775107	157775212	ENSG00000155093.17|PTPRN2|STAU2|STAU2	905	-	3.6292791	1.0206966	-1.0	-1.0
chr7	158351407	158351512	ENSG00000155093.17|PTPRN2|STAU2|STAU2	905	-	3.5788422	1.0219803	-1.0	-1.0
chr7	158341232	158341417	ENSG00000155093.17|PTPRN2|STAU2|STAU2	966	-	4.5210385	1.4657824	-1.0	-1.0
chr7	158362692	158362962	ENSG00000155093.17|PTPRN2|STAU2|STAU2	924	-	3.4815097	1.1212673	-1.0	-1.0
chr7	158150470	158150580	ENSG00000155093.17|PTPRN2|STAU2|STAU2	903	-	6.569023	1.0129194	-1.0	-1.0
chr7	158388217	158388352	ENSG00000155093.17|PTPRN2|STAU2|STAU2	924	-	3.4464939	1.116739	-1.0	-1.0
chr7	158357527	158357677	ENSG00000155093.17|PTPRN2|STAU2|STAU2	918	-	3.6039412	1.0840069	-1.0	-1.0
chr7	158386947	158387137	ENSG00000155093.17|PTPRN2|STAU2|STAU2	939	-	4.6109943	1.211229	-1.0	-1.0
chr7	158334552	158334732	ENSG00000155093.17|PTPRN2|STAU2|STAU2	963	-	4.8295336	1.4344037	-1.0	-1.0
chr7	158471977	158472112	ENSG00000155093.17|PTPRN2|STAU2|STAU2	910	-	3.2285433	1.0462521	-1.0	-1.0
chr7	157866687	157866797	ENSG00000155093.17|PTPRN2|STAU2|STAU2	912	-	3.9375165	1.053256	-1.0	-1.0
chr7	158360982	158361202	ENSG00000155093.17|PTPRN2|STAU2|STAU2	1000	-	6.2856436	4.2810245	-1.0	-1.0
chr7	158332137	158332632	ENSG00000155093.17|PTPRN2|STAU2|STAU2	940	-	3.6903367	1.2205778	-1.0	-1.0
chr7	158431447	158431557	ENSG00000155093.17|PTPRN2|STAU2|STAU2	905	-	3.345086	1.0200961	-1.0	-1.0
chr7	157874587	157874772	ENSG00000155093.17|PTPRN2|STAU2|STAU2	956	-	4.6366615	1.355941	-1.0	-1.0
chr7	158394897	158395017	ENSG00000155093.17|PTPRN2|STAU2|STAU2	901	-	2.8505707	1.0030713	-1.0	-1.0
chr7	158362972	158363952	ENSG00000155093.17|PTPRN2|STAU2|STAU2	952	-	4.0567703	1.320428	-1.0	-1.0
chr7	158389927	158390092	ENSG00000155093.17|PTPRN2|STAU2|STAU2	960	-	4.6159654	1.3943982	-1.0	-1.0
chr7	158358662	158358837	ENSG00000155093.17|PTPRN2|STAU2|STAU2	930	-	5.5328865	1.153869	-1.0	-1.0
chr7	158273847	158273987	ENSG00000155093.17|PTPRN2|STAU2|STAU2	922	-	3.8974109	1.1087015	-1.0	-1.0
chr7	158387562	158387672	ENSG00000155093.17|PTPRN2|STAU2|STAU2	902	-	2.961177	1.0067508	-1.0	-1.0
chr7	157895892	157896037	ENSG00000155093.17|PTPRN2|STAU2|STAU2	901	-	6.584265	1.0047253	-1.0	-1.0
chr7	158391727	158391902	ENSG00000155093.17|PTPRN2|STAU2|STAU2	953	-	4.5034246	1.3256917	-1.0	-1.0
chr7	158385772	158385937	ENSG00000155093.17|PTPRN2|STAU2|STAU2	903	-	6.4447045	1.0118073	-1.0	-1.0
chr7	158570000	158570100	ENSG00000155093.17|PTPRN2|STAU2|STAU2	901	-	2.901499	1.0040356	-1.0	-1.0
chr7	158151590	158151720	ENSG00000155093.17|PTPRN2|STAU2|STAU2	902	-	6.6302886	1.0108298	-1.0	-1.0
chr7	158388352	158388462	ENSG00000155093.17|PTPRN2|STAU2|STAU2	921	-	3.919221	1.1020747	-1.0	-1.0
chr7	158361212	158361312	ENSG00000155093.17|PTPRN2|STAU2|STAU2	900	-	2.989144	1.0008515	-1.0	-1.0
chr7	158432257	158432407	ENSG00000155093.17|PTPRN2|STAU2|STAU2	934	-	3.652896	1.1793418	-1.0	-1.0
chr7	158362082	158362462	ENSG00000155093.17|PTPRN2|STAU2|STAU2	945	-	3.583527	1.2612959	-1.0	-1.0
chr7	157819442	157819547	ENSG00000155093.17|PTPRN2|STAU2|STAU2	901	-	3.192458	1.002483	-1.0	-1.0
chr7	158329527	158329687	ENSG00000155093.17|PTPRN2|STAU2|STAU2	911	-	3.5848982	1.0522037	-1.0	-1.0
chr7	158389222	158389322	ENSG00000155093.17|PTPRN2|STAU2|STAU2	903	-	6.5213513	1.0121545	-1.0	-1.0
chr7	158368587	158368687	ENSG00000155093.17|PTPRN2|STAU2|STAU2	903	-	6.3182845	1.0110676	-1.0	-1.0
chr7	158396217	158396317	ENSG00000155093.17|PTPRN2|STAU2|STAU2	901	-	3.151943	1.0030006	-1.0	-1.0
chr7	158488752	158488912	ENSG00000155093.17|PTPRN2|STAU2|STAU2	943	-	3.5328994	1.2421479	-1.0	-1.0
chr7	158328462	158328667	ENSG00000155093.17|PTPRN2|STAU2|STAU2	902	-	6.3805275	1.0079072	-1.0	-1.0
chr7	158361412	158361997	ENSG00000155093.17|PTPRN2|STAU2|STAU2	976	-	4.764781	1.6235592	-1.0	-1.0
chr7	158488212	158488317	ENSG00000155093.17|PTPRN2|STAU2|STAU2	903	-	3.2243967	1.0131667	-1.0	-1.0
chr7	158391272	158391377	ENSG00000155093.17|PTPRN2|STAU2|STAU2	903	-	3.6007051	1.0122008	-1.0	-1.0
chr7	158331762	158331947	ENSG00000155093.17|PTPRN2|STAU2|STAU2	953	-	3.8479595	1.3242524	-1.0	-1.0
chr7	158263652	158263777	ENSG00000155093.17|PTPRN2|STAU2|STAU2	903	-	3.1821294	1.0114703	-1.0	-1.0
chr7	158365227	158365412	ENSG00000155093.17|PTPRN2|STAU2|STAU2	964	-	5.9572463	1.439249	-1.0	-1.0
chr7	158395967	158396137	ENSG00000155093.17|PTPRN2|STAU2|STAU2	906	-	3.3398776	1.0287457	-1.0	-1.0
chr7	158047537	158047642	ENSG00000155093.17|PTPRN2|STAU2|STAU2	902	-	3.6583867	1.0104837	-1.0	-1.0
chr7	158344127	158344252	ENSG00000155093.17|PTPRN2|STAU2|STAU2	932	-	7.0079656	1.1666708	-1.0	-1.0
chr7	158359632	158359787	ENSG00000155093.17|PTPRN2|STAU2|STAU2	951	-	5.3225737	1.3097907	-1.0	-1.0
chr7	158366292	158366487	ENSG00000155093.17|PTPRN2|STAU2|STAU2	953	-	5.1044364	1.3290999	-1.0	-1.0
chr7	158431112	158431277	ENSG00000155093.17|PTPRN2|STAU2|STAU2	942	-	5.22446	1.2329693	-1.0	-1.0
chr7	158058277	158058387	ENSG00000155093.17|PTPRN2|STAU2|STAU2	910	-	3.5882273	1.0449691	-1.0	-1.0
chr7	158262032	158262297	ENSG00000155093.17|PTPRN2|STAU2|STAU2	954	-	5.45419	1.3354613	-1.0	-1.0
chr7	158493165	158493300	ENSG00000155093.17|PTPRN2|STAU2|STAU2	922	-	3.7490835	1.1096996	-1.0	-1.0
chr7	158359857	158360132	ENSG00000155093.17|PTPRN2|STAU2|STAU2	994	-	4.8342037	2.2279506	-1.0	-1.0
chr7	158357817	158357962	ENSG00000155093.17|PTPRN2|STAU2|STAU2	904	-	3.3269038	1.0176333	-1.0	-1.0
chr7	157775817	157775917	ENSG00000155093.17|PTPRN2|STAU2|STAU2	931	-	4.6572447	1.1633285	-1.0	-1.0
chr7	158341717	158342037	ENSG00000155093.17|PTPRN2|STAU2|STAU2	935	-	4.1598573	1.1896864	-1.0	-1.0
chr7	157775952	157776137	ENSG00000155093.17|PTPRN2|STAU2|STAU2	901	-	3.2086823	1.0049864	-1.0	-1.0
chr7	158431582	158431842	ENSG00000155093.17|PTPRN2|STAU2|STAU2	942	-	3.8694854	1.2390153	-1.0	-1.0
chr7	158084577	158084772	ENSG00000155093.17|PTPRN2|STAU2|STAU2	972	-	5.799232	1.5530044	-1.0	-1.0
chr7	157881947	157882052	ENSG00000155093.17|PTPRN2|STAU2|STAU2	901	-	6.454259	1.0065284	-1.0	-1.0
chr7	157817367	157817477	ENSG00000155093.17|PTPRN2|STAU2|STAU2	902	-	6.2990646	1.0100859	-1.0	-1.0
chr7	158444322	158444467	ENSG00000155093.17|PTPRN2|STAU2|STAU2	904	-	2.8713498	1.0190918	-1.0	-1.0
chr7	157887057	157887207	ENSG00000155093.17|PTPRN2|STAU2|STAU2	954	-	5.361837	1.3415875	-1.0	-1.0
chr7	158150835	158150960	ENSG00000155093.17|PTPRN2|STAU2|STAU2	903	-	6.5210934	1.0119482	-1.0	-1.0
chr7	158394782	158394882	ENSG00000155093.17|PTPRN2|STAU2|STAU2	902	-	3.0845096	1.0079978	-1.0	-1.0
chr7	157874177	157874312	ENSG00000155093.17|PTPRN2|STAU2|STAU2	912	-	3.3139284	1.0551345	-1.0	-1.0
chr7	158327852	158328042	ENSG00000155093.17|PTPRN2|STAU2|STAU2	941	-	3.4539802	1.2298826	-1.0	-1.0
chr7	157774697	157774797	ENSG00000155093.17|PTPRN2|STAU2|STAU2	922	-	4.583427	1.1089674	-1.0	-1.0
chr7	157562669	157562779	ENSG00000155093.17|PTPRN2|STAU2|STAU2	914	-	3.9361649	1.064834	-1.0	-1.0
chr7	158487697	158487797	ENSG00000155093.17|PTPRN2|STAU2|STAU2	914	-	3.577784	1.0667504	-1.0	-1.0
chr7	158425107	158425212	ENSG00000155093.17|PTPRN2|STAU2|STAU2	902	-	6.5292206	1.0093377	-1.0	-1.0
chr7	158358347	158358462	ENSG00000155093.17|PTPRN2|STAU2|STAU2	900	-	3.232867	1.0017325	-1.0	-1.0
chr7	157770852	157770952	ENSG00000155093.17|PTPRN2|STAU2|STAU2	932	-	4.673581	1.1664754	-1.0	-1.0
chr7	158326377	158326562	ENSG00000155093.17|PTPRN2|STAU2|STAU2	967	-	6.995975	1.4810784	-1.0	-1.0
chr7	158353662	158353762	ENSG00000155093.17|PTPRN2|STAU2|STAU2	900	-	3.539516	1.0011103	-1.0	-1.0
chr7	158431322	158431427	ENSG00000155093.17|PTPRN2|STAU2|STAU2	924	-	3.6099472	1.1173401	-1.0	-1.0
chr7	158342757	158342867	ENSG00000155093.17|PTPRN2|STAU2|STAU2	928	-	6.1704526	1.1417886	-1.0	-1.0
chr7	158364587	158364762	ENSG00000155093.17|PTPRN2|STAU2|STAU2	918	-	3.4542546	1.0863754	-1.0	-1.0
chr7	158329842	158330067	ENSG00000155093.17|PTPRN2|STAU2|STAU2	919	-	4.414142	1.0937481	-1.0	-1.0
chr7	158342052	158342197	ENSG00000155093.17|PTPRN2|STAU2|STAU2	926	-	3.6561265	1.130013	-1.0	-1.0
chr7	158386502	158386767	ENSG00000155093.17|PTPRN2|STAU2|STAU2	953	-	4.2459455	1.3269825	-1.0	-1.0
chr7	158387787	158387967	ENSG00000155093.17|PTPRN2|STAU2|STAU2	943	-	3.9849994	1.2449046	-1.0	-1.0
chr7	158344347	158344467	ENSG00000155093.17|PTPRN2|STAU2|STAU2	941	-	4.643708	1.226831	-1.0	-1.0
chr7	157773067	157773172	ENSG00000155093.17|PTPRN2|STAU2|STAU2	904	-	3.6478376	1.0199485	-1.0	-1.0
chr7	158497305	158497460	ENSG00000155093.17|PTPRN2|STAU2|STAU2	903	-	6.7319107	1.012007	-1.0	-1.0
chr7	158531610	158531730	ENSG00000155093.17|PTPRN2|STAU2|STAU2	906	-	3.2110252	1.0288228	-1.0	-1.0
chr7	158359397	158359627	ENSG00000155093.17|PTPRN2|STAU2|STAU2	973	-	6.258635	1.5606775	-1.0	-1.0
chr7	158456247	158456392	ENSG00000155093.17|PTPRN2|STAU2|STAU2	940	-	5.375171	1.2214227	-1.0	-1.0
chr7	158365517	158365712	ENSG00000155093.17|PTPRN2|STAU2|STAU2	976	-	4.294683	1.6200823	-1.0	-1.0
chr7	158337112	158337252	ENSG00000155093.17|PTPRN2|STAU2|STAU2	912	-	3.4532204	1.0541091	-1.0	-1.0
chr7	158265432	158265557	ENSG00000155093.17|PTPRN2|STAU2|STAU2	903	-	6.540006	1.0119418	-1.0	-1.0
chr8	9772167	9772272	ENSG00000173273.15|TNKS|STAU2|STAU2	902	+	6.2993603	1.0070654	-1.0	-1.0
chr8	11843253	11843353	ENSG00000164733.20|CTSB|STAU2|STAU2	905	-	3.5875447	1.0217563	-1.0	-1.0
chr8	11843373	11843673	ENSG00000164733.20|CTSB|STAU2|STAU2	972	-	4.023402	1.5577078	-1.0	-1.0
chr8	11842688	11842833	ENSG00000164733.20|CTSB|STAU2|STAU2	949	-	4.04541	1.2882427	-1.0	-1.0
chr8	11843888	11844083	ENSG00000164733.20|CTSB|STAU2|STAU2	932	-	3.6445987	1.166741	-1.0	-1.0
chr8	11844118	11844288	ENSG00000164733.20|CTSB|STAU2|STAU2	930	-	2.9134817	1.1573082	-1.0	-1.0
chr8	22369332	22369517	ENSG00000104635.13|SLC39A14|STAU2|STAU2	923	+	2.229747	1.1124026	-1.0	-1.0
chr8	22392579	22392729	ENSG00000104635.13|SLC39A14|STAU2|STAU2	919	+	3.0273306	1.0935713	-1.0	-1.0
chr8	22374107	22374322	ENSG00000104635.13|SLC39A14|STAU2|STAU2	964	+	3.4802713	1.4491568	-1.0	-1.0
chr8	22389919	22390039	ENSG00000104635.13|SLC39A14|STAU2|STAU2	928	+	3.5229344	1.1410348	-1.0	-1.0
chr8	22369602	22369977	ENSG00000104635.13|SLC39A14|STAU2|STAU2	913	+	2.743283	1.0618593	-1.0	-1.0
chr8	22389104	22389204	ENSG00000104635.13|SLC39A14|STAU2|STAU2	902	+	6.4211335	1.0068246	-1.0	-1.0
chr8	22389349	22389559	ENSG00000104635.13|SLC39A14|STAU2|STAU2	961	+	4.0519958	1.406973	-1.0	-1.0
chr8	22398536	22398661	ENSG00000104635.13|SLC39A14|STAU2|STAU2	915	+	3.1612937	1.072171	-1.0	-1.0
chr8	22387534	22387774	ENSG00000104635.13|SLC39A14|STAU2|STAU2	971	+	4.014935	1.5310118	-1.0	-1.0
chr8	22392359	22392539	ENSG00000104635.13|SLC39A14|STAU2|STAU2	923	+	6.014483	1.1126174	-1.0	-1.0
chr8	22367992	22368187	ENSG00000104635.13|SLC39A14|STAU2|STAU2	941	+	2.6448298	1.2274288	-1.0	-1.0
chr8	22370727	22370852	ENSG00000104635.13|SLC39A14|STAU2|STAU2	911	+	2.746592	1.0525572	-1.0	-1.0
chr8	22398887	22398992	ENSG00000104635.13|SLC39A14|STAU2|STAU2	907	+	3.2996304	1.0320725	-1.0	-1.0
chr8	22374487	22374617	ENSG00000104635.13|SLC39A14|STAU2|STAU2	902	+	2.3774583	1.0083038	-1.0	-1.0
chr8	22374662	22374857	ENSG00000104635.13|SLC39A14|STAU2|STAU2	906	+	2.5268703	1.0260222	-1.0	-1.0
chr8	22370282	22370457	ENSG00000104635.13|SLC39A14|STAU2|STAU2	920	+	2.1279044	1.0949589	-1.0	-1.0
chr8	22392979	22393174	ENSG00000104635.13|SLC39A14|STAU2|STAU2	941	+	3.047389	1.2307688	-1.0	-1.0
chr8	22388289	22388509	ENSG00000104635.13|SLC39A14|STAU2|STAU2	917	+	6.702623	1.0792984	-1.0	-1.0
chr8	22392164	22392319	ENSG00000104635.13|SLC39A14|STAU2|STAU2	903	+	6.2992663	1.01293	-1.0	-1.0
chr8	22367807	22367912	ENSG00000104635.13|SLC39A14|STAU2|STAU2	902	+	3.0394557	1.0098922	-1.0	-1.0
chr8	22373902	22374032	ENSG00000104635.13|SLC39A14|STAU2|STAU2	905	+	2.3694139	1.0211521	-1.0	-1.0
chr8	22367408	22367518	ENSG00000104635.13|SLC39A14|STAU2|STAU2	905	+	2.2038918	1.0220556	-1.0	-1.0
chr8	22399382	22399482	ENSG00000104635.13|SLC39A14|STAU2|STAU2	901	+	6.2701116	1.0028518	-1.0	-1.0
chr8	22400022	22400122	ENSG00000104635.13|SLC39A14|STAU2|STAU2	902	+	6.230572	1.0092479	-1.0	-1.0
chr8	22368187	22368397	ENSG00000104635.13|SLC39A14|STAU2|STAU2	932	+	2.593159	1.1657497	-1.0	-1.0
chr8	30678470	30678660	ENSG00000104687.12|GSR|STAU2|STAU2	902	-	2.8055537	1.0107069	-1.0	-1.0
chr8	30679035	30679250	ENSG00000104687.12|GSR|STAU2|STAU2	939	-	2.936601	1.2173938	-1.0	-1.0
chr8	30678230	30678430	ENSG00000104687.12|GSR|STAU2|STAU2	968	-	3.530716	1.4950218	-1.0	-1.0
chr8	38769999	38770164	ENSG00000147526.19|TACC1|STAU2|STAU2	904	+	2.8224597	1.0197109	-1.0	-1.0
chr8	47977680	47977780	ENSG00000104738.16|MCM4|STAU2|STAU2	938	+	4.5558066	1.2079258	-1.0	-1.0
chr8	102828531	102828678	ENSG00000155096.13|AZIN1|STAU2|STAU2	903	-	6.5569973	1.0111678	-1.0	-1.0
chr8	102829336	102829471	ENSG00000155096.13|AZIN1|STAU2|STAU2	910	-	3.2061996	1.0480592	-1.0	-1.0
chr8	124676773	124676873	ENSG00000170873.18|MTSS1|STAU2|STAU2	901	-	6.2701116	1.0044664	-1.0	-1.0
chr8	127802846	127802951	ENSG00000249859.9|PVT1|STAU2|STAU2	903	+	6.3205056	1.0110579	-1.0	-1.0
chr8	128041824	128041954	ENSG00000249859.9|PVT1|STAU2|STAU2	959	+	4.7002606	1.387105	-1.0	-1.0
chr8	141412164	141412264	ENSG00000184489.11|PTP4A3|STAU2|STAU2	902	+	6.2099934	1.0068246	-1.0	-1.0
chr8	141413524	141413739	ENSG00000184489.11|PTP4A3|STAU2|STAU2	943	+	5.2776284	1.2440133	-1.0	-1.0
chr8	141409044	141409224	ENSG00000184489.11|PTP4A3|STAU2|STAU2	905	+	6.6503134	1.0209447	-1.0	-1.0
chr8	142735649	142735784	ENSG00000130193.7|THEM6|STAU2|STAU2	902	+	6.30305	1.0080147	-1.0	-1.0
chr8	142736284	142736814	ENSG00000130193.7|THEM6|STAU2|STAU2	976	+	4.6574774	1.6286463	-1.0	-1.0
chr9	19380137	19380254	ENSG00000137154.12|RPS6|STAU2|STAU2	911	-	2.0698943	1.0491015	-1.0	-1.0
chr9	33111621	33111771	ENSG00000086062.12|B4GALT1|STAU2|STAU2	906	-	6.4965324	1.0252613	-1.0	-1.0
chr9	93210425	93210525	ENSG00000165238.16|WNK2|STAU2|STAU2	901	+	6.2894545	1.0027257	-1.0	-1.0
chr9	93206165	93206330	ENSG00000165238.16|WNK2|STAU2|STAU2	950	+	5.77937	1.2992806	-1.0	-1.0
chr9	93208035	93208225	ENSG00000165238.16|WNK2|STAU2|STAU2	978	+	6.3090506	1.6496712	-1.0	-1.0
chr9	93209885	93209985	ENSG00000165238.16|WNK2|STAU2|STAU2	903	+	6.561429	1.0132675	-1.0	-1.0
chr9	93209545	93209790	ENSG00000165238.16|WNK2|STAU2|STAU2	956	+	4.963661	1.3541238	-1.0	-1.0
chr9	93208225	93208540	ENSG00000165238.16|WNK2|STAU2|STAU2	940	+	5.5691524	1.2218862	-1.0	-1.0
chr9	93208725	93209165	ENSG00000165238.16|WNK2|STAU2|STAU2	987	+	5.104542	1.8832734	-1.0	-1.0
chr9	124281028	124281218	ENSG00000119408.16|NEK6|STAU2|STAU2	923	+	2.900124	1.1128156	-1.0	-1.0
chr9	129148246	129148786	ENSG00000119383.19|PTPA|STAU2|STAU2	976	+	4.0108447	1.6219043	-1.0	-1.0
chr9	129147466	129147931	ENSG00000119383.19|PTPA|STAU2|STAU2	953	+	3.368131	1.3300276	-1.0	-1.0
chr9	129148001	129148156	ENSG00000119383.19|PTPA|STAU2|STAU2	917	+	3.114472	1.08277	-1.0	-1.0
chr9	129610548	129610693	ENSG00000148335.14|NTMT1|STAU2|STAU2	903	+	6.468738	1.0139742	-1.0	-1.0
chr9	131398278	131398388	ENSG00000130723.18|PRRC2B|STAU2|STAU2	902	+	6.3151083	1.0093164	-1.0	-1.0
chr9	131408038	131408153	ENSG00000130723.18|PRRC2B|STAU2|STAU2	903	+	6.5964627	1.0117375	-1.0	-1.0
chr9	131496704	131496864	ENSG00000130723.18|PRRC2B|STAU2|STAU2	907	+	3.1507294	1.0325941	-1.0	-1.0
chr9	131397163	131397268	ENSG00000130723.18|PRRC2B|STAU2|STAU2	913	+	3.276047	1.060246	-1.0	-1.0
chr9	133124761	133124971	ENSG00000160271.14|RALGDS|STAU2|STAU2	980	-	5.9193144	1.7073054	-1.0	-1.0
chr9	133124416	133124551	ENSG00000160271.14|RALGDS|STAU2|STAU2	928	-	3.7887468	1.1426675	-1.0	-1.0
chr9	133123106	133123296	ENSG00000160271.14|RALGDS|STAU2|STAU2	970	-	4.88795	1.5194576	-1.0	-1.0
chr9	133123661	133123761	ENSG00000160271.14|RALGDS|STAU2|STAU2	902	-	6.2993603	1.008009	-1.0	-1.0
chr9	133123431	133123551	ENSG00000160271.14|RALGDS|STAU2|STAU2	923	-	6.048798	1.1126771	-1.0	-1.0
chr9	133363193	133363453	ENSG00000148248.13|SURF4|STAU2|STAU2	967	-	2.7254248	1.4859138	-1.0	-1.0
chr9	133362408	133362883	ENSG00000148248.13|SURF4|STAU2|STAU2	981	-	2.8753228	1.7227798	-1.0	-1.0
chr9	133361908	133362008	ENSG00000148248.13|SURF4|STAU2|STAU2	903	-	2.2137704	1.0128527	-1.0	-1.0
chr9	133362038	133362348	ENSG00000148248.13|SURF4|STAU2|STAU2	930	-	2.291616	1.1523966	-1.0	-1.0
chr9	133361603	133361843	ENSG00000148248.13|SURF4|STAU2|STAU2	957	-	3.2398012	1.3671422	-1.0	-1.0
chr9	133668238	133668363	ENSG00000123453.17|SARDH|STAU2|STAU2	909	-	6.5634327	1.041316	-1.0	-1.0
chr9	133734578	133734678	ENSG00000123453.17|SARDH|STAU2|STAU2	904	-	6.30004	1.0182691	-1.0	-1.0
chr9	133668108	133668218	ENSG00000123453.17|SARDH|STAU2|STAU2	908	-	6.5664654	1.0358733	-1.0	-1.0
chr9	133669698	133669888	ENSG00000123453.17|SARDH|STAU2|STAU2	956	-	5.356808	1.3578631	-1.0	-1.0
chr9	133669423	133669668	ENSG00000123453.17|SARDH|STAU2|STAU2	991	-	7.3019776	2.0427969	-1.0	-1.0
chr9	133953761	133953911	ENSG00000160293.16|VAV2|STAU2|STAU2	901	-	6.290756	1.006213	-1.0	-1.0
chr9	133893762	133893877	ENSG00000160293.16|VAV2|STAU2|STAU2	913	-	6.600481	1.0606169	-1.0	-1.0
chr9	133906812	133906967	ENSG00000160293.16|VAV2|STAU2|STAU2	901	-	6.4146276	1.0038762	-1.0	-1.0
chr9	133916172	133916377	ENSG00000160293.16|VAV2|STAU2|STAU2	993	-	6.348074	2.1656783	-1.0	-1.0
chr9	133927557	133927662	ENSG00000160293.16|VAV2|STAU2|STAU2	901	-	6.2200785	1.002553	-1.0	-1.0
chr9	133961446	133961556	ENSG00000160293.16|VAV2|STAU2|STAU2	902	-	6.3674107	1.0077356	-1.0	-1.0
chr9	133915942	133916087	ENSG00000160293.16|VAV2|STAU2|STAU2	900	-	4.6206007	1.0016165	-1.0	-1.0
chr9	133884832	133884937	ENSG00000160293.16|VAV2|STAU2|STAU2	921	-	3.5618033	1.1045914	-1.0	-1.0
chr9	133914347	133914447	ENSG00000160293.16|VAV2|STAU2|STAU2	901	-	6.2701116	1.0044664	-1.0	-1.0
chr9	133919987	133920107	ENSG00000160293.16|VAV2|STAU2|STAU2	907	-	3.0825555	1.0335045	-1.0	-1.0
chr9	133888607	133888712	ENSG00000160293.16|VAV2|STAU2|STAU2	902	-	6.39349	1.0090704	-1.0	-1.0
chr9	133973161	133973346	ENSG00000160293.16|VAV2|STAU2|STAU2	921	-	3.9028845	1.1029228	-1.0	-1.0
chr9	133989806	133989971	ENSG00000160293.16|VAV2|STAU2|STAU2	909	-	6.548058	1.0416548	-1.0	-1.0
chr9	133886902	133887002	ENSG00000160293.16|VAV2|STAU2|STAU2	902	-	6.2604856	1.0079608	-1.0	-1.0
chr9	133890422	133890522	ENSG00000160293.16|VAV2|STAU2|STAU2	901	-	6.2806697	1.0060087	-1.0	-1.0
chr9	133935882	133936012	ENSG00000160293.16|VAV2|STAU2|STAU2	910	-	3.1247745	1.0462176	-1.0	-1.0
chr9	133983406	133983576	ENSG00000160293.16|VAV2|STAU2|STAU2	920	-	6.7863545	1.096601	-1.0	-1.0
chr9	133913537	133913692	ENSG00000160293.16|VAV2|STAU2|STAU2	910	-	6.661635	1.0445782	-1.0	-1.0
chr9	133968806	133968941	ENSG00000160293.16|VAV2|STAU2|STAU2	901	-	6.4334717	1.0044551	-1.0	-1.0
chr9	133961081	133961186	ENSG00000160293.16|VAV2|STAU2|STAU2	903	-	6.3973303	1.014383	-1.0	-1.0
chr9	133913127	133913227	ENSG00000160293.16|VAV2|STAU2|STAU2	901	-	6.249827	1.0034977	-1.0	-1.0
chr9	133909287	133909387	ENSG00000160293.16|VAV2|STAU2|STAU2	902	-	6.4198217	1.0068246	-1.0	-1.0
chr9	133912167	133912267	ENSG00000160293.16|VAV2|STAU2|STAU2	903	-	6.4382596	1.0122617	-1.0	-1.0
chr9	133990161	133990331	ENSG00000160293.16|VAV2|STAU2|STAU2	910	-	6.525223	1.0459375	-1.0	-1.0
chr9	133907382	133907637	ENSG00000160293.16|VAV2|STAU2|STAU2	902	-	6.2871084	1.0090944	-1.0	-1.0
chr9	133886587	133886742	ENSG00000160293.16|VAV2|STAU2|STAU2	904	-	6.42161	1.0199512	-1.0	-1.0
chr9	133906052	133906237	ENSG00000160293.16|VAV2|STAU2|STAU2	921	-	6.823307	1.102238	-1.0	-1.0
chr9	133965411	133965551	ENSG00000160293.16|VAV2|STAU2|STAU2	901	-	3.0232952	1.0059327	-1.0	-1.0
chr9	133987671	133987801	ENSG00000160293.16|VAV2|STAU2|STAU2	911	-	6.4902105	1.0509617	-1.0	-1.0
chr9	133883702	133883862	ENSG00000160293.16|VAV2|STAU2|STAU2	945	-	4.049265	1.257156	-1.0	-1.0
chr9	133884092	133884252	ENSG00000160293.16|VAV2|STAU2|STAU2	934	-	3.7166185	1.1810495	-1.0	-1.0
chr9	133904697	133904812	ENSG00000160293.16|VAV2|STAU2|STAU2	924	-	3.566959	1.120043	-1.0	-1.0
chr9	133908202	133908377	ENSG00000160293.16|VAV2|STAU2|STAU2	901	-	4.7246046	1.0041504	-1.0	-1.0
chr9	133931392	133931492	ENSG00000160293.16|VAV2|STAU2|STAU2	902	-	6.2402472	1.0074497	-1.0	-1.0
chr9	133988116	133988296	ENSG00000160293.16|VAV2|STAU2|STAU2	921	-	3.551918	1.1000082	-1.0	-1.0
chr9	133980171	133980271	ENSG00000160293.16|VAV2|STAU2|STAU2	905	-	6.473499	1.0224135	-1.0	-1.0
chr9	133906632	133906747	ENSG00000160293.16|VAV2|STAU2|STAU2	918	-	3.5468366	1.0879596	-1.0	-1.0
chr9	133970246	133970351	ENSG00000160293.16|VAV2|STAU2|STAU2	913	-	3.2912788	1.0618818	-1.0	-1.0
chr9	133978961	133979076	ENSG00000160293.16|VAV2|STAU2|STAU2	903	-	6.40066	1.0132333	-1.0	-1.0
chr9	133971961	133972061	ENSG00000160293.16|VAV2|STAU2|STAU2	901	-	6.250668	1.0032185	-1.0	-1.0
chr9	133986946	133987046	ENSG00000160293.16|VAV2|STAU2|STAU2	904	-	6.3095045	1.0156863	-1.0	-1.0
chr9	133853515	133853640	ENSG00000160293.16|VAV2|STAU2|STAU2	918	-	3.54953	1.0883925	-1.0	-1.0
chr9	133920812	133920972	ENSG00000160293.16|VAV2|STAU2|STAU2	912	-	6.6266985	1.0532333	-1.0	-1.0
chr9	133905082	133905187	ENSG00000160293.16|VAV2|STAU2|STAU2	900	-	6.1787605	1.0007862	-1.0	-1.0
chr9	133979196	133979336	ENSG00000160293.16|VAV2|STAU2|STAU2	928	-	3.5497456	1.1439914	-1.0	-1.0
chr9	133915187	133915672	ENSG00000160293.16|VAV2|STAU2|STAU2	951	-	4.187957	1.3097987	-1.0	-1.0
chr9	133991336	133991441	ENSG00000160293.16|VAV2|STAU2|STAU2	901	-	6.308442	1.0026958	-1.0	-1.0
chr9	134033214	134033324	ENSG00000169925.16|BRD3|STAU2|STAU2	920	-	2.9797459	1.0961646	-1.0	-1.0
chr9	134032974	134033169	ENSG00000169925.16|BRD3|STAU2|STAU2	963	-	4.258311	1.430246	-1.0	-1.0
chr9	134158917	134159017	ENSG00000196363.9|WDR5|STAU2|STAU2	903	+	6.250668	1.0143	-1.0	-1.0
chr9	134336884	134337069	ENSG00000186350.9|RXRA|STAU2|STAU2	933	+	3.513927	1.1764116	-1.0	-1.0
chr9	134328574	134328739	ENSG00000186350.9|RXRA|STAU2|STAU2	919	+	3.366475	1.0907643	-1.0	-1.0
chr9	134337704	134337814	ENSG00000186350.9|RXRA|STAU2|STAU2	923	+	3.5719557	1.1159331	-1.0	-1.0
chr9	134364179	134364314	ENSG00000186350.9|RXRA|STAU2|STAU2	911	+	4.8844037	1.0516709	-1.0	-1.0
chr9	134331529	134331689	ENSG00000186350.9|RXRA|STAU2|STAU2	923	+	3.4395823	1.1122196	-1.0	-1.0
chr9	134327764	134327879	ENSG00000186350.9|RXRA|STAU2|STAU2	903	+	6.293105	1.0111771	-1.0	-1.0
chr9	134338719	134338829	ENSG00000186350.9|RXRA|STAU2|STAU2	908	+	6.414615	1.038412	-1.0	-1.0
chr9	134372569	134372704	ENSG00000186350.9|RXRA|STAU2|STAU2	901	+	6.37467	1.0062933	-1.0	-1.0
chr9	134341019	134341224	ENSG00000186350.9|RXRA|STAU2|STAU2	976	+	3.8347964	1.6244687	-1.0	-1.0
chr9	134352319	134352419	ENSG00000186350.9|RXRA|STAU2|STAU2	901	+	6.2894545	1.0046183	-1.0	-1.0
chr9	134342564	134342814	ENSG00000186350.9|RXRA|STAU2|STAU2	914	+	6.7413073	1.0648364	-1.0	-1.0
chr9	134370139	134370304	ENSG00000186350.9|RXRA|STAU2|STAU2	907	+	6.3888016	1.0305042	-1.0	-1.0
chr9	134370989	134371094	ENSG00000186350.9|RXRA|STAU2|STAU2	905	+	6.4633646	1.021067	-1.0	-1.0
chr9	134351314	134351414	ENSG00000186350.9|RXRA|STAU2|STAU2	903	+	6.2894545	1.0133815	-1.0	-1.0
chr9	134334859	134335019	ENSG00000186350.9|RXRA|STAU2|STAU2	903	+	5.120571	1.0111481	-1.0	-1.0
chr9	134343004	134343179	ENSG00000186350.9|RXRA|STAU2|STAU2	938	+	3.6089928	1.2082412	-1.0	-1.0
chr9	134345444	134345544	ENSG00000186350.9|RXRA|STAU2|STAU2	900	+	6.2894545	1.0015243	-1.0	-1.0
chr9	134337854	134338179	ENSG00000186350.9|RXRA|STAU2|STAU2	950	+	4.2893515	1.3026336	-1.0	-1.0
chr9	134368074	134368289	ENSG00000186350.9|RXRA|STAU2|STAU2	945	+	5.2639284	1.2594285	-1.0	-1.0
chr9	134371644	134371744	ENSG00000186350.9|RXRA|STAU2|STAU2	901	+	6.2405553	1.0022385	-1.0	-1.0
chr9	134360559	134360659	ENSG00000186350.9|RXRA|STAU2|STAU2	903	+	6.2803903	1.0134016	-1.0	-1.0
chr9	134334474	134334614	ENSG00000186350.9|RXRA|STAU2|STAU2	902	+	6.350918	1.0076646	-1.0	-1.0
chr9	134342249	134342444	ENSG00000186350.9|RXRA|STAU2|STAU2	910	+	6.7130427	1.0443072	-1.0	-1.0
chr9	134331714	134331879	ENSG00000186350.9|RXRA|STAU2|STAU2	913	+	3.16104	1.0615774	-1.0	-1.0
chr9	134329489	134329619	ENSG00000186350.9|RXRA|STAU2|STAU2	913	+	5.717214	1.0603775	-1.0	-1.0
chr9	134343574	134343704	ENSG00000186350.9|RXRA|STAU2|STAU2	909	+	6.781741	1.0410097	-1.0	-1.0
chr9	134350134	134350264	ENSG00000186350.9|RXRA|STAU2|STAU2	928	+	3.597469	1.1420258	-1.0	-1.0
chr9	134363604	134363704	ENSG00000186350.9|RXRA|STAU2|STAU2	904	+	6.2604856	1.0156863	-1.0	-1.0
chr9	134339249	134339389	ENSG00000186350.9|RXRA|STAU2|STAU2	949	+	4.5602837	1.2939117	-1.0	-1.0
chr9	134328309	134328439	ENSG00000186350.9|RXRA|STAU2|STAU2	902	+	6.3045917	1.0084988	-1.0	-1.0
chr9	134329914	134330089	ENSG00000186350.9|RXRA|STAU2|STAU2	903	+	6.2860584	1.0126797	-1.0	-1.0
chr9	134342094	134342214	ENSG00000186350.9|RXRA|STAU2|STAU2	921	+	3.5143611	1.1008021	-1.0	-1.0
chr9	134342824	134342974	ENSG00000186350.9|RXRA|STAU2|STAU2	919	+	6.054409	1.0918832	-1.0	-1.0
chr9	134335434	134335534	ENSG00000186350.9|RXRA|STAU2|STAU2	901	+	2.9955974	1.0023788	-1.0	-1.0
chr9	134341729	134341939	ENSG00000186350.9|RXRA|STAU2|STAU2	932	+	3.4691167	1.1671183	-1.0	-1.0
chr9	134340669	134340814	ENSG00000186350.9|RXRA|STAU2|STAU2	915	+	6.795201	1.069885	-1.0	-1.0
chr9	134377375	134377475	ENSG00000186350.9|RXRA|STAU2|STAU2	902	+	6.2704744	1.0068246	-1.0	-1.0
chr9	134354319	134354449	ENSG00000186350.9|RXRA|STAU2|STAU2	909	+	6.5464325	1.038696	-1.0	-1.0
chr9	134341279	134341604	ENSG00000186350.9|RXRA|STAU2|STAU2	968	+	4.9477363	1.4928682	-1.0	-1.0
chr9	134339794	134340664	ENSG00000186350.9|RXRA|STAU2|STAU2	964	+	4.2023063	1.4459466	-1.0	-1.0
chr9	134353574	134353749	ENSG00000186350.9|RXRA|STAU2|STAU2	907	+	6.491287	1.0313919	-1.0	-1.0
chr9	134337239	134337429	ENSG00000186350.9|RXRA|STAU2|STAU2	908	+	3.9559133	1.0380505	-1.0	-1.0
chr9	134339394	134339574	ENSG00000186350.9|RXRA|STAU2|STAU2	918	+	3.1773067	1.0882876	-1.0	-1.0
chr9	134339079	134339234	ENSG00000186350.9|RXRA|STAU2|STAU2	916	+	3.3063498	1.0772951	-1.0	-1.0
chr9	136081305	136081410	ENSG00000148411.7|NACC2|STAU2|STAU2	901	-	6.260725	1.0037727	-1.0	-1.0
chr9	136042475	136042615	ENSG00000148411.7|NACC2|STAU2|STAU2	908	-	6.4392076	1.0373638	-1.0	-1.0
chr9	136045165	136045265	ENSG00000148411.7|NACC2|STAU2|STAU2	903	-	6.2894545	1.0132171	-1.0	-1.0
chr9	136043495	136043595	ENSG00000148411.7|NACC2|STAU2|STAU2	903	-	6.30004	1.0143	-1.0	-1.0
chr9	136441095	136441215	ENSG00000148396.18|SEC16A|STAU2|STAU2	902	-	6.27041	1.0075874	-1.0	-1.0
chr9	136441340	136441520	ENSG00000148396.18|SEC16A|STAU2|STAU2	965	-	5.6332307	1.4528707	-1.0	-1.0
chrX	295213	295358	ENSG00000182378.13|PLCXD1|STAU2|STAU2	903	+	2.614946	1.0152428	-1.0	-1.0
chrX	300631	300821	ENSG00000182378.13|PLCXD1|STAU2|STAU2	917	+	3.0484362	1.0818896	-1.0	-1.0
chrX	276699	277139	ENSG00000182378.13|PLCXD1|STAU2|STAU2	938	+	3.5820687	1.2099831	-1.0	-1.0
chrX	302071	302186	ENSG00000182378.13|PLCXD1|STAU2|STAU2	905	+	2.3833168	1.0220699	-1.0	-1.0
chrX	316369	316469	ENSG00000178605.13|GTPBP6|STAU2|STAU2	902	-	6.5528126	1.0068246	-1.0	-1.0
chrX	315404	315734	ENSG00000178605.13|GTPBP6|STAU2|STAU2	988	-	5.4583836	1.9283383	-1.0	-1.0
chrX	316474	316609	ENSG00000178605.13|GTPBP6|STAU2|STAU2	903	-	6.5109725	1.012778	-1.0	-1.0
chrX	363517	363692	ENSG00000167393.17|PPP2R3B|STAU2|STAU2	901	-	6.263567	1.0061741	-1.0	-1.0
chrX	363192	363332	ENSG00000167393.17|PPP2R3B|STAU2|STAU2	904	-	6.441258	1.0186987	-1.0	-1.0
chrX	1396426	1396648	ENSG00000236871.7|LINC00106|STAU2|STAU2	919	+	3.1337154	1.0906665	-1.0	-1.0
chrX	9567509	9567609	ENSG00000101849.15|TBL1X|STAU2|STAU2	903	+	6.446191	1.0112449	-1.0	-1.0
chrX	9567859	9568119	ENSG00000101849.15|TBL1X|STAU2|STAU2	934	+	5.151059	1.1815717	-1.0	-1.0
chrX	9568769	9568999	ENSG00000101849.15|TBL1X|STAU2|STAU2	978	+	5.306345	1.6650069	-1.0	-1.0
chrX	20266015	20266115	ENSG00000177189.12|RPS6KA3|STAU2|STAU2	904	-	3.0472748	1.0169877	-1.0	-1.0
chrX	48465081	48465181	ENSG00000017483.14|SLC38A5|STAU2|STAU2	901	-	6.250668	1.0023788	-1.0	-1.0
chrX	71225006	71225151	ENSG00000169562.9|GJB1|STAU2|STAU2	926	+	3.4357152	1.1290697	-1.0	-1.0
chrX	71224506	71224906	ENSG00000169562.9|GJB1|STAU2|STAU2	968	+	3.1444428	1.4881492	-1.0	-1.0
chrX	73966010	73966125	ENSG00000225470.7|JPX|STAU2|STAU2	900	+	6.1787605	1.0008515	-1.0	-1.0
chrX	133903361	133903466	ENSG00000147257.13|GPC3|STAU2|STAU2	909	-	6.5288777	1.040204	-1.0	-1.0
chrX	133836936	133837046	ENSG00000147257.13|GPC3|STAU2|STAU2	918	-	3.3756428	1.0858847	-1.0	-1.0
chrX	133816121	133816291	ENSG00000147257.13|GPC3|STAU2|STAU2	910	-	2.071159	1.0464597	-1.0	-1.0
chrX	133879586	133879706	ENSG00000147257.13|GPC3|STAU2|STAU2	902	-	2.532832	1.0066692	-1.0	-1.0
chrX	153650419	153650664	ENSG00000130829.17|DUSP9|STAU2|STAU2	941	+	2.0997174	1.2287984	-1.0	-1.0
chrX	153651034	153651144	ENSG00000130829.17|DUSP9|STAU2|STAU2	902	+	2.20379	1.008163	-1.0	-1.0
chrX	153650769	153650974	ENSG00000130829.17|DUSP9|STAU2|STAU2	997	+	3.3327055	2.4950266	-1.0	-1.0
chrX	153948847	153948947	ENSG00000172534.13|HCFC1|STAU2|STAU2	900	-	2.6158915	1.0008881	-1.0	-1.0
```
