## Supplementary File 2 - DEWSeq Binding Sites for "Improved discovery of RNA-binding protein binding sites in eCLIP data using DEWSeq": regions_windows100_steps5.bed

```
chr1	1055678	1055878	ENSG00000188157.14|AGRN|SUB1|SUB1	964	+	4.0003424	1.4494271	-1.0	-1.0
chr1	1055680	1055880	ENSG00000242590.1|AL645608.6|SUB1|SUB1	963	+	4.0256214	1.4338375	-1.0	-1.0
chr1	1541927	1542072	ENSG00000160075.11|SSU72|SUB1|SUB1	971	-	5.460882	1.5323353	-1.0	-1.0
chr1	1752596	1752786	ENSG00000008130.15|NADK|SUB1|SUB1	955	-	3.50102	1.3508749	-1.0	-1.0
chr1	1786429	1786594	ENSG00000078369.17|GNB1|SUB1|SUB1	971	-	4.659025	1.5346597	-1.0	-1.0
chr1	3630821	3630921	ENSG00000116213.15|WRAP73|SUB1|SUB1	905	-	5.909566	1.0215925	-1.0	-1.0
chr1	3780237	3780377	ENSG00000130764.9|LRRC47|SUB1|SUB1	963	-	6.3241835	1.4281884	-1.0	-1.0
chr1	3780517	3780632	ENSG00000130764.9|LRRC47|SUB1|SUB1	963	-	6.4170346	1.4312614	-1.0	-1.0
chr1	6185594	6186124	ENSG00000116251.9|RPL22|SUB1|SUB1	984	-	3.9577868	1.8094244	-1.0	-1.0
chr1	6185019	6185349	ENSG00000116251.9|RPL22|SUB1|SUB1	991	-	4.5941467	2.0601306	-1.0	-1.0
chr1	6264368	6264573	ENSG00000097021.19|ACOT7|SUB1|SUB1	995	-	7.112304	2.2843053	-1.0	-1.0
chr1	7961672	7961782	ENSG00000116288.12|PARK7|SUB1|SUB1	911	+	2.897553	1.049616	-1.0	-1.0
chr1	7984948	7985323	ENSG00000116288.12|PARK7|SUB1|SUB1	1000	+	6.168233	3.6679614	-1.0	-1.0
chr1	8867121	8867221	ENSG00000074800.13|ENO1|SUB1|SUB1	961	-	2.0588362	1.405772	-1.0	-1.0
chr1	8861001	8861391	ENSG00000074800.13|ENO1|SUB1|SUB1	1000	-	4.012147	8.787211	-1.0	-1.0
chr1	10400375	10400500	ENSG00000142657.20|PGD|SUB1|SUB1	990	+	6.909568	2.0098572	-1.0	-1.0
chr1	10419756	10420116	ENSG00000142657.20|PGD|SUB1|SUB1	1000	+	5.2321124	4.783317	-1.0	-1.0
chr1	11107359	11107464	ENSG00000198793.12|MTOR|SUB1|SUB1	938	-	6.1850295	1.2056515	-1.0	-1.0
chr1	12012685	12012855	ENSG00000116688.16|MFN2|SUB1|SUB1	948	+	3.594088	1.2805178	-1.0	-1.0
chr1	12013325	12013514	ENSG00000116688.16|MFN2|SUB1|SUB1	976	+	5.4103208	1.6119366	-1.0	-1.0
chr1	17408889	17409069	ENSG00000179051.13|RCC2|SUB1|SUB1	947	-	3.3162065	1.2776928	-1.0	-1.0
chr1	17439559	17439719	ENSG00000179051.13|RCC2|SUB1|SUB1	998	-	4.1477118	2.7884839	-1.0	-1.0
chr1	17406924	17407024	ENSG00000179051.13|RCC2|SUB1|SUB1	920	-	5.9709673	1.0945888	-1.0	-1.0
chr1	19074509	19074799	ENSG00000272084.1|AL137127.1|SUB1|SUB1	992	-	4.165298	2.1070323	-1.0	-1.0
chr1	19112704	19112824	ENSG00000127481.14|UBR4|SUB1|SUB1	905	-	2.892832	1.02074	-1.0	-1.0
chr1	19114840	19114949	ENSG00000127481.14|UBR4|SUB1|SUB1	973	-	6.415602	1.5704844	-1.0	-1.0
chr1	19074515	19074795	ENSG00000127481.14|UBR4|SUB1|SUB1	994	-	4.200244	2.2190735	-1.0	-1.0
chr1	19122852	19122952	ENSG00000127481.14|UBR4|SUB1|SUB1	929	-	4.1527977	1.1470315	-1.0	-1.0
chr1	19219123	19219318	ENSG00000127463.14|EMC1|SUB1|SUB1	980	-	4.3939056	1.7088864	-1.0	-1.0
chr1	19303999	19304179	ENSG00000053371.12|AKR7A2|SUB1|SUB1	968	-	4.169496	1.4968908	-1.0	-1.0
chr1	19338940	19339175	ENSG00000077549.17|CAPZB|SUB1|SUB1	996	-	4.915927	2.4140084	-1.0	-1.0
chr1	19338810	19338910	ENSG00000077549.17|CAPZB|SUB1|SUB1	907	-	5.9095664	1.0305231	-1.0	-1.0
chr1	19626476	19626671	ENSG00000173436.13|MINOS1|SUB1|SUB1	998	+	6.887924	2.6508768	-1.0	-1.0
chr1	19626476	19626671	ENSG00000270136.5|MINOS1-NBL1|SUB1|SUB1	998	+	6.887924	2.6472268	-1.0	-1.0
chr1	20652136	20652416	ENSG00000244038.9|DDOST|SUB1|SUB1	999	-	5.0127954	2.9523497	-1.0	-1.0
chr1	21679292	21679439	ENSG00000090686.15|USP48|SUB1|SUB1	929	-	3.646215	1.146831	-1.0	-1.0
chr1	21884811	21884918	ENSG00000142798.17|HSPG2|SUB1|SUB1	922	-	4.133034	1.1105182	-1.0	-1.0
chr1	21839425	21839525	ENSG00000142798.17|HSPG2|SUB1|SUB1	910	-	3.0022492	1.0438321	-1.0	-1.0
chr1	21847688	21847803	ENSG00000142798.17|HSPG2|SUB1|SUB1	923	-	5.1196213	1.1159551	-1.0	-1.0
chr1	21822244	21822379	ENSG00000142798.17|HSPG2|SUB1|SUB1	931	-	5.201685	1.1583985	-1.0	-1.0
chr1	21828954	21829074	ENSG00000142798.17|HSPG2|SUB1|SUB1	918	-	3.4540951	1.0870955	-1.0	-1.0
chr1	23079552	23079662	ENSG00000004487.15|KDM1A|SUB1|SUB1	987	+	6.8122706	1.8968829	-1.0	-1.0
chr1	23083332	23083689	ENSG00000004487.15|KDM1A|SUB1|SUB1	998	+	5.2412906	2.6932988	-1.0	-1.0
chr1	23309757	23309942	ENSG00000125944.19|HNRNPR|SUB1|SUB1	980	-	4.553214	1.7046701	-1.0	-1.0
chr1	23309967	23310067	ENSG00000125944.19|HNRNPR|SUB1|SUB1	923	-	3.165748	1.1121829	-1.0	-1.0
chr1	23694659	23694794	ENSG00000142676.12|RPL11|SUB1|SUB1	992	+	2.6350608	2.1246824	-1.0	-1.0
chr1	23692605	23692755	ENSG00000142676.12|RPL11|SUB1|SUB1	958	+	2.1104424	1.3725207	-1.0	-1.0
chr1	23788024	23788159	ENSG00000057757.9|PITHD1|SUB1|SUB1	956	+	4.83173	1.3587501	-1.0	-1.0
chr1	23795388	23795539	ENSG00000011009.10|LYPLA2|SUB1|SUB1	993	+	7.0066586	2.1708772	-1.0	-1.0
chr1	25222798	25222983	ENSG00000117614.9|SYF2|SUB1|SUB1	956	-	4.290396	1.353171	-1.0	-1.0
chr1	25232443	25232502	ENSG00000117614.9|SYF2|SUB1|SUB1	955	-	3.6982403	1.3505261	-1.0	-1.0
chr1	25222983	25223153	ENSG00000117614.9|SYF2|SUB1|SUB1	979	-	6.540298	1.6695064	-1.0	-1.0
chr1	25360809	25360909	ENSG00000183726.10|TMEM50A|SUB1|SUB1	900	+	3.943345	1.0019982	-1.0	-1.0
chr1	25832210	25832325	ENSG00000117640.17|MTFR1L|SUB1|SUB1	961	+	6.408201	1.4056568	-1.0	-1.0
chr1	25900136	25900326	ENSG00000117632.22|STMN1|SUB1|SUB1	978	-	6.2686944	1.6641217	-1.0	-1.0
chr1	25900546	25900916	ENSG00000117632.22|STMN1|SUB1|SUB1	1000	-	4.2806497	4.5728183	-1.0	-1.0
chr1	25904663	25904738	ENSG00000117632.22|STMN1|SUB1|SUB1	945	-	2.8502483	1.261446	-1.0	-1.0
chr1	27234670	27234800	ENSG00000142784.15|WDTC1|SUB1|SUB1	923	+	3.728714	1.111297	-1.0	-1.0
chr1	27891533	27891748	ENSG00000117748.9|RPA2|SUB1|SUB1	1000	-	6.8475256	3.9945295	-1.0	-1.0
chr1	28200802	28201047	ENSG00000126698.10|DNAJC8|SUB1|SUB1	998	-	5.198051	2.6263595	-1.0	-1.0
chr1	28237930	28238100	ENSG00000130770.17|ATPIF1|SUB1|SUB1	992	+	4.838281	2.0796628	-1.0	-1.0
chr1	28537936	28538076	ENSG00000180198.15|RCC1|SUB1|SUB1	919	+	6.1131735	1.0914581	-1.0	-1.0
chr1	29119198	29119383	ENSG00000159023.19|EPB41|SUB1|SUB1	968	+	3.0442183	1.5009699	-1.0	-1.0
chr1	29148267	29148437	ENSG00000116350.16|SRSF4|SUB1|SUB1	932	-	2.6534746	1.1685238	-1.0	-1.0
chr1	30733723	30733833	ENSG00000162511.7|LAPTM5|SUB1|SUB1	925	-	3.4455383	1.1241703	-1.0	-1.0
chr1	31259962	31260092	ENSG00000060688.12|SNRNP40|SUB1|SUB1	934	-	3.1567287	1.1796906	-1.0	-1.0
chr1	31630511	31630626	ENSG00000162517.12|PEF1|SUB1|SUB1	970	-	6.3849697	1.5180556	-1.0	-1.0
chr1	31908734	31908844	ENSG00000269967.1|AL136115.2|SUB1|SUB1	912	-	2.9319963	1.0534945	-1.0	-1.0
chr1	31908740	31908840	ENSG00000184007.18|PTP4A2|SUB1|SUB1	909	-	2.8975527	1.0411372	-1.0	-1.0
chr1	32043346	32043536	ENSG00000121774.17|KHDRBS1|SUB1|SUB1	964	+	3.0464013	1.4423598	-1.0	-1.0
chr1	32043666	32043861	ENSG00000121774.17|KHDRBS1|SUB1|SUB1	959	+	3.4780753	1.3842068	-1.0	-1.0
chr1	32042921	32043126	ENSG00000121774.17|KHDRBS1|SUB1|SUB1	979	+	3.1914332	1.6777358	-1.0	-1.0
chr1	32042551	32042751	ENSG00000121774.17|KHDRBS1|SUB1|SUB1	994	+	4.6065845	2.2229033	-1.0	-1.0
chr1	32333191	32333436	ENSG00000116478.11|HDAC1|SUB1|SUB1	969	+	3.9324384	1.5128667	-1.0	-1.0
chr1	32333441	32333551	ENSG00000116478.11|HDAC1|SUB1|SUB1	933	+	3.1392698	1.1740596	-1.0	-1.0
chr1	32334036	32334266	ENSG00000175130.6|MARCKSL1|SUB1|SUB1	1000	-	7.310664	4.034015	-1.0	-1.0
chr1	32680274	32680509	ENSG00000162521.18|RBBP4|SUB1|SUB1	984	+	3.4909315	1.7982546	-1.0	-1.0
chr1	32679634	32679814	ENSG00000162521.18|RBBP4|SUB1|SUB1	941	+	2.6512668	1.2291532	-1.0	-1.0
chr1	32775756	32775901	ENSG00000134684.10|YARS|SUB1|SUB1	961	-	3.8167942	1.4063387	-1.0	-1.0
chr1	32775266	32775531	ENSG00000134684.10|YARS|SUB1|SUB1	968	-	4.382084	1.4968411	-1.0	-1.0
chr1	33010334	33010489	ENSG00000004455.16|AK2|SUB1|SUB1	948	-	4.5538487	1.2804902	-1.0	-1.0
chr1	35184226	35184356	ENSG00000116560.10|SFPQ|SUB1|SUB1	915	-	2.9473271	1.0691826	-1.0	-1.0
chr1	35636319	35636432	ENSG00000126067.11|PSMB2|SUB1|SUB1	947	-	4.228747	1.2772907	-1.0	-1.0
chr1	37957114	37957214	ENSG00000183431.11|SF3A3|SUB1|SUB1	927	-	6.029861	1.1384599	-1.0	-1.0
chr1	37958024	37958144	ENSG00000183431.11|SF3A3|SUB1|SUB1	942	-	4.055177	1.2350612	-1.0	-1.0
chr1	39034441	39034631	ENSG00000168653.10|NDUFS5|SUB1|SUB1	989	+	3.8418732	1.9683776	-1.0	-1.0
chr1	39560815	39561005	ENSG00000090621.13|PABPC4|SUB1|SUB1	997	-	4.756524	2.4999442	-1.0	-1.0
chr1	40071774	40071874	ENSG00000131236.16|CAP1|SUB1|SUB1	909	+	5.9095664	1.0398043	-1.0	-1.0
chr1	40072399	40072569	ENSG00000131236.16|CAP1|SUB1|SUB1	927	+	5.060253	1.1395	-1.0	-1.0
chr1	40073755	40073920	ENSG00000131238.17|PPT1|SUB1|SUB1	927	-	2.8952475	1.1377623	-1.0	-1.0
chr1	40072760	40072955	ENSG00000131238.17|PPT1|SUB1|SUB1	979	-	4.9186788	1.668987	-1.0	-1.0
chr1	41011692	41011872	ENSG00000171793.13|CTPS1|SUB1|SUB1	976	+	4.726798	1.616686	-1.0	-1.0
chr1	42702095	42702275	ENSG00000065978.18|YBX1|SUB1|SUB1	963	+	3.7661154	1.4309659	-1.0	-1.0
chr1	42926679	42926874	ENSG00000117394.20|SLC2A1|SUB1|SUB1	950	-	3.3841457	1.3014934	-1.0	-1.0
chr1	43977962	43978147	ENSG00000117410.13|ATP6V0B|SUB1|SUB1	982	+	3.6714942	1.7360007	-1.0	-1.0
chr1	44767121	44767386	ENSG00000142945.12|KIF2C|SUB1|SUB1	948	+	3.3994877	1.2856473	-1.0	-1.0
chr1	44767536	44767726	ENSG00000142945.12|KIF2C|SUB1|SUB1	978	+	6.5460005	1.6622903	-1.0	-1.0
chr1	44778637	44778779	ENSG00000142937.11|RPS8|SUB1|SUB1	960	+	4.172259	1.4026597	-1.0	-1.0
chr1	45015420	45015555	ENSG00000126088.13|UROD|SUB1|SUB1	967	+	5.189374	1.4774892	-1.0	-1.0
chr1	45521738	45521956	ENSG00000117450.13|PRDX1|SUB1|SUB1	1000	-	5.0013986	8.459724	-1.0	-1.0
chr1	45518957	45519054	ENSG00000117450.13|PRDX1|SUB1|SUB1	915	-	2.4416091	1.0711879	-1.0	-1.0
chr1	45514506	45514637	ENSG00000117450.13|PRDX1|SUB1|SUB1	976	-	3.2821655	1.6208754	-1.0	-1.0
chr1	45515653	45515788	ENSG00000117450.13|PRDX1|SUB1|SUB1	972	-	3.557016	1.5551859	-1.0	-1.0
chr1	45511035	45511414	ENSG00000117450.13|PRDX1|SUB1|SUB1	1000	-	5.107338	7.3077717	-1.0	-1.0
chr1	46316551	46316771	ENSG00000173660.11|UQCRH|SUB1|SUB1	1000	+	6.8825555	13.700714	-1.0	-1.0
chr1	46310101	46310311	ENSG00000173660.11|UQCRH|SUB1|SUB1	999	+	3.6844876	3.2397761	-1.0	-1.0
chr1	46303630	46303815	ENSG00000173660.11|UQCRH|SUB1|SUB1	1000	+	4.513317	5.413047	-1.0	-1.0
chr1	47378608	47378743	ENSG00000162368.13|CMPK1|SUB1|SUB1	965	+	6.4185133	1.4609782	-1.0	-1.0
chr1	52372828	52373013	ENSG00000085840.12|ORC1|SUB1|SUB1	973	-	6.500683	1.5629854	-1.0	-1.0
chr1	53050737	53051042	ENSG00000116171.17|SCP2|SUB1|SUB1	997	+	5.019928	2.5369287	-1.0	-1.0
chr1	54031875	54032030	ENSG00000116209.11|TMEM59|SUB1|SUB1	929	-	4.2440157	1.1486881	-1.0	-1.0
chr1	54849892	54850042	ENSG00000116133.11|DHCR24|SUB1|SUB1	903	-	5.5829906	1.0139606	-1.0	-1.0
chr1	55068843	55068943	ENSG00000162402.13|USP24|SUB1|SUB1	907	-	5.9095664	1.0305231	-1.0	-1.0
chr1	61681120	61681275	ENSG00000162604.12|TM2D1|SUB1|SUB1	967	-	6.4445124	1.487628	-1.0	-1.0
chr1	64833348	64833488	ENSG00000162434.11|JAK1|SUB1|SUB1	967	-	6.3759804	1.4814329	-1.0	-1.0
chr1	65633246	65633381	ENSG00000116678.19|LEPR|SUB1|SUB1	939	+	4.4378095	1.214356	-1.0	-1.0
chr1	67412174	67412459	ENSG00000142864.14|SERBP1|SUB1|SUB1	986	-	3.5361764	1.8685071	-1.0	-1.0
chr1	67411054	67411264	ENSG00000142864.14|SERBP1|SUB1|SUB1	981	-	4.322072	1.7126553	-1.0	-1.0
chr1	74705956	74706121	ENSG00000116791.13|CRYZ|SUB1|SUB1	956	-	4.884979	1.3544486	-1.0	-1.0
chr1	74764072	74764237	ENSG00000162623.15|TYW3|SUB1|SUB1	955	+	6.2498565	1.3501563	-1.0	-1.0
chr1	75762876	75763061	ENSG00000117054.13|ACADM|SUB1|SUB1	982	+	6.6419706	1.7541748	-1.0	-1.0
chr1	75763106	75763306	ENSG00000117054.13|ACADM|SUB1|SUB1	993	+	7.059142	2.1293643	-1.0	-1.0
chr1	75794574	75794804	ENSG00000137955.15|RABGGTB|SUB1|SUB1	991	+	6.4772615	2.04116	-1.0	-1.0
chr1	77948414	77948609	ENSG00000162613.16|FUBP1|SUB1|SUB1	967	-	4.1096683	1.4792172	-1.0	-1.0
chr1	88935837	88936017	ENSG00000137944.17|KYAT3|SUB1|SUB1	969	-	6.3732758	1.5137647	-1.0	-1.0
chr1	88936037	88936245	ENSG00000137944.17|KYAT3|SUB1|SUB1	996	-	6.2233715	2.4517972	-1.0	-1.0
chr1	92833461	92833660	ENSG00000122406.12|RPL5|SUB1|SUB1	951	+	2.7545166	1.3070784	-1.0	-1.0
chr1	92836189	92836392	ENSG00000122406.12|RPL5|SUB1|SUB1	994	+	3.1391826	2.201382	-1.0	-1.0
chr1	93888819	93889014	ENSG00000023909.9|GCLM|SUB1|SUB1	993	-	6.9395943	2.1588178	-1.0	-1.0
chr1	100291687	100291792	ENSG00000137996.12|RTCA|SUB1|SUB1	901	+	6.086445	1.0064696	-1.0	-1.0
chr1	101021640	101021760	ENSG00000117543.20|DPH5|SUB1|SUB1	947	-	6.2273707	1.2743428	-1.0	-1.0
chr1	109062700	109062860	ENSG00000197780.9|TAF13|SUB1|SUB1	966	-	6.5340447	1.4665462	-1.0	-1.0
chr1	109401825	109402045	ENSG00000143106.12|PSMA5|SUB1|SUB1	999	-	5.891105	2.8426485	-1.0	-1.0
chr1	109413012	109413112	ENSG00000143106.12|PSMA5|SUB1|SUB1	908	-	5.9095664	1.0366105	-1.0	-1.0
chr1	109592544	109592649	ENSG00000065135.10|GNAI3|SUB1|SUB1	907	+	5.9095664	1.0335667	-1.0	-1.0
chr1	109592344	109592459	ENSG00000065135.10|GNAI3|SUB1|SUB1	983	+	3.4132442	1.7820562	-1.0	-1.0
chr1	109593269	109593514	ENSG00000065135.10|GNAI3|SUB1|SUB1	997	+	7.2077055	2.5110166	-1.0	-1.0
chr1	109661549	109661649	ENSG00000168765.16|GSTM4|SUB1|SUB1	901	+	6.2928963	1.0034162	-1.0	-1.0
chr1	110022833	110022938	ENSG00000168710.17|AHCYL1|SUB1|SUB1	931	+	3.916802	1.1606417	-1.0	-1.0
chr1	110023038	110023168	ENSG00000168710.17|AHCYL1|SUB1|SUB1	914	+	5.9844866	1.0667549	-1.0	-1.0
chr1	111460956	111461281	ENSG00000116459.10|ATP5F1|SUB1|SUB1	996	+	5.3538136	2.3954115	-1.0	-1.0
chr1	112670096	112670406	ENSG00000116489.12|CAPZA1|SUB1|SUB1	999	+	3.8906093	3.178372	-1.0	-1.0
chr1	114567966	114568066	ENSG00000116752.5|BCAS2|SUB1|SUB1	900	-	3.943345	1.0019982	-1.0	-1.0
chr1	114730507	114730648	ENSG00000009307.15|CSDE1|SUB1|SUB1	942	-	2.8121789	1.2403309	-1.0	-1.0
chr1	114749985	114750085	ENSG00000009307.15|CSDE1|SUB1|SUB1	901	-	4.1132703	1.0058419	-1.0	-1.0
chr1	114716987	114717372	ENSG00000009307.15|CSDE1|SUB1|SUB1	987	-	5.223531	1.8857487	-1.0	-1.0
chr1	116404435	116404774	ENSG00000163399.15|ATP1A1|SUB1|SUB1	994	+	3.87559	2.2414303	-1.0	-1.0
chr1	147203069	147203264	ENSG00000131781.12|FMO5|SUB1|SUB1	997	-	7.4500117	2.5890408	-1.0	-1.0
chr1	147295545	147295755	ENSG00000131778.18|CHD1L|SUB1|SUB1	988	+	4.7250113	1.9225585	-1.0	-1.0
chr1	149886974	149887074	ENSG00000184260.5|HIST2H2AC|SUB1|SUB1	975	+	2.7592752	1.6102569	-1.0	-1.0
chr1	149887184	149887349	ENSG00000184260.5|HIST2H2AC|SUB1|SUB1	925	+	2.5689516	1.1238518	-1.0	-1.0
chr1	149887818	149887916	ENSG00000184270.4|HIST2H2AB|SUB1|SUB1	955	-	4.3008966	1.3423307	-1.0	-1.0
chr1	150560289	150560514	ENSG00000143382.14|ADAMTSL4|SUB1|SUB1	988	+	5.0604277	1.9141346	-1.0	-1.0
chr1	150811404	150811519	ENSG00000143437.20|ARNT|SUB1|SUB1	938	-	6.1896706	1.2076297	-1.0	-1.0
chr1	151262160	151262285	ENSG00000159352.15|PSMD4|SUB1|SUB1	964	+	3.1081965	1.447492	-1.0	-1.0
chr1	151401755	151401940	ENSG00000159377.10|PSMB4|SUB1|SUB1	982	+	6.6563706	1.7335522	-1.0	-1.0
chr1	153667999	153668077	ENSG00000143621.16|ILF2|SUB1|SUB1	906	-	6.1933603	1.0258334	-1.0	-1.0
chr1	153661992	153662352	ENSG00000143621.16|ILF2|SUB1|SUB1	992	-	4.904352	2.1220117	-1.0	-1.0
chr1	153670170	153670232	ENSG00000143621.16|ILF2|SUB1|SUB1	963	-	3.5283175	1.4304581	-1.0	-1.0
chr1	153670917	153671032	ENSG00000143621.16|ILF2|SUB1|SUB1	964	-	3.4486215	1.4382848	-1.0	-1.0
chr1	153974513	153974688	ENSG00000143543.14|JTB|SUB1|SUB1	953	-	3.7593374	1.3299726	-1.0	-1.0
chr1	154263107	154263277	ENSG00000143569.18|UBAP2L|SUB1|SUB1	945	+	3.3955183	1.2632736	-1.0	-1.0
chr1	154979019	154979239	ENSG00000173207.12|CKS1B|SUB1|SUB1	1000	+	7.5427427	6.368312	-1.0	-1.0
chr1	155290223	155290323	ENSG00000143627.17|PKLR|SUB1|SUB1	966	-	6.340202	1.4691882	-1.0	-1.0
chr1	155290008	155290133	ENSG00000143627.17|PKLR|SUB1|SUB1	922	-	6.206419	1.1103489	-1.0	-1.0
chr1	155738176	155738516	ENSG00000132676.15|DAP3|SUB1|SUB1	977	+	4.075221	1.6385944	-1.0	-1.0
chr1	156020032	156020171	ENSG00000163479.13|SSR2|SUB1|SUB1	972	-	4.885737	1.5525725	-1.0	-1.0
chr1	156009047	156009207	ENSG00000163479.13|SSR2|SUB1|SUB1	917	-	3.7856815	1.0809355	-1.0	-1.0
chr1	156009212	156009347	ENSG00000163479.13|SSR2|SUB1|SUB1	969	-	4.1202426	1.5124451	-1.0	-1.0
chr1	156139154	156139344	ENSG00000160789.19|LMNA|SUB1|SUB1	993	+	6.2416735	2.1338172	-1.0	-1.0
chr1	156139774	156139874	ENSG00000160789.19|LMNA|SUB1|SUB1	916	+	3.0308185	1.0777693	-1.0	-1.0
chr1	156308967	156309122	ENSG00000163468.14|CCT3|SUB1|SUB1	984	-	4.0095425	1.7895055	-1.0	-1.0
chr1	159918676	159918781	ENSG00000158710.14|TAGLN2|SUB1|SUB1	941	-	3.3118382	1.225528	-1.0	-1.0
chr1	160289872	160290057	ENSG00000122218.14|COPA|SUB1|SUB1	971	-	3.5132709	1.5397258	-1.0	-1.0
chr1	160289272	160289667	ENSG00000122218.14|COPA|SUB1|SUB1	997	-	4.8084545	2.573275	-1.0	-1.0
chr1	160290092	160290216	ENSG00000122218.14|COPA|SUB1|SUB1	917	-	2.7289314	1.0832608	-1.0	-1.0
chr1	160996255	160996445	ENSG00000158769.17|F11R|SUB1|SUB1	986	-	4.8219504	1.8482581	-1.0	-1.0
chr1	161154001	161154101	ENSG00000143222.11|UFC1|SUB1|SUB1	918	+	3.3356707	1.083584	-1.0	-1.0
chr1	161158711	161158811	ENSG00000143222.11|UFC1|SUB1|SUB1	941	+	4.1912723	1.2296301	-1.0	-1.0
chr1	161171389	161171504	ENSG00000158850.14|B4GALT3|SUB1|SUB1	920	-	6.058153	1.0949774	-1.0	-1.0
chr1	161206426	161206551	ENSG00000158864.12|NDUFS2|SUB1|SUB1	946	+	4.245726	1.2704129	-1.0	-1.0
chr1	161202375	161202475	ENSG00000158864.12|NDUFS2|SUB1|SUB1	936	+	3.4979417	1.1908907	-1.0	-1.0
chr1	161214108	161214395	ENSG00000158864.12|NDUFS2|SUB1|SUB1	1000	+	5.922256	6.70824	-1.0	-1.0
chr1	161362483	161362653	ENSG00000143252.14|SDHC|SUB1|SUB1	941	+	3.7227218	1.2265838	-1.0	-1.0
chr1	161518069	161518224	ENSG00000143226.13|FCGR2A|SUB1|SUB1	971	+	6.454996	1.5450497	-1.0	-1.0
chr1	162599625	162599795	ENSG00000117143.13|UAP1|SUB1|SUB1	965	+	5.39132	1.4606705	-1.0	-1.0
chr1	165662300	165662435	ENSG00000143149.12|ALDH9A1|SUB1|SUB1	946	-	5.1646757	1.2712693	-1.0	-1.0
chr1	165727767	165727892	ENSG00000143183.16|TMCO1|SUB1|SUB1	931	-	3.5278933	1.1609212	-1.0	-1.0
chr1	165907898	165907998	ENSG00000143179.14|UCK2|SUB1|SUB1	926	+	6.0864434	1.1283853	-1.0	-1.0
chr1	167541062	167541257	ENSG00000143162.7|CREG1|SUB1|SUB1	997	-	7.217007	2.516583	-1.0	-1.0
chr1	167542057	167542262	ENSG00000143162.7|CREG1|SUB1|SUB1	988	-	5.16043	1.9297581	-1.0	-1.0
chr1	167541852	167541967	ENSG00000143162.7|CREG1|SUB1|SUB1	908	-	3.4020276	1.0370095	-1.0	-1.0
chr1	167918133	167918343	ENSG00000143158.10|MPC2|SUB1|SUB1	996	-	4.2286577	2.3592894	-1.0	-1.0
chr1	168200042	168200222	ENSG00000143155.12|TIPRL|SUB1|SUB1	987	+	6.699202	1.8960743	-1.0	-1.0
chr1	169921445	169921645	ENSG00000075945.12|KIFAP3|SUB1|SUB1	989	-	6.9360914	1.9683523	-1.0	-1.0
chr1	173487814	173488129	ENSG00000117592.8|PRDX6|SUB1|SUB1	998	+	5.6745715	2.649336	-1.0	-1.0
chr1	173488544	173488807	ENSG00000117592.8|PRDX6|SUB1|SUB1	997	+	4.6749887	2.5698578	-1.0	-1.0
chr1	173866990	173867140	ENSG00000234741.7|GAS5|SUB1|SUB1	1000	-	4.3487983	3.363856	-1.0	-1.0
chr1	173864609	173864784	ENSG00000234741.7|GAS5|SUB1|SUB1	936	-	2.711518	1.1931819	-1.0	-1.0
chr1	173865434	173865547	ENSG00000234741.7|GAS5|SUB1|SUB1	999	-	3.2566767	2.8312597	-1.0	-1.0
chr1	173863899	173864139	ENSG00000234741.7|GAS5|SUB1|SUB1	936	-	2.7207234	1.193776	-1.0	-1.0
chr1	173866092	173866192	ENSG00000234741.7|GAS5|SUB1|SUB1	917	-	3.1132803	1.0806152	-1.0	-1.0
chr1	173865184	173865374	ENSG00000234741.7|GAS5|SUB1|SUB1	961	-	2.8792417	1.4110523	-1.0	-1.0
chr1	175010007	175010187	ENSG00000116161.17|CACYBP|SUB1|SUB1	992	+	4.5073743	2.118971	-1.0	-1.0
chr1	175010202	175010417	ENSG00000116161.17|CACYBP|SUB1|SUB1	995	+	7.0653315	2.330739	-1.0	-1.0
chr1	182383618	182383823	ENSG00000135821.17|GLUL|SUB1|SUB1	992	-	3.523736	2.0905855	-1.0	-1.0
chr1	182383958	182384073	ENSG00000135821.17|GLUL|SUB1|SUB1	918	-	2.6380582	1.084631	-1.0	-1.0
chr1	182382913	182383478	ENSG00000135821.17|GLUL|SUB1|SUB1	971	-	3.19571	1.5450209	-1.0	-1.0
chr1	182887347	182887751	ENSG00000135829.16|DHX9|SUB1|SUB1	1000	+	6.2800922	3.5704126	-1.0	-1.0
chr1	183626900	183627105	ENSG00000162704.15|ARPC5|SUB1|SUB1	980	-	6.6307425	1.6929315	-1.0	-1.0
chr1	185119057	185119172	ENSG00000121486.11|TRMT1L|SUB1|SUB1	913	-	6.028706	1.0604448	-1.0	-1.0
chr1	185297757	185297952	ENSG00000116679.15|IVNS1ABP|SUB1|SUB1	968	-	4.081829	1.4968562	-1.0	-1.0
chr1	186313841	186313996	ENSG00000047410.13|TPR|SUB1|SUB1	952	-	6.2362533	1.3187554	-1.0	-1.0
chr1	193015799	193015989	ENSG00000116750.13|UCHL5|SUB1|SUB1	968	-	6.465594	1.4992479	-1.0	-1.0
chr1	196701412	196701537	ENSG00000000971.15|CFH|SUB1|SUB1	915	+	6.1933603	1.0705842	-1.0	-1.0
chr1	198756445	198756545	ENSG00000081237.18|PTPRC|SUB1|SUB1	938	+	6.086445	1.2079561	-1.0	-1.0
chr1	201134771	201134936	ENSG00000116857.16|TMEM9|SUB1|SUB1	983	-	3.780669	1.7671372	-1.0	-1.0
chr1	201153807	201153962	ENSG00000116857.16|TMEM9|SUB1|SUB1	953	-	4.2808204	1.3272321	-1.0	-1.0
chr1	201135441	201135591	ENSG00000116857.16|TMEM9|SUB1|SUB1	981	-	6.200439	1.7317095	-1.0	-1.0
chr1	201969538	201969733	ENSG00000134375.10|TIMM17A|SUB1|SUB1	994	+	5.562521	2.221853	-1.0	-1.0
chr1	202005697	202005832	ENSG00000176393.10|RNPEP|SUB1|SUB1	952	+	4.286321	1.3231686	-1.0	-1.0
chr1	202331711	202331866	ENSG00000077152.9|UBE2T|SUB1|SUB1	947	-	4.066455	1.2737501	-1.0	-1.0
chr1	202728730	202728910	ENSG00000117139.16|KDM5B|SUB1|SUB1	946	-	3.1467223	1.2660421	-1.0	-1.0
chr1	203861602	203861797	ENSG00000182004.12|SNRPE|SUB1|SUB1	1000	+	5.7924232	5.998824	-1.0	-1.0
chr1	203869876	203870121	ENSG00000182004.12|SNRPE|SUB1|SUB1	1000	+	8.2080965	11.600009	-1.0	-1.0
chr1	205717998	205718153	ENSG00000069275.12|NUCKS1|SUB1|SUB1	920	-	2.4778042	1.0985184	-1.0	-1.0
chr1	211663216	211663391	ENSG00000117650.12|NEK2|SUB1|SUB1	973	-	5.9392176	1.5648662	-1.0	-1.0
chr1	214663870	214664040	ENSG00000117724.12|CENPF|SUB1|SUB1	955	+	4.5485497	1.347546	-1.0	-1.0
chr1	219211696	219211796	ENSG00000143353.11|LYPLAL1|SUB1|SUB1	929	+	6.029861	1.1493478	-1.0	-1.0
chr1	219968600	219968865	ENSG00000136628.17|EPRS|SUB1|SUB1	987	-	5.650588	1.8784931	-1.0	-1.0
chr1	220147707	220148002	ENSG00000067704.9|IARS2|SUB1|SUB1	998	+	6.742791	2.7620518	-1.0	-1.0
chr1	223775378	223775528	ENSG00000162909.17|CAPN2|SUB1|SUB1	974	+	5.9705276	1.5832944	-1.0	-1.0
chr1	225790154	225790319	ENSG00000143742.12|SRP9|SUB1|SUB1	975	+	3.5365329	1.6033244	-1.0	-1.0
chr1	225789344	225789539	ENSG00000143742.12|SRP9|SUB1|SUB1	955	+	2.6561913	1.3471588	-1.0	-1.0
chr1	225919881	225920051	ENSG00000143811.18|PYCR2|SUB1|SUB1	956	-	5.216093	1.3536998	-1.0	-1.0
chr1	225919892	225920052	ENSG00000255835.1|AL117348.2|SUB1|SUB1	957	-	5.3224506	1.3707919	-1.0	-1.0
chr1	226146463	226146578	ENSG00000182827.8|ACBD3|SUB1|SUB1	953	-	6.243986	1.3319324	-1.0	-1.0
chr1	226360940	226361045	ENSG00000143799.12|PARP1|SUB1|SUB1	932	-	6.1933603	1.1677661	-1.0	-1.0
chr1	226361045	226361405	ENSG00000143799.12|PARP1|SUB1|SUB1	999	-	4.4070244	3.111377	-1.0	-1.0
chr1	226987027	226987312	ENSG00000163050.16|COQ8A|SUB1|SUB1	1000	+	5.821656	4.7696123	-1.0	-1.0
chr1	228098066	228098221	ENSG00000143761.15|ARF1|SUB1|SUB1	957	+	2.6662853	1.3711382	-1.0	-1.0
chr1	228457718	228457868	ENSG00000181218.5|HIST3H2A|SUB1|SUB1	999	-	3.8458788	2.9049757	-1.0	-1.0
chr1	229441349	229441554	ENSG00000069248.11|NUP133|SUB1|SUB1	960	-	5.447099	1.4032393	-1.0	-1.0
chr1	229441579	229441909	ENSG00000069248.11|NUP133|SUB1|SUB1	998	-	6.2051463	2.6612413	-1.0	-1.0
chr1	231277683	231277783	ENSG00000116906.11|GNPAT|SUB1|SUB1	903	+	5.9709654	1.0133427	-1.0	-1.0
chr1	232978172	232978377	ENSG00000135778.11|NTPCR|SUB1|SUB1	993	+	6.5275836	2.1325698	-1.0	-1.0
chr1	235111585	235111685	ENSG00000173726.10|TOMM20|SUB1|SUB1	910	-	2.874094	1.0460062	-1.0	-1.0
chr1	235113782	235113887	ENSG00000173726.10|TOMM20|SUB1|SUB1	922	-	3.0720496	1.1057258	-1.0	-1.0
chr1	235110110	235110280	ENSG00000173726.10|TOMM20|SUB1|SUB1	975	-	3.7467024	1.6033393	-1.0	-1.0
chr1	235109625	235109775	ENSG00000173726.10|TOMM20|SUB1|SUB1	943	-	4.0786757	1.2404335	-1.0	-1.0
chr1	244854020	244854345	ENSG00000153187.18|HNRNPU|SUB1|SUB1	951	-	3.1187558	1.3059866	-1.0	-1.0
chr1	246767244	246767489	ENSG00000143653.9|SCCPDH|SUB1|SUB1	999	+	6.5465174	3.1384437	-1.0	-1.0
chr10	811928	812028	ENSG00000107929.14|LARP4B|SUB1|SUB1	905	-	6.086445	1.0205051	-1.0	-1.0
chr10	1017169	1017379	ENSG00000107937.18|GTPBP4|SUB1|SUB1	995	+	5.726415	2.334268	-1.0	-1.0
chr10	1017414	1017639	ENSG00000107937.18|GTPBP4|SUB1|SUB1	988	+	5.338035	1.9263446	-1.0	-1.0
chr10	1040372	1040587	ENSG00000067064.10|IDI1|SUB1|SUB1	957	-	3.8387485	1.3690416	-1.0	-1.0
chr10	3136573	3136803	ENSG00000278419.1|AL451164.3|SUB1|SUB1	986	+	5.267379	1.8527458	-1.0	-1.0
chr10	3136574	3136789	ENSG00000067057.16|PFKP|SUB1|SUB1	987	+	5.2376466	1.894298	-1.0	-1.0
chr10	3137847	3138022	ENSG00000107959.15|PITRM1|SUB1|SUB1	961	-	4.9364944	1.4098783	-1.0	-1.0
chr10	4977739	4977899	ENSG00000187134.13|AKR1C1|SUB1|SUB1	965	+	6.4256544	1.452889	-1.0	-1.0
chr10	5765502	5765697	ENSG00000057608.16|GDI2|SUB1|SUB1	968	-	3.9317997	1.5006368	-1.0	-1.0
chr10	5765257	5765492	ENSG00000057608.16|GDI2|SUB1|SUB1	972	-	3.190438	1.5551013	-1.0	-1.0
chr10	5765797	5765987	ENSG00000057608.16|GDI2|SUB1|SUB1	975	-	3.1043465	1.5937266	-1.0	-1.0
chr10	7807658	7807803	ENSG00000165629.19|ATP5C1|SUB1|SUB1	1000	+	5.2625875	3.5208154	-1.0	-1.0
chr10	17233779	17233969	ENSG00000026025.15|VIM|SUB1|SUB1	969	+	3.0656157	1.5112362	-1.0	-1.0
chr10	17235203	17235363	ENSG00000026025.15|VIM|SUB1|SUB1	945	+	2.673236	1.2574265	-1.0	-1.0
chr10	17237439	17237593	ENSG00000026025.15|VIM|SUB1|SUB1	966	+	3.5703847	1.4631557	-1.0	-1.0
chr10	27111581	27111766	ENSG00000136758.18|YME1L1|SUB1|SUB1	970	-	5.0307093	1.522453	-1.0	-1.0
chr10	27111791	27111996	ENSG00000136758.18|YME1L1|SUB1|SUB1	977	-	4.6787424	1.6298562	-1.0	-1.0
chr10	42831070	42831220	ENSG00000165733.7|BMS1|SUB1|SUB1	981	+	6.584655	1.7247369	-1.0	-1.0
chr10	42831220	42831410	ENSG00000165733.7|BMS1|SUB1|SUB1	985	+	5.0411224	1.8102777	-1.0	-1.0
chr10	43386036	43386151	ENSG00000169813.16|HNRNPF|SUB1|SUB1	929	-	3.2724247	1.1459789	-1.0	-1.0
chr10	46003382	46003627	ENSG00000265354.3|TIMM23|SUB1|SUB1	992	+	4.671965	2.1134152	-1.0	-1.0
chr10	46006342	46006497	ENSG00000266412.5|NCOA4|SUB1|SUB1	945	-	2.8548293	1.2634882	-1.0	-1.0
chr10	46005492	46005592	ENSG00000266412.5|NCOA4|SUB1|SUB1	907	-	3.0022492	1.032026	-1.0	-1.0
chr10	60794256	60794451	ENSG00000170312.15|CDK1|SUB1|SUB1	939	+	3.4231534	1.2150593	-1.0	-1.0
chr10	60793931	60794126	ENSG00000170312.15|CDK1|SUB1|SUB1	984	+	3.6774025	1.7971476	-1.0	-1.0
chr10	67796949	67797089	ENSG00000108176.14|DNAJC12|SUB1|SUB1	919	-	6.075128	1.0890701	-1.0	-1.0
chr10	67922798	67922913	ENSG00000148634.15|HERC4|SUB1|SUB1	901	-	6.1933603	1.0040815	-1.0	-1.0
chr10	68342577	68342742	ENSG00000096746.17|HNRNPH3|SUB1|SUB1	954	+	3.7055588	1.3373002	-1.0	-1.0
chr10	68342057	68342417	ENSG00000096746.17|HNRNPH3|SUB1|SUB1	998	+	5.5408735	2.7405365	-1.0	-1.0
chr10	68791346	68791506	ENSG00000060339.13|CCAR1|SUB1|SUB1	945	+	3.637556	1.2617738	-1.0	-1.0
chr10	68946631	68946831	ENSG00000107625.12|DDX50|SUB1|SUB1	989	+	6.383311	1.9517397	-1.0	-1.0
chr10	68983342	68983492	ENSG00000165732.12|DDX21|SUB1|SUB1	968	+	3.3939636	1.4953682	-1.0	-1.0
chr10	68983842	68984117	ENSG00000165732.12|DDX21|SUB1|SUB1	999	+	5.111351	2.908434	-1.0	-1.0
chr10	68983117	68983237	ENSG00000165732.12|DDX21|SUB1|SUB1	920	+	2.624223	1.0984699	-1.0	-1.0
chr10	69104515	69104740	ENSG00000122862.4|SRGN|SUB1|SUB1	994	+	4.957189	2.2408268	-1.0	-1.0
chr10	69104220	69104320	ENSG00000122862.4|SRGN|SUB1|SUB1	939	+	6.086445	1.2142665	-1.0	-1.0
chr10	69401610	69401860	ENSG00000156515.21|HK1|SUB1|SUB1	969	+	2.9717598	1.5071791	-1.0	-1.0
chr10	69401220	69401550	ENSG00000156515.21|HK1|SUB1|SUB1	955	+	2.9215572	1.35143	-1.0	-1.0
chr10	70213477	70213589	ENSG00000180817.11|PPA1|SUB1|SUB1	978	-	4.466511	1.653933	-1.0	-1.0
chr10	70202954	70203186	ENSG00000180817.11|PPA1|SUB1|SUB1	980	-	3.589113	1.6926694	-1.0	-1.0
chr10	71851181	71851301	ENSG00000197746.13|PSAP|SUB1|SUB1	957	-	6.4983087	1.3696609	-1.0	-1.0
chr10	71816567	71816917	ENSG00000197746.13|PSAP|SUB1|SUB1	1000	-	3.7571993	4.760505	-1.0	-1.0
chr10	71816932	71817476	ENSG00000197746.13|PSAP|SUB1|SUB1	999	-	3.66198	3.2566988	-1.0	-1.0
chr10	71816297	71816537	ENSG00000197746.13|PSAP|SUB1|SUB1	985	-	3.7694237	1.8107927	-1.0	-1.0
chr10	72275584	72275749	ENSG00000168209.4|DDIT4|SUB1|SUB1	941	+	2.6735947	1.2271715	-1.0	-1.0
chr10	72367646	72367791	ENSG00000107745.18|MICU1|SUB1|SUB1	943	-	6.2456794	1.2470223	-1.0	-1.0
chr10	73007311	73007431	ENSG00000122884.12|P4HA1|SUB1|SUB1	919	-	3.6669133	1.0916348	-1.0	-1.0
chr10	73007771	73007901	ENSG00000122884.12|P4HA1|SUB1|SUB1	909	-	2.6427433	1.0405805	-1.0	-1.0
chr10	73252469	73252659	ENSG00000182180.13|MRPS16|SUB1|SUB1	964	-	3.1826959	1.4491913	-1.0	-1.0
chr10	73375795	73376065	ENSG00000138279.15|ANXA7|SUB1|SUB1	987	-	4.3520136	1.8868283	-1.0	-1.0
chr10	73771914	73772034	ENSG00000176986.15|SEC24C|SUB1|SUB1	936	+	3.1865807	1.1965177	-1.0	-1.0
chr10	73771309	73771459	ENSG00000176986.15|SEC24C|SUB1|SUB1	932	+	3.2562547	1.1671548	-1.0	-1.0
chr10	74119257	74119377	ENSG00000035403.17|VCL|SUB1|SUB1	965	+	5.9832015	1.4617089	-1.0	-1.0
chr10	75231032	75231448	ENSG00000165637.13|VDAC2|SUB1|SUB1	1000	+	5.419351	3.374399	-1.0	-1.0
chr10	79353859	79354034	ENSG00000108179.13|PPIF|SUB1|SUB1	967	+	5.008689	1.4762534	-1.0	-1.0
chr10	79354384	79354684	ENSG00000108179.13|PPIF|SUB1|SUB1	985	+	6.044929	1.8216697	-1.0	-1.0
chr10	84152318	84153153	ENSG00000165678.20|GHITM|SUB1|SUB1	998	+	4.7036185	2.6989179	-1.0	-1.0
chr10	84150708	84150880	ENSG00000165678.20|GHITM|SUB1|SUB1	982	+	6.638349	1.7561511	-1.0	-1.0
chr10	84139439	84139593	ENSG00000165678.20|GHITM|SUB1|SUB1	930	+	3.7284055	1.1521817	-1.0	-1.0
chr10	87051495	87051595	ENSG00000148672.8|GLUD1|SUB1|SUB1	912	-	5.9709663	1.0543188	-1.0	-1.0
chr10	87754441	87754631	ENSG00000138138.13|ATAD1|SUB1|SUB1	957	-	6.273236	1.3662469	-1.0	-1.0
chr10	92351200	92351370	ENSG00000198060.9|MARCH5|SUB1|SUB1	946	+	4.515353	1.2687945	-1.0	-1.0
chr10	97436271	97436391	ENSG00000171311.12|EXOSC1|SUB1|SUB1	912	-	5.9402666	1.0535021	-1.0	-1.0
chr10	97458323	97458598	ENSG00000155229.20|MMS19|SUB1|SUB1	1000	-	7.9304867	3.6495504	-1.0	-1.0
chr10	99397164	99397334	ENSG00000120053.10|GOT1|SUB1|SUB1	983	-	6.7181325	1.7720232	-1.0	-1.0
chr10	100364633	100364778	ENSG00000099194.5|SCD|SUB1|SUB1	962	+	3.4801328	1.4248576	-1.0	-1.0
chr10	100526348	100526533	ENSG00000166136.15|NDUFB8|SUB1|SUB1	984	-	6.4999514	1.7935102	-1.0	-1.0
chr10	100529766	100529956	ENSG00000166136.15|NDUFB8|SUB1|SUB1	999	-	4.941392	3.0846028	-1.0	-1.0
chr10	100529302	100529506	ENSG00000166136.15|NDUFB8|SUB1|SUB1	995	-	4.3540154	2.3424215	-1.0	-1.0
chr10	100529766	100529876	ENSG00000255339.6|AL133352.1|SUB1|SUB1	999	-	4.7818522	3.1028998	-1.0	-1.0
chr10	100529365	100529506	ENSG00000255339.6|AL133352.1|SUB1|SUB1	988	-	3.3195863	1.9122276	-1.0	-1.0
chr10	100526398	100526533	ENSG00000255339.6|AL133352.1|SUB1|SUB1	983	-	6.614509	1.7614801	-1.0	-1.0
chr10	102163670	102163780	ENSG00000166197.16|NOLC1|SUB1|SUB1	924	+	6.157722	1.1194022	-1.0	-1.0
chr10	102162290	102162560	ENSG00000166197.16|NOLC1|SUB1|SUB1	993	+	4.4672713	2.1700776	-1.0	-1.0
chr10	102163090	102163205	ENSG00000166197.16|NOLC1|SUB1|SUB1	936	+	4.1621532	1.1921304	-1.0	-1.0
chr10	102163290	102163390	ENSG00000166197.16|NOLC1|SUB1|SUB1	943	+	6.1408925	1.2457577	-1.0	-1.0
chr10	102480673	102480848	ENSG00000138107.12|ACTR1A|SUB1|SUB1	951	-	4.639215	1.310866	-1.0	-1.0
chr10	110604360	110604545	ENSG00000108055.9|SMC3|SUB1|SUB1	971	+	6.4128976	1.5346706	-1.0	-1.0
chr10	110898427	110898612	ENSG00000150593.17|PDCD4|SUB1|SUB1	973	+	5.7210736	1.5613056	-1.0	-1.0
chr10	119141121	119141316	ENSG00000183605.16|SFXN4|SUB1|SUB1	993	-	6.962242	2.1266856	-1.0	-1.0
chr10	119168237	119168432	ENSG00000165672.6|PRDX3|SUB1|SUB1	946	-	4.309826	1.2682635	-1.0	-1.0
chr10	119167862	119168062	ENSG00000165672.6|PRDX3|SUB1|SUB1	967	-	3.8682191	1.4752603	-1.0	-1.0
chr10	119499907	119500127	ENSG00000148908.14|RGS10|SUB1|SUB1	1000	-	7.617274	3.8203216	-1.0	-1.0
chr10	123165104	123165259	ENSG00000154473.17|BUB3|SUB1|SUB1	982	+	4.196332	1.7359178	-1.0	-1.0
chr10	124397332	124397877	ENSG00000065154.11|OAT|SUB1|SUB1	1000	-	4.9006696	3.3673875	-1.0	-1.0
chr10	125853264	125853429	ENSG00000107949.16|BCCIP|SUB1|SUB1	958	+	5.1525927	1.3721452	-1.0	-1.0
chr10	130179426	130179621	ENSG00000108010.11|GLRX3|SUB1|SUB1	988	+	4.8349457	1.9060259	-1.0	-1.0
chr10	131968319	131968539	ENSG00000176171.11|BNIP3|SUB1|SUB1	985	-	4.878686	1.8206077	-1.0	-1.0
chr10	133362714	133362829	ENSG00000127884.4|ECHS1|SUB1|SUB1	908	-	3.4669151	1.0365256	-1.0	-1.0
chr11	252588	252984	ENSG00000185627.17|PSMD13|SUB1|SUB1	994	+	4.4913917	2.248344	-1.0	-1.0
chr11	764812	765024	ENSG00000177156.10|TALDO1|SUB1|SUB1	987	+	4.6226187	1.8902386	-1.0	-1.0
chr11	1010567	1010772	ENSG00000183020.13|AP2A2|SUB1|SUB1	989	+	4.5593233	1.9395399	-1.0	-1.0
chr11	1753294	1753409	ENSG00000250644.3|AC068580.4|SUB1|SUB1	944	-	3.1789117	1.2519534	-1.0	-1.0
chr11	1753296	1753406	ENSG00000117984.13|CTSD|SUB1|SUB1	940	-	3.1586044	1.2221974	-1.0	-1.0
chr11	2396899	2397114	ENSG00000110651.11|CD81|SUB1|SUB1	984	+	3.7659543	1.7971607	-1.0	-1.0
chr11	2883672	2883847	ENSG00000129757.12|CDKN1C|SUB1|SUB1	965	-	6.354966	1.4560033	-1.0	-1.0
chr11	3000921	3001071	ENSG00000110619.17|CARS|SUB1|SUB1	943	-	3.988734	1.2467505	-1.0	-1.0
chr11	4138339	4138849	ENSG00000167325.14|RRM1|SUB1|SUB1	994	+	5.500827	2.2298977	-1.0	-1.0
chr11	5242053	5242188	ENSG00000229988.1|HBBP1|SUB1|SUB1	946	-	6.2901773	1.2662504	-1.0	-1.0
chr11	5248082	5248347	ENSG00000213934.6|HBG1|SUB1|SUB1	1000	-	5.169388	3.6408248	-1.0	-1.0
chr11	5253229	5253329	ENSG00000196565.13|HBG2|SUB1|SUB1	901	-	1.7271916	1.0050938	-1.0	-1.0
chr11	5268305	5268675	ENSG00000196565.13|HBG2|SUB1|SUB1	948	-	2.3108187	1.2841928	-1.0	-1.0
chr11	5268344	5268597	ENSG00000213931.5|HBE1|SUB1|SUB1	951	-	2.086122	1.3063366	-1.0	-1.0
chr11	6612767	6613137	ENSG00000166340.15|TPP1|SUB1|SUB1	986	-	6.1876326	1.8510513	-1.0	-1.0
chr11	8684727	8684942	ENSG00000166441.12|RPL27A|SUB1|SUB1	982	+	2.7492924	1.7482624	-1.0	-1.0
chr11	8685992	8686107	ENSG00000166441.12|RPL27A|SUB1|SUB1	972	+	6.418618	1.5559341	-1.0	-1.0
chr11	8685677	8685947	ENSG00000166441.12|RPL27A|SUB1|SUB1	1000	+	3.7977111	4.0284553	-1.0	-1.0
chr11	9445136	9445331	ENSG00000205339.9|IPO7|SUB1|SUB1	979	+	3.8957796	1.6691993	-1.0	-1.0
chr11	10797074	10797434	ENSG00000110321.16|EIF4G2|SUB1|SUB1	943	-	3.3371804	1.2446303	-1.0	-1.0
chr11	14457525	14457740	ENSG00000129083.12|COPB1|SUB1|SUB1	998	-	4.572456	2.684656	-1.0	-1.0
chr11	14504820	14505156	ENSG00000256206.2|AC018523.2|SUB1|SUB1	1000	-	6.620688	4.0843215	-1.0	-1.0
chr11	14514389	14514491	ENSG00000256206.2|AC018523.2|SUB1|SUB1	984	-	3.415786	1.784402	-1.0	-1.0
chr11	14504873	14505173	ENSG00000129084.17|PSMA1|SUB1|SUB1	1000	-	5.982693	4.049678	-1.0	-1.0
chr11	14514369	14514491	ENSG00000129084.17|PSMA1|SUB1|SUB1	973	-	3.157521	1.5609787	-1.0	-1.0
chr11	17077093	17077293	ENSG00000110700.6|RPS13|SUB1|SUB1	960	-	3.1444328	1.3999184	-1.0	-1.0
chr11	17075521	17075716	ENSG00000110700.6|RPS13|SUB1|SUB1	963	-	3.9082847	1.426305	-1.0	-1.0
chr11	18407116	18407866	ENSG00000134333.13|LDHA|SUB1|SUB1	1000	+	4.575894	5.76832	-1.0	-1.0
chr11	18480365	18480465	ENSG00000074319.12|TSG101|SUB1|SUB1	907	-	6.086445	1.0305231	-1.0	-1.0
chr11	18526799	18526984	ENSG00000074319.12|TSG101|SUB1|SUB1	935	-	2.9532552	1.1881926	-1.0	-1.0
chr11	20383389	20383754	ENSG00000109854.13|HTATIP2|SUB1|SUB1	979	+	5.4156075	1.6827166	-1.0	-1.0
chr11	32583797	32583929	ENSG00000149100.12|EIF3M|SUB1|SUB1	954	+	2.7642574	1.3349905	-1.0	-1.0
chr11	32587008	32587144	ENSG00000149100.12|EIF3M|SUB1|SUB1	989	+	3.6737795	1.9614755	-1.0	-1.0
chr11	32602328	32602478	ENSG00000149100.12|EIF3M|SUB1|SUB1	945	+	3.9752293	1.2629225	-1.0	-1.0
chr11	32595965	32596047	ENSG00000149100.12|EIF3M|SUB1|SUB1	995	+	5.2287455	2.2839065	-1.0	-1.0
chr11	32589011	32589131	ENSG00000149100.12|EIF3M|SUB1|SUB1	913	+	2.5145936	1.0609753	-1.0	-1.0
chr11	32588593	32588783	ENSG00000149100.12|EIF3M|SUB1|SUB1	997	+	3.706999	2.5844476	-1.0	-1.0
chr11	34100347	34100522	ENSG00000135387.20|CAPRIN1|SUB1|SUB1	967	+	4.284884	1.4869921	-1.0	-1.0
chr11	34146183	34146288	ENSG00000135372.8|NAT10|SUB1|SUB1	901	+	3.466915	1.00267	-1.0	-1.0
chr11	34334965	34335155	ENSG00000166016.5|ABTB2|SUB1|SUB1	995	-	7.0426416	2.2938008	-1.0	-1.0
chr11	34471392	34471577	ENSG00000121691.4|CAT|SUB1|SUB1	987	+	4.9722037	1.8815079	-1.0	-1.0
chr11	34995193	34995388	ENSG00000110435.11|PDHX|SUB1|SUB1	984	+	5.8132944	1.7830088	-1.0	-1.0
chr11	43343307	43343437	ENSG00000166181.12|API5|SUB1|SUB1	907	+	5.9402657	1.0319009	-1.0	-1.0
chr11	46743702	46744022	ENSG00000175216.14|CKAP5|SUB1|SUB1	984	-	3.3487933	1.7964032	-1.0	-1.0
chr11	47164588	47164763	ENSG00000149182.14|ARFGAP2|SUB1|SUB1	950	-	4.25353	1.3001829	-1.0	-1.0
chr11	47165278	47165502	ENSG00000149182.14|ARFGAP2|SUB1|SUB1	951	-	4.607975	1.311594	-1.0	-1.0
chr11	47584313	47584428	ENSG00000213619.9|NDUFS3|SUB1|SUB1	970	+	4.1913753	1.5246006	-1.0	-1.0
chr11	47618724	47618914	ENSG00000109919.9|MTCH2|SUB1|SUB1	990	-	4.144167	2.0014403	-1.0	-1.0
chr11	57326209	57326384	ENSG00000149136.8|SSRP1|SUB1|SUB1	972	-	5.1311407	1.5589472	-1.0	-1.0
chr11	57325984	57326184	ENSG00000149136.8|SSRP1|SUB1|SUB1	976	-	4.214612	1.6242776	-1.0	-1.0
chr11	57407101	57407206	ENSG00000254979.5|AP000781.2|SUB1|SUB1	904	-	4.11327	1.0198326	-1.0	-1.0
chr11	57407103	57407203	ENSG00000134802.17|SLC43A3|SUB1|SUB1	904	-	4.11327	1.0184262	-1.0	-1.0
chr11	57552125	57552265	ENSG00000156587.15|UBE2L6|SUB1|SUB1	964	-	6.380602	1.4410633	-1.0	-1.0
chr11	57742113	57742323	ENSG00000254462.1|TMX2-CTNND1|SUB1|SUB1	999	+	7.5758276	3.2232783	-1.0	-1.0
chr11	57742114	57742324	ENSG00000211450.9|SELENOH|SUB1|SUB1	999	+	7.573543	3.246789	-1.0	-1.0
chr11	57742162	57742247	ENSG00000254732.1|AP001931.1|SUB1|SUB1	1000	+	8.000713	3.7603152	-1.0	-1.0
chr11	61299450	61300090	ENSG00000167986.13|DDB1|SUB1|SUB1	1000	-	5.073369	4.338732	-1.0	-1.0
chr11	61789087	61789235	ENSG00000134825.15|TMEM258|SUB1|SUB1	989	-	6.7530394	1.9726263	-1.0	-1.0
chr11	61796710	61797135	ENSG00000168496.3|FEN1|SUB1|SUB1	924	+	4.8298864	1.1200054	-1.0	-1.0
chr11	61796723	61796983	ENSG00000134824.13|FADS2|SUB1|SUB1	927	+	5.6240916	1.13559	-1.0	-1.0
chr11	61796983	61797133	ENSG00000134824.13|FADS2|SUB1|SUB1	938	+	3.149451	1.207769	-1.0	-1.0
chr11	61800959	61801059	ENSG00000149485.18|FADS1|SUB1|SUB1	905	-	4.0308075	1.0236683	-1.0	-1.0
chr11	62523264	62523419	ENSG00000124942.13|AHNAK|SUB1|SUB1	906	-	6.057575	1.0290534	-1.0	-1.0
chr11	62515974	62516154	ENSG00000124942.13|AHNAK|SUB1|SUB1	969	-	4.023998	1.5102193	-1.0	-1.0
chr11	62571837	62571901	ENSG00000255508.7|AP002990.1|SUB1|SUB1	915	-	1.8693585	1.069029	-1.0	-1.0
chr11	62593653	62593858	ENSG00000149480.6|MTA2|SUB1|SUB1	986	-	3.7419865	1.8652297	-1.0	-1.0
chr11	62624975	62625125	ENSG00000089597.16|GANAB|SUB1|SUB1	966	-	4.5160565	1.4740328	-1.0	-1.0
chr11	62625685	62625800	ENSG00000089597.16|GANAB|SUB1|SUB1	931	-	3.0536373	1.1632485	-1.0	-1.0
chr11	62665078	62665217	ENSG00000278615.4|C11orf98|SUB1|SUB1	982	-	5.522598	1.7357285	-1.0	-1.0
chr11	62665078	62665263	ENSG00000162194.12|LBHD1|SUB1|SUB1	971	-	4.588445	1.5420096	-1.0	-1.0
chr11	62665130	62665178	ENSG00000255432.1|AP001458.2|SUB1|SUB1	969	-	6.3402023	1.5055035	-1.0	-1.0
chr11	62761543	62761708	ENSG00000168002.11|POLR2G|SUB1|SUB1	998	+	7.367553	2.6065092	-1.0	-1.0
chr11	62766493	62766628	ENSG00000168002.11|POLR2G|SUB1|SUB1	903	+	6.2431283	1.0137234	-1.0	-1.0
chr11	62762803	62762988	ENSG00000168002.11|POLR2G|SUB1|SUB1	993	+	6.4849653	2.1729395	-1.0	-1.0
chr11	63974606	63974794	ENSG00000176340.3|COX8A|SUB1|SUB1	1000	+	4.0452003	5.714929	-1.0	-1.0
chr11	63974619	63974789	ENSG00000256100.1|AP000721.1|SUB1|SUB1	1000	+	4.008669	5.655738	-1.0	-1.0
chr11	64316994	64317184	ENSG00000173113.6|TRMT112|SUB1|SUB1	965	-	3.5453238	1.452463	-1.0	-1.0
chr11	64316689	64316959	ENSG00000173113.6|TRMT112|SUB1|SUB1	1000	-	5.878484	6.652177	-1.0	-1.0
chr11	65854794	65855154	ENSG00000172757.12|CFL1|SUB1|SUB1	1000	-	5.03724	5.8266053	-1.0	-1.0
chr11	65866135	65866245	ENSG00000172732.11|MUS81|SUB1|SUB1	933	+	6.1136675	1.1742709	-1.0	-1.0
chr11	66435789	66435984	ENSG00000174547.13|MRPL11|SUB1|SUB1	978	-	6.304022	1.6645306	-1.0	-1.0
chr11	66509453	66509578	ENSG00000254986.7|DPP3|SUB1|SUB1	952	+	6.2356906	1.319479	-1.0	-1.0
chr11	66509459	66509569	ENSG00000256349.1|AP002748.4|SUB1|SUB1	970	+	6.3860054	1.5242622	-1.0	-1.0
chr11	67285455	67285595	ENSG00000173020.10|GRK2|SUB1|SUB1	921	+	2.4637585	1.0997761	-1.0	-1.0
chr11	67398352	67398462	ENSG00000172531.14|PPP1CA|SUB1|SUB1	902	-	2.7757974	1.010299	-1.0	-1.0
chr11	67428484	67428669	ENSG00000175634.14|RPS6KB2|SUB1|SUB1	989	+	5.354706	1.9465481	-1.0	-1.0
chr11	67435246	67435346	ENSG00000175634.14|RPS6KB2|SUB1|SUB1	907	+	6.086445	1.0320225	-1.0	-1.0
chr11	67606896	67607066	ENSG00000167792.11|NDUFV1|SUB1|SUB1	941	+	4.1339917	1.2321596	-1.0	-1.0
chr11	68050536	68050636	ENSG00000110719.9|TCIRG1|SUB1|SUB1	909	+	5.9095664	1.0398043	-1.0	-1.0
chr11	70436120	70436305	ENSG00000085733.15|CTTN|SUB1|SUB1	958	+	3.3194275	1.376312	-1.0	-1.0
chr11	70436320	70436515	ENSG00000085733.15|CTTN|SUB1|SUB1	957	+	3.8236322	1.3712641	-1.0	-1.0
chr11	74253491	74253651	ENSG00000214517.9|PPME1|SUB1|SUB1	941	+	3.1990788	1.2311106	-1.0	-1.0
chr11	75401639	75401824	ENSG00000149273.14|RPS3|SUB1|SUB1	1000	+	3.4357364	3.8312774	-1.0	-1.0
chr11	75405536	75405746	ENSG00000149273.14|RPS3|SUB1|SUB1	998	+	4.612311	2.6075675	-1.0	-1.0
chr11	75402249	75402524	ENSG00000149273.14|RPS3|SUB1|SUB1	1000	+	3.5861921	4.4503717	-1.0	-1.0
chr11	75400691	75400824	ENSG00000149273.14|RPS3|SUB1|SUB1	1000	+	3.1694014	3.427004	-1.0	-1.0
chr11	75404019	75404207	ENSG00000149273.14|RPS3|SUB1|SUB1	1000	+	4.3980713	5.9303412	-1.0	-1.0
chr11	77616159	77616539	ENSG00000074201.8|CLNS1A|SUB1|SUB1	999	-	6.252401	2.8457482	-1.0	-1.0
chr11	77625716	77625818	ENSG00000074201.8|CLNS1A|SUB1|SUB1	903	-	2.3945458	1.0134695	-1.0	-1.0
chr11	77619568	77619695	ENSG00000074201.8|CLNS1A|SUB1|SUB1	945	-	4.179716	1.2580738	-1.0	-1.0
chr11	78069803	78070033	ENSG00000259112.2|NDUFC2-KCTD14|SUB1|SUB1	999	-	6.7752075	3.057032	-1.0	-1.0
chr11	78069803	78070036	ENSG00000151366.12|NDUFC2|SUB1|SUB1	999	-	6.6535797	2.9944963	-1.0	-1.0
chr11	78436430	78436605	ENSG00000137513.9|NARS2|SUB1|SUB1	963	-	6.345944	1.4260789	-1.0	-1.0
chr11	85958763	85958928	ENSG00000073921.17|PICALM|SUB1|SUB1	960	-	3.1835248	1.3978016	-1.0	-1.0
chr11	85958608	85958728	ENSG00000073921.17|PICALM|SUB1|SUB1	942	-	2.9610527	1.2360032	-1.0	-1.0
chr11	103062100	103062300	ENSG00000137692.11|DCUN1D5|SUB1|SUB1	996	-	7.2536945	2.432689	-1.0	-1.0
chr11	107791905	107792005	ENSG00000110660.14|SLC35F2|SUB1|SUB1	924	-	4.072628	1.1171225	-1.0	-1.0
chr11	107792310	107792470	ENSG00000110660.14|SLC35F2|SUB1|SUB1	936	-	6.1323934	1.192868	-1.0	-1.0
chr11	108147324	108147544	ENSG00000075239.13|ACAT1|SUB1|SUB1	1000	+	6.808939	3.5621486	-1.0	-1.0
chr11	112062725	112062825	ENSG00000150768.15|DLAT|SUB1|SUB1	929	+	4.072628	1.1468931	-1.0	-1.0
chr11	112086862	112086959	ENSG00000204370.9|SDHD|SUB1|SUB1	902	+	5.9095654	1.0094829	-1.0	-1.0
chr11	112095069	112095259	ENSG00000204370.9|SDHD|SUB1|SUB1	984	+	6.597172	1.7967992	-1.0	-1.0
chr11	112095077	112095257	ENSG00000255292.7|SDHD|SUB1|SUB1	985	+	6.632692	1.8364917	-1.0	-1.0
chr11	114450005	114450130	ENSG00000076043.9|REXO2|SUB1|SUB1	919	+	6.1116104	1.0917821	-1.0	-1.0
chr11	116778628	116778958	ENSG00000109917.10|ZPR1|SUB1|SUB1	982	-	4.1421814	1.7363963	-1.0	-1.0
chr11	118398768	118398868	ENSG00000110344.9|UBE4A|SUB1|SUB1	905	+	6.0298586	1.0233296	-1.0	-1.0
chr11	118408999	118409249	ENSG00000167283.7|ATP5L|SUB1|SUB1	1000	+	7.3964005	8.367707	-1.0	-1.0
chr11	118401523	118401723	ENSG00000167283.7|ATP5L|SUB1|SUB1	940	+	3.0079446	1.2212613	-1.0	-1.0
chr11	118409609	118409804	ENSG00000167283.7|ATP5L|SUB1|SUB1	982	+	5.136208	1.7456342	-1.0	-1.0
chr11	118406846	118407056	ENSG00000167283.7|ATP5L|SUB1|SUB1	995	+	3.8968534	2.2738826	-1.0	-1.0
chr11	118602644	118602839	ENSG00000095139.13|ARCN1|SUB1|SUB1	987	+	5.0076795	1.8797615	-1.0	-1.0
chr11	119017395	119017500	ENSG00000118181.10|RPS25|SUB1|SUB1	916	-	2.4747183	1.0777488	-1.0	-1.0
chr11	119023405	119023610	ENSG00000196655.11|TRAPPC4|SUB1|SUB1	996	+	7.2068305	2.407342	-1.0	-1.0
chr11	119018726	119018911	ENSG00000196655.11|TRAPPC4|SUB1|SUB1	985	+	6.652437	1.8352236	-1.0	-1.0
chr11	119044188	119044353	ENSG00000149428.18|HYOU1|SUB1|SUB1	997	-	7.162928	2.5508082	-1.0	-1.0
chr11	119093279	119093474	ENSG00000256269.7|HMBS|SUB1|SUB1	968	+	4.7707014	1.4917641	-1.0	-1.0
chr11	119095368	119095467	ENSG00000188486.3|H2AFX|SUB1|SUB1	905	-	2.6658232	1.0215355	-1.0	-1.0
chr11	123057638	123057763	ENSG00000109971.13|HSPA8|SUB1|SUB1	948	-	3.1702983	1.2829529	-1.0	-1.0
chr11	123062063	123062173	ENSG00000109971.13|HSPA8|SUB1|SUB1	916	-	2.6004372	1.0737729	-1.0	-1.0
chr11	125583785	125584005	ENSG00000149547.14|EI24|SUB1|SUB1	968	+	5.012033	1.4899023	-1.0	-1.0
chr11	125584015	125584190	ENSG00000149547.14|EI24|SUB1|SUB1	982	+	6.5696588	1.7384746	-1.0	-1.0
chr11	125584495	125584680	ENSG00000149547.14|EI24|SUB1|SUB1	924	+	4.467248	1.1171894	-1.0	-1.0
chr11	125572457	125572569	ENSG00000149547.14|EI24|SUB1|SUB1	954	+	3.3724728	1.3335572	-1.0	-1.0
chr11	125655344	125655474	ENSG00000149554.12|CHEK1|SUB1|SUB1	969	+	6.4655185	1.5042541	-1.0	-1.0
chr11	126262918	126263143	ENSG00000182934.11|SRPRA|SUB1|SUB1	999	-	5.2043324	3.2026668	-1.0	-1.0
chr11	126263718	126263943	ENSG00000182934.11|SRPRA|SUB1|SUB1	996	-	4.0439644	2.3944988	-1.0	-1.0
chr11	130143921	130144101	ENSG00000084234.16|APLP2|SUB1|SUB1	984	+	5.521155	1.7919998	-1.0	-1.0
chr11	130144421	130144616	ENSG00000084234.16|APLP2|SUB1|SUB1	958	+	4.5581813	1.3804406	-1.0	-1.0
chr11	134152648	134152778	ENSG00000151503.12|NCAPD3|SUB1|SUB1	911	-	4.1127124	1.0490954	-1.0	-1.0
chr11	134248283	134248448	ENSG00000151500.14|THYN1|SUB1|SUB1	939	-	3.9971812	1.2128708	-1.0	-1.0
chr12	2803300	2803545	ENSG00000004478.7|FKBP4|SUB1|SUB1	980	+	4.4494095	1.7073255	-1.0	-1.0
chr12	4300014	4300174	ENSG00000118971.7|CCND2|SUB1|SUB1	951	+	5.6110663	1.3071465	-1.0	-1.0
chr12	6531376	6531571	ENSG00000010292.12|NCAPD2|SUB1|SUB1	989	+	4.898072	1.968097	-1.0	-1.0
chr12	6570427	6570532	ENSG00000111642.14|CHD4|SUB1|SUB1	926	-	6.1136684	1.1331314	-1.0	-1.0
chr12	6570182	6570422	ENSG00000111642.14|CHD4|SUB1|SUB1	999	-	4.4437366	2.9664326	-1.0	-1.0
chr12	6731159	6731359	ENSG00000111652.9|COPS7A|SUB1|SUB1	976	+	6.528899	1.6195021	-1.0	-1.0
chr12	6866378	6866573	ENSG00000111667.13|USP5|SUB1|SUB1	956	+	5.0676975	1.357315	-1.0	-1.0
chr12	6870474	6870884	ENSG00000111669.14|TPI1|SUB1|SUB1	991	+	4.0917225	2.0620937	-1.0	-1.0
chr12	6923320	6923425	ENSG00000111674.8|ENO2|SUB1|SUB1	940	+	4.1907725	1.2231909	-1.0	-1.0
chr12	6923455	6923580	ENSG00000111674.8|ENO2|SUB1|SUB1	922	+	2.9281619	1.1065669	-1.0	-1.0
chr12	6923070	6923270	ENSG00000111674.8|ENO2|SUB1|SUB1	966	+	3.446054	1.4652381	-1.0	-1.0
chr12	6965341	6965606	ENSG00000215021.8|PHB2|SUB1|SUB1	999	-	5.5286946	2.9018924	-1.0	-1.0
chr12	6970612	6970712	ENSG00000215021.8|PHB2|SUB1|SUB1	903	-	2.6658232	1.0116976	-1.0	-1.0
chr12	10699193	10699368	ENSG00000060138.12|YBX3|SUB1|SUB1	993	-	6.5076237	2.149751	-1.0	-1.0
chr12	12829662	12829842	ENSG00000213782.7|DDX47|SUB1|SUB1	943	+	4.6243944	1.2479239	-1.0	-1.0
chr12	12829702	12829842	ENSG00000178878.12|APOLD1|SUB1|SUB1	943	+	4.2106013	1.242403	-1.0	-1.0
chr12	12974878	12975058	ENSG00000013583.8|HEBP1|SUB1|SUB1	982	-	6.5586567	1.7519277	-1.0	-1.0
chr12	15903031	15903478	ENSG00000023734.10|STRAP|SUB1|SUB1	997	+	6.2200246	2.5454104	-1.0	-1.0
chr12	21638352	21638538	ENSG00000111716.12|LDHB|SUB1|SUB1	949	-	2.8318384	1.2891791	-1.0	-1.0
chr12	21637070	21637200	ENSG00000111716.12|LDHB|SUB1|SUB1	928	-	2.600445	1.1447113	-1.0	-1.0
chr12	21635341	21635651	ENSG00000111716.12|LDHB|SUB1|SUB1	1000	-	7.7653155	9.014882	-1.0	-1.0
chr12	21643859	21644044	ENSG00000111716.12|LDHB|SUB1|SUB1	978	-	4.481382	1.6593014	-1.0	-1.0
chr12	21641971	21642125	ENSG00000111716.12|LDHB|SUB1|SUB1	995	-	3.657317	2.3442097	-1.0	-1.0
chr12	22065315	22065674	ENSG00000111726.12|CMAS|SUB1|SUB1	998	+	5.1326847	2.6757483	-1.0	-1.0
chr12	24817786	24818006	ENSG00000060982.14|BCAT1|SUB1|SUB1	997	-	5.902496	2.4682755	-1.0	-1.0
chr12	26905330	26905505	ENSG00000064102.14|INTS13|SUB1|SUB1	974	-	5.372675	1.5900413	-1.0	-1.0
chr12	27755650	27755750	ENSG00000061794.12|MRPS35|SUB1|SUB1	908	+	5.9095664	1.0366105	-1.0	-1.0
chr12	42441789	42441964	ENSG00000134283.17|PPHLN1|SUB1|SUB1	986	+	6.519037	1.8574616	-1.0	-1.0
chr12	47968682	47968852	ENSG00000134291.11|TMEM106C|SUB1|SUB1	943	+	6.1074467	1.2429223	-1.0	-1.0
chr12	48145723	48145908	ENSG00000152556.15|PFKM|SUB1|SUB1	973	+	4.5749416	1.5670029	-1.0	-1.0
chr12	49026681	49026781	ENSG00000167548.14|KMT2D|SUB1|SUB1	909	-	5.9095664	1.0398043	-1.0	-1.0
chr12	49127781	49128116	ENSG00000123416.15|TUBA1B|SUB1|SUB1	1000	-	4.7447	7.533814	-1.0	-1.0
chr12	49129450	49129550	ENSG00000123416.15|TUBA1B|SUB1|SUB1	903	-	4.1132703	1.0150688	-1.0	-1.0
chr12	49131235	49131397	ENSG00000123416.15|TUBA1B|SUB1|SUB1	997	-	3.3139987	2.4682612	-1.0	-1.0
chr12	49184795	49185150	ENSG00000167552.13|TUBA1A|SUB1|SUB1	987	-	5.5869794	1.8766207	-1.0	-1.0
chr12	49272867	49272967	ENSG00000167553.15|TUBA1C|SUB1|SUB1	904	+	3.0022492	1.0196521	-1.0	-1.0
chr12	49273092	49273387	ENSG00000167553.15|TUBA1C|SUB1|SUB1	1000	+	5.547745	4.6960154	-1.0	-1.0
chr12	49764342	49764497	ENSG00000139644.12|TMBIM6|SUB1|SUB1	951	+	3.9223857	1.3113314	-1.0	-1.0
chr12	49763197	49763407	ENSG00000139644.12|TMBIM6|SUB1|SUB1	986	+	4.0488915	1.8597655	-1.0	-1.0
chr12	49762922	49763107	ENSG00000139644.12|TMBIM6|SUB1|SUB1	981	+	3.577727	1.7136095	-1.0	-1.0
chr12	51059765	51059950	ENSG00000050426.15|LETMD1|SUB1|SUB1	954	+	3.009204	1.333297	-1.0	-1.0
chr12	51059425	51059645	ENSG00000050426.15|LETMD1|SUB1|SUB1	988	+	4.0849943	1.9087868	-1.0	-1.0
chr12	51060205	51060424	ENSG00000050426.15|LETMD1|SUB1|SUB1	999	+	5.558287	2.9062095	-1.0	-1.0
chr12	51243549	51243774	ENSG00000183283.15|DAZAP2|SUB1|SUB1	999	+	6.064423	3.1792126	-1.0	-1.0
chr12	53041747	53041912	ENSG00000063046.17|EIF4B|SUB1|SUB1	950	+	3.0454142	1.2969644	-1.0	-1.0
chr12	53299273	53299450	ENSG00000123349.13|PFDN5|SUB1|SUB1	974	+	2.990752	1.5805904	-1.0	-1.0
chr12	53665165	53665315	ENSG00000135390.17|ATP5G2|SUB1|SUB1	940	-	2.4253645	1.222766	-1.0	-1.0
chr12	54241539	54241639	ENSG00000094916.15|CBX5|SUB1|SUB1	901	-	3.2652812	1.0053858	-1.0	-1.0
chr12	54241244	54241424	ENSG00000094916.15|CBX5|SUB1|SUB1	986	-	5.6899576	1.8444678	-1.0	-1.0
chr12	54283720	54283945	ENSG00000258344.1|AC078778.2|SUB1|SUB1	1000	+	3.251225	4.3387175	-1.0	-1.0
chr12	54282765	54282945	ENSG00000258344.1|AC078778.2|SUB1|SUB1	924	+	2.0651104	1.1184704	-1.0	-1.0
chr12	54284655	54285000	ENSG00000258344.1|AC078778.2|SUB1|SUB1	1000	+	3.8718998	5.1811523	-1.0	-1.0
chr12	54284657	54285002	ENSG00000135486.17|HNRNPA1|SUB1|SUB1	1000	+	3.8912833	5.185151	-1.0	-1.0
chr12	54283722	54283942	ENSG00000135486.17|HNRNPA1|SUB1|SUB1	1000	+	3.293695	4.4827037	-1.0	-1.0
chr12	54282799	54282874	ENSG00000135486.17|HNRNPA1|SUB1|SUB1	913	+	2.0094483	1.0626336	-1.0	-1.0
chr12	54351194	54351314	ENSG00000111481.9|COPZ1|SUB1|SUB1	911	+	3.0193908	1.0502516	-1.0	-1.0
chr12	54473545	54473602	ENSG00000170627.10|GTSF1|SUB1|SUB1	996	-	5.21013	2.397327	-1.0	-1.0
chr12	54463175	54463310	ENSG00000170627.10|GTSF1|SUB1|SUB1	942	-	5.0665584	1.238152	-1.0	-1.0
chr12	55725467	55725626	ENSG00000135404.11|CD63|SUB1|SUB1	989	-	5.7098217	1.9545355	-1.0	-1.0
chr12	56116640	56116740	ENSG00000229117.8|RPL41|SUB1|SUB1	901	+	2.4458582	1.0045444	-1.0	-1.0
chr12	56143857	56144242	ENSG00000139641.12|ESYT1|SUB1|SUB1	966	+	4.209454	1.4625323	-1.0	-1.0
chr12	56144367	56144507	ENSG00000139641.12|ESYT1|SUB1|SUB1	921	+	6.041691	1.1028833	-1.0	-1.0
chr12	56144522	56144671	ENSG00000139641.12|ESYT1|SUB1|SUB1	984	+	6.713533	1.7915974	-1.0	-1.0
chr12	56159555	56159760	ENSG00000092841.18|MYL6|SUB1|SUB1	961	+	2.7557325	1.4126422	-1.0	-1.0
chr12	56159885	56160135	ENSG00000092841.18|MYL6|SUB1|SUB1	962	+	2.8828459	1.4160085	-1.0	-1.0
chr12	56161386	56161587	ENSG00000092841.18|MYL6|SUB1|SUB1	1000	+	5.5081806	8.093728	-1.0	-1.0
chr12	56160535	56160725	ENSG00000092841.18|MYL6|SUB1|SUB1	970	+	3.624346	1.5175569	-1.0	-1.0
chr12	56272993	56273178	ENSG00000062485.18|CS|SUB1|SUB1	972	-	4.3821235	1.5551416	-1.0	-1.0
chr12	56271698	56271878	ENSG00000062485.18|CS|SUB1|SUB1	988	-	5.9190154	1.9154775	-1.0	-1.0
chr12	56273658	56273783	ENSG00000062485.18|CS|SUB1|SUB1	969	-	6.3971868	1.5104318	-1.0	-1.0
chr12	56341836	56342011	ENSG00000170581.13|STAT2|SUB1|SUB1	965	-	6.377785	1.4521724	-1.0	-1.0
chr12	56643402	56643582	ENSG00000110955.8|ATP5B|SUB1|SUB1	970	-	2.6364834	1.5159677	-1.0	-1.0
chr12	56638174	56638394	ENSG00000110955.8|ATP5B|SUB1|SUB1	1000	-	4.3169265	3.697814	-1.0	-1.0
chr12	56663440	56663645	ENSG00000110958.15|PTGES3|SUB1|SUB1	967	-	3.484646	1.4834837	-1.0	-1.0
chr12	56663680	56663895	ENSG00000110958.15|PTGES3|SUB1|SUB1	992	-	3.8349552	2.1101923	-1.0	-1.0
chr12	56714288	56714388	ENSG00000196531.10|NACA|SUB1|SUB1	916	-	2.352749	1.0758177	-1.0	-1.0
chr12	57234463	57234738	ENSG00000182199.10|SHMT2|SUB1|SUB1	961	+	3.5313945	1.4080983	-1.0	-1.0
chr12	57488945	57489115	ENSG00000166986.14|MARS|SUB1|SUB1	930	+	2.9173894	1.1524203	-1.0	-1.0
chr12	57488006	57488199	ENSG00000166986.14|MARS|SUB1|SUB1	999	+	4.3754587	3.1076014	-1.0	-1.0
chr12	57530421	57530591	ENSG00000175203.15|DCTN2|SUB1|SUB1	974	-	4.5621266	1.5862625	-1.0	-1.0
chr12	57694119	57694224	ENSG00000135506.15|OS9|SUB1|SUB1	949	+	6.192439	1.2888451	-1.0	-1.0
chr12	57823281	57823446	ENSG00000175215.10|CTDSP2|SUB1|SUB1	955	-	4.1654167	1.3437417	-1.0	-1.0
chr12	57935828	57936008	ENSG00000257698.1|AC084033.3|SUB1|SUB1	972	-	6.48655	1.5487105	-1.0	-1.0
chr12	62404452	62404607	ENSG00000135655.15|USP15|SUB1|SUB1	966	+	6.4872894	1.4669796	-1.0	-1.0
chr12	62965329	62965449	ENSG00000139239.7|AC078814.1|SUB1|SUB1	929	+	6.1802435	1.1474445	-1.0	-1.0
chr12	64448154	64448354	ENSG00000184575.11|XPOT|SUB1|SUB1	988	+	4.040971	1.913625	-1.0	-1.0
chr12	67312935	67313200	ENSG00000111530.12|CAND1|SUB1|SUB1	949	+	6.2529683	1.2905433	-1.0	-1.0
chr12	68742489	68742704	ENSG00000111581.9|NUP107|SUB1|SUB1	999	+	7.3775916	3.13903	-1.0	-1.0
chr12	69353982	69354152	ENSG00000090382.6|LYZ|SUB1|SUB1	927	+	5.3310623	1.1344962	-1.0	-1.0
chr12	69601294	69601570	ENSG00000166226.12|CCT2|SUB1|SUB1	1000	+	6.4183197	6.1197834	-1.0	-1.0
chr12	69593509	69593613	ENSG00000166226.12|CCT2|SUB1|SUB1	931	+	2.9206364	1.1600599	-1.0	-1.0
chr12	76047101	76047366	ENSG00000187109.13|NAP1L1|SUB1|SUB1	993	-	4.4583387	2.1512713	-1.0	-1.0
chr12	76046591	76046771	ENSG00000187109.13|NAP1L1|SUB1|SUB1	943	-	2.979319	1.2469527	-1.0	-1.0
chr12	76047776	76047971	ENSG00000187109.13|NAP1L1|SUB1|SUB1	979	-	4.1952357	1.6779591	-1.0	-1.0
chr12	76047536	76047746	ENSG00000187109.13|NAP1L1|SUB1|SUB1	997	-	4.123552	2.535483	-1.0	-1.0
chr12	95514086	95514336	ENSG00000111142.13|METAP2|SUB1|SUB1	998	+	7.2825575	2.6327333	-1.0	-1.0
chr12	95861167	95861337	ENSG00000139343.10|SNRPF|SUB1|SUB1	999	+	7.491972	2.9635541	-1.0	-1.0
chr12	96000827	96000982	ENSG00000111144.9|LTA4H|SUB1|SUB1	988	-	6.849687	1.909861	-1.0	-1.0
chr12	98550117	98550262	ENSG00000120802.13|TMPO|SUB1|SUB1	916	+	6.146316	1.0745246	-1.0	-1.0
chr12	98595645	98595848	ENSG00000075415.12|SLC25A3|SUB1|SUB1	991	+	3.6194222	2.031903	-1.0	-1.0
chr12	98597829	98598054	ENSG00000075415.12|SLC25A3|SUB1|SUB1	990	+	3.70303	1.9998428	-1.0	-1.0
chr12	98598494	98598644	ENSG00000075415.12|SLC25A3|SUB1|SUB1	947	+	4.130375	1.2788224	-1.0	-1.0
chr12	98601447	98601752	ENSG00000075415.12|SLC25A3|SUB1|SUB1	1000	+	6.7888603	9.721279	-1.0	-1.0
chr12	98601084	98601281	ENSG00000075415.12|SLC25A3|SUB1|SUB1	1000	+	5.0351005	4.0651984	-1.0	-1.0
chr12	98599952	98600122	ENSG00000075415.12|SLC25A3|SUB1|SUB1	987	+	4.20601	1.8957878	-1.0	-1.0
chr12	101395379	101395499	ENSG00000120805.13|ARL1|SUB1|SUB1	974	-	6.4123607	1.5781574	-1.0	-1.0
chr12	101728898	101729008	ENSG00000111666.10|CHPT1|SUB1|SUB1	941	+	6.113669	1.2270931	-1.0	-1.0
chr12	102074242	102074462	ENSG00000075188.8|NUP37|SUB1|SUB1	994	-	7.047227	2.2487621	-1.0	-1.0
chr12	103947742	103947922	ENSG00000166598.14|HSP90B1|SUB1|SUB1	977	+	3.737056	1.6318705	-1.0	-1.0
chr12	104349517	104349797	ENSG00000198431.15|TXNRD1|SUB1|SUB1	961	+	4.8175077	1.4044865	-1.0	-1.0
chr12	107712320	107712430	ENSG00000136045.11|PWP1|SUB1|SUB1	903	+	6.157722	1.0151143	-1.0	-1.0
chr12	108647083	108647248	ENSG00000110880.10|CORO1C|SUB1|SUB1	965	-	4.8020163	1.4560808	-1.0	-1.0
chr12	108645323	108645673	ENSG00000110880.10|CORO1C|SUB1|SUB1	969	-	4.5319185	1.5038855	-1.0	-1.0
chr12	109110618	109110753	ENSG00000076248.10|UNG|SUB1|SUB1	909	+	6.0864415	1.0425007	-1.0	-1.0
chr12	110373949	110374134	ENSG00000196510.12|ANAPC7|SUB1|SUB1	961	-	3.8662636	1.4109962	-1.0	-1.0
chr12	110434877	110435092	ENSG00000258210.1|AC144548.2|SUB1|SUB1	978	-	3.3871515	1.6668667	-1.0	-1.0
chr12	110434884	110435089	ENSG00000111229.15|ARPC3|SUB1|SUB1	982	-	3.42569	1.735664	-1.0	-1.0
chr12	110490103	110490203	ENSG00000204856.11|FAM216A|SUB1|SUB1	905	+	6.0298586	1.0233296	-1.0	-1.0
chr12	110490218	110490333	ENSG00000204856.11|FAM216A|SUB1|SUB1	907	+	5.9095664	1.0305231	-1.0	-1.0
chr12	110719959	110720059	ENSG00000186298.11|PPP1CC|SUB1|SUB1	909	-	5.9095664	1.0398043	-1.0	-1.0
chr12	110730584	110730739	ENSG00000186298.11|PPP1CC|SUB1|SUB1	933	-	3.3494623	1.1753439	-1.0	-1.0
chr12	110742757	110742927	ENSG00000186298.11|PPP1CC|SUB1|SUB1	948	-	2.3828514	1.2801071	-1.0	-1.0
chr12	110720734	110720944	ENSG00000186298.11|PPP1CC|SUB1|SUB1	965	-	3.3041754	1.454239	-1.0	-1.0
chr12	111809607	111809812	ENSG00000111275.12|ALDH2|SUB1|SUB1	959	+	5.203299	1.3847842	-1.0	-1.0
chr12	112022669	112022824	ENSG00000089248.6|ERP29|SUB1|SUB1	937	+	2.867652	1.1981455	-1.0	-1.0
chr12	112152834	112153039	ENSG00000135148.11|TRAFD1|SUB1|SUB1	994	+	7.0281277	2.203351	-1.0	-1.0
chr12	112153239	112153429	ENSG00000135148.11|TRAFD1|SUB1|SUB1	981	+	4.793553	1.7240455	-1.0	-1.0
chr12	118033783	118033968	ENSG00000176871.8|WSB2|SUB1|SUB1	937	-	6.255343	1.1995512	-1.0	-1.0
chr12	118145460	118145584	ENSG00000089220.4|PEBP1|SUB1|SUB1	951	+	2.8627982	1.310908	-1.0	-1.0
chr12	118144775	118144985	ENSG00000089220.4|PEBP1|SUB1|SUB1	990	+	4.034333	2.0135844	-1.0	-1.0
chr12	120140858	120140968	ENSG00000089154.10|GCN1|SUB1|SUB1	912	-	5.9402666	1.0579674	-1.0	-1.0
chr12	120127307	120127522	ENSG00000089154.10|GCN1|SUB1|SUB1	995	-	4.8903074	2.346647	-1.0	-1.0
chr12	120198492	120198687	ENSG00000089157.15|RPLP0|SUB1|SUB1	975	-	3.129338	1.6104639	-1.0	-1.0
chr12	120197295	120197460	ENSG00000089157.15|RPLP0|SUB1|SUB1	940	-	2.739998	1.2226158	-1.0	-1.0
chr12	120200722	120200837	ENSG00000089157.15|RPLP0|SUB1|SUB1	920	-	2.6126091	1.0989841	-1.0	-1.0
chr12	120199327	120199567	ENSG00000089157.15|RPLP0|SUB1|SUB1	997	-	3.0940275	2.551891	-1.0	-1.0
chr12	120196695	120196870	ENSG00000089157.15|RPLP0|SUB1|SUB1	961	-	3.9229226	1.4136295	-1.0	-1.0
chr12	120438089	120438224	ENSG00000111775.2|COX6A1|SUB1|SUB1	989	+	3.3296583	1.9427063	-1.0	-1.0
chr12	120461667	120461862	ENSG00000111786.8|SRSF9|SUB1|SUB1	994	-	4.949965	2.2068632	-1.0	-1.0
chr12	120498233	120498478	ENSG00000088986.10|DYNLL1|SUB1|SUB1	995	+	4.8237777	2.3109474	-1.0	-1.0
chr12	120576704	120576804	ENSG00000022840.15|RNF10|SUB1|SUB1	906	+	2.9433556	1.0252174	-1.0	-1.0
chr12	121308339	121308529	ENSG00000089053.12|ANAPC5|SUB1|SUB1	976	-	4.895001	1.6223221	-1.0	-1.0
chr12	121916342	121916527	ENSG00000256950.2|AC069503.2|SUB1|SUB1	966	+	6.346956	1.4659625	-1.0	-1.0
chr12	121916343	121916528	ENSG00000110801.13|PSMD9|SUB1|SUB1	968	+	6.3658724	1.5000098	-1.0	-1.0
chr12	122207806	122208001	ENSG00000184047.16|DIABLO|SUB1|SUB1	993	-	5.592392	2.139967	-1.0	-1.0
chr12	122207808	122207998	ENSG00000256861.1|AC048338.1|SUB1|SUB1	994	-	5.7603827	2.1973896	-1.0	-1.0
chr12	122769928	122770113	ENSG00000139726.10|DENR|SUB1|SUB1	954	+	2.9345713	1.3326058	-1.0	-1.0
chr12	123294778	123294968	ENSG00000139697.13|SBNO1|SUB1|SUB1	979	-	5.9639316	1.6765889	-1.0	-1.0
chr12	123415442	123415542	ENSG00000150977.10|RILPL2|SUB1|SUB1	921	-	5.9709673	1.099943	-1.0	-1.0
chr12	123510291	123510406	ENSG00000188026.12|RILPL1|SUB1|SUB1	906	-	6.1933603	1.0257003	-1.0	-1.0
chr12	123510081	123510276	ENSG00000188026.12|RILPL1|SUB1|SUB1	988	-	6.7818313	1.9371998	-1.0	-1.0
chr12	123513211	123513357	ENSG00000188026.12|RILPL1|SUB1|SUB1	983	-	6.6213784	1.7578807	-1.0	-1.0
chr12	124914498	124914743	ENSG00000150991.14|UBC|SUB1|SUB1	998	-	3.6624982	2.78248	-1.0	-1.0
chr12	124913673	124913863	ENSG00000150991.14|UBC|SUB1|SUB1	950	-	2.6098747	1.2989393	-1.0	-1.0
chr12	130874543	130874643	ENSG00000132341.11|RAN|SUB1|SUB1	926	+	2.2652867	1.1327233	-1.0	-1.0
chr12	130872813	130873058	ENSG00000132341.11|RAN|SUB1|SUB1	982	+	4.4843955	1.749362	-1.0	-1.0
chr12	130875881	130876271	ENSG00000132341.11|RAN|SUB1|SUB1	1000	+	6.5454593	5.377928	-1.0	-1.0
chr12	132144447	132144562	ENSG00000184967.6|NOC4L|SUB1|SUB1	901	+	6.166631	1.0045853	-1.0	-1.0
chr13	27622880	27623040	ENSG00000186184.16|POLR1D|SUB1|SUB1	969	+	5.318297	1.5095384	-1.0	-1.0
chr13	27623280	27623405	ENSG00000186184.16|POLR1D|SUB1|SUB1	943	+	3.992435	1.240609	-1.0	-1.0
chr13	28678079	28678209	ENSG00000132963.7|POMP|SUB1|SUB1	941	+	3.580175	1.226281	-1.0	-1.0
chr13	30459863	30460058	ENSG00000189403.14|HMGB1|SUB1|SUB1	984	-	6.7016377	1.7858922	-1.0	-1.0
chr13	31136863	31137048	ENSG00000120694.19|HSPH1|SUB1|SUB1	966	-	6.450493	1.4729122	-1.0	-1.0
chr13	31136613	31136808	ENSG00000120694.19|HSPH1|SUB1|SUB1	993	-	6.9676905	2.166875	-1.0	-1.0
chr13	45337070	45337350	ENSG00000133112.16|TPT1|SUB1|SUB1	990	-	3.7001257	2.0126283	-1.0	-1.0
chr13	46127244	46127509	ENSG00000136167.13|LCP1|SUB1|SUB1	974	-	3.7382145	1.5899447	-1.0	-1.0
chr13	46125929	46126254	ENSG00000136167.13|LCP1|SUB1|SUB1	964	-	4.1633883	1.4400494	-1.0	-1.0
chr13	46126894	46127064	ENSG00000136167.13|LCP1|SUB1|SUB1	941	-	3.6410563	1.2268304	-1.0	-1.0
chr13	47943190	47943375	ENSG00000136143.14|SUCLA2|SUB1|SUB1	985	-	6.6847568	1.8259149	-1.0	-1.0
chr13	49660732	49660907	ENSG00000123179.13|EBPL|SUB1|SUB1	982	-	6.615841	1.7335465	-1.0	-1.0
chr13	75530073	75530293	ENSG00000188243.12|COMMD6|SUB1|SUB1	984	-	6.65873	1.79308	-1.0	-1.0
chr13	98022150	98022260	ENSG00000065150.18|IPO5|SUB1|SUB1	909	+	3.2245944	1.043196	-1.0	-1.0
chr13	98022755	98022935	ENSG00000065150.18|IPO5|SUB1|SUB1	932	+	4.5436	1.169973	-1.0	-1.0
chr13	98022295	98022480	ENSG00000065150.18|IPO5|SUB1|SUB1	985	+	5.603306	1.8203198	-1.0	-1.0
chr13	98021825	98022025	ENSG00000065150.18|IPO5|SUB1|SUB1	985	+	3.37223	1.8366188	-1.0	-1.0
chr13	113177853	113177953	ENSG00000126226.21|PCID2|SUB1|SUB1	905	-	6.086445	1.0237885	-1.0	-1.0
chr13	113264426	113264631	ENSG00000139842.14|CUL4A|SUB1|SUB1	991	+	7.027422	2.066257	-1.0	-1.0
chr13	113323176	113323421	ENSG00000185896.10|LAMP1|SUB1|SUB1	995	+	7.094845	2.3288708	-1.0	-1.0
chr13	113549659	113549804	ENSG00000150403.17|TMCO3|SUB1|SUB1	908	+	6.057575	1.0382844	-1.0	-1.0
chr14	20457585	20457755	ENSG00000100823.11|APEX1|SUB1|SUB1	974	+	6.509899	1.5919888	-1.0	-1.0
chr14	21016932	21017127	ENSG00000165795.23|NDRG2|SUB1|SUB1	967	-	5.263801	1.4844767	-1.0	-1.0
chr14	21017362	21017522	ENSG00000165795.23|NDRG2|SUB1|SUB1	967	-	6.3400517	1.4828428	-1.0	-1.0
chr14	21269317	21269417	ENSG00000092199.17|HNRNPC|SUB1|SUB1	918	-	2.6437974	1.0875161	-1.0	-1.0
chr14	21210690	21210925	ENSG00000092199.17|HNRNPC|SUB1|SUB1	1000	-	6.451357	3.575977	-1.0	-1.0
chr14	21352461	21352656	ENSG00000092201.9|SUPT16H|SUB1|SUB1	988	-	5.3039174	1.9255701	-1.0	-1.0
chr14	22565019	22565137	ENSG00000129562.10|DAD1|SUB1|SUB1	956	-	4.3747015	1.3549645	-1.0	-1.0
chr14	22589046	22589146	ENSG00000129562.10|DAD1|SUB1|SUB1	903	-	3.3696175	1.0113404	-1.0	-1.0
chr14	22771623	22771793	ENSG00000155463.12|OXA1L|SUB1|SUB1	977	+	6.648225	1.6364548	-1.0	-1.0
chr14	22920740	22920920	ENSG00000100462.15|PRMT5|SUB1|SUB1	953	-	3.9796498	1.3246115	-1.0	-1.0
chr14	22920550	22920670	ENSG00000100462.15|PRMT5|SUB1|SUB1	922	-	6.0487223	1.1083277	-1.0	-1.0
chr14	22952328	22952453	ENSG00000259132.1|AL132780.3|SUB1|SUB1	912	-	5.930033	1.0559366	-1.0	-1.0
chr14	23034670	23034915	ENSG00000100804.18|PSMB5|SUB1|SUB1	996	-	4.3087206	2.4501565	-1.0	-1.0
chr14	23025850	23026205	ENSG00000100804.18|PSMB5|SUB1|SUB1	997	-	5.296269	2.5892735	-1.0	-1.0
chr14	23026255	23026370	ENSG00000100804.18|PSMB5|SUB1|SUB1	956	-	5.8229623	1.352774	-1.0	-1.0
chr14	23645463	23645568	ENSG00000100867.14|DHRS2|SUB1|SUB1	908	+	3.1132803	1.0374322	-1.0	-1.0
chr14	23645218	23645378	ENSG00000100867.14|DHRS2|SUB1|SUB1	965	+	3.3452916	1.4597237	-1.0	-1.0
chr14	24138773	24138967	ENSG00000092010.14|PSME1|SUB1|SUB1	994	+	4.7142253	2.2335389	-1.0	-1.0
chr14	24216892	24217087	ENSG00000255526.6|NEDD8-MDP1|SUB1|SUB1	971	-	4.445658	1.53767	-1.0	-1.0
chr14	24216896	24217091	ENSG00000129559.12|NEDD8|SUB1|SUB1	970	-	4.4069686	1.5214928	-1.0	-1.0
chr14	24290622	24290757	ENSG00000157379.13|DHRS1|SUB1|SUB1	968	-	5.648721	1.4890748	-1.0	-1.0
chr14	30735665	30735765	ENSG00000092108.20|SCFD1|SUB1|SUB1	902	+	5.9095654	1.0094829	-1.0	-1.0
chr14	35317212	35317462	ENSG00000100902.10|PSMA6|SUB1|SUB1	998	+	7.309595	2.6558914	-1.0	-1.0
chr14	35292316	35292536	ENSG00000100902.10|PSMA6|SUB1|SUB1	989	+	5.365555	1.972926	-1.0	-1.0
chr14	35292318	35292528	ENSG00000258790.1|AL121594.3|SUB1|SUB1	991	+	5.5010233	2.0278409	-1.0	-1.0
chr14	35317248	35317463	ENSG00000258790.1|AL121594.3|SUB1|SUB1	999	+	7.4341965	2.8282795	-1.0	-1.0
chr14	45115979	45116159	ENSG00000100442.10|FKBP3|SUB1|SUB1	968	-	4.8028173	1.498112	-1.0	-1.0
chr14	49586207	49586376	ENSG00000213741.9|RPS29|SUB1|SUB1	987	-	3.4053295	1.8790759	-1.0	-1.0
chr14	49585867	49586142	ENSG00000213741.9|RPS29|SUB1|SUB1	999	-	5.4088	3.0583491	-1.0	-1.0
chr14	50905262	50905397	ENSG00000100504.16|PYGL|SUB1|SUB1	926	-	4.698982	1.1318414	-1.0	-1.0
chr14	55148201	55148351	ENSG00000126787.12|DLGAP5|SUB1|SUB1	931	-	4.1204944	1.1602468	-1.0	-1.0
chr14	58234559	58234814	ENSG00000131966.13|ACTR10|SUB1|SUB1	980	+	5.6865745	1.6906157	-1.0	-1.0
chr14	64459758	64459998	ENSG00000100714.15|MTHFD1|SUB1|SUB1	990	+	4.650618	1.9829456	-1.0	-1.0
chr14	64914400	64914534	ENSG00000258289.8|CHURC1|SUB1|SUB1	974	+	4.5221252	1.5904403	-1.0	-1.0
chr14	64923990	64924150	ENSG00000258289.8|CHURC1|SUB1|SUB1	987	+	6.7271614	1.8840213	-1.0	-1.0
chr14	64914484	64914534	ENSG00000125954.12|CHURC1-FNTB|SUB1|SUB1	989	+	6.877859	1.9758246	-1.0	-1.0
chr14	64923990	64924126	ENSG00000125954.12|CHURC1-FNTB|SUB1|SUB1	991	+	6.87772	2.0631733	-1.0	-1.0
chr14	67651269	67651389	ENSG00000100568.10|VTI1B|SUB1|SUB1	927	-	4.1522713	1.1337781	-1.0	-1.0
chr14	69398230	69398345	ENSG00000100632.10|ERH|SUB1|SUB1	925	-	3.5131283	1.1237478	-1.0	-1.0
chr14	69380187	69380582	ENSG00000100632.10|ERH|SUB1|SUB1	987	-	3.8362787	1.8751782	-1.0	-1.0
chr14	74480187	74480312	ENSG00000119655.10|NPC2|SUB1|SUB1	919	-	6.058153	1.0891311	-1.0	-1.0
chr14	74902620	74902805	ENSG00000119689.14|DLST|SUB1|SUB1	962	+	4.547692	1.4190046	-1.0	-1.0
chr14	75009335	75009520	ENSG00000119718.10|EIF2B2|SUB1|SUB1	984	+	6.6164536	1.8068148	-1.0	-1.0
chr14	75053305	75053405	ENSG00000119640.8|ACYP1|SUB1|SUB1	930	-	6.029861	1.156236	-1.0	-1.0
chr14	75082552	75082662	ENSG00000119638.12|NEK9|SUB1|SUB1	922	-	6.104594	1.1067787	-1.0	-1.0
chr14	90405228	90405438	ENSG00000198668.10|CALM1|SUB1|SUB1	987	+	5.5710945	1.8735958	-1.0	-1.0
chr14	92117497	92117642	ENSG00000183648.9|NDUFB1|SUB1|SUB1	983	-	6.3311963	1.7710813	-1.0	-1.0
chr14	92703986	92704086	ENSG00000100600.14|LGMN|SUB1|SUB1	905	-	5.909566	1.0215925	-1.0	-1.0
chr14	93227282	93227442	ENSG00000012963.14|UBR7|SUB1|SUB1	945	+	6.2602644	1.2608529	-1.0	-1.0
chr14	95544182	95544367	ENSG00000182512.4|GLRX5|SUB1|SUB1	964	+	5.1259704	1.4469516	-1.0	-1.0
chr14	96565114	96565259	ENSG00000090060.17|PAPOLA|SUB1|SUB1	986	+	6.6530876	1.8455302	-1.0	-1.0
chr14	96881191	96881386	ENSG00000100749.7|VRK1|SUB1|SUB1	977	+	3.5002797	1.6327856	-1.0	-1.0
chr14	100334332	100334547	ENSG00000140105.17|WARS|SUB1|SUB1	994	-	6.010454	2.24588	-1.0	-1.0
chr14	100334592	100334932	ENSG00000140105.17|WARS|SUB1|SUB1	998	-	4.893351	2.7955878	-1.0	-1.0
chr14	100734853	100735123	ENSG00000185559.13|DLK1|SUB1|SUB1	1000	+	6.8835983	4.122657	-1.0	-1.0
chr14	102050529	102050792	ENSG00000197102.10|DYNC1H1|SUB1|SUB1	1000	+	6.300578	6.7239785	-1.0	-1.0
chr14	102080737	102080877	ENSG00000080824.18|HSP90AA1|SUB1|SUB1	977	-	6.595459	1.6417332	-1.0	-1.0
chr14	102080942	102081717	ENSG00000080824.18|HSP90AA1|SUB1|SUB1	1000	-	5.344912	6.886914	-1.0	-1.0
chr14	103519658	103519818	ENSG00000166165.12|CKB|SUB1|SUB1	996	-	6.6317873	2.423294	-1.0	-1.0
chr14	103912467	103912712	ENSG00000156411.9|C14orf2|SUB1|SUB1	998	-	5.285311	2.6832147	-1.0	-1.0
chr14	104769608	104769713	ENSG00000142208.15|AKT1|SUB1|SUB1	925	-	4.133034	1.1259208	-1.0	-1.0
chr14	104770163	104770283	ENSG00000142208.15|AKT1|SUB1|SUB1	903	-	2.8621707	1.0118797	-1.0	-1.0
chr14	104769968	104770068	ENSG00000142208.15|AKT1|SUB1|SUB1	922	-	4.030808	1.110178	-1.0	-1.0
chr14	105470394	105470534	ENSG00000182979.17|MTA1|SUB1|SUB1	950	+	4.530505	1.300239	-1.0	-1.0
chr15	22866797	22866962	ENSG00000140157.14|NIPA2|SUB1|SUB1	963	+	6.511601	1.43753	-1.0	-1.0
chr15	22869731	22869921	ENSG00000273749.4|CYFIP1|SUB1|SUB1	973	-	6.464376	1.5688206	-1.0	-1.0
chr15	22869456	22869676	ENSG00000273749.4|CYFIP1|SUB1|SUB1	999	-	6.111202	2.9639966	-1.0	-1.0
chr15	24909246	24909441	ENSG00000241061.3|RPL5P1|SUB1|SUB1	986	-	5.161837	1.8676897	-1.0	-1.0
chr15	28111579	28111724	ENSG00000128731.15|HERC2|SUB1|SUB1	905	-	2.985993	1.0244304	-1.0	-1.0
chr15	34084111	34084231	ENSG00000134153.9|EMC7|SUB1|SUB1	910	-	3.9655423	1.0473688	-1.0	-1.0
chr15	34229738	34229918	ENSG00000128463.12|EMC4|SUB1|SUB1	941	+	4.122199	1.2264761	-1.0	-1.0
chr15	34224998	34225133	ENSG00000128463.12|EMC4|SUB1|SUB1	935	+	3.6787167	1.187705	-1.0	-1.0
chr15	34856571	34856751	ENSG00000021776.10|AQR|SUB1|SUB1	970	-	6.380114	1.5165143	-1.0	-1.0
chr15	38484759	38484914	ENSG00000171262.11|FAM98B|SUB1|SUB1	945	+	4.308957	1.2559705	-1.0	-1.0
chr15	40036033	40036218	ENSG00000140319.10|SRP14|SUB1|SUB1	980	-	3.7303257	1.6949482	-1.0	-1.0
chr15	40553483	40553663	ENSG00000128891.15|CCDC32|SUB1|SUB1	950	-	4.9944463	1.2999446	-1.0	-1.0
chr15	40731344	40731504	ENSG00000051180.16|RAD51|SUB1|SUB1	935	+	3.6055892	1.1861593	-1.0	-1.0
chr15	43407220	43407410	ENSG00000067369.13|TP53BP1|SUB1|SUB1	988	-	6.2004237	1.927484	-1.0	-1.0
chr15	43771379	43771539	ENSG00000167004.12|PDIA3|SUB1|SUB1	952	+	3.067192	1.3171524	-1.0	-1.0
chr15	44562970	44563125	ENSG00000104133.14|SPG11|SUB1|SUB1	938	-	3.4760354	1.2059449	-1.0	-1.0
chr15	44717532	44717837	ENSG00000166710.17|B2M|SUB1|SUB1	990	+	4.507742	1.9828751	-1.0	-1.0
chr15	44717992	44718187	ENSG00000166710.17|B2M|SUB1|SUB1	976	+	4.1133256	1.6278594	-1.0	-1.0
chr15	45606470	45606625	ENSG00000260170.1|AC090527.2|SUB1|SUB1	949	+	3.915777	1.2966719	-1.0	-1.0
chr15	45606474	45606624	ENSG00000104164.10|BLOC1S6|SUB1|SUB1	951	+	3.8875437	1.3118244	-1.0	-1.0
chr15	48342055	48342435	ENSG00000128951.13|DUT|SUB1|SUB1	1000	+	6.415961	3.7277503	-1.0	-1.0
chr15	49127777	49127887	ENSG00000166200.14|COPS2|SUB1|SUB1	914	-	2.7159126	1.0677899	-1.0	-1.0
chr15	55181830	55182025	ENSG00000137876.9|RSL24D1|SUB1|SUB1	960	-	3.4567587	1.3993706	-1.0	-1.0
chr15	55196809	55196964	ENSG00000137876.9|RSL24D1|SUB1|SUB1	959	-	2.8803885	1.3898149	-1.0	-1.0
chr15	55181525	55181720	ENSG00000137876.9|RSL24D1|SUB1|SUB1	986	-	3.6327324	1.8512577	-1.0	-1.0
chr15	55181285	55181475	ENSG00000137876.9|RSL24D1|SUB1|SUB1	994	-	5.7553854	2.2465408	-1.0	-1.0
chr15	55359364	55359464	ENSG00000261771.5|DNAAF4-CCPG1|SUB1|SUB1	922	-	4.030808	1.110178	-1.0	-1.0
chr15	57953428	57953683	ENSG00000128918.14|ALDH1A2|SUB1|SUB1	969	-	3.8654017	1.5149413	-1.0	-1.0
chr15	59124850	59125040	ENSG00000259732.1|AC092757.2|SUB1|SUB1	980	+	3.953891	1.6921868	-1.0	-1.0
chr15	59124851	59125041	ENSG00000157456.7|CCNB2|SUB1|SUB1	978	+	3.935082	1.6673964	-1.0	-1.0
chr15	60347338	60347578	ENSG00000182718.16|ANXA2|SUB1|SUB1	997	-	5.1106973	2.595232	-1.0	-1.0
chr15	64155886	64156061	ENSG00000166794.4|PPIB|SUB1|SUB1	925	-	2.4713733	1.1251869	-1.0	-1.0
chr15	64376742	64376897	ENSG00000259316.10|AC087632.1|SUB1|SUB1	942	-	3.0093043	1.2332273	-1.0	-1.0
chr15	64365570	64365830	ENSG00000259316.10|AC087632.1|SUB1|SUB1	1000	-	7.3933454	5.061091	-1.0	-1.0
chr15	64381325	64381440	ENSG00000259316.10|AC087632.1|SUB1|SUB1	966	-	3.8556056	1.4636077	-1.0	-1.0
chr15	64376742	64376897	ENSG00000166803.11|PCLAF|SUB1|SUB1	940	-	3.0093043	1.2184399	-1.0	-1.0
chr15	64365570	64365830	ENSG00000166803.11|PCLAF|SUB1|SUB1	1000	-	7.3933454	5.063586	-1.0	-1.0
chr15	64381325	64381440	ENSG00000166803.11|PCLAF|SUB1|SUB1	967	-	3.8556056	1.4772942	-1.0	-1.0
chr15	64963225	64963425	ENSG00000090487.10|SPG21|SUB1|SUB1	973	-	6.4912734	1.5685438	-1.0	-1.0
chr15	65887815	65888085	ENSG00000103769.9|RAB11A|SUB1|SUB1	976	+	4.2145176	1.6132021	-1.0	-1.0
chr15	66490801	66490916	ENSG00000169032.9|MAP2K1|SUB1|SUB1	956	+	4.3245873	1.3577423	-1.0	-1.0
chr15	66501784	66502009	ENSG00000174444.14|RPL4|SUB1|SUB1	1000	-	3.939721	5.5750947	-1.0	-1.0
chr15	66502519	66502699	ENSG00000174444.14|RPL4|SUB1|SUB1	984	-	3.0510602	1.8020772	-1.0	-1.0
chr15	66503054	66503259	ENSG00000174444.14|RPL4|SUB1|SUB1	989	-	2.7674475	1.9611905	-1.0	-1.0
chr15	66503314	66503524	ENSG00000174444.14|RPL4|SUB1|SUB1	991	-	2.89179	2.0223224	-1.0	-1.0
chr15	67201687	67201812	ENSG00000103591.12|AAGAB|SUB1|SUB1	907	-	6.000412	1.0333118	-1.0	-1.0
chr15	68779939	68780074	ENSG00000140350.15|ANP32A|SUB1|SUB1	921	-	2.6456075	1.1029308	-1.0	-1.0
chr15	68779699	68779814	ENSG00000140350.15|ANP32A|SUB1|SUB1	928	-	2.9202728	1.1402372	-1.0	-1.0
chr15	69453588	69453773	ENSG00000137818.11|RPLP1|SUB1|SUB1	955	+	2.5452437	1.3475424	-1.0	-1.0
chr15	69455427	69455557	ENSG00000137818.11|RPLP1|SUB1|SUB1	953	+	2.6022186	1.3283242	-1.0	-1.0
chr15	72199143	72199648	ENSG00000067225.17|PKM|SUB1|SUB1	1000	-	4.472402	3.7531989	-1.0	-1.0
chr15	74920305	74920442	ENSG00000178741.11|COX5A|SUB1|SUB1	1000	-	8.11965	3.899427	-1.0	-1.0
chr15	74926785	74926887	ENSG00000178741.11|COX5A|SUB1|SUB1	934	-	2.8206615	1.1808317	-1.0	-1.0
chr15	75360834	75360959	ENSG00000140400.16|MAN2C1|SUB1|SUB1	938	-	6.192438	1.2073536	-1.0	-1.0
chr15	75355856	75355956	ENSG00000140400.16|MAN2C1|SUB1|SUB1	905	-	5.909566	1.0215925	-1.0	-1.0
chr15	76216279	76216504	ENSG00000140374.15|ETFA|SUB1|SUB1	998	-	5.378465	2.6170883	-1.0	-1.0
chr15	77046688	77046888	ENSG00000140391.14|TSPAN3|SUB1|SUB1	994	-	7.00059	2.2363436	-1.0	-1.0
chr15	78169151	78169346	ENSG00000166411.13|IDH3A|SUB1|SUB1	989	+	5.9310474	1.9512458	-1.0	-1.0
chr15	78548984	78549214	ENSG00000041357.15|PSMA4|SUB1|SUB1	998	+	4.822852	2.7110286	-1.0	-1.0
chr15	78540404	78540579	ENSG00000041357.15|PSMA4|SUB1|SUB1	988	+	3.9337893	1.9139392	-1.0	-1.0
chr15	78897087	78897257	ENSG00000185787.14|MORF4L1|SUB1|SUB1	973	+	6.337166	1.5641761	-1.0	-1.0
chr15	84669597	84670117	ENSG00000140612.13|SEC11A|SUB1|SUB1	1000	-	4.47681	3.3902833	-1.0	-1.0
chr15	89316871	89317151	ENSG00000140525.17|FANCI|SUB1|SUB1	976	+	5.353734	1.6184636	-1.0	-1.0
chr15	89243963	89244067	ENSG00000140525.17|FANCI|SUB1|SUB1	902	+	3.4352062	1.0084214	-1.0	-1.0
chr15	89316456	89316631	ENSG00000140525.17|FANCI|SUB1|SUB1	908	+	6.072452	1.0382755	-1.0	-1.0
chr15	90083939	90084239	ENSG00000182054.9|IDH2|SUB1|SUB1	1000	-	6.1284595	5.2442274	-1.0	-1.0
chr15	90266058	90266193	ENSG00000261147.1|AC091167.3|SUB1|SUB1	944	+	3.9894586	1.2500361	-1.0	-1.0
chr15	90271962	90272162	ENSG00000261147.1|AC091167.3|SUB1|SUB1	994	+	7.001658	2.2200954	-1.0	-1.0
chr15	90266058	90266193	ENSG00000182768.8|NGRN|SUB1|SUB1	944	+	3.9894586	1.249456	-1.0	-1.0
chr15	90271962	90272162	ENSG00000182768.8|NGRN|SUB1|SUB1	994	+	7.001658	2.2219303	-1.0	-1.0
chr15	90271963	90272163	ENSG00000275674.1|AC091167.7|SUB1|SUB1	994	+	6.9985213	2.204507	-1.0	-1.0
chr15	90500924	90501054	ENSG00000140575.12|IQGAP1|SUB1|SUB1	921	+	6.1930532	1.1000761	-1.0	-1.0
chr15	90966962	90967062	ENSG00000198901.13|PRC1|SUB1|SUB1	905	-	3.0022492	1.0224551	-1.0	-1.0
chr16	47136	47446	ENSG00000161980.5|POLR3K|SUB1|SUB1	975	-	4.1328363	1.6012055	-1.0	-1.0
chr16	367403	367533	ENSG00000086504.15|MRPL28|SUB1|SUB1	925	-	6.146357	1.122313	-1.0	-1.0
chr16	673674	673774	ENSG00000140983.13|RHOT2|SUB1|SUB1	918	+	3.9877393	1.0863203	-1.0	-1.0
chr16	1324939	1325124	ENSG00000103275.19|UBE2I|SUB1|SUB1	980	+	4.4656873	1.6941435	-1.0	-1.0
chr16	1972036	1972186	ENSG00000183751.14|TBL3|SUB1|SUB1	964	+	4.4540863	1.4489379	-1.0	-1.0
chr16	2091825	2091930	ENSG00000008710.19|PKD1|SUB1|SUB1	906	-	6.086445	1.0291706	-1.0	-1.0
chr16	2520037	2520207	ENSG00000259784.1|AC093525.1|SUB1|SUB1	911	+	2.5463457	1.0522	-1.0	-1.0
chr16	2520040	2520210	ENSG00000185883.11|ATP6V0C|SUB1|SUB1	916	+	2.678511	1.0769366	-1.0	-1.0
chr16	2520105	2520210	ENSG00000260272.1|AC093525.2|SUB1|SUB1	922	+	2.7299535	1.107497	-1.0	-1.0
chr16	2771152	2771277	ENSG00000167978.16|SRRM2|SUB1|SUB1	931	+	3.1515322	1.160673	-1.0	-1.0
chr16	4695642	4695757	ENSG00000168101.14|NUDT16L1|SUB1|SUB1	906	+	6.086445	1.028736	-1.0	-1.0
chr16	4695167	4695352	ENSG00000168101.14|NUDT16L1|SUB1|SUB1	969	+	5.2991853	1.5125214	-1.0	-1.0
chr16	4803222	4803402	ENSG00000140632.16|GLYR1|SUB1|SUB1	972	-	6.514726	1.5536648	-1.0	-1.0
chr16	11351561	11351686	ENSG00000175643.8|RMI2|SUB1|SUB1	930	+	6.12583	1.1551881	-1.0	-1.0
chr16	11873037	11873162	ENSG00000103342.12|GSPT1|SUB1|SUB1	935	-	3.3724952	1.1848826	-1.0	-1.0
chr16	12803706	12803906	ENSG00000103381.11|CPPED1|SUB1|SUB1	991	-	5.5792027	2.0409913	-1.0	-1.0
chr16	15036215	15036465	ENSG00000179889.18|PDXDC1|SUB1|SUB1	961	+	6.3516035	1.4065301	-1.0	-1.0
chr16	18791858	18792063	ENSG00000260342.2|AC138811.2|SUB1|SUB1	984	-	3.7737193	1.796234	-1.0	-1.0
chr16	18792958	18793118	ENSG00000260342.2|AC138811.2|SUB1|SUB1	983	-	3.5238059	1.7782348	-1.0	-1.0
chr16	18792951	18793116	ENSG00000170540.14|ARL6IP1|SUB1|SUB1	979	-	3.3431783	1.674355	-1.0	-1.0
chr16	18791861	18792061	ENSG00000170540.14|ARL6IP1|SUB1|SUB1	986	-	3.8216312	1.8572347	-1.0	-1.0
chr16	20769983	20770158	ENSG00000005187.11|ACSM3|SUB1|SUB1	978	+	4.126207	1.648983	-1.0	-1.0
chr16	20796980	20797200	ENSG00000005187.11|ACSM3|SUB1|SUB1	999	+	6.8144546	2.8886735	-1.0	-1.0
chr16	21258627	21258747	ENSG00000103316.10|CRYM|SUB1|SUB1	920	-	6.111611	1.0956354	-1.0	-1.0
chr16	21983172	21983492	ENSG00000140740.10|UQCRC2|SUB1|SUB1	997	+	4.9651194	2.5792954	-1.0	-1.0
chr16	23581001	23581173	ENSG00000004779.9|NDUFAB1|SUB1|SUB1	1000	-	8.744349	4.920906	-1.0	-1.0
chr16	23587196	23587316	ENSG00000004779.9|NDUFAB1|SUB1|SUB1	935	-	6.1116843	1.1851691	-1.0	-1.0
chr16	23596257	23596356	ENSG00000004779.9|NDUFAB1|SUB1|SUB1	904	-	3.2652814	1.0162398	-1.0	-1.0
chr16	24220452	24220611	ENSG00000166501.12|PRKCB|SUB1|SUB1	963	+	5.0127087	1.4275725	-1.0	-1.0
chr16	24215812	24216022	ENSG00000166501.12|PRKCB|SUB1|SUB1	997	+	5.560809	2.5243204	-1.0	-1.0
chr16	24214792	24214967	ENSG00000166501.12|PRKCB|SUB1|SUB1	942	+	3.2890506	1.2370698	-1.0	-1.0
chr16	28833153	28833253	ENSG00000168488.18|ATXN2L|SUB1|SUB1	969	+	6.3860054	1.5094978	-1.0	-1.0
chr16	28842845	28843040	ENSG00000178952.10|TUFM|SUB1|SUB1	956	-	3.6095417	1.3537095	-1.0	-1.0
chr16	30070239	30070457	ENSG00000149925.17|ALDOA|SUB1|SUB1	1000	+	4.459476	7.3172355	-1.0	-1.0
chr16	31190997	31191110	ENSG00000089280.18|FUS|SUB1|SUB1	919	+	2.472753	1.089779	-1.0	-1.0
chr16	31191398	31191658	ENSG00000089280.18|FUS|SUB1|SUB1	1000	+	5.404935	4.6688256	-1.0	-1.0
chr16	46658226	46658336	ENSG00000069329.16|VPS35|SUB1|SUB1	930	-	6.0581527	1.154882	-1.0	-1.0
chr16	46660261	46660461	ENSG00000069329.16|VPS35|SUB1|SUB1	974	-	4.072541	1.5783079	-1.0	-1.0
chr16	47699315	47699510	ENSG00000102893.15|PHKB|SUB1|SUB1	959	+	4.6399784	1.3876605	-1.0	-1.0
chr16	51646890	51647110	ENSG00000224578.4|HNRNPA1P48|SUB1|SUB1	1000	+	7.7732487	3.3159175	-1.0	-1.0
chr16	56362351	56362551	ENSG00000159461.14|AMFR|SUB1|SUB1	995	-	7.128627	2.3388894	-1.0	-1.0
chr16	56361841	56362191	ENSG00000159461.14|AMFR|SUB1|SUB1	983	-	5.9703584	1.7698574	-1.0	-1.0
chr16	56476183	56476303	ENSG00000087263.16|OGFOD1|SUB1|SUB1	938	+	6.1116104	1.2062984	-1.0	-1.0
chr16	56844533	56844828	ENSG00000102900.12|NUP93|SUB1|SUB1	1000	+	7.544619	3.855764	-1.0	-1.0
chr16	57471129	57471319	ENSG00000102978.12|POLR2C|SUB1|SUB1	929	+	3.1731987	1.1496978	-1.0	-1.0
chr16	58113822	58113932	ENSG00000070761.7|CFAP20|SUB1|SUB1	944	-	4.346978	1.2507555	-1.0	-1.0
chr16	58158021	58158181	ENSG00000070770.8|CSNK2A2|SUB1|SUB1	956	-	4.4929686	1.3522216	-1.0	-1.0
chr16	58708005	58708110	ENSG00000125166.12|GOT2|SUB1|SUB1	941	-	6.1136684	1.226857	-1.0	-1.0
chr16	58707275	58707415	ENSG00000125166.12|GOT2|SUB1|SUB1	927	-	3.0386648	1.1354389	-1.0	-1.0
chr16	58707675	58707890	ENSG00000125166.12|GOT2|SUB1|SUB1	974	-	6.053605	1.593031	-1.0	-1.0
chr16	58707160	58707260	ENSG00000125166.12|GOT2|SUB1|SUB1	906	-	6.1933603	1.027328	-1.0	-1.0
chr16	66802874	66803079	ENSG00000159593.14|NAE1|SUB1|SUB1	1000	-	7.2383413	6.637373	-1.0	-1.0
chr16	67227102	67227224	ENSG00000168701.18|TMEM208|SUB1|SUB1	949	+	4.605669	1.2936934	-1.0	-1.0
chr16	67229386	67229591	ENSG00000135723.13|FHOD1|SUB1|SUB1	1000	-	8.390086	4.395345	-1.0	-1.0
chr16	67438373	67438538	ENSG00000159720.11|ATP6V0D1|SUB1|SUB1	981	-	6.534121	1.7290808	-1.0	-1.0
chr16	69118624	69118744	ENSG00000168802.12|CHTF8|SUB1|SUB1	914	-	6.028706	1.0669918	-1.0	-1.0
chr16	70252464	70252589	ENSG00000090861.15|AARS|SUB1|SUB1	906	-	2.5833552	1.0282493	-1.0	-1.0
chr16	70572072	70572312	ENSG00000189091.12|SF3B3|SUB1|SUB1	992	+	4.2536263	2.0958402	-1.0	-1.0
chr16	70571747	70572017	ENSG00000189091.12|SF3B3|SUB1|SUB1	1000	+	5.0293016	4.2453446	-1.0	-1.0
chr16	70523787	70523987	ENSG00000189091.12|SF3B3|SUB1|SUB1	995	+	4.3251686	2.3197432	-1.0	-1.0
chr16	74296824	74296974	ENSG00000103035.10|PSMD7|SUB1|SUB1	938	+	4.1794643	1.210632	-1.0	-1.0
chr16	74306013	74306193	ENSG00000103035.10|PSMD7|SUB1|SUB1	973	+	6.5029454	1.5733578	-1.0	-1.0
chr16	74305793	74305918	ENSG00000103035.10|PSMD7|SUB1|SUB1	957	+	6.290374	1.3671403	-1.0	-1.0
chr16	75293767	75293982	ENSG00000153774.8|CFDP1|SUB1|SUB1	993	-	5.1078734	2.170168	-1.0	-1.0
chr16	75566350	75566515	ENSG00000034713.7|GABARAPL2|SUB1|SUB1	953	+	2.809881	1.3281993	-1.0	-1.0
chr16	75577502	75577782	ENSG00000034713.7|GABARAPL2|SUB1|SUB1	930	+	3.314241	1.152649	-1.0	-1.0
chr16	75627713	75627983	ENSG00000065427.14|KARS|SUB1|SUB1	987	-	4.654252	1.894336	-1.0	-1.0
chr16	75657281	75657401	ENSG00000166848.5|TERF2IP|SUB1|SUB1	920	+	3.0221434	1.0965264	-1.0	-1.0
chr16	80975872	80976027	ENSG00000103121.8|CMC2|SUB1|SUB1	981	-	6.111788	1.7160188	-1.0	-1.0
chr16	82148491	82148691	ENSG00000135698.9|MPHOSPH6|SUB1|SUB1	988	-	6.431356	1.9172409	-1.0	-1.0
chr16	83811480	83811670	ENSG00000230989.6|HSBP1|SUB1|SUB1	956	+	3.3186052	1.3572736	-1.0	-1.0
chr16	85571593	85571708	ENSG00000131149.18|GSE1|SUB1|SUB1	957	+	4.027528	1.3638129	-1.0	-1.0
chr16	85678002	85678177	ENSG00000131153.8|GINS2|SUB1|SUB1	982	-	6.271792	1.7469124	-1.0	-1.0
chr16	85805636	85805941	ENSG00000131143.8|COX4I1|SUB1|SUB1	977	+	3.8335564	1.6382341	-1.0	-1.0
chr16	85801183	85801278	ENSG00000131143.8|COX4I1|SUB1|SUB1	999	+	4.834125	3.2155924	-1.0	-1.0
chr16	85806771	85807001	ENSG00000131143.8|COX4I1|SUB1|SUB1	1000	+	4.1457148	3.7188754	-1.0	-1.0
chr16	85804841	85805116	ENSG00000131143.8|COX4I1|SUB1|SUB1	1000	+	4.6448054	3.4049542	-1.0	-1.0
chr16	87404337	87404472	ENSG00000140941.12|MAP1LC3B|SUB1|SUB1	916	+	3.7994325	1.0747987	-1.0	-1.0
chr16	88715622	88715737	ENSG00000103335.21|PIEZO1|SUB1|SUB1	965	-	6.3856525	1.4615983	-1.0	-1.0
chr16	88720630	88720735	ENSG00000103335.21|PIEZO1|SUB1|SUB1	923	-	2.6797366	1.1117959	-1.0	-1.0
chr16	89563001	89563421	ENSG00000167526.13|RPL13|SUB1|SUB1	1000	+	7.1669383	5.3199496	-1.0	-1.0
chr17	1344541	1344741	ENSG00000108953.16|YWHAE|SUB1|SUB1	997	-	4.748203	2.573661	-1.0	-1.0
chr17	1344816	1345106	ENSG00000108953.16|YWHAE|SUB1|SUB1	1000	-	4.616546	4.225585	-1.0	-1.0
chr17	1650628	1650803	ENSG00000174231.16|PRPF8|SUB1|SUB1	995	-	3.6549487	2.2621546	-1.0	-1.0
chr17	1897435	1897635	ENSG00000132383.11|RPA1|SUB1|SUB1	980	+	4.472494	1.6956486	-1.0	-1.0
chr17	1897910	1898080	ENSG00000132383.11|RPA1|SUB1|SUB1	985	+	6.730113	1.8205245	-1.0	-1.0
chr17	2324007	2324192	ENSG00000167721.10|TSR1|SUB1|SUB1	951	-	3.6344802	1.3103493	-1.0	-1.0
chr17	4959255	4959440	ENSG00000091640.7|SPAG7|SUB1|SUB1	961	-	4.240457	1.406829	-1.0	-1.0
chr17	5024532	5024632	ENSG00000129250.11|KIF1C|SUB1|SUB1	902	+	6.0864444	1.0103316	-1.0	-1.0
chr17	5432821	5433121	ENSG00000108561.8|C1QBP|SUB1|SUB1	992	-	5.7249837	2.0983675	-1.0	-1.0
chr17	6642947	6643142	ENSG00000129235.10|TXNDC17|SUB1|SUB1	992	+	7.0237045	2.1165614	-1.0	-1.0
chr17	7240473	7240693	ENSG00000170296.9|GABARAP|SUB1|SUB1	993	-	3.7650416	2.1617513	-1.0	-1.0
chr17	7240481	7240691	ENSG00000262526.2|AC120057.3|SUB1|SUB1	995	-	3.8525212	2.2752748	-1.0	-1.0
chr17	7514235	7514455	ENSG00000181222.15|POLR2A|SUB1|SUB1	988	+	3.7645829	1.9271561	-1.0	-1.0
chr17	7572745	7572845	ENSG00000161960.14|EIF4A1|SUB1|SUB1	905	+	6.086445	1.0237885	-1.0	-1.0
chr17	7578551	7578696	ENSG00000161960.14|EIF4A1|SUB1|SUB1	964	+	5.467048	1.4436944	-1.0	-1.0
chr17	7577808	7577938	ENSG00000161960.14|EIF4A1|SUB1|SUB1	918	+	3.2567067	1.0856111	-1.0	-1.0
chr17	7578551	7578686	ENSG00000277957.1|SENP3-EIF4A1|SUB1|SUB1	964	+	5.467048	1.446486	-1.0	-1.0
chr17	7577826	7577916	ENSG00000277957.1|SENP3-EIF4A1|SUB1|SUB1	946	+	3.5283155	1.2676107	-1.0	-1.0
chr17	7572748	7572848	ENSG00000277957.1|SENP3-EIF4A1|SUB1|SUB1	956	+	6.2439866	1.3544731	-1.0	-1.0
chr17	7578548	7578693	ENSG00000264772.6|AC016876.2|SUB1|SUB1	957	+	5.2696204	1.3660324	-1.0	-1.0
chr17	7577808	7577938	ENSG00000264772.6|AC016876.2|SUB1|SUB1	903	+	3.2567067	1.0148998	-1.0	-1.0
chr17	8204732	8204877	ENSG00000178999.12|AURKB|SUB1|SUB1	953	-	3.5663438	1.3296041	-1.0	-1.0
chr17	8210529	8210600	ENSG00000178999.12|AURKB|SUB1|SUB1	941	-	4.152798	1.2284374	-1.0	-1.0
chr17	8382093	8382198	ENSG00000161970.12|RPL26|SUB1|SUB1	925	-	2.7275255	1.1266611	-1.0	-1.0
chr17	16382126	16382316	ENSG00000170315.13|UBB|SUB1|SUB1	975	+	3.5604258	1.5959576	-1.0	-1.0
chr17	16382521	16382731	ENSG00000170315.13|UBB|SUB1|SUB1	980	+	4.792436	1.7034614	-1.0	-1.0
chr17	16381012	16381184	ENSG00000170315.13|UBB|SUB1|SUB1	1000	+	6.142189	15.826129	-1.0	-1.0
chr17	16441828	16442023	ENSG00000175061.17|LRRC75A-AS1|SUB1|SUB1	999	+	4.159137	2.8619652	-1.0	-1.0
chr17	16439226	16439491	ENSG00000175061.17|LRRC75A-AS1|SUB1|SUB1	983	+	2.7878523	1.7645286	-1.0	-1.0
chr17	16439041	16439151	ENSG00000175061.17|LRRC75A-AS1|SUB1|SUB1	937	+	2.5390933	1.2017008	-1.0	-1.0
chr17	16441073	16441178	ENSG00000175061.17|LRRC75A-AS1|SUB1|SUB1	984	+	2.7622075	1.7923943	-1.0	-1.0
chr17	16440096	16440253	ENSG00000175061.17|LRRC75A-AS1|SUB1|SUB1	999	+	3.751416	3.1939948	-1.0	-1.0
chr17	16441493	16441688	ENSG00000175061.17|LRRC75A-AS1|SUB1|SUB1	987	+	2.0150516	1.8736145	-1.0	-1.0
chr17	17246879	17247074	ENSG00000141030.12|COPS3|SUB1|SUB1	996	-	7.066927	2.4530199	-1.0	-1.0
chr17	28573259	28573389	ENSG00000258472.8|AC005726.2|SUB1|SUB1	940	-	2.6640851	1.2240809	-1.0	-1.0
chr17	28573259	28573384	ENSG00000109107.13|ALDOC|SUB1|SUB1	947	-	2.7175512	1.2723587	-1.0	-1.0
chr17	28701708	28701838	ENSG00000109111.14|SUPT6H|SUB1|SUB1	939	+	3.61433	1.2174104	-1.0	-1.0
chr17	28880089	28880289	ENSG00000132589.15|FLOT2|SUB1|SUB1	978	-	3.9825552	1.6627487	-1.0	-1.0
chr17	30248829	30249014	ENSG00000108578.14|BLMH|SUB1|SUB1	924	-	3.446908	1.1164608	-1.0	-1.0
chr17	30248594	30248824	ENSG00000108578.14|BLMH|SUB1|SUB1	998	-	5.611773	2.761182	-1.0	-1.0
chr17	30249049	30249154	ENSG00000108578.14|BLMH|SUB1|SUB1	905	-	5.909566	1.0215925	-1.0	-1.0
chr17	31863183	31863418	ENSG00000108651.9|UTP6|SUB1|SUB1	986	-	6.782673	1.8625404	-1.0	-1.0
chr17	32941035	32941140	ENSG00000006042.11|TMEM98|SUB1|SUB1	919	+	6.058153	1.0920671	-1.0	-1.0
chr17	35725619	35725739	ENSG00000006125.17|AP2B1|SUB1|SUB1	974	+	6.4892263	1.5934328	-1.0	-1.0
chr17	35723669	35723869	ENSG00000006125.17|AP2B1|SUB1|SUB1	981	+	4.959881	1.7260746	-1.0	-1.0
chr17	35725616	35725746	ENSG00000270647.5|TAF15|SUB1|SUB1	967	+	6.4329286	1.4879094	-1.0	-1.0
chr17	35847015	35847190	ENSG00000270647.5|TAF15|SUB1|SUB1	932	+	2.580955	1.1671318	-1.0	-1.0
chr17	35723671	35723871	ENSG00000270647.5|TAF15|SUB1|SUB1	979	+	4.8326592	1.685655	-1.0	-1.0
chr17	36495552	36495722	ENSG00000273611.4|ZNHIT3|SUB1|SUB1	976	+	6.5212884	1.624266	-1.0	-1.0
chr17	36600332	36600532	ENSG00000278535.4|DHRS11|SUB1|SUB1	991	+	5.3825517	2.061427	-1.0	-1.0
chr17	38323058	38323158	ENSG00000278845.4|MRPL45|SUB1|SUB1	902	+	6.0864444	1.0103316	-1.0	-1.0
chr17	38726375	38726490	ENSG00000275023.4|MLLT6|SUB1|SUB1	958	+	6.386003	1.3801525	-1.0	-1.0
chr17	38753149	38753259	ENSG00000277791.4|PSMB3|SUB1|SUB1	993	+	3.8595216	2.1348462	-1.0	-1.0
chr17	38850069	38850489	ENSG00000125691.12|RPL23|SUB1|SUB1	997	-	3.228405	2.5313482	-1.0	-1.0
chr17	38852999	38853184	ENSG00000125691.12|RPL23|SUB1|SUB1	1000	-	3.2742114	3.4660952	-1.0	-1.0
chr17	38853609	38853724	ENSG00000125691.12|RPL23|SUB1|SUB1	919	-	2.4163494	1.0924928	-1.0	-1.0
chr17	38921539	38921729	ENSG00000002834.17|LASP1|SUB1|SUB1	956	+	3.4938834	1.3531786	-1.0	-1.0
chr17	39997783	39997960	ENSG00000108344.14|PSMD3|SUB1|SUB1	991	+	6.544512	2.0283327	-1.0	-1.0
chr17	40019101	40019276	ENSG00000008838.19|MED24|SUB1|SUB1	944	-	4.8930807	1.2483582	-1.0	-1.0
chr17	40388535	40388765	ENSG00000131747.14|TOP2A|SUB1|SUB1	1000	-	7.810053	3.4956052	-1.0	-1.0
chr17	40389140	40389505	ENSG00000131747.14|TOP2A|SUB1|SUB1	992	-	3.88807	2.088341	-1.0	-1.0
chr17	40456703	40456808	ENSG00000141753.6|IGFBP4|SUB1|SUB1	957	+	4.3004675	1.3633164	-1.0	-1.0
chr17	41523626	41523766	ENSG00000171345.13|KRT19|SUB1|SUB1	945	-	4.194681	1.2632642	-1.0	-1.0
chr17	41691476	41691681	ENSG00000173812.10|EIF1|SUB1|SUB1	985	+	3.5892801	1.8185499	-1.0	-1.0
chr17	41754603	41754763	ENSG00000173801.16|JUP|SUB1|SUB1	969	-	6.455823	1.5123402	-1.0	-1.0
chr17	41755293	41755403	ENSG00000173801.16|JUP|SUB1|SUB1	955	-	4.289022	1.3487704	-1.0	-1.0
chr17	41867682	41867842	ENSG00000131473.16|ACLY|SUB1|SUB1	947	-	4.1185045	1.2746917	-1.0	-1.0
chr17	41866942	41867367	ENSG00000131473.16|ACLY|SUB1|SUB1	1000	-	7.196669	4.044448	-1.0	-1.0
chr17	41867502	41867662	ENSG00000131473.16|ACLY|SUB1|SUB1	974	-	5.8173423	1.5772266	-1.0	-1.0
chr17	41976562	41976662	ENSG00000168259.14|DNAJC7|SUB1|SUB1	971	-	6.340202	1.5320809	-1.0	-1.0
chr17	42201367	42201697	ENSG00000173757.9|STAT5B|SUB1|SUB1	985	-	4.7041683	1.8110287	-1.0	-1.0
chr17	42311286	42311436	ENSG00000126561.16|STAT5A|SUB1|SUB1	956	+	3.5325136	1.3591925	-1.0	-1.0
chr17	42310626	42310901	ENSG00000126561.16|STAT5A|SUB1|SUB1	999	+	5.154951	3.2816353	-1.0	-1.0
chr17	42999978	43000102	ENSG00000131469.12|RPL27|SUB1|SUB1	999	+	3.3620827	3.1759224	-1.0	-1.0
chr17	43002871	43002959	ENSG00000131469.12|RPL27|SUB1|SUB1	980	+	3.402788	1.7096646	-1.0	-1.0
chr17	43002677	43002783	ENSG00000131469.12|RPL27|SUB1|SUB1	959	+	2.6909876	1.3917786	-1.0	-1.0
chr17	43014964	43015404	ENSG00000108828.15|VAT1|SUB1|SUB1	985	-	5.114271	1.8185456	-1.0	-1.0
chr17	43014604	43014769	ENSG00000108828.15|VAT1|SUB1|SUB1	962	-	3.645929	1.4196498	-1.0	-1.0
chr17	43015944	43016124	ENSG00000108828.15|VAT1|SUB1|SUB1	975	-	3.1852148	1.5953394	-1.0	-1.0
chr17	44011682	44011887	ENSG00000091947.9|TMEM101|SUB1|SUB1	990	-	5.093376	1.9915613	-1.0	-1.0
chr17	44011402	44011597	ENSG00000091947.9|TMEM101|SUB1|SUB1	958	-	3.8973985	1.3750256	-1.0	-1.0
chr17	44014850	44014965	ENSG00000091947.9|TMEM101|SUB1|SUB1	967	-	6.4300675	1.4816607	-1.0	-1.0
chr17	44352970	44353095	ENSG00000030582.17|GRN|SUB1|SUB1	939	+	4.2098427	1.2141068	-1.0	-1.0
chr17	44851047	44851337	ENSG00000108883.12|EFTUD2|SUB1|SUB1	1000	-	7.6769624	3.6169877	-1.0	-1.0
chr17	46757271	46757456	ENSG00000073969.18|NSF|SUB1|SUB1	971	+	6.4685826	1.545046	-1.0	-1.0
chr17	47621937	47622037	ENSG00000141279.15|NPEPPS|SUB1|SUB1	918	+	3.9877393	1.0863203	-1.0	-1.0
chr17	47622117	47622312	ENSG00000141279.15|NPEPPS|SUB1|SUB1	961	+	6.2544413	1.4099058	-1.0	-1.0
chr17	47683933	47684118	ENSG00000108424.9|KPNB1|SUB1|SUB1	960	+	3.4821894	1.3963963	-1.0	-1.0
chr17	47682403	47682513	ENSG00000108424.9|KPNB1|SUB1|SUB1	962	+	2.9914951	1.4240162	-1.0	-1.0
chr17	47684618	47684718	ENSG00000108424.9|KPNB1|SUB1|SUB1	918	+	5.970967	1.0854118	-1.0	-1.0
chr17	47682738	47682998	ENSG00000108424.9|KPNB1|SUB1|SUB1	999	+	4.8571377	3.2237284	-1.0	-1.0
chr17	47824036	47824161	ENSG00000159111.12|MRPL10|SUB1|SUB1	908	-	3.345386	1.036179	-1.0	-1.0
chr17	49414754	49414905	ENSG00000167085.11|PHB|SUB1|SUB1	996	-	4.099125	2.4257092	-1.0	-1.0
chr17	49710336	49710486	ENSG00000121104.7|FAM117A|SUB1|SUB1	921	-	3.637703	1.1025834	-1.0	-1.0
chr17	51161862	51162047	ENSG00000239672.7|NME1|SUB1|SUB1	941	+	2.864651	1.2327384	-1.0	-1.0
chr17	51161862	51162047	ENSG00000011052.21|NME1-NME2|SUB1|SUB1	939	+	2.8416953	1.2131953	-1.0	-1.0
chr17	51171486	51171696	ENSG00000011052.21|NME1-NME2|SUB1|SUB1	992	+	5.7670803	2.0759332	-1.0	-1.0
chr17	51171486	51171696	ENSG00000243678.11|NME2|SUB1|SUB1	992	+	5.7670803	2.0937293	-1.0	-1.0
chr17	51297786	51297886	ENSG00000011260.13|UTP18|SUB1|SUB1	909	+	5.9095664	1.0398043	-1.0	-1.0
chr17	57839555	57839765	ENSG00000181610.12|MRPS23|SUB1|SUB1	996	-	5.8185024	2.396514	-1.0	-1.0
chr17	58004977	58005197	ENSG00000266086.1|AC015813.2|SUB1|SUB1	977	-	3.54224	1.6395432	-1.0	-1.0
chr17	58004979	58005194	ENSG00000136450.12|SRSF1|SUB1|SUB1	978	-	3.5546925	1.659326	-1.0	-1.0
chr17	58345909	58346064	ENSG00000213246.6|SUPT4H1|SUB1|SUB1	906	-	6.057575	1.0260597	-1.0	-1.0
chr17	59693787	59694057	ENSG00000141367.11|CLTC|SUB1|SUB1	989	+	3.6083894	1.9775547	-1.0	-1.0
chr17	59694307	59694812	ENSG00000141367.11|CLTC|SUB1|SUB1	1000	+	6.1692185	5.1088114	-1.0	-1.0
chr17	59694812	59694982	ENSG00000141367.11|CLTC|SUB1|SUB1	932	+	5.61093	1.1679386	-1.0	-1.0
chr17	64499700	64499985	ENSG00000108654.13|DDX5|SUB1|SUB1	996	-	4.8795815	2.3668962	-1.0	-1.0
chr17	67340620	67340830	ENSG00000197170.9|PSMD12|SUB1|SUB1	991	-	5.2824464	2.0604649	-1.0	-1.0
chr17	67743842	67744087	ENSG00000130935.9|NOL11|SUB1|SUB1	998	+	6.4718013	2.6977353	-1.0	-1.0
chr17	68046528	68046803	ENSG00000182481.8|KPNA2|SUB1|SUB1	1000	+	7.3103776	4.306807	-1.0	-1.0
chr17	68530739	68530879	ENSG00000108946.14|PRKAR1A|SUB1|SUB1	949	+	4.2338824	1.2912245	-1.0	-1.0
chr17	68532509	68532719	ENSG00000108946.14|PRKAR1A|SUB1|SUB1	971	+	5.619461	1.5366822	-1.0	-1.0
chr17	74209803	74209918	ENSG00000172809.12|RPL38|SUB1|SUB1	993	+	6.8912725	2.1839433	-1.0	-1.0
chr17	75021065	75021240	ENSG00000167862.9|MRPL58|SUB1|SUB1	970	+	6.476343	1.5226988	-1.0	-1.0
chr17	75135962	75136152	ENSG00000189159.15|JPT1|SUB1|SUB1	990	-	5.4963417	2.0087411	-1.0	-1.0
chr17	75266241	75266346	ENSG00000125445.10|MRPS7|SUB1|SUB1	921	+	4.1330338	1.1009512	-1.0	-1.0
chr17	75778353	75778638	ENSG00000132475.10|H3F3B|SUB1|SUB1	995	-	3.721969	2.290687	-1.0	-1.0
chr17	76039374	76039559	ENSG00000167881.14|SRP68|SUB1|SUB1	940	-	4.6549025	1.2209928	-1.0	-1.0
chr17	76564033	76564253	ENSG00000163597.14|SNHG16|SUB1|SUB1	999	+	4.11433	3.2838326	-1.0	-1.0
chr17	76563383	76563598	ENSG00000163597.14|SNHG16|SUB1|SUB1	998	+	5.123366	2.8051033	-1.0	-1.0
chr17	76564948	76565063	ENSG00000163597.14|SNHG16|SUB1|SUB1	929	+	3.4979417	1.1495271	-1.0	-1.0
chr17	76734959	76735069	ENSG00000161547.16|SRSF2|SUB1|SUB1	909	-	3.1132803	1.0386859	-1.0	-1.0
chr17	78223629	78224394	ENSG00000089685.14|BIRC5|SUB1|SUB1	990	+	3.676534	2.0134602	-1.0	-1.0
chr17	80135313	80135528	ENSG00000141543.9|EIF4A3|SUB1|SUB1	992	-	5.8715134	2.0841506	-1.0	-1.0
chr17	81512231	81512406	ENSG00000184009.9|ACTG1|SUB1|SUB1	999	-	3.443951	3.0011663	-1.0	-1.0
chr17	81509970	81510755	ENSG00000184009.9|ACTG1|SUB1|SUB1	1000	-	4.721503	7.528051	-1.0	-1.0
chr17	81701827	81701947	ENSG00000185359.12|HGS|SUB1|SUB1	922	+	6.086445	1.1103842	-1.0	-1.0
chr17	81843623	81843833	ENSG00000185624.14|P4HB|SUB1|SUB1	979	-	2.5734646	1.6742718	-1.0	-1.0
chr17	81887843	81888023	ENSG00000183684.7|ALYREF|SUB1|SUB1	978	-	3.7959602	1.6548105	-1.0	-1.0
chr17	81900114	81900214	ENSG00000141552.17|ANAPC11|SUB1|SUB1	920	+	5.9709673	1.0945888	-1.0	-1.0
chr17	81894397	81894592	ENSG00000141552.17|ANAPC11|SUB1|SUB1	983	+	3.5785596	1.7738358	-1.0	-1.0
chr17	81932438	81932638	ENSG00000183010.16|PYCR1|SUB1|SUB1	969	-	4.2203465	1.5051999	-1.0	-1.0
chr17	82033853	82034043	ENSG00000169750.8|RAC3|SUB1|SUB1	969	+	4.1790423	1.5129255	-1.0	-1.0
chr17	82083251	82083351	ENSG00000169710.8|FASN|SUB1|SUB1	918	-	2.6063228	1.0884029	-1.0	-1.0
chr17	82079481	82079636	ENSG00000169710.8|FASN|SUB1|SUB1	916	-	2.4458542	1.0744942	-1.0	-1.0
chr17	82078332	82078592	ENSG00000169710.8|FASN|SUB1|SUB1	999	-	5.150023	3.2293756	-1.0	-1.0
chr17	82941408	82941523	ENSG00000141556.20|TBCD|SUB1|SUB1	921	+	5.014895	1.1040711	-1.0	-1.0
chr18	211232	211427	ENSG00000101557.14|USP14|SUB1|SUB1	983	+	4.4970145	1.7619135	-1.0	-1.0
chr18	211747	211862	ENSG00000101557.14|USP14|SUB1|SUB1	948	+	4.350977	1.2808428	-1.0	-1.0
chr18	672984	673574	ENSG00000176890.15|TYMS|SUB1|SUB1	998	+	5.977781	2.8085945	-1.0	-1.0
chr18	3255860	3256115	ENSG00000101608.12|MYL12A|SUB1|SUB1	996	+	6.903333	2.3775277	-1.0	-1.0
chr18	9401295	9401395	ENSG00000128791.11|TWSG1|SUB1|SUB1	918	+	5.970967	1.0854118	-1.0	-1.0
chr18	12326443	12326543	ENSG00000176014.12|TUBB6|SUB1|SUB1	935	+	6.0864444	1.187183	-1.0	-1.0
chr18	12329288	12329423	ENSG00000141385.9|AFG3L2|SUB1|SUB1	927	-	6.176613	1.1339803	-1.0	-1.0
chr18	21629091	21629281	ENSG00000167088.10|SNRPD1|SUB1|SUB1	977	+	4.3612576	1.6462189	-1.0	-1.0
chr18	21864630	21864815	ENSG00000101752.11|MIB1|SUB1|SUB1	991	+	6.9455004	2.0609105	-1.0	-1.0
chr18	35468340	35468540	ENSG00000267140.1|AC007998.2|SUB1|SUB1	986	-	5.061902	1.8465891	-1.0	-1.0
chr18	35468342	35468542	ENSG00000153391.15|INO80C|SUB1|SUB1	985	-	4.9613013	1.8299218	-1.0	-1.0
chr18	46086067	46086322	ENSG00000152234.15|ATP5A1|SUB1|SUB1	956	-	3.804531	1.3516648	-1.0	-1.0
chr18	46086342	46086472	ENSG00000152234.15|ATP5A1|SUB1|SUB1	956	-	4.6225443	1.358626	-1.0	-1.0
chr18	46084507	46084632	ENSG00000152234.15|ATP5A1|SUB1|SUB1	902	-	3.0802112	1.0101787	-1.0	-1.0
chr18	46089758	46089993	ENSG00000152234.15|ATP5A1|SUB1|SUB1	971	-	3.9051235	1.5441487	-1.0	-1.0
chr18	46091681	46091886	ENSG00000152234.15|ATP5A1|SUB1|SUB1	1000	-	7.253517	4.5816708	-1.0	-1.0
chr18	46088062	46088272	ENSG00000152234.15|ATP5A1|SUB1|SUB1	997	-	4.4796386	2.465291	-1.0	-1.0
chr18	46084107	46084367	ENSG00000152234.15|ATP5A1|SUB1|SUB1	1000	-	7.6646647	5.142372	-1.0	-1.0
chr18	47155123	47155223	ENSG00000134049.5|IER3IP1|SUB1|SUB1	907	-	5.9095664	1.0305231	-1.0	-1.0
chr18	47155192	47155292	ENSG00000267228.7|AC012254.2|SUB1|SUB1	921	-	5.9709673	1.099943	-1.0	-1.0
chr18	49491710	49491835	ENSG00000265681.7|RPL17|SUB1|SUB1	978	-	2.7299254	1.6650734	-1.0	-1.0
chr18	49490705	49490935	ENSG00000265681.7|RPL17|SUB1|SUB1	1000	-	4.073659	5.5274935	-1.0	-1.0
chr18	49491716	49491911	ENSG00000215472.10|RPL17-C18orf32|SUB1|SUB1	985	-	3.031367	1.8203087	-1.0	-1.0
chr18	49490792	49490922	ENSG00000215472.10|RPL17-C18orf32|SUB1|SUB1	1000	-	3.746376	5.3793664	-1.0	-1.0
chr18	50282457	50282557	ENSG00000154832.14|CXXC1|SUB1|SUB1	907	-	5.9095664	1.0305231	-1.0	-1.0
chr18	50947181	50947391	ENSG00000082212.12|ME2|SUB1|SUB1	997	+	7.172624	2.4615932	-1.0	-1.0
chr18	57550127	57550377	ENSG00000066926.10|FECH|SUB1|SUB1	985	-	4.3383975	1.8284135	-1.0	-1.0
chr18	57549992	57550092	ENSG00000066926.10|FECH|SUB1|SUB1	901	-	4.072627	1.0026891	-1.0	-1.0
chr18	57600735	57600990	ENSG00000134440.11|NARS|SUB1|SUB1	989	-	4.835984	1.9625036	-1.0	-1.0
chr18	57601465	57601575	ENSG00000134440.11|NARS|SUB1|SUB1	919	-	4.11327	1.094105	-1.0	-1.0
chr18	59328042	59328142	ENSG00000074695.5|LMAN1|SUB1|SUB1	942	-	4.1527987	1.2331629	-1.0	-1.0
chr18	79973520	79973710	ENSG00000141759.14|TXNL4A|SUB1|SUB1	990	-	6.84927	2.0066206	-1.0	-1.0
chr19	582839	583279	ENSG00000172270.18|BSG|SUB1|SUB1	999	+	3.544705	3.0674326	-1.0	-1.0
chr19	811513	811668	ENSG00000011304.19|PTBP1|SUB1|SUB1	943	+	3.6456838	1.2469947	-1.0	-1.0
chr19	994427	994552	ENSG00000065268.10|WDR18|SUB1|SUB1	975	+	6.5491576	1.6068691	-1.0	-1.0
chr19	1105712	1105812	ENSG00000167468.16|GPX4|SUB1|SUB1	922	+	4.030808	1.110178	-1.0	-1.0
chr19	1272736	1272871	ENSG00000099622.13|CIRBP|SUB1|SUB1	914	+	2.5106156	1.063672	-1.0	-1.0
chr19	1435412	1435612	ENSG00000071626.16|DAZAP1|SUB1|SUB1	957	+	2.740428	1.3656304	-1.0	-1.0
chr19	2233203	2233383	ENSG00000104886.11|PLEKHJ1|SUB1|SUB1	953	-	4.511922	1.3274207	-1.0	-1.0
chr19	2233638	2233838	ENSG00000104886.11|PLEKHJ1|SUB1|SUB1	990	-	3.5443292	2.0209749	-1.0	-1.0
chr19	2273160	2273485	ENSG00000104904.12|OAZ1|SUB1|SUB1	999	+	4.473233	3.2080853	-1.0	-1.0
chr19	2273169	2273484	ENSG00000273734.1|AC005258.1|SUB1|SUB1	1000	+	4.548108	3.317521	-1.0	-1.0
chr19	2426793	2426958	ENSG00000099800.7|TIMM13|SUB1|SUB1	975	-	6.316055	1.60217	-1.0	-1.0
chr19	2428975	2429160	ENSG00000176619.12|LMNB2|SUB1|SUB1	977	-	5.278016	1.638392	-1.0	-1.0
chr19	3976055	3976305	ENSG00000167658.15|EEF2|SUB1|SUB1	995	-	2.6276429	2.294437	-1.0	-1.0
chr19	4034965	4035345	ENSG00000105229.6|PIAS4|SUB1|SUB1	980	+	5.649542	1.6895785	-1.0	-1.0
chr19	4036965	4037373	ENSG00000105229.6|PIAS4|SUB1|SUB1	974	+	5.8920484	1.5809163	-1.0	-1.0
chr19	4034510	4034630	ENSG00000105229.6|PIAS4|SUB1|SUB1	909	+	6.057575	1.0432729	-1.0	-1.0
chr19	8488841	8489114	ENSG00000099783.11|HNRNPM|SUB1|SUB1	1000	+	5.6582007	4.880915	-1.0	-1.0
chr19	10133379	10133694	ENSG00000130816.14|DNMT1|SUB1|SUB1	1000	-	6.8295317	3.5158246	-1.0	-1.0
chr19	10689433	10689823	ENSG00000129351.17|ILF3|SUB1|SUB1	995	+	3.8864827	2.325378	-1.0	-1.0
chr19	10684576	10684676	ENSG00000129351.17|ILF3|SUB1|SUB1	917	+	6.02986	1.0822675	-1.0	-1.0
chr19	11061887	11062272	ENSG00000127616.17|SMARCA4|SUB1|SUB1	971	+	3.8866894	1.5324453	-1.0	-1.0
chr19	12797029	12797149	ENSG00000167815.11|PRDX2|SUB1|SUB1	943	-	2.711516	1.2422271	-1.0	-1.0
chr19	12797037	12797152	ENSG00000095066.11|HOOK2|SUB1|SUB1	938	-	2.7602186	1.205045	-1.0	-1.0
chr19	12922478	12922763	ENSG00000179115.10|FARSA|SUB1|SUB1	985	-	4.3410935	1.8153028	-1.0	-1.0
chr19	12943972	12944097	ENSG00000179218.13|CALR|SUB1|SUB1	939	+	1.9463298	1.2144022	-1.0	-1.0
chr19	12945884	12945999	ENSG00000179262.9|RAD23A|SUB1|SUB1	907	+	2.548152	1.0328549	-1.0	-1.0
chr19	16234802	16234987	ENSG00000072958.8|AP1M1|SUB1|SUB1	967	+	4.765693	1.4846056	-1.0	-1.0
chr19	17279249	17279349	ENSG00000269307.1|AC010463.1|SUB1|SUB1	927	+	6.029861	1.1384599	-1.0	-1.0
chr19	17402938	17403118	ENSG00000130303.12|BST2|SUB1|SUB1	998	-	4.3684936	2.6196635	-1.0	-1.0
chr19	17403163	17403326	ENSG00000130303.12|BST2|SUB1|SUB1	955	-	3.6523974	1.3486378	-1.0	-1.0
chr19	17861447	17861547	ENSG00000105640.12|RPL18A|SUB1|SUB1	908	+	2.5482197	1.03429	-1.0	-1.0
chr19	18306869	18307439	ENSG00000130520.10|LSM4|SUB1|SUB1	1000	-	5.0729876	5.5527377	-1.0	-1.0
chr19	18569141	18569371	ENSG00000105700.10|KXD1|SUB1|SUB1	973	+	6.3254733	1.5764848	-1.0	-1.0
chr19	18575159	18575259	ENSG00000221983.7|UBA52|SUB1|SUB1	920	+	2.9206364	1.0952249	-1.0	-1.0
chr19	18990972	18991102	ENSG00000064607.16|SUGP2|SUB1|SUB1	932	-	6.0812726	1.1651568	-1.0	-1.0
chr19	29207460	29207655	ENSG00000169021.5|UQCRFS1|SUB1|SUB1	997	-	7.28688	2.5719712	-1.0	-1.0
chr19	34400137	34400477	ENSG00000105220.14|GPI|SUB1|SUB1	1000	+	4.196986	4.692321	-1.0	-1.0
chr19	34400512	34400722	ENSG00000105220.14|GPI|SUB1|SUB1	971	+	4.9071317	1.5420927	-1.0	-1.0
chr19	34400137	34400346	ENSG00000266953.6|AC092073.1|SUB1|SUB1	1000	+	4.642082	7.118989	-1.0	-1.0
chr19	34400511	34400695	ENSG00000266953.6|AC092073.1|SUB1|SUB1	976	+	5.0755105	1.6277628	-1.0	-1.0
chr19	34400346	34400481	ENSG00000266953.6|AC092073.1|SUB1|SUB1	984	+	3.7198071	1.7862457	-1.0	-1.0
chr19	34469719	34469859	ENSG00000126261.12|UBA2|SUB1|SUB1	937	+	3.988282	1.1981107	-1.0	-1.0
chr19	36149877	36150002	ENSG00000126247.10|CAPNS1|SUB1|SUB1	925	+	3.1254015	1.1245412	-1.0	-1.0
chr19	36150257	36150353	ENSG00000126247.10|CAPNS1|SUB1|SUB1	927	+	6.029861	1.1384599	-1.0	-1.0
chr19	38635007	38635107	ENSG00000178982.9|EIF3K|SUB1|SUB1	904	+	4.11327	1.0184262	-1.0	-1.0
chr19	38619196	38619327	ENSG00000178982.9|EIF3K|SUB1|SUB1	921	+	2.5015655	1.0997124	-1.0	-1.0
chr19	38730363	38730563	ENSG00000130402.11|ACTN4|SUB1|SUB1	994	+	4.8661866	2.2370837	-1.0	-1.0
chr19	38815421	38815616	ENSG00000104823.8|ECH1|SUB1|SUB1	993	-	4.6854963	2.1653204	-1.0	-1.0
chr19	39433206	39433316	ENSG00000105193.8|RPS16|SUB1|SUB1	993	-	4.18796	2.144766	-1.0	-1.0
chr19	39433591	39433841	ENSG00000105193.8|RPS16|SUB1|SUB1	997	-	3.4516282	2.4789488	-1.0	-1.0
chr19	39476360	39476570	ENSG00000196235.13|SUPT5H|SUB1|SUB1	922	+	3.5678995	1.1105046	-1.0	-1.0
chr19	39840666	39840787	ENSG00000105202.8|FBL|SUB1|SUB1	929	-	2.4000869	1.1477505	-1.0	-1.0
chr19	39846290	39846414	ENSG00000105202.8|FBL|SUB1|SUB1	1000	-	6.0795493	6.441969	-1.0	-1.0
chr19	39834457	39834782	ENSG00000105202.8|FBL|SUB1|SUB1	1000	-	4.8693933	3.318584	-1.0	-1.0
chr19	40458438	40458543	ENSG00000090013.9|BLVRB|SUB1|SUB1	924	-	2.442843	1.12058	-1.0	-1.0
chr19	41860768	41860845	ENSG00000105372.6|RPS19|SUB1|SUB1	952	+	2.5819588	1.3161329	-1.0	-1.0
chr19	45178092	45178232	ENSG00000007255.10|TRAPPC6A|SUB1|SUB1	999	-	7.254111	2.866455	-1.0	-1.0
chr19	45609519	45609654	ENSG00000125746.16|EML2|SUB1|SUB1	921	-	6.1078277	1.1002048	-1.0	-1.0
chr19	45688451	45688556	ENSG00000125743.10|SNRPD2|SUB1|SUB1	919	-	3.1657476	1.0939935	-1.0	-1.0
chr19	46390445	46390590	ENSG00000011485.14|PPP5C|SUB1|SUB1	929	+	3.0466206	1.148133	-1.0	-1.0
chr19	46610609	46610793	ENSG00000160014.16|CALM3|SUB1|SUB1	984	+	4.4063234	1.7960526	-1.0	-1.0
chr19	46775332	46775432	ENSG00000105281.12|SLC1A5|SUB1|SUB1	900	-	6.1933603	1.0019361	-1.0	-1.0
chr19	46838135	46838345	ENSG00000042753.11|AP2S1|SUB1|SUB1	1000	-	6.423745	4.156333	-1.0	-1.0
chr19	47209793	47209968	ENSG00000142230.11|SAE1|SUB1|SUB1	942	+	3.3513196	1.2362897	-1.0	-1.0
chr19	47210003	47210193	ENSG00000142230.11|SAE1|SUB1|SUB1	969	+	5.091802	1.5048176	-1.0	-1.0
chr19	47271688	47271823	ENSG00000105321.12|CCDC9|SUB1|SUB1	944	+	4.345129	1.250819	-1.0	-1.0
chr19	47756615	47756744	ENSG00000105373.18|NOP53|SUB1|SUB1	963	+	3.264571	1.4335413	-1.0	-1.0
chr19	48115444	48115664	ENSG00000105486.13|LIG1|SUB1|SUB1	1000	-	4.7239423	3.3561828	-1.0	-1.0
chr19	48382924	48383084	ENSG00000105438.8|KDELR1|SUB1|SUB1	976	-	2.6176076	1.6137979	-1.0	-1.0
chr19	48617262	48617467	ENSG00000063177.12|RPL18|SUB1|SUB1	977	-	2.9195225	1.6410245	-1.0	-1.0
chr19	48795311	48795411	ENSG00000105552.14|BCAT2|SUB1|SUB1	929	-	6.029861	1.1493478	-1.0	-1.0
chr19	49490174	49490279	ENSG00000142541.16|RPL13A|SUB1|SUB1	922	+	2.5799646	1.1083757	-1.0	-1.0
chr19	49491938	49492258	ENSG00000142541.16|RPL13A|SUB1|SUB1	999	+	3.2988367	2.892664	-1.0	-1.0
chr19	49665931	49666067	ENSG00000126453.9|BCL2L12|SUB1|SUB1	956	+	3.0562384	1.361111	-1.0	-1.0
chr19	49688321	49688506	ENSG00000126457.21|PRMT1|SUB1|SUB1	993	+	6.1179905	2.1579378	-1.0	-1.0
chr19	49806815	49807035	ENSG00000196961.12|AP2A1|SUB1|SUB1	987	+	4.1879277	1.8764415	-1.0	-1.0
chr19	54193459	54193654	ENSG00000170892.10|TSEN34|SUB1|SUB1	988	+	6.7711787	1.9101799	-1.0	-1.0
chr19	58393435	58393560	ENSG00000083845.8|RPS5|SUB1|SUB1	945	+	3.146184	1.2621	-1.0	-1.0
chr19	58394465	58394805	ENSG00000083845.8|RPS5|SUB1|SUB1	976	+	2.888309	1.6222981	-1.0	-1.0
chr19	58392980	58393080	ENSG00000083845.8|RPS5|SUB1|SUB1	907	+	2.3125925	1.0293546	-1.0	-1.0
chr19	58550571	58550722	ENSG00000130726.11|TRIM28|SUB1|SUB1	939	+	2.737352	1.2120824	-1.0	-1.0
chr19	58544461	58544591	ENSG00000130726.11|TRIM28|SUB1|SUB1	943	+	2.4419434	1.2454417	-1.0	-1.0
chr19	58547761	58547871	ENSG00000130726.11|TRIM28|SUB1|SUB1	959	+	2.9774942	1.3910235	-1.0	-1.0
chr19	58549515	58549710	ENSG00000130726.11|TRIM28|SUB1|SUB1	939	+	2.637159	1.2118427	-1.0	-1.0
chr19	58547319	58547469	ENSG00000130726.11|TRIM28|SUB1|SUB1	964	+	4.127347	1.4449589	-1.0	-1.0
chr2	277316	277551	ENSG00000143727.15|ACP1|SUB1|SUB1	982	+	4.2775073	1.7508378	-1.0	-1.0
chr2	3498590	3498740	ENSG00000182551.13|ADI1|SUB1|SUB1	917	-	6.1094966	1.082319	-1.0	-1.0
chr2	3576526	3576691	ENSG00000171863.12|RPS7|SUB1|SUB1	919	+	2.4340599	1.0907608	-1.0	-1.0
chr2	3575816	3575951	ENSG00000171863.12|RPS7|SUB1|SUB1	950	+	4.2451887	1.3041052	-1.0	-1.0
chr2	9584286	9584506	ENSG00000134308.13|YWHAQ|SUB1|SUB1	1000	-	8.522379	4.6117177	-1.0	-1.0
chr2	9585011	9585236	ENSG00000134308.13|YWHAQ|SUB1|SUB1	999	-	4.3232393	2.9483378	-1.0	-1.0
chr2	9584096	9584226	ENSG00000134308.13|YWHAQ|SUB1|SUB1	904	-	4.1132703	1.0162385	-1.0	-1.0
chr2	10129358	10129668	ENSG00000171848.14|RRM2|SUB1|SUB1	986	+	5.6062765	1.8669896	-1.0	-1.0
chr2	10129359	10129669	ENSG00000284681.1|AC007240.1|SUB1|SUB1	986	+	5.5518794	1.8612944	-1.0	-1.0
chr2	10440432	10440727	ENSG00000115758.12|ODC1|SUB1|SUB1	980	-	4.058223	1.6927792	-1.0	-1.0
chr2	10571810	10572010	ENSG00000115761.15|NOL10|SUB1|SUB1	988	-	6.7632804	1.9097569	-1.0	-1.0
chr2	10783830	10784285	ENSG00000143870.12|PDIA6|SUB1|SUB1	999	-	4.51371	3.1006217	-1.0	-1.0
chr2	15166913	15167013	ENSG00000151779.12|NBAS|SUB1|SUB1	939	-	6.193359	1.2113328	-1.0	-1.0
chr2	15630840	15631110	ENSG00000079785.14|DDX1|SUB1|SUB1	1000	+	6.596269	3.5382438	-1.0	-1.0
chr2	17665391	17665551	ENSG00000163029.15|SMC6|SUB1|SUB1	967	-	6.346708	1.4817609	-1.0	-1.0
chr2	20032649	20032834	ENSG00000068697.6|LAPTM4A|SUB1|SUB1	993	-	6.9460063	2.1836724	-1.0	-1.0
chr2	26136062	26136177	ENSG00000084733.10|RAB10|SUB1|SUB1	941	+	3.9876437	1.2272189	-1.0	-1.0
chr2	26190904	26191344	ENSG00000084754.10|HADHA|SUB1|SUB1	992	-	3.570802	2.1149495	-1.0	-1.0
chr2	26289917	26290077	ENSG00000138029.13|HADHB|SUB1|SUB1	971	+	3.6872034	1.5368192	-1.0	-1.0
chr2	26290192	26290402	ENSG00000138029.13|HADHB|SUB1|SUB1	998	+	7.465283	2.756026	-1.0	-1.0
chr2	27040890	27041000	ENSG00000119777.18|TMEM214|SUB1|SUB1	958	+	5.3340435	1.3794706	-1.0	-1.0
chr2	27243515	27243630	ENSG00000084774.13|CAD|SUB1|SUB1	966	+	6.3397017	1.4748713	-1.0	-1.0
chr2	27381463	27381563	ENSG00000115241.10|PPM1G|SUB1|SUB1	919	-	2.8013377	1.0904663	-1.0	-1.0
chr2	27621482	27621592	ENSG00000243943.9|ZNF512|SUB1|SUB1	945	+	4.2753844	1.2577026	-1.0	-1.0
chr2	27621482	27621592	ENSG00000259080.1|AC074091.1|SUB1|SUB1	937	+	4.2753844	1.2039027	-1.0	-1.0
chr2	27650169	27650304	ENSG00000198522.13|GPN1|SUB1|SUB1	904	+	6.0510693	1.0195794	-1.0	-1.0
chr2	27779457	27779637	ENSG00000243147.7|MRPL33|SUB1|SUB1	975	+	5.7021303	1.5973198	-1.0	-1.0
chr2	27771716	27771799	ENSG00000243147.7|MRPL33|SUB1|SUB1	985	+	6.6714077	1.8274018	-1.0	-1.0
chr2	28799613	28799758	ENSG00000213639.9|PPP1CB|SUB1|SUB1	976	+	6.5472193	1.6207246	-1.0	-1.0
chr2	28799614	28799774	ENSG00000163806.15|SPDYA|SUB1|SUB1	970	+	6.46871	1.5169586	-1.0	-1.0
chr2	32305588	32305763	ENSG00000119820.10|YIPF4|SUB1|SUB1	973	+	5.805476	1.5678866	-1.0	-1.0
chr2	36552445	36552545	ENSG00000171055.14|FEZ2|SUB1|SUB1	938	-	6.086445	1.2079561	-1.0	-1.0
chr2	38744948	38745183	ENSG00000115875.18|SRSF7|SUB1|SUB1	998	-	4.7965875	2.7775145	-1.0	-1.0
chr2	41820101	41820281	ENSG00000236090.2|LDHAP3|SUB1|SUB1	908	+	5.940266	1.0379556	-1.0	-1.0
chr2	42350532	42350757	ENSG00000115944.14|COX7A2L|SUB1|SUB1	990	-	4.716613	1.9998271	-1.0	-1.0
chr2	42350967	42351127	ENSG00000115944.14|COX7A2L|SUB1|SUB1	945	-	3.3065462	1.257225	-1.0	-1.0
chr2	43887787	43888232	ENSG00000138095.18|LRPPRC|SUB1|SUB1	971	-	4.397301	1.5318915	-1.0	-1.0
chr2	43982237	43982342	ENSG00000138095.18|LRPPRC|SUB1|SUB1	972	-	6.4304	1.5597229	-1.0	-1.0
chr2	43888292	43888656	ENSG00000138095.18|LRPPRC|SUB1|SUB1	1000	-	6.316341	5.162802	-1.0	-1.0
chr2	44319154	44319254	ENSG00000138078.15|PREPL|SUB1|SUB1	912	-	5.9709663	1.0543188	-1.0	-1.0
chr2	46617150	46617298	ENSG00000119878.5|CRIPT|SUB1|SUB1	976	+	4.0845904	1.6144962	-1.0	-1.0
chr2	47160223	47160553	ENSG00000273269.2|STPG4|SUB1|SUB1	1000	-	5.158166	3.8175583	-1.0	-1.0
chr2	47160236	47160556	ENSG00000143933.16|CALM2|SUB1|SUB1	1000	-	5.1534634	3.8139186	-1.0	-1.0
chr2	47379838	47379969	ENSG00000119888.10|EPCAM|SUB1|SUB1	961	+	3.6236396	1.4088582	-1.0	-1.0
chr2	47386601	47386791	ENSG00000119888.10|EPCAM|SUB1|SUB1	977	+	5.2695465	1.6305718	-1.0	-1.0
chr2	47482948	47483093	ENSG00000095002.13|MSH2|SUB1|SUB1	938	+	4.205857	1.2068356	-1.0	-1.0
chr2	47483113	47483223	ENSG00000095002.13|MSH2|SUB1|SUB1	946	+	5.1646757	1.2642791	-1.0	-1.0
chr2	53865366	53865531	ENSG00000068878.14|PSME4|SUB1|SUB1	909	-	6.0918894	1.0394785	-1.0	-1.0
chr2	54972626	54972836	ENSG00000115310.17|RTN4|SUB1|SUB1	998	-	3.7522929	2.6764014	-1.0	-1.0
chr2	54972186	54972361	ENSG00000115310.17|RTN4|SUB1|SUB1	952	-	2.8027217	1.3191545	-1.0	-1.0
chr2	55232756	55232951	ENSG00000143947.13|RPS27A|SUB1|SUB1	940	+	2.515518	1.2235395	-1.0	-1.0
chr2	55234858	55235053	ENSG00000143947.13|RPS27A|SUB1|SUB1	958	+	2.850642	1.3809781	-1.0	-1.0
chr2	55233296	55233501	ENSG00000143947.13|RPS27A|SUB1|SUB1	990	+	3.010184	2.0090454	-1.0	-1.0
chr2	55235427	55235602	ENSG00000143947.13|RPS27A|SUB1|SUB1	1000	+	6.299079	10.478474	-1.0	-1.0
chr2	55234118	55234298	ENSG00000143947.13|RPS27A|SUB1|SUB1	1000	+	5.289626	6.1368847	-1.0	-1.0
chr2	61478053	61478298	ENSG00000082898.16|XPO1|SUB1|SUB1	1000	-	5.1613197	5.262958	-1.0	-1.0
chr2	61478578	61478763	ENSG00000082898.16|XPO1|SUB1|SUB1	971	-	3.5925722	1.5442774	-1.0	-1.0
chr2	61869439	61869544	ENSG00000115484.14|CCT4|SUB1|SUB1	930	-	3.1265166	1.1521661	-1.0	-1.0
chr2	61868413	61868706	ENSG00000115484.14|CCT4|SUB1|SUB1	1000	-	5.6444554	4.174291	-1.0	-1.0
chr2	61872191	61872311	ENSG00000115484.14|CCT4|SUB1|SUB1	963	-	4.392794	1.4351653	-1.0	-1.0
chr2	61878868	61878993	ENSG00000115484.14|CCT4|SUB1|SUB1	933	-	2.7501416	1.1743855	-1.0	-1.0
chr2	61872457	61872588	ENSG00000115484.14|CCT4|SUB1|SUB1	994	-	4.083059	2.2020411	-1.0	-1.0
chr2	63605884	63606028	ENSG00000014641.17|MDH1|SUB1|SUB1	968	+	6.4397974	1.5009317	-1.0	-1.0
chr2	63606861	63607197	ENSG00000014641.17|MDH1|SUB1|SUB1	1000	+	8.026653	4.334683	-1.0	-1.0
chr2	63588923	63589046	ENSG00000014641.17|MDH1|SUB1|SUB1	957	+	6.2713885	1.3639803	-1.0	-1.0
chr2	63891274	63891379	ENSG00000169764.15|UGP2|SUB1|SUB1	943	+	6.266781	1.2425969	-1.0	-1.0
chr2	65088084	65088259	ENSG00000138069.16|RAB1A|SUB1|SUB1	958	-	3.1028879	1.3782605	-1.0	-1.0
chr2	65269433	65269578	ENSG00000138071.13|ACTR2|SUB1|SUB1	909	+	2.6146166	1.040497	-1.0	-1.0
chr2	65271103	65271243	ENSG00000138071.13|ACTR2|SUB1|SUB1	960	+	5.965083	1.4005716	-1.0	-1.0
chr2	65270293	65270503	ENSG00000138071.13|ACTR2|SUB1|SUB1	976	+	3.5315409	1.6208695	-1.0	-1.0
chr2	65270683	65270788	ENSG00000138071.13|ACTR2|SUB1|SUB1	951	+	6.1933603	1.3130939	-1.0	-1.0
chr2	65268763	65269003	ENSG00000138071.13|ACTR2|SUB1|SUB1	997	+	4.462137	2.4906266	-1.0	-1.0
chr2	65269918	65270098	ENSG00000138071.13|ACTR2|SUB1|SUB1	966	+	3.3293066	1.4715217	-1.0	-1.0
chr2	69904298	69904433	ENSG00000124380.10|SNRNP27|SUB1|SUB1	959	+	6.3041744	1.3850127	-1.0	-1.0
chr2	69904298	69904413	ENSG00000059728.10|MXD1|SUB1|SUB1	970	+	6.384926	1.5265234	-1.0	-1.0
chr2	70088843	70089188	ENSG00000169564.6|PCBP1|SUB1|SUB1	996	+	3.9655683	2.447644	-1.0	-1.0
chr2	70676132	70676302	ENSG00000075340.22|ADD2|SUB1|SUB1	974	-	5.3245754	1.592512	-1.0	-1.0
chr2	73252674	73252784	ENSG00000135624.15|CCT7|SUB1|SUB1	927	+	3.042376	1.1380832	-1.0	-1.0
chr2	73252864	73252989	ENSG00000135624.15|CCT7|SUB1|SUB1	916	+	4.062173	1.0773337	-1.0	-1.0
chr2	73239682	73239827	ENSG00000135624.15|CCT7|SUB1|SUB1	943	+	3.6209815	1.2423215	-1.0	-1.0
chr2	73958784	73958961	ENSG00000114956.19|DGUOK|SUB1|SUB1	988	+	6.4145737	1.9092501	-1.0	-1.0
chr2	74214938	74215063	ENSG00000065911.11|MTHFD2|SUB1|SUB1	929	+	3.3996994	1.1457958	-1.0	-1.0
chr2	74215073	74215293	ENSG00000065911.11|MTHFD2|SUB1|SUB1	991	+	4.5925946	2.0254152	-1.0	-1.0
chr2	74217188	74217348	ENSG00000065911.11|MTHFD2|SUB1|SUB1	962	+	6.3309965	1.4252324	-1.0	-1.0
chr2	74214268	74214473	ENSG00000065911.11|MTHFD2|SUB1|SUB1	963	+	3.799226	1.4371512	-1.0	-1.0
chr2	74361196	74361371	ENSG00000264324.1|AC006030.1|SUB1|SUB1	963	-	6.3331532	1.432008	-1.0	-1.0
chr2	74361223	74361373	ENSG00000204843.12|DCTN1|SUB1|SUB1	965	-	6.333741	1.4564178	-1.0	-1.0
chr2	74893086	74893186	ENSG00000159399.9|HK2|SUB1|SUB1	905	+	5.909566	1.0215925	-1.0	-1.0
chr2	84423577	84423757	ENSG00000163541.11|SUCLG1|SUB1|SUB1	985	-	6.7064514	1.8309509	-1.0	-1.0
chr2	84777768	84777868	ENSG00000235847.2|LDHAP7|SUB1|SUB1	901	-	3.2652814	1.0051919	-1.0	-1.0
chr2	85649075	85649200	ENSG00000168883.19|USP39|SUB1|SUB1	917	+	3.1049898	1.0826561	-1.0	-1.0
chr2	85648770	85648955	ENSG00000168883.19|USP39|SUB1|SUB1	967	+	4.4458675	1.4809506	-1.0	-1.0
chr2	86137583	86137778	ENSG00000132300.18|PTCD3|SUB1|SUB1	995	+	5.896814	2.2693985	-1.0	-1.0
chr2	86143936	86144286	ENSG00000132305.20|IMMT|SUB1|SUB1	997	-	5.7032375	2.561835	-1.0	-1.0
chr2	86210599	86210789	ENSG00000132313.14|MRPL35|SUB1|SUB1	964	+	6.4780803	1.4417429	-1.0	-1.0
chr2	86492205	86492390	ENSG00000115548.16|KDM3A|SUB1|SUB1	992	+	6.9126673	2.1224818	-1.0	-1.0
chr2	88750750	88750930	ENSG00000153574.8|RPIA|SUB1|SUB1	988	+	6.867261	1.9358742	-1.0	-1.0
chr2	96271340	96271470	ENSG00000144021.2|CIAO1|SUB1|SUB1	961	+	6.2894506	1.4060272	-1.0	-1.0
chr2	96274705	96275135	ENSG00000144028.14|SNRNP200|SUB1|SUB1	999	-	4.271013	2.824515	-1.0	-1.0
chr2	97646039	97646164	ENSG00000135940.6|COX5B|SUB1|SUB1	951	+	3.4067173	1.3090788	-1.0	-1.0
chr2	97647343	97647443	ENSG00000135940.6|COX5B|SUB1|SUB1	929	+	2.9657242	1.1468543	-1.0	-1.0
chr2	97647995	97648250	ENSG00000135940.6|COX5B|SUB1|SUB1	985	+	5.135634	1.8377079	-1.0	-1.0
chr2	99197266	99197456	ENSG00000241962.9|AC079447.1|SUB1|SUB1	985	+	5.8838325	1.8121096	-1.0	-1.0
chr2	99197267	99197457	ENSG00000185414.19|MRPL30|SUB1|SUB1	984	+	5.884181	1.8052319	-1.0	-1.0
chr2	99399436	99399641	ENSG00000158417.10|EIF5B|SUB1|SUB1	983	+	5.530662	1.7739239	-1.0	-1.0
chr2	101006072	101006222	ENSG00000071082.10|RPL31|SUB1|SUB1	939	+	3.4394135	1.2152416	-1.0	-1.0
chr2	101006242	101006412	ENSG00000071082.10|RPL31|SUB1|SUB1	939	+	3.524157	1.2139062	-1.0	-1.0
chr2	101269514	101269714	ENSG00000158435.7|CNOT11|SUB1|SUB1	987	+	4.7540927	1.9000264	-1.0	-1.0
chr2	105099784	105099960	ENSG00000135972.8|MRPS9|SUB1|SUB1	995	+	7.0886865	2.3025162	-1.0	-1.0
chr2	105361041	105361221	ENSG00000115641.18|FHL2|SUB1|SUB1	958	-	3.880506	1.3756227	-1.0	-1.0
chr2	112662963	112663098	ENSG00000144136.10|SLC20A1|SUB1|SUB1	945	+	4.780671	1.2561885	-1.0	-1.0
chr2	113957934	113958164	ENSG00000115091.11|ACTR3|SUB1|SUB1	991	+	4.2435756	2.0515187	-1.0	-1.0
chr2	113957409	113957844	ENSG00000115091.11|ACTR3|SUB1|SUB1	999	+	4.502611	2.8526628	-1.0	-1.0
chr2	117830831	117831021	ENSG00000088205.12|DDX18|SUB1|SUB1	969	+	5.366842	1.5062138	-1.0	-1.0
chr2	118089491	118089636	ENSG00000125629.14|INSIG2|SUB1|SUB1	945	+	6.381421	1.262315	-1.0	-1.0
chr2	119372284	119372449	ENSG00000155368.16|DBI|SUB1|SUB1	920	+	6.028079	1.0976295	-1.0	-1.0
chr2	121765498	121765768	ENSG00000211460.11|TSN|SUB1|SUB1	989	+	5.026645	1.9579331	-1.0	-1.0
chr2	121766888	121767023	ENSG00000211460.11|TSN|SUB1|SUB1	970	+	6.3688297	1.5290138	-1.0	-1.0
chr2	135840435	135840910	ENSG00000076003.4|MCM6|SUB1|SUB1	1000	-	6.7111416	3.5268466	-1.0	-1.0
chr2	135906676	135906861	ENSG00000115866.10|DARS|SUB1|SUB1	987	-	4.0935607	1.8783661	-1.0	-1.0
chr2	135906991	135907216	ENSG00000115866.10|DARS|SUB1|SUB1	995	-	6.2376094	2.3195765	-1.0	-1.0
chr2	147935301	147935491	ENSG00000115947.13|ORC4|SUB1|SUB1	988	-	6.8556576	1.9291407	-1.0	-1.0
chr2	149569703	149570013	ENSG00000168288.12|MMADHC|SUB1|SUB1	985	-	5.1062584	1.8191155	-1.0	-1.0
chr2	149576441	149576542	ENSG00000168288.12|MMADHC|SUB1|SUB1	901	-	3.2652814	1.0045831	-1.0	-1.0
chr2	149579430	149579550	ENSG00000168288.12|MMADHC|SUB1|SUB1	987	-	4.5937943	1.8966018	-1.0	-1.0
chr2	152656077	152656202	ENSG00000196504.15|PRPF40A|SUB1|SUB1	929	-	3.7199242	1.1498783	-1.0	-1.0
chr2	161411316	161411666	ENSG00000115233.11|PSMD14|SUB1|SUB1	994	+	6.263536	2.1963992	-1.0	-1.0
chr2	169811797	169812064	ENSG00000138385.15|SSB|SUB1|SUB1	1000	+	5.931895	5.798501	-1.0	-1.0
chr2	170966224	170966324	ENSG00000115806.12|GORASP2|SUB1|SUB1	933	+	4.072628	1.1723626	-1.0	-1.0
chr2	171747840	171748035	ENSG00000077380.15|DYNC1I2|SUB1|SUB1	995	+	7.075323	2.2911928	-1.0	-1.0
chr2	171745831	171745927	ENSG00000077380.15|DYNC1I2|SUB1|SUB1	910	+	3.3009052	1.0442783	-1.0	-1.0
chr2	171687408	171687578	ENSG00000077380.15|DYNC1I2|SUB1|SUB1	964	+	4.753673	1.4407022	-1.0	-1.0
chr2	171983364	171983599	ENSG00000128708.12|HAT1|SUB1|SUB1	998	+	7.0312457	2.6699183	-1.0	-1.0
chr2	174074986	174075131	ENSG00000138430.15|OLA1|SUB1|SUB1	941	-	4.7661085	1.2297667	-1.0	-1.0
chr2	175178092	175178417	ENSG00000154518.9|ATP5G3|SUB1|SUB1	1000	-	6.785998	6.5160704	-1.0	-1.0
chr2	176337692	176337952	ENSG00000128654.13|MTX2|SUB1|SUB1	997	+	7.310494	2.566404	-1.0	-1.0
chr2	177220086	177220286	ENSG00000170144.20|HNRNPA3|SUB1|SUB1	969	+	3.2027528	1.5130203	-1.0	-1.0
chr2	182925544	182925649	ENSG00000061676.14|NCKAP1|SUB1|SUB1	965	-	6.4734683	1.4530697	-1.0	-1.0
chr2	186509107	186509217	ENSG00000065548.17|ZC3H15|SUB1|SUB1	951	+	4.1428194	1.313378	-1.0	-1.0
chr2	189771587	189771757	ENSG00000128699.13|ORMDL1|SUB1|SUB1	974	-	6.126912	1.585555	-1.0	-1.0
chr2	197391993	197392348	ENSG00000115524.15|SF3B1|SUB1|SUB1	997	-	5.0429454	2.5237966	-1.0	-1.0
chr2	197487857	197487997	ENSG00000144381.16|HSPD1|SUB1|SUB1	985	-	3.2912242	1.814177	-1.0	-1.0
chr2	197493379	197493492	ENSG00000144381.16|HSPD1|SUB1|SUB1	939	-	3.1099966	1.2182417	-1.0	-1.0
chr2	197486580	197487115	ENSG00000144381.16|HSPD1|SUB1|SUB1	1000	-	5.398941	3.8507204	-1.0	-1.0
chr2	197497280	197497470	ENSG00000144381.16|HSPD1|SUB1|SUB1	941	-	2.6948938	1.2273161	-1.0	-1.0
chr2	197488316	197488486	ENSG00000144381.16|HSPD1|SUB1|SUB1	981	-	3.5758426	1.7103747	-1.0	-1.0
chr2	201085603	201085723	ENSG00000119013.8|NDUFB3|SUB1|SUB1	942	+	4.204249	1.2372346	-1.0	-1.0
chr2	202880611	202880766	ENSG00000138442.9|WDR12|SUB1|SUB1	971	-	6.450131	1.543304	-1.0	-1.0
chr2	206159944	206160049	ENSG00000114942.13|EEF1B2|SUB1|SUB1	919	+	2.9189985	1.0932982	-1.0	-1.0
chr2	215334916	215335004	ENSG00000138363.14|ATIC|SUB1|SUB1	936	+	3.5580626	1.1970657	-1.0	-1.0
chr2	215349575	215349773	ENSG00000138363.14|ATIC|SUB1|SUB1	1000	+	5.419051	4.424273	-1.0	-1.0
chr2	216205782	216205897	ENSG00000079246.15|XRCC5|SUB1|SUB1	945	+	6.2066684	1.2568125	-1.0	-1.0
chr2	216205187	216205297	ENSG00000079246.15|XRCC5|SUB1|SUB1	903	+	2.631572	1.0136583	-1.0	-1.0
chr2	216205332	216205707	ENSG00000079246.15|XRCC5|SUB1|SUB1	1000	+	7.1416287	4.0083466	-1.0	-1.0
chr2	216499968	216500118	ENSG00000197756.9|RPL37A|SUB1|SUB1	943	+	2.9888365	1.2454809	-1.0	-1.0
chr2	216499213	216499368	ENSG00000197756.9|RPL37A|SUB1|SUB1	936	+	2.0414224	1.1933696	-1.0	-1.0
chr2	216501258	216501458	ENSG00000197756.9|RPL37A|SUB1|SUB1	975	+	3.1027393	1.607836	-1.0	-1.0
chr2	218253945	218254150	ENSG00000163466.15|ARPC2|SUB1|SUB1	984	+	4.47256	1.7869527	-1.0	-1.0
chr2	218264132	218264362	ENSG00000127837.9|AAMP|SUB1|SUB1	1000	-	8.694318	5.078133	-1.0	-1.0
chr2	218264407	218264607	ENSG00000127837.9|AAMP|SUB1|SUB1	996	-	6.51812	2.4490829	-1.0	-1.0
chr2	224473984	224474144	ENSG00000036257.12|CUL3|SUB1|SUB1	921	-	6.0860887	1.1027194	-1.0	-1.0
chr2	229767217	229767347	ENSG00000153827.13|TRIP12|SUB1|SUB1	963	-	6.4020243	1.4283481	-1.0	-1.0
chr2	230878287	230878387	ENSG00000135916.15|ITM2C|SUB1|SUB1	915	+	5.970967	1.0719788	-1.0	-1.0
chr2	231172534	231172789	ENSG00000173692.12|PSMD1|SUB1|SUB1	997	+	6.553912	2.4938147	-1.0	-1.0
chr2	231454725	231455160	ENSG00000115053.15|NCL|SUB1|SUB1	992	-	4.7167306	2.1208277	-1.0	-1.0
chr2	231713283	231713488	ENSG00000187514.16|PTMA|SUB1|SUB1	992	+	5.739554	2.0823147	-1.0	-1.0
chr2	231713313	231713398	ENSG00000284378.1|MIR1244-1|SUB1|SUB1	986	+	4.8259873	1.8511864	-1.0	-1.0
chr2	238170400	238170560	ENSG00000132323.8|ILKAP|SUB1|SUB1	998	-	7.0831523	2.7361176	-1.0	-1.0
chr2	239960796	239960991	ENSG00000130414.11|NDUFA10|SUB1|SUB1	971	-	4.90547	1.5321513	-1.0	-1.0
chr2	240130865	240131000	ENSG00000172428.10|COPS9|SUB1|SUB1	949	-	6.362989	1.2901607	-1.0	-1.0
chr2	241353497	241353717	ENSG00000168385.17|SEPT2|SUB1|SUB1	987	+	6.7026334	1.8759779	-1.0	-1.0
chr2	241353082	241353187	ENSG00000168385.17|SEPT2|SUB1|SUB1	960	+	5.351108	1.402425	-1.0	-1.0
chr2	241352012	241352257	ENSG00000168385.17|SEPT2|SUB1|SUB1	990	+	4.3546906	1.9942775	-1.0	-1.0
chr20	481761	481876	ENSG00000101266.17|CSNK2A1|SUB1|SUB1	960	-	5.7968535	1.3959186	-1.0	-1.0
chr20	1165103	1165283	ENSG00000125818.17|PSMF1|SUB1|SUB1	963	+	5.2908792	1.427267	-1.0	-1.0
chr20	2467621	2467721	ENSG00000125835.18|SNRPB|SUB1|SUB1	939	-	4.152798	1.2176204	-1.0	-1.0
chr20	2461633	2461939	ENSG00000125835.18|SNRPB|SUB1|SUB1	1000	-	4.599374	3.7810857	-1.0	-1.0
chr20	2467616	2467721	ENSG00000256566.1|AL049650.1|SUB1|SUB1	922	-	4.112713	1.1070486	-1.0	-1.0
chr20	2658449	2658734	ENSG00000101365.20|IDH3B|SUB1|SUB1	942	-	3.7689316	1.2341325	-1.0	-1.0
chr20	5114967	5115112	ENSG00000132646.10|PCNA|SUB1|SUB1	931	-	4.2547846	1.1583548	-1.0	-1.0
chr20	16740995	16741215	ENSG00000125870.10|SNRPB2|SUB1|SUB1	995	+	5.8163247	2.3451586	-1.0	-1.0
chr20	17607956	17608161	ENSG00000125868.15|DSTN|SUB1|SUB1	987	+	5.250506	1.8982363	-1.0	-1.0
chr20	18560875	18561065	ENSG00000101310.14|SEC23B|SUB1|SUB1	979	+	6.5976343	1.682889	-1.0	-1.0
chr20	18763454	18763614	ENSG00000125821.11|DTD1|SUB1|SUB1	969	+	6.377116	1.5027497	-1.0	-1.0
chr20	21389372	21389607	ENSG00000088930.7|XRN2|SUB1|SUB1	994	+	7.07368	2.2092118	-1.0	-1.0
chr20	31664616	31664796	ENSG00000171552.12|BCL2L1|SUB1|SUB1	972	-	4.38993	1.551291	-1.0	-1.0
chr20	31801094	31801299	ENSG00000088325.15|TPX2|SUB1|SUB1	938	+	5.2300453	1.205744	-1.0	-1.0
chr20	32850006	32850251	ENSG00000101367.8|MAPRE1|SUB1|SUB1	993	+	3.751142	2.1368663	-1.0	-1.0
chr20	32848966	32849286	ENSG00000101367.8|MAPRE1|SUB1|SUB1	971	+	5.4238567	1.5412372	-1.0	-1.0
chr20	33358853	33358993	ENSG00000101391.20|CDK5RAP1|SUB1|SUB1	947	-	4.437499	1.2741657	-1.0	-1.0
chr20	34089532	34089727	ENSG00000125977.6|EIF2S2|SUB1|SUB1	946	-	2.9727685	1.2698113	-1.0	-1.0
chr20	34292402	34292502	ENSG00000101444.12|AHCY|SUB1|SUB1	952	-	4.265273	1.3190285	-1.0	-1.0
chr20	34280347	34281165	ENSG00000101444.12|AHCY|SUB1|SUB1	1000	-	5.505065	4.5960655	-1.0	-1.0
chr20	34280348	34281018	ENSG00000250917.1|AL035458.2|SUB1|SUB1	1000	-	5.7016487	4.951399	-1.0	-1.0
chr20	34281026	34281161	ENSG00000250917.1|AL035458.2|SUB1|SUB1	978	-	3.8098347	1.6571155	-1.0	-1.0
chr20	34927701	34927896	ENSG00000131069.19|ACSS2|SUB1|SUB1	984	+	5.8367915	1.8011872	-1.0	-1.0
chr20	34927561	34927676	ENSG00000131069.19|ACSS2|SUB1|SUB1	933	+	5.4923024	1.1759056	-1.0	-1.0
chr20	34928614	34928714	ENSG00000100983.9|GSS|SUB1|SUB1	907	-	6.086445	1.0307479	-1.0	-1.0
chr20	35278900	35279105	ENSG00000261582.1|AL121753.1|SUB1|SUB1	994	-	5.0207224	2.19714	-1.0	-1.0
chr20	35278906	35279106	ENSG00000242372.6|EIF6|SUB1|SUB1	994	-	4.9520745	2.2356215	-1.0	-1.0
chr20	36048346	36048451	ENSG00000260032.1|NORAD|SUB1|SUB1	906	-	6.1399026	1.0274607	-1.0	-1.0
chr20	36612089	36612279	ENSG00000259399.1|TGIF2-C20orf24|SUB1|SUB1	992	+	6.286658	2.0769463	-1.0	-1.0
chr20	36612089	36612279	ENSG00000101084.17|C20orf24|SUB1|SUB1	992	+	6.286658	2.076561	-1.0	-1.0
chr20	37241412	37241622	ENSG00000118705.16|RPN2|SUB1|SUB1	959	+	4.725547	1.3855096	-1.0	-1.0
chr20	44942174	44942379	ENSG00000025772.7|TOMM34|SUB1|SUB1	996	-	7.137305	2.382427	-1.0	-1.0
chr20	49096445	49096785	ENSG00000124207.16|CSE1L|SUB1|SUB1	983	+	6.6692657	1.7783778	-1.0	-1.0
chr20	49113548	49113798	ENSG00000124214.19|STAU1|SUB1|SUB1	975	-	4.6950254	1.606395	-1.0	-1.0
chr20	49280484	49280571	ENSG00000277967.1|ZNFX1-AS1_3|SUB1|SUB1	935	+	2.5003066	1.1878102	-1.0	-1.0
chr20	49289044	49289260	ENSG00000177410.12|ZFAS1|SUB1|SUB1	993	+	5.392996	2.1459823	-1.0	-1.0
chr20	49280814	49281029	ENSG00000177410.12|ZFAS1|SUB1|SUB1	1000	+	4.9667363	3.9555292	-1.0	-1.0
chr20	49280484	49280584	ENSG00000177410.12|ZFAS1|SUB1|SUB1	921	+	2.3933916	1.1000824	-1.0	-1.0
chr20	56369628	56369753	ENSG00000087586.17|AURKA|SUB1|SUB1	936	-	4.113567	1.194753	-1.0	-1.0
chr20	56518696	56518846	ENSG00000022277.12|RTFDC1|SUB1|SUB1	953	+	5.418117	1.3233938	-1.0	-1.0
chr20	56518271	56518521	ENSG00000022277.12|RTFDC1|SUB1|SUB1	989	+	3.6298814	1.9696997	-1.0	-1.0
chr20	56518297	56518522	ENSG00000124103.8|FAM209A|SUB1|SUB1	990	+	3.6962419	2.0201228	-1.0	-1.0
chr20	56518697	56518857	ENSG00000124103.8|FAM209A|SUB1|SUB1	951	+	5.521739	1.3121693	-1.0	-1.0
chr20	57378092	57378262	ENSG00000101146.12|RAE1|SUB1|SUB1	912	+	6.186802	1.0566422	-1.0	-1.0
chr20	57498393	57498563	ENSG00000124092.12|CTCFL|SUB1|SUB1	929	-	3.152482	1.1489182	-1.0	-1.0
chr20	58995539	58995709	ENSG00000101160.13|CTSZ|SUB1|SUB1	949	-	3.9975448	1.2926656	-1.0	-1.0
chr20	59028681	59028901	ENSG00000124172.9|ATP5E|SUB1|SUB1	990	-	4.3573375	2.0111296	-1.0	-1.0
chr20	62140822	62140922	ENSG00000101182.14|PSMA7|SUB1|SUB1	931	-	2.4316447	1.158307	-1.0	-1.0
chr20	62312631	62312751	ENSG00000130702.15|LAMA5|SUB1|SUB1	955	-	4.382571	1.3425593	-1.0	-1.0
chr20	62387765	62387985	ENSG00000171858.17|RPS21|SUB1|SUB1	998	+	3.7585912	2.6858401	-1.0	-1.0
chr20	62387610	62387725	ENSG00000171858.17|RPS21|SUB1|SUB1	921	+	3.039936	1.1021663	-1.0	-1.0
chr20	62388300	62388515	ENSG00000171858.17|RPS21|SUB1|SUB1	981	+	3.268041	1.7182732	-1.0	-1.0
chr20	62387296	62387388	ENSG00000171858.17|RPS21|SUB1|SUB1	939	+	2.7507129	1.2140228	-1.0	-1.0
chr21	8401688	8401903	ENSG00000280441.2|FP236383.1|SUB1|SUB1	1000	+	4.2090073	3.623963	-1.0	-1.0
chr21	29054340	29054475	ENSG00000156256.14|USP16|SUB1|SUB1	924	+	6.1700454	1.1175399	-1.0	-1.0
chr21	29056321	29056551	ENSG00000156261.12|CCT8|SUB1|SUB1	1000	-	5.0173874	4.1589603	-1.0	-1.0
chr21	31663789	31663886	ENSG00000142168.14|SOD1|SUB1|SUB1	906	+	3.4669151	1.0289145	-1.0	-1.0
chr21	31668470	31668915	ENSG00000142168.14|SOD1|SUB1|SUB1	1000	+	5.2235236	3.5823417	-1.0	-1.0
chr21	31667257	31667375	ENSG00000142168.14|SOD1|SUB1|SUB1	948	+	3.0753374	1.2824421	-1.0	-1.0
chr21	32268603	32268758	ENSG00000159055.3|MIS18A|SUB1|SUB1	954	-	4.4148793	1.3332919	-1.0	-1.0
chr21	33524623	33524723	ENSG00000159131.16|GART|SUB1|SUB1	930	-	6.029861	1.156236	-1.0	-1.0
chr21	33503980	33504180	ENSG00000159131.16|GART|SUB1|SUB1	997	-	6.412333	2.5387824	-1.0	-1.0
chr21	33524023	33524138	ENSG00000159131.16|GART|SUB1|SUB1	903	-	5.998005	1.0114496	-1.0	-1.0
chr21	33576714	33576854	ENSG00000159140.19|SON|SUB1|SUB1	950	+	6.3707347	1.3037527	-1.0	-1.0
chr21	33909101	33909206	ENSG00000249209.2|AP000311.1|SUB1|SUB1	930	-	2.4323454	1.156152	-1.0	-1.0
chr21	33903431	33903701	ENSG00000249209.2|AP000311.1|SUB1|SUB1	975	-	3.5691168	1.6089295	-1.0	-1.0
chr21	33907340	33907440	ENSG00000249209.2|AP000311.1|SUB1|SUB1	907	-	2.3839307	1.0325229	-1.0	-1.0
chr21	33909103	33909211	ENSG00000241837.6|ATP5O|SUB1|SUB1	950	-	2.6313155	1.2967504	-1.0	-1.0
chr21	33903452	33903656	ENSG00000241837.6|ATP5O|SUB1|SUB1	970	-	3.020054	1.5211117	-1.0	-1.0
chr21	37202484	37202669	ENSG00000182670.13|TTC3|SUB1|SUB1	969	+	5.139366	1.5130545	-1.0	-1.0
chr21	37201639	37201749	ENSG00000182670.13|TTC3|SUB1|SUB1	924	+	6.157722	1.119943	-1.0	-1.0
chr21	39175473	39175628	ENSG00000183527.11|PSMG1|SUB1|SUB1	941	-	3.387947	1.2309648	-1.0	-1.0
chr21	39342429	39342684	ENSG00000205581.10|HMGN1|SUB1|SUB1	1000	-	4.315305	3.9549139	-1.0	-1.0
chr21	42843093	42843248	ENSG00000160193.11|WDR4|SUB1|SUB1	987	-	6.4517117	1.8974289	-1.0	-1.0
chr21	44327159	44327354	ENSG00000141959.16|PFKL|SUB1|SUB1	957	+	3.1141734	1.3646072	-1.0	-1.0
chr21	44805856	44806146	ENSG00000184900.15|SUMO3|SUB1|SUB1	986	-	6.444297	1.843905	-1.0	-1.0
chr21	46235125	46235280	ENSG00000160294.10|MCM3AP|SUB1|SUB1	946	-	5.8750772	1.2641133	-1.0	-1.0
chr22	19175744	19176229	ENSG00000100075.9|SLC25A1|SUB1|SUB1	1000	-	3.6158304	3.5084004	-1.0	-1.0
chr22	19479047	19479147	ENSG00000070010.18|UFD1|SUB1|SUB1	938	-	3.497942	1.2105417	-1.0	-1.0
chr22	19520480	19520612	ENSG00000093009.9|CDC45|SUB1|SUB1	1000	+	8.175573	3.6739092	-1.0	-1.0
chr22	20127112	20127317	ENSG00000099901.16|RANBP1|SUB1|SUB1	997	+	4.3539963	2.5596616	-1.0	-1.0
chr22	20707780	20707890	ENSG00000241973.10|PI4KA|SUB1|SUB1	906	-	6.1933603	1.0264924	-1.0	-1.0
chr22	21628088	21628258	ENSG00000161179.13|YDJC|SUB1|SUB1	945	-	3.7199502	1.2594599	-1.0	-1.0
chr22	21919619	21919834	ENSG00000100034.13|PPM1F|SUB1|SUB1	992	-	5.2841325	2.0758033	-1.0	-1.0
chr22	22547785	22548000	ENSG00000185686.17|PRAME|SUB1|SUB1	984	-	2.5202532	1.7924323	-1.0	-1.0
chr22	24571915	24572135	ENSG00000100028.11|SNRPD3|SUB1|SUB1	997	+	4.5123506	2.534497	-1.0	-1.0
chr22	27853498	27853618	ENSG00000180957.17|PITPNB|SUB1|SUB1	903	-	6.0963025	1.0140072	-1.0	-1.0
chr22	29300286	29300511	ENSG00000182944.17|EWSR1|SUB1|SUB1	997	+	5.925376	2.5179505	-1.0	-1.0
chr22	30334072	30334262	ENSG00000099995.18|SF3A1|SUB1|SUB1	967	-	4.659821	1.4761823	-1.0	-1.0
chr22	31434011	31434206	ENSG00000185721.12|DRG1|SUB1|SUB1	964	+	6.4958277	1.4426644	-1.0	-1.0
chr22	31956923	31957113	ENSG00000128245.14|YWHAH|SUB1|SUB1	963	+	2.958712	1.4317564	-1.0	-1.0
chr22	32387636	32387846	ENSG00000100220.11|RTCB|SUB1|SUB1	975	-	5.730778	1.5942656	-1.0	-1.0
chr22	32498513	32498728	ENSG00000100225.17|FBXO7|SUB1|SUB1	996	+	4.860277	2.3590045	-1.0	-1.0
chr22	35344510	35344635	ENSG00000100284.20|TOM1|SUB1|SUB1	914	+	6.1116104	1.0645256	-1.0	-1.0
chr22	36281490	36281645	ENSG00000100345.20|MYH9|SUB1|SUB1	956	-	6.348127	1.359635	-1.0	-1.0
chr22	36512484	36512669	ENSG00000100353.17|EIF3D|SUB1|SUB1	986	-	6.6942935	1.8498148	-1.0	-1.0
chr22	36510849	36511079	ENSG00000100353.17|EIF3D|SUB1|SUB1	1000	-	5.0213976	3.523698	-1.0	-1.0
chr22	37225795	37225990	ENSG00000128340.14|RAC2|SUB1|SUB1	975	-	3.6519508	1.6059247	-1.0	-1.0
chr22	37888422	37888647	ENSG00000279738.1|AL022311.1|SUB1|SUB1	994	+	4.1259413	2.2546182	-1.0	-1.0
chr22	37888425	37888645	ENSG00000100129.17|EIF3L|SUB1|SUB1	995	+	4.1816206	2.3333023	-1.0	-1.0
chr22	38483469	38483599	ENSG00000100201.20|DDX17|SUB1|SUB1	932	-	4.133382	1.1705732	-1.0	-1.0
chr22	38485149	38485269	ENSG00000100201.20|DDX17|SUB1|SUB1	901	-	3.2652814	1.0050466	-1.0	-1.0
chr22	38682306	38682406	ENSG00000100216.5|TOMM22|SUB1|SUB1	902	+	5.9095654	1.0094829	-1.0	-1.0
chr22	38683766	38684026	ENSG00000100216.5|TOMM22|SUB1|SUB1	996	+	5.3577895	2.3956132	-1.0	-1.0
chr22	40824659	40824824	ENSG00000100380.13|ST13|SUB1|SUB1	971	-	6.5027356	1.5428733	-1.0	-1.0
chr22	40825759	40825944	ENSG00000100380.13|ST13|SUB1|SUB1	946	-	3.3959424	1.2702334	-1.0	-1.0
chr22	40972500	40972710	ENSG00000100387.8|RBX1|SUB1|SUB1	998	+	5.2714744	2.6405413	-1.0	-1.0
chr22	41246300	41246490	ENSG00000100401.19|RANGAP1|SUB1|SUB1	970	-	5.9326167	1.5295224	-1.0	-1.0
chr22	41528693	41528988	ENSG00000100412.15|ACO2|SUB1|SUB1	997	+	7.1731024	2.495622	-1.0	-1.0
chr22	41663841	41664048	ENSG00000196419.12|XRCC6|SUB1|SUB1	994	+	7.0195265	2.238181	-1.0	-1.0
chr22	41628117	41628272	ENSG00000196419.12|XRCC6|SUB1|SUB1	960	+	4.0065036	1.4009262	-1.0	-1.0
chr22	41674804	41674909	ENSG00000100138.13|SNU13|SUB1|SUB1	960	-	5.3543644	1.392566	-1.0	-1.0
chr22	41674334	41674464	ENSG00000100138.13|SNU13|SUB1|SUB1	922	-	3.0700114	1.1084316	-1.0	-1.0
chr22	42618829	42618929	ENSG00000100243.20|CYB5R3|SUB1|SUB1	905	-	5.909566	1.0215925	-1.0	-1.0
chr22	42796851	42797011	ENSG00000242247.10|ARFGAP3|SUB1|SUB1	920	-	4.3828573	1.0992044	-1.0	-1.0
chr22	43166881	43167126	ENSG00000100304.12|TTLL12|SUB1|SUB1	999	-	5.1749244	3.0603817	-1.0	-1.0
chr22	44168776	44168956	ENSG00000188677.14|PARVB|SUB1|SUB1	977	+	5.762283	1.6434313	-1.0	-1.0
chr22	45843718	45844023	ENSG00000130638.16|ATXN10|SUB1|SUB1	1000	+	8.216921	4.2904387	-1.0	-1.0
chr22	49643967	49644092	ENSG00000188511.12|C22orf34|SUB1|SUB1	929	-	3.4898512	1.1512969	-1.0	-1.0
chr22	49645682	49646007	ENSG00000188511.12|C22orf34|SUB1|SUB1	961	-	4.539606	1.4115424	-1.0	-1.0
chr22	49647652	49647752	ENSG00000188511.12|C22orf34|SUB1|SUB1	900	-	3.943345	1.0019982	-1.0	-1.0
chr22	49627217	49627317	ENSG00000188511.12|C22orf34|SUB1|SUB1	905	-	6.0298586	1.0233296	-1.0	-1.0
chr22	49634202	49634302	ENSG00000188511.12|C22orf34|SUB1|SUB1	921	-	5.9709673	1.1017282	-1.0	-1.0
chr22	49647162	49647262	ENSG00000188511.12|C22orf34|SUB1|SUB1	906	-	6.1933603	1.0259289	-1.0	-1.0
chr22	49632127	49632227	ENSG00000188511.12|C22orf34|SUB1|SUB1	902	-	5.9095654	1.0094829	-1.0	-1.0
chr22	49643227	49643327	ENSG00000188511.12|C22orf34|SUB1|SUB1	957	-	3.6437926	1.3627887	-1.0	-1.0
chr3	9806338	9806523	ENSG00000250151.9|ARPC4-TTLL3|SUB1|SUB1	929	+	5.1575956	1.1507418	-1.0	-1.0
chr3	9806823	9806993	ENSG00000250151.9|ARPC4-TTLL3|SUB1|SUB1	921	+	3.2542112	1.1047065	-1.0	-1.0
chr3	9806824	9806989	ENSG00000241553.12|ARPC4|SUB1|SUB1	920	+	3.2436345	1.0942934	-1.0	-1.0
chr3	9806339	9806524	ENSG00000241553.12|ARPC4|SUB1|SUB1	926	+	5.097344	1.1333195	-1.0	-1.0
chr3	9963991	9964096	ENSG00000125037.12|EMC3|SUB1|SUB1	901	-	6.086445	1.0042439	-1.0	-1.0
chr3	10101632	10101777	ENSG00000144554.10|FANCD2|SUB1|SUB1	925	+	4.13523	1.1233741	-1.0	-1.0
chr3	10126693	10126903	ENSG00000254999.3|BRK1|SUB1|SUB1	996	+	4.4491496	2.4503236	-1.0	-1.0
chr3	10126373	10126583	ENSG00000254999.3|BRK1|SUB1|SUB1	985	+	3.7102656	1.8212249	-1.0	-1.0
chr3	10300930	10301215	ENSG00000157020.17|SEC13|SUB1|SUB1	1000	-	7.4988813	5.5182652	-1.0	-1.0
chr3	10301225	10301360	ENSG00000157020.17|SEC13|SUB1|SUB1	943	-	3.2221165	1.244261	-1.0	-1.0
chr3	12582265	12582445	ENSG00000075975.15|MKRN2|SUB1|SUB1	951	+	4.282811	1.307129	-1.0	-1.0
chr3	13317134	13317349	ENSG00000132182.11|NUP210|SUB1|SUB1	982	-	4.4856772	1.7383528	-1.0	-1.0
chr3	13316739	13317069	ENSG00000132182.11|NUP210|SUB1|SUB1	971	-	3.76509	1.5352937	-1.0	-1.0
chr3	14198140	14198270	ENSG00000170860.3|LSM3|SUB1|SUB1	926	+	3.0356128	1.1325864	-1.0	-1.0
chr3	23891143	23891316	ENSG00000170142.11|UBE2E1|SUB1|SUB1	998	+	6.0735393	2.6508167	-1.0	-1.0
chr3	23919959	23920174	ENSG00000174748.18|RPL15|SUB1|SUB1	987	+	3.450903	1.8758367	-1.0	-1.0
chr3	23919554	23919909	ENSG00000174748.18|RPL15|SUB1|SUB1	1000	+	5.550843	4.419273	-1.0	-1.0
chr3	23918449	23918659	ENSG00000174748.18|RPL15|SUB1|SUB1	979	+	2.7727396	1.6708535	-1.0	-1.0
chr3	23919099	23919294	ENSG00000174748.18|RPL15|SUB1|SUB1	985	+	3.7535012	1.8348835	-1.0	-1.0
chr3	25597989	25598334	ENSG00000077097.15|TOP2B|SUB1|SUB1	997	-	5.43735	2.587823	-1.0	-1.0
chr3	25719293	25719483	ENSG00000151092.16|NGLY1|SUB1|SUB1	975	-	6.226493	1.6048955	-1.0	-1.0
chr3	32996827	32997022	ENSG00000170266.15|GLB1|SUB1|SUB1	991	-	4.5063386	2.0276594	-1.0	-1.0
chr3	33142409	33142509	ENSG00000170275.14|CRTAP|SUB1|SUB1	900	+	2.973103	1.0004699	-1.0	-1.0
chr3	33498389	33498584	ENSG00000163539.16|CLASP2|SUB1|SUB1	950	-	4.3378186	1.2990036	-1.0	-1.0
chr3	33866750	33866970	ENSG00000170248.13|PDCD6IP|SUB1|SUB1	970	+	4.8269243	1.5171695	-1.0	-1.0
chr3	37050575	37050825	ENSG00000076242.14|MLH1|SUB1|SUB1	998	+	6.6950397	2.7232625	-1.0	-1.0
chr3	38122809	38122909	ENSG00000060971.17|ACAA1|SUB1|SUB1	921	-	5.9709673	1.099943	-1.0	-1.0
chr3	40312209	40312384	ENSG00000114784.3|EIF1B|SUB1|SUB1	955	+	4.644139	1.3507702	-1.0	-1.0
chr3	40457876	40458081	ENSG00000188846.13|RPL14|SUB1|SUB1	994	+	2.7450774	2.2180023	-1.0	-1.0
chr3	40462168	40462388	ENSG00000188846.13|RPL14|SUB1|SUB1	992	+	4.6061244	2.0714939	-1.0	-1.0
chr3	41240217	41240422	ENSG00000168036.16|CTNNB1|SUB1|SUB1	995	+	5.964488	2.3268101	-1.0	-1.0
chr3	41239442	41239802	ENSG00000168036.16|CTNNB1|SUB1|SUB1	994	+	5.0766487	2.2011075	-1.0	-1.0
chr3	45011287	45011470	ENSG00000075914.12|EXOSC7|SUB1|SUB1	994	+	6.984657	2.2091913	-1.0	-1.0
chr3	45011288	45011483	ENSG00000163815.5|CLEC3B|SUB1|SUB1	994	+	6.984887	2.2007775	-1.0	-1.0
chr3	47586366	47586561	ENSG00000173473.10|SMARCC1|SUB1|SUB1	954	-	4.0263705	1.3389311	-1.0	-1.0
chr3	47587291	47587741	ENSG00000173473.10|SMARCC1|SUB1|SUB1	983	-	3.9576323	1.7736281	-1.0	-1.0
chr3	47585896	47586156	ENSG00000173473.10|SMARCC1|SUB1|SUB1	994	-	5.210289	2.2017303	-1.0	-1.0
chr3	47851914	47852039	ENSG00000047849.21|MAP4|SUB1|SUB1	922	-	3.040466	1.1091444	-1.0	-1.0
chr3	47850979	47851089	ENSG00000047849.21|MAP4|SUB1|SUB1	931	-	6.122743	1.1582209	-1.0	-1.0
chr3	47850704	47850879	ENSG00000047849.21|MAP4|SUB1|SUB1	943	-	3.9943223	1.2439636	-1.0	-1.0
chr3	49024444	49024634	ENSG00000178035.11|IMPDH2|SUB1|SUB1	967	-	4.0954266	1.4807429	-1.0	-1.0
chr3	49029262	49029408	ENSG00000178035.11|IMPDH2|SUB1|SUB1	952	-	2.913566	1.3185753	-1.0	-1.0
chr3	49108160	49108265	ENSG00000172046.18|USP19|SUB1|SUB1	931	-	4.152798	1.1601355	-1.0	-1.0
chr3	49375473	49375591	ENSG00000067560.10|RHOA|SUB1|SUB1	946	-	4.453665	1.2685055	-1.0	-1.0
chr3	49359324	49359434	ENSG00000067560.10|RHOA|SUB1|SUB1	918	-	3.0586548	1.0853623	-1.0	-1.0
chr3	49359794	49359994	ENSG00000067560.10|RHOA|SUB1|SUB1	988	-	3.6395054	1.9305269	-1.0	-1.0
chr3	49360044	49360369	ENSG00000067560.10|RHOA|SUB1|SUB1	993	-	3.6651704	2.1388683	-1.0	-1.0
chr3	49359479	49359789	ENSG00000067560.10|RHOA|SUB1|SUB1	1000	-	5.4881873	3.567778	-1.0	-1.0
chr3	49411824	49411954	ENSG00000067560.10|RHOA|SUB1|SUB1	929	-	3.4469247	1.1476696	-1.0	-1.0
chr3	51389099	51389269	ENSG00000145050.15|MANF|SUB1|SUB1	967	+	4.2773194	1.4760268	-1.0	-1.0
chr3	52228909	52229094	ENSG00000247596.8|TWF2|SUB1|SUB1	955	-	6.347923	1.3466146	-1.0	-1.0
chr3	52228910	52229095	ENSG00000173366.11|AC097637.1|SUB1|SUB1	953	-	6.338112	1.33146	-1.0	-1.0
chr3	52492561	52492701	ENSG00000010322.15|NISCH|SUB1|SUB1	919	+	5.990598	1.0892076	-1.0	-1.0
chr3	52707776	52708026	ENSG00000114902.13|SPCS1|SUB1|SUB1	939	+	5.6048636	1.2118362	-1.0	-1.0
chr3	57571452	57571577	ENSG00000168374.10|ARF4|SUB1|SUB1	918	-	4.0824943	1.0872099	-1.0	-1.0
chr3	58170734	58170834	ENSG00000136068.14|FLNB|SUB1|SUB1	970	+	6.515289	1.5263839	-1.0	-1.0
chr3	58427784	58427974	ENSG00000168291.12|PDHB|SUB1|SUB1	965	-	4.5881796	1.4550284	-1.0	-1.0
chr3	63833889	63834134	ENSG00000163634.11|THOC7|SUB1|SUB1	997	-	7.2541647	2.5966477	-1.0	-1.0
chr3	81489753	81489868	ENSG00000114480.12|GBE1|SUB1|SUB1	924	-	6.0857315	1.1174189	-1.0	-1.0
chr3	98579831	98580106	ENSG00000080819.6|CPOX|SUB1|SUB1	975	-	3.248733	1.5984663	-1.0	-1.0
chr3	98579441	98579636	ENSG00000080819.6|CPOX|SUB1|SUB1	999	-	7.75804	3.0094225	-1.0	-1.0
chr3	98580441	98580631	ENSG00000080819.6|CPOX|SUB1|SUB1	974	-	5.7219896	1.578375	-1.0	-1.0
chr3	100178414	100178594	ENSG00000184220.11|CMSS1|SUB1|SUB1	974	+	5.795036	1.5870038	-1.0	-1.0
chr3	100365305	100365545	ENSG00000154174.7|TOMM70|SUB1|SUB1	999	-	7.601345	3.039476	-1.0	-1.0
chr3	100748693	100748883	ENSG00000114354.13|TFG|SUB1|SUB1	972	+	3.3750353	1.5480536	-1.0	-1.0
chr3	101685817	101685928	ENSG00000114391.12|RPL24|SUB1|SUB1	965	-	2.465512	1.454998	-1.0	-1.0
chr3	101681090	101681265	ENSG00000114391.12|RPL24|SUB1|SUB1	940	-	2.4592745	1.2192482	-1.0	-1.0
chr3	101686583	101686782	ENSG00000114391.12|RPL24|SUB1|SUB1	998	-	3.3490114	2.8178737	-1.0	-1.0
chr3	113001044	113001144	ENSG00000163607.15|GTPBP8|SUB1|SUB1	901	+	4.072628	1.00336	-1.0	-1.0
chr3	113811514	113811979	ENSG00000114573.9|ATP6V1A|SUB1|SUB1	995	+	5.3970237	2.280373	-1.0	-1.0
chr3	119523785	119523895	ENSG00000113845.9|TIMMDC1|SUB1|SUB1	957	+	6.3217893	1.3620955	-1.0	-1.0
chr3	121631448	121631583	ENSG00000180353.10|HCLS1|SUB1|SUB1	930	-	6.098494	1.1527107	-1.0	-1.0
chr3	122409773	122409978	ENSG00000114023.15|FAM162A|SUB1|SUB1	992	+	6.9488387	2.0992076	-1.0	-1.0
chr3	125447363	125447533	ENSG00000114520.10|SNX4|SUB1|SUB1	974	-	6.4996443	1.5779629	-1.0	-1.0
chr3	127621897	127622327	ENSG00000073111.13|MCM2|SUB1|SUB1	993	+	4.9062357	2.1637988	-1.0	-1.0
chr3	128070730	128070855	ENSG00000058262.9|SEC61A1|SUB1|SUB1	915	+	3.0580895	1.0687876	-1.0	-1.0
chr3	128080974	128081309	ENSG00000175792.11|RUVBL1|SUB1|SUB1	992	-	5.1379685	2.1006742	-1.0	-1.0
chr3	128620154	128620429	ENSG00000163902.11|RPN1|SUB1|SUB1	990	-	5.322996	2.0111217	-1.0	-1.0
chr3	128814021	128814231	ENSG00000075785.12|RAB7A|SUB1|SUB1	992	+	4.239604	2.084153	-1.0	-1.0
chr3	129170048	129170363	ENSG00000169714.16|CNBP|SUB1|SUB1	996	-	3.344718	2.3483024	-1.0	-1.0
chr3	129171458	129171558	ENSG00000169714.16|CNBP|SUB1|SUB1	910	-	3.3009052	1.0442783	-1.0	-1.0
chr3	129304813	129305058	ENSG00000183624.13|HMCES|SUB1|SUB1	986	+	4.659619	1.8427389	-1.0	-1.0
chr3	129314985	129315310	ENSG00000184897.5|H1FX|SUB1|SUB1	998	-	3.7854714	2.706422	-1.0	-1.0
chr3	129571179	129571279	ENSG00000004399.12|PLXND1|SUB1|SUB1	909	-	5.9095664	1.0398043	-1.0	-1.0
chr3	139357570	139357850	ENSG00000184432.9|COPB2|SUB1|SUB1	992	-	5.5867004	2.088392	-1.0	-1.0
chr3	141925655	141925960	ENSG00000069849.10|ATP1B3|SUB1|SUB1	953	+	2.90738	1.3242129	-1.0	-1.0
chr3	141952402	141952502	ENSG00000114126.17|TFDP2|SUB1|SUB1	909	-	5.9095664	1.0398043	-1.0	-1.0
chr3	143056471	143056681	ENSG00000163714.17|U2SURP|SUB1|SUB1	944	+	4.2353745	1.2487366	-1.0	-1.0
chr3	149030286	149030471	ENSG00000071794.15|HLTF|SUB1|SUB1	954	-	4.021768	1.3326902	-1.0	-1.0
chr3	150544348	150544493	ENSG00000120742.10|SERP1|SUB1|SUB1	948	-	2.8094966	1.2858577	-1.0	-1.0
chr3	150542618	150542763	ENSG00000120742.10|SERP1|SUB1|SUB1	936	-	6.2567554	1.1951224	-1.0	-1.0
chr3	150584090	150584242	ENSG00000144895.11|EIF2A|SUB1|SUB1	958	+	4.468146	1.3806157	-1.0	-1.0
chr3	156542224	156542334	ENSG00000114850.6|SSR3|SUB1|SUB1	969	-	6.363104	1.5106136	-1.0	-1.0
chr3	156542069	156542204	ENSG00000114850.6|SSR3|SUB1|SUB1	946	-	4.2867093	1.2690575	-1.0	-1.0
chr3	156542764	156543154	ENSG00000114850.6|SSR3|SUB1|SUB1	987	-	3.6307197	1.8915476	-1.0	-1.0
chr3	156542454	156542584	ENSG00000114850.6|SSR3|SUB1|SUB1	933	-	4.9711084	1.17646	-1.0	-1.0
chr3	158605211	158605361	ENSG00000178053.17|MLF1|SUB1|SUB1	967	+	6.4467196	1.4789164	-1.0	-1.0
chr3	158692050	158692150	ENSG00000168827.14|GFM1|SUB1|SUB1	915	+	5.970967	1.0719788	-1.0	-1.0
chr3	158691405	158691615	ENSG00000168827.14|GFM1|SUB1|SUB1	990	+	6.8285584	2.0067856	-1.0	-1.0
chr3	158829113	158829213	ENSG00000118855.18|MFSD1|SUB1|SUB1	915	+	5.970967	1.0719788	-1.0	-1.0
chr3	160433766	160433956	ENSG00000113810.15|SMC4|SUB1|SUB1	986	+	5.814154	1.8523699	-1.0	-1.0
chr3	160501419	160501629	ENSG00000186432.8|KPNA4|SUB1|SUB1	996	-	5.6293187	2.3887792	-1.0	-1.0
chr3	161250879	161251169	ENSG00000169251.12|NMD3|SUB1|SUB1	949	+	5.32887	1.2905138	-1.0	-1.0
chr3	167684187	167684332	ENSG00000114209.14|PDCD10|SUB1|SUB1	946	-	4.771828	1.2706664	-1.0	-1.0
chr3	179588229	179588329	ENSG00000136518.16|ACTL6A|SUB1|SUB1	925	+	4.1527977	1.122553	-1.0	-1.0
chr3	179588704	179588899	ENSG00000136522.13|MRPL47|SUB1|SUB1	981	-	6.607126	1.7238436	-1.0	-1.0
chr3	179615901	179616049	ENSG00000136521.12|NDUFB5|SUB1|SUB1	934	+	4.882191	1.1833831	-1.0	-1.0
chr3	179624214	179624489	ENSG00000136521.12|NDUFB5|SUB1|SUB1	999	+	4.7514224	3.2941077	-1.0	-1.0
chr3	184144926	184145071	ENSG00000145191.12|EIF2B5|SUB1|SUB1	968	+	4.696672	1.4928982	-1.0	-1.0
chr3	184149838	184150018	ENSG00000228205.1|AC131235.1|SUB1|SUB1	962	+	6.39761	1.4200889	-1.0	-1.0
chr3	184183781	184184086	ENSG00000161203.13|AP2M1|SUB1|SUB1	984	+	3.9072492	1.7835149	-1.0	-1.0
chr3	184308808	184309054	ENSG00000175166.16|PSMD2|SUB1|SUB1	986	+	6.7115254	1.8403555	-1.0	-1.0
chr3	184334946	184335316	ENSG00000114867.20|EIF4G1|SUB1|SUB1	993	+	4.2006655	2.16901	-1.0	-1.0
chr3	185917370	185917640	ENSG00000136527.17|TRA2B|SUB1|SUB1	998	-	5.875833	2.6952906	-1.0	-1.0
chr3	186585408	186585553	ENSG00000090520.11|DNAJB11|SUB1|SUB1	924	+	6.0423183	1.119149	-1.0	-1.0
chr3	186585431	186585571	ENSG00000283149.1|AC068631.2|SUB1|SUB1	912	+	6.086445	1.0559599	-1.0	-1.0
chr3	186789052	186789457	ENSG00000156976.16|EIF4A2|SUB1|SUB1	999	+	4.154631	3.0606396	-1.0	-1.0
chr3	186787742	186787927	ENSG00000156976.16|EIF4A2|SUB1|SUB1	960	+	2.9875593	1.4003087	-1.0	-1.0
chr3	186784492	186784742	ENSG00000156976.16|EIF4A2|SUB1|SUB1	1000	+	5.5702276	4.472521	-1.0	-1.0
chr3	186789677	186789872	ENSG00000156976.16|EIF4A2|SUB1|SUB1	923	+	2.2560592	1.1134197	-1.0	-1.0
chr3	186783504	186783634	ENSG00000156976.16|EIF4A2|SUB1|SUB1	989	+	3.3565292	1.9778457	-1.0	-1.0
chr3	186785937	186786127	ENSG00000156976.16|EIF4A2|SUB1|SUB1	962	+	4.1097937	1.4247237	-1.0	-1.0
chr3	193694815	193695000	ENSG00000198836.8|OPA1|SUB1|SUB1	958	+	4.049951	1.3754748	-1.0	-1.0
chr3	196051633	196051773	ENSG00000072274.12|TFRC|SUB1|SUB1	917	-	2.656328	1.0816406	-1.0	-1.0
chr3	197955749	197955904	ENSG00000182899.14|RPL35A|SUB1|SUB1	1000	+	6.7776346	6.441246	-1.0	-1.0
chr3	197950935	197950978	ENSG00000182899.14|RPL35A|SUB1|SUB1	998	+	4.1721745	2.7785177	-1.0	-1.0
chr3	197951158	197951398	ENSG00000182899.14|RPL35A|SUB1|SUB1	971	+	3.1254818	1.5347333	-1.0	-1.0
chr4	1807320	1807475	ENSG00000068078.17|FGFR3|SUB1|SUB1	963	+	5.6907096	1.4371271	-1.0	-1.0
chr4	2929425	2929595	ENSG00000087274.16|ADD1|SUB1|SUB1	965	+	5.9259133	1.4536874	-1.0	-1.0
chr4	2929805	2929925	ENSG00000087274.16|ADD1|SUB1|SUB1	914	+	5.058626	1.0669832	-1.0	-1.0
chr4	6642545	6642725	ENSG00000179010.14|MRFAP1|SUB1|SUB1	978	+	6.332136	1.6650127	-1.0	-1.0
chr4	6641815	6642010	ENSG00000179010.14|MRFAP1|SUB1|SUB1	987	+	3.4519255	1.8823047	-1.0	-1.0
chr4	6642250	6642450	ENSG00000179010.14|MRFAP1|SUB1|SUB1	984	+	3.6566968	1.789555	-1.0	-1.0
chr4	10074588	10074813	ENSG00000071127.16|WDR1|SUB1|SUB1	957	-	4.8792048	1.3684635	-1.0	-1.0
chr4	10074373	10074553	ENSG00000071127.16|WDR1|SUB1|SUB1	978	-	6.581124	1.6658094	-1.0	-1.0
chr4	17486952	17487132	ENSG00000151552.11|QDPR|SUB1|SUB1	981	-	6.546797	1.7255962	-1.0	-1.0
chr4	17607694	17607809	ENSG00000002549.12|LAP3|SUB1|SUB1	920	+	6.1758714	1.0950423	-1.0	-1.0
chr4	17607844	17607959	ENSG00000002549.12|LAP3|SUB1|SUB1	905	+	6.086445	1.0200996	-1.0	-1.0
chr4	24527474	24527784	ENSG00000109606.12|DHX15|SUB1|SUB1	998	-	5.9471726	2.8002129	-1.0	-1.0
chr4	24527819	24527919	ENSG00000109606.12|DHX15|SUB1|SUB1	909	-	5.9095664	1.0398043	-1.0	-1.0
chr4	25418346	25418498	ENSG00000053900.10|ANAPC4|SUB1|SUB1	954	+	6.3083277	1.3356298	-1.0	-1.0
chr4	39456320	39456520	ENSG00000163682.15|RPL9|SUB1|SUB1	986	-	3.0038986	1.8402845	-1.0	-1.0
chr4	39454532	39454649	ENSG00000163682.15|RPL9|SUB1|SUB1	1000	-	5.6432652	5.8730063	-1.0	-1.0
chr4	39454863	39454983	ENSG00000163682.15|RPL9|SUB1|SUB1	978	-	3.0204954	1.6597061	-1.0	-1.0
chr4	39458378	39458478	ENSG00000163682.15|RPL9|SUB1|SUB1	907	-	3.3009052	1.0305231	-1.0	-1.0
chr4	39824382	39824507	ENSG00000121892.14|PDS5A|SUB1|SUB1	926	-	6.1267858	1.132339	-1.0	-1.0
chr4	48860799	48861074	ENSG00000109180.14|OCIAD1|SUB1|SUB1	997	+	5.105722	2.5397468	-1.0	-1.0
chr4	55595228	55595398	ENSG00000109255.11|NMU|SUB1|SUB1	998	-	4.451101	2.6175559	-1.0	-1.0
chr4	56460981	56461391	ENSG00000128050.8|PAICS|SUB1|SUB1	984	+	3.9148064	1.7835348	-1.0	-1.0
chr4	56459756	56459881	ENSG00000128050.8|PAICS|SUB1|SUB1	967	+	6.3783712	1.4857808	-1.0	-1.0
chr4	56502818	56502933	ENSG00000174780.15|SRP72|SUB1|SUB1	929	+	4.1527977	1.149867	-1.0	-1.0
chr4	56502033	56502203	ENSG00000174780.15|SRP72|SUB1|SUB1	935	+	4.145859	1.1840874	-1.0	-1.0
chr4	56501863	56501983	ENSG00000174780.15|SRP72|SUB1|SUB1	958	+	6.367455	1.379951	-1.0	-1.0
chr4	57030938	57031158	ENSG00000047315.15|POLR2B|SUB1|SUB1	988	+	5.025904	1.9238158	-1.0	-1.0
chr4	70820671	70820856	ENSG00000132463.13|GRSF1|SUB1|SUB1	965	-	4.7575336	1.4503634	-1.0	-1.0
chr4	75813790	75813900	ENSG00000138768.14|USO1|SUB1|SUB1	906	+	4.1132703	1.0263374	-1.0	-1.0
chr4	76161602	76161722	ENSG00000138760.9|SCARB2|SUB1|SUB1	909	-	5.9095664	1.0398043	-1.0	-1.0
chr4	77048137	77048397	ENSG00000118816.9|CCNI|SUB1|SUB1	988	-	3.5796206	1.9062647	-1.0	-1.0
chr4	82353772	82354042	ENSG00000138668.18|HNRNPD|SUB1|SUB1	999	-	4.7086163	2.9195964	-1.0	-1.0
chr4	82424618	82424893	ENSG00000152795.17|HNRNPDL|SUB1|SUB1	1000	-	5.80917	3.348439	-1.0	-1.0
chr4	82818705	82818960	ENSG00000138674.16|SEC31A|SUB1|SUB1	975	-	3.6345794	1.6058117	-1.0	-1.0
chr4	83455966	83456177	ENSG00000163319.10|MRPS18C|SUB1|SUB1	992	+	5.3160567	2.1088111	-1.0	-1.0
chr4	83458388	83458488	ENSG00000163319.10|MRPS18C|SUB1|SUB1	921	+	6.02986	1.1050112	-1.0	-1.0
chr4	83462301	83462461	ENSG00000163322.13|ABRAXAS1|SUB1|SUB1	910	-	6.075128	1.0444682	-1.0	-1.0
chr4	99062633	99062758	ENSG00000164024.11|METAP1|SUB1|SUB1	964	+	6.444313	1.4398465	-1.0	-1.0
chr4	99071182	99071322	ENSG00000197894.10|ADH5|SUB1|SUB1	912	-	6.139121	1.0560944	-1.0	-1.0
chr4	99072147	99072492	ENSG00000197894.10|ADH5|SUB1|SUB1	997	-	5.4790325	2.5481465	-1.0	-1.0
chr4	99948085	99948490	ENSG00000164032.11|H2AFZ|SUB1|SUB1	1000	-	6.757928	4.2159686	-1.0	-1.0
chr4	102796007	102796187	ENSG00000109332.19|UBE2D3|SUB1|SUB1	986	-	5.193265	1.8617004	-1.0	-1.0
chr4	102888000	102888155	ENSG00000145354.9|CISD2|SUB1|SUB1	921	+	5.9709673	1.099943	-1.0	-1.0
chr4	107614075	107614255	ENSG00000138801.8|PAPSS1|SUB1|SUB1	965	-	6.3816237	1.458788	-1.0	-1.0
chr4	108034918	108035058	ENSG00000138796.16|HADH|SUB1|SUB1	968	+	6.359891	1.5015631	-1.0	-1.0
chr4	108622172	108622277	ENSG00000109475.16|RPL34|SUB1|SUB1	924	+	2.4835896	1.1220462	-1.0	-1.0
chr4	108621880	108622024	ENSG00000109475.16|RPL34|SUB1|SUB1	943	+	2.5540755	1.2452809	-1.0	-1.0
chr4	108625127	108625255	ENSG00000109475.16|RPL34|SUB1|SUB1	997	+	4.069883	2.550587	-1.0	-1.0
chr4	108622442	108622712	ENSG00000109475.16|RPL34|SUB1|SUB1	1000	+	4.738574	7.1120358	-1.0	-1.0
chr4	108620565	108620715	ENSG00000109475.16|RPL34|SUB1|SUB1	957	+	3.6381855	1.3656484	-1.0	-1.0
chr4	108667631	108667820	ENSG00000198856.12|OSTC|SUB1|SUB1	1000	+	5.6654444	4.4654493	-1.0	-1.0
chr4	108650588	108650794	ENSG00000198856.12|OSTC|SUB1|SUB1	984	+	3.6267097	1.8082082	-1.0	-1.0
chr4	108655563	108655657	ENSG00000198856.12|OSTC|SUB1|SUB1	950	+	4.36961	1.3017199	-1.0	-1.0
chr4	108657514	108657647	ENSG00000198856.12|OSTC|SUB1|SUB1	992	+	4.55261	2.0817187	-1.0	-1.0
chr4	108667246	108667446	ENSG00000198856.12|OSTC|SUB1|SUB1	973	+	5.85252	1.5745561	-1.0	-1.0
chr4	109824502	109824740	ENSG00000109534.16|GAR1|SUB1|SUB1	1000	+	5.785453	4.2263737	-1.0	-1.0
chr4	118279623	118279788	ENSG00000269893.6|SNHG8|SUB1|SUB1	990	+	4.0783386	1.9948142	-1.0	-1.0
chr4	118278998	118279098	ENSG00000269893.6|SNHG8|SUB1|SUB1	942	+	4.1527987	1.2329537	-1.0	-1.0
chr4	118278778	118278883	ENSG00000269893.6|SNHG8|SUB1|SUB1	928	+	2.9545403	1.1427813	-1.0	-1.0
chr4	119298653	119298779	ENSG00000164096.12|C4orf3|SUB1|SUB1	979	-	6.542511	1.6783252	-1.0	-1.0
chr4	120066661	120066881	ENSG00000164109.13|MAD2L1|SUB1|SUB1	998	-	4.465254	2.8169193	-1.0	-1.0
chr4	120059462	120059657	ENSG00000164109.13|MAD2L1|SUB1|SUB1	982	-	6.613151	1.7333481	-1.0	-1.0
chr4	120059932	120060032	ENSG00000164109.13|MAD2L1|SUB1|SUB1	908	-	5.9095664	1.0366105	-1.0	-1.0
chr4	127832922	127833097	ENSG00000164070.11|HSPA4L|SUB1|SUB1	978	+	6.6097693	1.6584904	-1.0	-1.0
chr4	139289936	139290092	ENSG00000109390.11|NDUFC1|SUB1|SUB1	991	-	4.978044	2.0268898	-1.0	-1.0
chr4	141234149	141234314	ENSG00000109445.10|ZNF330|SUB1|SUB1	982	+	6.6489296	1.751589	-1.0	-1.0
chr4	141233939	141234149	ENSG00000109445.10|ZNF330|SUB1|SUB1	993	+	3.8396242	2.1793437	-1.0	-1.0
chr4	144111052	144111262	ENSG00000170180.20|GYPA|SUB1|SUB1	980	-	3.9844778	1.7037061	-1.0	-1.0
chr4	145128940	145129120	ENSG00000164163.10|ABCE1|SUB1|SUB1	989	+	6.500462	1.9438299	-1.0	-1.0
chr4	146189766	146189881	ENSG00000164167.10|LSM6|SUB1|SUB1	936	+	4.152798	1.1969701	-1.0	-1.0
chr4	150264645	150264810	ENSG00000198589.10|LRBA|SUB1|SUB1	979	-	6.310104	1.6700873	-1.0	-1.0
chr4	153414835	153415030	ENSG00000121211.7|MND1|SUB1|SUB1	984	+	5.033684	1.8006568	-1.0	-1.0
chr4	154536535	154536695	ENSG00000171566.11|PLRG1|SUB1|SUB1	938	-	5.135062	1.204552	-1.0	-1.0
chr4	158709458	158709773	ENSG00000171497.4|PPID|SUB1|SUB1	996	-	5.9973083	2.4110243	-1.0	-1.0
chr4	169729484	169729584	ENSG00000056050.6|HPF1|SUB1|SUB1	909	-	5.9095664	1.0398043	-1.0	-1.0
chr4	173331924	173332129	ENSG00000164104.11|HMGB2|SUB1|SUB1	997	-	3.1213484	2.4764714	-1.0	-1.0
chr4	173377314	173377469	ENSG00000164105.3|SAP30|SUB1|SUB1	940	+	6.1377616	1.2235974	-1.0	-1.0
chr4	183712649	183712779	ENSG00000168538.15|TRAPPC11|SUB1|SUB1	964	+	6.3312507	1.4437677	-1.0	-1.0
chr4	184756949	184757084	ENSG00000151726.13|ACSL1|SUB1|SUB1	953	-	6.2186737	1.3314378	-1.0	-1.0
chr5	256388	256643	ENSG00000073578.16|SDHA|SUB1|SUB1	993	+	4.207015	2.178022	-1.0	-1.0
chr5	314536	314821	ENSG00000249915.7|PDCD6|SUB1|SUB1	991	+	5.234576	2.0363753	-1.0	-1.0
chr5	314536	314821	ENSG00000063438.16|AHRR|SUB1|SUB1	991	+	5.234576	2.032684	-1.0	-1.0
chr5	1318228	1318383	ENSG00000049656.13|CLPTM1L|SUB1|SUB1	944	-	3.8180609	1.2527701	-1.0	-1.0
chr5	1815925	1816055	ENSG00000145494.11|NDUFS6|SUB1|SUB1	920	+	6.086445	1.096764	-1.0	-1.0
chr5	6599613	6599713	ENSG00000037474.14|NSUN2|SUB1|SUB1	917	-	4.0308075	1.082886	-1.0	-1.0
chr5	10264725	10265060	ENSG00000150753.11|CCT5|SUB1|SUB1	1000	+	5.5983124	5.622416	-1.0	-1.0
chr5	10433673	10433908	ENSG00000145495.15|MARCH6|SUB1|SUB1	998	+	5.716977	2.65177	-1.0	-1.0
chr5	10679289	10679454	ENSG00000112977.15|DAP|SUB1|SUB1	963	-	6.334931	1.426097	-1.0	-1.0
chr5	31401366	31401466	ENSG00000113360.16|DROSHA|SUB1|SUB1	904	-	3.9877388	1.0163242	-1.0	-1.0
chr5	32601059	32601359	ENSG00000113387.11|SUB1|SUB1|SUB1	998	+	4.8049636	2.6568134	-1.0	-1.0
chr5	33467674	33467999	ENSG00000113407.13|TARS|SUB1|SUB1	989	+	4.357085	1.9634746	-1.0	-1.0
chr5	37288401	37288596	ENSG00000113569.15|NUP155|SUB1|SUB1	995	-	7.1637974	2.2651927	-1.0	-1.0
chr5	41731524	41731709	ENSG00000083720.12|OXCT1|SUB1|SUB1	978	-	6.578227	1.6611097	-1.0	-1.0
chr5	41731264	41731404	ENSG00000083720.12|OXCT1|SUB1|SUB1	963	-	5.2365274	1.4300908	-1.0	-1.0
chr5	43289834	43289964	ENSG00000112972.14|HMGCS1|SUB1|SUB1	933	-	3.2671173	1.1755267	-1.0	-1.0
chr5	43289639	43289759	ENSG00000112972.14|HMGCS1|SUB1|SUB1	919	-	3.5503187	1.093222	-1.0	-1.0
chr5	43290889	43291079	ENSG00000112972.14|HMGCS1|SUB1|SUB1	952	-	3.814218	1.3154645	-1.0	-1.0
chr5	43494800	43495010	ENSG00000172244.8|C5orf34|SUB1|SUB1	999	-	7.673068	3.2388034	-1.0	-1.0
chr5	43705294	43705554	ENSG00000112992.16|NNT|SUB1|SUB1	1000	+	8.054397	3.491166	-1.0	-1.0
chr5	43705124	43705249	ENSG00000112992.16|NNT|SUB1|SUB1	940	+	6.18503	1.2193913	-1.0	-1.0
chr5	43704539	43704734	ENSG00000112992.16|NNT|SUB1|SUB1	976	+	5.582604	1.6234461	-1.0	-1.0
chr5	55425162	55425332	ENSG00000039123.15|SKIV2L2|SUB1|SUB1	950	+	6.248962	1.3028936	-1.0	-1.0
chr5	55424652	55424942	ENSG00000039123.15|SKIV2L2|SUB1|SUB1	994	+	5.329328	2.1980202	-1.0	-1.0
chr5	62385568	62385753	ENSG00000068796.16|KIF2A|SUB1|SUB1	975	+	6.530547	1.5943915	-1.0	-1.0
chr5	62388858	62389008	ENSG00000086189.9|DIMT1|SUB1|SUB1	933	-	3.5309627	1.1771227	-1.0	-1.0
chr5	62628398	62628543	ENSG00000086200.16|IPO11|SUB1|SUB1	940	+	4.5363207	1.2225732	-1.0	-1.0
chr5	62627908	62628158	ENSG00000086200.16|IPO11|SUB1|SUB1	993	+	7.035544	2.125503	-1.0	-1.0
chr5	65018403	65018553	ENSG00000153015.15|CWC27|SUB1|SUB1	971	+	6.4663815	1.5444746	-1.0	-1.0
chr5	69209916	69210101	ENSG00000153044.9|CENPH|SUB1|SUB1	988	+	4.1063337	1.9332913	-1.0	-1.0
chr5	69210101	69210286	ENSG00000153044.9|CENPH|SUB1|SUB1	956	+	2.7391336	1.3595062	-1.0	-1.0
chr5	69364813	69364998	ENSG00000085231.13|AK6|SUB1|SUB1	964	-	4.5117545	1.4465911	-1.0	-1.0
chr5	69351838	69352028	ENSG00000085231.13|AK6|SUB1|SUB1	989	-	6.103615	1.9495238	-1.0	-1.0
chr5	69364812	69364992	ENSG00000273841.4|TAF9|SUB1|SUB1	965	-	4.589478	1.4578382	-1.0	-1.0
chr5	71656872	71657062	ENSG00000131844.15|MCCC2|SUB1|SUB1	961	+	6.302942	1.4042449	-1.0	-1.0
chr5	71657107	71657327	ENSG00000131844.15|MCCC2|SUB1|SUB1	996	+	6.221422	2.399454	-1.0	-1.0
chr5	74721323	74721538	ENSG00000164347.17|GFM2|SUB1|SUB1	958	-	4.8767886	1.377839	-1.0	-1.0
chr5	82277603	82277943	ENSG00000186468.12|RPS23|SUB1|SUB1	1000	-	4.2054415	6.117577	-1.0	-1.0
chr5	82276042	82276252	ENSG00000186468.12|RPS23|SUB1|SUB1	994	-	7.1496983	2.1886542	-1.0	-1.0
chr5	86619352	86619517	ENSG00000127184.12|COX7C|SUB1|SUB1	1000	+	4.037322	3.8502486	-1.0	-1.0
chr5	95794323	95794463	ENSG00000164292.12|RHOBTB3|SUB1|SUB1	926	+	4.3575716	1.1294569	-1.0	-1.0
chr5	95795543	95795698	ENSG00000164292.12|RHOBTB3|SUB1|SUB1	970	+	4.5651813	1.5288562	-1.0	-1.0
chr5	103203061	103203176	ENSG00000145725.19|PPIP5K2|SUB1|SUB1	944	+	6.218243	1.2487491	-1.0	-1.0
chr5	112160795	112161000	ENSG00000224032.6|EPB41L4A-AS1|SUB1|SUB1	996	+	3.5919025	2.4057884	-1.0	-1.0
chr5	112162107	112162312	ENSG00000224032.6|EPB41L4A-AS1|SUB1|SUB1	978	+	4.0021143	1.6545019	-1.0	-1.0
chr5	112161010	112161250	ENSG00000224032.6|EPB41L4A-AS1|SUB1|SUB1	965	+	4.009968	1.4513423	-1.0	-1.0
chr5	112878623	112878798	ENSG00000129625.12|REEP5|SUB1|SUB1	958	-	6.3247147	1.3805596	-1.0	-1.0
chr5	115913551	115913746	ENSG00000177879.15|AP3S1|SUB1|SUB1	974	+	4.2842526	1.578766	-1.0	-1.0
chr5	122829597	122829767	ENSG00000205302.6|SNX2|SUB1|SUB1	994	+	6.5805206	2.1875265	-1.0	-1.0
chr5	126836552	126836667	ENSG00000113368.11|LMNB1|SUB1|SUB1	921	+	2.518228	1.1036749	-1.0	-1.0
chr5	126836342	126836552	ENSG00000113368.11|LMNB1|SUB1|SUB1	989	+	5.551085	1.9518377	-1.0	-1.0
chr5	131159306	131159606	ENSG00000169567.11|HINT1|SUB1|SUB1	1000	-	5.2487526	3.6969707	-1.0	-1.0
chr5	132756200	132756310	ENSG00000164402.13|SEPT8|SUB1|SUB1	918	-	3.0478914	1.0884848	-1.0	-1.0
chr5	133104462	133104627	ENSG00000170606.14|HSPA4|SUB1|SUB1	930	+	6.1361046	1.1562175	-1.0	-1.0
chr5	133105852	133105952	ENSG00000170606.14|HSPA4|SUB1|SUB1	939	+	4.152798	1.2176204	-1.0	-1.0
chr5	133971914	133972259	ENSG00000213585.10|VDAC1|SUB1|SUB1	977	-	4.4105372	1.6378707	-1.0	-1.0
chr5	133972329	133972529	ENSG00000213585.10|VDAC1|SUB1|SUB1	970	-	2.9960291	1.5301677	-1.0	-1.0
chr5	134157439	134157709	ENSG00000113558.18|SKP1|SUB1|SUB1	1000	-	5.704163	3.4090142	-1.0	-1.0
chr5	134197068	134197298	ENSG00000113575.9|PPP2CA|SUB1|SUB1	997	-	4.3806086	2.4984355	-1.0	-1.0
chr5	134197072	134197297	ENSG00000272772.1|AC104109.3|SUB1|SUB1	997	-	4.3802557	2.5585787	-1.0	-1.0
chr5	134390455	134390685	ENSG00000119048.7|UBE2B|SUB1|SUB1	994	+	6.209744	2.208907	-1.0	-1.0
chr5	134828658	134828943	ENSG00000145833.15|DDX46|SUB1|SUB1	995	+	5.2020364	2.3231752	-1.0	-1.0
chr5	135335009	135335109	ENSG00000113648.16|H2AFY|SUB1|SUB1	944	-	6.140893	1.2547437	-1.0	-1.0
chr5	135334484	135334919	ENSG00000113648.16|H2AFY|SUB1|SUB1	999	-	5.5300264	3.2099457	-1.0	-1.0
chr5	138555321	138555441	ENSG00000113013.12|HSPA9|SUB1|SUB1	969	-	6.160722	1.5135149	-1.0	-1.0
chr5	138555481	138555996	ENSG00000113013.12|HSPA9|SUB1|SUB1	980	-	3.495302	1.7029308	-1.0	-1.0
chr5	138934796	138934971	ENSG00000044115.20|CTNNA1|SUB1|SUB1	945	+	4.791442	1.2597224	-1.0	-1.0
chr5	138934116	138934291	ENSG00000044115.20|CTNNA1|SUB1|SUB1	956	+	5.743939	1.3547777	-1.0	-1.0
chr5	139330229	139330369	ENSG00000280987.4|MATR3|SUB1|SUB1	926	+	3.445695	1.1315167	-1.0	-1.0
chr5	139329894	139330089	ENSG00000280987.4|MATR3|SUB1|SUB1	982	+	3.4183333	1.7504636	-1.0	-1.0
chr5	139329894	139330089	ENSG00000015479.18|MATR3|SUB1|SUB1	983	+	3.4183333	1.7584095	-1.0	-1.0
chr5	139330229	139330344	ENSG00000015479.18|MATR3|SUB1|SUB1	936	+	3.6894279	1.190649	-1.0	-1.0
chr5	139368797	139368977	ENSG00000120727.12|PAIP2|SUB1|SUB1	973	+	4.917633	1.5650338	-1.0	-1.0
chr5	140662343	140662479	ENSG00000113141.17|IK|SUB1|SUB1	971	+	6.518987	1.5404886	-1.0	-1.0
chr5	140705752	140705852	ENSG00000146007.10|ZMAT2|SUB1|SUB1	900	+	6.086445	1.0005276	-1.0	-1.0
chr5	141516780	141516905	ENSG00000131504.15|DIAPH1|SUB1|SUB1	954	-	4.1732416	1.3337344	-1.0	-1.0
chr5	141515215	141515370	ENSG00000131504.15|DIAPH1|SUB1|SUB1	976	-	6.1829057	1.6182266	-1.0	-1.0
chr5	142000668	142000853	ENSG00000113552.15|GNPDA1|SUB1|SUB1	992	-	6.898299	2.093217	-1.0	-1.0
chr5	142001803	142001998	ENSG00000113552.15|GNPDA1|SUB1|SUB1	981	-	6.615061	1.7261064	-1.0	-1.0
chr5	146113927	146114172	ENSG00000133706.17|LARS|SUB1|SUB1	999	-	5.1090097	3.2579474	-1.0	-1.0
chr5	146113277	146113452	ENSG00000133706.17|LARS|SUB1|SUB1	961	-	3.6062567	1.4081545	-1.0	-1.0
chr5	146182487	146182660	ENSG00000133706.17|LARS|SUB1|SUB1	1000	-	4.575087	4.520356	-1.0	-1.0
chr5	146511360	146511490	ENSG00000113649.11|TCERG1|SUB1|SUB1	971	+	6.3794627	1.5384561	-1.0	-1.0
chr5	150446801	150446986	ENSG00000164587.11|RPS14|SUB1|SUB1	979	-	2.5999217	1.6795266	-1.0	-1.0
chr5	150447506	150447736	ENSG00000164587.11|RPS14|SUB1|SUB1	953	-	2.7372131	1.3277222	-1.0	-1.0
chr5	151804089	151804244	ENSG00000145907.14|G3BP1|SUB1|SUB1	946	+	3.5037458	1.2674289	-1.0	-1.0
chr5	154875484	154875584	ENSG00000155508.13|CNOT8|SUB1|SUB1	908	+	5.9095664	1.0366105	-1.0	-1.0
chr5	157739445	157739550	ENSG00000113272.13|THG1L|SUB1|SUB1	920	+	6.058153	1.095727	-1.0	-1.0
chr5	163441152	163441331	ENSG00000113328.18|CCNG1|SUB1|SUB1	932	+	2.8653135	1.1657352	-1.0	-1.0
chr5	163444598	163444818	ENSG00000113328.18|CCNG1|SUB1|SUB1	1000	+	4.794568	3.3285189	-1.0	-1.0
chr5	163443753	163443913	ENSG00000113328.18|CCNG1|SUB1|SUB1	961	+	4.7405996	1.4044064	-1.0	-1.0
chr5	163439395	163439510	ENSG00000113328.18|CCNG1|SUB1|SUB1	945	+	4.3631763	1.2599312	-1.0	-1.0
chr5	163491121	163491326	ENSG00000072571.19|HMMR|SUB1|SUB1	994	+	6.063751	2.2059262	-1.0	-1.0
chr5	171410651	171410896	ENSG00000181163.13|NPM1|SUB1|SUB1	996	+	3.4925225	2.4232144	-1.0	-1.0
chr5	171387772	171387982	ENSG00000181163.13|NPM1|SUB1|SUB1	999	+	2.9985397	3.026837	-1.0	-1.0
chr5	171406591	171406706	ENSG00000181163.13|NPM1|SUB1|SUB1	940	+	5.6366587	1.2208225	-1.0	-1.0
chr5	172969562	172969707	ENSG00000037241.7|RPL26L1|SUB1|SUB1	928	+	6.139902	1.1422343	-1.0	-1.0
chr5	173034593	173034728	ENSG00000113732.8|ATP6V0E1|SUB1|SUB1	918	+	6.1094966	1.084356	-1.0	-1.0
chr5	176388803	176388938	ENSG00000175414.6|ARL10|SUB1|SUB1	939	+	4.214552	1.2173663	-1.0	-1.0
chr5	176389538	176389758	ENSG00000175414.6|ARL10|SUB1|SUB1	1000	+	7.872434	3.5438933	-1.0	-1.0
chr5	176389535	176389760	ENSG00000146066.2|HIGD2A|SUB1|SUB1	1000	+	7.806376	3.4392543	-1.0	-1.0
chr5	176388806	176388941	ENSG00000146066.2|HIGD2A|SUB1|SUB1	941	+	4.236681	1.2277302	-1.0	-1.0
chr5	177331591	177331826	ENSG00000169223.14|LMAN2|SUB1|SUB1	988	-	3.7717814	1.929981	-1.0	-1.0
chr5	177883851	177884051	ENSG00000170089.15|AC106795.1|SUB1|SUB1	988	+	4.5765343	1.9032924	-1.0	-1.0
chr5	178210727	178211163	ENSG00000197451.11|HNRNPAB|SUB1|SUB1	976	+	3.8118117	1.6269752	-1.0	-1.0
chr5	179614402	179614637	ENSG00000169045.17|HNRNPH1|SUB1|SUB1	983	-	3.0849557	1.774112	-1.0	-1.0
chr5	179614647	179614967	ENSG00000169045.17|HNRNPH1|SUB1|SUB1	995	-	3.2341306	2.2681687	-1.0	-1.0
chr5	179705678	179705793	ENSG00000127022.14|CANX|SUB1|SUB1	946	+	2.5088987	1.2702944	-1.0	-1.0
chr5	179797666	179797766	ENSG00000161013.16|MGAT4B|SUB1|SUB1	902	-	5.9095654	1.0094829	-1.0	-1.0
chr5	179836670	179836885	ENSG00000161011.19|SQSTM1|SUB1|SUB1	995	+	3.9295359	2.317166	-1.0	-1.0
chr5	181242156	181242341	ENSG00000204628.11|RACK1|SUB1|SUB1	951	-	2.1407068	1.3097382	-1.0	-1.0
chr6	485187	485377	ENSG00000112685.13|EXOC2|SUB1|SUB1	974	-	6.4601636	1.5839761	-1.0	-1.0
chr6	2785366	2785526	ENSG00000124535.15|WRNIP1|SUB1|SUB1	960	+	6.3086047	1.3947877	-1.0	-1.0
chr6	3153668	3153893	ENSG00000137267.5|TUBB2A|SUB1|SUB1	998	-	5.8961353	2.7031589	-1.0	-1.0
chr6	7289022	7289222	ENSG00000124783.12|SSR1|SUB1|SUB1	991	-	5.4750333	2.035731	-1.0	-1.0
chr6	7882371	7882556	ENSG00000239264.8|TXNDC5|SUB1|SUB1	980	-	6.050839	1.6892914	-1.0	-1.0
chr6	7882081	7882236	ENSG00000239264.8|TXNDC5|SUB1|SUB1	975	-	5.312592	1.607724	-1.0	-1.0
chr6	7883006	7883121	ENSG00000259040.5|BLOC1S5-TXNDC5|SUB1|SUB1	916	-	4.0308075	1.0737348	-1.0	-1.0
chr6	7882371	7882556	ENSG00000259040.5|BLOC1S5-TXNDC5|SUB1|SUB1	980	-	6.050839	1.6902136	-1.0	-1.0
chr6	7882081	7882236	ENSG00000259040.5|BLOC1S5-TXNDC5|SUB1|SUB1	975	-	5.312592	1.6018794	-1.0	-1.0
chr6	8079629	8079859	ENSG00000124802.11|EEF1E1|SUB1|SUB1	1000	-	7.211057	3.762157	-1.0	-1.0
chr6	8079631	8079861	ENSG00000265818.1|EEF1E1-BLOC1S5|SUB1|SUB1	1000	-	7.12925	3.7292628	-1.0	-1.0
chr6	10724960	10725037	ENSG00000111843.13|TMEM14C|SUB1|SUB1	973	+	6.515289	1.5633478	-1.0	-1.0
chr6	10730824	10731039	ENSG00000111843.13|TMEM14C|SUB1|SUB1	973	+	4.2947016	1.5644737	-1.0	-1.0
chr6	10756471	10756596	ENSG00000137210.13|TMEM14B|SUB1|SUB1	939	+	4.3426847	1.2138541	-1.0	-1.0
chr6	10756473	10756593	ENSG00000272162.1|AL024498.2|SUB1|SUB1	934	+	4.3348303	1.1776054	-1.0	-1.0
chr6	16266206	16266306	ENSG00000137198.9|GMPR|SUB1|SUB1	908	+	2.6875184	1.0371512	-1.0	-1.0
chr6	16266071	16266176	ENSG00000137198.9|GMPR|SUB1|SUB1	940	+	3.1900828	1.221802	-1.0	-1.0
chr6	16295220	16295380	ENSG00000137198.9|GMPR|SUB1|SUB1	922	+	3.6495175	1.1052793	-1.0	-1.0
chr6	18130515	18130660	ENSG00000137364.4|TPMT|SUB1|SUB1	950	-	4.4227796	1.3025672	-1.0	-1.0
chr6	18223478	18223668	ENSG00000165097.13|KDM1B|SUB1|SUB1	982	+	6.0598044	1.7373921	-1.0	-1.0
chr6	18225352	18225662	ENSG00000124795.14|DEK|SUB1|SUB1	982	-	3.767934	1.7435426	-1.0	-1.0
chr6	24785747	24786077	ENSG00000112312.9|GMNN|SUB1|SUB1	973	+	5.3398457	1.5628724	-1.0	-1.0
chr6	26020589	26020759	ENSG00000275714.1|HIST1H3A|SUB1|SUB1	972	+	5.4467783	1.546657	-1.0	-1.0
chr6	26021678	26021953	ENSG00000278637.1|HIST1H4A|SUB1|SUB1	975	+	5.49296	1.5996395	-1.0	-1.0
chr6	26026829	26027252	ENSG00000278705.1|HIST1H4B|SUB1|SUB1	1000	-	5.9154553	6.312707	-1.0	-1.0
chr6	26031649	26031799	ENSG00000274267.1|HIST1H3B|SUB1|SUB1	957	-	2.5726984	1.364844	-1.0	-1.0
chr6	26033175	26033355	ENSG00000278463.1|HIST1H2AB|SUB1|SUB1	964	-	4.798331	1.440555	-1.0	-1.0
chr6	26033445	26033568	ENSG00000278463.1|HIST1H2AB|SUB1|SUB1	991	-	4.0530515	2.0425453	-1.0	-1.0
chr6	26055791	26055891	ENSG00000187837.3|HIST1H1C|SUB1|SUB1	917	-	2.095362	1.0786977	-1.0	-1.0
chr6	26123745	26123870	ENSG00000180596.7|HIST1H2BC|SUB1|SUB1	944	-	3.3544307	1.2507739	-1.0	-1.0
chr6	26124144	26124354	ENSG00000180573.9|HIST1H2AC|SUB1|SUB1	1000	+	5.817586	15.0070305	-1.0	-1.0
chr6	26124429	26124744	ENSG00000180573.9|HIST1H2AC|SUB1|SUB1	1000	+	4.8086185	4.1749268	-1.0	-1.0
chr6	26158245	26158345	ENSG00000158373.8|HIST1H2BD|SUB1|SUB1	906	+	2.473873	1.025303	-1.0	-1.0
chr6	26158475	26158641	ENSG00000158373.8|HIST1H2BD|SUB1|SUB1	988	+	4.7021713	1.9041904	-1.0	-1.0
chr6	26188764	26189076	ENSG00000277157.1|HIST1H4D|SUB1|SUB1	996	-	4.4068027	2.4101245	-1.0	-1.0
chr6	26197269	26197379	ENSG00000282988.1|HIST1H3D|SUB1|SUB1	999	-	6.208544	2.9430094	-1.0	-1.0
chr6	26196939	26197089	ENSG00000282988.1|HIST1H3D|SUB1|SUB1	922	-	2.5857084	1.109994	-1.0	-1.0
chr6	26196724	26196934	ENSG00000282988.1|HIST1H3D|SUB1|SUB1	1000	-	5.492372	4.3206234	-1.0	-1.0
chr6	26197144	26197264	ENSG00000282988.1|HIST1H3D|SUB1|SUB1	991	-	3.6319692	2.0297947	-1.0	-1.0
chr6	26196939	26197089	ENSG00000197409.7|HIST1H3D|SUB1|SUB1	922	-	2.5857084	1.1100727	-1.0	-1.0
chr6	26197144	26197250	ENSG00000197409.7|HIST1H3D|SUB1|SUB1	969	-	3.2420707	1.5146008	-1.0	-1.0
chr6	26199849	26200034	ENSG00000277224.2|HIST1H2BF|SUB1|SUB1	951	+	4.630113	1.3064557	-1.0	-1.0
chr6	26199519	26199654	ENSG00000277224.2|HIST1H2BF|SUB1|SUB1	982	+	3.402666	1.7539368	-1.0	-1.0
chr6	26204551	26205066	ENSG00000276966.2|HIST1H4E|SUB1|SUB1	1000	+	4.9107814	8.025926	-1.0	-1.0
chr6	26216193	26216348	ENSG00000273802.2|HIST1H2BG|SUB1|SUB1	930	-	3.4166546	1.1540562	-1.0	-1.0
chr6	26216974	26217099	ENSG00000277075.2|HIST1H2AE|SUB1|SUB1	993	+	3.848997	2.1458247	-1.0	-1.0
chr6	26217189	26217483	ENSG00000277075.2|HIST1H2AE|SUB1|SUB1	1000	+	4.517702	3.5849512	-1.0	-1.0
chr6	26285208	26285628	ENSG00000158406.4|HIST1H4H|SUB1|SUB1	1000	-	5.185872	4.5994344	-1.0	-1.0
chr6	27133041	27133181	ENSG00000196787.3|HIST1H2AG|SUB1|SUB1	993	+	3.090487	2.1709075	-1.0	-1.0
chr6	27133366	27133601	ENSG00000196787.3|HIST1H2AG|SUB1|SUB1	1000	+	5.1648364	4.640524	-1.0	-1.0
chr6	27139392	27139492	ENSG00000276180.1|HIST1H4I|SUB1|SUB1	905	+	6.086445	1.0213261	-1.0	-1.0
chr6	27147128	27147368	ENSG00000274997.1|HIST1H2AH|SUB1|SUB1	1000	+	4.545936	6.149572	-1.0	-1.0
chr6	27808198	27808313	ENSG00000196747.4|HIST1H2AI|SUB1|SUB1	998	+	5.4093113	2.8129954	-1.0	-1.0
chr6	27837946	27838339	ENSG00000275221.1|HIST1H2AK|SUB1|SUB1	974	-	3.8859954	1.5860903	-1.0	-1.0
chr6	27865294	27865394	ENSG00000233822.4|HIST1H2BN|SUB1|SUB1	902	+	3.943345	1.0086997	-1.0	-1.0
chr6	27892645	27892750	ENSG00000197153.4|HIST1H3J|SUB1|SUB1	905	-	6.1399026	1.0219519	-1.0	-1.0
chr6	30061913	30062013	ENSG00000066379.14|ZNRD1|SUB1|SUB1	906	+	6.086445	1.0275934	-1.0	-1.0
chr6	30064672	30064872	ENSG00000066379.14|ZNRD1|SUB1|SUB1	989	+	6.771675	1.9586053	-1.0	-1.0
chr6	30590739	30590839	ENSG00000204574.12|ABCF1|SUB1|SUB1	931	+	6.0298615	1.1594316	-1.0	-1.0
chr6	30626061	30626341	ENSG00000204568.11|MRPS18B|SUB1|SUB1	998	+	4.6679654	2.6257336	-1.0	-1.0
chr6	30725279	30725426	ENSG00000196230.12|TUBB|SUB1|SUB1	996	+	5.0326614	2.3704531	-1.0	-1.0
chr6	30724409	30724644	ENSG00000196230.12|TUBB|SUB1|SUB1	1000	+	3.6339447	3.9727304	-1.0	-1.0
chr6	30727883	30728068	ENSG00000137312.14|FLOT1|SUB1|SUB1	952	-	3.068093	1.3230567	-1.0	-1.0
chr6	30926253	30926363	ENSG00000137411.16|VARS2|SUB1|SUB1	919	+	6.086445	1.0920596	-1.0	-1.0
chr6	31649243	31649343	ENSG00000204463.12|BAG6|SUB1|SUB1	901	-	6.1933603	1.0042983	-1.0	-1.0
chr6	31652234	31652374	ENSG00000204463.12|BAG6|SUB1|SUB1	937	-	3.3718972	1.1981721	-1.0	-1.0
chr6	31669933	31670038	ENSG00000263020.6|AL662899.3|SUB1|SUB1	922	+	2.7677858	1.1095943	-1.0	-1.0
chr6	31669935	31670040	ENSG00000204435.13|CSNK2B|SUB1|SUB1	916	+	2.7334344	1.077771	-1.0	-1.0
chr6	31686988	31687233	ENSG00000204427.11|ABHD16A|SUB1|SUB1	999	-	5.4577475	2.965106	-1.0	-1.0
chr6	31686991	31687231	ENSG00000204422.7|AL662899.1|SUB1|SUB1	999	-	5.3881235	2.9557614	-1.0	-1.0
chr6	31730845	31730945	ENSG00000213719.8|CLIC1|SUB1|SUB1	904	-	2.4669197	1.0177622	-1.0	-1.0
chr6	31736381	31736511	ENSG00000213719.8|CLIC1|SUB1|SUB1	953	-	2.3710055	1.3295773	-1.0	-1.0
chr6	31732216	31732356	ENSG00000213719.8|CLIC1|SUB1|SUB1	950	-	2.5623121	1.2992257	-1.0	-1.0
chr6	31797395	31797720	ENSG00000204392.10|LSM2|SUB1|SUB1	995	-	5.213224	2.267195	-1.0	-1.0
chr6	31817608	31817928	ENSG00000204389.9|HSPA1A|SUB1|SUB1	1000	+	5.2103295	5.316651	-1.0	-1.0
chr6	31829854	31830164	ENSG00000204388.6|HSPA1B|SUB1|SUB1	964	+	3.5738459	1.4386581	-1.0	-1.0
chr6	31835322	31835455	ENSG00000204387.12|C6orf48|SUB1|SUB1	1000	+	4.8505034	4.0172544	-1.0	-1.0
chr6	31834842	31835200	ENSG00000204387.12|C6orf48|SUB1|SUB1	1000	+	3.9350607	5.7224274	-1.0	-1.0
chr6	31837137	31837435	ENSG00000204387.12|C6orf48|SUB1|SUB1	1000	+	4.229239	3.5327044	-1.0	-1.0
chr6	31839542	31839712	ENSG00000204387.12|C6orf48|SUB1|SUB1	977	+	2.776012	1.6298387	-1.0	-1.0
chr6	31859288	31859483	ENSG00000204386.10|NEU1|SUB1|SUB1	987	-	4.76307	1.8707124	-1.0	-1.0
chr6	32115353	32115483	ENSG00000213676.10|ATF6B|SUB1|SUB1	924	-	4.112713	1.1174234	-1.0	-1.0
chr6	32115538	32115643	ENSG00000213676.10|ATF6B|SUB1|SUB1	908	-	5.9095664	1.0366105	-1.0	-1.0
chr6	32180343	32180718	ENSG00000204308.7|RNF5|SUB1|SUB1	962	+	3.1619756	1.4193658	-1.0	-1.0
chr6	33275885	33276155	ENSG00000231500.6|RPS18|SUB1|SUB1	998	+	2.8576043	2.7338982	-1.0	-1.0
chr6	33299873	33300018	ENSG00000231925.11|TAPBP|SUB1|SUB1	935	-	2.9695067	1.1868192	-1.0	-1.0
chr6	33416676	33416851	ENSG00000112514.15|CUTA|SUB1|SUB1	980	-	6.571811	1.6906697	-1.0	-1.0
chr6	34773505	34773755	ENSG00000124562.9|SNRPC|SUB1|SUB1	998	+	4.5785675	2.603498	-1.0	-1.0
chr6	34878182	34878342	ENSG00000064995.16|TAF11|SUB1|SUB1	981	-	4.503175	1.7320218	-1.0	-1.0
chr6	35470248	35470351	ENSG00000198755.10|RPL10A|SUB1|SUB1	902	+	2.2354674	1.0092196	-1.0	-1.0
chr6	35468407	35468522	ENSG00000198755.10|RPL10A|SUB1|SUB1	981	+	3.5783925	1.7323495	-1.0	-1.0
chr6	35470579	35470709	ENSG00000198755.10|RPL10A|SUB1|SUB1	996	+	7.2593946	2.447223	-1.0	-1.0
chr6	35575639	35575839	ENSG00000096060.14|FKBP5|SUB1|SUB1	983	-	4.1036434	1.7688895	-1.0	-1.0
chr6	35834070	35834220	ENSG00000096063.15|SRPK1|SUB1|SUB1	905	-	3.3672364	1.0243983	-1.0	-1.0
chr6	36601972	36602277	ENSG00000112081.16|SRSF3|SUB1|SUB1	1000	+	5.706852	3.9183505	-1.0	-1.0
chr6	36602562	36602847	ENSG00000112081.16|SRSF3|SUB1|SUB1	943	+	3.895562	1.2421619	-1.0	-1.0
chr6	36968195	36968295	ENSG00000137409.19|MTCH1|SUB1|SUB1	901	-	2.8013377	1.0029032	-1.0	-1.0
chr6	36968390	36968840	ENSG00000137409.19|MTCH1|SUB1|SUB1	982	-	4.217507	1.7472159	-1.0	-1.0
chr6	37175223	37175426	ENSG00000137193.13|PIM1|SUB1|SUB1	949	+	2.6030674	1.2892492	-1.0	-1.0
chr6	37391016	37391151	ENSG00000112130.16|RNF8|SUB1|SUB1	918	+	6.1802435	1.0839679	-1.0	-1.0
chr6	38676334	38676539	ENSG00000124767.6|GLO1|SUB1|SUB1	990	-	3.4929972	2.0212593	-1.0	-1.0
chr6	38677139	38677383	ENSG00000124767.6|GLO1|SUB1|SUB1	992	-	4.312817	2.1206834	-1.0	-1.0
chr6	41067032	41067227	ENSG00000124596.16|OARD1|SUB1|SUB1	993	-	5.553139	2.1432552	-1.0	-1.0
chr6	41789700	41789925	ENSG00000124593.15|AL365205.1|SUB1|SUB1	999	+	5.8092604	2.9708505	-1.0	-1.0
chr6	41789700	41789898	ENSG00000214736.7|TOMM6|SUB1|SUB1	999	+	5.474481	3.0858765	-1.0	-1.0
chr6	41935132	41935252	ENSG00000112576.12|CCND3|SUB1|SUB1	913	-	6.072299	1.0623413	-1.0	-1.0
chr6	42208145	42208245	ENSG00000048544.5|MRPS10|SUB1|SUB1	947	-	6.19336	1.2741369	-1.0	-1.0
chr6	42956649	42956749	ENSG00000181524.6|RPL24P4|SUB1|SUB1	932	-	4.072628	1.1645702	-1.0	-1.0
chr6	43020786	43020926	ENSG00000124702.17|KLHDC3|SUB1|SUB1	954	+	3.0086582	1.3371646	-1.0	-1.0
chr6	43511966	43512166	ENSG00000137207.11|YIPF3|SUB1|SUB1	975	-	4.652892	1.5942627	-1.0	-1.0
chr6	43522344	43522639	ENSG00000124571.17|XPO5|SUB1|SUB1	986	-	6.7372303	1.8626099	-1.0	-1.0
chr6	43687687	43687791	ENSG00000096080.11|MRPS18A|SUB1|SUB1	986	-	6.6339335	1.8451734	-1.0	-1.0
chr6	44253488	44253883	ENSG00000096384.19|HSP90AB1|SUB1|SUB1	1000	+	5.821316	13.646957	-1.0	-1.0
chr6	44248626	44248766	ENSG00000096384.19|HSP90AB1|SUB1|SUB1	925	+	2.0637171	1.1259433	-1.0	-1.0
chr6	49605267	49605382	ENSG00000112077.15|RHAG|SUB1|SUB1	912	-	2.686945	1.0561051	-1.0	-1.0
chr6	49605517	49605707	ENSG00000112077.15|RHAG|SUB1|SUB1	969	-	3.2295337	1.5113463	-1.0	-1.0
chr6	52264088	52264313	ENSG00000112118.18|MCM3|SUB1|SUB1	957	-	3.0953612	1.3637005	-1.0	-1.0
chr6	52264353	52264653	ENSG00000112118.18|MCM3|SUB1|SUB1	995	-	4.1176596	2.316189	-1.0	-1.0
chr6	53267617	53267787	ENSG00000012660.13|ELOVL5|SUB1|SUB1	943	-	6.2413898	1.240354	-1.0	-1.0
chr6	73518025	73518160	ENSG00000156508.17|EEF1A1|SUB1|SUB1	1000	-	3.8491464	8.828005	-1.0	-1.0
chr6	73518280	73518525	ENSG00000156508.17|EEF1A1|SUB1|SUB1	990	-	2.3783379	1.9883316	-1.0	-1.0
chr6	73519297	73519497	ENSG00000156508.17|EEF1A1|SUB1|SUB1	975	-	2.087983	1.5972494	-1.0	-1.0
chr6	73518887	73519057	ENSG00000156508.17|EEF1A1|SUB1|SUB1	921	-	2.2852855	1.1030376	-1.0	-1.0
chr6	75240281	75240381	ENSG00000112695.11|COX7A2|SUB1|SUB1	900	-	3.2652814	1.0014274	-1.0	-1.0
chr6	75243716	75243881	ENSG00000112695.11|COX7A2|SUB1|SUB1	1000	-	5.548703	3.7161617	-1.0	-1.0
chr6	75237769	75237988	ENSG00000112695.11|COX7A2|SUB1|SUB1	988	-	6.7873054	1.9260904	-1.0	-1.0
chr6	75241159	75241265	ENSG00000112695.11|COX7A2|SUB1|SUB1	932	-	3.7652774	1.1653737	-1.0	-1.0
chr6	85505855	85505965	ENSG00000135317.12|SNX14|SUB1|SUB1	904	-	6.086445	1.0189749	-1.0	-1.0
chr6	85612718	85612818	ENSG00000271793.1|AL589666.1|SUB1|SUB1	902	-	6.0864444	1.0103316	-1.0	-1.0
chr6	85612719	85612824	ENSG00000135316.17|SYNCRIP|SUB1|SUB1	924	-	6.1136684	1.1212485	-1.0	-1.0
chr6	85677369	85677524	ENSG00000203875.10|SNHG5|SUB1|SUB1	927	-	2.7321734	1.1339704	-1.0	-1.0
chr6	85677064	85677279	ENSG00000203875.10|SNHG5|SUB1|SUB1	1000	-	6.361705	3.5637953	-1.0	-1.0
chr6	85677704	85678074	ENSG00000203875.10|SNHG5|SUB1|SUB1	999	-	4.010586	2.8442652	-1.0	-1.0
chr6	89643383	89643583	ENSG00000112159.11|MDN1|SUB1|SUB1	975	-	4.831132	1.6025048	-1.0	-1.0
chr6	108211761	108211956	ENSG00000112335.14|SNX3|SUB1|SUB1	995	-	4.3813934	2.2803123	-1.0	-1.0
chr6	113940762	113941012	ENSG00000196591.11|HDAC2|SUB1|SUB1	985	-	3.6465044	1.8328973	-1.0	-1.0
chr6	116244058	116244158	ENSG00000178425.13|NT5DC1|SUB1|SUB1	912	+	5.9709663	1.0543188	-1.0	-1.0
chr6	116278352	116278452	ENSG00000189241.6|TSPYL1|SUB1|SUB1	939	-	6.140892	1.2162817	-1.0	-1.0
chr6	122444763	122444958	ENSG00000111897.6|SERINC1|SUB1|SUB1	994	-	6.513592	2.251947	-1.0	-1.0
chr6	125263235	125263375	ENSG00000111907.20|TPD52L1|SUB1|SUB1	915	+	3.5188577	1.0682833	-1.0	-1.0
chr6	125275934	125276179	ENSG00000111906.17|HDDC2|SUB1|SUB1	1000	-	5.4430013	4.9631896	-1.0	-1.0
chr6	131574100	131574205	ENSG00000112282.17|MED23|SUB1|SUB1	905	-	5.909566	1.0215925	-1.0	-1.0
chr6	132814971	132815224	ENSG00000112306.7|RPS12|SUB1|SUB1	996	+	3.2472935	2.3543868	-1.0	-1.0
chr6	132816959	132817061	ENSG00000112306.7|RPS12|SUB1|SUB1	1000	+	3.5141132	6.5963597	-1.0	-1.0
chr6	132817381	132817479	ENSG00000112306.7|RPS12|SUB1|SUB1	969	+	3.2213416	1.5129231	-1.0	-1.0
chr6	132817479	132817564	ENSG00000112306.7|RPS12|SUB1|SUB1	1000	+	4.026098	3.480505	-1.0	-1.0
chr6	134964617	134964752	ENSG00000112339.14|HBS1L|SUB1|SUB1	970	-	6.478837	1.5301262	-1.0	-1.0
chr6	134965077	134965290	ENSG00000112339.14|HBS1L|SUB1|SUB1	966	-	4.535442	1.4697032	-1.0	-1.0
chr6	135218825	135219015	ENSG00000118513.18|MYB|SUB1|SUB1	931	+	3.1949291	1.1591328	-1.0	-1.0
chr6	142219432	142219612	ENSG00000009844.15|VTA1|SUB1|SUB1	980	+	6.531993	1.6892743	-1.0	-1.0
chr6	149594952	149595067	ENSG00000186625.13|KATNA1|SUB1|SUB1	957	-	6.326393	1.3683679	-1.0	-1.0
chr6	149724329	149724494	ENSG00000120253.13|NUP43|SUB1|SUB1	935	-	4.4545927	1.1899168	-1.0	-1.0
chr6	149802334	149802530	ENSG00000120265.16|PCMT1|SUB1|SUB1	989	+	5.783165	1.9424766	-1.0	-1.0
chr6	149810720	149811020	ENSG00000120265.16|PCMT1|SUB1|SUB1	923	+	3.8349996	1.115577	-1.0	-1.0
chr6	151101525	151101735	ENSG00000120254.15|MTHFD1L|SUB1|SUB1	988	+	6.8421717	1.9183064	-1.0	-1.0
chr6	158766545	158766720	ENSG00000092820.17|EZR|SUB1|SUB1	962	-	3.7181077	1.4158585	-1.0	-1.0
chr6	159682356	159682541	ENSG00000112096.16|SOD2|SUB1|SUB1	956	-	4.496541	1.3603578	-1.0	-1.0
chr6	159778698	159778798	ENSG00000120437.8|ACAT2|SUB1|SUB1	908	+	5.970966	1.0340896	-1.0	-1.0
chr6	159778903	159779013	ENSG00000120437.8|ACAT2|SUB1|SUB1	924	+	6.058152	1.1174054	-1.0	-1.0
chr6	159779894	159780084	ENSG00000120438.11|TCP1|SUB1|SUB1	988	-	3.3875747	1.9048613	-1.0	-1.0
chr6	159778827	159779122	ENSG00000120438.11|TCP1|SUB1|SUB1	999	-	7.2012477	3.188182	-1.0	-1.0
chr6	159780934	159781104	ENSG00000120438.11|TCP1|SUB1|SUB1	975	-	3.0165834	1.6080717	-1.0	-1.0
chr6	159798156	159798321	ENSG00000112110.9|MRPL18|SUB1|SUB1	952	+	3.8827775	1.3144735	-1.0	-1.0
chr6	166320002	166320256	ENSG00000198818.9|SFT2D1|SUB1|SUB1	999	-	5.5463867	3.145298	-1.0	-1.0
chr6	170535116	170535276	ENSG00000008018.8|PSMB1|SUB1|SUB1	999	-	4.652074	3.0599701	-1.0	-1.0
chr6	170553199	170553319	ENSG00000008018.8|PSMB1|SUB1|SUB1	929	-	3.089866	1.1473202	-1.0	-1.0
chr6	170577159	170577324	ENSG00000071994.10|PDCD2|SUB1|SUB1	973	-	6.4902864	1.5622141	-1.0	-1.0
chr6	170577359	170577514	ENSG00000071994.10|PDCD2|SUB1|SUB1	968	-	5.6774464	1.4953507	-1.0	-1.0
chr7	785771	785926	ENSG00000164818.15|DNAAF5|SUB1|SUB1	910	+	6.0990276	1.0481372	-1.0	-1.0
chr7	2380613	2380745	ENSG00000106263.17|EIF3B|SUB1|SUB1	962	+	4.0256324	1.4215213	-1.0	-1.0
chr7	2380188	2380308	ENSG00000106263.17|EIF3B|SUB1|SUB1	972	+	4.2691927	1.5528144	-1.0	-1.0
chr7	2380378	2380598	ENSG00000106263.17|EIF3B|SUB1|SUB1	972	+	3.146643	1.5582924	-1.0	-1.0
chr7	5527420	5527690	ENSG00000075624.13|ACTB|SUB1|SUB1	989	-	2.549203	1.9395406	-1.0	-1.0
chr7	5606506	5606655	ENSG00000075618.17|FSCN1|SUB1|SUB1	971	+	3.506628	1.5321637	-1.0	-1.0
chr7	6023833	6023938	ENSG00000086232.12|EIF2AK1|SUB1|SUB1	920	-	3.056428	1.0966046	-1.0	-1.0
chr7	6024563	6024683	ENSG00000086232.12|EIF2AK1|SUB1|SUB1	915	-	2.5517375	1.0696852	-1.0	-1.0
chr7	6403835	6403977	ENSG00000136238.17|RAC1|SUB1|SUB1	981	+	6.3338604	1.7114079	-1.0	-1.0
chr7	7636787	7637012	ENSG00000106399.11|RPA3|SUB1|SUB1	966	-	5.7658806	1.4725152	-1.0	-1.0
chr7	10938827	10938942	ENSG00000189043.9|NDUFA4|SUB1|SUB1	947	-	4.3089337	1.2729156	-1.0	-1.0
chr7	12331049	12331197	ENSG00000146530.11|VWDE|SUB1|SUB1	933	-	3.2148523	1.1756924	-1.0	-1.0
chr7	16706154	16706523	ENSG00000136261.14|BZW2|SUB1|SUB1	979	+	3.759408	1.6698903	-1.0	-1.0
chr7	25123015	25123205	ENSG00000172115.8|CYCS|SUB1|SUB1	974	-	4.242382	1.5782292	-1.0	-1.0
chr7	25123245	25123440	ENSG00000172115.8|CYCS|SUB1|SUB1	962	-	3.5955596	1.4204897	-1.0	-1.0
chr7	26191801	26192251	ENSG00000122566.20|HNRNPA2B1|SUB1|SUB1	1000	-	4.1657615	4.59851	-1.0	-1.0
chr7	26190336	26190471	ENSG00000122566.20|HNRNPA2B1|SUB1|SUB1	960	-	3.8335996	1.3994889	-1.0	-1.0
chr7	26212231	26212466	ENSG00000122565.18|CBX3|SUB1|SUB1	1000	+	6.5833535	6.0034823	-1.0	-1.0
chr7	27525696	27525891	ENSG00000106049.8|HIBADH|SUB1|SUB1	990	-	5.8288627	2.0022411	-1.0	-1.0
chr7	27829107	27829252	ENSG00000106052.13|TAX1BP1|SUB1|SUB1	968	+	6.428211	1.496185	-1.0	-1.0
chr7	30496665	30496870	ENSG00000006625.17|GGCT|SUB1|SUB1	985	-	5.1864705	1.8157794	-1.0	-1.0
chr7	30633854	30634033	ENSG00000106105.13|GARS|SUB1|SUB1	997	+	4.1001167	2.5257728	-1.0	-1.0
chr7	32487016	32487166	ENSG00000106355.9|LSM5|SUB1|SUB1	972	-	5.693849	1.5504873	-1.0	-1.0
chr7	35904338	35904563	ENSG00000122545.18|SEPT7|SUB1|SUB1	998	+	5.8335295	2.630436	-1.0	-1.0
chr7	42917376	42917601	ENSG00000106588.10|PSMA2|SUB1|SUB1	999	-	6.3046513	2.9392364	-1.0	-1.0
chr7	42923324	42923406	ENSG00000106588.10|PSMA2|SUB1|SUB1	951	-	4.4027762	1.3078951	-1.0	-1.0
chr7	42923324	42923406	ENSG00000256646.7|AC010132.3|SUB1|SUB1	950	-	4.4027762	1.3045205	-1.0	-1.0
chr7	42917377	42917513	ENSG00000256646.7|AC010132.3|SUB1|SUB1	996	-	5.2393312	2.3995943	-1.0	-1.0
chr7	44212406	44212556	ENSG00000106636.7|YKT6|SUB1|SUB1	968	+	5.13004	1.4940119	-1.0	-1.0
chr7	44212646	44212746	ENSG00000106636.7|YKT6|SUB1|SUB1	932	+	4.152798	1.1662387	-1.0	-1.0
chr7	44802721	44802866	ENSG00000196262.13|PPIA|SUB1|SUB1	960	+	5.6100545	1.3991312	-1.0	-1.0
chr7	44801646	44801881	ENSG00000196262.13|PPIA|SUB1|SUB1	979	+	4.116607	1.6727657	-1.0	-1.0
chr7	44802881	44803111	ENSG00000196262.13|PPIA|SUB1|SUB1	996	+	4.7302256	2.3638127	-1.0	-1.0
chr7	44834227	44834432	ENSG00000105968.18|H2AFV|SUB1|SUB1	1000	-	5.0462623	5.0369616	-1.0	-1.0
chr7	54757494	54757594	ENSG00000132432.13|SEC61G|SUB1|SUB1	993	-	3.8502464	2.1423974	-1.0	-1.0
chr7	54759082	54759222	ENSG00000132432.13|SEC61G|SUB1|SUB1	936	-	4.475073	1.1947693	-1.0	-1.0
chr7	54752249	54752420	ENSG00000132432.13|SEC61G|SUB1|SUB1	1000	-	6.101349	4.264038	-1.0	-1.0
chr7	56063197	56063462	ENSG00000146731.10|CCT6A|SUB1|SUB1	987	+	4.6477637	1.8870614	-1.0	-1.0
chr7	56063822	56063989	ENSG00000146731.10|CCT6A|SUB1|SUB1	971	+	3.9825928	1.5306249	-1.0	-1.0
chr7	56063012	56063192	ENSG00000146731.10|CCT6A|SUB1|SUB1	987	+	3.4024386	1.8796277	-1.0	-1.0
chr7	56101568	56101818	ENSG00000106153.12|CHCHD2|SUB1|SUB1	1000	-	5.3497634	5.2526727	-1.0	-1.0
chr7	65960713	65960888	ENSG00000169919.16|GUSB|SUB1|SUB1	978	-	6.542643	1.6486698	-1.0	-1.0
chr7	73303196	73303381	ENSG00000130305.16|NSUN5|SUB1|SUB1	955	-	3.3656156	1.3516349	-1.0	-1.0
chr7	73697891	73698086	ENSG00000071462.11|BUD23|SUB1|SUB1	969	+	3.201277	1.5107484	-1.0	-1.0
chr7	74254270	74254420	ENSG00000049541.10|RFC2|SUB1|SUB1	935	-	4.0539265	1.1861798	-1.0	-1.0
chr7	75042182	75042357	ENSG00000274523.4|RCC1L|SUB1|SUB1	968	-	4.470755	1.4996649	-1.0	-1.0
chr7	76066313	76066638	ENSG00000146701.11|MDH2|SUB1|SUB1	1000	+	6.6429143	4.1355457	-1.0	-1.0
chr7	76064801	76065001	ENSG00000146701.11|MDH2|SUB1|SUB1	959	+	2.8611495	1.3834552	-1.0	-1.0
chr7	92113465	92113650	ENSG00000001630.15|CYP51A1|SUB1|SUB1	948	-	4.105102	1.2799833	-1.0	-1.0
chr7	92113468	92113648	ENSG00000240720.7|LRRD1|SUB1|SUB1	954	-	4.211934	1.3336062	-1.0	-1.0
chr7	92605100	92605225	ENSG00000105810.9|CDK6|SUB1|SUB1	917	-	6.2132673	1.0810146	-1.0	-1.0
chr7	96120519	96120719	ENSG00000004864.13|SLC25A13|SUB1|SUB1	984	-	6.73838	1.8050665	-1.0	-1.0
chr7	96688805	96688966	ENSG00000127922.9|SEM1|SUB1|SUB1	989	-	5.6583414	1.9481865	-1.0	-1.0
chr7	97852087	97852422	ENSG00000284707.1|AC079781.5|SUB1|SUB1	1000	-	6.117695	4.898493	-1.0	-1.0
chr7	97852117	97852422	ENSG00000070669.16|ASNS|SUB1|SUB1	1000	-	5.9069405	5.1881967	-1.0	-1.0
chr7	99394473	99394748	ENSG00000130429.12|ARPC1B|SUB1|SUB1	997	+	6.4037857	2.486211	-1.0	-1.0
chr7	99394475	99394653	ENSG00000284292.1|AC004922.1|SUB1|SUB1	999	+	5.8519998	2.8642633	-1.0	-1.0
chr7	100092747	100092937	ENSG00000166508.17|MCM7|SUB1|SUB1	973	-	4.3075166	1.5753443	-1.0	-1.0
chr7	101206146	101206306	ENSG00000106397.11|PLOD3|SUB1|SUB1	966	-	6.3438106	1.4663123	-1.0	-1.0
chr7	101223677	101223782	ENSG00000106400.11|ZNHIT1|SUB1|SUB1	933	+	4.318279	1.1719985	-1.0	-1.0
chr7	101218092	101218212	ENSG00000106400.11|ZNHIT1|SUB1|SUB1	994	+	4.920636	2.20569	-1.0	-1.0
chr7	103471853	103472068	ENSG00000189056.13|RELN|SUB1|SUB1	999	-	6.022379	2.8971207	-1.0	-1.0
chr7	106250939	106251134	ENSG00000105835.11|NAMPT|SUB1|SUB1	990	-	4.1408195	2.0065508	-1.0	-1.0
chr7	107160028	107160173	ENSG00000005249.12|PRKAR2B|SUB1|SUB1	955	+	4.4366345	1.3484564	-1.0	-1.0
chr7	107159568	107159768	ENSG00000005249.12|PRKAR2B|SUB1|SUB1	975	+	3.4860435	1.604701	-1.0	-1.0
chr7	107919288	107919903	ENSG00000091140.13|DLD|SUB1|SUB1	993	+	5.025537	2.163921	-1.0	-1.0
chr7	110663240	110663345	ENSG00000184903.9|IMMP2L|SUB1|SUB1	943	-	6.1408925	1.2457577	-1.0	-1.0
chr7	112342640	112342780	ENSG00000198839.9|ZNF277|SUB1|SUB1	902	+	6.1322656	1.0071552	-1.0	-1.0
chr7	118191982	118192147	ENSG00000128534.7|LSM8|SUB1|SUB1	968	+	6.3817816	1.4910522	-1.0	-1.0
chr7	120988691	120988866	ENSG00000106034.17|CPED1|SUB1|SUB1	948	+	3.244061	1.2843125	-1.0	-1.0
chr7	123541866	123542156	ENSG00000128609.14|NDUFA5|SUB1|SUB1	989	-	5.389969	1.9523556	-1.0	-1.0
chr7	127591362	127591557	ENSG00000004059.10|ARF5|SUB1|SUB1	981	+	3.7332978	1.7163426	-1.0	-1.0
chr7	127591408	127591553	ENSG00000106328.9|FSCN3|SUB1|SUB1	987	+	4.0901976	1.8997632	-1.0	-1.0
chr7	128092077	128092609	ENSG00000197157.10|SND1|SUB1|SUB1	1000	+	4.487491	3.9415169	-1.0	-1.0
chr7	128769347	128769482	ENSG00000128595.16|CALU|SUB1|SUB1	951	+	3.6615388	1.309576	-1.0	-1.0
chr7	128771272	128771397	ENSG00000128595.16|CALU|SUB1|SUB1	917	+	4.3344316	1.0809268	-1.0	-1.0
chr7	128858770	128858975	ENSG00000128591.15|FLNC|SUB1|SUB1	993	+	4.207605	2.183512	-1.0	-1.0
chr7	128856547	128856650	ENSG00000128591.15|FLNC|SUB1|SUB1	971	+	5.43134	1.5409138	-1.0	-1.0
chr7	128857142	128857242	ENSG00000128591.15|FLNC|SUB1|SUB1	925	+	4.030808	1.1267048	-1.0	-1.0
chr7	128845007	128845137	ENSG00000128591.15|FLNC|SUB1|SUB1	975	+	6.481371	1.6053404	-1.0	-1.0
chr7	130506492	130506637	ENSG00000158623.14|COPG2|SUB1|SUB1	937	-	4.265272	1.1984327	-1.0	-1.0
chr7	132785047	132785167	ENSG00000106554.12|CHCHD3|SUB1|SUB1	903	-	6.086445	1.0149852	-1.0	-1.0
chr7	133035617	133035748	ENSG00000106554.12|CHCHD3|SUB1|SUB1	982	-	4.18515	1.73293	-1.0	-1.0
chr7	133035621	133035816	ENSG00000283041.1|AC008038.1|SUB1|SUB1	985	-	5.096831	1.8266932	-1.0	-1.0
chr7	134064505	134064730	ENSG00000131558.14|EXOC4|SUB1|SUB1	998	+	7.3824506	2.7742393	-1.0	-1.0
chr7	135648503	135648673	ENSG00000155561.14|NUP205|SUB1|SUB1	985	+	6.3594537	1.825638	-1.0	-1.0
chr7	139422312	139422492	ENSG00000146963.17|LUC7L2|SUB1|SUB1	971	+	3.429379	1.5445542	-1.0	-1.0
chr7	139422312	139422492	ENSG00000269955.2|C7orf55-LUC7L2|SUB1|SUB1	972	+	3.429379	1.5495554	-1.0	-1.0
chr7	140456389	140456489	ENSG00000133606.10|MKRN1|SUB1|SUB1	967	-	6.340202	1.4834182	-1.0	-1.0
chr7	141006329	141006454	ENSG00000090263.15|MRPS33|SUB1|SUB1	915	-	4.0618787	1.069236	-1.0	-1.0
chr7	141006139	141006324	ENSG00000090263.15|MRPS33|SUB1|SUB1	974	-	6.159749	1.5929003	-1.0	-1.0
chr7	141010433	141010633	ENSG00000090263.15|MRPS33|SUB1|SUB1	989	-	5.2734704	1.9733081	-1.0	-1.0
chr7	151213684	151213784	ENSG00000033050.7|ABCF2|SUB1|SUB1	920	-	4.0726275	1.0984889	-1.0	-1.0
chr7	151378031	151378166	ENSG00000013374.15|NUB1|SUB1|SUB1	949	+	5.5314436	1.2902606	-1.0	-1.0
chr7	155308290	155308390	ENSG00000186480.12|INSIG1|SUB1|SUB1	903	+	3.0022492	1.0140691	-1.0	-1.0
chr7	155309595	155309790	ENSG00000186480.12|INSIG1|SUB1|SUB1	958	+	2.9394882	1.3789426	-1.0	-1.0
chr7	158631430	158631705	ENSG00000146918.19|NCAPG2|SUB1|SUB1	987	-	4.0988145	1.8796135	-1.0	-1.0
chr7	158731059	158731224	ENSG00000117868.15|ESYT2|SUB1|SUB1	937	-	3.220733	1.2024599	-1.0	-1.0
chr7	158733904	158734049	ENSG00000117868.15|ESYT2|SUB1|SUB1	932	-	2.8862739	1.1688657	-1.0	-1.0
chr8	11838712	11839067	ENSG00000079459.12|FDFT1|SUB1|SUB1	995	+	4.5883083	2.3323417	-1.0	-1.0
chr8	11844943	11845133	ENSG00000164733.20|CTSB|SUB1|SUB1	978	-	3.3286188	1.664292	-1.0	-1.0
chr8	11844493	11844658	ENSG00000164733.20|CTSB|SUB1|SUB1	948	-	3.526146	1.2875786	-1.0	-1.0
chr8	19851818	19851933	ENSG00000104613.11|INTS10|SUB1|SUB1	915	+	6.0675836	1.071095	-1.0	-1.0
chr8	22005514	22005619	ENSG00000130227.16|XPO7|SUB1|SUB1	902	+	4.1132703	1.0076379	-1.0	-1.0
chr8	22619944	22620119	ENSG00000158941.16|CCAR2|SUB1|SUB1	947	+	5.2451005	1.272369	-1.0	-1.0
chr8	26370398	26370588	ENSG00000221914.9|PPP2R2A|SUB1|SUB1	981	+	5.485209	1.730063	-1.0	-1.0
chr8	26410383	26410558	ENSG00000104765.15|BNIP3L|SUB1|SUB1	961	+	3.4269137	1.4108071	-1.0	-1.0
chr8	27544668	27544808	ENSG00000120915.13|EPHX2|SUB1|SUB1	954	+	4.3380356	1.3414	-1.0	-1.0
chr8	27735050	27735220	ENSG00000147419.17|CCDC25|SUB1|SUB1	903	-	6.086445	1.0119386	-1.0	-1.0
chr8	27809994	27810194	ENSG00000168078.9|PBK|SUB1|SUB1	991	-	6.996962	2.032095	-1.0	-1.0
chr8	30063601	30063771	ENSG00000133872.13|SARAF|SUB1|SUB1	950	-	3.4068904	1.2979473	-1.0	-1.0
chr8	30678135	30678315	ENSG00000104687.12|GSR|SUB1|SUB1	991	-	6.53928	2.037826	-1.0	-1.0
chr8	33498796	33498896	ENSG00000198042.10|MAK16|SUB1|SUB1	903	+	5.9709654	1.0133427	-1.0	-1.0
chr8	38139548	38139668	ENSG00000129691.15|ASH2L|SUB1|SUB1	924	+	6.0487227	1.1185783	-1.0	-1.0
chr8	38144038	38144228	ENSG00000147465.11|STAR|SUB1|SUB1	982	-	6.6017585	1.752242	-1.0	-1.0
chr8	42405410	42405830	ENSG00000078668.13|VDAC3|SUB1|SUB1	997	+	4.24642	2.5075896	-1.0	-1.0
chr8	47735456	47735556	ENSG00000164808.16|SPIDR|SUB1|SUB1	907	+	6.086445	1.0313145	-1.0	-1.0
chr8	47773972	47774102	ENSG00000253729.7|PRKDC|SUB1|SUB1	919	-	2.8455055	1.0939326	-1.0	-1.0
chr8	47773797	47773922	ENSG00000253729.7|PRKDC|SUB1|SUB1	923	-	2.5834384	1.1125255	-1.0	-1.0
chr8	47773107	47773267	ENSG00000253729.7|PRKDC|SUB1|SUB1	994	-	6.7879643	2.220797	-1.0	-1.0
chr8	47773332	47773512	ENSG00000253729.7|PRKDC|SUB1|SUB1	950	-	3.3967764	1.2985415	-1.0	-1.0
chr8	47977765	47977950	ENSG00000104738.16|MCM4|SUB1|SUB1	974	+	4.3769727	1.5933808	-1.0	-1.0
chr8	47976825	47976965	ENSG00000104738.16|MCM4|SUB1|SUB1	946	+	4.204482	1.2668521	-1.0	-1.0
chr8	48061301	48061546	ENSG00000169139.11|UBE2V2|SUB1|SUB1	979	+	5.5794344	1.6809152	-1.0	-1.0
chr8	53715646	53715996	ENSG00000047249.17|ATP6V1H|SUB1|SUB1	995	-	6.250217	2.2828915	-1.0	-1.0
chr8	54147716	54147896	ENSG00000137547.8|MRPL15|SUB1|SUB1	978	+	6.014937	1.6585644	-1.0	-1.0
chr8	56073691	56073791	ENSG00000008988.9|RPS20|SUB1|SUB1	900	-	2.2857509	1.0014889	-1.0	-1.0
chr8	56073121	56073311	ENSG00000008988.9|RPS20|SUB1|SUB1	978	-	3.6216347	1.6488794	-1.0	-1.0
chr8	58582570	58582735	ENSG00000137575.11|SDCBP|SUB1|SUB1	969	+	4.6506677	1.5039604	-1.0	-1.0
chr8	60620958	60621058	ENSG00000104388.14|RAB2A|SUB1|SUB1	952	+	6.243986	1.3163936	-1.0	-1.0
chr8	66922555	66922720	ENSG00000245910.8|SNHG6|SUB1|SUB1	989	-	3.2130826	1.9676313	-1.0	-1.0
chr8	66925436	66925541	ENSG00000245910.8|SNHG6|SUB1|SUB1	963	-	2.0748763	1.4315606	-1.0	-1.0
chr8	66922270	66922480	ENSG00000245910.8|SNHG6|SUB1|SUB1	999	-	3.8414888	2.961475	-1.0	-1.0
chr8	66921943	66922114	ENSG00000245910.8|SNHG6|SUB1|SUB1	994	-	4.6421146	2.2394538	-1.0	-1.0
chr8	79918871	79919056	ENSG00000147586.9|MRPS28|SUB1|SUB1	981	-	6.577513	1.7144618	-1.0	-1.0
chr8	79918874	79919059	ENSG00000276418.5|AC036214.3|SUB1|SUB1	983	-	6.6011524	1.768035	-1.0	-1.0
chr8	81714922	81715087	ENSG00000104231.10|ZFAND1|SUB1|SUB1	913	-	6.2067094	1.0613569	-1.0	-1.0
chr8	86558632	86558872	ENSG00000085719.12|CPNE3|SUB1|SUB1	999	+	6.0297375	2.9670706	-1.0	-1.0
chr8	86561207	86561367	ENSG00000085719.12|CPNE3|SUB1|SUB1	974	+	6.492121	1.589212	-1.0	-1.0
chr8	96230889	96231084	ENSG00000156467.9|UQCRB|SUB1|SUB1	953	-	3.0508335	1.3251599	-1.0	-1.0
chr8	97852236	97852361	ENSG00000104341.16|LAPTM4B|SUB1|SUB1	978	+	6.2264895	1.6489384	-1.0	-1.0
chr8	97852001	97852201	ENSG00000104341.16|LAPTM4B|SUB1|SUB1	975	+	4.4786906	1.5977907	-1.0	-1.0
chr8	98042649	98042864	ENSG00000156482.10|RPL30|SUB1|SUB1	996	-	3.955582	2.3538263	-1.0	-1.0
chr8	98044907	98045177	ENSG00000156482.10|RPL30|SUB1|SUB1	999	-	3.3110418	2.9974005	-1.0	-1.0
chr8	98102383	98102563	ENSG00000132541.10|RIDA|SUB1|SUB1	983	-	6.6085906	1.7678058	-1.0	-1.0
chr8	99878105	99878360	ENSG00000164919.10|COX6C|SUB1|SUB1	1000	-	7.3993998	5.292359	-1.0	-1.0
chr8	99887420	99887590	ENSG00000164919.10|COX6C|SUB1|SUB1	932	-	3.442231	1.1678491	-1.0	-1.0
chr8	100920324	100920519	ENSG00000164924.17|YWHAZ|SUB1|SUB1	985	-	3.1824853	1.8348782	-1.0	-1.0
chr8	102254136	102254341	ENSG00000104517.12|UBR5|SUB1|SUB1	973	-	4.8985333	1.5623894	-1.0	-1.0
chr8	108214606	108214711	ENSG00000104408.9|EIF3E|SUB1|SUB1	991	-	3.6881547	2.0483649	-1.0	-1.0
chr8	109343444	109343599	ENSG00000120533.12|ENY2|SUB1|SUB1	949	+	4.218904	1.2890282	-1.0	-1.0
chr8	116644779	116645014	ENSG00000147677.10|EIF3H|SUB1|SUB1	1000	-	6.312607	4.26883	-1.0	-1.0
chr8	120396011	120396125	ENSG00000172172.7|MRPL13|SUB1|SUB1	975	-	6.5457706	1.5938781	-1.0	-1.0
chr8	123209106	123209206	ENSG00000147689.16|FAM83A|SUB1|SUB1	943	+	4.3356624	1.2439272	-1.0	-1.0
chr8	123320984	123321175	ENSG00000156802.12|ATAD2|SUB1|SUB1	964	-	3.8281665	1.4410871	-1.0	-1.0
chr8	123441675	123441845	ENSG00000156795.6|WDYHV1|SUB1|SUB1	944	+	6.257517	1.254924	-1.0	-1.0
chr8	124549770	124549950	ENSG00000147684.7|NDUFB9|SUB1|SUB1	956	+	3.883104	1.3538495	-1.0	-1.0
chr8	129841502	129841672	ENSG00000153310.19|FAM49B|SUB1|SUB1	973	-	4.5443854	1.5752491	-1.0	-1.0
chr8	143022038	143022148	ENSG00000160932.10|LY6E|SUB1|SUB1	964	+	6.3688545	1.4378684	-1.0	-1.0
chr8	144052351	144052448	ENSG00000178814.16|OPLAH|SUB1|SUB1	950	-	4.2652726	1.2982697	-1.0	-1.0
chr8	144791687	144791882	ENSG00000161016.17|RPL8|SUB1|SUB1	968	-	2.5213506	1.4957677	-1.0	-1.0
chr8	144791397	144791587	ENSG00000161016.17|RPL8|SUB1|SUB1	937	-	2.2681623	1.2009717	-1.0	-1.0
chr8	144789764	144789864	ENSG00000161016.17|RPL8|SUB1|SUB1	964	-	2.6040885	1.4471081	-1.0	-1.0
chr8	145054191	145054356	ENSG00000182307.12|C8orf33|SUB1|SUB1	956	+	4.5002275	1.3534673	-1.0	-1.0
chr8	145054616	145054721	ENSG00000182307.12|C8orf33|SUB1|SUB1	924	+	6.086445	1.1199684	-1.0	-1.0
chr9	7798324	7798499	ENSG00000137038.7|DMAC1|SUB1|SUB1	971	-	5.654541	1.5317068	-1.0	-1.0
chr9	19115869	19115979	ENSG00000147872.9|PLIN2|SUB1|SUB1	950	-	4.2409225	1.3051342	-1.0	-1.0
chr9	32450667	32450767	ENSG00000122729.18|ACO1|SUB1|SUB1	920	+	5.9709673	1.0945888	-1.0	-1.0
chr9	32450332	32450452	ENSG00000122729.18|ACO1|SUB1|SUB1	920	+	6.0864444	1.094245	-1.0	-1.0
chr9	33039224	33039419	ENSG00000086061.15|DNAJA1|SUB1|SUB1	981	+	5.3803487	1.7234749	-1.0	-1.0
chr9	33038874	33039134	ENSG00000086061.15|DNAJA1|SUB1|SUB1	976	+	6.515864	1.6194773	-1.0	-1.0
chr9	33281213	33281443	ENSG00000086065.13|CHMP5|SUB1|SUB1	1000	+	7.778868	3.3969111	-1.0	-1.0
chr9	33922222	33922397	ENSG00000137073.21|UBAP2|SUB1|SUB1	970	-	6.489739	1.525687	-1.0	-1.0
chr9	35056528	35057163	ENSG00000165280.15|VCP|SUB1|SUB1	992	-	4.847768	2.0711641	-1.0	-1.0
chr9	35099945	35100130	ENSG00000165283.15|STOML2|SUB1|SUB1	976	-	4.2343717	1.6110303	-1.0	-1.0
chr9	35697687	35697797	ENSG00000137076.20|TLN1|SUB1|SUB1	914	-	2.6138783	1.06706	-1.0	-1.0
chr9	35697332	35697432	ENSG00000137076.20|TLN1|SUB1|SUB1	932	-	4.072628	1.1698171	-1.0	-1.0
chr9	36211777	36212061	ENSG00000122705.16|CLTA|SUB1|SUB1	1000	+	5.338232	4.012823	-1.0	-1.0
chr9	36190920	36191120	ENSG00000122705.16|CLTA|SUB1|SUB1	993	+	4.7601495	2.1268342	-1.0	-1.0
chr9	37436730	37436985	ENSG00000137106.17|GRHPR|SUB1|SUB1	1000	+	7.6838217	3.340048	-1.0	-1.0
chr9	37780483	37780633	ENSG00000255872.3|AL138752.2|SUB1|SUB1	956	-	4.298443	1.3591312	-1.0	-1.0
chr9	37780488	37780633	ENSG00000107371.12|EXOSC3|SUB1|SUB1	962	-	4.391325	1.4258564	-1.0	-1.0
chr9	73170290	73170390	ENSG00000135046.13|ANXA1|SUB1|SUB1	959	+	6.3402004	1.3823347	-1.0	-1.0
chr9	74947915	74948015	ENSG00000135045.6|C9orf40|SUB1|SUB1	902	-	6.0864444	1.0100702	-1.0	-1.0
chr9	75146807	75146907	ENSG00000134996.11|OSTF1|SUB1|SUB1	941	+	6.1408925	1.2321655	-1.0	-1.0
chr9	78329890	78330075	ENSG00000135069.13|PSAT1|SUB1|SUB1	982	+	6.575709	1.74872	-1.0	-1.0
chr9	83968167	83968277	ENSG00000165119.20|HNRNPK|SUB1|SUB1	942	-	4.3113394	1.238613	-1.0	-1.0
chr9	83968992	83969282	ENSG00000165119.20|HNRNPK|SUB1|SUB1	999	-	4.2967186	3.0331352	-1.0	-1.0
chr9	87525331	87525475	ENSG00000219928.2|AL161787.1|SUB1|SUB1	970	+	6.3844566	1.520354	-1.0	-1.0
chr9	87525332	87525522	ENSG00000196730.12|DAPK1|SUB1|SUB1	971	+	6.3981256	1.5411857	-1.0	-1.0
chr9	89316532	89316703	ENSG00000123975.4|CKS2|SUB1|SUB1	991	+	4.9848523	2.044005	-1.0	-1.0
chr9	92210411	92210886	ENSG00000196305.17|IARS|SUB1|SUB1	990	-	4.7204866	2.0036876	-1.0	-1.0
chr9	97599758	97599913	ENSG00000136842.13|TMOD1|SUB1|SUB1	922	+	3.0337956	1.1076775	-1.0	-1.0
chr9	97671355	97671465	ENSG00000136937.12|NCBP1|SUB1|SUB1	944	+	6.18503	1.2480476	-1.0	-1.0
chr9	98015563	98015823	ENSG00000136938.8|ANP32B|SUB1|SUB1	1000	+	5.4049306	9.32962	-1.0	-1.0
chr9	98015378	98015553	ENSG00000136938.8|ANP32B|SUB1|SUB1	987	+	2.9729288	1.8697264	-1.0	-1.0
chr9	98849166	98849331	ENSG00000119514.6|GALNT12|SUB1|SUB1	964	+	6.508072	1.4430072	-1.0	-1.0
chr9	99230346	99230596	ENSG00000106803.9|SEC61B|SUB1|SUB1	988	+	5.4436226	1.9125029	-1.0	-1.0
chr9	104759871	104760006	ENSG00000136783.9|NIPSNAP3A|SUB1|SUB1	959	+	6.2996645	1.3879842	-1.0	-1.0
chr9	104759401	104759556	ENSG00000136783.9|NIPSNAP3A|SUB1|SUB1	929	+	6.1380877	1.1500149	-1.0	-1.0
chr9	105774204	105774334	ENSG00000095209.11|TMEM38B|SUB1|SUB1	936	+	4.233165	1.1929659	-1.0	-1.0
chr9	108868691	108868881	ENSG00000070061.14|ELP1|SUB1|SUB1	981	-	6.595957	1.7233349	-1.0	-1.0
chr9	111361891	111362031	ENSG00000136813.14|KIAA0368|SUB1|SUB1	950	-	3.9343252	1.3015037	-1.0	-1.0
chr9	113407254	113407374	ENSG00000148229.12|POLE3|SUB1|SUB1	920	-	6.1758714	1.0949433	-1.0	-1.0
chr9	120389008	120389108	ENSG00000136861.17|CDK5RAP2|SUB1|SUB1	929	-	6.029861	1.1493478	-1.0	-1.0
chr9	121332658	121332758	ENSG00000148180.19|GSN|SUB1|SUB1	907	+	5.9095664	1.0305231	-1.0	-1.0
chr9	122144057	122144287	ENSG00000119421.6|NDUFA8|SUB1|SUB1	984	-	6.662658	1.7826298	-1.0	-1.0
chr9	124415363	124415444	ENSG00000136930.12|PSMB7|SUB1|SUB1	921	-	3.0863135	1.1012814	-1.0	-1.0
chr9	124353465	124353670	ENSG00000136930.12|PSMB7|SUB1|SUB1	1000	-	6.247244	3.757082	-1.0	-1.0
chr9	125236407	125236632	ENSG00000044574.7|HSPA5|SUB1|SUB1	1000	-	4.304187	4.475037	-1.0	-1.0
chr9	127813594	127813794	ENSG00000136877.14|FPGS|SUB1|SUB1	978	+	4.7894993	1.6522425	-1.0	-1.0
chr9	128542101	128542266	ENSG00000119392.14|GLE1|SUB1|SUB1	933	+	4.4476604	1.1707023	-1.0	-1.0
chr9	128696185	128696290	ENSG00000119335.16|SET|SUB1|SUB1	927	+	4.11104	1.1376956	-1.0	-1.0
chr9	133257433	133257538	ENSG00000175164.13|ABO|SUB1|SUB1	969	-	6.340202	1.5104191	-1.0	-1.0
chr9	133257166	133257266	ENSG00000175164.13|ABO|SUB1|SUB1	908	-	5.9095664	1.0366105	-1.0	-1.0
chr9	135933013	135933323	ENSG00000130560.8|UBAC1|SUB1|SUB1	999	-	4.593568	3.0431755	-1.0	-1.0
chr9	136423256	136423516	ENSG00000165688.11|PMPCA|SUB1|SUB1	989	+	5.9940953	1.9478892	-1.0	-1.0
chr9	136668265	136668362	ENSG00000172889.15|EGFL7|SUB1|SUB1	906	+	4.072627	1.0260304	-1.0	-1.0
chr9	136662926	136663026	ENSG00000172889.15|EGFL7|SUB1|SUB1	931	+	4.152798	1.1594852	-1.0	-1.0
chr9	136724722	136724882	ENSG00000233016.6|SNHG7|SUB1|SUB1	939	-	4.5890975	1.2155256	-1.0	-1.0
chr9	136840596	136840701	ENSG00000196642.18|RABL6|SUB1|SUB1	925	+	4.1330338	1.1248384	-1.0	-1.0
chr9	136840751	136840901	ENSG00000196642.18|RABL6|SUB1|SUB1	942	+	3.763999	1.2345496	-1.0	-1.0
chr9	137243605	137243707	ENSG00000188229.5|TUBB4B|SUB1|SUB1	918	+	3.0992928	1.0867786	-1.0	-1.0
chrX	1386156	1386596	ENSG00000169100.13|SLC25A6|SUB1|SUB1	983	-	4.4764204	1.7778591	-1.0	-1.0
chrX	2740893	2741028	ENSG00000002586.18|CD99|SUB1|SUB1	926	+	3.975084	1.1323283	-1.0	-1.0
chrX	12822918	12823148	ENSG00000101911.12|PRPS2|SUB1|SUB1	973	+	5.241501	1.5628612	-1.0	-1.0
chrX	16844710	16845103	ENSG00000102054.17|RBBP7|SUB1|SUB1	1000	-	5.558755	4.0454364	-1.0	-1.0
chrX	19359573	19359903	ENSG00000131828.13|PDHA1|SUB1|SUB1	993	+	4.389612	2.165739	-1.0	-1.0
chrX	21994536	21994761	ENSG00000102172.15|SMS|SUB1|SUB1	997	+	4.1400285	2.5907476	-1.0	-1.0
chrX	23703712	23703912	ENSG00000123130.16|ACOT9|SUB1|SUB1	987	-	5.552768	1.9005216	-1.0	-1.0
chrX	23785920	23786115	ENSG00000130066.16|SAT1|SUB1|SUB1	984	+	4.374826	1.7865344	-1.0	-1.0
chrX	24076996	24077211	ENSG00000130741.10|EIF2S3|SUB1|SUB1	997	+	2.6206398	2.466238	-1.0	-1.0
chrX	24996044	24996144	ENSG00000101868.10|POLA1|SUB1|SUB1	903	+	6.0864444	1.0132943	-1.0	-1.0
chrX	30219735	30219955	ENSG00000099399.5|MAGEB2|SUB1|SUB1	985	+	5.410483	1.818804	-1.0	-1.0
chrX	30251663	30251793	ENSG00000214107.7|MAGEB1|SUB1|SUB1	933	+	6.067583	1.170942	-1.0	-1.0
chrX	40606460	40606610	ENSG00000182220.14|ATP6AP2|SUB1|SUB1	939	+	6.244423	1.2179846	-1.0	-1.0
chrX	40605810	40606020	ENSG00000182220.14|ATP6AP2|SUB1|SUB1	997	+	6.164501	2.4810421	-1.0	-1.0
chrX	40606220	40606395	ENSG00000182220.14|ATP6AP2|SUB1|SUB1	981	+	6.1945114	1.7166812	-1.0	-1.0
chrX	40651390	40651535	ENSG00000180182.10|MED14|SUB1|SUB1	935	-	4.152622	1.1844078	-1.0	-1.0
chrX	47144547	47144692	ENSG00000147123.10|NDUFB11|SUB1|SUB1	932	-	3.499619	1.1698645	-1.0	-1.0
chrX	47186708	47186808	ENSG00000182872.15|RBM10|SUB1|SUB1	905	+	6.0298586	1.0233296	-1.0	-1.0
chrX	48266943	48267138	ENSG00000126752.7|SSX1|SUB1|SUB1	988	+	3.8451722	1.9031595	-1.0	-1.0
chrX	48575106	48575221	ENSG00000102317.17|RBM3|SUB1|SUB1	938	+	4.2172384	1.2078072	-1.0	-1.0
chrX	48577650	48577925	ENSG00000102317.17|RBM3|SUB1|SUB1	953	+	3.4138048	1.3271974	-1.0	-1.0
chrX	48922222	48922332	ENSG00000068308.13|OTUD5|SUB1|SUB1	916	-	6.0581527	1.0739714	-1.0	-1.0
chrX	49174721	49174916	ENSG00000102007.10|PLP2|SUB1|SUB1	988	+	5.601745	1.9247756	-1.0	-1.0
chrX	53378383	53378643	ENSG00000072501.17|SMC1A|SUB1|SUB1	989	-	5.0742126	1.9781947	-1.0	-1.0
chrX	53378278	53378383	ENSG00000072501.17|SMC1A|SUB1|SUB1	948	-	6.216894	1.2859547	-1.0	-1.0
chrX	53379288	53379498	ENSG00000072501.17|SMC1A|SUB1|SUB1	998	-	4.7492537	2.7511733	-1.0	-1.0
chrX	53379668	53379858	ENSG00000072501.17|SMC1A|SUB1|SUB1	966	-	4.4055223	1.4676505	-1.0	-1.0
chrX	53532775	53533070	ENSG00000086758.15|HUWE1|SUB1|SUB1	999	-	7.675314	3.0880158	-1.0	-1.0
chrX	54444520	54444655	ENSG00000158526.7|TSR2|SUB1|SUB1	961	+	4.757637	1.4097655	-1.0	-1.0
chrX	55025884	55026015	ENSG00000158578.18|ALAS2|SUB1|SUB1	954	-	3.9720223	1.3339943	-1.0	-1.0
chrX	55009054	55009194	ENSG00000158578.18|ALAS2|SUB1|SUB1	968	-	3.3224428	1.4908397	-1.0	-1.0
chrX	55009199	55009304	ENSG00000158578.18|ALAS2|SUB1|SUB1	930	-	3.099797	1.1569427	-1.0	-1.0
chrX	65740123	65740343	ENSG00000147065.16|MSN|SUB1|SUB1	970	+	3.3436885	1.5183825	-1.0	-1.0
chrX	65740378	65740518	ENSG00000147065.16|MSN|SUB1|SUB1	943	+	3.1670675	1.246067	-1.0	-1.0
chrX	65739873	65740033	ENSG00000147065.16|MSN|SUB1|SUB1	935	+	2.7434318	1.1881809	-1.0	-1.0
chrX	65741443	65741931	ENSG00000147065.16|MSN|SUB1|SUB1	999	+	4.1049976	3.153578	-1.0	-1.0
chrX	66267099	66267404	ENSG00000089472.16|HEPH|SUB1|SUB1	967	+	5.7532554	1.477158	-1.0	-1.0
chrX	70166027	70166267	ENSG00000089289.15|IGBP1|SUB1|SUB1	1000	+	6.2696395	3.397683	-1.0	-1.0
chrX	71142259	71142449	ENSG00000184634.15|MED12|SUB1|SUB1	996	+	7.018981	2.3578103	-1.0	-1.0
chrX	71239683	71239783	ENSG00000147130.14|ZMYM3|SUB1|SUB1	930	-	6.086444	1.1525432	-1.0	-1.0
chrX	71300181	71300406	ENSG00000147140.15|NONO|SUB1|SUB1	1000	+	4.392776	3.682891	-1.0	-1.0
chrX	71300831	71301168	ENSG00000147140.15|NONO|SUB1|SUB1	998	+	3.8178105	2.7547157	-1.0	-1.0
chrX	71556665	71556765	ENSG00000147162.13|OGT|SUB1|SUB1	905	+	5.909566	1.0215925	-1.0	-1.0
chrX	72272566	72272691	ENSG00000198034.10|RPS4X|SUB1|SUB1	961	-	3.883387	1.4037054	-1.0	-1.0
chrX	72273231	72273389	ENSG00000198034.10|RPS4X|SUB1|SUB1	998	-	3.402768	2.7911043	-1.0	-1.0
chrX	72273800	72273900	ENSG00000198034.10|RPS4X|SUB1|SUB1	913	-	2.4416091	1.0613256	-1.0	-1.0
chrX	78125959	78126409	ENSG00000102144.13|PGK1|SUB1|SUB1	1000	+	4.3402605	3.7215638	-1.0	-1.0
chrX	100855020	100855120	ENSG00000007952.17|NOX1|SUB1|SUB1	905	-	6.086445	1.0213261	-1.0	-1.0
chrX	103216513	103216683	ENSG00000102409.9|BEX4|SUB1|SUB1	965	+	4.4248157	1.4565864	-1.0	-1.0
chrX	103216993	103217223	ENSG00000102409.9|BEX4|SUB1|SUB1	999	+	7.0402145	3.1361248	-1.0	-1.0
chrX	103675630	103675825	ENSG00000123562.16|MORF4L2|SUB1|SUB1	965	-	4.121808	1.4576449	-1.0	-1.0
chrX	103675950	103676145	ENSG00000123562.16|MORF4L2|SUB1|SUB1	983	-	3.5203528	1.7595779	-1.0	-1.0
chrX	107650084	107650199	ENSG00000147224.10|PRPS1|SUB1|SUB1	955	+	6.344461	1.3453968	-1.0	-1.0
chrX	107650239	107650409	ENSG00000147224.10|PRPS1|SUB1|SUB1	953	+	4.3908234	1.328526	-1.0	-1.0
chrX	108084216	108084411	ENSG00000101843.18|PSMD10|SUB1|SUB1	990	-	6.8500676	1.9981414	-1.0	-1.0
chrX	108084806	108085031	ENSG00000101843.18|PSMD10|SUB1|SUB1	992	-	4.8386045	2.0824816	-1.0	-1.0
chrX	119243295	119243395	ENSG00000101856.9|PGRMC1|SUB1|SUB1	926	+	6.0864434	1.1283853	-1.0	-1.0
chrX	119243405	119243615	ENSG00000101856.9|PGRMC1|SUB1|SUB1	990	+	4.3870244	1.9793675	-1.0	-1.0
chrX	119244280	119244466	ENSG00000101856.9|PGRMC1|SUB1|SUB1	992	+	5.3816977	2.0772069	-1.0	-1.0
chrX	119470900	119471319	ENSG00000005022.5|SLC25A5|SUB1|SUB1	1000	+	6.3250284	5.5077763	-1.0	-1.0
chrX	119469845	119470055	ENSG00000005022.5|SLC25A5|SUB1|SUB1	994	+	3.4279926	2.2423444	-1.0	-1.0
chrX	119786503	119786673	ENSG00000198918.7|RPL39|SUB1|SUB1	978	-	3.8359246	1.654527	-1.0	-1.0
chrX	119876513	119876662	ENSG00000125356.6|NDUFA1|SUB1|SUB1	998	+	5.138967	2.80052	-1.0	-1.0
chrX	119873303	119873393	ENSG00000125356.6|NDUFA1|SUB1|SUB1	926	+	2.5954347	1.1316568	-1.0	-1.0
chrX	120612217	120612417	ENSG00000232119.7|MCTS1|SUB1|SUB1	994	+	6.108962	2.2589474	-1.0	-1.0
chrX	123601070	123601235	ENSG00000125676.19|THOC2|SUB1|SUB1	978	-	6.239588	1.6596246	-1.0	-1.0
chrX	124101248	124101443	ENSG00000101972.18|STAG2|SUB1|SUB1	994	+	6.2341194	2.2452776	-1.0	-1.0
chrX	124100573	124100903	ENSG00000101972.18|STAG2|SUB1|SUB1	1000	+	6.927192	3.6881511	-1.0	-1.0
chrX	130165600	130165760	ENSG00000156709.13|AIFM1|SUB1|SUB1	923	-	4.008071	1.1158819	-1.0	-1.0
chrX	130129361	130129561	ENSG00000156709.13|AIFM1|SUB1|SUB1	999	-	7.6229863	3.101336	-1.0	-1.0
chrX	134425800	134425910	ENSG00000156531.16|PHF6|SUB1|SUB1	913	+	2.8502471	1.060769	-1.0	-1.0
chrX	134500084	134500359	ENSG00000165704.14|HPRT1|SUB1|SUB1	996	+	5.4227076	2.362219	-1.0	-1.0
chrX	134500429	134500668	ENSG00000165704.14|HPRT1|SUB1|SUB1	997	+	4.8258376	2.5951915	-1.0	-1.0
chrX	136512057	136512297	ENSG00000102241.11|HTATSF1|SUB1|SUB1	928	+	3.8089218	1.1406629	-1.0	-1.0
chrX	136873817	136874067	ENSG00000147274.14|RBMX|SUB1|SUB1	1000	-	7.0573807	3.7129788	-1.0	-1.0
chrX	141908808	141908983	ENSG00000155495.8|MAGEC1|SUB1|SUB1	981	+	5.2438736	1.7172556	-1.0	-1.0
chrX	142202594	142202914	ENSG00000046774.9|MAGEC2|SUB1|SUB1	986	-	4.9296536	1.8659887	-1.0	-1.0
chrX	152701972	152702162	ENSG00000221867.8|MAGEA3|SUB1|SUB1	976	+	5.075873	1.6150182	-1.0	-1.0
chrX	152737201	152737496	ENSG00000213401.9|MAGEA12|SUB1|SUB1	989	+	6.224807	1.9762275	-1.0	-1.0
chrX	152737204	152737499	ENSG00000242599.7|CSAG4|SUB1|SUB1	989	+	6.2112455	1.9462833	-1.0	-1.0
chrX	152766865	152767015	ENSG00000197172.10|MAGEA6|SUB1|SUB1	919	-	6.1131735	1.0897176	-1.0	-1.0
chrX	152827607	152827767	ENSG00000147400.8|CETN2|SUB1|SUB1	980	-	6.5921903	1.7096505	-1.0	-1.0
chrX	153183384	153183649	ENSG00000198681.6|MAGEA1|SUB1|SUB1	962	+	6.366489	1.4183689	-1.0	-1.0
chrX	153690667	153690767	ENSG00000130821.15|SLC6A8|SUB1|SUB1	932	+	3.1397526	1.1686059	-1.0	-1.0
chrX	153696153	153696268	ENSG00000130821.15|SLC6A8|SUB1|SUB1	946	+	3.21965	1.2685581	-1.0	-1.0
chrX	153700616	153700811	ENSG00000185825.15|BCAP31|SUB1|SUB1	979	-	4.6088767	1.6870769	-1.0	-1.0
chrX	154010529	154010684	ENSG00000184216.13|IRAK1|SUB1|SUB1	960	-	5.184026	1.3971341	-1.0	-1.0
chrX	154351003	154351103	ENSG00000196924.14|FLNA|SUB1|SUB1	921	-	3.1397526	1.1027778	-1.0	-1.0
chrX	154348928	154349036	ENSG00000196924.14|FLNA|SUB1|SUB1	932	-	3.3527513	1.169548	-1.0	-1.0
chrX	154381364	154381509	ENSG00000102119.10|EMD|SUB1|SUB1	932	+	3.6157777	1.1680028	-1.0	-1.0
chrX	154399492	154399647	ENSG00000147403.16|RPL10|SUB1|SUB1	936	+	1.9699714	1.1913412	-1.0	-1.0
chrX	154400507	154400852	ENSG00000147403.16|RPL10|SUB1|SUB1	995	+	3.069929	2.2658556	-1.0	-1.0
chrX	154436156	154436481	ENSG00000071553.16|ATP6AP1|SUB1|SUB1	999	+	6.0715365	3.2331603	-1.0	-1.0
chrX	154428736	154428876	ENSG00000071553.16|ATP6AP1|SUB1|SUB1	924	+	2.9179895	1.1202344	-1.0	-1.0
chrX	154443160	154443360	ENSG00000203879.11|GDI1|SUB1|SUB1	988	+	3.69419	1.9206761	-1.0	-1.0
chrX	154652066	154652256	ENSG00000126890.13|CTAG2|SUB1|SUB1	985	-	4.955469	1.8301197	-1.0	-1.0
chrX	154776993	154777098	ENSG00000130826.17|DKC1|SUB1|SUB1	946	+	4.1912727	1.2651839	-1.0	-1.0
chrX	154777488	154777683	ENSG00000130826.17|DKC1|SUB1|SUB1	981	+	3.6173084	1.7160926	-1.0	-1.0
chrX	154777238	154777483	ENSG00000130826.17|DKC1|SUB1|SUB1	990	+	4.012864	2.0119247	-1.0	-1.0
chrX	154778683	154779168	ENSG00000130830.14|MPP1|SUB1|SUB1	989	-	3.7571745	1.9518787	-1.0	-1.0
chrX	155239176	155239406	ENSG00000155959.10|VBP1|SUB1|SUB1	974	+	3.4080863	1.5843556	-1.0	-1.0
```
