## Supplementary File 2 - DEWSeq Binding Sites for "Improved discovery of RNA-binding protein binding sites in eCLIP data using DEWSeq": regions_windows100_steps5.bed (part 1 of 5)

```
chr1	830789	830974	ENSG00000228794.8|LINC01128|SUGP2|SUGP2	964	+	6.11173	1.4428797	-1.0	-1.0
chr1	831259	831434	ENSG00000228794.8|LINC01128|SUGP2|SUGP2	922	+	3.9127235	1.1059479	-1.0	-1.0
chr1	829964	830334	ENSG00000228794.8|LINC01128|SUGP2|SUGP2	965	+	3.9140701	1.4620396	-1.0	-1.0
chr1	831439	831564	ENSG00000228794.8|LINC01128|SUGP2|SUGP2	909	+	3.7226398	1.0433251	-1.0	-1.0
chr1	1222576	1222686	ENSG00000078808.16|SDF4|SUGP2|SUGP2	914	-	5.7391615	1.065664	-1.0	-1.0
chr1	1260140	1260255	ENSG00000160087.20|UBE2J2|SUGP2|SUGP2	902	-	5.6465225	1.0100503	-1.0	-1.0
chr1	1710650	1710770	ENSG00000008128.22|CDK11A|SUGP2|SUGP2	903	-	5.654469	1.0142838	-1.0	-1.0
chr1	1710650	1710770	ENSG00000268575.1|AL031282.2|SUGP2|SUGP2	903	-	5.654469	1.0143107	-1.0	-1.0
chr1	1799497	1799712	ENSG00000078369.17|GNB1|SUGP2|SUGP2	943	-	2.6266534	1.2443725	-1.0	-1.0
chr1	1801792	1801947	ENSG00000078369.17|GNB1|SUGP2|SUGP2	916	-	4.3079643	1.0774243	-1.0	-1.0
chr1	1798232	1798427	ENSG00000078369.17|GNB1|SUGP2|SUGP2	954	-	3.873288	1.3367044	-1.0	-1.0
chr1	1799357	1799487	ENSG00000078369.17|GNB1|SUGP2|SUGP2	904	-	4.6715	1.0167798	-1.0	-1.0
chr1	1800587	1800822	ENSG00000078369.17|GNB1|SUGP2|SUGP2	939	-	5.57416	1.2120181	-1.0	-1.0
chr1	1847822	1848012	ENSG00000078369.17|GNB1|SUGP2|SUGP2	936	-	4.048464	1.1939719	-1.0	-1.0
chr1	1799717	1800512	ENSG00000078369.17|GNB1|SUGP2|SUGP2	976	-	4.827457	1.6251897	-1.0	-1.0
chr1	1797007	1797107	ENSG00000078369.17|GNB1|SUGP2|SUGP2	903	-	5.655699	1.0136155	-1.0	-1.0
chr1	2079774	2079929	ENSG00000067606.16|PRKCZ|SUGP2|SUGP2	947	+	5.026248	1.2763748	-1.0	-1.0
chr1	2079149	2079459	ENSG00000067606.16|PRKCZ|SUGP2|SUGP2	942	+	5.8661003	1.2341673	-1.0	-1.0
chr1	2081339	2081554	ENSG00000067606.16|PRKCZ|SUGP2|SUGP2	948	+	5.361938	1.2857385	-1.0	-1.0
chr1	2065181	2065291	ENSG00000067606.16|PRKCZ|SUGP2|SUGP2	920	+	3.8034194	1.0945448	-1.0	-1.0
chr1	2066171	2066471	ENSG00000067606.16|PRKCZ|SUGP2|SUGP2	954	+	4.3975186	1.3383156	-1.0	-1.0
chr1	2077559	2077749	ENSG00000067606.16|PRKCZ|SUGP2|SUGP2	948	+	4.673955	1.2834076	-1.0	-1.0
chr1	2078139	2078564	ENSG00000067606.16|PRKCZ|SUGP2|SUGP2	947	+	5.9125586	1.2738744	-1.0	-1.0
chr1	2064211	2064461	ENSG00000067606.16|PRKCZ|SUGP2|SUGP2	907	+	5.683263	1.0338149	-1.0	-1.0
chr1	2064496	2064691	ENSG00000067606.16|PRKCZ|SUGP2|SUGP2	979	+	5.0083084	1.6691276	-1.0	-1.0
chr1	2235749	2235889	ENSG00000157933.9|SKI|SUGP2|SUGP2	925	+	4.8458376	1.1272316	-1.0	-1.0
chr1	2251201	2251396	ENSG00000157933.9|SKI|SUGP2|SUGP2	960	+	3.2850423	1.3960953	-1.0	-1.0
chr1	2253526	2253641	ENSG00000157933.9|SKI|SUGP2|SUGP2	905	+	5.6746655	1.023658	-1.0	-1.0
chr1	2258081	2258241	ENSG00000157933.9|SKI|SUGP2|SUGP2	961	+	3.5558484	1.4052536	-1.0	-1.0
chr1	2247199	2247374	ENSG00000157933.9|SKI|SUGP2|SUGP2	930	+	3.4118402	1.1538804	-1.0	-1.0
chr1	2256261	2256396	ENSG00000157933.9|SKI|SUGP2|SUGP2	911	+	2.1864607	1.0502615	-1.0	-1.0
chr1	2256691	2257531	ENSG00000157933.9|SKI|SUGP2|SUGP2	983	+	4.03606	1.7664739	-1.0	-1.0
chr1	2260111	2260391	ENSG00000157933.9|SKI|SUGP2|SUGP2	944	+	3.874183	1.2550027	-1.0	-1.0
chr1	2259811	2260006	ENSG00000157933.9|SKI|SUGP2|SUGP2	962	+	3.0314782	1.421738	-1.0	-1.0
chr1	2254226	2254546	ENSG00000157933.9|SKI|SUGP2|SUGP2	978	+	4.873273	1.6479142	-1.0	-1.0
chr1	2251696	2251821	ENSG00000157933.9|SKI|SUGP2|SUGP2	919	+	5.7643533	1.0892305	-1.0	-1.0
chr1	2251961	2252106	ENSG00000157933.9|SKI|SUGP2|SUGP2	931	+	5.832453	1.1620947	-1.0	-1.0
chr1	2254031	2254221	ENSG00000157933.9|SKI|SUGP2|SUGP2	930	+	3.553244	1.156263	-1.0	-1.0
chr1	2250881	2250981	ENSG00000157933.9|SKI|SUGP2|SUGP2	908	+	3.705895	1.0358877	-1.0	-1.0
chr1	2293141	2293311	ENSG00000157933.9|SKI|SUGP2|SUGP2	960	+	6.008712	1.4029025	-1.0	-1.0
chr1	2254601	2255461	ENSG00000157933.9|SKI|SUGP2|SUGP2	958	+	2.7417808	1.381464	-1.0	-1.0
chr1	2233239	2233339	ENSG00000157933.9|SKI|SUGP2|SUGP2	903	+	3.0164495	1.0125219	-1.0	-1.0
chr1	2253771	2253971	ENSG00000157933.9|SKI|SUGP2|SUGP2	968	+	3.265605	1.5010927	-1.0	-1.0
chr1	2249476	2249611	ENSG00000157933.9|SKI|SUGP2|SUGP2	925	+	3.154533	1.1267154	-1.0	-1.0
chr1	2248526	2248676	ENSG00000157933.9|SKI|SUGP2|SUGP2	919	+	4.25548	1.0913259	-1.0	-1.0
chr1	2266736	2266851	ENSG00000157933.9|SKI|SUGP2|SUGP2	911	+	5.7216988	1.0508506	-1.0	-1.0
chr1	2292276	2292386	ENSG00000157933.9|SKI|SUGP2|SUGP2	956	+	5.957353	1.3613164	-1.0	-1.0
chr1	2267566	2267681	ENSG00000157933.9|SKI|SUGP2|SUGP2	939	+	5.2190356	1.2172599	-1.0	-1.0
chr1	2234394	2234494	ENSG00000157933.9|SKI|SUGP2|SUGP2	901	+	3.6600647	1.0043142	-1.0	-1.0
chr1	2256476	2256686	ENSG00000157933.9|SKI|SUGP2|SUGP2	961	+	3.3918772	1.4114883	-1.0	-1.0
chr1	2253361	2253486	ENSG00000157933.9|SKI|SUGP2|SUGP2	920	+	3.146501	1.0974983	-1.0	-1.0
chr1	3325757	3325897	ENSG00000142611.16|PRDM16|SUGP2|SUGP2	920	+	5.7517033	1.095703	-1.0	-1.0
chr1	3326392	3326492	ENSG00000142611.16|PRDM16|SUGP2|SUGP2	906	+	5.6913276	1.028975	-1.0	-1.0
chr1	3819908	3820093	ENSG00000116198.12|CEP104|SUGP2|SUGP2	959	-	5.0537233	1.3824589	-1.0	-1.0
chr1	3820423	3820608	ENSG00000116198.12|CEP104|SUGP2|SUGP2	918	-	5.7335005	1.0887426	-1.0	-1.0
chr1	3819428	3819633	ENSG00000116198.12|CEP104|SUGP2|SUGP2	940	-	5.856259	1.2184877	-1.0	-1.0
chr1	3820208	3820418	ENSG00000116198.12|CEP104|SUGP2|SUGP2	931	-	5.7995334	1.1637937	-1.0	-1.0
chr1	3821713	3821813	ENSG00000116198.12|CEP104|SUGP2|SUGP2	909	-	5.6980424	1.0397961	-1.0	-1.0
chr1	3821248	3821443	ENSG00000116198.12|CEP104|SUGP2|SUGP2	958	-	5.9105587	1.373968	-1.0	-1.0
chr1	3821533	3821648	ENSG00000116198.12|CEP104|SUGP2|SUGP2	927	-	5.787107	1.1339321	-1.0	-1.0
chr1	3897048	3897158	ENSG00000198912.10|C1orf174|SUGP2|SUGP2	911	-	5.7112947	1.0523202	-1.0	-1.0
chr1	3896448	3896688	ENSG00000198912.10|C1orf174|SUGP2|SUGP2	909	-	5.7047696	1.0407267	-1.0	-1.0
chr1	5924458	5924648	ENSG00000131697.17|NPHP4|SUGP2|SUGP2	933	-	5.8157644	1.1729848	-1.0	-1.0
chr1	5923653	5923828	ENSG00000131697.17|NPHP4|SUGP2|SUGP2	947	-	5.4066114	1.2750208	-1.0	-1.0
chr1	5923378	5923478	ENSG00000131697.17|NPHP4|SUGP2|SUGP2	917	-	5.758478	1.0829426	-1.0	-1.0
chr1	5989592	5989707	ENSG00000131697.17|NPHP4|SUGP2|SUGP2	916	-	5.7522197	1.0779965	-1.0	-1.0
chr1	6863999	6864124	ENSG00000171735.18|CAMTA1|SUGP2|SUGP2	921	+	5.357067	1.1026229	-1.0	-1.0
chr1	6786715	6787130	ENSG00000171735.18|CAMTA1|SUGP2|SUGP2	976	+	4.708429	1.6211791	-1.0	-1.0
chr1	6864369	6864489	ENSG00000171735.18|CAMTA1|SUGP2|SUGP2	942	+	5.0681744	1.2377628	-1.0	-1.0
chr1	6864599	6864849	ENSG00000171735.18|CAMTA1|SUGP2|SUGP2	933	+	4.6204033	1.1746368	-1.0	-1.0
chr1	6786220	6786380	ENSG00000171735.18|CAMTA1|SUGP2|SUGP2	944	+	5.273866	1.2547921	-1.0	-1.0
chr1	6788995	6789150	ENSG00000171735.18|CAMTA1|SUGP2|SUGP2	916	+	5.7530417	1.0759263	-1.0	-1.0
chr1	6805425	6805540	ENSG00000171735.18|CAMTA1|SUGP2|SUGP2	929	+	5.802253	1.1483768	-1.0	-1.0
chr1	6864209	6864354	ENSG00000171735.18|CAMTA1|SUGP2|SUGP2	923	+	3.225046	1.1160604	-1.0	-1.0
chr1	6789240	6789740	ENSG00000171735.18|CAMTA1|SUGP2|SUGP2	975	+	5.6483297	1.6102414	-1.0	-1.0
chr1	6841440	6841545	ENSG00000171735.18|CAMTA1|SUGP2|SUGP2	907	+	5.7001963	1.0330615	-1.0	-1.0
chr1	6787840	6788990	ENSG00000171735.18|CAMTA1|SUGP2|SUGP2	970	+	4.4232907	1.5183761	-1.0	-1.0
chr1	6787490	6787790	ENSG00000171735.18|CAMTA1|SUGP2|SUGP2	942	+	3.3588471	1.2402409	-1.0	-1.0
chr1	6787130	6787340	ENSG00000171735.18|CAMTA1|SUGP2|SUGP2	940	+	3.4325085	1.2239127	-1.0	-1.0
chr1	6801320	6801455	ENSG00000171735.18|CAMTA1|SUGP2|SUGP2	941	+	5.872316	1.2260212	-1.0	-1.0
chr1	7776406	7776551	ENSG00000049245.12|VAMP3|SUGP2|SUGP2	914	+	3.993146	1.0658842	-1.0	-1.0
chr1	7773896	7774031	ENSG00000049245.12|VAMP3|SUGP2|SUGP2	908	+	5.697474	1.0361434	-1.0	-1.0
chr1	7776412	7776552	ENSG00000269925.1|Z98884.2|SUGP2|SUGP2	913	+	3.7670717	1.0596162	-1.0	-1.0
chr1	8452432	8452612	ENSG00000142599.17|RERE|SUGP2|SUGP2	929	-	3.1827943	1.1479803	-1.0	-1.0
chr1	8549728	8549843	ENSG00000142599.17|RERE|SUGP2|SUGP2	912	-	3.7490163	1.0568172	-1.0	-1.0
chr1	8578673	8578778	ENSG00000142599.17|RERE|SUGP2|SUGP2	931	-	3.8766193	1.1586504	-1.0	-1.0
chr1	8463167	8463267	ENSG00000142599.17|RERE|SUGP2|SUGP2	909	-	5.6980424	1.0397961	-1.0	-1.0
chr1	8680866	8681016	ENSG00000142599.17|RERE|SUGP2|SUGP2	916	-	3.770007	1.0771298	-1.0	-1.0
chr1	8666566	8667056	ENSG00000142599.17|RERE|SUGP2|SUGP2	978	-	5.22737	1.6570603	-1.0	-1.0
chr1	8381029	8381224	ENSG00000142599.17|RERE|SUGP2|SUGP2	947	-	4.6595583	1.2755386	-1.0	-1.0
chr1	8524862	8524962	ENSG00000142599.17|RERE|SUGP2|SUGP2	913	-	3.7456553	1.0620723	-1.0	-1.0
chr1	8660566	8660851	ENSG00000142599.17|RERE|SUGP2|SUGP2	920	-	2.8574445	1.0989239	-1.0	-1.0
chr1	8518285	8518515	ENSG00000142599.17|RERE|SUGP2|SUGP2	978	-	5.869746	1.6576124	-1.0	-1.0
chr1	8353056	8353186	ENSG00000142599.17|RERE|SUGP2|SUGP2	914	-	2.0290518	1.0635375	-1.0	-1.0
chr1	8410529	8410629	ENSG00000142599.17|RERE|SUGP2|SUGP2	907	-	3.0713346	1.0294324	-1.0	-1.0
chr1	8665376	8666566	ENSG00000142599.17|RERE|SUGP2|SUGP2	957	-	3.9993536	1.3621247	-1.0	-1.0
chr1	8680341	8680511	ENSG00000142599.17|RERE|SUGP2|SUGP2	923	-	4.576341	1.1162428	-1.0	-1.0
chr1	8793228	8793483	ENSG00000142599.17|RERE|SUGP2|SUGP2	925	-	2.843429	1.1239393	-1.0	-1.0
chr1	8411929	8412029	ENSG00000142599.17|RERE|SUGP2|SUGP2	902	-	3.6650033	1.0099628	-1.0	-1.0
chr1	8750384	8750499	ENSG00000142599.17|RERE|SUGP2|SUGP2	945	-	2.9724355	1.2569246	-1.0	-1.0
chr1	8418844	8420809	ENSG00000142599.17|RERE|SUGP2|SUGP2	980	-	3.137944	1.6949401	-1.0	-1.0
chr1	8584283	8584458	ENSG00000142599.17|RERE|SUGP2|SUGP2	948	-	2.2568798	1.285553	-1.0	-1.0
chr1	8525267	8525377	ENSG00000142599.17|RERE|SUGP2|SUGP2	926	-	3.8313186	1.1313387	-1.0	-1.0
chr1	8461512	8461712	ENSG00000142599.17|RERE|SUGP2|SUGP2	986	-	6.298818	1.844875	-1.0	-1.0
chr1	8670576	8670706	ENSG00000142599.17|RERE|SUGP2|SUGP2	919	-	3.1320255	1.0913811	-1.0	-1.0
chr1	8523887	8523992	ENSG00000142599.17|RERE|SUGP2|SUGP2	918	-	5.76058	1.0864794	-1.0	-1.0
chr1	8583843	8583958	ENSG00000142599.17|RERE|SUGP2|SUGP2	935	-	5.8470244	1.1840179	-1.0	-1.0
chr1	8412229	8412409	ENSG00000142599.17|RERE|SUGP2|SUGP2	938	-	3.8425326	1.2066392	-1.0	-1.0
chr1	8384699	8384804	ENSG00000142599.17|RERE|SUGP2|SUGP2	903	-	3.68219	1.0112854	-1.0	-1.0
chr1	8687306	8687476	ENSG00000142599.17|RERE|SUGP2|SUGP2	962	-	2.9144347	1.4244151	-1.0	-1.0
chr1	8525662	8525758	ENSG00000142599.17|RERE|SUGP2|SUGP2	913	-	3.7456553	1.0614929	-1.0	-1.0
chr1	8583518	8583748	ENSG00000142599.17|RERE|SUGP2|SUGP2	958	-	2.6966472	1.3805802	-1.0	-1.0
chr1	8796208	8796498	ENSG00000142599.17|RERE|SUGP2|SUGP2	950	-	3.8138642	1.300072	-1.0	-1.0
chr1	8407179	8407344	ENSG00000142599.17|RERE|SUGP2|SUGP2	957	-	4.3678536	1.3700775	-1.0	-1.0
chr1	8352736	8352921	ENSG00000142599.17|RERE|SUGP2|SUGP2	940	-	2.4307904	1.2209398	-1.0	-1.0
chr1	8660866	8661096	ENSG00000142599.17|RERE|SUGP2|SUGP2	965	-	5.6853747	1.4530283	-1.0	-1.0
chr1	8523702	8523877	ENSG00000142599.17|RERE|SUGP2|SUGP2	912	-	5.487869	1.0545466	-1.0	-1.0
chr1	8380234	8380344	ENSG00000142599.17|RERE|SUGP2|SUGP2	919	-	2.8935459	1.093308	-1.0	-1.0
chr1	8380874	8380984	ENSG00000142599.17|RERE|SUGP2|SUGP2	909	-	2.3668175	1.0391839	-1.0	-1.0
chr1	8410084	8410229	ENSG00000142599.17|RERE|SUGP2|SUGP2	926	-	2.8911421	1.1321635	-1.0	-1.0
chr1	8353441	8353556	ENSG00000142599.17|RERE|SUGP2|SUGP2	928	-	3.179925	1.1411575	-1.0	-1.0
chr1	8749529	8749674	ENSG00000142599.17|RERE|SUGP2|SUGP2	931	-	3.0557153	1.161891	-1.0	-1.0
chr1	8590996	8591096	ENSG00000142599.17|RERE|SUGP2|SUGP2	903	-	3.6913517	1.012003	-1.0	-1.0
chr1	8407814	8407969	ENSG00000142599.17|RERE|SUGP2|SUGP2	934	-	2.9688845	1.1787094	-1.0	-1.0
chr1	8517050	8517410	ENSG00000142599.17|RERE|SUGP2|SUGP2	935	-	4.510112	1.1883816	-1.0	-1.0
chr1	8415304	8415454	ENSG00000142599.17|RERE|SUGP2|SUGP2	925	-	3.8122427	1.1222034	-1.0	-1.0
chr1	8518660	8518775	ENSG00000142599.17|RERE|SUGP2|SUGP2	933	-	3.216617	1.1770707	-1.0	-1.0
chr1	8687691	8687841	ENSG00000142599.17|RERE|SUGP2|SUGP2	952	-	5.307734	1.3221517	-1.0	-1.0
chr1	8378289	8378619	ENSG00000142599.17|RERE|SUGP2|SUGP2	960	-	3.9532027	1.3996514	-1.0	-1.0
chr1	8387574	8387914	ENSG00000142599.17|RERE|SUGP2|SUGP2	936	-	3.0895157	1.1922741	-1.0	-1.0
chr1	8385314	8385604	ENSG00000142599.17|RERE|SUGP2|SUGP2	927	-	3.776119	1.1388856	-1.0	-1.0
chr1	8585083	8585213	ENSG00000142599.17|RERE|SUGP2|SUGP2	917	-	3.8448718	1.0802916	-1.0	-1.0
chr1	8661586	8661706	ENSG00000142599.17|RERE|SUGP2|SUGP2	975	-	5.475219	1.6029332	-1.0	-1.0
chr1	8792413	8792553	ENSG00000142599.17|RERE|SUGP2|SUGP2	914	-	2.464901	1.0655779	-1.0	-1.0
chr1	8679126	8679226	ENSG00000142599.17|RERE|SUGP2|SUGP2	903	-	5.648827	1.012003	-1.0	-1.0
chr1	8410684	8410869	ENSG00000142599.17|RERE|SUGP2|SUGP2	937	-	2.6004274	1.2002329	-1.0	-1.0
chr1	8524142	8524332	ENSG00000142599.17|RERE|SUGP2|SUGP2	925	-	3.6016417	1.1275988	-1.0	-1.0
chr1	8367644	8367759	ENSG00000142599.17|RERE|SUGP2|SUGP2	940	-	5.827141	1.220496	-1.0	-1.0
chr1	8387949	8388254	ENSG00000142599.17|RERE|SUGP2|SUGP2	947	-	3.60306	1.2771753	-1.0	-1.0
chr1	8408524	8408714	ENSG00000142599.17|RERE|SUGP2|SUGP2	927	-	3.1719813	1.1351578	-1.0	-1.0
chr1	8548243	8548448	ENSG00000142599.17|RERE|SUGP2|SUGP2	976	-	3.5397725	1.6110579	-1.0	-1.0
chr1	8406714	8406899	ENSG00000142599.17|RERE|SUGP2|SUGP2	931	-	5.8258166	1.1634312	-1.0	-1.0
chr1	8586358	8586933	ENSG00000142599.17|RERE|SUGP2|SUGP2	976	-	3.3748214	1.6238505	-1.0	-1.0
chr1	8668546	8668661	ENSG00000142599.17|RERE|SUGP2|SUGP2	929	-	4.346754	1.1468891	-1.0	-1.0
chr1	8751409	8751554	ENSG00000142599.17|RERE|SUGP2|SUGP2	937	-	3.5476747	1.1991867	-1.0	-1.0
chr1	8587563	8587663	ENSG00000142599.17|RERE|SUGP2|SUGP2	902	-	3.6650033	1.0079844	-1.0	-1.0
chr1	8386949	8387139	ENSG00000142599.17|RERE|SUGP2|SUGP2	921	-	2.4278815	1.1015364	-1.0	-1.0
chr1	8397779	8397979	ENSG00000142599.17|RERE|SUGP2|SUGP2	907	-	5.686776	1.0297707	-1.0	-1.0
chr1	8578898	8579313	ENSG00000142599.17|RERE|SUGP2|SUGP2	939	-	3.2577465	1.2149856	-1.0	-1.0
chr1	8816423	8816548	ENSG00000142599.17|RERE|SUGP2|SUGP2	906	-	2.7729917	1.0288231	-1.0	-1.0
chr1	8408244	8408394	ENSG00000142599.17|RERE|SUGP2|SUGP2	927	-	4.4650583	1.1341243	-1.0	-1.0
chr1	8547948	8548063	ENSG00000142599.17|RERE|SUGP2|SUGP2	918	-	5.7863755	1.0874999	-1.0	-1.0
chr1	8686701	8686836	ENSG00000142599.17|RERE|SUGP2|SUGP2	944	-	3.274006	1.2545058	-1.0	-1.0
chr1	8380069	8380194	ENSG00000142599.17|RERE|SUGP2|SUGP2	906	-	3.7024279	1.0258995	-1.0	-1.0
chr1	8584563	8584693	ENSG00000142599.17|RERE|SUGP2|SUGP2	920	-	3.3261197	1.0983857	-1.0	-1.0
chr1	8409054	8409409	ENSG00000142599.17|RERE|SUGP2|SUGP2	929	-	2.7653174	1.1471694	-1.0	-1.0
chr1	8672701	8672871	ENSG00000142599.17|RERE|SUGP2|SUGP2	919	-	3.9593315	1.0931795	-1.0	-1.0
chr1	8378634	8379754	ENSG00000142599.17|RERE|SUGP2|SUGP2	933	-	3.4769497	1.1725826	-1.0	-1.0
chr1	8478728	8478838	ENSG00000142599.17|RERE|SUGP2|SUGP2	904	-	5.6628394	1.0196793	-1.0	-1.0
chr1	8407349	8407479	ENSG00000142599.17|RERE|SUGP2|SUGP2	912	-	2.513029	1.0565919	-1.0	-1.0
chr1	8366189	8366394	ENSG00000142599.17|RERE|SUGP2|SUGP2	967	-	6.1088448	1.476158	-1.0	-1.0
chr1	8553013	8553143	ENSG00000142599.17|RERE|SUGP2|SUGP2	931	-	5.8539147	1.1642791	-1.0	-1.0
chr1	8780678	8780778	ENSG00000142599.17|RERE|SUGP2|SUGP2	950	-	5.8839135	1.299967	-1.0	-1.0
chr1	8367024	8367169	ENSG00000142599.17|RERE|SUGP2|SUGP2	944	-	5.865157	1.2515403	-1.0	-1.0
chr1	8457092	8457197	ENSG00000142599.17|RERE|SUGP2|SUGP2	909	-	5.734582	1.042525	-1.0	-1.0
chr1	8422074	8422244	ENSG00000142599.17|RERE|SUGP2|SUGP2	927	-	5.6730304	1.1371931	-1.0	-1.0
chr1	8749924	8750339	ENSG00000142599.17|RERE|SUGP2|SUGP2	970	-	3.3916085	1.5224249	-1.0	-1.0
chr1	8366649	8366819	ENSG00000142599.17|RERE|SUGP2|SUGP2	948	-	5.904191	1.287918	-1.0	-1.0
chr1	8383224	8383359	ENSG00000142599.17|RERE|SUGP2|SUGP2	946	-	3.2283056	1.269772	-1.0	-1.0
chr1	8661116	8661266	ENSG00000142599.17|RERE|SUGP2|SUGP2	935	-	3.4711087	1.1893055	-1.0	-1.0
chr1	8386149	8386284	ENSG00000142599.17|RERE|SUGP2|SUGP2	968	-	6.1227818	1.4965693	-1.0	-1.0
chr1	8394094	8394279	ENSG00000142599.17|RERE|SUGP2|SUGP2	911	-	3.7275393	1.0506498	-1.0	-1.0
chr1	8671021	8671141	ENSG00000142599.17|RERE|SUGP2|SUGP2	936	-	3.8926568	1.1923062	-1.0	-1.0
chr1	8387359	8387569	ENSG00000142599.17|RERE|SUGP2|SUGP2	937	-	3.4991953	1.1978515	-1.0	-1.0
chr1	8420819	8421039	ENSG00000142599.17|RERE|SUGP2|SUGP2	985	-	3.404575	1.811004	-1.0	-1.0
chr1	8525422	8525537	ENSG00000142599.17|RERE|SUGP2|SUGP2	927	-	2.2831128	1.1354442	-1.0	-1.0
chr1	8523377	8523597	ENSG00000142599.17|RERE|SUGP2|SUGP2	926	-	3.9307966	1.1321577	-1.0	-1.0
chr1	8389809	8390029	ENSG00000142599.17|RERE|SUGP2|SUGP2	929	-	3.1367834	1.1460414	-1.0	-1.0
chr1	8585333	8586353	ENSG00000142599.17|RERE|SUGP2|SUGP2	949	-	3.0214531	1.2949266	-1.0	-1.0
chr1	8418569	8418714	ENSG00000142599.17|RERE|SUGP2|SUGP2	932	-	3.424278	1.1699846	-1.0	-1.0
chr1	8686846	8687131	ENSG00000142599.17|RERE|SUGP2|SUGP2	985	-	4.986013	1.8381854	-1.0	-1.0
chr1	8667071	8667271	ENSG00000142599.17|RERE|SUGP2|SUGP2	931	-	2.990931	1.1588571	-1.0	-1.0
chr1	8477628	8477738	ENSG00000142599.17|RERE|SUGP2|SUGP2	909	-	5.702956	1.0396398	-1.0	-1.0
chr1	8578433	8578608	ENSG00000142599.17|RERE|SUGP2|SUGP2	914	-	3.4263265	1.0680245	-1.0	-1.0
chr1	8516615	8516845	ENSG00000142599.17|RERE|SUGP2|SUGP2	968	-	4.9048657	1.4940305	-1.0	-1.0
chr1	8751104	8751374	ENSG00000142599.17|RERE|SUGP2|SUGP2	966	-	3.1896691	1.4730337	-1.0	-1.0
chr1	8478423	8478593	ENSG00000142599.17|RERE|SUGP2|SUGP2	928	-	3.5175688	1.142679	-1.0	-1.0
chr1	8669851	8670501	ENSG00000142599.17|RERE|SUGP2|SUGP2	959	-	4.5706296	1.3884726	-1.0	-1.0
chr1	8517650	8517845	ENSG00000142599.17|RERE|SUGP2|SUGP2	943	-	4.6544538	1.2428833	-1.0	-1.0
chr1	8421084	8421324	ENSG00000142599.17|RERE|SUGP2|SUGP2	987	-	4.8833504	1.8883253	-1.0	-1.0
chr1	8527244	8527369	ENSG00000142599.17|RERE|SUGP2|SUGP2	931	-	5.796287	1.1586524	-1.0	-1.0
chr1	8386544	8386924	ENSG00000142599.17|RERE|SUGP2|SUGP2	967	-	4.397732	1.4874004	-1.0	-1.0
chr1	8353951	8354091	ENSG00000142599.17|RERE|SUGP2|SUGP2	905	-	2.2256033	1.0221982	-1.0	-1.0
chr1	8586983	8587093	ENSG00000142599.17|RERE|SUGP2|SUGP2	934	-	3.4530616	1.1783665	-1.0	-1.0
chr1	8382239	8382344	ENSG00000142599.17|RERE|SUGP2|SUGP2	915	-	5.751093	1.0727298	-1.0	-1.0
chr1	8353611	8353916	ENSG00000142599.17|RERE|SUGP2|SUGP2	963	-	2.9813297	1.4319022	-1.0	-1.0
chr1	8792143	8792353	ENSG00000142599.17|RERE|SUGP2|SUGP2	939	-	3.8788059	1.2178109	-1.0	-1.0
chr1	8456192	8456357	ENSG00000142599.17|RERE|SUGP2|SUGP2	959	-	5.6100283	1.3902829	-1.0	-1.0
chr1	8792608	8792773	ENSG00000142599.17|RERE|SUGP2|SUGP2	944	-	3.1443717	1.2501378	-1.0	-1.0
chr1	8477953	8478218	ENSG00000142599.17|RERE|SUGP2|SUGP2	977	-	5.2037606	1.6475403	-1.0	-1.0
chr1	8668226	8668536	ENSG00000142599.17|RERE|SUGP2|SUGP2	969	-	3.6811728	1.5047592	-1.0	-1.0
chr1	8418229	8418424	ENSG00000142599.17|RERE|SUGP2|SUGP2	944	-	3.4220815	1.249778	-1.0	-1.0
chr1	8415759	8415894	ENSG00000142599.17|RERE|SUGP2|SUGP2	941	-	5.8686123	1.2282006	-1.0	-1.0
chr1	8526829	8526999	ENSG00000142599.17|RERE|SUGP2|SUGP2	922	-	4.41251	1.107991	-1.0	-1.0
chr1	8661406	8661551	ENSG00000142599.17|RERE|SUGP2|SUGP2	959	-	4.9894443	1.3870564	-1.0	-1.0
chr1	8584008	8584108	ENSG00000142599.17|RERE|SUGP2|SUGP2	906	-	5.6913276	1.028975	-1.0	-1.0
chr1	8686266	8686391	ENSG00000142599.17|RERE|SUGP2|SUGP2	922	-	3.3898704	1.1064882	-1.0	-1.0
chr1	8587118	8587218	ENSG00000142599.17|RERE|SUGP2|SUGP2	903	-	2.6803927	1.012003	-1.0	-1.0
chr1	8397284	8397389	ENSG00000142599.17|RERE|SUGP2|SUGP2	906	-	5.7083282	1.0257754	-1.0	-1.0
chr1	8526529	8526629	ENSG00000142599.17|RERE|SUGP2|SUGP2	900	-	2.459498	1.0003234	-1.0	-1.0
chr1	8407974	8408089	ENSG00000142599.17|RERE|SUGP2|SUGP2	921	-	2.8016882	1.1035724	-1.0	-1.0
chr1	8730079	8730179	ENSG00000142599.17|RERE|SUGP2|SUGP2	903	-	5.648827	1.012003	-1.0	-1.0
chr1	8517965	8518260	ENSG00000142599.17|RERE|SUGP2|SUGP2	938	-	2.7981908	1.2088963	-1.0	-1.0
chr1	8679231	8679366	ENSG00000142599.17|RERE|SUGP2|SUGP2	939	-	5.843912	1.2155094	-1.0	-1.0
chr1	8456437	8456597	ENSG00000142599.17|RERE|SUGP2|SUGP2	940	-	5.8412876	1.2246954	-1.0	-1.0
chr1	8387149	8387344	ENSG00000142599.17|RERE|SUGP2|SUGP2	961	-	3.381917	1.4061596	-1.0	-1.0
chr1	8463302	8463422	ENSG00000142599.17|RERE|SUGP2|SUGP2	939	-	5.869661	1.21781	-1.0	-1.0
chr1	8667866	8668101	ENSG00000142599.17|RERE|SUGP2|SUGP2	975	-	4.0440493	1.6083839	-1.0	-1.0
chr1	8354266	8354366	ENSG00000142599.17|RERE|SUGP2|SUGP2	918	-	2.8049529	1.0884056	-1.0	-1.0
chr1	8662166	8662346	ENSG00000142599.17|RERE|SUGP2|SUGP2	965	-	5.0550528	1.458213	-1.0	-1.0
chr1	9156805	9157010	ENSG00000228526.6|MIR34AHG|SUGP2|SUGP2	977	-	4.4446135	1.6317828	-1.0	-1.0
chr1	9153925	9154030	ENSG00000228526.6|MIR34AHG|SUGP2|SUGP2	931	-	2.5079684	1.1605189	-1.0	-1.0
chr1	9161490	9161640	ENSG00000228526.6|MIR34AHG|SUGP2|SUGP2	923	-	3.437977	1.1132524	-1.0	-1.0
chr1	9154255	9154800	ENSG00000228526.6|MIR34AHG|SUGP2|SUGP2	967	-	3.367985	1.4781286	-1.0	-1.0
chr1	9156025	9156220	ENSG00000228526.6|MIR34AHG|SUGP2|SUGP2	916	-	3.0204315	1.0763575	-1.0	-1.0
chr1	9558535	9558700	ENSG00000171612.6|SLC25A33|SUGP2|SUGP2	953	+	3.3791726	1.3240916	-1.0	-1.0
chr1	9559175	9559405	ENSG00000171612.6|SLC25A33|SUGP2|SUGP2	951	+	3.1759856	1.3085065	-1.0	-1.0
chr1	9558075	9558270	ENSG00000171612.6|SLC25A33|SUGP2|SUGP2	970	+	5.8777966	1.5160364	-1.0	-1.0
chr1	9558320	9558420	ENSG00000171612.6|SLC25A33|SUGP2|SUGP2	909	+	3.0523772	1.0397961	-1.0	-1.0
chr1	9558995	9559105	ENSG00000171612.6|SLC25A33|SUGP2|SUGP2	920	+	2.5805895	1.0983676	-1.0	-1.0
chr1	9823359	9823459	ENSG00000171603.16|CLSTN1|SUGP2|SUGP2	903	-	5.655699	1.0136155	-1.0	-1.0
chr1	9883436	9883541	ENSG00000178585.14|CTNNBIP1|SUGP2|SUGP2	909	-	5.6980424	1.0397961	-1.0	-1.0
chr1	9883833	9883978	ENSG00000178585.14|CTNNBIP1|SUGP2|SUGP2	942	-	5.8772745	1.2366118	-1.0	-1.0
chr1	9893327	9893452	ENSG00000178585.14|CTNNBIP1|SUGP2|SUGP2	918	-	5.772793	1.0885636	-1.0	-1.0
chr1	9882276	9882446	ENSG00000178585.14|CTNNBIP1|SUGP2|SUGP2	909	-	5.7096295	1.0423087	-1.0	-1.0
chr1	9881616	9882016	ENSG00000178585.14|CTNNBIP1|SUGP2|SUGP2	940	-	4.935442	1.2223203	-1.0	-1.0
chr1	9882891	9882991	ENSG00000178585.14|CTNNBIP1|SUGP2|SUGP2	961	-	6.0448103	1.4116527	-1.0	-1.0
chr1	10084073	10084173	ENSG00000130939.18|UBE4B|SUGP2|SUGP2	915	+	5.7520695	1.072364	-1.0	-1.0
chr1	10073868	10074048	ENSG00000130939.18|UBE4B|SUGP2|SUGP2	928	+	2.8360572	1.1439185	-1.0	-1.0
chr1	10075018	10075213	ENSG00000130939.18|UBE4B|SUGP2|SUGP2	926	+	3.508238	1.1304033	-1.0	-1.0
chr1	10075303	10075538	ENSG00000130939.18|UBE4B|SUGP2|SUGP2	949	+	5.462658	1.2884735	-1.0	-1.0
chr1	10074093	10074203	ENSG00000130939.18|UBE4B|SUGP2|SUGP2	905	+	5.700395	1.0217015	-1.0	-1.0
chr1	10073143	10073248	ENSG00000130939.18|UBE4B|SUGP2|SUGP2	903	+	3.674826	1.0121815	-1.0	-1.0
chr1	10074278	10074938	ENSG00000130939.18|UBE4B|SUGP2|SUGP2	971	+	5.5123253	1.5401297	-1.0	-1.0
chr1	10310002	10310112	ENSG00000054523.17|KIF1B|SUGP2|SUGP2	914	+	3.7715728	1.0657983	-1.0	-1.0
chr1	10311292	10311627	ENSG00000054523.17|KIF1B|SUGP2|SUGP2	954	+	5.153817	1.3408215	-1.0	-1.0
chr1	10288333	10288483	ENSG00000054523.17|KIF1B|SUGP2|SUGP2	906	+	3.7126045	1.0257115	-1.0	-1.0
chr1	10355716	10355816	ENSG00000054523.17|KIF1B|SUGP2|SUGP2	903	+	5.6693926	1.0136155	-1.0	-1.0
chr1	10309412	10309527	ENSG00000054523.17|KIF1B|SUGP2|SUGP2	942	+	5.846325	1.2375672	-1.0	-1.0
chr1	10311867	10311997	ENSG00000054523.17|KIF1B|SUGP2|SUGP2	954	+	4.8037815	1.3375883	-1.0	-1.0
chr1	11280600	11280790	ENSG00000120942.13|UBIAD1|SUGP2|SUGP2	936	+	5.839109	1.1912377	-1.0	-1.0
chr1	13775506	13775606	ENSG00000116731.22|PRDM2|SUGP2|SUGP2	906	+	5.6913276	1.028975	-1.0	-1.0
chr1	13776171	13776446	ENSG00000116731.22|PRDM2|SUGP2|SUGP2	961	+	5.034959	1.4124994	-1.0	-1.0
chr1	13776511	13776846	ENSG00000116731.22|PRDM2|SUGP2|SUGP2	945	+	4.74886	1.2566401	-1.0	-1.0
chr1	13777606	13777751	ENSG00000116731.22|PRDM2|SUGP2|SUGP2	909	+	5.71268	1.0408721	-1.0	-1.0
chr1	13775961	13776156	ENSG00000116731.22|PRDM2|SUGP2|SUGP2	941	+	5.8906617	1.2285467	-1.0	-1.0
chr1	15643995	15644570	ENSG00000197312.11|DDI2|SUGP2|SUGP2	979	+	3.6669908	1.6853777	-1.0	-1.0
chr1	15644810	15646230	ENSG00000197312.11|DDI2|SUGP2|SUGP2	971	+	3.6097507	1.5374501	-1.0	-1.0
chr1	15643690	15643865	ENSG00000197312.11|DDI2|SUGP2|SUGP2	919	+	3.5352654	1.0939578	-1.0	-1.0
chr1	16385185	16385305	ENSG00000055070.16|SZRD1|SUGP2|SUGP2	933	+	3.8991907	1.1713623	-1.0	-1.0
chr1	16385695	16385810	ENSG00000055070.16|SZRD1|SUGP2|SUGP2	909	+	5.694954	1.039858	-1.0	-1.0
chr1	16368535	16368715	ENSG00000055070.16|SZRD1|SUGP2|SUGP2	923	+	4.131781	1.1114781	-1.0	-1.0
chr1	16386010	16386125	ENSG00000055070.16|SZRD1|SUGP2|SUGP2	925	+	5.766373	1.1235205	-1.0	-1.0
chr1	16367710	16367960	ENSG00000055070.16|SZRD1|SUGP2|SUGP2	943	+	4.92019	1.2477235	-1.0	-1.0
chr1	16639228	16639353	ENSG00000215908.10|CROCCP2|SUGP2|SUGP2	908	-	4.3836546	1.0383269	-1.0	-1.0
chr1	17424761	17424861	ENSG00000179051.13|RCC2|SUGP2|SUGP2	901	-	5.6776276	1.0035378	-1.0	-1.0
chr1	17424366	17424561	ENSG00000179051.13|RCC2|SUGP2|SUGP2	965	-	5.3161144	1.4571106	-1.0	-1.0
chr1	17423821	17423991	ENSG00000179051.13|RCC2|SUGP2|SUGP2	938	-	4.0684357	1.2066664	-1.0	-1.0
chr1	17424586	17424741	ENSG00000179051.13|RCC2|SUGP2|SUGP2	940	-	5.850368	1.2243017	-1.0	-1.0
chr1	17425161	17425346	ENSG00000179051.13|RCC2|SUGP2|SUGP2	938	-	4.380871	1.2067605	-1.0	-1.0
chr1	17423276	17423526	ENSG00000179051.13|RCC2|SUGP2|SUGP2	969	-	5.497181	1.5067058	-1.0	-1.0
chr1	17423536	17423751	ENSG00000179051.13|RCC2|SUGP2|SUGP2	967	-	3.540165	1.4832181	-1.0	-1.0
chr1	17581692	17581842	ENSG00000074964.16|ARHGEF10L|SUGP2|SUGP2	915	+	2.995779	1.0709273	-1.0	-1.0
chr1	17614359	17614494	ENSG00000074964.16|ARHGEF10L|SUGP2|SUGP2	906	+	5.677825	1.0280926	-1.0	-1.0
chr1	17635736	17635836	ENSG00000074964.16|ARHGEF10L|SUGP2|SUGP2	904	+	3.696243	1.0177234	-1.0	-1.0
chr1	17612232	17612342	ENSG00000074964.16|ARHGEF10L|SUGP2|SUGP2	906	+	5.6913276	1.028975	-1.0	-1.0
chr1	17608027	17608147	ENSG00000074964.16|ARHGEF10L|SUGP2|SUGP2	916	+	3.7664335	1.0770253	-1.0	-1.0
chr1	17581872	17582017	ENSG00000074964.16|ARHGEF10L|SUGP2|SUGP2	956	+	4.0190573	1.3613815	-1.0	-1.0
chr1	17613067	17613172	ENSG00000074964.16|ARHGEF10L|SUGP2|SUGP2	909	+	3.7242928	1.0405538	-1.0	-1.0
chr1	17582427	17582527	ENSG00000074964.16|ARHGEF10L|SUGP2|SUGP2	952	+	5.9087577	1.3143257	-1.0	-1.0
chr1	17612602	17612787	ENSG00000074964.16|ARHGEF10L|SUGP2|SUGP2	919	+	3.7952042	1.0894351	-1.0	-1.0
chr1	17582547	17582667	ENSG00000074964.16|ARHGEF10L|SUGP2|SUGP2	907	+	2.799665	1.0305786	-1.0	-1.0
chr1	19099385	19099485	ENSG00000127481.14|UBR4|SUGP2|SUGP2	903	-	5.684529	1.0136155	-1.0	-1.0
chr1	19124905	19125005	ENSG00000127481.14|UBR4|SUGP2|SUGP2	913	-	5.7455926	1.0609347	-1.0	-1.0
chr1	19202185	19202285	ENSG00000127481.14|UBR4|SUGP2|SUGP2	919	-	5.764837	1.0894542	-1.0	-1.0
chr1	19098120	19098400	ENSG00000127481.14|UBR4|SUGP2|SUGP2	960	-	5.8824906	1.3959972	-1.0	-1.0
chr1	19099015	19099250	ENSG00000127481.14|UBR4|SUGP2|SUGP2	967	-	4.7818813	1.4765458	-1.0	-1.0
chr1	19098570	19098670	ENSG00000127481.14|UBR4|SUGP2|SUGP2	950	-	5.878066	1.299967	-1.0	-1.0
chr1	19204810	19205025	ENSG00000127481.14|UBR4|SUGP2|SUGP2	956	-	4.846914	1.3564984	-1.0	-1.0
chr1	19206915	19207025	ENSG00000127481.14|UBR4|SUGP2|SUGP2	902	-	3.7217422	1.0108579	-1.0	-1.0
chr1	19209385	19209580	ENSG00000127481.14|UBR4|SUGP2|SUGP2	947	-	3.753776	1.277637	-1.0	-1.0
chr1	19477150	19477330	ENSG00000077549.17|CAPZB|SUGP2|SUGP2	955	-	5.9615474	1.3440211	-1.0	-1.0
chr1	19477460	19477640	ENSG00000077549.17|CAPZB|SUGP2|SUGP2	941	-	5.846871	1.228415	-1.0	-1.0
chr1	19892108	19892223	ENSG00000169914.5|OTUD3|SUGP2|SUGP2	903	+	5.655699	1.0136155	-1.0	-1.0
chr1	19892313	19892473	ENSG00000169914.5|OTUD3|SUGP2|SUGP2	966	+	6.084312	1.4627123	-1.0	-1.0
chr1	19893028	19893198	ENSG00000169914.5|OTUD3|SUGP2|SUGP2	931	+	5.790189	1.1616168	-1.0	-1.0
chr1	21031293	21031398	ENSG00000075151.20|EIF4G3|SUGP2|SUGP2	907	-	3.73389	1.0327089	-1.0	-1.0
chr1	20959426	20959571	ENSG00000075151.20|EIF4G3|SUGP2|SUGP2	905	-	5.6735544	1.0216495	-1.0	-1.0
chr1	20933217	20933367	ENSG00000075151.20|EIF4G3|SUGP2|SUGP2	912	-	4.0763254	1.0572245	-1.0	-1.0
chr1	21015863	21016028	ENSG00000075151.20|EIF4G3|SUGP2|SUGP2	915	-	4.554141	1.0682023	-1.0	-1.0
chr1	20933837	20933977	ENSG00000075151.20|EIF4G3|SUGP2|SUGP2	909	-	5.721214	1.0425744	-1.0	-1.0
chr1	21013078	21013498	ENSG00000075151.20|EIF4G3|SUGP2|SUGP2	973	-	6.1530657	1.5678306	-1.0	-1.0
chr1	21015138	21015823	ENSG00000075151.20|EIF4G3|SUGP2|SUGP2	968	-	5.093827	1.501252	-1.0	-1.0
chr1	21013733	21013838	ENSG00000075151.20|EIF4G3|SUGP2|SUGP2	930	-	5.7762203	1.1545697	-1.0	-1.0
chr1	20936362	20936507	ENSG00000075151.20|EIF4G3|SUGP2|SUGP2	921	-	5.746595	1.1049769	-1.0	-1.0
chr1	20933067	20933172	ENSG00000075151.20|EIF4G3|SUGP2|SUGP2	950	-	5.878066	1.299967	-1.0	-1.0
chr1	21012433	21012918	ENSG00000075151.20|EIF4G3|SUGP2|SUGP2	962	-	5.542048	1.424605	-1.0	-1.0
chr1	21012263	21012433	ENSG00000075151.20|EIF4G3|SUGP2|SUGP2	963	-	6.079765	1.4349774	-1.0	-1.0
chr1	21013498	21013703	ENSG00000075151.20|EIF4G3|SUGP2|SUGP2	974	-	5.7890615	1.58751	-1.0	-1.0
chr1	21129625	21129750	ENSG00000075151.20|EIF4G3|SUGP2|SUGP2	909	-	3.7486587	1.0402462	-1.0	-1.0
chr1	22068858	22069038	ENSG00000070831.15|CDC42|SUGP2|SUGP2	955	+	4.1824145	1.3434212	-1.0	-1.0
chr1	22067898	22068033	ENSG00000070831.15|CDC42|SUGP2|SUGP2	928	+	3.5331829	1.1415312	-1.0	-1.0
chr1	22068353	22068623	ENSG00000070831.15|CDC42|SUGP2|SUGP2	974	+	4.6699705	1.5795485	-1.0	-1.0
chr1	22068668	22068853	ENSG00000070831.15|CDC42|SUGP2|SUGP2	949	+	3.8227265	1.2892098	-1.0	-1.0
chr1	22062923	22063063	ENSG00000070831.15|CDC42|SUGP2|SUGP2	915	+	3.5817623	1.0708094	-1.0	-1.0
chr1	22069773	22069873	ENSG00000070831.15|CDC42|SUGP2|SUGP2	903	+	3.0164495	1.0125539	-1.0	-1.0
chr1	22063578	22063678	ENSG00000070831.15|CDC42|SUGP2|SUGP2	903	+	5.6693926	1.0136155	-1.0	-1.0
chr1	22056133	22056328	ENSG00000070831.15|CDC42|SUGP2|SUGP2	957	+	5.7527356	1.3662314	-1.0	-1.0
chr1	22062926	22063056	ENSG00000230068.2|CDC42-IT1|SUGP2|SUGP2	928	+	3.7202559	1.140923	-1.0	-1.0
chr1	23080892	23081047	ENSG00000004487.15|KDM1A|SUGP2|SUGP2	912	+	3.1455848	1.0558957	-1.0	-1.0
chr1	23043529	23043644	ENSG00000004487.15|KDM1A|SUGP2|SUGP2	932	+	5.799021	1.1651992	-1.0	-1.0
chr1	23038399	23038594	ENSG00000004487.15|KDM1A|SUGP2|SUGP2	942	+	4.136825	1.2371352	-1.0	-1.0
chr1	23068046	23068401	ENSG00000004487.15|KDM1A|SUGP2|SUGP2	937	+	3.4817195	1.1991911	-1.0	-1.0
chr1	23079772	23080002	ENSG00000004487.15|KDM1A|SUGP2|SUGP2	964	+	6.0959315	1.4451073	-1.0	-1.0
chr1	23051120	23051245	ENSG00000004487.15|KDM1A|SUGP2|SUGP2	934	+	4.8132873	1.180975	-1.0	-1.0
chr1	23045786	23046066	ENSG00000004487.15|KDM1A|SUGP2|SUGP2	949	+	4.993526	1.2928584	-1.0	-1.0
chr1	23065902	23066002	ENSG00000004487.15|KDM1A|SUGP2|SUGP2	945	+	5.8347044	1.2606633	-1.0	-1.0
chr1	23067066	23067196	ENSG00000004487.15|KDM1A|SUGP2|SUGP2	948	+	5.901707	1.2841611	-1.0	-1.0
chr1	23065472	23065612	ENSG00000004487.15|KDM1A|SUGP2|SUGP2	944	+	4.799397	1.254609	-1.0	-1.0
chr1	23066071	23066196	ENSG00000004487.15|KDM1A|SUGP2|SUGP2	914	+	3.746992	1.0647606	-1.0	-1.0
chr1	23044124	23044244	ENSG00000004487.15|KDM1A|SUGP2|SUGP2	947	+	5.8579907	1.2768326	-1.0	-1.0
chr1	23067226	23067626	ENSG00000004487.15|KDM1A|SUGP2|SUGP2	972	+	5.0180597	1.549597	-1.0	-1.0
chr1	23038629	23040029	ENSG00000004487.15|KDM1A|SUGP2|SUGP2	971	+	5.2316356	1.5362471	-1.0	-1.0
chr1	23080097	23080372	ENSG00000004487.15|KDM1A|SUGP2|SUGP2	959	+	3.504968	1.3920753	-1.0	-1.0
chr1	23051365	23052030	ENSG00000004487.15|KDM1A|SUGP2|SUGP2	976	+	3.7038896	1.6235583	-1.0	-1.0
chr1	23063292	23063397	ENSG00000004487.15|KDM1A|SUGP2|SUGP2	903	+	5.6625476	1.0136155	-1.0	-1.0
chr1	23066206	23066571	ENSG00000004487.15|KDM1A|SUGP2|SUGP2	981	+	5.0250406	1.7235894	-1.0	-1.0
chr1	23081092	23081242	ENSG00000004487.15|KDM1A|SUGP2|SUGP2	920	+	4.6205983	1.0947776	-1.0	-1.0
chr1	23052070	23053400	ENSG00000004487.15|KDM1A|SUGP2|SUGP2	989	+	4.4538918	1.9615682	-1.0	-1.0
chr1	23067716	23067971	ENSG00000004487.15|KDM1A|SUGP2|SUGP2	983	+	5.572823	1.7754658	-1.0	-1.0
chr1	23086186	23086311	ENSG00000240553.1|AL031428.1|SUGP2|SUGP2	907	-	4.498743	1.031964	-1.0	-1.0
chr1	23087011	23087276	ENSG00000240553.1|AL031428.1|SUGP2|SUGP2	936	-	5.5865808	1.1953601	-1.0	-1.0
chr1	23149314	23149469	ENSG00000169641.13|LUZP1|SUGP2|SUGP2	920	-	4.90568	1.096054	-1.0	-1.0
chr1	23086187	23086312	ENSG00000169641.13|LUZP1|SUGP2|SUGP2	907	-	4.3697815	1.0332936	-1.0	-1.0
chr1	23149949	23150059	ENSG00000169641.13|LUZP1|SUGP2|SUGP2	953	-	6.0095363	1.3295628	-1.0	-1.0
chr1	23149494	23149619	ENSG00000169641.13|LUZP1|SUGP2|SUGP2	916	-	5.0998793	1.0745143	-1.0	-1.0
chr1	23087012	23087277	ENSG00000169641.13|LUZP1|SUGP2|SUGP2	936	-	5.5921535	1.1927855	-1.0	-1.0
chr1	23150154	23150319	ENSG00000169641.13|LUZP1|SUGP2|SUGP2	929	-	3.8214295	1.1474026	-1.0	-1.0
chr1	23150454	23150559	ENSG00000169641.13|LUZP1|SUGP2|SUGP2	911	-	5.71343	1.0526519	-1.0	-1.0
chr1	23342820	23342960	ENSG00000125944.19|HNRNPR|SUGP2|SUGP2	926	-	3.0908003	1.1318429	-1.0	-1.0
chr1	23342265	23342365	ENSG00000125944.19|HNRNPR|SUGP2|SUGP2	909	-	2.7138894	1.0388339	-1.0	-1.0
chr1	23342415	23342720	ENSG00000125944.19|HNRNPR|SUGP2|SUGP2	962	-	3.8794243	1.4259095	-1.0	-1.0
chr1	23341970	23342170	ENSG00000125944.19|HNRNPR|SUGP2|SUGP2	964	-	4.857595	1.4428923	-1.0	-1.0
chr1	24177231	24177496	ENSG00000185436.11|IFNLR1|SUGP2|SUGP2	967	-	6.202812	1.4766448	-1.0	-1.0
chr1	24176861	24177011	ENSG00000185436.11|IFNLR1|SUGP2|SUGP2	926	-	3.291397	1.1315387	-1.0	-1.0
chr1	24172321	24172421	ENSG00000185436.11|IFNLR1|SUGP2|SUGP2	906	-	5.6913276	1.028975	-1.0	-1.0
chr1	24175231	24175426	ENSG00000185436.11|IFNLR1|SUGP2|SUGP2	975	-	6.2372804	1.6029243	-1.0	-1.0
chr1	24177501	24177816	ENSG00000185436.11|IFNLR1|SUGP2|SUGP2	975	-	5.769157	1.5955989	-1.0	-1.0
chr1	24176661	24176781	ENSG00000185436.11|IFNLR1|SUGP2|SUGP2	917	-	5.776967	1.0794284	-1.0	-1.0
chr1	25561464	25561564	ENSG00000157978.11|LDLRAP1|SUGP2|SUGP2	903	+	5.6762524	1.01236	-1.0	-1.0
chr1	26705550	26705660	ENSG00000117713.18|ARID1A|SUGP2|SUGP2	913	+	5.7219276	1.059296	-1.0	-1.0
chr1	26704355	26704470	ENSG00000117713.18|ARID1A|SUGP2|SUGP2	925	+	3.6044335	1.1222023	-1.0	-1.0
chr1	26706615	26706730	ENSG00000117713.18|ARID1A|SUGP2|SUGP2	902	+	3.0313673	1.009732	-1.0	-1.0
chr1	26697760	26702520	ENSG00000117713.18|ARID1A|SUGP2|SUGP2	989	+	3.5365274	1.9681933	-1.0	-1.0
chr1	26724350	26724450	ENSG00000117713.18|ARID1A|SUGP2|SUGP2	903	+	3.6913517	1.0119841	-1.0	-1.0
chr1	26724480	26724850	ENSG00000117713.18|ARID1A|SUGP2|SUGP2	932	+	3.547673	1.1654904	-1.0	-1.0
chr1	26705785	26705920	ENSG00000117713.18|ARID1A|SUGP2|SUGP2	934	+	3.0742643	1.1780548	-1.0	-1.0
chr1	26696431	26696541	ENSG00000117713.18|ARID1A|SUGP2|SUGP2	907	+	3.3748312	1.0313902	-1.0	-1.0
chr1	26702610	26702825	ENSG00000117713.18|ARID1A|SUGP2|SUGP2	953	+	3.5463762	1.3267345	-1.0	-1.0
chr1	26725160	26725370	ENSG00000117713.18|ARID1A|SUGP2|SUGP2	956	+	5.0128417	1.3517051	-1.0	-1.0
chr1	26794542	26794642	ENSG00000060642.10|PIGV|SUGP2|SUGP2	903	+	5.6625476	1.0136155	-1.0	-1.0
chr1	27470718	27470818	ENSG00000158195.10|WASF2|SUGP2|SUGP2	901	-	3.6600647	1.0035348	-1.0	-1.0
chr1	29070495	29070615	ENSG00000159023.19|EPB41|SUGP2|SUGP2	944	+	5.1019683	1.2530034	-1.0	-1.0
chr1	28934118	28934288	ENSG00000159023.19|EPB41|SUGP2|SUGP2	909	+	5.698584	1.0403217	-1.0	-1.0
chr1	29070243	29070390	ENSG00000159023.19|EPB41|SUGP2|SUGP2	965	+	6.104693	1.4607146	-1.0	-1.0
chr1	31012777	31012877	ENSG00000134644.15|PUM1|SUGP2|SUGP2	910	-	5.7375927	1.0481113	-1.0	-1.0
chr1	31027472	31027652	ENSG00000134644.15|PUM1|SUGP2|SUGP2	960	-	4.2167754	1.4002692	-1.0	-1.0
chr1	31005445	31005550	ENSG00000134644.15|PUM1|SUGP2|SUGP2	915	-	3.7626567	1.0721265	-1.0	-1.0
chr1	31004845	31004990	ENSG00000134644.15|PUM1|SUGP2|SUGP2	934	-	3.9086378	1.1775992	-1.0	-1.0
chr1	30988935	30989155	ENSG00000134644.15|PUM1|SUGP2|SUGP2	920	-	3.5959218	1.0979532	-1.0	-1.0
chr1	30989880	30990490	ENSG00000134644.15|PUM1|SUGP2|SUGP2	966	-	3.2153418	1.4640554	-1.0	-1.0
chr1	31002350	31002520	ENSG00000134644.15|PUM1|SUGP2|SUGP2	931	-	5.817128	1.162219	-1.0	-1.0
chr1	30988590	30988800	ENSG00000134644.15|PUM1|SUGP2|SUGP2	958	-	2.705069	1.3744224	-1.0	-1.0
chr1	30990580	30991270	ENSG00000134644.15|PUM1|SUGP2|SUGP2	966	-	3.0213065	1.4735683	-1.0	-1.0
chr1	31003765	31004455	ENSG00000134644.15|PUM1|SUGP2|SUGP2	957	-	4.185401	1.365769	-1.0	-1.0
chr1	31016957	31017137	ENSG00000134644.15|PUM1|SUGP2|SUGP2	930	-	3.8565214	1.1541569	-1.0	-1.0
chr1	31002100	31002275	ENSG00000134644.15|PUM1|SUGP2|SUGP2	911	-	5.7198453	1.0485854	-1.0	-1.0
chr1	30996665	30996850	ENSG00000134644.15|PUM1|SUGP2|SUGP2	949	-	3.1562636	1.2960378	-1.0	-1.0
chr1	31011912	31012212	ENSG00000134644.15|PUM1|SUGP2|SUGP2	949	-	3.8270085	1.2907274	-1.0	-1.0
chr1	30991620	30991725	ENSG00000134644.15|PUM1|SUGP2|SUGP2	903	-	2.5300508	1.0136155	-1.0	-1.0
chr1	31005005	31005225	ENSG00000134644.15|PUM1|SUGP2|SUGP2	917	-	2.3430624	1.08218	-1.0	-1.0
chr1	31002860	31003035	ENSG00000134644.15|PUM1|SUGP2|SUGP2	914	-	3.7955716	1.0669945	-1.0	-1.0
chr1	30996235	30996575	ENSG00000134644.15|PUM1|SUGP2|SUGP2	968	-	3.2475314	1.488755	-1.0	-1.0
chr1	31004465	31004765	ENSG00000134644.15|PUM1|SUGP2|SUGP2	966	-	3.190096	1.4725357	-1.0	-1.0
chr1	30991335	30991495	ENSG00000134644.15|PUM1|SUGP2|SUGP2	921	-	3.2046282	1.1039956	-1.0	-1.0
chr1	31018987	31019107	ENSG00000134644.15|PUM1|SUGP2|SUGP2	907	-	5.7408566	1.0322022	-1.0	-1.0
chr1	30997050	30997150	ENSG00000134644.15|PUM1|SUGP2|SUGP2	923	-	3.1480372	1.1124135	-1.0	-1.0
chr1	31013072	31013237	ENSG00000134644.15|PUM1|SUGP2|SUGP2	931	-	2.892465	1.1606064	-1.0	-1.0
chr1	31639362	31639557	ENSG00000162517.12|PEF1|SUGP2|SUGP2	941	-	5.751892	1.2282616	-1.0	-1.0
chr1	31638872	31639032	ENSG00000162517.12|PEF1|SUGP2|SUGP2	917	-	5.7297606	1.0799533	-1.0	-1.0
chr1	31638352	31638562	ENSG00000162517.12|PEF1|SUGP2|SUGP2	914	-	4.553941	1.0646795	-1.0	-1.0
chr1	31639847	31639962	ENSG00000162517.12|PEF1|SUGP2|SUGP2	937	-	5.8340054	1.2013845	-1.0	-1.0
chr1	32172121	32172246	ENSG00000025800.13|KPNA6|SUGP2|SUGP2	925	+	3.702581	1.1256146	-1.0	-1.0
chr1	32172121	32172246	ENSG00000250135.1|AL049795.2|SUGP2|SUGP2	925	+	3.702581	1.1254824	-1.0	-1.0
chr1	32197281	32197381	ENSG00000084652.15|TXLNA|SUGP2|SUGP2	911	+	5.7112947	1.0522802	-1.0	-1.0
chr1	32196781	32196946	ENSG00000084652.15|TXLNA|SUGP2|SUGP2	936	+	3.9013152	1.1934786	-1.0	-1.0
chr1	32196071	32196191	ENSG00000084652.15|TXLNA|SUGP2|SUGP2	902	+	5.6453705	1.009074	-1.0	-1.0
chr1	32197571	32197676	ENSG00000084652.15|TXLNA|SUGP2|SUGP2	915	+	5.7380657	1.0708134	-1.0	-1.0
chr1	32363298	32363478	ENSG00000225828.1|FAM229A|SUGP2|SUGP2	920	-	3.1228306	1.0946581	-1.0	-1.0
chr1	32363578	32363708	ENSG00000225828.1|FAM229A|SUGP2|SUGP2	929	-	3.1305497	1.1468272	-1.0	-1.0
chr1	32390820	32391015	ENSG00000160058.18|BSDC1|SUGP2|SUGP2	956	-	2.6462927	1.3555709	-1.0	-1.0
chr1	32390370	32390515	ENSG00000160058.18|BSDC1|SUGP2|SUGP2	913	-	5.758676	1.0582856	-1.0	-1.0
chr1	32390060	32390350	ENSG00000160058.18|BSDC1|SUGP2|SUGP2	926	-	3.332092	1.1319149	-1.0	-1.0
chr1	32391650	32391785	ENSG00000160058.18|BSDC1|SUGP2|SUGP2	960	-	5.4809647	1.4006441	-1.0	-1.0
chr1	32389710	32389865	ENSG00000160058.18|BSDC1|SUGP2|SUGP2	939	-	5.8336325	1.2127447	-1.0	-1.0
chr1	32792284	32792434	ENSG00000134684.10|YARS|SUGP2|SUGP2	916	-	3.09447	1.0761731	-1.0	-1.0
chr1	33260649	33260829	ENSG00000160094.14|ZNF362|SUGP2|SUGP2	946	+	3.2127655	1.2657703	-1.0	-1.0
chr1	33259614	33259714	ENSG00000160094.14|ZNF362|SUGP2|SUGP2	938	+	3.9196513	1.2065148	-1.0	-1.0
chr1	33259334	33259439	ENSG00000160094.14|ZNF362|SUGP2|SUGP2	912	+	2.8222668	1.056647	-1.0	-1.0
chr1	33261084	33261184	ENSG00000160094.14|ZNF362|SUGP2|SUGP2	903	+	5.648827	1.012003	-1.0	-1.0
chr1	33347206	33348051	ENSG00000134686.18|PHC2|SUGP2|SUGP2	976	-	2.7790308	1.6277907	-1.0	-1.0
chr1	33346291	33346441	ENSG00000134686.18|PHC2|SUGP2|SUGP2	911	-	2.4279733	1.05176	-1.0	-1.0
chr1	33348896	33349216	ENSG00000134686.18|PHC2|SUGP2|SUGP2	934	-	2.6721454	1.177705	-1.0	-1.0
chr1	33342246	33342346	ENSG00000134686.18|PHC2|SUGP2|SUGP2	908	-	3.705895	1.0343708	-1.0	-1.0
chr1	33342391	33342711	ENSG00000134686.18|PHC2|SUGP2|SUGP2	929	-	3.4434426	1.146092	-1.0	-1.0
chr1	33349251	33349351	ENSG00000134686.18|PHC2|SUGP2|SUGP2	901	-	3.1075625	1.0043747	-1.0	-1.0
chr1	33346496	33346601	ENSG00000134686.18|PHC2|SUGP2|SUGP2	915	-	5.732239	1.0683558	-1.0	-1.0
chr1	33348471	33348891	ENSG00000134686.18|PHC2|SUGP2|SUGP2	923	-	2.5433278	1.1144547	-1.0	-1.0
chr1	33346651	33347171	ENSG00000134686.18|PHC2|SUGP2|SUGP2	975	-	2.8317885	1.607261	-1.0	-1.0
chr1	33342761	33342951	ENSG00000134686.18|PHC2|SUGP2|SUGP2	957	-	3.524127	1.362604	-1.0	-1.0
chr1	35084287	35084412	ENSG00000197056.9|ZMYM1|SUGP2|SUGP2	914	+	5.2374525	1.0665697	-1.0	-1.0
chr1	35085592	35085702	ENSG00000197056.9|ZMYM1|SUGP2|SUGP2	910	+	5.71846	1.0449517	-1.0	-1.0
chr1	35084447	35084677	ENSG00000197056.9|ZMYM1|SUGP2|SUGP2	967	+	4.425884	1.4787108	-1.0	-1.0
chr1	35085327	35085567	ENSG00000197056.9|ZMYM1|SUGP2|SUGP2	966	+	4.513977	1.4693496	-1.0	-1.0
chr1	35084717	35084902	ENSG00000197056.9|ZMYM1|SUGP2|SUGP2	933	+	3.3709235	1.1710626	-1.0	-1.0
chr1	35085762	35085892	ENSG00000197056.9|ZMYM1|SUGP2|SUGP2	937	+	5.8363743	1.2000439	-1.0	-1.0
chr1	35279925	35280025	ENSG00000146463.11|ZMYM4|SUGP2|SUGP2	919	+	5.777468	1.0916884	-1.0	-1.0
chr1	35353210	35353720	ENSG00000146463.11|ZMYM4|SUGP2|SUGP2	965	+	5.1683383	1.4499401	-1.0	-1.0
chr1	35278130	35278230	ENSG00000146463.11|ZMYM4|SUGP2|SUGP2	953	+	5.9145007	1.3248158	-1.0	-1.0
chr1	35352480	35353205	ENSG00000146463.11|ZMYM4|SUGP2|SUGP2	970	+	5.4492188	1.5194521	-1.0	-1.0
chr1	35379973	35380073	ENSG00000146463.11|ZMYM4|SUGP2|SUGP2	901	+	5.6419134	1.0061449	-1.0	-1.0
chr1	35279290	35279395	ENSG00000146463.11|ZMYM4|SUGP2|SUGP2	906	+	5.6913276	1.028975	-1.0	-1.0
chr1	35378088	35378773	ENSG00000146463.11|ZMYM4|SUGP2|SUGP2	955	+	4.066301	1.3510962	-1.0	-1.0
chr1	35378778	35379203	ENSG00000146463.11|ZMYM4|SUGP2|SUGP2	946	+	4.1555343	1.2702241	-1.0	-1.0
chr1	35305358	35305548	ENSG00000146463.11|ZMYM4|SUGP2|SUGP2	909	+	5.6989613	1.0431378	-1.0	-1.0
chr1	35379313	35379843	ENSG00000146463.11|ZMYM4|SUGP2|SUGP2	943	+	4.6236205	1.2466801	-1.0	-1.0
chr1	35377813	35378033	ENSG00000146463.11|ZMYM4|SUGP2|SUGP2	973	+	6.212943	1.5656462	-1.0	-1.0
chr1	35279725	35279915	ENSG00000146463.11|ZMYM4|SUGP2|SUGP2	939	+	4.8435373	1.2181306	-1.0	-1.0
chr1	35489072	35489297	ENSG00000142687.17|KIAA0319L|SUGP2|SUGP2	964	-	5.9937415	1.4414431	-1.0	-1.0
chr1	35543456	35543566	ENSG00000142687.17|KIAA0319L|SUGP2|SUGP2	939	-	5.87044	1.2154588	-1.0	-1.0
chr1	35543606	35543916	ENSG00000142687.17|KIAA0319L|SUGP2|SUGP2	931	-	4.6495476	1.1641368	-1.0	-1.0
chr1	35488687	35489002	ENSG00000142687.17|KIAA0319L|SUGP2|SUGP2	938	-	4.3776917	1.2061975	-1.0	-1.0
chr1	35489317	35489647	ENSG00000142687.17|KIAA0319L|SUGP2|SUGP2	920	-	5.3251877	1.0966704	-1.0	-1.0
chr1	35491082	35491182	ENSG00000142687.17|KIAA0319L|SUGP2|SUGP2	919	-	5.764837	1.0894542	-1.0	-1.0
chr1	35509100	35509220	ENSG00000142687.17|KIAA0319L|SUGP2|SUGP2	922	-	5.7986803	1.1082209	-1.0	-1.0
chr1	35509650	35509875	ENSG00000142687.17|KIAA0319L|SUGP2|SUGP2	942	-	4.4761453	1.2330211	-1.0	-1.0
chr1	35440686	35440846	ENSG00000142687.17|KIAA0319L|SUGP2|SUGP2	925	-	3.8594828	1.1262997	-1.0	-1.0
chr1	35544471	35544576	ENSG00000142687.17|KIAA0319L|SUGP2|SUGP2	915	-	3.7603703	1.0686015	-1.0	-1.0
chr1	35544601	35545806	ENSG00000142687.17|KIAA0319L|SUGP2|SUGP2	974	-	4.207172	1.5800649	-1.0	-1.0
chr1	35546046	35546591	ENSG00000142687.17|KIAA0319L|SUGP2|SUGP2	970	-	3.623863	1.5239998	-1.0	-1.0
chr1	35546666	35546881	ENSG00000142687.17|KIAA0319L|SUGP2|SUGP2	941	-	3.7125168	1.2259437	-1.0	-1.0
chr1	35606782	35606892	ENSG00000126067.11|PSMB2|SUGP2|SUGP2	914	-	5.729142	1.0645999	-1.0	-1.0
chr1	35607037	35607197	ENSG00000126067.11|PSMB2|SUGP2|SUGP2	919	-	5.7428102	1.0904467	-1.0	-1.0
chr1	35605982	35606082	ENSG00000126067.11|PSMB2|SUGP2|SUGP2	906	-	3.701087	1.0274497	-1.0	-1.0
chr1	35607317	35607432	ENSG00000126067.11|PSMB2|SUGP2|SUGP2	915	-	5.736415	1.0694842	-1.0	-1.0
chr1	35606107	35606277	ENSG00000126067.11|PSMB2|SUGP2|SUGP2	941	-	5.155176	1.2315987	-1.0	-1.0
chr1	35909604	35909749	ENSG00000092847.11|AGO1|SUGP2|SUGP2	931	+	5.807377	1.1624559	-1.0	-1.0
chr1	35908569	35908699	ENSG00000092847.11|AGO1|SUGP2|SUGP2	909	+	5.6971893	1.0398759	-1.0	-1.0
chr1	35911534	35911669	ENSG00000092847.11|AGO1|SUGP2|SUGP2	919	+	5.766232	1.0907313	-1.0	-1.0
chr1	35991773	35992593	ENSG00000126070.19|AGO3|SUGP2|SUGP2	969	+	4.430116	1.5048363	-1.0	-1.0
chr1	35981612	35981902	ENSG00000126070.19|AGO3|SUGP2|SUGP2	958	+	5.7742796	1.3739661	-1.0	-1.0
chr1	35981952	35982127	ENSG00000126070.19|AGO3|SUGP2|SUGP2	928	+	3.8376427	1.1404285	-1.0	-1.0
chr1	35979802	35979927	ENSG00000126070.19|AGO3|SUGP2|SUGP2	908	+	3.7164586	1.0360824	-1.0	-1.0
chr1	35992618	35992748	ENSG00000126070.19|AGO3|SUGP2|SUGP2	928	+	5.7693343	1.1450506	-1.0	-1.0
chr1	35980297	35980892	ENSG00000126070.19|AGO3|SUGP2|SUGP2	984	+	5.8297057	1.7844734	-1.0	-1.0
chr1	35980177	35980287	ENSG00000126070.19|AGO3|SUGP2|SUGP2	925	+	3.3724437	1.1233162	-1.0	-1.0
chr1	35980932	35981562	ENSG00000126070.19|AGO3|SUGP2|SUGP2	967	+	4.4174776	1.4868171	-1.0	-1.0
chr1	35991108	35991298	ENSG00000126070.19|AGO3|SUGP2|SUGP2	950	+	5.946469	1.2991736	-1.0	-1.0
chr1	37580571	37581056	ENSG00000134697.12|GNL2|SUGP2|SUGP2	985	-	5.7287307	1.8246294	-1.0	-1.0
chr1	37580191	37580381	ENSG00000134697.12|GNL2|SUGP2|SUGP2	975	-	4.897574	1.5976133	-1.0	-1.0
chr1	37579896	37579996	ENSG00000134697.12|GNL2|SUGP2|SUGP2	911	-	5.7390285	1.0487933	-1.0	-1.0
chr1	37577386	37577546	ENSG00000134697.12|GNL2|SUGP2|SUGP2	936	-	4.301703	1.1914284	-1.0	-1.0
chr1	37577016	37577206	ENSG00000134697.12|GNL2|SUGP2|SUGP2	948	-	5.8800774	1.2829069	-1.0	-1.0
chr1	37578086	37578191	ENSG00000134697.12|GNL2|SUGP2|SUGP2	952	-	5.913457	1.3180088	-1.0	-1.0
chr1	37577666	37577956	ENSG00000134697.12|GNL2|SUGP2|SUGP2	947	-	5.8912077	1.2720445	-1.0	-1.0
chr1	39144962	39145157	ENSG00000127603.24|MACF1|SUGP2|SUGP2	970	+	6.1780777	1.5292587	-1.0	-1.0
chr1	39153012	39153187	ENSG00000127603.24|MACF1|SUGP2|SUGP2	958	+	5.994172	1.3802464	-1.0	-1.0
chr1	39199672	39199772	ENSG00000127603.24|MACF1|SUGP2|SUGP2	903	+	5.6625476	1.0136155	-1.0	-1.0
chr1	39204820	39204930	ENSG00000127603.24|MACF1|SUGP2|SUGP2	903	+	5.673966	1.0127676	-1.0	-1.0
chr1	39145247	39145402	ENSG00000127603.24|MACF1|SUGP2|SUGP2	961	+	6.0359397	1.4062432	-1.0	-1.0
chr1	39150777	39151847	ENSG00000127603.24|MACF1|SUGP2|SUGP2	966	+	5.7472253	1.4727784	-1.0	-1.0
chr1	39205536	39205676	ENSG00000127603.24|MACF1|SUGP2|SUGP2	917	+	3.1098006	1.0813369	-1.0	-1.0
chr1	39153402	39153512	ENSG00000127603.24|MACF1|SUGP2|SUGP2	954	+	5.930875	1.3369961	-1.0	-1.0
chr1	39153772	39153887	ENSG00000127603.24|MACF1|SUGP2|SUGP2	907	+	5.686784	1.0337006	-1.0	-1.0
chr1	39145432	39145677	ENSG00000127603.24|MACF1|SUGP2|SUGP2	965	+	5.7573166	1.4611655	-1.0	-1.0
chr1	39149997	39150132	ENSG00000127603.24|MACF1|SUGP2|SUGP2	925	+	5.79095	1.1225805	-1.0	-1.0
chr1	39150562	39150702	ENSG00000127603.24|MACF1|SUGP2|SUGP2	945	+	4.4031286	1.2623523	-1.0	-1.0
chr1	39845810	39846000	ENSG00000043514.15|TRIT1|SUGP2|SUGP2	936	-	5.820136	1.1931834	-1.0	-1.0
chr1	40206379	40206514	ENSG00000117000.8|RLF|SUGP2|SUGP2	906	+	5.6725373	1.0253041	-1.0	-1.0
chr1	40207009	40207144	ENSG00000117000.8|RLF|SUGP2|SUGP2	918	+	5.782003	1.0856458	-1.0	-1.0
chr1	40413462	40413572	ENSG00000084070.11|SMAP2|SUGP2|SUGP2	905	+	5.6674485	1.0236449	-1.0	-1.0
chr1	40413197	40413357	ENSG00000084070.11|SMAP2|SUGP2|SUGP2	958	+	5.9940176	1.3809131	-1.0	-1.0
chr1	40390078	40390213	ENSG00000084070.11|SMAP2|SUGP2|SUGP2	951	+	5.9290833	1.3104522	-1.0	-1.0
chr1	40458334	40458459	ENSG00000187801.14|ZFP69B|SUGP2|SUGP2	958	+	5.98865	1.3768946	-1.0	-1.0
chr1	40458939	40459149	ENSG00000187801.14|ZFP69B|SUGP2|SUGP2	948	+	5.9547048	1.2845992	-1.0	-1.0
chr1	40457714	40457834	ENSG00000187801.14|ZFP69B|SUGP2|SUGP2	924	+	5.772257	1.1217138	-1.0	-1.0
chr1	40764264	40764439	ENSG00000066136.20|NFYC|SUGP2|SUGP2	943	+	4.503764	1.244894	-1.0	-1.0
chr1	40765494	40765649	ENSG00000066136.20|NFYC|SUGP2|SUGP2	914	+	5.724584	1.0672551	-1.0	-1.0
chr1	40764469	40764584	ENSG00000066136.20|NFYC|SUGP2|SUGP2	929	+	5.7999353	1.1459671	-1.0	-1.0
chr1	40726532	40726687	ENSG00000066136.20|NFYC|SUGP2|SUGP2	934	+	4.6967955	1.1822188	-1.0	-1.0
chr1	40766099	40766209	ENSG00000066136.20|NFYC|SUGP2|SUGP2	910	+	5.7682104	1.0463886	-1.0	-1.0
chr1	41152039	41152154	ENSG00000010803.16|SCMH1|SUGP2|SUGP2	907	-	5.692854	1.0331337	-1.0	-1.0
chr1	41190020	41190195	ENSG00000010803.16|SCMH1|SUGP2|SUGP2	912	-	4.2666316	1.0574201	-1.0	-1.0
chr1	41205640	41205985	ENSG00000010803.16|SCMH1|SUGP2|SUGP2	938	-	5.8474684	1.2083035	-1.0	-1.0
chr1	41190455	41190555	ENSG00000010803.16|SCMH1|SUGP2|SUGP2	902	-	5.6831417	1.008611	-1.0	-1.0
chr1	41078251	41078351	ENSG00000010803.16|SCMH1|SUGP2|SUGP2	908	-	3.7314703	1.0345099	-1.0	-1.0
chr1	41206750	41206980	ENSG00000010803.16|SCMH1|SUGP2|SUGP2	946	-	3.9903772	1.2657744	-1.0	-1.0
chr1	41220970	41221085	ENSG00000010803.16|SCMH1|SUGP2|SUGP2	913	-	5.7455926	1.060991	-1.0	-1.0
chr1	41206160	41206535	ENSG00000010803.16|SCMH1|SUGP2|SUGP2	988	-	5.7583632	1.9320573	-1.0	-1.0
chr1	41181382	41181587	ENSG00000010803.16|SCMH1|SUGP2|SUGP2	996	-	6.959943	2.4530523	-1.0	-1.0
chr1	41208735	41208840	ENSG00000010803.16|SCMH1|SUGP2|SUGP2	901	-	5.6419134	1.0061677	-1.0	-1.0
chr1	41196750	41196935	ENSG00000010803.16|SCMH1|SUGP2|SUGP2	972	-	6.1937413	1.5543532	-1.0	-1.0
chr1	41230130	41230280	ENSG00000010803.16|SCMH1|SUGP2|SUGP2	946	-	4.374946	1.2694916	-1.0	-1.0
chr1	41172967	41173337	ENSG00000010803.16|SCMH1|SUGP2|SUGP2	986	-	5.414575	1.8464092	-1.0	-1.0
chr1	41211025	41211385	ENSG00000010803.16|SCMH1|SUGP2|SUGP2	981	-	5.544136	1.712929	-1.0	-1.0
chr1	41098651	41098846	ENSG00000010803.16|SCMH1|SUGP2|SUGP2	968	-	4.233804	1.4935622	-1.0	-1.0
chr1	41212175	41212690	ENSG00000010803.16|SCMH1|SUGP2|SUGP2	949	-	4.905244	1.2951471	-1.0	-1.0
chr1	41175992	41176267	ENSG00000010803.16|SCMH1|SUGP2|SUGP2	984	-	4.089678	1.7877787	-1.0	-1.0
chr1	41054815	41054985	ENSG00000010803.16|SCMH1|SUGP2|SUGP2	936	-	5.8159947	1.1968567	-1.0	-1.0
chr1	41196360	41196460	ENSG00000010803.16|SCMH1|SUGP2|SUGP2	903	-	5.6625476	1.0136155	-1.0	-1.0
chr1	41177992	41178102	ENSG00000010803.16|SCMH1|SUGP2|SUGP2	901	-	5.6419134	1.0061753	-1.0	-1.0
chr1	41178822	41179007	ENSG00000010803.16|SCMH1|SUGP2|SUGP2	963	-	6.066409	1.4346917	-1.0	-1.0
chr1	41196585	41196745	ENSG00000010803.16|SCMH1|SUGP2|SUGP2	931	-	5.7845225	1.1637058	-1.0	-1.0
chr1	41177377	41177572	ENSG00000010803.16|SCMH1|SUGP2|SUGP2	982	-	3.8533573	1.7546864	-1.0	-1.0
chr1	41205220	41205550	ENSG00000010803.16|SCMH1|SUGP2|SUGP2	938	-	5.3889174	1.2085241	-1.0	-1.0
chr1	41206985	41207190	ENSG00000010803.16|SCMH1|SUGP2|SUGP2	957	-	6.011055	1.3636888	-1.0	-1.0
chr1	41077761	41077861	ENSG00000010803.16|SCMH1|SUGP2|SUGP2	908	-	3.705895	1.0356363	-1.0	-1.0
chr1	41226490	41226620	ENSG00000010803.16|SCMH1|SUGP2|SUGP2	920	-	5.756239	1.094261	-1.0	-1.0
chr1	41225420	41225565	ENSG00000010803.16|SCMH1|SUGP2|SUGP2	923	-	5.7816043	1.1111093	-1.0	-1.0
chr1	41197080	41197270	ENSG00000010803.16|SCMH1|SUGP2|SUGP2	952	-	5.959344	1.3160279	-1.0	-1.0
chr1	41180397	41180597	ENSG00000010803.16|SCMH1|SUGP2|SUGP2	985	-	4.9157887	1.8198057	-1.0	-1.0
chr1	41216870	41217040	ENSG00000010803.16|SCMH1|SUGP2|SUGP2	945	-	4.8213425	1.257765	-1.0	-1.0
chr1	41059810	41059910	ENSG00000010803.16|SCMH1|SUGP2|SUGP2	903	-	5.655699	1.0136155	-1.0	-1.0
chr1	41179227	41179417	ENSG00000010803.16|SCMH1|SUGP2|SUGP2	972	-	6.184168	1.5508513	-1.0	-1.0
chr1	41176837	41177102	ENSG00000010803.16|SCMH1|SUGP2|SUGP2	949	-	4.129885	1.2913334	-1.0	-1.0
chr1	41078796	41078916	ENSG00000010803.16|SCMH1|SUGP2|SUGP2	922	-	3.3904655	1.105169	-1.0	-1.0
chr1	41173397	41173547	ENSG00000010803.16|SCMH1|SUGP2|SUGP2	944	-	5.883466	1.251663	-1.0	-1.0
chr1	41218330	41218480	ENSG00000010803.16|SCMH1|SUGP2|SUGP2	907	-	5.0494695	1.030905	-1.0	-1.0
chr1	42334077	42334187	ENSG00000198815.8|FOXJ3|SUGP2|SUGP2	907	-	5.6902084	1.0337006	-1.0	-1.0
chr1	42187059	42188319	ENSG00000198815.8|FOXJ3|SUGP2|SUGP2	999	-	4.5645094	3.1577463	-1.0	-1.0
chr1	42304762	42304942	ENSG00000198815.8|FOXJ3|SUGP2|SUGP2	932	-	5.83107	1.1703378	-1.0	-1.0
chr1	42256546	42256831	ENSG00000198815.8|FOXJ3|SUGP2|SUGP2	928	-	4.5022388	1.1416045	-1.0	-1.0
chr1	42304577	42304752	ENSG00000198815.8|FOXJ3|SUGP2|SUGP2	924	-	4.248499	1.120424	-1.0	-1.0
chr1	42266749	42266869	ENSG00000198815.8|FOXJ3|SUGP2|SUGP2	937	-	5.080386	1.198365	-1.0	-1.0
chr1	42188339	42188549	ENSG00000198815.8|FOXJ3|SUGP2|SUGP2	932	-	5.580327	1.1644372	-1.0	-1.0
chr1	42242606	42242726	ENSG00000198815.8|FOXJ3|SUGP2|SUGP2	915	-	5.085617	1.0710889	-1.0	-1.0
chr1	42244421	42244601	ENSG00000198815.8|FOXJ3|SUGP2|SUGP2	967	-	3.7371664	1.484808	-1.0	-1.0
chr1	42249541	42249646	ENSG00000198815.8|FOXJ3|SUGP2|SUGP2	943	-	5.9056044	1.2465959	-1.0	-1.0
chr1	42256406	42256521	ENSG00000198815.8|FOXJ3|SUGP2|SUGP2	912	-	3.7695324	1.0569957	-1.0	-1.0
chr1	42213201	42213526	ENSG00000198815.8|FOXJ3|SUGP2|SUGP2	945	-	4.5182285	1.2571229	-1.0	-1.0
chr1	42255261	42255426	ENSG00000198815.8|FOXJ3|SUGP2|SUGP2	929	-	3.0828948	1.1471627	-1.0	-1.0
chr1	42264536	42264686	ENSG00000198815.8|FOXJ3|SUGP2|SUGP2	921	-	2.8385694	1.1004462	-1.0	-1.0
chr1	42216976	42217076	ENSG00000198815.8|FOXJ3|SUGP2|SUGP2	903	-	3.0241752	1.0132823	-1.0	-1.0
chr1	42275249	42275354	ENSG00000198815.8|FOXJ3|SUGP2|SUGP2	911	-	5.7216988	1.0508109	-1.0	-1.0
chr1	42241071	42241381	ENSG00000198815.8|FOXJ3|SUGP2|SUGP2	940	-	3.9377625	1.2221435	-1.0	-1.0
chr1	42211891	42212011	ENSG00000198815.8|FOXJ3|SUGP2|SUGP2	909	-	3.7180536	1.0406615	-1.0	-1.0
chr1	42334747	42334912	ENSG00000198815.8|FOXJ3|SUGP2|SUGP2	949	-	5.7562623	1.2895533	-1.0	-1.0
chr1	42243091	42243201	ENSG00000198815.8|FOXJ3|SUGP2|SUGP2	939	-	5.816034	1.2148876	-1.0	-1.0
chr1	42245561	42245886	ENSG00000198815.8|FOXJ3|SUGP2|SUGP2	971	-	6.1467366	1.5354497	-1.0	-1.0
chr1	42250076	42250206	ENSG00000198815.8|FOXJ3|SUGP2|SUGP2	951	-	5.926983	1.3141997	-1.0	-1.0
chr1	42251246	42251376	ENSG00000198815.8|FOXJ3|SUGP2|SUGP2	929	-	4.1667786	1.1474578	-1.0	-1.0
chr1	42244206	42244371	ENSG00000198815.8|FOXJ3|SUGP2|SUGP2	928	-	5.582857	1.1446614	-1.0	-1.0
chr1	42249656	42249851	ENSG00000198815.8|FOXJ3|SUGP2|SUGP2	938	-	4.5945916	1.2086827	-1.0	-1.0
chr1	42209406	42209506	ENSG00000198815.8|FOXJ3|SUGP2|SUGP2	903	-	5.648827	1.012003	-1.0	-1.0
chr1	42266459	42266739	ENSG00000198815.8|FOXJ3|SUGP2|SUGP2	948	-	4.004312	1.2816062	-1.0	-1.0
chr1	42243276	42243416	ENSG00000198815.8|FOXJ3|SUGP2|SUGP2	931	-	5.8115406	1.1585782	-1.0	-1.0
chr1	42212721	42213026	ENSG00000198815.8|FOXJ3|SUGP2|SUGP2	961	-	3.8066645	1.4102304	-1.0	-1.0
chr1	42240586	42240696	ENSG00000198815.8|FOXJ3|SUGP2|SUGP2	903	-	5.648827	1.012003	-1.0	-1.0
chr1	42261561	42261831	ENSG00000198815.8|FOXJ3|SUGP2|SUGP2	915	-	3.7134895	1.0728052	-1.0	-1.0
chr1	42267129	42267399	ENSG00000198815.8|FOXJ3|SUGP2|SUGP2	971	-	4.084087	1.5344486	-1.0	-1.0
chr1	42241606	42241976	ENSG00000198815.8|FOXJ3|SUGP2|SUGP2	968	-	4.032992	1.4961593	-1.0	-1.0
chr1	42243811	42244006	ENSG00000198815.8|FOXJ3|SUGP2|SUGP2	914	-	3.0580826	1.0672531	-1.0	-1.0
chr1	42184424	42185314	ENSG00000198815.8|FOXJ3|SUGP2|SUGP2	996	-	4.1613603	2.3868139	-1.0	-1.0
chr1	42245921	42246041	ENSG00000198815.8|FOXJ3|SUGP2|SUGP2	959	-	6.006836	1.3846636	-1.0	-1.0
chr1	42333847	42333962	ENSG00000198815.8|FOXJ3|SUGP2|SUGP2	917	-	5.753032	1.0806924	-1.0	-1.0
chr1	42210296	42210501	ENSG00000198815.8|FOXJ3|SUGP2|SUGP2	934	-	5.5980988	1.1791698	-1.0	-1.0
chr1	42303697	42303967	ENSG00000198815.8|FOXJ3|SUGP2|SUGP2	924	-	3.398492	1.1203887	-1.0	-1.0
chr1	42245071	42245341	ENSG00000198815.8|FOXJ3|SUGP2|SUGP2	964	-	3.2286818	1.4492714	-1.0	-1.0
chr1	42334202	42334407	ENSG00000198815.8|FOXJ3|SUGP2|SUGP2	932	-	3.5737321	1.1643844	-1.0	-1.0
chr1	42213596	42213786	ENSG00000198815.8|FOXJ3|SUGP2|SUGP2	941	-	5.0402837	1.2323037	-1.0	-1.0
chr1	42211671	42211771	ENSG00000198815.8|FOXJ3|SUGP2|SUGP2	901	-	5.6419134	1.0063317	-1.0	-1.0
chr1	42266264	42266454	ENSG00000198815.8|FOXJ3|SUGP2|SUGP2	920	-	3.2114968	1.0994724	-1.0	-1.0
chr1	42255526	42255696	ENSG00000198815.8|FOXJ3|SUGP2|SUGP2	909	-	3.8903286	1.043135	-1.0	-1.0
chr1	42216696	42216831	ENSG00000198815.8|FOXJ3|SUGP2|SUGP2	946	-	5.8981075	1.2676908	-1.0	-1.0
chr1	42215346	42215616	ENSG00000198815.8|FOXJ3|SUGP2|SUGP2	957	-	4.806956	1.3688083	-1.0	-1.0
chr1	42304252	42304427	ENSG00000198815.8|FOXJ3|SUGP2|SUGP2	945	-	4.9769626	1.2621405	-1.0	-1.0
chr1	42214711	42215281	ENSG00000198815.8|FOXJ3|SUGP2|SUGP2	964	-	4.381407	1.4406357	-1.0	-1.0
chr1	42242841	42242981	ENSG00000198815.8|FOXJ3|SUGP2|SUGP2	918	-	3.81227	1.0855204	-1.0	-1.0
chr1	42266874	42266979	ENSG00000198815.8|FOXJ3|SUGP2|SUGP2	933	-	4.834364	1.173975	-1.0	-1.0
chr1	42267469	42267664	ENSG00000198815.8|FOXJ3|SUGP2|SUGP2	966	-	5.015473	1.4732201	-1.0	-1.0
chr1	42216561	42216671	ENSG00000198815.8|FOXJ3|SUGP2|SUGP2	921	-	5.7909117	1.1022921	-1.0	-1.0
chr1	42256041	42256311	ENSG00000198815.8|FOXJ3|SUGP2|SUGP2	941	-	4.0151443	1.2314266	-1.0	-1.0
chr1	42185489	42187029	ENSG00000198815.8|FOXJ3|SUGP2|SUGP2	999	-	3.9828792	2.8443236	-1.0	-1.0
chr1	42263966	42264156	ENSG00000198815.8|FOXJ3|SUGP2|SUGP2	933	-	3.8965957	1.1768203	-1.0	-1.0
chr1	42183919	42184029	ENSG00000198815.8|FOXJ3|SUGP2|SUGP2	908	-	2.8050008	1.0339597	-1.0	-1.0
chr1	42211471	42211581	ENSG00000198815.8|FOXJ3|SUGP2|SUGP2	941	-	5.844455	1.2303025	-1.0	-1.0
chr1	42264331	42264506	ENSG00000198815.8|FOXJ3|SUGP2|SUGP2	949	-	5.911701	1.2920424	-1.0	-1.0
chr1	42275404	42275504	ENSG00000198815.8|FOXJ3|SUGP2|SUGP2	909	-	5.77852	1.0420176	-1.0	-1.0
chr1	42214451	42214561	ENSG00000198815.8|FOXJ3|SUGP2|SUGP2	931	-	3.8585763	1.1607511	-1.0	-1.0
chr1	42683546	42683676	ENSG00000065978.18|YBX1|SUGP2|SUGP2	903	+	5.6625476	1.0136155	-1.0	-1.0
chr1	42847462	42847647	ENSG00000164011.17|ZNF691|SUGP2|SUGP2	933	+	5.8013453	1.1766247	-1.0	-1.0
chr1	43583188	43583428	ENSG00000142949.16|PTPRF|SUGP2|SUGP2	927	+	4.199468	1.1365252	-1.0	-1.0
chr1	43674630	43674985	ENSG00000066135.12|KDM4A|SUGP2|SUGP2	931	+	5.804624	1.1590208	-1.0	-1.0
chr1	43682620	43682815	ENSG00000066135.12|KDM4A|SUGP2|SUGP2	948	+	5.9102554	1.2816463	-1.0	-1.0
chr1	43674290	43674435	ENSG00000066135.12|KDM4A|SUGP2|SUGP2	929	+	5.8062954	1.1483374	-1.0	-1.0
chr1	43675185	43675325	ENSG00000066135.12|KDM4A|SUGP2|SUGP2	906	+	5.683777	1.0247687	-1.0	-1.0
chr1	43681590	43681740	ENSG00000066135.12|KDM4A|SUGP2|SUGP2	925	+	5.766347	1.1248903	-1.0	-1.0
chr1	43680345	43680755	ENSG00000066135.12|KDM4A|SUGP2|SUGP2	963	+	6.0653257	1.4267372	-1.0	-1.0
chr1	43681220	43681530	ENSG00000066135.12|KDM4A|SUGP2|SUGP2	965	+	6.0862556	1.4555799	-1.0	-1.0
chr1	43680885	43681055	ENSG00000066135.12|KDM4A|SUGP2|SUGP2	910	+	4.604039	1.0464523	-1.0	-1.0
chr1	43675520	43675620	ENSG00000066135.12|KDM4A|SUGP2|SUGP2	910	+	5.704692	1.0467483	-1.0	-1.0
chr1	43673420	43673815	ENSG00000066135.12|KDM4A|SUGP2|SUGP2	966	+	4.7942457	1.4698101	-1.0	-1.0
chr1	43681055	43681215	ENSG00000066135.12|KDM4A|SUGP2|SUGP2	947	+	5.882042	1.2758402	-1.0	-1.0
chr1	43680135	43680290	ENSG00000066135.12|KDM4A|SUGP2|SUGP2	925	+	5.7585254	1.1223073	-1.0	-1.0
chr1	43841871	43842071	ENSG00000126091.19|ST3GAL3|SUGP2|SUGP2	956	+	5.991256	1.3602064	-1.0	-1.0
chr1	43780244	43780419	ENSG00000126091.19|ST3GAL3|SUGP2|SUGP2	915	+	5.165848	1.0686485	-1.0	-1.0
chr1	43736750	43736915	ENSG00000126091.19|ST3GAL3|SUGP2|SUGP2	947	+	5.8646393	1.2787542	-1.0	-1.0
chr1	43780464	43780584	ENSG00000126091.19|ST3GAL3|SUGP2|SUGP2	901	+	5.6419134	1.0061822	-1.0	-1.0
chr1	43841526	43841626	ENSG00000126091.19|ST3GAL3|SUGP2|SUGP2	924	+	5.810333	1.1175119	-1.0	-1.0
chr1	43908333	43908463	ENSG00000126091.19|ST3GAL3|SUGP2|SUGP2	933	+	5.8062067	1.1760801	-1.0	-1.0
chr1	43781149	43781249	ENSG00000126091.19|ST3GAL3|SUGP2|SUGP2	903	+	3.6699202	1.011809	-1.0	-1.0
chr1	43842881	43843016	ENSG00000126091.19|ST3GAL3|SUGP2|SUGP2	907	+	5.682906	1.0323473	-1.0	-1.0
chr1	43841351	43841456	ENSG00000126091.19|ST3GAL3|SUGP2|SUGP2	907	+	5.6834965	1.0329478	-1.0	-1.0
chr1	43839021	43839211	ENSG00000126091.19|ST3GAL3|SUGP2|SUGP2	946	+	5.8909945	1.2708431	-1.0	-1.0
chr1	43950468	43950623	ENSG00000117408.10|IPO13|SUGP2|SUGP2	906	+	5.6915836	1.0289032	-1.0	-1.0
chr1	43955058	43955193	ENSG00000117408.10|IPO13|SUGP2|SUGP2	919	+	5.7663546	1.0918739	-1.0	-1.0
chr1	44286377	44286482	ENSG00000117419.14|ERI3|SUGP2|SUGP2	913	-	5.785088	1.0613412	-1.0	-1.0
chr1	44297342	44297467	ENSG00000117419.14|ERI3|SUGP2|SUGP2	913	-	5.7378216	1.0585513	-1.0	-1.0
chr1	44287367	44287497	ENSG00000117419.14|ERI3|SUGP2|SUGP2	910	-	5.7068048	1.0457517	-1.0	-1.0
chr1	44467877	44468132	ENSG00000187147.17|RNF220|SUGP2|SUGP2	935	+	2.6412117	1.187018	-1.0	-1.0
chr1	44537387	44537617	ENSG00000187147.17|RNF220|SUGP2|SUGP2	944	+	4.316163	1.2511482	-1.0	-1.0
chr1	44508067	44508172	ENSG00000187147.17|RNF220|SUGP2|SUGP2	903	+	5.6591234	1.0136155	-1.0	-1.0
chr1	44463907	44464067	ENSG00000187147.17|RNF220|SUGP2|SUGP2	963	+	5.335106	1.4358509	-1.0	-1.0
chr1	44547742	44547957	ENSG00000187147.17|RNF220|SUGP2|SUGP2	974	+	3.8577473	1.589236	-1.0	-1.0
chr1	44464852	44465077	ENSG00000187147.17|RNF220|SUGP2|SUGP2	954	+	4.423463	1.3337817	-1.0	-1.0
chr1	44423622	44423772	ENSG00000187147.17|RNF220|SUGP2|SUGP2	915	+	2.4506843	1.0695226	-1.0	-1.0
chr1	44416986	44417161	ENSG00000187147.17|RNF220|SUGP2|SUGP2	909	+	2.079046	1.0425992	-1.0	-1.0
chr1	44466577	44466722	ENSG00000187147.17|RNF220|SUGP2|SUGP2	909	+	5.718299	1.0429897	-1.0	-1.0
chr1	44412751	44414706	ENSG00000187147.17|RNF220|SUGP2|SUGP2	976	+	3.094985	1.6149108	-1.0	-1.0
chr1	44446007	44446107	ENSG00000187147.17|RNF220|SUGP2|SUGP2	902	+	2.694521	1.0102683	-1.0	-1.0
chr1	44537697	44537822	ENSG00000187147.17|RNF220|SUGP2|SUGP2	965	+	3.8155425	1.4513776	-1.0	-1.0
chr1	44422397	44422512	ENSG00000187147.17|RNF220|SUGP2|SUGP2	933	+	5.7953024	1.1765165	-1.0	-1.0
chr1	44549682	44549802	ENSG00000187147.17|RNF220|SUGP2|SUGP2	916	+	5.7072983	1.0753775	-1.0	-1.0
chr1	44547437	44547542	ENSG00000187147.17|RNF220|SUGP2|SUGP2	905	+	3.0286932	1.022474	-1.0	-1.0
chr1	44537832	44538147	ENSG00000187147.17|RNF220|SUGP2|SUGP2	971	+	3.7593625	1.5348201	-1.0	-1.0
chr1	44571382	44571577	ENSG00000187147.17|RNF220|SUGP2|SUGP2	968	+	6.135237	1.4935136	-1.0	-1.0
chr1	44465647	44465762	ENSG00000187147.17|RNF220|SUGP2|SUGP2	947	+	5.417429	1.272172	-1.0	-1.0
chr1	44455012	44455112	ENSG00000187147.17|RNF220|SUGP2|SUGP2	903	+	5.684529	1.0136155	-1.0	-1.0
chr1	44424462	44424627	ENSG00000187147.17|RNF220|SUGP2|SUGP2	914	+	2.5293276	1.0633756	-1.0	-1.0
chr1	44428167	44428347	ENSG00000187147.17|RNF220|SUGP2|SUGP2	920	+	2.4260786	1.0974507	-1.0	-1.0
chr1	44428387	44428567	ENSG00000187147.17|RNF220|SUGP2|SUGP2	942	+	3.4176087	1.2385693	-1.0	-1.0
chr1	44464107	44464732	ENSG00000187147.17|RNF220|SUGP2|SUGP2	960	+	3.1029289	1.3966724	-1.0	-1.0
chr1	44539847	44539992	ENSG00000187147.17|RNF220|SUGP2|SUGP2	953	+	5.9605737	1.328744	-1.0	-1.0
chr1	44472822	44472997	ENSG00000187147.17|RNF220|SUGP2|SUGP2	918	+	2.7106748	1.0843835	-1.0	-1.0
chr1	44545917	44546112	ENSG00000187147.17|RNF220|SUGP2|SUGP2	957	+	5.998008	1.3677073	-1.0	-1.0
chr1	44548057	44548217	ENSG00000187147.17|RNF220|SUGP2|SUGP2	922	+	3.1506338	1.1065949	-1.0	-1.0
chr1	44425342	44425447	ENSG00000187147.17|RNF220|SUGP2|SUGP2	933	+	5.8413258	1.1765141	-1.0	-1.0
chr1	44467592	44467877	ENSG00000187147.17|RNF220|SUGP2|SUGP2	947	+	3.1748288	1.275924	-1.0	-1.0
chr1	44472347	44472502	ENSG00000187147.17|RNF220|SUGP2|SUGP2	958	+	6.007374	1.3804433	-1.0	-1.0
chr1	44538382	44538557	ENSG00000187147.17|RNF220|SUGP2|SUGP2	938	+	2.4934	1.2091312	-1.0	-1.0
chr1	44429677	44429847	ENSG00000187147.17|RNF220|SUGP2|SUGP2	926	+	3.4208574	1.1336093	-1.0	-1.0
chr1	44463702	44463842	ENSG00000187147.17|RNF220|SUGP2|SUGP2	909	+	2.6795354	1.0413948	-1.0	-1.0
chr1	44468147	44468297	ENSG00000187147.17|RNF220|SUGP2|SUGP2	919	+	3.7883928	1.0905217	-1.0	-1.0
chr1	44569827	44569952	ENSG00000187147.17|RNF220|SUGP2|SUGP2	917	+	5.752953	1.081558	-1.0	-1.0
chr1	44570107	44570207	ENSG00000187147.17|RNF220|SUGP2|SUGP2	909	+	3.7202075	1.0397961	-1.0	-1.0
chr1	44531492	44531597	ENSG00000187147.17|RNF220|SUGP2|SUGP2	901	+	5.6419134	1.0061677	-1.0	-1.0
chr1	44507012	44507127	ENSG00000187147.17|RNF220|SUGP2|SUGP2	916	+	3.5298812	1.0756818	-1.0	-1.0
chr1	44536667	44536772	ENSG00000187147.17|RNF220|SUGP2|SUGP2	907	+	5.6900654	1.0337006	-1.0	-1.0
chr1	44414766	44414946	ENSG00000187147.17|RNF220|SUGP2|SUGP2	927	+	2.6446822	1.1348681	-1.0	-1.0
chr1	44466777	44467177	ENSG00000187147.17|RNF220|SUGP2|SUGP2	946	+	2.4840446	1.2697874	-1.0	-1.0
chr1	44415956	44416176	ENSG00000187147.17|RNF220|SUGP2|SUGP2	955	+	4.873516	1.3445837	-1.0	-1.0
chr1	44473337	44473437	ENSG00000187147.17|RNF220|SUGP2|SUGP2	915	+	5.7520695	1.072364	-1.0	-1.0
chr1	44424162	44424307	ENSG00000187147.17|RNF220|SUGP2|SUGP2	931	+	3.7492623	1.1592094	-1.0	-1.0
chr1	44424952	44425052	ENSG00000187147.17|RNF220|SUGP2|SUGP2	919	+	5.764837	1.0894542	-1.0	-1.0
chr1	44429047	44429227	ENSG00000187147.17|RNF220|SUGP2|SUGP2	938	+	2.5285332	1.2104459	-1.0	-1.0
chr1	44418111	44418286	ENSG00000187147.17|RNF220|SUGP2|SUGP2	927	+	4.0666256	1.139445	-1.0	-1.0
chr1	44428672	44428947	ENSG00000187147.17|RNF220|SUGP2|SUGP2	970	+	2.8362756	1.517598	-1.0	-1.0
chr1	44634030	44634215	ENSG00000187147.17|RNF220|SUGP2|SUGP2	965	+	5.3470216	1.4609308	-1.0	-1.0
chr1	44445482	44445592	ENSG00000187147.17|RNF220|SUGP2|SUGP2	938	+	3.6828086	1.2061042	-1.0	-1.0
chr1	44445687	44445902	ENSG00000187147.17|RNF220|SUGP2|SUGP2	930	+	3.619261	1.1560116	-1.0	-1.0
chr1	44424347	44424447	ENSG00000187147.17|RNF220|SUGP2|SUGP2	902	+	3.0086937	1.0074449	-1.0	-1.0
chr1	44466062	44466217	ENSG00000187147.17|RNF220|SUGP2|SUGP2	903	+	3.0155706	1.0110271	-1.0	-1.0
chr1	45186917	45187102	ENSG00000162415.6|ZSWIM5|SUGP2|SUGP2	963	-	3.9291658	1.4313755	-1.0	-1.0
chr1	45193257	45193357	ENSG00000162415.6|ZSWIM5|SUGP2|SUGP2	901	-	3.6600647	1.0032907	-1.0	-1.0
chr1	45162432	45162682	ENSG00000162415.6|ZSWIM5|SUGP2|SUGP2	940	-	3.9969351	1.2206322	-1.0	-1.0
chr1	45124862	45125027	ENSG00000162415.6|ZSWIM5|SUGP2|SUGP2	913	-	2.4615943	1.0605309	-1.0	-1.0
chr1	45126337	45126532	ENSG00000162415.6|ZSWIM5|SUGP2|SUGP2	933	-	3.7849078	1.1759772	-1.0	-1.0
chr1	45110762	45110862	ENSG00000162415.6|ZSWIM5|SUGP2|SUGP2	903	-	5.655699	1.0136155	-1.0	-1.0
chr1	45141022	45141427	ENSG00000162415.6|ZSWIM5|SUGP2|SUGP2	938	-	4.1755548	1.2041618	-1.0	-1.0
chr1	45180077	45180297	ENSG00000162415.6|ZSWIM5|SUGP2|SUGP2	940	-	3.9576945	1.2229718	-1.0	-1.0
chr1	45151932	45152167	ENSG00000162415.6|ZSWIM5|SUGP2|SUGP2	915	-	2.6535568	1.0726889	-1.0	-1.0
chr1	45152597	45152717	ENSG00000162415.6|ZSWIM5|SUGP2|SUGP2	943	-	3.9626825	1.2409346	-1.0	-1.0
chr1	45164317	45164517	ENSG00000162415.6|ZSWIM5|SUGP2|SUGP2	984	-	5.1381326	1.7932947	-1.0	-1.0
chr1	45179487	45180042	ENSG00000162415.6|ZSWIM5|SUGP2|SUGP2	997	-	4.059695	2.4750624	-1.0	-1.0
chr1	45180697	45180892	ENSG00000162415.6|ZSWIM5|SUGP2|SUGP2	942	-	5.018794	1.233866	-1.0	-1.0
chr1	45156837	45156937	ENSG00000162415.6|ZSWIM5|SUGP2|SUGP2	909	-	5.6980424	1.0397961	-1.0	-1.0
chr1	45110952	45111267	ENSG00000162415.6|ZSWIM5|SUGP2|SUGP2	944	-	5.7598534	1.2509176	-1.0	-1.0
chr1	45123862	45124057	ENSG00000162415.6|ZSWIM5|SUGP2|SUGP2	953	-	4.192199	1.3237736	-1.0	-1.0
chr1	45124657	45124777	ENSG00000162415.6|ZSWIM5|SUGP2|SUGP2	906	-	5.699795	1.0254923	-1.0	-1.0
chr1	45123332	45123432	ENSG00000162415.6|ZSWIM5|SUGP2|SUGP2	915	-	3.7549522	1.0716087	-1.0	-1.0
chr1	45163047	45163867	ENSG00000162415.6|ZSWIM5|SUGP2|SUGP2	978	-	4.6677256	1.6489557	-1.0	-1.0
chr1	45166337	45166447	ENSG00000162415.6|ZSWIM5|SUGP2|SUGP2	903	-	5.648827	1.012003	-1.0	-1.0
chr1	45122567	45122782	ENSG00000162415.6|ZSWIM5|SUGP2|SUGP2	974	-	3.4321082	1.5825175	-1.0	-1.0
chr1	45140592	45140762	ENSG00000162415.6|ZSWIM5|SUGP2|SUGP2	937	-	4.963129	1.2040248	-1.0	-1.0
chr1	45156297	45156452	ENSG00000162415.6|ZSWIM5|SUGP2|SUGP2	902	-	2.336212	1.0108668	-1.0	-1.0
chr1	45187622	45187992	ENSG00000162415.6|ZSWIM5|SUGP2|SUGP2	955	-	3.5143843	1.34304	-1.0	-1.0
chr1	45124487	45124587	ENSG00000162415.6|ZSWIM5|SUGP2|SUGP2	919	-	5.7978835	1.0916884	-1.0	-1.0
chr1	45166477	45166687	ENSG00000162415.6|ZSWIM5|SUGP2|SUGP2	989	-	6.5705557	1.9579371	-1.0	-1.0
chr1	45122997	45123282	ENSG00000162415.6|ZSWIM5|SUGP2|SUGP2	942	-	2.9717274	1.2373863	-1.0	-1.0
chr1	45122357	45122552	ENSG00000162415.6|ZSWIM5|SUGP2|SUGP2	938	-	4.5725856	1.2079973	-1.0	-1.0
chr1	45153747	45153877	ENSG00000162415.6|ZSWIM5|SUGP2|SUGP2	912	-	5.747152	1.0545253	-1.0	-1.0
chr1	45181402	45181592	ENSG00000162415.6|ZSWIM5|SUGP2|SUGP2	976	-	6.265891	1.6188025	-1.0	-1.0
chr1	45155512	45155677	ENSG00000162415.6|ZSWIM5|SUGP2|SUGP2	942	-	3.8108401	1.2368833	-1.0	-1.0
chr1	45153457	45153597	ENSG00000162415.6|ZSWIM5|SUGP2|SUGP2	927	-	2.4693813	1.1344432	-1.0	-1.0
chr1	45141482	45141657	ENSG00000162415.6|ZSWIM5|SUGP2|SUGP2	925	-	2.9142413	1.1262616	-1.0	-1.0
chr1	45111297	45111397	ENSG00000162415.6|ZSWIM5|SUGP2|SUGP2	926	-	5.8225646	1.1305668	-1.0	-1.0
chr1	45165607	45165797	ENSG00000162415.6|ZSWIM5|SUGP2|SUGP2	963	-	6.0449524	1.428136	-1.0	-1.0
chr1	45197867	45198292	ENSG00000162415.6|ZSWIM5|SUGP2|SUGP2	948	-	3.4754677	1.2818322	-1.0	-1.0
chr1	45154912	45155012	ENSG00000162415.6|ZSWIM5|SUGP2|SUGP2	946	-	5.8543983	1.2706889	-1.0	-1.0
chr1	45179252	45179407	ENSG00000162415.6|ZSWIM5|SUGP2|SUGP2	951	-	2.9867854	1.3112558	-1.0	-1.0
chr1	45113532	45113637	ENSG00000162415.6|ZSWIM5|SUGP2|SUGP2	903	-	5.648827	1.012003	-1.0	-1.0
chr1	45122882	45122992	ENSG00000162415.6|ZSWIM5|SUGP2|SUGP2	928	-	3.1823792	1.1408106	-1.0	-1.0
chr1	45123682	45123782	ENSG00000162415.6|ZSWIM5|SUGP2|SUGP2	943	-	3.9417872	1.240369	-1.0	-1.0
chr1	45152317	45152562	ENSG00000162415.6|ZSWIM5|SUGP2|SUGP2	950	-	3.4801188	1.2998849	-1.0	-1.0
chr1	45124062	45124162	ENSG00000162415.6|ZSWIM5|SUGP2|SUGP2	909	-	3.7202075	1.0403705	-1.0	-1.0
chr1	45125197	45125297	ENSG00000162415.6|ZSWIM5|SUGP2|SUGP2	919	-	5.771161	1.0916884	-1.0	-1.0
chr1	45123457	45123622	ENSG00000162415.6|ZSWIM5|SUGP2|SUGP2	942	-	3.4362814	1.2356185	-1.0	-1.0
chr1	45145497	45145602	ENSG00000162415.6|ZSWIM5|SUGP2|SUGP2	903	-	5.648827	1.012003	-1.0	-1.0
chr1	45187272	45187462	ENSG00000162415.6|ZSWIM5|SUGP2|SUGP2	940	-	2.5317755	1.2238805	-1.0	-1.0
chr1	45557433	45557538	ENSG00000117448.13|AKR1A1|SUGP2|SUGP2	928	+	5.7511497	1.1443427	-1.0	-1.0
chr1	45557543	45557678	ENSG00000117448.13|AKR1A1|SUGP2|SUGP2	945	+	5.397472	1.2624153	-1.0	-1.0
chr1	45559398	45559523	ENSG00000117448.13|AKR1A1|SUGP2|SUGP2	911	+	5.7253685	1.0525798	-1.0	-1.0
chr1	45559138	45559253	ENSG00000117448.13|AKR1A1|SUGP2|SUGP2	919	+	5.7647552	1.0901604	-1.0	-1.0
chr1	45598433	45598538	ENSG00000132780.16|NASP|SUGP2|SUGP2	915	+	5.741228	1.0719306	-1.0	-1.0
chr1	45642864	45642974	ENSG00000159592.10|GPBP1L1|SUGP2|SUGP2	910	-	3.7238894	1.0476079	-1.0	-1.0
chr1	45677975	45678085	ENSG00000159592.10|GPBP1L1|SUGP2|SUGP2	925	-	5.7798405	1.1256173	-1.0	-1.0
chr1	45681405	45681595	ENSG00000159592.10|GPBP1L1|SUGP2|SUGP2	942	-	5.857314	1.2363994	-1.0	-1.0
chr1	45672620	45672720	ENSG00000159592.10|GPBP1L1|SUGP2|SUGP2	901	-	5.6419134	1.0061449	-1.0	-1.0
chr1	45861701	45861876	ENSG00000086015.20|MAST2|SUGP2|SUGP2	953	+	5.5670104	1.3259306	-1.0	-1.0
chr1	45901675	45901945	ENSG00000086015.20|MAST2|SUGP2|SUGP2	951	+	5.952624	1.3110875	-1.0	-1.0
chr1	46018669	46018784	ENSG00000086015.20|MAST2|SUGP2|SUGP2	903	+	5.6693926	1.0136155	-1.0	-1.0
chr1	45968437	45968612	ENSG00000086015.20|MAST2|SUGP2|SUGP2	936	+	5.8257055	1.1968272	-1.0	-1.0
chr1	46589874	46590169	ENSG00000079277.19|MKNK1|SUGP2|SUGP2	915	-	3.6466553	1.0689708	-1.0	-1.0
chr1	50626524	50626704	ENSG00000185104.19|FAF1|SUGP2|SUGP2	932	-	5.7877493	1.1698799	-1.0	-1.0
chr1	50945197	50945382	ENSG00000185104.19|FAF1|SUGP2|SUGP2	950	-	5.9137974	1.3018361	-1.0	-1.0
chr1	50946007	50946177	ENSG00000185104.19|FAF1|SUGP2|SUGP2	954	-	5.9673014	1.3389338	-1.0	-1.0
chr1	50553393	50553508	ENSG00000185104.19|FAF1|SUGP2|SUGP2	908	-	5.687335	1.0348594	-1.0	-1.0
chr1	50915877	50915977	ENSG00000185104.19|FAF1|SUGP2|SUGP2	903	-	5.684529	1.0136155	-1.0	-1.0
chr1	50947272	50947402	ENSG00000185104.19|FAF1|SUGP2|SUGP2	916	-	5.713884	1.0748956	-1.0	-1.0
chr1	50766835	50767000	ENSG00000185104.19|FAF1|SUGP2|SUGP2	949	-	5.910002	1.2923707	-1.0	-1.0
chr1	50947017	50947147	ENSG00000185104.19|FAF1|SUGP2|SUGP2	915	-	5.756628	1.071053	-1.0	-1.0
chr1	50767695	50767975	ENSG00000185104.19|FAF1|SUGP2|SUGP2	975	-	6.249802	1.6016937	-1.0	-1.0
chr1	50766665	50766820	ENSG00000185104.19|FAF1|SUGP2|SUGP2	910	-	3.0591707	1.0449713	-1.0	-1.0
chr1	50946492	50946592	ENSG00000185104.19|FAF1|SUGP2|SUGP2	954	-	5.9371524	1.3362468	-1.0	-1.0
chr1	50784675	50784775	ENSG00000185104.19|FAF1|SUGP2|SUGP2	917	-	5.758478	1.0829426	-1.0	-1.0
chr1	50625254	50625434	ENSG00000185104.19|FAF1|SUGP2|SUGP2	907	-	5.676598	1.0293897	-1.0	-1.0
chr1	50626249	50626444	ENSG00000185104.19|FAF1|SUGP2|SUGP2	967	-	6.1032205	1.4823422	-1.0	-1.0
chr1	50767100	50767295	ENSG00000185104.19|FAF1|SUGP2|SUGP2	959	-	4.5391846	1.3838956	-1.0	-1.0
chr1	50627359	50627599	ENSG00000185104.19|FAF1|SUGP2|SUGP2	953	-	5.9387846	1.3267155	-1.0	-1.0
chr1	50625664	50625899	ENSG00000185104.19|FAF1|SUGP2|SUGP2	933	-	5.361045	1.1730379	-1.0	-1.0
chr1	50917407	50917507	ENSG00000185104.19|FAF1|SUGP2|SUGP2	903	-	5.6762524	1.012003	-1.0	-1.0
chr1	50946292	50946447	ENSG00000185104.19|FAF1|SUGP2|SUGP2	944	-	5.896694	1.253771	-1.0	-1.0
chr1	50916537	50916747	ENSG00000185104.19|FAF1|SUGP2|SUGP2	951	-	5.700206	1.3115283	-1.0	-1.0
chr1	50916302	50916432	ENSG00000185104.19|FAF1|SUGP2|SUGP2	906	-	3.6922603	1.025414	-1.0	-1.0
chr1	50916907	50917067	ENSG00000185104.19|FAF1|SUGP2|SUGP2	903	-	5.1435175	1.0119585	-1.0	-1.0
chr1	50625459	50625604	ENSG00000185104.19|FAF1|SUGP2|SUGP2	914	-	5.7479987	1.0665836	-1.0	-1.0
chr1	50767345	50767455	ENSG00000185104.19|FAF1|SUGP2|SUGP2	913	-	3.7414026	1.0618892	-1.0	-1.0
chr1	50768290	50768515	ENSG00000185104.19|FAF1|SUGP2|SUGP2	973	-	6.221392	1.5698322	-1.0	-1.0
chr1	50783335	50783455	ENSG00000185104.19|FAF1|SUGP2|SUGP2	904	-	3.692309	1.0187634	-1.0	-1.0
chr1	50916792	50916897	ENSG00000185104.19|FAF1|SUGP2|SUGP2	907	-	5.686784	1.0337006	-1.0	-1.0
chr1	50553558	50553663	ENSG00000185104.19|FAF1|SUGP2|SUGP2	904	-	3.696243	1.0166532	-1.0	-1.0
chr1	50917182	50917382	ENSG00000185104.19|FAF1|SUGP2|SUGP2	919	-	5.739224	1.0908943	-1.0	-1.0
chr1	51237444	51237709	ENSG00000123091.4|RNF11|SUGP2|SUGP2	951	+	4.876532	1.3059921	-1.0	-1.0
chr1	51238139	51238329	ENSG00000123091.4|RNF11|SUGP2|SUGP2	969	+	5.374445	1.5132794	-1.0	-1.0
chr1	51237819	51238019	ENSG00000123091.4|RNF11|SUGP2|SUGP2	959	+	3.954036	1.3880831	-1.0	-1.0
chr1	51435814	51436619	ENSG00000085832.16|EPS15|SUGP2|SUGP2	952	-	5.295935	1.320838	-1.0	-1.0
chr1	51434114	51434219	ENSG00000085832.16|EPS15|SUGP2|SUGP2	911	-	5.706832	1.0507286	-1.0	-1.0
chr1	51391939	51392149	ENSG00000085832.16|EPS15|SUGP2|SUGP2	976	-	6.3105946	1.624089	-1.0	-1.0
chr1	51391559	51391754	ENSG00000085832.16|EPS15|SUGP2|SUGP2	929	-	5.808317	1.1492802	-1.0	-1.0
chr1	51386369	51386539	ENSG00000085832.16|EPS15|SUGP2|SUGP2	934	-	4.48699	1.1813035	-1.0	-1.0
chr1	51386139	51386339	ENSG00000085832.16|EPS15|SUGP2|SUGP2	963	-	6.0728464	1.4302373	-1.0	-1.0
chr1	51733884	51733989	ENSG00000117859.18|OSBPL9|SUGP2|SUGP2	901	+	5.6419134	1.0062382	-1.0	-1.0
chr1	51723464	51723629	ENSG00000117859.18|OSBPL9|SUGP2|SUGP2	934	+	5.81345	1.1797155	-1.0	-1.0
chr1	51734799	51735729	ENSG00000117859.18|OSBPL9|SUGP2|SUGP2	987	+	5.1064835	1.8808111	-1.0	-1.0
chr1	51626981	51627116	ENSG00000117859.18|OSBPL9|SUGP2|SUGP2	952	+	4.0390167	1.3210244	-1.0	-1.0
chr1	51628011	51628201	ENSG00000117859.18|OSBPL9|SUGP2|SUGP2	952	+	5.601353	1.3197879	-1.0	-1.0
chr1	51736014	51736204	ENSG00000117859.18|OSBPL9|SUGP2|SUGP2	929	+	5.810197	1.1492349	-1.0	-1.0
chr1	51732549	51733524	ENSG00000117859.18|OSBPL9|SUGP2|SUGP2	961	+	4.088595	1.4112915	-1.0	-1.0
chr1	51719054	51719194	ENSG00000117859.18|OSBPL9|SUGP2|SUGP2	922	+	4.0436797	1.1100284	-1.0	-1.0
chr1	51627281	51627446	ENSG00000117859.18|OSBPL9|SUGP2|SUGP2	953	+	5.938198	1.330079	-1.0	-1.0
chr1	51718649	51718754	ENSG00000117859.18|OSBPL9|SUGP2|SUGP2	903	+	5.655699	1.0136155	-1.0	-1.0
chr1	51735769	51735989	ENSG00000117859.18|OSBPL9|SUGP2|SUGP2	961	+	4.4135137	1.4131904	-1.0	-1.0
chr1	51734269	51734714	ENSG00000117859.18|OSBPL9|SUGP2|SUGP2	960	+	3.9695988	1.3968383	-1.0	-1.0
chr1	51626601	51626796	ENSG00000117859.18|OSBPL9|SUGP2|SUGP2	974	+	6.2126527	1.5814722	-1.0	-1.0
chr1	51734044	51734264	ENSG00000117859.18|OSBPL9|SUGP2|SUGP2	985	+	5.0634217	1.8224021	-1.0	-1.0
chr1	51869008	51869123	ENSG00000078618.21|NRDC|SUGP2|SUGP2	936	-	5.827878	1.1972028	-1.0	-1.0
chr1	51866868	51868573	ENSG00000078618.21|NRDC|SUGP2|SUGP2	990	-	5.184757	2.0211592	-1.0	-1.0
chr1	51793850	51794125	ENSG00000078618.21|NRDC|SUGP2|SUGP2	939	-	5.6996264	1.217378	-1.0	-1.0
chr1	51792625	51792910	ENSG00000078618.21|NRDC|SUGP2|SUGP2	925	-	5.201115	1.1265819	-1.0	-1.0
chr1	51793000	51793850	ENSG00000078618.21|NRDC|SUGP2|SUGP2	956	-	5.1786637	1.3533016	-1.0	-1.0
chr1	52044307	52044407	ENSG00000117862.11|TXNDC12|SUGP2|SUGP2	903	-	5.655699	1.0136155	-1.0	-1.0
chr1	52153683	52153833	ENSG00000157077.14|ZFYVE9|SUGP2|SUGP2	931	+	5.799075	1.159224	-1.0	-1.0
chr1	52154228	52154403	ENSG00000157077.14|ZFYVE9|SUGP2|SUGP2	958	+	6.0124087	1.3797437	-1.0	-1.0
chr1	52154898	52155128	ENSG00000157077.14|ZFYVE9|SUGP2|SUGP2	963	+	5.2778773	1.4352695	-1.0	-1.0
chr1	52154113	52154223	ENSG00000157077.14|ZFYVE9|SUGP2|SUGP2	904	+	5.6666203	1.0175827	-1.0	-1.0
chr1	52154618	52154718	ENSG00000157077.14|ZFYVE9|SUGP2|SUGP2	903	+	5.6693926	1.0136155	-1.0	-1.0
chr1	52155868	52155988	ENSG00000157077.14|ZFYVE9|SUGP2|SUGP2	959	+	6.094508	1.3897601	-1.0	-1.0
chr1	52152863	52152983	ENSG00000157077.14|ZFYVE9|SUGP2|SUGP2	913	+	5.7230783	1.0589538	-1.0	-1.0
chr1	52153868	52154078	ENSG00000157077.14|ZFYVE9|SUGP2|SUGP2	911	+	3.7621086	1.0528617	-1.0	-1.0
chr1	52162608	52162738	ENSG00000157077.14|ZFYVE9|SUGP2|SUGP2	912	+	5.7699785	1.0540426	-1.0	-1.0
chr1	52480392	52480537	ENSG00000134744.13|ZCCHC11|SUGP2|SUGP2	912	-	3.9551914	1.0554531	-1.0	-1.0
chr1	52480562	52480687	ENSG00000134744.13|ZCCHC11|SUGP2|SUGP2	905	-	5.678974	1.023428	-1.0	-1.0
chr1	52479372	52479472	ENSG00000134744.13|ZCCHC11|SUGP2|SUGP2	901	-	5.6419134	1.0061449	-1.0	-1.0
chr1	52984123	52984323	ENSG00000116171.17|SCP2|SUGP2|SUGP2	951	+	3.7870288	1.307589	-1.0	-1.0
chr1	52983058	52983428	ENSG00000116171.17|SCP2|SUGP2|SUGP2	946	+	5.908647	1.2643276	-1.0	-1.0
chr1	52983643	52984078	ENSG00000116171.17|SCP2|SUGP2|SUGP2	959	+	6.025572	1.3852258	-1.0	-1.0
chr1	52985293	52985533	ENSG00000116171.17|SCP2|SUGP2|SUGP2	933	+	5.8060837	1.1736764	-1.0	-1.0
chr1	53203756	53203891	ENSG00000157184.6|CPT2|SUGP2|SUGP2	926	+	5.776812	1.1291013	-1.0	-1.0
chr1	53879857	53879982	ENSG00000058799.14|YIPF1|SUGP2|SUGP2	916	-	5.744083	1.075554	-1.0	-1.0
chr1	54399313	54399493	ENSG00000157216.15|SSBP3|SUGP2|SUGP2	960	-	6.0398955	1.4028999	-1.0	-1.0
chr1	54400183	54400283	ENSG00000157216.15|SSBP3|SUGP2|SUGP2	909	-	3.7154448	1.0397961	-1.0	-1.0
chr1	54323767	54323867	ENSG00000157216.15|SSBP3|SUGP2|SUGP2	903	-	5.655699	1.0136155	-1.0	-1.0
chr1	54399098	54399213	ENSG00000157216.15|SSBP3|SUGP2|SUGP2	947	-	5.8956547	1.2751569	-1.0	-1.0
chr1	54323607	54323762	ENSG00000157216.15|SSBP3|SUGP2|SUGP2	938	-	5.837269	1.2043036	-1.0	-1.0
chr1	54323062	54323217	ENSG00000157216.15|SSBP3|SUGP2|SUGP2	957	-	5.8308578	1.3674167	-1.0	-1.0
chr1	54322557	54322752	ENSG00000157216.15|SSBP3|SUGP2|SUGP2	958	-	3.8110318	1.3779801	-1.0	-1.0
chr1	54320662	54320782	ENSG00000157216.15|SSBP3|SUGP2|SUGP2	911	-	3.744962	1.0521861	-1.0	-1.0
chr1	54321772	54321887	ENSG00000157216.15|SSBP3|SUGP2|SUGP2	944	-	5.879119	1.2552989	-1.0	-1.0
chr1	54319637	54319792	ENSG00000157216.15|SSBP3|SUGP2|SUGP2	919	-	5.7399344	1.0923209	-1.0	-1.0
chr1	54401263	54401403	ENSG00000157216.15|SSBP3|SUGP2|SUGP2	949	-	5.909973	1.2931048	-1.0	-1.0
chr1	54398618	54398783	ENSG00000157216.15|SSBP3|SUGP2|SUGP2	916	-	5.7370033	1.0736154	-1.0	-1.0
chr1	54320052	54320302	ENSG00000157216.15|SSBP3|SUGP2|SUGP2	911	-	5.6924887	1.0482689	-1.0	-1.0
chr1	54321347	54321467	ENSG00000157216.15|SSBP3|SUGP2|SUGP2	913	-	2.681295	1.0627508	-1.0	-1.0
chr1	54400583	54400713	ENSG00000157216.15|SSBP3|SUGP2|SUGP2	949	-	5.0904694	1.2943428	-1.0	-1.0
chr1	54321937	54322322	ENSG00000157216.15|SSBP3|SUGP2|SUGP2	956	-	5.951025	1.3576901	-1.0	-1.0
chr1	54399758	54399868	ENSG00000157216.15|SSBP3|SUGP2|SUGP2	911	-	5.7183256	1.0514852	-1.0	-1.0
chr1	54400783	54401048	ENSG00000157216.15|SSBP3|SUGP2|SUGP2	914	-	3.6917732	1.0630696	-1.0	-1.0
chr1	54320907	54321247	ENSG00000157216.15|SSBP3|SUGP2|SUGP2	962	-	6.0573707	1.4191782	-1.0	-1.0
chr1	54322797	54322952	ENSG00000157216.15|SSBP3|SUGP2|SUGP2	950	-	5.9104056	1.3017986	-1.0	-1.0
chr1	54398803	54398913	ENSG00000157216.15|SSBP3|SUGP2|SUGP2	903	-	5.6762524	1.012003	-1.0	-1.0
chr1	54883788	54885898	ENSG00000116133.11|DHCR24|SUGP2|SUGP2	970	-	3.2214968	1.5194036	-1.0	-1.0
chr1	54886623	54886848	ENSG00000116133.11|DHCR24|SUGP2|SUGP2	982	-	3.3912556	1.7386231	-1.0	-1.0
chr1	54885943	54886583	ENSG00000116133.11|DHCR24|SUGP2|SUGP2	965	-	3.0953984	1.452909	-1.0	-1.0
chr1	54880022	54880157	ENSG00000116133.11|DHCR24|SUGP2|SUGP2	904	-	5.0022235	1.0188093	-1.0	-1.0
chr1	55117241	55117376	ENSG00000162402.13|USP24|SUGP2|SUGP2	941	-	2.6583204	1.2274276	-1.0	-1.0
chr1	55119126	55119241	ENSG00000162402.13|USP24|SUGP2|SUGP2	913	-	2.4658036	1.059612	-1.0	-1.0
chr1	55167168	55168458	ENSG00000162402.13|USP24|SUGP2|SUGP2	980	-	4.2347927	1.7094781	-1.0	-1.0
chr1	55169193	55170303	ENSG00000162402.13|USP24|SUGP2|SUGP2	973	-	4.010485	1.5609366	-1.0	-1.0
chr1	55118486	55118656	ENSG00000162402.13|USP24|SUGP2|SUGP2	930	-	2.5424516	1.1572618	-1.0	-1.0
chr1	55117796	55117931	ENSG00000162402.13|USP24|SUGP2|SUGP2	954	-	3.9719696	1.3352761	-1.0	-1.0
chr1	55118011	55118461	ENSG00000162402.13|USP24|SUGP2|SUGP2	955	-	2.778379	1.343393	-1.0	-1.0
chr1	55113571	55113741	ENSG00000162402.13|USP24|SUGP2|SUGP2	951	-	5.9581313	1.3092521	-1.0	-1.0
chr1	55166803	55167003	ENSG00000162402.13|USP24|SUGP2|SUGP2	966	-	6.094963	1.4635832	-1.0	-1.0
chr1	55086494	55087004	ENSG00000162402.13|USP24|SUGP2|SUGP2	966	-	4.539051	1.4645064	-1.0	-1.0
chr1	55122406	55122541	ENSG00000162402.13|USP24|SUGP2|SUGP2	935	-	5.827689	1.1888883	-1.0	-1.0
chr1	55087249	55088279	ENSG00000162402.13|USP24|SUGP2|SUGP2	988	-	3.674624	1.9327074	-1.0	-1.0
chr1	55136953	55137288	ENSG00000162402.13|USP24|SUGP2|SUGP2	953	-	4.1765113	1.3286186	-1.0	-1.0
chr1	55113121	55113241	ENSG00000162402.13|USP24|SUGP2|SUGP2	914	-	2.777378	1.0670037	-1.0	-1.0
chr1	55168463	55169183	ENSG00000162402.13|USP24|SUGP2|SUGP2	968	-	3.751156	1.4998182	-1.0	-1.0
chr1	55088974	55089079	ENSG00000162402.13|USP24|SUGP2|SUGP2	908	-	3.4022887	1.0382756	-1.0	-1.0
chr1	55136418	55136518	ENSG00000162402.13|USP24|SUGP2|SUGP2	902	-	3.6650033	1.0076631	-1.0	-1.0
chr1	55118686	55118976	ENSG00000162402.13|USP24|SUGP2|SUGP2	970	-	2.7980492	1.5173988	-1.0	-1.0
chr1	55114531	55114816	ENSG00000162402.13|USP24|SUGP2|SUGP2	990	-	6.610558	1.9852512	-1.0	-1.0
chr1	55116491	55117161	ENSG00000162402.13|USP24|SUGP2|SUGP2	972	-	3.6174064	1.5470334	-1.0	-1.0
chr1	55086101	55086434	ENSG00000162402.13|USP24|SUGP2|SUGP2	990	-	4.140666	1.9801846	-1.0	-1.0
chr1	55088309	55088834	ENSG00000162402.13|USP24|SUGP2|SUGP2	972	-	3.5165746	1.5559424	-1.0	-1.0
chr1	55113936	55114236	ENSG00000162402.13|USP24|SUGP2|SUGP2	982	-	4.382044	1.7540348	-1.0	-1.0
chr1	55136548	55136823	ENSG00000162402.13|USP24|SUGP2|SUGP2	949	-	5.076333	1.2922612	-1.0	-1.0
chr1	56507116	56507221	ENSG00000284686.1|AC119674.2|SUGP2|SUGP2	925	-	5.76807	1.1259661	-1.0	-1.0
chr1	56516332	56516437	ENSG00000284686.1|AC119674.2|SUGP2|SUGP2	909	-	3.7195196	1.0417724	-1.0	-1.0
chr1	56515727	56515842	ENSG00000284686.1|AC119674.2|SUGP2|SUGP2	956	-	5.955045	1.358242	-1.0	-1.0
chr1	56507866	56508096	ENSG00000284686.1|AC119674.2|SUGP2|SUGP2	937	-	5.663745	1.1979922	-1.0	-1.0
chr1	56514152	56514262	ENSG00000284686.1|AC119674.2|SUGP2|SUGP2	902	-	5.6831417	1.0094044	-1.0	-1.0
chr1	56518037	56518167	ENSG00000284686.1|AC119674.2|SUGP2|SUGP2	910	-	5.71339	1.0475436	-1.0	-1.0
chr1	56507301	56507416	ENSG00000284686.1|AC119674.2|SUGP2|SUGP2	943	-	5.853507	1.2468789	-1.0	-1.0
chr1	56518197	56518472	ENSG00000284686.1|AC119674.2|SUGP2|SUGP2	947	-	5.446784	1.2733418	-1.0	-1.0
chr1	56513057	56513202	ENSG00000284686.1|AC119674.2|SUGP2|SUGP2	910	-	3.8873618	1.0449393	-1.0	-1.0
chr1	56507431	56507781	ENSG00000284686.1|AC119674.2|SUGP2|SUGP2	968	-	6.061782	1.4968257	-1.0	-1.0
chr1	56516442	56516557	ENSG00000284686.1|AC119674.2|SUGP2|SUGP2	925	-	5.773688	1.1238889	-1.0	-1.0
chr1	56515252	56515377	ENSG00000284686.1|AC119674.2|SUGP2|SUGP2	916	-	5.7463284	1.0767269	-1.0	-1.0
chr1	56515377	56515537	ENSG00000284686.1|AC119674.2|SUGP2|SUGP2	920	-	3.4538064	1.0942607	-1.0	-1.0
chr1	56515107	56515237	ENSG00000284686.1|AC119674.2|SUGP2|SUGP2	908	-	5.7140293	1.036306	-1.0	-1.0
chr1	56507116	56507221	ENSG00000162407.8|PLPP3|SUGP2|SUGP2	925	-	5.76807	1.1265635	-1.0	-1.0
chr1	56514156	56514261	ENSG00000162407.8|PLPP3|SUGP2|SUGP2	902	-	5.6831417	1.0087242	-1.0	-1.0
chr1	56516446	56516556	ENSG00000162407.8|PLPP3|SUGP2|SUGP2	925	-	5.7590017	1.1228899	-1.0	-1.0
chr1	56515376	56515536	ENSG00000162407.8|PLPP3|SUGP2|SUGP2	921	-	3.4635842	1.1022562	-1.0	-1.0
chr1	56518036	56518166	ENSG00000162407.8|PLPP3|SUGP2|SUGP2	909	-	5.706393	1.0416654	-1.0	-1.0
chr1	56507866	56508096	ENSG00000162407.8|PLPP3|SUGP2|SUGP2	937	-	5.663745	1.1979656	-1.0	-1.0
chr1	56515256	56515376	ENSG00000162407.8|PLPP3|SUGP2|SUGP2	913	-	5.7215924	1.0593739	-1.0	-1.0
chr1	56507301	56507416	ENSG00000162407.8|PLPP3|SUGP2|SUGP2	943	-	5.853507	1.2469771	-1.0	-1.0
chr1	56515726	56515841	ENSG00000162407.8|PLPP3|SUGP2|SUGP2	951	-	5.9409842	1.3140353	-1.0	-1.0
chr1	56507431	56507781	ENSG00000162407.8|PLPP3|SUGP2|SUGP2	968	-	6.061782	1.4966402	-1.0	-1.0
chr1	56518196	56518471	ENSG00000162407.8|PLPP3|SUGP2|SUGP2	947	-	5.4486656	1.2750453	-1.0	-1.0
chr1	56516336	56516441	ENSG00000162407.8|PLPP3|SUGP2|SUGP2	909	-	3.7202075	1.0397961	-1.0	-1.0
chr1	56513055	56513205	ENSG00000162407.8|PLPP3|SUGP2|SUGP2	908	-	4.0029097	1.035674	-1.0	-1.0
chr1	56515106	56515236	ENSG00000162407.8|PLPP3|SUGP2|SUGP2	906	-	5.6989245	1.026263	-1.0	-1.0
chr1	56677402	56677557	ENSG00000162409.10|PRKAA2|SUGP2|SUGP2	913	+	2.999586	1.0590084	-1.0	-1.0
chr1	56679042	56679932	ENSG00000162409.10|PRKAA2|SUGP2|SUGP2	972	+	3.4134212	1.5574019	-1.0	-1.0
chr1	56678092	56678222	ENSG00000162409.10|PRKAA2|SUGP2|SUGP2	904	+	5.6980944	1.018325	-1.0	-1.0
chr1	56677072	56677252	ENSG00000162409.10|PRKAA2|SUGP2|SUGP2	955	+	3.4898849	1.3485082	-1.0	-1.0
chr1	56682347	56682467	ENSG00000162409.10|PRKAA2|SUGP2|SUGP2	948	+	5.942879	1.2880188	-1.0	-1.0
chr1	56676657	56676852	ENSG00000162409.10|PRKAA2|SUGP2|SUGP2	949	+	3.816992	1.2912455	-1.0	-1.0
chr1	56682052	56682317	ENSG00000162409.10|PRKAA2|SUGP2|SUGP2	944	+	3.175777	1.2499701	-1.0	-1.0
chr1	56680022	56680287	ENSG00000162409.10|PRKAA2|SUGP2|SUGP2	932	+	2.9867716	1.1644948	-1.0	-1.0
chr1	56902002	56902132	ENSG00000157131.10|C8A|SUGP2|SUGP2	927	+	5.7832007	1.1366363	-1.0	-1.0
chr1	58670178	58670373	ENSG00000162601.9|MYSM1|SUGP2|SUGP2	930	-	3.6591582	1.1534717	-1.0	-1.0
chr1	59653836	59653946	ENSG00000172456.17|FGGY|SUGP2|SUGP2	906	+	5.6913276	1.0291582	-1.0	-1.0
chr1	59706144	59706254	ENSG00000172456.17|FGGY|SUGP2|SUGP2	906	+	5.694502	1.0258117	-1.0	-1.0
chr1	59705809	59705909	ENSG00000172456.17|FGGY|SUGP2|SUGP2	910	+	5.704692	1.0469288	-1.0	-1.0
chr1	59312651	59312761	ENSG00000172456.17|FGGY|SUGP2|SUGP2	907	+	3.7098942	1.0305318	-1.0	-1.0
chr1	59705514	59705634	ENSG00000172456.17|FGGY|SUGP2|SUGP2	924	+	5.781264	1.1165481	-1.0	-1.0
chr1	59817801	59817946	ENSG00000134709.10|HOOK1|SUGP2|SUGP2	951	+	5.52107	1.3058074	-1.0	-1.0
chr1	59831542	59831737	ENSG00000134709.10|HOOK1|SUGP2|SUGP2	942	+	5.0978794	1.2390391	-1.0	-1.0
chr1	59817016	59817371	ENSG00000134709.10|HOOK1|SUGP2|SUGP2	952	+	5.252218	1.3179605	-1.0	-1.0
chr1	59820111	59820286	ENSG00000134709.10|HOOK1|SUGP2|SUGP2	938	+	5.8426247	1.2106943	-1.0	-1.0
chr1	59816701	59816886	ENSG00000134709.10|HOOK1|SUGP2|SUGP2	947	+	5.881337	1.2717078	-1.0	-1.0
chr1	59817491	59817611	ENSG00000134709.10|HOOK1|SUGP2|SUGP2	902	+	3.4210153	1.0080504	-1.0	-1.0
chr1	59829757	59829872	ENSG00000134709.10|HOOK1|SUGP2|SUGP2	909	+	5.718209	1.0392797	-1.0	-1.0
chr1	59923615	59924235	ENSG00000134716.9|CYP2J2|SUGP2|SUGP2	986	-	4.914214	1.8390151	-1.0	-1.0
chr1	59919380	59919575	ENSG00000134716.9|CYP2J2|SUGP2|SUGP2	931	-	3.5000308	1.1625255	-1.0	-1.0
chr1	59924240	59924425	ENSG00000134716.9|CYP2J2|SUGP2|SUGP2	947	-	3.6276639	1.2732646	-1.0	-1.0
chr1	59923220	59923595	ENSG00000134716.9|CYP2J2|SUGP2|SUGP2	944	-	3.8655097	1.254583	-1.0	-1.0
chr1	59919825	59919925	ENSG00000134716.9|CYP2J2|SUGP2|SUGP2	901	-	3.6600647	1.0049535	-1.0	-1.0
chr1	59920055	59920430	ENSG00000134716.9|CYP2J2|SUGP2|SUGP2	955	-	4.6105576	1.3471174	-1.0	-1.0
chr1	59924940	59925200	ENSG00000134716.9|CYP2J2|SUGP2|SUGP2	943	-	5.872605	1.2476348	-1.0	-1.0
chr1	59924450	59924770	ENSG00000134716.9|CYP2J2|SUGP2|SUGP2	946	-	4.874337	1.2664986	-1.0	-1.0
chr1	61203683	61203783	ENSG00000162599.15|NFIA|SUGP2|SUGP2	908	+	3.705895	1.0343043	-1.0	-1.0
chr1	61169498	61169693	ENSG00000162599.15|NFIA|SUGP2|SUGP2	935	+	2.9598014	1.1857744	-1.0	-1.0
chr1	61169738	61169868	ENSG00000162599.15|NFIA|SUGP2|SUGP2	919	+	2.9102197	1.0917821	-1.0	-1.0
chr1	61170598	61170713	ENSG00000162599.15|NFIA|SUGP2|SUGP2	964	+	6.114332	1.448706	-1.0	-1.0
chr1	61170443	61170548	ENSG00000162599.15|NFIA|SUGP2|SUGP2	945	+	5.828638	1.2612786	-1.0	-1.0
chr1	61169988	61170178	ENSG00000162599.15|NFIA|SUGP2|SUGP2	909	+	2.5529041	1.0407962	-1.0	-1.0
chr1	61295465	61295640	ENSG00000162599.15|NFIA|SUGP2|SUGP2	933	+	3.7739928	1.1746726	-1.0	-1.0
chr1	61292945	61293060	ENSG00000162599.15|NFIA|SUGP2|SUGP2	903	+	3.674826	1.0118701	-1.0	-1.0
chr1	61975496	61975596	ENSG00000132849.19|PATJ|SUGP2|SUGP2	903	+	5.655699	1.0136155	-1.0	-1.0
chr1	62279527	62279627	ENSG00000132854.18|KANK4|SUGP2|SUGP2	912	-	5.7244315	1.0537857	-1.0	-1.0
chr1	62279107	62279277	ENSG00000132854.18|KANK4|SUGP2|SUGP2	956	-	6.055835	1.3577957	-1.0	-1.0
chr1	62629158	62629353	ENSG00000116641.17|DOCK7|SUGP2|SUGP2	961	-	5.091644	1.414055	-1.0	-1.0
chr1	62685455	62685560	ENSG00000116641.17|DOCK7|SUGP2|SUGP2	901	-	5.6419134	1.0061449	-1.0	-1.0
chr1	62563153	62563293	ENSG00000116641.17|DOCK7|SUGP2|SUGP2	911	-	5.4275236	1.0494732	-1.0	-1.0
chr1	62562748	62562903	ENSG00000116641.17|DOCK7|SUGP2|SUGP2	935	-	5.8245096	1.1886926	-1.0	-1.0
chr1	62627026	62627451	ENSG00000116641.17|DOCK7|SUGP2|SUGP2	960	-	5.761833	1.3989478	-1.0	-1.0
chr1	62682050	62682305	ENSG00000116641.17|DOCK7|SUGP2|SUGP2	972	-	4.9812384	1.5455037	-1.0	-1.0
chr1	62617221	62617326	ENSG00000116641.17|DOCK7|SUGP2|SUGP2	910	-	3.7657726	1.0469288	-1.0	-1.0
chr1	62519686	62519851	ENSG00000116641.17|DOCK7|SUGP2|SUGP2	945	-	4.6575346	1.2559869	-1.0	-1.0
chr1	62519471	62519681	ENSG00000116641.17|DOCK7|SUGP2|SUGP2	968	-	6.118029	1.4964974	-1.0	-1.0
chr1	62519136	62519436	ENSG00000116641.17|DOCK7|SUGP2|SUGP2	939	-	5.8455396	1.2143557	-1.0	-1.0
chr1	62572588	62572688	ENSG00000116641.17|DOCK7|SUGP2|SUGP2	950	-	5.8839135	1.299967	-1.0	-1.0
chr1	62628963	62629073	ENSG00000116641.17|DOCK7|SUGP2|SUGP2	955	-	5.955555	1.3457929	-1.0	-1.0
chr1	62683440	62683565	ENSG00000116641.17|DOCK7|SUGP2|SUGP2	965	-	6.077916	1.4581178	-1.0	-1.0
chr1	62679530	62679785	ENSG00000116641.17|DOCK7|SUGP2|SUGP2	909	-	5.710906	1.0422821	-1.0	-1.0
chr1	62467080	62467225	ENSG00000116641.17|DOCK7|SUGP2|SUGP2	943	-	5.8877864	1.2442344	-1.0	-1.0
chr1	62626756	62626941	ENSG00000116641.17|DOCK7|SUGP2|SUGP2	957	-	6.0061727	1.3700505	-1.0	-1.0
chr1	62678030	62678225	ENSG00000116641.17|DOCK7|SUGP2|SUGP2	940	-	4.075903	1.2196592	-1.0	-1.0
chr1	62590869	62591009	ENSG00000116641.17|DOCK7|SUGP2|SUGP2	908	-	5.750157	1.0340813	-1.0	-1.0
chr1	62467430	62467530	ENSG00000116641.17|DOCK7|SUGP2|SUGP2	903	-	5.6625476	1.0136155	-1.0	-1.0
chr1	62520046	62520146	ENSG00000116641.17|DOCK7|SUGP2|SUGP2	901	-	5.6776276	1.0043142	-1.0	-1.0
chr1	62681600	62681720	ENSG00000116641.17|DOCK7|SUGP2|SUGP2	903	-	3.6738448	1.011875	-1.0	-1.0
chr1	62563353	62563463	ENSG00000116641.17|DOCK7|SUGP2|SUGP2	903	-	3.674826	1.012003	-1.0	-1.0
chr1	62679340	62679525	ENSG00000116641.17|DOCK7|SUGP2|SUGP2	942	-	5.1024594	1.2385373	-1.0	-1.0
chr1	62590099	62590799	ENSG00000116641.17|DOCK7|SUGP2|SUGP2	980	-	5.208285	1.7098265	-1.0	-1.0
chr1	62684555	62684800	ENSG00000116641.17|DOCK7|SUGP2|SUGP2	925	-	3.481755	1.1241329	-1.0	-1.0
chr1	62617341	62617506	ENSG00000116641.17|DOCK7|SUGP2|SUGP2	953	-	4.741216	1.3258638	-1.0	-1.0
chr1	62626591	62626691	ENSG00000116641.17|DOCK7|SUGP2|SUGP2	903	-	5.6693926	1.0136155	-1.0	-1.0
chr1	62626151	62626411	ENSG00000116641.17|DOCK7|SUGP2|SUGP2	973	-	5.9268584	1.5715715	-1.0	-1.0
chr1	62681750	62682040	ENSG00000116641.17|DOCK7|SUGP2|SUGP2	973	-	4.694238	1.5730487	-1.0	-1.0
chr1	62625741	62625936	ENSG00000116641.17|DOCK7|SUGP2|SUGP2	930	-	5.1384773	1.157998	-1.0	-1.0
chr1	62676315	62676525	ENSG00000116641.17|DOCK7|SUGP2|SUGP2	917	-	4.5098357	1.0809162	-1.0	-1.0
chr1	62682600	62683250	ENSG00000116641.17|DOCK7|SUGP2|SUGP2	965	-	4.2295775	1.4579815	-1.0	-1.0
chr1	62682350	62682580	ENSG00000116641.17|DOCK7|SUGP2|SUGP2	980	-	3.303866	1.6910524	-1.0	-1.0
chr1	62589909	62590099	ENSG00000116641.17|DOCK7|SUGP2|SUGP2	965	-	5.410001	1.4541287	-1.0	-1.0
chr1	62704227	62704372	ENSG00000235545.1|AC103923.1|SUGP2|SUGP2	911	+	5.71018	1.0514574	-1.0	-1.0
chr1	62703427	62703527	ENSG00000235545.1|AC103923.1|SUGP2|SUGP2	903	+	5.648827	1.012003	-1.0	-1.0
chr1	62703827	62704012	ENSG00000235545.1|AC103923.1|SUGP2|SUGP2	945	+	5.9661665	1.2618473	-1.0	-1.0
chr1	62846792	62846892	ENSG00000125703.14|ATG4C|SUGP2|SUGP2	903	+	5.6625476	1.0136155	-1.0	-1.0
chr1	62847697	62847867	ENSG00000125703.14|ATG4C|SUGP2|SUGP2	932	+	4.6282973	1.165683	-1.0	-1.0
chr1	62846432	62846572	ENSG00000125703.14|ATG4C|SUGP2|SUGP2	918	+	5.731573	1.0870254	-1.0	-1.0
chr1	64917046	64917186	ENSG00000162434.11|JAK1|SUGP2|SUGP2	911	-	5.723525	1.0520542	-1.0	-1.0
chr1	64875838	64875983	ENSG00000162434.11|JAK1|SUGP2|SUGP2	925	-	5.7695065	1.127628	-1.0	-1.0
chr1	64947436	64947636	ENSG00000162434.11|JAK1|SUGP2|SUGP2	942	-	5.204746	1.2389954	-1.0	-1.0
chr1	64915866	64915971	ENSG00000162434.11|JAK1|SUGP2|SUGP2	907	-	5.696912	1.0337006	-1.0	-1.0
chr1	64875468	64875583	ENSG00000162434.11|JAK1|SUGP2|SUGP2	951	-	5.439359	1.3123739	-1.0	-1.0
chr1	64876369	64876473	ENSG00000162434.11|JAK1|SUGP2|SUGP2	930	-	5.760516	1.1549437	-1.0	-1.0
chr1	64875203	64875323	ENSG00000162434.11|JAK1|SUGP2|SUGP2	916	-	3.7823172	1.0770665	-1.0	-1.0
chr1	65184514	65185264	ENSG00000162433.14|AK4|SUGP2|SUGP2	956	+	5.2694297	1.3564377	-1.0	-1.0
chr1	65207164	65207314	ENSG00000162433.14|AK4|SUGP2|SUGP2	910	+	2.814672	1.0473897	-1.0	-1.0
chr1	65149735	65149845	ENSG00000162433.14|AK4|SUGP2|SUGP2	921	+	3.3499277	1.1028444	-1.0	-1.0
chr1	65149160	65149325	ENSG00000162433.14|AK4|SUGP2|SUGP2	932	+	3.8383667	1.1646198	-1.0	-1.0
chr1	65150235	65150990	ENSG00000162433.14|AK4|SUGP2|SUGP2	981	+	4.0721617	1.7216445	-1.0	-1.0
chr1	65207369	65207714	ENSG00000162433.14|AK4|SUGP2|SUGP2	970	+	6.1469975	1.5173502	-1.0	-1.0
chr1	65208549	65208654	ENSG00000162433.14|AK4|SUGP2|SUGP2	933	+	5.800891	1.1768763	-1.0	-1.0
chr1	65189994	65190104	ENSG00000162433.14|AK4|SUGP2|SUGP2	962	+	6.0331717	1.4215026	-1.0	-1.0
chr1	65151240	65151475	ENSG00000162433.14|AK4|SUGP2|SUGP2	916	+	3.2084768	1.0758953	-1.0	-1.0
chr1	65149430	65149650	ENSG00000162433.14|AK4|SUGP2|SUGP2	933	+	5.812799	1.1727957	-1.0	-1.0
chr1	65149875	65150230	ENSG00000162433.14|AK4|SUGP2|SUGP2	995	+	5.6157403	2.2657986	-1.0	-1.0
chr1	65190189	65190334	ENSG00000162433.14|AK4|SUGP2|SUGP2	909	+	3.715306	1.0391209	-1.0	-1.0
chr1	65151870	65151975	ENSG00000162433.14|AK4|SUGP2|SUGP2	903	+	3.6846483	1.0114958	-1.0	-1.0
chr1	65430313	65430483	ENSG00000213625.8|LEPROT|SUGP2|SUGP2	927	+	5.499955	1.1368222	-1.0	-1.0
chr1	65466108	65466228	ENSG00000116678.19|LEPR|SUGP2|SUGP2	944	+	5.9140863	1.250236	-1.0	-1.0
chr1	65430313	65430483	ENSG00000116678.19|LEPR|SUGP2|SUGP2	927	+	5.499955	1.1365583	-1.0	-1.0
chr1	66947329	66947429	ENSG00000198160.14|MIER1|SUGP2|SUGP2	910	+	5.704692	1.0467483	-1.0	-1.0
chr1	66946899	66947004	ENSG00000198160.14|MIER1|SUGP2|SUGP2	940	+	5.893469	1.2223868	-1.0	-1.0
chr1	70169948	70170058	ENSG00000066557.5|LRRC40|SUGP2|SUGP2	911	-	4.7205405	1.0517129	-1.0	-1.0
chr1	70168603	70168783	ENSG00000066557.5|LRRC40|SUGP2|SUGP2	931	-	5.0139546	1.1642748	-1.0	-1.0
chr1	70170308	70170468	ENSG00000066557.5|LRRC40|SUGP2|SUGP2	954	-	5.463129	1.332638	-1.0	-1.0
chr1	70171098	70171198	ENSG00000066557.5|LRRC40|SUGP2|SUGP2	950	-	5.8722053	1.2981294	-1.0	-1.0
chr1	70168403	70168598	ENSG00000066557.5|LRRC40|SUGP2|SUGP2	955	-	4.4648595	1.348148	-1.0	-1.0
chr1	70169533	70169658	ENSG00000066557.5|LRRC40|SUGP2|SUGP2	907	-	5.67786	1.0302796	-1.0	-1.0
chr1	70170078	70170278	ENSG00000066557.5|LRRC40|SUGP2|SUGP2	979	-	6.2391577	1.6842556	-1.0	-1.0
chr1	71075723	71075823	ENSG00000132485.13|ZRANB2|SUGP2|SUGP2	912	-	5.717869	1.0537857	-1.0	-1.0
chr1	71074448	71074548	ENSG00000132485.13|ZRANB2|SUGP2|SUGP2	903	-	5.6762524	1.012003	-1.0	-1.0
chr1	74213274	74213499	ENSG00000254685.6|FPGT|SUGP2|SUGP2	985	+	6.4608417	1.8267511	-1.0	-1.0
chr1	74213769	74213879	ENSG00000254685.6|FPGT|SUGP2|SUGP2	906	+	5.6719403	1.0259662	-1.0	-1.0
chr1	74212484	74212599	ENSG00000254685.6|FPGT|SUGP2|SUGP2	903	+	5.655699	1.0136155	-1.0	-1.0
chr1	74212799	74212994	ENSG00000254685.6|FPGT|SUGP2|SUGP2	935	+	5.824857	1.1878513	-1.0	-1.0
chr1	74212999	74213239	ENSG00000254685.6|FPGT|SUGP2|SUGP2	950	+	5.8400073	1.3033943	-1.0	-1.0
chr1	74213624	74213759	ENSG00000254685.6|FPGT|SUGP2|SUGP2	919	+	5.362858	1.0934298	-1.0	-1.0
chr1	74213010	74213240	ENSG00000259030.6|FPGT-TNNI3K|SUGP2|SUGP2	953	+	5.9405503	1.3240823	-1.0	-1.0
chr1	74212485	74212600	ENSG00000259030.6|FPGT-TNNI3K|SUGP2|SUGP2	905	+	5.6712413	1.023658	-1.0	-1.0
chr1	74213770	74213880	ENSG00000259030.6|FPGT-TNNI3K|SUGP2|SUGP2	906	+	5.6719403	1.0259304	-1.0	-1.0
chr1	74213605	74213760	ENSG00000259030.6|FPGT-TNNI3K|SUGP2|SUGP2	915	+	4.8845778	1.0688325	-1.0	-1.0
chr1	74212800	74212990	ENSG00000259030.6|FPGT-TNNI3K|SUGP2|SUGP2	935	+	5.827595	1.1902577	-1.0	-1.0
chr1	74213275	74213500	ENSG00000259030.6|FPGT-TNNI3K|SUGP2|SUGP2	985	+	6.460742	1.8279008	-1.0	-1.0
chr1	74711352	74711517	ENSG00000116791.13|CRYZ|SUGP2|SUGP2	919	-	5.7411227	1.0902865	-1.0	-1.0
chr1	74721977	74722622	ENSG00000116791.13|CRYZ|SUGP2|SUGP2	971	-	3.9969761	1.5334716	-1.0	-1.0
chr1	74720382	74720482	ENSG00000116791.13|CRYZ|SUGP2|SUGP2	903	-	3.6913517	1.012003	-1.0	-1.0
chr1	74720492	74721977	ENSG00000116791.13|CRYZ|SUGP2|SUGP2	965	-	3.9249098	1.4546188	-1.0	-1.0
chr1	74712302	74712417	ENSG00000116791.13|CRYZ|SUGP2|SUGP2	911	-	5.7214823	1.0530299	-1.0	-1.0
chr1	74707893	74708223	ENSG00000116791.13|CRYZ|SUGP2|SUGP2	995	-	4.7280736	2.2820082	-1.0	-1.0
chr1	74711977	74712177	ENSG00000116791.13|CRYZ|SUGP2|SUGP2	971	-	5.539084	1.5425812	-1.0	-1.0
chr1	74708348	74708827	ENSG00000116791.13|CRYZ|SUGP2|SUGP2	944	-	3.1071854	1.2539355	-1.0	-1.0
chr1	74708827	74709442	ENSG00000116791.13|CRYZ|SUGP2|SUGP2	978	-	4.5431585	1.6488833	-1.0	-1.0
chr1	74753180	74753295	ENSG00000162623.15|TYW3|SUGP2|SUGP2	903	+	5.6625476	1.0136155	-1.0	-1.0
chr1	74758090	74758305	ENSG00000162623.15|TYW3|SUGP2|SUGP2	964	+	5.062932	1.4422061	-1.0	-1.0
chr1	75569926	75570291	ENSG00000137968.16|SLC44A5|SUGP2|SUGP2	937	-	4.144772	1.2040961	-1.0	-1.0
chr1	75592741	75592926	ENSG00000137968.16|SLC44A5|SUGP2|SUGP2	927	-	4.580615	1.1396476	-1.0	-1.0
chr1	75373785	75373920	ENSG00000137968.16|SLC44A5|SUGP2|SUGP2	922	-	5.754081	1.1097147	-1.0	-1.0
chr1	75459116	75459281	ENSG00000137968.16|SLC44A5|SUGP2|SUGP2	927	-	5.7823296	1.133857	-1.0	-1.0
chr1	75571921	75572246	ENSG00000137968.16|SLC44A5|SUGP2|SUGP2	955	-	6.004696	1.3496677	-1.0	-1.0
chr1	75570896	75570996	ENSG00000137968.16|SLC44A5|SUGP2|SUGP2	912	-	5.7244315	1.0537857	-1.0	-1.0
chr1	75458241	75458366	ENSG00000137968.16|SLC44A5|SUGP2|SUGP2	912	-	5.7216167	1.0573199	-1.0	-1.0
chr1	75549686	75549976	ENSG00000137968.16|SLC44A5|SUGP2|SUGP2	929	-	5.782771	1.1514776	-1.0	-1.0
chr1	75374445	75374885	ENSG00000137968.16|SLC44A5|SUGP2|SUGP2	927	-	4.5689955	1.1371835	-1.0	-1.0
chr1	75573251	75573351	ENSG00000137968.16|SLC44A5|SUGP2|SUGP2	906	-	5.6913276	1.028975	-1.0	-1.0
chr1	75257624	75257789	ENSG00000137968.16|SLC44A5|SUGP2|SUGP2	931	-	5.8182006	1.163042	-1.0	-1.0
chr1	75458066	75458211	ENSG00000137968.16|SLC44A5|SUGP2|SUGP2	953	-	5.951964	1.3270452	-1.0	-1.0
chr1	75571476	75571576	ENSG00000137968.16|SLC44A5|SUGP2|SUGP2	912	-	5.717869	1.0537857	-1.0	-1.0
chr1	75572436	75572646	ENSG00000137968.16|SLC44A5|SUGP2|SUGP2	923	-	5.425812	1.1149144	-1.0	-1.0
chr1	75599141	75599261	ENSG00000137968.16|SLC44A5|SUGP2|SUGP2	914	-	5.749861	1.0641747	-1.0	-1.0
chr1	75374110	75374285	ENSG00000137968.16|SLC44A5|SUGP2|SUGP2	957	-	5.8496103	1.3655279	-1.0	-1.0
chr1	75458871	75458981	ENSG00000137968.16|SLC44A5|SUGP2|SUGP2	903	-	5.6625476	1.0136155	-1.0	-1.0
chr1	75375695	75375810	ENSG00000137968.16|SLC44A5|SUGP2|SUGP2	907	-	5.681779	1.0325179	-1.0	-1.0
chr1	75419066	75419166	ENSG00000137968.16|SLC44A5|SUGP2|SUGP2	911	-	5.7112947	1.0521728	-1.0	-1.0
chr1	75458421	75458566	ENSG00000137968.16|SLC44A5|SUGP2|SUGP2	915	-	5.7052197	1.0702404	-1.0	-1.0
chr1	75589851	75589951	ENSG00000137968.16|SLC44A5|SUGP2|SUGP2	903	-	5.6693926	1.0136155	-1.0	-1.0
chr1	75752826	75752986	ENSG00000117054.13|ACADM|SUGP2|SUGP2	916	+	5.2648964	1.074581	-1.0	-1.0
chr1	77595939	77596194	ENSG00000036549.12|ZZZ3|SUGP2|SUGP2	940	-	3.2165966	1.221564	-1.0	-1.0
chr1	77619899	77620079	ENSG00000036549.12|ZZZ3|SUGP2|SUGP2	956	-	4.0281773	1.3547322	-1.0	-1.0
chr1	77611229	77611364	ENSG00000036549.12|ZZZ3|SUGP2|SUGP2	915	-	5.079577	1.0704066	-1.0	-1.0
chr1	77592054	77592274	ENSG00000036549.12|ZZZ3|SUGP2|SUGP2	902	-	4.93587	1.0107003	-1.0	-1.0
chr1	77606044	77607124	ENSG00000036549.12|ZZZ3|SUGP2|SUGP2	971	-	3.9594676	1.5368457	-1.0	-1.0
chr1	77611519	77612024	ENSG00000036549.12|ZZZ3|SUGP2|SUGP2	978	-	4.4546685	1.6644232	-1.0	-1.0
chr1	77648535	77648800	ENSG00000036549.12|ZZZ3|SUGP2|SUGP2	947	-	3.7570934	1.2785009	-1.0	-1.0
chr1	77600444	77602374	ENSG00000036549.12|ZZZ3|SUGP2|SUGP2	991	-	3.8613334	2.0237	-1.0	-1.0
chr1	77609829	77610024	ENSG00000036549.12|ZZZ3|SUGP2|SUGP2	970	-	4.179545	1.5168519	-1.0	-1.0
chr1	77650030	77650155	ENSG00000036549.12|ZZZ3|SUGP2|SUGP2	908	-	5.6886873	1.0341952	-1.0	-1.0
chr1	77595359	77595464	ENSG00000036549.12|ZZZ3|SUGP2|SUGP2	954	-	5.920198	1.33339	-1.0	-1.0
chr1	77608579	77609219	ENSG00000036549.12|ZZZ3|SUGP2|SUGP2	973	-	4.143401	1.5623263	-1.0	-1.0
chr1	77609364	77609749	ENSG00000036549.12|ZZZ3|SUGP2|SUGP2	994	-	4.3548985	2.2326818	-1.0	-1.0
chr1	77620254	77620489	ENSG00000036549.12|ZZZ3|SUGP2|SUGP2	928	-	3.7935205	1.1442487	-1.0	-1.0
chr1	77605869	77605969	ENSG00000036549.12|ZZZ3|SUGP2|SUGP2	903	-	5.655699	1.0136155	-1.0	-1.0
chr1	77622859	77623159	ENSG00000036549.12|ZZZ3|SUGP2|SUGP2	930	-	2.9481852	1.1538957	-1.0	-1.0
chr1	77648805	77648975	ENSG00000036549.12|ZZZ3|SUGP2|SUGP2	938	-	4.4714985	1.2072793	-1.0	-1.0
chr1	77611384	77611509	ENSG00000036549.12|ZZZ3|SUGP2|SUGP2	920	-	5.7835	1.0991113	-1.0	-1.0
chr1	77620784	77620909	ENSG00000036549.12|ZZZ3|SUGP2|SUGP2	909	-	2.5140123	1.0395504	-1.0	-1.0
chr1	77646925	77647075	ENSG00000036549.12|ZZZ3|SUGP2|SUGP2	915	-	4.4273624	1.0728881	-1.0	-1.0
chr1	77610134	77610604	ENSG00000036549.12|ZZZ3|SUGP2|SUGP2	983	-	4.406062	1.7783029	-1.0	-1.0
chr1	77607159	77607549	ENSG00000036549.12|ZZZ3|SUGP2|SUGP2	976	-	4.148399	1.6260417	-1.0	-1.0
chr1	77594909	77595019	ENSG00000036549.12|ZZZ3|SUGP2|SUGP2	910	-	3.7441134	1.0435146	-1.0	-1.0
chr1	77623194	77623874	ENSG00000036549.12|ZZZ3|SUGP2|SUGP2	967	-	3.533696	1.4773419	-1.0	-1.0
chr1	77600009	77600144	ENSG00000036549.12|ZZZ3|SUGP2|SUGP2	919	-	4.7560935	1.090081	-1.0	-1.0
chr1	77607994	77608574	ENSG00000036549.12|ZZZ3|SUGP2|SUGP2	955	-	4.965166	1.3449025	-1.0	-1.0
chr1	77650380	77650525	ENSG00000036549.12|ZZZ3|SUGP2|SUGP2	938	-	5.8466854	1.204531	-1.0	-1.0
chr1	77600309	77600434	ENSG00000036549.12|ZZZ3|SUGP2|SUGP2	916	-	3.7897272	1.0746613	-1.0	-1.0
chr1	77646585	77646780	ENSG00000036549.12|ZZZ3|SUGP2|SUGP2	934	-	4.8937497	1.1817529	-1.0	-1.0
chr1	77604944	77605734	ENSG00000036549.12|ZZZ3|SUGP2|SUGP2	968	-	3.6620922	1.4898556	-1.0	-1.0
chr1	77647955	77648095	ENSG00000036549.12|ZZZ3|SUGP2|SUGP2	937	-	4.7492533	1.2004339	-1.0	-1.0
chr1	77596279	77596389	ENSG00000036549.12|ZZZ3|SUGP2|SUGP2	906	-	5.71642	1.0267991	-1.0	-1.0
chr1	77595624	77595799	ENSG00000036549.12|ZZZ3|SUGP2|SUGP2	947	-	5.772295	1.2740997	-1.0	-1.0
chr1	77593064	77593239	ENSG00000036549.12|ZZZ3|SUGP2|SUGP2	927	-	2.8749592	1.1367286	-1.0	-1.0
chr1	77612044	77613009	ENSG00000036549.12|ZZZ3|SUGP2|SUGP2	981	-	4.6751957	1.7135017	-1.0	-1.0
chr1	77610654	77611129	ENSG00000036549.12|ZZZ3|SUGP2|SUGP2	985	-	4.390656	1.837495	-1.0	-1.0
chr1	77596394	77596514	ENSG00000036549.12|ZZZ3|SUGP2|SUGP2	913	-	3.0749338	1.0587057	-1.0	-1.0
chr1	77986974	77987204	ENSG00000137960.5|GIPC2|SUGP2|SUGP2	932	+	4.178654	1.165917	-1.0	-1.0
chr1	77986029	77986964	ENSG00000137960.5|GIPC2|SUGP2|SUGP2	975	+	4.8902187	1.5980914	-1.0	-1.0
chr1	78133282	78133422	ENSG00000137960.5|GIPC2|SUGP2|SUGP2	919	+	5.7700925	1.0932807	-1.0	-1.0
chr1	77984104	77984324	ENSG00000137960.5|GIPC2|SUGP2|SUGP2	965	+	4.8036847	1.4504653	-1.0	-1.0
chr1	78055609	78055824	ENSG00000137960.5|GIPC2|SUGP2|SUGP2	926	+	4.2002163	1.1334056	-1.0	-1.0
chr1	78132832	78132942	ENSG00000137960.5|GIPC2|SUGP2|SUGP2	919	+	5.771161	1.0916884	-1.0	-1.0
chr1	77991114	77991224	ENSG00000137960.5|GIPC2|SUGP2|SUGP2	912	+	5.7319016	1.0577208	-1.0	-1.0
chr1	77987954	77988124	ENSG00000137960.5|GIPC2|SUGP2|SUGP2	929	+	4.611254	1.149501	-1.0	-1.0
chr1	77988124	77991104	ENSG00000137960.5|GIPC2|SUGP2|SUGP2	980	+	4.328348	1.7004838	-1.0	-1.0
chr1	77984664	77985409	ENSG00000137960.5|GIPC2|SUGP2|SUGP2	954	+	4.5399985	1.3405222	-1.0	-1.0
chr1	78098127	78098227	ENSG00000137960.5|GIPC2|SUGP2|SUGP2	920	+	3.806925	1.098324	-1.0	-1.0
chr1	77985764	77985949	ENSG00000137960.5|GIPC2|SUGP2|SUGP2	948	+	4.6225147	1.2818007	-1.0	-1.0
chr1	78084160	78084310	ENSG00000137960.5|GIPC2|SUGP2|SUGP2	939	+	5.838649	1.2166371	-1.0	-1.0
chr1	78134817	78134922	ENSG00000137960.5|GIPC2|SUGP2|SUGP2	903	+	5.6591234	1.0136155	-1.0	-1.0
chr1	78134362	78134482	ENSG00000137960.5|GIPC2|SUGP2|SUGP2	922	+	4.7503633	1.1060797	-1.0	-1.0
chr1	78097007	78097132	ENSG00000137960.5|GIPC2|SUGP2|SUGP2	912	+	5.7535663	1.054933	-1.0	-1.0
chr1	78096572	78096702	ENSG00000137960.5|GIPC2|SUGP2|SUGP2	918	+	3.7831118	1.0878136	-1.0	-1.0
chr1	78096717	78096892	ENSG00000137960.5|GIPC2|SUGP2|SUGP2	951	+	5.910765	1.3090022	-1.0	-1.0
chr1	78083420	78083520	ENSG00000137960.5|GIPC2|SUGP2|SUGP2	919	+	5.7978835	1.0916884	-1.0	-1.0
chr1	77984107	77984322	ENSG00000162616.8|DNAJB4|SUGP2|SUGP2	965	+	4.755402	1.4545552	-1.0	-1.0
chr1	77988122	77991107	ENSG00000162616.8|DNAJB4|SUGP2|SUGP2	981	+	4.345158	1.7101346	-1.0	-1.0
chr1	77986032	77987202	ENSG00000162616.8|DNAJB4|SUGP2|SUGP2	971	+	4.8073206	1.5388869	-1.0	-1.0
chr1	77987952	77988122	ENSG00000162616.8|DNAJB4|SUGP2|SUGP2	928	+	4.6843333	1.1428759	-1.0	-1.0
chr1	77985762	77985932	ENSG00000162616.8|DNAJB4|SUGP2|SUGP2	944	+	4.466567	1.2552749	-1.0	-1.0
chr1	77984617	77985407	ENSG00000162616.8|DNAJB4|SUGP2|SUGP2	955	+	4.5629816	1.3427715	-1.0	-1.0
chr1	77991112	77991227	ENSG00000162616.8|DNAJB4|SUGP2|SUGP2	915	+	5.7505674	1.072459	-1.0	-1.0
chr1	84089806	84089906	ENSG00000142875.19|PRKACB|SUGP2|SUGP2	917	+	5.758478	1.0829426	-1.0	-1.0
chr1	84096401	84096601	ENSG00000142875.19|PRKACB|SUGP2|SUGP2	959	+	6.0026193	1.3886054	-1.0	-1.0
chr1	84095946	84096356	ENSG00000142875.19|PRKACB|SUGP2|SUGP2	943	+	5.8061295	1.244547	-1.0	-1.0
chr1	84505828	84505928	ENSG00000174021.10|GNG5|SUGP2|SUGP2	903	-	5.655699	1.0136155	-1.0	-1.0
chr1	84504168	84504278	ENSG00000174021.10|GNG5|SUGP2|SUGP2	903	-	5.648827	1.012003	-1.0	-1.0
chr1	84504388	84504503	ENSG00000174021.10|GNG5|SUGP2|SUGP2	903	-	3.026109	1.0126426	-1.0	-1.0
chr1	84504908	84505023	ENSG00000174021.10|GNG5|SUGP2|SUGP2	924	-	3.8388886	1.120662	-1.0	-1.0
chr1	84505103	84505223	ENSG00000174021.10|GNG5|SUGP2|SUGP2	925	-	5.39422	1.1257337	-1.0	-1.0
chr1	84504508	84504608	ENSG00000174021.10|GNG5|SUGP2|SUGP2	901	-	5.6419134	1.0061449	-1.0	-1.0
chr1	84505378	84505518	ENSG00000174021.10|GNG5|SUGP2|SUGP2	934	-	3.8200037	1.1787103	-1.0	-1.0
chr1	85172835	85172995	ENSG00000097096.8|SYDE2|SUGP2|SUGP2	916	-	5.7237883	1.0738889	-1.0	-1.0
chr1	85451528	85451993	ENSG00000153904.18|DDAH1|SUGP2|SUGP2	952	-	5.09496	1.3230542	-1.0	-1.0
chr1	85349083	85349263	ENSG00000153904.18|DDAH1|SUGP2|SUGP2	953	-	5.935319	1.3284692	-1.0	-1.0
chr1	85381782	85381902	ENSG00000153904.18|DDAH1|SUGP2|SUGP2	913	-	5.7272625	1.0609194	-1.0	-1.0
chr1	85450998	85451378	ENSG00000153904.18|DDAH1|SUGP2|SUGP2	958	-	4.195103	1.3786094	-1.0	-1.0
chr1	85453273	85453378	ENSG00000153904.18|DDAH1|SUGP2|SUGP2	918	-	5.76058	1.0864794	-1.0	-1.0
chr1	85383592	85383922	ENSG00000153904.18|DDAH1|SUGP2|SUGP2	961	-	6.058112	1.413068	-1.0	-1.0
chr1	85382487	85382682	ENSG00000153904.18|DDAH1|SUGP2|SUGP2	967	-	4.1488376	1.4774003	-1.0	-1.0
chr1	85382082	85382242	ENSG00000153904.18|DDAH1|SUGP2|SUGP2	944	-	5.1362906	1.2489783	-1.0	-1.0
chr1	85385142	85385352	ENSG00000153904.18|DDAH1|SUGP2|SUGP2	970	-	4.701328	1.5255283	-1.0	-1.0
chr1	85449858	85450053	ENSG00000153904.18|DDAH1|SUGP2|SUGP2	963	-	4.72274	1.4260079	-1.0	-1.0
chr1	86912663	86913073	ENSG00000183291.15|SELENOF|SUGP2|SUGP2	935	-	5.1153135	1.1848078	-1.0	-1.0
chr1	86911563	86911688	ENSG00000183291.15|SELENOF|SUGP2|SUGP2	929	-	5.770061	1.150251	-1.0	-1.0
chr1	86910883	86911063	ENSG00000183291.15|SELENOF|SUGP2|SUGP2	910	-	5.7318654	1.0467237	-1.0	-1.0
chr1	86913123	86913288	ENSG00000183291.15|SELENOF|SUGP2|SUGP2	939	-	4.85845	1.2169353	-1.0	-1.0
chr1	86911288	86911543	ENSG00000183291.15|SELENOF|SUGP2|SUGP2	966	-	6.1527476	1.4700009	-1.0	-1.0
chr1	86925720	86926355	ENSG00000153936.16|HS2ST1|SUGP2|SUGP2	963	+	3.9758964	1.4344344	-1.0	-1.0
chr1	86924775	86924885	ENSG00000153936.16|HS2ST1|SUGP2|SUGP2	921	+	5.119459	1.1033946	-1.0	-1.0
chr1	86924180	86924280	ENSG00000153936.16|HS2ST1|SUGP2|SUGP2	903	+	3.6797316	1.012003	-1.0	-1.0
chr1	86933895	86934075	ENSG00000153936.16|HS2ST1|SUGP2|SUGP2	952	+	5.8032002	1.3157827	-1.0	-1.0
chr1	86933645	86933860	ENSG00000153936.16|HS2ST1|SUGP2|SUGP2	926	+	3.8200629	1.1306762	-1.0	-1.0
chr1	86926400	86926520	ENSG00000153936.16|HS2ST1|SUGP2|SUGP2	921	+	2.86737	1.104827	-1.0	-1.0
chr1	86926525	86926890	ENSG00000153936.16|HS2ST1|SUGP2|SUGP2	965	+	3.680532	1.4562062	-1.0	-1.0
chr1	86925210	86925325	ENSG00000153936.16|HS2ST1|SUGP2|SUGP2	913	+	3.7436635	1.0602336	-1.0	-1.0
chr1	86934240	86934355	ENSG00000153936.16|HS2ST1|SUGP2|SUGP2	914	+	2.8642497	1.0679446	-1.0	-1.0
chr1	87045437	87045537	ENSG00000153936.16|HS2ST1|SUGP2|SUGP2	910	+	5.7375927	1.0481113	-1.0	-1.0
chr1	86953135	86953320	ENSG00000153936.16|HS2ST1|SUGP2|SUGP2	921	+	3.9332006	1.1044657	-1.0	-1.0
chr1	86924585	86924735	ENSG00000153936.16|HS2ST1|SUGP2|SUGP2	952	+	5.9723024	1.320045	-1.0	-1.0
chr1	87045557	87045702	ENSG00000153936.16|HS2ST1|SUGP2|SUGP2	920	+	5.760936	1.0972067	-1.0	-1.0
chr1	86922080	86922275	ENSG00000153936.16|HS2ST1|SUGP2|SUGP2	931	+	3.5299814	1.1640291	-1.0	-1.0
chr1	86965887	86966037	ENSG00000153936.16|HS2ST1|SUGP2|SUGP2	936	+	5.8278003	1.1948259	-1.0	-1.0
chr1	86923240	86923375	ENSG00000153936.16|HS2ST1|SUGP2|SUGP2	948	+	5.960489	1.2812065	-1.0	-1.0
chr1	86951895	86952025	ENSG00000153936.16|HS2ST1|SUGP2|SUGP2	909	+	3.7170875	1.041664	-1.0	-1.0
chr1	87045557	87045702	ENSG00000267561.2|AC093155.3|SUGP2|SUGP2	920	+	5.760936	1.097395	-1.0	-1.0
chr1	87045437	87045537	ENSG00000267561.2|AC093155.3|SUGP2|SUGP2	910	+	5.7375927	1.0481113	-1.0	-1.0
chr1	88800018	88800183	ENSG00000065243.19|PKN2|SUGP2|SUGP2	942	+	2.9377742	1.2336863	-1.0	-1.0
chr1	88714463	88714653	ENSG00000065243.19|PKN2|SUGP2|SUGP2	941	+	4.1569543	1.2260492	-1.0	-1.0
chr1	88790993	88791178	ENSG00000065243.19|PKN2|SUGP2|SUGP2	949	+	4.64243	1.2934618	-1.0	-1.0
chr1	88750528	88750643	ENSG00000065243.19|PKN2|SUGP2|SUGP2	902	+	5.6453705	1.009074	-1.0	-1.0
chr1	88778534	88778644	ENSG00000065243.19|PKN2|SUGP2|SUGP2	904	+	3.6996849	1.0198704	-1.0	-1.0
chr1	88736733	88736983	ENSG00000065243.19|PKN2|SUGP2|SUGP2	919	+	5.106967	1.0930481	-1.0	-1.0
chr1	88800318	88800453	ENSG00000065243.19|PKN2|SUGP2|SUGP2	937	+	5.8189416	1.2022316	-1.0	-1.0
chr1	88736008	88736133	ENSG00000065243.19|PKN2|SUGP2|SUGP2	912	+	3.7742908	1.0557084	-1.0	-1.0
chr1	88790533	88790783	ENSG00000065243.19|PKN2|SUGP2|SUGP2	926	+	4.0158825	1.1318996	-1.0	-1.0
chr1	88752403	88752508	ENSG00000065243.19|PKN2|SUGP2|SUGP2	926	+	5.765007	1.1306179	-1.0	-1.0
chr1	88718948	88719058	ENSG00000065243.19|PKN2|SUGP2|SUGP2	928	+	5.7784586	1.1425251	-1.0	-1.0
chr1	88783399	88783579	ENSG00000065243.19|PKN2|SUGP2|SUGP2	947	+	5.9314585	1.272716	-1.0	-1.0
chr1	88717443	88717633	ENSG00000065243.19|PKN2|SUGP2|SUGP2	953	+	5.980641	1.3258753	-1.0	-1.0
chr1	88782649	88782809	ENSG00000065243.19|PKN2|SUGP2|SUGP2	917	+	3.3187864	1.0823841	-1.0	-1.0
chr1	88795848	88795988	ENSG00000065243.19|PKN2|SUGP2|SUGP2	903	+	5.657411	1.0136155	-1.0	-1.0
chr1	88799803	88799978	ENSG00000065243.19|PKN2|SUGP2|SUGP2	960	+	3.5292666	1.398321	-1.0	-1.0
chr1	88697358	88697813	ENSG00000065243.19|PKN2|SUGP2|SUGP2	947	+	5.30571	1.2783917	-1.0	-1.0
chr1	88715493	88715643	ENSG00000065243.19|PKN2|SUGP2|SUGP2	911	+	3.9524405	1.052051	-1.0	-1.0
chr1	88737193	88737298	ENSG00000065243.19|PKN2|SUGP2|SUGP2	936	+	5.8338437	1.1958277	-1.0	-1.0
chr1	88799228	88799803	ENSG00000065243.19|PKN2|SUGP2|SUGP2	970	+	5.063843	1.5194309	-1.0	-1.0
chr1	88782814	88783239	ENSG00000065243.19|PKN2|SUGP2|SUGP2	962	+	4.25419	1.4246851	-1.0	-1.0
chr1	88737813	88737913	ENSG00000065243.19|PKN2|SUGP2|SUGP2	903	+	5.6625476	1.0136155	-1.0	-1.0
chr1	88694813	88694973	ENSG00000065243.19|PKN2|SUGP2|SUGP2	912	+	3.374586	1.0530685	-1.0	-1.0
chr1	88776809	88777204	ENSG00000065243.19|PKN2|SUGP2|SUGP2	976	+	5.421762	1.616155	-1.0	-1.0
chr1	88694458	88694583	ENSG00000065243.19|PKN2|SUGP2|SUGP2	908	+	5.7044067	1.0354197	-1.0	-1.0
chr1	88696373	88696828	ENSG00000065243.19|PKN2|SUGP2|SUGP2	967	+	5.171725	1.4817772	-1.0	-1.0
chr1	88777224	88777739	ENSG00000065243.19|PKN2|SUGP2|SUGP2	964	+	4.591077	1.4463656	-1.0	-1.0
chr1	88790098	88790203	ENSG00000065243.19|PKN2|SUGP2|SUGP2	911	+	3.7281663	1.0489807	-1.0	-1.0
chr1	88736233	88736348	ENSG00000065243.19|PKN2|SUGP2|SUGP2	903	+	5.648827	1.012003	-1.0	-1.0
chr1	88778259	88778509	ENSG00000065243.19|PKN2|SUGP2|SUGP2	973	+	4.676302	1.5641576	-1.0	-1.0
chr1	88735078	88735183	ENSG00000065243.19|PKN2|SUGP2|SUGP2	912	+	5.717869	1.0537857	-1.0	-1.0
chr1	88777834	88778114	ENSG00000065243.19|PKN2|SUGP2|SUGP2	953	+	4.694919	1.3276298	-1.0	-1.0
chr1	88782209	88782604	ENSG00000065243.19|PKN2|SUGP2|SUGP2	966	+	5.7022276	1.4740082	-1.0	-1.0
chr1	88715863	88716043	ENSG00000065243.19|PKN2|SUGP2|SUGP2	967	+	6.106978	1.480361	-1.0	-1.0
chr1	88790278	88790453	ENSG00000065243.19|PKN2|SUGP2|SUGP2	955	+	5.974532	1.3450267	-1.0	-1.0
chr1	88735778	88735968	ENSG00000065243.19|PKN2|SUGP2|SUGP2	930	+	5.7979875	1.1537987	-1.0	-1.0
chr1	88713803	88713978	ENSG00000065243.19|PKN2|SUGP2|SUGP2	919	+	5.764109	1.0895911	-1.0	-1.0
chr1	88695633	88696118	ENSG00000065243.19|PKN2|SUGP2|SUGP2	939	+	3.2026212	1.2130388	-1.0	-1.0
chr1	88750928	88751053	ENSG00000065243.19|PKN2|SUGP2|SUGP2	912	+	5.7144103	1.053982	-1.0	-1.0
chr1	89527831	89528021	ENSG00000197147.13|LRRC8B|SUGP2|SUGP2	931	+	5.7916794	1.1611396	-1.0	-1.0
chr1	89528076	89528201	ENSG00000197147.13|LRRC8B|SUGP2|SUGP2	908	+	3.0621638	1.0376383	-1.0	-1.0
chr1	89528436	89528536	ENSG00000197147.13|LRRC8B|SUGP2|SUGP2	906	+	5.6913276	1.028975	-1.0	-1.0
chr1	89861507	89861632	ENSG00000271949.1|AC093423.3|SUGP2|SUGP2	922	+	3.1397517	1.1083778	-1.0	-1.0
chr1	89852197	89852337	ENSG00000271949.1|AC093423.3|SUGP2|SUGP2	969	+	5.9392915	1.5147364	-1.0	-1.0
chr1	89836891	89837356	ENSG00000271949.1|AC093423.3|SUGP2|SUGP2	964	+	3.9860797	1.448222	-1.0	-1.0
chr1	89855032	89855137	ENSG00000271949.1|AC093423.3|SUGP2|SUGP2	905	+	2.4878347	1.0222502	-1.0	-1.0
chr1	89884932	89885087	ENSG00000271949.1|AC093423.3|SUGP2|SUGP2	928	+	4.4531293	1.1410884	-1.0	-1.0
chr1	89864072	89864197	ENSG00000271949.1|AC093423.3|SUGP2|SUGP2	949	+	5.592739	1.2936931	-1.0	-1.0
chr1	89911462	89911817	ENSG00000271949.1|AC093423.3|SUGP2|SUGP2	948	+	4.2931867	1.2806569	-1.0	-1.0
chr1	89912367	89912482	ENSG00000271949.1|AC093423.3|SUGP2|SUGP2	920	+	3.8080947	1.0992849	-1.0	-1.0
chr1	89866407	89866587	ENSG00000271949.1|AC093423.3|SUGP2|SUGP2	924	+	3.4737136	1.120466	-1.0	-1.0
chr1	89854512	89854632	ENSG00000271949.1|AC093423.3|SUGP2|SUGP2	911	+	3.7247562	1.0499004	-1.0	-1.0
chr1	89855187	89855332	ENSG00000271949.1|AC093423.3|SUGP2|SUGP2	960	+	5.002296	1.4022071	-1.0	-1.0
chr1	89872202	89872332	ENSG00000271949.1|AC093423.3|SUGP2|SUGP2	907	+	5.6801953	1.0301819	-1.0	-1.0
chr1	89835501	89835601	ENSG00000271949.1|AC093423.3|SUGP2|SUGP2	901	+	3.0047877	1.0049131	-1.0	-1.0
chr1	89854662	89855032	ENSG00000271949.1|AC093423.3|SUGP2|SUGP2	965	+	4.9534817	1.4573305	-1.0	-1.0
chr1	89911937	89912352	ENSG00000271949.1|AC093423.3|SUGP2|SUGP2	948	+	3.5432405	1.2837174	-1.0	-1.0
chr1	89835646	89835751	ENSG00000271949.1|AC093423.3|SUGP2|SUGP2	909	+	3.7178261	1.0397961	-1.0	-1.0
chr1	89851067	89851227	ENSG00000271949.1|AC093423.3|SUGP2|SUGP2	917	+	2.6161935	1.0800477	-1.0	-1.0
chr1	89836156	89836811	ENSG00000271949.1|AC093423.3|SUGP2|SUGP2	967	+	4.5087285	1.4841707	-1.0	-1.0
chr1	89852682	89852782	ENSG00000271949.1|AC093423.3|SUGP2|SUGP2	901	+	2.3374007	1.0030018	-1.0	-1.0
chr1	89864267	89864367	ENSG00000271949.1|AC093423.3|SUGP2|SUGP2	924	+	5.810333	1.1170003	-1.0	-1.0
chr1	89886052	89886207	ENSG00000271949.1|AC093423.3|SUGP2|SUGP2	919	+	5.7701883	1.0895586	-1.0	-1.0
chr1	89910992	89911152	ENSG00000271949.1|AC093423.3|SUGP2|SUGP2	935	+	4.763721	1.1862937	-1.0	-1.0
chr1	89835016	89835286	ENSG00000271949.1|AC093423.3|SUGP2|SUGP2	932	+	5.8368444	1.1676081	-1.0	-1.0
chr1	89863927	89864072	ENSG00000271949.1|AC093423.3|SUGP2|SUGP2	935	+	3.724736	1.1852217	-1.0	-1.0
chr1	89853297	89853432	ENSG00000271949.1|AC093423.3|SUGP2|SUGP2	961	+	5.783719	1.4101896	-1.0	-1.0
chr1	89862537	89862642	ENSG00000271949.1|AC093423.3|SUGP2|SUGP2	911	+	3.0635085	1.0504279	-1.0	-1.0
chr1	89864073	89864193	ENSG00000171492.14|LRRC8D|SUGP2|SUGP2	962	+	6.030502	1.417885	-1.0	-1.0
chr1	89836157	89836812	ENSG00000171492.14|LRRC8D|SUGP2|SUGP2	967	+	4.4992833	1.4782797	-1.0	-1.0
chr1	89884933	89885088	ENSG00000171492.14|LRRC8D|SUGP2|SUGP2	928	+	4.453444	1.1404604	-1.0	-1.0
chr1	89886053	89886208	ENSG00000171492.14|LRRC8D|SUGP2|SUGP2	917	+	5.7560167	1.0802331	-1.0	-1.0
chr1	89854513	89854628	ENSG00000171492.14|LRRC8D|SUGP2|SUGP2	911	+	3.7303312	1.0524472	-1.0	-1.0
chr1	89853298	89853433	ENSG00000171492.14|LRRC8D|SUGP2|SUGP2	960	+	5.790509	1.3992279	-1.0	-1.0
chr1	89912368	89912488	ENSG00000171492.14|LRRC8D|SUGP2|SUGP2	922	+	3.8182206	1.1064956	-1.0	-1.0
chr1	89862538	89862643	ENSG00000171492.14|LRRC8D|SUGP2|SUGP2	925	+	3.1422348	1.1252613	-1.0	-1.0
chr1	89852193	89852338	ENSG00000171492.14|LRRC8D|SUGP2|SUGP2	966	+	5.7217603	1.4700547	-1.0	-1.0
chr1	89911463	89911568	ENSG00000171492.14|LRRC8D|SUGP2|SUGP2	901	+	5.6776276	1.0034577	-1.0	-1.0
chr1	89855033	89855138	ENSG00000171492.14|LRRC8D|SUGP2|SUGP2	922	+	2.695346	1.1102126	-1.0	-1.0
chr1	89866408	89866588	ENSG00000171492.14|LRRC8D|SUGP2|SUGP2	922	+	3.459451	1.108576	-1.0	-1.0
chr1	89872203	89872333	ENSG00000171492.14|LRRC8D|SUGP2|SUGP2	907	+	5.6801953	1.0301819	-1.0	-1.0
chr1	89854663	89855028	ENSG00000171492.14|LRRC8D|SUGP2|SUGP2	966	+	4.9849243	1.4638125	-1.0	-1.0
chr1	89851068	89851228	ENSG00000171492.14|LRRC8D|SUGP2|SUGP2	923	+	2.7797809	1.1139815	-1.0	-1.0
chr1	89836892	89837357	ENSG00000171492.14|LRRC8D|SUGP2|SUGP2	964	+	3.96483	1.4416317	-1.0	-1.0
chr1	89910993	89911153	ENSG00000171492.14|LRRC8D|SUGP2|SUGP2	935	+	4.76675	1.1881313	-1.0	-1.0
chr1	89861508	89861628	ENSG00000171492.14|LRRC8D|SUGP2|SUGP2	921	+	3.1332583	1.1029551	-1.0	-1.0
chr1	89835642	89835747	ENSG00000171492.14|LRRC8D|SUGP2|SUGP2	909	+	3.7195196	1.0412953	-1.0	-1.0
chr1	89911578	89911868	ENSG00000171492.14|LRRC8D|SUGP2|SUGP2	950	+	4.10271	1.304082	-1.0	-1.0
chr1	89835017	89835287	ENSG00000171492.14|LRRC8D|SUGP2|SUGP2	934	+	5.8430257	1.1806816	-1.0	-1.0
chr1	89863928	89864068	ENSG00000171492.14|LRRC8D|SUGP2|SUGP2	938	+	3.820812	1.2087108	-1.0	-1.0
chr1	89911933	89912343	ENSG00000171492.14|LRRC8D|SUGP2|SUGP2	947	+	3.4977922	1.2781495	-1.0	-1.0
chr1	89864268	89864368	ENSG00000171492.14|LRRC8D|SUGP2|SUGP2	910	+	5.704692	1.0467483	-1.0	-1.0
chr1	89855188	89855333	ENSG00000171492.14|LRRC8D|SUGP2|SUGP2	963	+	5.2099566	1.4344862	-1.0	-1.0
chr1	90019044	90019164	ENSG00000162664.16|ZNF326|SUGP2|SUGP2	919	+	2.8800042	1.0925514	-1.0	-1.0
chr1	90024550	90024710	ENSG00000162664.16|ZNF326|SUGP2|SUGP2	937	+	3.0259688	1.2031698	-1.0	-1.0
chr1	90026560	90026820	ENSG00000162664.16|ZNF326|SUGP2|SUGP2	950	+	4.2141876	1.2967129	-1.0	-1.0
chr1	90019209	90020159	ENSG00000162664.16|ZNF326|SUGP2|SUGP2	981	+	5.2818365	1.7111655	-1.0	-1.0
chr1	90024725	90024900	ENSG00000162664.16|ZNF326|SUGP2|SUGP2	936	+	5.8256693	1.1942219	-1.0	-1.0
chr1	90020184	90020684	ENSG00000162664.16|ZNF326|SUGP2|SUGP2	950	+	3.7346137	1.3039507	-1.0	-1.0
chr1	90026230	90026460	ENSG00000162664.16|ZNF326|SUGP2|SUGP2	984	+	6.4376845	1.7926966	-1.0	-1.0
chr1	90025410	90025605	ENSG00000162664.16|ZNF326|SUGP2|SUGP2	947	+	5.935899	1.2778015	-1.0	-1.0
chr1	90025880	90026080	ENSG00000162664.16|ZNF326|SUGP2|SUGP2	980	+	3.7206888	1.7035387	-1.0	-1.0
chr1	90024900	90025150	ENSG00000162664.16|ZNF326|SUGP2|SUGP2	932	+	3.682053	1.1693764	-1.0	-1.0
chr1	90024100	90024320	ENSG00000162664.16|ZNF326|SUGP2|SUGP2	927	+	4.2264643	1.1368585	-1.0	-1.0
chr1	90992120	90992265	ENSG00000122482.20|ZNF644|SUGP2|SUGP2	916	-	3.4827757	1.077756	-1.0	-1.0
chr1	90989750	90992025	ENSG00000122482.20|ZNF644|SUGP2|SUGP2	990	-	4.1269445	2.0155382	-1.0	-1.0
chr1	90992265	90992480	ENSG00000122482.20|ZNF644|SUGP2|SUGP2	951	-	4.968876	1.3094891	-1.0	-1.0
chr1	90992495	90992725	ENSG00000122482.20|ZNF644|SUGP2|SUGP2	982	-	6.3108926	1.732865	-1.0	-1.0
chr1	90951534	90951654	ENSG00000122482.20|ZNF644|SUGP2|SUGP2	961	-	6.0191793	1.4096292	-1.0	-1.0
chr1	90960169	90960279	ENSG00000122482.20|ZNF644|SUGP2|SUGP2	923	-	5.761752	1.1151524	-1.0	-1.0
chr1	90960694	90960809	ENSG00000122482.20|ZNF644|SUGP2|SUGP2	923	-	3.8067179	1.111997	-1.0	-1.0
chr1	91000550	91000695	ENSG00000122482.20|ZNF644|SUGP2|SUGP2	938	-	5.8193526	1.2049009	-1.0	-1.0
chr1	90980928	90981033	ENSG00000122482.20|ZNF644|SUGP2|SUGP2	928	-	5.7511497	1.1441159	-1.0	-1.0
chr1	91008585	91009080	ENSG00000122482.20|ZNF644|SUGP2|SUGP2	971	-	3.4392323	1.5334885	-1.0	-1.0
chr1	90959874	90960059	ENSG00000122482.20|ZNF644|SUGP2|SUGP2	923	-	3.809296	1.1122818	-1.0	-1.0
chr1	90958419	90959314	ENSG00000122482.20|ZNF644|SUGP2|SUGP2	980	-	4.376638	1.6893145	-1.0	-1.0
chr1	90987355	90989025	ENSG00000122482.20|ZNF644|SUGP2|SUGP2	983	-	4.008558	1.7809887	-1.0	-1.0
chr1	90989445	90989745	ENSG00000122482.20|ZNF644|SUGP2|SUGP2	973	-	3.019884	1.5726525	-1.0	-1.0
chr1	90998560	90998670	ENSG00000122482.20|ZNF644|SUGP2|SUGP2	926	-	5.785549	1.1319407	-1.0	-1.0
chr1	90995920	90996130	ENSG00000122482.20|ZNF644|SUGP2|SUGP2	968	-	3.0295784	1.4957585	-1.0	-1.0
chr1	90999435	90999645	ENSG00000122482.20|ZNF644|SUGP2|SUGP2	974	-	3.0839999	1.5905012	-1.0	-1.0
chr1	90993005	90993105	ENSG00000122482.20|ZNF644|SUGP2|SUGP2	904	-	2.17617	1.0182352	-1.0	-1.0
chr1	91001725	91001825	ENSG00000122482.20|ZNF644|SUGP2|SUGP2	926	-	5.8225646	1.1305668	-1.0	-1.0
chr1	90998780	90999060	ENSG00000122482.20|ZNF644|SUGP2|SUGP2	949	-	5.1944675	1.2966651	-1.0	-1.0
chr1	90960399	90960679	ENSG00000122482.20|ZNF644|SUGP2|SUGP2	974	-	4.990857	1.5915574	-1.0	-1.0
chr1	91006365	91006670	ENSG00000122482.20|ZNF644|SUGP2|SUGP2	968	-	3.2187183	1.4932041	-1.0	-1.0
chr1	90980103	90980203	ENSG00000122482.20|ZNF644|SUGP2|SUGP2	903	-	2.6977928	1.0136155	-1.0	-1.0
chr1	90996390	90996570	ENSG00000122482.20|ZNF644|SUGP2|SUGP2	957	-	4.980058	1.3708717	-1.0	-1.0
chr1	90993985	90995230	ENSG00000122482.20|ZNF644|SUGP2|SUGP2	988	-	3.564046	1.9361511	-1.0	-1.0
chr1	90993110	90993950	ENSG00000122482.20|ZNF644|SUGP2|SUGP2	984	-	3.7683382	1.8088924	-1.0	-1.0
chr1	90957849	90957994	ENSG00000122482.20|ZNF644|SUGP2|SUGP2	930	-	5.6086316	1.1533539	-1.0	-1.0
chr1	91004730	91005915	ENSG00000122482.20|ZNF644|SUGP2|SUGP2	985	-	4.11749	1.8207995	-1.0	-1.0
chr1	90957044	90957814	ENSG00000122482.20|ZNF644|SUGP2|SUGP2	981	-	4.8535714	1.7101673	-1.0	-1.0
chr1	90997750	90997880	ENSG00000122482.20|ZNF644|SUGP2|SUGP2	921	-	3.8010259	1.1017814	-1.0	-1.0
chr1	90986940	90987120	ENSG00000122482.20|ZNF644|SUGP2|SUGP2	931	-	2.8429494	1.1620104	-1.0	-1.0
chr1	90956604	90957034	ENSG00000122482.20|ZNF644|SUGP2|SUGP2	979	-	4.159305	1.6863538	-1.0	-1.0
chr1	90959334	90959434	ENSG00000122482.20|ZNF644|SUGP2|SUGP2	909	-	3.7106774	1.0389073	-1.0	-1.0
chr1	90989060	90989200	ENSG00000122482.20|ZNF644|SUGP2|SUGP2	931	-	5.810277	1.160205	-1.0	-1.0
chr1	90986755	90986920	ENSG00000122482.20|ZNF644|SUGP2|SUGP2	924	-	3.1595402	1.1175381	-1.0	-1.0
chr1	90998150	90998265	ENSG00000122482.20|ZNF644|SUGP2|SUGP2	925	-	2.7636788	1.1254693	-1.0	-1.0
chr1	90979658	90979758	ENSG00000122482.20|ZNF644|SUGP2|SUGP2	901	-	3.6600647	1.0033776	-1.0	-1.0
chr1	90960919	90961019	ENSG00000122482.20|ZNF644|SUGP2|SUGP2	908	-	3.0485976	1.0375842	-1.0	-1.0
chr1	90956394	90956579	ENSG00000122482.20|ZNF644|SUGP2|SUGP2	956	-	3.813934	1.3581192	-1.0	-1.0
chr1	91003675	91004730	ENSG00000122482.20|ZNF644|SUGP2|SUGP2	985	-	3.6363554	1.8099462	-1.0	-1.0
chr1	90997225	90997505	ENSG00000122482.20|ZNF644|SUGP2|SUGP2	957	-	4.6066217	1.3648117	-1.0	-1.0
chr1	91007965	91008115	ENSG00000122482.20|ZNF644|SUGP2|SUGP2	916	-	3.3674312	1.0748056	-1.0	-1.0
chr1	91006045	91006270	ENSG00000122482.20|ZNF644|SUGP2|SUGP2	966	-	3.3756993	1.4663113	-1.0	-1.0
chr1	91008255	91008580	ENSG00000122482.20|ZNF644|SUGP2|SUGP2	963	-	2.9149451	1.4298532	-1.0	-1.0
chr1	90995395	90995905	ENSG00000122482.20|ZNF644|SUGP2|SUGP2	964	-	3.1707344	1.4487472	-1.0	-1.0
chr1	90996240	90996360	ENSG00000122482.20|ZNF644|SUGP2|SUGP2	909	-	5.6989036	1.0416951	-1.0	-1.0
chr1	90986650	90986750	ENSG00000122482.20|ZNF644|SUGP2|SUGP2	917	-	5.758478	1.0829426	-1.0	-1.0
chr1	91000195	91000390	ENSG00000122482.20|ZNF644|SUGP2|SUGP2	976	-	6.247658	1.6120771	-1.0	-1.0
chr1	90952534	90952639	ENSG00000122482.20|ZNF644|SUGP2|SUGP2	943	-	3.9635155	1.2416098	-1.0	-1.0
chr1	91387484	91387604	ENSG00000162669.15|HFM1|SUGP2|SUGP2	934	-	5.824234	1.1824117	-1.0	-1.0
chr1	91501107	91501477	ENSG00000097046.12|CDC7|SUGP2|SUGP2	1000	+	3.0143142	3.680794	-1.0	-1.0
chr1	91501831	91503321	ENSG00000097046.12|CDC7|SUGP2|SUGP2	991	+	2.549529	2.0272987	-1.0	-1.0
chr1	91501482	91501653	ENSG00000097046.12|CDC7|SUGP2|SUGP2	1000	+	4.0609474	4.8063717	-1.0	-1.0
chr1	91500892	91500948	ENSG00000097046.12|CDC7|SUGP2|SUGP2	999	+	3.4981468	2.872262	-1.0	-1.0
chr1	91500948	91501107	ENSG00000097046.12|CDC7|SUGP2|SUGP2	1000	+	3.586277	7.3453765	-1.0	-1.0
chr1	91501653	91501831	ENSG00000097046.12|CDC7|SUGP2|SUGP2	1000	+	3.030082	3.441571	-1.0	-1.0
chr1	91783924	91784119	ENSG00000069702.10|TGFBR3|SUGP2|SUGP2	945	-	3.0207672	1.257402	-1.0	-1.0
chr1	91784724	91785079	ENSG00000069702.10|TGFBR3|SUGP2|SUGP2	963	-	3.369538	1.4307386	-1.0	-1.0
chr1	91784339	91784464	ENSG00000069702.10|TGFBR3|SUGP2|SUGP2	953	-	5.943098	1.3282268	-1.0	-1.0
chr1	91784204	91784314	ENSG00000069702.10|TGFBR3|SUGP2|SUGP2	915	-	3.7595823	1.0719621	-1.0	-1.0
chr1	91761485	91761700	ENSG00000069702.10|TGFBR3|SUGP2|SUGP2	943	-	4.59024	1.247403	-1.0	-1.0
chr1	91792132	91792242	ENSG00000069702.10|TGFBR3|SUGP2|SUGP2	903	-	5.653408	1.013078	-1.0	-1.0
chr1	91714397	91714517	ENSG00000069702.10|TGFBR3|SUGP2|SUGP2	935	-	3.9091418	1.1876187	-1.0	-1.0
chr1	91760705	91760900	ENSG00000069702.10|TGFBR3|SUGP2|SUGP2	920	-	5.201508	1.0965706	-1.0	-1.0
chr1	91761825	91762020	ENSG00000069702.10|TGFBR3|SUGP2|SUGP2	939	-	4.31132	1.2118893	-1.0	-1.0
chr1	91782785	91782895	ENSG00000069702.10|TGFBR3|SUGP2|SUGP2	904	-	5.660623	1.0174242	-1.0	-1.0
chr1	91762155	91762360	ENSG00000069702.10|TGFBR3|SUGP2|SUGP2	940	-	3.9172826	1.2235148	-1.0	-1.0
chr1	91761325	91761460	ENSG00000069702.10|TGFBR3|SUGP2|SUGP2	920	-	5.181203	1.0960604	-1.0	-1.0
chr1	91713382	91713552	ENSG00000069702.10|TGFBR3|SUGP2|SUGP2	912	-	3.7355685	1.0555162	-1.0	-1.0
chr1	92280627	92281107	ENSG00000174842.16|GLMN|SUGP2|SUGP2	950	-	4.2069316	1.3027937	-1.0	-1.0
chr1	92284507	92284622	ENSG00000174842.16|GLMN|SUGP2|SUGP2	949	-	6.0136495	1.2939728	-1.0	-1.0
chr1	92254323	92254493	ENSG00000174842.16|GLMN|SUGP2|SUGP2	922	-	3.3191354	1.110362	-1.0	-1.0
chr1	92279687	92280492	ENSG00000174842.16|GLMN|SUGP2|SUGP2	960	-	3.8215747	1.3959823	-1.0	-1.0
chr1	92254763	92254953	ENSG00000174842.16|GLMN|SUGP2|SUGP2	954	-	5.980285	1.3403271	-1.0	-1.0
chr1	92255438	92255623	ENSG00000174842.16|GLMN|SUGP2|SUGP2	912	-	5.6792583	1.0570531	-1.0	-1.0
chr1	92282147	92282347	ENSG00000174842.16|GLMN|SUGP2|SUGP2	968	-	4.8429866	1.499586	-1.0	-1.0
chr1	92254518	92254693	ENSG00000174842.16|GLMN|SUGP2|SUGP2	903	-	5.652551	1.0143193	-1.0	-1.0
chr1	92272847	92273002	ENSG00000174842.16|GLMN|SUGP2|SUGP2	937	-	4.3398933	1.1984353	-1.0	-1.0
chr1	92273117	92273452	ENSG00000174842.16|GLMN|SUGP2|SUGP2	919	-	4.8361154	1.0918144	-1.0	-1.0
chr1	92283202	92283522	ENSG00000174842.16|GLMN|SUGP2|SUGP2	965	-	6.0931025	1.4528086	-1.0	-1.0
chr1	92255843	92256103	ENSG00000174842.16|GLMN|SUGP2|SUGP2	930	-	3.4816403	1.1532134	-1.0	-1.0
chr1	92253658	92253933	ENSG00000174842.16|GLMN|SUGP2|SUGP2	954	-	4.0554137	1.3370438	-1.0	-1.0
chr1	92281412	92281662	ENSG00000174842.16|GLMN|SUGP2|SUGP2	956	-	3.7796323	1.3545725	-1.0	-1.0
chr1	92252918	92253278	ENSG00000174842.16|GLMN|SUGP2|SUGP2	960	-	5.142008	1.3990098	-1.0	-1.0
chr1	92326180	92327005	ENSG00000122484.8|RPAP2|SUGP2|SUGP2	963	+	4.1409783	1.4310753	-1.0	-1.0
chr1	92331245	92331350	ENSG00000122484.8|RPAP2|SUGP2|SUGP2	912	+	5.717869	1.0537857	-1.0	-1.0
chr1	92331660	92332020	ENSG00000122484.8|RPAP2|SUGP2|SUGP2	969	+	3.739504	1.5135568	-1.0	-1.0
chr1	92331360	92331610	ENSG00000122484.8|RPAP2|SUGP2|SUGP2	925	+	3.389163	1.1263051	-1.0	-1.0
chr1	92364504	92364604	ENSG00000122484.8|RPAP2|SUGP2|SUGP2	901	+	5.6419134	1.0061904	-1.0	-1.0
chr1	92328650	92328775	ENSG00000122484.8|RPAP2|SUGP2|SUGP2	904	+	5.684478	1.016278	-1.0	-1.0
chr1	92330100	92330560	ENSG00000122484.8|RPAP2|SUGP2|SUGP2	952	+	4.5118756	1.3218164	-1.0	-1.0
chr1	92327715	92327890	ENSG00000122484.8|RPAP2|SUGP2|SUGP2	947	+	5.9053984	1.2724047	-1.0	-1.0
chr1	92332465	92332995	ENSG00000122484.8|RPAP2|SUGP2|SUGP2	981	+	4.367239	1.7118864	-1.0	-1.0
chr1	92327515	92327620	ENSG00000122484.8|RPAP2|SUGP2|SUGP2	909	+	3.1038055	1.0389551	-1.0	-1.0
chr1	92327090	92327420	ENSG00000122484.8|RPAP2|SUGP2|SUGP2	975	+	5.905936	1.595685	-1.0	-1.0
chr1	92332025	92332385	ENSG00000122484.8|RPAP2|SUGP2|SUGP2	984	+	4.4505916	1.7905972	-1.0	-1.0
chr1	92326015	92326115	ENSG00000122484.8|RPAP2|SUGP2|SUGP2	914	+	3.0874372	1.0659877	-1.0	-1.0
chr1	92330915	92331035	ENSG00000122484.8|RPAP2|SUGP2|SUGP2	965	+	5.433986	1.4597992	-1.0	-1.0
chr1	92328815	92329425	ENSG00000122484.8|RPAP2|SUGP2|SUGP2	976	+	5.387318	1.6173253	-1.0	-1.0
chr1	92658991	92659166	ENSG00000067208.14|EVI5|SUGP2|SUGP2	937	-	5.82939	1.2015705	-1.0	-1.0
chr1	92683923	92684058	ENSG00000067208.14|EVI5|SUGP2|SUGP2	905	-	5.7238426	1.0201821	-1.0	-1.0
chr1	92657206	92657321	ENSG00000067208.14|EVI5|SUGP2|SUGP2	945	-	5.9102554	1.2603469	-1.0	-1.0
chr1	92656426	92656526	ENSG00000067208.14|EVI5|SUGP2|SUGP2	910	-	5.704692	1.0467483	-1.0	-1.0
chr1	92657631	92657741	ENSG00000067208.14|EVI5|SUGP2|SUGP2	918	-	3.1136274	1.0882982	-1.0	-1.0
chr1	92710944	92711049	ENSG00000067208.14|EVI5|SUGP2|SUGP2	904	-	3.7089372	1.0189111	-1.0	-1.0
chr1	92656976	92657171	ENSG00000067208.14|EVI5|SUGP2|SUGP2	981	-	6.2766037	1.7195244	-1.0	-1.0
chr1	92658396	92658571	ENSG00000067208.14|EVI5|SUGP2|SUGP2	937	-	3.739373	1.2013917	-1.0	-1.0
chr1	92532355	92532525	ENSG00000067208.14|EVI5|SUGP2|SUGP2	912	-	4.393938	1.0535685	-1.0	-1.0
chr1	92656836	92656946	ENSG00000067208.14|EVI5|SUGP2|SUGP2	924	-	5.7740192	1.1166176	-1.0	-1.0
chr1	92709989	92710099	ENSG00000067208.14|EVI5|SUGP2|SUGP2	912	-	5.728811	1.0530912	-1.0	-1.0
chr1	92657776	92658171	ENSG00000067208.14|EVI5|SUGP2|SUGP2	981	-	5.7265234	1.7214344	-1.0	-1.0
chr1	92658236	92658336	ENSG00000067208.14|EVI5|SUGP2|SUGP2	914	-	3.750313	1.0659877	-1.0	-1.0
chr1	92719829	92719929	ENSG00000067208.14|EVI5|SUGP2|SUGP2	913	-	5.7455926	1.0609282	-1.0	-1.0
chr1	92653236	92653366	ENSG00000067208.14|EVI5|SUGP2|SUGP2	906	-	3.792138	1.0280167	-1.0	-1.0
chr1	92655396	92655666	ENSG00000067208.14|EVI5|SUGP2|SUGP2	946	-	5.5203943	1.2696831	-1.0	-1.0
chr1	92715949	92716079	ENSG00000067208.14|EVI5|SUGP2|SUGP2	906	-	5.6783032	1.0288976	-1.0	-1.0
chr1	92654281	92654761	ENSG00000067208.14|EVI5|SUGP2|SUGP2	976	-	5.064761	1.6276197	-1.0	-1.0
chr1	92589237	92589417	ENSG00000067208.14|EVI5|SUGP2|SUGP2	949	-	5.915239	1.2952378	-1.0	-1.0
chr1	92725704	92725819	ENSG00000067208.14|EVI5|SUGP2|SUGP2	944	-	5.868946	1.250278	-1.0	-1.0
chr1	92652981	92653106	ENSG00000067208.14|EVI5|SUGP2|SUGP2	906	-	5.6743126	1.0246598	-1.0	-1.0
chr1	92712014	92712139	ENSG00000067208.14|EVI5|SUGP2|SUGP2	911	-	5.710268	1.0515349	-1.0	-1.0
chr1	92711374	92711484	ENSG00000067208.14|EVI5|SUGP2|SUGP2	915	-	5.7375174	1.0686009	-1.0	-1.0
chr1	92654826	92655166	ENSG00000067208.14|EVI5|SUGP2|SUGP2	939	-	5.84906	1.2138224	-1.0	-1.0
chr1	92655996	92656251	ENSG00000067208.14|EVI5|SUGP2|SUGP2	968	-	6.1315603	1.4961537	-1.0	-1.0
chr1	92949800	92949900	ENSG00000154511.11|FAM69A|SUGP2|SUGP2	903	-	5.6625476	1.0136155	-1.0	-1.0
chr1	92950770	92950965	ENSG00000154511.11|FAM69A|SUGP2|SUGP2	952	-	5.959888	1.3160541	-1.0	-1.0
chr1	92933685	92933800	ENSG00000154511.11|FAM69A|SUGP2|SUGP2	913	-	5.744132	1.0620638	-1.0	-1.0
chr1	92950445	92950640	ENSG00000154511.11|FAM69A|SUGP2|SUGP2	960	-	5.280465	1.4017265	-1.0	-1.0
chr1	92934005	92934110	ENSG00000154511.11|FAM69A|SUGP2|SUGP2	936	-	5.8155766	1.1912162	-1.0	-1.0
chr1	92944195	92944520	ENSG00000154511.11|FAM69A|SUGP2|SUGP2	965	-	4.9879565	1.4610183	-1.0	-1.0
chr1	92951235	92951475	ENSG00000154511.11|FAM69A|SUGP2|SUGP2	972	-	6.1988	1.550285	-1.0	-1.0
chr1	92950035	92950400	ENSG00000154511.11|FAM69A|SUGP2|SUGP2	958	-	5.599188	1.3796407	-1.0	-1.0
chr1	92942960	92943955	ENSG00000154511.11|FAM69A|SUGP2|SUGP2	991	-	4.5000696	2.040798	-1.0	-1.0
chr1	92944540	92945715	ENSG00000154511.11|FAM69A|SUGP2|SUGP2	982	-	5.085758	1.7360471	-1.0	-1.0
chr1	93094244	93094409	ENSG00000143033.17|MTF2|SUGP2|SUGP2	942	+	4.324712	1.2363614	-1.0	-1.0
chr1	93132943	93133143	ENSG00000143033.17|MTF2|SUGP2|SUGP2	932	+	4.3574476	1.1706529	-1.0	-1.0
chr1	93132168	93132268	ENSG00000143033.17|MTF2|SUGP2|SUGP2	909	+	5.6980424	1.0397961	-1.0	-1.0
chr1	93094539	93095144	ENSG00000143033.17|MTF2|SUGP2|SUGP2	961	+	4.3809786	1.4041833	-1.0	-1.0
chr1	93095169	93095319	ENSG00000143033.17|MTF2|SUGP2|SUGP2	909	+	3.8913476	1.0402007	-1.0	-1.0
chr1	93132308	93132928	ENSG00000143033.17|MTF2|SUGP2|SUGP2	965	+	4.217327	1.4540448	-1.0	-1.0
chr1	93172525	93172670	ENSG00000117500.12|TMED5|SUGP2|SUGP2	960	-	5.634305	1.3982303	-1.0	-1.0
chr1	93171645	93171815	ENSG00000117500.12|TMED5|SUGP2|SUGP2	941	-	5.8831844	1.2323349	-1.0	-1.0
chr1	93251049	93251204	ENSG00000122483.17|CCDC18|SUGP2|SUGP2	949	+	5.8961515	1.2894801	-1.0	-1.0
chr1	93283703	93283838	ENSG00000223745.7|CCDC18-AS1|SUGP2|SUGP2	959	-	6.022275	1.3906777	-1.0	-1.0
chr1	93292196	93292421	ENSG00000223745.7|CCDC18-AS1|SUGP2|SUGP2	963	-	5.450115	1.427863	-1.0	-1.0
chr1	93290856	93290976	ENSG00000223745.7|CCDC18-AS1|SUGP2|SUGP2	940	-	5.839584	1.2215128	-1.0	-1.0
chr1	93290053	93290168	ENSG00000223745.7|CCDC18-AS1|SUGP2|SUGP2	901	-	4.981297	1.0052528	-1.0	-1.0
chr1	93314413	93314598	ENSG00000223745.7|CCDC18-AS1|SUGP2|SUGP2	974	-	5.8899307	1.5781479	-1.0	-1.0
chr1	93281338	93281438	ENSG00000223745.7|CCDC18-AS1|SUGP2|SUGP2	903	-	5.655699	1.0136155	-1.0	-1.0
chr1	93292431	93292541	ENSG00000223745.7|CCDC18-AS1|SUGP2|SUGP2	914	-	5.7312503	1.0653447	-1.0	-1.0
chr1	93282798	93282978	ENSG00000223745.7|CCDC18-AS1|SUGP2|SUGP2	921	-	5.74672	1.1028666	-1.0	-1.0
chr1	93289118	93289298	ENSG00000223745.7|CCDC18-AS1|SUGP2|SUGP2	948	-	5.896568	1.2880365	-1.0	-1.0
chr1	93517838	93517963	ENSG00000137942.16|FNBP1L|SUGP2|SUGP2	952	+	5.9573545	1.3161517	-1.0	-1.0
chr1	93519013	93519178	ENSG00000137942.16|FNBP1L|SUGP2|SUGP2	917	+	4.338303	1.0792099	-1.0	-1.0
chr1	93805541	93805661	ENSG00000137936.16|BCAR3|SUGP2|SUGP2	910	-	5.716051	1.0452404	-1.0	-1.0
chr1	94197445	94197640	ENSG00000137962.12|ARHGAP29|SUGP2|SUGP2	986	-	6.4034996	1.8586324	-1.0	-1.0
chr1	94192115	94192700	ENSG00000137962.12|ARHGAP29|SUGP2|SUGP2	968	-	5.1285644	1.5007765	-1.0	-1.0
chr1	94192775	94193120	ENSG00000137962.12|ARHGAP29|SUGP2|SUGP2	948	-	3.7124155	1.280517	-1.0	-1.0
chr1	94195965	94196085	ENSG00000137962.12|ARHGAP29|SUGP2|SUGP2	937	-	5.813116	1.1991209	-1.0	-1.0
chr1	94193135	94193290	ENSG00000137962.12|ARHGAP29|SUGP2|SUGP2	948	-	4.3843307	1.2873398	-1.0	-1.0
chr1	94197860	94198030	ENSG00000137962.12|ARHGAP29|SUGP2|SUGP2	979	-	6.3207026	1.679711	-1.0	-1.0
chr1	94191355	94191525	ENSG00000137962.12|ARHGAP29|SUGP2|SUGP2	933	-	5.8175883	1.1721371	-1.0	-1.0
chr1	94193695	94193930	ENSG00000137962.12|ARHGAP29|SUGP2|SUGP2	955	-	4.0678253	1.3450507	-1.0	-1.0
chr1	94193355	94193645	ENSG00000137962.12|ARHGAP29|SUGP2|SUGP2	958	-	4.962099	1.3812696	-1.0	-1.0
chr1	94419281	94419421	ENSG00000117528.11|ABCD3|SUGP2|SUGP2	938	+	2.724964	1.2048125	-1.0	-1.0
chr1	94496417	94496592	ENSG00000117528.11|ABCD3|SUGP2|SUGP2	935	+	3.2222252	1.188959	-1.0	-1.0
chr1	94436037	94436142	ENSG00000117528.11|ABCD3|SUGP2|SUGP2	952	+	5.8990345	1.3168044	-1.0	-1.0
chr1	94460048	94460148	ENSG00000117528.11|ABCD3|SUGP2|SUGP2	903	+	5.648827	1.012003	-1.0	-1.0
chr1	94482752	94482857	ENSG00000117528.11|ABCD3|SUGP2|SUGP2	909	+	3.762803	1.0398502	-1.0	-1.0
chr1	94462993	94463248	ENSG00000117528.11|ABCD3|SUGP2|SUGP2	942	+	3.5990272	1.2375509	-1.0	-1.0
chr1	94450782	94450932	ENSG00000117528.11|ABCD3|SUGP2|SUGP2	927	+	5.7752995	1.1383178	-1.0	-1.0
chr1	94489078	94489233	ENSG00000117528.11|ABCD3|SUGP2|SUGP2	923	+	4.956909	1.1121546	-1.0	-1.0
chr1	94476912	94477032	ENSG00000117528.11|ABCD3|SUGP2|SUGP2	933	+	5.3109384	1.1730443	-1.0	-1.0
chr1	94459278	94459448	ENSG00000117528.11|ABCD3|SUGP2|SUGP2	929	+	3.1883569	1.1478562	-1.0	-1.0
chr1	94451947	94452157	ENSG00000117528.11|ABCD3|SUGP2|SUGP2	945	+	4.333374	1.2594898	-1.0	-1.0
chr1	94512192	94512337	ENSG00000117528.11|ABCD3|SUGP2|SUGP2	919	+	3.7990353	1.0897373	-1.0	-1.0
chr1	94421631	94422326	ENSG00000117528.11|ABCD3|SUGP2|SUGP2	996	+	3.631824	2.4472601	-1.0	-1.0
chr1	94443397	94443567	ENSG00000117528.11|ABCD3|SUGP2|SUGP2	933	+	3.8114119	1.1765661	-1.0	-1.0
chr1	94440912	94441082	ENSG00000117528.11|ABCD3|SUGP2|SUGP2	918	+	4.22875	1.0864304	-1.0	-1.0
chr1	94451087	94451367	ENSG00000117528.11|ABCD3|SUGP2|SUGP2	957	+	5.915153	1.3705668	-1.0	-1.0
chr1	94418951	94419126	ENSG00000117528.11|ABCD3|SUGP2|SUGP2	953	+	2.5732164	1.3260062	-1.0	-1.0
chr1	94438997	94439192	ENSG00000117528.11|ABCD3|SUGP2|SUGP2	935	+	4.2150917	1.1866605	-1.0	-1.0
chr1	94497002	94497162	ENSG00000117528.11|ABCD3|SUGP2|SUGP2	934	+	5.806913	1.179733	-1.0	-1.0
chr1	94440077	94440752	ENSG00000117528.11|ABCD3|SUGP2|SUGP2	976	+	4.124023	1.6110578	-1.0	-1.0
chr1	94451602	94451857	ENSG00000117528.11|ABCD3|SUGP2|SUGP2	981	+	5.486585	1.7244272	-1.0	-1.0
chr1	94422416	94424576	ENSG00000117528.11|ABCD3|SUGP2|SUGP2	997	+	3.5923824	2.5101678	-1.0	-1.0
chr1	94425401	94425571	ENSG00000117528.11|ABCD3|SUGP2|SUGP2	954	+	3.40767	1.3345374	-1.0	-1.0
chr1	94443842	94443942	ENSG00000117528.11|ABCD3|SUGP2|SUGP2	903	+	3.0164495	1.0136155	-1.0	-1.0
chr1	94419791	94419906	ENSG00000117528.11|ABCD3|SUGP2|SUGP2	908	+	3.7110574	1.0347021	-1.0	-1.0
chr1	94459473	94459623	ENSG00000117528.11|ABCD3|SUGP2|SUGP2	938	+	4.6174684	1.2100835	-1.0	-1.0
chr1	94458983	94459128	ENSG00000117528.11|ABCD3|SUGP2|SUGP2	937	+	3.6431692	1.2037998	-1.0	-1.0
chr1	94424971	94425091	ENSG00000117528.11|ABCD3|SUGP2|SUGP2	912	+	2.69772	1.0551534	-1.0	-1.0
chr1	94439202	94439417	ENSG00000117528.11|ABCD3|SUGP2|SUGP2	959	+	3.6143343	1.3900965	-1.0	-1.0
chr1	94438772	94438962	ENSG00000117528.11|ABCD3|SUGP2|SUGP2	925	+	4.52955	1.1226814	-1.0	-1.0
chr1	94460238	94460393	ENSG00000117528.11|ABCD3|SUGP2|SUGP2	917	+	3.0807276	1.0833151	-1.0	-1.0
chr1	94424726	94424906	ENSG00000117528.11|ABCD3|SUGP2|SUGP2	930	+	3.6067462	1.1541883	-1.0	-1.0
chr1	94494492	94494617	ENSG00000117528.11|ABCD3|SUGP2|SUGP2	917	+	5.730384	1.0814259	-1.0	-1.0
chr1	94462378	94462498	ENSG00000117528.11|ABCD3|SUGP2|SUGP2	935	+	3.8965964	1.1839722	-1.0	-1.0
chr1	94917949	94918054	ENSG00000117519.15|CNN3|SUGP2|SUGP2	911	-	5.729744	1.0515349	-1.0	-1.0
chr1	94920344	94920574	ENSG00000117519.15|CNN3|SUGP2|SUGP2	969	-	5.2547526	1.5142995	-1.0	-1.0
chr1	94918949	94919064	ENSG00000117519.15|CNN3|SUGP2|SUGP2	909	-	3.2276073	1.041281	-1.0	-1.0
chr1	94921924	94922064	ENSG00000117519.15|CNN3|SUGP2|SUGP2	915	-	4.0037456	1.0710475	-1.0	-1.0
chr1	94919254	94920339	ENSG00000117519.15|CNN3|SUGP2|SUGP2	967	-	4.4112153	1.476827	-1.0	-1.0
chr1	94920594	94920784	ENSG00000117519.15|CNN3|SUGP2|SUGP2	940	-	5.159452	1.2195041	-1.0	-1.0
chr1	94914124	94914244	ENSG00000117519.15|CNN3|SUGP2|SUGP2	911	-	3.7327225	1.0483072	-1.0	-1.0
chr1	94915564	94915709	ENSG00000117519.15|CNN3|SUGP2|SUGP2	931	-	5.2572513	1.1587576	-1.0	-1.0
chr1	94917729	94917844	ENSG00000117519.15|CNN3|SUGP2|SUGP2	906	-	5.6770945	1.0249872	-1.0	-1.0
chr1	95015303	95015423	ENSG00000172339.9|ALG14|SUGP2|SUGP2	911	-	5.713486	1.0527104	-1.0	-1.0
chr1	95163209	95163314	ENSG00000152078.9|TMEM56|SUGP2|SUGP2	911	+	5.710268	1.0515349	-1.0	-1.0
chr1	95163324	95163504	ENSG00000152078.9|TMEM56|SUGP2|SUGP2	909	+	4.7864685	1.0399213	-1.0	-1.0
chr1	95163209	95163314	ENSG00000271092.5|TMEM56-RWDD3|SUGP2|SUGP2	911	+	5.710268	1.0515349	-1.0	-1.0
chr1	95163324	95163504	ENSG00000271092.5|TMEM56-RWDD3|SUGP2|SUGP2	909	+	4.7864685	1.038991	-1.0	-1.0
chr1	96727309	96727459	ENSG00000117569.18|PTBP2|SUGP2|SUGP2	910	+	5.6786613	1.0441989	-1.0	-1.0
chr1	96780516	96781736	ENSG00000117569.18|PTBP2|SUGP2|SUGP2	960	+	3.236683	1.4003696	-1.0	-1.0
chr1	96727659	96727849	ENSG00000117569.18|PTBP2|SUGP2|SUGP2	935	+	5.82363	1.1852252	-1.0	-1.0
chr1	96779921	96780331	ENSG00000117569.18|PTBP2|SUGP2|SUGP2	939	+	2.7936618	1.2149965	-1.0	-1.0
chr1	96728334	96728454	ENSG00000117569.18|PTBP2|SUGP2|SUGP2	926	+	3.834506	1.1325564	-1.0	-1.0
chr1	96779611	96779751	ENSG00000117569.18|PTBP2|SUGP2|SUGP2	941	+	5.576942	1.2296921	-1.0	-1.0
chr1	96729659	96729794	ENSG00000117569.18|PTBP2|SUGP2|SUGP2	910	+	5.7243533	1.0466709	-1.0	-1.0
chr1	99750441	99750746	ENSG00000156869.12|FRRS1|SUGP2|SUGP2	924	-	5.7690144	1.117913	-1.0	-1.0
chr1	99734453	99734868	ENSG00000156869.12|FRRS1|SUGP2|SUGP2	943	-	4.213935	1.2412796	-1.0	-1.0
chr1	99754386	99754486	ENSG00000156869.12|FRRS1|SUGP2|SUGP2	946	-	5.8543983	1.2693884	-1.0	-1.0
chr1	99746113	99746233	ENSG00000156869.12|FRRS1|SUGP2|SUGP2	924	-	5.768356	1.1204796	-1.0	-1.0
chr1	99732918	99733883	ENSG00000156869.12|FRRS1|SUGP2|SUGP2	968	-	3.6579785	1.5008531	-1.0	-1.0
chr1	99754856	99755006	ENSG00000156869.12|FRRS1|SUGP2|SUGP2	931	-	5.804047	1.164231	-1.0	-1.0
chr1	99731973	99732123	ENSG00000156869.12|FRRS1|SUGP2|SUGP2	926	-	3.8483727	1.1336524	-1.0	-1.0
chr1	99751241	99751411	ENSG00000156869.12|FRRS1|SUGP2|SUGP2	937	-	5.843339	1.1984011	-1.0	-1.0
chr1	99754576	99754701	ENSG00000156869.12|FRRS1|SUGP2|SUGP2	920	-	5.7658043	1.0995848	-1.0	-1.0
chr1	99732128	99732738	ENSG00000156869.12|FRRS1|SUGP2|SUGP2	982	-	4.415115	1.7478178	-1.0	-1.0
chr1	99755161	99755356	ENSG00000156869.12|FRRS1|SUGP2|SUGP2	971	-	5.3281827	1.5353444	-1.0	-1.0
chr1	99918681	99918851	ENSG00000162688.16|AGL|SUGP2|SUGP2	914	+	5.734129	1.0631502	-1.0	-1.0
chr1	99919196	99919351	ENSG00000162688.16|AGL|SUGP2|SUGP2	938	+	5.8253016	1.2059945	-1.0	-1.0
chr1	99918421	99918551	ENSG00000162688.16|AGL|SUGP2|SUGP2	930	+	5.1068096	1.155546	-1.0	-1.0
chr1	100048691	100048951	ENSG00000156875.13|MFSD14A|SUGP2|SUGP2	949	+	5.0517616	1.290897	-1.0	-1.0
chr1	100049361	100049656	ENSG00000156875.13|MFSD14A|SUGP2|SUGP2	932	+	4.947303	1.1662444	-1.0	-1.0
chr1	100046866	100046966	ENSG00000156875.13|MFSD14A|SUGP2|SUGP2	903	+	5.6693926	1.0136155	-1.0	-1.0
chr1	100073395	100073500	ENSG00000156875.13|MFSD14A|SUGP2|SUGP2	911	+	5.7216988	1.0508816	-1.0	-1.0
chr1	100048689	100048949	ENSG00000283761.1|AC118553.2|SUGP2|SUGP2	951	+	5.0563264	1.3102221	-1.0	-1.0
chr1	100073395	100073500	ENSG00000283761.1|AC118553.2|SUGP2|SUGP2	911	+	5.7216988	1.0506694	-1.0	-1.0
chr1	100049364	100049654	ENSG00000283761.1|AC118553.2|SUGP2|SUGP2	930	+	4.9389863	1.1540146	-1.0	-1.0
chr1	100112803	100113323	ENSG00000156876.9|SASS6|SUGP2|SUGP2	956	-	5.905938	1.3568072	-1.0	-1.0
chr1	100096106	100096236	ENSG00000156876.9|SASS6|SUGP2|SUGP2	905	-	5.6685133	1.0231202	-1.0	-1.0
chr1	100509955	100510200	ENSG00000079335.18|CDC14A|SUGP2|SUGP2	907	+	3.9250834	1.0337564	-1.0	-1.0
chr1	100510525	100510770	ENSG00000079335.18|CDC14A|SUGP2|SUGP2	940	+	5.8611407	1.221272	-1.0	-1.0
chr1	100508415	100508615	ENSG00000079335.18|CDC14A|SUGP2|SUGP2	968	+	4.7882724	1.491233	-1.0	-1.0
chr1	100511470	100511920	ENSG00000079335.18|CDC14A|SUGP2|SUGP2	939	+	5.513741	1.2145853	-1.0	-1.0
chr1	100509735	100509915	ENSG00000079335.18|CDC14A|SUGP2|SUGP2	957	+	5.988194	1.3705153	-1.0	-1.0
chr1	100510200	100510480	ENSG00000079335.18|CDC14A|SUGP2|SUGP2	936	+	5.845927	1.195105	-1.0	-1.0
chr1	100508825	100509260	ENSG00000079335.18|CDC14A|SUGP2|SUGP2	944	+	4.995216	1.2493038	-1.0	-1.0
chr1	100508625	100508735	ENSG00000079335.18|CDC14A|SUGP2|SUGP2	939	+	5.8288035	1.2179066	-1.0	-1.0
chr1	100380551	100380651	ENSG00000079335.18|CDC14A|SUGP2|SUGP2	903	+	5.6625476	1.0136155	-1.0	-1.0
chr1	100511045	100511255	ENSG00000079335.18|CDC14A|SUGP2|SUGP2	954	+	5.9610143	1.3330668	-1.0	-1.0
chr1	100509320	100509520	ENSG00000079335.18|CDC14A|SUGP2|SUGP2	955	+	6.0125256	1.3516213	-1.0	-1.0
chr1	100905841	100906086	ENSG00000162695.11|SLC30A7|SUGP2|SUGP2	937	+	5.459869	1.2029786	-1.0	-1.0
chr1	100904646	100904766	ENSG00000162695.11|SLC30A7|SUGP2|SUGP2	950	+	5.8952127	1.3002965	-1.0	-1.0
chr1	100946361	100946541	ENSG00000162695.11|SLC30A7|SUGP2|SUGP2	971	+	6.1700177	1.537035	-1.0	-1.0
chr1	100947471	100947686	ENSG00000162695.11|SLC30A7|SUGP2|SUGP2	983	+	5.5115824	1.7744882	-1.0	-1.0
chr1	100906121	100906296	ENSG00000162695.11|SLC30A7|SUGP2|SUGP2	922	+	3.9335926	1.105981	-1.0	-1.0
chr1	100948121	100948311	ENSG00000162695.11|SLC30A7|SUGP2|SUGP2	949	+	4.124561	1.2899814	-1.0	-1.0
chr1	101038621	101038806	ENSG00000233184.6|AC093157.1|SUGP2|SUGP2	954	+	5.9620776	1.3374388	-1.0	-1.0
chr1	101039051	101039231	ENSG00000233184.6|AC093157.1|SUGP2|SUGP2	912	+	5.718403	1.0565469	-1.0	-1.0
chr1	101035566	101035751	ENSG00000233184.6|AC093157.1|SUGP2|SUGP2	921	+	5.75521	1.100163	-1.0	-1.0
chr1	101041616	101041726	ENSG00000233184.6|AC093157.1|SUGP2|SUGP2	931	+	5.8208947	1.1607203	-1.0	-1.0
chr1	103522020	103522165	ENSG00000224613.6|AC095032.1|SUGP2|SUGP2	918	-	5.7536144	1.0856214	-1.0	-1.0
chr1	103520715	103520890	ENSG00000224613.6|AC095032.1|SUGP2|SUGP2	906	-	5.726017	1.0261307	-1.0	-1.0
chr1	103522255	103522520	ENSG00000224613.6|AC095032.1|SUGP2|SUGP2	938	-	5.855175	1.2091945	-1.0	-1.0
chr1	107637537	107637662	ENSG00000134215.15|VAV3|SUGP2|SUGP2	931	-	5.832907	1.1612424	-1.0	-1.0
chr1	108176773	108176908	ENSG00000085491.15|SLC25A24|SUGP2|SUGP2	911	-	5.73338	1.0515933	-1.0	-1.0
chr1	108175623	108175773	ENSG00000085491.15|SLC25A24|SUGP2|SUGP2	939	-	3.8601136	1.2131511	-1.0	-1.0
chr1	108175883	108176068	ENSG00000085491.15|SLC25A24|SUGP2|SUGP2	925	-	5.807152	1.1263236	-1.0	-1.0
chr1	108803455	108803565	ENSG00000116266.10|STXBP3|SUGP2|SUGP2	903	+	5.648827	1.012003	-1.0	-1.0
chr1	108927866	108928056	ENSG00000274068.1|AL449266.1|SUGP2|SUGP2	943	-	3.8325734	1.2431912	-1.0	-1.0
chr1	108927456	108927611	ENSG00000274068.1|AL449266.1|SUGP2|SUGP2	920	-	3.5676615	1.0949107	-1.0	-1.0
chr1	108958051	108958256	ENSG00000274068.1|AL449266.1|SUGP2|SUGP2	972	-	3.848868	1.5590618	-1.0	-1.0
chr1	108926806	108926936	ENSG00000274068.1|AL449266.1|SUGP2|SUGP2	908	-	3.725972	1.0363828	-1.0	-1.0
chr1	108925086	108925216	ENSG00000274068.1|AL449266.1|SUGP2|SUGP2	907	-	5.68514	1.0332973	-1.0	-1.0
chr1	108925391	108925506	ENSG00000274068.1|AL449266.1|SUGP2|SUGP2	936	-	5.829114	1.1958277	-1.0	-1.0
chr1	108958381	108958521	ENSG00000274068.1|AL449266.1|SUGP2|SUGP2	946	-	5.8943815	1.2651488	-1.0	-1.0
chr1	108960326	108960821	ENSG00000274068.1|AL449266.1|SUGP2|SUGP2	932	-	3.647354	1.1643214	-1.0	-1.0
chr1	108957121	108957551	ENSG00000274068.1|AL449266.1|SUGP2|SUGP2	985	-	5.7210236	1.8241736	-1.0	-1.0
chr1	108957736	108958036	ENSG00000274068.1|AL449266.1|SUGP2|SUGP2	950	-	3.5616474	1.3005888	-1.0	-1.0
chr1	108925611	108925751	ENSG00000274068.1|AL449266.1|SUGP2|SUGP2	916	-	5.7536354	1.076054	-1.0	-1.0
chr1	108928081	108928181	ENSG00000274068.1|AL449266.1|SUGP2|SUGP2	903	-	5.6693926	1.0136155	-1.0	-1.0
chr1	108960081	108960181	ENSG00000274068.1|AL449266.1|SUGP2|SUGP2	903	-	2.4832063	1.0136155	-1.0	-1.0
chr1	108956691	108956876	ENSG00000274068.1|AL449266.1|SUGP2|SUGP2	921	-	5.271313	1.1030898	-1.0	-1.0
chr1	108961141	108961251	ENSG00000274068.1|AL449266.1|SUGP2|SUGP2	935	-	5.841065	1.1870335	-1.0	-1.0
chr1	108926171	108926696	ENSG00000274068.1|AL449266.1|SUGP2|SUGP2	968	-	5.5113144	1.5014776	-1.0	-1.0
chr1	108927186	108927326	ENSG00000274068.1|AL449266.1|SUGP2|SUGP2	950	-	4.0171776	1.3043978	-1.0	-1.0
chr1	108956961	108957086	ENSG00000274068.1|AL449266.1|SUGP2|SUGP2	906	-	3.6902988	1.0255363	-1.0	-1.0
chr1	108956693	108956878	ENSG00000121940.15|CLCC1|SUGP2|SUGP2	913	-	4.98988	1.0624714	-1.0	-1.0
chr1	108958383	108958518	ENSG00000121940.15|CLCC1|SUGP2|SUGP2	945	-	5.892452	1.2587636	-1.0	-1.0
chr1	108956958	108957088	ENSG00000121940.15|CLCC1|SUGP2|SUGP2	909	-	3.7103035	1.0394412	-1.0	-1.0
chr1	108957738	108958033	ENSG00000121940.15|CLCC1|SUGP2|SUGP2	949	-	3.552465	1.2892383	-1.0	-1.0
chr1	108960323	108960823	ENSG00000121940.15|CLCC1|SUGP2|SUGP2	929	-	3.7090073	1.1481452	-1.0	-1.0
chr1	108961138	108961253	ENSG00000121940.15|CLCC1|SUGP2|SUGP2	936	-	5.3223433	1.1925393	-1.0	-1.0
chr1	108960078	108960178	ENSG00000121940.15|CLCC1|SUGP2|SUGP2	903	-	2.4832063	1.015447	-1.0	-1.0
chr1	108958058	108958258	ENSG00000121940.15|CLCC1|SUGP2|SUGP2	974	-	3.922679	1.5881441	-1.0	-1.0
chr1	108957123	108957553	ENSG00000121940.15|CLCC1|SUGP2|SUGP2	985	-	5.724366	1.8279507	-1.0	-1.0
chr1	109392369	109392499	ENSG00000134243.11|SORT1|SUGP2|SUGP2	922	-	3.0630062	1.109174	-1.0	-1.0
chr1	109378144	109378319	ENSG00000134243.11|SORT1|SUGP2|SUGP2	933	-	3.0098295	1.1760926	-1.0	-1.0
chr1	109330836	109331061	ENSG00000134243.11|SORT1|SUGP2|SUGP2	941	-	4.0220137	1.2256224	-1.0	-1.0
chr1	109391644	109391799	ENSG00000134243.11|SORT1|SUGP2|SUGP2	946	-	3.4297667	1.26744	-1.0	-1.0
chr1	109377834	109377934	ENSG00000134243.11|SORT1|SUGP2|SUGP2	915	-	3.7751575	1.0717884	-1.0	-1.0
chr1	109378399	109378509	ENSG00000134243.11|SORT1|SUGP2|SUGP2	908	-	2.7147894	1.0371373	-1.0	-1.0
chr1	109372149	109372269	ENSG00000134243.11|SORT1|SUGP2|SUGP2	928	-	3.8407776	1.1419983	-1.0	-1.0
chr1	109331616	109331781	ENSG00000134243.11|SORT1|SUGP2|SUGP2	949	-	5.9335446	1.2903316	-1.0	-1.0
chr1	109330206	109330526	ENSG00000134243.11|SORT1|SUGP2|SUGP2	922	-	3.9970143	1.1090531	-1.0	-1.0
chr1	109392795	109392920	ENSG00000134243.11|SORT1|SUGP2|SUGP2	928	-	2.6980371	1.1410197	-1.0	-1.0
chr1	109384164	109384269	ENSG00000134243.11|SORT1|SUGP2|SUGP2	902	-	3.7217422	1.0106373	-1.0	-1.0
chr1	109376979	109377079	ENSG00000134243.11|SORT1|SUGP2|SUGP2	913	-	5.7455926	1.0611485	-1.0	-1.0
chr1	109329751	109329851	ENSG00000134243.11|SORT1|SUGP2|SUGP2	903	-	5.684529	1.0136155	-1.0	-1.0
chr1	109372974	109373154	ENSG00000134243.11|SORT1|SUGP2|SUGP2	972	-	6.003592	1.5515317	-1.0	-1.0
chr1	109391989	109392114	ENSG00000134243.11|SORT1|SUGP2|SUGP2	930	-	4.188049	1.1552563	-1.0	-1.0
chr1	109331066	109331506	ENSG00000134243.11|SORT1|SUGP2|SUGP2	981	-	4.5744367	1.7289778	-1.0	-1.0
chr1	109333486	109333596	ENSG00000134243.11|SORT1|SUGP2|SUGP2	938	-	5.8343153	1.2100946	-1.0	-1.0
chr1	109373464	109373584	ENSG00000134243.11|SORT1|SUGP2|SUGP2	923	-	4.1714964	1.1145768	-1.0	-1.0
chr1	109383864	109384004	ENSG00000134243.11|SORT1|SUGP2|SUGP2	950	-	5.9347844	1.3018794	-1.0	-1.0
chr1	109377544	109377744	ENSG00000134243.11|SORT1|SUGP2|SUGP2	963	-	3.952301	1.4292631	-1.0	-1.0
chr1	109393151	109393281	ENSG00000134243.11|SORT1|SUGP2|SUGP2	950	-	3.304128	1.3023841	-1.0	-1.0
chr1	109404505	109404650	ENSG00000143106.12|PSMA5|SUGP2|SUGP2	929	-	4.1054797	1.1464366	-1.0	-1.0
chr1	109404790	109405440	ENSG00000143106.12|PSMA5|SUGP2|SUGP2	946	-	3.0443027	1.2705652	-1.0	-1.0
chr1	109405955	109406475	ENSG00000143106.12|PSMA5|SUGP2|SUGP2	976	-	5.000933	1.6189029	-1.0	-1.0
chr1	109405715	109405925	ENSG00000143106.12|PSMA5|SUGP2|SUGP2	986	-	4.0220084	1.8489361	-1.0	-1.0
chr1	110955431	110957091	ENSG00000121931.15|LRIF1|SUGP2|SUGP2	989	-	4.4898596	1.9775524	-1.0	-1.0
chr1	110955226	110955386	ENSG00000121931.15|LRIF1|SUGP2|SUGP2	919	-	3.0718029	1.0923634	-1.0	-1.0
chr1	111446404	111446509	ENSG00000116455.13|WDR77|SUGP2|SUGP2	903	-	5.684529	1.0136155	-1.0	-1.0
chr1	111446244	111446394	ENSG00000116455.13|WDR77|SUGP2|SUGP2	911	-	3.7277217	1.0503441	-1.0	-1.0
chr1	111445254	111445449	ENSG00000116455.13|WDR77|SUGP2|SUGP2	939	-	4.815278	1.211412	-1.0	-1.0
chr1	111446589	111446714	ENSG00000116455.13|WDR77|SUGP2|SUGP2	909	-	5.724144	1.0431135	-1.0	-1.0
chr1	111660073	111660173	ENSG00000116473.14|RAP1A|SUGP2|SUGP2	911	+	5.7112947	1.0521728	-1.0	-1.0
chr1	111660538	111660663	ENSG00000116473.14|RAP1A|SUGP2|SUGP2	966	+	5.777218	1.4652302	-1.0	-1.0
chr1	111660978	111661168	ENSG00000116473.14|RAP1A|SUGP2|SUGP2	946	+	5.895535	1.2711774	-1.0	-1.0
chr1	111647863	111647968	ENSG00000116473.14|RAP1A|SUGP2|SUGP2	905	+	5.669978	1.0229704	-1.0	-1.0
chr1	111674428	111674528	ENSG00000116473.14|RAP1A|SUGP2|SUGP2	909	+	5.6980424	1.0397961	-1.0	-1.0
chr1	111649663	111649923	ENSG00000116473.14|RAP1A|SUGP2|SUGP2	949	+	4.772883	1.2959154	-1.0	-1.0
chr1	111648143	111649658	ENSG00000116473.14|RAP1A|SUGP2|SUGP2	980	+	5.199328	1.6992575	-1.0	-1.0
chr1	112629478	112629748	ENSG00000116489.12|CAPZA1|SUGP2|SUGP2	942	+	3.711043	1.2349174	-1.0	-1.0
chr1	112629348	112629468	ENSG00000116489.12|CAPZA1|SUGP2|SUGP2	924	+	3.8181713	1.1182493	-1.0	-1.0
chr1	113125229	113125329	ENSG00000198799.11|LRIG2|SUGP2|SUGP2	925	+	5.816468	1.126057	-1.0	-1.0
chr1	113127154	113127289	ENSG00000198799.11|LRIG2|SUGP2|SUGP2	904	+	3.3505332	1.0170836	-1.0	-1.0
chr1	113125359	113127049	ENSG00000198799.11|LRIG2|SUGP2|SUGP2	972	+	5.0661817	1.5522451	-1.0	-1.0
chr1	113476970	113477200	ENSG00000081026.18|MAGI3|SUGP2|SUGP2	965	+	4.12594	1.456743	-1.0	-1.0
chr1	113551976	113552086	ENSG00000081026.18|MAGI3|SUGP2|SUGP2	903	+	5.648827	1.012003	-1.0	-1.0
chr1	113417345	113417540	ENSG00000081026.18|MAGI3|SUGP2|SUGP2	952	+	5.924728	1.3198963	-1.0	-1.0
chr1	113478735	113479050	ENSG00000081026.18|MAGI3|SUGP2|SUGP2	988	+	4.603796	1.9135183	-1.0	-1.0
chr1	113467380	113467645	ENSG00000081026.18|MAGI3|SUGP2|SUGP2	945	+	3.9411037	1.2573425	-1.0	-1.0
chr1	113465870	113466010	ENSG00000081026.18|MAGI3|SUGP2|SUGP2	926	+	2.947088	1.1312857	-1.0	-1.0
chr1	113465335	113465505	ENSG00000081026.18|MAGI3|SUGP2|SUGP2	947	+	5.9024506	1.2769266	-1.0	-1.0
chr1	113415505	113415610	ENSG00000081026.18|MAGI3|SUGP2|SUGP2	935	+	3.5482383	1.1862046	-1.0	-1.0
chr1	113464930	113465115	ENSG00000081026.18|MAGI3|SUGP2|SUGP2	948	+	3.4803166	1.2807151	-1.0	-1.0
chr1	113465540	113465650	ENSG00000081026.18|MAGI3|SUGP2|SUGP2	908	+	5.689605	1.0385648	-1.0	-1.0
chr1	113419550	113419880	ENSG00000081026.18|MAGI3|SUGP2|SUGP2	970	+	5.338285	1.5203424	-1.0	-1.0
chr1	113667585	113667695	ENSG00000081026.18|MAGI3|SUGP2|SUGP2	903	+	5.651118	1.0125405	-1.0	-1.0
chr1	113475365	113475535	ENSG00000081026.18|MAGI3|SUGP2|SUGP2	916	+	5.780073	1.0765585	-1.0	-1.0
chr1	113466075	113466345	ENSG00000081026.18|MAGI3|SUGP2|SUGP2	936	+	5.106531	1.1969435	-1.0	-1.0
chr1	113419250	113419360	ENSG00000081026.18|MAGI3|SUGP2|SUGP2	916	+	5.7534814	1.0764903	-1.0	-1.0
chr1	113551056	113551201	ENSG00000081026.18|MAGI3|SUGP2|SUGP2	921	+	5.724894	1.1024468	-1.0	-1.0
chr1	113476545	113476840	ENSG00000081026.18|MAGI3|SUGP2|SUGP2	975	+	5.3127685	1.6026422	-1.0	-1.0
chr1	113479390	113481040	ENSG00000081026.18|MAGI3|SUGP2|SUGP2	984	+	4.8375635	1.790299	-1.0	-1.0
chr1	113418580	113418760	ENSG00000081026.18|MAGI3|SUGP2|SUGP2	932	+	4.64064	1.1693465	-1.0	-1.0
chr1	113629479	113629649	ENSG00000081026.18|MAGI3|SUGP2|SUGP2	935	+	4.4030814	1.188276	-1.0	-1.0
chr1	113465120	113465320	ENSG00000081026.18|MAGI3|SUGP2|SUGP2	970	+	4.6440353	1.5279158	-1.0	-1.0
chr1	113415645	113415760	ENSG00000081026.18|MAGI3|SUGP2|SUGP2	949	+	5.9252677	1.291019	-1.0	-1.0
chr1	113667025	113667215	ENSG00000081026.18|MAGI3|SUGP2|SUGP2	969	+	6.2290454	1.5125898	-1.0	-1.0
chr1	113478530	113478640	ENSG00000081026.18|MAGI3|SUGP2|SUGP2	905	+	5.667345	1.0235518	-1.0	-1.0
chr1	113551796	113551961	ENSG00000081026.18|MAGI3|SUGP2|SUGP2	945	+	5.870835	1.2573553	-1.0	-1.0
chr1	113464700	113464830	ENSG00000081026.18|MAGI3|SUGP2|SUGP2	946	+	5.8763723	1.2679863	-1.0	-1.0
chr1	113419990	113420205	ENSG00000081026.18|MAGI3|SUGP2|SUGP2	954	+	3.7526684	1.3383278	-1.0	-1.0
chr1	113466465	113466745	ENSG00000081026.18|MAGI3|SUGP2|SUGP2	959	+	4.3088565	1.3844347	-1.0	-1.0
chr1	113479060	113479350	ENSG00000081026.18|MAGI3|SUGP2|SUGP2	981	+	4.457408	1.7305533	-1.0	-1.0
chr1	113415325	113415425	ENSG00000081026.18|MAGI3|SUGP2|SUGP2	900	+	3.694548	1.0006346	-1.0	-1.0
chr1	113417925	113418580	ENSG00000081026.18|MAGI3|SUGP2|SUGP2	975	+	4.2428584	1.606558	-1.0	-1.0
chr1	113464525	113464700	ENSG00000081026.18|MAGI3|SUGP2|SUGP2	967	+	5.8768034	1.4776018	-1.0	-1.0
chr1	113477875	113478415	ENSG00000081026.18|MAGI3|SUGP2|SUGP2	990	+	6.1839595	2.0164363	-1.0	-1.0
chr1	113417635	113417915	ENSG00000081026.18|MAGI3|SUGP2|SUGP2	994	+	6.000533	2.216554	-1.0	-1.0
chr1	113771719	113771829	ENSG00000081019.13|RSBN1|SUGP2|SUGP2	941	-	5.8679314	1.2309318	-1.0	-1.0
chr1	113786503	113786618	ENSG00000081019.13|RSBN1|SUGP2|SUGP2	910	-	5.7115493	1.0479566	-1.0	-1.0
chr1	113770104	113770949	ENSG00000081019.13|RSBN1|SUGP2|SUGP2	977	-	4.9298415	1.6433802	-1.0	-1.0
chr1	113769599	113770064	ENSG00000081019.13|RSBN1|SUGP2|SUGP2	972	-	5.594924	1.5501158	-1.0	-1.0
chr1	113771034	113771249	ENSG00000081019.13|RSBN1|SUGP2|SUGP2	956	-	3.6933067	1.3594177	-1.0	-1.0
chr1	113785488	113785618	ENSG00000081019.13|RSBN1|SUGP2|SUGP2	930	-	5.2863708	1.1552956	-1.0	-1.0
chr1	113771439	113771569	ENSG00000081019.13|RSBN1|SUGP2|SUGP2	930	-	4.1261415	1.153738	-1.0	-1.0
chr1	114449588	114449688	ENSG00000197323.11|TRIM33|SUGP2|SUGP2	911	-	5.7310004	1.0525293	-1.0	-1.0
chr1	114444863	114445233	ENSG00000197323.11|TRIM33|SUGP2|SUGP2	955	-	5.1769586	1.3458916	-1.0	-1.0
chr1	114467583	114467683	ENSG00000197323.11|TRIM33|SUGP2|SUGP2	909	-	5.6980424	1.0397961	-1.0	-1.0
chr1	114445268	114445433	ENSG00000197323.11|TRIM33|SUGP2|SUGP2	915	-	5.7287197	1.0692499	-1.0	-1.0
chr1	114497693	114497888	ENSG00000197323.11|TRIM33|SUGP2|SUGP2	948	-	5.4622355	1.2875704	-1.0	-1.0
chr1	114468313	114468493	ENSG00000197323.11|TRIM33|SUGP2|SUGP2	941	-	4.2502337	1.2263911	-1.0	-1.0
chr1	114444708	114444853	ENSG00000197323.11|TRIM33|SUGP2|SUGP2	914	-	5.7445264	1.0655655	-1.0	-1.0
chr1	114467943	114468043	ENSG00000197323.11|TRIM33|SUGP2|SUGP2	903	-	5.6625476	1.0136155	-1.0	-1.0
chr1	114447573	114447768	ENSG00000197323.11|TRIM33|SUGP2|SUGP2	974	-	6.231588	1.5829287	-1.0	-1.0
chr1	114439963	114440123	ENSG00000197323.11|TRIM33|SUGP2|SUGP2	960	-	5.146428	1.4025952	-1.0	-1.0
chr1	114468838	114468993	ENSG00000197323.11|TRIM33|SUGP2|SUGP2	952	-	5.309424	1.3169935	-1.0	-1.0
chr1	114444433	114444703	ENSG00000197323.11|TRIM33|SUGP2|SUGP2	937	-	3.4982326	1.2014813	-1.0	-1.0
chr1	114469028	114469133	ENSG00000197323.11|TRIM33|SUGP2|SUGP2	903	-	5.648827	1.012003	-1.0	-1.0
chr1	114447073	114447173	ENSG00000197323.11|TRIM33|SUGP2|SUGP2	907	-	5.7323656	1.0337898	-1.0	-1.0
chr1	114447213	114447488	ENSG00000197323.11|TRIM33|SUGP2|SUGP2	948	-	4.160513	1.281703	-1.0	-1.0
chr1	114478468	114478603	ENSG00000197323.11|TRIM33|SUGP2|SUGP2	904	-	5.6788087	1.0181329	-1.0	-1.0
chr1	114448108	114448213	ENSG00000197323.11|TRIM33|SUGP2|SUGP2	906	-	5.6733027	1.0264466	-1.0	-1.0
chr1	114447873	114448053	ENSG00000197323.11|TRIM33|SUGP2|SUGP2	945	-	3.5594065	1.2590971	-1.0	-1.0
chr1	114448963	114449283	ENSG00000197323.11|TRIM33|SUGP2|SUGP2	943	-	3.7397192	1.2432991	-1.0	-1.0
chr1	114478328	114478428	ENSG00000197323.11|TRIM33|SUGP2|SUGP2	910	-	5.7390285	1.0481113	-1.0	-1.0
chr1	114499293	114499478	ENSG00000197323.11|TRIM33|SUGP2|SUGP2	953	-	5.743798	1.3265674	-1.0	-1.0
chr1	114477693	114477828	ENSG00000197323.11|TRIM33|SUGP2|SUGP2	909	-	5.77852	1.0426201	-1.0	-1.0
chr1	114448653	114448938	ENSG00000197323.11|TRIM33|SUGP2|SUGP2	963	-	5.9900517	1.4342343	-1.0	-1.0
chr1	116377566	116377691	ENSG00000163399.15|ATP1A1|SUGP2|SUGP2	920	+	3.7917023	1.0966259	-1.0	-1.0
chr1	116377921	116378131	ENSG00000163399.15|ATP1A1|SUGP2|SUGP2	965	+	4.9254713	1.4535515	-1.0	-1.0
chr1	116378656	116378756	ENSG00000163399.15|ATP1A1|SUGP2|SUGP2	908	+	3.0650535	1.0358894	-1.0	-1.0
chr1	117424414	117424519	ENSG00000198162.12|MAN1A2|SUGP2|SUGP2	910	+	5.71846	1.044967	-1.0	-1.0
chr1	117479842	117480027	ENSG00000198162.12|MAN1A2|SUGP2|SUGP2	944	+	5.883217	1.2521243	-1.0	-1.0
chr1	117383665	117383855	ENSG00000198162.12|MAN1A2|SUGP2|SUGP2	956	+	5.9644237	1.359119	-1.0	-1.0
chr1	119117456	119117606	ENSG00000116874.11|WARS2|SUGP2|SUGP2	925	-	5.799046	1.1240443	-1.0	-1.0
chr1	119117731	119117916	ENSG00000116874.11|WARS2|SUGP2|SUGP2	929	-	4.563986	1.1487421	-1.0	-1.0
chr1	119157449	119157549	ENSG00000231365.5|AL359915.2|SUGP2|SUGP2	915	+	3.7688541	1.0688316	-1.0	-1.0
chr1	119222618	119222798	ENSG00000231365.5|AL359915.2|SUGP2|SUGP2	920	+	5.734194	1.098682	-1.0	-1.0
chr1	119188423	119188608	ENSG00000231365.5|AL359915.2|SUGP2|SUGP2	941	+	4.045005	1.2295408	-1.0	-1.0
chr1	119219848	119219948	ENSG00000231365.5|AL359915.2|SUGP2|SUGP2	903	+	5.655699	1.0136155	-1.0	-1.0
chr1	119197158	119197273	ENSG00000231365.5|AL359915.2|SUGP2|SUGP2	902	+	3.6846483	1.0108564	-1.0	-1.0
chr1	119738156	119738261	ENSG00000092621.12|PHGDH|SUGP2|SUGP2	950	+	5.8868375	1.299967	-1.0	-1.0
chr1	119717832	119718017	ENSG00000092621.12|PHGDH|SUGP2|SUGP2	965	+	4.760065	1.4508237	-1.0	-1.0
chr1	119719696	119719806	ENSG00000092621.12|PHGDH|SUGP2|SUGP2	906	+	5.6877437	1.026468	-1.0	-1.0
chr1	119718867	119719012	ENSG00000092621.12|PHGDH|SUGP2|SUGP2	904	+	5.6585097	1.0168262	-1.0	-1.0
chr1	119716572	119716777	ENSG00000092621.12|PHGDH|SUGP2|SUGP2	959	+	5.9952164	1.3866749	-1.0	-1.0
chr1	119719282	119719387	ENSG00000092621.12|PHGDH|SUGP2|SUGP2	933	+	5.813677	1.1740391	-1.0	-1.0
chr1	119719836	119720041	ENSG00000092621.12|PHGDH|SUGP2|SUGP2	971	+	5.9091253	1.5413883	-1.0	-1.0
chr1	119738761	119738891	ENSG00000092621.12|PHGDH|SUGP2|SUGP2	914	+	5.7325773	1.0644512	-1.0	-1.0
chr1	119716422	119716567	ENSG00000092621.12|PHGDH|SUGP2|SUGP2	902	+	5.651073	1.0086974	-1.0	-1.0
chr1	119720736	119720836	ENSG00000092621.12|PHGDH|SUGP2|SUGP2	903	+	5.655699	1.0136155	-1.0	-1.0
chr1	119718367	119718622	ENSG00000092621.12|PHGDH|SUGP2|SUGP2	927	+	5.7790008	1.1357634	-1.0	-1.0
chr1	119719032	119719157	ENSG00000092621.12|PHGDH|SUGP2|SUGP2	931	+	5.836711	1.1608922	-1.0	-1.0
chr1	119946099	119946199	ENSG00000134250.19|NOTCH2|SUGP2|SUGP2	903	-	5.684529	1.0136155	-1.0	-1.0
chr1	121217688	121217803	ENSG00000171943.11|SRGAP2C|SUGP2|SUGP2	909	+	5.703396	1.0431763	-1.0	-1.0
chr1	145655457	145655632	ENSG00000117262.18|GPR89A|SUGP2|SUGP2	956	+	5.98883	1.3526982	-1.0	-1.0
chr1	145689588	145689783	ENSG00000174827.13|PDZK1|SUGP2|SUGP2	953	-	4.163732	1.3233546	-1.0	-1.0
chr1	145695652	145695752	ENSG00000174827.13|PDZK1|SUGP2|SUGP2	945	-	5.840778	1.258696	-1.0	-1.0
chr1	145690113	145690298	ENSG00000174827.13|PDZK1|SUGP2|SUGP2	913	-	2.970544	1.06026	-1.0	-1.0
chr1	145689788	145690083	ENSG00000174827.13|PDZK1|SUGP2|SUGP2	963	-	4.8935585	1.428854	-1.0	-1.0
chr1	145700137	145700317	ENSG00000174827.13|PDZK1|SUGP2|SUGP2	972	-	5.961218	1.5462673	-1.0	-1.0
chr1	145696187	145696357	ENSG00000174827.13|PDZK1|SUGP2|SUGP2	917	-	3.5899475	1.0819939	-1.0	-1.0
chr1	145696652	145696842	ENSG00000174827.13|PDZK1|SUGP2|SUGP2	966	-	6.10145	1.467101	-1.0	-1.0
chr1	145699892	145700047	ENSG00000174827.13|PDZK1|SUGP2|SUGP2	917	-	5.768618	1.078683	-1.0	-1.0
chr1	145689378	145689518	ENSG00000174827.13|PDZK1|SUGP2|SUGP2	911	-	5.3147545	1.0503641	-1.0	-1.0
chr1	147171788	147171913	ENSG00000131791.7|PRKAB2|SUGP2|SUGP2	915	-	3.102534	1.0712895	-1.0	-1.0
chr1	147170908	147171038	ENSG00000131791.7|PRKAB2|SUGP2|SUGP2	910	-	3.066036	1.046895	-1.0	-1.0
chr1	147170208	147170383	ENSG00000131791.7|PRKAB2|SUGP2|SUGP2	947	-	5.729075	1.2765538	-1.0	-1.0
chr1	147171258	147171378	ENSG00000131791.7|PRKAB2|SUGP2|SUGP2	951	-	4.7916718	1.3104622	-1.0	-1.0
chr1	147223972	147224552	ENSG00000131781.12|FMO5|SUGP2|SUGP2	968	-	3.559097	1.4956583	-1.0	-1.0
chr1	147185800	147185930	ENSG00000131781.12|FMO5|SUGP2|SUGP2	923	-	2.1026134	1.1142995	-1.0	-1.0
chr1	147186973	147187073	ENSG00000131781.12|FMO5|SUGP2|SUGP2	919	-	2.8040264	1.0915569	-1.0	-1.0
chr1	147220107	147220247	ENSG00000131781.12|FMO5|SUGP2|SUGP2	920	-	3.5133736	1.0984914	-1.0	-1.0
chr1	147220302	147220442	ENSG00000131781.12|FMO5|SUGP2|SUGP2	921	-	4.4281855	1.104726	-1.0	-1.0
chr1	147221642	147222102	ENSG00000131781.12|FMO5|SUGP2|SUGP2	981	-	3.2911534	1.7299476	-1.0	-1.0
chr1	147222337	147223967	ENSG00000131781.12|FMO5|SUGP2|SUGP2	997	-	3.5064104	2.5840585	-1.0	-1.0
chr1	147247445	147248020	ENSG00000273071.1|AC242426.4|SUGP2|SUGP2	954	+	4.6701875	1.3370588	-1.0	-1.0
chr1	147250695	147250830	ENSG00000273071.1|AC242426.4|SUGP2|SUGP2	959	+	5.682077	1.3918893	-1.0	-1.0
chr1	147250305	147250585	ENSG00000273071.1|AC242426.4|SUGP2|SUGP2	968	+	3.8246827	1.4935273	-1.0	-1.0
chr1	147245320	147245495	ENSG00000273071.1|AC242426.4|SUGP2|SUGP2	920	+	3.354912	1.0978587	-1.0	-1.0
chr1	147249040	147249320	ENSG00000273071.1|AC242426.4|SUGP2|SUGP2	966	+	4.192519	1.464167	-1.0	-1.0
chr1	147249745	147249995	ENSG00000273071.1|AC242426.4|SUGP2|SUGP2	958	+	3.5393384	1.3722144	-1.0	-1.0
chr1	147249325	147249520	ENSG00000273071.1|AC242426.4|SUGP2|SUGP2	982	+	3.0641952	1.742905	-1.0	-1.0
chr1	147247305	147247420	ENSG00000273071.1|AC242426.4|SUGP2|SUGP2	904	+	2.6898751	1.0190419	-1.0	-1.0
chr1	147250005	147250200	ENSG00000273071.1|AC242426.4|SUGP2|SUGP2	965	+	4.112956	1.4570148	-1.0	-1.0
chr1	147263546	147263726	ENSG00000131778.18|CHD1L|SUGP2|SUGP2	969	+	3.0136914	1.5078771	-1.0	-1.0
chr1	147282986	147283366	ENSG00000131778.18|CHD1L|SUGP2|SUGP2	946	+	4.3791757	1.2638812	-1.0	-1.0
chr1	147247305	147247420	ENSG00000131778.18|CHD1L|SUGP2|SUGP2	904	+	2.6898751	1.0187078	-1.0	-1.0
chr1	147263776	147263971	ENSG00000131778.18|CHD1L|SUGP2|SUGP2	966	+	2.947874	1.470233	-1.0	-1.0
chr1	147260306	147260501	ENSG00000131778.18|CHD1L|SUGP2|SUGP2	943	+	4.1481814	1.2448064	-1.0	-1.0
chr1	147250305	147250585	ENSG00000131778.18|CHD1L|SUGP2|SUGP2	968	+	3.8246827	1.4935085	-1.0	-1.0
chr1	147245320	147245495	ENSG00000131778.18|CHD1L|SUGP2|SUGP2	920	+	3.354912	1.0976535	-1.0	-1.0
chr1	147283426	147283701	ENSG00000131778.18|CHD1L|SUGP2|SUGP2	915	+	3.2135382	1.0686622	-1.0	-1.0
chr1	147249745	147249995	ENSG00000131778.18|CHD1L|SUGP2|SUGP2	958	+	3.5393384	1.3720243	-1.0	-1.0
chr1	147261501	147261601	ENSG00000131778.18|CHD1L|SUGP2|SUGP2	907	+	5.6913276	1.0296167	-1.0	-1.0
chr1	147250005	147250200	ENSG00000131778.18|CHD1L|SUGP2|SUGP2	965	+	4.112956	1.4570488	-1.0	-1.0
chr1	147250695	147250830	ENSG00000131778.18|CHD1L|SUGP2|SUGP2	959	+	5.682077	1.3917207	-1.0	-1.0
chr1	147249040	147249320	ENSG00000131778.18|CHD1L|SUGP2|SUGP2	966	+	4.192519	1.4639895	-1.0	-1.0
chr1	147263206	147263391	ENSG00000131778.18|CHD1L|SUGP2|SUGP2	921	+	2.3931818	1.1016076	-1.0	-1.0
chr1	147280361	147281776	ENSG00000131778.18|CHD1L|SUGP2|SUGP2	996	+	4.6636047	2.455001	-1.0	-1.0
chr1	147264256	147264356	ENSG00000131778.18|CHD1L|SUGP2|SUGP2	903	+	5.6762524	1.0123817	-1.0	-1.0
chr1	147274315	147274415	ENSG00000131778.18|CHD1L|SUGP2|SUGP2	903	+	5.684529	1.0136155	-1.0	-1.0
chr1	147247445	147248020	ENSG00000131778.18|CHD1L|SUGP2|SUGP2	954	+	4.6701875	1.3370805	-1.0	-1.0
chr1	147260661	147260956	ENSG00000131778.18|CHD1L|SUGP2|SUGP2	937	+	3.3648732	1.2025079	-1.0	-1.0
chr1	147261261	147261381	ENSG00000131778.18|CHD1L|SUGP2|SUGP2	934	+	5.021097	1.1790569	-1.0	-1.0
chr1	147249325	147249520	ENSG00000131778.18|CHD1L|SUGP2|SUGP2	982	+	3.0641952	1.7425953	-1.0	-1.0
chr1	147281796	147282926	ENSG00000131778.18|CHD1L|SUGP2|SUGP2	980	+	4.0956283	1.6915809	-1.0	-1.0
chr1	147268563	147268728	ENSG00000131778.18|CHD1L|SUGP2|SUGP2	933	+	2.6057632	1.1768587	-1.0	-1.0
chr1	147267943	147268063	ENSG00000131778.18|CHD1L|SUGP2|SUGP2	927	+	3.098452	1.1345574	-1.0	-1.0
chr1	147264868	147264993	ENSG00000131778.18|CHD1L|SUGP2|SUGP2	908	+	5.6908064	1.0373683	-1.0	-1.0
chr1	147636200	147636345	ENSG00000162836.11|ACP6|SUGP2|SUGP2	965	-	6.0787244	1.456044	-1.0	-1.0
chr1	147636525	147636630	ENSG00000162836.11|ACP6|SUGP2|SUGP2	913	-	5.7446055	1.0604732	-1.0	-1.0
chr1	147643874	147644199	ENSG00000162836.11|ACP6|SUGP2|SUGP2	951	-	3.0778687	1.3103527	-1.0	-1.0
chr1	147665115	147665280	ENSG00000162836.11|ACP6|SUGP2|SUGP2	910	-	5.707631	1.04431	-1.0	-1.0
chr1	147665695	147665800	ENSG00000162836.11|ACP6|SUGP2|SUGP2	903	-	3.674826	1.0122249	-1.0	-1.0
chr1	147646019	147646134	ENSG00000162836.11|ACP6|SUGP2|SUGP2	952	-	3.872629	1.3184643	-1.0	-1.0
chr1	147645704	147645804	ENSG00000162836.11|ACP6|SUGP2|SUGP2	909	-	3.063717	1.0397961	-1.0	-1.0
chr1	147643494	147643839	ENSG00000162836.11|ACP6|SUGP2|SUGP2	949	-	3.7759733	1.2944474	-1.0	-1.0
chr1	147636815	147637195	ENSG00000162836.11|ACP6|SUGP2|SUGP2	917	-	5.7465057	1.0832002	-1.0	-1.0
chr1	147644334	147644844	ENSG00000162836.11|ACP6|SUGP2|SUGP2	942	-	3.297686	1.2402399	-1.0	-1.0
chr1	147644844	147644959	ENSG00000162836.11|ACP6|SUGP2|SUGP2	947	-	3.8283584	1.272652	-1.0	-1.0
chr1	147645424	147645659	ENSG00000162836.11|ACP6|SUGP2|SUGP2	933	-	3.2709196	1.177129	-1.0	-1.0
chr1	147643369	147643474	ENSG00000162836.11|ACP6|SUGP2|SUGP2	912	-	2.7463524	1.0550808	-1.0	-1.0
chr1	147646589	147646789	ENSG00000162836.11|ACP6|SUGP2|SUGP2	974	-	5.8646617	1.5831505	-1.0	-1.0
chr1	147976904	147977009	ENSG00000188092.14|GPR89B|SUGP2|SUGP2	901	+	5.6776276	1.0035398	-1.0	-1.0
chr1	147977429	147977554	ENSG00000188092.14|GPR89B|SUGP2|SUGP2	909	+	5.6980424	1.0397961	-1.0	-1.0
chr1	147978229	147978344	ENSG00000188092.14|GPR89B|SUGP2|SUGP2	914	+	5.72958	1.0645586	-1.0	-1.0
chr1	149925364	149925604	ENSG00000143368.9|SF3B4|SUGP2|SUGP2	913	-	3.7951472	1.0611346	-1.0	-1.0
chr1	149924269	149924519	ENSG00000143368.9|SF3B4|SUGP2|SUGP2	960	-	3.949384	1.4027522	-1.0	-1.0
chr1	149924559	149924669	ENSG00000143368.9|SF3B4|SUGP2|SUGP2	926	-	5.7629685	1.1322721	-1.0	-1.0
chr1	149925089	149925284	ENSG00000143368.9|SF3B4|SUGP2|SUGP2	945	-	5.1942835	1.256628	-1.0	-1.0
chr1	150302279	150302539	ENSG00000266472.5|MRPS21|SUGP2|SUGP2	931	+	3.5039642	1.160025	-1.0	-1.0
chr1	150303369	150303504	ENSG00000266472.5|MRPS21|SUGP2|SUGP2	911	+	3.236379	1.0514021	-1.0	-1.0
chr1	150303509	150303789	ENSG00000266472.5|MRPS21|SUGP2|SUGP2	949	+	4.805649	1.2909355	-1.0	-1.0
chr1	150302704	150303199	ENSG00000266472.5|MRPS21|SUGP2|SUGP2	978	+	5.329248	1.6479887	-1.0	-1.0
chr1	150971163	150971408	ENSG00000143418.19|CERS2|SUGP2|SUGP2	939	-	5.851043	1.2162758	-1.0	-1.0
chr1	150972555	150972655	ENSG00000143418.19|CERS2|SUGP2|SUGP2	903	-	5.6762524	1.012003	-1.0	-1.0
chr1	150971443	150971548	ENSG00000143418.19|CERS2|SUGP2|SUGP2	914	-	3.7706032	1.0652978	-1.0	-1.0
chr1	150973580	150973770	ENSG00000143418.19|CERS2|SUGP2|SUGP2	937	-	5.8436427	1.1984949	-1.0	-1.0
chr1	151458492	151458612	ENSG00000143442.21|POGZ|SUGP2|SUGP2	928	-	5.7872515	1.1398398	-1.0	-1.0
chr1	151613582	151613887	ENSG00000143376.12|SNX27|SUGP2|SUGP2	947	+	5.5878234	1.2736241	-1.0	-1.0
chr1	151613187	151613302	ENSG00000143376.12|SNX27|SUGP2|SUGP2	953	+	3.881205	1.3281606	-1.0	-1.0
chr1	151613922	151614167	ENSG00000143376.12|SNX27|SUGP2|SUGP2	944	+	5.8780236	1.2494866	-1.0	-1.0
chr1	151615082	151615182	ENSG00000143376.12|SNX27|SUGP2|SUGP2	901	+	3.6600647	1.0033776	-1.0	-1.0
chr1	151671151	151671346	ENSG00000143376.12|SNX27|SUGP2|SUGP2	949	+	4.0534616	1.2947395	-1.0	-1.0
chr1	151615787	151615987	ENSG00000143376.12|SNX27|SUGP2|SUGP2	952	+	5.9325166	1.3162345	-1.0	-1.0
chr1	151892035	151892205	ENSG00000159445.12|THEM4|SUGP2|SUGP2	927	-	3.0517762	1.1379089	-1.0	-1.0
chr1	151893640	151893750	ENSG00000159445.12|THEM4|SUGP2|SUGP2	922	-	5.7425857	1.1092985	-1.0	-1.0
chr1	151892880	151892995	ENSG00000159445.12|THEM4|SUGP2|SUGP2	905	-	5.7012043	1.0204024	-1.0	-1.0
chr1	151893285	151893455	ENSG00000159445.12|THEM4|SUGP2|SUGP2	905	-	3.683506	1.0211066	-1.0	-1.0
chr1	151891440	151891540	ENSG00000159445.12|THEM4|SUGP2|SUGP2	918	-	3.7843442	1.0874364	-1.0	-1.0
chr1	151892315	151892585	ENSG00000159445.12|THEM4|SUGP2|SUGP2	959	-	4.9324245	1.3925271	-1.0	-1.0
chr1	153921500	153921605	ENSG00000143614.9|GATAD2B|SUGP2|SUGP2	943	-	4.9100914	1.241442	-1.0	-1.0
chr1	153920360	153920760	ENSG00000143614.9|GATAD2B|SUGP2|SUGP2	963	-	4.787365	1.4321306	-1.0	-1.0
chr1	153920770	153921075	ENSG00000143614.9|GATAD2B|SUGP2|SUGP2	942	-	3.5312088	1.2379082	-1.0	-1.0
chr1	153916340	153916630	ENSG00000143614.9|GATAD2B|SUGP2|SUGP2	942	-	5.424756	1.2362026	-1.0	-1.0
chr1	153920235	153920350	ENSG00000143614.9|GATAD2B|SUGP2|SUGP2	923	-	2.756686	1.1130621	-1.0	-1.0
chr1	153918130	153918415	ENSG00000143614.9|GATAD2B|SUGP2|SUGP2	932	-	4.4641023	1.164988	-1.0	-1.0
chr1	153921175	153921405	ENSG00000143614.9|GATAD2B|SUGP2|SUGP2	971	-	4.2769184	1.5326898	-1.0	-1.0
chr1	153919285	153919390	ENSG00000143614.9|GATAD2B|SUGP2|SUGP2	900	-	3.694548	1.000426	-1.0	-1.0
chr1	153922065	153922180	ENSG00000143614.9|GATAD2B|SUGP2|SUGP2	956	-	5.4861717	1.3564441	-1.0	-1.0
chr1	154180288	154180438	ENSG00000143549.19|TPM3|SUGP2|SUGP2	947	-	5.9296365	1.278236	-1.0	-1.0
chr1	154177478	154177673	ENSG00000143549.19|TPM3|SUGP2|SUGP2	944	-	4.5620794	1.2501179	-1.0	-1.0
chr1	154179228	154179383	ENSG00000143549.19|TPM3|SUGP2|SUGP2	913	-	4.1556783	1.0609115	-1.0	-1.0
chr1	154178318	154178573	ENSG00000143549.19|TPM3|SUGP2|SUGP2	947	-	4.8320932	1.2782718	-1.0	-1.0
chr1	154178758	154179188	ENSG00000143549.19|TPM3|SUGP2|SUGP2	949	-	4.347126	1.29237	-1.0	-1.0
chr1	154182438	154182553	ENSG00000143549.19|TPM3|SUGP2|SUGP2	904	-	3.6805758	1.0157566	-1.0	-1.0
chr1	154178588	154178688	ENSG00000143549.19|TPM3|SUGP2|SUGP2	915	-	5.7520695	1.072364	-1.0	-1.0
chr1	154177733	154178103	ENSG00000143549.19|TPM3|SUGP2|SUGP2	951	-	3.7564962	1.3083652	-1.0	-1.0
chr1	154237996	154238101	ENSG00000143569.18|UBAP2L|SUGP2|SUGP2	901	+	5.6419134	1.0061449	-1.0	-1.0
chr1	154239361	154239461	ENSG00000143569.18|UBAP2L|SUGP2|SUGP2	901	+	5.6419134	1.0061904	-1.0	-1.0
chr1	154582881	154582986	ENSG00000160710.15|ADAR|SUGP2|SUGP2	920	-	3.125873	1.0952142	-1.0	-1.0
chr1	154583156	154583436	ENSG00000160710.15|ADAR|SUGP2|SUGP2	922	-	2.2547367	1.1054376	-1.0	-1.0
chr1	154583456	154583556	ENSG00000160710.15|ADAR|SUGP2|SUGP2	927	-	2.6229322	1.139116	-1.0	-1.0
chr1	155461503	155461668	ENSG00000116539.12|ASH1L|SUGP2|SUGP2	936	-	5.8393784	1.1934927	-1.0	-1.0
chr1	155464393	155464568	ENSG00000116539.12|ASH1L|SUGP2|SUGP2	928	-	3.4542823	1.1411644	-1.0	-1.0
chr1	155464738	155464963	ENSG00000116539.12|ASH1L|SUGP2|SUGP2	960	-	6.0312643	1.3946079	-1.0	-1.0
chr1	155464063	155464263	ENSG00000116539.12|ASH1L|SUGP2|SUGP2	964	-	5.362493	1.446089	-1.0	-1.0
chr1	156205487	156205587	ENSG00000160785.13|SLC25A44|SUGP2|SUGP2	903	+	5.648827	1.012003	-1.0	-1.0
chr1	156201872	156203152	ENSG00000160785.13|SLC25A44|SUGP2|SUGP2	968	+	5.337758	1.4895889	-1.0	-1.0
chr1	156203312	156203482	ENSG00000160785.13|SLC25A44|SUGP2|SUGP2	933	+	5.8579574	1.1725115	-1.0	-1.0
chr1	156222026	156222136	ENSG00000260238.6|PMF1-BGLAP|SUGP2|SUGP2	928	+	5.136618	1.1444788	-1.0	-1.0
chr1	156221371	156221481	ENSG00000260238.6|PMF1-BGLAP|SUGP2|SUGP2	907	+	5.681549	1.0309587	-1.0	-1.0
chr1	156221601	156221761	ENSG00000260238.6|PMF1-BGLAP|SUGP2|SUGP2	957	+	4.6661706	1.3667527	-1.0	-1.0
chr1	156221372	156221477	ENSG00000160783.19|PMF1|SUGP2|SUGP2	905	+	5.669978	1.0230639	-1.0	-1.0
chr1	156222027	156222142	ENSG00000160783.19|PMF1|SUGP2|SUGP2	919	+	4.402979	1.0932667	-1.0	-1.0
chr1	156221602	156221762	ENSG00000160783.19|PMF1|SUGP2|SUGP2	955	+	4.647318	1.3498005	-1.0	-1.0
chr1	156312561	156312756	ENSG00000163468.14|CCT3|SUGP2|SUGP2	954	-	4.100201	1.3341049	-1.0	-1.0
chr1	156596891	156597016	ENSG00000160818.16|GPATCH4|SUGP2|SUGP2	902	-	5.7102914	1.007973	-1.0	-1.0
chr1	156596691	156596876	ENSG00000160818.16|GPATCH4|SUGP2|SUGP2	958	-	6.0161924	1.380301	-1.0	-1.0
chr1	157026788	157026928	ENSG00000132694.18|ARHGEF11|SUGP2|SUGP2	905	-	5.669978	1.0229857	-1.0	-1.0
chr1	160219538	160219693	ENSG00000132716.18|DCAF8|SUGP2|SUGP2	950	-	3.6888115	1.2990041	-1.0	-1.0
chr1	160252074	160252739	ENSG00000132716.18|DCAF8|SUGP2|SUGP2	963	-	4.5436063	1.4339769	-1.0	-1.0
chr1	160239386	160239521	ENSG00000132716.18|DCAF8|SUGP2|SUGP2	917	-	5.729144	1.0788697	-1.0	-1.0
chr1	160252949	160253164	ENSG00000132716.18|DCAF8|SUGP2|SUGP2	959	-	4.6157284	1.3904907	-1.0	-1.0
chr1	160251864	160251979	ENSG00000132716.18|DCAF8|SUGP2|SUGP2	908	-	3.0549717	1.038434	-1.0	-1.0
chr1	160252754	160252939	ENSG00000132716.18|DCAF8|SUGP2|SUGP2	941	-	3.2083557	1.2307632	-1.0	-1.0
chr1	160219538	160219693	ENSG00000258465.6|AL139011.2|SUGP2|SUGP2	950	-	3.6888115	1.2989562	-1.0	-1.0
chr1	160239387	160239522	ENSG00000258465.6|AL139011.2|SUGP2|SUGP2	919	-	5.750459	1.0934671	-1.0	-1.0
chr1	160252754	160252939	ENSG00000258465.6|AL139011.2|SUGP2|SUGP2	941	-	3.2083557	1.2311169	-1.0	-1.0
chr1	160252949	160253164	ENSG00000258465.6|AL139011.2|SUGP2|SUGP2	959	-	4.6157284	1.390104	-1.0	-1.0
chr1	160251864	160251979	ENSG00000258465.6|AL139011.2|SUGP2|SUGP2	909	-	3.0549717	1.0392898	-1.0	-1.0
chr1	160252074	160252739	ENSG00000258465.6|AL139011.2|SUGP2|SUGP2	963	-	4.5436063	1.4340833	-1.0	-1.0
chr1	160319570	160319735	ENSG00000122218.14|COPA|SUGP2|SUGP2	958	-	5.99695	1.377877	-1.0	-1.0
chr1	160319300	160319530	ENSG00000122218.14|COPA|SUGP2|SUGP2	977	-	5.6379166	1.6347394	-1.0	-1.0
chr1	160304744	160304844	ENSG00000122218.14|COPA|SUGP2|SUGP2	917	-	5.791536	1.0803748	-1.0	-1.0
chr1	160303334	160303659	ENSG00000122218.14|COPA|SUGP2|SUGP2	951	-	3.3750086	1.3062474	-1.0	-1.0
chr1	160315115	160315295	ENSG00000122218.14|COPA|SUGP2|SUGP2	935	-	3.6801045	1.1895401	-1.0	-1.0
chr1	160315350	160315820	ENSG00000122218.14|COPA|SUGP2|SUGP2	980	-	5.006273	1.7036202	-1.0	-1.0
chr1	160319030	160319230	ENSG00000122218.14|COPA|SUGP2|SUGP2	949	-	3.7544405	1.2963752	-1.0	-1.0
chr1	160315835	160315955	ENSG00000122218.14|COPA|SUGP2|SUGP2	911	-	5.732067	1.0490128	-1.0	-1.0
chr1	160315995	160316115	ENSG00000122218.14|COPA|SUGP2|SUGP2	907	-	3.704402	1.0338295	-1.0	-1.0
chr1	160314990	160315110	ENSG00000122218.14|COPA|SUGP2|SUGP2	958	-	5.9994726	1.3748823	-1.0	-1.0
chr1	160320055	160320215	ENSG00000122218.14|COPA|SUGP2|SUGP2	949	-	5.554819	1.289068	-1.0	-1.0
chr1	160322325	160322515	ENSG00000122218.14|COPA|SUGP2|SUGP2	921	-	3.456575	1.1002728	-1.0	-1.0
chr1	160317130	160317280	ENSG00000122218.14|COPA|SUGP2|SUGP2	956	-	4.3655005	1.3545923	-1.0	-1.0
chr1	160318010	160318125	ENSG00000122218.14|COPA|SUGP2|SUGP2	947	-	5.8924084	1.2756038	-1.0	-1.0
chr1	160303709	160303984	ENSG00000122218.14|COPA|SUGP2|SUGP2	966	-	4.985313	1.4738561	-1.0	-1.0
chr1	160316850	160317130	ENSG00000122218.14|COPA|SUGP2|SUGP2	944	-	4.015413	1.2514601	-1.0	-1.0
chr1	161849165	161849505	ENSG00000118217.5|ATF6|SUGP2|SUGP2	948	+	5.286719	1.2850822	-1.0	-1.0
chr1	161771542	161771737	ENSG00000118217.5|ATF6|SUGP2|SUGP2	959	+	3.027273	1.392013	-1.0	-1.0
chr1	161771272	161771427	ENSG00000118217.5|ATF6|SUGP2|SUGP2	915	+	5.749037	1.0690807	-1.0	-1.0
chr1	161772362	161772522	ENSG00000118217.5|ATF6|SUGP2|SUGP2	916	+	5.752772	1.0777937	-1.0	-1.0
chr1	161772202	161772327	ENSG00000118217.5|ATF6|SUGP2|SUGP2	915	+	5.759165	1.0712081	-1.0	-1.0
chr1	161785001	161785126	ENSG00000118217.5|ATF6|SUGP2|SUGP2	935	+	5.824462	1.188924	-1.0	-1.0
chr1	161786971	161787151	ENSG00000118217.5|ATF6|SUGP2|SUGP2	948	+	5.8044624	1.2809631	-1.0	-1.0
chr1	161850465	161850705	ENSG00000118217.5|ATF6|SUGP2|SUGP2	916	+	4.0469975	1.0773741	-1.0	-1.0
chr1	161849545	161849980	ENSG00000118217.5|ATF6|SUGP2|SUGP2	963	+	6.028571	1.4272867	-1.0	-1.0
chr1	161788056	161788216	ENSG00000118217.5|ATF6|SUGP2|SUGP2	913	+	5.7209144	1.0603122	-1.0	-1.0
chr1	161914715	161914820	ENSG00000118217.5|ATF6|SUGP2|SUGP2	903	+	5.6625476	1.0136155	-1.0	-1.0
chr1	161915565	161915730	ENSG00000118217.5|ATF6|SUGP2|SUGP2	933	+	5.7827144	1.1718001	-1.0	-1.0
chr1	161850065	161850445	ENSG00000118217.5|ATF6|SUGP2|SUGP2	956	+	5.9484024	1.3554002	-1.0	-1.0
chr1	161771737	161771862	ENSG00000118217.5|ATF6|SUGP2|SUGP2	927	+	5.8041563	1.1387601	-1.0	-1.0
chr1	161850820	161850955	ENSG00000118217.5|ATF6|SUGP2|SUGP2	910	+	5.71124	1.0477226	-1.0	-1.0
chr1	162213291	162213481	ENSG00000198929.12|NOS1AP|SUGP2|SUGP2	925	+	4.6818285	1.12583	-1.0	-1.0
chr1	162085237	162085412	ENSG00000198929.12|NOS1AP|SUGP2|SUGP2	956	+	5.97423	1.3537335	-1.0	-1.0
chr1	162203051	162203151	ENSG00000198929.12|NOS1AP|SUGP2|SUGP2	944	+	5.8483367	1.255248	-1.0	-1.0
chr1	162216951	162217051	ENSG00000198929.12|NOS1AP|SUGP2|SUGP2	908	+	3.7297583	1.0370634	-1.0	-1.0
chr1	162194386	162194486	ENSG00000198929.12|NOS1AP|SUGP2|SUGP2	902	+	3.6650033	1.0092984	-1.0	-1.0
chr1	162194511	162194716	ENSG00000198929.12|NOS1AP|SUGP2|SUGP2	925	+	4.559017	1.1269326	-1.0	-1.0
chr1	162360766	162360921	ENSG00000198929.12|NOS1AP|SUGP2|SUGP2	919	+	5.772176	1.0889693	-1.0	-1.0
chr1	162103972	162104157	ENSG00000198929.12|NOS1AP|SUGP2|SUGP2	951	+	5.9448476	1.3129864	-1.0	-1.0
chr1	162199861	162200046	ENSG00000198929.12|NOS1AP|SUGP2|SUGP2	958	+	5.479067	1.3791126	-1.0	-1.0
chr1	162157686	162157846	ENSG00000198929.12|NOS1AP|SUGP2|SUGP2	948	+	5.34672	1.2878463	-1.0	-1.0
chr1	162165821	162166451	ENSG00000198929.12|NOS1AP|SUGP2|SUGP2	958	+	4.4333863	1.3793585	-1.0	-1.0
chr1	162195336	162195446	ENSG00000198929.12|NOS1AP|SUGP2|SUGP2	911	+	5.718268	1.0529695	-1.0	-1.0
chr1	162364902	162365052	ENSG00000198929.12|NOS1AP|SUGP2|SUGP2	955	+	5.9614143	1.3488635	-1.0	-1.0
chr1	162210961	162211181	ENSG00000198929.12|NOS1AP|SUGP2|SUGP2	936	+	3.7575803	1.1924142	-1.0	-1.0
chr1	162137337	162137452	ENSG00000198929.12|NOS1AP|SUGP2|SUGP2	926	+	5.8042893	1.1302807	-1.0	-1.0
chr1	162190911	162191126	ENSG00000198929.12|NOS1AP|SUGP2|SUGP2	975	+	3.7112503	1.6037383	-1.0	-1.0
chr1	162191551	162191766	ENSG00000198929.12|NOS1AP|SUGP2|SUGP2	983	+	5.726669	1.7647572	-1.0	-1.0
chr1	162200286	162200446	ENSG00000198929.12|NOS1AP|SUGP2|SUGP2	933	+	5.8014817	1.174553	-1.0	-1.0
chr1	162192296	162192561	ENSG00000198929.12|NOS1AP|SUGP2|SUGP2	974	+	5.094525	1.5792731	-1.0	-1.0
chr1	162184556	162185546	ENSG00000198929.12|NOS1AP|SUGP2|SUGP2	988	+	5.5894322	1.9196628	-1.0	-1.0
chr1	162137487	162137742	ENSG00000198929.12|NOS1AP|SUGP2|SUGP2	914	+	3.9029737	1.063485	-1.0	-1.0
chr1	162105262	162105372	ENSG00000198929.12|NOS1AP|SUGP2|SUGP2	927	+	5.774658	1.1353791	-1.0	-1.0
chr1	162166486	162167956	ENSG00000198929.12|NOS1AP|SUGP2|SUGP2	976	+	4.5796227	1.6229032	-1.0	-1.0
chr1	162172236	162172506	ENSG00000198929.12|NOS1AP|SUGP2|SUGP2	939	+	4.4211826	1.2123863	-1.0	-1.0
chr1	162206686	162206786	ENSG00000198929.12|NOS1AP|SUGP2|SUGP2	903	+	5.6762524	1.0123817	-1.0	-1.0
chr1	162135162	162135272	ENSG00000198929.12|NOS1AP|SUGP2|SUGP2	914	+	5.7391615	1.065664	-1.0	-1.0
chr1	162075162	162075262	ENSG00000198929.12|NOS1AP|SUGP2|SUGP2	906	+	5.6913276	1.028975	-1.0	-1.0
chr1	162156986	162157086	ENSG00000198929.12|NOS1AP|SUGP2|SUGP2	903	+	5.6625476	1.0136155	-1.0	-1.0
chr1	162172071	162172191	ENSG00000198929.12|NOS1AP|SUGP2|SUGP2	945	+	5.8847613	1.2563012	-1.0	-1.0
chr1	162360949	162361094	ENSG00000198929.12|NOS1AP|SUGP2|SUGP2	910	+	4.716652	1.0474727	-1.0	-1.0
chr1	162162316	162162486	ENSG00000198929.12|NOS1AP|SUGP2|SUGP2	950	+	5.4313164	1.304598	-1.0	-1.0
chr1	162103317	162103507	ENSG00000198929.12|NOS1AP|SUGP2|SUGP2	928	+	5.557429	1.1404351	-1.0	-1.0
chr1	162086127	162086232	ENSG00000198929.12|NOS1AP|SUGP2|SUGP2	911	+	5.7165833	1.0526519	-1.0	-1.0
chr1	162091042	162091292	ENSG00000198929.12|NOS1AP|SUGP2|SUGP2	969	+	6.149159	1.5022316	-1.0	-1.0
chr1	162086977	162087172	ENSG00000198929.12|NOS1AP|SUGP2|SUGP2	952	+	5.1757884	1.3155692	-1.0	-1.0
chr1	162216641	162216836	ENSG00000198929.12|NOS1AP|SUGP2|SUGP2	927	+	5.789583	1.1383584	-1.0	-1.0
chr1	162203746	162203886	ENSG00000198929.12|NOS1AP|SUGP2|SUGP2	915	+	5.758817	1.0722098	-1.0	-1.0
chr1	162170251	162170416	ENSG00000198929.12|NOS1AP|SUGP2|SUGP2	928	+	4.2164607	1.1448967	-1.0	-1.0
chr1	162137037	162137177	ENSG00000198929.12|NOS1AP|SUGP2|SUGP2	904	+	3.6968346	1.0183891	-1.0	-1.0
chr1	162183241	162183466	ENSG00000198929.12|NOS1AP|SUGP2|SUGP2	990	+	6.4692464	2.0023165	-1.0	-1.0
chr1	162085017	162085197	ENSG00000198929.12|NOS1AP|SUGP2|SUGP2	950	+	4.296416	1.2997509	-1.0	-1.0
chr1	162198346	162198456	ENSG00000198929.12|NOS1AP|SUGP2|SUGP2	906	+	5.676422	1.0270056	-1.0	-1.0
chr1	162168646	162169046	ENSG00000198929.12|NOS1AP|SUGP2|SUGP2	981	+	5.3563643	1.7327133	-1.0	-1.0
chr1	162092312	162092417	ENSG00000198929.12|NOS1AP|SUGP2|SUGP2	911	+	5.706832	1.0507286	-1.0	-1.0
chr1	162194106	162194381	ENSG00000198929.12|NOS1AP|SUGP2|SUGP2	947	+	5.900579	1.2789699	-1.0	-1.0
chr1	162219746	162219921	ENSG00000198929.12|NOS1AP|SUGP2|SUGP2	954	+	4.86039	1.3414817	-1.0	-1.0
chr1	162106242	162106362	ENSG00000198929.12|NOS1AP|SUGP2|SUGP2	963	+	6.055023	1.4345577	-1.0	-1.0
chr1	162105512	162105657	ENSG00000198929.12|NOS1AP|SUGP2|SUGP2	945	+	5.863411	1.2615854	-1.0	-1.0
chr1	162169081	162169661	ENSG00000198929.12|NOS1AP|SUGP2|SUGP2	976	+	4.9303055	1.6224391	-1.0	-1.0
chr1	162089042	162089187	ENSG00000198929.12|NOS1AP|SUGP2|SUGP2	947	+	5.8781214	1.2754115	-1.0	-1.0
chr1	162104407	162105247	ENSG00000198929.12|NOS1AP|SUGP2|SUGP2	980	+	4.9834847	1.6899204	-1.0	-1.0
chr1	162172936	162173036	ENSG00000198929.12|NOS1AP|SUGP2|SUGP2	919	+	5.771161	1.0916884	-1.0	-1.0
chr1	162191951	162192136	ENSG00000198929.12|NOS1AP|SUGP2|SUGP2	940	+	3.9740965	1.2204244	-1.0	-1.0
chr1	162208476	162208641	ENSG00000198929.12|NOS1AP|SUGP2|SUGP2	957	+	5.995054	1.3705411	-1.0	-1.0
chr1	162102752	162102852	ENSG00000198929.12|NOS1AP|SUGP2|SUGP2	900	+	5.69008	1.0001427	-1.0	-1.0
chr1	162358976	162359171	ENSG00000198929.12|NOS1AP|SUGP2|SUGP2	947	+	5.9108143	1.2769603	-1.0	-1.0
chr1	162105677	162105877	ENSG00000198929.12|NOS1AP|SUGP2|SUGP2	936	+	5.844867	1.1965584	-1.0	-1.0
chr1	162136767	162136902	ENSG00000198929.12|NOS1AP|SUGP2|SUGP2	926	+	4.9295344	1.1299886	-1.0	-1.0
chr1	162211516	162211646	ENSG00000198929.12|NOS1AP|SUGP2|SUGP2	949	+	5.895727	1.2912385	-1.0	-1.0
chr1	162214836	162215446	ENSG00000198929.12|NOS1AP|SUGP2|SUGP2	977	+	5.805685	1.6348149	-1.0	-1.0
chr1	162194816	162194996	ENSG00000198929.12|NOS1AP|SUGP2|SUGP2	954	+	5.220349	1.3363585	-1.0	-1.0
chr1	162204556	162204711	ENSG00000198929.12|NOS1AP|SUGP2|SUGP2	960	+	4.7394953	1.3964815	-1.0	-1.0
chr1	162205666	162205836	ENSG00000198929.12|NOS1AP|SUGP2|SUGP2	936	+	5.835306	1.1967535	-1.0	-1.0
chr1	162198081	162198251	ENSG00000198929.12|NOS1AP|SUGP2|SUGP2	959	+	5.373182	1.3885328	-1.0	-1.0
chr1	162182116	162182241	ENSG00000198929.12|NOS1AP|SUGP2|SUGP2	913	+	5.721501	1.0588095	-1.0	-1.0
chr1	162170951	162171671	ENSG00000198929.12|NOS1AP|SUGP2|SUGP2	974	+	3.7604623	1.5789775	-1.0	-1.0
chr1	162210746	162210931	ENSG00000198929.12|NOS1AP|SUGP2|SUGP2	946	+	3.9079018	1.2701051	-1.0	-1.0
chr1	162191251	162191551	ENSG00000198929.12|NOS1AP|SUGP2|SUGP2	942	+	3.8216817	1.2335432	-1.0	-1.0
chr1	162182461	162182751	ENSG00000198929.12|NOS1AP|SUGP2|SUGP2	951	+	4.660425	1.3058876	-1.0	-1.0
chr1	162097712	162097847	ENSG00000198929.12|NOS1AP|SUGP2|SUGP2	933	+	5.805608	1.1764053	-1.0	-1.0
chr1	162204081	162204186	ENSG00000198929.12|NOS1AP|SUGP2|SUGP2	912	+	5.727716	1.053427	-1.0	-1.0
chr1	162202931	162203031	ENSG00000198929.12|NOS1AP|SUGP2|SUGP2	917	+	5.758478	1.0829426	-1.0	-1.0
chr1	162193811	162194026	ENSG00000198929.12|NOS1AP|SUGP2|SUGP2	991	+	6.198854	2.0455606	-1.0	-1.0
chr1	162215451	162215581	ENSG00000198929.12|NOS1AP|SUGP2|SUGP2	927	+	4.9435472	1.1372999	-1.0	-1.0
chr1	162209701	162209801	ENSG00000198929.12|NOS1AP|SUGP2|SUGP2	912	+	5.7244315	1.0537857	-1.0	-1.0
chr1	162155956	162156076	ENSG00000198929.12|NOS1AP|SUGP2|SUGP2	911	+	5.7077246	1.0510174	-1.0	-1.0
chr1	162204371	162204531	ENSG00000198929.12|NOS1AP|SUGP2|SUGP2	947	+	5.0008154	1.2745596	-1.0	-1.0
chr1	162084227	162084407	ENSG00000198929.12|NOS1AP|SUGP2|SUGP2	950	+	4.455207	1.2983189	-1.0	-1.0
chr1	162159806	162159956	ENSG00000198929.12|NOS1AP|SUGP2|SUGP2	933	+	5.8213496	1.1728264	-1.0	-1.0
chr1	162200056	162200251	ENSG00000198929.12|NOS1AP|SUGP2|SUGP2	966	+	6.0905943	1.4701391	-1.0	-1.0
chr1	162193476	162193646	ENSG00000198929.12|NOS1AP|SUGP2|SUGP2	971	+	6.185044	1.53912	-1.0	-1.0
chr1	162359261	162359531	ENSG00000198929.12|NOS1AP|SUGP2|SUGP2	935	+	4.010262	1.1874043	-1.0	-1.0
chr1	162135327	162135587	ENSG00000198929.12|NOS1AP|SUGP2|SUGP2	946	+	5.894089	1.266898	-1.0	-1.0
chr1	162171671	162172071	ENSG00000198929.12|NOS1AP|SUGP2|SUGP2	988	+	5.549005	1.9220002	-1.0	-1.0
chr1	162207906	162208081	ENSG00000198929.12|NOS1AP|SUGP2|SUGP2	948	+	3.710631	1.2865654	-1.0	-1.0
chr1	162210016	162210711	ENSG00000198929.12|NOS1AP|SUGP2|SUGP2	939	+	4.6037483	1.2145126	-1.0	-1.0
chr1	162170721	162170841	ENSG00000198929.12|NOS1AP|SUGP2|SUGP2	909	+	5.6980424	1.0397961	-1.0	-1.0
chr1	162094412	162094522	ENSG00000198929.12|NOS1AP|SUGP2|SUGP2	903	+	5.667111	1.0136155	-1.0	-1.0
chr1	162182751	162183181	ENSG00000198929.12|NOS1AP|SUGP2|SUGP2	976	+	6.096543	1.6203065	-1.0	-1.0
chr1	162094092	162094237	ENSG00000198929.12|NOS1AP|SUGP2|SUGP2	912	+	5.7193513	1.0548862	-1.0	-1.0
chr1	162097562	162097677	ENSG00000198929.12|NOS1AP|SUGP2|SUGP2	914	+	5.067361	1.0632645	-1.0	-1.0
chr1	162169676	162170236	ENSG00000198929.12|NOS1AP|SUGP2|SUGP2	983	+	5.807169	1.778699	-1.0	-1.0
chr1	162211266	162211406	ENSG00000198929.12|NOS1AP|SUGP2|SUGP2	910	+	2.8990676	1.0447223	-1.0	-1.0
chr1	162219246	162219356	ENSG00000198929.12|NOS1AP|SUGP2|SUGP2	925	+	3.8509793	1.125432	-1.0	-1.0
chr1	162214496	162214811	ENSG00000198929.12|NOS1AP|SUGP2|SUGP2	931	+	5.155459	1.1595234	-1.0	-1.0
chr1	162215651	162216576	ENSG00000198929.12|NOS1AP|SUGP2|SUGP2	952	+	4.0436726	1.3172103	-1.0	-1.0
chr1	162197511	162197666	ENSG00000198929.12|NOS1AP|SUGP2|SUGP2	960	+	5.6963563	1.4024422	-1.0	-1.0
chr1	162358251	162358356	ENSG00000198929.12|NOS1AP|SUGP2|SUGP2	911	+	5.7234306	1.0526519	-1.0	-1.0
chr1	162183706	162184031	ENSG00000198929.12|NOS1AP|SUGP2|SUGP2	919	+	3.7497485	1.0921423	-1.0	-1.0
chr1	162168241	162168591	ENSG00000198929.12|NOS1AP|SUGP2|SUGP2	965	+	5.4143376	1.4580466	-1.0	-1.0
chr1	162212421	162212586	ENSG00000198929.12|NOS1AP|SUGP2|SUGP2	927	+	5.7637644	1.1344967	-1.0	-1.0
chr1	162213486	162213701	ENSG00000198929.12|NOS1AP|SUGP2|SUGP2	935	+	5.675492	1.184692	-1.0	-1.0
chr1	162095117	162095267	ENSG00000198929.12|NOS1AP|SUGP2|SUGP2	924	+	4.282074	1.1211	-1.0	-1.0
chr1	162218446	162219001	ENSG00000198929.12|NOS1AP|SUGP2|SUGP2	966	+	5.635927	1.4634094	-1.0	-1.0
chr1	162213876	162214241	ENSG00000198929.12|NOS1AP|SUGP2|SUGP2	944	+	5.000583	1.2543254	-1.0	-1.0
chr1	162197816	162197946	ENSG00000198929.12|NOS1AP|SUGP2|SUGP2	910	+	5.703669	1.0466192	-1.0	-1.0
chr1	162201886	162202056	ENSG00000198929.12|NOS1AP|SUGP2|SUGP2	915	+	5.7252645	1.070531	-1.0	-1.0
chr1	162205251	162205371	ENSG00000198929.12|NOS1AP|SUGP2|SUGP2	908	+	3.7128181	1.0353745	-1.0	-1.0
chr1	162218151	162218391	ENSG00000198929.12|NOS1AP|SUGP2|SUGP2	952	+	5.944049	1.3218261	-1.0	-1.0
chr1	162214291	162214416	ENSG00000198929.12|NOS1AP|SUGP2|SUGP2	942	+	3.9697309	1.2335869	-1.0	-1.0
chr1	162184136	162184551	ENSG00000198929.12|NOS1AP|SUGP2|SUGP2	960	+	4.141324	1.4007925	-1.0	-1.0
chr1	162074872	162075052	ENSG00000198929.12|NOS1AP|SUGP2|SUGP2	958	+	5.2185264	1.378408	-1.0	-1.0
chr1	162189746	162189896	ENSG00000198929.12|NOS1AP|SUGP2|SUGP2	927	+	5.7807665	1.134083	-1.0	-1.0
chr1	162219391	162219711	ENSG00000198929.12|NOS1AP|SUGP2|SUGP2	953	+	4.6035566	1.3287542	-1.0	-1.0
chr1	162811832	162812092	ENSG00000132196.13|HSD17B7|SUGP2|SUGP2	934	+	5.823572	1.1835388	-1.0	-1.0
chr1	162811582	162811697	ENSG00000132196.13|HSD17B7|SUGP2|SUGP2	945	+	5.8604546	1.2614224	-1.0	-1.0
chr1	162811417	162811532	ENSG00000132196.13|HSD17B7|SUGP2|SUGP2	951	+	4.981645	1.3124293	-1.0	-1.0
chr1	162805737	162805847	ENSG00000132196.13|HSD17B7|SUGP2|SUGP2	946	+	5.8631334	1.2671702	-1.0	-1.0
chr1	163332222	163332417	ENSG00000143228.12|NUF2|SUGP2|SUGP2	902	+	5.679928	1.0075622	-1.0	-1.0
chr1	163336342	163336442	ENSG00000143228.12|NUF2|SUGP2|SUGP2	959	+	6.006286	1.3901311	-1.0	-1.0
chr1	163332737	163333222	ENSG00000143228.12|NUF2|SUGP2|SUGP2	945	+	4.8336444	1.2578833	-1.0	-1.0
chr1	163335632	163335732	ENSG00000143228.12|NUF2|SUGP2|SUGP2	901	+	5.6419134	1.0061449	-1.0	-1.0
chr1	163335997	163336272	ENSG00000143228.12|NUF2|SUGP2|SUGP2	966	+	4.9033923	1.462316	-1.0	-1.0
chr1	165854302	165854412	ENSG00000143179.14|UCK2|SUGP2|SUGP2	903	+	5.6648293	1.0136155	-1.0	-1.0
chr1	165833212	165833502	ENSG00000143179.14|UCK2|SUGP2|SUGP2	980	+	4.654516	1.6928308	-1.0	-1.0
chr1	165837827	165838807	ENSG00000143179.14|UCK2|SUGP2|SUGP2	985	+	4.2789707	1.8324919	-1.0	-1.0
chr1	165868927	165869167	ENSG00000143179.14|UCK2|SUGP2|SUGP2	938	+	4.479619	1.2081939	-1.0	-1.0
chr1	165833547	165833882	ENSG00000143179.14|UCK2|SUGP2|SUGP2	954	+	4.1165466	1.3378924	-1.0	-1.0
chr1	165867892	165868007	ENSG00000143179.14|UCK2|SUGP2|SUGP2	924	+	4.274349	1.1194503	-1.0	-1.0
chr1	165868732	165868922	ENSG00000143179.14|UCK2|SUGP2|SUGP2	965	+	6.083931	1.450817	-1.0	-1.0
chr1	165900309	165900429	ENSG00000143179.14|UCK2|SUGP2|SUGP2	912	+	5.7291155	1.0571891	-1.0	-1.0
chr1	165853927	165854057	ENSG00000143179.14|UCK2|SUGP2|SUGP2	923	+	5.7454314	1.1118733	-1.0	-1.0
chr1	165853042	165853142	ENSG00000143179.14|UCK2|SUGP2|SUGP2	910	+	5.7375927	1.0481113	-1.0	-1.0
chr1	165898234	165898574	ENSG00000143179.14|UCK2|SUGP2|SUGP2	961	+	5.324538	1.4123398	-1.0	-1.0
chr1	165836897	165837102	ENSG00000143179.14|UCK2|SUGP2|SUGP2	973	+	6.2048426	1.5709902	-1.0	-1.0
chr1	165840552	165840682	ENSG00000143179.14|UCK2|SUGP2|SUGP2	944	+	5.8683987	1.2508215	-1.0	-1.0
chr1	165899474	165899739	ENSG00000143179.14|UCK2|SUGP2|SUGP2	976	+	4.5889626	1.6200715	-1.0	-1.0
chr1	165862222	165862337	ENSG00000143179.14|UCK2|SUGP2|SUGP2	912	+	5.731822	1.057901	-1.0	-1.0
chr1	165898814	165899344	ENSG00000143179.14|UCK2|SUGP2|SUGP2	957	+	4.0565643	1.3657504	-1.0	-1.0
chr1	165840947	165841077	ENSG00000143179.14|UCK2|SUGP2|SUGP2	946	+	5.89726	1.2671564	-1.0	-1.0
chr1	165854077	165854237	ENSG00000143179.14|UCK2|SUGP2|SUGP2	918	+	3.2288723	1.087151	-1.0	-1.0
chr1	165839302	165839457	ENSG00000143179.14|UCK2|SUGP2|SUGP2	949	+	4.480403	1.2941802	-1.0	-1.0
chr1	165837137	165837822	ENSG00000143179.14|UCK2|SUGP2|SUGP2	972	+	4.49149	1.5601298	-1.0	-1.0
chr1	165836777	165836892	ENSG00000143179.14|UCK2|SUGP2|SUGP2	920	+	3.8094225	1.0978414	-1.0	-1.0
chr1	165839502	165839622	ENSG00000143179.14|UCK2|SUGP2|SUGP2	945	+	5.2214823	1.2623783	-1.0	-1.0
chr1	165867642	165867817	ENSG00000143179.14|UCK2|SUGP2|SUGP2	958	+	5.997724	1.3741697	-1.0	-1.0
chr1	165900169	165900279	ENSG00000143179.14|UCK2|SUGP2|SUGP2	930	+	3.9349885	1.1545342	-1.0	-1.0
chr1	165841517	165843487	ENSG00000143179.14|UCK2|SUGP2|SUGP2	976	+	3.803165	1.6193964	-1.0	-1.0
chr1	165862387	165862492	ENSG00000143179.14|UCK2|SUGP2|SUGP2	907	+	5.680061	1.0322553	-1.0	-1.0
chr1	165899789	165900004	ENSG00000143179.14|UCK2|SUGP2|SUGP2	977	+	5.8851357	1.6356364	-1.0	-1.0
chr1	165867162	165867262	ENSG00000143179.14|UCK2|SUGP2|SUGP2	903	+	5.6625476	1.0136155	-1.0	-1.0
chr1	165832927	165833057	ENSG00000143179.14|UCK2|SUGP2|SUGP2	928	+	2.8064523	1.1442313	-1.0	-1.0
chr1	167736517	167736617	ENSG00000197965.11|MPZL1|SUGP2|SUGP2	903	+	5.684529	1.0136155	-1.0	-1.0
chr1	167740542	167740687	ENSG00000197965.11|MPZL1|SUGP2|SUGP2	923	+	5.775864	1.1131632	-1.0	-1.0
chr1	167736172	167736377	ENSG00000197965.11|MPZL1|SUGP2|SUGP2	959	+	5.21035	1.3900069	-1.0	-1.0
chr1	167740132	167740397	ENSG00000197965.11|MPZL1|SUGP2|SUGP2	916	+	4.124058	1.0732217	-1.0	-1.0
chr1	167739997	167740097	ENSG00000197965.11|MPZL1|SUGP2|SUGP2	901	+	3.6600647	1.0049535	-1.0	-1.0
chr1	167739802	167739917	ENSG00000197965.11|MPZL1|SUGP2|SUGP2	914	+	5.7401648	1.0668666	-1.0	-1.0
chr1	167736637	167736762	ENSG00000197965.11|MPZL1|SUGP2|SUGP2	915	+	5.7343254	1.0684593	-1.0	-1.0
chr1	167957541	167957726	ENSG00000143164.15|DCAF6|SUGP2|SUGP2	938	+	5.8507586	1.2066813	-1.0	-1.0
chr1	168013383	168014403	ENSG00000143164.15|DCAF6|SUGP2|SUGP2	969	+	3.669032	1.5105343	-1.0	-1.0
chr1	167960086	167960246	ENSG00000143164.15|DCAF6|SUGP2|SUGP2	913	+	5.7278423	1.0622251	-1.0	-1.0
chr1	167964726	167964911	ENSG00000143164.15|DCAF6|SUGP2|SUGP2	926	+	3.2244184	1.1314554	-1.0	-1.0
chr1	167961641	167961751	ENSG00000143164.15|DCAF6|SUGP2|SUGP2	955	+	5.94101	1.3490044	-1.0	-1.0
chr1	167960721	167960821	ENSG00000143164.15|DCAF6|SUGP2|SUGP2	911	+	3.0725965	1.0501556	-1.0	-1.0
chr1	167999025	167999125	ENSG00000143164.15|DCAF6|SUGP2|SUGP2	903	+	5.655699	1.0136155	-1.0	-1.0
chr1	167959571	167959691	ENSG00000143164.15|DCAF6|SUGP2|SUGP2	909	+	5.735519	1.0426313	-1.0	-1.0
chr1	168008408	168008638	ENSG00000143164.15|DCAF6|SUGP2|SUGP2	955	+	4.2685523	1.3511562	-1.0	-1.0
chr1	167983200	167983310	ENSG00000143164.15|DCAF6|SUGP2|SUGP2	917	+	5.780453	1.0814453	-1.0	-1.0
chr1	167962291	167962456	ENSG00000143164.15|DCAF6|SUGP2|SUGP2	951	+	5.106153	1.3112419	-1.0	-1.0
chr1	167982215	167982355	ENSG00000143164.15|DCAF6|SUGP2|SUGP2	913	+	3.0923195	1.0592759	-1.0	-1.0
chr1	168014488	168015138	ENSG00000143164.15|DCAF6|SUGP2|SUGP2	971	+	3.3729236	1.5425625	-1.0	-1.0
chr1	167956376	167956481	ENSG00000143164.15|DCAF6|SUGP2|SUGP2	906	+	5.6733027	1.0265368	-1.0	-1.0
chr1	167962166	167962271	ENSG00000143164.15|DCAF6|SUGP2|SUGP2	917	+	3.7673287	1.079042	-1.0	-1.0
chr1	168007113	168007213	ENSG00000143164.15|DCAF6|SUGP2|SUGP2	919	+	3.1144383	1.0894542	-1.0	-1.0
chr1	167958301	167958461	ENSG00000143164.15|DCAF6|SUGP2|SUGP2	945	+	3.9224854	1.2613676	-1.0	-1.0
chr1	167957921	167958116	ENSG00000143164.15|DCAF6|SUGP2|SUGP2	942	+	3.8594148	1.2331357	-1.0	-1.0
chr1	167959226	167959391	ENSG00000143164.15|DCAF6|SUGP2|SUGP2	946	+	5.0547905	1.2653306	-1.0	-1.0
chr1	167964471	167964666	ENSG00000143164.15|DCAF6|SUGP2|SUGP2	958	+	5.4412904	1.3750613	-1.0	-1.0
chr1	167983345	167983455	ENSG00000143164.15|DCAF6|SUGP2|SUGP2	905	+	3.683506	1.0207115	-1.0	-1.0
chr1	168007768	168007908	ENSG00000143164.15|DCAF6|SUGP2|SUGP2	923	+	3.2665005	1.1152657	-1.0	-1.0
chr1	167958171	167958271	ENSG00000143164.15|DCAF6|SUGP2|SUGP2	900	+	5.69008	1.0007039	-1.0	-1.0
chr1	167964941	167965226	ENSG00000143164.15|DCAF6|SUGP2|SUGP2	937	+	5.157604	1.1989995	-1.0	-1.0
chr1	168246070	168246580	ENSG00000213064.9|SFT2D2|SUGP2|SUGP2	982	+	5.125523	1.7366965	-1.0	-1.0
chr1	168247765	168247905	ENSG00000213064.9|SFT2D2|SUGP2|SUGP2	921	+	3.810046	1.1046858	-1.0	-1.0
chr1	168246695	168246925	ENSG00000213064.9|SFT2D2|SUGP2|SUGP2	942	+	4.0577126	1.2335235	-1.0	-1.0
chr1	168249495	168249730	ENSG00000213064.9|SFT2D2|SUGP2|SUGP2	970	+	5.4103804	1.5209383	-1.0	-1.0
chr1	168247505	168247605	ENSG00000213064.9|SFT2D2|SUGP2|SUGP2	903	+	5.684529	1.0136155	-1.0	-1.0
chr1	168243710	168243815	ENSG00000213064.9|SFT2D2|SUGP2|SUGP2	919	+	5.780621	1.0916884	-1.0	-1.0
chr1	168354926	168355036	ENSG00000227722.2|AL022100.1|SUGP2|SUGP2	906	+	3.7437572	1.0278666	-1.0	-1.0
chr1	168356551	168356661	ENSG00000227722.2|AL022100.1|SUGP2|SUGP2	926	+	3.176914	1.1309564	-1.0	-1.0
chr1	168355426	168356001	ENSG00000227722.2|AL022100.1|SUGP2|SUGP2	942	+	4.539602	1.2379475	-1.0	-1.0
chr1	168356186	168356546	ENSG00000227722.2|AL022100.1|SUGP2|SUGP2	945	+	4.561334	1.257717	-1.0	-1.0
chr1	169121533	169121678	ENSG00000143153.12|ATP1B1|SUGP2|SUGP2	914	+	5.7308817	1.0638199	-1.0	-1.0
chr1	169120103	169120208	ENSG00000143153.12|ATP1B1|SUGP2|SUGP2	911	+	3.075531	1.0505028	-1.0	-1.0
chr1	169385096	169385241	ENSG00000117475.13|BLZF1|SUGP2|SUGP2	930	+	5.0387783	1.152083	-1.0	-1.0
chr1	169384796	169384991	ENSG00000117475.13|BLZF1|SUGP2|SUGP2	965	+	5.3341436	1.4511303	-1.0	-1.0
chr1	169383661	169383971	ENSG00000117475.13|BLZF1|SUGP2|SUGP2	936	+	4.982974	1.1923696	-1.0	-1.0
chr1	169383286	169383536	ENSG00000117475.13|BLZF1|SUGP2|SUGP2	930	+	5.3933697	1.1559457	-1.0	-1.0
chr1	169382941	169383266	ENSG00000117475.13|BLZF1|SUGP2|SUGP2	961	+	6.047936	1.4100044	-1.0	-1.0
chr1	169533372	169533567	ENSG00000198734.10|F5|SUGP2|SUGP2	925	-	5.307225	1.1252102	-1.0	-1.0
chr1	169549232	169549482	ENSG00000198734.10|F5|SUGP2|SUGP2	982	-	4.9108615	1.7501014	-1.0	-1.0
chr1	169547992	169548092	ENSG00000198734.10|F5|SUGP2|SUGP2	919	-	5.771161	1.0916884	-1.0	-1.0
chr1	169533177	169533287	ENSG00000198734.10|F5|SUGP2|SUGP2	901	-	5.6419134	1.0062071	-1.0	-1.0
chr1	169532822	169532942	ENSG00000198734.10|F5|SUGP2|SUGP2	903	-	5.6570687	1.0136155	-1.0	-1.0
chr1	169548422	169548547	ENSG00000198734.10|F5|SUGP2|SUGP2	937	-	3.7240398	1.2018065	-1.0	-1.0
chr1	169531667	169532022	ENSG00000198734.10|F5|SUGP2|SUGP2	956	-	4.716484	1.3608749	-1.0	-1.0
chr1	169531197	169531322	ENSG00000198734.10|F5|SUGP2|SUGP2	925	-	5.7840743	1.1263882	-1.0	-1.0
chr1	171552670	171552890	ENSG00000117523.15|PRRC2C|SUGP2|SUGP2	995	+	6.032508	2.284002	-1.0	-1.0
chr1	171554010	171554190	ENSG00000117523.15|PRRC2C|SUGP2|SUGP2	955	+	5.9686866	1.3499498	-1.0	-1.0
chr1	171531169	171531289	ENSG00000117523.15|PRRC2C|SUGP2|SUGP2	949	+	5.8976564	1.2894466	-1.0	-1.0
chr1	171530264	171530364	ENSG00000117523.15|PRRC2C|SUGP2|SUGP2	910	+	5.704692	1.0467483	-1.0	-1.0
chr1	171555915	171556200	ENSG00000117523.15|PRRC2C|SUGP2|SUGP2	938	+	5.2373724	1.2058012	-1.0	-1.0
chr1	171506440	171506560	ENSG00000117523.15|PRRC2C|SUGP2|SUGP2	914	+	3.7575374	1.0637306	-1.0	-1.0
chr1	171528604	171529814	ENSG00000117523.15|PRRC2C|SUGP2|SUGP2	982	+	4.8713217	1.733468	-1.0	-1.0
chr1	171528124	171528399	ENSG00000117523.15|PRRC2C|SUGP2|SUGP2	933	+	3.4806058	1.1736066	-1.0	-1.0
chr1	171551415	171551605	ENSG00000117523.15|PRRC2C|SUGP2|SUGP2	968	+	4.8400407	1.5002881	-1.0	-1.0
chr1	171554500	171554710	ENSG00000117523.15|PRRC2C|SUGP2|SUGP2	988	+	5.026604	1.9361442	-1.0	-1.0
chr1	171555120	171555220	ENSG00000117523.15|PRRC2C|SUGP2|SUGP2	907	+	5.7323656	1.0335622	-1.0	-1.0
chr1	171555290	171555600	ENSG00000117523.15|PRRC2C|SUGP2|SUGP2	987	+	6.488932	1.8738427	-1.0	-1.0
chr1	171553765	171553975	ENSG00000117523.15|PRRC2C|SUGP2|SUGP2	989	+	6.5667996	1.9480593	-1.0	-1.0
chr1	171555650	171555835	ENSG00000117523.15|PRRC2C|SUGP2|SUGP2	938	+	4.5846844	1.2065402	-1.0	-1.0
chr1	172595381	172595496	ENSG00000094975.13|SUCO|SUGP2|SUGP2	911	+	5.7401514	1.0506682	-1.0	-1.0
chr1	172597726	172597916	ENSG00000094975.13|SUCO|SUGP2|SUGP2	958	+	6.0110636	1.3728745	-1.0	-1.0
chr1	172594666	172594881	ENSG00000094975.13|SUCO|SUGP2|SUGP2	952	+	5.9442496	1.3146485	-1.0	-1.0
chr1	172596171	172596271	ENSG00000094975.13|SUCO|SUGP2|SUGP2	901	+	3.0047877	1.00339	-1.0	-1.0
chr1	172597521	172597681	ENSG00000094975.13|SUCO|SUGP2|SUGP2	910	+	3.7242224	1.04608	-1.0	-1.0
chr1	173455802	173455992	ENSG00000203739.3|AL645568.1|SUGP2|SUGP2	965	-	5.048606	1.4510772	-1.0	-1.0
chr1	173460527	173460702	ENSG00000203739.3|AL645568.1|SUGP2|SUGP2	927	-	5.7986417	1.1389406	-1.0	-1.0
chr1	173444182	173444297	ENSG00000203739.3|AL645568.1|SUGP2|SUGP2	910	-	3.7365701	1.0459008	-1.0	-1.0
chr1	173425172	173425477	ENSG00000203739.3|AL645568.1|SUGP2|SUGP2	967	-	4.257381	1.4871913	-1.0	-1.0
chr1	173426812	173427047	ENSG00000203739.3|AL645568.1|SUGP2|SUGP2	930	-	4.3616085	1.1572971	-1.0	-1.0
chr1	173456827	173457012	ENSG00000203739.3|AL645568.1|SUGP2|SUGP2	962	-	4.980694	1.4187016	-1.0	-1.0
chr1	173456002	173456242	ENSG00000203739.3|AL645568.1|SUGP2|SUGP2	968	-	5.035615	1.4998112	-1.0	-1.0
chr1	173443807	173443982	ENSG00000203739.3|AL645568.1|SUGP2|SUGP2	953	-	5.943704	1.3245603	-1.0	-1.0
chr1	173458672	173458792	ENSG00000203739.3|AL645568.1|SUGP2|SUGP2	941	-	4.876256	1.2260437	-1.0	-1.0
chr1	173460827	173461357	ENSG00000203739.3|AL645568.1|SUGP2|SUGP2	961	-	4.7608647	1.413208	-1.0	-1.0
chr1	173454772	173454922	ENSG00000203739.3|AL645568.1|SUGP2|SUGP2	936	-	4.1922593	1.1945772	-1.0	-1.0
chr1	173426197	173426342	ENSG00000203739.3|AL645568.1|SUGP2|SUGP2	945	-	5.886398	1.2594227	-1.0	-1.0
chr1	173456712	173456817	ENSG00000203739.3|AL645568.1|SUGP2|SUGP2	931	-	3.5578275	1.1585494	-1.0	-1.0
chr1	173448022	173448447	ENSG00000203739.3|AL645568.1|SUGP2|SUGP2	966	-	5.918508	1.4740746	-1.0	-1.0
chr1	173460022	173460372	ENSG00000203739.3|AL645568.1|SUGP2|SUGP2	956	-	4.7581162	1.3524227	-1.0	-1.0
chr1	173424812	173425172	ENSG00000203739.3|AL645568.1|SUGP2|SUGP2	984	-	5.7766156	1.7870636	-1.0	-1.0
chr1	173424282	173424777	ENSG00000203739.3|AL645568.1|SUGP2|SUGP2	968	-	4.9121857	1.4937742	-1.0	-1.0
chr1	173452867	173453032	ENSG00000203739.3|AL645568.1|SUGP2|SUGP2	925	-	4.118032	1.1226966	-1.0	-1.0
chr1	173444662	173444772	ENSG00000203739.3|AL645568.1|SUGP2|SUGP2	905	-	3.0519009	1.0210711	-1.0	-1.0
chr1	173459077	173459252	ENSG00000203739.3|AL645568.1|SUGP2|SUGP2	948	-	5.8868666	1.2825465	-1.0	-1.0
chr1	173459427	173459602	ENSG00000203739.3|AL645568.1|SUGP2|SUGP2	978	-	6.06516	1.6549087	-1.0	-1.0
chr1	173445287	173445552	ENSG00000203739.3|AL645568.1|SUGP2|SUGP2	968	-	4.7553244	1.4972479	-1.0	-1.0
chr1	173444992	173445092	ENSG00000203739.3|AL645568.1|SUGP2|SUGP2	910	-	3.7657726	1.0469288	-1.0	-1.0
chr1	173454997	173455762	ENSG00000203739.3|AL645568.1|SUGP2|SUGP2	977	-	4.541816	1.6358867	-1.0	-1.0
chr1	173439697	173439857	ENSG00000203739.3|AL645568.1|SUGP2|SUGP2	941	-	3.6825953	1.2307103	-1.0	-1.0
chr1	173452057	173452157	ENSG00000203739.3|AL645568.1|SUGP2|SUGP2	906	-	5.6913276	1.028975	-1.0	-1.0
chr1	173425712	173426047	ENSG00000203739.3|AL645568.1|SUGP2|SUGP2	970	-	4.967012	1.5224111	-1.0	-1.0
chr1	173456472	173456572	ENSG00000203739.3|AL645568.1|SUGP2|SUGP2	912	-	3.778196	1.054395	-1.0	-1.0
chr1	173425547	173425672	ENSG00000203739.3|AL645568.1|SUGP2|SUGP2	911	-	3.077465	1.0510566	-1.0	-1.0
chr1	173444782	173444967	ENSG00000203739.3|AL645568.1|SUGP2|SUGP2	916	-	4.087464	1.075651	-1.0	-1.0
chr1	173459812	173460017	ENSG00000203739.3|AL645568.1|SUGP2|SUGP2	913	-	2.802579	1.0599138	-1.0	-1.0
chr1	173449642	173449807	ENSG00000203739.3|AL645568.1|SUGP2|SUGP2	958	-	5.0105724	1.3735392	-1.0	-1.0
chr1	173439227	173439377	ENSG00000203739.3|AL645568.1|SUGP2|SUGP2	943	-	5.8955793	1.2408311	-1.0	-1.0
chr1	173445567	173446132	ENSG00000203739.3|AL645568.1|SUGP2|SUGP2	971	-	5.2086	1.5395027	-1.0	-1.0
chr1	173424112	173424242	ENSG00000203739.3|AL645568.1|SUGP2|SUGP2	907	-	5.688131	1.0308313	-1.0	-1.0
chr1	173481728	173481971	ENSG00000117592.8|PRDX6|SUGP2|SUGP2	992	+	3.9613814	2.097076	-1.0	-1.0
chr1	173484571	173484761	ENSG00000117592.8|PRDX6|SUGP2|SUGP2	940	+	3.3439643	1.2198925	-1.0	-1.0
chr1	173481543	173481688	ENSG00000117592.8|PRDX6|SUGP2|SUGP2	907	+	2.5344708	1.0335132	-1.0	-1.0
chr1	173481971	173482491	ENSG00000117592.8|PRDX6|SUGP2|SUGP2	975	+	4.0679917	1.5992284	-1.0	-1.0
chr1	173485261	173485360	ENSG00000117592.8|PRDX6|SUGP2|SUGP2	961	+	6.043397	1.405295	-1.0	-1.0
chr1	173484291	173484541	ENSG00000117592.8|PRDX6|SUGP2|SUGP2	961	+	2.790134	1.4058	-1.0	-1.0
chr1	173484771	173485191	ENSG00000117592.8|PRDX6|SUGP2|SUGP2	969	+	4.333846	1.5068488	-1.0	-1.0
chr1	173977572	173977752	ENSG00000135870.11|RC3H1|SUGP2|SUGP2	935	-	4.7914877	1.1900898	-1.0	-1.0
chr1	174528165	174528350	ENSG00000152061.23|RABGAP1L|SUGP2|SUGP2	945	+	5.8770256	1.2572526	-1.0	-1.0
chr1	174412265	174412365	ENSG00000152061.23|RABGAP1L|SUGP2|SUGP2	903	+	5.6762524	1.0126841	-1.0	-1.0
chr1	174494745	174494910	ENSG00000152061.23|RABGAP1L|SUGP2|SUGP2	921	+	5.739755	1.102121	-1.0	-1.0
chr1	174485890	174486140	ENSG00000152061.23|RABGAP1L|SUGP2|SUGP2	956	+	4.7256994	1.354227	-1.0	-1.0
chr1	174461915	174462165	ENSG00000152061.23|RABGAP1L|SUGP2|SUGP2	958	+	4.7893524	1.3777815	-1.0	-1.0
chr1	174413375	174413555	ENSG00000152061.23|RABGAP1L|SUGP2|SUGP2	961	+	5.5914636	1.4100221	-1.0	-1.0
chr1	174354012	174354167	ENSG00000152061.23|RABGAP1L|SUGP2|SUGP2	915	+	5.734395	1.0684782	-1.0	-1.0
chr1	174448580	174448740	ENSG00000152061.23|RABGAP1L|SUGP2|SUGP2	942	+	4.0900416	1.2389756	-1.0	-1.0
chr1	174461590	174461715	ENSG00000152061.23|RABGAP1L|SUGP2|SUGP2	910	+	3.7751696	1.047339	-1.0	-1.0
chr1	174353532	174353652	ENSG00000152061.23|RABGAP1L|SUGP2|SUGP2	910	+	5.7354712	1.0437313	-1.0	-1.0
chr1	174525460	174525655	ENSG00000152061.23|RABGAP1L|SUGP2|SUGP2	959	+	6.0127068	1.3826001	-1.0	-1.0
chr1	174460850	174460985	ENSG00000152061.23|RABGAP1L|SUGP2|SUGP2	912	+	5.7221093	1.0578771	-1.0	-1.0
chr1	174448300	174448480	ENSG00000152061.23|RABGAP1L|SUGP2|SUGP2	930	+	5.774194	1.1535275	-1.0	-1.0
chr1	174413760	174413945	ENSG00000152061.23|RABGAP1L|SUGP2|SUGP2	926	+	4.2295895	1.1332023	-1.0	-1.0
chr1	174490735	174490905	ENSG00000152061.23|RABGAP1L|SUGP2|SUGP2	929	+	5.654067	1.151237	-1.0	-1.0
chr1	174313987	174314122	ENSG00000152061.23|RABGAP1L|SUGP2|SUGP2	923	+	5.776835	1.113461	-1.0	-1.0
chr1	174315052	174315207	ENSG00000152061.23|RABGAP1L|SUGP2|SUGP2	925	+	5.7724257	1.1268861	-1.0	-1.0
chr1	174411295	174411470	ENSG00000152061.23|RABGAP1L|SUGP2|SUGP2	931	+	5.7969394	1.1618153	-1.0	-1.0
chr1	174529520	174529640	ENSG00000152061.23|RABGAP1L|SUGP2|SUGP2	944	+	4.9037294	1.2490233	-1.0	-1.0
chr1	174526095	174526525	ENSG00000152061.23|RABGAP1L|SUGP2|SUGP2	977	+	6.155034	1.6360352	-1.0	-1.0
chr1	174462385	174462550	ENSG00000152061.23|RABGAP1L|SUGP2|SUGP2	911	+	5.7368073	1.0495032	-1.0	-1.0
chr1	174314802	174314972	ENSG00000152061.23|RABGAP1L|SUGP2|SUGP2	935	+	5.847142	1.1901661	-1.0	-1.0
chr1	174484805	174484950	ENSG00000152061.23|RABGAP1L|SUGP2|SUGP2	953	+	5.916767	1.3297688	-1.0	-1.0
chr1	174490425	174490530	ENSG00000152061.23|RABGAP1L|SUGP2|SUGP2	903	+	5.6762524	1.0121815	-1.0	-1.0
chr1	174526975	174527220	ENSG00000152061.23|RABGAP1L|SUGP2|SUGP2	970	+	5.8012376	1.529849	-1.0	-1.0
chr1	174318082	174318247	ENSG00000152061.23|RABGAP1L|SUGP2|SUGP2	934	+	5.803223	1.182225	-1.0	-1.0
chr1	174412015	174412155	ENSG00000152061.23|RABGAP1L|SUGP2|SUGP2	943	+	5.858745	1.2442445	-1.0	-1.0
chr1	174316257	174316472	ENSG00000152061.23|RABGAP1L|SUGP2|SUGP2	963	+	6.065489	1.4287531	-1.0	-1.0
chr1	174528675	174528800	ENSG00000152061.23|RABGAP1L|SUGP2|SUGP2	945	+	5.8839803	1.2623425	-1.0	-1.0
chr1	174289944	174290054	ENSG00000152061.23|RABGAP1L|SUGP2|SUGP2	904	+	5.660623	1.017362	-1.0	-1.0
chr1	174412685	174412815	ENSG00000152061.23|RABGAP1L|SUGP2|SUGP2	903	+	5.6776304	1.0117421	-1.0	-1.0
chr1	174411800	174412005	ENSG00000152061.23|RABGAP1L|SUGP2|SUGP2	932	+	3.9234731	1.1644878	-1.0	-1.0
chr1	174411075	174411250	ENSG00000152061.23|RABGAP1L|SUGP2|SUGP2	941	+	4.4845314	1.2262211	-1.0	-1.0
chr1	174524890	174525150	ENSG00000152061.23|RABGAP1L|SUGP2|SUGP2	971	+	6.1892834	1.5351201	-1.0	-1.0
chr1	174524465	174524790	ENSG00000152061.23|RABGAP1L|SUGP2|SUGP2	952	+	4.7263927	1.3202124	-1.0	-1.0
chr1	174484495	174484615	ENSG00000152061.23|RABGAP1L|SUGP2|SUGP2	929	+	5.786736	1.1514409	-1.0	-1.0
chr1	174310047	174310147	ENSG00000152061.23|RABGAP1L|SUGP2|SUGP2	903	+	5.6625476	1.0136155	-1.0	-1.0
chr1	174528450	174528600	ENSG00000152061.23|RABGAP1L|SUGP2|SUGP2	915	+	5.704479	1.070365	-1.0	-1.0
chr1	174486945	174487390	ENSG00000152061.23|RABGAP1L|SUGP2|SUGP2	956	+	5.8621216	1.3581378	-1.0	-1.0
chr1	174461145	174461265	ENSG00000152061.23|RABGAP1L|SUGP2|SUGP2	966	+	6.1226845	1.4735093	-1.0	-1.0
chr1	174315922	174316057	ENSG00000152061.23|RABGAP1L|SUGP2|SUGP2	934	+	5.074299	1.178556	-1.0	-1.0
chr1	174544440	174544540	ENSG00000152061.23|RABGAP1L|SUGP2|SUGP2	945	+	5.8483367	1.2563987	-1.0	-1.0
chr1	174315312	174315422	ENSG00000152061.23|RABGAP1L|SUGP2|SUGP2	906	+	5.6913276	1.0290667	-1.0	-1.0
chr1	174317817	174317997	ENSG00000152061.23|RABGAP1L|SUGP2|SUGP2	931	+	4.7601733	1.1624615	-1.0	-1.0
chr1	174485495	174485635	ENSG00000152061.23|RABGAP1L|SUGP2|SUGP2	931	+	5.24672	1.163218	-1.0	-1.0
chr1	174461270	174461575	ENSG00000152061.23|RABGAP1L|SUGP2|SUGP2	965	+	5.8543735	1.4545841	-1.0	-1.0
chr1	174410490	174410865	ENSG00000152061.23|RABGAP1L|SUGP2|SUGP2	959	+	6.0121613	1.3825815	-1.0	-1.0
chr1	174525660	174525965	ENSG00000152061.23|RABGAP1L|SUGP2|SUGP2	970	+	6.162666	1.5263534	-1.0	-1.0
chr1	174490100	174490290	ENSG00000152061.23|RABGAP1L|SUGP2|SUGP2	943	+	4.3174043	1.2468357	-1.0	-1.0
chr1	174464775	174464930	ENSG00000152061.23|RABGAP1L|SUGP2|SUGP2	914	+	5.7286406	1.0644317	-1.0	-1.0
chr1	174527285	174527475	ENSG00000152061.23|RABGAP1L|SUGP2|SUGP2	967	+	6.1084604	1.4862124	-1.0	-1.0
chr1	174448580	174448740	ENSG00000203737.3|GPR52|SUGP2|SUGP2	942	+	4.0900416	1.2381103	-1.0	-1.0
chr1	174448300	174448480	ENSG00000203737.3|GPR52|SUGP2|SUGP2	930	+	5.774194	1.1534817	-1.0	-1.0
chr1	176034518	176034643	ENSG00000143207.19|RFWD2|SUGP2|SUGP2	916	-	5.711713	1.0750779	-1.0	-1.0
chr1	176076049	176076154	ENSG00000143207.19|RFWD2|SUGP2|SUGP2	903	-	5.6693926	1.0136155	-1.0	-1.0
chr1	176145207	176145412	ENSG00000143207.19|RFWD2|SUGP2|SUGP2	960	-	6.037433	1.3953341	-1.0	-1.0
chr1	176077114	176077269	ENSG00000143207.19|RFWD2|SUGP2|SUGP2	970	-	6.168156	1.5172911	-1.0	-1.0
chr1	176077274	176077429	ENSG00000143207.19|RFWD2|SUGP2|SUGP2	905	-	3.5803776	1.0207028	-1.0	-1.0
chr1	176140522	176140652	ENSG00000143207.19|RFWD2|SUGP2|SUGP2	910	-	3.727092	1.045519	-1.0	-1.0
chr1	176140722	176140967	ENSG00000143207.19|RFWD2|SUGP2|SUGP2	918	-	3.9682221	1.0836244	-1.0	-1.0
chr1	176078294	176078569	ENSG00000143207.19|RFWD2|SUGP2|SUGP2	958	-	5.9550223	1.3786905	-1.0	-1.0
chr1	176142767	176142867	ENSG00000143207.19|RFWD2|SUGP2|SUGP2	903	-	5.6762524	1.012003	-1.0	-1.0
chr1	176144732	176144947	ENSG00000143207.19|RFWD2|SUGP2|SUGP2	958	-	6.0070934	1.372806	-1.0	-1.0
chr1	176034888	176034998	ENSG00000143207.19|RFWD2|SUGP2|SUGP2	943	-	5.3098807	1.2420143	-1.0	-1.0
chr1	176076629	176076989	ENSG00000143207.19|RFWD2|SUGP2|SUGP2	942	-	4.0690207	1.2374249	-1.0	-1.0
chr1	176080589	176080699	ENSG00000143207.19|RFWD2|SUGP2|SUGP2	913	-	3.74487	1.0607855	-1.0	-1.0
chr1	176014839	176014964	ENSG00000143207.19|RFWD2|SUGP2|SUGP2	906	-	4.2133007	1.0270879	-1.0	-1.0
chr1	176143802	176143967	ENSG00000143207.19|RFWD2|SUGP2|SUGP2	933	-	5.846973	1.1759559	-1.0	-1.0
chr1	176015924	176016179	ENSG00000143207.19|RFWD2|SUGP2|SUGP2	986	-	6.0623345	1.8495544	-1.0	-1.0
chr1	176139382	176139517	ENSG00000143207.19|RFWD2|SUGP2|SUGP2	934	-	4.5714626	1.1774939	-1.0	-1.0
chr1	176140307	176140407	ENSG00000143207.19|RFWD2|SUGP2|SUGP2	954	-	6.0161777	1.3332278	-1.0	-1.0
chr1	176138577	176138692	ENSG00000143207.19|RFWD2|SUGP2|SUGP2	945	-	5.8870983	1.2573514	-1.0	-1.0
chr1	176077559	176078169	ENSG00000143207.19|RFWD2|SUGP2|SUGP2	942	-	4.0854197	1.2396375	-1.0	-1.0
chr1	176144997	176145187	ENSG00000143207.19|RFWD2|SUGP2|SUGP2	958	-	5.200866	1.3819151	-1.0	-1.0
chr1	176144437	176144687	ENSG00000143207.19|RFWD2|SUGP2|SUGP2	927	-	5.7788854	1.1344932	-1.0	-1.0
chr1	176141947	176142062	ENSG00000143207.19|RFWD2|SUGP2|SUGP2	923	-	5.764145	1.1133883	-1.0	-1.0
chr1	176035063	176035243	ENSG00000143207.19|RFWD2|SUGP2|SUGP2	943	-	5.859824	1.2448746	-1.0	-1.0
chr1	176016219	176016614	ENSG00000143207.19|RFWD2|SUGP2|SUGP2	959	-	5.6841207	1.3860109	-1.0	-1.0
chr1	176015304	176015539	ENSG00000143207.19|RFWD2|SUGP2|SUGP2	989	-	5.41055	1.9745778	-1.0	-1.0
chr1	176014984	176015174	ENSG00000143207.19|RFWD2|SUGP2|SUGP2	963	-	5.6925263	1.4275107	-1.0	-1.0
chr1	176015624	176015899	ENSG00000143207.19|RFWD2|SUGP2|SUGP2	942	-	3.844561	1.2349433	-1.0	-1.0
chr1	176142457	176142582	ENSG00000143207.19|RFWD2|SUGP2|SUGP2	907	-	4.7070074	1.0299653	-1.0	-1.0
chr1	178010449	178010554	ENSG00000254154.8|AL359075.2|SUGP2|SUGP2	926	-	3.8484185	1.1291661	-1.0	-1.0
chr1	178021299	178021439	ENSG00000254154.8|AL359075.2|SUGP2|SUGP2	945	-	5.873292	1.260814	-1.0	-1.0
chr1	178021164	178021299	ENSG00000254154.8|AL359075.2|SUGP2|SUGP2	957	-	5.984356	1.3656785	-1.0	-1.0
chr1	178022743	178022913	ENSG00000254154.8|AL359075.2|SUGP2|SUGP2	922	-	5.7775817	1.1061307	-1.0	-1.0
chr1	178010449	178010554	ENSG00000242193.10|AL359075.1|SUGP2|SUGP2	926	-	3.8484185	1.1296424	-1.0	-1.0
chr1	178021299	178021439	ENSG00000242193.10|AL359075.1|SUGP2|SUGP2	945	-	5.873292	1.2610184	-1.0	-1.0
chr1	178022741	178022911	ENSG00000242193.10|AL359075.1|SUGP2|SUGP2	920	-	5.774305	1.0949314	-1.0	-1.0
chr1	178021164	178021299	ENSG00000242193.10|AL359075.1|SUGP2|SUGP2	957	-	5.984356	1.3658756	-1.0	-1.0
chr1	178210856	178211041	ENSG00000075391.16|RASAL2|SUGP2|SUGP2	936	+	5.8510113	1.1956731	-1.0	-1.0
chr1	178209116	178209386	ENSG00000075391.16|RASAL2|SUGP2|SUGP2	963	+	6.0614843	1.4297523	-1.0	-1.0
chr1	178209631	178209811	ENSG00000075391.16|RASAL2|SUGP2|SUGP2	961	+	6.041803	1.4099915	-1.0	-1.0
chr1	178186731	178187101	ENSG00000075391.16|RASAL2|SUGP2|SUGP2	946	+	4.7485366	1.2709438	-1.0	-1.0
chr1	178322288	178322428	ENSG00000075391.16|RASAL2|SUGP2|SUGP2	919	+	5.7260785	1.0902385	-1.0	-1.0
chr1	178187681	178187836	ENSG00000075391.16|RASAL2|SUGP2|SUGP2	940	+	4.5591755	1.2217265	-1.0	-1.0
chr1	178211291	178211391	ENSG00000075391.16|RASAL2|SUGP2|SUGP2	903	+	5.684529	1.0136155	-1.0	-1.0
chr1	178185826	178186021	ENSG00000075391.16|RASAL2|SUGP2|SUGP2	945	+	5.8785033	1.2635638	-1.0	-1.0
chr1	178186326	178186496	ENSG00000075391.16|RASAL2|SUGP2|SUGP2	918	+	5.7811685	1.0840548	-1.0	-1.0
chr1	178762264	178762409	ENSG00000116191.17|RALGPS2|SUGP2|SUGP2	915	+	3.5561845	1.0692921	-1.0	-1.0
chr1	178758239	178758379	ENSG00000116191.17|RALGPS2|SUGP2|SUGP2	904	+	4.247465	1.016655	-1.0	-1.0
chr1	178766489	178766589	ENSG00000116191.17|RALGPS2|SUGP2|SUGP2	903	+	5.6625476	1.0136155	-1.0	-1.0
chr1	178766849	178767029	ENSG00000116191.17|RALGPS2|SUGP2|SUGP2	918	+	4.267708	1.088078	-1.0	-1.0
chr1	178768279	178768479	ENSG00000116191.17|RALGPS2|SUGP2|SUGP2	987	+	6.5150943	1.8775162	-1.0	-1.0
chr1	178763414	178763514	ENSG00000116191.17|RALGPS2|SUGP2|SUGP2	903	+	3.6913517	1.012003	-1.0	-1.0
chr1	178759159	178759319	ENSG00000116191.17|RALGPS2|SUGP2|SUGP2	914	+	3.1159654	1.0652262	-1.0	-1.0
chr1	178763889	178764084	ENSG00000116191.17|RALGPS2|SUGP2|SUGP2	932	+	4.669741	1.1697521	-1.0	-1.0
chr1	178760024	178760164	ENSG00000116191.17|RALGPS2|SUGP2|SUGP2	913	+	5.737301	1.0618612	-1.0	-1.0
chr1	178767654	178767934	ENSG00000116191.17|RALGPS2|SUGP2|SUGP2	939	+	5.438579	1.2116684	-1.0	-1.0
chr1	178757204	178757354	ENSG00000116191.17|RALGPS2|SUGP2|SUGP2	932	+	5.282062	1.1673094	-1.0	-1.0
chr1	178787742	178787857	ENSG00000116191.17|RALGPS2|SUGP2|SUGP2	946	+	5.8865685	1.2653064	-1.0	-1.0
chr1	178767379	178767619	ENSG00000116191.17|RALGPS2|SUGP2|SUGP2	936	+	3.8043828	1.1905642	-1.0	-1.0
chr1	178912297	178912422	ENSG00000116191.17|RALGPS2|SUGP2|SUGP2	924	+	5.7413607	1.1204686	-1.0	-1.0
chr1	178912897	178913002	ENSG00000116191.17|RALGPS2|SUGP2|SUGP2	911	+	5.7165833	1.0526519	-1.0	-1.0
chr1	178756429	178756554	ENSG00000116191.17|RALGPS2|SUGP2|SUGP2	915	+	5.7341347	1.068651	-1.0	-1.0
chr1	179029593	179029778	ENSG00000116199.11|FAM20B|SUGP2|SUGP2	929	+	5.8402944	1.1479641	-1.0	-1.0
chr1	179030398	179030498	ENSG00000116199.11|FAM20B|SUGP2|SUGP2	901	+	5.6419134	1.0061449	-1.0	-1.0
chr1	179030193	179030318	ENSG00000116199.11|FAM20B|SUGP2|SUGP2	934	+	5.1464405	1.1814269	-1.0	-1.0
chr1	179145704	179145849	ENSG00000143322.19|ABL2|SUGP2|SUGP2	907	-	5.68144	1.03014	-1.0	-1.0
chr1	179150134	179150329	ENSG00000143322.19|ABL2|SUGP2|SUGP2	962	-	6.0379915	1.4154856	-1.0	-1.0
chr1	179183459	179184044	ENSG00000143322.19|ABL2|SUGP2|SUGP2	971	-	5.1340837	1.5392628	-1.0	-1.0
chr1	179152279	179152444	ENSG00000143322.19|ABL2|SUGP2|SUGP2	953	-	5.9387355	1.3295116	-1.0	-1.0
chr1	179184074	179184269	ENSG00000143322.19|ABL2|SUGP2|SUGP2	944	-	2.9235225	1.2480558	-1.0	-1.0
chr1	179152864	179152984	ENSG00000143322.19|ABL2|SUGP2|SUGP2	925	-	5.747806	1.1278414	-1.0	-1.0
chr1	179147044	179147149	ENSG00000143322.19|ABL2|SUGP2|SUGP2	904	-	3.6829798	1.0198977	-1.0	-1.0
chr1	179146049	179146194	ENSG00000143322.19|ABL2|SUGP2|SUGP2	913	-	5.7287517	1.0609127	-1.0	-1.0
chr1	179150759	179150899	ENSG00000143322.19|ABL2|SUGP2|SUGP2	909	-	5.039244	1.0433202	-1.0	-1.0
chr1	179184274	179184669	ENSG00000143322.19|ABL2|SUGP2|SUGP2	973	-	4.8084564	1.5660287	-1.0	-1.0
chr1	179142967	179143072	ENSG00000143322.19|ABL2|SUGP2|SUGP2	903	-	5.648827	1.012003	-1.0	-1.0
chr1	179152619	179152859	ENSG00000143322.19|ABL2|SUGP2|SUGP2	933	-	3.6164153	1.1719471	-1.0	-1.0
chr1	179301386	179301551	ENSG00000057252.12|SOAT1|SUGP2|SUGP2	940	+	5.8394938	1.2194705	-1.0	-1.0
chr1	180103540	180103695	ENSG00000135837.15|CEP350|SUGP2|SUGP2	946	+	5.867525	1.2671093	-1.0	-1.0
chr1	180105275	180105385	ENSG00000135837.15|CEP350|SUGP2|SUGP2	939	+	5.83608	1.2174395	-1.0	-1.0
chr1	180380492	180380602	ENSG00000230124.6|ACBD6|SUGP2|SUGP2	929	-	5.7918034	1.1483563	-1.0	-1.0
chr1	180381217	180381392	ENSG00000230124.6|ACBD6|SUGP2|SUGP2	950	-	5.926332	1.2980195	-1.0	-1.0
chr1	180480392	180480502	ENSG00000230124.6|ACBD6|SUGP2|SUGP2	903	-	5.6762524	1.0121219	-1.0	-1.0
chr1	180380242	180380347	ENSG00000230124.6|ACBD6|SUGP2|SUGP2	906	-	3.701087	1.0272145	-1.0	-1.0
chr1	180378977	180379172	ENSG00000230124.6|ACBD6|SUGP2|SUGP2	917	-	4.2612453	1.0822699	-1.0	-1.0
chr1	180378647	180378767	ENSG00000230124.6|ACBD6|SUGP2|SUGP2	914	-	5.7323008	1.0668302	-1.0	-1.0
chr1	180382652	180382752	ENSG00000230124.6|ACBD6|SUGP2|SUGP2	903	-	5.655699	1.0136155	-1.0	-1.0
chr1	180379732	180379877	ENSG00000230124.6|ACBD6|SUGP2|SUGP2	907	-	5.680061	1.0321094	-1.0	-1.0
chr1	180382887	180382987	ENSG00000230124.6|ACBD6|SUGP2|SUGP2	919	-	5.771161	1.0916884	-1.0	-1.0
chr1	180978516	180978646	ENSG00000135823.13|STX6|SUGP2|SUGP2	909	-	5.7002673	1.0416603	-1.0	-1.0
chr1	182164473	182164638	ENSG00000228918.3|LINC01344|SUGP2|SUGP2	928	-	5.825604	1.1449038	-1.0	-1.0
chr1	182291444	182291559	ENSG00000228918.3|LINC01344|SUGP2|SUGP2	903	-	5.6625476	1.0136155	-1.0	-1.0
chr1	182164028	182164218	ENSG00000228918.3|LINC01344|SUGP2|SUGP2	910	-	5.7143264	1.0450976	-1.0	-1.0
chr1	182278274	182278554	ENSG00000228918.3|LINC01344|SUGP2|SUGP2	971	-	4.581647	1.5439043	-1.0	-1.0
chr1	182280089	182280319	ENSG00000228918.3|LINC01344|SUGP2|SUGP2	925	-	3.610636	1.1230936	-1.0	-1.0
chr1	182280484	182280584	ENSG00000228918.3|LINC01344|SUGP2|SUGP2	912	-	5.717869	1.0537857	-1.0	-1.0
chr1	182281764	182281864	ENSG00000228918.3|LINC01344|SUGP2|SUGP2	909	-	3.7249753	1.0397961	-1.0	-1.0
chr1	182278699	182278914	ENSG00000228918.3|LINC01344|SUGP2|SUGP2	981	-	5.322075	1.7216558	-1.0	-1.0
chr1	182278914	182279434	ENSG00000228918.3|LINC01344|SUGP2|SUGP2	962	-	5.1429396	1.422963	-1.0	-1.0
chr1	182277924	182278039	ENSG00000228918.3|LINC01344|SUGP2|SUGP2	905	-	5.6695976	1.0232549	-1.0	-1.0
chr1	182280604	182280724	ENSG00000228918.3|LINC01344|SUGP2|SUGP2	918	-	5.7594624	1.0881833	-1.0	-1.0
chr1	182280759	182280909	ENSG00000228918.3|LINC01344|SUGP2|SUGP2	938	-	5.2060056	1.2069548	-1.0	-1.0
chr1	182278119	182278269	ENSG00000228918.3|LINC01344|SUGP2|SUGP2	931	-	4.052024	1.1640869	-1.0	-1.0
chr1	182277424	182277574	ENSG00000228918.3|LINC01344|SUGP2|SUGP2	936	-	4.947376	1.1952066	-1.0	-1.0
chr1	182279654	182280004	ENSG00000228918.3|LINC01344|SUGP2|SUGP2	964	-	5.820174	1.445855	-1.0	-1.0
chr1	182283364	182283484	ENSG00000228918.3|LINC01344|SUGP2|SUGP2	910	-	5.718126	1.0435061	-1.0	-1.0
chr1	182277649	182277799	ENSG00000228918.3|LINC01344|SUGP2|SUGP2	925	-	3.7232444	1.1231114	-1.0	-1.0
chr1	182281889	182282074	ENSG00000228918.3|LINC01344|SUGP2|SUGP2	934	-	3.8758981	1.1799066	-1.0	-1.0
chr1	182279459	182279604	ENSG00000228918.3|LINC01344|SUGP2|SUGP2	937	-	4.30098	1.1980333	-1.0	-1.0
chr1	182163487	182163757	ENSG00000228918.3|LINC01344|SUGP2|SUGP2	965	-	6.172506	1.453307	-1.0	-1.0
chr1	183093864	183094019	ENSG00000135862.5|LAMC1|SUGP2|SUGP2	948	+	5.910422	1.2836237	-1.0	-1.0
chr1	183029129	183029359	ENSG00000135862.5|LAMC1|SUGP2|SUGP2	938	+	4.2891364	1.2099308	-1.0	-1.0
chr1	183046299	183046424	ENSG00000135862.5|LAMC1|SUGP2|SUGP2	939	+	5.8393135	1.2154768	-1.0	-1.0
chr1	183045824	183045934	ENSG00000135862.5|LAMC1|SUGP2|SUGP2	906	+	5.6793327	1.0285943	-1.0	-1.0
chr1	183100175	183100305	ENSG00000135862.5|LAMC1|SUGP2|SUGP2	932	+	5.8154	1.1692078	-1.0	-1.0
chr1	183028489	183028594	ENSG00000135862.5|LAMC1|SUGP2|SUGP2	903	+	5.6522627	1.0128093	-1.0	-1.0
chr1	183100590	183100695	ENSG00000135862.5|LAMC1|SUGP2|SUGP2	903	+	5.66597	1.0136155	-1.0	-1.0
chr1	183029749	183029869	ENSG00000135862.5|LAMC1|SUGP2|SUGP2	904	+	5.686795	1.0187353	-1.0	-1.0
chr1	183100355	183100485	ENSG00000135862.5|LAMC1|SUGP2|SUGP2	918	+	5.7577786	1.0838947	-1.0	-1.0
chr1	183045579	183045709	ENSG00000135862.5|LAMC1|SUGP2|SUGP2	940	+	4.732134	1.2195585	-1.0	-1.0
chr1	183504981	183505521	ENSG00000116698.21|SMG7|SUGP2|SUGP2	962	+	5.2361827	1.4173301	-1.0	-1.0
chr1	183480913	183481023	ENSG00000116698.21|SMG7|SUGP2|SUGP2	907	+	5.696774	1.0330615	-1.0	-1.0
chr1	183505716	183505991	ENSG00000116698.21|SMG7|SUGP2|SUGP2	956	+	5.1543083	1.3540863	-1.0	-1.0
chr1	183506161	183506296	ENSG00000116698.21|SMG7|SUGP2|SUGP2	910	+	5.703452	1.0460839	-1.0	-1.0
chr1	183504256	183504446	ENSG00000116698.21|SMG7|SUGP2|SUGP2	905	+	5.676415	1.0244243	-1.0	-1.0
chr1	193036457	193036602	ENSG00000116750.13|UCHL5|SUGP2|SUGP2	945	-	4.3376985	1.2591107	-1.0	-1.0
chr1	193036652	193036847	ENSG00000116750.13|UCHL5|SUGP2|SUGP2	964	-	5.5957065	1.4428519	-1.0	-1.0
chr1	193037182	193037327	ENSG00000116750.13|UCHL5|SUGP2|SUGP2	909	-	5.7076073	1.0387673	-1.0	-1.0
chr1	193035482	193035892	ENSG00000116750.13|UCHL5|SUGP2|SUGP2	966	-	4.777484	1.4727212	-1.0	-1.0
chr1	193039127	193039327	ENSG00000116750.13|UCHL5|SUGP2|SUGP2	991	-	6.578122	2.0685349	-1.0	-1.0
chr1	193032582	193032742	ENSG00000116750.13|UCHL5|SUGP2|SUGP2	920	-	5.773532	1.0956706	-1.0	-1.0
chr1	193036972	193037127	ENSG00000116750.13|UCHL5|SUGP2|SUGP2	922	-	5.7505927	1.107873	-1.0	-1.0
chr1	193025636	193025796	ENSG00000116750.13|UCHL5|SUGP2|SUGP2	908	-	4.4552827	1.0373479	-1.0	-1.0
chr1	193037562	193037667	ENSG00000116750.13|UCHL5|SUGP2|SUGP2	948	-	5.859309	1.2803152	-1.0	-1.0
chr1	193039477	193039767	ENSG00000116750.13|UCHL5|SUGP2|SUGP2	953	-	5.638696	1.3312916	-1.0	-1.0
chr1	193040107	193040252	ENSG00000116750.13|UCHL5|SUGP2|SUGP2	942	-	5.7276945	1.2384095	-1.0	-1.0
chr1	193034992	193035132	ENSG00000116750.13|UCHL5|SUGP2|SUGP2	903	-	3.149251	1.012755	-1.0	-1.0
chr1	193036177	193036312	ENSG00000116750.13|UCHL5|SUGP2|SUGP2	931	-	5.809227	1.161165	-1.0	-1.0
chr1	193039852	193040017	ENSG00000116750.13|UCHL5|SUGP2|SUGP2	932	-	3.5395162	1.1706423	-1.0	-1.0
chr1	193034172	193034342	ENSG00000116750.13|UCHL5|SUGP2|SUGP2	935	-	5.5299926	1.1888661	-1.0	-1.0
chr1	193035142	193035482	ENSG00000116750.13|UCHL5|SUGP2|SUGP2	961	-	5.0822954	1.4084789	-1.0	-1.0
chr1	193034437	193034717	ENSG00000116750.13|UCHL5|SUGP2|SUGP2	946	-	5.3770714	1.2692244	-1.0	-1.0
chr1	193033942	193034142	ENSG00000116750.13|UCHL5|SUGP2|SUGP2	951	-	3.4771512	1.3070196	-1.0	-1.0
chr1	193065958	193066173	ENSG00000116747.12|TROVE2|SUGP2|SUGP2	962	+	5.325775	1.4244081	-1.0	-1.0
chr1	193131588	193131858	ENSG00000134371.10|CDC73|SUGP2|SUGP2	963	+	6.0705614	1.4376615	-1.0	-1.0
chr1	193171064	193171814	ENSG00000134371.10|CDC73|SUGP2|SUGP2	968	+	4.906819	1.5002325	-1.0	-1.0
chr1	193172689	193172829	ENSG00000134371.10|CDC73|SUGP2|SUGP2	920	+	4.035823	1.0975834	-1.0	-1.0
chr1	193174614	193174764	ENSG00000134371.10|CDC73|SUGP2|SUGP2	920	+	2.9275792	1.0944457	-1.0	-1.0
chr1	193131013	193131193	ENSG00000134371.10|CDC73|SUGP2|SUGP2	941	+	5.855589	1.2316637	-1.0	-1.0
chr1	193246946	193247131	ENSG00000134371.10|CDC73|SUGP2|SUGP2	916	+	5.771202	1.0756925	-1.0	-1.0
chr1	193140243	193140363	ENSG00000134371.10|CDC73|SUGP2|SUGP2	916	+	5.74342	1.0745416	-1.0	-1.0
chr1	193173324	193173504	ENSG00000134371.10|CDC73|SUGP2|SUGP2	942	+	5.8786397	1.2364662	-1.0	-1.0
chr1	193245841	193246016	ENSG00000134371.10|CDC73|SUGP2|SUGP2	923	+	4.307097	1.1107473	-1.0	-1.0
chr1	193170674	193171054	ENSG00000134371.10|CDC73|SUGP2|SUGP2	982	+	5.18062	1.7394252	-1.0	-1.0
chr1	193131428	193131578	ENSG00000134371.10|CDC73|SUGP2|SUGP2	938	+	3.340353	1.2107733	-1.0	-1.0
chr1	193130413	193130588	ENSG00000134371.10|CDC73|SUGP2|SUGP2	946	+	5.959441	1.269865	-1.0	-1.0
chr1	193196099	193196199	ENSG00000134371.10|CDC73|SUGP2|SUGP2	903	+	5.6693926	1.0136155	-1.0	-1.0
chr1	193174109	193174269	ENSG00000134371.10|CDC73|SUGP2|SUGP2	950	+	5.711353	1.3051744	-1.0	-1.0
chr1	193240626	193240731	ENSG00000134371.10|CDC73|SUGP2|SUGP2	906	+	5.7083282	1.026267	-1.0	-1.0
chr1	193241601	193242321	ENSG00000134371.10|CDC73|SUGP2|SUGP2	962	+	4.5755477	1.4201722	-1.0	-1.0
chr1	193174379	193174614	ENSG00000134371.10|CDC73|SUGP2|SUGP2	948	+	5.495013	1.2875435	-1.0	-1.0
chr1	193241066	193241596	ENSG00000134371.10|CDC73|SUGP2|SUGP2	967	+	4.2099595	1.4803824	-1.0	-1.0
chr1	193172894	193173164	ENSG00000134371.10|CDC73|SUGP2|SUGP2	943	+	3.1746557	1.2447677	-1.0	-1.0
chr1	193130598	193130913	ENSG00000134371.10|CDC73|SUGP2|SUGP2	954	+	4.6608534	1.3343942	-1.0	-1.0
chr1	193170254	193170459	ENSG00000134371.10|CDC73|SUGP2|SUGP2	959	+	6.0385585	1.3897723	-1.0	-1.0
chr1	193156789	193156979	ENSG00000134371.10|CDC73|SUGP2|SUGP2	940	+	4.6412425	1.2253644	-1.0	-1.0
chr1	197107660	197107765	ENSG00000066279.17|ASPM|SUGP2|SUGP2	902	-	3.6650033	1.0089607	-1.0	-1.0
chr1	197111350	197111545	ENSG00000066279.17|ASPM|SUGP2|SUGP2	960	-	6.0344434	1.4019115	-1.0	-1.0
chr1	197111560	197111840	ENSG00000066279.17|ASPM|SUGP2|SUGP2	930	-	4.8820477	1.1574438	-1.0	-1.0
chr1	197107795	197107995	ENSG00000066279.17|ASPM|SUGP2|SUGP2	987	-	6.58159	1.9006035	-1.0	-1.0
chr1	197110640	197110840	ENSG00000066279.17|ASPM|SUGP2|SUGP2	931	-	3.8563292	1.1587564	-1.0	-1.0
chr1	197113265	197113390	ENSG00000066279.17|ASPM|SUGP2|SUGP2	932	-	5.8330092	1.17021	-1.0	-1.0
chr1	197109970	197110100	ENSG00000066279.17|ASPM|SUGP2|SUGP2	958	-	6.0119233	1.3736582	-1.0	-1.0
chr1	197110475	197110630	ENSG00000066279.17|ASPM|SUGP2|SUGP2	952	-	5.9622087	1.3203278	-1.0	-1.0
chr1	197107995	197108125	ENSG00000066279.17|ASPM|SUGP2|SUGP2	910	-	3.7207189	1.0439633	-1.0	-1.0
chr1	197162979	197163089	ENSG00000177888.7|ZBTB41|SUGP2|SUGP2	903	-	5.66597	1.0136155	-1.0	-1.0
chr1	198166516	198166701	ENSG00000151414.14|NEK7|SUGP2|SUGP2	951	+	4.340453	1.3080711	-1.0	-1.0
chr1	198165286	198165801	ENSG00000151414.14|NEK7|SUGP2|SUGP2	960	+	4.083594	1.3977507	-1.0	-1.0
chr1	198166286	198166481	ENSG00000151414.14|NEK7|SUGP2|SUGP2	962	+	4.2458777	1.4213314	-1.0	-1.0
chr1	198168066	198168361	ENSG00000151414.14|NEK7|SUGP2|SUGP2	940	+	5.3795924	1.2249815	-1.0	-1.0
chr1	198267775	198267945	ENSG00000151414.14|NEK7|SUGP2|SUGP2	968	+	6.0027914	1.4901558	-1.0	-1.0
chr1	198268060	198268285	ENSG00000151414.14|NEK7|SUGP2|SUGP2	977	+	6.2748523	1.64023	-1.0	-1.0
chr1	198168476	198168586	ENSG00000151414.14|NEK7|SUGP2|SUGP2	912	+	5.7189794	1.0566312	-1.0	-1.0
chr1	198166946	198167531	ENSG00000151414.14|NEK7|SUGP2|SUGP2	967	+	6.1200094	1.4854689	-1.0	-1.0
chr1	198167571	198167941	ENSG00000151414.14|NEK7|SUGP2|SUGP2	972	+	5.710119	1.5507439	-1.0	-1.0
chr1	198268455	198269075	ENSG00000151414.14|NEK7|SUGP2|SUGP2	974	+	5.3363347	1.5882816	-1.0	-1.0
chr1	198166021	198166196	ENSG00000151414.14|NEK7|SUGP2|SUGP2	946	+	4.744411	1.2672569	-1.0	-1.0
chr1	198267360	198267555	ENSG00000151414.14|NEK7|SUGP2|SUGP2	923	+	4.795055	1.1160339	-1.0	-1.0
chr1	201849099	201849264	ENSG00000198700.9|IPO9|SUGP2|SUGP2	954	+	5.5503716	1.3419676	-1.0	-1.0
chr1	201850299	201850424	ENSG00000198700.9|IPO9|SUGP2|SUGP2	905	+	5.6717186	1.0210924	-1.0	-1.0
chr1	201849419	201849599	ENSG00000198700.9|IPO9|SUGP2|SUGP2	955	+	5.2875543	1.3478415	-1.0	-1.0
chr1	201849769	201850019	ENSG00000198700.9|IPO9|SUGP2|SUGP2	929	+	5.801786	1.1501695	-1.0	-1.0
chr1	201850034	201850204	ENSG00000198700.9|IPO9|SUGP2|SUGP2	927	+	4.3058615	1.1371434	-1.0	-1.0
chr1	201992901	201993086	ENSG00000176393.10|RNPEP|SUGP2|SUGP2	948	+	4.314678	1.2825292	-1.0	-1.0
chr1	201994216	201994346	ENSG00000176393.10|RNPEP|SUGP2|SUGP2	920	+	5.3614364	1.0943263	-1.0	-1.0
chr1	202378397	202378582	ENSG00000077157.21|PPP1R12B|SUGP2|SUGP2	918	+	5.7424316	1.0846305	-1.0	-1.0
chr1	203805581	203806366	ENSG00000058673.16|ZC3H11A|SUGP2|SUGP2	959	+	3.2809489	1.3855898	-1.0	-1.0
chr1	203808526	203808706	ENSG00000058673.16|ZC3H11A|SUGP2|SUGP2	971	+	5.9610457	1.532574	-1.0	-1.0
chr1	203806596	203806741	ENSG00000058673.16|ZC3H11A|SUGP2|SUGP2	933	+	5.801722	1.1768245	-1.0	-1.0
chr1	203808326	203808496	ENSG00000058673.16|ZC3H11A|SUGP2|SUGP2	975	+	5.6885977	1.6051087	-1.0	-1.0
chr1	203805581	203806366	ENSG00000257315.2|ZBED6|SUGP2|SUGP2	959	+	3.2809489	1.3856778	-1.0	-1.0
chr1	203808526	203808706	ENSG00000257315.2|ZBED6|SUGP2|SUGP2	971	+	5.9610457	1.531906	-1.0	-1.0
chr1	203806596	203806741	ENSG00000257315.2|ZBED6|SUGP2|SUGP2	933	+	5.801722	1.176863	-1.0	-1.0
chr1	203808326	203808496	ENSG00000257315.2|ZBED6|SUGP2|SUGP2	975	+	5.6885977	1.6047636	-1.0	-1.0
chr1	204324270	204324370	ENSG00000143850.13|PLEKHA6|SUGP2|SUGP2	903	-	5.648827	1.012003	-1.0	-1.0
chr1	204340675	204340820	ENSG00000143850.13|PLEKHA6|SUGP2|SUGP2	962	-	5.6719427	1.4167882	-1.0	-1.0
chr1	204339155	204339330	ENSG00000143850.13|PLEKHA6|SUGP2|SUGP2	920	-	5.7624917	1.097464	-1.0	-1.0
chr1	204337935	204338120	ENSG00000143850.13|PLEKHA6|SUGP2|SUGP2	946	-	5.916985	1.2691237	-1.0	-1.0
chr1	204339035	204339135	ENSG00000143850.13|PLEKHA6|SUGP2|SUGP2	903	-	5.648827	1.012003	-1.0	-1.0
chr1	204337115	204337405	ENSG00000143850.13|PLEKHA6|SUGP2|SUGP2	964	-	5.66717	1.438598	-1.0	-1.0
chr1	205106508	205106633	ENSG00000117222.13|RBBP5|SUGP2|SUGP2	911	-	5.7390285	1.048301	-1.0	-1.0
chr1	205630952	205631062	ENSG00000158711.13|ELK4|SUGP2|SUGP2	937	-	5.8217764	1.2035284	-1.0	-1.0
chr1	206716043	206716228	ENSG00000162889.10|MAPKAPK2|SUGP2|SUGP2	955	+	5.761907	1.3453671	-1.0	-1.0
chr1	206714378	206714483	ENSG00000162889.10|MAPKAPK2|SUGP2|SUGP2	935	+	5.8123975	1.1872714	-1.0	-1.0
chr1	206714788	206714958	ENSG00000162889.10|MAPKAPK2|SUGP2|SUGP2	950	+	5.9463515	1.3015687	-1.0	-1.0
chr1	206716838	206717013	ENSG00000162889.10|MAPKAPK2|SUGP2|SUGP2	951	+	5.9249296	1.3063443	-1.0	-1.0
chr1	206716418	206716608	ENSG00000162889.10|MAPKAPK2|SUGP2|SUGP2	948	+	3.7727365	1.2811043	-1.0	-1.0
chr1	206700508	206700673	ENSG00000162889.10|MAPKAPK2|SUGP2|SUGP2	910	+	5.70531	1.046648	-1.0	-1.0
chr1	206715048	206715388	ENSG00000162889.10|MAPKAPK2|SUGP2|SUGP2	937	+	4.6683755	1.2032434	-1.0	-1.0
chr1	206702588	206702713	ENSG00000162889.10|MAPKAPK2|SUGP2|SUGP2	908	+	5.685285	1.0357584	-1.0	-1.0
chr1	206716273	206716388	ENSG00000162889.10|MAPKAPK2|SUGP2|SUGP2	929	+	5.8145514	1.1464396	-1.0	-1.0
chr1	207343991	207344091	ENSG00000196352.14|CD55|SUGP2|SUGP2	901	+	5.6776276	1.0043142	-1.0	-1.0
chr1	207346426	207346601	ENSG00000196352.14|CD55|SUGP2|SUGP2	934	+	5.8282366	1.1828755	-1.0	-1.0
chr1	207342426	207342526	ENSG00000196352.14|CD55|SUGP2|SUGP2	903	+	5.6762524	1.012003	-1.0	-1.0
chr1	207342706	207342881	ENSG00000196352.14|CD55|SUGP2|SUGP2	944	+	5.866757	1.2489712	-1.0	-1.0
chr1	207773192	207773397	ENSG00000117335.19|CD46|SUGP2|SUGP2	974	+	5.3359528	1.5777283	-1.0	-1.0
chr1	207779787	207780067	ENSG00000117335.19|CD46|SUGP2|SUGP2	954	+	4.545904	1.3351494	-1.0	-1.0
chr1	207778212	207778427	ENSG00000117335.19|CD46|SUGP2|SUGP2	982	+	5.932591	1.756957	-1.0	-1.0
chr1	207773597	207774477	ENSG00000117335.19|CD46|SUGP2|SUGP2	995	+	5.5703554	2.3418155	-1.0	-1.0
chr1	207777627	207777947	ENSG00000117335.19|CD46|SUGP2|SUGP2	980	+	6.2030783	1.6911377	-1.0	-1.0
chr1	207772367	207772572	ENSG00000117335.19|CD46|SUGP2|SUGP2	976	+	4.299802	1.6269504	-1.0	-1.0
chr1	207772587	207772762	ENSG00000117335.19|CD46|SUGP2|SUGP2	942	+	5.879606	1.2350836	-1.0	-1.0
chr1	207778467	207778662	ENSG00000117335.19|CD46|SUGP2|SUGP2	971	+	4.3252587	1.5316938	-1.0	-1.0
chr1	207771192	207771317	ENSG00000117335.19|CD46|SUGP2|SUGP2	914	+	5.734416	1.0634241	-1.0	-1.0
chr1	207777077	207777272	ENSG00000117335.19|CD46|SUGP2|SUGP2	953	+	5.2090034	1.3294647	-1.0	-1.0
chr1	207770837	207771032	ENSG00000117335.19|CD46|SUGP2|SUGP2	961	+	4.5197287	1.4097537	-1.0	-1.0
chr1	207774622	207776422	ENSG00000117335.19|CD46|SUGP2|SUGP2	987	+	4.1543508	1.891153	-1.0	-1.0
chr1	207778022	207778212	ENSG00000117335.19|CD46|SUGP2|SUGP2	952	+	5.9730263	1.323098	-1.0	-1.0
chr1	207780077	207780357	ENSG00000117335.19|CD46|SUGP2|SUGP2	924	+	4.0081215	1.116509	-1.0	-1.0
chr1	207781137	207782017	ENSG00000117335.19|CD46|SUGP2|SUGP2	974	+	3.677402	1.5903637	-1.0	-1.0
chr1	207778882	207779767	ENSG00000117335.19|CD46|SUGP2|SUGP2	976	+	3.8687496	1.6224028	-1.0	-1.0
chr1	207782017	207782117	ENSG00000117335.19|CD46|SUGP2|SUGP2	949	+	5.866317	1.2921569	-1.0	-1.0
chr1	207771822	207772192	ENSG00000117335.19|CD46|SUGP2|SUGP2	985	+	6.1480885	1.8307219	-1.0	-1.0
chr1	207780952	207781067	ENSG00000117335.19|CD46|SUGP2|SUGP2	903	+	3.6752534	1.0145166	-1.0	-1.0
chr1	207771622	207771782	ENSG00000117335.19|CD46|SUGP2|SUGP2	939	+	3.6227005	1.214531	-1.0	-1.0
chr1	207771367	207771602	ENSG00000117335.19|CD46|SUGP2|SUGP2	954	+	4.8094997	1.3390007	-1.0	-1.0
chr1	207782177	207782347	ENSG00000117335.19|CD46|SUGP2|SUGP2	917	+	4.874917	1.0796542	-1.0	-1.0
chr1	207780822	207780927	ENSG00000117335.19|CD46|SUGP2|SUGP2	911	+	3.7281663	1.050271	-1.0	-1.0
chr1	207860393	207860578	ENSG00000203709.11|C1orf132|SUGP2|SUGP2	917	-	5.7340755	1.0822428	-1.0	-1.0
chr1	207860678	207860908	ENSG00000203709.11|C1orf132|SUGP2|SUGP2	970	-	6.171804	1.5284401	-1.0	-1.0
chr1	211290506	211290656	ENSG00000117625.13|RCOR3|SUGP2|SUGP2	912	+	3.9381256	1.05607	-1.0	-1.0
chr1	211291704	211291834	ENSG00000117625.13|RCOR3|SUGP2|SUGP2	905	+	5.693595	1.0202365	-1.0	-1.0
chr1	211820056	211820236	ENSG00000123684.12|LPGAT1|SUGP2|SUGP2	914	-	3.0817597	1.0670503	-1.0	-1.0
chr1	211821316	211821436	ENSG00000123684.12|LPGAT1|SUGP2|SUGP2	903	-	3.2365868	1.0134279	-1.0	-1.0
chr1	211800841	211801006	ENSG00000123684.12|LPGAT1|SUGP2|SUGP2	955	-	5.9709616	1.3429669	-1.0	-1.0
chr1	211810346	211810596	ENSG00000123684.12|LPGAT1|SUGP2|SUGP2	911	-	5.7209077	1.0484003	-1.0	-1.0
chr1	211811111	211811276	ENSG00000123684.12|LPGAT1|SUGP2|SUGP2	938	-	4.690511	1.2075555	-1.0	-1.0
chr1	211802621	211803606	ENSG00000123684.12|LPGAT1|SUGP2|SUGP2	990	-	5.0682592	2.01699	-1.0	-1.0
chr1	211802241	211802611	ENSG00000123684.12|LPGAT1|SUGP2|SUGP2	973	-	4.7284846	1.5644127	-1.0	-1.0
chr1	211800336	211800436	ENSG00000123684.12|LPGAT1|SUGP2|SUGP2	901	-	5.6419134	1.0063317	-1.0	-1.0
chr1	211810031	211810131	ENSG00000123684.12|LPGAT1|SUGP2|SUGP2	919	-	5.777468	1.0916884	-1.0	-1.0
chr1	212027252	212027477	ENSG00000143493.12|INTS7|SUGP2|SUGP2	966	-	6.10005	1.473409	-1.0	-1.0
chr1	211960406	211960551	ENSG00000143493.12|INTS7|SUGP2|SUGP2	911	-	5.706589	1.0485864	-1.0	-1.0
chr1	211962596	211962731	ENSG00000143493.12|INTS7|SUGP2|SUGP2	929	-	5.7799487	1.148033	-1.0	-1.0
chr1	212028467	212028637	ENSG00000143493.12|INTS7|SUGP2|SUGP2	926	-	5.7936974	1.129278	-1.0	-1.0
chr1	212051282	212051432	ENSG00000143476.17|DTL|SUGP2|SUGP2	922	+	5.7694044	1.1062751	-1.0	-1.0
chr1	212050942	212051057	ENSG00000143476.17|DTL|SUGP2|SUGP2	906	+	5.6733027	1.0264466	-1.0	-1.0
chr1	212051057	212051257	ENSG00000143476.17|DTL|SUGP2|SUGP2	975	+	5.1624446	1.6092262	-1.0	-1.0
chr1	212303957	212304057	ENSG00000066027.11|PPP2R5A|SUGP2|SUGP2	903	+	5.655699	1.0136155	-1.0	-1.0
chr1	212308325	212308425	ENSG00000066027.11|PPP2R5A|SUGP2|SUGP2	946	+	5.8543983	1.2693884	-1.0	-1.0
chr1	212317231	212317336	ENSG00000066027.11|PPP2R5A|SUGP2|SUGP2	929	+	5.8359394	1.1511948	-1.0	-1.0
chr1	212303112	212303212	ENSG00000066027.11|PPP2R5A|SUGP2|SUGP2	901	+	3.6600647	1.0033776	-1.0	-1.0
chr1	212305332	212305637	ENSG00000066027.11|PPP2R5A|SUGP2|SUGP2	946	+	4.8162055	1.2639192	-1.0	-1.0
chr1	212303367	212303542	ENSG00000066027.11|PPP2R5A|SUGP2|SUGP2	948	+	4.739462	1.2840259	-1.0	-1.0
chr1	212758246	212758611	ENSG00000117697.14|NSL1|SUGP2|SUGP2	954	-	5.1731067	1.340112	-1.0	-1.0
chr1	212767518	212767628	ENSG00000117697.14|NSL1|SUGP2|SUGP2	948	-	5.870584	1.2799665	-1.0	-1.0
chr1	212758016	212758191	ENSG00000117697.14|NSL1|SUGP2|SUGP2	929	-	4.0649104	1.1516819	-1.0	-1.0
chr1	212770838	212770988	ENSG00000117697.14|NSL1|SUGP2|SUGP2	937	-	3.8051112	1.203498	-1.0	-1.0
chr1	212762866	212763086	ENSG00000117697.14|NSL1|SUGP2|SUGP2	952	-	3.6513247	1.3176929	-1.0	-1.0
chr1	212763111	212763431	ENSG00000117697.14|NSL1|SUGP2|SUGP2	962	-	3.211485	1.4236883	-1.0	-1.0
chr1	212770128	212770363	ENSG00000117697.14|NSL1|SUGP2|SUGP2	984	-	5.7600794	1.8032856	-1.0	-1.0
chr1	212758911	212759146	ENSG00000117697.14|NSL1|SUGP2|SUGP2	967	-	5.1956444	1.4861449	-1.0	-1.0
chr1	212761526	212761721	ENSG00000117697.14|NSL1|SUGP2|SUGP2	962	-	2.8048325	1.4189148	-1.0	-1.0
chr1	212769508	212769843	ENSG00000117697.14|NSL1|SUGP2|SUGP2	956	-	4.2601175	1.3578271	-1.0	-1.0
chr1	212744836	212744936	ENSG00000117697.14|NSL1|SUGP2|SUGP2	903	-	5.648827	1.012003	-1.0	-1.0
chr1	212745901	212746041	ENSG00000117697.14|NSL1|SUGP2|SUGP2	923	-	2.3329618	1.1148762	-1.0	-1.0
chr1	212769238	212769413	ENSG00000117697.14|NSL1|SUGP2|SUGP2	938	-	3.3945909	1.2070874	-1.0	-1.0
chr1	212763681	212763791	ENSG00000117697.14|NSL1|SUGP2|SUGP2	906	-	3.701087	1.028235	-1.0	-1.0
chr1	212773193	212773418	ENSG00000117697.14|NSL1|SUGP2|SUGP2	979	-	6.3179746	1.6860363	-1.0	-1.0
chr1	212763821	212764071	ENSG00000117697.14|NSL1|SUGP2|SUGP2	938	-	5.191884	1.2093753	-1.0	-1.0
chr1	212757521	212757686	ENSG00000117697.14|NSL1|SUGP2|SUGP2	952	-	3.826644	1.3182359	-1.0	-1.0
chr1	212774418	212774588	ENSG00000117697.14|NSL1|SUGP2|SUGP2	942	-	4.420035	1.2395977	-1.0	-1.0
chr1	212770513	212770828	ENSG00000117697.14|NSL1|SUGP2|SUGP2	940	-	3.5053566	1.2187895	-1.0	-1.0
chr1	212759151	212759401	ENSG00000117697.14|NSL1|SUGP2|SUGP2	957	-	4.697552	1.3713236	-1.0	-1.0
chr1	212762201	212762831	ENSG00000117697.14|NSL1|SUGP2|SUGP2	949	-	3.055875	1.2956016	-1.0	-1.0
chr1	212754296	212754496	ENSG00000117697.14|NSL1|SUGP2|SUGP2	929	-	4.184604	1.1506304	-1.0	-1.0
chr1	212745286	212745466	ENSG00000117697.14|NSL1|SUGP2|SUGP2	965	-	5.8342795	1.4554096	-1.0	-1.0
chr1	212773628	212773798	ENSG00000117697.14|NSL1|SUGP2|SUGP2	920	-	3.5582998	1.0960577	-1.0	-1.0
chr1	212757096	212757231	ENSG00000117697.14|NSL1|SUGP2|SUGP2	912	-	5.727956	1.056871	-1.0	-1.0
chr1	212768948	212769083	ENSG00000117697.14|NSL1|SUGP2|SUGP2	907	-	3.9225814	1.0314686	-1.0	-1.0
chr1	212775138	212775268	ENSG00000117697.14|NSL1|SUGP2|SUGP2	938	-	4.4612145	1.2047197	-1.0	-1.0
chr1	212769108	212769208	ENSG00000117697.14|NSL1|SUGP2|SUGP2	901	-	3.6600647	1.0026205	-1.0	-1.0
chr1	212759911	212761266	ENSG00000117697.14|NSL1|SUGP2|SUGP2	977	-	4.0692368	1.6302068	-1.0	-1.0
chr1	212751291	212751431	ENSG00000117697.14|NSL1|SUGP2|SUGP2	958	-	6.002889	1.3770907	-1.0	-1.0
chr1	212774813	212774968	ENSG00000117697.14|NSL1|SUGP2|SUGP2	950	-	4.731399	1.2986935	-1.0	-1.0
chr1	212758646	212758876	ENSG00000117697.14|NSL1|SUGP2|SUGP2	960	-	5.525522	1.4023051	-1.0	-1.0
chr1	212772033	212772363	ENSG00000117697.14|NSL1|SUGP2|SUGP2	974	-	4.680898	1.5847064	-1.0	-1.0
chr1	212759421	212759856	ENSG00000117697.14|NSL1|SUGP2|SUGP2	949	-	3.563195	1.2948805	-1.0	-1.0
chr1	212772398	212772733	ENSG00000117697.14|NSL1|SUGP2|SUGP2	947	-	2.8707337	1.2740972	-1.0	-1.0
chr1	212753721	212753821	ENSG00000117697.14|NSL1|SUGP2|SUGP2	908	-	3.705895	1.0345099	-1.0	-1.0
chr1	212761286	212761461	ENSG00000117697.14|NSL1|SUGP2|SUGP2	935	-	3.3618984	1.1882147	-1.0	-1.0
chr1	212750136	212750276	ENSG00000117697.14|NSL1|SUGP2|SUGP2	946	-	4.9269185	1.2650023	-1.0	-1.0
chr1	212757701	212757966	ENSG00000117697.14|NSL1|SUGP2|SUGP2	925	-	3.2475355	1.1246842	-1.0	-1.0
chr1	212761841	212761951	ENSG00000117697.14|NSL1|SUGP2|SUGP2	966	-	6.100531	1.4737401	-1.0	-1.0
chr1	212750426	212750526	ENSG00000117697.14|NSL1|SUGP2|SUGP2	912	-	3.740969	1.0537857	-1.0	-1.0
chr1	212775508	212775698	ENSG00000117697.14|NSL1|SUGP2|SUGP2	972	-	5.6933846	1.5552391	-1.0	-1.0
chr1	213208029	213208209	ENSG00000136643.11|RPS6KC1|SUGP2|SUGP2	942	+	5.865921	1.233416	-1.0	-1.0
chr1	213208979	213209129	ENSG00000136643.11|RPS6KC1|SUGP2|SUGP2	909	+	3.6459343	1.038651	-1.0	-1.0
chr1	213186824	213187019	ENSG00000136643.11|RPS6KC1|SUGP2|SUGP2	920	+	5.3681097	1.0947536	-1.0	-1.0
chr1	213184944	213185079	ENSG00000136643.11|RPS6KC1|SUGP2|SUGP2	904	+	5.6830554	1.017724	-1.0	-1.0
chr1	213087801	213087936	ENSG00000136643.11|RPS6KC1|SUGP2|SUGP2	926	+	5.7669024	1.1298926	-1.0	-1.0
chr1	213190719	213190914	ENSG00000136643.11|RPS6KC1|SUGP2|SUGP2	910	+	4.0512676	1.0449946	-1.0	-1.0
chr1	213208384	213208549	ENSG00000136643.11|RPS6KC1|SUGP2|SUGP2	942	+	4.163822	1.2391243	-1.0	-1.0
chr1	213135039	213135299	ENSG00000136643.11|RPS6KC1|SUGP2|SUGP2	947	+	5.4013057	1.2729704	-1.0	-1.0
chr1	213209199	213209299	ENSG00000136643.11|RPS6KC1|SUGP2|SUGP2	923	+	3.877124	1.1150182	-1.0	-1.0
chr1	213134339	213134449	ENSG00000136643.11|RPS6KC1|SUGP2|SUGP2	905	+	3.6885948	1.0228971	-1.0	-1.0
chr1	213173043	213173193	ENSG00000136643.11|RPS6KC1|SUGP2|SUGP2	925	+	5.783429	1.1251943	-1.0	-1.0
chr1	213208594	213208739	ENSG00000136643.11|RPS6KC1|SUGP2|SUGP2	935	+	5.177565	1.1878119	-1.0	-1.0
chr1	213148364	213148494	ENSG00000136643.11|RPS6KC1|SUGP2|SUGP2	951	+	5.944516	1.310761	-1.0	-1.0
chr1	213187779	213187979	ENSG00000136643.11|RPS6KC1|SUGP2|SUGP2	944	+	5.8853755	1.2516029	-1.0	-1.0
chr1	213173708	213173853	ENSG00000136643.11|RPS6KC1|SUGP2|SUGP2	934	+	5.8141675	1.177538	-1.0	-1.0
chr1	213148814	213148919	ENSG00000136643.11|RPS6KC1|SUGP2|SUGP2	912	+	5.7619505	1.056936	-1.0	-1.0
chr1	213087941	213088061	ENSG00000136643.11|RPS6KC1|SUGP2|SUGP2	938	+	5.822692	1.2083534	-1.0	-1.0
chr1	213208814	213208919	ENSG00000136643.11|RPS6KC1|SUGP2|SUGP2	944	+	5.8973484	1.2521106	-1.0	-1.0
chr1	213192274	213192394	ENSG00000136643.11|RPS6KC1|SUGP2|SUGP2	945	+	5.869724	1.2617952	-1.0	-1.0
chr1	213134524	213134674	ENSG00000136643.11|RPS6KC1|SUGP2|SUGP2	942	+	5.8421597	1.240248	-1.0	-1.0
chr1	213136819	213136944	ENSG00000136643.11|RPS6KC1|SUGP2|SUGP2	911	+	5.722767	1.0524464	-1.0	-1.0
chr1	213087596	213087731	ENSG00000136643.11|RPS6KC1|SUGP2|SUGP2	934	+	3.237853	1.1831744	-1.0	-1.0
chr1	213173318	213173493	ENSG00000136643.11|RPS6KC1|SUGP2|SUGP2	952	+	5.786725	1.320321	-1.0	-1.0
chr1	213888116	213888301	ENSG00000230461.8|PROX1-AS1|SUGP2|SUGP2	931	-	5.8299575	1.1634729	-1.0	-1.0
chr1	213910444	213910564	ENSG00000230461.8|PROX1-AS1|SUGP2|SUGP2	906	-	5.6738677	1.027366	-1.0	-1.0
chr1	213914379	213914564	ENSG00000230461.8|PROX1-AS1|SUGP2|SUGP2	909	-	5.695708	1.0394801	-1.0	-1.0
chr1	213989346	213989456	ENSG00000117707.15|PROX1|SUGP2|SUGP2	911	+	5.729997	1.0496886	-1.0	-1.0
chr1	214015220	214015350	ENSG00000117707.15|PROX1|SUGP2|SUGP2	927	+	5.296472	1.139267	-1.0	-1.0
chr1	214019990	214020155	ENSG00000117707.15|PROX1|SUGP2|SUGP2	914	+	2.697829	1.0658939	-1.0	-1.0
chr1	214017955	214018090	ENSG00000117707.15|PROX1|SUGP2|SUGP2	934	+	4.3568077	1.1833891	-1.0	-1.0
chr1	214019610	214019805	ENSG00000117707.15|PROX1|SUGP2|SUGP2	968	+	5.854521	1.4953625	-1.0	-1.0
chr1	213991026	213991131	ENSG00000117707.15|PROX1|SUGP2|SUGP2	919	+	3.8159904	1.0905713	-1.0	-1.0
chr1	214017175	214017385	ENSG00000117707.15|PROX1|SUGP2|SUGP2	954	+	3.5589762	1.3350817	-1.0	-1.0
chr1	214019195	214019565	ENSG00000117707.15|PROX1|SUGP2|SUGP2	952	+	3.5074005	1.3227199	-1.0	-1.0
chr1	214017825	214017925	ENSG00000117707.15|PROX1|SUGP2|SUGP2	919	+	3.169369	1.0922737	-1.0	-1.0
chr1	214020195	214020530	ENSG00000117707.15|PROX1|SUGP2|SUGP2	944	+	4.8576856	1.2554044	-1.0	-1.0
chr1	214017470	214017610	ENSG00000117707.15|PROX1|SUGP2|SUGP2	937	+	3.9016664	1.1980451	-1.0	-1.0
chr1	214015000	214015170	ENSG00000117707.15|PROX1|SUGP2|SUGP2	916	+	5.7269506	1.0771419	-1.0	-1.0
chr1	214016400	214016500	ENSG00000117707.15|PROX1|SUGP2|SUGP2	924	+	5.810333	1.1175119	-1.0	-1.0
chr1	214290357	214290472	ENSG00000143499.13|SMYD2|SUGP2|SUGP2	939	+	5.811323	1.2181501	-1.0	-1.0
chr1	214292477	214292992	ENSG00000143499.13|SMYD2|SUGP2|SUGP2	959	+	3.3210106	1.3847939	-1.0	-1.0
chr1	214291562	214291662	ENSG00000143499.13|SMYD2|SUGP2|SUGP2	901	+	3.02942	1.0062414	-1.0	-1.0
chr1	214292362	214292462	ENSG00000143499.13|SMYD2|SUGP2|SUGP2	905	+	2.7010412	1.020522	-1.0	-1.0
chr1	214290187	214290287	ENSG00000143499.13|SMYD2|SUGP2|SUGP2	909	+	3.7106774	1.0388566	-1.0	-1.0
chr1	214290722	214290897	ENSG00000143499.13|SMYD2|SUGP2|SUGP2	942	+	5.0958242	1.2352291	-1.0	-1.0
chr1	214623596	214623696	ENSG00000117724.12|CENPF|SUGP2|SUGP2	901	+	5.6419134	1.0061449	-1.0	-1.0
chr1	215592040	215592145	ENSG00000136636.12|KCTD3|SUGP2|SUGP2	915	+	5.7541027	1.072737	-1.0	-1.0
chr1	215590970	215591240	ENSG00000136636.12|KCTD3|SUGP2|SUGP2	990	+	6.449513	2.0172904	-1.0	-1.0
chr1	215590760	215590925	ENSG00000136636.12|KCTD3|SUGP2|SUGP2	933	+	4.671004	1.1726493	-1.0	-1.0
chr1	215591575	215591810	ENSG00000136636.12|KCTD3|SUGP2|SUGP2	967	+	5.729921	1.4824264	-1.0	-1.0
chr1	217476577	217476687	ENSG00000092978.10|GPATCH2|SUGP2|SUGP2	906	-	5.6719403	1.0259662	-1.0	-1.0
chr1	218325257	218325467	ENSG00000067533.5|RRP15|SUGP2|SUGP2	960	+	4.4014964	1.3995758	-1.0	-1.0
chr1	218324887	218325087	ENSG00000067533.5|RRP15|SUGP2|SUGP2	967	+	6.125214	1.4873945	-1.0	-1.0
chr1	218325092	218325197	ENSG00000067533.5|RRP15|SUGP2|SUGP2	930	+	5.7800827	1.155985	-1.0	-1.0
chr1	218326397	218326712	ENSG00000067533.5|RRP15|SUGP2|SUGP2	936	+	5.852088	1.1965647	-1.0	-1.0
chr1	218325517	218325632	ENSG00000067533.5|RRP15|SUGP2|SUGP2	906	+	5.690537	1.0276628	-1.0	-1.0
chr1	219182056	219182156	ENSG00000143353.11|LYPLAL1|SUGP2|SUGP2	906	+	3.701087	1.0270728	-1.0	-1.0
chr1	219182831	219182951	ENSG00000143353.11|LYPLAL1|SUGP2|SUGP2	910	+	5.713683	1.0454514	-1.0	-1.0
chr1	219185931	219186126	ENSG00000143353.11|LYPLAL1|SUGP2|SUGP2	967	+	4.7788124	1.4797275	-1.0	-1.0
chr1	219184416	219184516	ENSG00000143353.11|LYPLAL1|SUGP2|SUGP2	902	+	3.0086937	1.0084212	-1.0	-1.0
chr1	219183991	219184141	ENSG00000143353.11|LYPLAL1|SUGP2|SUGP2	914	+	5.718987	1.0669554	-1.0	-1.0
chr1	219183301	219183426	ENSG00000143353.11|LYPLAL1|SUGP2|SUGP2	913	+	5.7224436	1.0606673	-1.0	-1.0
chr1	220014581	220014691	ENSG00000136628.17|EPRS|SUGP2|SUGP2	903	-	5.6625476	1.0136155	-1.0	-1.0
chr1	220253368	220253488	ENSG00000118873.15|RAB3GAP2|SUGP2|SUGP2	908	-	5.7103143	1.0356579	-1.0	-1.0
chr1	220256868	220257038	ENSG00000118873.15|RAB3GAP2|SUGP2|SUGP2	960	-	6.0313797	1.3969568	-1.0	-1.0
chr1	220255568	220255703	ENSG00000118873.15|RAB3GAP2|SUGP2|SUGP2	904	-	3.7203875	1.0197271	-1.0	-1.0
chr1	220256143	220256298	ENSG00000118873.15|RAB3GAP2|SUGP2|SUGP2	929	-	5.51603	1.1478864	-1.0	-1.0
chr1	220177052	220177237	ENSG00000118873.15|RAB3GAP2|SUGP2|SUGP2	947	-	5.887281	1.2728913	-1.0	-1.0
chr1	220256413	220256588	ENSG00000118873.15|RAB3GAP2|SUGP2|SUGP2	966	-	6.17518	1.4716707	-1.0	-1.0
chr1	220177967	220178077	ENSG00000118873.15|RAB3GAP2|SUGP2|SUGP2	901	-	5.6419134	1.0062224	-1.0	-1.0
chr1	220179152	220179342	ENSG00000118873.15|RAB3GAP2|SUGP2|SUGP2	967	-	5.536387	1.4845884	-1.0	-1.0
chr1	222657473	222657593	ENSG00000154305.16|MIA3|SUGP2|SUGP2	945	+	5.861366	1.262919	-1.0	-1.0
chr1	222656593	222656713	ENSG00000154305.16|MIA3|SUGP2|SUGP2	928	+	5.8056664	1.1418586	-1.0	-1.0
chr1	222656818	222657158	ENSG00000154305.16|MIA3|SUGP2|SUGP2	959	+	5.3062954	1.3831116	-1.0	-1.0
chr1	222657603	222657798	ENSG00000154305.16|MIA3|SUGP2|SUGP2	942	+	5.860421	1.2389003	-1.0	-1.0
chr1	222657328	222657458	ENSG00000154305.16|MIA3|SUGP2|SUGP2	961	+	6.0569406	1.4134405	-1.0	-1.0
chr1	223836074	223836179	ENSG00000143514.16|TP53BP2|SUGP2|SUGP2	915	-	5.7326474	1.06903	-1.0	-1.0
chr1	223836429	223836529	ENSG00000143514.16|TP53BP2|SUGP2|SUGP2	910	-	5.704692	1.0472236	-1.0	-1.0
chr1	223836774	223836919	ENSG00000143514.16|TP53BP2|SUGP2|SUGP2	932	-	5.8348074	1.1653998	-1.0	-1.0
chr1	223835644	223835744	ENSG00000143514.16|TP53BP2|SUGP2|SUGP2	903	-	5.6625476	1.0136155	-1.0	-1.0
chr1	223834299	223834409	ENSG00000143514.16|TP53BP2|SUGP2|SUGP2	903	-	5.6693926	1.0136155	-1.0	-1.0
chr1	223835759	223835919	ENSG00000143514.16|TP53BP2|SUGP2|SUGP2	911	-	5.7117214	1.0488247	-1.0	-1.0
chr1	225068405	225068505	ENSG00000185842.15|DNAH14|SUGP2|SUGP2	901	+	5.6776276	1.0044054	-1.0	-1.0
chr1	225071430	225071620	ENSG00000185842.15|DNAH14|SUGP2|SUGP2	959	+	5.4095135	1.3853563	-1.0	-1.0
chr1	224997943	224998128	ENSG00000185842.15|DNAH14|SUGP2|SUGP2	934	+	3.1210346	1.1820512	-1.0	-1.0
chr1	225014374	225014694	ENSG00000185842.15|DNAH14|SUGP2|SUGP2	942	+	4.2890697	1.2367592	-1.0	-1.0
chr1	225071250	225071375	ENSG00000185842.15|DNAH14|SUGP2|SUGP2	908	+	3.7144525	1.0344416	-1.0	-1.0
chr1	224996408	224997158	ENSG00000185842.15|DNAH14|SUGP2|SUGP2	954	+	3.80177	1.3325536	-1.0	-1.0
chr1	224997403	224997618	ENSG00000185842.15|DNAH14|SUGP2|SUGP2	928	+	3.4144943	1.1418611	-1.0	-1.0
chr1	224998248	224998443	ENSG00000185842.15|DNAH14|SUGP2|SUGP2	966	+	6.099197	1.4746675	-1.0	-1.0
chr1	225000488	225000683	ENSG00000185842.15|DNAH14|SUGP2|SUGP2	968	+	3.1690924	1.4914637	-1.0	-1.0
chr1	225110934	225111119	ENSG00000185842.15|DNAH14|SUGP2|SUGP2	958	+	6.0052204	1.380278	-1.0	-1.0
chr1	225014774	225015054	ENSG00000185842.15|DNAH14|SUGP2|SUGP2	945	+	3.7643805	1.2601149	-1.0	-1.0
chr1	225076185	225076315	ENSG00000185842.15|DNAH14|SUGP2|SUGP2	921	+	5.7695394	1.1027389	-1.0	-1.0
chr1	225076430	225076590	ENSG00000185842.15|DNAH14|SUGP2|SUGP2	907	+	5.6896114	1.0316449	-1.0	-1.0
chr1	225072945	225073050	ENSG00000185842.15|DNAH14|SUGP2|SUGP2	911	+	3.7492437	1.0518601	-1.0	-1.0
chr1	225014059	225014159	ENSG00000185842.15|DNAH14|SUGP2|SUGP2	903	+	5.648827	1.012003	-1.0	-1.0
chr1	225035649	225035774	ENSG00000185842.15|DNAH14|SUGP2|SUGP2	930	+	5.793819	1.1543891	-1.0	-1.0
chr1	225036054	225036249	ENSG00000185842.15|DNAH14|SUGP2|SUGP2	989	+	4.7430873	1.9439275	-1.0	-1.0
chr1	224993183	224993288	ENSG00000185842.15|DNAH14|SUGP2|SUGP2	935	+	4.8194327	1.1853058	-1.0	-1.0
chr1	225068210	225068345	ENSG00000185842.15|DNAH14|SUGP2|SUGP2	914	+	5.7465057	1.0675995	-1.0	-1.0
chr1	225027209	225027349	ENSG00000185842.15|DNAH14|SUGP2|SUGP2	950	+	5.918551	1.3024276	-1.0	-1.0
chr1	224993828	224994203	ENSG00000185842.15|DNAH14|SUGP2|SUGP2	922	+	4.8699775	1.109546	-1.0	-1.0
chr1	225075500	225075640	ENSG00000185842.15|DNAH14|SUGP2|SUGP2	913	+	5.733838	1.0626945	-1.0	-1.0
chr1	225045363	225045528	ENSG00000185842.15|DNAH14|SUGP2|SUGP2	958	+	5.9026933	1.373864	-1.0	-1.0
chr1	225028049	225028214	ENSG00000185842.15|DNAH14|SUGP2|SUGP2	923	+	4.416946	1.11092	-1.0	-1.0
chr1	225071920	225072090	ENSG00000185842.15|DNAH14|SUGP2|SUGP2	935	+	5.8178678	1.1850964	-1.0	-1.0
chr1	225013829	225013974	ENSG00000185842.15|DNAH14|SUGP2|SUGP2	911	+	5.7186737	1.049542	-1.0	-1.0
chr1	225076030	225076185	ENSG00000185842.15|DNAH14|SUGP2|SUGP2	917	+	3.3458831	1.0820838	-1.0	-1.0
chr1	225033854	225033959	ENSG00000185842.15|DNAH14|SUGP2|SUGP2	916	+	5.8028326	1.0742303	-1.0	-1.0
chr1	225034544	225034669	ENSG00000185842.15|DNAH14|SUGP2|SUGP2	909	+	5.7151775	1.04237	-1.0	-1.0
chr1	224994263	224994393	ENSG00000185842.15|DNAH14|SUGP2|SUGP2	914	+	3.0873456	1.0639871	-1.0	-1.0
chr1	224945670	224945865	ENSG00000185842.15|DNAH14|SUGP2|SUGP2	948	+	5.9079657	1.2801245	-1.0	-1.0
chr1	225015149	225015319	ENSG00000185842.15|DNAH14|SUGP2|SUGP2	963	+	4.7239146	1.4286951	-1.0	-1.0
chr1	225035089	225035219	ENSG00000185842.15|DNAH14|SUGP2|SUGP2	916	+	3.5359387	1.0742487	-1.0	-1.0
chr1	225045598	225045743	ENSG00000185842.15|DNAH14|SUGP2|SUGP2	941	+	5.431079	1.2301307	-1.0	-1.0
chr1	224995028	224995203	ENSG00000185842.15|DNAH14|SUGP2|SUGP2	947	+	5.3220644	1.2761961	-1.0	-1.0
chr1	225012634	225012769	ENSG00000185842.15|DNAH14|SUGP2|SUGP2	950	+	5.9115367	1.3042064	-1.0	-1.0
chr1	225069750	225069880	ENSG00000185842.15|DNAH14|SUGP2|SUGP2	910	+	4.3869696	1.0458624	-1.0	-1.0
chr1	225036454	225036604	ENSG00000185842.15|DNAH14|SUGP2|SUGP2	918	+	5.76213	1.0880185	-1.0	-1.0
chr1	225033269	225033399	ENSG00000185842.15|DNAH14|SUGP2|SUGP2	910	+	5.705303	1.0478855	-1.0	-1.0
chr1	225070030	225070130	ENSG00000185842.15|DNAH14|SUGP2|SUGP2	903	+	5.6693926	1.0136155	-1.0	-1.0
chr1	225013074	225013274	ENSG00000185842.15|DNAH14|SUGP2|SUGP2	973	+	6.2118073	1.5675378	-1.0	-1.0
chr1	225070450	225070855	ENSG00000185842.15|DNAH14|SUGP2|SUGP2	980	+	6.233837	1.6954428	-1.0	-1.0
chr1	225000033	225000133	ENSG00000185842.15|DNAH14|SUGP2|SUGP2	901	+	5.6419134	1.0061449	-1.0	-1.0
chr1	225110219	225110324	ENSG00000185842.15|DNAH14|SUGP2|SUGP2	912	+	5.7310004	1.0534292	-1.0	-1.0
chr1	225035869	225036024	ENSG00000185842.15|DNAH14|SUGP2|SUGP2	903	+	5.6716814	1.0128093	-1.0	-1.0
chr1	225010904	225011019	ENSG00000185842.15|DNAH14|SUGP2|SUGP2	928	+	5.79021	1.140808	-1.0	-1.0
chr1	225016074	225016189	ENSG00000185842.15|DNAH14|SUGP2|SUGP2	915	+	5.7440076	1.0721701	-1.0	-1.0
chr1	225075710	225075975	ENSG00000185842.15|DNAH14|SUGP2|SUGP2	936	+	4.7652097	1.1972009	-1.0	-1.0
chr1	224993643	224993798	ENSG00000185842.15|DNAH14|SUGP2|SUGP2	960	+	6.0103564	1.3972518	-1.0	-1.0
chr1	225032479	225032609	ENSG00000185842.15|DNAH14|SUGP2|SUGP2	902	+	5.649932	1.0109854	-1.0	-1.0
chr1	225037374	225037499	ENSG00000185842.15|DNAH14|SUGP2|SUGP2	918	+	5.7943873	1.0875639	-1.0	-1.0
chr1	225072405	225072655	ENSG00000185842.15|DNAH14|SUGP2|SUGP2	933	+	4.5645165	1.1737119	-1.0	-1.0
chr1	225109169	225109319	ENSG00000185842.15|DNAH14|SUGP2|SUGP2	907	+	3.6986809	1.0302476	-1.0	-1.0
chr1	224995418	224995613	ENSG00000185842.15|DNAH14|SUGP2|SUGP2	965	+	4.2841487	1.4570374	-1.0	-1.0
chr1	225069425	225069630	ENSG00000185842.15|DNAH14|SUGP2|SUGP2	961	+	6.031412	1.4094954	-1.0	-1.0
chr1	225071735	225071880	ENSG00000185842.15|DNAH14|SUGP2|SUGP2	915	+	4.7283993	1.0730155	-1.0	-1.0
chr1	224999013	224999128	ENSG00000185842.15|DNAH14|SUGP2|SUGP2	953	+	6.00177	1.3266869	-1.0	-1.0
chr1	225012394	225012594	ENSG00000185842.15|DNAH14|SUGP2|SUGP2	987	+	5.4112377	1.888338	-1.0	-1.0
chr1	225189095	225189255	ENSG00000185842.15|DNAH14|SUGP2|SUGP2	927	+	5.8042264	1.1360478	-1.0	-1.0
chr1	225012189	225012364	ENSG00000185842.15|DNAH14|SUGP2|SUGP2	927	+	5.781309	1.1340331	-1.0	-1.0
chr1	224998473	224998923	ENSG00000185842.15|DNAH14|SUGP2|SUGP2	978	+	4.955092	1.6535063	-1.0	-1.0
chr1	225125859	225126044	ENSG00000185842.15|DNAH14|SUGP2|SUGP2	950	+	5.9079127	1.3013405	-1.0	-1.0
chr1	225072670	225072880	ENSG00000185842.15|DNAH14|SUGP2|SUGP2	963	+	4.316412	1.427797	-1.0	-1.0
chr1	225011399	225011594	ENSG00000185842.15|DNAH14|SUGP2|SUGP2	962	+	6.0412006	1.422128	-1.0	-1.0
chr1	224992763	224992898	ENSG00000185842.15|DNAH14|SUGP2|SUGP2	904	+	5.6822386	1.0172676	-1.0	-1.0
chr1	225015339	225015609	ENSG00000185842.15|DNAH14|SUGP2|SUGP2	935	+	4.384566	1.1850407	-1.0	-1.0
chr1	225037084	225037209	ENSG00000185842.15|DNAH14|SUGP2|SUGP2	928	+	5.7766094	1.1411986	-1.0	-1.0
chr1	224996003	224996283	ENSG00000185842.15|DNAH14|SUGP2|SUGP2	954	+	3.858181	1.3351429	-1.0	-1.0
chr1	224994413	224994603	ENSG00000185842.15|DNAH14|SUGP2|SUGP2	937	+	3.8378756	1.200449	-1.0	-1.0
chr1	225414310	225414420	ENSG00000143815.14|LBR|SUGP2|SUGP2	942	-	5.8577623	1.2341217	-1.0	-1.0
chr1	225414460	225414750	ENSG00000143815.14|LBR|SUGP2|SUGP2	915	-	4.656211	1.0730492	-1.0	-1.0
chr1	226262009	226262109	ENSG00000183814.15|LIN9|SUGP2|SUGP2	906	-	5.6913276	1.028975	-1.0	-1.0
chr1	226968702	226968812	ENSG00000163050.16|COQ8A|SUGP2|SUGP2	914	+	2.8076954	1.0635047	-1.0	-1.0
chr1	226940985	226941200	ENSG00000163050.16|COQ8A|SUGP2|SUGP2	916	+	4.64478	1.0781304	-1.0	-1.0
chr1	226944745	226944865	ENSG00000163050.16|COQ8A|SUGP2|SUGP2	921	+	5.749394	1.1025405	-1.0	-1.0
chr1	226967597	226967832	ENSG00000163050.16|COQ8A|SUGP2|SUGP2	939	+	2.334021	1.2152542	-1.0	-1.0
chr1	226967882	226967997	ENSG00000163050.16|COQ8A|SUGP2|SUGP2	970	+	5.5456796	1.5166531	-1.0	-1.0
chr1	226969017	226969272	ENSG00000163050.16|COQ8A|SUGP2|SUGP2	928	+	4.7305636	1.141337	-1.0	-1.0
chr1	226967442	226967547	ENSG00000163050.16|COQ8A|SUGP2|SUGP2	904	+	3.0371726	1.0184425	-1.0	-1.0
chr1	226973757	226973877	ENSG00000163050.16|COQ8A|SUGP2|SUGP2	932	+	4.2522626	1.1700759	-1.0	-1.0
chr1	226959095	226959330	ENSG00000163050.16|COQ8A|SUGP2|SUGP2	939	+	3.9080923	1.2127881	-1.0	-1.0
chr1	226957745	226957845	ENSG00000163050.16|COQ8A|SUGP2|SUGP2	912	+	5.7244315	1.0537857	-1.0	-1.0
chr1	226968827	226968967	ENSG00000163050.16|COQ8A|SUGP2|SUGP2	936	+	3.587594	1.1968011	-1.0	-1.0
chr1	226965797	226966017	ENSG00000163050.16|COQ8A|SUGP2|SUGP2	908	+	3.7157292	1.0373155	-1.0	-1.0
chr1	226959425	226961376	ENSG00000163050.16|COQ8A|SUGP2|SUGP2	994	+	5.134899	2.231585	-1.0	-1.0
chr1	226940795	226940905	ENSG00000163050.16|COQ8A|SUGP2|SUGP2	910	+	5.700196	1.0445437	-1.0	-1.0
chr1	226967047	226967222	ENSG00000163050.16|COQ8A|SUGP2|SUGP2	933	+	3.0799177	1.1713685	-1.0	-1.0
chr1	227244580	227244765	ENSG00000143776.18|CDC42BPA|SUGP2|SUGP2	940	-	5.187394	1.2232113	-1.0	-1.0
chr1	227245830	227246025	ENSG00000143776.18|CDC42BPA|SUGP2|SUGP2	928	-	5.2308517	1.1452522	-1.0	-1.0
chr1	227246440	227246615	ENSG00000143776.18|CDC42BPA|SUGP2|SUGP2	918	-	3.9197917	1.085091	-1.0	-1.0
chr1	227065846	227066011	ENSG00000143776.18|CDC42BPA|SUGP2|SUGP2	926	-	5.774274	1.1289574	-1.0	-1.0
chr1	227244785	227244930	ENSG00000143776.18|CDC42BPA|SUGP2|SUGP2	905	-	5.6751432	1.0203105	-1.0	-1.0
chr1	227244940	227245060	ENSG00000143776.18|CDC42BPA|SUGP2|SUGP2	917	-	5.721733	1.0789708	-1.0	-1.0
chr1	228095781	228095941	ENSG00000143761.15|ARF1|SUGP2|SUGP2	950	+	3.9500828	1.2988166	-1.0	-1.0
chr1	228094576	228094756	ENSG00000143761.15|ARF1|SUGP2|SUGP2	971	+	5.2819624	1.5432717	-1.0	-1.0
chr1	228096196	228096416	ENSG00000143761.15|ARF1|SUGP2|SUGP2	962	+	5.866793	1.4193106	-1.0	-1.0
chr1	228095141	228095541	ENSG00000143761.15|ARF1|SUGP2|SUGP2	966	+	4.0861077	1.4651388	-1.0	-1.0
chr1	228094471	228094571	ENSG00000143761.15|ARF1|SUGP2|SUGP2	924	+	3.82645	1.1193899	-1.0	-1.0
chr1	228093966	228094121	ENSG00000143761.15|ARF1|SUGP2|SUGP2	913	+	5.7231045	1.059782	-1.0	-1.0
chr1	228096026	228096146	ENSG00000143761.15|ARF1|SUGP2|SUGP2	950	+	5.9324417	1.2994099	-1.0	-1.0
chr1	229266980	229267085	ENSG00000177788.5|AL162595.1|SUGP2|SUGP2	901	-	5.6419134	1.0062382	-1.0	-1.0
chr1	229265915	229266145	ENSG00000177788.5|AL162595.1|SUGP2|SUGP2	969	-	4.8288493	1.513382	-1.0	-1.0
chr1	229265280	229265850	ENSG00000177788.5|AL162595.1|SUGP2|SUGP2	984	-	5.7862267	1.8088155	-1.0	-1.0
chr1	229266370	229266625	ENSG00000177788.5|AL162595.1|SUGP2|SUGP2	932	-	5.3114853	1.1698177	-1.0	-1.0
chr1	229277140	229277945	ENSG00000168118.11|RAB4A|SUGP2|SUGP2	969	+	3.7400138	1.5021914	-1.0	-1.0
chr1	229282090	229283690	ENSG00000168118.11|RAB4A|SUGP2|SUGP2	988	+	4.844427	1.9322336	-1.0	-1.0
chr1	229278150	229279900	ENSG00000168118.11|RAB4A|SUGP2|SUGP2	993	+	4.4439135	2.1420825	-1.0	-1.0
chr1	229271395	229271735	ENSG00000168118.11|RAB4A|SUGP2|SUGP2	994	+	6.1907725	2.194898	-1.0	-1.0
chr1	229272615	229272795	ENSG00000168118.11|RAB4A|SUGP2|SUGP2	967	+	4.8813686	1.4794002	-1.0	-1.0
chr1	229281830	229282015	ENSG00000168118.11|RAB4A|SUGP2|SUGP2	919	+	4.1604667	1.0901505	-1.0	-1.0
chr1	229284935	229285095	ENSG00000168118.11|RAB4A|SUGP2|SUGP2	937	+	3.2294688	1.20135	-1.0	-1.0
chr1	229283865	229283980	ENSG00000168118.11|RAB4A|SUGP2|SUGP2	908	+	3.705895	1.0345907	-1.0	-1.0
chr1	229284770	229284930	ENSG00000168118.11|RAB4A|SUGP2|SUGP2	939	+	3.7874544	1.2148857	-1.0	-1.0
chr1	229279900	229280130	ENSG00000168118.11|RAB4A|SUGP2|SUGP2	965	+	6.0886865	1.4582348	-1.0	-1.0
chr1	229280705	229281125	ENSG00000168118.11|RAB4A|SUGP2|SUGP2	963	+	4.150829	1.4330136	-1.0	-1.0
chr1	229284560	229284660	ENSG00000168118.11|RAB4A|SUGP2|SUGP2	903	+	3.6913517	1.012003	-1.0	-1.0
chr1	229281380	229281825	ENSG00000168118.11|RAB4A|SUGP2|SUGP2	993	+	6.168722	2.1384318	-1.0	-1.0
chr1	229336963	229337123	ENSG00000154429.10|CCSAP|SUGP2|SUGP2	904	-	5.6609554	1.0169734	-1.0	-1.0
chr1	229338143	229338288	ENSG00000154429.10|CCSAP|SUGP2|SUGP2	920	-	5.756446	1.0988932	-1.0	-1.0
chr1	229338418	229338758	ENSG00000154429.10|CCSAP|SUGP2|SUGP2	981	-	5.01492	1.7258669	-1.0	-1.0
chr1	229339098	229339633	ENSG00000154429.10|CCSAP|SUGP2|SUGP2	973	-	4.5931644	1.5650496	-1.0	-1.0
chr1	229338988	229339088	ENSG00000154429.10|CCSAP|SUGP2|SUGP2	955	-	5.955555	1.3468874	-1.0	-1.0
chr1	229480200	229480305	ENSG00000069248.11|NUP133|SUGP2|SUGP2	907	-	5.6834965	1.0328941	-1.0	-1.0
chr1	230212850	230213015	ENSG00000143641.9|GALNT2|SUGP2|SUGP2	921	+	4.2985344	1.1048287	-1.0	-1.0
chr1	230116178	230116288	ENSG00000143641.9|GALNT2|SUGP2|SUGP2	903	+	5.6625476	1.0136155	-1.0	-1.0
chr1	230129708	230129858	ENSG00000143641.9|GALNT2|SUGP2|SUGP2	926	+	3.5673947	1.1335878	-1.0	-1.0
chr1	230118403	230118563	ENSG00000143641.9|GALNT2|SUGP2|SUGP2	917	+	3.4376543	1.08184	-1.0	-1.0
chr1	230128883	230129053	ENSG00000143641.9|GALNT2|SUGP2|SUGP2	917	+	5.7422853	1.0826833	-1.0	-1.0
chr1	230116618	230116813	ENSG00000143641.9|GALNT2|SUGP2|SUGP2	971	+	5.8865833	1.5360044	-1.0	-1.0
chr1	230128563	230128773	ENSG00000143641.9|GALNT2|SUGP2|SUGP2	948	+	4.206449	1.285204	-1.0	-1.0
chr1	230120098	230120293	ENSG00000143641.9|GALNT2|SUGP2|SUGP2	956	+	5.9866133	1.3574623	-1.0	-1.0
chr1	230214940	230215045	ENSG00000143641.9|GALNT2|SUGP2|SUGP2	907	+	5.6767597	1.0294659	-1.0	-1.0
chr1	230137218	230137458	ENSG00000143641.9|GALNT2|SUGP2|SUGP2	946	+	5.8864746	1.2692521	-1.0	-1.0
chr1	230129253	230129383	ENSG00000143641.9|GALNT2|SUGP2|SUGP2	931	+	5.8443003	1.1628118	-1.0	-1.0
chr1	230128023	230128168	ENSG00000143641.9|GALNT2|SUGP2|SUGP2	916	+	5.749648	1.0771418	-1.0	-1.0
chr1	230137573	230137703	ENSG00000143641.9|GALNT2|SUGP2|SUGP2	942	+	5.8359704	1.2338469	-1.0	-1.0
chr1	230139823	230139978	ENSG00000143641.9|GALNT2|SUGP2|SUGP2	947	+	5.9114923	1.2751219	-1.0	-1.0
chr1	230117513	230117693	ENSG00000143641.9|GALNT2|SUGP2|SUGP2	954	+	4.4481525	1.3400859	-1.0	-1.0
chr1	230112708	230112903	ENSG00000143641.9|GALNT2|SUGP2|SUGP2	946	+	4.6700993	1.2655864	-1.0	-1.0
chr1	230145563	230145708	ENSG00000143641.9|GALNT2|SUGP2|SUGP2	927	+	5.783119	1.1365168	-1.0	-1.0
chr1	230212520	230212680	ENSG00000143641.9|GALNT2|SUGP2|SUGP2	952	+	5.9220843	1.3177125	-1.0	-1.0
chr1	230113563	230113668	ENSG00000143641.9|GALNT2|SUGP2|SUGP2	915	+	5.741228	1.0719843	-1.0	-1.0
chr1	230128253	230128408	ENSG00000143641.9|GALNT2|SUGP2|SUGP2	913	+	5.7311416	1.0599627	-1.0	-1.0
chr1	230136688	230136793	ENSG00000143641.9|GALNT2|SUGP2|SUGP2	903	+	5.6625476	1.0136155	-1.0	-1.0
chr1	230114233	230114428	ENSG00000143641.9|GALNT2|SUGP2|SUGP2	946	+	5.898313	1.2663172	-1.0	-1.0
chr1	230114433	230114613	ENSG00000143641.9|GALNT2|SUGP2|SUGP2	928	+	3.9066944	1.1446708	-1.0	-1.0
chr1	230115533	230115708	ENSG00000143641.9|GALNT2|SUGP2|SUGP2	914	+	3.337579	1.0667611	-1.0	-1.0
chr1	230135383	230135488	ENSG00000143641.9|GALNT2|SUGP2|SUGP2	915	+	5.7476683	1.072737	-1.0	-1.0
chr1	230119333	230119478	ENSG00000143641.9|GALNT2|SUGP2|SUGP2	949	+	5.267861	1.2965821	-1.0	-1.0
chr1	230130523	230130623	ENSG00000143641.9|GALNT2|SUGP2|SUGP2	903	+	3.6699202	1.0117373	-1.0	-1.0
chr1	230646120	230646265	ENSG00000135775.13|COG2|SUGP2|SUGP2	903	+	5.6602635	1.0136155	-1.0	-1.0
chr1	230677274	230677429	ENSG00000135775.13|COG2|SUGP2|SUGP2	962	+	5.2564144	1.4197706	-1.0	-1.0
chr1	230646960	230647120	ENSG00000135775.13|COG2|SUGP2|SUGP2	960	+	6.018278	1.3997005	-1.0	-1.0
chr1	230667617	230667767	ENSG00000135775.13|COG2|SUGP2|SUGP2	933	+	5.818403	1.1739509	-1.0	-1.0
chr1	230676739	230677024	ENSG00000135775.13|COG2|SUGP2|SUGP2	923	+	5.7658887	1.1116662	-1.0	-1.0
chr1	230651080	230651190	ENSG00000135775.13|COG2|SUGP2|SUGP2	949	+	5.8784866	1.296507	-1.0	-1.0
chr1	230676539	230676679	ENSG00000135775.13|COG2|SUGP2|SUGP2	927	+	5.844842	1.1350987	-1.0	-1.0
chr1	230645675	230645850	ENSG00000135775.13|COG2|SUGP2|SUGP2	939	+	4.8632646	1.2161524	-1.0	-1.0
chr1	230646345	230646640	ENSG00000135775.13|COG2|SUGP2|SUGP2	951	+	5.244254	1.3082731	-1.0	-1.0
chr1	230665477	230665812	ENSG00000135775.13|COG2|SUGP2|SUGP2	958	+	5.0149508	1.3771608	-1.0	-1.0
chr1	230666112	230666852	ENSG00000135775.13|COG2|SUGP2|SUGP2	955	+	5.102433	1.3434277	-1.0	-1.0
chr1	230647315	230647565	ENSG00000135775.13|COG2|SUGP2|SUGP2	936	+	4.210017	1.1954675	-1.0	-1.0
chr1	230665117	230665262	ENSG00000135775.13|COG2|SUGP2|SUGP2	904	+	5.657608	1.0163071	-1.0	-1.0
chr1	230666952	230667227	ENSG00000135775.13|COG2|SUGP2|SUGP2	976	+	5.881215	1.6133459	-1.0	-1.0
chr1	230665832	230666097	ENSG00000135775.13|COG2|SUGP2|SUGP2	980	+	4.6803546	1.6897041	-1.0	-1.0
chr1	230676264	230676474	ENSG00000135775.13|COG2|SUGP2|SUGP2	914	+	5.724274	1.06584	-1.0	-1.0
chr1	230675579	230675709	ENSG00000135775.13|COG2|SUGP2|SUGP2	945	+	5.8585076	1.2608943	-1.0	-1.0
chr1	231255888	231256038	ENSG00000116906.11|GNPAT|SUGP2|SUGP2	921	+	4.516552	1.1013889	-1.0	-1.0
chr1	231255343	231255478	ENSG00000116906.11|GNPAT|SUGP2|SUGP2	918	+	3.7805984	1.0860363	-1.0	-1.0
chr1	231257683	231257943	ENSG00000116906.11|GNPAT|SUGP2|SUGP2	926	+	3.007602	1.1290064	-1.0	-1.0
chr1	231253428	231253528	ENSG00000116906.11|GNPAT|SUGP2|SUGP2	909	+	5.6980424	1.0397961	-1.0	-1.0
chr1	231257988	231258088	ENSG00000116906.11|GNPAT|SUGP2|SUGP2	902	+	3.6650033	1.0083202	-1.0	-1.0
chr1	231257148	231257418	ENSG00000116906.11|GNPAT|SUGP2|SUGP2	961	+	4.4077096	1.4036201	-1.0	-1.0
chr1	231255728	231255873	ENSG00000116906.11|GNPAT|SUGP2|SUGP2	906	+	5.696955	1.0275226	-1.0	-1.0
chr1	231255563	231255703	ENSG00000116906.11|GNPAT|SUGP2|SUGP2	910	+	2.7364328	1.0454257	-1.0	-1.0
chr1	231242511	231242621	ENSG00000116906.11|GNPAT|SUGP2|SUGP2	925	+	5.763385	1.1221875	-1.0	-1.0
chr1	231242271	231242391	ENSG00000116906.11|GNPAT|SUGP2|SUGP2	917	+	5.7489867	1.0787616	-1.0	-1.0
chr1	231257493	231257638	ENSG00000116906.11|GNPAT|SUGP2|SUGP2	927	+	4.983627	1.1339389	-1.0	-1.0
chr1	231256788	231257138	ENSG00000116906.11|GNPAT|SUGP2|SUGP2	949	+	5.9251842	1.2907728	-1.0	-1.0
chr1	231258433	231258603	ENSG00000116906.11|GNPAT|SUGP2|SUGP2	911	+	4.1296372	1.0528307	-1.0	-1.0
chr1	231415629	231415814	ENSG00000135766.8|EGLN1|SUGP2|SUGP2	948	-	5.2603416	1.283987	-1.0	-1.0
chr1	231397499	231397609	ENSG00000135766.8|EGLN1|SUGP2|SUGP2	941	-	5.838524	1.2292341	-1.0	-1.0
chr1	231399549	231399664	ENSG00000135766.8|EGLN1|SUGP2|SUGP2	942	-	5.8762813	1.2362885	-1.0	-1.0
chr1	231397674	231398239	ENSG00000135766.8|EGLN1|SUGP2|SUGP2	972	-	4.1553082	1.5532005	-1.0	-1.0
chr1	231413359	231413474	ENSG00000135766.8|EGLN1|SUGP2|SUGP2	939	-	4.388601	1.2124884	-1.0	-1.0
chr1	231408024	231408369	ENSG00000135766.8|EGLN1|SUGP2|SUGP2	934	-	3.8648393	1.1787462	-1.0	-1.0
chr1	231408619	231409064	ENSG00000135766.8|EGLN1|SUGP2|SUGP2	976	-	4.02698	1.6119978	-1.0	-1.0
chr1	231413754	231414254	ENSG00000135766.8|EGLN1|SUGP2|SUGP2	955	-	3.7311165	1.3440635	-1.0	-1.0
chr1	231409259	231409989	ENSG00000135766.8|EGLN1|SUGP2|SUGP2	956	-	4.344236	1.3553972	-1.0	-1.0
chr1	231409094	231409194	ENSG00000135766.8|EGLN1|SUGP2|SUGP2	903	-	5.648827	1.012003	-1.0	-1.0
chr1	231419849	231419959	ENSG00000135766.8|EGLN1|SUGP2|SUGP2	921	-	3.588271	1.1032639	-1.0	-1.0
chr1	231408434	231408594	ENSG00000135766.8|EGLN1|SUGP2|SUGP2	967	-	5.5187173	1.4822441	-1.0	-1.0
chr1	231410739	231410879	ENSG00000135766.8|EGLN1|SUGP2|SUGP2	936	-	5.0434895	1.1939096	-1.0	-1.0
chr1	231413589	231413754	ENSG00000135766.8|EGLN1|SUGP2|SUGP2	954	-	5.6768703	1.3358297	-1.0	-1.0
chr1	231414289	231414634	ENSG00000135766.8|EGLN1|SUGP2|SUGP2	956	-	3.355354	1.3532131	-1.0	-1.0
chr1	231420215	231420343	ENSG00000135766.8|EGLN1|SUGP2|SUGP2	969	-	4.785328	1.5154303	-1.0	-1.0
chr1	231398764	231399524	ENSG00000135766.8|EGLN1|SUGP2|SUGP2	977	-	4.814059	1.6436116	-1.0	-1.0
chr1	231410254	231410554	ENSG00000135766.8|EGLN1|SUGP2|SUGP2	989	-	3.5497875	1.9438831	-1.0	-1.0
chr1	231398414	231398754	ENSG00000135766.8|EGLN1|SUGP2|SUGP2	954	-	4.0189276	1.3339404	-1.0	-1.0
chr1	231650883	231651073	ENSG00000162946.21|DISC1|SUGP2|SUGP2	958	+	6.004694	1.37844	-1.0	-1.0
chr1	231661913	231662073	ENSG00000162946.21|DISC1|SUGP2|SUGP2	937	+	5.84212	1.2014256	-1.0	-1.0
chr1	231911882	231911982	ENSG00000162946.21|DISC1|SUGP2|SUGP2	906	+	5.6913276	1.028975	-1.0	-1.0
chr1	231650886	231651076	ENSG00000270106.5|TSNAX-DISC1|SUGP2|SUGP2	959	+	6.002818	1.3839574	-1.0	-1.0
chr1	231661891	231662071	ENSG00000270106.5|TSNAX-DISC1|SUGP2|SUGP2	935	+	5.830939	1.1884018	-1.0	-1.0
chr1	234417126	234417266	ENSG00000059588.9|TARBP1|SUGP2|SUGP2	952	-	4.661607	1.3145468	-1.0	-1.0
chr1	234449859	234449974	ENSG00000059588.9|TARBP1|SUGP2|SUGP2	912	-	5.717869	1.0537857	-1.0	-1.0
chr1	234412806	234413281	ENSG00000059588.9|TARBP1|SUGP2|SUGP2	961	-	4.7084904	1.4130929	-1.0	-1.0
chr1	234412591	234412711	ENSG00000059588.9|TARBP1|SUGP2|SUGP2	910	-	5.704692	1.0467935	-1.0	-1.0
chr1	234438647	234438887	ENSG00000059588.9|TARBP1|SUGP2|SUGP2	918	-	5.4514804	1.0847082	-1.0	-1.0
chr1	234414281	234414421	ENSG00000059588.9|TARBP1|SUGP2|SUGP2	936	-	4.110114	1.1959889	-1.0	-1.0
chr1	234438342	234438467	ENSG00000059588.9|TARBP1|SUGP2|SUGP2	910	-	5.696102	1.043946	-1.0	-1.0
chr1	234415106	234415296	ENSG00000059588.9|TARBP1|SUGP2|SUGP2	953	-	5.955739	1.3307481	-1.0	-1.0
chr1	234413901	234414036	ENSG00000059588.9|TARBP1|SUGP2|SUGP2	912	-	3.1019254	1.0545591	-1.0	-1.0
chr1	234413436	234413831	ENSG00000059588.9|TARBP1|SUGP2|SUGP2	956	-	5.97735	1.35545	-1.0	-1.0
chr1	234472811	234476786	ENSG00000059588.9|TARBP1|SUGP2|SUGP2	1000	-	5.026219	3.6359725	-1.0	-1.0
chr1	234415306	234415486	ENSG00000059588.9|TARBP1|SUGP2|SUGP2	937	-	5.274917	1.2027767	-1.0	-1.0
chr1	234448929	234449124	ENSG00000059588.9|TARBP1|SUGP2|SUGP2	942	-	5.870642	1.2332366	-1.0	-1.0
chr1	234415736	234416056	ENSG00000059588.9|TARBP1|SUGP2|SUGP2	958	-	4.851796	1.3770853	-1.0	-1.0
chr1	234416716	234417086	ENSG00000059588.9|TARBP1|SUGP2|SUGP2	937	-	4.869853	1.2018768	-1.0	-1.0
chr1	234414596	234414716	ENSG00000059588.9|TARBP1|SUGP2|SUGP2	919	-	5.7833138	1.0924578	-1.0	-1.0
chr1	234416116	234416281	ENSG00000059588.9|TARBP1|SUGP2|SUGP2	915	-	4.55609	1.0727347	-1.0	-1.0
chr1	234438022	234438152	ENSG00000059588.9|TARBP1|SUGP2|SUGP2	911	-	5.7196045	1.05286	-1.0	-1.0
chr1	234439362	234439462	ENSG00000059588.9|TARBP1|SUGP2|SUGP2	909	-	5.6980424	1.0397961	-1.0	-1.0
chr1	234415511	234415691	ENSG00000059588.9|TARBP1|SUGP2|SUGP2	949	-	5.936509	1.2930295	-1.0	-1.0
chr1	234449144	234449659	ENSG00000059588.9|TARBP1|SUGP2|SUGP2	962	-	6.066605	1.4256123	-1.0	-1.0
chr1	235156726	235156921	ENSG00000188739.14|RBM34|SUGP2|SUGP2	943	-	3.8395145	1.2436271	-1.0	-1.0
chr1	235156926	235157751	ENSG00000188739.14|RBM34|SUGP2|SUGP2	948	-	3.3619118	1.2839547	-1.0	-1.0
chr1	235157796	235158171	ENSG00000188739.14|RBM34|SUGP2|SUGP2	968	-	3.7927332	1.501164	-1.0	-1.0
chr1	235158601	235158791	ENSG00000188739.14|RBM34|SUGP2|SUGP2	956	-	3.592718	1.3576123	-1.0	-1.0
chr1	235158602	235158792	ENSG00000054267.21|ARID4B|SUGP2|SUGP2	957	-	3.640874	1.3693945	-1.0	-1.0
chr1	235205435	235206010	ENSG00000054267.21|ARID4B|SUGP2|SUGP2	961	-	4.556801	1.4039007	-1.0	-1.0
chr1	235207615	235207755	ENSG00000054267.21|ARID4B|SUGP2|SUGP2	921	-	3.1309597	1.1008698	-1.0	-1.0
chr1	235235377	235235717	ENSG00000054267.21|ARID4B|SUGP2|SUGP2	959	-	5.1500115	1.3882788	-1.0	-1.0
chr1	235239652	235239847	ENSG00000054267.21|ARID4B|SUGP2|SUGP2	978	-	6.299921	1.6596929	-1.0	-1.0
chr1	235286697	235286797	ENSG00000054267.21|ARID4B|SUGP2|SUGP2	909	-	3.7249753	1.0397961	-1.0	-1.0
chr1	235287252	235287362	ENSG00000054267.21|ARID4B|SUGP2|SUGP2	917	-	5.7564974	1.0822476	-1.0	-1.0
chr1	235206030	235207565	ENSG00000054267.21|ARID4B|SUGP2|SUGP2	990	-	4.062558	1.9947904	-1.0	-1.0
chr1	235234882	235235322	ENSG00000054267.21|ARID4B|SUGP2|SUGP2	947	-	4.063031	1.2771158	-1.0	-1.0
chr1	235156927	235157752	ENSG00000054267.21|ARID4B|SUGP2|SUGP2	949	-	3.3917584	1.2900071	-1.0	-1.0
chr1	235156727	235156922	ENSG00000054267.21|ARID4B|SUGP2|SUGP2	943	-	3.8393776	1.2460061	-1.0	-1.0
chr1	235234627	235234877	ENSG00000054267.21|ARID4B|SUGP2|SUGP2	940	-	2.9609466	1.2240301	-1.0	-1.0
chr1	235204825	235205225	ENSG00000054267.21|ARID4B|SUGP2|SUGP2	950	-	4.1900287	1.3041335	-1.0	-1.0
chr1	235157792	235158172	ENSG00000054267.21|ARID4B|SUGP2|SUGP2	968	-	3.7872548	1.4981434	-1.0	-1.0
chr1	235385599	235385699	ENSG00000116957.12|TBCE|SUGP2|SUGP2	912	+	5.7244315	1.0537857	-1.0	-1.0
chr1	236002857	236002957	ENSG00000116962.14|NID1|SUGP2|SUGP2	903	-	5.6693926	1.0136155	-1.0	-1.0
chr1	236545971	236546121	ENSG00000116977.18|LGALS8|SUGP2|SUGP2	939	+	5.8486156	1.2174748	-1.0	-1.0
chr1	236546281	236546401	ENSG00000116977.18|LGALS8|SUGP2|SUGP2	910	+	5.705592	1.0473086	-1.0	-1.0
chr1	236546721	236546906	ENSG00000116977.18|LGALS8|SUGP2|SUGP2	928	+	3.0541053	1.1398625	-1.0	-1.0
chr1	236547516	236547626	ENSG00000116977.18|LGALS8|SUGP2|SUGP2	934	+	5.819413	1.18018	-1.0	-1.0
chr1	236547031	236547191	ENSG00000116977.18|LGALS8|SUGP2|SUGP2	957	+	4.490334	1.3694173	-1.0	-1.0
chr1	236547306	236547406	ENSG00000116977.18|LGALS8|SUGP2|SUGP2	928	+	2.4975932	1.1456878	-1.0	-1.0
chr1	236546511	236546696	ENSG00000116977.18|LGALS8|SUGP2|SUGP2	930	+	4.568743	1.1519213	-1.0	-1.0
chr1	236870749	236870879	ENSG00000116984.12|MTR|SUGP2|SUGP2	912	+	4.3997483	1.057791	-1.0	-1.0
chr1	236871039	236871279	ENSG00000116984.12|MTR|SUGP2|SUGP2	917	+	4.630117	1.0811452	-1.0	-1.0
chr1	236870454	236870574	ENSG00000116984.12|MTR|SUGP2|SUGP2	912	+	2.7391114	1.0569601	-1.0	-1.0
chr1	236832978	236833168	ENSG00000116984.12|MTR|SUGP2|SUGP2	954	+	4.270429	1.3417603	-1.0	-1.0
chr1	236869634	236869794	ENSG00000116984.12|MTR|SUGP2|SUGP2	936	+	4.921013	1.195932	-1.0	-1.0
chr1	236871284	236871429	ENSG00000116984.12|MTR|SUGP2|SUGP2	914	+	5.715624	1.0662127	-1.0	-1.0
chr1	236833168	236833453	ENSG00000116984.12|MTR|SUGP2|SUGP2	939	+	5.8578286	1.2155758	-1.0	-1.0
chr1	236870119	236870359	ENSG00000116984.12|MTR|SUGP2|SUGP2	917	+	4.0785265	1.0812258	-1.0	-1.0
chr1	241637816	241637946	ENSG00000054277.13|OPN3|SUGP2|SUGP2	943	-	4.4962564	1.2470044	-1.0	-1.0
chr1	241637818	241637948	ENSG00000203668.2|CHML|SUGP2|SUGP2	934	-	4.146415	1.1781366	-1.0	-1.0
chr1	243205100	243205205	ENSG00000143702.15|CEP170|SUGP2|SUGP2	911	-	3.728104	1.0521318	-1.0	-1.0
chr1	243206770	243206880	ENSG00000143702.15|CEP170|SUGP2|SUGP2	901	-	5.6419134	1.00616	-1.0	-1.0
chr1	243205400	243205655	ENSG00000143702.15|CEP170|SUGP2|SUGP2	980	-	6.346937	1.6916808	-1.0	-1.0
chr1	243333272	243333417	ENSG00000054282.15|SDCCAG8|SUGP2|SUGP2	946	+	5.878312	1.2713327	-1.0	-1.0
chr1	243332342	243332472	ENSG00000054282.15|SDCCAG8|SUGP2|SUGP2	910	+	5.711575	1.043438	-1.0	-1.0
chr1	243294924	243295054	ENSG00000054282.15|SDCCAG8|SUGP2|SUGP2	914	+	5.7316775	1.0668186	-1.0	-1.0
chr1	243294099	243294254	ENSG00000054282.15|SDCCAG8|SUGP2|SUGP2	927	+	5.7808046	1.1384323	-1.0	-1.0
chr1	243333482	243333647	ENSG00000054282.15|SDCCAG8|SUGP2|SUGP2	954	+	5.9589915	1.3394871	-1.0	-1.0
chr1	243260815	243260915	ENSG00000054282.15|SDCCAG8|SUGP2|SUGP2	903	+	5.6625476	1.0136155	-1.0	-1.0
chr1	244412471	244412676	ENSG00000035687.9|ADSS|SUGP2|SUGP2	939	-	5.8442907	1.2164289	-1.0	-1.0
chr1	244413001	244413411	ENSG00000035687.9|ADSS|SUGP2|SUGP2	960	-	5.849769	1.3975773	-1.0	-1.0
chr1	244413751	244414116	ENSG00000035687.9|ADSS|SUGP2|SUGP2	926	-	5.777456	1.1311508	-1.0	-1.0
chr1	244412706	244412881	ENSG00000035687.9|ADSS|SUGP2|SUGP2	948	-	4.7075186	1.2821823	-1.0	-1.0
chr1	244680696	244680841	ENSG00000121644.18|DESI2|SUGP2|SUGP2	904	+	5.668277	1.0188516	-1.0	-1.0
chr1	244675066	244675426	ENSG00000121644.18|DESI2|SUGP2|SUGP2	940	+	5.3120346	1.2211967	-1.0	-1.0
chr1	246224092	246224452	ENSG00000185420.18|SMYD3|SUGP2|SUGP2	968	-	4.2574697	1.4902481	-1.0	-1.0
chr1	246126133	246126273	ENSG00000185420.18|SMYD3|SUGP2|SUGP2	943	-	5.8628235	1.2457333	-1.0	-1.0
chr1	246223397	246223502	ENSG00000185420.18|SMYD3|SUGP2|SUGP2	914	-	3.117255	1.067456	-1.0	-1.0
chr1	246296837	246296942	ENSG00000185420.18|SMYD3|SUGP2|SUGP2	915	-	5.735696	1.0712849	-1.0	-1.0
chr1	246163968	246164168	ENSG00000185420.18|SMYD3|SUGP2|SUGP2	964	-	3.9269958	1.438724	-1.0	-1.0
chr1	246078639	246078799	ENSG00000185420.18|SMYD3|SUGP2|SUGP2	927	-	3.8123019	1.1360388	-1.0	-1.0
chr1	246296972	246297187	ENSG00000185420.18|SMYD3|SUGP2|SUGP2	965	-	6.105472	1.4531115	-1.0	-1.0
chr1	246180858	246181013	ENSG00000185420.18|SMYD3|SUGP2|SUGP2	956	-	5.9696574	1.3576883	-1.0	-1.0
chr1	246182023	246182128	ENSG00000185420.18|SMYD3|SUGP2|SUGP2	910	-	5.700196	1.0445437	-1.0	-1.0
chr1	246125423	246125523	ENSG00000185420.18|SMYD3|SUGP2|SUGP2	903	-	5.655699	1.0136155	-1.0	-1.0
chr1	246074594	246074894	ENSG00000185420.18|SMYD3|SUGP2|SUGP2	951	-	4.9246206	1.3137271	-1.0	-1.0
chr1	246050397	246050557	ENSG00000185420.18|SMYD3|SUGP2|SUGP2	945	-	5.1715364	1.2607819	-1.0	-1.0
chr1	246027977	246028227	ENSG00000185420.18|SMYD3|SUGP2|SUGP2	958	-	6.0359497	1.3809776	-1.0	-1.0
chr1	246182413	246183723	ENSG00000185420.18|SMYD3|SUGP2|SUGP2	959	-	3.6892152	1.384655	-1.0	-1.0
chr1	246213562	246213807	ENSG00000185420.18|SMYD3|SUGP2|SUGP2	952	-	3.2906919	1.3154372	-1.0	-1.0
chr1	245814730	245814920	ENSG00000185420.18|SMYD3|SUGP2|SUGP2	949	-	5.933464	1.290945	-1.0	-1.0
chr1	246179288	246179483	ENSG00000185420.18|SMYD3|SUGP2|SUGP2	970	-	5.0711656	1.5175887	-1.0	-1.0
chr1	245815495	245815620	ENSG00000185420.18|SMYD3|SUGP2|SUGP2	903	-	5.6728225	1.0129877	-1.0	-1.0
chr1	246214587	246214832	ENSG00000185420.18|SMYD3|SUGP2|SUGP2	955	-	5.013842	1.3463567	-1.0	-1.0
chr1	246332277	246332377	ENSG00000185420.18|SMYD3|SUGP2|SUGP2	903	-	5.648827	1.012003	-1.0	-1.0
chr1	246075364	246075559	ENSG00000185420.18|SMYD3|SUGP2|SUGP2	949	-	4.1726947	1.2890182	-1.0	-1.0
chr1	246225462	246225777	ENSG00000185420.18|SMYD3|SUGP2|SUGP2	912	-	3.1922154	1.0539967	-1.0	-1.0
chr1	246296337	246296437	ENSG00000185420.18|SMYD3|SUGP2|SUGP2	946	-	5.8543983	1.2710322	-1.0	-1.0
chr1	246183758	246184183	ENSG00000185420.18|SMYD3|SUGP2|SUGP2	963	-	4.460379	1.4343883	-1.0	-1.0
chr1	246301607	246301832	ENSG00000185420.18|SMYD3|SUGP2|SUGP2	944	-	3.6383226	1.2522736	-1.0	-1.0
chr1	246298002	246298102	ENSG00000185420.18|SMYD3|SUGP2|SUGP2	902	-	3.6650033	1.0085704	-1.0	-1.0
chr1	246430259	246430369	ENSG00000185420.18|SMYD3|SUGP2|SUGP2	912	-	5.718188	1.0541782	-1.0	-1.0
chr1	246105028	246105138	ENSG00000185420.18|SMYD3|SUGP2|SUGP2	918	-	3.7936604	1.0873016	-1.0	-1.0
chr1	246297872	246297987	ENSG00000185420.18|SMYD3|SUGP2|SUGP2	925	-	5.8084126	1.1241491	-1.0	-1.0
chr1	245851925	245852080	ENSG00000185420.18|SMYD3|SUGP2|SUGP2	921	-	5.765253	1.103349	-1.0	-1.0
chr1	246301447	246301547	ENSG00000185420.18|SMYD3|SUGP2|SUGP2	909	-	3.0485976	1.0397961	-1.0	-1.0
chr1	246078264	246078389	ENSG00000185420.18|SMYD3|SUGP2|SUGP2	910	-	5.704175	1.0451734	-1.0	-1.0
chr1	246295432	246295567	ENSG00000185420.18|SMYD3|SUGP2|SUGP2	947	-	5.9167786	1.2752354	-1.0	-1.0
chr1	246184853	246184953	ENSG00000185420.18|SMYD3|SUGP2|SUGP2	913	-	5.785088	1.0611485	-1.0	-1.0
chr1	246491730	246491875	ENSG00000185420.18|SMYD3|SUGP2|SUGP2	941	-	5.8383317	1.2314472	-1.0	-1.0
chr1	245769244	245769354	ENSG00000185420.18|SMYD3|SUGP2|SUGP2	921	-	5.8020563	1.1010051	-1.0	-1.0
chr1	246302392	246302522	ENSG00000185420.18|SMYD3|SUGP2|SUGP2	931	-	3.8633523	1.1593193	-1.0	-1.0
chr1	246164793	246165058	ENSG00000185420.18|SMYD3|SUGP2|SUGP2	950	-	4.8824315	1.3029988	-1.0	-1.0
chr1	245816000	245816195	ENSG00000185420.18|SMYD3|SUGP2|SUGP2	932	-	4.116129	1.1667295	-1.0	-1.0
chr1	246214107	246214557	ENSG00000185420.18|SMYD3|SUGP2|SUGP2	969	-	4.518601	1.5126773	-1.0	-1.0
chr1	246178668	246178773	ENSG00000185420.18|SMYD3|SUGP2|SUGP2	911	-	5.716854	1.0526519	-1.0	-1.0
chr1	246297467	246297632	ENSG00000185420.18|SMYD3|SUGP2|SUGP2	922	-	5.765291	1.1075561	-1.0	-1.0
chr1	246177148	246177323	ENSG00000185420.18|SMYD3|SUGP2|SUGP2	939	-	5.8548493	1.2123499	-1.0	-1.0
chr1	246180663	246180853	ENSG00000185420.18|SMYD3|SUGP2|SUGP2	920	-	2.509381	1.0960146	-1.0	-1.0
chr1	246149283	246149468	ENSG00000185420.18|SMYD3|SUGP2|SUGP2	916	-	3.68898	1.0754797	-1.0	-1.0
chr1	246491895	246492000	ENSG00000185420.18|SMYD3|SUGP2|SUGP2	905	-	5.669978	1.0230639	-1.0	-1.0
chr1	246297222	246297357	ENSG00000185420.18|SMYD3|SUGP2|SUGP2	950	-	4.8032207	1.2998898	-1.0	-1.0
chr1	246182148	246182323	ENSG00000185420.18|SMYD3|SUGP2|SUGP2	976	-	4.650165	1.6112611	-1.0	-1.0
chr1	246184418	246184578	ENSG00000185420.18|SMYD3|SUGP2|SUGP2	913	-	3.9626777	1.0594792	-1.0	-1.0
chr1	246303167	246303267	ENSG00000185420.18|SMYD3|SUGP2|SUGP2	903	-	5.648827	1.012003	-1.0	-1.0
chr1	246125633	246125758	ENSG00000185420.18|SMYD3|SUGP2|SUGP2	931	-	3.8659303	1.1590962	-1.0	-1.0
chr1	246159308	246159433	ENSG00000185420.18|SMYD3|SUGP2|SUGP2	909	-	5.0359974	1.0391023	-1.0	-1.0
chr1	246222732	246222837	ENSG00000185420.18|SMYD3|SUGP2|SUGP2	907	-	5.680061	1.0321416	-1.0	-1.0
chr1	246214002	246214102	ENSG00000185420.18|SMYD3|SUGP2|SUGP2	903	-	3.6699202	1.0112766	-1.0	-1.0
chr1	245853635	245853780	ENSG00000185420.18|SMYD3|SUGP2|SUGP2	944	-	5.8953342	1.2523853	-1.0	-1.0
chr1	246179508	246179613	ENSG00000185420.18|SMYD3|SUGP2|SUGP2	932	-	5.7855043	1.1691742	-1.0	-1.0
chr1	246222877	246223332	ENSG00000185420.18|SMYD3|SUGP2|SUGP2	977	-	5.597607	1.6376315	-1.0	-1.0
chr1	246177808	246178663	ENSG00000185420.18|SMYD3|SUGP2|SUGP2	960	-	5.3430996	1.3929267	-1.0	-1.0
chr1	246186223	246186553	ENSG00000185420.18|SMYD3|SUGP2|SUGP2	916	-	5.7432284	1.0776168	-1.0	-1.0
chr1	246148358	246148543	ENSG00000185420.18|SMYD3|SUGP2|SUGP2	960	-	5.49728	1.4003264	-1.0	-1.0
chr1	246433569	246433764	ENSG00000185420.18|SMYD3|SUGP2|SUGP2	992	-	5.478651	2.1091063	-1.0	-1.0
chr1	246421929	246422099	ENSG00000185420.18|SMYD3|SUGP2|SUGP2	952	-	4.8007874	1.3203388	-1.0	-1.0
chr1	245840400	245840560	ENSG00000185420.18|SMYD3|SUGP2|SUGP2	962	-	6.0886655	1.4191724	-1.0	-1.0
chr1	245877186	245877286	ENSG00000185420.18|SMYD3|SUGP2|SUGP2	903	-	5.655699	1.0136155	-1.0	-1.0
chr1	246050562	246050662	ENSG00000185420.18|SMYD3|SUGP2|SUGP2	912	-	5.7244315	1.0537857	-1.0	-1.0
chr1	246224952	246225052	ENSG00000185420.18|SMYD3|SUGP2|SUGP2	909	-	3.056153	1.0404029	-1.0	-1.0
chr1	245815020	245815385	ENSG00000185420.18|SMYD3|SUGP2|SUGP2	964	-	5.2241592	1.4491808	-1.0	-1.0
chr1	246432969	246433074	ENSG00000185420.18|SMYD3|SUGP2|SUGP2	911	-	5.7218175	1.0503621	-1.0	-1.0
chr1	246070509	246070624	ENSG00000185420.18|SMYD3|SUGP2|SUGP2	939	-	5.9425125	1.2124267	-1.0	-1.0
chr1	246147253	246147353	ENSG00000185420.18|SMYD3|SUGP2|SUGP2	901	-	5.6776276	1.0037022	-1.0	-1.0
chr1	246151913	246152013	ENSG00000185420.18|SMYD3|SUGP2|SUGP2	903	-	5.648827	1.012003	-1.0	-1.0
chr1	246147818	246147953	ENSG00000185420.18|SMYD3|SUGP2|SUGP2	949	-	5.9080353	1.2888964	-1.0	-1.0
chr1	246301122	246301417	ENSG00000185420.18|SMYD3|SUGP2|SUGP2	941	-	4.5264277	1.2321763	-1.0	-1.0
chr1	246423864	246423974	ENSG00000185420.18|SMYD3|SUGP2|SUGP2	913	-	5.726941	1.0627917	-1.0	-1.0
chr1	246302792	246302997	ENSG00000185420.18|SMYD3|SUGP2|SUGP2	911	-	4.006367	1.0512345	-1.0	-1.0
chr1	246430654	246430789	ENSG00000185420.18|SMYD3|SUGP2|SUGP2	936	-	5.8434987	1.1942117	-1.0	-1.0
chr1	246300792	246300947	ENSG00000185420.18|SMYD3|SUGP2|SUGP2	946	-	4.389364	1.265489	-1.0	-1.0
chr1	246225212	246225412	ENSG00000185420.18|SMYD3|SUGP2|SUGP2	961	-	3.9259932	1.4119055	-1.0	-1.0
chr1	246224572	246224887	ENSG00000185420.18|SMYD3|SUGP2|SUGP2	952	-	4.3581467	1.3190002	-1.0	-1.0
chr1	245770314	245770444	ENSG00000185420.18|SMYD3|SUGP2|SUGP2	934	-	5.1474323	1.1785371	-1.0	-1.0
chr1	245902251	245902426	ENSG00000185420.18|SMYD3|SUGP2|SUGP2	911	-	5.714904	1.0515779	-1.0	-1.0
chr1	246187512	246187672	ENSG00000185420.18|SMYD3|SUGP2|SUGP2	918	-	4.5355015	1.0881879	-1.0	-1.0
chr1	245769459	245769644	ENSG00000185420.18|SMYD3|SUGP2|SUGP2	913	-	5.7296124	1.0620689	-1.0	-1.0
chr1	246165358	246165493	ENSG00000185420.18|SMYD3|SUGP2|SUGP2	928	-	3.586174	1.1424055	-1.0	-1.0
chr1	246302557	246302787	ENSG00000185420.18|SMYD3|SUGP2|SUGP2	947	-	3.1261125	1.2781743	-1.0	-1.0
chr1	246145848	246146913	ENSG00000185420.18|SMYD3|SUGP2|SUGP2	955	-	3.830769	1.3438768	-1.0	-1.0
chr1	246186752	246186902	ENSG00000185420.18|SMYD3|SUGP2|SUGP2	935	-	3.9156833	1.1863153	-1.0	-1.0
chr1	246301927	246302267	ENSG00000185420.18|SMYD3|SUGP2|SUGP2	941	-	3.1397789	1.227208	-1.0	-1.0
chr1	246296632	246296762	ENSG00000185420.18|SMYD3|SUGP2|SUGP2	922	-	5.7989917	1.109361	-1.0	-1.0
chr1	246125833	246125943	ENSG00000185420.18|SMYD3|SUGP2|SUGP2	902	-	5.6808453	1.009673	-1.0	-1.0
chr1	246434839	246434964	ENSG00000185420.18|SMYD3|SUGP2|SUGP2	913	-	5.7317963	1.0597249	-1.0	-1.0
chr1	245902601	245902736	ENSG00000185420.18|SMYD3|SUGP2|SUGP2	912	-	5.7231693	1.0530967	-1.0	-1.0
chr1	246187007	246187127	ENSG00000185420.18|SMYD3|SUGP2|SUGP2	911	-	3.7357485	1.0517833	-1.0	-1.0
chr1	246076054	246076234	ENSG00000185420.18|SMYD3|SUGP2|SUGP2	930	-	5.8092766	1.1533573	-1.0	-1.0
chr1	246148548	246149118	ENSG00000185420.18|SMYD3|SUGP2|SUGP2	976	-	4.14258	1.6112938	-1.0	-1.0
chr1	245840190	245840315	ENSG00000185420.18|SMYD3|SUGP2|SUGP2	937	-	5.7995243	1.198082	-1.0	-1.0
chr1	246296142	246296252	ENSG00000185420.18|SMYD3|SUGP2|SUGP2	903	-	3.029982	1.0130069	-1.0	-1.0
chr1	246105278	246105473	ENSG00000185420.18|SMYD3|SUGP2|SUGP2	946	-	5.7234983	1.267571	-1.0	-1.0
chr1	246178828	246179118	ENSG00000185420.18|SMYD3|SUGP2|SUGP2	968	-	5.3019223	1.4916888	-1.0	-1.0
chr1	246177328	246177438	ENSG00000185420.18|SMYD3|SUGP2|SUGP2	929	-	5.7827787	1.1462716	-1.0	-1.0
chr1	246220197	246220312	ENSG00000185420.18|SMYD3|SUGP2|SUGP2	920	-	3.2888765	1.0993603	-1.0	-1.0
chr1	245816310	245816615	ENSG00000185420.18|SMYD3|SUGP2|SUGP2	968	-	5.2199783	1.4898334	-1.0	-1.0
chr1	246181633	246181993	ENSG00000185420.18|SMYD3|SUGP2|SUGP2	946	-	3.7668657	1.2705407	-1.0	-1.0
chr1	246105773	246106003	ENSG00000185420.18|SMYD3|SUGP2|SUGP2	967	-	4.709912	1.4853616	-1.0	-1.0
chr1	246181248	246181608	ENSG00000185420.18|SMYD3|SUGP2|SUGP2	979	-	4.7300386	1.6804389	-1.0	-1.0
chr1	246753560	246753735	ENSG00000143653.9|SCCPDH|SUGP2|SUGP2	954	+	5.97034	1.340783	-1.0	-1.0
chr1	246773935	246774125	ENSG00000260855.1|AL591848.4|SUGP2|SUGP2	955	+	5.9588923	1.344617	-1.0	-1.0
chr1	246775075	246775180	ENSG00000260855.1|AL591848.4|SUGP2|SUGP2	941	+	5.887844	1.2292353	-1.0	-1.0
chr1	246773130	246773520	ENSG00000260855.1|AL591848.4|SUGP2|SUGP2	935	+	3.206257	1.187346	-1.0	-1.0
chr1	246774490	246774860	ENSG00000260855.1|AL591848.4|SUGP2|SUGP2	957	+	4.900335	1.3703241	-1.0	-1.0
chr1	246773630	246773805	ENSG00000260855.1|AL591848.4|SUGP2|SUGP2	920	+	4.0612054	1.0990844	-1.0	-1.0
chr1	246921622	246921742	ENSG00000153207.14|AHCTF1|SUGP2|SUGP2	901	-	3.4498498	1.0040652	-1.0	-1.0
chr1	247043762	247043872	ENSG00000277462.1|ZNF670|SUGP2|SUGP2	948	-	5.9087462	1.287976	-1.0	-1.0
chr1	247065247	247065362	ENSG00000277462.1|ZNF670|SUGP2|SUGP2	912	-	5.7189794	1.0566312	-1.0	-1.0
chr1	247060217	247060357	ENSG00000277462.1|ZNF670|SUGP2|SUGP2	913	-	3.7637918	1.0586299	-1.0	-1.0
chr1	247065672	247065812	ENSG00000277462.1|ZNF670|SUGP2|SUGP2	935	-	5.807244	1.1897063	-1.0	-1.0
chr1	247058617	247058722	ENSG00000277462.1|ZNF670|SUGP2|SUGP2	902	-	3.6846483	1.010833	-1.0	-1.0
chr1	247059687	247059787	ENSG00000277462.1|ZNF670|SUGP2|SUGP2	902	-	3.7217422	1.0096875	-1.0	-1.0
chr1	247066462	247066617	ENSG00000277462.1|ZNF670|SUGP2|SUGP2	922	-	4.774896	1.1091766	-1.0	-1.0
chr1	247059689	247059789	ENSG00000135747.11|ZNF670-ZNF695|SUGP2|SUGP2	903	-	3.7217422	1.0113117	-1.0	-1.0
chr1	247066464	247066624	ENSG00000135747.11|ZNF670-ZNF695|SUGP2|SUGP2	918	-	4.9477677	1.0869284	-1.0	-1.0
chr1	247043764	247043874	ENSG00000135747.11|ZNF670-ZNF695|SUGP2|SUGP2	961	-	6.0129128	1.4039418	-1.0	-1.0
chr1	247060219	247060354	ENSG00000135747.11|ZNF670-ZNF695|SUGP2|SUGP2	918	-	3.7996228	1.0867902	-1.0	-1.0
chr1	247065674	247065814	ENSG00000135747.11|ZNF670-ZNF695|SUGP2|SUGP2	939	-	5.8211246	1.212858	-1.0	-1.0
chr1	247058614	247058719	ENSG00000135747.11|ZNF670-ZNF695|SUGP2|SUGP2	906	-	3.7072034	1.0249481	-1.0	-1.0
chr1	247065249	247065364	ENSG00000135747.11|ZNF670-ZNF695|SUGP2|SUGP2	918	-	5.712226	1.0850896	-1.0	-1.0
chr1	247162302	247162427	ENSG00000196418.12|ZNF124|SUGP2|SUGP2	905	-	3.0297132	1.022332	-1.0	-1.0
chr1	247162012	247162207	ENSG00000196418.12|ZNF124|SUGP2|SUGP2	934	-	3.1732473	1.1814026	-1.0	-1.0
chr1	247135851	247135971	ENSG00000196418.12|ZNF124|SUGP2|SUGP2	922	-	3.663456	1.1079412	-1.0	-1.0
chr1	247162732	247163032	ENSG00000196418.12|ZNF124|SUGP2|SUGP2	950	-	4.3477097	1.3034248	-1.0	-1.0
chr1	247134681	247134861	ENSG00000196418.12|ZNF124|SUGP2|SUGP2	965	-	3.9473636	1.4500773	-1.0	-1.0
chr1	247135126	247135401	ENSG00000196418.12|ZNF124|SUGP2|SUGP2	929	-	5.6230454	1.1514021	-1.0	-1.0
chr1	247132866	247133046	ENSG00000196418.12|ZNF124|SUGP2|SUGP2	925	-	3.506396	1.1224182	-1.0	-1.0
chr1	247134001	247134166	ENSG00000196418.12|ZNF124|SUGP2|SUGP2	931	-	3.285207	1.1618261	-1.0	-1.0
chr1	247166502	247166617	ENSG00000196418.12|ZNF124|SUGP2|SUGP2	904	-	5.771806	1.0163536	-1.0	-1.0
chr1	247136851	247137046	ENSG00000196418.12|ZNF124|SUGP2|SUGP2	983	-	4.0872874	1.7643079	-1.0	-1.0
chr1	247164267	247164462	ENSG00000196418.12|ZNF124|SUGP2|SUGP2	971	-	5.365667	1.5384214	-1.0	-1.0
chr1	247132156	247132301	ENSG00000196418.12|ZNF124|SUGP2|SUGP2	911	-	3.1585798	1.0522602	-1.0	-1.0
chr1	247133211	247133311	ENSG00000196418.12|ZNF124|SUGP2|SUGP2	904	-	3.7266393	1.018132	-1.0	-1.0
chr1	247166697	247166897	ENSG00000196418.12|ZNF124|SUGP2|SUGP2	956	-	5.984985	1.356104	-1.0	-1.0
chr1	247131451	247131561	ENSG00000196418.12|ZNF124|SUGP2|SUGP2	904	-	5.6628394	1.0196946	-1.0	-1.0
chr1	247163827	247163927	ENSG00000196418.12|ZNF124|SUGP2|SUGP2	928	-	2.8504424	1.1402242	-1.0	-1.0
chr1	247132386	247132506	ENSG00000196418.12|ZNF124|SUGP2|SUGP2	950	-	5.8934054	1.2971503	-1.0	-1.0
chr1	247303716	247303836	ENSG00000162714.12|ZNF496|SUGP2|SUGP2	933	-	3.8957012	1.1750827	-1.0	-1.0
chr1	247316457	247318497	ENSG00000162714.12|ZNF496|SUGP2|SUGP2	996	-	4.4835887	2.3992498	-1.0	-1.0
chr1	247315332	247315432	ENSG00000162714.12|ZNF496|SUGP2|SUGP2	925	-	3.82645	1.124001	-1.0	-1.0
chr1	247303891	247304016	ENSG00000162714.12|ZNF496|SUGP2|SUGP2	909	-	5.7012796	1.0397489	-1.0	-1.0
chr1	247307526	247307636	ENSG00000162714.12|ZNF496|SUGP2|SUGP2	907	-	4.6906075	1.0320878	-1.0	-1.0
chr1	247307991	247308131	ENSG00000162714.12|ZNF496|SUGP2|SUGP2	916	-	4.6104164	1.0756757	-1.0	-1.0
chr1	247318537	247318982	ENSG00000162714.12|ZNF496|SUGP2|SUGP2	981	-	5.1504836	1.7167608	-1.0	-1.0
chr1	247303491	247303601	ENSG00000162714.12|ZNF496|SUGP2|SUGP2	935	-	5.8564706	1.1902554	-1.0	-1.0
chr1	247302101	247302226	ENSG00000162714.12|ZNF496|SUGP2|SUGP2	917	-	5.780246	1.0833342	-1.0	-1.0
chr1	247303216	247303346	ENSG00000162714.12|ZNF496|SUGP2|SUGP2	956	-	5.94947	1.3520435	-1.0	-1.0
chr1	248823646	248823746	ENSG00000175137.10|SH3BP5L|SUGP2|SUGP2	903	-	5.6693926	1.0136155	-1.0	-1.0
chr1	248821027	248821146	ENSG00000175137.10|SH3BP5L|SUGP2|SUGP2	918	-	5.739289	1.085669	-1.0	-1.0
chr1	248823196	248823351	ENSG00000175137.10|SH3BP5L|SUGP2|SUGP2	961	-	5.7127457	1.4129503	-1.0	-1.0
chr1	248822121	248822316	ENSG00000175137.10|SH3BP5L|SUGP2|SUGP2	941	-	5.8555074	1.2295593	-1.0	-1.0
chr10	184948	185133	ENSG00000015171.19|ZMYND11|SUGP2|SUGP2	907	+	4.8601823	1.0312012	-1.0	-1.0
chr10	185148	185298	ENSG00000015171.19|ZMYND11|SUGP2|SUGP2	915	+	5.737708	1.0700896	-1.0	-1.0
chr10	146554	146709	ENSG00000015171.19|ZMYND11|SUGP2|SUGP2	920	+	4.441886	1.096062	-1.0	-1.0
chr10	190153	190298	ENSG00000015171.19|ZMYND11|SUGP2|SUGP2	914	+	5.7303023	1.0644144	-1.0	-1.0
chr10	160344	160509	ENSG00000015171.19|ZMYND11|SUGP2|SUGP2	971	+	5.7638636	1.5384192	-1.0	-1.0
chr10	191993	192093	ENSG00000015171.19|ZMYND11|SUGP2|SUGP2	901	+	5.6419134	1.0061449	-1.0	-1.0
chr10	192258	192383	ENSG00000015171.19|ZMYND11|SUGP2|SUGP2	920	+	5.7688494	1.0983737	-1.0	-1.0
chr10	162774	162959	ENSG00000015171.19|ZMYND11|SUGP2|SUGP2	952	+	5.940635	1.3217343	-1.0	-1.0
chr10	183683	183828	ENSG00000015171.19|ZMYND11|SUGP2|SUGP2	914	+	5.743032	1.0640259	-1.0	-1.0
chr10	190308	190448	ENSG00000015171.19|ZMYND11|SUGP2|SUGP2	933	+	5.315062	1.1715096	-1.0	-1.0
chr10	184563	184758	ENSG00000015171.19|ZMYND11|SUGP2|SUGP2	967	+	5.164886	1.4782736	-1.0	-1.0
chr10	163809	163914	ENSG00000015171.19|ZMYND11|SUGP2|SUGP2	907	+	5.680061	1.0322553	-1.0	-1.0
chr10	190583	190808	ENSG00000015171.19|ZMYND11|SUGP2|SUGP2	912	+	5.7169094	1.0554194	-1.0	-1.0
chr10	666258	666368	ENSG00000151240.16|DIP2C|SUGP2|SUGP2	909	-	5.7008533	1.0396398	-1.0	-1.0
chr10	646498	647613	ENSG00000151240.16|DIP2C|SUGP2|SUGP2	988	-	5.716497	1.9245492	-1.0	-1.0
chr10	673283	673423	ENSG00000151240.16|DIP2C|SUGP2|SUGP2	908	-	5.6881676	1.036866	-1.0	-1.0
chr10	665763	665868	ENSG00000151240.16|DIP2C|SUGP2|SUGP2	930	-	5.7795677	1.1572244	-1.0	-1.0
chr10	646088	646433	ENSG00000151240.16|DIP2C|SUGP2|SUGP2	973	-	4.916001	1.561576	-1.0	-1.0
chr10	669378	669493	ENSG00000151240.16|DIP2C|SUGP2|SUGP2	934	-	5.8322673	1.1779116	-1.0	-1.0
chr10	661893	661998	ENSG00000151240.16|DIP2C|SUGP2|SUGP2	911	-	5.7112947	1.0522265	-1.0	-1.0
chr10	649983	650178	ENSG00000151240.16|DIP2C|SUGP2|SUGP2	959	-	5.2475643	1.3841816	-1.0	-1.0
chr10	644288	644503	ENSG00000151240.16|DIP2C|SUGP2|SUGP2	957	-	5.5164924	1.369474	-1.0	-1.0
chr10	647628	647823	ENSG00000151240.16|DIP2C|SUGP2|SUGP2	957	-	4.04868	1.368256	-1.0	-1.0
chr10	645608	645748	ENSG00000151240.16|DIP2C|SUGP2|SUGP2	950	-	5.902918	1.299229	-1.0	-1.0
chr10	650888	651068	ENSG00000151240.16|DIP2C|SUGP2|SUGP2	953	-	5.0160127	1.3315899	-1.0	-1.0
chr10	675623	675723	ENSG00000151240.16|DIP2C|SUGP2|SUGP2	938	-	3.9113173	1.2074391	-1.0	-1.0
chr10	673898	674243	ENSG00000151240.16|DIP2C|SUGP2|SUGP2	945	-	5.5489473	1.2569684	-1.0	-1.0
chr10	642358	642518	ENSG00000151240.16|DIP2C|SUGP2|SUGP2	939	-	5.249898	1.2143606	-1.0	-1.0
chr10	642598	642783	ENSG00000151240.16|DIP2C|SUGP2|SUGP2	936	-	4.4241676	1.193095	-1.0	-1.0
chr10	647878	649763	ENSG00000151240.16|DIP2C|SUGP2|SUGP2	996	-	5.775219	2.3973832	-1.0	-1.0
chr10	644733	644973	ENSG00000151240.16|DIP2C|SUGP2|SUGP2	965	-	4.080069	1.451885	-1.0	-1.0
chr10	644573	644728	ENSG00000151240.16|DIP2C|SUGP2|SUGP2	941	-	3.691293	1.2270689	-1.0	-1.0
chr10	675013	675223	ENSG00000151240.16|DIP2C|SUGP2|SUGP2	935	-	5.329192	1.1885426	-1.0	-1.0
chr10	669118	669243	ENSG00000151240.16|DIP2C|SUGP2|SUGP2	909	-	5.692078	1.038895	-1.0	-1.0
chr10	650663	650828	ENSG00000151240.16|DIP2C|SUGP2|SUGP2	928	-	4.536933	1.1448971	-1.0	-1.0
chr10	666813	666953	ENSG00000151240.16|DIP2C|SUGP2|SUGP2	949	-	5.575322	1.294631	-1.0	-1.0
chr10	676043	676383	ENSG00000151240.16|DIP2C|SUGP2|SUGP2	924	-	3.5465803	1.1188983	-1.0	-1.0
chr10	675728	675848	ENSG00000151240.16|DIP2C|SUGP2|SUGP2	931	-	5.8048415	1.1617613	-1.0	-1.0
chr10	645853	645953	ENSG00000151240.16|DIP2C|SUGP2|SUGP2	942	-	5.8421893	1.2356586	-1.0	-1.0
chr10	673693	673793	ENSG00000151240.16|DIP2C|SUGP2|SUGP2	903	-	3.0125787	1.012003	-1.0	-1.0
chr10	645213	645538	ENSG00000151240.16|DIP2C|SUGP2|SUGP2	939	-	4.234858	1.212374	-1.0	-1.0
chr10	651228	651448	ENSG00000151240.16|DIP2C|SUGP2|SUGP2	960	-	6.046909	1.4025909	-1.0	-1.0
chr10	845310	845435	ENSG00000107929.14|LARP4B|SUGP2|SUGP2	924	-	3.835355	1.1210377	-1.0	-1.0
chr10	855790	855900	ENSG00000107929.14|LARP4B|SUGP2|SUGP2	911	-	5.7537174	1.0521517	-1.0	-1.0
chr10	852285	852445	ENSG00000107929.14|LARP4B|SUGP2|SUGP2	928	-	5.802536	1.1432774	-1.0	-1.0
chr10	845495	847530	ENSG00000107929.14|LARP4B|SUGP2|SUGP2	970	-	4.5633473	1.5213175	-1.0	-1.0
chr10	856500	856600	ENSG00000107929.14|LARP4B|SUGP2|SUGP2	945	-	5.828638	1.2606633	-1.0	-1.0
chr10	848825	849415	ENSG00000107929.14|LARP4B|SUGP2|SUGP2	948	-	4.2711387	1.2844967	-1.0	-1.0
chr10	845110	845235	ENSG00000107929.14|LARP4B|SUGP2|SUGP2	912	-	5.723377	1.0533748	-1.0	-1.0
chr10	852030	852145	ENSG00000107929.14|LARP4B|SUGP2|SUGP2	903	-	3.6711466	1.0117911	-1.0	-1.0
chr10	856325	856495	ENSG00000107929.14|LARP4B|SUGP2|SUGP2	929	-	3.8415956	1.1467497	-1.0	-1.0
chr10	850055	850250	ENSG00000107929.14|LARP4B|SUGP2|SUGP2	932	-	3.8950667	1.1676285	-1.0	-1.0
chr10	848715	848815	ENSG00000107929.14|LARP4B|SUGP2|SUGP2	926	-	5.8225646	1.1305668	-1.0	-1.0
chr10	849720	849995	ENSG00000107929.14|LARP4B|SUGP2|SUGP2	955	-	4.7600236	1.3508421	-1.0	-1.0
chr10	848485	848605	ENSG00000107929.14|LARP4B|SUGP2|SUGP2	924	-	3.685022	1.1188816	-1.0	-1.0
chr10	847825	848420	ENSG00000107929.14|LARP4B|SUGP2|SUGP2	968	-	4.625152	1.4982313	-1.0	-1.0
chr10	1001183	1001638	ENSG00000107937.18|GTPBP4|SUGP2|SUGP2	969	+	5.5174003	1.5106889	-1.0	-1.0
chr10	1002448	1002563	ENSG00000107937.18|GTPBP4|SUGP2|SUGP2	909	+	3.7271254	1.0390437	-1.0	-1.0
chr10	1002178	1002358	ENSG00000107937.18|GTPBP4|SUGP2|SUGP2	949	+	5.9133983	1.2902215	-1.0	-1.0
chr10	1004203	1004308	ENSG00000107937.18|GTPBP4|SUGP2|SUGP2	915	+	5.741228	1.072098	-1.0	-1.0
chr10	1002628	1003203	ENSG00000107937.18|GTPBP4|SUGP2|SUGP2	941	+	5.466024	1.2291492	-1.0	-1.0
chr10	1003398	1004058	ENSG00000107937.18|GTPBP4|SUGP2|SUGP2	976	+	5.6859875	1.6183398	-1.0	-1.0
chr10	1089382	1089587	ENSG00000047056.14|WDR37|SUGP2|SUGP2	947	+	3.8279681	1.2786264	-1.0	-1.0
chr10	1088857	1089277	ENSG00000047056.14|WDR37|SUGP2|SUGP2	982	+	5.457319	1.7568157	-1.0	-1.0
chr10	1086852	1087047	ENSG00000047056.14|WDR37|SUGP2|SUGP2	932	+	3.9433014	1.1662046	-1.0	-1.0
chr10	1101926	1102081	ENSG00000047056.14|WDR37|SUGP2|SUGP2	933	+	5.8048897	1.1753412	-1.0	-1.0
chr10	1090742	1090842	ENSG00000047056.14|WDR37|SUGP2|SUGP2	919	+	3.1144383	1.0894542	-1.0	-1.0
chr10	1090437	1090637	ENSG00000047056.14|WDR37|SUGP2|SUGP2	964	+	6.0758376	1.4458424	-1.0	-1.0
chr10	1090157	1090267	ENSG00000047056.14|WDR37|SUGP2|SUGP2	909	+	5.6980424	1.0397961	-1.0	-1.0
chr10	1087282	1087472	ENSG00000047056.14|WDR37|SUGP2|SUGP2	952	+	5.877909	1.3226177	-1.0	-1.0
chr10	1088252	1088367	ENSG00000047056.14|WDR37|SUGP2|SUGP2	954	+	5.950161	1.3367708	-1.0	-1.0
chr10	1089762	1089922	ENSG00000047056.14|WDR37|SUGP2|SUGP2	941	+	4.0774555	1.2261183	-1.0	-1.0
chr10	1087877	1088022	ENSG00000047056.14|WDR37|SUGP2|SUGP2	933	+	4.730548	1.1745427	-1.0	-1.0
chr10	1088367	1088752	ENSG00000047056.14|WDR37|SUGP2|SUGP2	984	+	5.90325	1.7847058	-1.0	-1.0
chr10	1087537	1087857	ENSG00000047056.14|WDR37|SUGP2|SUGP2	948	+	3.8718646	1.282411	-1.0	-1.0
chr10	5434304	5434404	ENSG00000173848.18|NET1|SUGP2|SUGP2	901	+	5.6419134	1.0061904	-1.0	-1.0
chr10	5701892	5702012	ENSG00000108021.19|FAM208B|SUGP2|SUGP2	916	+	5.7715855	1.0772694	-1.0	-1.0
chr10	5701437	5701587	ENSG00000108021.19|FAM208B|SUGP2|SUGP2	944	+	3.318423	1.2538965	-1.0	-1.0
chr10	5700457	5700597	ENSG00000108021.19|FAM208B|SUGP2|SUGP2	952	+	5.963948	1.3203326	-1.0	-1.0
chr10	5702017	5702117	ENSG00000108021.19|FAM208B|SUGP2|SUGP2	943	+	3.9580655	1.2423146	-1.0	-1.0
chr10	5702317	5702432	ENSG00000108021.19|FAM208B|SUGP2|SUGP2	921	+	3.7982688	1.100312	-1.0	-1.0
chr10	5777366	5777716	ENSG00000057608.16|GDI2|SUGP2|SUGP2	972	-	3.4216297	1.5456339	-1.0	-1.0
chr10	5775081	5775776	ENSG00000057608.16|GDI2|SUGP2|SUGP2	975	-	2.6843753	1.6007628	-1.0	-1.0
chr10	5774946	5775051	ENSG00000057608.16|GDI2|SUGP2|SUGP2	911	-	2.9008555	1.05162	-1.0	-1.0
chr10	5775796	5777226	ENSG00000057608.16|GDI2|SUGP2|SUGP2	988	-	3.2633193	1.9339998	-1.0	-1.0
chr10	5778806	5779046	ENSG00000057608.16|GDI2|SUGP2|SUGP2	928	-	3.0623133	1.1446118	-1.0	-1.0
chr10	5774706	5774836	ENSG00000057608.16|GDI2|SUGP2|SUGP2	917	-	2.9226184	1.0816108	-1.0	-1.0
chr10	5891791	5893186	ENSG00000134452.19|FBXO18|SUGP2|SUGP2	989	+	3.767639	1.9762582	-1.0	-1.0
chr10	5891018	5891116	ENSG00000134452.19|FBXO18|SUGP2|SUGP2	966	+	3.1776423	1.4626347	-1.0	-1.0
chr10	5893921	5894321	ENSG00000134452.19|FBXO18|SUGP2|SUGP2	974	+	3.9538095	1.5780516	-1.0	-1.0
chr10	5893626	5893886	ENSG00000134452.19|FBXO18|SUGP2|SUGP2	986	+	4.3789306	1.8669578	-1.0	-1.0
chr10	5890446	5890656	ENSG00000134452.19|FBXO18|SUGP2|SUGP2	914	+	2.7969196	1.0650668	-1.0	-1.0
chr10	5893481	5893586	ENSG00000134452.19|FBXO18|SUGP2|SUGP2	906	+	2.4976687	1.0272144	-1.0	-1.0
chr10	5891116	5891671	ENSG00000134452.19|FBXO18|SUGP2|SUGP2	950	+	3.4932342	1.2974066	-1.0	-1.0
chr10	5894385	5894511	ENSG00000134452.19|FBXO18|SUGP2|SUGP2	928	+	2.6523383	1.1404206	-1.0	-1.0
chr10	7739053	7739218	ENSG00000151655.18|ITIH2|SUGP2|SUGP2	915	+	5.7501454	1.0681971	-1.0	-1.0
chr10	7805739	7805914	ENSG00000165629.19|ATP5C1|SUGP2|SUGP2	951	+	4.081021	1.3055857	-1.0	-1.0
chr10	7803704	7805539	ENSG00000165629.19|ATP5C1|SUGP2|SUGP2	999	+	3.8304477	3.0703537	-1.0	-1.0
chr10	7806099	7806274	ENSG00000165629.19|ATP5C1|SUGP2|SUGP2	956	+	2.882455	1.3610581	-1.0	-1.0
chr10	7794768	7794938	ENSG00000165629.19|ATP5C1|SUGP2|SUGP2	914	+	3.7500515	1.067159	-1.0	-1.0
chr10	7803489	7803649	ENSG00000165629.19|ATP5C1|SUGP2|SUGP2	923	+	2.4725158	1.1139761	-1.0	-1.0
chr10	7896890	7897295	ENSG00000165632.7|TAF3|SUGP2|SUGP2	940	+	4.9468083	1.2193866	-1.0	-1.0
chr10	7889295	7890395	ENSG00000165632.7|TAF3|SUGP2|SUGP2	965	+	5.658849	1.4514545	-1.0	-1.0
chr10	7835910	7836050	ENSG00000165632.7|TAF3|SUGP2|SUGP2	941	+	5.868492	1.2276913	-1.0	-1.0
chr10	7883160	7883335	ENSG00000165632.7|TAF3|SUGP2|SUGP2	926	+	5.765522	1.1305099	-1.0	-1.0
chr10	7835405	7835630	ENSG00000165632.7|TAF3|SUGP2|SUGP2	990	+	5.939532	2.0175455	-1.0	-1.0
chr10	7888950	7889115	ENSG00000165632.7|TAF3|SUGP2|SUGP2	955	+	5.9586754	1.3426573	-1.0	-1.0
chr10	7897595	7897785	ENSG00000165632.7|TAF3|SUGP2|SUGP2	942	+	4.042118	1.235952	-1.0	-1.0
chr10	7898755	7898920	ENSG00000165632.7|TAF3|SUGP2|SUGP2	967	+	6.120647	1.483194	-1.0	-1.0
chr10	7835755	7835905	ENSG00000165632.7|TAF3|SUGP2|SUGP2	928	+	5.786245	1.1396823	-1.0	-1.0
chr10	7896265	7896370	ENSG00000165632.7|TAF3|SUGP2|SUGP2	915	+	5.7520695	1.072364	-1.0	-1.0
chr10	7890875	7891070	ENSG00000165632.7|TAF3|SUGP2|SUGP2	945	+	5.871802	1.2587819	-1.0	-1.0
chr10	7899035	7899230	ENSG00000165632.7|TAF3|SUGP2|SUGP2	937	+	5.8408456	1.2036482	-1.0	-1.0
chr10	7890760	7890865	ENSG00000165632.7|TAF3|SUGP2|SUGP2	903	+	5.6693926	1.0136155	-1.0	-1.0
chr10	11603477	11603662	ENSG00000148429.14|USP6NL|SUGP2|SUGP2	915	-	4.6085005	1.0703769	-1.0	-1.0
chr10	11558175	11558315	ENSG00000148429.14|USP6NL|SUGP2|SUGP2	935	-	5.813033	1.1852698	-1.0	-1.0
chr10	11603762	11603927	ENSG00000148429.14|USP6NL|SUGP2|SUGP2	909	-	5.700532	1.0432458	-1.0	-1.0
chr10	11541655	11541765	ENSG00000148429.14|USP6NL|SUGP2|SUGP2	909	-	5.6969914	1.0392544	-1.0	-1.0
chr10	11605972	11606157	ENSG00000148429.14|USP6NL|SUGP2|SUGP2	912	-	3.2110229	1.0558206	-1.0	-1.0
chr10	11603262	11603392	ENSG00000148429.14|USP6NL|SUGP2|SUGP2	930	-	5.781564	1.1531503	-1.0	-1.0
chr10	11605507	11605667	ENSG00000148429.14|USP6NL|SUGP2|SUGP2	939	-	5.85297	1.2114031	-1.0	-1.0
chr10	11570278	11570378	ENSG00000148429.14|USP6NL|SUGP2|SUGP2	917	-	5.758478	1.0829426	-1.0	-1.0
chr10	11569633	11569833	ENSG00000148429.14|USP6NL|SUGP2|SUGP2	927	-	5.779314	1.1355784	-1.0	-1.0
chr10	11605177	11605492	ENSG00000148429.14|USP6NL|SUGP2|SUGP2	954	-	4.498674	1.3327653	-1.0	-1.0
chr10	11555890	11556030	ENSG00000148429.14|USP6NL|SUGP2|SUGP2	943	-	5.8866777	1.2432802	-1.0	-1.0
chr10	11925372	11926032	ENSG00000151461.19|UPF2|SUGP2|SUGP2	977	-	5.5359373	1.6317779	-1.0	-1.0
chr10	12010677	12010812	ENSG00000151461.19|UPF2|SUGP2|SUGP2	914	-	5.733631	1.067033	-1.0	-1.0
chr10	12009707	12010102	ENSG00000151461.19|UPF2|SUGP2|SUGP2	969	-	5.5735393	1.5043207	-1.0	-1.0
chr10	11922092	11922437	ENSG00000151461.19|UPF2|SUGP2|SUGP2	933	-	5.8182864	1.1745082	-1.0	-1.0
chr10	11991675	11991815	ENSG00000151461.19|UPF2|SUGP2|SUGP2	947	-	5.8977385	1.278109	-1.0	-1.0
chr10	11927097	11927297	ENSG00000151461.19|UPF2|SUGP2|SUGP2	943	-	5.861021	1.2404672	-1.0	-1.0
chr10	12010187	12010517	ENSG00000151461.19|UPF2|SUGP2|SUGP2	964	-	6.082188	1.4477257	-1.0	-1.0
chr10	11989945	11990050	ENSG00000151461.19|UPF2|SUGP2|SUGP2	909	-	5.6980424	1.0397961	-1.0	-1.0
chr10	11926062	11927092	ENSG00000151461.19|UPF2|SUGP2|SUGP2	973	-	5.0084476	1.5712186	-1.0	-1.0
chr10	11921897	11922087	ENSG00000151461.19|UPF2|SUGP2|SUGP2	929	-	3.9816644	1.150346	-1.0	-1.0
chr10	12208886	12209076	ENSG00000151465.13|CDC123|SUGP2|SUGP2	926	+	3.461308	1.1325741	-1.0	-1.0
chr10	12207406	12207626	ENSG00000151465.13|CDC123|SUGP2|SUGP2	980	+	5.6518936	1.7094982	-1.0	-1.0
chr10	12242020	12242310	ENSG00000151465.13|CDC123|SUGP2|SUGP2	942	+	4.7327785	1.2367133	-1.0	-1.0
chr10	12208776	12208876	ENSG00000151465.13|CDC123|SUGP2|SUGP2	903	+	5.648827	1.012003	-1.0	-1.0
chr10	12241145	12241590	ENSG00000151465.13|CDC123|SUGP2|SUGP2	958	+	5.2531714	1.3750011	-1.0	-1.0
chr10	12240270	12240370	ENSG00000151465.13|CDC123|SUGP2|SUGP2	908	+	3.705895	1.0362344	-1.0	-1.0
chr10	12243390	12243490	ENSG00000151465.13|CDC123|SUGP2|SUGP2	903	+	5.648827	1.012003	-1.0	-1.0
chr10	12208566	12208686	ENSG00000151465.13|CDC123|SUGP2|SUGP2	941	+	5.8271513	1.2266915	-1.0	-1.0
chr10	12240585	12240990	ENSG00000151465.13|CDC123|SUGP2|SUGP2	957	+	5.4019737	1.3694999	-1.0	-1.0
chr10	12208141	12208541	ENSG00000151465.13|CDC123|SUGP2|SUGP2	931	+	4.9812393	1.160908	-1.0	-1.0
chr10	12207671	12207951	ENSG00000151465.13|CDC123|SUGP2|SUGP2	960	+	5.0419416	1.4033291	-1.0	-1.0
chr10	12242315	12242645	ENSG00000151465.13|CDC123|SUGP2|SUGP2	967	+	4.0316796	1.4865484	-1.0	-1.0
chr10	12208006	12208111	ENSG00000151465.13|CDC123|SUGP2|SUGP2	927	+	5.766433	1.1343021	-1.0	-1.0
chr10	12209191	12209346	ENSG00000151465.13|CDC123|SUGP2|SUGP2	944	+	5.885434	1.2541809	-1.0	-1.0
chr10	12241605	12241955	ENSG00000151465.13|CDC123|SUGP2|SUGP2	968	+	4.8656344	1.4971001	-1.0	-1.0
chr10	13205776	13205941	ENSG00000065328.16|MCM10|SUGP2|SUGP2	907	+	5.681855	1.0301207	-1.0	-1.0
chr10	13462728	13463193	ENSG00000165626.16|BEND7|SUGP2|SUGP2	942	-	5.8615904	1.2346684	-1.0	-1.0
chr10	13508796	13508901	ENSG00000165626.16|BEND7|SUGP2|SUGP2	901	-	5.6776276	1.0038915	-1.0	-1.0
chr10	13508171	13508356	ENSG00000165626.16|BEND7|SUGP2|SUGP2	916	-	3.7639427	1.0739504	-1.0	-1.0
chr10	13508531	13508636	ENSG00000165626.16|BEND7|SUGP2|SUGP2	913	-	3.778196	1.0581713	-1.0	-1.0
chr10	13508646	13508776	ENSG00000165626.16|BEND7|SUGP2|SUGP2	913	-	5.735848	1.0609127	-1.0	-1.0
chr10	13461993	13462178	ENSG00000165626.16|BEND7|SUGP2|SUGP2	914	-	3.532243	1.0640799	-1.0	-1.0
chr10	13509406	13509736	ENSG00000165626.16|BEND7|SUGP2|SUGP2	937	-	3.8670547	1.1975454	-1.0	-1.0
chr10	13511871	13512081	ENSG00000165626.16|BEND7|SUGP2|SUGP2	921	-	5.0009394	1.1019968	-1.0	-1.0
chr10	13464378	13464543	ENSG00000165626.16|BEND7|SUGP2|SUGP2	947	-	5.9092536	1.2768688	-1.0	-1.0
chr10	13464143	13464363	ENSG00000165626.16|BEND7|SUGP2|SUGP2	902	-	5.650951	1.0078636	-1.0	-1.0
chr10	13509926	13510136	ENSG00000165626.16|BEND7|SUGP2|SUGP2	931	-	4.129156	1.1630288	-1.0	-1.0
chr10	13468683	13468783	ENSG00000165626.16|BEND7|SUGP2|SUGP2	910	-	5.704692	1.0467483	-1.0	-1.0
chr10	13463778	13463928	ENSG00000165626.16|BEND7|SUGP2|SUGP2	953	-	5.9418197	1.3322345	-1.0	-1.0
chr10	13461823	13461973	ENSG00000165626.16|BEND7|SUGP2|SUGP2	915	-	3.7534635	1.068926	-1.0	-1.0
chr10	13508401	13508526	ENSG00000165626.16|BEND7|SUGP2|SUGP2	917	-	5.752693	1.080166	-1.0	-1.0
chr10	13509026	13509201	ENSG00000165626.16|BEND7|SUGP2|SUGP2	928	-	4.3143024	1.1439264	-1.0	-1.0
chr10	13512391	13512491	ENSG00000165626.16|BEND7|SUGP2|SUGP2	913	-	5.7455926	1.0609282	-1.0	-1.0
chr10	14565949	14566279	ENSG00000065809.13|FAM107B|SUGP2|SUGP2	963	-	6.07989	1.4283454	-1.0	-1.0
chr10	14568274	14568524	ENSG00000065809.13|FAM107B|SUGP2|SUGP2	924	-	3.7932715	1.1193547	-1.0	-1.0
chr10	14565614	14565779	ENSG00000065809.13|FAM107B|SUGP2|SUGP2	955	-	5.9882817	1.347515	-1.0	-1.0
chr10	14585499	14585644	ENSG00000065809.13|FAM107B|SUGP2|SUGP2	907	-	5.68439	1.0294569	-1.0	-1.0
chr10	14567629	14567749	ENSG00000065809.13|FAM107B|SUGP2|SUGP2	922	-	5.7708015	1.11004	-1.0	-1.0
chr10	14567754	14567929	ENSG00000065809.13|FAM107B|SUGP2|SUGP2	941	-	4.6331105	1.2316498	-1.0	-1.0
chr10	14566394	14566789	ENSG00000065809.13|FAM107B|SUGP2|SUGP2	944	-	5.3453736	1.2553567	-1.0	-1.0
chr10	14565314	14565494	ENSG00000065809.13|FAM107B|SUGP2|SUGP2	927	-	4.701896	1.1368376	-1.0	-1.0
chr10	14886010	14886165	ENSG00000152455.15|SUV39H2|SUGP2|SUGP2	909	+	3.739319	1.043129	-1.0	-1.0
chr10	14884020	14884140	ENSG00000152455.15|SUV39H2|SUGP2|SUGP2	909	+	5.697622	1.0395886	-1.0	-1.0
chr10	14882385	14882525	ENSG00000152455.15|SUV39H2|SUGP2|SUGP2	941	+	5.859619	1.2279935	-1.0	-1.0
chr10	14885060	14886000	ENSG00000152455.15|SUV39H2|SUGP2|SUGP2	963	+	5.439488	1.4348066	-1.0	-1.0
chr10	14884275	14884555	ENSG00000152455.15|SUV39H2|SUGP2|SUGP2	983	+	6.3907204	1.7656252	-1.0	-1.0
chr10	14914882	14915017	ENSG00000152457.17|DCLRE1C|SUGP2|SUGP2	907	-	5.677421	1.0306859	-1.0	-1.0
chr10	15116838	15116968	ENSG00000152465.17|NMT2|SUGP2|SUGP2	918	-	3.7840805	1.0851105	-1.0	-1.0
chr10	15117608	15117803	ENSG00000152465.17|NMT2|SUGP2|SUGP2	967	-	3.5930223	1.4808675	-1.0	-1.0
chr10	15117003	15117513	ENSG00000152465.17|NMT2|SUGP2|SUGP2	969	-	5.8295374	1.5127174	-1.0	-1.0
chr10	15115753	15116758	ENSG00000152465.17|NMT2|SUGP2|SUGP2	971	-	5.388859	1.5383248	-1.0	-1.0
chr10	15115508	15115613	ENSG00000152465.17|NMT2|SUGP2|SUGP2	919	-	5.778106	1.0891199	-1.0	-1.0
chr10	15354035	15354210	ENSG00000148468.16|FAM171A1|SUGP2|SUGP2	984	-	5.035112	1.7838411	-1.0	-1.0
chr10	15354520	15354690	ENSG00000148468.16|FAM171A1|SUGP2|SUGP2	909	-	4.2093773	1.0404485	-1.0	-1.0
chr10	15271634	15271774	ENSG00000148468.16|FAM171A1|SUGP2|SUGP2	948	-	5.90457	1.2828802	-1.0	-1.0
chr10	15268299	15268454	ENSG00000148468.16|FAM171A1|SUGP2|SUGP2	926	-	5.7629685	1.1292306	-1.0	-1.0
chr10	15343365	15343555	ENSG00000148468.16|FAM171A1|SUGP2|SUGP2	920	-	3.9454255	1.0977252	-1.0	-1.0
chr10	15353310	15353435	ENSG00000148468.16|FAM171A1|SUGP2|SUGP2	922	-	3.821424	1.1087604	-1.0	-1.0
chr10	15273399	15273534	ENSG00000148468.16|FAM171A1|SUGP2|SUGP2	915	-	5.741228	1.0719725	-1.0	-1.0
chr10	15352525	15352685	ENSG00000148468.16|FAM171A1|SUGP2|SUGP2	938	-	4.3968754	1.2071152	-1.0	-1.0
chr10	15350030	15350195	ENSG00000148468.16|FAM171A1|SUGP2|SUGP2	933	-	4.582702	1.1707456	-1.0	-1.0
chr10	15270009	15270169	ENSG00000148468.16|FAM171A1|SUGP2|SUGP2	955	-	5.6597347	1.3422477	-1.0	-1.0
chr10	15352785	15353140	ENSG00000148468.16|FAM171A1|SUGP2|SUGP2	972	-	5.3843946	1.5559715	-1.0	-1.0
chr10	15271834	15272034	ENSG00000148468.16|FAM171A1|SUGP2|SUGP2	983	-	6.473889	1.7787982	-1.0	-1.0
chr10	15344700	15344815	ENSG00000148468.16|FAM171A1|SUGP2|SUGP2	946	-	5.3929944	1.2714783	-1.0	-1.0
chr10	15346790	15347010	ENSG00000148468.16|FAM171A1|SUGP2|SUGP2	936	-	3.9020677	1.1934726	-1.0	-1.0
chr10	15354795	15354965	ENSG00000148468.16|FAM171A1|SUGP2|SUGP2	934	-	5.831415	1.1788205	-1.0	-1.0
chr10	15347345	15347470	ENSG00000148468.16|FAM171A1|SUGP2|SUGP2	915	-	3.752986	1.0694299	-1.0	-1.0
chr10	15342880	15343010	ENSG00000148468.16|FAM171A1|SUGP2|SUGP2	951	-	5.616835	1.3120904	-1.0	-1.0
chr10	15271234	15271354	ENSG00000148468.16|FAM171A1|SUGP2|SUGP2	908	-	3.7109623	1.0360892	-1.0	-1.0
chr10	15353450	15353890	ENSG00000148468.16|FAM171A1|SUGP2|SUGP2	946	-	4.4245524	1.2677729	-1.0	-1.0
chr10	15343100	15343295	ENSG00000148468.16|FAM171A1|SUGP2|SUGP2	966	-	4.2090197	1.4624656	-1.0	-1.0
chr10	15345520	15346160	ENSG00000148468.16|FAM171A1|SUGP2|SUGP2	965	-	4.3882556	1.4529263	-1.0	-1.0
chr10	15349660	15349770	ENSG00000148468.16|FAM171A1|SUGP2|SUGP2	914	-	5.7391615	1.065664	-1.0	-1.0
chr10	15344845	15345050	ENSG00000148468.16|FAM171A1|SUGP2|SUGP2	954	-	3.3001359	1.3349375	-1.0	-1.0
chr10	15349380	15349520	ENSG00000148468.16|FAM171A1|SUGP2|SUGP2	906	-	5.699259	1.02564	-1.0	-1.0
chr10	15269329	15269974	ENSG00000148468.16|FAM171A1|SUGP2|SUGP2	964	-	5.8273516	1.4421141	-1.0	-1.0
chr10	15268539	15268779	ENSG00000148468.16|FAM171A1|SUGP2|SUGP2	953	-	5.9454055	1.3254045	-1.0	-1.0
chr10	15345205	15345520	ENSG00000148468.16|FAM171A1|SUGP2|SUGP2	956	-	4.0607123	1.3563765	-1.0	-1.0
chr10	15349920	15350020	ENSG00000148468.16|FAM171A1|SUGP2|SUGP2	919	-	5.771161	1.0916884	-1.0	-1.0
chr10	15345050	15345170	ENSG00000148468.16|FAM171A1|SUGP2|SUGP2	930	-	3.8938155	1.155148	-1.0	-1.0
chr10	15349530	15349650	ENSG00000148468.16|FAM171A1|SUGP2|SUGP2	934	-	5.822112	1.1814796	-1.0	-1.0
chr10	15270494	15270689	ENSG00000148468.16|FAM171A1|SUGP2|SUGP2	975	-	6.14569	1.601905	-1.0	-1.0
chr10	15355755	15356100	ENSG00000148468.16|FAM171A1|SUGP2|SUGP2	961	-	5.602119	1.4107177	-1.0	-1.0
chr10	15352335	15352450	ENSG00000148468.16|FAM171A1|SUGP2|SUGP2	910	-	3.7391286	1.043541	-1.0	-1.0
chr10	15344080	15344200	ENSG00000148468.16|FAM171A1|SUGP2|SUGP2	952	-	5.544084	1.3224875	-1.0	-1.0
chr10	15346360	15346725	ENSG00000148468.16|FAM171A1|SUGP2|SUGP2	946	-	5.074716	1.2641847	-1.0	-1.0
chr10	15270979	15271174	ENSG00000148468.16|FAM171A1|SUGP2|SUGP2	974	-	4.4098797	1.584902	-1.0	-1.0
chr10	15350940	15351040	ENSG00000148468.16|FAM171A1|SUGP2|SUGP2	902	-	3.0829377	1.0089301	-1.0	-1.0
chr10	15344205	15344320	ENSG00000148468.16|FAM171A1|SUGP2|SUGP2	915	-	5.736415	1.06966	-1.0	-1.0
chr10	15346165	15346355	ENSG00000148468.16|FAM171A1|SUGP2|SUGP2	934	-	4.1317663	1.1832045	-1.0	-1.0
chr10	15827826	15827931	ENSG00000148481.13|MINDY3|SUGP2|SUGP2	901	-	5.6419134	1.0062611	-1.0	-1.0
chr10	17712131	17712236	ENSG00000136738.14|STAM|SUGP2|SUGP2	911	+	5.7112947	1.0523403	-1.0	-1.0
chr10	17662698	17662893	ENSG00000136738.14|STAM|SUGP2|SUGP2	980	+	5.7616487	1.6984079	-1.0	-1.0
chr10	17683083	17683273	ENSG00000136738.14|STAM|SUGP2|SUGP2	933	+	5.815535	1.1739061	-1.0	-1.0
chr10	17712781	17714226	ENSG00000136738.14|STAM|SUGP2|SUGP2	972	+	4.7218823	1.5526361	-1.0	-1.0
chr10	17648589	17648734	ENSG00000136738.14|STAM|SUGP2|SUGP2	910	+	5.4584913	1.0478948	-1.0	-1.0
chr10	17656594	17656734	ENSG00000136738.14|STAM|SUGP2|SUGP2	902	+	5.64815	1.0099254	-1.0	-1.0
chr10	17710086	17710441	ENSG00000136738.14|STAM|SUGP2|SUGP2	977	+	4.9660068	1.639746	-1.0	-1.0
chr10	17710741	17710941	ENSG00000136738.14|STAM|SUGP2|SUGP2	978	+	6.301092	1.6513479	-1.0	-1.0
chr10	17647804	17648084	ENSG00000136738.14|STAM|SUGP2|SUGP2	961	+	5.9243445	1.4068507	-1.0	-1.0
chr10	17649014	17649214	ENSG00000136738.14|STAM|SUGP2|SUGP2	945	+	5.9154954	1.2559292	-1.0	-1.0
chr10	17661358	17661458	ENSG00000136738.14|STAM|SUGP2|SUGP2	901	+	5.6419134	1.0061904	-1.0	-1.0
chr10	17683863	17683963	ENSG00000136738.14|STAM|SUGP2|SUGP2	910	+	5.704692	1.0469288	-1.0	-1.0
chr10	17661483	17661598	ENSG00000136738.14|STAM|SUGP2|SUGP2	917	+	5.7625685	1.0822127	-1.0	-1.0
chr10	17662468	17662693	ENSG00000136738.14|STAM|SUGP2|SUGP2	974	+	6.2164555	1.580756	-1.0	-1.0
chr10	17661093	17661228	ENSG00000136738.14|STAM|SUGP2|SUGP2	938	+	4.880414	1.2061217	-1.0	-1.0
chr10	17662168	17662363	ENSG00000136738.14|STAM|SUGP2|SUGP2	930	+	5.2149367	1.1543428	-1.0	-1.0
chr10	17709921	17710086	ENSG00000136738.14|STAM|SUGP2|SUGP2	925	+	3.9495122	1.1260756	-1.0	-1.0
chr10	17710561	17710726	ENSG00000136738.14|STAM|SUGP2|SUGP2	951	+	4.9052067	1.3132164	-1.0	-1.0
chr10	17711026	17711211	ENSG00000136738.14|STAM|SUGP2|SUGP2	947	+	4.213804	1.2764219	-1.0	-1.0
chr10	18633693	18633873	ENSG00000241058.3|NSUN6|SUGP2|SUGP2	955	-	6.0137463	1.3507686	-1.0	-1.0
chr10	18588598	18588793	ENSG00000241058.3|NSUN6|SUGP2|SUGP2	927	-	3.282435	1.1394583	-1.0	-1.0
chr10	18582196	18582296	ENSG00000241058.3|NSUN6|SUGP2|SUGP2	903	-	5.6625476	1.0136155	-1.0	-1.0
chr10	18592623	18592798	ENSG00000241058.3|NSUN6|SUGP2|SUGP2	955	-	5.9624643	1.3450354	-1.0	-1.0
chr10	18582531	18582731	ENSG00000241058.3|NSUN6|SUGP2|SUGP2	926	-	4.0690546	1.1312735	-1.0	-1.0
chr10	18590898	18591098	ENSG00000241058.3|NSUN6|SUGP2|SUGP2	961	-	4.7692404	1.4091423	-1.0	-1.0
chr10	18580431	18580796	ENSG00000241058.3|NSUN6|SUGP2|SUGP2	941	-	5.299883	1.2258476	-1.0	-1.0
chr10	18591473	18591673	ENSG00000241058.3|NSUN6|SUGP2|SUGP2	990	-	6.001445	2.0011723	-1.0	-1.0
chr10	18589668	18589848	ENSG00000241058.3|NSUN6|SUGP2|SUGP2	933	-	5.8108797	1.1708758	-1.0	-1.0
chr10	18589158	18589403	ENSG00000241058.3|NSUN6|SUGP2|SUGP2	925	-	5.767203	1.1222708	-1.0	-1.0
chr10	18592258	18592453	ENSG00000241058.3|NSUN6|SUGP2|SUGP2	941	-	4.0469203	1.2260154	-1.0	-1.0
chr10	18580056	18580416	ENSG00000241058.3|NSUN6|SUGP2|SUGP2	961	-	6.0446362	1.4105632	-1.0	-1.0
chr10	18582886	18582991	ENSG00000241058.3|NSUN6|SUGP2|SUGP2	936	-	5.8396993	1.1949089	-1.0	-1.0
chr10	18623658	18624028	ENSG00000241058.3|NSUN6|SUGP2|SUGP2	947	-	5.4563937	1.2770202	-1.0	-1.0
chr10	19759273	19759373	ENSG00000204740.10|MALRD1|SUGP2|SUGP2	912	+	5.717869	1.0537857	-1.0	-1.0
chr10	19241510	19242055	ENSG00000204740.10|MALRD1|SUGP2|SUGP2	962	+	3.8965294	1.4234716	-1.0	-1.0
chr10	19239680	19239930	ENSG00000204740.10|MALRD1|SUGP2|SUGP2	978	+	4.5769444	1.6646239	-1.0	-1.0
chr10	19445579	19445764	ENSG00000204740.10|MALRD1|SUGP2|SUGP2	938	+	5.874495	1.2107486	-1.0	-1.0
chr10	19472285	19472490	ENSG00000204740.10|MALRD1|SUGP2|SUGP2	968	+	4.5922728	1.4940363	-1.0	-1.0
chr10	19666283	19666428	ENSG00000204740.10|MALRD1|SUGP2|SUGP2	936	+	5.8365645	1.1939373	-1.0	-1.0
chr10	19368537	19368652	ENSG00000204740.10|MALRD1|SUGP2|SUGP2	908	+	5.6868153	1.035233	-1.0	-1.0
chr10	19665898	19665998	ENSG00000204740.10|MALRD1|SUGP2|SUGP2	903	+	5.648827	1.012003	-1.0	-1.0
chr10	19263846	19264091	ENSG00000204740.10|MALRD1|SUGP2|SUGP2	937	+	4.884669	1.2030457	-1.0	-1.0
chr10	19243200	19243305	ENSG00000204740.10|MALRD1|SUGP2|SUGP2	905	+	5.669978	1.0229704	-1.0	-1.0
chr10	19759158	19759258	ENSG00000204740.10|MALRD1|SUGP2|SUGP2	902	+	5.6831417	1.009513	-1.0	-1.0
chr10	19252220	19252335	ENSG00000204740.10|MALRD1|SUGP2|SUGP2	949	+	5.8657093	1.2901411	-1.0	-1.0
chr10	19240165	19241405	ENSG00000204740.10|MALRD1|SUGP2|SUGP2	978	+	4.1698656	1.6532345	-1.0	-1.0
chr10	19445179	19445334	ENSG00000204740.10|MALRD1|SUGP2|SUGP2	967	+	5.8164396	1.4777416	-1.0	-1.0
chr10	19240050	19240160	ENSG00000204740.10|MALRD1|SUGP2|SUGP2	949	+	3.1259005	1.2954426	-1.0	-1.0
chr10	19263506	19263611	ENSG00000204740.10|MALRD1|SUGP2|SUGP2	956	+	5.946165	1.3525882	-1.0	-1.0
chr10	19760053	19760233	ENSG00000204740.10|MALRD1|SUGP2|SUGP2	926	+	2.8896182	1.1320951	-1.0	-1.0
chr10	19666003	19666198	ENSG00000204740.10|MALRD1|SUGP2|SUGP2	941	+	5.8553824	1.2314954	-1.0	-1.0
chr10	19759403	19759558	ENSG00000204740.10|MALRD1|SUGP2|SUGP2	919	+	3.4036078	1.0908456	-1.0	-1.0
chr10	19546736	19546896	ENSG00000204740.10|MALRD1|SUGP2|SUGP2	932	+	5.102545	1.1686205	-1.0	-1.0
chr10	19758818	19758918	ENSG00000204740.10|MALRD1|SUGP2|SUGP2	912	+	5.717869	1.0537857	-1.0	-1.0
chr10	19367917	19368037	ENSG00000204740.10|MALRD1|SUGP2|SUGP2	932	+	5.807896	1.1673813	-1.0	-1.0
chr10	19758983	19759143	ENSG00000204740.10|MALRD1|SUGP2|SUGP2	961	+	6.035995	1.4101789	-1.0	-1.0
chr10	19546276	19546521	ENSG00000204740.10|MALRD1|SUGP2|SUGP2	974	+	5.446939	1.5806341	-1.0	-1.0
chr10	19444354	19444524	ENSG00000204740.10|MALRD1|SUGP2|SUGP2	951	+	5.9530473	1.3083379	-1.0	-1.0
chr10	19828791	19829476	ENSG00000120594.16|PLXDC2|SUGP2|SUGP2	947	+	4.4504457	1.2763702	-1.0	-1.0
chr10	19828326	19828516	ENSG00000120594.16|PLXDC2|SUGP2|SUGP2	970	+	5.0617743	1.5230256	-1.0	-1.0
chr10	19830396	19830871	ENSG00000120594.16|PLXDC2|SUGP2|SUGP2	973	+	4.465227	1.5676091	-1.0	-1.0
chr10	19830171	19830361	ENSG00000120594.16|PLXDC2|SUGP2|SUGP2	945	+	4.8365726	1.2615974	-1.0	-1.0
chr10	19824386	19824491	ENSG00000120594.16|PLXDC2|SUGP2|SUGP2	954	+	5.941866	1.3359885	-1.0	-1.0
chr10	19831286	19831386	ENSG00000120594.16|PLXDC2|SUGP2|SUGP2	903	+	5.6693926	1.0136155	-1.0	-1.0
chr10	19937336	19937441	ENSG00000120594.16|PLXDC2|SUGP2|SUGP2	910	+	5.7013674	1.0433624	-1.0	-1.0
chr10	19825241	19825346	ENSG00000120594.16|PLXDC2|SUGP2|SUGP2	937	+	5.875307	1.2036849	-1.0	-1.0
chr10	19830936	19831126	ENSG00000120594.16|PLXDC2|SUGP2|SUGP2	951	+	3.780864	1.3123444	-1.0	-1.0
chr10	19821471	19821621	ENSG00000120594.16|PLXDC2|SUGP2|SUGP2	903	+	4.2288218	1.0135865	-1.0	-1.0
chr10	21556892	21557087	ENSG00000078403.16|MLLT10|SUGP2|SUGP2	925	+	2.8800702	1.1277007	-1.0	-1.0
chr10	21572031	21572306	ENSG00000078403.16|MLLT10|SUGP2|SUGP2	962	+	3.3147628	1.4250963	-1.0	-1.0
chr10	21556411	21556626	ENSG00000078403.16|MLLT10|SUGP2|SUGP2	951	+	3.8533745	1.3087888	-1.0	-1.0
chr10	21693823	21694043	ENSG00000078403.16|MLLT10|SUGP2|SUGP2	919	+	2.9816203	1.0917982	-1.0	-1.0
chr10	21570794	21571924	ENSG00000078403.16|MLLT10|SUGP2|SUGP2	991	+	4.471564	2.045995	-1.0	-1.0
chr10	21637547	21637877	ENSG00000078403.16|MLLT10|SUGP2|SUGP2	956	+	5.315088	1.3542438	-1.0	-1.0
chr10	21683922	21684117	ENSG00000078403.16|MLLT10|SUGP2|SUGP2	989	+	2.3057468	1.951836	-1.0	-1.0
chr10	21738675	21738910	ENSG00000078403.16|MLLT10|SUGP2|SUGP2	956	+	5.6309366	1.3535246	-1.0	-1.0
chr10	21697883	21698653	ENSG00000078403.16|MLLT10|SUGP2|SUGP2	967	+	3.1911702	1.4837887	-1.0	-1.0
chr10	21556286	21556401	ENSG00000078403.16|MLLT10|SUGP2|SUGP2	912	+	3.734657	1.0537385	-1.0	-1.0
chr10	21701873	21702038	ENSG00000078403.16|MLLT10|SUGP2|SUGP2	912	+	2.0193493	1.057632	-1.0	-1.0
chr10	21578581	21578726	ENSG00000078403.16|MLLT10|SUGP2|SUGP2	909	+	5.701311	1.040765	-1.0	-1.0
chr10	21699833	21699948	ENSG00000078403.16|MLLT10|SUGP2|SUGP2	936	+	3.1530483	1.194768	-1.0	-1.0
chr10	21690748	21691413	ENSG00000078403.16|MLLT10|SUGP2|SUGP2	987	+	2.977783	1.8746911	-1.0	-1.0
chr10	21708608	21708708	ENSG00000078403.16|MLLT10|SUGP2|SUGP2	946	+	5.8543983	1.2695234	-1.0	-1.0
chr10	21573511	21573641	ENSG00000078403.16|MLLT10|SUGP2|SUGP2	930	+	3.0411377	1.1534803	-1.0	-1.0
chr10	21661918	21662113	ENSG00000078403.16|MLLT10|SUGP2|SUGP2	967	+	3.797522	1.4790102	-1.0	-1.0
chr10	21634917	21635242	ENSG00000078403.16|MLLT10|SUGP2|SUGP2	967	+	3.7662196	1.4813638	-1.0	-1.0
chr10	21713643	21713768	ENSG00000078403.16|MLLT10|SUGP2|SUGP2	962	+	4.786275	1.4202057	-1.0	-1.0
chr10	21682917	21683052	ENSG00000078403.16|MLLT10|SUGP2|SUGP2	922	+	3.1927104	1.1083784	-1.0	-1.0
chr10	21624627	21627072	ENSG00000078403.16|MLLT10|SUGP2|SUGP2	998	+	4.150214	2.682388	-1.0	-1.0
chr10	21574046	21574151	ENSG00000078403.16|MLLT10|SUGP2|SUGP2	903	+	5.648827	1.012003	-1.0	-1.0
chr10	21553136	21553266	ENSG00000078403.16|MLLT10|SUGP2|SUGP2	932	+	3.2126667	1.166522	-1.0	-1.0
chr10	21696293	21697283	ENSG00000078403.16|MLLT10|SUGP2|SUGP2	958	+	2.7488744	1.3732663	-1.0	-1.0
chr10	21693058	21693268	ENSG00000078403.16|MLLT10|SUGP2|SUGP2	964	+	2.8806858	1.444895	-1.0	-1.0
chr10	21711478	21711603	ENSG00000078403.16|MLLT10|SUGP2|SUGP2	933	+	2.9010468	1.1755209	-1.0	-1.0
chr10	21645252	21645407	ENSG00000078403.16|MLLT10|SUGP2|SUGP2	957	+	5.983281	1.3661741	-1.0	-1.0
chr10	21686177	21686787	ENSG00000078403.16|MLLT10|SUGP2|SUGP2	979	+	2.7240572	1.680378	-1.0	-1.0
chr10	21638397	21638497	ENSG00000078403.16|MLLT10|SUGP2|SUGP2	922	+	5.804143	1.1056634	-1.0	-1.0
chr10	21662118	21662388	ENSG00000078403.16|MLLT10|SUGP2|SUGP2	971	+	3.9136367	1.5379169	-1.0	-1.0
chr10	21702203	21703208	ENSG00000078403.16|MLLT10|SUGP2|SUGP2	974	+	3.25116	1.5844412	-1.0	-1.0
chr10	21701763	21701863	ENSG00000078403.16|MLLT10|SUGP2|SUGP2	903	+	2.5100262	1.0131903	-1.0	-1.0
chr10	21571974	21572026	ENSG00000078403.16|MLLT10|SUGP2|SUGP2	950	+	4.0572686	1.299967	-1.0	-1.0
chr10	21627127	21628382	ENSG00000078403.16|MLLT10|SUGP2|SUGP2	990	+	3.9639554	2.0108352	-1.0	-1.0
chr10	21704558	21706463	ENSG00000078403.16|MLLT10|SUGP2|SUGP2	988	+	3.1282256	1.9258076	-1.0	-1.0
chr10	21568984	21569094	ENSG00000078403.16|MLLT10|SUGP2|SUGP2	903	+	5.6625476	1.0136155	-1.0	-1.0
chr10	21634742	21634892	ENSG00000078403.16|MLLT10|SUGP2|SUGP2	917	+	3.1992574	1.0815833	-1.0	-1.0
chr10	21574851	21575051	ENSG00000078403.16|MLLT10|SUGP2|SUGP2	938	+	3.3095198	1.206108	-1.0	-1.0
chr10	21557182	21557302	ENSG00000078403.16|MLLT10|SUGP2|SUGP2	945	+	3.4573255	1.2578167	-1.0	-1.0
chr10	21684142	21685147	ENSG00000078403.16|MLLT10|SUGP2|SUGP2	994	+	3.050661	2.217835	-1.0	-1.0
chr10	21699158	21699718	ENSG00000078403.16|MLLT10|SUGP2|SUGP2	983	+	3.4546547	1.7610736	-1.0	-1.0
chr10	21690128	21690278	ENSG00000078403.16|MLLT10|SUGP2|SUGP2	916	+	2.9200232	1.0751499	-1.0	-1.0
chr10	21567409	21567559	ENSG00000078403.16|MLLT10|SUGP2|SUGP2	913	+	3.623848	1.0603229	-1.0	-1.0
chr10	21572316	21572456	ENSG00000078403.16|MLLT10|SUGP2|SUGP2	937	+	3.202114	1.2035555	-1.0	-1.0
chr10	21693318	21693818	ENSG00000078403.16|MLLT10|SUGP2|SUGP2	960	+	2.4676218	1.3969555	-1.0	-1.0
chr10	21552931	21553036	ENSG00000078403.16|MLLT10|SUGP2|SUGP2	911	+	5.7218175	1.0504594	-1.0	-1.0
chr10	21579211	21579396	ENSG00000078403.16|MLLT10|SUGP2|SUGP2	948	+	3.6357467	1.2839203	-1.0	-1.0
chr10	21685227	21685407	ENSG00000078403.16|MLLT10|SUGP2|SUGP2	976	+	3.8944304	1.6243117	-1.0	-1.0
chr10	21711618	21711733	ENSG00000078403.16|MLLT10|SUGP2|SUGP2	918	+	2.4942589	1.0865234	-1.0	-1.0
chr10	21683352	21683502	ENSG00000078403.16|MLLT10|SUGP2|SUGP2	916	+	3.429968	1.076221	-1.0	-1.0
chr10	21694688	21694943	ENSG00000078403.16|MLLT10|SUGP2|SUGP2	990	+	2.4658976	2.0148535	-1.0	-1.0
chr10	21570309	21570409	ENSG00000078403.16|MLLT10|SUGP2|SUGP2	911	+	5.7112947	1.0521728	-1.0	-1.0
chr10	21712138	21712243	ENSG00000078403.16|MLLT10|SUGP2|SUGP2	915	+	2.7533684	1.0698475	-1.0	-1.0
chr10	21688808	21688948	ENSG00000078403.16|MLLT10|SUGP2|SUGP2	938	+	5.14614	1.2110722	-1.0	-1.0
chr10	21637372	21637487	ENSG00000078403.16|MLLT10|SUGP2|SUGP2	903	+	3.674826	1.012003	-1.0	-1.0
chr10	21553961	21554091	ENSG00000078403.16|MLLT10|SUGP2|SUGP2	919	+	3.792502	1.0933882	-1.0	-1.0
chr10	21634262	21634652	ENSG00000078403.16|MLLT10|SUGP2|SUGP2	945	+	4.0688252	1.2579739	-1.0	-1.0
chr10	21694983	21695273	ENSG00000078403.16|MLLT10|SUGP2|SUGP2	996	+	2.555627	2.3989387	-1.0	-1.0
chr10	21573861	21574026	ENSG00000078403.16|MLLT10|SUGP2|SUGP2	916	+	4.0318255	1.0761274	-1.0	-1.0
chr10	21694108	21694268	ENSG00000078403.16|MLLT10|SUGP2|SUGP2	918	+	2.9584732	1.0877388	-1.0	-1.0
chr10	21690643	21690743	ENSG00000078403.16|MLLT10|SUGP2|SUGP2	905	+	2.0183866	1.0223665	-1.0	-1.0
chr10	21695273	21696148	ENSG00000078403.16|MLLT10|SUGP2|SUGP2	983	+	3.2930508	1.7777933	-1.0	-1.0
chr10	21645112	21645212	ENSG00000078403.16|MLLT10|SUGP2|SUGP2	956	+	5.9611254	1.3587108	-1.0	-1.0
chr10	21700183	21701193	ENSG00000078403.16|MLLT10|SUGP2|SUGP2	981	+	3.2081568	1.7230675	-1.0	-1.0
chr10	21662638	21662828	ENSG00000078403.16|MLLT10|SUGP2|SUGP2	947	+	3.8997812	1.2779781	-1.0	-1.0
chr10	21703863	21704003	ENSG00000078403.16|MLLT10|SUGP2|SUGP2	919	+	2.6223536	1.0928657	-1.0	-1.0
chr10	21660998	21661458	ENSG00000078403.16|MLLT10|SUGP2|SUGP2	987	+	4.37702	1.8722885	-1.0	-1.0
chr10	21661658	21661883	ENSG00000078403.16|MLLT10|SUGP2|SUGP2	966	+	5.7212324	1.4740487	-1.0	-1.0
chr10	21556642	21556757	ENSG00000078403.16|MLLT10|SUGP2|SUGP2	944	+	3.6444957	1.2526759	-1.0	-1.0
chr10	21557397	21557612	ENSG00000078403.16|MLLT10|SUGP2|SUGP2	924	+	2.672191	1.1211202	-1.0	-1.0
chr10	21701198	21701648	ENSG00000078403.16|MLLT10|SUGP2|SUGP2	945	+	2.524312	1.2615097	-1.0	-1.0
chr10	21704108	21704223	ENSG00000078403.16|MLLT10|SUGP2|SUGP2	914	+	2.8307824	1.0675303	-1.0	-1.0
chr10	21706518	21707218	ENSG00000078403.16|MLLT10|SUGP2|SUGP2	984	+	2.8748384	1.7845514	-1.0	-1.0
chr10	21710418	21711093	ENSG00000078403.16|MLLT10|SUGP2|SUGP2	957	+	2.7983928	1.3711634	-1.0	-1.0
chr10	21610417	21610587	ENSG00000078403.16|MLLT10|SUGP2|SUGP2	907	+	5.6795807	1.030543	-1.0	-1.0
chr10	21703213	21703458	ENSG00000078403.16|MLLT10|SUGP2|SUGP2	968	+	3.4319453	1.4937207	-1.0	-1.0
chr10	21710118	21710358	ENSG00000078403.16|MLLT10|SUGP2|SUGP2	969	+	2.6059492	1.5150534	-1.0	-1.0
chr10	21707483	21708383	ENSG00000078403.16|MLLT10|SUGP2|SUGP2	984	+	2.8675437	1.7827543	-1.0	-1.0
chr10	21698778	21698973	ENSG00000078403.16|MLLT10|SUGP2|SUGP2	955	+	2.5656419	1.342827	-1.0	-1.0
chr10	21712458	21713523	ENSG00000078403.16|MLLT10|SUGP2|SUGP2	985	+	3.9816298	1.822115	-1.0	-1.0
chr10	21662393	21662573	ENSG00000078403.16|MLLT10|SUGP2|SUGP2	942	+	2.8888361	1.2387099	-1.0	-1.0
chr10	21709543	21709663	ENSG00000078403.16|MLLT10|SUGP2|SUGP2	911	+	5.313922	1.050032	-1.0	-1.0
chr10	24442089	24442189	ENSG00000120549.17|KIAA1217|SUGP2|SUGP2	910	+	5.7375927	1.0481113	-1.0	-1.0
chr10	24442349	24442479	ENSG00000120549.17|KIAA1217|SUGP2|SUGP2	919	+	5.7349286	1.0941982	-1.0	-1.0
chr10	24442619	24443019	ENSG00000120549.17|KIAA1217|SUGP2|SUGP2	962	+	6.049624	1.4249415	-1.0	-1.0
chr10	24718063	24718208	ENSG00000107863.17|ARHGAP21|SUGP2|SUGP2	922	-	5.746654	1.1073693	-1.0	-1.0
chr10	24718383	24718503	ENSG00000107863.17|ARHGAP21|SUGP2|SUGP2	928	-	5.8065805	1.1456456	-1.0	-1.0
chr10	26804676	26804841	ENSG00000136754.17|ABI1|SUGP2|SUGP2	933	-	5.797062	1.1755698	-1.0	-1.0
chr10	26816051	26816211	ENSG00000136754.17|ABI1|SUGP2|SUGP2	934	-	5.38946	1.1828663	-1.0	-1.0
chr10	26779426	26779561	ENSG00000136754.17|ABI1|SUGP2|SUGP2	918	-	5.7436748	1.0885541	-1.0	-1.0
chr10	26803046	26803196	ENSG00000136754.17|ABI1|SUGP2|SUGP2	915	-	5.744343	1.0710596	-1.0	-1.0
chr10	26805221	26805431	ENSG00000136754.17|ABI1|SUGP2|SUGP2	909	-	4.2664037	1.0390188	-1.0	-1.0
chr10	26803771	26803906	ENSG00000136754.17|ABI1|SUGP2|SUGP2	904	-	5.681947	1.01956	-1.0	-1.0
chr10	26802716	26802956	ENSG00000136754.17|ABI1|SUGP2|SUGP2	914	-	4.3561416	1.0676824	-1.0	-1.0
chr10	27176274	27176409	ENSG00000120539.14|MASTL|SUGP2|SUGP2	912	+	3.7375867	1.0532782	-1.0	-1.0
chr10	27174834	27174969	ENSG00000120539.14|MASTL|SUGP2|SUGP2	917	+	3.7771757	1.0829613	-1.0	-1.0
chr10	27176499	27176749	ENSG00000120539.14|MASTL|SUGP2|SUGP2	955	+	5.9741106	1.3509488	-1.0	-1.0
chr10	27176859	27176959	ENSG00000120539.14|MASTL|SUGP2|SUGP2	903	+	5.648827	1.012003	-1.0	-1.0
chr10	27174369	27174804	ENSG00000120539.14|MASTL|SUGP2|SUGP2	962	+	5.491294	1.4163736	-1.0	-1.0
chr10	27522972	27523162	ENSG00000099246.16|RAB18|SUGP2|SUGP2	950	+	5.921003	1.2975893	-1.0	-1.0
chr10	28178124	28178309	ENSG00000150054.18|MPP7|SUGP2|SUGP2	937	-	5.8412137	1.1998395	-1.0	-1.0
chr10	28190344	28190449	ENSG00000150054.18|MPP7|SUGP2|SUGP2	902	-	5.6453705	1.009074	-1.0	-1.0
chr10	28582034	28582444	ENSG00000095787.21|WAC|SUGP2|SUGP2	967	+	4.507383	1.4796841	-1.0	-1.0
chr10	28548804	28548984	ENSG00000095787.21|WAC|SUGP2|SUGP2	933	+	2.2046235	1.1737521	-1.0	-1.0
chr10	28537378	28537573	ENSG00000095787.21|WAC|SUGP2|SUGP2	957	+	3.9699075	1.3632922	-1.0	-1.0
chr10	28537894	28538109	ENSG00000095787.21|WAC|SUGP2|SUGP2	981	+	4.1139874	1.7266852	-1.0	-1.0
chr10	28597516	28597991	ENSG00000095787.21|WAC|SUGP2|SUGP2	948	+	3.966368	1.2812941	-1.0	-1.0
chr10	28542019	28542209	ENSG00000095787.21|WAC|SUGP2|SUGP2	927	+	2.5246217	1.1362938	-1.0	-1.0
chr10	28552894	28552994	ENSG00000095787.21|WAC|SUGP2|SUGP2	954	+	5.9371524	1.3366171	-1.0	-1.0
chr10	28554484	28554589	ENSG00000095787.21|WAC|SUGP2|SUGP2	914	+	3.1112952	1.0631964	-1.0	-1.0
chr10	28548569	28548749	ENSG00000095787.21|WAC|SUGP2|SUGP2	942	+	3.6518943	1.2370626	-1.0	-1.0
chr10	28598076	28598606	ENSG00000095787.21|WAC|SUGP2|SUGP2	950	+	3.9625192	1.2969005	-1.0	-1.0
chr10	28582444	28582574	ENSG00000095787.21|WAC|SUGP2|SUGP2	962	+	5.5072417	1.4155929	-1.0	-1.0
chr10	28550899	28551014	ENSG00000095787.21|WAC|SUGP2|SUGP2	940	+	5.859168	1.2254652	-1.0	-1.0
chr10	28580959	28581104	ENSG00000095787.21|WAC|SUGP2|SUGP2	935	+	5.820835	1.1891083	-1.0	-1.0
chr10	28550434	28550644	ENSG00000095787.21|WAC|SUGP2|SUGP2	963	+	4.6123223	1.4340539	-1.0	-1.0
chr10	28554959	28555229	ENSG00000095787.21|WAC|SUGP2|SUGP2	932	+	2.4159517	1.1666452	-1.0	-1.0
chr10	28580279	28580429	ENSG00000095787.21|WAC|SUGP2|SUGP2	937	+	4.4296055	1.2023294	-1.0	-1.0
chr10	28550734	28550844	ENSG00000095787.21|WAC|SUGP2|SUGP2	918	+	3.1111767	1.0838875	-1.0	-1.0
chr10	28581174	28581364	ENSG00000095787.21|WAC|SUGP2|SUGP2	919	+	2.2390199	1.0941942	-1.0	-1.0
chr10	28555314	28555429	ENSG00000095787.21|WAC|SUGP2|SUGP2	932	+	5.784597	1.1660755	-1.0	-1.0
chr10	28581799	28581959	ENSG00000095787.21|WAC|SUGP2|SUGP2	967	+	6.135893	1.4864291	-1.0	-1.0
chr10	28554609	28554719	ENSG00000095787.21|WAC|SUGP2|SUGP2	940	+	3.141444	1.2234875	-1.0	-1.0
chr10	28552129	28552274	ENSG00000095787.21|WAC|SUGP2|SUGP2	943	+	5.9057045	1.242433	-1.0	-1.0
chr10	28579984	28580149	ENSG00000095787.21|WAC|SUGP2|SUGP2	915	+	2.9822063	1.0694239	-1.0	-1.0
chr10	28551044	28551384	ENSG00000095787.21|WAC|SUGP2|SUGP2	969	+	4.32472	1.5019058	-1.0	-1.0
chr10	28579529	28579719	ENSG00000095787.21|WAC|SUGP2|SUGP2	953	+	4.841838	1.3254474	-1.0	-1.0
chr10	29432527	29432667	ENSG00000224597.9|SVIL-AS1|SUGP2|SUGP2	950	+	5.9038234	1.3032564	-1.0	-1.0
chr10	29422245	29422372	ENSG00000224597.9|SVIL-AS1|SUGP2|SUGP2	929	+	5.7951684	1.1486528	-1.0	-1.0
chr10	29420324	29420429	ENSG00000224597.9|SVIL-AS1|SUGP2|SUGP2	932	+	5.7966433	1.1648391	-1.0	-1.0
chr10	29436427	29436532	ENSG00000224597.9|SVIL-AS1|SUGP2|SUGP2	909	+	5.735697	1.0410784	-1.0	-1.0
chr10	29435017	29435167	ENSG00000224597.9|SVIL-AS1|SUGP2|SUGP2	910	+	5.700191	1.0447757	-1.0	-1.0
chr10	29422030	29422185	ENSG00000224597.9|SVIL-AS1|SUGP2|SUGP2	937	+	3.1742492	1.2036662	-1.0	-1.0
chr10	30437901	30438001	ENSG00000107968.9|MAP3K8|SUGP2|SUGP2	954	+	5.9315104	1.3363969	-1.0	-1.0
chr10	30438506	30438646	ENSG00000107968.9|MAP3K8|SUGP2|SUGP2	941	+	5.3588424	1.226284	-1.0	-1.0
chr10	30438181	30438296	ENSG00000107968.9|MAP3K8|SUGP2|SUGP2	903	+	5.651118	1.0125405	-1.0	-1.0
chr10	31398375	31398510	ENSG00000148516.21|ZEB1|SUGP2|SUGP2	917	+	4.8799615	1.0819262	-1.0	-1.0
chr10	31420795	31420975	ENSG00000148516.21|ZEB1|SUGP2|SUGP2	935	+	5.8211727	1.1892298	-1.0	-1.0
chr10	31399475	31399630	ENSG00000148516.21|ZEB1|SUGP2|SUGP2	941	+	4.4367304	1.2318231	-1.0	-1.0
chr10	31508139	31508239	ENSG00000148516.21|ZEB1|SUGP2|SUGP2	901	+	5.6419134	1.0061449	-1.0	-1.0
chr10	31399365	31399465	ENSG00000148516.21|ZEB1|SUGP2|SUGP2	902	+	3.6650033	1.0076631	-1.0	-1.0
chr10	31486922	31487047	ENSG00000148516.21|ZEB1|SUGP2|SUGP2	946	+	5.882547	1.2646638	-1.0	-1.0
chr10	31489022	31489247	ENSG00000148516.21|ZEB1|SUGP2|SUGP2	949	+	5.9461265	1.2910122	-1.0	-1.0
chr10	31507119	31507219	ENSG00000148516.21|ZEB1|SUGP2|SUGP2	909	+	5.6980424	1.0397961	-1.0	-1.0
chr10	31491277	31491412	ENSG00000148516.21|ZEB1|SUGP2|SUGP2	909	+	5.6977835	1.0409681	-1.0	-1.0
chr10	31421505	31421620	ENSG00000148516.21|ZEB1|SUGP2|SUGP2	943	+	5.8844194	1.2453221	-1.0	-1.0
chr10	31504084	31504219	ENSG00000148516.21|ZEB1|SUGP2|SUGP2	904	+	5.67259	1.0163074	-1.0	-1.0
chr10	31488532	31488662	ENSG00000148516.21|ZEB1|SUGP2|SUGP2	909	+	5.7029595	1.0423084	-1.0	-1.0
chr10	31400075	31400255	ENSG00000148516.21|ZEB1|SUGP2|SUGP2	937	+	4.001912	1.2002634	-1.0	-1.0
chr10	31398520	31398725	ENSG00000148516.21|ZEB1|SUGP2|SUGP2	964	+	3.9478118	1.4493663	-1.0	-1.0
chr10	31350369	31350474	ENSG00000148516.21|ZEB1|SUGP2|SUGP2	925	+	5.816468	1.1261338	-1.0	-1.0
chr10	31506109	31506254	ENSG00000148516.21|ZEB1|SUGP2|SUGP2	914	+	5.7483425	1.0668886	-1.0	-1.0
chr10	31420390	31420495	ENSG00000148516.21|ZEB1|SUGP2|SUGP2	906	+	5.6913276	1.0291125	-1.0	-1.0
chr10	31488797	31488987	ENSG00000148516.21|ZEB1|SUGP2|SUGP2	926	+	5.79442	1.1282955	-1.0	-1.0
chr10	31487567	31487697	ENSG00000148516.21|ZEB1|SUGP2|SUGP2	950	+	5.879061	1.302911	-1.0	-1.0
chr10	31349994	31350184	ENSG00000148516.21|ZEB1|SUGP2|SUGP2	914	+	3.9987998	1.0665548	-1.0	-1.0
chr10	31420610	31420720	ENSG00000148516.21|ZEB1|SUGP2|SUGP2	903	+	3.674826	1.0121509	-1.0	-1.0
chr10	31504904	31505124	ENSG00000148516.21|ZEB1|SUGP2|SUGP2	975	+	6.263102	1.6092529	-1.0	-1.0
chr10	31421115	31421435	ENSG00000148516.21|ZEB1|SUGP2|SUGP2	959	+	5.0856338	1.3861765	-1.0	-1.0
chr10	31505164	31505434	ENSG00000148516.21|ZEB1|SUGP2|SUGP2	960	+	6.025983	1.3954204	-1.0	-1.0
chr10	31399635	31400005	ENSG00000148516.21|ZEB1|SUGP2|SUGP2	972	+	5.8601837	1.5595888	-1.0	-1.0
chr10	31509084	31509199	ENSG00000148516.21|ZEB1|SUGP2|SUGP2	912	+	5.72453	1.0558206	-1.0	-1.0
chr10	31398910	31399120	ENSG00000148516.21|ZEB1|SUGP2|SUGP2	1000	+	7.5505605	3.325283	-1.0	-1.0
chr10	31508004	31508129	ENSG00000148516.21|ZEB1|SUGP2|SUGP2	913	+	3.6328628	1.06286	-1.0	-1.0
chr10	31858481	31858721	ENSG00000165322.17|ARHGAP12|SUGP2|SUGP2	938	-	4.732858	1.2107221	-1.0	-1.0
chr10	31899673	31899808	ENSG00000165322.17|ARHGAP12|SUGP2|SUGP2	945	-	3.943605	1.261001	-1.0	-1.0
chr10	31858766	31858906	ENSG00000165322.17|ARHGAP12|SUGP2|SUGP2	913	-	4.7476068	1.0622118	-1.0	-1.0
chr10	31897168	31897323	ENSG00000165322.17|ARHGAP12|SUGP2|SUGP2	957	-	5.747296	1.3678266	-1.0	-1.0
chr10	31838070	31838170	ENSG00000165322.17|ARHGAP12|SUGP2|SUGP2	919	-	5.771161	1.0916884	-1.0	-1.0
chr10	31900168	31900538	ENSG00000165322.17|ARHGAP12|SUGP2|SUGP2	954	-	4.5708647	1.3328823	-1.0	-1.0
chr10	31912273	31912773	ENSG00000165322.17|ARHGAP12|SUGP2|SUGP2	929	-	4.496757	1.1502693	-1.0	-1.0
chr10	31905888	31906133	ENSG00000165322.17|ARHGAP12|SUGP2|SUGP2	930	-	4.1100707	1.1574917	-1.0	-1.0
chr10	31899863	31899978	ENSG00000165322.17|ARHGAP12|SUGP2|SUGP2	910	-	5.700358	1.0450646	-1.0	-1.0
chr10	31858911	31859091	ENSG00000165322.17|ARHGAP12|SUGP2|SUGP2	945	-	5.888587	1.2624332	-1.0	-1.0
chr10	31903408	31903513	ENSG00000165322.17|ARHGAP12|SUGP2|SUGP2	904	-	3.6829798	1.0187559	-1.0	-1.0
chr10	31897513	31897683	ENSG00000165322.17|ARHGAP12|SUGP2|SUGP2	968	-	5.765545	1.4999993	-1.0	-1.0
chr10	31899248	31899633	ENSG00000165322.17|ARHGAP12|SUGP2|SUGP2	968	-	4.736092	1.4978707	-1.0	-1.0
chr10	31833610	31834000	ENSG00000165322.17|ARHGAP12|SUGP2|SUGP2	969	-	3.4899209	1.5077887	-1.0	-1.0
chr10	31902903	31903083	ENSG00000165322.17|ARHGAP12|SUGP2|SUGP2	932	-	5.8265886	1.167163	-1.0	-1.0
chr10	31912968	31913653	ENSG00000165322.17|ARHGAP12|SUGP2|SUGP2	978	-	4.482827	1.6573291	-1.0	-1.0
chr10	31896763	31897163	ENSG00000165322.17|ARHGAP12|SUGP2|SUGP2	940	-	3.965523	1.2191756	-1.0	-1.0
chr10	31833415	31833610	ENSG00000165322.17|ARHGAP12|SUGP2|SUGP2	957	-	4.3749337	1.3711842	-1.0	-1.0
chr10	31898993	31899118	ENSG00000165322.17|ARHGAP12|SUGP2|SUGP2	924	-	3.4744258	1.1171532	-1.0	-1.0
chr10	32044582	32045307	ENSG00000170759.10|KIF5B|SUGP2|SUGP2	967	-	3.9835365	1.475794	-1.0	-1.0
chr10	32043992	32044422	ENSG00000170759.10|KIF5B|SUGP2|SUGP2	962	-	3.9782994	1.4184407	-1.0	-1.0
chr10	32045342	32045507	ENSG00000170759.10|KIF5B|SUGP2|SUGP2	938	-	4.4096704	1.2085941	-1.0	-1.0
chr10	32043417	32043987	ENSG00000170759.10|KIF5B|SUGP2|SUGP2	967	-	3.5108168	1.4859529	-1.0	-1.0
chr10	32942161	32942341	ENSG00000150093.18|ITGB1|SUGP2|SUGP2	949	-	3.9717896	1.290966	-1.0	-1.0
chr10	32943631	32944781	ENSG00000150093.18|ITGB1|SUGP2|SUGP2	985	-	4.473527	1.823582	-1.0	-1.0
chr10	32938071	32938256	ENSG00000150093.18|ITGB1|SUGP2|SUGP2	918	-	4.163634	1.0879993	-1.0	-1.0
chr10	32914809	32915014	ENSG00000150093.18|ITGB1|SUGP2|SUGP2	990	-	6.637416	1.9934527	-1.0	-1.0
chr10	32941416	32941716	ENSG00000150093.18|ITGB1|SUGP2|SUGP2	952	-	4.4262357	1.3210645	-1.0	-1.0
chr10	32938961	32939061	ENSG00000150093.18|ITGB1|SUGP2|SUGP2	905	-	3.0371726	1.0211432	-1.0	-1.0
chr10	32941721	32942161	ENSG00000150093.18|ITGB1|SUGP2|SUGP2	978	-	3.7273498	1.6565945	-1.0	-1.0
chr10	32938316	32938476	ENSG00000150093.18|ITGB1|SUGP2|SUGP2	919	-	4.762321	1.0918874	-1.0	-1.0
chr10	32913279	32913679	ENSG00000150093.18|ITGB1|SUGP2|SUGP2	980	-	4.874412	1.6949834	-1.0	-1.0
chr10	32938671	32938881	ENSG00000150093.18|ITGB1|SUGP2|SUGP2	946	-	4.197079	1.2664746	-1.0	-1.0
chr10	32942776	32942936	ENSG00000150093.18|ITGB1|SUGP2|SUGP2	919	-	2.6050987	1.0904148	-1.0	-1.0
chr10	32950191	32950386	ENSG00000150093.18|ITGB1|SUGP2|SUGP2	985	-	6.1309285	1.8307453	-1.0	-1.0
chr10	32940796	32940896	ENSG00000150093.18|ITGB1|SUGP2|SUGP2	903	-	5.648827	1.012003	-1.0	-1.0
chr10	32939441	32939611	ENSG00000150093.18|ITGB1|SUGP2|SUGP2	939	-	5.069387	1.2144083	-1.0	-1.0
chr10	32916294	32916474	ENSG00000150093.18|ITGB1|SUGP2|SUGP2	955	-	5.954787	1.3428692	-1.0	-1.0
chr10	32948876	32949026	ENSG00000150093.18|ITGB1|SUGP2|SUGP2	951	-	5.9207687	1.3100932	-1.0	-1.0
chr10	32912864	32912984	ENSG00000150093.18|ITGB1|SUGP2|SUGP2	906	-	5.680988	1.0270056	-1.0	-1.0
chr10	32944881	32945036	ENSG00000150093.18|ITGB1|SUGP2|SUGP2	951	-	5.2727804	1.3061116	-1.0	-1.0
chr10	32943386	32943591	ENSG00000150093.18|ITGB1|SUGP2|SUGP2	937	-	2.8569798	1.2026544	-1.0	-1.0
chr10	32939206	32939311	ENSG00000150093.18|ITGB1|SUGP2|SUGP2	939	-	3.9203267	1.2121407	-1.0	-1.0
chr10	32912524	32912814	ENSG00000150093.18|ITGB1|SUGP2|SUGP2	991	-	5.2475276	2.032479	-1.0	-1.0
chr10	32941126	32941256	ENSG00000150093.18|ITGB1|SUGP2|SUGP2	924	-	3.43072	1.1211209	-1.0	-1.0
chr10	32915909	32916139	ENSG00000150093.18|ITGB1|SUGP2|SUGP2	982	-	3.886913	1.7488738	-1.0	-1.0
chr10	32950406	32951491	ENSG00000150093.18|ITGB1|SUGP2|SUGP2	977	-	4.083115	1.6345233	-1.0	-1.0
chr10	32942401	32942566	ENSG00000150093.18|ITGB1|SUGP2|SUGP2	965	-	5.7103724	1.4572915	-1.0	-1.0
chr10	34432646	34432836	ENSG00000148498.15|PARD3|SUGP2|SUGP2	964	-	5.300295	1.4427686	-1.0	-1.0
chr10	34695774	34695884	ENSG00000148498.15|PARD3|SUGP2|SUGP2	945	-	4.598627	1.2568147	-1.0	-1.0
chr10	34739574	34739714	ENSG00000148498.15|PARD3|SUGP2|SUGP2	948	-	3.9245138	1.2830452	-1.0	-1.0
chr10	34770824	34771054	ENSG00000148498.15|PARD3|SUGP2|SUGP2	932	-	5.122749	1.166093	-1.0	-1.0
chr10	34652904	34653004	ENSG00000148498.15|PARD3|SUGP2|SUGP2	903	-	5.648827	1.012003	-1.0	-1.0
chr10	34406682	34406807	ENSG00000148498.15|PARD3|SUGP2|SUGP2	931	-	5.8152432	1.1608653	-1.0	-1.0
chr10	34636369	34636509	ENSG00000148498.15|PARD3|SUGP2|SUGP2	954	-	5.4869475	1.3400185	-1.0	-1.0
chr10	34768859	34769109	ENSG00000148498.15|PARD3|SUGP2|SUGP2	922	-	4.02669	1.108154	-1.0	-1.0
chr10	34776179	34776314	ENSG00000148498.15|PARD3|SUGP2|SUGP2	929	-	5.771296	1.1509693	-1.0	-1.0
chr10	34812264	34812364	ENSG00000148498.15|PARD3|SUGP2|SUGP2	911	-	5.7112947	1.0521728	-1.0	-1.0
chr10	34774964	34775079	ENSG00000148498.15|PARD3|SUGP2|SUGP2	916	-	3.7631102	1.0755265	-1.0	-1.0
chr10	34766339	34766599	ENSG00000148498.15|PARD3|SUGP2|SUGP2	924	-	3.7944114	1.1216757	-1.0	-1.0
chr10	34636144	34636344	ENSG00000148498.15|PARD3|SUGP2|SUGP2	955	-	3.6242456	1.3513925	-1.0	-1.0
chr10	34494433	34494558	ENSG00000148498.15|PARD3|SUGP2|SUGP2	911	-	5.7091413	1.0494356	-1.0	-1.0
chr10	34308580	34309995	ENSG00000148498.15|PARD3|SUGP2|SUGP2	991	-	4.775882	2.0382247	-1.0	-1.0
chr10	34244963	34245678	ENSG00000148498.15|PARD3|SUGP2|SUGP2	971	-	4.793428	1.5385519	-1.0	-1.0
chr10	34434181	34434371	ENSG00000148498.15|PARD3|SUGP2|SUGP2	984	-	6.424547	1.7898718	-1.0	-1.0
chr10	34502943	34503083	ENSG00000148498.15|PARD3|SUGP2|SUGP2	933	-	4.716777	1.1756665	-1.0	-1.0
chr10	34495098	34495253	ENSG00000148498.15|PARD3|SUGP2|SUGP2	950	-	5.9507174	1.3017522	-1.0	-1.0
chr10	34694309	34694504	ENSG00000148498.15|PARD3|SUGP2|SUGP2	929	-	3.5820062	1.1494945	-1.0	-1.0
chr10	34307815	34308320	ENSG00000148498.15|PARD3|SUGP2|SUGP2	955	-	5.054508	1.3513283	-1.0	-1.0
chr10	34292900	34293000	ENSG00000148498.15|PARD3|SUGP2|SUGP2	903	-	5.648827	1.012003	-1.0	-1.0
chr10	34740234	34740359	ENSG00000148498.15|PARD3|SUGP2|SUGP2	911	-	4.9218693	1.0496227	-1.0	-1.0
chr10	34522384	34522499	ENSG00000148498.15|PARD3|SUGP2|SUGP2	905	-	5.6882243	1.0225322	-1.0	-1.0
chr10	34388024	34388144	ENSG00000148498.15|PARD3|SUGP2|SUGP2	946	-	5.8736596	1.2706815	-1.0	-1.0
chr10	34434516	34434676	ENSG00000148498.15|PARD3|SUGP2|SUGP2	918	-	4.9583654	1.0882647	-1.0	-1.0
chr10	34299445	34299560	ENSG00000148498.15|PARD3|SUGP2|SUGP2	913	-	5.727329	1.0622913	-1.0	-1.0
chr10	34494893	34494993	ENSG00000148498.15|PARD3|SUGP2|SUGP2	901	-	5.6419134	1.0063317	-1.0	-1.0
chr10	34246978	34247183	ENSG00000148498.15|PARD3|SUGP2|SUGP2	996	-	6.9170766	2.3697355	-1.0	-1.0
chr10	34406027	34406162	ENSG00000148498.15|PARD3|SUGP2|SUGP2	911	-	5.7072935	1.0485386	-1.0	-1.0
chr10	34766764	34766934	ENSG00000148498.15|PARD3|SUGP2|SUGP2	942	-	5.8674083	1.237054	-1.0	-1.0
chr10	34245733	34246948	ENSG00000148498.15|PARD3|SUGP2|SUGP2	983	-	5.9028635	1.768119	-1.0	-1.0
chr10	34432196	34432391	ENSG00000148498.15|PARD3|SUGP2|SUGP2	946	-	5.8953867	1.2703259	-1.0	-1.0
chr10	34308325	34308490	ENSG00000148498.15|PARD3|SUGP2|SUGP2	937	-	3.4022305	1.1982864	-1.0	-1.0
chr10	34687534	34687634	ENSG00000148498.15|PARD3|SUGP2|SUGP2	913	-	3.7456553	1.0609282	-1.0	-1.0
chr10	34523129	34523244	ENSG00000148498.15|PARD3|SUGP2|SUGP2	942	-	5.879945	1.2383549	-1.0	-1.0
chr10	34247403	34247598	ENSG00000148498.15|PARD3|SUGP2|SUGP2	955	-	4.1591625	1.3422966	-1.0	-1.0
chr10	34240963	34241093	ENSG00000148498.15|PARD3|SUGP2|SUGP2	914	-	5.7457967	1.0636446	-1.0	-1.0
chr10	34310265	34310365	ENSG00000148498.15|PARD3|SUGP2|SUGP2	909	-	5.6980424	1.0397961	-1.0	-1.0
chr10	34303735	34303845	ENSG00000148498.15|PARD3|SUGP2|SUGP2	930	-	5.8174114	1.155594	-1.0	-1.0
chr10	34307630	34307775	ENSG00000148498.15|PARD3|SUGP2|SUGP2	951	-	5.9457054	1.3120923	-1.0	-1.0
chr10	34435266	34435366	ENSG00000148498.15|PARD3|SUGP2|SUGP2	907	-	5.6913276	1.0296167	-1.0	-1.0
chr10	34766999	34767274	ENSG00000148498.15|PARD3|SUGP2|SUGP2	960	-	3.8384953	1.3932817	-1.0	-1.0
chr10	34414127	34414292	ENSG00000148498.15|PARD3|SUGP2|SUGP2	933	-	5.805497	1.1722683	-1.0	-1.0
chr10	34690864	34690974	ENSG00000148498.15|PARD3|SUGP2|SUGP2	919	-	3.7854831	1.0915338	-1.0	-1.0
chr10	34702769	34702879	ENSG00000148498.15|PARD3|SUGP2|SUGP2	908	-	5.6859665	1.035022	-1.0	-1.0
chr10	34637109	34637439	ENSG00000148498.15|PARD3|SUGP2|SUGP2	937	-	4.1479073	1.202008	-1.0	-1.0
chr10	34638154	34638394	ENSG00000148498.15|PARD3|SUGP2|SUGP2	936	-	4.925779	1.1945498	-1.0	-1.0
chr10	34636664	34636769	ENSG00000148498.15|PARD3|SUGP2|SUGP2	911	-	3.7402935	1.0526674	-1.0	-1.0
chr10	35191428	35191548	ENSG00000095794.19|CREM|SUGP2|SUGP2	918	+	5.78022	1.0873957	-1.0	-1.0
chr10	35393737	35393857	ENSG00000108100.17|CCNY|SUGP2|SUGP2	928	+	3.8481514	1.1436905	-1.0	-1.0
chr10	35439470	35440830	ENSG00000108100.17|CCNY|SUGP2|SUGP2	987	+	4.5787377	1.8992994	-1.0	-1.0
chr10	35507766	35507931	ENSG00000108100.17|CCNY|SUGP2|SUGP2	952	+	5.2721663	1.3168098	-1.0	-1.0
chr10	35464328	35464523	ENSG00000108100.17|CCNY|SUGP2|SUGP2	927	+	3.7316015	1.1390232	-1.0	-1.0
chr10	35506541	35506651	ENSG00000108100.17|CCNY|SUGP2|SUGP2	932	+	3.6884985	1.1656063	-1.0	-1.0
chr10	35492923	35493028	ENSG00000108100.17|CCNY|SUGP2|SUGP2	932	+	5.7999954	1.1651616	-1.0	-1.0
chr10	35486118	35486328	ENSG00000108100.17|CCNY|SUGP2|SUGP2	945	+	4.8914785	1.2577409	-1.0	-1.0
chr10	35495903	35496098	ENSG00000108100.17|CCNY|SUGP2|SUGP2	937	+	4.047693	1.1997097	-1.0	-1.0
chr10	35373012	35373362	ENSG00000108100.17|CCNY|SUGP2|SUGP2	948	+	4.941797	1.2856196	-1.0	-1.0
chr10	35490978	35491128	ENSG00000108100.17|CCNY|SUGP2|SUGP2	914	+	5.7151694	1.0661318	-1.0	-1.0
chr10	35440980	35441145	ENSG00000108100.17|CCNY|SUGP2|SUGP2	923	+	5.7620597	1.1119047	-1.0	-1.0
chr10	35441375	35441480	ENSG00000108100.17|CCNY|SUGP2|SUGP2	901	+	3.6600647	1.003334	-1.0	-1.0
chr10	35487533	35487938	ENSG00000108100.17|CCNY|SUGP2|SUGP2	962	+	6.0580883	1.4226623	-1.0	-1.0
chr10	35465018	35465178	ENSG00000108100.17|CCNY|SUGP2|SUGP2	937	+	5.8284416	1.2030773	-1.0	-1.0
chr10	35367977	35368117	ENSG00000108100.17|CCNY|SUGP2|SUGP2	922	+	3.8032956	1.1056293	-1.0	-1.0
chr10	35486893	35487108	ENSG00000108100.17|CCNY|SUGP2|SUGP2	992	+	4.8979006	2.0838344	-1.0	-1.0
chr10	35462518	35462618	ENSG00000108100.17|CCNY|SUGP2|SUGP2	911	+	5.7112947	1.0522802	-1.0	-1.0
chr10	35539888	35540008	ENSG00000108100.17|CCNY|SUGP2|SUGP2	911	+	5.73338	1.051512	-1.0	-1.0
chr10	35538503	35538643	ENSG00000108100.17|CCNY|SUGP2|SUGP2	926	+	5.786831	1.1323504	-1.0	-1.0
chr10	35485198	35485313	ENSG00000108100.17|CCNY|SUGP2|SUGP2	941	+	4.2667065	1.2263486	-1.0	-1.0
chr10	35495548	35495828	ENSG00000108100.17|CCNY|SUGP2|SUGP2	945	+	4.777588	1.2563791	-1.0	-1.0
chr10	35421848	35422048	ENSG00000108100.17|CCNY|SUGP2|SUGP2	963	+	4.5637527	1.4320015	-1.0	-1.0
chr10	35488388	35488513	ENSG00000108100.17|CCNY|SUGP2|SUGP2	954	+	5.657428	1.3376008	-1.0	-1.0
chr10	35372277	35372472	ENSG00000108100.17|CCNY|SUGP2|SUGP2	909	+	2.2044697	1.0425363	-1.0	-1.0
chr10	35375187	35375317	ENSG00000108100.17|CCNY|SUGP2|SUGP2	924	+	3.9707968	1.1220078	-1.0	-1.0
chr10	35421378	35421648	ENSG00000108100.17|CCNY|SUGP2|SUGP2	973	+	5.6892033	1.5648054	-1.0	-1.0
chr10	35487238	35487463	ENSG00000108100.17|CCNY|SUGP2|SUGP2	973	+	3.4203744	1.5692883	-1.0	-1.0
chr10	35457973	35458103	ENSG00000108100.17|CCNY|SUGP2|SUGP2	949	+	5.9310074	1.2929763	-1.0	-1.0
chr10	35507561	35507721	ENSG00000108100.17|CCNY|SUGP2|SUGP2	946	+	5.90504	1.2678246	-1.0	-1.0
chr10	35357472	35357607	ENSG00000108100.17|CCNY|SUGP2|SUGP2	964	+	5.117083	1.4394032	-1.0	-1.0
chr10	35506746	35506921	ENSG00000108100.17|CCNY|SUGP2|SUGP2	960	+	5.8852344	1.39388	-1.0	-1.0
chr10	35463948	35464133	ENSG00000108100.17|CCNY|SUGP2|SUGP2	975	+	6.2466593	1.6095041	-1.0	-1.0
chr10	35538728	35538878	ENSG00000108100.17|CCNY|SUGP2|SUGP2	923	+	3.8201249	1.115546	-1.0	-1.0
chr10	35484913	35485068	ENSG00000108100.17|CCNY|SUGP2|SUGP2	914	+	5.712803	1.0663626	-1.0	-1.0
chr10	35421168	35421273	ENSG00000108100.17|CCNY|SUGP2|SUGP2	958	+	6.019494	1.3819185	-1.0	-1.0
chr10	35371542	35372092	ENSG00000108100.17|CCNY|SUGP2|SUGP2	960	+	3.5469193	1.3943386	-1.0	-1.0
chr10	35540213	35540518	ENSG00000108100.17|CCNY|SUGP2|SUGP2	932	+	5.744099	1.1649512	-1.0	-1.0
chr10	35393437	35393552	ENSG00000108100.17|CCNY|SUGP2|SUGP2	914	+	3.7581346	1.0637054	-1.0	-1.0
chr10	35465708	35465813	ENSG00000108100.17|CCNY|SUGP2|SUGP2	907	+	5.786725	1.0333855	-1.0	-1.0
chr10	35371012	35371242	ENSG00000108100.17|CCNY|SUGP2|SUGP2	960	+	2.9388463	1.392899	-1.0	-1.0
chr10	35372162	35372262	ENSG00000108100.17|CCNY|SUGP2|SUGP2	903	+	3.0203128	1.013241	-1.0	-1.0
chr10	35420163	35420653	ENSG00000108100.17|CCNY|SUGP2|SUGP2	976	+	4.034441	1.6164275	-1.0	-1.0
chr10	35373387	35373512	ENSG00000108100.17|CCNY|SUGP2|SUGP2	909	+	4.3753653	1.0409294	-1.0	-1.0
chr10	35436085	35436195	ENSG00000108100.17|CCNY|SUGP2|SUGP2	917	+	5.780453	1.0814453	-1.0	-1.0
chr10	35438755	35439445	ENSG00000108100.17|CCNY|SUGP2|SUGP2	937	+	3.3968806	1.1988077	-1.0	-1.0
chr10	35395853	35395953	ENSG00000108100.17|CCNY|SUGP2|SUGP2	903	+	5.648827	1.012003	-1.0	-1.0
chr10	35492498	35492688	ENSG00000108100.17|CCNY|SUGP2|SUGP2	948	+	4.7299423	1.2847849	-1.0	-1.0
chr10	35508436	35508626	ENSG00000108100.17|CCNY|SUGP2|SUGP2	956	+	5.772199	1.3568442	-1.0	-1.0
chr10	35462913	35463083	ENSG00000108100.17|CCNY|SUGP2|SUGP2	973	+	5.9781947	1.5720297	-1.0	-1.0
chr10	35371402	35371522	ENSG00000108100.17|CCNY|SUGP2|SUGP2	933	+	2.4296029	1.1760826	-1.0	-1.0
chr10	37842501	37842686	ENSG00000198105.13|ZNF248|SUGP2|SUGP2	942	-	2.9917617	1.2359535	-1.0	-1.0
chr10	37842216	37842411	ENSG00000198105.13|ZNF248|SUGP2|SUGP2	937	-	2.625865	1.1997327	-1.0	-1.0
chr10	37848841	37848956	ENSG00000198105.13|ZNF248|SUGP2|SUGP2	921	-	3.1334038	1.0999131	-1.0	-1.0
chr10	37855436	37855616	ENSG00000198105.13|ZNF248|SUGP2|SUGP2	907	-	5.7117786	1.0309176	-1.0	-1.0
chr10	37843126	37843226	ENSG00000198105.13|ZNF248|SUGP2|SUGP2	945	-	5.828638	1.2606633	-1.0	-1.0
chr10	37854131	37854296	ENSG00000198105.13|ZNF248|SUGP2|SUGP2	910	-	3.1729834	1.0472517	-1.0	-1.0
chr10	37854296	37854476	ENSG00000198105.13|ZNF248|SUGP2|SUGP2	933	-	3.4191768	1.171882	-1.0	-1.0
chr10	37827798	37827963	ENSG00000198105.13|ZNF248|SUGP2|SUGP2	910	-	4.720468	1.0467483	-1.0	-1.0
chr10	37843826	37843931	ENSG00000198105.13|ZNF248|SUGP2|SUGP2	944	-	3.9927814	1.2544327	-1.0	-1.0
chr10	37841636	37841741	ENSG00000198105.13|ZNF248|SUGP2|SUGP2	903	-	5.6591234	1.0136155	-1.0	-1.0
chr10	37791870	37791995	ENSG00000198105.13|ZNF248|SUGP2|SUGP2	942	-	5.8333454	1.2341462	-1.0	-1.0
chr10	37844001	37844181	ENSG00000198105.13|ZNF248|SUGP2|SUGP2	951	-	3.1425004	1.3087465	-1.0	-1.0
chr10	37855916	37856021	ENSG00000198105.13|ZNF248|SUGP2|SUGP2	915	-	5.741353	1.07162	-1.0	-1.0
chr10	37854721	37855011	ENSG00000198105.13|ZNF248|SUGP2|SUGP2	958	-	4.9050612	1.3787726	-1.0	-1.0
chr10	37842756	37843081	ENSG00000198105.13|ZNF248|SUGP2|SUGP2	917	-	3.0752766	1.0815555	-1.0	-1.0
chr10	37844216	37844316	ENSG00000198105.13|ZNF248|SUGP2|SUGP2	915	-	3.764213	1.0686928	-1.0	-1.0
chr10	37792180	37792370	ENSG00000198105.13|ZNF248|SUGP2|SUGP2	970	-	4.455258	1.5251232	-1.0	-1.0
chr10	37843606	37843711	ENSG00000198105.13|ZNF248|SUGP2|SUGP2	915	-	3.8190546	1.0727633	-1.0	-1.0
chr10	37792045	37792160	ENSG00000198105.13|ZNF248|SUGP2|SUGP2	960	-	5.5414724	1.4012105	-1.0	-1.0
chr10	38045557	38046012	ENSG00000189180.15|ZNF33A|SUGP2|SUGP2	964	+	5.925344	1.4450675	-1.0	-1.0
chr10	38045102	38045337	ENSG00000189180.15|ZNF33A|SUGP2|SUGP2	955	+	5.8139367	1.3453047	-1.0	-1.0
chr10	38053372	38053497	ENSG00000189180.15|ZNF33A|SUGP2|SUGP2	941	+	5.5504994	1.2306737	-1.0	-1.0
chr10	38046087	38046257	ENSG00000189180.15|ZNF33A|SUGP2|SUGP2	935	+	5.8187866	1.183851	-1.0	-1.0
chr10	38053192	38053317	ENSG00000189180.15|ZNF33A|SUGP2|SUGP2	941	+	5.540136	1.2268758	-1.0	-1.0
chr10	38102627	38103567	ENSG00000075407.18|ZNF37A|SUGP2|SUGP2	954	+	3.7348797	1.3355883	-1.0	-1.0
chr10	38136639	38136829	ENSG00000075407.18|ZNF37A|SUGP2|SUGP2	947	+	5.9074063	1.2760938	-1.0	-1.0
chr10	38137119	38137309	ENSG00000075407.18|ZNF37A|SUGP2|SUGP2	928	+	4.67991	1.1424621	-1.0	-1.0
chr10	38132019	38132209	ENSG00000075407.18|ZNF37A|SUGP2|SUGP2	939	+	5.8587117	1.2175808	-1.0	-1.0
chr10	38099627	38099772	ENSG00000075407.18|ZNF37A|SUGP2|SUGP2	961	+	5.4563694	1.406223	-1.0	-1.0
chr10	38103652	38103867	ENSG00000075407.18|ZNF37A|SUGP2|SUGP2	935	+	3.801961	1.1843948	-1.0	-1.0
chr10	38132339	38132494	ENSG00000075407.18|ZNF37A|SUGP2|SUGP2	912	+	5.717437	1.056514	-1.0	-1.0
chr10	38134559	38134714	ENSG00000075407.18|ZNF37A|SUGP2|SUGP2	952	+	5.927854	1.3185244	-1.0	-1.0
chr10	38099492	38099627	ENSG00000075407.18|ZNF37A|SUGP2|SUGP2	909	+	5.712853	1.0414987	-1.0	-1.0
chr10	38131154	38131274	ENSG00000075407.18|ZNF37A|SUGP2|SUGP2	909	+	5.6989036	1.0417325	-1.0	-1.0
chr10	38102627	38103567	ENSG00000283930.1|AL117339.5|SUGP2|SUGP2	954	+	3.735231	1.3380486	-1.0	-1.0
chr10	38134560	38134715	ENSG00000283930.1|AL117339.5|SUGP2|SUGP2	954	+	5.937549	1.3364128	-1.0	-1.0
chr10	38137120	38137310	ENSG00000283930.1|AL117339.5|SUGP2|SUGP2	933	+	4.8079433	1.1765101	-1.0	-1.0
chr10	38099627	38099772	ENSG00000283930.1|AL117339.5|SUGP2|SUGP2	961	+	5.4563694	1.4065913	-1.0	-1.0
chr10	38103652	38103867	ENSG00000283930.1|AL117339.5|SUGP2|SUGP2	935	+	3.801961	1.1844817	-1.0	-1.0
chr10	38132020	38132210	ENSG00000283930.1|AL117339.5|SUGP2|SUGP2	937	+	5.8468113	1.2010511	-1.0	-1.0
chr10	38132340	38132495	ENSG00000283930.1|AL117339.5|SUGP2|SUGP2	910	+	5.702969	1.0463787	-1.0	-1.0
chr10	38136640	38136830	ENSG00000283930.1|AL117339.5|SUGP2|SUGP2	947	+	5.910314	1.2781881	-1.0	-1.0
chr10	38131155	38131275	ENSG00000283930.1|AL117339.5|SUGP2|SUGP2	911	+	5.7101297	1.0484254	-1.0	-1.0
chr10	38099492	38099627	ENSG00000283930.1|AL117339.5|SUGP2|SUGP2	909	+	5.712853	1.0416516	-1.0	-1.0
chr10	38375188	38375383	ENSG00000099251.14|HSD17B7P2|SUGP2|SUGP2	991	+	6.711	2.063465	-1.0	-1.0
chr10	38377033	38377558	ENSG00000099251.14|HSD17B7P2|SUGP2|SUGP2	962	+	3.334818	1.4255763	-1.0	-1.0
chr10	38376348	38376488	ENSG00000099251.14|HSD17B7P2|SUGP2|SUGP2	925	+	5.7928443	1.127735	-1.0	-1.0
chr10	38374003	38374213	ENSG00000099251.14|HSD17B7P2|SUGP2|SUGP2	994	+	5.095094	2.2354867	-1.0	-1.0
chr10	38377668	38377878	ENSG00000099251.14|HSD17B7P2|SUGP2|SUGP2	945	+	3.0302253	1.2593552	-1.0	-1.0
chr10	42547350	42547810	ENSG00000234420.7|ZNF37BP|SUGP2|SUGP2	935	-	3.4859586	1.1864405	-1.0	-1.0
chr10	42541900	42542095	ENSG00000234420.7|ZNF37BP|SUGP2|SUGP2	954	-	3.994235	1.3341134	-1.0	-1.0
chr10	42542105	42542320	ENSG00000234420.7|ZNF37BP|SUGP2|SUGP2	951	-	4.469126	1.3096888	-1.0	-1.0
chr10	42541110	42541400	ENSG00000234420.7|ZNF37BP|SUGP2|SUGP2	914	-	3.252734	1.0630594	-1.0	-1.0
chr10	42532515	42532830	ENSG00000234420.7|ZNF37BP|SUGP2|SUGP2	966	-	6.048308	1.4635432	-1.0	-1.0
chr10	42542710	42542830	ENSG00000234420.7|ZNF37BP|SUGP2|SUGP2	928	-	5.779148	1.1442043	-1.0	-1.0
chr10	42540735	42541090	ENSG00000234420.7|ZNF37BP|SUGP2|SUGP2	982	-	5.8777776	1.7527717	-1.0	-1.0
chr10	42544250	42545770	ENSG00000234420.7|ZNF37BP|SUGP2|SUGP2	960	-	4.1716237	1.3949693	-1.0	-1.0
chr10	42533365	42533515	ENSG00000234420.7|ZNF37BP|SUGP2|SUGP2	968	-	5.2708755	1.4933898	-1.0	-1.0
chr10	42533160	42533295	ENSG00000234420.7|ZNF37BP|SUGP2|SUGP2	933	-	3.5496252	1.1736407	-1.0	-1.0
chr10	42533000	42533145	ENSG00000234420.7|ZNF37BP|SUGP2|SUGP2	947	-	4.830673	1.2775311	-1.0	-1.0
chr10	42541700	42541895	ENSG00000234420.7|ZNF37BP|SUGP2|SUGP2	943	-	4.4264064	1.24316	-1.0	-1.0
chr10	42546730	42547245	ENSG00000234420.7|ZNF37BP|SUGP2|SUGP2	938	-	3.8550925	1.2057263	-1.0	-1.0
chr10	42532875	42532980	ENSG00000234420.7|ZNF37BP|SUGP2|SUGP2	911	-	5.710268	1.0515349	-1.0	-1.0
chr10	42542335	42542495	ENSG00000234420.7|ZNF37BP|SUGP2|SUGP2	952	-	5.9414735	1.3226589	-1.0	-1.0
chr10	42541560	42541660	ENSG00000234420.7|ZNF37BP|SUGP2|SUGP2	901	-	3.6895838	1.0062414	-1.0	-1.0
chr10	42543920	42544035	ENSG00000234420.7|ZNF37BP|SUGP2|SUGP2	920	-	5.731654	1.0987576	-1.0	-1.0
chr10	42546390	42546490	ENSG00000234420.7|ZNF37BP|SUGP2|SUGP2	902	-	3.6650033	1.0085704	-1.0	-1.0
chr10	42547945	42548215	ENSG00000234420.7|ZNF37BP|SUGP2|SUGP2	937	-	4.9841156	1.2006541	-1.0	-1.0
chr10	42621838	42621948	ENSG00000196693.14|ZNF33B|SUGP2|SUGP2	954	-	5.9337816	1.3418334	-1.0	-1.0
chr10	42622423	42622558	ENSG00000196693.14|ZNF33B|SUGP2|SUGP2	907	-	5.6823516	1.0326254	-1.0	-1.0
chr10	42814508	42814703	ENSG00000165733.7|BMS1|SUGP2|SUGP2	962	+	6.0540404	1.4152987	-1.0	-1.0
chr10	42814098	42814243	ENSG00000165733.7|BMS1|SUGP2|SUGP2	958	+	4.86907	1.3766845	-1.0	-1.0
chr10	42800265	42800385	ENSG00000165733.7|BMS1|SUGP2|SUGP2	913	+	3.7410347	1.0588564	-1.0	-1.0
chr10	42799280	42799395	ENSG00000165733.7|BMS1|SUGP2|SUGP2	920	+	4.4448667	1.097559	-1.0	-1.0
chr10	42814773	42814973	ENSG00000165733.7|BMS1|SUGP2|SUGP2	963	+	3.788631	1.4278547	-1.0	-1.0
chr10	42815018	42815128	ENSG00000165733.7|BMS1|SUGP2|SUGP2	904	+	5.6980944	1.0191983	-1.0	-1.0
chr10	42799785	42800080	ENSG00000165733.7|BMS1|SUGP2|SUGP2	973	+	6.0317106	1.5682166	-1.0	-1.0
chr10	42810653	42810778	ENSG00000165733.7|BMS1|SUGP2|SUGP2	927	+	5.802987	1.1354835	-1.0	-1.0
chr10	45526987	45527272	ENSG00000165406.15|MARCH8|SUGP2|SUGP2	931	-	5.795211	1.1622633	-1.0	-1.0
chr10	45527682	45527787	ENSG00000165406.15|MARCH8|SUGP2|SUGP2	919	-	5.778106	1.089262	-1.0	-1.0
chr10	45526287	45526432	ENSG00000165406.15|MARCH8|SUGP2|SUGP2	920	-	5.755262	1.0989302	-1.0	-1.0
chr10	45527882	45528047	ENSG00000165406.15|MARCH8|SUGP2|SUGP2	963	-	6.0804567	1.428842	-1.0	-1.0
chr10	45585174	45585284	ENSG00000165406.15|MARCH8|SUGP2|SUGP2	914	-	5.7261667	1.0636371	-1.0	-1.0
chr10	45526507	45526642	ENSG00000165406.15|MARCH8|SUGP2|SUGP2	935	-	5.8169827	1.1888297	-1.0	-1.0
chr10	45478947	45479057	ENSG00000165406.15|MARCH8|SUGP2|SUGP2	909	-	5.690472	1.0387828	-1.0	-1.0
chr10	45934476	45934626	ENSG00000239883.8|PARGP1|SUGP2|SUGP2	901	-	3.662534	1.006338	-1.0	-1.0
chr10	45936861	45937041	ENSG00000239883.8|PARGP1|SUGP2|SUGP2	920	-	3.2324512	1.0961283	-1.0	-1.0
chr10	45935091	45935281	ENSG00000239883.8|PARGP1|SUGP2|SUGP2	966	-	6.113112	1.4714975	-1.0	-1.0
chr10	45934796	45934981	ENSG00000239883.8|PARGP1|SUGP2|SUGP2	939	-	4.136146	1.2124949	-1.0	-1.0
chr10	45935811	45936016	ENSG00000239883.8|PARGP1|SUGP2|SUGP2	949	-	4.8308635	1.2962452	-1.0	-1.0
chr10	46007042	46007147	ENSG00000266412.5|NCOA4|SUGP2|SUGP2	906	-	2.5999823	1.0265584	-1.0	-1.0
chr10	46007452	46007742	ENSG00000266412.5|NCOA4|SUGP2|SUGP2	921	-	3.2599483	1.103543	-1.0	-1.0
chr10	46008267	46008382	ENSG00000266412.5|NCOA4|SUGP2|SUGP2	938	-	5.79776	1.2088225	-1.0	-1.0
chr10	46027933	46028043	ENSG00000266412.5|NCOA4|SUGP2|SUGP2	948	-	5.908784	1.280205	-1.0	-1.0
chr10	47540823	47540978	ENSG00000251079.6|BMS1P2|SUGP2|SUGP2	903	-	2.5123074	1.0143913	-1.0	-1.0
chr10	47540826	47540976	ENSG00000254929.6|AL591684.2|SUGP2|SUGP2	903	-	2.5029314	1.014412	-1.0	-1.0
chr10	48327555	48327695	ENSG00000107643.15|MAPK8|SUGP2|SUGP2	909	+	5.712751	1.0391067	-1.0	-1.0
chr10	48393110	48393305	ENSG00000107643.15|MAPK8|SUGP2|SUGP2	968	+	6.133528	1.4939104	-1.0	-1.0
chr10	48328630	48328760	ENSG00000107643.15|MAPK8|SUGP2|SUGP2	954	+	5.9347253	1.341192	-1.0	-1.0
chr10	48399125	48399445	ENSG00000107643.15|MAPK8|SUGP2|SUGP2	950	+	5.541807	1.304237	-1.0	-1.0
chr10	48327810	48327935	ENSG00000107643.15|MAPK8|SUGP2|SUGP2	954	+	5.632707	1.3391612	-1.0	-1.0
chr10	48361285	48361425	ENSG00000107643.15|MAPK8|SUGP2|SUGP2	918	+	5.7675	1.0855417	-1.0	-1.0
chr10	48329045	48329160	ENSG00000107643.15|MAPK8|SUGP2|SUGP2	930	+	4.772058	1.1522492	-1.0	-1.0
chr10	48328445	48328555	ENSG00000107643.15|MAPK8|SUGP2|SUGP2	901	+	5.6419134	1.0061449	-1.0	-1.0
chr10	48333625	48333735	ENSG00000107643.15|MAPK8|SUGP2|SUGP2	914	+	5.7391615	1.065664	-1.0	-1.0
chr10	48333745	48333855	ENSG00000107643.15|MAPK8|SUGP2|SUGP2	922	+	5.74709	1.1076604	-1.0	-1.0
chr10	48361995	48362295	ENSG00000107643.15|MAPK8|SUGP2|SUGP2	955	+	6.0118814	1.3476877	-1.0	-1.0
chr10	48358730	48358880	ENSG00000107643.15|MAPK8|SUGP2|SUGP2	931	+	3.9715962	1.1633126	-1.0	-1.0
chr10	48327935	48328130	ENSG00000107643.15|MAPK8|SUGP2|SUGP2	952	+	4.0520983	1.3224796	-1.0	-1.0
chr10	48363680	48363785	ENSG00000107643.15|MAPK8|SUGP2|SUGP2	903	+	5.6625476	1.0136155	-1.0	-1.0
chr10	48358295	48358395	ENSG00000107643.15|MAPK8|SUGP2|SUGP2	903	+	5.725578	1.013241	-1.0	-1.0
chr10	49937872	49938032	ENSG00000227345.8|PARG|SUGP2|SUGP2	957	-	5.7017703	1.3616633	-1.0	-1.0
chr10	49905795	49905965	ENSG00000227345.8|PARG|SUGP2|SUGP2	953	-	5.9432364	1.3257476	-1.0	-1.0
chr10	49938162	49938267	ENSG00000227345.8|PARG|SUGP2|SUGP2	910	-	5.704692	1.0468385	-1.0	-1.0
chr10	49835514	49835644	ENSG00000227345.8|PARG|SUGP2|SUGP2	942	-	5.8619847	1.2329259	-1.0	-1.0
chr10	49835039	49835384	ENSG00000227345.8|PARG|SUGP2|SUGP2	972	-	5.802896	1.5521631	-1.0	-1.0
chr10	49905160	49905330	ENSG00000227345.8|PARG|SUGP2|SUGP2	941	-	4.9169416	1.2315378	-1.0	-1.0
chr10	49904815	49905060	ENSG00000227345.8|PARG|SUGP2|SUGP2	987	-	6.4415903	1.8869944	-1.0	-1.0
chr10	49906265	49906440	ENSG00000227345.8|PARG|SUGP2|SUGP2	949	-	4.5951114	1.2881941	-1.0	-1.0
chr10	49903880	49904015	ENSG00000227345.8|PARG|SUGP2|SUGP2	955	-	5.696348	1.3478123	-1.0	-1.0
chr10	49996719	49996864	ENSG00000204149.10|AGAP6|SUGP2|SUGP2	916	+	4.000787	1.0746882	-1.0	-1.0
chr10	50578676	50579066	ENSG00000198964.13|SGMS1|SUGP2|SUGP2	939	-	4.389579	1.2169098	-1.0	-1.0
chr10	50579571	50579871	ENSG00000198964.13|SGMS1|SUGP2|SUGP2	971	-	6.1240797	1.5431248	-1.0	-1.0
chr10	50598732	50598927	ENSG00000198964.13|SGMS1|SUGP2|SUGP2	931	-	5.799544	1.1611754	-1.0	-1.0
chr10	50579871	50580071	ENSG00000198964.13|SGMS1|SUGP2|SUGP2	921	-	4.1162186	1.1036054	-1.0	-1.0
chr10	50362690	50362985	ENSG00000198964.13|SGMS1|SUGP2|SUGP2	921	-	5.747257	1.103495	-1.0	-1.0
chr10	50363025	50363175	ENSG00000198964.13|SGMS1|SUGP2|SUGP2	948	-	5.550068	1.2870198	-1.0	-1.0
chr10	50511752	50511852	ENSG00000198964.13|SGMS1|SUGP2|SUGP2	915	-	5.7520695	1.0724467	-1.0	-1.0
chr10	50574056	50574156	ENSG00000198964.13|SGMS1|SUGP2|SUGP2	903	-	5.6693926	1.0136155	-1.0	-1.0
chr10	50600002	50600137	ENSG00000198964.13|SGMS1|SUGP2|SUGP2	923	-	5.772217	1.1118273	-1.0	-1.0
chr10	50363355	50363705	ENSG00000198964.13|SGMS1|SUGP2|SUGP2	954	-	5.970666	1.3365793	-1.0	-1.0
chr10	50572856	50572976	ENSG00000198964.13|SGMS1|SUGP2|SUGP2	908	-	5.694423	1.0370939	-1.0	-1.0
chr10	50579371	50579511	ENSG00000198964.13|SGMS1|SUGP2|SUGP2	918	-	5.807363	1.0847175	-1.0	-1.0
chr10	50363750	50363885	ENSG00000198964.13|SGMS1|SUGP2|SUGP2	921	-	5.7890596	1.1022826	-1.0	-1.0
chr10	50517017	50517282	ENSG00000198964.13|SGMS1|SUGP2|SUGP2	933	-	5.8191295	1.1746271	-1.0	-1.0
chr10	50362430	50362535	ENSG00000198964.13|SGMS1|SUGP2|SUGP2	907	-	5.6767597	1.0293756	-1.0	-1.0
chr10	50513362	50513492	ENSG00000198964.13|SGMS1|SUGP2|SUGP2	922	-	5.76362	1.1070518	-1.0	-1.0
chr10	52751245	52751510	ENSG00000228651.1|AC074327.1|SUGP2|SUGP2	968	-	5.1694	1.4982783	-1.0	-1.0
chr10	52651580	52651690	ENSG00000228651.1|AC074327.1|SUGP2|SUGP2	921	-	5.808529	1.1031468	-1.0	-1.0
chr10	52751030	52751240	ENSG00000228651.1|AC074327.1|SUGP2|SUGP2	986	-	6.5042014	1.8562782	-1.0	-1.0
chr10	52753345	52753505	ENSG00000228651.1|AC074327.1|SUGP2|SUGP2	905	-	5.1870604	1.0208801	-1.0	-1.0
chr10	52753000	52753305	ENSG00000228651.1|AC074327.1|SUGP2|SUGP2	948	-	5.4977226	1.2856197	-1.0	-1.0
chr10	52738225	52738530	ENSG00000228651.1|AC074327.1|SUGP2|SUGP2	907	-	5.7259326	1.0327463	-1.0	-1.0
chr10	52724275	52724460	ENSG00000228651.1|AC074327.1|SUGP2|SUGP2	942	-	3.0263426	1.2380087	-1.0	-1.0
chr10	52724625	52724790	ENSG00000228651.1|AC074327.1|SUGP2|SUGP2	947	-	4.953692	1.2719656	-1.0	-1.0
chr10	52737115	52737605	ENSG00000228651.1|AC074327.1|SUGP2|SUGP2	962	-	3.7123332	1.4183868	-1.0	-1.0
chr10	52736760	52737110	ENSG00000228651.1|AC074327.1|SUGP2|SUGP2	922	-	4.509332	1.1084089	-1.0	-1.0
chr10	52750790	52750970	ENSG00000228651.1|AC074327.1|SUGP2|SUGP2	936	-	5.112975	1.1950669	-1.0	-1.0
chr10	52651295	52651580	ENSG00000228651.1|AC074327.1|SUGP2|SUGP2	936	-	3.9605381	1.1919401	-1.0	-1.0
chr10	52748120	52749320	ENSG00000228651.1|AC074327.1|SUGP2|SUGP2	980	-	4.3618164	1.7060465	-1.0	-1.0
chr10	52651110	52651260	ENSG00000228651.1|AC074327.1|SUGP2|SUGP2	934	-	4.2548285	1.1776068	-1.0	-1.0
chr10	52747865	52747975	ENSG00000228651.1|AC074327.1|SUGP2|SUGP2	910	-	2.7425644	1.0450945	-1.0	-1.0
chr10	52726470	52726585	ENSG00000228651.1|AC074327.1|SUGP2|SUGP2	904	-	5.694703	1.0171516	-1.0	-1.0
chr10	52749330	52749695	ENSG00000228651.1|AC074327.1|SUGP2|SUGP2	962	-	3.9543006	1.4217266	-1.0	-1.0
chr10	52725250	52725400	ENSG00000228651.1|AC074327.1|SUGP2|SUGP2	936	-	5.8118973	1.193327	-1.0	-1.0
chr10	52678155	52678265	ENSG00000228651.1|AC074327.1|SUGP2|SUGP2	907	-	5.72386	1.0305182	-1.0	-1.0
chr10	52737990	52738160	ENSG00000228651.1|AC074327.1|SUGP2|SUGP2	933	-	3.4624007	1.1736127	-1.0	-1.0
chr10	52650760	52650985	ENSG00000228651.1|AC074327.1|SUGP2|SUGP2	976	-	6.2607603	1.6200122	-1.0	-1.0
chr10	52737830	52737955	ENSG00000228651.1|AC074327.1|SUGP2|SUGP2	935	-	3.920093	1.1903334	-1.0	-1.0
chr10	58563308	58563418	ENSG00000122870.11|BICC1|SUGP2|SUGP2	903	+	5.655699	1.0136155	-1.0	-1.0
chr10	58563528	58563723	ENSG00000122870.11|BICC1|SUGP2|SUGP2	960	+	6.003097	1.3976934	-1.0	-1.0
chr10	58560868	58561018	ENSG00000122870.11|BICC1|SUGP2|SUGP2	915	+	3.7612793	1.0693119	-1.0	-1.0
chr10	58563168	58563268	ENSG00000122870.11|BICC1|SUGP2|SUGP2	950	+	5.878066	1.299967	-1.0	-1.0
chr10	58562753	58563028	ENSG00000122870.11|BICC1|SUGP2|SUGP2	972	+	6.0354795	1.5490263	-1.0	-1.0
chr10	59188898	59189108	ENSG00000165443.11|PHYHIPL|SUGP2|SUGP2	962	+	4.0955515	1.4223723	-1.0	-1.0
chr10	59196823	59196948	ENSG00000165443.11|PHYHIPL|SUGP2|SUGP2	907	+	4.7111206	1.0293944	-1.0	-1.0
chr10	59187693	59187793	ENSG00000165443.11|PHYHIPL|SUGP2|SUGP2	928	+	3.8587244	1.1449314	-1.0	-1.0
chr10	59196983	59198068	ENSG00000165443.11|PHYHIPL|SUGP2|SUGP2	996	+	3.440857	2.4161217	-1.0	-1.0
chr10	59205738	59205848	ENSG00000165443.11|PHYHIPL|SUGP2|SUGP2	906	+	2.3672628	1.0260409	-1.0	-1.0
chr10	59201473	59201798	ENSG00000165443.11|PHYHIPL|SUGP2|SUGP2	997	+	3.4513307	2.5434904	-1.0	-1.0
chr10	59205878	59206578	ENSG00000165443.11|PHYHIPL|SUGP2|SUGP2	994	+	3.1096468	2.213775	-1.0	-1.0
chr10	59204168	59204273	ENSG00000165443.11|PHYHIPL|SUGP2|SUGP2	907	+	5.6834965	1.0328941	-1.0	-1.0
chr10	59203923	59204033	ENSG00000165443.11|PHYHIPL|SUGP2|SUGP2	938	+	5.809479	1.2043144	-1.0	-1.0
chr10	59200103	59200258	ENSG00000165443.11|PHYHIPL|SUGP2|SUGP2	923	+	3.867826	1.1111774	-1.0	-1.0
chr10	59891497	59891667	ENSG00000108091.10|CCDC6|SUGP2|SUGP2	937	-	5.842491	1.1995782	-1.0	-1.0
chr10	59860122	59860247	ENSG00000108091.10|CCDC6|SUGP2|SUGP2	910	-	5.7040386	1.0437431	-1.0	-1.0
chr10	59859827	59859982	ENSG00000108091.10|CCDC6|SUGP2|SUGP2	920	-	3.8068948	1.0960202	-1.0	-1.0
chr10	59889817	59889997	ENSG00000108091.10|CCDC6|SUGP2|SUGP2	961	-	4.2075453	1.4129878	-1.0	-1.0
chr10	59891257	59891392	ENSG00000108091.10|CCDC6|SUGP2|SUGP2	918	-	3.7693486	1.0844563	-1.0	-1.0
chr10	59889567	59889687	ENSG00000108091.10|CCDC6|SUGP2|SUGP2	911	-	5.7050214	1.0487609	-1.0	-1.0
chr10	59890102	59890282	ENSG00000108091.10|CCDC6|SUGP2|SUGP2	936	-	5.8274393	1.1915553	-1.0	-1.0
chr10	60924972	60925202	ENSG00000072422.16|RHOBTB1|SUGP2|SUGP2	972	-	6.2118106	1.5457814	-1.0	-1.0
chr10	60926027	60926337	ENSG00000072422.16|RHOBTB1|SUGP2|SUGP2	960	-	4.6328864	1.4025184	-1.0	-1.0
chr10	60927197	60927352	ENSG00000072422.16|RHOBTB1|SUGP2|SUGP2	940	-	5.845095	1.2250062	-1.0	-1.0
chr10	60926987	60927087	ENSG00000072422.16|RHOBTB1|SUGP2|SUGP2	910	-	5.823064	1.0467483	-1.0	-1.0
chr10	60926372	60926562	ENSG00000072422.16|RHOBTB1|SUGP2|SUGP2	944	-	5.8904085	1.2512343	-1.0	-1.0
chr10	60926572	60926742	ENSG00000072422.16|RHOBTB1|SUGP2|SUGP2	911	-	5.718166	1.0528886	-1.0	-1.0
chr10	61951228	61951358	ENSG00000150347.14|ARID5B|SUGP2|SUGP2	970	+	5.609176	1.5207471	-1.0	-1.0
chr10	61952358	61952608	ENSG00000150347.14|ARID5B|SUGP2|SUGP2	950	+	4.1307545	1.3041359	-1.0	-1.0
chr10	62063855	62064070	ENSG00000150347.14|ARID5B|SUGP2|SUGP2	942	+	5.8563194	1.2379864	-1.0	-1.0
chr10	61950933	61951053	ENSG00000150347.14|ARID5B|SUGP2|SUGP2	945	+	5.897921	1.2608582	-1.0	-1.0
chr10	61952958	61953133	ENSG00000150347.14|ARID5B|SUGP2|SUGP2	938	+	5.841773	1.2066587	-1.0	-1.0
chr10	61952613	61952803	ENSG00000150347.14|ARID5B|SUGP2|SUGP2	957	+	5.7857847	1.3714772	-1.0	-1.0
chr10	62228402	62228562	ENSG00000182010.10|RTKN2|SUGP2|SUGP2	939	-	5.8534713	1.2163913	-1.0	-1.0
chr10	63440647	63440877	ENSG00000171988.18|JMJD1C|SUGP2|SUGP2	927	-	3.6757739	1.1339213	-1.0	-1.0
chr10	63475516	63475681	ENSG00000171988.18|JMJD1C|SUGP2|SUGP2	917	-	4.0622063	1.0825102	-1.0	-1.0
chr10	63446002	63446952	ENSG00000171988.18|JMJD1C|SUGP2|SUGP2	978	-	4.2464437	1.6636362	-1.0	-1.0
chr10	63452202	63452317	ENSG00000171988.18|JMJD1C|SUGP2|SUGP2	926	-	5.773482	1.1292658	-1.0	-1.0
chr10	63445222	63445882	ENSG00000171988.18|JMJD1C|SUGP2|SUGP2	972	-	4.3748255	1.5546839	-1.0	-1.0
chr10	63246668	63246773	ENSG00000171988.18|JMJD1C|SUGP2|SUGP2	927	-	3.8537774	1.1343362	-1.0	-1.0
chr10	63182136	63182366	ENSG00000171988.18|JMJD1C|SUGP2|SUGP2	941	-	4.7267613	1.2288983	-1.0	-1.0
chr10	63441997	63442177	ENSG00000171988.18|JMJD1C|SUGP2|SUGP2	940	-	5.857415	1.2244017	-1.0	-1.0
chr10	63247378	63247478	ENSG00000171988.18|JMJD1C|SUGP2|SUGP2	910	-	5.704692	1.0469288	-1.0	-1.0
chr10	63451207	63451392	ENSG00000171988.18|JMJD1C|SUGP2|SUGP2	947	-	4.5226817	1.2778828	-1.0	-1.0
chr10	63246068	63246498	ENSG00000171988.18|JMJD1C|SUGP2|SUGP2	974	-	4.5827494	1.5816126	-1.0	-1.0
chr10	63451422	63451572	ENSG00000171988.18|JMJD1C|SUGP2|SUGP2	913	-	3.5380096	1.0596883	-1.0	-1.0
chr10	63504646	63504921	ENSG00000171988.18|JMJD1C|SUGP2|SUGP2	946	-	5.9256077	1.2698226	-1.0	-1.0
chr10	63407342	63407552	ENSG00000171988.18|JMJD1C|SUGP2|SUGP2	943	-	4.3548923	1.2407578	-1.0	-1.0
chr10	63408677	63408897	ENSG00000171988.18|JMJD1C|SUGP2|SUGP2	919	-	5.7512307	1.0915109	-1.0	-1.0
chr10	63519111	63519211	ENSG00000171988.18|JMJD1C|SUGP2|SUGP2	922	-	3.1622157	1.1067702	-1.0	-1.0
chr10	63182371	63182481	ENSG00000171988.18|JMJD1C|SUGP2|SUGP2	926	-	3.841099	1.1304139	-1.0	-1.0
chr10	63243888	63244013	ENSG00000171988.18|JMJD1C|SUGP2|SUGP2	910	-	2.6254158	1.0480453	-1.0	-1.0
chr10	63450647	63450777	ENSG00000171988.18|JMJD1C|SUGP2|SUGP2	913	-	5.745099	1.0606866	-1.0	-1.0
chr10	63487391	63487676	ENSG00000171988.18|JMJD1C|SUGP2|SUGP2	964	-	4.5566916	1.4387243	-1.0	-1.0
chr10	63450807	63450972	ENSG00000171988.18|JMJD1C|SUGP2|SUGP2	937	-	5.824803	1.2008815	-1.0	-1.0
chr10	63487121	63487276	ENSG00000171988.18|JMJD1C|SUGP2|SUGP2	915	-	4.1097426	1.071265	-1.0	-1.0
chr10	63451647	63451902	ENSG00000171988.18|JMJD1C|SUGP2|SUGP2	960	-	4.8754396	1.4013242	-1.0	-1.0
chr10	63246958	63247063	ENSG00000171988.18|JMJD1C|SUGP2|SUGP2	916	-	3.1038651	1.0762517	-1.0	-1.0
chr10	63244568	63244668	ENSG00000171988.18|JMJD1C|SUGP2|SUGP2	909	-	5.6980424	1.0397961	-1.0	-1.0
chr10	63244133	63244363	ENSG00000171988.18|JMJD1C|SUGP2|SUGP2	939	-	3.271995	1.2148021	-1.0	-1.0
chr10	63391057	63391167	ENSG00000171988.18|JMJD1C|SUGP2|SUGP2	908	-	5.6860704	1.0352868	-1.0	-1.0
chr10	63519911	63520031	ENSG00000171988.18|JMJD1C|SUGP2|SUGP2	965	-	6.084163	1.457596	-1.0	-1.0
chr10	63435197	63435332	ENSG00000171988.18|JMJD1C|SUGP2|SUGP2	932	-	5.79766	1.16576	-1.0	-1.0
chr10	63245853	63246063	ENSG00000171988.18|JMJD1C|SUGP2|SUGP2	917	-	2.6783285	1.0789105	-1.0	-1.0
chr10	63386782	63386887	ENSG00000171988.18|JMJD1C|SUGP2|SUGP2	902	-	5.6453705	1.009074	-1.0	-1.0
chr10	63527282	63527407	ENSG00000165476.13|REEP3|SUGP2|SUGP2	909	+	3.064943	1.041738	-1.0	-1.0
chr10	63527947	63528067	ENSG00000165476.13|REEP3|SUGP2|SUGP2	913	+	3.7483	1.0588622	-1.0	-1.0
chr10	63527767	63527892	ENSG00000165476.13|REEP3|SUGP2|SUGP2	920	+	4.4432344	1.0983233	-1.0	-1.0
chr10	63528072	63528582	ENSG00000165476.13|REEP3|SUGP2|SUGP2	955	+	5.2743053	1.3471586	-1.0	-1.0
chr10	63528832	63529027	ENSG00000165476.13|REEP3|SUGP2|SUGP2	960	+	6.0203786	1.396571	-1.0	-1.0
chr10	67822573	67822678	ENSG00000108176.14|DNAJC12|SUGP2|SUGP2	929	-	5.8359394	1.1500776	-1.0	-1.0
chr10	67822248	67822348	ENSG00000108176.14|DNAJC12|SUGP2|SUGP2	906	-	3.701087	1.0270728	-1.0	-1.0
chr10	67822368	67822508	ENSG00000108176.14|DNAJC12|SUGP2|SUGP2	909	-	2.8017638	1.0389073	-1.0	-1.0
chr10	67821708	67821828	ENSG00000108176.14|DNAJC12|SUGP2|SUGP2	908	-	3.3797784	1.034046	-1.0	-1.0
chr10	67821843	67821973	ENSG00000108176.14|DNAJC12|SUGP2|SUGP2	972	-	5.951644	1.5573947	-1.0	-1.0
chr10	68047383	68047748	ENSG00000148634.15|HERC4|SUGP2|SUGP2	966	-	6.1087584	1.4722488	-1.0	-1.0
chr10	68046188	68046338	ENSG00000148634.15|HERC4|SUGP2|SUGP2	940	-	5.6752524	1.225328	-1.0	-1.0
chr10	67967937	67968377	ENSG00000148634.15|HERC4|SUGP2|SUGP2	960	-	5.3442864	1.3997152	-1.0	-1.0
chr10	67972212	67972312	ENSG00000148634.15|HERC4|SUGP2|SUGP2	950	-	5.8897614	1.299967	-1.0	-1.0
chr10	67978697	67979267	ENSG00000148634.15|HERC4|SUGP2|SUGP2	986	-	4.8199067	1.8525683	-1.0	-1.0
chr10	68021106	68021306	ENSG00000148634.15|HERC4|SUGP2|SUGP2	949	-	5.916878	1.2957748	-1.0	-1.0
chr10	67981937	67982037	ENSG00000148634.15|HERC4|SUGP2|SUGP2	911	-	5.7390285	1.0492224	-1.0	-1.0
chr10	67973022	67973322	ENSG00000148634.15|HERC4|SUGP2|SUGP2	947	-	3.9443793	1.2781175	-1.0	-1.0
chr10	67968797	67968962	ENSG00000148634.15|HERC4|SUGP2|SUGP2	931	-	5.6408477	1.1589805	-1.0	-1.0
chr10	68056228	68056633	ENSG00000148634.15|HERC4|SUGP2|SUGP2	933	-	5.222362	1.1708959	-1.0	-1.0
chr10	67979582	67979717	ENSG00000148634.15|HERC4|SUGP2|SUGP2	946	-	5.88943	1.264906	-1.0	-1.0
chr10	67980397	67980542	ENSG00000148634.15|HERC4|SUGP2|SUGP2	958	-	5.986974	1.3742108	-1.0	-1.0
chr10	67979317	67979482	ENSG00000148634.15|HERC4|SUGP2|SUGP2	957	-	4.090839	1.36832	-1.0	-1.0
chr10	67944175	67944330	ENSG00000148634.15|HERC4|SUGP2|SUGP2	935	-	5.8175426	1.1861185	-1.0	-1.0
chr10	67943660	67943775	ENSG00000148634.15|HERC4|SUGP2|SUGP2	950	-	5.9389544	1.2984123	-1.0	-1.0
chr10	67971452	67971552	ENSG00000148634.15|HERC4|SUGP2|SUGP2	903	-	5.655699	1.0136155	-1.0	-1.0
chr10	68047203	68047313	ENSG00000148634.15|HERC4|SUGP2|SUGP2	950	-	5.881964	1.299967	-1.0	-1.0
chr10	67986612	67986837	ENSG00000148634.15|HERC4|SUGP2|SUGP2	974	-	5.2573295	1.5792533	-1.0	-1.0
chr10	67987152	67987977	ENSG00000148634.15|HERC4|SUGP2|SUGP2	971	-	3.908509	1.5311929	-1.0	-1.0
chr10	67985822	67986347	ENSG00000148634.15|HERC4|SUGP2|SUGP2	987	-	6.236253	1.8765792	-1.0	-1.0
chr10	67980577	67980677	ENSG00000148634.15|HERC4|SUGP2|SUGP2	950	-	5.878066	1.299967	-1.0	-1.0
chr10	67944395	67944500	ENSG00000148634.15|HERC4|SUGP2|SUGP2	907	-	5.7001963	1.0333419	-1.0	-1.0
chr10	67969262	67970197	ENSG00000148634.15|HERC4|SUGP2|SUGP2	955	-	4.611988	1.3478737	-1.0	-1.0
chr10	68046443	68046638	ENSG00000148634.15|HERC4|SUGP2|SUGP2	940	-	3.4601593	1.2228456	-1.0	-1.0
chr10	68056748	68056893	ENSG00000148634.15|HERC4|SUGP2|SUGP2	919	-	5.731966	1.0922426	-1.0	-1.0
chr10	67973327	67973457	ENSG00000148634.15|HERC4|SUGP2|SUGP2	907	-	5.67752	1.0296794	-1.0	-1.0
chr10	67969102	67969212	ENSG00000148634.15|HERC4|SUGP2|SUGP2	912	-	5.7244315	1.0537857	-1.0	-1.0
chr10	67974237	67974377	ENSG00000148634.15|HERC4|SUGP2|SUGP2	949	-	4.447858	1.2939543	-1.0	-1.0
chr10	68046863	68047198	ENSG00000148634.15|HERC4|SUGP2|SUGP2	977	-	4.670241	1.6335171	-1.0	-1.0
chr10	67978347	67978467	ENSG00000148634.15|HERC4|SUGP2|SUGP2	950	-	5.9114594	1.301359	-1.0	-1.0
chr10	68019861	68019971	ENSG00000148634.15|HERC4|SUGP2|SUGP2	924	-	5.816052	1.1187036	-1.0	-1.0
chr10	67968972	67969092	ENSG00000148634.15|HERC4|SUGP2|SUGP2	907	-	3.181439	1.0323287	-1.0	-1.0
chr10	67981372	67981582	ENSG00000148634.15|HERC4|SUGP2|SUGP2	979	-	6.3069954	1.6686834	-1.0	-1.0
chr10	67986977	67987132	ENSG00000148634.15|HERC4|SUGP2|SUGP2	936	-	3.4890933	1.1937841	-1.0	-1.0
chr10	68764127	68765782	ENSG00000060339.13|CCAR1|SUGP2|SUGP2	976	+	4.0834246	1.6160443	-1.0	-1.0
chr10	68763867	68763987	ENSG00000060339.13|CCAR1|SUGP2|SUGP2	911	+	5.7139287	1.0524393	-1.0	-1.0
chr10	70163921	70164306	ENSG00000079332.14|SAR1A|SUGP2|SUGP2	962	-	3.247744	1.420542	-1.0	-1.0
chr10	70155494	70155709	ENSG00000079332.14|SAR1A|SUGP2|SUGP2	978	-	6.2946725	1.6510742	-1.0	-1.0
chr10	70165856	70166036	ENSG00000079332.14|SAR1A|SUGP2|SUGP2	942	-	4.6970263	1.23586	-1.0	-1.0
chr10	70156584	70156769	ENSG00000079332.14|SAR1A|SUGP2|SUGP2	937	-	3.7930262	1.2013854	-1.0	-1.0
chr10	70154939	70155087	ENSG00000079332.14|SAR1A|SUGP2|SUGP2	920	-	5.748476	1.094643	-1.0	-1.0
chr10	70163401	70163906	ENSG00000079332.14|SAR1A|SUGP2|SUGP2	983	-	3.8671362	1.7614033	-1.0	-1.0
chr10	70156214	70156314	ENSG00000079332.14|SAR1A|SUGP2|SUGP2	901	-	3.6600647	1.0032907	-1.0	-1.0
chr10	70165441	70165626	ENSG00000079332.14|SAR1A|SUGP2|SUGP2	950	-	2.901134	1.3002992	-1.0	-1.0
chr10	70156779	70156899	ENSG00000079332.14|SAR1A|SUGP2|SUGP2	906	-	5.69947	1.0273255	-1.0	-1.0
chr10	70166041	70166181	ENSG00000079332.14|SAR1A|SUGP2|SUGP2	912	-	3.0765224	1.0555007	-1.0	-1.0
chr10	70170235	70170390	ENSG00000079332.14|SAR1A|SUGP2|SUGP2	912	-	2.7771614	1.0563972	-1.0	-1.0
chr10	70155389	70155489	ENSG00000079332.14|SAR1A|SUGP2|SUGP2	945	-	5.828638	1.2612492	-1.0	-1.0
chr10	70162884	70163031	ENSG00000079332.14|SAR1A|SUGP2|SUGP2	991	-	3.7722485	2.035345	-1.0	-1.0
chr10	70164631	70164821	ENSG00000079332.14|SAR1A|SUGP2|SUGP2	939	-	3.5902476	1.2166432	-1.0	-1.0
chr10	70164476	70164576	ENSG00000079332.14|SAR1A|SUGP2|SUGP2	935	-	3.8987513	1.1892955	-1.0	-1.0
chr10	70163041	70163156	ENSG00000079332.14|SAR1A|SUGP2|SUGP2	926	-	2.991417	1.1289515	-1.0	-1.0
chr10	70169675	70169965	ENSG00000079332.14|SAR1A|SUGP2|SUGP2	978	-	3.8299716	1.6491808	-1.0	-1.0
chr10	70308863	70308968	ENSG00000172731.13|LRRC20|SUGP2|SUGP2	902	-	5.6453705	1.009074	-1.0	-1.0
chr10	70309423	70309528	ENSG00000172731.13|LRRC20|SUGP2|SUGP2	907	-	5.680061	1.0320878	-1.0	-1.0
chr10	70427545	70427690	ENSG00000148730.6|EIF4EBP2|SUGP2|SUGP2	909	+	3.3820212	1.0400224	-1.0	-1.0
chr10	70427215	70427350	ENSG00000148730.6|EIF4EBP2|SUGP2|SUGP2	919	+	3.472733	1.0933186	-1.0	-1.0
chr10	70426830	70427025	ENSG00000148730.6|EIF4EBP2|SUGP2|SUGP2	957	+	4.561039	1.3627303	-1.0	-1.0
chr10	70410746	70410856	ENSG00000148730.6|EIF4EBP2|SUGP2|SUGP2	911	+	5.7289047	1.053025	-1.0	-1.0
chr10	70427060	70427210	ENSG00000148730.6|EIF4EBP2|SUGP2|SUGP2	932	+	5.4744787	1.1685066	-1.0	-1.0
chr10	70428010	70428110	ENSG00000148730.6|EIF4EBP2|SUGP2|SUGP2	920	+	3.7979128	1.0970649	-1.0	-1.0
chr10	70424745	70424870	ENSG00000148730.6|EIF4EBP2|SUGP2|SUGP2	947	+	5.884276	1.2771575	-1.0	-1.0
chr10	70865471	70865611	ENSG00000166224.16|SGPL1|SUGP2|SUGP2	910	+	2.9192173	1.0478832	-1.0	-1.0
chr10	70864646	70864841	ENSG00000166224.16|SGPL1|SUGP2|SUGP2	938	+	2.9459045	1.2062354	-1.0	-1.0
chr10	70865716	70865871	ENSG00000166224.16|SGPL1|SUGP2|SUGP2	943	+	5.8983536	1.2407446	-1.0	-1.0
chr10	70863751	70863866	ENSG00000166224.16|SGPL1|SUGP2|SUGP2	952	+	5.9091225	1.3180088	-1.0	-1.0
chr10	70865301	70865436	ENSG00000166224.16|SGPL1|SUGP2|SUGP2	942	+	3.355335	1.2373667	-1.0	-1.0
chr10	70866026	70866131	ENSG00000166224.16|SGPL1|SUGP2|SUGP2	907	+	5.6913276	1.0292959	-1.0	-1.0
chr10	70864926	70865116	ENSG00000166224.16|SGPL1|SUGP2|SUGP2	970	+	5.9637938	1.5290091	-1.0	-1.0
chr10	70863491	70863706	ENSG00000166224.16|SGPL1|SUGP2|SUGP2	906	+	5.677878	1.0258375	-1.0	-1.0
chr10	70864076	70864361	ENSG00000166224.16|SGPL1|SUGP2|SUGP2	966	+	5.2762327	1.4720408	-1.0	-1.0
chr10	71838675	71838855	ENSG00000197746.13|PSAP|SUGP2|SUGP2	911	-	5.722296	1.0524755	-1.0	-1.0
chr10	71837700	71837840	ENSG00000197746.13|PSAP|SUGP2|SUGP2	926	-	5.785391	1.1283265	-1.0	-1.0
chr10	72126507	72126632	ENSG00000138303.17|ASCC1|SUGP2|SUGP2	921	-	5.7567134	1.1047227	-1.0	-1.0
chr10	72437371	72437536	ENSG00000107745.18|MICU1|SUGP2|SUGP2	934	-	5.831271	1.1781439	-1.0	-1.0
chr10	72396428	72396628	ENSG00000107745.18|MICU1|SUGP2|SUGP2	989	-	5.702182	1.956409	-1.0	-1.0
chr10	72436586	72436746	ENSG00000107745.18|MICU1|SUGP2|SUGP2	944	-	5.877208	1.2510195	-1.0	-1.0
chr10	72395733	72395868	ENSG00000107745.18|MICU1|SUGP2|SUGP2	915	-	3.7552733	1.0691684	-1.0	-1.0
chr10	72398033	72398208	ENSG00000107745.18|MICU1|SUGP2|SUGP2	973	-	6.2085514	1.5743672	-1.0	-1.0
chr10	72398533	72398733	ENSG00000107745.18|MICU1|SUGP2|SUGP2	982	-	4.5569835	1.7524401	-1.0	-1.0
chr10	72396903	72397138	ENSG00000107745.18|MICU1|SUGP2|SUGP2	950	-	3.3008654	1.2991999	-1.0	-1.0
chr10	72397318	72397423	ENSG00000107745.18|MICU1|SUGP2|SUGP2	906	-	5.752049	1.0277195	-1.0	-1.0
chr10	72393158	72393328	ENSG00000107745.18|MICU1|SUGP2|SUGP2	955	-	5.1066213	1.3456739	-1.0	-1.0
chr10	73024569	73024669	ENSG00000122884.12|P4HA1|SUGP2|SUGP2	903	-	5.684529	1.0136155	-1.0	-1.0
chr10	73025144	73025564	ENSG00000122884.12|P4HA1|SUGP2|SUGP2	999	-	6.0864773	2.9176939	-1.0	-1.0
chr10	73019324	73019549	ENSG00000122884.12|P4HA1|SUGP2|SUGP2	999	-	5.5145574	2.8931944	-1.0	-1.0
chr10	73018059	73018239	ENSG00000122884.12|P4HA1|SUGP2|SUGP2	936	-	3.1560085	1.1936082	-1.0	-1.0
chr10	73019554	73020884	ENSG00000122884.12|P4HA1|SUGP2|SUGP2	988	-	4.0664244	1.9334869	-1.0	-1.0
chr10	73024904	73025119	ENSG00000122884.12|P4HA1|SUGP2|SUGP2	955	-	3.3078985	1.3469232	-1.0	-1.0
chr10	73026244	73026384	ENSG00000122884.12|P4HA1|SUGP2|SUGP2	937	-	5.8427515	1.2040026	-1.0	-1.0
chr10	73026639	73026844	ENSG00000122884.12|P4HA1|SUGP2|SUGP2	1000	-	7.5827456	3.3244393	-1.0	-1.0
chr10	73023979	73024279	ENSG00000122884.12|P4HA1|SUGP2|SUGP2	999	-	5.3976135	2.92503	-1.0	-1.0
chr10	73021249	73022184	ENSG00000122884.12|P4HA1|SUGP2|SUGP2	987	-	4.7505407	1.8896639	-1.0	-1.0
chr10	73022449	73023259	ENSG00000122884.12|P4HA1|SUGP2|SUGP2	985	-	4.330149	1.8164767	-1.0	-1.0
chr10	73021039	73021234	ENSG00000122884.12|P4HA1|SUGP2|SUGP2	990	-	2.7071815	1.9827439	-1.0	-1.0
chr10	73022264	73022444	ENSG00000122884.12|P4HA1|SUGP2|SUGP2	960	-	6.025254	1.4031874	-1.0	-1.0
chr10	73023654	73023899	ENSG00000122884.12|P4HA1|SUGP2|SUGP2	998	-	5.746828	2.7009563	-1.0	-1.0
chr10	73018429	73019289	ENSG00000122884.12|P4HA1|SUGP2|SUGP2	961	-	3.3854825	1.4132688	-1.0	-1.0
chr10	73017649	73017819	ENSG00000122884.12|P4HA1|SUGP2|SUGP2	949	-	5.913627	1.2943131	-1.0	-1.0
chr10	73160626	73160816	ENSG00000122882.10|ECD|SUGP2|SUGP2	938	-	5.8430314	1.2044748	-1.0	-1.0
chr10	73162106	73162206	ENSG00000122882.10|ECD|SUGP2|SUGP2	911	-	5.7112947	1.0521728	-1.0	-1.0
chr10	73163286	73163416	ENSG00000122882.10|ECD|SUGP2|SUGP2	917	-	5.7492456	1.0786201	-1.0	-1.0
chr10	73161531	73161751	ENSG00000122882.10|ECD|SUGP2|SUGP2	946	-	5.907265	1.2702422	-1.0	-1.0
chr10	73222183	73222348	ENSG00000138286.14|FAM149B1|SUGP2|SUGP2	922	+	5.7579226	1.1065514	-1.0	-1.0
chr10	74111451	74111596	ENSG00000035403.17|VCL|SUGP2|SUGP2	907	+	5.6879225	1.0305073	-1.0	-1.0
chr10	74110806	74110911	ENSG00000035403.17|VCL|SUGP2|SUGP2	932	+	5.8180532	1.1688097	-1.0	-1.0
chr10	74111086	74111296	ENSG00000035403.17|VCL|SUGP2|SUGP2	960	+	5.6034527	1.3926682	-1.0	-1.0
chr10	74335900	74336055	ENSG00000156110.13|ADK|SUGP2|SUGP2	928	+	5.7746377	1.139914	-1.0	-1.0
chr10	74513414	74513524	ENSG00000156110.13|ADK|SUGP2|SUGP2	917	+	3.7688344	1.0783937	-1.0	-1.0
chr10	74407634	74407814	ENSG00000156110.13|ADK|SUGP2|SUGP2	914	+	3.748262	1.0659871	-1.0	-1.0
chr10	74405064	74405309	ENSG00000156110.13|ADK|SUGP2|SUGP2	970	+	3.2836394	1.5201888	-1.0	-1.0
chr10	74497284	74497384	ENSG00000156110.13|ADK|SUGP2|SUGP2	901	+	5.6419134	1.0061449	-1.0	-1.0
chr10	74617748	74617908	ENSG00000156110.13|ADK|SUGP2|SUGP2	917	+	4.417263	1.082554	-1.0	-1.0
chr10	74320655	74320865	ENSG00000156110.13|ADK|SUGP2|SUGP2	961	+	6.045628	1.4035801	-1.0	-1.0
chr10	74612903	74613343	ENSG00000156110.13|ADK|SUGP2|SUGP2	944	+	4.7773366	1.2537059	-1.0	-1.0
chr10	74512199	74512299	ENSG00000156110.13|ADK|SUGP2|SUGP2	903	+	5.655699	1.0136155	-1.0	-1.0
chr10	74401749	74401934	ENSG00000156110.13|ADK|SUGP2|SUGP2	935	+	3.7485216	1.1893821	-1.0	-1.0
chr10	74413219	74413359	ENSG00000156110.13|ADK|SUGP2|SUGP2	909	+	4.2091727	1.0404282	-1.0	-1.0
chr10	74292533	74292768	ENSG00000156110.13|ADK|SUGP2|SUGP2	916	+	5.7473063	1.0769695	-1.0	-1.0
chr10	74618998	74619158	ENSG00000156110.13|ADK|SUGP2|SUGP2	940	+	3.3582702	1.2230046	-1.0	-1.0
chr10	74325535	74325715	ENSG00000156110.13|ADK|SUGP2|SUGP2	959	+	5.4534526	1.3915883	-1.0	-1.0
chr10	74513854	74514204	ENSG00000156110.13|ADK|SUGP2|SUGP2	951	+	4.910766	1.3136746	-1.0	-1.0
chr10	74620948	74621383	ENSG00000156110.13|ADK|SUGP2|SUGP2	945	+	4.262367	1.2619518	-1.0	-1.0
chr10	74361960	74362120	ENSG00000156110.13|ADK|SUGP2|SUGP2	976	+	4.3869	1.61122	-1.0	-1.0
chr10	74608363	74608568	ENSG00000156110.13|ADK|SUGP2|SUGP2	985	+	4.811203	1.811722	-1.0	-1.0
chr10	74620238	74620343	ENSG00000156110.13|ADK|SUGP2|SUGP2	915	+	5.744515	1.072737	-1.0	-1.0
chr10	74400229	74400364	ENSG00000156110.13|ADK|SUGP2|SUGP2	911	+	5.707342	1.051014	-1.0	-1.0
chr10	74614453	74614558	ENSG00000156110.13|ADK|SUGP2|SUGP2	933	+	5.802675	1.1746618	-1.0	-1.0
chr10	74614938	74615088	ENSG00000156110.13|ADK|SUGP2|SUGP2	920	+	5.75879	1.0994427	-1.0	-1.0
chr10	74403384	74403529	ENSG00000156110.13|ADK|SUGP2|SUGP2	916	+	4.1934257	1.0782808	-1.0	-1.0
chr10	74361600	74361715	ENSG00000156110.13|ADK|SUGP2|SUGP2	902	+	5.6453705	1.009074	-1.0	-1.0
chr10	74618223	74618398	ENSG00000156110.13|ADK|SUGP2|SUGP2	959	+	3.3092148	1.3831713	-1.0	-1.0
chr10	74327580	74327685	ENSG00000156110.13|ADK|SUGP2|SUGP2	964	+	6.072526	1.4446918	-1.0	-1.0
chr10	74401964	74402159	ENSG00000156110.13|ADK|SUGP2|SUGP2	976	+	6.2636495	1.6160332	-1.0	-1.0
chr10	74360850	74360950	ENSG00000156110.13|ADK|SUGP2|SUGP2	903	+	5.6625476	1.0136155	-1.0	-1.0
chr10	74622333	74622433	ENSG00000156110.13|ADK|SUGP2|SUGP2	903	+	5.6625476	1.0136155	-1.0	-1.0
chr10	74413659	74413814	ENSG00000156110.13|ADK|SUGP2|SUGP2	927	+	3.3585677	1.1365573	-1.0	-1.0
chr10	74621448	74621583	ENSG00000156110.13|ADK|SUGP2|SUGP2	920	+	4.2418528	1.0977371	-1.0	-1.0
chr10	74324960	74325115	ENSG00000156110.13|ADK|SUGP2|SUGP2	920	+	5.7631793	1.099534	-1.0	-1.0
chr10	74620623	74620813	ENSG00000156110.13|ADK|SUGP2|SUGP2	961	+	6.031626	1.4118158	-1.0	-1.0
chr10	74618763	74618943	ENSG00000156110.13|ADK|SUGP2|SUGP2	922	+	3.5926402	1.1064731	-1.0	-1.0
chr10	74606263	74606568	ENSG00000156110.13|ADK|SUGP2|SUGP2	963	+	5.17331	1.4326464	-1.0	-1.0
chr10	74386205	74386315	ENSG00000156110.13|ADK|SUGP2|SUGP2	903	+	5.6625476	1.0136155	-1.0	-1.0
chr10	74335180	74335365	ENSG00000156110.13|ADK|SUGP2|SUGP2	945	+	4.5474834	1.2616355	-1.0	-1.0
chr10	74402524	74402809	ENSG00000156110.13|ADK|SUGP2|SUGP2	964	+	6.080337	1.4475944	-1.0	-1.0
chr10	74643643	74643773	ENSG00000156110.13|ADK|SUGP2|SUGP2	947	+	5.9086814	1.2747867	-1.0	-1.0
chr10	74512994	74513309	ENSG00000156110.13|ADK|SUGP2|SUGP2	945	+	4.9592633	1.2614838	-1.0	-1.0
chr10	74401044	74401414	ENSG00000156110.13|ADK|SUGP2|SUGP2	977	+	3.3071756	1.6341759	-1.0	-1.0
chr10	74606588	74606843	ENSG00000156110.13|ADK|SUGP2|SUGP2	999	+	5.964241	3.0569015	-1.0	-1.0
chr10	74361770	74361950	ENSG00000156110.13|ADK|SUGP2|SUGP2	917	+	5.7428718	1.0804943	-1.0	-1.0
chr10	74513534	74513749	ENSG00000156110.13|ADK|SUGP2|SUGP2	927	+	5.7946057	1.1375382	-1.0	-1.0
chr10	74505784	74505969	ENSG00000156110.13|ADK|SUGP2|SUGP2	923	+	3.8080196	1.1130987	-1.0	-1.0
chr10	74515499	74515689	ENSG00000156110.13|ADK|SUGP2|SUGP2	941	+	4.1946816	1.2299339	-1.0	-1.0
chr10	74334755	74335100	ENSG00000156110.13|ADK|SUGP2|SUGP2	955	+	4.4365005	1.3477814	-1.0	-1.0
chr10	74606998	74607238	ENSG00000156110.13|ADK|SUGP2|SUGP2	995	+	6.824014	2.2764072	-1.0	-1.0
chr10	74320945	74321050	ENSG00000156110.13|ADK|SUGP2|SUGP2	915	+	5.744515	1.072737	-1.0	-1.0
chr10	74514359	74514459	ENSG00000156110.13|ADK|SUGP2|SUGP2	903	+	5.6762524	1.01236	-1.0	-1.0
chr10	74363240	74363355	ENSG00000156110.13|ADK|SUGP2|SUGP2	913	+	5.721264	1.0610068	-1.0	-1.0
chr10	74403624	74403749	ENSG00000156110.13|ADK|SUGP2|SUGP2	916	+	2.6353323	1.073429	-1.0	-1.0
chr10	74325325	74325505	ENSG00000156110.13|ADK|SUGP2|SUGP2	951	+	4.904529	1.3095204	-1.0	-1.0
chr10	74362445	74362775	ENSG00000156110.13|ADK|SUGP2|SUGP2	963	+	4.797153	1.4322	-1.0	-1.0
chr10	74413404	74413604	ENSG00000156110.13|ADK|SUGP2|SUGP2	972	+	3.9581497	1.5452725	-1.0	-1.0
chr10	74607908	74608018	ENSG00000156110.13|ADK|SUGP2|SUGP2	909	+	3.7963505	1.0423348	-1.0	-1.0
chr10	74404834	74405054	ENSG00000156110.13|ADK|SUGP2|SUGP2	954	+	3.8360562	1.3390993	-1.0	-1.0
chr10	74343175	74343280	ENSG00000156110.13|ADK|SUGP2|SUGP2	956	+	5.9683857	1.3538164	-1.0	-1.0
chr10	74406144	74406334	ENSG00000156110.13|ADK|SUGP2|SUGP2	938	+	2.4446754	1.2057868	-1.0	-1.0
chr10	74319950	74320145	ENSG00000156110.13|ADK|SUGP2|SUGP2	939	+	5.5191016	1.2120141	-1.0	-1.0
chr10	74400844	74400954	ENSG00000156110.13|ADK|SUGP2|SUGP2	908	+	2.7140374	1.0376309	-1.0	-1.0
chr10	74407374	74407474	ENSG00000156110.13|ADK|SUGP2|SUGP2	910	+	5.704692	1.0467483	-1.0	-1.0
chr10	74327075	74327240	ENSG00000156110.13|ADK|SUGP2|SUGP2	927	+	4.5975056	1.1385746	-1.0	-1.0
chr10	74505654	74505764	ENSG00000156110.13|ADK|SUGP2|SUGP2	903	+	3.6715555	1.0119383	-1.0	-1.0
chr10	74621588	74622218	ENSG00000156110.13|ADK|SUGP2|SUGP2	957	+	4.0637445	1.3702314	-1.0	-1.0
chr10	74511994	74512164	ENSG00000156110.13|ADK|SUGP2|SUGP2	936	+	5.824263	1.1920251	-1.0	-1.0
chr10	74364860	74364965	ENSG00000156110.13|ADK|SUGP2|SUGP2	911	+	5.7216988	1.0506694	-1.0	-1.0
chr10	74504894	74505164	ENSG00000156110.13|ADK|SUGP2|SUGP2	938	+	3.6835723	1.2060432	-1.0	-1.0
chr10	74405564	74406084	ENSG00000156110.13|ADK|SUGP2|SUGP2	948	+	3.3884795	1.2864481	-1.0	-1.0
chr10	74616328	74616588	ENSG00000156110.13|ADK|SUGP2|SUGP2	936	+	4.176866	1.1941923	-1.0	-1.0
chr10	74615198	74615298	ENSG00000156110.13|ADK|SUGP2|SUGP2	903	+	5.6693926	1.0136155	-1.0	-1.0
chr10	74607518	74607633	ENSG00000156110.13|ADK|SUGP2|SUGP2	909	+	3.7154448	1.0399092	-1.0	-1.0
chr10	74512824	74512969	ENSG00000156110.13|ADK|SUGP2|SUGP2	906	+	5.680295	1.0267057	-1.0	-1.0
chr10	74327250	74327470	ENSG00000156110.13|ADK|SUGP2|SUGP2	944	+	4.2059097	1.2502773	-1.0	-1.0
chr10	74360345	74360550	ENSG00000156110.13|ADK|SUGP2|SUGP2	988	+	6.5673184	1.9245503	-1.0	-1.0
chr10	74306553	74306703	ENSG00000156110.13|ADK|SUGP2|SUGP2	902	+	5.648249	1.0103811	-1.0	-1.0
chr10	74612258	74612398	ENSG00000156110.13|ADK|SUGP2|SUGP2	932	+	4.08434	1.1705052	-1.0	-1.0
chr10	74364730	74364850	ENSG00000156110.13|ADK|SUGP2|SUGP2	930	+	5.3146687	1.1556047	-1.0	-1.0
chr10	74515239	74515439	ENSG00000156110.13|ADK|SUGP2|SUGP2	957	+	5.4280663	1.3694447	-1.0	-1.0
chr10	74643878	74644043	ENSG00000156110.13|ADK|SUGP2|SUGP2	927	+	5.782179	1.1372774	-1.0	-1.0
chr10	74407884	74408044	ENSG00000156110.13|ADK|SUGP2|SUGP2	927	+	3.1462348	1.1393176	-1.0	-1.0
chr10	74516139	74516314	ENSG00000156110.13|ADK|SUGP2|SUGP2	936	+	4.6079617	1.1904815	-1.0	-1.0
chr10	74617518	74617653	ENSG00000156110.13|ADK|SUGP2|SUGP2	907	+	3.7031386	1.0319709	-1.0	-1.0
chr10	74618538	74618678	ENSG00000156110.13|ADK|SUGP2|SUGP2	947	+	5.8886747	1.2739532	-1.0	-1.0
chr10	74505459	74505654	ENSG00000156110.13|ADK|SUGP2|SUGP2	959	+	5.83512	1.3886894	-1.0	-1.0
chr10	74402864	74403239	ENSG00000156110.13|ADK|SUGP2|SUGP2	981	+	4.7036057	1.731974	-1.0	-1.0
chr10	74363005	74363135	ENSG00000156110.13|ADK|SUGP2|SUGP2	916	+	5.7592993	1.0782728	-1.0	-1.0
chr10	74616593	74616813	ENSG00000156110.13|ADK|SUGP2|SUGP2	962	+	5.3526306	1.4217784	-1.0	-1.0
chr10	74614678	74614783	ENSG00000156110.13|ADK|SUGP2|SUGP2	912	+	5.7244315	1.0537857	-1.0	-1.0
chr10	76079284	76079399	ENSG00000148655.14|LRMDA|SUGP2|SUGP2	909	+	3.7220087	1.0423495	-1.0	-1.0
chr10	75804832	75805027	ENSG00000148655.14|LRMDA|SUGP2|SUGP2	953	+	3.2021673	1.3257384	-1.0	-1.0
chr10	75910845	75910960	ENSG00000148655.14|LRMDA|SUGP2|SUGP2	923	+	5.7560596	1.1142234	-1.0	-1.0
chr10	75780903	75781108	ENSG00000148655.14|LRMDA|SUGP2|SUGP2	915	+	3.3467717	1.0711159	-1.0	-1.0
chr10	75600554	75600979	ENSG00000148655.14|LRMDA|SUGP2|SUGP2	957	+	3.5067148	1.3682575	-1.0	-1.0
chr10	75942740	75942940	ENSG00000148655.14|LRMDA|SUGP2|SUGP2	930	+	3.992256	1.1564934	-1.0	-1.0
chr10	75746023	75746123	ENSG00000148655.14|LRMDA|SUGP2|SUGP2	919	+	5.783774	1.0916884	-1.0	-1.0
chr10	75442734	75443774	ENSG00000148655.14|LRMDA|SUGP2|SUGP2	968	+	3.4889166	1.495247	-1.0	-1.0
chr10	75781748	75781928	ENSG00000148655.14|LRMDA|SUGP2|SUGP2	938	+	3.116023	1.208659	-1.0	-1.0
chr10	75805552	75805702	ENSG00000148655.14|LRMDA|SUGP2|SUGP2	918	+	3.766811	1.0863663	-1.0	-1.0
chr10	75471689	75473664	ENSG00000148655.14|LRMDA|SUGP2|SUGP2	982	+	2.9405797	1.7553729	-1.0	-1.0
chr10	75779613	75779753	ENSG00000148655.14|LRMDA|SUGP2|SUGP2	911	+	5.215756	1.0513282	-1.0	-1.0
chr10	76100464	76100574	ENSG00000148655.14|LRMDA|SUGP2|SUGP2	943	+	5.8728404	1.240861	-1.0	-1.0
chr10	75448349	75448534	ENSG00000148655.14|LRMDA|SUGP2|SUGP2	922	+	3.1627645	1.108464	-1.0	-1.0
chr10	75853827	75854022	ENSG00000148655.14|LRMDA|SUGP2|SUGP2	954	+	3.005501	1.3403958	-1.0	-1.0
chr10	75707998	75708103	ENSG00000148655.14|LRMDA|SUGP2|SUGP2	928	+	3.8742807	1.1404521	-1.0	-1.0
chr10	75681008	75681138	ENSG00000148655.14|LRMDA|SUGP2|SUGP2	909	+	5.697019	1.0429107	-1.0	-1.0
chr10	75681513	75681703	ENSG00000148655.14|LRMDA|SUGP2|SUGP2	925	+	5.385907	1.1269499	-1.0	-1.0
chr10	76109414	76110599	ENSG00000148655.14|LRMDA|SUGP2|SUGP2	993	+	4.8616824	2.1533823	-1.0	-1.0
chr10	75804092	75804382	ENSG00000148655.14|LRMDA|SUGP2|SUGP2	931	+	3.829437	1.1590614	-1.0	-1.0
chr10	75435539	75435729	ENSG00000148655.14|LRMDA|SUGP2|SUGP2	959	+	6.028048	1.3878257	-1.0	-1.0
chr10	75681728	75681833	ENSG00000148655.14|LRMDA|SUGP2|SUGP2	912	+	3.7433283	1.0544457	-1.0	-1.0
chr10	75506954	75507274	ENSG00000148655.14|LRMDA|SUGP2|SUGP2	934	+	2.2094452	1.1783562	-1.0	-1.0
chr10	75674053	75674163	ENSG00000148655.14|LRMDA|SUGP2|SUGP2	905	+	3.6867304	1.0212673	-1.0	-1.0
chr10	75582399	75583094	ENSG00000148655.14|LRMDA|SUGP2|SUGP2	957	+	2.8338804	1.3661077	-1.0	-1.0
chr10	75668183	75668303	ENSG00000148655.14|LRMDA|SUGP2|SUGP2	931	+	3.6946497	1.1604548	-1.0	-1.0
chr10	75449839	75449979	ENSG00000148655.14|LRMDA|SUGP2|SUGP2	908	+	2.3722334	1.0340774	-1.0	-1.0
chr10	75564024	75564264	ENSG00000148655.14|LRMDA|SUGP2|SUGP2	982	+	6.365873	1.7368364	-1.0	-1.0
chr10	75778838	75778978	ENSG00000148655.14|LRMDA|SUGP2|SUGP2	907	+	3.9511435	1.0325693	-1.0	-1.0
chr10	75972580	75972840	ENSG00000148655.14|LRMDA|SUGP2|SUGP2	935	+	5.804339	1.1845609	-1.0	-1.0
chr10	75444544	75444664	ENSG00000148655.14|LRMDA|SUGP2|SUGP2	905	+	2.5541677	1.0208437	-1.0	-1.0
chr10	75785997	75786292	ENSG00000148655.14|LRMDA|SUGP2|SUGP2	927	+	3.2003846	1.1354854	-1.0	-1.0
chr10	75920380	75920485	ENSG00000148655.14|LRMDA|SUGP2|SUGP2	903	+	5.6693926	1.0136155	-1.0	-1.0
chr10	75516849	75516999	ENSG00000148655.14|LRMDA|SUGP2|SUGP2	909	+	5.6973667	1.0412521	-1.0	-1.0
chr10	75570559	75570734	ENSG00000148655.14|LRMDA|SUGP2|SUGP2	902	+	2.6325986	1.0083596	-1.0	-1.0
chr10	75601331	75601476	ENSG00000148655.14|LRMDA|SUGP2|SUGP2	907	+	2.383614	1.0300183	-1.0	-1.0
chr10	75827307	75827427	ENSG00000148655.14|LRMDA|SUGP2|SUGP2	903	+	5.658438	1.0136155	-1.0	-1.0
chr10	75611001	75611276	ENSG00000148655.14|LRMDA|SUGP2|SUGP2	979	+	4.6280365	1.6705896	-1.0	-1.0
chr10	75486589	75486724	ENSG00000148655.14|LRMDA|SUGP2|SUGP2	904	+	2.0653222	1.0169095	-1.0	-1.0
chr10	75833022	75836007	ENSG00000148655.14|LRMDA|SUGP2|SUGP2	986	+	3.78826	1.8394122	-1.0	-1.0
chr10	75772493	75772608	ENSG00000148655.14|LRMDA|SUGP2|SUGP2	912	+	3.7835789	1.0538918	-1.0	-1.0
chr10	75548084	75548184	ENSG00000148655.14|LRMDA|SUGP2|SUGP2	950	+	5.8897614	1.299967	-1.0	-1.0
chr10	75487649	75488164	ENSG00000148655.14|LRMDA|SUGP2|SUGP2	950	+	3.07497	1.2988647	-1.0	-1.0
chr10	75585864	75586034	ENSG00000148655.14|LRMDA|SUGP2|SUGP2	945	+	5.855276	1.256769	-1.0	-1.0
chr10	76149024	76149129	ENSG00000148655.14|LRMDA|SUGP2|SUGP2	915	+	5.741228	1.0719306	-1.0	-1.0
chr10	75536349	75537039	ENSG00000148655.14|LRMDA|SUGP2|SUGP2	980	+	3.5322776	1.6885139	-1.0	-1.0
chr10	75511444	75512209	ENSG00000148655.14|LRMDA|SUGP2|SUGP2	956	+	2.6390934	1.3610013	-1.0	-1.0
chr10	75480494	75480619	ENSG00000148655.14|LRMDA|SUGP2|SUGP2	912	+	2.3638263	1.054616	-1.0	-1.0
chr10	75680338	75680438	ENSG00000148655.14|LRMDA|SUGP2|SUGP2	911	+	5.7112947	1.0521728	-1.0	-1.0
chr10	75491719	75491864	ENSG00000148655.14|LRMDA|SUGP2|SUGP2	915	+	2.318411	1.0712085	-1.0	-1.0
chr10	76111784	76111914	ENSG00000148655.14|LRMDA|SUGP2|SUGP2	930	+	3.8567004	1.1546174	-1.0	-1.0
chr10	75487114	75487279	ENSG00000148655.14|LRMDA|SUGP2|SUGP2	929	+	2.734187	1.1491858	-1.0	-1.0
chr10	75444049	75444409	ENSG00000148655.14|LRMDA|SUGP2|SUGP2	942	+	2.5425615	1.2329452	-1.0	-1.0
chr10	75785472	75785662	ENSG00000148655.14|LRMDA|SUGP2|SUGP2	958	+	5.06919	1.3769768	-1.0	-1.0
chr10	75531304	75531439	ENSG00000148655.14|LRMDA|SUGP2|SUGP2	924	+	3.3605118	1.1216295	-1.0	-1.0
chr10	75868372	75868507	ENSG00000148655.14|LRMDA|SUGP2|SUGP2	940	+	3.7460158	1.2186127	-1.0	-1.0
chr10	75515204	75515484	ENSG00000148655.14|LRMDA|SUGP2|SUGP2	929	+	2.4651155	1.1517317	-1.0	-1.0
chr10	75670718	75670863	ENSG00000148655.14|LRMDA|SUGP2|SUGP2	937	+	2.4936905	1.2033321	-1.0	-1.0
chr10	75754238	75754383	ENSG00000148655.14|LRMDA|SUGP2|SUGP2	928	+	3.310158	1.1405212	-1.0	-1.0
chr10	75557454	75557554	ENSG00000148655.14|LRMDA|SUGP2|SUGP2	908	+	2.2413862	1.0344833	-1.0	-1.0
chr10	75677638	75677753	ENSG00000148655.14|LRMDA|SUGP2|SUGP2	916	+	3.101477	1.0765653	-1.0	-1.0
chr10	75617661	75617911	ENSG00000148655.14|LRMDA|SUGP2|SUGP2	965	+	2.4558473	1.4525046	-1.0	-1.0
chr10	76491467	76491572	ENSG00000148655.14|LRMDA|SUGP2|SUGP2	931	+	5.8109217	1.1603181	-1.0	-1.0
chr10	76495307	76495412	ENSG00000148655.14|LRMDA|SUGP2|SUGP2	911	+	5.7079935	1.0494605	-1.0	-1.0
chr10	75512219	75514174	ENSG00000148655.14|LRMDA|SUGP2|SUGP2	987	+	3.105835	1.8763154	-1.0	-1.0
chr10	75656048	75656153	ENSG00000148655.14|LRMDA|SUGP2|SUGP2	945	+	4.914243	1.2608196	-1.0	-1.0
chr10	75801257	75801427	ENSG00000148655.14|LRMDA|SUGP2|SUGP2	955	+	3.1940567	1.3467007	-1.0	-1.0
chr10	75466494	75466619	ENSG00000148655.14|LRMDA|SUGP2|SUGP2	944	+	3.7454247	1.2537735	-1.0	-1.0
chr10	75878877	75878982	ENSG00000148655.14|LRMDA|SUGP2|SUGP2	909	+	3.7154448	1.0397961	-1.0	-1.0
chr10	75776868	75776988	ENSG00000148655.14|LRMDA|SUGP2|SUGP2	939	+	3.9215531	1.2172744	-1.0	-1.0
chr10	75766323	75766428	ENSG00000148655.14|LRMDA|SUGP2|SUGP2	919	+	5.770217	1.0921762	-1.0	-1.0
chr10	75537074	75537829	ENSG00000148655.14|LRMDA|SUGP2|SUGP2	982	+	3.0198581	1.7451503	-1.0	-1.0
chr10	75507444	75507604	ENSG00000148655.14|LRMDA|SUGP2|SUGP2	926	+	2.7599168	1.1312926	-1.0	-1.0
chr10	75972205	75972400	ENSG00000148655.14|LRMDA|SUGP2|SUGP2	992	+	5.8519845	2.1160958	-1.0	-1.0
chr10	75482694	75482924	ENSG00000148655.14|LRMDA|SUGP2|SUGP2	960	+	3.197607	1.3942055	-1.0	-1.0
chr10	75650463	75650593	ENSG00000148655.14|LRMDA|SUGP2|SUGP2	911	+	1.7794118	1.0527726	-1.0	-1.0
chr10	75516479	75516679	ENSG00000148655.14|LRMDA|SUGP2|SUGP2	985	+	5.531376	1.8214511	-1.0	-1.0
chr10	75975360	75975610	ENSG00000148655.14|LRMDA|SUGP2|SUGP2	982	+	6.3673368	1.7392743	-1.0	-1.0
chr10	75653658	75654423	ENSG00000148655.14|LRMDA|SUGP2|SUGP2	963	+	3.2457101	1.4316047	-1.0	-1.0
chr10	75744678	75744823	ENSG00000148655.14|LRMDA|SUGP2|SUGP2	956	+	4.0844283	1.3537657	-1.0	-1.0
chr10	75558199	75558369	ENSG00000148655.14|LRMDA|SUGP2|SUGP2	925	+	2.5439377	1.1276863	-1.0	-1.0
chr10	75777338	75777458	ENSG00000148655.14|LRMDA|SUGP2|SUGP2	925	+	3.0925171	1.1271176	-1.0	-1.0
chr10	75879037	75879142	ENSG00000148655.14|LRMDA|SUGP2|SUGP2	910	+	5.758727	1.0471933	-1.0	-1.0
chr10	76107919	76108299	ENSG00000148655.14|LRMDA|SUGP2|SUGP2	924	+	4.6460185	1.1218076	-1.0	-1.0
chr10	75508464	75508689	ENSG00000148655.14|LRMDA|SUGP2|SUGP2	955	+	3.7425425	1.3509192	-1.0	-1.0
chr10	76108804	76109384	ENSG00000148655.14|LRMDA|SUGP2|SUGP2	977	+	4.69294	1.6358962	-1.0	-1.0
chr10	75443789	75443994	ENSG00000148655.14|LRMDA|SUGP2|SUGP2	965	+	2.9249346	1.4593267	-1.0	-1.0
chr10	75523819	75524204	ENSG00000148655.14|LRMDA|SUGP2|SUGP2	971	+	4.562869	1.536594	-1.0	-1.0
chr10	75620391	75620841	ENSG00000148655.14|LRMDA|SUGP2|SUGP2	983	+	3.3290248	1.7771053	-1.0	-1.0
chr10	75669113	75669213	ENSG00000148655.14|LRMDA|SUGP2|SUGP2	907	+	3.0713346	1.0292499	-1.0	-1.0
chr10	75551814	75554589	ENSG00000148655.14|LRMDA|SUGP2|SUGP2	999	+	3.850731	3.1682365	-1.0	-1.0
chr10	75617916	75618256	ENSG00000148655.14|LRMDA|SUGP2|SUGP2	984	+	3.3409448	1.7904967	-1.0	-1.0
chr10	75442339	75442624	ENSG00000148655.14|LRMDA|SUGP2|SUGP2	932	+	3.1298072	1.1645643	-1.0	-1.0
chr10	75564394	75567399	ENSG00000148655.14|LRMDA|SUGP2|SUGP2	992	+	3.348452	2.1238825	-1.0	-1.0
chr10	75510094	75510694	ENSG00000148655.14|LRMDA|SUGP2|SUGP2	976	+	3.3406	1.622833	-1.0	-1.0
chr10	76105499	76105599	ENSG00000148655.14|LRMDA|SUGP2|SUGP2	909	+	3.7202075	1.0397961	-1.0	-1.0
chr10	75642416	75642546	ENSG00000148655.14|LRMDA|SUGP2|SUGP2	960	+	6.046486	1.4018377	-1.0	-1.0
chr10	76148764	76148959	ENSG00000148655.14|LRMDA|SUGP2|SUGP2	920	+	3.569038	1.0966114	-1.0	-1.0
chr10	75685193	75685313	ENSG00000148655.14|LRMDA|SUGP2|SUGP2	910	+	5.704022	1.0469189	-1.0	-1.0
chr10	75650268	75650448	ENSG00000148655.14|LRMDA|SUGP2|SUGP2	961	+	3.14547	1.4091877	-1.0	-1.0
chr10	75511284	75511424	ENSG00000148655.14|LRMDA|SUGP2|SUGP2	936	+	3.6243439	1.1922377	-1.0	-1.0
chr10	76399560	76399955	ENSG00000148655.14|LRMDA|SUGP2|SUGP2	925	+	4.823135	1.1272069	-1.0	-1.0
chr10	75947025	75947545	ENSG00000148655.14|LRMDA|SUGP2|SUGP2	944	+	3.8809788	1.2490889	-1.0	-1.0
chr10	75973765	75973920	ENSG00000148655.14|LRMDA|SUGP2|SUGP2	938	+	5.8458543	1.209018	-1.0	-1.0
chr10	75836022	75836262	ENSG00000148655.14|LRMDA|SUGP2|SUGP2	934	+	2.523055	1.183144	-1.0	-1.0
chr10	76384823	76384923	ENSG00000148655.14|LRMDA|SUGP2|SUGP2	905	+	3.739398	1.0239806	-1.0	-1.0
chr10	75678983	75679093	ENSG00000148655.14|LRMDA|SUGP2|SUGP2	913	+	3.7441988	1.0606323	-1.0	-1.0
chr10	75836842	75836967	ENSG00000148655.14|LRMDA|SUGP2|SUGP2	945	+	5.892849	1.2585981	-1.0	-1.0
chr10	75921410	75923230	ENSG00000148655.14|LRMDA|SUGP2|SUGP2	979	+	4.852053	1.6724867	-1.0	-1.0
chr10	75627876	75628046	ENSG00000148655.14|LRMDA|SUGP2|SUGP2	912	+	2.3614445	1.0569954	-1.0	-1.0
chr10	75839082	75839212	ENSG00000148655.14|LRMDA|SUGP2|SUGP2	914	+	3.7893114	1.0654871	-1.0	-1.0
chr10	76079599	76079754	ENSG00000148655.14|LRMDA|SUGP2|SUGP2	941	+	5.8684697	1.2323798	-1.0	-1.0
chr10	75571194	75571839	ENSG00000148655.14|LRMDA|SUGP2|SUGP2	983	+	3.3695693	1.776544	-1.0	-1.0
chr10	76108564	76108764	ENSG00000148655.14|LRMDA|SUGP2|SUGP2	970	+	5.095253	1.5214058	-1.0	-1.0
chr10	75591624	75591729	ENSG00000148655.14|LRMDA|SUGP2|SUGP2	935	+	4.827735	1.1902196	-1.0	-1.0
chr10	75518789	75519459	ENSG00000148655.14|LRMDA|SUGP2|SUGP2	987	+	5.4910355	1.877478	-1.0	-1.0
chr10	76501747	76501877	ENSG00000148655.14|LRMDA|SUGP2|SUGP2	948	+	5.911732	1.2801998	-1.0	-1.0
chr10	75489454	75489594	ENSG00000148655.14|LRMDA|SUGP2|SUGP2	911	+	3.7458096	1.0520599	-1.0	-1.0
chr10	75585469	75585634	ENSG00000148655.14|LRMDA|SUGP2|SUGP2	929	+	4.9151397	1.1508007	-1.0	-1.0
chr10	76505612	76505777	ENSG00000148655.14|LRMDA|SUGP2|SUGP2	952	+	5.936427	1.3178737	-1.0	-1.0
chr10	75926775	75926925	ENSG00000148655.14|LRMDA|SUGP2|SUGP2	913	+	5.7471123	1.0591806	-1.0	-1.0
chr10	75951330	75951440	ENSG00000148655.14|LRMDA|SUGP2|SUGP2	948	+	5.908784	1.2803063	-1.0	-1.0
chr10	75468654	75468804	ENSG00000148655.14|LRMDA|SUGP2|SUGP2	922	+	2.245625	1.1094779	-1.0	-1.0
chr10	75477244	75478069	ENSG00000148655.14|LRMDA|SUGP2|SUGP2	980	+	3.1190543	1.7032919	-1.0	-1.0
chr10	75440414	75440604	ENSG00000148655.14|LRMDA|SUGP2|SUGP2	913	+	2.5101385	1.0597914	-1.0	-1.0
chr10	75674333	75674433	ENSG00000148655.14|LRMDA|SUGP2|SUGP2	912	+	3.102264	1.0547775	-1.0	-1.0
chr10	76504122	76504267	ENSG00000148655.14|LRMDA|SUGP2|SUGP2	975	+	6.24128	1.6001204	-1.0	-1.0
chr10	75969680	75969995	ENSG00000148655.14|LRMDA|SUGP2|SUGP2	962	+	5.479164	1.423201	-1.0	-1.0
chr10	75832522	75832717	ENSG00000148655.14|LRMDA|SUGP2|SUGP2	942	+	3.7008495	1.2375383	-1.0	-1.0
chr10	75854187	75854292	ENSG00000148655.14|LRMDA|SUGP2|SUGP2	916	+	3.7639558	1.0740229	-1.0	-1.0
chr10	75970000	75971065	ENSG00000148655.14|LRMDA|SUGP2|SUGP2	974	+	4.863797	1.5890697	-1.0	-1.0
chr10	75673873	75674048	ENSG00000148655.14|LRMDA|SUGP2|SUGP2	903	+	2.882789	1.0119338	-1.0	-1.0
chr10	75646136	75646256	ENSG00000148655.14|LRMDA|SUGP2|SUGP2	910	+	2.911348	1.0472677	-1.0	-1.0
chr10	76491247	76491442	ENSG00000148655.14|LRMDA|SUGP2|SUGP2	937	+	5.331323	1.2005646	-1.0	-1.0
chr10	75547399	75547499	ENSG00000148655.14|LRMDA|SUGP2|SUGP2	902	+	2.2199733	1.0082731	-1.0	-1.0
chr10	76505062	76505242	ENSG00000148655.14|LRMDA|SUGP2|SUGP2	927	+	3.7767987	1.1356204	-1.0	-1.0
chr10	76106229	76106414	ENSG00000148655.14|LRMDA|SUGP2|SUGP2	948	+	5.9275093	1.2857945	-1.0	-1.0
chr10	75814037	75814137	ENSG00000148655.14|LRMDA|SUGP2|SUGP2	912	+	5.717869	1.0537857	-1.0	-1.0
chr10	75943780	75943935	ENSG00000148655.14|LRMDA|SUGP2|SUGP2	905	+	4.254056	1.0230902	-1.0	-1.0
chr10	75549409	75549889	ENSG00000148655.14|LRMDA|SUGP2|SUGP2	936	+	2.4661036	1.1944461	-1.0	-1.0
chr10	75524209	75524644	ENSG00000148655.14|LRMDA|SUGP2|SUGP2	940	+	2.7483056	1.2184249	-1.0	-1.0
chr10	75573894	75574244	ENSG00000148655.14|LRMDA|SUGP2|SUGP2	960	+	2.2809937	1.4024019	-1.0	-1.0
chr10	75619621	75620356	ENSG00000148655.14|LRMDA|SUGP2|SUGP2	973	+	3.0634818	1.5626693	-1.0	-1.0
chr10	75940720	75940880	ENSG00000148655.14|LRMDA|SUGP2|SUGP2	940	+	5.857901	1.2185096	-1.0	-1.0
chr10	75469504	75469914	ENSG00000148655.14|LRMDA|SUGP2|SUGP2	956	+	2.4356463	1.3586853	-1.0	-1.0
chr10	75668843	75668963	ENSG00000148655.14|LRMDA|SUGP2|SUGP2	960	+	5.656264	1.396971	-1.0	-1.0
chr10	75601019	75601229	ENSG00000148655.14|LRMDA|SUGP2|SUGP2	939	+	3.7783282	1.2128956	-1.0	-1.0
chr10	76401015	76401155	ENSG00000148655.14|LRMDA|SUGP2|SUGP2	918	+	5.744694	1.088444	-1.0	-1.0
chr10	75630521	75633396	ENSG00000148655.14|LRMDA|SUGP2|SUGP2	992	+	3.197205	2.0977216	-1.0	-1.0
chr10	75679228	75679483	ENSG00000148655.14|LRMDA|SUGP2|SUGP2	923	+	3.666819	1.1118412	-1.0	-1.0
chr10	75948955	75949090	ENSG00000148655.14|LRMDA|SUGP2|SUGP2	935	+	5.8353	1.1885065	-1.0	-1.0
chr10	76421656	76421781	ENSG00000148655.14|LRMDA|SUGP2|SUGP2	920	+	5.7710686	1.097466	-1.0	-1.0
chr10	76446687	76446817	ENSG00000148655.14|LRMDA|SUGP2|SUGP2	909	+	5.7172523	1.040906	-1.0	-1.0
chr10	76490122	76490282	ENSG00000148655.14|LRMDA|SUGP2|SUGP2	918	+	5.7445927	1.0872988	-1.0	-1.0
chr10	75538314	75538489	ENSG00000148655.14|LRMDA|SUGP2|SUGP2	956	+	4.189215	1.3589548	-1.0	-1.0
chr10	75618526	75618646	ENSG00000148655.14|LRMDA|SUGP2|SUGP2	936	+	5.4447145	1.1972041	-1.0	-1.0
chr10	75462294	75462409	ENSG00000148655.14|LRMDA|SUGP2|SUGP2	908	+	4.382111	1.0372872	-1.0	-1.0
chr10	75655483	75655793	ENSG00000148655.14|LRMDA|SUGP2|SUGP2	948	+	3.1609464	1.2849299	-1.0	-1.0
chr10	75657653	75657823	ENSG00000148655.14|LRMDA|SUGP2|SUGP2	915	+	3.7533097	1.0686742	-1.0	-1.0
chr10	75972405	75972575	ENSG00000148655.14|LRMDA|SUGP2|SUGP2	932	+	5.8084292	1.1669656	-1.0	-1.0
chr10	75548559	75548819	ENSG00000148655.14|LRMDA|SUGP2|SUGP2	926	+	3.80016	1.1322237	-1.0	-1.0
chr10	75945285	75946945	ENSG00000148655.14|LRMDA|SUGP2|SUGP2	977	+	4.886081	1.6441258	-1.0	-1.0
chr10	75598039	75598189	ENSG00000148655.14|LRMDA|SUGP2|SUGP2	920	+	3.6572583	1.0965502	-1.0	-1.0
chr10	75663703	75663938	ENSG00000148655.14|LRMDA|SUGP2|SUGP2	984	+	3.4686973	1.7915868	-1.0	-1.0
chr10	75928060	75928195	ENSG00000148655.14|LRMDA|SUGP2|SUGP2	940	+	5.8364725	1.2206266	-1.0	-1.0
chr10	75971180	75971295	ENSG00000148655.14|LRMDA|SUGP2|SUGP2	906	+	2.701092	1.0247022	-1.0	-1.0
chr10	75786622	75787152	ENSG00000148655.14|LRMDA|SUGP2|SUGP2	970	+	3.3040206	1.5201759	-1.0	-1.0
chr10	75920060	75920160	ENSG00000148655.14|LRMDA|SUGP2|SUGP2	950	+	5.878066	1.299967	-1.0	-1.0
chr10	76503407	76503587	ENSG00000148655.14|LRMDA|SUGP2|SUGP2	942	+	4.8766975	1.2399791	-1.0	-1.0
chr10	75828962	75829217	ENSG00000148655.14|LRMDA|SUGP2|SUGP2	923	+	3.8064833	1.1138862	-1.0	-1.0
chr10	76502867	76503022	ENSG00000148655.14|LRMDA|SUGP2|SUGP2	935	+	5.8247485	1.1858923	-1.0	-1.0
chr10	75800967	75801252	ENSG00000148655.14|LRMDA|SUGP2|SUGP2	968	+	3.5122933	1.4921983	-1.0	-1.0
chr10	75451984	75452089	ENSG00000148655.14|LRMDA|SUGP2|SUGP2	941	+	2.7130585	1.2255169	-1.0	-1.0
chr10	75591919	75592179	ENSG00000148655.14|LRMDA|SUGP2|SUGP2	968	+	3.3836951	1.497779	-1.0	-1.0
chr10	75965970	75966135	ENSG00000148655.14|LRMDA|SUGP2|SUGP2	915	+	5.7302685	1.071766	-1.0	-1.0
chr10	75549899	75550914	ENSG00000148655.14|LRMDA|SUGP2|SUGP2	976	+	3.212218	1.6274114	-1.0	-1.0
chr10	75919880	75920000	ENSG00000148655.14|LRMDA|SUGP2|SUGP2	942	+	5.821436	1.2346296	-1.0	-1.0
chr10	75540219	75540339	ENSG00000148655.14|LRMDA|SUGP2|SUGP2	918	+	3.1176348	1.0876625	-1.0	-1.0
chr10	75614821	75614976	ENSG00000148655.14|LRMDA|SUGP2|SUGP2	908	+	3.0538275	1.0377215	-1.0	-1.0
chr10	75470529	75470954	ENSG00000148655.14|LRMDA|SUGP2|SUGP2	957	+	2.7097025	1.3700943	-1.0	-1.0
chr10	75602006	75602201	ENSG00000148655.14|LRMDA|SUGP2|SUGP2	960	+	4.601572	1.4020685	-1.0	-1.0
chr10	75948050	75948180	ENSG00000148655.14|LRMDA|SUGP2|SUGP2	909	+	5.692287	1.0387173	-1.0	-1.0
chr10	75720753	75720933	ENSG00000148655.14|LRMDA|SUGP2|SUGP2	929	+	3.6787198	1.1503712	-1.0	-1.0
chr10	75633671	75633806	ENSG00000148655.14|LRMDA|SUGP2|SUGP2	925	+	3.3280897	1.1243079	-1.0	-1.0
chr10	75782413	75782753	ENSG00000148655.14|LRMDA|SUGP2|SUGP2	965	+	3.439536	1.4521297	-1.0	-1.0
chr10	75828822	75828952	ENSG00000148655.14|LRMDA|SUGP2|SUGP2	935	+	3.8940115	1.1839334	-1.0	-1.0
chr10	75534059	75534254	ENSG00000148655.14|LRMDA|SUGP2|SUGP2	979	+	3.7152596	1.6825968	-1.0	-1.0
chr10	75493664	75493764	ENSG00000148655.14|LRMDA|SUGP2|SUGP2	904	+	3.7266393	1.018132	-1.0	-1.0
chr10	76485862	76485967	ENSG00000148655.14|LRMDA|SUGP2|SUGP2	910	+	5.700196	1.0445665	-1.0	-1.0
chr10	75563259	75563389	ENSG00000148655.14|LRMDA|SUGP2|SUGP2	925	+	5.781761	1.1238691	-1.0	-1.0
chr10	75629246	75629441	ENSG00000148655.14|LRMDA|SUGP2|SUGP2	999	+	6.721502	2.9038284	-1.0	-1.0
chr10	76149499	76149614	ENSG00000148655.14|LRMDA|SUGP2|SUGP2	904	+	5.6666203	1.0178808	-1.0	-1.0
chr10	75628121	75628261	ENSG00000148655.14|LRMDA|SUGP2|SUGP2	917	+	3.1317694	1.0832095	-1.0	-1.0
chr10	75616976	75617506	ENSG00000148655.14|LRMDA|SUGP2|SUGP2	968	+	3.2650485	1.501184	-1.0	-1.0
chr10	75551674	75551784	ENSG00000148655.14|LRMDA|SUGP2|SUGP2	924	+	2.5912008	1.1204252	-1.0	-1.0
chr10	75524899	75525084	ENSG00000148655.14|LRMDA|SUGP2|SUGP2	925	+	2.5826235	1.1230443	-1.0	-1.0
chr10	75550919	75551039	ENSG00000148655.14|LRMDA|SUGP2|SUGP2	922	+	3.3918245	1.1093514	-1.0	-1.0
chr10	75813112	75813222	ENSG00000148655.14|LRMDA|SUGP2|SUGP2	928	+	3.858598	1.1449152	-1.0	-1.0
chr10	75574244	75575249	ENSG00000148655.14|LRMDA|SUGP2|SUGP2	992	+	3.2829766	2.0950196	-1.0	-1.0
chr10	75521474	75521729	ENSG00000148655.14|LRMDA|SUGP2|SUGP2	980	+	5.122143	1.7021089	-1.0	-1.0
chr10	75509594	75510079	ENSG00000148655.14|LRMDA|SUGP2|SUGP2	946	+	2.6998503	1.2692064	-1.0	-1.0
chr10	75465974	75466089	ENSG00000148655.14|LRMDA|SUGP2|SUGP2	949	+	5.4222775	1.2966619	-1.0	-1.0
chr10	75877872	75877972	ENSG00000148655.14|LRMDA|SUGP2|SUGP2	903	+	5.6625476	1.0136155	-1.0	-1.0
chr10	76447772	76447917	ENSG00000148655.14|LRMDA|SUGP2|SUGP2	938	+	5.8436565	1.2100186	-1.0	-1.0
chr10	75836502	75836767	ENSG00000148655.14|LRMDA|SUGP2|SUGP2	959	+	4.58733	1.3897237	-1.0	-1.0
chr10	75619026	75619126	ENSG00000148655.14|LRMDA|SUGP2|SUGP2	903	+	5.684529	1.0136155	-1.0	-1.0
chr10	76490852	76490962	ENSG00000148655.14|LRMDA|SUGP2|SUGP2	962	+	6.0365868	1.4198285	-1.0	-1.0
chr10	75689398	75689498	ENSG00000148655.14|LRMDA|SUGP2|SUGP2	904	+	3.0371726	1.0171342	-1.0	-1.0
chr10	75787197	75787477	ENSG00000148655.14|LRMDA|SUGP2|SUGP2	979	+	4.667254	1.6733419	-1.0	-1.0
chr10	75868562	75868787	ENSG00000148655.14|LRMDA|SUGP2|SUGP2	935	+	2.7527122	1.1889378	-1.0	-1.0
chr10	75508739	75508849	ENSG00000148655.14|LRMDA|SUGP2|SUGP2	917	+	3.1090026	1.0821209	-1.0	-1.0
chr10	75506684	75506899	ENSG00000148655.14|LRMDA|SUGP2|SUGP2	970	+	3.77156	1.517915	-1.0	-1.0
chr10	75868112	75868297	ENSG00000148655.14|LRMDA|SUGP2|SUGP2	926	+	2.9093795	1.1279039	-1.0	-1.0
chr10	75523084	75523194	ENSG00000148655.14|LRMDA|SUGP2|SUGP2	965	+	5.4674535	1.4501462	-1.0	-1.0
chr10	75872542	75873172	ENSG00000148655.14|LRMDA|SUGP2|SUGP2	950	+	4.2742033	1.3052095	-1.0	-1.0
chr10	75921100	75921210	ENSG00000148655.14|LRMDA|SUGP2|SUGP2	918	+	5.7619987	1.08748	-1.0	-1.0
chr10	75742968	75743098	ENSG00000148655.14|LRMDA|SUGP2|SUGP2	926	+	5.7722254	1.1304554	-1.0	-1.0
chr10	75974050	75974305	ENSG00000148655.14|LRMDA|SUGP2|SUGP2	966	+	4.0327	1.4622791	-1.0	-1.0
chr10	76492132	76492462	ENSG00000148655.14|LRMDA|SUGP2|SUGP2	979	+	6.3280854	1.6824329	-1.0	-1.0
chr10	76149184	76149419	ENSG00000148655.14|LRMDA|SUGP2|SUGP2	943	+	5.8827353	1.2431498	-1.0	-1.0
chr10	75629086	75629246	ENSG00000148655.14|LRMDA|SUGP2|SUGP2	916	+	3.3151367	1.0733557	-1.0	-1.0
chr10	75444779	75444904	ENSG00000148655.14|LRMDA|SUGP2|SUGP2	905	+	5.66788	1.0228517	-1.0	-1.0
chr10	75521814	75522419	ENSG00000148655.14|LRMDA|SUGP2|SUGP2	968	+	3.1187809	1.5009817	-1.0	-1.0
chr10	75474199	75474304	ENSG00000148655.14|LRMDA|SUGP2|SUGP2	906	+	3.701087	1.028024	-1.0	-1.0
chr10	75878587	75878687	ENSG00000148655.14|LRMDA|SUGP2|SUGP2	919	+	5.790095	1.0894542	-1.0	-1.0
chr10	75440249	75440399	ENSG00000148655.14|LRMDA|SUGP2|SUGP2	927	+	2.9219034	1.136315	-1.0	-1.0
chr10	75538584	75538924	ENSG00000148655.14|LRMDA|SUGP2|SUGP2	972	+	3.3975801	1.5489738	-1.0	-1.0
chr10	76150394	76150509	ENSG00000148655.14|LRMDA|SUGP2|SUGP2	913	+	5.750718	1.0585635	-1.0	-1.0
chr10	75678818	75678958	ENSG00000148655.14|LRMDA|SUGP2|SUGP2	913	+	2.7101166	1.0615405	-1.0	-1.0
chr10	75600119	75600324	ENSG00000148655.14|LRMDA|SUGP2|SUGP2	966	+	2.894303	1.4745064	-1.0	-1.0
chr10	76400045	76400150	ENSG00000148655.14|LRMDA|SUGP2|SUGP2	942	+	5.874214	1.2330849	-1.0	-1.0
chr10	75510694	75510964	ENSG00000148655.14|LRMDA|SUGP2|SUGP2	973	+	2.943674	1.5648724	-1.0	-1.0
chr10	75683733	75683833	ENSG00000148655.14|LRMDA|SUGP2|SUGP2	911	+	5.7112947	1.0521728	-1.0	-1.0
chr10	75523194	75523514	ENSG00000148655.14|LRMDA|SUGP2|SUGP2	938	+	2.6119504	1.2108656	-1.0	-1.0
chr10	75522819	75522984	ENSG00000148655.14|LRMDA|SUGP2|SUGP2	923	+	2.814008	1.1116624	-1.0	-1.0
chr10	75972850	75973030	ENSG00000148655.14|LRMDA|SUGP2|SUGP2	935	+	5.8152523	1.1886023	-1.0	-1.0
chr10	76400380	76400640	ENSG00000148655.14|LRMDA|SUGP2|SUGP2	934	+	5.8243046	1.1815715	-1.0	-1.0
chr10	75520139	75520984	ENSG00000148655.14|LRMDA|SUGP2|SUGP2	986	+	3.4308884	1.8524721	-1.0	-1.0
chr10	75980440	75980630	ENSG00000148655.14|LRMDA|SUGP2|SUGP2	929	+	4.259798	1.1457291	-1.0	-1.0
chr10	76385433	76385608	ENSG00000148655.14|LRMDA|SUGP2|SUGP2	906	+	5.6859393	1.0287317	-1.0	-1.0
chr10	75650608	75651533	ENSG00000148655.14|LRMDA|SUGP2|SUGP2	977	+	3.070632	1.6328369	-1.0	-1.0
chr10	75501919	75502079	ENSG00000148655.14|LRMDA|SUGP2|SUGP2	935	+	3.1397946	1.1896515	-1.0	-1.0
chr10	75868837	75870632	ENSG00000148655.14|LRMDA|SUGP2|SUGP2	972	+	3.8199673	1.5466152	-1.0	-1.0
chr10	75500919	75501029	ENSG00000148655.14|LRMDA|SUGP2|SUGP2	913	+	3.7815285	1.0601745	-1.0	-1.0
chr10	76503847	76503992	ENSG00000148655.14|LRMDA|SUGP2|SUGP2	928	+	5.7748775	1.1401685	-1.0	-1.0
chr10	75586644	75586749	ENSG00000148655.14|LRMDA|SUGP2|SUGP2	911	+	5.7216988	1.0506694	-1.0	-1.0
chr10	75601806	75601941	ENSG00000148655.14|LRMDA|SUGP2|SUGP2	908	+	2.5062842	1.0349685	-1.0	-1.0
chr10	75695458	75695718	ENSG00000148655.14|LRMDA|SUGP2|SUGP2	916	+	3.1809006	1.0773227	-1.0	-1.0
chr10	75548889	75549054	ENSG00000148655.14|LRMDA|SUGP2|SUGP2	951	+	2.8967721	1.309615	-1.0	-1.0
chr10	76123619	76123779	ENSG00000148655.14|LRMDA|SUGP2|SUGP2	937	+	5.821596	1.1986407	-1.0	-1.0
chr10	75628516	75628676	ENSG00000148655.14|LRMDA|SUGP2|SUGP2	961	+	3.4827414	1.4144617	-1.0	-1.0
chr10	75840077	75840432	ENSG00000148655.14|LRMDA|SUGP2|SUGP2	949	+	3.7949233	1.2887237	-1.0	-1.0
chr10	75583114	75583584	ENSG00000148655.14|LRMDA|SUGP2|SUGP2	988	+	3.7543666	1.9069858	-1.0	-1.0
chr10	75752923	75753088	ENSG00000148655.14|LRMDA|SUGP2|SUGP2	937	+	4.776959	1.2024871	-1.0	-1.0
chr10	76140884	76141079	ENSG00000148655.14|LRMDA|SUGP2|SUGP2	937	+	5.8329515	1.2035687	-1.0	-1.0
chr10	75467219	75467324	ENSG00000148655.14|LRMDA|SUGP2|SUGP2	902	+	3.6674619	1.0098331	-1.0	-1.0
chr10	75944550	75944715	ENSG00000148655.14|LRMDA|SUGP2|SUGP2	942	+	4.0821443	1.2398257	-1.0	-1.0
chr10	75620931	75621076	ENSG00000148655.14|LRMDA|SUGP2|SUGP2	970	+	6.1916184	1.5207855	-1.0	-1.0
chr10	75649358	75650183	ENSG00000148655.14|LRMDA|SUGP2|SUGP2	973	+	3.225658	1.5766157	-1.0	-1.0
chr10	75944745	75945265	ENSG00000148655.14|LRMDA|SUGP2|SUGP2	974	+	4.8738885	1.5794519	-1.0	-1.0
chr10	75533699	75533809	ENSG00000148655.14|LRMDA|SUGP2|SUGP2	911	+	2.314353	1.0512736	-1.0	-1.0
chr10	75981215	75981365	ENSG00000148655.14|LRMDA|SUGP2|SUGP2	917	+	5.7528677	1.0824045	-1.0	-1.0
chr10	75633411	75633666	ENSG00000148655.14|LRMDA|SUGP2|SUGP2	924	+	2.6735694	1.1193627	-1.0	-1.0
chr10	75652148	75653603	ENSG00000148655.14|LRMDA|SUGP2|SUGP2	955	+	2.8731961	1.3458142	-1.0	-1.0
chr10	75486194	75486319	ENSG00000148655.14|LRMDA|SUGP2|SUGP2	908	+	4.0438643	1.0368044	-1.0	-1.0
chr10	75662988	75663623	ENSG00000148655.14|LRMDA|SUGP2|SUGP2	956	+	3.4157357	1.3599601	-1.0	-1.0
chr10	75974355	75974510	ENSG00000148655.14|LRMDA|SUGP2|SUGP2	944	+	4.586404	1.2480807	-1.0	-1.0
chr10	75879332	75879832	ENSG00000148655.14|LRMDA|SUGP2|SUGP2	945	+	4.7970343	1.2602129	-1.0	-1.0
chr10	75655268	75655458	ENSG00000148655.14|LRMDA|SUGP2|SUGP2	934	+	2.8275723	1.1828955	-1.0	-1.0
chr10	75965790	75965965	ENSG00000148655.14|LRMDA|SUGP2|SUGP2	918	+	3.7828717	1.0856986	-1.0	-1.0
chr10	75483404	75483624	ENSG00000148655.14|LRMDA|SUGP2|SUGP2	947	+	3.027247	1.274398	-1.0	-1.0
chr10	75707138	75707238	ENSG00000148655.14|LRMDA|SUGP2|SUGP2	923	+	2.5962017	1.1121976	-1.0	-1.0
chr10	76150899	76151024	ENSG00000148655.14|LRMDA|SUGP2|SUGP2	903	+	5.6693926	1.0136155	-1.0	-1.0
chr10	75508184	75508399	ENSG00000148655.14|LRMDA|SUGP2|SUGP2	956	+	2.8093464	1.3559895	-1.0	-1.0
chr10	75570214	75570334	ENSG00000148655.14|LRMDA|SUGP2|SUGP2	918	+	3.2722414	1.0853498	-1.0	-1.0
chr10	75656193	75656328	ENSG00000148655.14|LRMDA|SUGP2|SUGP2	915	+	2.9255219	1.0696186	-1.0	-1.0
chr10	75651558	75651698	ENSG00000148655.14|LRMDA|SUGP2|SUGP2	922	+	2.101139	1.1100087	-1.0	-1.0
chr10	75976190	75976430	ENSG00000148655.14|LRMDA|SUGP2|SUGP2	957	+	6.0042887	1.3637413	-1.0	-1.0
chr10	75586989	75587099	ENSG00000148655.14|LRMDA|SUGP2|SUGP2	918	+	2.2962108	1.0858569	-1.0	-1.0
chr10	75679518	75679723	ENSG00000148655.14|LRMDA|SUGP2|SUGP2	924	+	3.8112729	1.1217567	-1.0	-1.0
chr10	75767438	75767578	ENSG00000148655.14|LRMDA|SUGP2|SUGP2	937	+	4.098589	1.2032214	-1.0	-1.0
chr10	76504572	76504737	ENSG00000148655.14|LRMDA|SUGP2|SUGP2	930	+	4.67238	1.1544198	-1.0	-1.0
chr10	75691463	75691573	ENSG00000148655.14|LRMDA|SUGP2|SUGP2	916	+	5.7419505	1.0733429	-1.0	-1.0
chr10	75803912	75804087	ENSG00000148655.14|LRMDA|SUGP2|SUGP2	927	+	4.144553	1.1391146	-1.0	-1.0
chr10	75739638	75739738	ENSG00000148655.14|LRMDA|SUGP2|SUGP2	903	+	5.648827	1.012003	-1.0	-1.0
chr10	75621251	75621981	ENSG00000148655.14|LRMDA|SUGP2|SUGP2	985	+	3.1918075	1.8313494	-1.0	-1.0
chr10	75853607	75853782	ENSG00000148655.14|LRMDA|SUGP2|SUGP2	939	+	3.937562	1.2163831	-1.0	-1.0
chr10	76139869	76139994	ENSG00000148655.14|LRMDA|SUGP2|SUGP2	903	+	4.668687	1.0128093	-1.0	-1.0
chr10	75585124	75585309	ENSG00000148655.14|LRMDA|SUGP2|SUGP2	958	+	3.5804732	1.3778628	-1.0	-1.0
chr10	75587684	75587869	ENSG00000148655.14|LRMDA|SUGP2|SUGP2	969	+	3.8867955	1.5099095	-1.0	-1.0
chr10	75794567	75794702	ENSG00000148655.14|LRMDA|SUGP2|SUGP2	944	+	5.864881	1.2532316	-1.0	-1.0
chr10	75968050	75968160	ENSG00000148655.14|LRMDA|SUGP2|SUGP2	903	+	5.684529	1.0136155	-1.0	-1.0
chr10	75597934	75598034	ENSG00000148655.14|LRMDA|SUGP2|SUGP2	917	+	3.1782024	1.0824068	-1.0	-1.0
chr10	75975065	75975290	ENSG00000148655.14|LRMDA|SUGP2|SUGP2	976	+	6.280035	1.6268337	-1.0	-1.0
chr10	76104069	76104264	ENSG00000148655.14|LRMDA|SUGP2|SUGP2	942	+	4.031717	1.2337204	-1.0	-1.0
chr10	76385773	76385933	ENSG00000148655.14|LRMDA|SUGP2|SUGP2	918	+	5.7289963	1.0857581	-1.0	-1.0
chr10	75828582	75828742	ENSG00000148655.14|LRMDA|SUGP2|SUGP2	950	+	5.9392424	1.3035004	-1.0	-1.0
chr10	75649123	75649258	ENSG00000148655.14|LRMDA|SUGP2|SUGP2	962	+	3.8939226	1.4216815	-1.0	-1.0
chr10	75878302	75878487	ENSG00000148655.14|LRMDA|SUGP2|SUGP2	911	+	2.7244253	1.0528203	-1.0	-1.0
chr10	76107249	76107734	ENSG00000148655.14|LRMDA|SUGP2|SUGP2	948	+	3.9243202	1.283256	-1.0	-1.0
chr10	75567409	75569369	ENSG00000148655.14|LRMDA|SUGP2|SUGP2	973	+	3.3354871	1.5654072	-1.0	-1.0
chr10	76080389	76080539	ENSG00000148655.14|LRMDA|SUGP2|SUGP2	912	+	5.71749	1.0558298	-1.0	-1.0
chr10	75782198	75782338	ENSG00000148655.14|LRMDA|SUGP2|SUGP2	917	+	3.0410504	1.0825577	-1.0	-1.0
chr10	75700873	75700993	ENSG00000148655.14|LRMDA|SUGP2|SUGP2	942	+	5.8656783	1.2381997	-1.0	-1.0
chr10	75490984	75491084	ENSG00000148655.14|LRMDA|SUGP2|SUGP2	902	+	3.6650033	1.0082339	-1.0	-1.0
chr10	75592184	75592294	ENSG00000148655.14|LRMDA|SUGP2|SUGP2	911	+	2.8471975	1.0483667	-1.0	-1.0
chr10	75461509	75461614	ENSG00000148655.14|LRMDA|SUGP2|SUGP2	906	+	3.3808398	1.0253727	-1.0	-1.0
chr10	75480829	75482689	ENSG00000148655.14|LRMDA|SUGP2|SUGP2	996	+	3.385921	2.441382	-1.0	-1.0
chr10	76371393	76371518	ENSG00000148655.14|LRMDA|SUGP2|SUGP2	906	+	3.6975167	1.0260367	-1.0	-1.0
chr10	75554664	75554979	ENSG00000148655.14|LRMDA|SUGP2|SUGP2	914	+	3.179407	1.0672381	-1.0	-1.0
chr10	75535069	75535314	ENSG00000148655.14|LRMDA|SUGP2|SUGP2	982	+	3.3340456	1.7365692	-1.0	-1.0
chr10	75491894	75491994	ENSG00000148655.14|LRMDA|SUGP2|SUGP2	919	+	5.777468	1.0916884	-1.0	-1.0
chr10	75674763	75677033	ENSG00000148655.14|LRMDA|SUGP2|SUGP2	993	+	3.5653236	2.1344454	-1.0	-1.0
chr10	75555089	75555214	ENSG00000148655.14|LRMDA|SUGP2|SUGP2	907	+	2.629982	1.0296413	-1.0	-1.0
chr10	75473669	75473959	ENSG00000148655.14|LRMDA|SUGP2|SUGP2	969	+	2.554815	1.5117449	-1.0	-1.0
chr10	75435369	75435484	ENSG00000148655.14|LRMDA|SUGP2|SUGP2	949	+	5.8981037	1.2937248	-1.0	-1.0
chr10	75519644	75519944	ENSG00000148655.14|LRMDA|SUGP2|SUGP2	992	+	4.2420926	2.1033092	-1.0	-1.0
chr10	75679728	75679873	ENSG00000148655.14|LRMDA|SUGP2|SUGP2	917	+	2.9411483	1.0792974	-1.0	-1.0
chr10	76234564	76234779	ENSG00000148655.14|LRMDA|SUGP2|SUGP2	940	+	5.8609695	1.2241724	-1.0	-1.0
chr10	76505937	76506092	ENSG00000148655.14|LRMDA|SUGP2|SUGP2	953	+	5.967072	1.3320588	-1.0	-1.0
chr10	75678278	75678383	ENSG00000148655.14|LRMDA|SUGP2|SUGP2	909	+	3.7587972	1.0390514	-1.0	-1.0
chr10	76428221	76428361	ENSG00000148655.14|LRMDA|SUGP2|SUGP2	949	+	5.9179983	1.2909657	-1.0	-1.0
chr10	75475589	75476909	ENSG00000148655.14|LRMDA|SUGP2|SUGP2	960	+	2.8471975	1.3949018	-1.0	-1.0
chr10	75572624	75573794	ENSG00000148655.14|LRMDA|SUGP2|SUGP2	984	+	3.8500786	1.8007851	-1.0	-1.0
chr10	75593949	75594049	ENSG00000148655.14|LRMDA|SUGP2|SUGP2	957	+	5.9994626	1.3640773	-1.0	-1.0
chr10	75583619	75584814	ENSG00000148655.14|LRMDA|SUGP2|SUGP2	986	+	3.267937	1.8548104	-1.0	-1.0
chr10	75569909	75570009	ENSG00000148655.14|LRMDA|SUGP2|SUGP2	914	+	3.091131	1.0642427	-1.0	-1.0
chr10	75720233	75720333	ENSG00000148655.14|LRMDA|SUGP2|SUGP2	920	+	3.8024166	1.0995175	-1.0	-1.0
chr10	75534764	75535009	ENSG00000148655.14|LRMDA|SUGP2|SUGP2	948	+	2.6833465	1.2842022	-1.0	-1.0
chr10	75619186	75619596	ENSG00000148655.14|LRMDA|SUGP2|SUGP2	946	+	2.8894835	1.269209	-1.0	-1.0
chr10	75530349	75530459	ENSG00000148655.14|LRMDA|SUGP2|SUGP2	919	+	5.777468	1.0916884	-1.0	-1.0
chr10	75773368	75773518	ENSG00000148655.14|LRMDA|SUGP2|SUGP2	918	+	2.5654666	1.0838811	-1.0	-1.0
chr10	75517604	75518444	ENSG00000148655.14|LRMDA|SUGP2|SUGP2	995	+	6.100541	2.2674139	-1.0	-1.0
chr10	75598369	75598494	ENSG00000148655.14|LRMDA|SUGP2|SUGP2	911	+	5.7105174	1.0506841	-1.0	-1.0
chr10	75910960	75911115	ENSG00000148655.14|LRMDA|SUGP2|SUGP2	945	+	4.5993743	1.2598892	-1.0	-1.0
chr10	75535319	75536304	ENSG00000148655.14|LRMDA|SUGP2|SUGP2	993	+	3.389535	2.138312	-1.0	-1.0
chr10	75971300	75971635	ENSG00000148655.14|LRMDA|SUGP2|SUGP2	949	+	3.614433	1.2940348	-1.0	-1.0
chr10	75491229	75491499	ENSG00000148655.14|LRMDA|SUGP2|SUGP2	921	+	2.7934077	1.1040547	-1.0	-1.0
chr10	75539274	75539489	ENSG00000148655.14|LRMDA|SUGP2|SUGP2	938	+	3.7448752	1.2071009	-1.0	-1.0
chr10	75947585	75947850	ENSG00000148655.14|LRMDA|SUGP2|SUGP2	936	+	3.6431057	1.1952555	-1.0	-1.0
chr10	75870642	75872407	ENSG00000148655.14|LRMDA|SUGP2|SUGP2	989	+	3.9731376	1.9681884	-1.0	-1.0
chr10	76106444	76107234	ENSG00000148655.14|LRMDA|SUGP2|SUGP2	971	+	5.280379	1.5339643	-1.0	-1.0
chr10	75944330	75944510	ENSG00000148655.14|LRMDA|SUGP2|SUGP2	923	+	5.7556925	1.1146127	-1.0	-1.0
chr10	75471334	75471434	ENSG00000148655.14|LRMDA|SUGP2|SUGP2	919	+	3.7843442	1.0897515	-1.0	-1.0
chr10	76260219	76260364	ENSG00000148655.14|LRMDA|SUGP2|SUGP2	906	+	5.690905	1.0285851	-1.0	-1.0
chr10	75471154	75471334	ENSG00000148655.14|LRMDA|SUGP2|SUGP2	952	+	2.625952	1.3153837	-1.0	-1.0
chr10	75651723	75651918	ENSG00000148655.14|LRMDA|SUGP2|SUGP2	962	+	2.6414638	1.4258072	-1.0	-1.0
chr10	75943975	75944310	ENSG00000148655.14|LRMDA|SUGP2|SUGP2	957	+	5.3874993	1.3660063	-1.0	-1.0
chr10	75831947	75832057	ENSG00000148655.14|LRMDA|SUGP2|SUGP2	907	+	5.6838536	1.0328491	-1.0	-1.0
chr10	75971690	75972080	ENSG00000148655.14|LRMDA|SUGP2|SUGP2	961	+	4.6067204	1.4143435	-1.0	-1.0
chr10	75479039	75479214	ENSG00000148655.14|LRMDA|SUGP2|SUGP2	942	+	2.4522846	1.2375271	-1.0	-1.0
chr10	75630011	75630161	ENSG00000148655.14|LRMDA|SUGP2|SUGP2	909	+	2.3007493	1.0433508	-1.0	-1.0
chr10	75969365	75969555	ENSG00000148655.14|LRMDA|SUGP2|SUGP2	939	+	4.2477937	1.215709	-1.0	-1.0
chr10	75975745	75976185	ENSG00000148655.14|LRMDA|SUGP2|SUGP2	963	+	4.3132477	1.426517	-1.0	-1.0
chr10	76150149	76150309	ENSG00000148655.14|LRMDA|SUGP2|SUGP2	941	+	5.845117	1.2326211	-1.0	-1.0
chr10	75493299	75493469	ENSG00000148655.14|LRMDA|SUGP2|SUGP2	938	+	2.9819164	1.2061274	-1.0	-1.0
chr10	75451074	75451189	ENSG00000148655.14|LRMDA|SUGP2|SUGP2	910	+	3.717709	1.0439415	-1.0	-1.0
chr10	76421936	76422071	ENSG00000148655.14|LRMDA|SUGP2|SUGP2	934	+	4.5177717	1.1815407	-1.0	-1.0
chr10	75684913	75685013	ENSG00000148655.14|LRMDA|SUGP2|SUGP2	903	+	5.684529	1.0136155	-1.0	-1.0
chr10	76447412	76447537	ENSG00000148655.14|LRMDA|SUGP2|SUGP2	936	+	5.799	1.1908937	-1.0	-1.0
chr10	75501464	75501599	ENSG00000148655.14|LRMDA|SUGP2|SUGP2	932	+	5.85824	1.1668787	-1.0	-1.0
chr10	75848817	75849007	ENSG00000148655.14|LRMDA|SUGP2|SUGP2	927	+	4.448602	1.138384	-1.0	-1.0
chr10	76104284	76104484	ENSG00000148655.14|LRMDA|SUGP2|SUGP2	956	+	5.97888	1.3555521	-1.0	-1.0
chr10	75478104	75478994	ENSG00000148655.14|LRMDA|SUGP2|SUGP2	969	+	2.8639295	1.5034434	-1.0	-1.0
chr10	75648738	75648958	ENSG00000148655.14|LRMDA|SUGP2|SUGP2	948	+	3.395771	1.2875907	-1.0	-1.0
chr10	75549089	75549294	ENSG00000148655.14|LRMDA|SUGP2|SUGP2	929	+	3.090343	1.1467538	-1.0	-1.0
chr10	75695818	75695923	ENSG00000148655.14|LRMDA|SUGP2|SUGP2	909	+	3.7210279	1.0406625	-1.0	-1.0
chr10	75562939	75563094	ENSG00000148655.14|LRMDA|SUGP2|SUGP2	916	+	5.7740865	1.0751085	-1.0	-1.0
chr10	75943265	75943380	ENSG00000148655.14|LRMDA|SUGP2|SUGP2	905	+	5.679661	1.0233439	-1.0	-1.0
chr10	76104534	76105114	ENSG00000148655.14|LRMDA|SUGP2|SUGP2	938	+	4.595473	1.2084762	-1.0	-1.0
chr10	75801532	75801807	ENSG00000148655.14|LRMDA|SUGP2|SUGP2	931	+	2.8575587	1.1604995	-1.0	-1.0
chr10	75669323	75669428	ENSG00000148655.14|LRMDA|SUGP2|SUGP2	941	+	5.8711658	1.2308301	-1.0	-1.0
chr10	75524689	75524889	ENSG00000148655.14|LRMDA|SUGP2|SUGP2	984	+	3.3728852	1.8030899	-1.0	-1.0
chr10	75950465	75950685	ENSG00000148655.14|LRMDA|SUGP2|SUGP2	941	+	3.7951097	1.2311884	-1.0	-1.0
chr10	75598964	75599119	ENSG00000148655.14|LRMDA|SUGP2|SUGP2	920	+	2.5145237	1.0991374	-1.0	-1.0
chr10	75969175	75969275	ENSG00000148655.14|LRMDA|SUGP2|SUGP2	909	+	3.7154448	1.0397961	-1.0	-1.0
chr10	76233744	76233944	ENSG00000148655.14|LRMDA|SUGP2|SUGP2	976	+	6.256088	1.6195452	-1.0	-1.0
chr10	76422076	76422181	ENSG00000148655.14|LRMDA|SUGP2|SUGP2	902	+	3.6650033	1.0099779	-1.0	-1.0
chr10	75777518	75777703	ENSG00000148655.14|LRMDA|SUGP2|SUGP2	933	+	3.1831741	1.1712207	-1.0	-1.0
chr10	75910540	75910655	ENSG00000148655.14|LRMDA|SUGP2|SUGP2	909	+	5.70068	1.0429367	-1.0	-1.0
chr10	75591759	75591869	ENSG00000148655.14|LRMDA|SUGP2|SUGP2	921	+	2.8120294	1.1038778	-1.0	-1.0
chr10	75532539	75532734	ENSG00000148655.14|LRMDA|SUGP2|SUGP2	961	+	2.9713113	1.4108958	-1.0	-1.0
chr10	75784942	75785397	ENSG00000148655.14|LRMDA|SUGP2|SUGP2	939	+	3.6106296	1.21791	-1.0	-1.0
chr10	75950760	75950950	ENSG00000148655.14|LRMDA|SUGP2|SUGP2	909	+	2.8553042	1.0415335	-1.0	-1.0
chr10	75880767	75880947	ENSG00000148655.14|LRMDA|SUGP2|SUGP2	940	+	4.163929	1.2246594	-1.0	-1.0
chr10	75674493	75674708	ENSG00000148655.14|LRMDA|SUGP2|SUGP2	956	+	3.4883838	1.3572189	-1.0	-1.0
chr10	75434754	75434859	ENSG00000148655.14|LRMDA|SUGP2|SUGP2	903	+	5.6693926	1.0136155	-1.0	-1.0
chr10	75878722	75878827	ENSG00000148655.14|LRMDA|SUGP2|SUGP2	915	+	5.768456	1.070282	-1.0	-1.0
chr10	75514234	75515134	ENSG00000148655.14|LRMDA|SUGP2|SUGP2	977	+	3.2239807	1.6416998	-1.0	-1.0
chr10	76384603	76384718	ENSG00000148655.14|LRMDA|SUGP2|SUGP2	942	+	5.873559	1.2362839	-1.0	-1.0
chr10	75949180	75950460	ENSG00000148655.14|LRMDA|SUGP2|SUGP2	961	+	4.7159543	1.4082631	-1.0	-1.0
chr10	75780743	75780843	ENSG00000148655.14|LRMDA|SUGP2|SUGP2	901	+	5.6419134	1.0061449	-1.0	-1.0
chr10	76110729	76111429	ENSG00000148655.14|LRMDA|SUGP2|SUGP2	996	+	5.7260523	2.4250553	-1.0	-1.0
chr10	75509024	75509574	ENSG00000148655.14|LRMDA|SUGP2|SUGP2	945	+	2.5953412	1.2584084	-1.0	-1.0
chr10	75592419	75592594	ENSG00000148655.14|LRMDA|SUGP2|SUGP2	951	+	3.1501062	1.3069748	-1.0	-1.0
chr10	75831682	75831822	ENSG00000148655.14|LRMDA|SUGP2|SUGP2	973	+	5.153305	1.5757719	-1.0	-1.0
chr10	76100729	76100924	ENSG00000148655.14|LRMDA|SUGP2|SUGP2	948	+	5.9224005	1.2877861	-1.0	-1.0
chr10	76490302	76490427	ENSG00000148655.14|LRMDA|SUGP2|SUGP2	905	+	5.6674485	1.0236148	-1.0	-1.0
chr10	75480309	75480469	ENSG00000148655.14|LRMDA|SUGP2|SUGP2	915	+	3.4823506	1.0727597	-1.0	-1.0
chr10	75670523	75670638	ENSG00000148655.14|LRMDA|SUGP2|SUGP2	933	+	3.3201492	1.1736373	-1.0	-1.0
chr10	75629456	75629566	ENSG00000148655.14|LRMDA|SUGP2|SUGP2	909	+	5.699478	1.0429612	-1.0	-1.0
chr10	75598769	75598944	ENSG00000148655.14|LRMDA|SUGP2|SUGP2	909	+	2.71602	1.0395596	-1.0	-1.0
chr10	76501987	76502122	ENSG00000148655.14|LRMDA|SUGP2|SUGP2	916	+	5.7639837	1.0770657	-1.0	-1.0
chr10	75662748	75662888	ENSG00000148655.14|LRMDA|SUGP2|SUGP2	922	+	2.6556435	1.1084286	-1.0	-1.0
chr10	75474659	75475539	ENSG00000148655.14|LRMDA|SUGP2|SUGP2	973	+	2.8693187	1.5682788	-1.0	-1.0
chr10	75587259	75587454	ENSG00000148655.14|LRMDA|SUGP2|SUGP2	952	+	2.5739255	1.316068	-1.0	-1.0
chr10	76108374	76108554	ENSG00000148655.14|LRMDA|SUGP2|SUGP2	924	+	4.3191156	1.1215247	-1.0	-1.0
chr10	75451075	75451190	ENSG00000279814.1|AC010997.6|SUGP2|SUGP2	910	+	3.717709	1.04421	-1.0	-1.0
chr10	75552457	75552553	ENSG00000207583.1|MIR606|SUGP2|SUGP2	992	+	2.9084015	2.120072	-1.0	-1.0
chr10	75742968	75743098	ENSG00000228280.1|AL731568.1|SUGP2|SUGP2	926	+	5.7722254	1.1304679	-1.0	-1.0
chr10	77802029	77802149	ENSG00000151208.16|DLG5|SUGP2|SUGP2	924	-	5.8061414	1.1187671	-1.0	-1.0
chr10	77803734	77803854	ENSG00000151208.16|DLG5|SUGP2|SUGP2	938	-	5.855658	1.2101068	-1.0	-1.0
chr10	77800934	77801219	ENSG00000151208.16|DLG5|SUGP2|SUGP2	968	-	5.2371492	1.4957335	-1.0	-1.0
chr10	77802159	77802344	ENSG00000151208.16|DLG5|SUGP2|SUGP2	943	-	5.866976	1.2462038	-1.0	-1.0
chr10	77801694	77801904	ENSG00000151208.16|DLG5|SUGP2|SUGP2	972	-	6.2033815	1.5571452	-1.0	-1.0
chr10	77800504	77800769	ENSG00000151208.16|DLG5|SUGP2|SUGP2	957	-	5.9976864	1.3671621	-1.0	-1.0
chr10	77797479	77797629	ENSG00000151208.16|DLG5|SUGP2|SUGP2	918	-	4.2262053	1.085895	-1.0	-1.0
chr10	77803284	77803409	ENSG00000151208.16|DLG5|SUGP2|SUGP2	953	-	5.9541335	1.3257835	-1.0	-1.0
chr10	79088775	79088880	ENSG00000108175.16|ZMIZ1|SUGP2|SUGP2	913	+	3.0778098	1.0596902	-1.0	-1.0
chr10	79084880	79085015	ENSG00000108175.16|ZMIZ1|SUGP2|SUGP2	924	+	2.8165512	1.1186522	-1.0	-1.0
chr10	79426295	79426405	ENSG00000165424.6|ZCCHC24|SUGP2|SUGP2	938	-	5.8825965	1.2074907	-1.0	-1.0
chr10	79428050	79428150	ENSG00000165424.6|ZCCHC24|SUGP2|SUGP2	946	-	5.891116	1.2701057	-1.0	-1.0
chr10	79427785	79428005	ENSG00000165424.6|ZCCHC24|SUGP2|SUGP2	930	-	3.1499834	1.1527317	-1.0	-1.0
chr10	79427195	79427295	ENSG00000165424.6|ZCCHC24|SUGP2|SUGP2	904	-	5.816397	1.0169996	-1.0	-1.0
chr10	79426570	79426685	ENSG00000165424.6|ZCCHC24|SUGP2|SUGP2	952	-	5.2867827	1.3160589	-1.0	-1.0
chr10	79764679	79764794	ENSG00000225484.6|NUTM2B-AS1|SUGP2|SUGP2	907	-	5.68401	1.0313833	-1.0	-1.0
chr10	79719569	79719754	ENSG00000225484.6|NUTM2B-AS1|SUGP2|SUGP2	942	-	5.8879952	1.238756	-1.0	-1.0
chr10	79748152	79748302	ENSG00000225484.6|NUTM2B-AS1|SUGP2|SUGP2	908	-	5.715287	1.0351841	-1.0	-1.0
chr10	79748627	79748857	ENSG00000225484.6|NUTM2B-AS1|SUGP2|SUGP2	967	-	5.473384	1.48731	-1.0	-1.0
chr10	79756902	79757112	ENSG00000225484.6|NUTM2B-AS1|SUGP2|SUGP2	974	-	3.9713948	1.583041	-1.0	-1.0
chr10	79752432	79752622	ENSG00000225484.6|NUTM2B-AS1|SUGP2|SUGP2	966	-	3.2991905	1.47057	-1.0	-1.0
chr10	79765449	79765824	ENSG00000225484.6|NUTM2B-AS1|SUGP2|SUGP2	968	-	4.01989	1.4923916	-1.0	-1.0
chr10	79764914	79765124	ENSG00000225484.6|NUTM2B-AS1|SUGP2|SUGP2	954	-	5.4103885	1.3345611	-1.0	-1.0
chr10	79730202	79730402	ENSG00000225484.6|NUTM2B-AS1|SUGP2|SUGP2	996	-	6.99196	2.4452336	-1.0	-1.0
chr10	79729777	79730137	ENSG00000225484.6|NUTM2B-AS1|SUGP2|SUGP2	975	-	6.218581	1.5940063	-1.0	-1.0
chr10	79756667	79756837	ENSG00000225484.6|NUTM2B-AS1|SUGP2|SUGP2	945	-	5.1592135	1.2629322	-1.0	-1.0
chr10	79757197	79757407	ENSG00000225484.6|NUTM2B-AS1|SUGP2|SUGP2	969	-	5.08285	1.5107479	-1.0	-1.0
chr10	79750577	79750852	ENSG00000225484.6|NUTM2B-AS1|SUGP2|SUGP2	964	-	4.611927	1.4437144	-1.0	-1.0
chr10	79749877	79750072	ENSG00000225484.6|NUTM2B-AS1|SUGP2|SUGP2	975	-	3.9334745	1.6064922	-1.0	-1.0
chr10	79764309	79764409	ENSG00000225484.6|NUTM2B-AS1|SUGP2|SUGP2	903	-	5.6693926	1.0136155	-1.0	-1.0
chr10	79753162	79753342	ENSG00000225484.6|NUTM2B-AS1|SUGP2|SUGP2	954	-	4.2769785	1.3398254	-1.0	-1.0
chr10	79749042	79749147	ENSG00000225484.6|NUTM2B-AS1|SUGP2|SUGP2	935	-	4.8468046	1.1900204	-1.0	-1.0
chr10	79720004	79720204	ENSG00000225484.6|NUTM2B-AS1|SUGP2|SUGP2	987	-	6.512407	1.8762124	-1.0	-1.0
chr10	79720449	79720979	ENSG00000225484.6|NUTM2B-AS1|SUGP2|SUGP2	994	-	4.9654064	2.2114108	-1.0	-1.0
chr10	79730462	79730832	ENSG00000225484.6|NUTM2B-AS1|SUGP2|SUGP2	952	-	4.6357603	1.3176097	-1.0	-1.0
chr10	79761877	79762047	ENSG00000225484.6|NUTM2B-AS1|SUGP2|SUGP2	933	-	5.8004904	1.1769221	-1.0	-1.0
chr10	79755917	79756042	ENSG00000225484.6|NUTM2B-AS1|SUGP2|SUGP2	933	-	5.8183756	1.1717229	-1.0	-1.0
chr10	79721054	79721319	ENSG00000225484.6|NUTM2B-AS1|SUGP2|SUGP2	994	-	4.4306364	2.210566	-1.0	-1.0
chr10	79749702	79749872	ENSG00000225484.6|NUTM2B-AS1|SUGP2|SUGP2	944	-	5.867541	1.2495968	-1.0	-1.0
chr10	79760032	79760157	ENSG00000225484.6|NUTM2B-AS1|SUGP2|SUGP2	933	-	4.182087	1.1724951	-1.0	-1.0
chr10	79761547	79761837	ENSG00000225484.6|NUTM2B-AS1|SUGP2|SUGP2	992	-	6.675424	2.0773187	-1.0	-1.0
chr10	79760317	79760552	ENSG00000225484.6|NUTM2B-AS1|SUGP2|SUGP2	968	-	6.1298904	1.4973104	-1.0	-1.0
chr10	79757747	79757857	ENSG00000225484.6|NUTM2B-AS1|SUGP2|SUGP2	925	-	5.7632136	1.1220686	-1.0	-1.0
chr10	80462397	80462502	ENSG00000108219.14|TSPAN14|SUGP2|SUGP2	922	+	3.8305397	1.106739	-1.0	-1.0
chr10	80462082	80462192	ENSG00000108219.14|TSPAN14|SUGP2|SUGP2	911	+	5.7084904	1.049577	-1.0	-1.0
chr10	80460432	80460592	ENSG00000108219.14|TSPAN14|SUGP2|SUGP2	951	+	4.945767	1.3060893	-1.0	-1.0
chr10	80498094	80498399	ENSG00000108219.14|TSPAN14|SUGP2|SUGP2	928	+	4.4726496	1.1420218	-1.0	-1.0
chr10	80459166	80459296	ENSG00000108219.14|TSPAN14|SUGP2|SUGP2	915	+	3.1357884	1.0705781	-1.0	-1.0
chr10	80459562	80459687	ENSG00000108219.14|TSPAN14|SUGP2|SUGP2	922	+	3.8168273	1.1072947	-1.0	-1.0
chr10	80498589	80498729	ENSG00000108219.14|TSPAN14|SUGP2|SUGP2	938	+	5.8572717	1.2096006	-1.0	-1.0
chr10	80497839	80498014	ENSG00000108219.14|TSPAN14|SUGP2|SUGP2	927	+	5.78236	1.135548	-1.0	-1.0
chr10	80464882	80464987	ENSG00000108219.14|TSPAN14|SUGP2|SUGP2	909	+	5.6980424	1.0397961	-1.0	-1.0
chr10	80497399	80497719	ENSG00000108219.14|TSPAN14|SUGP2|SUGP2	931	+	5.1128182	1.1628257	-1.0	-1.0
chr10	80462752	80462887	ENSG00000108219.14|TSPAN14|SUGP2|SUGP2	909	+	5.7073836	1.0417248	-1.0	-1.0
chr10	80465197	80465297	ENSG00000108219.14|TSPAN14|SUGP2|SUGP2	906	+	5.6913276	1.028975	-1.0	-1.0
chr10	80497159	80497329	ENSG00000108219.14|TSPAN14|SUGP2|SUGP2	909	+	3.6418636	1.0407147	-1.0	-1.0
chr10	80460832	80461092	ENSG00000108219.14|TSPAN14|SUGP2|SUGP2	932	+	5.475118	1.1667246	-1.0	-1.0
chr10	80463802	80463917	ENSG00000108219.14|TSPAN14|SUGP2|SUGP2	915	+	5.7520695	1.0724885	-1.0	-1.0
chr10	80498869	80499064	ENSG00000108219.14|TSPAN14|SUGP2|SUGP2	951	+	4.4415655	1.3110293	-1.0	-1.0
chr10	80461517	80461707	ENSG00000108219.14|TSPAN14|SUGP2|SUGP2	907	+	2.8655286	1.0317268	-1.0	-1.0
chr10	84429918	84430028	ENSG00000107771.15|CCSER2|SUGP2|SUGP2	916	+	5.743105	1.0753887	-1.0	-1.0
chr10	84461235	84461405	ENSG00000107771.15|CCSER2|SUGP2|SUGP2	912	+	5.1502867	1.0554585	-1.0	-1.0
chr10	84430393	84430503	ENSG00000107771.15|CCSER2|SUGP2|SUGP2	915	+	3.4239151	1.0708961	-1.0	-1.0
chr10	84462210	84462395	ENSG00000107771.15|CCSER2|SUGP2|SUGP2	968	+	4.9191456	1.50011	-1.0	-1.0
chr10	84428993	84429153	ENSG00000107771.15|CCSER2|SUGP2|SUGP2	943	+	5.5892005	1.2458777	-1.0	-1.0
chr10	84453960	84454170	ENSG00000107771.15|CCSER2|SUGP2|SUGP2	970	+	5.498267	1.5228741	-1.0	-1.0
chr10	84413477	84413672	ENSG00000107771.15|CCSER2|SUGP2|SUGP2	940	+	5.834074	1.2238334	-1.0	-1.0
chr10	84461980	84462205	ENSG00000107771.15|CCSER2|SUGP2|SUGP2	925	+	5.772372	1.1224179	-1.0	-1.0
chr10	84493124	84493294	ENSG00000107771.15|CCSER2|SUGP2|SUGP2	928	+	5.7795696	1.1403512	-1.0	-1.0
chr10	84429398	84429573	ENSG00000107771.15|CCSER2|SUGP2|SUGP2	952	+	5.948394	1.3222162	-1.0	-1.0
chr10	84491849	84492029	ENSG00000107771.15|CCSER2|SUGP2|SUGP2	967	+	6.12384	1.4848024	-1.0	-1.0
chr10	84492354	84492544	ENSG00000107771.15|CCSER2|SUGP2|SUGP2	960	+	6.0157123	1.3952835	-1.0	-1.0
chr10	84415617	84415772	ENSG00000107771.15|CCSER2|SUGP2|SUGP2	935	+	4.471868	1.1839312	-1.0	-1.0
chr10	84354753	84354893	ENSG00000107771.15|CCSER2|SUGP2|SUGP2	904	+	5.6593366	1.0178168	-1.0	-1.0
chr10	84495444	84495614	ENSG00000107771.15|CCSER2|SUGP2|SUGP2	917	+	5.726828	1.0818139	-1.0	-1.0
chr10	84456000	84456140	ENSG00000107771.15|CCSER2|SUGP2|SUGP2	945	+	5.8959694	1.2626057	-1.0	-1.0
chr10	84454555	84454695	ENSG00000107771.15|CCSER2|SUGP2|SUGP2	930	+	5.3565617	1.1549468	-1.0	-1.0
chr10	84414937	84415092	ENSG00000107771.15|CCSER2|SUGP2|SUGP2	915	+	5.7017984	1.0730435	-1.0	-1.0
chr10	84493889	84493994	ENSG00000107771.15|CCSER2|SUGP2|SUGP2	910	+	5.700196	1.0445437	-1.0	-1.0
chr10	84494674	84494794	ENSG00000107771.15|CCSER2|SUGP2|SUGP2	965	+	6.1051693	1.4607579	-1.0	-1.0
chr10	84492654	84492804	ENSG00000107771.15|CCSER2|SUGP2|SUGP2	938	+	5.836394	1.2105473	-1.0	-1.0
chr10	84415327	84415482	ENSG00000107771.15|CCSER2|SUGP2|SUGP2	948	+	5.250001	1.282038	-1.0	-1.0
chr10	84490609	84490744	ENSG00000107771.15|CCSER2|SUGP2|SUGP2	934	+	5.808093	1.1815197	-1.0	-1.0
chr10	84335218	84335348	ENSG00000107771.15|CCSER2|SUGP2|SUGP2	911	+	2.8761404	1.0497954	-1.0	-1.0
chr10	86813359	86813464	ENSG00000107779.13|BMPR1A|SUGP2|SUGP2	919	+	3.7843442	1.0891463	-1.0	-1.0
chr10	86815774	86815989	ENSG00000107779.13|BMPR1A|SUGP2|SUGP2	953	+	5.8587523	1.3297136	-1.0	-1.0
chr10	86849245	86849460	ENSG00000107779.13|BMPR1A|SUGP2|SUGP2	965	+	4.971418	1.4576252	-1.0	-1.0
chr10	86808514	86808619	ENSG00000107779.13|BMPR1A|SUGP2|SUGP2	919	+	5.783774	1.0916884	-1.0	-1.0
chr10	86776689	86776929	ENSG00000107779.13|BMPR1A|SUGP2|SUGP2	981	+	3.3727129	1.731841	-1.0	-1.0
chr10	86794169	86794304	ENSG00000107779.13|BMPR1A|SUGP2|SUGP2	943	+	5.8570476	1.2476133	-1.0	-1.0
chr10	86848600	86849110	ENSG00000107779.13|BMPR1A|SUGP2|SUGP2	947	+	3.6422317	1.2724478	-1.0	-1.0
chr10	86779064	86779179	ENSG00000107779.13|BMPR1A|SUGP2|SUGP2	907	+	5.7318616	1.0331159	-1.0	-1.0
chr10	86806469	86806829	ENSG00000107779.13|BMPR1A|SUGP2|SUGP2	957	+	4.692686	1.3679293	-1.0	-1.0
chr10	86758709	86758824	ENSG00000107779.13|BMPR1A|SUGP2|SUGP2	946	+	3.5638368	1.2643237	-1.0	-1.0
chr10	86786259	86786894	ENSG00000107779.13|BMPR1A|SUGP2|SUGP2	966	+	3.955989	1.4747927	-1.0	-1.0
chr10	86848405	86848520	ENSG00000107779.13|BMPR1A|SUGP2|SUGP2	906	+	5.6913276	1.0290457	-1.0	-1.0
chr10	86899214	86899329	ENSG00000107779.13|BMPR1A|SUGP2|SUGP2	917	+	3.7764208	1.0828173	-1.0	-1.0
chr10	86814799	86814899	ENSG00000107779.13|BMPR1A|SUGP2|SUGP2	910	+	2.7592812	1.0467483	-1.0	-1.0
chr10	86815219	86815764	ENSG00000107779.13|BMPR1A|SUGP2|SUGP2	951	+	4.0610533	1.3054936	-1.0	-1.0
chr10	86785559	86786244	ENSG00000107779.13|BMPR1A|SUGP2|SUGP2	958	+	3.1674337	1.374341	-1.0	-1.0
chr10	86784044	86784514	ENSG00000107779.13|BMPR1A|SUGP2|SUGP2	949	+	3.460028	1.2948822	-1.0	-1.0
chr10	86813124	86813319	ENSG00000107779.13|BMPR1A|SUGP2|SUGP2	956	+	5.6929765	1.3518089	-1.0	-1.0
chr10	86806259	86806374	ENSG00000107779.13|BMPR1A|SUGP2|SUGP2	946	+	5.8776236	1.2663383	-1.0	-1.0
chr10	86785059	86785414	ENSG00000107779.13|BMPR1A|SUGP2|SUGP2	959	+	3.6263783	1.3842541	-1.0	-1.0
chr10	86782719	86782834	ENSG00000107779.13|BMPR1A|SUGP2|SUGP2	924	+	3.6588314	1.1198385	-1.0	-1.0
chr10	86776184	86776284	ENSG00000107779.13|BMPR1A|SUGP2|SUGP2	903	+	5.684529	1.0136155	-1.0	-1.0
chr10	86783114	86783334	ENSG00000107779.13|BMPR1A|SUGP2|SUGP2	929	+	4.1106834	1.1493386	-1.0	-1.0
chr10	86898884	86899204	ENSG00000107779.13|BMPR1A|SUGP2|SUGP2	950	+	5.4889545	1.299051	-1.0	-1.0
chr10	86759079	86759239	ENSG00000107779.13|BMPR1A|SUGP2|SUGP2	965	+	4.140899	1.4598645	-1.0	-1.0
chr10	86759469	86759664	ENSG00000107779.13|BMPR1A|SUGP2|SUGP2	939	+	4.680392	1.2166613	-1.0	-1.0
chr10	86898324	86898699	ENSG00000107779.13|BMPR1A|SUGP2|SUGP2	952	+	4.8605075	1.3178623	-1.0	-1.0
chr10	86777004	86777234	ENSG00000107779.13|BMPR1A|SUGP2|SUGP2	956	+	3.5172732	1.3597623	-1.0	-1.0
chr10	86784619	86784919	ENSG00000107779.13|BMPR1A|SUGP2|SUGP2	959	+	3.995595	1.3885623	-1.0	-1.0
chr10	86815069	86815204	ENSG00000107779.13|BMPR1A|SUGP2|SUGP2	933	+	5.8174696	1.1749959	-1.0	-1.0
chr10	86776464	86776684	ENSG00000107779.13|BMPR1A|SUGP2|SUGP2	961	+	3.3642316	1.4095728	-1.0	-1.0
chr10	87082236	87082356	ENSG00000148672.8|GLUD1|SUGP2|SUGP2	915	-	5.750796	1.0686198	-1.0	-1.0
chr10	87054494	87054719	ENSG00000148672.8|GLUD1|SUGP2|SUGP2	929	-	2.86313	1.1502324	-1.0	-1.0
chr10	87054934	87055069	ENSG00000148672.8|GLUD1|SUGP2|SUGP2	921	-	2.9861512	1.1029904	-1.0	-1.0
chr10	87054384	87054484	ENSG00000148672.8|GLUD1|SUGP2|SUGP2	919	-	3.1252878	1.0897515	-1.0	-1.0
chr10	87055079	87055254	ENSG00000148672.8|GLUD1|SUGP2|SUGP2	941	-	3.9047425	1.230929	-1.0	-1.0
chr10	87130419	87130589	ENSG00000122376.11|FAM35A|SUGP2|SUGP2	942	+	5.2060714	1.2372032	-1.0	-1.0
chr10	87188450	87188575	ENSG00000122376.11|FAM35A|SUGP2|SUGP2	909	+	5.692763	1.0393203	-1.0	-1.0
chr10	87128594	87128814	ENSG00000122376.11|FAM35A|SUGP2|SUGP2	975	+	5.0946836	1.6092266	-1.0	-1.0
chr10	87129994	87130419	ENSG00000122376.11|FAM35A|SUGP2|SUGP2	970	+	4.930911	1.5159439	-1.0	-1.0
chr10	87129059	87129204	ENSG00000122376.11|FAM35A|SUGP2|SUGP2	944	+	5.8790755	1.2532164	-1.0	-1.0
chr10	87130684	87130934	ENSG00000122376.11|FAM35A|SUGP2|SUGP2	919	+	3.4050615	1.0912254	-1.0	-1.0
chr10	87188010	87188120	ENSG00000122376.11|FAM35A|SUGP2|SUGP2	907	+	5.6929445	1.032016	-1.0	-1.0
chr10	87128089	87128259	ENSG00000122376.11|FAM35A|SUGP2|SUGP2	963	+	4.308397	1.4357616	-1.0	-1.0
chr10	87128264	87128484	ENSG00000122376.11|FAM35A|SUGP2|SUGP2	970	+	3.363528	1.5216677	-1.0	-1.0
chr10	87242207	87242492	ENSG00000223482.7|NUTM2A-AS1|SUGP2|SUGP2	980	-	5.071594	1.6914788	-1.0	-1.0
chr10	87273022	87273147	ENSG00000223482.7|NUTM2A-AS1|SUGP2|SUGP2	946	-	5.8582373	1.264602	-1.0	-1.0
chr10	87242997	87243227	ENSG00000223482.7|NUTM2A-AS1|SUGP2|SUGP2	914	-	2.802723	1.0657636	-1.0	-1.0
chr10	87275382	87275542	ENSG00000223482.7|NUTM2A-AS1|SUGP2|SUGP2	948	-	5.9418974	1.2841642	-1.0	-1.0
chr10	87252537	87252642	ENSG00000223482.7|NUTM2A-AS1|SUGP2|SUGP2	903	-	5.655699	1.0136155	-1.0	-1.0
chr10	87252032	87252227	ENSG00000223482.7|NUTM2A-AS1|SUGP2|SUGP2	992	-	6.701556	2.0752773	-1.0	-1.0
chr10	87523789	87523934	ENSG00000107789.15|MINPP1|SUGP2|SUGP2	907	+	5.682346	1.0328863	-1.0	-1.0
chr10	87524364	87524474	ENSG00000107789.15|MINPP1|SUGP2|SUGP2	925	+	5.75824	1.1222409	-1.0	-1.0
chr10	87531484	87531584	ENSG00000107789.15|MINPP1|SUGP2|SUGP2	903	+	5.648827	1.012003	-1.0	-1.0
chr10	87530034	87530159	ENSG00000107789.15|MINPP1|SUGP2|SUGP2	924	+	3.7025125	1.1218437	-1.0	-1.0
chr10	87901606	87901801	ENSG00000171862.10|PTEN|SUGP2|SUGP2	976	+	6.2669544	1.6124413	-1.0	-1.0
chr10	87922681	87922846	ENSG00000171862.10|PTEN|SUGP2|SUGP2	921	+	3.7107513	1.100393	-1.0	-1.0
chr10	87913316	87913491	ENSG00000171862.10|PTEN|SUGP2|SUGP2	941	+	4.052017	1.2272137	-1.0	-1.0
chr10	87924741	87924976	ENSG00000171862.10|PTEN|SUGP2|SUGP2	951	+	4.4754586	1.3054435	-1.0	-1.0
chr10	87917436	87917546	ENSG00000171862.10|PTEN|SUGP2|SUGP2	906	+	5.6913276	1.028975	-1.0	-1.0
chr10	87911496	87911656	ENSG00000171862.10|PTEN|SUGP2|SUGP2	928	+	4.3539243	1.1413939	-1.0	-1.0
chr10	87924176	87924276	ENSG00000171862.10|PTEN|SUGP2|SUGP2	906	+	3.701087	1.0290555	-1.0	-1.0
chr10	87902481	87902586	ENSG00000171862.10|PTEN|SUGP2|SUGP2	930	+	5.775857	1.1551477	-1.0	-1.0
chr10	87917191	87917341	ENSG00000171862.10|PTEN|SUGP2|SUGP2	960	+	5.5783715	1.4004675	-1.0	-1.0
chr10	87910821	87911016	ENSG00000171862.10|PTEN|SUGP2|SUGP2	937	+	5.8352757	1.2023647	-1.0	-1.0
chr10	87922981	87923081	ENSG00000171862.10|PTEN|SUGP2|SUGP2	903	+	5.648827	1.012003	-1.0	-1.0
chr10	87910411	87910526	ENSG00000171862.10|PTEN|SUGP2|SUGP2	905	+	3.0306287	1.0236799	-1.0	-1.0
chr10	87917776	87917891	ENSG00000171862.10|PTEN|SUGP2|SUGP2	903	+	5.6762524	1.0121869	-1.0	-1.0
chr10	87912176	87912301	ENSG00000171862.10|PTEN|SUGP2|SUGP2	938	+	5.824912	1.2107577	-1.0	-1.0
chr10	87922011	87922166	ENSG00000171862.10|PTEN|SUGP2|SUGP2	949	+	5.951709	1.291983	-1.0	-1.0
chr10	87904371	87904501	ENSG00000171862.10|PTEN|SUGP2|SUGP2	902	+	5.6453705	1.009074	-1.0	-1.0
chr10	87901121	87901311	ENSG00000171862.10|PTEN|SUGP2|SUGP2	975	+	5.2802606	1.6091638	-1.0	-1.0
chr10	87923611	87923736	ENSG00000171862.10|PTEN|SUGP2|SUGP2	915	+	5.7430353	1.0723591	-1.0	-1.0
chr10	87903026	87903206	ENSG00000171862.10|PTEN|SUGP2|SUGP2	925	+	3.8332708	1.1276095	-1.0	-1.0
chr10	87898481	87898636	ENSG00000171862.10|PTEN|SUGP2|SUGP2	901	+	5.6419134	1.0061677	-1.0	-1.0
chr10	87912736	87912836	ENSG00000171862.10|PTEN|SUGP2|SUGP2	910	+	5.704692	1.0467483	-1.0	-1.0
chr10	87913111	87913306	ENSG00000171862.10|PTEN|SUGP2|SUGP2	958	+	5.9853134	1.3767854	-1.0	-1.0
chr10	87913581	87913781	ENSG00000171862.10|PTEN|SUGP2|SUGP2	974	+	6.22653	1.5908458	-1.0	-1.0
chr10	87923256	87923466	ENSG00000171862.10|PTEN|SUGP2|SUGP2	969	+	5.591204	1.505514	-1.0	-1.0
chr10	87917026	87917126	ENSG00000171862.10|PTEN|SUGP2|SUGP2	901	+	3.6600647	1.0054245	-1.0	-1.0
chr10	87900216	87900391	ENSG00000171862.10|PTEN|SUGP2|SUGP2	970	+	6.160953	1.5250688	-1.0	-1.0
chr10	87922456	87922556	ENSG00000171862.10|PTEN|SUGP2|SUGP2	955	+	5.955555	1.3461894	-1.0	-1.0
chr10	87914061	87914236	ENSG00000171862.10|PTEN|SUGP2|SUGP2	911	+	5.711256	1.0494798	-1.0	-1.0
chr10	87902236	87902406	ENSG00000171862.10|PTEN|SUGP2|SUGP2	938	+	5.849751	1.2097527	-1.0	-1.0
chr10	89235658	89235813	ENSG00000107798.17|LIPA|SUGP2|SUGP2	953	-	5.6129923	1.3291245	-1.0	-1.0
chr10	89233783	89233948	ENSG00000107798.17|LIPA|SUGP2|SUGP2	967	-	5.4521036	1.4802121	-1.0	-1.0
chr10	89241968	89242083	ENSG00000107798.17|LIPA|SUGP2|SUGP2	914	-	5.731585	1.0648454	-1.0	-1.0
chr10	89235328	89235448	ENSG00000107798.17|LIPA|SUGP2|SUGP2	909	-	4.7225533	1.0397534	-1.0	-1.0
chr10	89233093	89233273	ENSG00000107798.17|LIPA|SUGP2|SUGP2	915	-	5.74512	1.0700735	-1.0	-1.0
chr10	89238238	89238398	ENSG00000107798.17|LIPA|SUGP2|SUGP2	917	-	5.7386503	1.0793024	-1.0	-1.0
chr10	89234423	89234573	ENSG00000107798.17|LIPA|SUGP2|SUGP2	925	-	5.77756	1.122184	-1.0	-1.0
chr10	89234933	89235128	ENSG00000107798.17|LIPA|SUGP2|SUGP2	949	-	5.903266	1.2947013	-1.0	-1.0
chr10	91268655	91268790	ENSG00000180628.14|PCGF5|SUGP2|SUGP2	911	+	3.725041	1.0491318	-1.0	-1.0
chr10	91179036	91179216	ENSG00000180628.14|PCGF5|SUGP2|SUGP2	942	+	5.3525496	1.2347094	-1.0	-1.0
chr10	91182011	91182191	ENSG00000180628.14|PCGF5|SUGP2|SUGP2	964	+	4.403989	1.4448962	-1.0	-1.0
chr10	91252075	91252255	ENSG00000180628.14|PCGF5|SUGP2|SUGP2	934	+	4.2380548	1.1837472	-1.0	-1.0
chr10	91183276	91183551	ENSG00000180628.14|PCGF5|SUGP2|SUGP2	958	+	4.460635	1.3729297	-1.0	-1.0
chr10	91252830	91253130	ENSG00000180628.14|PCGF5|SUGP2|SUGP2	935	+	5.397084	1.1845685	-1.0	-1.0
chr10	91184281	91184641	ENSG00000180628.14|PCGF5|SUGP2|SUGP2	985	+	6.4792004	1.8355783	-1.0	-1.0
chr10	91268795	91269090	ENSG00000180628.14|PCGF5|SUGP2|SUGP2	946	+	4.900213	1.267491	-1.0	-1.0
chr10	91269755	91270145	ENSG00000180628.14|PCGF5|SUGP2|SUGP2	951	+	5.952875	1.313644	-1.0	-1.0
chr10	91181771	91181886	ENSG00000180628.14|PCGF5|SUGP2|SUGP2	904	+	3.6873977	1.0192463	-1.0	-1.0
chr10	91182296	91182471	ENSG00000180628.14|PCGF5|SUGP2|SUGP2	913	+	3.7414813	1.0604696	-1.0	-1.0
chr10	91181586	91181701	ENSG00000180628.14|PCGF5|SUGP2|SUGP2	929	+	5.8009863	1.1476157	-1.0	-1.0
chr10	91183616	91183821	ENSG00000180628.14|PCGF5|SUGP2|SUGP2	930	+	3.056284	1.1531782	-1.0	-1.0
chr10	91185501	91185781	ENSG00000180628.14|PCGF5|SUGP2|SUGP2	941	+	4.9645457	1.2264433	-1.0	-1.0
chr10	91184656	91184976	ENSG00000180628.14|PCGF5|SUGP2|SUGP2	933	+	4.476116	1.1758889	-1.0	-1.0
chr10	91199296	91199436	ENSG00000180628.14|PCGF5|SUGP2|SUGP2	910	+	5.704073	1.0454514	-1.0	-1.0
chr10	91185221	91185431	ENSG00000180628.14|PCGF5|SUGP2|SUGP2	968	+	6.141365	1.5007954	-1.0	-1.0
chr10	91182906	91183161	ENSG00000180628.14|PCGF5|SUGP2|SUGP2	979	+	6.33055	1.6857353	-1.0	-1.0
chr10	91253460	91253565	ENSG00000180628.14|PCGF5|SUGP2|SUGP2	908	+	3.7051888	1.0356636	-1.0	-1.0
chr10	91268370	91268615	ENSG00000180628.14|PCGF5|SUGP2|SUGP2	970	+	5.0926323	1.5253704	-1.0	-1.0
chr10	91252620	91252720	ENSG00000180628.14|PCGF5|SUGP2|SUGP2	903	+	5.6693926	1.0136155	-1.0	-1.0
chr10	91182476	91182666	ENSG00000180628.14|PCGF5|SUGP2|SUGP2	930	+	5.7933593	1.1520015	-1.0	-1.0
chr10	91180531	91180641	ENSG00000180628.14|PCGF5|SUGP2|SUGP2	929	+	5.8048067	1.1461219	-1.0	-1.0
chr10	91181056	91181431	ENSG00000180628.14|PCGF5|SUGP2|SUGP2	949	+	5.261816	1.2908378	-1.0	-1.0
chr10	91986759	91987054	ENSG00000095564.13|BTAF1|SUGP2|SUGP2	943	+	4.781413	1.2461132	-1.0	-1.0
chr10	91987779	91987904	ENSG00000095564.13|BTAF1|SUGP2|SUGP2	907	+	5.68349	1.0319864	-1.0	-1.0
chr10	91985509	91985639	ENSG00000095564.13|BTAF1|SUGP2|SUGP2	916	+	3.2796717	1.0736567	-1.0	-1.0
chr10	91988014	91988114	ENSG00000095564.13|BTAF1|SUGP2|SUGP2	901	+	5.6776276	1.0034397	-1.0	-1.0
chr10	91987509	91987619	ENSG00000095564.13|BTAF1|SUGP2|SUGP2	911	+	5.7079935	1.0494605	-1.0	-1.0
chr10	91986029	91986129	ENSG00000095564.13|BTAF1|SUGP2|SUGP2	912	+	5.7244315	1.0537857	-1.0	-1.0
chr10	91987069	91987224	ENSG00000095564.13|BTAF1|SUGP2|SUGP2	962	+	5.0869274	1.4158038	-1.0	-1.0
chr10	91985724	91985939	ENSG00000095564.13|BTAF1|SUGP2|SUGP2	938	+	4.802999	1.2080284	-1.0	-1.0
chr10	92569310	92569420	ENSG00000119912.15|IDE|SUGP2|SUGP2	907	-	3.0854511	1.0317726	-1.0	-1.0
chr10	92569430	92569530	ENSG00000119912.15|IDE|SUGP2|SUGP2	901	-	5.6419134	1.0061449	-1.0	-1.0
chr10	92859044	92859369	ENSG00000138190.16|EXOC6|SUGP2|SUGP2	969	+	5.356502	1.5020713	-1.0	-1.0
chr10	92985227	92985342	ENSG00000138190.16|EXOC6|SUGP2|SUGP2	907	+	5.7117786	1.0313323	-1.0	-1.0
chr10	92859874	92859999	ENSG00000138190.16|EXOC6|SUGP2|SUGP2	939	+	5.8523846	1.2142339	-1.0	-1.0
chr10	92861059	92861399	ENSG00000138190.16|EXOC6|SUGP2|SUGP2	938	+	5.6297436	1.2105217	-1.0	-1.0
chr10	93039957	93040097	ENSG00000138190.16|EXOC6|SUGP2|SUGP2	912	+	5.7189374	1.0545224	-1.0	-1.0
chr10	92858234	92858399	ENSG00000138190.16|EXOC6|SUGP2|SUGP2	946	+	5.8818636	1.2691807	-1.0	-1.0
chr10	92859479	92859744	ENSG00000138190.16|EXOC6|SUGP2|SUGP2	955	+	5.0382586	1.3421246	-1.0	-1.0
chr10	93040887	93041007	ENSG00000138190.16|EXOC6|SUGP2|SUGP2	924	+	5.271601	1.1211056	-1.0	-1.0
chr10	92861499	92861694	ENSG00000138190.16|EXOC6|SUGP2|SUGP2	952	+	4.2913604	1.3174343	-1.0	-1.0
chr10	92857909	92858219	ENSG00000138190.16|EXOC6|SUGP2|SUGP2	961	+	4.8828244	1.4069705	-1.0	-1.0
chr10	92984277	92984422	ENSG00000138190.16|EXOC6|SUGP2|SUGP2	908	+	5.695552	1.0357857	-1.0	-1.0
chr10	92858414	92858754	ENSG00000138190.16|EXOC6|SUGP2|SUGP2	954	+	5.1535535	1.3346993	-1.0	-1.0
chr10	92905681	92905806	ENSG00000138190.16|EXOC6|SUGP2|SUGP2	912	+	5.719623	1.0573434	-1.0	-1.0
chr10	93677926	93678086	ENSG00000148690.11|FRA10AC1|SUGP2|SUGP2	947	-	5.895866	1.2756246	-1.0	-1.0
chr10	93677496	93677616	ENSG00000148690.11|FRA10AC1|SUGP2|SUGP2	922	-	5.749089	1.107057	-1.0	-1.0
chr10	93679656	93679806	ENSG00000148690.11|FRA10AC1|SUGP2|SUGP2	917	-	5.744017	1.0830935	-1.0	-1.0
chr10	93696182	93696352	ENSG00000148690.11|FRA10AC1|SUGP2|SUGP2	958	-	5.3876	1.3780903	-1.0	-1.0
chr10	93678756	93678891	ENSG00000148690.11|FRA10AC1|SUGP2|SUGP2	932	-	3.210836	1.1697931	-1.0	-1.0
chr10	94461294	94461409	ENSG00000108239.8|TBC1D12|SUGP2|SUGP2	902	+	5.6822286	1.0105455	-1.0	-1.0
chr10	94455799	94455914	ENSG00000108239.8|TBC1D12|SUGP2|SUGP2	924	+	5.7577686	1.1173482	-1.0	-1.0
chr10	94456549	94456739	ENSG00000108239.8|TBC1D12|SUGP2|SUGP2	929	+	5.1698194	1.1500043	-1.0	-1.0
chr10	94605455	94605755	ENSG00000244332.1|AL138759.1|SUGP2|SUGP2	942	+	2.715133	1.2372193	-1.0	-1.0
chr10	94605890	94605990	ENSG00000244332.1|AL138759.1|SUGP2|SUGP2	903	+	3.6797316	1.012003	-1.0	-1.0
chr10	94604435	94604710	ENSG00000244332.1|AL138759.1|SUGP2|SUGP2	932	+	2.9952655	1.1687071	-1.0	-1.0
chr10	94602490	94602615	ENSG00000244332.1|AL138759.1|SUGP2|SUGP2	936	+	4.5647345	1.1937122	-1.0	-1.0
chr10	94607520	94607705	ENSG00000244332.1|AL138759.1|SUGP2|SUGP2	960	+	3.531875	1.3997419	-1.0	-1.0
chr10	94604045	94604250	ENSG00000244332.1|AL138759.1|SUGP2|SUGP2	997	+	3.3188355	2.479912	-1.0	-1.0
chr10	94604905	94605020	ENSG00000244332.1|AL138759.1|SUGP2|SUGP2	909	+	2.3358138	1.0404587	-1.0	-1.0
chr10	94606005	94606185	ENSG00000244332.1|AL138759.1|SUGP2|SUGP2	924	+	2.290421	1.1167259	-1.0	-1.0
chr10	94607120	94607515	ENSG00000244332.1|AL138759.1|SUGP2|SUGP2	954	+	2.7278104	1.3344266	-1.0	-1.0
chr10	94606275	94607100	ENSG00000244332.1|AL138759.1|SUGP2|SUGP2	968	+	3.3124957	1.4993033	-1.0	-1.0
chr10	94602965	94603845	ENSG00000244332.1|AL138759.1|SUGP2|SUGP2	973	+	2.8400033	1.5635207	-1.0	-1.0
chr10	94606009	94606184	ENSG00000119969.14|HELLS|SUGP2|SUGP2	925	+	2.2962856	1.1248729	-1.0	-1.0
chr10	94604434	94604709	ENSG00000119969.14|HELLS|SUGP2|SUGP2	934	+	2.886427	1.1772413	-1.0	-1.0
chr10	94604044	94604249	ENSG00000119969.14|HELLS|SUGP2|SUGP2	997	+	3.316564	2.4726727	-1.0	-1.0
chr10	94602494	94602614	ENSG00000119969.14|HELLS|SUGP2|SUGP2	939	+	4.7159967	1.2143474	-1.0	-1.0
chr10	94605889	94605989	ENSG00000119969.14|HELLS|SUGP2|SUGP2	903	+	3.6797316	1.012003	-1.0	-1.0
chr10	94606274	94607104	ENSG00000119969.14|HELLS|SUGP2|SUGP2	967	+	3.2635171	1.4809457	-1.0	-1.0
chr10	94605454	94605754	ENSG00000119969.14|HELLS|SUGP2|SUGP2	938	+	2.6478078	1.210345	-1.0	-1.0
chr10	94607519	94607704	ENSG00000119969.14|HELLS|SUGP2|SUGP2	959	+	3.4758065	1.3829495	-1.0	-1.0
chr10	94604764	94604864	ENSG00000119969.14|HELLS|SUGP2|SUGP2	903	+	2.3605635	1.0136155	-1.0	-1.0
chr10	94604904	94605019	ENSG00000119969.14|HELLS|SUGP2|SUGP2	915	+	2.370956	1.0698308	-1.0	-1.0
chr10	94602964	94603844	ENSG00000119969.14|HELLS|SUGP2|SUGP2	972	+	2.82985	1.5481819	-1.0	-1.0
chr10	94607119	94607514	ENSG00000119969.14|HELLS|SUGP2|SUGP2	952	+	2.6978989	1.3215896	-1.0	-1.0
chr10	95245983	95246108	ENSG00000107438.8|PDLIM1|SUGP2|SUGP2	931	-	5.8091264	1.1631352	-1.0	-1.0
chr10	95252250	95252725	ENSG00000107438.8|PDLIM1|SUGP2|SUGP2	944	-	3.7313516	1.2482517	-1.0	-1.0
chr10	95254815	95254975	ENSG00000107438.8|PDLIM1|SUGP2|SUGP2	919	-	2.8886833	1.0889243	-1.0	-1.0
chr10	95261135	95261280	ENSG00000107438.8|PDLIM1|SUGP2|SUGP2	921	-	3.7984414	1.1030384	-1.0	-1.0
chr10	95260305	95260415	ENSG00000107438.8|PDLIM1|SUGP2|SUGP2	947	-	5.9216666	1.2758236	-1.0	-1.0
chr10	95255460	95255565	ENSG00000107438.8|PDLIM1|SUGP2|SUGP2	909	-	3.717204	1.0415807	-1.0	-1.0
chr10	95255700	95255975	ENSG00000107438.8|PDLIM1|SUGP2|SUGP2	987	-	5.666392	1.9015539	-1.0	-1.0
chr10	95252950	95253490	ENSG00000107438.8|PDLIM1|SUGP2|SUGP2	940	-	3.9169676	1.2212515	-1.0	-1.0
chr10	95252780	95252880	ENSG00000107438.8|PDLIM1|SUGP2|SUGP2	908	-	3.044808	1.0363505	-1.0	-1.0
chr10	95251865	95252245	ENSG00000107438.8|PDLIM1|SUGP2|SUGP2	958	-	3.888715	1.3773434	-1.0	-1.0
chr10	95254655	95254815	ENSG00000107438.8|PDLIM1|SUGP2|SUGP2	921	-	5.3064456	1.1008997	-1.0	-1.0
chr10	95480560	95480870	ENSG00000095637.21|SORBS1|SUGP2|SUGP2	949	-	5.3478193	1.2914442	-1.0	-1.0
chr10	95413859	95413964	ENSG00000095637.21|SORBS1|SUGP2|SUGP2	920	-	3.1269848	1.0963292	-1.0	-1.0
chr10	95477250	95477545	ENSG00000095637.21|SORBS1|SUGP2|SUGP2	949	-	4.911107	1.2928302	-1.0	-1.0
chr10	95551825	95552010	ENSG00000095637.21|SORBS1|SUGP2|SUGP2	924	-	5.028367	1.1200913	-1.0	-1.0
chr10	95550900	95551210	ENSG00000095637.21|SORBS1|SUGP2|SUGP2	970	-	4.6461167	1.5163846	-1.0	-1.0
chr10	95551255	95551405	ENSG00000095637.21|SORBS1|SUGP2|SUGP2	926	-	2.377102	1.1331826	-1.0	-1.0
chr10	95530625	95530750	ENSG00000095637.21|SORBS1|SUGP2|SUGP2	910	-	2.7290728	1.0453856	-1.0	-1.0
chr10	95478245	95478450	ENSG00000095637.21|SORBS1|SUGP2|SUGP2	951	-	3.0724573	1.310797	-1.0	-1.0
chr10	95552520	95552650	ENSG00000095637.21|SORBS1|SUGP2|SUGP2	928	-	5.4823246	1.1453997	-1.0	-1.0
chr10	95534810	95535010	ENSG00000095637.21|SORBS1|SUGP2|SUGP2	974	-	4.15468	1.5893123	-1.0	-1.0
chr10	95556140	95556240	ENSG00000095637.21|SORBS1|SUGP2|SUGP2	911	-	5.7375927	1.0489744	-1.0	-1.0
chr10	95535210	95535465	ENSG00000095637.21|SORBS1|SUGP2|SUGP2	915	-	3.5629842	1.0707767	-1.0	-1.0
chr10	95559155	95559285	ENSG00000095637.21|SORBS1|SUGP2|SUGP2	944	-	5.0638237	1.2539815	-1.0	-1.0
chr10	95529190	95529480	ENSG00000095637.21|SORBS1|SUGP2|SUGP2	955	-	5.6072493	1.3468367	-1.0	-1.0
chr10	95532040	95532150	ENSG00000095637.21|SORBS1|SUGP2|SUGP2	914	-	5.7377315	1.0659181	-1.0	-1.0
chr10	95535500	95535610	ENSG00000095637.21|SORBS1|SUGP2|SUGP2	938	-	5.8343153	1.2101395	-1.0	-1.0
chr10	95535090	95535195	ENSG00000095637.21|SORBS1|SUGP2|SUGP2	945	-	5.8513675	1.2633429	-1.0	-1.0
chr10	95551585	95551685	ENSG00000095637.21|SORBS1|SUGP2|SUGP2	903	-	2.6836553	1.0136155	-1.0	-1.0
chr10	95557210	95557325	ENSG00000095637.21|SORBS1|SUGP2|SUGP2	905	-	5.687928	1.0212953	-1.0	-1.0
chr10	95529800	95530095	ENSG00000095637.21|SORBS1|SUGP2|SUGP2	952	-	4.913855	1.3204745	-1.0	-1.0
chr10	95479635	95480510	ENSG00000095637.21|SORBS1|SUGP2|SUGP2	966	-	4.5274982	1.473786	-1.0	-1.0
chr10	95477925	95478115	ENSG00000095637.21|SORBS1|SUGP2|SUGP2	971	-	4.7668195	1.5416311	-1.0	-1.0
chr10	95478820	95479465	ENSG00000095637.21|SORBS1|SUGP2|SUGP2	963	-	4.154395	1.4346098	-1.0	-1.0
chr10	95529525	95529685	ENSG00000095637.21|SORBS1|SUGP2|SUGP2	905	-	5.0143166	1.0244633	-1.0	-1.0
chr10	95551440	95551560	ENSG00000095637.21|SORBS1|SUGP2|SUGP2	916	-	3.09212	1.0736576	-1.0	-1.0
chr10	95559820	95559955	ENSG00000095637.21|SORBS1|SUGP2|SUGP2	961	-	5.780862	1.4072913	-1.0	-1.0
chr10	95478625	95478790	ENSG00000095637.21|SORBS1|SUGP2|SUGP2	937	-	4.1623516	1.1992617	-1.0	-1.0
chr10	95558935	95559040	ENSG00000095637.21|SORBS1|SUGP2|SUGP2	915	-	5.742556	1.0720911	-1.0	-1.0
chr10	95477610	95477825	ENSG00000095637.21|SORBS1|SUGP2|SUGP2	969	-	6.115339	1.5156126	-1.0	-1.0
chr10	95528330	95528570	ENSG00000095637.21|SORBS1|SUGP2|SUGP2	914	-	4.5677795	1.0649492	-1.0	-1.0
chr10	95480965	95481090	ENSG00000095637.21|SORBS1|SUGP2|SUGP2	950	-	5.910582	1.2990912	-1.0	-1.0
chr10	95559495	95559650	ENSG00000095637.21|SORBS1|SUGP2|SUGP2	931	-	3.8699396	1.1638582	-1.0	-1.0
chr10	95618827	95619122	ENSG00000059573.8|ALDH18A1|SUGP2|SUGP2	949	-	5.924176	1.2935658	-1.0	-1.0
chr10	95667485	95668150	ENSG00000119977.20|TCTN3|SUGP2|SUGP2	982	-	6.1742353	1.7401487	-1.0	-1.0
chr10	95668490	95668945	ENSG00000119977.20|TCTN3|SUGP2|SUGP2	975	-	5.3966036	1.5996742	-1.0	-1.0
chr10	95667165	95667480	ENSG00000119977.20|TCTN3|SUGP2|SUGP2	965	-	6.089923	1.4569515	-1.0	-1.0
chr10	95669055	95669155	ENSG00000119977.20|TCTN3|SUGP2|SUGP2	903	-	5.655699	1.0136155	-1.0	-1.0
chr10	96080372	96080557	ENSG00000226688.6|ENTPD1-AS1|SUGP2|SUGP2	917	-	3.9998994	1.081274	-1.0	-1.0
chr10	96065902	96066012	ENSG00000226688.6|ENTPD1-AS1|SUGP2|SUGP2	948	-	5.863612	1.2868593	-1.0	-1.0
chr10	96082257	96082482	ENSG00000226688.6|ENTPD1-AS1|SUGP2|SUGP2	991	-	6.33755	2.0223484	-1.0	-1.0
chr10	95903124	95903254	ENSG00000226688.6|ENTPD1-AS1|SUGP2|SUGP2	944	-	5.877635	1.25223	-1.0	-1.0
chr10	96083617	96084057	ENSG00000226688.6|ENTPD1-AS1|SUGP2|SUGP2	960	-	3.9466608	1.3971269	-1.0	-1.0
chr10	96081457	96081607	ENSG00000226688.6|ENTPD1-AS1|SUGP2|SUGP2	935	-	5.5614147	1.1862049	-1.0	-1.0
chr10	96083437	96083587	ENSG00000226688.6|ENTPD1-AS1|SUGP2|SUGP2	907	-	4.1012115	1.0320599	-1.0	-1.0
chr10	95904449	95904589	ENSG00000226688.6|ENTPD1-AS1|SUGP2|SUGP2	955	-	5.961373	1.3428727	-1.0	-1.0
chr10	96082927	96083107	ENSG00000226688.6|ENTPD1-AS1|SUGP2|SUGP2	925	-	2.8897614	1.1255985	-1.0	-1.0
chr10	95903259	95903449	ENSG00000226688.6|ENTPD1-AS1|SUGP2|SUGP2	931	-	4.2651434	1.1610657	-1.0	-1.0
chr10	96082532	96082897	ENSG00000226688.6|ENTPD1-AS1|SUGP2|SUGP2	923	-	2.9069958	1.1147627	-1.0	-1.0
chr10	96064842	96064972	ENSG00000226688.6|ENTPD1-AS1|SUGP2|SUGP2	910	-	5.721429	1.0437708	-1.0	-1.0
chr10	95903734	95903844	ENSG00000226688.6|ENTPD1-AS1|SUGP2|SUGP2	905	-	5.6989956	1.0230293	-1.0	-1.0
chr10	95903494	95903609	ENSG00000226688.6|ENTPD1-AS1|SUGP2|SUGP2	923	-	5.7662	1.1145631	-1.0	-1.0
chr10	96080572	96081057	ENSG00000226688.6|ENTPD1-AS1|SUGP2|SUGP2	956	-	4.792127	1.3580214	-1.0	-1.0
chr10	96081097	96081267	ENSG00000226688.6|ENTPD1-AS1|SUGP2|SUGP2	924	-	3.157196	1.1207632	-1.0	-1.0
chr10	96135349	96135449	ENSG00000177853.14|ZNF518A|SUGP2|SUGP2	910	+	2.3710177	1.0446353	-1.0	-1.0
chr10	96136079	96136214	ENSG00000177853.14|ZNF518A|SUGP2|SUGP2	931	+	3.323199	1.1609187	-1.0	-1.0
chr10	96136694	96138809	ENSG00000177853.14|ZNF518A|SUGP2|SUGP2	998	+	3.1543865	2.6481817	-1.0	-1.0
chr10	96143389	96143954	ENSG00000177853.14|ZNF518A|SUGP2|SUGP2	976	+	2.735977	1.6283255	-1.0	-1.0
chr10	96148579	96148739	ENSG00000177853.14|ZNF518A|SUGP2|SUGP2	939	+	5.8203006	1.2147549	-1.0	-1.0
chr10	96138859	96138974	ENSG00000177853.14|ZNF518A|SUGP2|SUGP2	918	+	2.935796	1.0840687	-1.0	-1.0
chr10	96149004	96149494	ENSG00000177853.14|ZNF518A|SUGP2|SUGP2	970	+	3.3805554	1.5254492	-1.0	-1.0
chr10	96154686	96154816	ENSG00000177853.14|ZNF518A|SUGP2|SUGP2	916	+	2.9603732	1.073225	-1.0	-1.0
chr10	96145894	96146049	ENSG00000177853.14|ZNF518A|SUGP2|SUGP2	907	+	3.7028599	1.0325079	-1.0	-1.0
chr10	96135499	96135744	ENSG00000177853.14|ZNF518A|SUGP2|SUGP2	913	+	2.6171114	1.0621061	-1.0	-1.0
chr10	96146449	96147874	ENSG00000177853.14|ZNF518A|SUGP2|SUGP2	992	+	3.5032423	2.0910356	-1.0	-1.0
chr10	96169141	96169246	ENSG00000177853.14|ZNF518A|SUGP2|SUGP2	932	+	5.8199363	1.1675336	-1.0	-1.0
chr10	96147919	96148189	ENSG00000177853.14|ZNF518A|SUGP2|SUGP2	941	+	3.152375	1.2316008	-1.0	-1.0
chr10	96146079	96146239	ENSG00000177853.14|ZNF518A|SUGP2|SUGP2	932	+	4.902691	1.1654919	-1.0	-1.0
chr10	96149539	96149989	ENSG00000177853.14|ZNF518A|SUGP2|SUGP2	960	+	2.9083118	1.4029424	-1.0	-1.0
chr10	96892784	96892969	ENSG00000196233.13|LCOR|SUGP2|SUGP2	973	+	5.260436	1.5712928	-1.0	-1.0
chr10	96927940	96928850	ENSG00000196233.13|LCOR|SUGP2|SUGP2	982	+	5.058253	1.751678	-1.0	-1.0
chr10	96909995	96910100	ENSG00000196233.13|LCOR|SUGP2|SUGP2	911	+	3.738007	1.0492404	-1.0	-1.0
chr10	96909655	96909810	ENSG00000196233.13|LCOR|SUGP2|SUGP2	926	+	4.7394185	1.1316978	-1.0	-1.0
chr10	96945650	96945770	ENSG00000196233.13|LCOR|SUGP2|SUGP2	910	+	5.704276	1.0471331	-1.0	-1.0
chr10	96883299	96883469	ENSG00000196233.13|LCOR|SUGP2|SUGP2	938	+	3.9349642	1.2092941	-1.0	-1.0
chr10	96891464	96891794	ENSG00000196233.13|LCOR|SUGP2|SUGP2	943	+	3.1374173	1.2442797	-1.0	-1.0
chr10	96919805	96919975	ENSG00000196233.13|LCOR|SUGP2|SUGP2	936	+	4.9347153	1.1904826	-1.0	-1.0
chr10	96927670	96927830	ENSG00000196233.13|LCOR|SUGP2|SUGP2	927	+	3.9772747	1.1381625	-1.0	-1.0
chr10	96945210	96945340	ENSG00000196233.13|LCOR|SUGP2|SUGP2	934	+	5.7956405	1.1823577	-1.0	-1.0
chr10	96909340	96909575	ENSG00000196233.13|LCOR|SUGP2|SUGP2	927	+	3.433654	1.1355138	-1.0	-1.0
chr10	96891839	96892639	ENSG00000196233.13|LCOR|SUGP2|SUGP2	979	+	4.1107783	1.6690415	-1.0	-1.0
chr10	96889659	96890464	ENSG00000196233.13|LCOR|SUGP2|SUGP2	977	+	4.723701	1.6369189	-1.0	-1.0
chr10	96882849	96883139	ENSG00000196233.13|LCOR|SUGP2|SUGP2	930	+	3.68034	1.1563923	-1.0	-1.0
chr10	96890479	96891149	ENSG00000196233.13|LCOR|SUGP2|SUGP2	966	+	3.9978528	1.4648064	-1.0	-1.0
chr10	96928860	96929405	ENSG00000196233.13|LCOR|SUGP2|SUGP2	990	+	4.2979565	2.0103302	-1.0	-1.0
chr10	96929945	96930200	ENSG00000196233.13|LCOR|SUGP2|SUGP2	919	+	3.5907285	1.089988	-1.0	-1.0
chr10	96884934	96885054	ENSG00000196233.13|LCOR|SUGP2|SUGP2	955	+	5.9362855	1.3454286	-1.0	-1.0
chr10	96889399	96889614	ENSG00000196233.13|LCOR|SUGP2|SUGP2	946	+	3.0161304	1.2665917	-1.0	-1.0
chr10	96929560	96929795	ENSG00000196233.13|LCOR|SUGP2|SUGP2	976	+	4.698535	1.6158315	-1.0	-1.0
chr10	96891159	96891334	ENSG00000196233.13|LCOR|SUGP2|SUGP2	950	+	3.274357	1.3006383	-1.0	-1.0
chr10	96883484	96883609	ENSG00000196233.13|LCOR|SUGP2|SUGP2	929	+	3.410746	1.1462342	-1.0	-1.0
chr10	97755602	97756032	ENSG00000155256.17|ZFYVE27|SUGP2|SUGP2	977	+	4.155909	1.6443121	-1.0	-1.0
chr10	97757311	97757446	ENSG00000155256.17|ZFYVE27|SUGP2|SUGP2	905	+	5.7029243	1.021933	-1.0	-1.0
chr10	97743574	97743799	ENSG00000155256.17|ZFYVE27|SUGP2|SUGP2	917	+	4.383186	1.0826449	-1.0	-1.0
chr10	97739835	97739995	ENSG00000155256.17|ZFYVE27|SUGP2|SUGP2	908	+	3.0660048	1.0382582	-1.0	-1.0
chr10	97756292	97756777	ENSG00000155256.17|ZFYVE27|SUGP2|SUGP2	956	+	3.6777864	1.3601522	-1.0	-1.0
chr10	97754092	97754202	ENSG00000155256.17|ZFYVE27|SUGP2|SUGP2	914	+	3.7514653	1.0678248	-1.0	-1.0
chr10	97754852	97755582	ENSG00000155256.17|ZFYVE27|SUGP2|SUGP2	967	+	4.6093326	1.4843972	-1.0	-1.0
chr10	97740770	97740875	ENSG00000155256.17|ZFYVE27|SUGP2|SUGP2	908	+	3.731548	1.0355061	-1.0	-1.0
chr10	97756037	97756282	ENSG00000155256.17|ZFYVE27|SUGP2|SUGP2	968	+	3.3464222	1.4939964	-1.0	-1.0
chr10	97756787	97757197	ENSG00000155256.17|ZFYVE27|SUGP2|SUGP2	945	+	3.1390405	1.2633957	-1.0	-1.0
chr10	97740255	97740510	ENSG00000155256.17|ZFYVE27|SUGP2|SUGP2	924	+	5.76999	1.1182734	-1.0	-1.0
chr10	97754502	97754842	ENSG00000155256.17|ZFYVE27|SUGP2|SUGP2	960	+	4.206504	1.4007304	-1.0	-1.0
chr10	97742210	97742340	ENSG00000155256.17|ZFYVE27|SUGP2|SUGP2	960	+	5.7587976	1.3994068	-1.0	-1.0
chr10	98218513	98218693	ENSG00000166024.13|R3HCC1L|SUGP2|SUGP2	953	+	5.498405	1.3289987	-1.0	-1.0
chr10	98176002	98176117	ENSG00000166024.13|R3HCC1L|SUGP2|SUGP2	925	+	5.7874317	1.1242725	-1.0	-1.0
chr10	98219773	98219988	ENSG00000166024.13|R3HCC1L|SUGP2|SUGP2	922	+	5.763469	1.1100992	-1.0	-1.0
chr10	98156177	98156277	ENSG00000166024.13|R3HCC1L|SUGP2|SUGP2	901	+	5.6419134	1.0061449	-1.0	-1.0
chr10	98182162	98182357	ENSG00000166024.13|R3HCC1L|SUGP2|SUGP2	966	+	6.131614	1.4647008	-1.0	-1.0
chr10	98148461	98148716	ENSG00000166024.13|R3HCC1L|SUGP2|SUGP2	943	+	5.8614917	1.2417783	-1.0	-1.0
chr10	98149501	98149971	ENSG00000166024.13|R3HCC1L|SUGP2|SUGP2	952	+	4.4373965	1.3225458	-1.0	-1.0
chr10	98180372	98180532	ENSG00000166024.13|R3HCC1L|SUGP2|SUGP2	918	+	5.768559	1.0846603	-1.0	-1.0
chr10	98175642	98175747	ENSG00000166024.13|R3HCC1L|SUGP2|SUGP2	906	+	5.6913276	1.028975	-1.0	-1.0
chr10	98183247	98183487	ENSG00000166024.13|R3HCC1L|SUGP2|SUGP2	910	+	5.707365	1.0458583	-1.0	-1.0
chr10	98219233	98219343	ENSG00000166024.13|R3HCC1L|SUGP2|SUGP2	903	+	5.655699	1.0136155	-1.0	-1.0
chr10	98182717	98182817	ENSG00000166024.13|R3HCC1L|SUGP2|SUGP2	919	+	5.7978835	1.0916884	-1.0	-1.0
chr10	98150721	98150876	ENSG00000166024.13|R3HCC1L|SUGP2|SUGP2	925	+	5.783596	1.1248454	-1.0	-1.0
chr10	98150891	98151436	ENSG00000166024.13|R3HCC1L|SUGP2|SUGP2	969	+	5.4982567	1.503556	-1.0	-1.0
chr10	98183667	98183797	ENSG00000166024.13|R3HCC1L|SUGP2|SUGP2	922	+	5.764477	1.1053311	-1.0	-1.0
chr10	98148741	98148996	ENSG00000166024.13|R3HCC1L|SUGP2|SUGP2	975	+	5.0500774	1.609746	-1.0	-1.0
chr10	98147146	98147246	ENSG00000166024.13|R3HCC1L|SUGP2|SUGP2	903	+	5.648827	1.012003	-1.0	-1.0
chr10	98218838	98218983	ENSG00000166024.13|R3HCC1L|SUGP2|SUGP2	923	+	3.4217398	1.1157651	-1.0	-1.0
chr10	98176507	98176637	ENSG00000166024.13|R3HCC1L|SUGP2|SUGP2	930	+	5.7842097	1.1568755	-1.0	-1.0
chr10	98147291	98147501	ENSG00000166024.13|R3HCC1L|SUGP2|SUGP2	957	+	4.8369412	1.3708568	-1.0	-1.0
chr10	98181717	98181827	ENSG00000166024.13|R3HCC1L|SUGP2|SUGP2	924	+	5.810333	1.1171522	-1.0	-1.0
chr10	98150151	98150501	ENSG00000166024.13|R3HCC1L|SUGP2|SUGP2	957	+	5.9962416	1.3687493	-1.0	-1.0
chr10	98223628	98223728	ENSG00000166024.13|R3HCC1L|SUGP2|SUGP2	903	+	5.6625476	1.0136155	-1.0	-1.0
chr10	99410674	99411424	ENSG00000120053.10|GOT1|SUGP2|SUGP2	960	-	4.8226476	1.3935405	-1.0	-1.0
chr10	99411699	99411964	ENSG00000120053.10|GOT1|SUGP2|SUGP2	943	-	4.7566123	1.2471675	-1.0	-1.0
chr10	99412024	99412124	ENSG00000120053.10|GOT1|SUGP2|SUGP2	915	-	3.1398752	1.0711585	-1.0	-1.0
chr10	99424885	99425175	ENSG00000120053.10|GOT1|SUGP2|SUGP2	974	-	5.773479	1.5802066	-1.0	-1.0
chr10	99411449	99411629	ENSG00000120053.10|GOT1|SUGP2|SUGP2	953	-	5.9546366	1.3242297	-1.0	-1.0
chr10	99425515	99425825	ENSG00000120053.10|GOT1|SUGP2|SUGP2	941	-	3.7720306	1.2279905	-1.0	-1.0
chr10	99426135	99426325	ENSG00000120053.10|GOT1|SUGP2|SUGP2	960	-	5.8245845	1.396865	-1.0	-1.0
chr10	99425335	99425505	ENSG00000120053.10|GOT1|SUGP2|SUGP2	975	-	5.3450603	1.5951118	-1.0	-1.0
chr10	99412129	99412564	ENSG00000120053.10|GOT1|SUGP2|SUGP2	961	-	4.751767	1.405247	-1.0	-1.0
chr10	99829029	99829134	ENSG00000023839.10|ABCC2|SUGP2|SUGP2	906	+	2.8715334	1.0269427	-1.0	-1.0
chr10	99827939	99828914	ENSG00000023839.10|ABCC2|SUGP2|SUGP2	985	+	3.4029841	1.8247144	-1.0	-1.0
chr10	99827379	99827574	ENSG00000023839.10|ABCC2|SUGP2|SUGP2	994	+	6.843155	2.2544668	-1.0	-1.0
chr10	100157314	100157469	ENSG00000107566.13|ERLIN1|SUGP2|SUGP2	953	-	5.566398	1.3302885	-1.0	-1.0
chr10	100156954	100157114	ENSG00000107566.13|ERLIN1|SUGP2|SUGP2	931	-	3.7013848	1.1627641	-1.0	-1.0
chr10	100158094	100158259	ENSG00000107566.13|ERLIN1|SUGP2|SUGP2	939	-	5.82972	1.213051	-1.0	-1.0
chr10	100159504	100159709	ENSG00000107566.13|ERLIN1|SUGP2|SUGP2	960	-	6.029001	1.4003862	-1.0	-1.0
chr10	100159179	100159289	ENSG00000107566.13|ERLIN1|SUGP2|SUGP2	909	-	5.749268	1.0418713	-1.0	-1.0
chr10	100552612	100552797	ENSG00000166135.13|HIF1AN|SUGP2|SUGP2	943	+	4.060389	1.2414609	-1.0	-1.0
chr10	100553017	100553247	ENSG00000166135.13|HIF1AN|SUGP2|SUGP2	977	+	3.0633833	1.6332825	-1.0	-1.0
chr10	100550882	100550997	ENSG00000166135.13|HIF1AN|SUGP2|SUGP2	927	+	3.0994868	1.139321	-1.0	-1.0
chr10	100548662	100548762	ENSG00000166135.13|HIF1AN|SUGP2|SUGP2	913	+	5.7455926	1.0611485	-1.0	-1.0
chr10	100555587	100555722	ENSG00000166135.13|HIF1AN|SUGP2|SUGP2	915	+	5.7406664	1.0719708	-1.0	-1.0
chr10	100556337	100556442	ENSG00000166135.13|HIF1AN|SUGP2|SUGP2	911	+	5.7112803	1.050267	-1.0	-1.0
chr10	100551637	100551882	ENSG00000166135.13|HIF1AN|SUGP2|SUGP2	943	+	5.376335	1.2445441	-1.0	-1.0
chr10	100550087	100550192	ENSG00000166135.13|HIF1AN|SUGP2|SUGP2	938	+	3.9175675	1.2080328	-1.0	-1.0
chr10	100556112	100556217	ENSG00000166135.13|HIF1AN|SUGP2|SUGP2	909	+	3.7202075	1.0404639	-1.0	-1.0
chr10	100552337	100552592	ENSG00000166135.13|HIF1AN|SUGP2|SUGP2	919	+	2.440524	1.0924934	-1.0	-1.0
chr10	100555877	100555997	ENSG00000166135.13|HIF1AN|SUGP2|SUGP2	929	+	4.6183	1.1500996	-1.0	-1.0
chr10	100555242	100555452	ENSG00000166135.13|HIF1AN|SUGP2|SUGP2	933	+	4.1711965	1.1750817	-1.0	-1.0
chr10	101670370	101672615	ENSG00000107829.13|FBXW4|SUGP2|SUGP2	977	-	5.241865	1.6295595	-1.0	-1.0
chr10	101665884	101666059	ENSG00000107829.13|FBXW4|SUGP2|SUGP2	965	-	5.488712	1.4523903	-1.0	-1.0
chr10	101668595	101669040	ENSG00000107829.13|FBXW4|SUGP2|SUGP2	932	-	3.885697	1.1672041	-1.0	-1.0
chr10	101665574	101665729	ENSG00000107829.13|FBXW4|SUGP2|SUGP2	916	-	2.7991705	1.0739967	-1.0	-1.0
chr10	101670070	101670225	ENSG00000107829.13|FBXW4|SUGP2|SUGP2	913	-	3.7500215	1.0622562	-1.0	-1.0
chr10	101672650	101672755	ENSG00000107829.13|FBXW4|SUGP2|SUGP2	903	-	5.655699	1.0136155	-1.0	-1.0
chr10	101664424	101664734	ENSG00000107829.13|FBXW4|SUGP2|SUGP2	947	-	5.1397424	1.2796397	-1.0	-1.0
chr10	101630344	101630449	ENSG00000107829.13|FBXW4|SUGP2|SUGP2	909	-	5.6969914	1.0392958	-1.0	-1.0
chr10	101661874	101662054	ENSG00000107829.13|FBXW4|SUGP2|SUGP2	910	-	5.707055	1.0466924	-1.0	-1.0
chr10	101664849	101664949	ENSG00000107829.13|FBXW4|SUGP2|SUGP2	901	-	5.6776276	1.0033776	-1.0	-1.0
chr10	101668330	101668475	ENSG00000107829.13|FBXW4|SUGP2|SUGP2	917	-	3.2809484	1.0824287	-1.0	-1.0
chr10	101663909	101664064	ENSG00000107829.13|FBXW4|SUGP2|SUGP2	934	-	5.8052855	1.1829242	-1.0	-1.0
chr10	101669540	101669690	ENSG00000107829.13|FBXW4|SUGP2|SUGP2	930	-	4.7466455	1.1578182	-1.0	-1.0
chr10	101616793	101616898	ENSG00000107829.13|FBXW4|SUGP2|SUGP2	909	-	5.6980424	1.0397961	-1.0	-1.0
chr10	101665024	101665214	ENSG00000107829.13|FBXW4|SUGP2|SUGP2	956	-	5.348807	1.3567127	-1.0	-1.0
chr10	101665254	101665359	ENSG00000107829.13|FBXW4|SUGP2|SUGP2	942	-	4.894402	1.2348106	-1.0	-1.0
chr10	101663544	101663679	ENSG00000107829.13|FBXW4|SUGP2|SUGP2	903	-	5.657982	1.0136155	-1.0	-1.0
chr10	101670240	101670365	ENSG00000107829.13|FBXW4|SUGP2|SUGP2	942	-	5.8753343	1.2384948	-1.0	-1.0
chr10	101943193	101943293	ENSG00000120029.12|C10orf76|SUGP2|SUGP2	903	-	5.655699	1.0136155	-1.0	-1.0
chr10	102027188	102027328	ENSG00000120029.12|C10orf76|SUGP2|SUGP2	906	-	5.6913276	1.0290065	-1.0	-1.0
chr10	102285131	102285231	ENSG00000107862.4|GBF1|SUGP2|SUGP2	958	+	5.9885025	1.3747092	-1.0	-1.0
chr10	102286296	102286456	ENSG00000107862.4|GBF1|SUGP2|SUGP2	915	+	5.8037267	1.0722383	-1.0	-1.0
chr10	102997133	102997238	ENSG00000148842.17|CNNM2|SUGP2|SUGP2	910	+	5.7375927	1.0480385	-1.0	-1.0
chr10	103041738	103041928	ENSG00000148842.17|CNNM2|SUGP2|SUGP2	935	+	4.7328305	1.18378	-1.0	-1.0
chr10	103041358	103041553	ENSG00000148842.17|CNNM2|SUGP2|SUGP2	958	+	6.0322194	1.3735589	-1.0	-1.0
chr10	102992608	102992723	ENSG00000148842.17|CNNM2|SUGP2|SUGP2	941	+	5.370537	1.2314162	-1.0	-1.0
chr10	102993308	102993468	ENSG00000148842.17|CNNM2|SUGP2|SUGP2	918	+	5.74	1.0873419	-1.0	-1.0
chr10	103041613	103041713	ENSG00000148842.17|CNNM2|SUGP2|SUGP2	901	+	5.6419134	1.0061449	-1.0	-1.0
chr10	102941748	102942023	ENSG00000148842.17|CNNM2|SUGP2|SUGP2	954	+	4.7664046	1.334594	-1.0	-1.0
chr10	103042418	103042608	ENSG00000148842.17|CNNM2|SUGP2|SUGP2	972	+	6.199662	1.5499891	-1.0	-1.0
chr10	102941123	102941243	ENSG00000148842.17|CNNM2|SUGP2|SUGP2	924	+	5.776447	1.1207626	-1.0	-1.0
chr10	102941368	102941503	ENSG00000148842.17|CNNM2|SUGP2|SUGP2	915	+	5.7435355	1.0724142	-1.0	-1.0
chr10	102939233	102939423	ENSG00000148842.17|CNNM2|SUGP2|SUGP2	920	+	3.923107	1.0965344	-1.0	-1.0
chr10	103830032	103830192	ENSG00000107957.16|SH3PXD2A|SUGP2|SUGP2	954	-	5.2341595	1.3330255	-1.0	-1.0
chr10	103638522	103638752	ENSG00000107957.16|SH3PXD2A|SUGP2|SUGP2	963	-	3.286231	1.4277114	-1.0	-1.0
chr10	103639107	103639402	ENSG00000107957.16|SH3PXD2A|SUGP2|SUGP2	936	-	3.23501	1.1920494	-1.0	-1.0
chr10	103650272	103650382	ENSG00000107957.16|SH3PXD2A|SUGP2|SUGP2	911	-	5.717012	1.0530299	-1.0	-1.0
chr10	103638897	103639092	ENSG00000107957.16|SH3PXD2A|SUGP2|SUGP2	971	-	4.2113285	1.5364797	-1.0	-1.0
chr10	103829817	103829932	ENSG00000107957.16|SH3PXD2A|SUGP2|SUGP2	936	-	5.8235264	1.1951628	-1.0	-1.0
chr10	103637857	103637957	ENSG00000107957.16|SH3PXD2A|SUGP2|SUGP2	902	-	3.6650033	1.0083202	-1.0	-1.0
chr10	103640462	103640652	ENSG00000107957.16|SH3PXD2A|SUGP2|SUGP2	979	-	3.2358842	1.6836928	-1.0	-1.0
chr10	103642407	103642597	ENSG00000107957.16|SH3PXD2A|SUGP2|SUGP2	947	-	4.409183	1.2728696	-1.0	-1.0
chr10	103640927	103641112	ENSG00000107957.16|SH3PXD2A|SUGP2|SUGP2	945	-	3.1845272	1.2619892	-1.0	-1.0
chr10	103642017	103642182	ENSG00000107957.16|SH3PXD2A|SUGP2|SUGP2	945	-	4.9071493	1.2606105	-1.0	-1.0
chr10	103641132	103641232	ENSG00000107957.16|SH3PXD2A|SUGP2|SUGP2	919	-	2.7919056	1.0909288	-1.0	-1.0
chr10	103639922	103640072	ENSG00000107957.16|SH3PXD2A|SUGP2|SUGP2	917	-	2.5432374	1.0787652	-1.0	-1.0
chr10	103640267	103640402	ENSG00000107957.16|SH3PXD2A|SUGP2|SUGP2	919	-	3.783194	1.0910428	-1.0	-1.0
chr10	103638092	103638262	ENSG00000107957.16|SH3PXD2A|SUGP2|SUGP2	916	-	2.8743386	1.0736109	-1.0	-1.0
chr10	103639717	103639907	ENSG00000107957.16|SH3PXD2A|SUGP2|SUGP2	944	-	3.465482	1.2549793	-1.0	-1.0
chr10	103912122	103912312	ENSG00000107960.10|STN1|SUGP2|SUGP2	941	-	5.1277843	1.2276471	-1.0	-1.0
chr10	103912677	103912777	ENSG00000107960.10|STN1|SUGP2|SUGP2	903	-	5.6625476	1.0136155	-1.0	-1.0
chr10	103913357	103913522	ENSG00000107960.10|STN1|SUGP2|SUGP2	913	-	3.5309284	1.0580326	-1.0	-1.0
chr10	103913042	103913172	ENSG00000107960.10|STN1|SUGP2|SUGP2	914	-	5.758406	1.066315	-1.0	-1.0
chr10	110871063	110871198	ENSG00000203497.2|PDCD4-AS1|SUGP2|SUGP2	912	-	3.7372177	1.0547737	-1.0	-1.0
chr10	110871573	110871743	ENSG00000203497.2|PDCD4-AS1|SUGP2|SUGP2	980	-	5.8794284	1.703869	-1.0	-1.0
chr10	110945721	110945866	ENSG00000108061.11|SHOC2|SUGP2|SUGP2	943	+	4.699898	1.2415022	-1.0	-1.0
chr10	110979091	110979346	ENSG00000108061.11|SHOC2|SUGP2|SUGP2	929	+	4.6900883	1.1513021	-1.0	-1.0
chr10	110977771	110977926	ENSG00000108061.11|SHOC2|SUGP2|SUGP2	918	+	4.0628977	1.0887656	-1.0	-1.0
chr10	110943481	110943711	ENSG00000108061.11|SHOC2|SUGP2|SUGP2	953	+	4.1774163	1.3254535	-1.0	-1.0
chr10	110945896	110945996	ENSG00000108061.11|SHOC2|SUGP2|SUGP2	903	+	5.648827	1.012003	-1.0	-1.0
chr10	110945111	110945441	ENSG00000108061.11|SHOC2|SUGP2|SUGP2	980	+	5.48532	1.6896288	-1.0	-1.0
chr10	110942271	110942446	ENSG00000108061.11|SHOC2|SUGP2|SUGP2	926	+	3.68805	1.1318605	-1.0	-1.0
chr10	110979806	110979906	ENSG00000108061.11|SHOC2|SUGP2|SUGP2	901	+	5.6419134	1.0061904	-1.0	-1.0
chr10	110970666	110970771	ENSG00000108061.11|SHOC2|SUGP2|SUGP2	915	+	5.7520695	1.0724053	-1.0	-1.0
chr10	110944166	110944386	ENSG00000108061.11|SHOC2|SUGP2|SUGP2	964	+	4.2289248	1.4393828	-1.0	-1.0
chr10	110978461	110978616	ENSG00000108061.11|SHOC2|SUGP2|SUGP2	929	+	3.8571892	1.1507839	-1.0	-1.0
chr10	110944646	110945041	ENSG00000108061.11|SHOC2|SUGP2|SUGP2	961	+	4.13565	1.4079323	-1.0	-1.0
chr10	110943171	110943431	ENSG00000108061.11|SHOC2|SUGP2|SUGP2	960	+	5.0288196	1.3984103	-1.0	-1.0
chr10	110942786	110943141	ENSG00000108061.11|SHOC2|SUGP2|SUGP2	953	+	4.784047	1.3288326	-1.0	-1.0
chr10	110943731	110944151	ENSG00000108061.11|SHOC2|SUGP2|SUGP2	965	+	4.8972783	1.4617894	-1.0	-1.0
chr10	110942526	110942701	ENSG00000108061.11|SHOC2|SUGP2|SUGP2	928	+	5.796569	1.1416215	-1.0	-1.0
chr10	110945521	110945711	ENSG00000108061.11|SHOC2|SUGP2|SUGP2	931	+	3.6001773	1.1606274	-1.0	-1.0
chr10	112195388	112196293	ENSG00000119927.13|GPAM|SUGP2|SUGP2	965	-	2.7764888	1.4582447	-1.0	-1.0
chr10	112185863	112186208	ENSG00000119927.13|GPAM|SUGP2|SUGP2	936	-	2.861124	1.1933048	-1.0	-1.0
chr10	112194593	112194938	ENSG00000119927.13|GPAM|SUGP2|SUGP2	947	-	2.8664525	1.2771199	-1.0	-1.0
chr10	112202583	112202748	ENSG00000119927.13|GPAM|SUGP2|SUGP2	938	-	3.507628	1.2109112	-1.0	-1.0
chr10	112210378	112210553	ENSG00000119927.13|GPAM|SUGP2|SUGP2	926	-	2.4702888	1.1294929	-1.0	-1.0
chr10	112184323	112185663	ENSG00000119927.13|GPAM|SUGP2|SUGP2	980	-	3.391335	1.6960328	-1.0	-1.0
chr10	112210953	112211353	ENSG00000119927.13|GPAM|SUGP2|SUGP2	928	-	2.4928622	1.1436641	-1.0	-1.0
chr10	112213403	112213603	ENSG00000119927.13|GPAM|SUGP2|SUGP2	973	-	3.048227	1.5628914	-1.0	-1.0
chr10	112212478	112212838	ENSG00000119927.13|GPAM|SUGP2|SUGP2	927	-	2.7460635	1.1378826	-1.0	-1.0
chr10	112186983	112187278	ENSG00000119927.13|GPAM|SUGP2|SUGP2	940	-	4.398065	1.2208428	-1.0	-1.0
chr10	112196298	112196613	ENSG00000119927.13|GPAM|SUGP2|SUGP2	940	-	3.8798542	1.2209494	-1.0	-1.0
chr10	112213618	112214243	ENSG00000119927.13|GPAM|SUGP2|SUGP2	966	-	2.5212278	1.4716835	-1.0	-1.0
chr10	112186818	112186953	ENSG00000119927.13|GPAM|SUGP2|SUGP2	952	-	3.3291306	1.3223175	-1.0	-1.0
chr10	112209608	112209783	ENSG00000119927.13|GPAM|SUGP2|SUGP2	931	-	2.2958322	1.1585792	-1.0	-1.0
chr10	112200603	112200943	ENSG00000119927.13|GPAM|SUGP2|SUGP2	956	-	2.7677188	1.356833	-1.0	-1.0
chr10	112210773	112210878	ENSG00000119927.13|GPAM|SUGP2|SUGP2	916	-	3.1142251	1.0744036	-1.0	-1.0
chr10	112195078	112195353	ENSG00000119927.13|GPAM|SUGP2|SUGP2	963	-	3.5162146	1.4300865	-1.0	-1.0
chr10	112211448	112212323	ENSG00000119927.13|GPAM|SUGP2|SUGP2	959	-	2.6714761	1.3864892	-1.0	-1.0
chr10	112203878	112204013	ENSG00000119927.13|GPAM|SUGP2|SUGP2	916	-	2.7851071	1.0777571	-1.0	-1.0
chr10	112203618	112203738	ENSG00000119927.13|GPAM|SUGP2|SUGP2	911	-	4.4199286	1.05138	-1.0	-1.0
chr10	112190563	112194553	ENSG00000119927.13|GPAM|SUGP2|SUGP2	999	-	3.99025	2.898892	-1.0	-1.0
chr10	112201883	112202043	ENSG00000119927.13|GPAM|SUGP2|SUGP2	933	-	3.401311	1.1738899	-1.0	-1.0
chr10	112201188	112201683	ENSG00000119927.13|GPAM|SUGP2|SUGP2	960	-	2.7518227	1.3994626	-1.0	-1.0
chr10	112209928	112210038	ENSG00000119927.13|GPAM|SUGP2|SUGP2	961	-	5.395657	1.4034861	-1.0	-1.0
chr10	112212858	112213028	ENSG00000119927.13|GPAM|SUGP2|SUGP2	924	-	2.4649613	1.117535	-1.0	-1.0
chr10	112187448	112187583	ENSG00000119927.13|GPAM|SUGP2|SUGP2	917	-	3.3977487	1.0786915	-1.0	-1.0
chr10	112202063	112202228	ENSG00000119927.13|GPAM|SUGP2|SUGP2	925	-	3.416347	1.1278304	-1.0	-1.0
chr10	112189683	112189828	ENSG00000119927.13|GPAM|SUGP2|SUGP2	928	-	2.937601	1.1401236	-1.0	-1.0
chr10	112186208	112186503	ENSG00000119927.13|GPAM|SUGP2|SUGP2	960	-	4.3340755	1.3936136	-1.0	-1.0
chr10	112208788	112208893	ENSG00000119927.13|GPAM|SUGP2|SUGP2	956	-	5.9445853	1.3525077	-1.0	-1.0
chr10	112203178	112203288	ENSG00000119927.13|GPAM|SUGP2|SUGP2	922	-	2.8257792	1.1104581	-1.0	-1.0
chr10	112183526	112183673	ENSG00000119927.13|GPAM|SUGP2|SUGP2	947	-	2.9658978	1.2783688	-1.0	-1.0
chr10	112190063	112190173	ENSG00000119927.13|GPAM|SUGP2|SUGP2	910	-	5.0391426	1.0447737	-1.0	-1.0
chr10	112213053	112213368	ENSG00000119927.13|GPAM|SUGP2|SUGP2	955	-	2.5861096	1.3465183	-1.0	-1.0
chr10	112396197	112396302	ENSG00000197142.10|ACSL5|SUGP2|SUGP2	914	+	5.731585	1.0649357	-1.0	-1.0
chr10	112676393	112676493	ENSG00000151532.13|VTI1A|SUGP2|SUGP2	923	+	3.1633968	1.1147875	-1.0	-1.0
chr10	112677228	112677378	ENSG00000151532.13|VTI1A|SUGP2|SUGP2	935	+	5.8030257	1.1880978	-1.0	-1.0
chr10	112788309	112788409	ENSG00000151532.13|VTI1A|SUGP2|SUGP2	903	+	5.6762524	1.012003	-1.0	-1.0
chr10	112676503	112676778	ENSG00000151532.13|VTI1A|SUGP2|SUGP2	935	+	4.813468	1.1875951	-1.0	-1.0
chr10	112686328	112686428	ENSG00000151532.13|VTI1A|SUGP2|SUGP2	954	+	5.9315104	1.3360505	-1.0	-1.0
chr10	112685643	112685833	ENSG00000151532.13|VTI1A|SUGP2|SUGP2	945	+	5.911409	1.2567033	-1.0	-1.0
chr10	112685868	112686073	ENSG00000151532.13|VTI1A|SUGP2|SUGP2	920	+	5.7611713	1.0975907	-1.0	-1.0
chr10	112787394	112787499	ENSG00000151532.13|VTI1A|SUGP2|SUGP2	959	+	6.0087795	1.3911498	-1.0	-1.0
chr10	112789754	112789919	ENSG00000151532.13|VTI1A|SUGP2|SUGP2	907	+	5.6823044	1.0337954	-1.0	-1.0
chr10	112789614	112789729	ENSG00000151532.13|VTI1A|SUGP2|SUGP2	909	+	5.6956778	1.0421304	-1.0	-1.0
chr10	112790109	112790274	ENSG00000151532.13|VTI1A|SUGP2|SUGP2	927	+	4.8664236	1.1371686	-1.0	-1.0
chr10	112685168	112685273	ENSG00000151532.13|VTI1A|SUGP2|SUGP2	919	+	5.764837	1.0894542	-1.0	-1.0
chr10	112788494	112788599	ENSG00000151532.13|VTI1A|SUGP2|SUGP2	911	+	5.706832	1.0507286	-1.0	-1.0
chr10	113153660	113153770	ENSG00000148737.16|TCF7L2|SUGP2|SUGP2	909	+	2.890295	1.0418044	-1.0	-1.0
chr10	112986259	112986394	ENSG00000148737.16|TCF7L2|SUGP2|SUGP2	916	+	2.693407	1.0779284	-1.0	-1.0
chr10	112969579	112969769	ENSG00000148737.16|TCF7L2|SUGP2|SUGP2	919	+	2.2509568	1.0920153	-1.0	-1.0
chr10	112970099	112970289	ENSG00000148737.16|TCF7L2|SUGP2|SUGP2	916	+	2.5056746	1.0749481	-1.0	-1.0
chr10	113153255	113153650	ENSG00000148737.16|TCF7L2|SUGP2|SUGP2	983	+	3.7569911	1.7767984	-1.0	-1.0
chr10	113152480	113152620	ENSG00000148737.16|TCF7L2|SUGP2|SUGP2	939	+	5.422192	1.2125592	-1.0	-1.0
chr10	113022534	113022644	ENSG00000148737.16|TCF7L2|SUGP2|SUGP2	941	+	5.8424816	1.2299345	-1.0	-1.0
chr10	113008309	113008479	ENSG00000148737.16|TCF7L2|SUGP2|SUGP2	939	+	3.1088676	1.2116525	-1.0	-1.0
chr10	112966524	112966689	ENSG00000148737.16|TCF7L2|SUGP2|SUGP2	942	+	2.7390552	1.2392367	-1.0	-1.0
chr10	113153805	113154335	ENSG00000148737.16|TCF7L2|SUGP2|SUGP2	967	+	3.4089704	1.4757779	-1.0	-1.0
chr10	112965009	112965264	ENSG00000148737.16|TCF7L2|SUGP2|SUGP2	950	+	3.6436043	1.3051996	-1.0	-1.0
chr10	112970354	112970529	ENSG00000148737.16|TCF7L2|SUGP2|SUGP2	961	+	5.6800127	1.4110192	-1.0	-1.0
chr10	113023014	113023269	ENSG00000148737.16|TCF7L2|SUGP2|SUGP2	944	+	3.9809299	1.2501519	-1.0	-1.0
chr10	113009464	113009619	ENSG00000148737.16|TCF7L2|SUGP2|SUGP2	916	+	3.5811837	1.0740795	-1.0	-1.0
chr10	113048691	113048966	ENSG00000148737.16|TCF7L2|SUGP2|SUGP2	945	+	3.3534722	1.2604152	-1.0	-1.0
chr10	112999364	112999464	ENSG00000148737.16|TCF7L2|SUGP2|SUGP2	903	+	3.6699202	1.012003	-1.0	-1.0
chr10	112999844	112999944	ENSG00000148737.16|TCF7L2|SUGP2|SUGP2	925	+	5.816468	1.126057	-1.0	-1.0
chr10	113006969	113007634	ENSG00000148737.16|TCF7L2|SUGP2|SUGP2	984	+	3.976981	1.7886169	-1.0	-1.0
chr10	113021904	113022019	ENSG00000148737.16|TCF7L2|SUGP2|SUGP2	918	+	5.775939	1.0865445	-1.0	-1.0
chr10	113048386	113048616	ENSG00000148737.16|TCF7L2|SUGP2|SUGP2	989	+	4.360768	1.9455789	-1.0	-1.0
chr10	113009934	113010104	ENSG00000148737.16|TCF7L2|SUGP2|SUGP2	923	+	3.3300223	1.1143177	-1.0	-1.0
chr10	113005639	113005779	ENSG00000148737.16|TCF7L2|SUGP2|SUGP2	918	+	3.77425	1.084803	-1.0	-1.0
chr10	112984654	112984769	ENSG00000148737.16|TCF7L2|SUGP2|SUGP2	954	+	5.9271474	1.3356082	-1.0	-1.0
chr10	113002904	113003009	ENSG00000148737.16|TCF7L2|SUGP2|SUGP2	902	+	3.6895838	1.0077591	-1.0	-1.0
chr10	113068391	113068491	ENSG00000148737.16|TCF7L2|SUGP2|SUGP2	903	+	3.6913517	1.012003	-1.0	-1.0
chr10	113005834	113005974	ENSG00000148737.16|TCF7L2|SUGP2|SUGP2	930	+	2.8076007	1.152946	-1.0	-1.0
chr10	112985864	112986149	ENSG00000148737.16|TCF7L2|SUGP2|SUGP2	921	+	2.7164156	1.100295	-1.0	-1.0
chr10	113008764	113008934	ENSG00000148737.16|TCF7L2|SUGP2|SUGP2	921	+	2.6565225	1.1011066	-1.0	-1.0
chr10	113050811	113050966	ENSG00000148737.16|TCF7L2|SUGP2|SUGP2	912	+	2.7574835	1.0531098	-1.0	-1.0
chr10	113006614	113006814	ENSG00000148737.16|TCF7L2|SUGP2|SUGP2	972	+	3.3738856	1.5479069	-1.0	-1.0
chr10	113007654	113008014	ENSG00000148737.16|TCF7L2|SUGP2|SUGP2	961	+	2.9491336	1.4096254	-1.0	-1.0
chr10	113155365	113155490	ENSG00000148737.16|TCF7L2|SUGP2|SUGP2	944	+	5.1177506	1.2498946	-1.0	-1.0
chr10	113155645	113155825	ENSG00000148737.16|TCF7L2|SUGP2|SUGP2	945	+	3.4614348	1.2565762	-1.0	-1.0
chr10	113049566	113049711	ENSG00000148737.16|TCF7L2|SUGP2|SUGP2	940	+	2.79169	1.2235287	-1.0	-1.0
chr10	113011284	113011459	ENSG00000148737.16|TCF7L2|SUGP2|SUGP2	935	+	3.5164716	1.1842549	-1.0	-1.0
chr10	113047706	113047841	ENSG00000148737.16|TCF7L2|SUGP2|SUGP2	913	+	2.7684844	1.0588648	-1.0	-1.0
chr10	112964729	112964914	ENSG00000148737.16|TCF7L2|SUGP2|SUGP2	944	+	3.138758	1.2484791	-1.0	-1.0
chr10	113152770	113153055	ENSG00000148737.16|TCF7L2|SUGP2|SUGP2	980	+	5.8791366	1.704713	-1.0	-1.0
chr10	113154945	113155095	ENSG00000148737.16|TCF7L2|SUGP2|SUGP2	919	+	3.468379	1.0898709	-1.0	-1.0
chr10	112965599	112965744	ENSG00000148737.16|TCF7L2|SUGP2|SUGP2	905	+	2.1799393	1.0240419	-1.0	-1.0
chr10	113006049	113006414	ENSG00000148737.16|TCF7L2|SUGP2|SUGP2	929	+	2.6174133	1.1513718	-1.0	-1.0
chr10	113022074	113022204	ENSG00000148737.16|TCF7L2|SUGP2|SUGP2	911	+	3.3909945	1.0486395	-1.0	-1.0
chr10	113027149	113027259	ENSG00000148737.16|TCF7L2|SUGP2|SUGP2	903	+	3.6737387	1.0113019	-1.0	-1.0
chr10	113155100	113155305	ENSG00000148737.16|TCF7L2|SUGP2|SUGP2	963	+	6.057317	1.434811	-1.0	-1.0
chr10	112999524	112999639	ENSG00000148737.16|TCF7L2|SUGP2|SUGP2	919	+	3.7982948	1.0900153	-1.0	-1.0
chr10	112986764	112986909	ENSG00000148737.16|TCF7L2|SUGP2|SUGP2	954	+	5.566553	1.3392605	-1.0	-1.0
chr10	113030419	113030519	ENSG00000148737.16|TCF7L2|SUGP2|SUGP2	901	+	5.6419134	1.0061449	-1.0	-1.0
chr10	113061271	113061371	ENSG00000148737.16|TCF7L2|SUGP2|SUGP2	926	+	3.8352516	1.1310339	-1.0	-1.0
chr10	113011479	113011949	ENSG00000148737.16|TCF7L2|SUGP2|SUGP2	940	+	4.5550303	1.2250905	-1.0	-1.0
chr10	112983744	112983869	ENSG00000148737.16|TCF7L2|SUGP2|SUGP2	933	+	5.7922997	1.1751332	-1.0	-1.0
chr10	113008074	113008259	ENSG00000148737.16|TCF7L2|SUGP2|SUGP2	952	+	4.0921226	1.3143574	-1.0	-1.0
chr10	113157500	113157605	ENSG00000148737.16|TCF7L2|SUGP2|SUGP2	903	+	3.0164495	1.0136155	-1.0	-1.0
chr10	113154350	113154570	ENSG00000148737.16|TCF7L2|SUGP2|SUGP2	930	+	3.62646	1.1530752	-1.0	-1.0
chr10	113049276	113049406	ENSG00000148737.16|TCF7L2|SUGP2|SUGP2	915	+	2.8726869	1.07244	-1.0	-1.0
chr10	113002514	113002649	ENSG00000148737.16|TCF7L2|SUGP2|SUGP2	927	+	3.4131403	1.1374528	-1.0	-1.0
chr10	113030749	113030974	ENSG00000148737.16|TCF7L2|SUGP2|SUGP2	948	+	4.420724	1.2812883	-1.0	-1.0
chr10	113046096	113046206	ENSG00000148737.16|TCF7L2|SUGP2|SUGP2	938	+	5.862248	1.2074276	-1.0	-1.0
chr10	113049716	113049826	ENSG00000148737.16|TCF7L2|SUGP2|SUGP2	912	+	2.305314	1.057177	-1.0	-1.0
chr10	113061771	113061896	ENSG00000148737.16|TCF7L2|SUGP2|SUGP2	915	+	5.2574162	1.0717671	-1.0	-1.0
chr10	113154580	113154690	ENSG00000148737.16|TCF7L2|SUGP2|SUGP2	920	+	2.892988	1.0949638	-1.0	-1.0
chr10	112984939	112985059	ENSG00000148737.16|TCF7L2|SUGP2|SUGP2	903	+	2.7352524	1.0147789	-1.0	-1.0
chr10	112986559	112986714	ENSG00000148737.16|TCF7L2|SUGP2|SUGP2	930	+	3.1158748	1.1568272	-1.0	-1.0
chr10	113012024	113012164	ENSG00000148737.16|TCF7L2|SUGP2|SUGP2	941	+	5.01615	1.2277519	-1.0	-1.0
chr10	113027324	113027464	ENSG00000148737.16|TCF7L2|SUGP2|SUGP2	980	+	5.418172	1.6947958	-1.0	-1.0
chr10	112952442	112952552	ENSG00000148737.16|TCF7L2|SUGP2|SUGP2	913	+	3.7502017	1.0599519	-1.0	-1.0
chr10	113030189	113030309	ENSG00000148737.16|TCF7L2|SUGP2|SUGP2	922	+	4.9763837	1.1063149	-1.0	-1.0
chr10	113154695	113154855	ENSG00000148737.16|TCF7L2|SUGP2|SUGP2	945	+	2.6211474	1.2585012	-1.0	-1.0
chr10	112965324	112965424	ENSG00000148737.16|TCF7L2|SUGP2|SUGP2	909	+	2.7170863	1.0389073	-1.0	-1.0
chr10	113002254	113002484	ENSG00000148737.16|TCF7L2|SUGP2|SUGP2	940	+	3.212	1.2211388	-1.0	-1.0
chr10	113029299	113029409	ENSG00000148737.16|TCF7L2|SUGP2|SUGP2	906	+	5.6696496	1.0253929	-1.0	-1.0
chr10	113050121	113050311	ENSG00000148737.16|TCF7L2|SUGP2|SUGP2	915	+	3.2037413	1.0710989	-1.0	-1.0
chr10	113689293	113689453	ENSG00000165806.19|CASP7|SUGP2|SUGP2	904	+	5.6600266	1.0178035	-1.0	-1.0
chr10	113891775	113892000	ENSG00000196865.4|NHLRC2|SUGP2|SUGP2	960	+	4.748977	1.3934157	-1.0	-1.0
chr10	113889930	113890060	ENSG00000196865.4|NHLRC2|SUGP2|SUGP2	908	+	3.7104983	1.0375681	-1.0	-1.0
chr10	114134124	114134519	ENSG00000165813.18|CCDC186|SUGP2|SUGP2	967	-	6.126849	1.4847556	-1.0	-1.0
chr10	114133199	114133874	ENSG00000165813.18|CCDC186|SUGP2|SUGP2	934	-	4.963025	1.178054	-1.0	-1.0
chr10	114132569	114132844	ENSG00000165813.18|CCDC186|SUGP2|SUGP2	929	-	5.788107	1.148069	-1.0	-1.0
chr10	114132874	114132994	ENSG00000165813.18|CCDC186|SUGP2|SUGP2	948	-	5.887052	1.2819041	-1.0	-1.0
chr10	114517238	114517388	ENSG00000099204.18|ABLIM1|SUGP2|SUGP2	905	-	5.6882353	1.0217319	-1.0	-1.0
chr10	114521518	114521743	ENSG00000099204.18|ABLIM1|SUGP2|SUGP2	941	-	4.682724	1.2309494	-1.0	-1.0
chr10	117335218	117335338	ENSG00000165650.11|PDZD8|SUGP2|SUGP2	933	-	5.8139687	1.1739014	-1.0	-1.0
chr10	118323541	118323701	ENSG00000165669.13|FAM204A|SUGP2|SUGP2	945	-	5.8723764	1.2592661	-1.0	-1.0
chr10	118724877	118725012	ENSG00000151893.14|CACUL1|SUGP2|SUGP2	902	-	5.705285	1.0085797	-1.0	-1.0
chr10	118727805	118727920	ENSG00000151893.14|CACUL1|SUGP2|SUGP2	908	-	5.6868153	1.0352216	-1.0	-1.0
chr10	119047587	119047727	ENSG00000107581.12|EIF3A|SUGP2|SUGP2	922	-	5.7742863	1.1085958	-1.0	-1.0
chr10	119045442	119045552	ENSG00000107581.12|EIF3A|SUGP2|SUGP2	905	-	5.6674485	1.0235847	-1.0	-1.0
chr10	119047797	119047897	ENSG00000107581.12|EIF3A|SUGP2|SUGP2	901	-	5.6419134	1.0061449	-1.0	-1.0
chr10	119045852	119045952	ENSG00000107581.12|EIF3A|SUGP2|SUGP2	903	-	3.0333145	1.0136155	-1.0	-1.0
chr10	119594988	119595183	ENSG00000151923.17|TIAL1|SUGP2|SUGP2	929	-	4.014951	1.1467596	-1.0	-1.0
chr10	119815300	119815445	ENSG00000198825.12|INPP5F|SUGP2|SUGP2	932	+	5.8061423	1.164783	-1.0	-1.0
chr10	119815545	119815750	ENSG00000198825.12|INPP5F|SUGP2|SUGP2	947	+	4.8627825	1.2793545	-1.0	-1.0
chr10	119816635	119816755	ENSG00000198825.12|INPP5F|SUGP2|SUGP2	903	+	5.655699	1.0136155	-1.0	-1.0
chr10	119816280	119816380	ENSG00000198825.12|INPP5F|SUGP2|SUGP2	903	+	5.6625476	1.0136155	-1.0	-1.0
chr10	119834345	119834515	ENSG00000197771.12|MCMBP|SUGP2|SUGP2	947	-	5.897241	1.276555	-1.0	-1.0
chr10	121917433	121917598	ENSG00000107669.17|ATE1|SUGP2|SUGP2	954	-	5.1697793	1.3346672	-1.0	-1.0
chr10	121917798	121917913	ENSG00000107669.17|ATE1|SUGP2|SUGP2	924	-	5.7689066	1.1211374	-1.0	-1.0
chr10	121914413	121915658	ENSG00000107669.17|ATE1|SUGP2|SUGP2	982	-	4.618883	1.7519678	-1.0	-1.0
chr10	121917923	121918043	ENSG00000107669.17|ATE1|SUGP2|SUGP2	922	-	5.7625813	1.1098244	-1.0	-1.0
chr10	121887883	121888013	ENSG00000107669.17|ATE1|SUGP2|SUGP2	919	-	5.776155	1.0899068	-1.0	-1.0
chr10	122387983	122388173	ENSG00000107679.14|PLEKHA1|SUGP2|SUGP2	989	+	3.1131835	1.9438744	-1.0	-1.0
chr10	122386608	122387753	ENSG00000107679.14|PLEKHA1|SUGP2|SUGP2	989	+	3.7535357	1.9705626	-1.0	-1.0
chr10	122386116	122386606	ENSG00000107679.14|PLEKHA1|SUGP2|SUGP2	978	+	3.8122	1.6542853	-1.0	-1.0
chr10	122388358	122389438	ENSG00000107679.14|PLEKHA1|SUGP2|SUGP2	962	+	3.6544647	1.4226065	-1.0	-1.0
chr10	122375556	122375851	ENSG00000107679.14|PLEKHA1|SUGP2|SUGP2	936	+	3.348749	1.1952252	-1.0	-1.0
chr10	122379621	122380121	ENSG00000107679.14|PLEKHA1|SUGP2|SUGP2	935	+	3.2019083	1.1853352	-1.0	-1.0
chr10	122389818	122391403	ENSG00000107679.14|PLEKHA1|SUGP2|SUGP2	975	+	3.4305296	1.6094754	-1.0	-1.0
chr10	122379161	122379471	ENSG00000107679.14|PLEKHA1|SUGP2|SUGP2	944	+	2.4431267	1.2515974	-1.0	-1.0
chr10	122391428	122391743	ENSG00000107679.14|PLEKHA1|SUGP2|SUGP2	967	+	3.3948855	1.476009	-1.0	-1.0
chr10	122378901	122379096	ENSG00000107679.14|PLEKHA1|SUGP2|SUGP2	946	+	3.0936878	1.2666627	-1.0	-1.0
chr10	123052421	123052521	ENSG00000196177.12|ACADSB|SUGP2|SUGP2	916	+	2.5829275	1.0779147	-1.0	-1.0
chr10	123052031	123052326	ENSG00000196177.12|ACADSB|SUGP2|SUGP2	939	+	3.13185	1.2136716	-1.0	-1.0
chr10	123052556	123052706	ENSG00000196177.12|ACADSB|SUGP2|SUGP2	939	+	2.8377366	1.2120371	-1.0	-1.0
chr10	123051516	123051616	ENSG00000196177.12|ACADSB|SUGP2|SUGP2	911	+	5.7390285	1.0487933	-1.0	-1.0
chr10	123166709	123166869	ENSG00000154473.17|BUB3|SUGP2|SUGP2	929	+	5.778369	1.1475732	-1.0	-1.0
chr10	124084249	124084349	ENSG00000182022.17|CHST15|SUGP2|SUGP2	901	-	3.0047877	1.0045342	-1.0	-1.0
chr10	124055809	124056044	ENSG00000182022.17|CHST15|SUGP2|SUGP2	936	-	5.8275146	1.1929121	-1.0	-1.0
chr10	124081724	124081904	ENSG00000182022.17|CHST15|SUGP2|SUGP2	916	-	2.0956466	1.0733752	-1.0	-1.0
chr10	124082279	124082444	ENSG00000182022.17|CHST15|SUGP2|SUGP2	928	-	2.201564	1.1418552	-1.0	-1.0
chr10	124079864	124079974	ENSG00000182022.17|CHST15|SUGP2|SUGP2	951	-	4.0305843	1.3129253	-1.0	-1.0
chr10	124050434	124050549	ENSG00000182022.17|CHST15|SUGP2|SUGP2	924	-	3.1538882	1.1199	-1.0	-1.0
chr10	124080689	124080829	ENSG00000182022.17|CHST15|SUGP2|SUGP2	916	-	2.079565	1.0735586	-1.0	-1.0
chr10	124084374	124084524	ENSG00000182022.17|CHST15|SUGP2|SUGP2	927	-	2.3698232	1.1396068	-1.0	-1.0
chr10	124084619	124084744	ENSG00000182022.17|CHST15|SUGP2|SUGP2	916	-	2.559881	1.0748295	-1.0	-1.0
chr10	124080284	124080424	ENSG00000182022.17|CHST15|SUGP2|SUGP2	920	-	2.2402735	1.0989009	-1.0	-1.0
chr10	124085079	124085219	ENSG00000182022.17|CHST15|SUGP2|SUGP2	910	-	3.1946576	1.046559	-1.0	-1.0
chr10	124082769	124082894	ENSG00000182022.17|CHST15|SUGP2|SUGP2	941	-	2.9506502	1.2296424	-1.0	-1.0
chr10	124920562	124920697	ENSG00000249456.1|AL731577.2|SUGP2|SUGP2	930	+	3.0008802	1.1561071	-1.0	-1.0
chr10	124921472	124921607	ENSG00000249456.1|AL731577.2|SUGP2|SUGP2	945	+	5.906709	1.2611668	-1.0	-1.0
chr10	124920712	124920937	ENSG00000249456.1|AL731577.2|SUGP2|SUGP2	977	+	3.9748764	1.645703	-1.0	-1.0
chr10	124921077	124921322	ENSG00000249456.1|AL731577.2|SUGP2|SUGP2	965	+	3.2935712	1.4520677	-1.0	-1.0
chr10	124920342	124920542	ENSG00000249456.1|AL731577.2|SUGP2|SUGP2	914	+	3.0794692	1.0661316	-1.0	-1.0
chr10	124947767	124947907	ENSG00000019995.6|ZRANB1|SUGP2|SUGP2	921	+	5.364433	1.099966	-1.0	-1.0
chr10	125758170	125758325	ENSG00000107938.17|EDRF1|SUGP2|SUGP2	921	+	5.4484177	1.1041962	-1.0	-1.0
chr10	125758365	125758695	ENSG00000107938.17|EDRF1|SUGP2|SUGP2	940	+	5.213136	1.2251797	-1.0	-1.0
chr10	125758735	125758870	ENSG00000107938.17|EDRF1|SUGP2|SUGP2	934	+	5.805957	1.1803734	-1.0	-1.0
chr10	125757610	125757905	ENSG00000107938.17|EDRF1|SUGP2|SUGP2	942	+	4.618913	1.2380813	-1.0	-1.0
chr10	125755125	125755350	ENSG00000107938.17|EDRF1|SUGP2|SUGP2	958	+	6.0104823	1.3779193	-1.0	-1.0
chr10	125755375	125755520	ENSG00000107938.17|EDRF1|SUGP2|SUGP2	920	+	3.2869997	1.0988371	-1.0	-1.0
chr10	125755570	125755780	ENSG00000107938.17|EDRF1|SUGP2|SUGP2	945	+	5.8892827	1.2557362	-1.0	-1.0
chr10	125756125	125756310	ENSG00000107938.17|EDRF1|SUGP2|SUGP2	957	+	5.9889283	1.3672154	-1.0	-1.0
chr10	125757950	125758140	ENSG00000107938.17|EDRF1|SUGP2|SUGP2	954	+	5.8442187	1.3406755	-1.0	-1.0
chr10	125756320	125756580	ENSG00000107938.17|EDRF1|SUGP2|SUGP2	968	+	5.8948283	1.499288	-1.0	-1.0
chr10	125758965	125759110	ENSG00000107938.17|EDRF1|SUGP2|SUGP2	913	+	3.7579904	1.0604781	-1.0	-1.0
chr10	125757225	125757395	ENSG00000107938.17|EDRF1|SUGP2|SUGP2	910	+	4.733345	1.0480262	-1.0	-1.0
chr10	125824527	125824632	ENSG00000107949.16|BCCIP|SUGP2|SUGP2	903	+	5.6693926	1.0136155	-1.0	-1.0
chr10	125824832	125824972	ENSG00000107949.16|BCCIP|SUGP2|SUGP2	913	+	4.7329617	1.0592146	-1.0	-1.0
chr10	125824202	125824322	ENSG00000107949.16|BCCIP|SUGP2|SUGP2	941	+	5.4554114	1.229073	-1.0	-1.0
chr10	127007527	127007662	ENSG00000150760.12|DOCK1|SUGP2|SUGP2	927	+	5.7644644	1.1376	-1.0	-1.0
chr10	126911343	126911448	ENSG00000150760.12|DOCK1|SUGP2|SUGP2	938	+	5.8444405	1.2110835	-1.0	-1.0
chr10	127059135	127059235	ENSG00000150760.12|DOCK1|SUGP2|SUGP2	911	+	5.7112947	1.0521728	-1.0	-1.0
chr10	127059870	127059995	ENSG00000150760.12|DOCK1|SUGP2|SUGP2	909	+	5.7052417	1.0393293	-1.0	-1.0
chr10	127142356	127142546	ENSG00000150760.12|DOCK1|SUGP2|SUGP2	958	+	4.226793	1.3793943	-1.0	-1.0
chr10	126972825	126972985	ENSG00000150760.12|DOCK1|SUGP2|SUGP2	921	+	4.291526	1.102884	-1.0	-1.0
chr10	127038881	127038991	ENSG00000150760.12|DOCK1|SUGP2|SUGP2	901	+	5.6419134	1.0061449	-1.0	-1.0
chr10	127143161	127143456	ENSG00000150760.12|DOCK1|SUGP2|SUGP2	915	+	3.937886	1.0726943	-1.0	-1.0
chr10	127143486	127143601	ENSG00000150760.12|DOCK1|SUGP2|SUGP2	905	+	5.6899395	1.0223131	-1.0	-1.0
chr10	126973010	126973180	ENSG00000150760.12|DOCK1|SUGP2|SUGP2	931	+	5.803157	1.1586527	-1.0	-1.0
chr10	126976360	126976505	ENSG00000150760.12|DOCK1|SUGP2|SUGP2	959	+	5.435827	1.3900213	-1.0	-1.0
chr10	126975720	126975910	ENSG00000150760.12|DOCK1|SUGP2|SUGP2	939	+	4.3293767	1.2132573	-1.0	-1.0
chr10	127040556	127040686	ENSG00000150760.12|DOCK1|SUGP2|SUGP2	907	+	5.693566	1.032582	-1.0	-1.0
chr10	127057550	127057650	ENSG00000150760.12|DOCK1|SUGP2|SUGP2	948	+	5.860386	1.2811432	-1.0	-1.0
chr10	127307846	127307961	ENSG00000150760.12|DOCK1|SUGP2|SUGP2	903	+	5.667111	1.0136155	-1.0	-1.0
chr10	126973385	126973675	ENSG00000150760.12|DOCK1|SUGP2|SUGP2	917	+	5.7506714	1.0830575	-1.0	-1.0
chr10	126973855	126975000	ENSG00000150760.12|DOCK1|SUGP2|SUGP2	967	+	5.528747	1.4844854	-1.0	-1.0
chr10	127184016	127184121	ENSG00000150760.12|DOCK1|SUGP2|SUGP2	919	+	5.771161	1.0916884	-1.0	-1.0
chr10	127141911	127142296	ENSG00000150760.12|DOCK1|SUGP2|SUGP2	971	+	6.189717	1.5419552	-1.0	-1.0
chr10	126977040	126977420	ENSG00000150760.12|DOCK1|SUGP2|SUGP2	968	+	6.144326	1.4991225	-1.0	-1.0
chr10	127039501	127039981	ENSG00000150760.12|DOCK1|SUGP2|SUGP2	947	+	5.9140425	1.2727908	-1.0	-1.0
chr10	127040331	127040456	ENSG00000150760.12|DOCK1|SUGP2|SUGP2	958	+	6.0206213	1.3727523	-1.0	-1.0
chr10	127142916	127143141	ENSG00000150760.12|DOCK1|SUGP2|SUGP2	967	+	6.135977	1.487092	-1.0	-1.0
chr10	127006687	127006842	ENSG00000150760.12|DOCK1|SUGP2|SUGP2	922	+	5.757199	1.1104306	-1.0	-1.0
chr10	127060165	127060280	ENSG00000150760.12|DOCK1|SUGP2|SUGP2	913	+	5.733838	1.0626945	-1.0	-1.0
chr10	127141681	127141791	ENSG00000150760.12|DOCK1|SUGP2|SUGP2	927	+	5.7769923	1.1344839	-1.0	-1.0
chr10	126977425	126977645	ENSG00000150760.12|DOCK1|SUGP2|SUGP2	948	+	5.9312963	1.2877804	-1.0	-1.0
chr10	126975125	126975495	ENSG00000150760.12|DOCK1|SUGP2|SUGP2	957	+	4.600761	1.3712026	-1.0	-1.0
chr10	129491011	129491116	ENSG00000170430.9|MGMT|SUGP2|SUGP2	933	+	5.791379	1.1733577	-1.0	-1.0
chr10	129491116	129491321	ENSG00000170430.9|MGMT|SUGP2|SUGP2	972	+	6.097036	1.549106	-1.0	-1.0
chr10	129634952	129635157	ENSG00000170430.9|MGMT|SUGP2|SUGP2	955	+	4.761352	1.345021	-1.0	-1.0
chr10	129492701	129492941	ENSG00000170430.9|MGMT|SUGP2|SUGP2	962	+	5.83219	1.4175072	-1.0	-1.0
chr10	129493021	129493411	ENSG00000170430.9|MGMT|SUGP2|SUGP2	953	+	5.535725	1.3321096	-1.0	-1.0
chr10	129483641	129483761	ENSG00000170430.9|MGMT|SUGP2|SUGP2	925	+	5.78746	1.127248	-1.0	-1.0
chr10	129484521	129484661	ENSG00000170430.9|MGMT|SUGP2|SUGP2	906	+	5.6778097	1.0281894	-1.0	-1.0
chr10	129491561	129491756	ENSG00000170430.9|MGMT|SUGP2|SUGP2	953	+	4.82444	1.3242894	-1.0	-1.0
chr10	129481316	129481501	ENSG00000170430.9|MGMT|SUGP2|SUGP2	940	+	5.848966	1.2239999	-1.0	-1.0
chr10	129483401	129483501	ENSG00000170430.9|MGMT|SUGP2|SUGP2	903	+	5.6693926	1.0136155	-1.0	-1.0
chr10	129491911	129492271	ENSG00000170430.9|MGMT|SUGP2|SUGP2	954	+	5.3006625	1.338898	-1.0	-1.0
chr10	129498076	129498186	ENSG00000170430.9|MGMT|SUGP2|SUGP2	906	+	5.67203	1.0246598	-1.0	-1.0
chr10	129485711	129485831	ENSG00000170430.9|MGMT|SUGP2|SUGP2	901	+	5.6776276	1.0041926	-1.0	-1.0
chr10	129539994	129540109	ENSG00000170430.9|MGMT|SUGP2|SUGP2	903	+	5.6625476	1.0136155	-1.0	-1.0
chr10	129634082	129634207	ENSG00000170430.9|MGMT|SUGP2|SUGP2	914	+	5.7288	1.064461	-1.0	-1.0
chr10	129492301	129492591	ENSG00000170430.9|MGMT|SUGP2|SUGP2	954	+	4.7600975	1.338453	-1.0	-1.0
chr10	129634262	129634362	ENSG00000170430.9|MGMT|SUGP2|SUGP2	902	+	5.6831417	1.0088016	-1.0	-1.0
chr10	129482231	129482421	ENSG00000170430.9|MGMT|SUGP2|SUGP2	913	+	5.7471514	1.0628891	-1.0	-1.0
chr10	129491341	129491531	ENSG00000170430.9|MGMT|SUGP2|SUGP2	920	+	5.1622252	1.099494	-1.0	-1.0
chr10	130107595	130107815	ENSG00000237489.3|LINC00959|SUGP2|SUGP2	971	-	6.21781	1.5424623	-1.0	-1.0
chr10	130107910	130108050	ENSG00000237489.3|LINC00959|SUGP2|SUGP2	909	-	5.7426405	1.0432534	-1.0	-1.0
chr10	130106395	130106840	ENSG00000237489.3|LINC00959|SUGP2|SUGP2	931	-	4.800951	1.1633229	-1.0	-1.0
chr10	130106210	130106325	ENSG00000237489.3|LINC00959|SUGP2|SUGP2	917	-	5.754674	1.0821338	-1.0	-1.0
chr10	130107200	130107345	ENSG00000237489.3|LINC00959|SUGP2|SUGP2	929	-	5.7830405	1.1502068	-1.0	-1.0
chr10	130153444	130153629	ENSG00000108010.11|GLRX3|SUGP2|SUGP2	959	+	5.990378	1.3822236	-1.0	-1.0
chr10	130152019	130152134	ENSG00000108010.11|GLRX3|SUGP2|SUGP2	954	+	5.994227	1.3355124	-1.0	-1.0
chr10	130153684	130153859	ENSG00000108010.11|GLRX3|SUGP2|SUGP2	928	+	3.9081626	1.1435974	-1.0	-1.0
chr10	130142592	130142707	ENSG00000108010.11|GLRX3|SUGP2|SUGP2	917	+	5.732719	1.0833962	-1.0	-1.0
chr10	130143057	130143157	ENSG00000108010.11|GLRX3|SUGP2|SUGP2	919	+	5.764837	1.0894542	-1.0	-1.0
chr10	130152224	130152349	ENSG00000108010.11|GLRX3|SUGP2|SUGP2	907	+	5.703194	1.0331235	-1.0	-1.0
chr10	130152959	130153174	ENSG00000108010.11|GLRX3|SUGP2|SUGP2	911	+	3.6741736	1.0485512	-1.0	-1.0
chr10	130143452	130143552	ENSG00000108010.11|GLRX3|SUGP2|SUGP2	903	+	5.655699	1.0136155	-1.0	-1.0
chr10	130142167	130142267	ENSG00000108010.11|GLRX3|SUGP2|SUGP2	919	+	5.771161	1.0916884	-1.0	-1.0
chr10	130141647	130142032	ENSG00000108010.11|GLRX3|SUGP2|SUGP2	967	+	5.673665	1.4766309	-1.0	-1.0
chr10	131930843	131930953	ENSG00000175470.18|PPP2R2D|SUGP2|SUGP2	916	+	5.7469893	1.0770271	-1.0	-1.0
chr10	131927718	131927818	ENSG00000175470.18|PPP2R2D|SUGP2|SUGP2	901	+	5.6776276	1.0037022	-1.0	-1.0
chr10	131924348	131924478	ENSG00000175470.18|PPP2R2D|SUGP2|SUGP2	906	+	4.696207	1.028172	-1.0	-1.0
chr10	131932123	131932253	ENSG00000175470.18|PPP2R2D|SUGP2|SUGP2	931	+	4.8261085	1.1607723	-1.0	-1.0
chr10	132212324	132212474	ENSG00000165752.16|STK32C|SUGP2|SUGP2	935	-	5.807992	1.1842784	-1.0	-1.0
chr10	132213389	132213524	ENSG00000165752.16|STK32C|SUGP2|SUGP2	919	-	5.7636604	1.0931535	-1.0	-1.0
chr10	132212699	132212854	ENSG00000165752.16|STK32C|SUGP2|SUGP2	929	-	5.806351	1.1511047	-1.0	-1.0
chr10	132213254	132213374	ENSG00000165752.16|STK32C|SUGP2|SUGP2	902	-	5.678575	1.0089004	-1.0	-1.0
chr10	132602201	132602406	ENSG00000068383.18|INPP5A|SUGP2|SUGP2	969	+	6.1654906	1.5133178	-1.0	-1.0
chr10	132602626	132602811	ENSG00000068383.18|INPP5A|SUGP2|SUGP2	953	+	5.31156	1.3240833	-1.0	-1.0
chr10	133406194	133406394	ENSG00000148824.18|MTG1|SUGP2|SUGP2	978	+	2.610064	1.6569182	-1.0	-1.0
chr10	133409694	133409814	ENSG00000148824.18|MTG1|SUGP2|SUGP2	913	+	2.5514917	1.0604832	-1.0	-1.0
chr10	133413569	133413779	ENSG00000148824.18|MTG1|SUGP2|SUGP2	956	+	3.11311	1.3578706	-1.0	-1.0
chr10	133410834	133411219	ENSG00000148824.18|MTG1|SUGP2|SUGP2	977	+	3.992035	1.6292619	-1.0	-1.0
chr10	133411244	133411669	ENSG00000148824.18|MTG1|SUGP2|SUGP2	950	+	2.6186874	1.2986635	-1.0	-1.0
chr10	133405959	133406059	ENSG00000148824.18|MTG1|SUGP2|SUGP2	903	+	5.684529	1.0136155	-1.0	-1.0
chr10	133403889	133404059	ENSG00000148824.18|MTG1|SUGP2|SUGP2	907	+	3.370041	1.0296532	-1.0	-1.0
chr10	133405214	133405454	ENSG00000148824.18|MTG1|SUGP2|SUGP2	950	+	4.272215	1.3047773	-1.0	-1.0
chr10	133407909	133408619	ENSG00000148824.18|MTG1|SUGP2|SUGP2	958	+	3.2220752	1.3786377	-1.0	-1.0
chr10	133411759	133413219	ENSG00000148824.18|MTG1|SUGP2|SUGP2	988	+	3.8958714	1.9141872	-1.0	-1.0
chr10	133409064	133409684	ENSG00000148824.18|MTG1|SUGP2|SUGP2	981	+	3.4805062	1.7185117	-1.0	-1.0
chr10	133404704	133404939	ENSG00000148824.18|MTG1|SUGP2|SUGP2	950	+	3.1166172	1.3047621	-1.0	-1.0
chr10	133406904	133407414	ENSG00000148824.18|MTG1|SUGP2|SUGP2	977	+	4.152283	1.6383644	-1.0	-1.0
chr10	133407689	133407814	ENSG00000148824.18|MTG1|SUGP2|SUGP2	934	+	5.830327	1.1790777	-1.0	-1.0
chr10	133405609	133405869	ENSG00000148824.18|MTG1|SUGP2|SUGP2	972	+	4.012359	1.5559797	-1.0	-1.0
chr10	133408634	133408884	ENSG00000148824.18|MTG1|SUGP2|SUGP2	938	+	2.5364869	1.2108889	-1.0	-1.0
chr10	133415119	133415424	ENSG00000148824.18|MTG1|SUGP2|SUGP2	977	+	4.6517386	1.6445392	-1.0	-1.0
chr10	133405004	133405119	ENSG00000148824.18|MTG1|SUGP2|SUGP2	904	+	2.1919749	1.0188235	-1.0	-1.0
chr10	133406554	133406654	ENSG00000148824.18|MTG1|SUGP2|SUGP2	903	+	2.6901724	1.0136155	-1.0	-1.0
chr10	133415514	133416209	ENSG00000148824.18|MTG1|SUGP2|SUGP2	950	+	3.206742	1.3033096	-1.0	-1.0
chr10	133415118	133415423	ENSG00000254536.1|AL360181.3|SUGP2|SUGP2	977	+	4.6192956	1.6454084	-1.0	-1.0
chr10	133408708	133408883	ENSG00000254536.1|AL360181.3|SUGP2|SUGP2	941	+	2.5483758	1.2326242	-1.0	-1.0
chr10	133404708	133404943	ENSG00000254536.1|AL360181.3|SUGP2|SUGP2	948	+	3.115653	1.2868419	-1.0	-1.0
chr10	133413568	133413778	ENSG00000254536.1|AL360181.3|SUGP2|SUGP2	955	+	3.0906575	1.3503695	-1.0	-1.0
chr10	133405213	133405453	ENSG00000254536.1|AL360181.3|SUGP2|SUGP2	952	+	4.2810993	1.3145055	-1.0	-1.0
chr10	133406198	133406393	ENSG00000254536.1|AL360181.3|SUGP2|SUGP2	980	+	2.6254368	1.695435	-1.0	-1.0
chr10	133403893	133404058	ENSG00000254536.1|AL360181.3|SUGP2|SUGP2	912	+	3.5700636	1.0533547	-1.0	-1.0
chr10	133407688	133407818	ENSG00000254536.1|AL360181.3|SUGP2|SUGP2	933	+	5.828872	1.1723882	-1.0	-1.0
chr10	133406903	133407413	ENSG00000254536.1|AL360181.3|SUGP2|SUGP2	977	+	4.148197	1.6359521	-1.0	-1.0
chr10	133407908	133408618	ENSG00000254536.1|AL360181.3|SUGP2|SUGP2	958	+	3.2234638	1.3808324	-1.0	-1.0
chr10	133415513	133416208	ENSG00000254536.1|AL360181.3|SUGP2|SUGP2	951	+	3.2195864	1.3106136	-1.0	-1.0
chr10	133405958	133406058	ENSG00000254536.1|AL360181.3|SUGP2|SUGP2	903	+	5.684529	1.0136155	-1.0	-1.0
chr10	133409693	133409813	ENSG00000254536.1|AL360181.3|SUGP2|SUGP2	914	+	2.557454	1.0657585	-1.0	-1.0
chr10	133409063	133409683	ENSG00000254536.1|AL360181.3|SUGP2|SUGP2	982	+	3.47613	1.73352	-1.0	-1.0
chr10	133411243	133411668	ENSG00000254536.1|AL360181.3|SUGP2|SUGP2	951	+	2.6307514	1.3134084	-1.0	-1.0
chr10	133411758	133413218	ENSG00000254536.1|AL360181.3|SUGP2|SUGP2	988	+	3.8927648	1.9093479	-1.0	-1.0
chr10	133410833	133411173	ENSG00000254536.1|AL360181.3|SUGP2|SUGP2	979	+	4.084516	1.6876737	-1.0	-1.0
chr10	133405608	133405868	ENSG00000254536.1|AL360181.3|SUGP2|SUGP2	972	+	4.0130873	1.5583963	-1.0	-1.0
chr10	133404998	133405118	ENSG00000254536.1|AL360181.3|SUGP2|SUGP2	904	+	2.1732783	1.0172441	-1.0	-1.0
chr10	133460675	133460820	ENSG00000214279.13|SCART1|SUGP2|SUGP2	934	+	5.8198204	1.1783624	-1.0	-1.0
chr11	204578	204763	ENSG00000177951.17|BET1L|SUGP2|SUGP2	961	-	4.749563	1.4128813	-1.0	-1.0
chr11	242101	242281	ENSG00000185627.17|PSMD13|SUGP2|SUGP2	938	+	5.504693	1.2108989	-1.0	-1.0
chr11	241816	241936	ENSG00000185627.17|PSMD13|SUGP2|SUGP2	936	+	5.8226295	1.1946746	-1.0	-1.0
chr11	424136	424261	ENSG00000185101.12|ANO9|SUGP2|SUGP2	921	-	5.781557	1.1020951	-1.0	-1.0
chr11	425281	425436	ENSG00000185101.12|ANO9|SUGP2|SUGP2	961	-	6.0196185	1.4087276	-1.0	-1.0
chr11	424371	424516	ENSG00000185101.12|ANO9|SUGP2|SUGP2	916	-	5.7328463	1.0774221	-1.0	-1.0
chr11	593294	593459	ENSG00000070047.11|PHRF1|SUGP2|SUGP2	939	+	5.076274	1.2125834	-1.0	-1.0
chr11	666186	666346	ENSG00000177030.16|DEAF1|SUGP2|SUGP2	917	-	3.4997556	1.0798584	-1.0	-1.0
chr11	940607	940732	ENSG00000183020.13|AP2A2|SUGP2|SUGP2	921	+	3.257506	1.1011997	-1.0	-1.0
chr11	997200	997350	ENSG00000183020.13|AP2A2|SUGP2|SUGP2	952	+	3.8684416	1.3185947	-1.0	-1.0
chr11	1002244	1002739	ENSG00000183020.13|AP2A2|SUGP2|SUGP2	990	+	3.845605	1.9798503	-1.0	-1.0
chr11	1002814	1002964	ENSG00000183020.13|AP2A2|SUGP2|SUGP2	912	+	2.434484	1.0549476	-1.0	-1.0
chr11	1003534	1003666	ENSG00000183020.13|AP2A2|SUGP2|SUGP2	918	+	3.3994143	1.0855454	-1.0	-1.0
chr11	996380	996585	ENSG00000183020.13|AP2A2|SUGP2|SUGP2	988	+	6.1713295	1.9068623	-1.0	-1.0
chr11	1003154	1003444	ENSG00000183020.13|AP2A2|SUGP2|SUGP2	944	+	2.7968287	1.2516896	-1.0	-1.0
chr11	938077	938177	ENSG00000183020.13|AP2A2|SUGP2|SUGP2	919	+	5.777468	1.0916884	-1.0	-1.0
chr11	1000638	1000883	ENSG00000183020.13|AP2A2|SUGP2|SUGP2	986	+	5.6834297	1.8426696	-1.0	-1.0
chr11	995530	995680	ENSG00000183020.13|AP2A2|SUGP2|SUGP2	907	+	4.372372	1.0337006	-1.0	-1.0
chr11	1001444	1002239	ENSG00000183020.13|AP2A2|SUGP2|SUGP2	970	+	3.1545315	1.5273114	-1.0	-1.0
chr11	1001118	1001223	ENSG00000183020.13|AP2A2|SUGP2|SUGP2	911	+	2.2620096	1.0523939	-1.0	-1.0
chr11	996590	996840	ENSG00000183020.13|AP2A2|SUGP2|SUGP2	916	+	2.982565	1.0777634	-1.0	-1.0
chr11	1498891	1499166	ENSG00000182208.13|MOB2|SUGP2|SUGP2	969	-	6.1381254	1.5062145	-1.0	-1.0
chr11	1492561	1492746	ENSG00000182208.13|MOB2|SUGP2|SUGP2	941	-	5.8437796	1.2295246	-1.0	-1.0
chr11	1496381	1496606	ENSG00000182208.13|MOB2|SUGP2|SUGP2	960	-	5.702616	1.3968184	-1.0	-1.0
chr11	1493546	1493671	ENSG00000182208.13|MOB2|SUGP2|SUGP2	951	-	5.901142	1.3119713	-1.0	-1.0
chr11	1496136	1496256	ENSG00000182208.13|MOB2|SUGP2|SUGP2	910	-	5.7025304	1.0459374	-1.0	-1.0
chr11	1492866	1493131	ENSG00000182208.13|MOB2|SUGP2|SUGP2	965	-	5.857768	1.4501967	-1.0	-1.0
chr11	1497456	1497666	ENSG00000182208.13|MOB2|SUGP2|SUGP2	968	-	6.131675	1.494651	-1.0	-1.0
chr11	1498541	1498831	ENSG00000182208.13|MOB2|SUGP2|SUGP2	916	-	4.9161005	1.077977	-1.0	-1.0
chr11	1500561	1500666	ENSG00000182208.13|MOB2|SUGP2|SUGP2	907	-	5.700342	1.0328944	-1.0	-1.0
chr11	1496886	1497131	ENSG00000182208.13|MOB2|SUGP2|SUGP2	945	-	5.7208633	1.2620947	-1.0	-1.0
chr11	1498176	1498366	ENSG00000182208.13|MOB2|SUGP2|SUGP2	959	-	6.034072	1.3873913	-1.0	-1.0
chr11	3030358	3030583	ENSG00000110619.17|CARS|SUGP2|SUGP2	921	-	5.7557173	1.1039082	-1.0	-1.0
chr11	3029858	3029963	ENSG00000110619.17|CARS|SUGP2|SUGP2	910	-	5.7375927	1.0480218	-1.0	-1.0
chr11	3030698	3031033	ENSG00000110619.17|CARS|SUGP2|SUGP2	943	-	5.891476	1.2466639	-1.0	-1.0
chr11	3031308	3031448	ENSG00000110619.17|CARS|SUGP2|SUGP2	914	-	4.1084104	1.0676018	-1.0	-1.0
chr11	3360998	3361428	ENSG00000005801.16|ZNF195|SUGP2|SUGP2	927	-	5.6381803	1.1381893	-1.0	-1.0
chr11	3363191	3363317	ENSG00000005801.16|ZNF195|SUGP2|SUGP2	953	-	5.9422326	1.3317376	-1.0	-1.0
chr11	4040617	4040717	ENSG00000167323.11|STIM1|SUGP2|SUGP2	908	+	3.7345636	1.0345099	-1.0	-1.0
chr11	4089530	4089710	ENSG00000167323.11|STIM1|SUGP2|SUGP2	962	+	5.3136997	1.4248546	-1.0	-1.0
chr11	3865829	3866154	ENSG00000167323.11|STIM1|SUGP2|SUGP2	969	+	5.5191083	1.5090319	-1.0	-1.0
chr11	3875074	3875189	ENSG00000167323.11|STIM1|SUGP2|SUGP2	939	+	5.8533287	1.2171463	-1.0	-1.0
chr11	4038592	4038727	ENSG00000167323.11|STIM1|SUGP2|SUGP2	909	+	5.6977086	1.0424871	-1.0	-1.0
chr11	3864604	3864789	ENSG00000167323.11|STIM1|SUGP2|SUGP2	948	+	4.5705476	1.2807882	-1.0	-1.0
chr11	3865234	3865479	ENSG00000167323.11|STIM1|SUGP2|SUGP2	931	+	4.4616194	1.1607013	-1.0	-1.0
chr11	3934481	3934616	ENSG00000167323.11|STIM1|SUGP2|SUGP2	922	+	5.7492476	1.1092006	-1.0	-1.0
chr11	4069208	4069368	ENSG00000167323.11|STIM1|SUGP2|SUGP2	913	+	5.7224936	1.0594106	-1.0	-1.0
chr11	4089950	4090055	ENSG00000167323.11|STIM1|SUGP2|SUGP2	932	+	5.8195524	1.1700317	-1.0	-1.0
chr11	4090430	4090640	ENSG00000167323.11|STIM1|SUGP2|SUGP2	975	+	5.4937735	1.5976975	-1.0	-1.0
chr11	3934136	3934326	ENSG00000167323.11|STIM1|SUGP2|SUGP2	947	+	5.187062	1.2780334	-1.0	-1.0
chr11	3874229	3874354	ENSG00000167323.11|STIM1|SUGP2|SUGP2	921	+	5.3867583	1.1021483	-1.0	-1.0
chr11	3864399	3864559	ENSG00000167323.11|STIM1|SUGP2|SUGP2	947	+	5.481751	1.2718366	-1.0	-1.0
chr11	3935451	3935581	ENSG00000167323.11|STIM1|SUGP2|SUGP2	920	+	4.1867723	1.0961748	-1.0	-1.0
chr11	6216240	6216390	ENSG00000051009.10|FAM160A2|SUGP2|SUGP2	951	-	5.8471065	1.3135692	-1.0	-1.0
chr11	6482439	6482564	ENSG00000132286.11|TIMM10B|SUGP2|SUGP2	924	+	3.7043266	1.1211697	-1.0	-1.0
chr11	6483914	6484104	ENSG00000132286.11|TIMM10B|SUGP2|SUGP2	919	+	2.585144	1.0918334	-1.0	-1.0
chr11	6484374	6484674	ENSG00000132286.11|TIMM10B|SUGP2|SUGP2	996	+	3.3070343	2.425752	-1.0	-1.0
chr11	6482844	6483809	ENSG00000132286.11|TIMM10B|SUGP2|SUGP2	970	+	2.5940287	1.5260546	-1.0	-1.0
chr11	6483914	6484104	ENSG00000283977.1|AC084337.2|SUGP2|SUGP2	919	+	2.585144	1.0918881	-1.0	-1.0
chr11	6487549	6487774	ENSG00000283977.1|AC084337.2|SUGP2|SUGP2	960	+	3.5886867	1.3941753	-1.0	-1.0
chr11	6484374	6487534	ENSG00000283977.1|AC084337.2|SUGP2|SUGP2	1000	+	3.989744	4.729654	-1.0	-1.0
chr11	6482439	6482564	ENSG00000283977.1|AC084337.2|SUGP2|SUGP2	924	+	3.7043266	1.121427	-1.0	-1.0
chr11	6482844	6483809	ENSG00000283977.1|AC084337.2|SUGP2|SUGP2	970	+	2.5940287	1.5260377	-1.0	-1.0
chr11	6525855	6526140	ENSG00000179532.12|DNHD1|SUGP2|SUGP2	960	+	6.0269804	1.4023194	-1.0	-1.0
chr11	6532351	6532491	ENSG00000179532.12|DNHD1|SUGP2|SUGP2	935	+	5.2442694	1.1891315	-1.0	-1.0
chr11	6526845	6527015	ENSG00000179532.12|DNHD1|SUGP2|SUGP2	942	+	3.7900696	1.236833	-1.0	-1.0
chr11	6524515	6524620	ENSG00000179532.12|DNHD1|SUGP2|SUGP2	914	+	3.7735124	1.0639241	-1.0	-1.0
chr11	6525225	6525455	ENSG00000179532.12|DNHD1|SUGP2|SUGP2	945	+	3.8564265	1.2584532	-1.0	-1.0
chr11	6526400	6526585	ENSG00000179532.12|DNHD1|SUGP2|SUGP2	945	+	5.476989	1.2627786	-1.0	-1.0
chr11	6529386	6531821	ENSG00000179532.12|DNHD1|SUGP2|SUGP2	976	+	5.1691456	1.6246016	-1.0	-1.0
chr11	6497634	6497739	ENSG00000179532.12|DNHD1|SUGP2|SUGP2	915	+	2.7564795	1.0713185	-1.0	-1.0
chr11	6524980	6525195	ENSG00000179532.12|DNHD1|SUGP2|SUGP2	985	+	5.911885	1.8175739	-1.0	-1.0
chr11	6527105	6527215	ENSG00000179532.12|DNHD1|SUGP2|SUGP2	913	+	5.72474	1.0610437	-1.0	-1.0
chr11	6532916	6533021	ENSG00000179532.12|DNHD1|SUGP2|SUGP2	954	+	5.920198	1.3335667	-1.0	-1.0
chr11	6527325	6527480	ENSG00000179532.12|DNHD1|SUGP2|SUGP2	933	+	5.847333	1.174216	-1.0	-1.0
chr11	6524660	6524850	ENSG00000179532.12|DNHD1|SUGP2|SUGP2	964	+	6.0738883	1.4428654	-1.0	-1.0
chr11	6525535	6525845	ENSG00000179532.12|DNHD1|SUGP2|SUGP2	956	+	5.7196302	1.3589971	-1.0	-1.0
chr11	6531926	6532126	ENSG00000179532.12|DNHD1|SUGP2|SUGP2	917	+	5.7568746	1.082041	-1.0	-1.0
chr11	6598709	6598809	ENSG00000132275.10|RRP8|SUGP2|SUGP2	903	-	5.6625476	1.0136155	-1.0	-1.0
chr11	6598909	6599084	ENSG00000132275.10|RRP8|SUGP2|SUGP2	933	-	5.8202443	1.1757288	-1.0	-1.0
chr11	7583448	7583603	ENSG00000166387.11|PPFIBP2|SUGP2|SUGP2	905	+	5.669978	1.0229781	-1.0	-1.0
chr11	7636083	7636713	ENSG00000166387.11|PPFIBP2|SUGP2|SUGP2	959	+	5.0474977	1.386978	-1.0	-1.0
chr11	7639428	7639731	ENSG00000166387.11|PPFIBP2|SUGP2|SUGP2	957	+	4.9697857	1.3647975	-1.0	-1.0
chr11	7638638	7638948	ENSG00000166387.11|PPFIBP2|SUGP2|SUGP2	990	+	5.363945	1.9828016	-1.0	-1.0
chr11	7638973	7639423	ENSG00000166387.11|PPFIBP2|SUGP2|SUGP2	986	+	5.54922	1.8396341	-1.0	-1.0
chr11	7582898	7583003	ENSG00000166387.11|PPFIBP2|SUGP2|SUGP2	918	+	5.7616577	1.0861983	-1.0	-1.0
chr11	7582558	7582728	ENSG00000166387.11|PPFIBP2|SUGP2|SUGP2	944	+	5.8749743	1.250057	-1.0	-1.0
chr11	7583833	7583943	ENSG00000166387.11|PPFIBP2|SUGP2|SUGP2	958	+	5.9828105	1.3808137	-1.0	-1.0
chr11	7636758	7638638	ENSG00000166387.11|PPFIBP2|SUGP2|SUGP2	986	+	4.736751	1.8639556	-1.0	-1.0
chr11	7582778	7582888	ENSG00000166387.11|PPFIBP2|SUGP2|SUGP2	903	+	5.6762524	1.0121219	-1.0	-1.0
chr11	7583233	7583423	ENSG00000166387.11|PPFIBP2|SUGP2|SUGP2	934	+	5.1700335	1.1780471	-1.0	-1.0
chr11	8616451	8616611	ENSG00000166436.15|TRIM66|SUGP2|SUGP2	936	-	5.850268	1.1943232	-1.0	-1.0
chr11	8617081	8617316	ENSG00000166436.15|TRIM66|SUGP2|SUGP2	919	-	3.6040964	1.0927966	-1.0	-1.0
chr11	8614566	8614716	ENSG00000166436.15|TRIM66|SUGP2|SUGP2	953	-	5.9508677	1.329064	-1.0	-1.0
chr11	8612681	8612841	ENSG00000166436.15|TRIM66|SUGP2|SUGP2	939	-	3.9186544	1.2125084	-1.0	-1.0
chr11	8616631	8616846	ENSG00000166436.15|TRIM66|SUGP2|SUGP2	959	-	3.3091402	1.3830066	-1.0	-1.0
chr11	8612846	8613026	ENSG00000166436.15|TRIM66|SUGP2|SUGP2	932	-	4.668827	1.1678479	-1.0	-1.0
chr11	8616171	8616396	ENSG00000166436.15|TRIM66|SUGP2|SUGP2	967	-	4.0460086	1.4756094	-1.0	-1.0
chr11	8617426	8617611	ENSG00000166436.15|TRIM66|SUGP2|SUGP2	959	-	5.3824043	1.3840363	-1.0	-1.0
chr11	8615776	8616156	ENSG00000166436.15|TRIM66|SUGP2|SUGP2	953	-	4.0292377	1.3290032	-1.0	-1.0
chr11	8781229	8781369	ENSG00000166444.18|ST5|SUGP2|SUGP2	907	-	5.680485	1.0295553	-1.0	-1.0
chr11	9148206	9148331	ENSG00000184014.7|DENND5A|SUGP2|SUGP2	972	-	5.913441	1.5542232	-1.0	-1.0
chr11	9175090	9175190	ENSG00000184014.7|DENND5A|SUGP2|SUGP2	901	-	5.6419134	1.0061449	-1.0	-1.0
chr11	9174580	9174905	ENSG00000184014.7|DENND5A|SUGP2|SUGP2	973	-	5.0331545	1.5699434	-1.0	-1.0
chr11	9147171	9147351	ENSG00000184014.7|DENND5A|SUGP2|SUGP2	944	-	4.0949693	1.2527589	-1.0	-1.0
chr11	9149326	9149561	ENSG00000184014.7|DENND5A|SUGP2|SUGP2	920	-	3.121356	1.0960858	-1.0	-1.0
chr11	9170721	9171021	ENSG00000184014.7|DENND5A|SUGP2|SUGP2	943	-	3.8659892	1.2471594	-1.0	-1.0
chr11	9172365	9172505	ENSG00000184014.7|DENND5A|SUGP2|SUGP2	908	-	5.6907887	1.0373948	-1.0	-1.0
chr11	9171641	9171756	ENSG00000184014.7|DENND5A|SUGP2|SUGP2	912	-	3.5712917	1.0557815	-1.0	-1.0
chr11	9171761	9172241	ENSG00000184014.7|DENND5A|SUGP2|SUGP2	971	-	3.727301	1.5352874	-1.0	-1.0
chr11	9171131	9171601	ENSG00000184014.7|DENND5A|SUGP2|SUGP2	950	-	3.3740804	1.30394	-1.0	-1.0
chr11	9149701	9149946	ENSG00000184014.7|DENND5A|SUGP2|SUGP2	974	-	5.113978	1.5900099	-1.0	-1.0
chr11	9146796	9147006	ENSG00000184014.7|DENND5A|SUGP2|SUGP2	922	-	3.7852464	1.109825	-1.0	-1.0
chr11	9149136	9149236	ENSG00000184014.7|DENND5A|SUGP2|SUGP2	902	-	3.02942	1.0074604	-1.0	-1.0
chr11	9146185	9146515	ENSG00000184014.7|DENND5A|SUGP2|SUGP2	948	-	4.9630346	1.2881485	-1.0	-1.0
chr11	9147661	9147946	ENSG00000184014.7|DENND5A|SUGP2|SUGP2	935	-	4.1298056	1.1861887	-1.0	-1.0
chr11	9146650	9146796	ENSG00000184014.7|DENND5A|SUGP2|SUGP2	958	-	5.494773	1.3736109	-1.0	-1.0
chr11	9766398	9766523	ENSG00000246273.6|SBF2-AS1|SUGP2|SUGP2	910	+	5.7098103	1.0472646	-1.0	-1.0
chr11	9765813	9765928	ENSG00000246273.6|SBF2-AS1|SUGP2|SUGP2	912	+	5.724637	1.053158	-1.0	-1.0
chr11	9766608	9766848	ENSG00000246273.6|SBF2-AS1|SUGP2|SUGP2	909	+	5.0589547	1.040851	-1.0	-1.0
chr11	9765203	9765433	ENSG00000246273.6|SBF2-AS1|SUGP2|SUGP2	933	+	5.3624115	1.1729941	-1.0	-1.0
chr11	9767028	9767278	ENSG00000246273.6|SBF2-AS1|SUGP2|SUGP2	939	+	5.849183	1.2156533	-1.0	-1.0
chr11	10082336	10082511	ENSG00000133812.15|SBF2|SUGP2|SUGP2	936	-	4.840403	1.1937658	-1.0	-1.0
chr11	10083011	10083136	ENSG00000133812.15|SBF2|SUGP2|SUGP2	911	-	5.716854	1.0526519	-1.0	-1.0
chr11	9824815	9824990	ENSG00000133812.15|SBF2|SUGP2|SUGP2	956	-	4.6910186	1.3613284	-1.0	-1.0
chr11	9936936	9937056	ENSG00000133812.15|SBF2|SUGP2|SUGP2	912	-	5.7437773	1.0578883	-1.0	-1.0
chr11	10176011	10176201	ENSG00000133812.15|SBF2|SUGP2|SUGP2	960	-	3.6045926	1.3990266	-1.0	-1.0
chr11	9931986	9932181	ENSG00000133812.15|SBF2|SUGP2|SUGP2	962	-	5.381379	1.4161968	-1.0	-1.0
chr11	10078821	10079031	ENSG00000133812.15|SBF2|SUGP2|SUGP2	958	-	6.0142393	1.37394	-1.0	-1.0
chr11	10098321	10098801	ENSG00000133812.15|SBF2|SUGP2|SUGP2	962	-	4.1854334	1.4193038	-1.0	-1.0
chr11	10158451	10158741	ENSG00000133812.15|SBF2|SUGP2|SUGP2	932	-	4.8965187	1.1663303	-1.0	-1.0
chr11	10156026	10156186	ENSG00000133812.15|SBF2|SUGP2|SUGP2	930	-	4.3674216	1.1543232	-1.0	-1.0
chr11	10097116	10097341	ENSG00000133812.15|SBF2|SUGP2|SUGP2	935	-	2.9231968	1.1881309	-1.0	-1.0
chr11	9823815	9823955	ENSG00000133812.15|SBF2|SUGP2|SUGP2	951	-	5.6506233	1.3086406	-1.0	-1.0
chr11	9985635	9985745	ENSG00000133812.15|SBF2|SUGP2|SUGP2	928	-	5.7861876	1.1420276	-1.0	-1.0
chr11	9990350	9990545	ENSG00000133812.15|SBF2|SUGP2|SUGP2	982	-	5.5545583	1.7511673	-1.0	-1.0
chr11	9824150	9824290	ENSG00000133812.15|SBF2|SUGP2|SUGP2	934	-	4.8980117	1.1831225	-1.0	-1.0
chr11	9990555	9990785	ENSG00000133812.15|SBF2|SUGP2|SUGP2	954	-	3.663396	1.335233	-1.0	-1.0
chr11	9934286	9934386	ENSG00000133812.15|SBF2|SUGP2|SUGP2	903	-	5.684529	1.0136155	-1.0	-1.0
chr11	9990930	9991035	ENSG00000133812.15|SBF2|SUGP2|SUGP2	911	-	5.7099943	1.0518457	-1.0	-1.0
chr11	10060121	10060231	ENSG00000133812.15|SBF2|SUGP2|SUGP2	911	-	5.715001	1.0524923	-1.0	-1.0
chr11	10156321	10156421	ENSG00000133812.15|SBF2|SUGP2|SUGP2	901	-	3.6600647	1.004676	-1.0	-1.0
chr11	10157766	10158196	ENSG00000133812.15|SBF2|SUGP2|SUGP2	961	-	5.0068192	1.4039798	-1.0	-1.0
chr11	9825940	9826120	ENSG00000133812.15|SBF2|SUGP2|SUGP2	967	-	4.379437	1.4788014	-1.0	-1.0
chr11	10098851	10099256	ENSG00000133812.15|SBF2|SUGP2|SUGP2	971	-	5.8187013	1.5411824	-1.0	-1.0
chr11	9989915	9990105	ENSG00000133812.15|SBF2|SUGP2|SUGP2	951	-	4.722647	1.3067842	-1.0	-1.0
chr11	9825230	9825735	ENSG00000133812.15|SBF2|SUGP2|SUGP2	968	-	4.474293	1.4881517	-1.0	-1.0
chr11	10097566	10098306	ENSG00000133812.15|SBF2|SUGP2|SUGP2	972	-	4.386918	1.5484022	-1.0	-1.0
chr11	10157501	10157631	ENSG00000133812.15|SBF2|SUGP2|SUGP2	920	-	5.753491	1.0966307	-1.0	-1.0
chr11	10158766	10159026	ENSG00000133812.15|SBF2|SUGP2|SUGP2	948	-	4.8891754	1.2838589	-1.0	-1.0
chr11	10156526	10156716	ENSG00000133812.15|SBF2|SUGP2|SUGP2	908	-	2.5998898	1.0339115	-1.0	-1.0
chr11	10156986	10157086	ENSG00000133812.15|SBF2|SUGP2|SUGP2	902	-	3.6650033	1.0099628	-1.0	-1.0
chr11	11845319	11846639	ENSG00000170242.17|USP47|SUGP2|SUGP2	984	+	4.943331	1.7829299	-1.0	-1.0
chr11	11852334	11852834	ENSG00000170242.17|USP47|SUGP2|SUGP2	957	+	4.0679684	1.3659972	-1.0	-1.0
chr11	11881145	11881335	ENSG00000170242.17|USP47|SUGP2|SUGP2	953	+	5.934027	1.3276885	-1.0	-1.0
chr11	11849239	11849374	ENSG00000170242.17|USP47|SUGP2|SUGP2	912	+	4.925687	1.0559582	-1.0	-1.0
chr11	11850969	11851409	ENSG00000170242.17|USP47|SUGP2|SUGP2	940	+	5.1509333	1.220273	-1.0	-1.0
chr11	11924616	11924791	ENSG00000170242.17|USP47|SUGP2|SUGP2	918	+	5.7523446	1.0876741	-1.0	-1.0
chr11	11870564	11870664	ENSG00000170242.17|USP47|SUGP2|SUGP2	945	+	5.828638	1.2613082	-1.0	-1.0
chr11	11867154	11867324	ENSG00000170242.17|USP47|SUGP2|SUGP2	948	+	5.801725	1.2856077	-1.0	-1.0
chr11	11843854	11844669	ENSG00000170242.17|USP47|SUGP2|SUGP2	990	+	5.5970845	2.0211637	-1.0	-1.0
chr11	11845109	11845304	ENSG00000170242.17|USP47|SUGP2|SUGP2	941	+	3.245826	1.2313023	-1.0	-1.0
chr11	11865584	11865809	ENSG00000170242.17|USP47|SUGP2|SUGP2	946	+	5.9494624	1.2677826	-1.0	-1.0
chr11	11843454	11843564	ENSG00000170242.17|USP47|SUGP2|SUGP2	919	+	5.7663913	1.0897657	-1.0	-1.0
chr11	11924116	11924251	ENSG00000170242.17|USP47|SUGP2|SUGP2	940	+	5.862789	1.2210001	-1.0	-1.0
chr11	11846664	11846999	ENSG00000170242.17|USP47|SUGP2|SUGP2	956	+	4.894726	1.360457	-1.0	-1.0
chr11	11847579	11847724	ENSG00000170242.17|USP47|SUGP2|SUGP2	937	+	3.9051137	1.1998441	-1.0	-1.0
chr11	11871109	11871309	ENSG00000170242.17|USP47|SUGP2|SUGP2	982	+	6.0132766	1.7371876	-1.0	-1.0
chr11	11865164	11865534	ENSG00000170242.17|USP47|SUGP2|SUGP2	961	+	5.2566667	1.4068079	-1.0	-1.0
chr11	11843649	11843754	ENSG00000170242.17|USP47|SUGP2|SUGP2	904	+	3.6805758	1.0162016	-1.0	-1.0
chr11	11850484	11850929	ENSG00000170242.17|USP47|SUGP2|SUGP2	958	+	4.3567915	1.3776641	-1.0	-1.0
chr11	11853349	11853469	ENSG00000170242.17|USP47|SUGP2|SUGP2	905	+	5.6762934	1.0216495	-1.0	-1.0
chr11	11866589	11866704	ENSG00000170242.17|USP47|SUGP2|SUGP2	928	+	5.810271	1.143758	-1.0	-1.0
chr11	11924881	11924996	ENSG00000170242.17|USP47|SUGP2|SUGP2	905	+	5.6712413	1.023658	-1.0	-1.0
chr11	11851469	11851574	ENSG00000170242.17|USP47|SUGP2|SUGP2	921	+	5.7844057	1.0999715	-1.0	-1.0
chr11	11851824	11851974	ENSG00000170242.17|USP47|SUGP2|SUGP2	940	+	4.7640476	1.2234849	-1.0	-1.0
chr11	11847334	11847494	ENSG00000170242.17|USP47|SUGP2|SUGP2	950	+	5.7679768	1.3031543	-1.0	-1.0
chr11	11852079	11852244	ENSG00000170242.17|USP47|SUGP2|SUGP2	910	+	4.224268	1.0459158	-1.0	-1.0
chr11	11865844	11866004	ENSG00000170242.17|USP47|SUGP2|SUGP2	938	+	5.8292565	1.210894	-1.0	-1.0
chr11	11866284	11866569	ENSG00000170242.17|USP47|SUGP2|SUGP2	920	+	5.475762	1.0969684	-1.0	-1.0
chr11	11924346	11924456	ENSG00000170242.17|USP47|SUGP2|SUGP2	908	+	5.720013	1.0365697	-1.0	-1.0
chr11	11870094	11870229	ENSG00000170242.17|USP47|SUGP2|SUGP2	946	+	5.8721704	1.2666224	-1.0	-1.0
chr11	11849464	11849569	ENSG00000170242.17|USP47|SUGP2|SUGP2	907	+	5.6767597	1.0294659	-1.0	-1.0
chr11	11849664	11850024	ENSG00000170242.17|USP47|SUGP2|SUGP2	972	+	4.8361673	1.5539186	-1.0	-1.0
chr11	11847204	11847329	ENSG00000170242.17|USP47|SUGP2|SUGP2	936	+	3.6725183	1.1955767	-1.0	-1.0
chr11	11844709	11844989	ENSG00000170242.17|USP47|SUGP2|SUGP2	965	+	3.9350564	1.4580106	-1.0	-1.0
chr11	12678691	12678796	ENSG00000187079.16|TEAD1|SUGP2|SUGP2	902	+	3.6650033	1.0096307	-1.0	-1.0
chr11	12685241	12685406	ENSG00000187079.16|TEAD1|SUGP2|SUGP2	950	+	5.5217786	1.3035513	-1.0	-1.0
chr11	12680636	12680791	ENSG00000187079.16|TEAD1|SUGP2|SUGP2	930	+	5.3728404	1.1540117	-1.0	-1.0
chr11	12690251	12690441	ENSG00000187079.16|TEAD1|SUGP2|SUGP2	947	+	3.731083	1.2776064	-1.0	-1.0
chr11	12712196	12712431	ENSG00000187079.16|TEAD1|SUGP2|SUGP2	965	+	3.677338	1.4534101	-1.0	-1.0
chr11	12939963	12940723	ENSG00000187079.16|TEAD1|SUGP2|SUGP2	948	+	2.8242276	1.2854043	-1.0	-1.0
chr11	12711821	12712176	ENSG00000187079.16|TEAD1|SUGP2|SUGP2	922	+	3.1057394	1.1054041	-1.0	-1.0
chr11	12701921	12704466	ENSG00000187079.16|TEAD1|SUGP2|SUGP2	983	+	3.9280288	1.7786282	-1.0	-1.0
chr11	12705561	12705691	ENSG00000187079.16|TEAD1|SUGP2|SUGP2	906	+	5.675031	1.0279111	-1.0	-1.0
chr11	12712786	12712966	ENSG00000187079.16|TEAD1|SUGP2|SUGP2	916	+	5.2417717	1.075786	-1.0	-1.0
chr11	12718636	12718801	ENSG00000187079.16|TEAD1|SUGP2|SUGP2	929	+	5.7990746	1.1490686	-1.0	-1.0
chr11	12697056	12697161	ENSG00000187079.16|TEAD1|SUGP2|SUGP2	936	+	5.8338437	1.1958277	-1.0	-1.0
chr11	12711276	12711741	ENSG00000187079.16|TEAD1|SUGP2|SUGP2	949	+	4.3138294	1.2933878	-1.0	-1.0
chr11	12723296	12723401	ENSG00000187079.16|TEAD1|SUGP2|SUGP2	936	+	5.8155766	1.1912162	-1.0	-1.0
chr11	12681391	12681551	ENSG00000187079.16|TEAD1|SUGP2|SUGP2	924	+	4.1708026	1.1169921	-1.0	-1.0
chr11	12704491	12705421	ENSG00000187079.16|TEAD1|SUGP2|SUGP2	977	+	4.216735	1.6332613	-1.0	-1.0
chr11	12684811	12684976	ENSG00000187079.16|TEAD1|SUGP2|SUGP2	931	+	3.1914167	1.160651	-1.0	-1.0
chr11	12735741	12735846	ENSG00000187079.16|TEAD1|SUGP2|SUGP2	903	+	5.648827	1.012003	-1.0	-1.0
chr11	12683136	12683296	ENSG00000187079.16|TEAD1|SUGP2|SUGP2	932	+	4.0132146	1.1666319	-1.0	-1.0
chr11	12794247	12794357	ENSG00000187079.16|TEAD1|SUGP2|SUGP2	911	+	5.7061186	1.0494018	-1.0	-1.0
chr11	12795042	12795507	ENSG00000187079.16|TEAD1|SUGP2|SUGP2	942	+	4.251249	1.2364888	-1.0	-1.0
chr11	12701496	12701916	ENSG00000187079.16|TEAD1|SUGP2|SUGP2	968	+	5.1181364	1.4887081	-1.0	-1.0
chr11	12710851	12710996	ENSG00000187079.16|TEAD1|SUGP2|SUGP2	925	+	5.7690854	1.126363	-1.0	-1.0
chr11	12701141	12701256	ENSG00000187079.16|TEAD1|SUGP2|SUGP2	909	+	5.037633	1.0391023	-1.0	-1.0
chr11	12689161	12689751	ENSG00000187079.16|TEAD1|SUGP2|SUGP2	961	+	3.8718634	1.4126343	-1.0	-1.0
chr11	12717576	12717791	ENSG00000187079.16|TEAD1|SUGP2|SUGP2	981	+	5.009257	1.7297884	-1.0	-1.0
chr11	12683361	12683496	ENSG00000187079.16|TEAD1|SUGP2|SUGP2	916	+	3.1024988	1.0774224	-1.0	-1.0
chr11	12691211	12691841	ENSG00000187079.16|TEAD1|SUGP2|SUGP2	955	+	3.4835298	1.3495343	-1.0	-1.0
chr11	12684586	12684731	ENSG00000187079.16|TEAD1|SUGP2|SUGP2	969	+	5.3148975	1.5050161	-1.0	-1.0
chr11	12741351	12741456	ENSG00000187079.16|TEAD1|SUGP2|SUGP2	912	+	5.7145815	1.0531466	-1.0	-1.0
chr11	12689766	12689901	ENSG00000187079.16|TEAD1|SUGP2|SUGP2	923	+	4.4393234	1.1109622	-1.0	-1.0
chr11	12794417	12794682	ENSG00000187079.16|TEAD1|SUGP2|SUGP2	930	+	3.9392629	1.1526024	-1.0	-1.0
chr11	12690511	12690611	ENSG00000187079.16|TEAD1|SUGP2|SUGP2	917	+	5.758478	1.0829426	-1.0	-1.0
chr11	12693666	12693796	ENSG00000187079.16|TEAD1|SUGP2|SUGP2	921	+	5.7624736	1.1027075	-1.0	-1.0
chr11	12686531	12686766	ENSG00000187079.16|TEAD1|SUGP2|SUGP2	925	+	2.9074278	1.1235514	-1.0	-1.0
chr11	12796147	12796277	ENSG00000187079.16|TEAD1|SUGP2|SUGP2	924	+	5.756313	1.1206577	-1.0	-1.0
chr11	12798212	12798507	ENSG00000187079.16|TEAD1|SUGP2|SUGP2	965	+	4.6214533	1.4601073	-1.0	-1.0
chr11	12717961	12718061	ENSG00000187079.16|TEAD1|SUGP2|SUGP2	909	+	3.7202075	1.0397961	-1.0	-1.0
chr11	12679386	12679566	ENSG00000187079.16|TEAD1|SUGP2|SUGP2	944	+	5.8779263	1.2510797	-1.0	-1.0
chr11	12682336	12682581	ENSG00000187079.16|TEAD1|SUGP2|SUGP2	963	+	3.6705604	1.4268818	-1.0	-1.0
chr11	12681556	12681656	ENSG00000187079.16|TEAD1|SUGP2|SUGP2	909	+	5.6980424	1.0397961	-1.0	-1.0
chr11	12693951	12694116	ENSG00000187079.16|TEAD1|SUGP2|SUGP2	938	+	3.7308726	1.2098067	-1.0	-1.0
chr11	12810542	12810642	ENSG00000187079.16|TEAD1|SUGP2|SUGP2	901	+	5.6419134	1.0061449	-1.0	-1.0
chr11	12684396	12684581	ENSG00000187079.16|TEAD1|SUGP2|SUGP2	946	+	3.641725	1.271574	-1.0	-1.0
chr11	12683526	12683641	ENSG00000187079.16|TEAD1|SUGP2|SUGP2	904	+	3.6835022	1.0195632	-1.0	-1.0
chr11	12714481	12714711	ENSG00000187079.16|TEAD1|SUGP2|SUGP2	920	+	5.2751727	1.0970621	-1.0	-1.0
chr11	12699671	12699771	ENSG00000187079.16|TEAD1|SUGP2|SUGP2	903	+	5.648827	1.012003	-1.0	-1.0
chr11	12940748	12941308	ENSG00000187079.16|TEAD1|SUGP2|SUGP2	987	+	3.6038423	1.8697873	-1.0	-1.0
chr11	12687906	12688881	ENSG00000187079.16|TEAD1|SUGP2|SUGP2	990	+	4.2377825	2.008923	-1.0	-1.0
chr11	12712471	12712676	ENSG00000187079.16|TEAD1|SUGP2|SUGP2	950	+	5.198476	1.298446	-1.0	-1.0
chr11	12724601	12724701	ENSG00000187079.16|TEAD1|SUGP2|SUGP2	910	+	5.704692	1.0467483	-1.0	-1.0
chr11	12799372	12799572	ENSG00000187079.16|TEAD1|SUGP2|SUGP2	954	+	3.7982397	1.3339852	-1.0	-1.0
chr11	12686766	12687551	ENSG00000187079.16|TEAD1|SUGP2|SUGP2	952	+	3.2106907	1.3224069	-1.0	-1.0
chr11	12699096	12699196	ENSG00000187079.16|TEAD1|SUGP2|SUGP2	903	+	5.648827	1.012003	-1.0	-1.0
chr11	12680811	12680936	ENSG00000187079.16|TEAD1|SUGP2|SUGP2	904	+	5.1898704	1.0186616	-1.0	-1.0
chr11	12687596	12687866	ENSG00000187079.16|TEAD1|SUGP2|SUGP2	915	+	2.7089376	1.0680677	-1.0	-1.0
chr11	12713136	12713246	ENSG00000187079.16|TEAD1|SUGP2|SUGP2	903	+	5.655699	1.0136155	-1.0	-1.0
chr11	12711126	12711226	ENSG00000187079.16|TEAD1|SUGP2|SUGP2	902	+	3.6846483	1.0106773	-1.0	-1.0
chr11	12686146	12686411	ENSG00000187079.16|TEAD1|SUGP2|SUGP2	924	+	3.262835	1.1186457	-1.0	-1.0
chr11	12681741	12681861	ENSG00000187079.16|TEAD1|SUGP2|SUGP2	914	+	5.733022	1.0635682	-1.0	-1.0
chr11	12696341	12696451	ENSG00000187079.16|TEAD1|SUGP2|SUGP2	920	+	5.779209	1.0996208	-1.0	-1.0
chr11	12679136	12679281	ENSG00000187079.16|TEAD1|SUGP2|SUGP2	939	+	3.7004328	1.2169412	-1.0	-1.0
chr11	12685021	12685121	ENSG00000187079.16|TEAD1|SUGP2|SUGP2	919	+	5.771161	1.0916884	-1.0	-1.0
chr11	12717211	12717386	ENSG00000187079.16|TEAD1|SUGP2|SUGP2	912	+	5.7188177	1.0576401	-1.0	-1.0
chr11	12797807	12798187	ENSG00000187079.16|TEAD1|SUGP2|SUGP2	985	+	5.5441966	1.8239146	-1.0	-1.0
chr11	12719546	12719691	ENSG00000187079.16|TEAD1|SUGP2|SUGP2	941	+	4.8705416	1.2296587	-1.0	-1.0
chr11	12938288	12939958	ENSG00000187079.16|TEAD1|SUGP2|SUGP2	979	+	3.7154753	1.6712245	-1.0	-1.0
chr11	12797212	12797787	ENSG00000187079.16|TEAD1|SUGP2|SUGP2	977	+	3.6234987	1.6343406	-1.0	-1.0
chr11	12714106	12714256	ENSG00000187079.16|TEAD1|SUGP2|SUGP2	954	+	5.8319945	1.341914	-1.0	-1.0
chr11	12695481	12695606	ENSG00000187079.16|TEAD1|SUGP2|SUGP2	912	+	5.070771	1.0574776	-1.0	-1.0
chr11	13450951	13451726	ENSG00000148925.10|BTBD10|SUGP2|SUGP2	979	-	5.4795613	1.6705109	-1.0	-1.0
chr11	13452306	13452406	ENSG00000148925.10|BTBD10|SUGP2|SUGP2	901	-	5.6419134	1.0061904	-1.0	-1.0
chr11	13450556	13450896	ENSG00000148925.10|BTBD10|SUGP2|SUGP2	957	-	4.8831177	1.3655412	-1.0	-1.0
chr11	13427198	13427298	ENSG00000148925.10|BTBD10|SUGP2|SUGP2	903	-	5.6762524	1.012003	-1.0	-1.0
chr11	13450056	13450516	ENSG00000148925.10|BTBD10|SUGP2|SUGP2	936	-	5.0875726	1.191528	-1.0	-1.0
chr11	13451861	13452126	ENSG00000148925.10|BTBD10|SUGP2|SUGP2	943	-	5.0232453	1.2414361	-1.0	-1.0
chr11	13428388	13428568	ENSG00000148925.10|BTBD10|SUGP2|SUGP2	957	-	5.9883018	1.3693916	-1.0	-1.0
chr11	14290360	14290675	ENSG00000133818.13|RRAS2|SUGP2|SUGP2	913	-	3.8695424	1.0622009	-1.0	-1.0
chr11	14289480	14289580	ENSG00000133818.13|RRAS2|SUGP2|SUGP2	910	-	5.704692	1.0467483	-1.0	-1.0
chr11	14309872	14309992	ENSG00000133818.13|RRAS2|SUGP2|SUGP2	949	-	5.9297953	1.289857	-1.0	-1.0
chr11	14289665	14289775	ENSG00000133818.13|RRAS2|SUGP2|SUGP2	920	-	5.7244964	1.0961636	-1.0	-1.0
chr11	14335857	14336002	ENSG00000133818.13|RRAS2|SUGP2|SUGP2	909	-	5.6945553	1.0387218	-1.0	-1.0
chr11	14289830	14289945	ENSG00000133818.13|RRAS2|SUGP2|SUGP2	908	-	2.6502213	1.0356363	-1.0	-1.0
chr11	14309407	14309837	ENSG00000133818.13|RRAS2|SUGP2|SUGP2	952	-	5.1761637	1.3190453	-1.0	-1.0
chr11	14289130	14289245	ENSG00000133818.13|RRAS2|SUGP2|SUGP2	960	-	6.0186796	1.4033692	-1.0	-1.0
chr11	14336177	14336337	ENSG00000133818.13|RRAS2|SUGP2|SUGP2	951	-	3.691483	1.3137492	-1.0	-1.0
chr11	14570356	14570701	ENSG00000129084.17|PSMA1|SUGP2|SUGP2	955	-	4.4625387	1.3468071	-1.0	-1.0
chr11	14572191	14572326	ENSG00000129084.17|PSMA1|SUGP2|SUGP2	903	-	5.6625476	1.0136155	-1.0	-1.0
chr11	14571366	14571591	ENSG00000129084.17|PSMA1|SUGP2|SUGP2	924	-	5.652711	1.1179402	-1.0	-1.0
chr11	14571036	14571246	ENSG00000129084.17|PSMA1|SUGP2|SUGP2	947	-	4.282191	1.2781941	-1.0	-1.0
chr11	14574171	14574271	ENSG00000129084.17|PSMA1|SUGP2|SUGP2	903	-	5.648827	1.012003	-1.0	-1.0
chr11	14573856	14574051	ENSG00000129084.17|PSMA1|SUGP2|SUGP2	955	-	5.9519215	1.3439627	-1.0	-1.0
chr11	14697368	14697683	ENSG00000152270.8|PDE3B|SUGP2|SUGP2	933	+	3.704784	1.1768607	-1.0	-1.0
chr11	14752291	14752546	ENSG00000152270.8|PDE3B|SUGP2|SUGP2	939	+	4.0331154	1.2169217	-1.0	-1.0
chr11	14798347	14798617	ENSG00000152270.8|PDE3B|SUGP2|SUGP2	986	+	4.966626	1.8435482	-1.0	-1.0
chr11	14793792	14793927	ENSG00000152270.8|PDE3B|SUGP2|SUGP2	908	+	5.684843	1.035573	-1.0	-1.0
chr11	14739341	14739526	ENSG00000152270.8|PDE3B|SUGP2|SUGP2	956	+	5.984944	1.3598833	-1.0	-1.0
chr11	14798727	14798917	ENSG00000152270.8|PDE3B|SUGP2|SUGP2	916	+	2.9567404	1.0731591	-1.0	-1.0
chr11	14796782	14796942	ENSG00000152270.8|PDE3B|SUGP2|SUGP2	929	+	3.6731462	1.1512309	-1.0	-1.0
chr11	14697043	14697163	ENSG00000152270.8|PDE3B|SUGP2|SUGP2	928	+	5.8153915	1.1409262	-1.0	-1.0
chr11	14742311	14742441	ENSG00000152270.8|PDE3B|SUGP2|SUGP2	934	+	4.8595586	1.1820104	-1.0	-1.0
chr11	14795282	14795927	ENSG00000152270.8|PDE3B|SUGP2|SUGP2	972	+	4.8864717	1.5515475	-1.0	-1.0
chr11	14801112	14801722	ENSG00000152270.8|PDE3B|SUGP2|SUGP2	982	+	5.036743	1.7473543	-1.0	-1.0
chr11	14773691	14774311	ENSG00000152270.8|PDE3B|SUGP2|SUGP2	954	+	3.981737	1.3372176	-1.0	-1.0
chr11	14674488	14674648	ENSG00000152270.8|PDE3B|SUGP2|SUGP2	938	+	5.8341084	1.2059952	-1.0	-1.0
chr11	14740071	14740171	ENSG00000152270.8|PDE3B|SUGP2|SUGP2	901	+	5.6419134	1.0061449	-1.0	-1.0
chr11	14738791	14738891	ENSG00000152270.8|PDE3B|SUGP2|SUGP2	903	+	5.648827	1.012003	-1.0	-1.0
chr11	14800112	14800562	ENSG00000152270.8|PDE3B|SUGP2|SUGP2	969	+	4.2677884	1.5148176	-1.0	-1.0
chr11	14752791	14752921	ENSG00000152270.8|PDE3B|SUGP2|SUGP2	920	+	5.763526	1.0971547	-1.0	-1.0
chr11	14791997	14792177	ENSG00000152270.8|PDE3B|SUGP2|SUGP2	907	+	3.7027066	1.0328977	-1.0	-1.0
chr11	14799537	14799912	ENSG00000152270.8|PDE3B|SUGP2|SUGP2	995	+	6.438841	2.309497	-1.0	-1.0
chr11	14740631	14740841	ENSG00000152270.8|PDE3B|SUGP2|SUGP2	963	+	4.4225497	1.4340444	-1.0	-1.0
chr11	14739056	14739161	ENSG00000152270.8|PDE3B|SUGP2|SUGP2	918	+	4.8040032	1.0869979	-1.0	-1.0
chr11	14791127	14791867	ENSG00000152270.8|PDE3B|SUGP2|SUGP2	968	+	4.3699017	1.4905913	-1.0	-1.0
chr11	14797062	14797317	ENSG00000152270.8|PDE3B|SUGP2|SUGP2	996	+	4.7902546	2.3631973	-1.0	-1.0
chr11	14744006	14744206	ENSG00000152270.8|PDE3B|SUGP2|SUGP2	933	+	3.5896688	1.1766341	-1.0	-1.0
chr11	14741401	14741501	ENSG00000152270.8|PDE3B|SUGP2|SUGP2	946	+	5.8543983	1.2693884	-1.0	-1.0
chr11	14797727	14797862	ENSG00000152270.8|PDE3B|SUGP2|SUGP2	914	+	3.1097856	1.0673878	-1.0	-1.0
chr11	14800592	14800742	ENSG00000152270.8|PDE3B|SUGP2|SUGP2	950	+	5.9729834	1.3050164	-1.0	-1.0
chr11	14752981	14753146	ENSG00000152270.8|PDE3B|SUGP2|SUGP2	904	+	5.6633396	1.0190222	-1.0	-1.0
chr11	14801732	14802492	ENSG00000152270.8|PDE3B|SUGP2|SUGP2	943	+	3.7963073	1.2428634	-1.0	-1.0
chr11	14696228	14696648	ENSG00000152270.8|PDE3B|SUGP2|SUGP2	972	+	5.1013756	1.5520561	-1.0	-1.0
chr11	14697753	14697893	ENSG00000152270.8|PDE3B|SUGP2|SUGP2	961	+	6.0292606	1.4084058	-1.0	-1.0
chr11	14797367	14797547	ENSG00000152270.8|PDE3B|SUGP2|SUGP2	913	+	5.714092	1.0582159	-1.0	-1.0
chr11	14698968	14699088	ENSG00000152270.8|PDE3B|SUGP2|SUGP2	920	+	5.289521	1.0947657	-1.0	-1.0
chr11	14751526	14751651	ENSG00000152270.8|PDE3B|SUGP2|SUGP2	904	+	5.698949	1.0183662	-1.0	-1.0
chr11	14796277	14796382	ENSG00000152270.8|PDE3B|SUGP2|SUGP2	903	+	5.684529	1.0136155	-1.0	-1.0
chr11	14796507	14796682	ENSG00000152270.8|PDE3B|SUGP2|SUGP2	955	+	5.9524245	1.3475602	-1.0	-1.0
chr11	14697978	14698123	ENSG00000152270.8|PDE3B|SUGP2|SUGP2	938	+	5.8402843	1.2076575	-1.0	-1.0
chr11	14698343	14698463	ENSG00000152270.8|PDE3B|SUGP2|SUGP2	917	+	5.758478	1.0829426	-1.0	-1.0
chr11	14799247	14799442	ENSG00000152270.8|PDE3B|SUGP2|SUGP2	983	+	6.395154	1.7570796	-1.0	-1.0
chr11	14802542	14802767	ENSG00000152270.8|PDE3B|SUGP2|SUGP2	966	+	3.8527586	1.4747658	-1.0	-1.0
chr11	14742641	14742861	ENSG00000152270.8|PDE3B|SUGP2|SUGP2	933	+	3.6723232	1.1708852	-1.0	-1.0
chr11	14752111	14752261	ENSG00000152270.8|PDE3B|SUGP2|SUGP2	949	+	5.9061813	1.288384	-1.0	-1.0
chr11	14739821	14740011	ENSG00000152270.8|PDE3B|SUGP2|SUGP2	958	+	6.002088	1.3755304	-1.0	-1.0
chr11	16983049	16983149	ENSG00000166689.15|PLEKHA7|SUGP2|SUGP2	919	-	5.790095	1.0894542	-1.0	-1.0
chr11	16993524	16993624	ENSG00000166689.15|PLEKHA7|SUGP2|SUGP2	911	-	5.7112947	1.0521728	-1.0	-1.0
chr11	16992969	16993109	ENSG00000166689.15|PLEKHA7|SUGP2|SUGP2	942	-	5.845711	1.2376623	-1.0	-1.0
chr11	16849032	16849227	ENSG00000166689.15|PLEKHA7|SUGP2|SUGP2	943	-	5.877353	1.2432361	-1.0	-1.0
chr11	16848897	16848997	ENSG00000166689.15|PLEKHA7|SUGP2|SUGP2	903	-	3.6699202	1.012003	-1.0	-1.0
chr11	16949669	16949849	ENSG00000166689.15|PLEKHA7|SUGP2|SUGP2	948	-	5.898006	1.2834681	-1.0	-1.0
chr11	16862599	16862789	ENSG00000166689.15|PLEKHA7|SUGP2|SUGP2	922	-	5.7854505	1.1068832	-1.0	-1.0
chr11	16834395	16834500	ENSG00000166689.15|PLEKHA7|SUGP2|SUGP2	903	-	5.6625476	1.0136155	-1.0	-1.0
chr11	16986299	16986429	ENSG00000166689.15|PLEKHA7|SUGP2|SUGP2	908	-	3.274901	1.0376872	-1.0	-1.0
chr11	16985959	16986154	ENSG00000166689.15|PLEKHA7|SUGP2|SUGP2	910	-	3.5691109	1.0441465	-1.0	-1.0
chr11	16985689	16985794	ENSG00000166689.15|PLEKHA7|SUGP2|SUGP2	909	-	5.6980424	1.0397961	-1.0	-1.0
chr11	16949319	16949419	ENSG00000166689.15|PLEKHA7|SUGP2|SUGP2	903	-	5.655699	1.0136155	-1.0	-1.0
chr11	16950554	16950829	ENSG00000166689.15|PLEKHA7|SUGP2|SUGP2	915	-	4.1526113	1.0680972	-1.0	-1.0
chr11	16994699	16994809	ENSG00000166689.15|PLEKHA7|SUGP2|SUGP2	931	-	5.8094325	1.1635939	-1.0	-1.0
chr11	16950394	16950514	ENSG00000166689.15|PLEKHA7|SUGP2|SUGP2	905	-	5.7079434	1.0229075	-1.0	-1.0
chr11	17142431	17142556	ENSG00000011405.13|PIK3C2A|SUGP2|SUGP2	934	-	5.8083405	1.1826283	-1.0	-1.0
chr11	17142751	17142886	ENSG00000011405.13|PIK3C2A|SUGP2|SUGP2	940	-	4.629561	1.2221636	-1.0	-1.0
chr11	17951327	17951492	ENSG00000129158.10|SERGEF|SUGP2|SUGP2	936	-	3.6463106	1.1918155	-1.0	-1.0
chr11	17923249	17923584	ENSG00000129158.10|SERGEF|SUGP2|SUGP2	932	-	3.8686085	1.1670972	-1.0	-1.0
chr11	17957312	17957447	ENSG00000129158.10|SERGEF|SUGP2|SUGP2	921	-	3.3359792	1.1021476	-1.0	-1.0
chr11	17924229	17924724	ENSG00000129158.10|SERGEF|SUGP2|SUGP2	932	-	3.6249042	1.1669506	-1.0	-1.0
chr11	17955242	17955342	ENSG00000129158.10|SERGEF|SUGP2|SUGP2	903	-	3.674826	1.012003	-1.0	-1.0
chr11	17828593	17828698	ENSG00000129158.10|SERGEF|SUGP2|SUGP2	911	-	5.71343	1.0526519	-1.0	-1.0
chr11	17985901	17986121	ENSG00000129158.10|SERGEF|SUGP2|SUGP2	953	-	5.5146885	1.3304529	-1.0	-1.0
chr11	17981456	17981651	ENSG00000129158.10|SERGEF|SUGP2|SUGP2	955	-	5.9812484	1.3431109	-1.0	-1.0
chr11	17975496	17975621	ENSG00000129158.10|SERGEF|SUGP2|SUGP2	937	-	4.237976	1.2019982	-1.0	-1.0
chr11	17873749	17873869	ENSG00000129158.10|SERGEF|SUGP2|SUGP2	935	-	3.8957016	1.1857681	-1.0	-1.0
chr11	17948877	17949152	ENSG00000129158.10|SERGEF|SUGP2|SUGP2	935	-	4.073769	1.1849334	-1.0	-1.0
chr11	17958002	17958157	ENSG00000129158.10|SERGEF|SUGP2|SUGP2	941	-	5.176798	1.231338	-1.0	-1.0
chr11	17970296	17970491	ENSG00000129158.10|SERGEF|SUGP2|SUGP2	965	-	6.0858064	1.4606153	-1.0	-1.0
chr11	17926224	17926709	ENSG00000129158.10|SERGEF|SUGP2|SUGP2	956	-	4.839321	1.3535911	-1.0	-1.0
chr11	17840373	17840523	ENSG00000129158.10|SERGEF|SUGP2|SUGP2	910	-	4.1766276	1.0447788	-1.0	-1.0
chr11	17821938	17822043	ENSG00000129158.10|SERGEF|SUGP2|SUGP2	910	-	5.700196	1.0445665	-1.0	-1.0
chr11	17967686	17967831	ENSG00000129158.10|SERGEF|SUGP2|SUGP2	943	-	5.8492894	1.245871	-1.0	-1.0
chr11	17919374	17919479	ENSG00000129158.10|SERGEF|SUGP2|SUGP2	922	-	2.9623647	1.1091666	-1.0	-1.0
chr11	17876268	17876373	ENSG00000129158.10|SERGEF|SUGP2|SUGP2	942	-	5.885729	1.2375195	-1.0	-1.0
chr11	17940002	17940127	ENSG00000129158.10|SERGEF|SUGP2|SUGP2	937	-	4.2219586	1.1996686	-1.0	-1.0
chr11	17810708	17810818	ENSG00000129158.10|SERGEF|SUGP2|SUGP2	931	-	4.491348	1.1641445	-1.0	-1.0
chr11	17918149	17918279	ENSG00000129158.10|SERGEF|SUGP2|SUGP2	907	-	3.2620935	1.0293744	-1.0	-1.0
chr11	17908164	17908654	ENSG00000129158.10|SERGEF|SUGP2|SUGP2	953	-	5.5492883	1.3298187	-1.0	-1.0
chr11	17978956	17979091	ENSG00000129158.10|SERGEF|SUGP2|SUGP2	928	-	5.114326	1.1396939	-1.0	-1.0
chr11	17978726	17978846	ENSG00000129158.10|SERGEF|SUGP2|SUGP2	908	-	5.6890564	1.0367713	-1.0	-1.0
chr11	17935581	17935766	ENSG00000129158.10|SERGEF|SUGP2|SUGP2	940	-	4.5757146	1.2244306	-1.0	-1.0
chr11	17925324	17925439	ENSG00000129158.10|SERGEF|SUGP2|SUGP2	940	-	4.877293	1.2250631	-1.0	-1.0
chr11	17955362	17955802	ENSG00000129158.10|SERGEF|SUGP2|SUGP2	970	-	3.3551006	1.5164582	-1.0	-1.0
chr11	17918889	17918989	ENSG00000129158.10|SERGEF|SUGP2|SUGP2	903	-	3.6797316	1.012003	-1.0	-1.0
chr11	17925889	17926019	ENSG00000129158.10|SERGEF|SUGP2|SUGP2	918	-	5.734812	1.0873301	-1.0	-1.0
chr11	17862741	17862876	ENSG00000129158.10|SERGEF|SUGP2|SUGP2	963	-	6.053231	1.429989	-1.0	-1.0
chr11	17910474	17910669	ENSG00000129158.10|SERGEF|SUGP2|SUGP2	967	-	4.4634666	1.4813206	-1.0	-1.0
chr11	17927926	17928111	ENSG00000129158.10|SERGEF|SUGP2|SUGP2	928	-	4.8121305	1.1447546	-1.0	-1.0
chr11	17922654	17922884	ENSG00000129158.10|SERGEF|SUGP2|SUGP2	932	-	4.5409656	1.164498	-1.0	-1.0
chr11	17951547	17951807	ENSG00000129158.10|SERGEF|SUGP2|SUGP2	924	-	4.6380725	1.1191351	-1.0	-1.0
chr11	17950862	17951007	ENSG00000129158.10|SERGEF|SUGP2|SUGP2	951	-	4.0276036	1.3066614	-1.0	-1.0
chr11	17953152	17953432	ENSG00000129158.10|SERGEF|SUGP2|SUGP2	977	-	5.568921	1.6449426	-1.0	-1.0
chr11	17859281	17860501	ENSG00000129158.10|SERGEF|SUGP2|SUGP2	987	-	4.770893	1.8698388	-1.0	-1.0
chr11	17908899	17909094	ENSG00000129158.10|SERGEF|SUGP2|SUGP2	950	-	3.9897869	1.3028787	-1.0	-1.0
chr11	17948707	17948807	ENSG00000129158.10|SERGEF|SUGP2|SUGP2	908	-	3.7297583	1.0379157	-1.0	-1.0
chr11	17857641	17859251	ENSG00000129158.10|SERGEF|SUGP2|SUGP2	993	-	4.041885	2.1787477	-1.0	-1.0
chr11	17986221	17986431	ENSG00000129158.10|SERGEF|SUGP2|SUGP2	953	-	5.9661245	1.3286921	-1.0	-1.0
chr11	17920459	17920589	ENSG00000129158.10|SERGEF|SUGP2|SUGP2	914	-	3.7490826	1.0662309	-1.0	-1.0
chr11	17964801	17964921	ENSG00000129158.10|SERGEF|SUGP2|SUGP2	909	-	5.693942	1.0397512	-1.0	-1.0
chr11	17957682	17957787	ENSG00000129158.10|SERGEF|SUGP2|SUGP2	906	-	2.729937	1.0265553	-1.0	-1.0
chr11	17956792	17956922	ENSG00000129158.10|SERGEF|SUGP2|SUGP2	918	-	3.7885244	1.0852642	-1.0	-1.0
chr11	17984586	17985081	ENSG00000129158.10|SERGEF|SUGP2|SUGP2	962	-	3.3632336	1.4222504	-1.0	-1.0
chr11	17965981	17966091	ENSG00000129158.10|SERGEF|SUGP2|SUGP2	950	-	5.9314837	1.2981185	-1.0	-1.0
chr11	17874034	17874214	ENSG00000129158.10|SERGEF|SUGP2|SUGP2	908	-	3.73136	1.0358922	-1.0	-1.0
chr11	17977436	17977556	ENSG00000129158.10|SERGEF|SUGP2|SUGP2	911	-	3.7543993	1.0527153	-1.0	-1.0
chr11	17907869	17908024	ENSG00000129158.10|SERGEF|SUGP2|SUGP2	935	-	5.8177977	1.188364	-1.0	-1.0
chr11	17975671	17975866	ENSG00000129158.10|SERGEF|SUGP2|SUGP2	935	-	3.1050472	1.1874766	-1.0	-1.0
chr11	17905919	17906079	ENSG00000129158.10|SERGEF|SUGP2|SUGP2	907	-	3.3516192	1.0335834	-1.0	-1.0
chr11	17982731	17983111	ENSG00000129158.10|SERGEF|SUGP2|SUGP2	971	-	4.7882733	1.5432671	-1.0	-1.0
chr11	17901574	17901704	ENSG00000129158.10|SERGEF|SUGP2|SUGP2	906	-	5.7087603	1.0283827	-1.0	-1.0
chr11	17964141	17964301	ENSG00000129158.10|SERGEF|SUGP2|SUGP2	934	-	4.5356936	1.183129	-1.0	-1.0
chr11	17929356	17929456	ENSG00000129158.10|SERGEF|SUGP2|SUGP2	900	-	5.69008	1.0001427	-1.0	-1.0
chr11	17909909	17910194	ENSG00000129158.10|SERGEF|SUGP2|SUGP2	955	-	3.3473544	1.3427318	-1.0	-1.0
chr11	17843523	17843673	ENSG00000129158.10|SERGEF|SUGP2|SUGP2	921	-	5.7599344	1.1011839	-1.0	-1.0
chr11	17952687	17952792	ENSG00000129158.10|SERGEF|SUGP2|SUGP2	919	-	5.770217	1.0921762	-1.0	-1.0
chr11	17921894	17922504	ENSG00000129158.10|SERGEF|SUGP2|SUGP2	953	-	3.8859875	1.3306531	-1.0	-1.0
chr11	17811943	17812058	ENSG00000129158.10|SERGEF|SUGP2|SUGP2	907	-	5.688496	1.0337006	-1.0	-1.0
chr11	17827238	17827523	ENSG00000129158.10|SERGEF|SUGP2|SUGP2	923	-	4.7874045	1.1125097	-1.0	-1.0
chr11	17909724	17909869	ENSG00000129158.10|SERGEF|SUGP2|SUGP2	903	-	3.6996346	1.0140762	-1.0	-1.0
chr11	17918444	17918664	ENSG00000129158.10|SERGEF|SUGP2|SUGP2	924	-	3.1223357	1.116358	-1.0	-1.0
chr11	17956192	17956412	ENSG00000129158.10|SERGEF|SUGP2|SUGP2	984	-	6.4210105	1.7896664	-1.0	-1.0
chr11	17904844	17905039	ENSG00000129158.10|SERGEF|SUGP2|SUGP2	927	-	3.5400584	1.1348038	-1.0	-1.0
chr11	17901734	17901949	ENSG00000129158.10|SERGEF|SUGP2|SUGP2	917	-	3.3594341	1.078751	-1.0	-1.0
chr11	17985221	17985521	ENSG00000129158.10|SERGEF|SUGP2|SUGP2	973	-	4.6082077	1.5749652	-1.0	-1.0
chr11	17951852	17952007	ENSG00000129158.10|SERGEF|SUGP2|SUGP2	943	-	3.428833	1.2474104	-1.0	-1.0
chr11	17982176	17982451	ENSG00000129158.10|SERGEF|SUGP2|SUGP2	939	-	3.623694	1.2145027	-1.0	-1.0
chr11	17921189	17921454	ENSG00000129158.10|SERGEF|SUGP2|SUGP2	941	-	5.7981396	1.2306885	-1.0	-1.0
chr11	17924939	17925239	ENSG00000129158.10|SERGEF|SUGP2|SUGP2	941	-	4.782609	1.2302802	-1.0	-1.0
chr11	17949152	17950362	ENSG00000129158.10|SERGEF|SUGP2|SUGP2	975	-	4.349521	1.6036736	-1.0	-1.0
chr11	17967856	17968031	ENSG00000129158.10|SERGEF|SUGP2|SUGP2	945	-	4.5483675	1.260897	-1.0	-1.0
chr11	17987846	17988096	ENSG00000129158.10|SERGEF|SUGP2|SUGP2	937	-	3.96372	1.2018892	-1.0	-1.0
chr11	17977066	17977241	ENSG00000129158.10|SERGEF|SUGP2|SUGP2	942	-	5.232842	1.2356191	-1.0	-1.0
chr11	17909099	17909714	ENSG00000129158.10|SERGEF|SUGP2|SUGP2	963	-	5.584524	1.4265761	-1.0	-1.0
chr11	17964331	17964531	ENSG00000129158.10|SERGEF|SUGP2|SUGP2	948	-	4.065747	1.2841026	-1.0	-1.0
chr11	17861526	17861751	ENSG00000129158.10|SERGEF|SUGP2|SUGP2	931	-	3.5900393	1.1614888	-1.0	-1.0
chr11	17954152	17954317	ENSG00000129158.10|SERGEF|SUGP2|SUGP2	930	-	4.592057	1.1531285	-1.0	-1.0
chr11	17939632	17939747	ENSG00000129158.10|SERGEF|SUGP2|SUGP2	906	-	2.7057781	1.0291356	-1.0	-1.0
chr11	17929701	17929816	ENSG00000129158.10|SERGEF|SUGP2|SUGP2	953	-	5.950894	1.325078	-1.0	-1.0
chr11	17921459	17921794	ENSG00000129158.10|SERGEF|SUGP2|SUGP2	927	-	3.311664	1.1375948	-1.0	-1.0
chr11	17923634	17923974	ENSG00000129158.10|SERGEF|SUGP2|SUGP2	993	-	6.384184	2.135346	-1.0	-1.0
chr11	17910919	17911039	ENSG00000129158.10|SERGEF|SUGP2|SUGP2	917	-	2.8260067	1.0784785	-1.0	-1.0
chr11	17922959	17923154	ENSG00000129158.10|SERGEF|SUGP2|SUGP2	970	-	5.35579	1.5169013	-1.0	-1.0
chr11	17928146	17928296	ENSG00000129158.10|SERGEF|SUGP2|SUGP2	965	-	5.2288146	1.4601635	-1.0	-1.0
chr11	17985581	17985846	ENSG00000129158.10|SERGEF|SUGP2|SUGP2	963	-	3.6647422	1.432186	-1.0	-1.0
chr11	17964586	17964736	ENSG00000129158.10|SERGEF|SUGP2|SUGP2	948	-	4.3080077	1.2846969	-1.0	-1.0
chr11	17902039	17903014	ENSG00000129158.10|SERGEF|SUGP2|SUGP2	969	-	4.8810325	1.513414	-1.0	-1.0
chr11	17953467	17953652	ENSG00000129158.10|SERGEF|SUGP2|SUGP2	934	-	2.7391825	1.1835324	-1.0	-1.0
chr11	17928431	17928631	ENSG00000129158.10|SERGEF|SUGP2|SUGP2	974	-	5.1091332	1.5782112	-1.0	-1.0
chr11	17860521	17861526	ENSG00000129158.10|SERGEF|SUGP2|SUGP2	985	-	4.14564	1.8148233	-1.0	-1.0
chr11	17920679	17921144	ENSG00000129158.10|SERGEF|SUGP2|SUGP2	968	-	4.5459175	1.4926572	-1.0	-1.0
chr11	17820903	17821028	ENSG00000129158.10|SERGEF|SUGP2|SUGP2	931	-	5.7898827	1.1616478	-1.0	-1.0
chr11	17839713	17839848	ENSG00000129158.10|SERGEF|SUGP2|SUGP2	914	-	5.741039	1.0679992	-1.0	-1.0
chr11	17827528	17827848	ENSG00000129158.10|SERGEF|SUGP2|SUGP2	957	-	6.0268183	1.365872	-1.0	-1.0
chr11	17963801	17964001	ENSG00000129158.10|SERGEF|SUGP2|SUGP2	997	-	7.037439	2.4923434	-1.0	-1.0
chr11	17955852	17956137	ENSG00000129158.10|SERGEF|SUGP2|SUGP2	930	-	2.9343882	1.1542958	-1.0	-1.0
chr11	17965596	17965811	ENSG00000129158.10|SERGEF|SUGP2|SUGP2	952	-	4.50741	1.3157573	-1.0	-1.0
chr11	17903049	17903789	ENSG00000129158.10|SERGEF|SUGP2|SUGP2	967	-	4.1492233	1.4786026	-1.0	-1.0
chr11	17956502	17956642	ENSG00000129158.10|SERGEF|SUGP2|SUGP2	949	-	5.8962526	1.2924227	-1.0	-1.0
chr11	17952822	17952952	ENSG00000129158.10|SERGEF|SUGP2|SUGP2	925	-	5.7846074	1.1269025	-1.0	-1.0
chr11	17981331	17981446	ENSG00000129158.10|SERGEF|SUGP2|SUGP2	909	-	5.6948547	1.0398581	-1.0	-1.0
chr11	17874388	17874488	ENSG00000129158.10|SERGEF|SUGP2|SUGP2	918	-	3.1325486	1.0844828	-1.0	-1.0
chr11	17905559	17905684	ENSG00000129158.10|SERGEF|SUGP2|SUGP2	910	-	4.7127194	1.0458266	-1.0	-1.0
chr11	17976801	17976901	ENSG00000129158.10|SERGEF|SUGP2|SUGP2	917	-	5.791536	1.0806112	-1.0	-1.0
chr11	17970756	17970871	ENSG00000129158.10|SERGEF|SUGP2|SUGP2	914	-	4.266125	1.0646698	-1.0	-1.0
chr11	17903884	17904554	ENSG00000129158.10|SERGEF|SUGP2|SUGP2	980	-	5.0939126	1.7044605	-1.0	-1.0
chr11	17926986	17927171	ENSG00000129158.10|SERGEF|SUGP2|SUGP2	942	-	5.859043	1.2399585	-1.0	-1.0
chr11	17862211	17862331	ENSG00000129158.10|SERGEF|SUGP2|SUGP2	913	-	3.4391298	1.0603988	-1.0	-1.0
chr11	17812063	17812298	ENSG00000129158.10|SERGEF|SUGP2|SUGP2	946	-	5.8989205	1.271603	-1.0	-1.0
chr11	17982471	17982711	ENSG00000129158.10|SERGEF|SUGP2|SUGP2	953	-	3.5153182	1.3242029	-1.0	-1.0
chr11	17987366	17987471	ENSG00000129158.10|SERGEF|SUGP2|SUGP2	915	-	3.754295	1.0690835	-1.0	-1.0
chr11	17919094	17919284	ENSG00000129158.10|SERGEF|SUGP2|SUGP2	953	-	5.878729	1.3271439	-1.0	-1.0
chr11	17940287	17940422	ENSG00000129158.10|SERGEF|SUGP2|SUGP2	955	-	5.4260926	1.3482872	-1.0	-1.0
chr11	17927801	17927901	ENSG00000129158.10|SERGEF|SUGP2|SUGP2	903	-	5.6762524	1.012003	-1.0	-1.0
chr11	17952412	17952562	ENSG00000129158.10|SERGEF|SUGP2|SUGP2	933	-	4.567954	1.1715517	-1.0	-1.0
chr11	17969806	17969936	ENSG00000129158.10|SERGEF|SUGP2|SUGP2	934	-	5.8375425	1.1786927	-1.0	-1.0
chr11	17908754	17908889	ENSG00000129158.10|SERGEF|SUGP2|SUGP2	916	-	3.7648482	1.0756694	-1.0	-1.0
chr11	17927256	17927356	ENSG00000129158.10|SERGEF|SUGP2|SUGP2	909	-	5.744219	1.0406196	-1.0	-1.0
chr11	17923984	17924094	ENSG00000129158.10|SERGEF|SUGP2|SUGP2	906	-	3.6950638	1.0258236	-1.0	-1.0
chr11	17966386	17966501	ENSG00000129158.10|SERGEF|SUGP2|SUGP2	921	-	2.9757986	1.1036537	-1.0	-1.0
chr11	17874753	17874898	ENSG00000129158.10|SERGEF|SUGP2|SUGP2	925	-	4.221281	1.1272719	-1.0	-1.0
chr11	17954767	17954962	ENSG00000129158.10|SERGEF|SUGP2|SUGP2	923	-	3.9642653	1.111215	-1.0	-1.0
chr11	17938441	17938546	ENSG00000129158.10|SERGEF|SUGP2|SUGP2	912	-	3.7422104	1.056704	-1.0	-1.0
chr11	17875803	17875903	ENSG00000129158.10|SERGEF|SUGP2|SUGP2	911	-	5.7112947	1.0521728	-1.0	-1.0
chr11	17983166	17984461	ENSG00000129158.10|SERGEF|SUGP2|SUGP2	971	-	3.9948905	1.5375042	-1.0	-1.0
chr11	18319712	18319817	ENSG00000110756.17|HPS5|SUGP2|SUGP2	933	-	5.7950373	1.1758957	-1.0	-1.0
chr11	18321642	18321892	ENSG00000110756.17|HPS5|SUGP2|SUGP2	951	-	5.936292	1.3084033	-1.0	-1.0
chr11	18319127	18319287	ENSG00000110756.17|HPS5|SUGP2|SUGP2	941	-	5.357299	1.2265017	-1.0	-1.0
chr11	20071863	20072068	ENSG00000166833.19|NAV2|SUGP2|SUGP2	985	+	5.1893206	1.8292218	-1.0	-1.0
chr11	20076473	20076573	ENSG00000166833.19|NAV2|SUGP2|SUGP2	910	+	3.7362444	1.0458065	-1.0	-1.0
chr11	20073708	20073928	ENSG00000166833.19|NAV2|SUGP2|SUGP2	990	+	4.360161	1.9790015	-1.0	-1.0
chr11	20074863	20075033	ENSG00000166833.19|NAV2|SUGP2|SUGP2	934	+	4.17329	1.18184	-1.0	-1.0
chr11	20076008	20076428	ENSG00000166833.19|NAV2|SUGP2|SUGP2	960	+	3.675985	1.402295	-1.0	-1.0
chr11	20059263	20059438	ENSG00000166833.19|NAV2|SUGP2|SUGP2	933	+	3.8702261	1.1707591	-1.0	-1.0
chr11	20070543	20070698	ENSG00000166833.19|NAV2|SUGP2|SUGP2	908	+	3.3056254	1.0374523	-1.0	-1.0
chr11	20076703	20076803	ENSG00000166833.19|NAV2|SUGP2|SUGP2	906	+	5.6913276	1.028975	-1.0	-1.0
chr11	20058723	20058898	ENSG00000166833.19|NAV2|SUGP2|SUGP2	949	+	5.932639	1.293912	-1.0	-1.0
chr11	20073338	20073648	ENSG00000166833.19|NAV2|SUGP2|SUGP2	948	+	4.914026	1.2855284	-1.0	-1.0
chr11	20074333	20074543	ENSG00000166833.19|NAV2|SUGP2|SUGP2	995	+	4.7516346	2.3155453	-1.0	-1.0
chr11	20059053	20059243	ENSG00000166833.19|NAV2|SUGP2|SUGP2	937	+	3.156163	1.1990812	-1.0	-1.0
chr11	22774688	22774838	ENSG00000148935.10|GAS2|SUGP2|SUGP2	946	+	5.1906533	1.2701776	-1.0	-1.0
chr11	22631713	22631843	ENSG00000148935.10|GAS2|SUGP2|SUGP2	905	+	5.662793	1.0207344	-1.0	-1.0
chr11	22783698	22784483	ENSG00000148935.10|GAS2|SUGP2|SUGP2	966	+	3.5231676	1.471933	-1.0	-1.0
chr11	22784713	22785038	ENSG00000148935.10|GAS2|SUGP2|SUGP2	954	+	4.6028852	1.3359073	-1.0	-1.0
chr11	22631528	22631703	ENSG00000148935.10|GAS2|SUGP2|SUGP2	959	+	6.007309	1.3865454	-1.0	-1.0
chr11	22785468	22785643	ENSG00000148935.10|GAS2|SUGP2|SUGP2	959	+	5.2975326	1.3844683	-1.0	-1.0
chr11	22783283	22783623	ENSG00000148935.10|GAS2|SUGP2|SUGP2	932	+	3.0880535	1.1659856	-1.0	-1.0
chr11	22785053	22785428	ENSG00000148935.10|GAS2|SUGP2|SUGP2	949	+	4.237592	1.2917569	-1.0	-1.0
chr11	22782913	22783118	ENSG00000148935.10|GAS2|SUGP2|SUGP2	956	+	3.1757152	1.352823	-1.0	-1.0
chr11	22774453	22774653	ENSG00000148935.10|GAS2|SUGP2|SUGP2	939	+	3.5512657	1.2145337	-1.0	-1.0
chr11	22773648	22773948	ENSG00000148935.10|GAS2|SUGP2|SUGP2	962	+	4.287055	1.4231097	-1.0	-1.0
chr11	22774963	22775138	ENSG00000148935.10|GAS2|SUGP2|SUGP2	937	+	4.8464317	1.1984133	-1.0	-1.0
chr11	22772448	22773328	ENSG00000148935.10|GAS2|SUGP2|SUGP2	969	+	3.5084586	1.5033529	-1.0	-1.0
chr11	22782778	22782878	ENSG00000148935.10|GAS2|SUGP2|SUGP2	967	+	6.1274905	1.4844102	-1.0	-1.0
chr11	22785748	22785893	ENSG00000148935.10|GAS2|SUGP2|SUGP2	935	+	3.8975778	1.1883837	-1.0	-1.0
chr11	27465910	27466050	ENSG00000205213.13|LGR4|SUGP2|SUGP2	937	-	4.8412013	1.1988683	-1.0	-1.0
chr11	27440925	27442685	ENSG00000205213.13|LGR4|SUGP2|SUGP2	992	-	3.8107924	2.1104498	-1.0	-1.0
chr11	27455720	27455820	ENSG00000205213.13|LGR4|SUGP2|SUGP2	919	-	3.118056	1.0894542	-1.0	-1.0
chr11	27443730	27443855	ENSG00000205213.13|LGR4|SUGP2|SUGP2	939	-	3.9236033	1.2171133	-1.0	-1.0
chr11	27469820	27469930	ENSG00000205213.13|LGR4|SUGP2|SUGP2	923	-	3.8386338	1.1148969	-1.0	-1.0
chr11	27467605	27467780	ENSG00000205213.13|LGR4|SUGP2|SUGP2	966	-	5.5830374	1.4624645	-1.0	-1.0
chr11	27419370	27419470	ENSG00000205213.13|LGR4|SUGP2|SUGP2	903	-	5.648827	1.012003	-1.0	-1.0
chr11	27443435	27443545	ENSG00000205213.13|LGR4|SUGP2|SUGP2	902	-	3.251362	1.0104113	-1.0	-1.0
chr11	27462275	27462375	ENSG00000205213.13|LGR4|SUGP2|SUGP2	901	-	3.6895838	1.0061904	-1.0	-1.0
chr11	27444290	27444410	ENSG00000205213.13|LGR4|SUGP2|SUGP2	923	-	3.1468344	1.1110092	-1.0	-1.0
chr11	27443905	27444055	ENSG00000205213.13|LGR4|SUGP2|SUGP2	928	-	3.2459662	1.1433967	-1.0	-1.0
chr11	27468730	27468900	ENSG00000205213.13|LGR4|SUGP2|SUGP2	926	-	2.9554348	1.130834	-1.0	-1.0
chr11	27434260	27434440	ENSG00000205213.13|LGR4|SUGP2|SUGP2	962	-	6.0566444	1.419597	-1.0	-1.0
chr11	27468300	27468445	ENSG00000205213.13|LGR4|SUGP2|SUGP2	919	-	2.8262746	1.093295	-1.0	-1.0
chr11	27423395	27423515	ENSG00000205213.13|LGR4|SUGP2|SUGP2	912	-	3.7372627	1.0557348	-1.0	-1.0
chr11	27444445	27444550	ENSG00000205213.13|LGR4|SUGP2|SUGP2	943	-	3.116879	1.2427425	-1.0	-1.0
chr11	27470510	27470620	ENSG00000205213.13|LGR4|SUGP2|SUGP2	918	-	3.7923644	1.0886768	-1.0	-1.0
chr11	27445420	27445580	ENSG00000205213.13|LGR4|SUGP2|SUGP2	912	-	5.4693646	1.0564322	-1.0	-1.0
chr11	27466355	27466500	ENSG00000205213.13|LGR4|SUGP2|SUGP2	934	-	3.225671	1.1813432	-1.0	-1.0
chr11	27434650	27434750	ENSG00000205213.13|LGR4|SUGP2|SUGP2	903	-	5.684529	1.0136155	-1.0	-1.0
chr11	27444080	27444245	ENSG00000205213.13|LGR4|SUGP2|SUGP2	922	-	5.0659413	1.107916	-1.0	-1.0
chr11	27442730	27443395	ENSG00000205213.13|LGR4|SUGP2|SUGP2	942	-	2.9868817	1.2359037	-1.0	-1.0
chr11	28252828	28253023	ENSG00000169519.20|METTL15|SUGP2|SUGP2	960	+	6.0422106	1.3982693	-1.0	-1.0
chr11	28155267	28155417	ENSG00000169519.20|METTL15|SUGP2|SUGP2	906	+	5.015575	1.026042	-1.0	-1.0
chr11	28251178	28251358	ENSG00000169519.20|METTL15|SUGP2|SUGP2	947	+	5.431676	1.2785453	-1.0	-1.0
chr11	28254818	28255068	ENSG00000169519.20|METTL15|SUGP2|SUGP2	946	+	5.902264	1.268621	-1.0	-1.0
chr11	28447949	28448119	ENSG00000169519.20|METTL15|SUGP2|SUGP2	961	+	5.097435	1.4108948	-1.0	-1.0
chr11	28310911	28311091	ENSG00000169519.20|METTL15|SUGP2|SUGP2	947	+	5.9020057	1.2732567	-1.0	-1.0
chr11	28259253	28259428	ENSG00000169519.20|METTL15|SUGP2|SUGP2	964	+	6.062593	1.447496	-1.0	-1.0
chr11	28259438	28259713	ENSG00000169519.20|METTL15|SUGP2|SUGP2	945	+	5.897803	1.2635015	-1.0	-1.0
chr11	28226128	28226228	ENSG00000169519.20|METTL15|SUGP2|SUGP2	903	+	3.0241752	1.0136155	-1.0	-1.0
chr11	28153367	28153612	ENSG00000169519.20|METTL15|SUGP2|SUGP2	959	+	6.068753	1.3855947	-1.0	-1.0
chr11	28147857	28147962	ENSG00000169519.20|METTL15|SUGP2|SUGP2	903	+	5.684529	1.0136155	-1.0	-1.0
chr11	28250923	28251023	ENSG00000169519.20|METTL15|SUGP2|SUGP2	901	+	5.6776276	1.0043142	-1.0	-1.0
chr11	28457904	28458004	ENSG00000169519.20|METTL15|SUGP2|SUGP2	903	+	5.6625476	1.0136155	-1.0	-1.0
chr11	28260428	28260553	ENSG00000169519.20|METTL15|SUGP2|SUGP2	935	+	5.824692	1.1882137	-1.0	-1.0
chr11	28427714	28427899	ENSG00000169519.20|METTL15|SUGP2|SUGP2	953	+	5.9976435	1.3303922	-1.0	-1.0
chr11	28257198	28257398	ENSG00000169519.20|METTL15|SUGP2|SUGP2	976	+	6.268667	1.6265463	-1.0	-1.0
chr11	28259758	28260188	ENSG00000169519.20|METTL15|SUGP2|SUGP2	974	+	6.2112203	1.5852187	-1.0	-1.0
chr11	28250508	28250703	ENSG00000169519.20|METTL15|SUGP2|SUGP2	957	+	5.629061	1.3689058	-1.0	-1.0
chr11	28153012	28153132	ENSG00000169519.20|METTL15|SUGP2|SUGP2	918	+	3.772179	1.0869231	-1.0	-1.0
chr11	28148802	28148937	ENSG00000169519.20|METTL15|SUGP2|SUGP2	935	+	5.8132343	1.1861098	-1.0	-1.0
chr11	28251658	28251783	ENSG00000169519.20|METTL15|SUGP2|SUGP2	913	+	5.740431	1.0584723	-1.0	-1.0
chr11	28447224	28447419	ENSG00000169519.20|METTL15|SUGP2|SUGP2	951	+	5.9482	1.3131166	-1.0	-1.0
chr11	28151982	28152187	ENSG00000169519.20|METTL15|SUGP2|SUGP2	966	+	6.1108217	1.469833	-1.0	-1.0
chr11	28238718	28238833	ENSG00000169519.20|METTL15|SUGP2|SUGP2	923	+	5.745672	1.1116719	-1.0	-1.0
chr11	28434769	28434979	ENSG00000169519.20|METTL15|SUGP2|SUGP2	965	+	4.6063733	1.4551811	-1.0	-1.0
chr11	28256103	28256208	ENSG00000169519.20|METTL15|SUGP2|SUGP2	905	+	5.669978	1.0229704	-1.0	-1.0
chr11	28509319	28509424	ENSG00000169519.20|METTL15|SUGP2|SUGP2	903	+	5.6762524	1.0123435	-1.0	-1.0
chr11	28253033	28253138	ENSG00000169519.20|METTL15|SUGP2|SUGP2	911	+	5.7390285	1.048179	-1.0	-1.0
chr11	28380936	28381071	ENSG00000169519.20|METTL15|SUGP2|SUGP2	924	+	5.7947407	1.1210626	-1.0	-1.0
chr11	28257808	28258348	ENSG00000169519.20|METTL15|SUGP2|SUGP2	965	+	4.795529	1.4621135	-1.0	-1.0
chr11	28448144	28448549	ENSG00000169519.20|METTL15|SUGP2|SUGP2	978	+	5.0936704	1.6620871	-1.0	-1.0
chr11	28424989	28425149	ENSG00000169519.20|METTL15|SUGP2|SUGP2	930	+	5.78886	1.1575235	-1.0	-1.0
chr11	28427354	28427489	ENSG00000169519.20|METTL15|SUGP2|SUGP2	920	+	5.776529	1.096482	-1.0	-1.0
chr11	28154147	28154272	ENSG00000169519.20|METTL15|SUGP2|SUGP2	942	+	5.865883	1.234331	-1.0	-1.0
chr11	28252568	28252753	ENSG00000169519.20|METTL15|SUGP2|SUGP2	954	+	5.0134153	1.3404366	-1.0	-1.0
chr11	28433254	28433354	ENSG00000169519.20|METTL15|SUGP2|SUGP2	903	+	5.6762524	1.012003	-1.0	-1.0
chr11	28143905	28144005	ENSG00000169519.20|METTL15|SUGP2|SUGP2	945	+	5.8483367	1.2570304	-1.0	-1.0
chr11	28148577	28148677	ENSG00000169519.20|METTL15|SUGP2|SUGP2	912	+	3.740969	1.0542604	-1.0	-1.0
chr11	28434269	28434604	ENSG00000169519.20|METTL15|SUGP2|SUGP2	970	+	6.189841	1.5242276	-1.0	-1.0
chr11	28436379	28436519	ENSG00000169519.20|METTL15|SUGP2|SUGP2	920	+	4.741653	1.0989118	-1.0	-1.0
chr11	28425239	28425529	ENSG00000169519.20|METTL15|SUGP2|SUGP2	968	+	6.1248107	1.4970635	-1.0	-1.0
chr11	28425534	28425659	ENSG00000169519.20|METTL15|SUGP2|SUGP2	922	+	5.775447	1.1087382	-1.0	-1.0
chr11	28151822	28151932	ENSG00000169519.20|METTL15|SUGP2|SUGP2	908	+	3.720825	1.0347873	-1.0	-1.0
chr11	28254558	28254753	ENSG00000169519.20|METTL15|SUGP2|SUGP2	920	+	4.4029875	1.0964893	-1.0	-1.0
chr11	28424819	28424924	ENSG00000169519.20|METTL15|SUGP2|SUGP2	907	+	5.680061	1.0320878	-1.0	-1.0
chr11	28435559	28435744	ENSG00000169519.20|METTL15|SUGP2|SUGP2	909	+	5.7045374	1.0412717	-1.0	-1.0
chr11	28256383	28256498	ENSG00000169519.20|METTL15|SUGP2|SUGP2	922	+	5.771153	1.1105938	-1.0	-1.0
chr11	28220643	28220778	ENSG00000169519.20|METTL15|SUGP2|SUGP2	906	+	5.6697764	1.0250324	-1.0	-1.0
chr11	28250738	28250853	ENSG00000169519.20|METTL15|SUGP2|SUGP2	945	+	5.8392596	1.2605054	-1.0	-1.0
chr11	28447459	28447649	ENSG00000169519.20|METTL15|SUGP2|SUGP2	945	+	5.9013405	1.2603115	-1.0	-1.0
chr11	28239053	28239173	ENSG00000169519.20|METTL15|SUGP2|SUGP2	915	+	5.7465596	1.0683498	-1.0	-1.0
chr11	28434989	28435184	ENSG00000169519.20|METTL15|SUGP2|SUGP2	917	+	4.246255	1.0799016	-1.0	-1.0
chr11	28251853	28251953	ENSG00000169519.20|METTL15|SUGP2|SUGP2	916	+	5.8028326	1.0739504	-1.0	-1.0
chr11	28256878	28257178	ENSG00000169519.20|METTL15|SUGP2|SUGP2	975	+	6.2466674	1.6044666	-1.0	-1.0
chr11	28151202	28151372	ENSG00000169519.20|METTL15|SUGP2|SUGP2	918	+	3.9054158	1.0887095	-1.0	-1.0
chr11	28435754	28435874	ENSG00000169519.20|METTL15|SUGP2|SUGP2	906	+	3.7035549	1.0248889	-1.0	-1.0
chr11	31490876	31491006	ENSG00000148950.9|IMMP1L|SUGP2|SUGP2	943	-	3.6777785	1.2462082	-1.0	-1.0
chr11	31449751	31452191	ENSG00000148950.9|IMMP1L|SUGP2|SUGP2	997	-	5.426034	2.5077634	-1.0	-1.0
chr11	31465155	31465255	ENSG00000148950.9|IMMP1L|SUGP2|SUGP2	906	-	3.701087	1.0270728	-1.0	-1.0
chr11	31491231	31491346	ENSG00000148950.9|IMMP1L|SUGP2|SUGP2	916	-	5.755274	1.07778	-1.0	-1.0
chr11	31505441	31505561	ENSG00000148950.9|IMMP1L|SUGP2|SUGP2	952	-	4.688215	1.3167784	-1.0	-1.0
chr11	31452197	31452402	ENSG00000148950.9|IMMP1L|SUGP2|SUGP2	968	-	5.804371	1.4985207	-1.0	-1.0
chr11	31491031	31491156	ENSG00000148950.9|IMMP1L|SUGP2|SUGP2	911	-	5.7325153	1.048728	-1.0	-1.0
chr11	31503551	31504756	ENSG00000148950.9|IMMP1L|SUGP2|SUGP2	958	-	4.423794	1.3799249	-1.0	-1.0
chr11	31464395	31464495	ENSG00000148950.9|IMMP1L|SUGP2|SUGP2	901	-	5.6776276	1.0034397	-1.0	-1.0
chr11	32899619	32899769	ENSG00000060749.14|QSER1|SUGP2|SUGP2	963	+	5.33137	1.431159	-1.0	-1.0
chr11	32898899	32899004	ENSG00000060749.14|QSER1|SUGP2|SUGP2	914	+	3.116775	1.0677888	-1.0	-1.0
chr11	32939905	32940195	ENSG00000060749.14|QSER1|SUGP2|SUGP2	937	+	3.9650674	1.2018926	-1.0	-1.0
chr11	32911849	32912084	ENSG00000060749.14|QSER1|SUGP2|SUGP2	938	+	4.305951	1.2084273	-1.0	-1.0
chr11	32940580	32940690	ENSG00000060749.14|QSER1|SUGP2|SUGP2	909	+	5.7038035	1.0403956	-1.0	-1.0
chr11	32899124	32899614	ENSG00000060749.14|QSER1|SUGP2|SUGP2	952	+	3.7134905	1.3203409	-1.0	-1.0
chr11	32912399	32912619	ENSG00000060749.14|QSER1|SUGP2|SUGP2	953	+	5.574576	1.3293808	-1.0	-1.0
chr11	32939590	32939885	ENSG00000060749.14|QSER1|SUGP2|SUGP2	971	+	5.2804923	1.532752	-1.0	-1.0
chr11	32897529	32898114	ENSG00000060749.14|QSER1|SUGP2|SUGP2	971	+	4.1762176	1.5347992	-1.0	-1.0
chr11	32898719	32898849	ENSG00000060749.14|QSER1|SUGP2|SUGP2	909	+	5.6934466	1.0406957	-1.0	-1.0
chr11	33100517	33101617	ENSG00000176102.11|CSTF3|SUGP2|SUGP2	976	-	5.1905622	1.6216897	-1.0	-1.0
chr11	33101657	33101912	ENSG00000176102.11|CSTF3|SUGP2|SUGP2	968	-	5.9643955	1.4989463	-1.0	-1.0
chr11	33101962	33102107	ENSG00000176102.11|CSTF3|SUGP2|SUGP2	917	-	5.754466	1.0795498	-1.0	-1.0
chr11	34106707	34106932	ENSG00000135372.8|NAT10|SUGP2|SUGP2	940	+	5.8516684	1.2252936	-1.0	-1.0
chr11	34106472	34106692	ENSG00000135372.8|NAT10|SUGP2|SUGP2	907	+	3.8734455	1.0315673	-1.0	-1.0
chr11	34105817	34105972	ENSG00000135372.8|NAT10|SUGP2|SUGP2	924	+	5.766859	1.1208454	-1.0	-1.0
chr11	34106187	34106342	ENSG00000135372.8|NAT10|SUGP2|SUGP2	921	+	3.8095133	1.1038241	-1.0	-1.0
chr11	34292805	34292910	ENSG00000166016.5|ABTB2|SUGP2|SUGP2	903	-	5.6625476	1.0136155	-1.0	-1.0
chr11	34296505	34296610	ENSG00000166016.5|ABTB2|SUGP2|SUGP2	906	-	3.7048118	1.0251065	-1.0	-1.0
chr11	34293550	34293715	ENSG00000166016.5|ABTB2|SUGP2|SUGP2	950	-	5.744398	1.2979339	-1.0	-1.0
chr11	34909915	34910095	ENSG00000149089.12|APIP|SUGP2|SUGP2	935	-	5.82275	1.1852211	-1.0	-1.0
chr11	34909225	34909425	ENSG00000149089.12|APIP|SUGP2|SUGP2	951	-	5.928768	1.3123572	-1.0	-1.0
chr11	34972816	34972986	ENSG00000110435.11|PDHX|SUGP2|SUGP2	924	+	4.115035	1.1195431	-1.0	-1.0
chr11	34973531	34973726	ENSG00000110435.11|PDHX|SUGP2|SUGP2	949	+	4.6337996	1.288852	-1.0	-1.0
chr11	34973996	34974781	ENSG00000110435.11|PDHX|SUGP2|SUGP2	956	+	4.5680814	1.3601525	-1.0	-1.0
chr11	34973296	34973426	ENSG00000110435.11|PDHX|SUGP2|SUGP2	929	+	3.189278	1.1475607	-1.0	-1.0
chr11	34972996	34973291	ENSG00000110435.11|PDHX|SUGP2|SUGP2	944	+	3.4129417	1.2534508	-1.0	-1.0
chr11	35272183	35272318	ENSG00000110436.11|SLC1A2|SUGP2|SUGP2	918	-	3.256993	1.0839782	-1.0	-1.0
chr11	35271223	35271423	ENSG00000110436.11|SLC1A2|SUGP2|SUGP2	948	-	3.8710687	1.2813134	-1.0	-1.0
chr11	35271848	35272038	ENSG00000110436.11|SLC1A2|SUGP2|SUGP2	931	-	4.3952227	1.1601207	-1.0	-1.0
chr11	35270933	35271073	ENSG00000110436.11|SLC1A2|SUGP2|SUGP2	901	-	5.6419134	1.0061449	-1.0	-1.0
chr11	35270478	35270578	ENSG00000110436.11|SLC1A2|SUGP2|SUGP2	950	-	5.878066	1.299967	-1.0	-1.0
chr11	35272448	35272583	ENSG00000110436.11|SLC1A2|SUGP2|SUGP2	949	-	5.912141	1.2937506	-1.0	-1.0
chr11	35271433	35271568	ENSG00000110436.11|SLC1A2|SUGP2|SUGP2	946	-	5.6446342	1.2688191	-1.0	-1.0
chr11	35270668	35270858	ENSG00000110436.11|SLC1A2|SUGP2|SUGP2	966	-	5.333292	1.4645587	-1.0	-1.0
chr11	35761150	35761345	ENSG00000166326.6|TRIM44|SUGP2|SUGP2	928	+	3.8512797	1.1423098	-1.0	-1.0
chr11	35760765	35760935	ENSG00000166326.6|TRIM44|SUGP2|SUGP2	929	+	5.7907286	1.1482134	-1.0	-1.0
chr11	35764595	35764755	ENSG00000166326.6|TRIM44|SUGP2|SUGP2	957	+	6.0261197	1.3620168	-1.0	-1.0
chr11	35736485	35736720	ENSG00000166326.6|TRIM44|SUGP2|SUGP2	925	+	4.4801917	1.1224424	-1.0	-1.0
chr11	35772795	35772965	ENSG00000166326.6|TRIM44|SUGP2|SUGP2	927	+	5.798615	1.1352634	-1.0	-1.0
chr11	35738645	35738940	ENSG00000166326.6|TRIM44|SUGP2|SUGP2	935	+	5.8426814	1.1841805	-1.0	-1.0
chr11	35775975	35776120	ENSG00000166326.6|TRIM44|SUGP2|SUGP2	935	+	5.8124075	1.1882397	-1.0	-1.0
chr11	35778730	35779020	ENSG00000166326.6|TRIM44|SUGP2|SUGP2	930	+	5.8062925	1.1575316	-1.0	-1.0
chr11	35738310	35738430	ENSG00000166326.6|TRIM44|SUGP2|SUGP2	901	+	5.6419134	1.0061449	-1.0	-1.0
chr11	35777485	35777670	ENSG00000166326.6|TRIM44|SUGP2|SUGP2	944	+	5.237363	1.2543186	-1.0	-1.0
chr11	35763675	35764490	ENSG00000166326.6|TRIM44|SUGP2|SUGP2	947	+	4.600587	1.2780756	-1.0	-1.0
chr11	35765770	35765915	ENSG00000166326.6|TRIM44|SUGP2|SUGP2	913	+	3.7371948	1.0582638	-1.0	-1.0
chr11	35763340	35763440	ENSG00000166326.6|TRIM44|SUGP2|SUGP2	909	+	3.7106774	1.0397961	-1.0	-1.0
chr11	35778195	35778295	ENSG00000166326.6|TRIM44|SUGP2|SUGP2	913	+	3.7704942	1.0607027	-1.0	-1.0
chr11	35766120	35766405	ENSG00000166326.6|TRIM44|SUGP2|SUGP2	937	+	4.189919	1.1995319	-1.0	-1.0
chr11	35737155	35737275	ENSG00000166326.6|TRIM44|SUGP2|SUGP2	944	+	5.8504486	1.254611	-1.0	-1.0
chr11	35779140	35779275	ENSG00000166326.6|TRIM44|SUGP2|SUGP2	952	+	5.4441857	1.316682	-1.0	-1.0
chr11	35736810	35736930	ENSG00000166326.6|TRIM44|SUGP2|SUGP2	914	+	3.7521338	1.0644532	-1.0	-1.0
chr11	43411242	43411397	ENSG00000052841.14|TTC17|SUGP2|SUGP2	918	+	4.339256	1.0848956	-1.0	-1.0
chr11	43436879	43437024	ENSG00000052841.14|TTC17|SUGP2|SUGP2	911	+	5.7178926	1.0530299	-1.0	-1.0
chr11	43481763	43481908	ENSG00000052841.14|TTC17|SUGP2|SUGP2	909	+	3.0587234	1.0397587	-1.0	-1.0
chr11	43438759	43439044	ENSG00000052841.14|TTC17|SUGP2|SUGP2	946	+	5.896032	1.2660602	-1.0	-1.0
chr11	43368108	43368223	ENSG00000052841.14|TTC17|SUGP2|SUGP2	926	+	5.777844	1.1312647	-1.0	-1.0
chr11	43368543	43368728	ENSG00000052841.14|TTC17|SUGP2|SUGP2	932	+	3.6486182	1.1701442	-1.0	-1.0
chr11	43367798	43367978	ENSG00000052841.14|TTC17|SUGP2|SUGP2	912	+	4.993548	1.0573951	-1.0	-1.0
chr11	43770021	43770206	ENSG00000283341.1|AC068205.2|SUGP2|SUGP2	912	+	3.5710282	1.0547314	-1.0	-1.0
chr11	43701484	43701784	ENSG00000283341.1|AC068205.2|SUGP2|SUGP2	959	+	3.8498673	1.3909647	-1.0	-1.0
chr11	43686644	43686759	ENSG00000283341.1|AC068205.2|SUGP2|SUGP2	909	+	5.702956	1.0396398	-1.0	-1.0
chr11	43691379	43691779	ENSG00000283341.1|AC068205.2|SUGP2|SUGP2	979	+	3.532601	1.6772102	-1.0	-1.0
chr11	43766336	43766876	ENSG00000283341.1|AC068205.2|SUGP2|SUGP2	950	+	3.2301068	1.3026893	-1.0	-1.0
chr11	43690799	43690999	ENSG00000283341.1|AC068205.2|SUGP2|SUGP2	945	+	4.660894	1.2571677	-1.0	-1.0
chr11	43764421	43765061	ENSG00000283341.1|AC068205.2|SUGP2|SUGP2	985	+	5.019606	1.8229207	-1.0	-1.0
chr11	43769656	43769776	ENSG00000283341.1|AC068205.2|SUGP2|SUGP2	921	+	3.7881339	1.1035066	-1.0	-1.0
chr11	43686229	43686334	ENSG00000283341.1|AC068205.2|SUGP2|SUGP2	901	+	3.0067406	1.0059252	-1.0	-1.0
chr11	43702644	43702789	ENSG00000283341.1|AC068205.2|SUGP2|SUGP2	938	+	5.8323913	1.2104989	-1.0	-1.0
chr11	43698059	43698194	ENSG00000283341.1|AC068205.2|SUGP2|SUGP2	908	+	5.6920867	1.0379573	-1.0	-1.0
chr11	43702354	43702539	ENSG00000283341.1|AC068205.2|SUGP2|SUGP2	931	+	3.788375	1.1596886	-1.0	-1.0
chr11	43698394	43698584	ENSG00000283341.1|AC068205.2|SUGP2|SUGP2	921	+	2.9208548	1.1023082	-1.0	-1.0
chr11	43698644	43698744	ENSG00000283341.1|AC068205.2|SUGP2|SUGP2	903	+	3.696243	1.0151744	-1.0	-1.0
chr11	43703004	43703124	ENSG00000283341.1|AC068205.2|SUGP2|SUGP2	920	+	3.786918	1.0957628	-1.0	-1.0
chr11	43769836	43769981	ENSG00000283341.1|AC068205.2|SUGP2|SUGP2	915	+	3.7706783	1.0695368	-1.0	-1.0
chr11	43766106	43766316	ENSG00000283341.1|AC068205.2|SUGP2|SUGP2	963	+	3.962697	1.4364854	-1.0	-1.0
chr11	43765086	43765816	ENSG00000283341.1|AC068205.2|SUGP2|SUGP2	966	+	4.3013387	1.4667405	-1.0	-1.0
chr11	43691789	43692384	ENSG00000283341.1|AC068205.2|SUGP2|SUGP2	955	+	3.1160998	1.3420854	-1.0	-1.0
chr11	43719949	43720049	ENSG00000283341.1|AC068205.2|SUGP2|SUGP2	903	+	5.655699	1.0136155	-1.0	-1.0
chr11	43770021	43770206	ENSG00000149084.12|HSD17B12|SUGP2|SUGP2	912	+	3.5710282	1.0537932	-1.0	-1.0
chr11	43719947	43720087	ENSG00000149084.12|HSD17B12|SUGP2|SUGP2	909	+	4.7404313	1.0429897	-1.0	-1.0
chr11	43701482	43701787	ENSG00000149084.12|HSD17B12|SUGP2|SUGP2	955	+	3.7399738	1.3467128	-1.0	-1.0
chr11	43851744	43851849	ENSG00000149084.12|HSD17B12|SUGP2|SUGP2	915	+	3.7549522	1.0706446	-1.0	-1.0
chr11	43686647	43686747	ENSG00000149084.12|HSD17B12|SUGP2|SUGP2	912	+	5.7244315	1.0537857	-1.0	-1.0
chr11	43766336	43766876	ENSG00000149084.12|HSD17B12|SUGP2|SUGP2	950	+	3.2301068	1.3025548	-1.0	-1.0
chr11	43764421	43765061	ENSG00000149084.12|HSD17B12|SUGP2|SUGP2	985	+	5.019606	1.8228033	-1.0	-1.0
chr11	43769656	43769776	ENSG00000149084.12|HSD17B12|SUGP2|SUGP2	921	+	3.7881339	1.103596	-1.0	-1.0
chr11	43843244	43843359	ENSG00000149084.12|HSD17B12|SUGP2|SUGP2	937	+	5.83534	1.2035819	-1.0	-1.0
chr11	43691792	43692372	ENSG00000149084.12|HSD17B12|SUGP2|SUGP2	954	+	3.0726182	1.3352408	-1.0	-1.0
chr11	43852181	43852281	ENSG00000149084.12|HSD17B12|SUGP2|SUGP2	903	+	5.655699	1.0136155	-1.0	-1.0
chr11	43702362	43702542	ENSG00000149084.12|HSD17B12|SUGP2|SUGP2	932	+	3.7953534	1.1686641	-1.0	-1.0
chr11	43851574	43851704	ENSG00000149084.12|HSD17B12|SUGP2|SUGP2	943	+	5.853403	1.2448319	-1.0	-1.0
chr11	43849114	43849249	ENSG00000149084.12|HSD17B12|SUGP2|SUGP2	908	+	5.7075834	1.0376799	-1.0	-1.0
chr11	43698057	43698192	ENSG00000149084.12|HSD17B12|SUGP2|SUGP2	908	+	5.691799	1.037847	-1.0	-1.0
chr11	43702982	43703127	ENSG00000149084.12|HSD17B12|SUGP2|SUGP2	925	+	4.0847673	1.1249049	-1.0	-1.0
chr11	43698397	43698552	ENSG00000149084.12|HSD17B12|SUGP2|SUGP2	923	+	2.9130328	1.1122879	-1.0	-1.0
chr11	43769836	43769981	ENSG00000149084.12|HSD17B12|SUGP2|SUGP2	915	+	3.7706783	1.0692066	-1.0	-1.0
chr11	43690802	43690997	ENSG00000149084.12|HSD17B12|SUGP2|SUGP2	946	+	4.8061028	1.2694271	-1.0	-1.0
chr11	43842999	43843149	ENSG00000149084.12|HSD17B12|SUGP2|SUGP2	936	+	5.809667	1.1957351	-1.0	-1.0
chr11	43766106	43766316	ENSG00000149084.12|HSD17B12|SUGP2|SUGP2	963	+	3.962697	1.4369179	-1.0	-1.0
chr11	43765086	43765816	ENSG00000149084.12|HSD17B12|SUGP2|SUGP2	966	+	4.3013387	1.4669209	-1.0	-1.0
chr11	43842684	43842834	ENSG00000149084.12|HSD17B12|SUGP2|SUGP2	958	+	5.678772	1.3773353	-1.0	-1.0
chr11	43686232	43686332	ENSG00000149084.12|HSD17B12|SUGP2|SUGP2	901	+	3.0086937	1.0062746	-1.0	-1.0
chr11	43849669	43849799	ENSG00000149084.12|HSD17B12|SUGP2|SUGP2	938	+	3.6275613	1.2103454	-1.0	-1.0
chr11	43849304	43849634	ENSG00000149084.12|HSD17B12|SUGP2|SUGP2	958	+	4.4660716	1.3774949	-1.0	-1.0
chr11	43691382	43691782	ENSG00000149084.12|HSD17B12|SUGP2|SUGP2	977	+	3.4894934	1.64624	-1.0	-1.0
chr11	43702642	43702792	ENSG00000149084.12|HSD17B12|SUGP2|SUGP2	939	+	5.838128	1.2147865	-1.0	-1.0
chr11	43843504	43844364	ENSG00000149084.12|HSD17B12|SUGP2|SUGP2	976	+	4.1152806	1.6211593	-1.0	-1.0
chr11	45148716	45148896	ENSG00000019485.13|PRDM11|SUGP2|SUGP2	940	+	5.8335614	1.2185842	-1.0	-1.0
chr11	45147452	45147581	ENSG00000019485.13|PRDM11|SUGP2|SUGP2	965	+	6.0982165	1.4579124	-1.0	-1.0
chr11	45148026	45148256	ENSG00000019485.13|PRDM11|SUGP2|SUGP2	919	+	4.329093	1.0918362	-1.0	-1.0
chr11	45150191	45150371	ENSG00000019485.13|PRDM11|SUGP2|SUGP2	947	+	5.904422	1.2792933	-1.0	-1.0
chr11	45149021	45149186	ENSG00000019485.13|PRDM11|SUGP2|SUGP2	915	+	5.7371607	1.0691895	-1.0	-1.0
chr11	45149426	45149621	ENSG00000019485.13|PRDM11|SUGP2|SUGP2	961	+	5.476937	1.405592	-1.0	-1.0
chr11	45148266	45148566	ENSG00000019485.13|PRDM11|SUGP2|SUGP2	950	+	5.8700967	1.3028363	-1.0	-1.0
chr11	45147781	45147976	ENSG00000019485.13|PRDM11|SUGP2|SUGP2	956	+	5.99477	1.3594784	-1.0	-1.0
chr11	45149666	45149786	ENSG00000019485.13|PRDM11|SUGP2|SUGP2	905	+	5.6776624	1.0216495	-1.0	-1.0
chr11	46035883	46036138	ENSG00000135365.15|PHF21A|SUGP2|SUGP2	958	-	4.512379	1.378058	-1.0	-1.0
chr11	46036153	46036313	ENSG00000135365.15|PHF21A|SUGP2|SUGP2	948	-	5.4689875	1.288105	-1.0	-1.0
chr11	46035488	46035623	ENSG00000135365.15|PHF21A|SUGP2|SUGP2	916	-	3.7781682	1.0732044	-1.0	-1.0
chr11	46068237	46068347	ENSG00000135365.15|PHF21A|SUGP2|SUGP2	903	-	5.671679	1.013078	-1.0	-1.0
chr11	45958825	45958980	ENSG00000135365.15|PHF21A|SUGP2|SUGP2	946	-	5.927781	1.2647423	-1.0	-1.0
chr11	46429942	46430082	ENSG00000110497.14|AMBRA1|SUGP2|SUGP2	931	-	5.219663	1.160761	-1.0	-1.0
chr11	46431917	46432067	ENSG00000110497.14|AMBRA1|SUGP2|SUGP2	926	-	3.852269	1.1330909	-1.0	-1.0
chr11	46431407	46431552	ENSG00000110497.14|AMBRA1|SUGP2|SUGP2	919	-	3.7866626	1.0912062	-1.0	-1.0
chr11	46430857	46431017	ENSG00000110497.14|AMBRA1|SUGP2|SUGP2	920	-	4.624774	1.0954332	-1.0	-1.0
chr11	46498046	46498181	ENSG00000110497.14|AMBRA1|SUGP2|SUGP2	913	-	3.2503076	1.0622854	-1.0	-1.0
chr11	46426787	46427037	ENSG00000110497.14|AMBRA1|SUGP2|SUGP2	923	-	4.0896497	1.1149969	-1.0	-1.0
chr11	46505384	46505509	ENSG00000110497.14|AMBRA1|SUGP2|SUGP2	916	-	3.7696586	1.0782015	-1.0	-1.0
chr11	46505969	46506254	ENSG00000110497.14|AMBRA1|SUGP2|SUGP2	968	-	5.160555	1.4965822	-1.0	-1.0
chr11	46475303	46475433	ENSG00000110497.14|AMBRA1|SUGP2|SUGP2	916	-	5.7311606	1.0773592	-1.0	-1.0
chr11	46416458	46416703	ENSG00000110497.14|AMBRA1|SUGP2|SUGP2	948	-	4.8703218	1.2836856	-1.0	-1.0
chr11	46577081	46577201	ENSG00000110497.14|AMBRA1|SUGP2|SUGP2	929	-	3.8517282	1.1490554	-1.0	-1.0
chr11	46427177	46427317	ENSG00000110497.14|AMBRA1|SUGP2|SUGP2	932	-	5.7871547	1.1645821	-1.0	-1.0
chr11	46562606	46562776	ENSG00000110497.14|AMBRA1|SUGP2|SUGP2	946	-	4.1836033	1.268381	-1.0	-1.0
chr11	46507644	46507779	ENSG00000110497.14|AMBRA1|SUGP2|SUGP2	910	-	5.7072573	1.0480261	-1.0	-1.0
chr11	46576961	46577071	ENSG00000110497.14|AMBRA1|SUGP2|SUGP2	958	-	5.361789	1.3775376	-1.0	-1.0
chr11	46422627	46422847	ENSG00000110497.14|AMBRA1|SUGP2|SUGP2	914	-	4.0646825	1.0667022	-1.0	-1.0
chr11	46561286	46562516	ENSG00000110497.14|AMBRA1|SUGP2|SUGP2	994	-	4.3525386	2.2532566	-1.0	-1.0
chr11	46506259	46506444	ENSG00000110497.14|AMBRA1|SUGP2|SUGP2	924	-	3.7620018	1.1218748	-1.0	-1.0
chr11	46422357	46422597	ENSG00000110497.14|AMBRA1|SUGP2|SUGP2	957	-	6.0161324	1.3698084	-1.0	-1.0
chr11	46528723	46528908	ENSG00000110497.14|AMBRA1|SUGP2|SUGP2	953	-	5.9649763	1.3301116	-1.0	-1.0
chr11	46528948	46529193	ENSG00000110497.14|AMBRA1|SUGP2|SUGP2	943	-	3.9378426	1.2474597	-1.0	-1.0
chr11	46529603	46529703	ENSG00000110497.14|AMBRA1|SUGP2|SUGP2	911	-	5.7310004	1.0525076	-1.0	-1.0
chr11	46530423	46530553	ENSG00000110497.14|AMBRA1|SUGP2|SUGP2	923	-	3.5926592	1.1154606	-1.0	-1.0
chr11	46582786	46582906	ENSG00000110497.14|AMBRA1|SUGP2|SUGP2	910	-	3.7211323	1.0460634	-1.0	-1.0
chr11	46472853	46472953	ENSG00000110497.14|AMBRA1|SUGP2|SUGP2	932	-	3.8716471	1.1680857	-1.0	-1.0
chr11	46530058	46530238	ENSG00000110497.14|AMBRA1|SUGP2|SUGP2	932	-	3.867713	1.164687	-1.0	-1.0
chr11	46416208	46416383	ENSG00000110497.14|AMBRA1|SUGP2|SUGP2	959	-	5.790206	1.3922589	-1.0	-1.0
chr11	46506449	46506684	ENSG00000110497.14|AMBRA1|SUGP2|SUGP2	960	-	5.4746256	1.3943508	-1.0	-1.0
chr11	46497421	46497646	ENSG00000110497.14|AMBRA1|SUGP2|SUGP2	982	-	6.3798375	1.7470645	-1.0	-1.0
chr11	46497696	46497966	ENSG00000110497.14|AMBRA1|SUGP2|SUGP2	953	-	5.1544137	1.3320781	-1.0	-1.0
chr11	46507804	46507914	ENSG00000110497.14|AMBRA1|SUGP2|SUGP2	903	-	5.6625476	1.0136155	-1.0	-1.0
chr11	46505134	46505234	ENSG00000110497.14|AMBRA1|SUGP2|SUGP2	902	-	3.6650033	1.0083202	-1.0	-1.0
chr11	46559316	46561186	ENSG00000110497.14|AMBRA1|SUGP2|SUGP2	994	-	4.2452846	2.2380016	-1.0	-1.0
chr11	46510010	46510140	ENSG00000110497.14|AMBRA1|SUGP2|SUGP2	909	-	2.6360686	1.0427134	-1.0	-1.0
chr11	46529783	46529943	ENSG00000110497.14|AMBRA1|SUGP2|SUGP2	932	-	3.6130338	1.1701553	-1.0	-1.0
chr11	46510285	46510395	ENSG00000110497.14|AMBRA1|SUGP2|SUGP2	907	-	5.683766	1.0332139	-1.0	-1.0
chr11	46432092	46432212	ENSG00000110497.14|AMBRA1|SUGP2|SUGP2	917	-	3.7799973	1.0790207	-1.0	-1.0
chr11	46432592	46432697	ENSG00000110497.14|AMBRA1|SUGP2|SUGP2	911	-	3.0711155	1.0523722	-1.0	-1.0
chr11	46555041	46555146	ENSG00000110497.14|AMBRA1|SUGP2|SUGP2	906	-	2.706861	1.0267057	-1.0	-1.0
chr11	46422157	46422262	ENSG00000110497.14|AMBRA1|SUGP2|SUGP2	921	-	3.806316	1.0997927	-1.0	-1.0
chr11	46427372	46427477	ENSG00000110497.14|AMBRA1|SUGP2|SUGP2	911	-	5.71343	1.0526519	-1.0	-1.0
chr11	46557996	46558101	ENSG00000110497.14|AMBRA1|SUGP2|SUGP2	914	-	3.0840135	1.0648105	-1.0	-1.0
chr11	46430097	46430217	ENSG00000110497.14|AMBRA1|SUGP2|SUGP2	924	-	4.9746737	1.1182	-1.0	-1.0
chr11	46430352	46430472	ENSG00000110497.14|AMBRA1|SUGP2|SUGP2	931	-	3.8744211	1.1641588	-1.0	-1.0
chr11	46497276	46497416	ENSG00000110497.14|AMBRA1|SUGP2|SUGP2	931	-	5.7967324	1.1625706	-1.0	-1.0
chr11	46576541	46576641	ENSG00000110497.14|AMBRA1|SUGP2|SUGP2	903	-	3.0319216	1.012003	-1.0	-1.0
chr11	46530313	46530418	ENSG00000110497.14|AMBRA1|SUGP2|SUGP2	963	-	6.05423	1.4309239	-1.0	-1.0
chr11	46449203	46449313	ENSG00000110497.14|AMBRA1|SUGP2|SUGP2	962	-	6.0946403	1.4245955	-1.0	-1.0
chr11	46835718	46835828	ENSG00000175216.14|CKAP5|SUGP2|SUGP2	917	-	5.753308	1.0785165	-1.0	-1.0
chr11	46836928	46837038	ENSG00000175216.14|CKAP5|SUGP2|SUGP2	941	-	5.8443804	1.2305409	-1.0	-1.0
chr11	46837438	46837538	ENSG00000175216.14|CKAP5|SUGP2|SUGP2	912	-	5.717869	1.0537857	-1.0	-1.0
chr11	46991662	46991767	ENSG00000149179.13|C11orf49|SUGP2|SUGP2	906	+	5.6913276	1.028975	-1.0	-1.0
chr11	46991438	46991542	ENSG00000149179.13|C11orf49|SUGP2|SUGP2	921	+	5.7874727	1.1045766	-1.0	-1.0
chr11	47173152	47173377	ENSG00000149182.14|ARFGAP2|SUGP2|SUGP2	920	-	4.4363074	1.098603	-1.0	-1.0
chr11	47173958	47174068	ENSG00000149182.14|ARFGAP2|SUGP2|SUGP2	912	-	3.073259	1.0542833	-1.0	-1.0
chr11	47173838	47173938	ENSG00000149182.14|ARFGAP2|SUGP2|SUGP2	913	-	3.7456553	1.0620233	-1.0	-1.0
chr11	47173482	47173622	ENSG00000149182.14|ARFGAP2|SUGP2|SUGP2	952	-	4.008437	1.3193992	-1.0	-1.0
chr11	47291941	47292041	ENSG00000110514.19|MADD|SUGP2|SUGP2	903	+	5.648827	1.012003	-1.0	-1.0
chr11	47292686	47292796	ENSG00000110514.19|MADD|SUGP2|SUGP2	908	+	5.720862	1.036983	-1.0	-1.0
chr11	47496336	47496461	ENSG00000149187.18|CELF1|SUGP2|SUGP2	935	-	3.6030242	1.1851975	-1.0	-1.0
chr11	47496821	47496986	ENSG00000149187.18|CELF1|SUGP2|SUGP2	910	-	3.0610344	1.0461515	-1.0	-1.0
chr11	47499336	47499446	ENSG00000149187.18|CELF1|SUGP2|SUGP2	911	-	5.71061	1.0518591	-1.0	-1.0
chr11	47478238	47478473	ENSG00000149187.18|CELF1|SUGP2|SUGP2	946	-	3.5181265	1.264254	-1.0	-1.0
chr11	47498446	47498546	ENSG00000149187.18|CELF1|SUGP2|SUGP2	919	-	5.771161	1.0916884	-1.0	-1.0
chr11	47530511	47530686	ENSG00000149187.18|CELF1|SUGP2|SUGP2	954	-	5.2555723	1.3351784	-1.0	-1.0
chr11	47477758	47477928	ENSG00000149187.18|CELF1|SUGP2|SUGP2	941	-	3.5295868	1.2255391	-1.0	-1.0
chr11	47496586	47496761	ENSG00000149187.18|CELF1|SUGP2|SUGP2	923	-	3.351678	1.1150415	-1.0	-1.0
chr11	47496996	47497166	ENSG00000149187.18|CELF1|SUGP2|SUGP2	927	-	2.604085	1.1347858	-1.0	-1.0
chr11	47523482	47523647	ENSG00000149187.18|CELF1|SUGP2|SUGP2	950	-	5.3820868	1.301611	-1.0	-1.0
chr11	47495806	47495921	ENSG00000149187.18|CELF1|SUGP2|SUGP2	913	-	5.7289724	1.0626945	-1.0	-1.0
chr11	47524248	47524373	ENSG00000149187.18|CELF1|SUGP2|SUGP2	913	-	5.059354	1.0580144	-1.0	-1.0
chr11	47477455	47477650	ENSG00000149187.18|CELF1|SUGP2|SUGP2	980	-	6.249467	1.7019799	-1.0	-1.0
chr11	47497541	47497851	ENSG00000149187.18|CELF1|SUGP2|SUGP2	959	-	5.929192	1.3821665	-1.0	-1.0
chr11	47530151	47530251	ENSG00000149187.18|CELF1|SUGP2|SUGP2	917	-	5.758478	1.0829426	-1.0	-1.0
chr11	47478573	47478698	ENSG00000149187.18|CELF1|SUGP2|SUGP2	916	-	5.7495136	1.0769103	-1.0	-1.0
chr11	47497261	47497536	ENSG00000149187.18|CELF1|SUGP2|SUGP2	966	-	3.4015498	1.4710374	-1.0	-1.0
chr11	57681149	57681254	ENSG00000156599.10|ZDHHC5|SUGP2|SUGP2	909	+	5.6969914	1.0392544	-1.0	-1.0
chr11	57681748	57681858	ENSG00000156599.10|ZDHHC5|SUGP2|SUGP2	911	+	5.734836	1.049419	-1.0	-1.0
chr11	57680699	57680834	ENSG00000156599.10|ZDHHC5|SUGP2|SUGP2	936	+	5.8367105	1.195312	-1.0	-1.0
chr11	57674779	57674884	ENSG00000156599.10|ZDHHC5|SUGP2|SUGP2	903	+	5.6762524	1.012522	-1.0	-1.0
chr11	57780664	57780809	ENSG00000254732.1|AP001931.1|SUGP2|SUGP2	920	+	3.148032	1.0996122	-1.0	-1.0
chr11	57787659	57787824	ENSG00000254732.1|AP001931.1|SUGP2|SUGP2	934	+	2.979504	1.1815389	-1.0	-1.0
chr11	57788449	57788624	ENSG00000254732.1|AP001931.1|SUGP2|SUGP2	943	+	2.4597747	1.2452216	-1.0	-1.0
chr11	57772909	57773114	ENSG00000254732.1|AP001931.1|SUGP2|SUGP2	931	+	2.6032796	1.1626272	-1.0	-1.0
chr11	57775724	57775929	ENSG00000254732.1|AP001931.1|SUGP2|SUGP2	986	+	3.3738694	1.8393881	-1.0	-1.0
chr11	57788694	57788814	ENSG00000254732.1|AP001931.1|SUGP2|SUGP2	927	+	2.6402595	1.1381668	-1.0	-1.0
chr11	57776844	57777349	ENSG00000254732.1|AP001931.1|SUGP2|SUGP2	980	+	2.421566	1.7066331	-1.0	-1.0
chr11	57775579	57775719	ENSG00000254732.1|AP001931.1|SUGP2|SUGP2	925	+	2.6575656	1.1259446	-1.0	-1.0
chr11	57774204	57774319	ENSG00000254732.1|AP001931.1|SUGP2|SUGP2	910	+	2.352621	1.0436302	-1.0	-1.0
chr11	57774019	57774194	ENSG00000254732.1|AP001931.1|SUGP2|SUGP2	926	+	2.4160867	1.1278924	-1.0	-1.0
chr11	57775989	57776489	ENSG00000254732.1|AP001931.1|SUGP2|SUGP2	963	+	2.1860538	1.4293635	-1.0	-1.0
chr11	57776494	57776844	ENSG00000254732.1|AP001931.1|SUGP2|SUGP2	963	+	1.9830561	1.4354235	-1.0	-1.0
chr11	57779644	57779929	ENSG00000254732.1|AP001931.1|SUGP2|SUGP2	939	+	1.9969057	1.2181085	-1.0	-1.0
chr11	57777429	57779629	ENSG00000254732.1|AP001931.1|SUGP2|SUGP2	998	+	3.0534554	2.7690961	-1.0	-1.0
chr11	57779969	57780084	ENSG00000254732.1|AP001931.1|SUGP2|SUGP2	925	+	1.6880876	1.1252064	-1.0	-1.0
chr11	57777427	57779632	ENSG00000198561.13|CTNND1|SUGP2|SUGP2	998	+	3.0436547	2.7614787	-1.0	-1.0
chr11	57799072	57799187	ENSG00000198561.13|CTNND1|SUGP2|SUGP2	958	+	4.8746066	1.3729315	-1.0	-1.0
chr11	57776847	57777352	ENSG00000198561.13|CTNND1|SUGP2|SUGP2	980	+	2.4215293	1.7084163	-1.0	-1.0
chr11	57787661	57787826	ENSG00000198561.13|CTNND1|SUGP2|SUGP2	935	+	2.9693317	1.1895397	-1.0	-1.0
chr11	57775582	57775717	ENSG00000198561.13|CTNND1|SUGP2|SUGP2	933	+	2.7658415	1.173444	-1.0	-1.0
chr11	57775722	57775932	ENSG00000198561.13|CTNND1|SUGP2|SUGP2	984	+	3.3347278	1.8051361	-1.0	-1.0
chr11	57774197	57774317	ENSG00000198561.13|CTNND1|SUGP2|SUGP2	909	+	2.386419	1.0395406	-1.0	-1.0
chr11	57800842	57801087	ENSG00000198561.13|CTNND1|SUGP2|SUGP2	938	+	3.0784585	1.208489	-1.0	-1.0
chr11	57775987	57776487	ENSG00000198561.13|CTNND1|SUGP2|SUGP2	963	+	2.1853132	1.4279743	-1.0	-1.0
chr11	57779972	57780082	ENSG00000198561.13|CTNND1|SUGP2|SUGP2	930	+	1.7066659	1.1541827	-1.0	-1.0
chr11	57788451	57788631	ENSG00000198561.13|CTNND1|SUGP2|SUGP2	942	+	2.5247395	1.2387116	-1.0	-1.0
chr11	57772917	57773117	ENSG00000198561.13|CTNND1|SUGP2|SUGP2	930	+	2.6034007	1.1561751	-1.0	-1.0
chr11	57798627	57798727	ENSG00000198561.13|CTNND1|SUGP2|SUGP2	903	+	2.6771216	1.0117257	-1.0	-1.0
chr11	57798927	57799062	ENSG00000198561.13|CTNND1|SUGP2|SUGP2	910	+	3.0628202	1.0464252	-1.0	-1.0
chr11	57776492	57776842	ENSG00000198561.13|CTNND1|SUGP2|SUGP2	962	+	1.9687374	1.4174433	-1.0	-1.0
chr11	57774022	57774192	ENSG00000198561.13|CTNND1|SUGP2|SUGP2	924	+	2.4118848	1.1207783	-1.0	-1.0
chr11	57779642	57779927	ENSG00000198561.13|CTNND1|SUGP2|SUGP2	940	+	2.0012164	1.223875	-1.0	-1.0
chr11	57788691	57788816	ENSG00000198561.13|CTNND1|SUGP2|SUGP2	931	+	2.7041798	1.163703	-1.0	-1.0
chr11	57780642	57780812	ENSG00000198561.13|CTNND1|SUGP2|SUGP2	913	+	3.0263615	1.0626515	-1.0	-1.0
chr11	57772918	57773123	ENSG00000254462.1|TMX2-CTNND1|SUGP2|SUGP2	930	+	2.5858912	1.1541653	-1.0	-1.0
chr11	57780658	57780823	ENSG00000254462.1|TMX2-CTNND1|SUGP2|SUGP2	916	+	3.1474977	1.0779303	-1.0	-1.0
chr11	57776843	57777348	ENSG00000254462.1|TMX2-CTNND1|SUGP2|SUGP2	981	+	2.423728	1.7100981	-1.0	-1.0
chr11	57779643	57779928	ENSG00000254462.1|TMX2-CTNND1|SUGP2|SUGP2	938	+	1.9804448	1.2081233	-1.0	-1.0
chr11	57788448	57788633	ENSG00000254462.1|TMX2-CTNND1|SUGP2|SUGP2	944	+	2.5091045	1.249386	-1.0	-1.0
chr11	57774198	57774318	ENSG00000254462.1|TMX2-CTNND1|SUGP2|SUGP2	907	+	2.378787	1.0297145	-1.0	-1.0
chr11	57779973	57780083	ENSG00000254462.1|TMX2-CTNND1|SUGP2|SUGP2	930	+	1.7070402	1.1531856	-1.0	-1.0
chr11	57774018	57774188	ENSG00000254462.1|TMX2-CTNND1|SUGP2|SUGP2	925	+	2.4085836	1.1235038	-1.0	-1.0
chr11	57787658	57787828	ENSG00000254462.1|TMX2-CTNND1|SUGP2|SUGP2	935	+	2.95862	1.186168	-1.0	-1.0
chr11	57775988	57776488	ENSG00000254462.1|TMX2-CTNND1|SUGP2|SUGP2	963	+	2.1907482	1.4305894	-1.0	-1.0
chr11	57775723	57775928	ENSG00000254462.1|TMX2-CTNND1|SUGP2|SUGP2	986	+	3.402043	1.8511449	-1.0	-1.0
chr11	57775578	57775718	ENSG00000254462.1|TMX2-CTNND1|SUGP2|SUGP2	926	+	2.6629972	1.131235	-1.0	-1.0
chr11	57777428	57779633	ENSG00000254462.1|TMX2-CTNND1|SUGP2|SUGP2	998	+	3.0473397	2.7549827	-1.0	-1.0
chr11	57788693	57788813	ENSG00000254462.1|TMX2-CTNND1|SUGP2|SUGP2	935	+	2.727272	1.1838996	-1.0	-1.0
chr11	57776493	57776843	ENSG00000254462.1|TMX2-CTNND1|SUGP2|SUGP2	963	+	1.9785749	1.4310813	-1.0	-1.0
chr11	58546331	58546551	ENSG00000110031.12|LPXN|SUGP2|SUGP2	956	-	5.993742	1.3548688	-1.0	-1.0
chr11	58547221	58547391	ENSG00000110031.12|LPXN|SUGP2|SUGP2	935	-	5.676866	1.1879599	-1.0	-1.0
chr11	58547061	58547221	ENSG00000110031.12|LPXN|SUGP2|SUGP2	927	-	5.814946	1.1393477	-1.0	-1.0
chr11	58593719	58594259	ENSG00000186660.14|ZFP91|SUGP2|SUGP2	952	+	4.316402	1.3176357	-1.0	-1.0
chr11	58597174	58597524	ENSG00000186660.14|ZFP91|SUGP2|SUGP2	985	+	5.691354	1.8290565	-1.0	-1.0
chr11	58605624	58605779	ENSG00000186660.14|ZFP91|SUGP2|SUGP2	939	+	5.8316255	1.2119403	-1.0	-1.0
chr11	58606624	58606774	ENSG00000186660.14|ZFP91|SUGP2|SUGP2	907	+	3.7071207	1.0334375	-1.0	-1.0
chr11	58600109	58600239	ENSG00000186660.14|ZFP91|SUGP2|SUGP2	942	+	5.8505645	1.2398199	-1.0	-1.0
chr11	58596199	58596679	ENSG00000186660.14|ZFP91|SUGP2|SUGP2	956	+	4.446175	1.3581842	-1.0	-1.0
chr11	58594524	58594709	ENSG00000186660.14|ZFP91|SUGP2|SUGP2	963	+	5.1002445	1.4338661	-1.0	-1.0
chr11	58601079	58601184	ENSG00000186660.14|ZFP91|SUGP2|SUGP2	927	+	5.7421684	1.1371036	-1.0	-1.0
chr11	58593504	58593609	ENSG00000186660.14|ZFP91|SUGP2|SUGP2	911	+	5.710268	1.0515349	-1.0	-1.0
chr11	58600619	58600754	ENSG00000186660.14|ZFP91|SUGP2|SUGP2	959	+	6.0144296	1.3915756	-1.0	-1.0
chr11	58597529	58598089	ENSG00000186660.14|ZFP91|SUGP2|SUGP2	953	+	5.6218596	1.3252622	-1.0	-1.0
chr11	58596814	58597149	ENSG00000186660.14|ZFP91|SUGP2|SUGP2	987	+	6.4897175	1.8745624	-1.0	-1.0
chr11	58593719	58594259	ENSG00000255073.8|ZFP91-CNTF|SUGP2|SUGP2	952	+	4.316402	1.3173263	-1.0	-1.0
chr11	58597174	58597524	ENSG00000255073.8|ZFP91-CNTF|SUGP2|SUGP2	985	+	5.691354	1.8289306	-1.0	-1.0
chr11	58605624	58605779	ENSG00000255073.8|ZFP91-CNTF|SUGP2|SUGP2	939	+	5.8316255	1.2120954	-1.0	-1.0
chr11	58606624	58606774	ENSG00000255073.8|ZFP91-CNTF|SUGP2|SUGP2	907	+	3.7071207	1.033495	-1.0	-1.0
chr11	58600109	58600239	ENSG00000255073.8|ZFP91-CNTF|SUGP2|SUGP2	942	+	5.8505645	1.2399062	-1.0	-1.0
chr11	58596199	58596679	ENSG00000255073.8|ZFP91-CNTF|SUGP2|SUGP2	956	+	4.446175	1.3580006	-1.0	-1.0
chr11	58594524	58594709	ENSG00000255073.8|ZFP91-CNTF|SUGP2|SUGP2	963	+	5.1002445	1.4342505	-1.0	-1.0
chr11	58601079	58601184	ENSG00000255073.8|ZFP91-CNTF|SUGP2|SUGP2	927	+	5.7421684	1.1374619	-1.0	-1.0
chr11	58593504	58593609	ENSG00000255073.8|ZFP91-CNTF|SUGP2|SUGP2	911	+	5.710268	1.0515349	-1.0	-1.0
chr11	58600619	58600754	ENSG00000255073.8|ZFP91-CNTF|SUGP2|SUGP2	959	+	6.0144296	1.3911515	-1.0	-1.0
chr11	58597529	58598089	ENSG00000255073.8|ZFP91-CNTF|SUGP2|SUGP2	953	+	5.6218596	1.3251255	-1.0	-1.0
chr11	58596814	58597149	ENSG00000255073.8|ZFP91-CNTF|SUGP2|SUGP2	987	+	6.4897175	1.8745646	-1.0	-1.0
chr11	61154550	61154735	ENSG00000167987.10|VPS37C|SUGP2|SUGP2	933	-	4.224323	1.1713355	-1.0	-1.0
chr11	61405519	61405739	ENSG00000149532.15|CPSF7|SUGP2|SUGP2	961	-	5.057601	1.4084147	-1.0	-1.0
chr11	61405229	61405404	ENSG00000149532.15|CPSF7|SUGP2|SUGP2	937	-	5.5301623	1.1991439	-1.0	-1.0
chr11	61456406	61456611	ENSG00000256591.5|AP003108.2|SUGP2|SUGP2	963	+	5.252691	1.4360721	-1.0	-1.0
chr11	61436435	61436550	ENSG00000256591.5|AP003108.2|SUGP2|SUGP2	907	+	5.7019114	1.0326693	-1.0	-1.0
chr11	61455291	61456216	ENSG00000256591.5|AP003108.2|SUGP2|SUGP2	971	+	5.1824512	1.5318277	-1.0	-1.0
chr11	61456636	61457371	ENSG00000256591.5|AP003108.2|SUGP2|SUGP2	981	+	5.523968	1.7130834	-1.0	-1.0
chr11	61454861	61455006	ENSG00000256591.5|AP003108.2|SUGP2|SUGP2	917	+	5.74153	1.0804936	-1.0	-1.0
chr11	61436437	61436552	ENSG00000167985.6|SDHAF2|SUGP2|SUGP2	907	+	5.7036266	1.0326976	-1.0	-1.0
chr11	61831842	61831957	ENSG00000134824.13|FADS2|SUGP2|SUGP2	910	+	5.710672	1.0437431	-1.0	-1.0
chr11	61833267	61833382	ENSG00000134824.13|FADS2|SUGP2|SUGP2	903	+	5.648827	1.012003	-1.0	-1.0
chr11	61853425	61853540	ENSG00000134824.13|FADS2|SUGP2|SUGP2	915	+	5.734764	1.0681012	-1.0	-1.0
chr11	62539157	62539412	ENSG00000124942.13|AHNAK|SUGP2|SUGP2	936	-	4.922115	1.1905081	-1.0	-1.0
chr11	62541147	62541652	ENSG00000124942.13|AHNAK|SUGP2|SUGP2	975	-	4.4859457	1.6065917	-1.0	-1.0
chr11	62540022	62540122	ENSG00000124942.13|AHNAK|SUGP2|SUGP2	903	-	5.648827	1.012003	-1.0	-1.0
chr11	62540762	62541027	ENSG00000124942.13|AHNAK|SUGP2|SUGP2	949	-	5.0148025	1.2962579	-1.0	-1.0
chr11	62540387	62540587	ENSG00000124942.13|AHNAK|SUGP2|SUGP2	953	-	5.549939	1.3241918	-1.0	-1.0
chr11	62543152	62543287	ENSG00000124942.13|AHNAK|SUGP2|SUGP2	908	-	5.688407	1.0359265	-1.0	-1.0
chr11	62542137	62542337	ENSG00000124942.13|AHNAK|SUGP2|SUGP2	935	-	5.8245816	1.189725	-1.0	-1.0
chr11	62538837	62539147	ENSG00000124942.13|AHNAK|SUGP2|SUGP2	949	-	4.368775	1.296281	-1.0	-1.0
chr11	62539427	62539527	ENSG00000124942.13|AHNAK|SUGP2|SUGP2	903	-	2.6934357	1.0136155	-1.0	-1.0
chr11	62541682	62541962	ENSG00000124942.13|AHNAK|SUGP2|SUGP2	968	-	4.701847	1.4914837	-1.0	-1.0
chr11	63393242	63393507	ENSG00000149742.9|SLC22A9|SUGP2|SUGP2	963	+	6.070287	1.4321561	-1.0	-1.0
chr11	63402557	63402667	ENSG00000149742.9|SLC22A9|SUGP2|SUGP2	907	+	5.683766	1.0333723	-1.0	-1.0
chr11	63394107	63394512	ENSG00000149742.9|SLC22A9|SUGP2|SUGP2	958	+	3.635746	1.3743113	-1.0	-1.0
chr11	63386387	63386562	ENSG00000149742.9|SLC22A9|SUGP2|SUGP2	951	+	5.9659677	1.3135351	-1.0	-1.0
chr11	63394662	63394807	ENSG00000149742.9|SLC22A9|SUGP2|SUGP2	902	+	3.6692307	1.0104202	-1.0	-1.0
chr11	63395577	63395957	ENSG00000149742.9|SLC22A9|SUGP2|SUGP2	986	+	5.1743546	1.8404891	-1.0	-1.0
chr11	63397577	63397747	ENSG00000149742.9|SLC22A9|SUGP2|SUGP2	962	+	5.2901573	1.4213222	-1.0	-1.0
chr11	63384537	63384732	ENSG00000149742.9|SLC22A9|SUGP2|SUGP2	967	+	5.5238056	1.4791142	-1.0	-1.0
chr11	63390437	63392132	ENSG00000149742.9|SLC22A9|SUGP2|SUGP2	977	+	4.6616526	1.6465446	-1.0	-1.0
chr11	63387817	63388027	ENSG00000149742.9|SLC22A9|SUGP2|SUGP2	926	+	4.232617	1.1298182	-1.0	-1.0
chr11	63386787	63386957	ENSG00000149742.9|SLC22A9|SUGP2|SUGP2	925	+	5.7598057	1.1224968	-1.0	-1.0
chr11	63395237	63395552	ENSG00000149742.9|SLC22A9|SUGP2|SUGP2	983	+	3.768125	1.7595288	-1.0	-1.0
chr11	63393512	63394022	ENSG00000149742.9|SLC22A9|SUGP2|SUGP2	963	+	4.848864	1.4367397	-1.0	-1.0
chr11	63388542	63388647	ENSG00000149742.9|SLC22A9|SUGP2|SUGP2	911	+	5.7099943	1.0518457	-1.0	-1.0
chr11	63401882	63402162	ENSG00000149742.9|SLC22A9|SUGP2|SUGP2	952	+	5.1798577	1.3164932	-1.0	-1.0
chr11	63388032	63388182	ENSG00000149742.9|SLC22A9|SUGP2|SUGP2	929	+	5.5897307	1.1509205	-1.0	-1.0
chr11	63392142	63392997	ENSG00000149742.9|SLC22A9|SUGP2|SUGP2	975	+	4.4147196	1.5947578	-1.0	-1.0
chr11	63388872	63388982	ENSG00000149742.9|SLC22A9|SUGP2|SUGP2	926	+	3.8350375	1.1314086	-1.0	-1.0
chr11	63396877	63397177	ENSG00000149742.9|SLC22A9|SUGP2|SUGP2	962	+	3.7697642	1.419565	-1.0	-1.0
chr11	63388182	63388462	ENSG00000149742.9|SLC22A9|SUGP2|SUGP2	960	+	5.579098	1.3959414	-1.0	-1.0
chr11	63386032	63386367	ENSG00000149742.9|SLC22A9|SUGP2|SUGP2	938	+	3.5023499	1.2102368	-1.0	-1.0
chr11	63396367	63396532	ENSG00000149742.9|SLC22A9|SUGP2|SUGP2	963	+	4.5773025	1.4347755	-1.0	-1.0
chr11	63385592	63385732	ENSG00000149742.9|SLC22A9|SUGP2|SUGP2	932	+	3.776736	1.1674485	-1.0	-1.0
chr11	63397212	63397352	ENSG00000149742.9|SLC22A9|SUGP2|SUGP2	941	+	5.5802093	1.2322742	-1.0	-1.0
chr11	63398362	63398462	ENSG00000149742.9|SLC22A9|SUGP2|SUGP2	912	+	5.7244315	1.0537857	-1.0	-1.0
chr11	63387317	63387472	ENSG00000149742.9|SLC22A9|SUGP2|SUGP2	915	+	2.8584332	1.0723068	-1.0	-1.0
chr11	63384917	63385107	ENSG00000149742.9|SLC22A9|SUGP2|SUGP2	915	+	3.8719609	1.0706241	-1.0	-1.0
chr11	63823416	63823576	ENSG00000168005.8|C11orf84|SUGP2|SUGP2	938	+	4.7782626	1.2084963	-1.0	-1.0
chr11	63850794	63850929	ENSG00000072518.20|MARK2|SUGP2|SUGP2	907	+	2.713085	1.0336341	-1.0	-1.0
chr11	63889249	63889389	ENSG00000072518.20|MARK2|SUGP2|SUGP2	907	+	5.677126	1.0298936	-1.0	-1.0
chr11	63889109	63889244	ENSG00000072518.20|MARK2|SUGP2|SUGP2	938	+	5.8420925	1.208668	-1.0	-1.0
chr11	63862859	63863049	ENSG00000072518.20|MARK2|SUGP2|SUGP2	956	+	6.014481	1.352565	-1.0	-1.0
chr11	63840205	63840390	ENSG00000072518.20|MARK2|SUGP2|SUGP2	926	+	5.0466247	1.1309414	-1.0	-1.0
chr11	63841150	63841925	ENSG00000072518.20|MARK2|SUGP2|SUGP2	978	+	4.3099103	1.6479859	-1.0	-1.0
chr11	63840635	63841120	ENSG00000072518.20|MARK2|SUGP2|SUGP2	954	+	4.3393755	1.3397931	-1.0	-1.0
chr11	63888228	63888358	ENSG00000072518.20|MARK2|SUGP2|SUGP2	916	+	5.7163677	1.0751028	-1.0	-1.0
chr11	63888964	63889064	ENSG00000072518.20|MARK2|SUGP2|SUGP2	903	+	5.6625476	1.0136155	-1.0	-1.0
chr11	63889819	63890104	ENSG00000072518.20|MARK2|SUGP2|SUGP2	965	+	5.1208835	1.4618105	-1.0	-1.0
chr11	63865959	63866064	ENSG00000072518.20|MARK2|SUGP2|SUGP2	930	+	5.782852	1.1565963	-1.0	-1.0
chr11	63839880	63839985	ENSG00000072518.20|MARK2|SUGP2|SUGP2	941	+	5.865484	1.2256243	-1.0	-1.0
chr11	63890305	63890405	ENSG00000072518.20|MARK2|SUGP2|SUGP2	903	+	5.6625476	1.0136155	-1.0	-1.0
chr11	63851779	63851954	ENSG00000072518.20|MARK2|SUGP2|SUGP2	921	+	4.326249	1.1039693	-1.0	-1.0
chr11	63865789	63865954	ENSG00000072518.20|MARK2|SUGP2|SUGP2	908	+	5.6964827	1.0371916	-1.0	-1.0
chr11	63863084	63863244	ENSG00000072518.20|MARK2|SUGP2|SUGP2	934	+	4.4760017	1.1831245	-1.0	-1.0
chr11	63851139	63851324	ENSG00000072518.20|MARK2|SUGP2|SUGP2	918	+	3.380887	1.088774	-1.0	-1.0
chr11	63852249	63852354	ENSG00000072518.20|MARK2|SUGP2|SUGP2	915	+	5.741228	1.0719306	-1.0	-1.0
chr11	63841975	63842150	ENSG00000072518.20|MARK2|SUGP2|SUGP2	939	+	4.0704036	1.2144892	-1.0	-1.0
chr11	65195621	65195796	ENSG00000014216.15|CAPN1|SUGP2|SUGP2	919	+	5.7324247	1.0929321	-1.0	-1.0
chr11	65430218	65430943	ENSG00000245532.7|NEAT1|SUGP2|SUGP2	998	+	1.6322643	2.7979891	-1.0	-1.0
chr11	65423858	65424118	ENSG00000245532.7|NEAT1|SUGP2|SUGP2	918	+	0.95192707	1.0835493	-1.0	-1.0
chr11	65426643	65427603	ENSG00000245532.7|NEAT1|SUGP2|SUGP2	984	+	1.3334867	1.7896267	-1.0	-1.0
chr11	65425443	65425613	ENSG00000245532.7|NEAT1|SUGP2|SUGP2	929	+	1.0411044	1.148419	-1.0	-1.0
chr11	65430998	65432598	ENSG00000245532.7|NEAT1|SUGP2|SUGP2	996	+	1.508501	2.3749309	-1.0	-1.0
chr11	65435813	65435953	ENSG00000245532.7|NEAT1|SUGP2|SUGP2	969	+	1.3897874	1.5148377	-1.0	-1.0
chr11	65433168	65433443	ENSG00000245532.7|NEAT1|SUGP2|SUGP2	979	+	1.2824922	1.678911	-1.0	-1.0
chr11	65434373	65434508	ENSG00000245532.7|NEAT1|SUGP2|SUGP2	922	+	0.98326254	1.108372	-1.0	-1.0
chr11	65428763	65430188	ENSG00000245532.7|NEAT1|SUGP2|SUGP2	996	+	1.5227507	2.3998797	-1.0	-1.0
chr11	65435298	65435403	ENSG00000245532.7|NEAT1|SUGP2|SUGP2	909	+	1.1407697	1.0404103	-1.0	-1.0
chr11	65436768	65436953	ENSG00000245532.7|NEAT1|SUGP2|SUGP2	930	+	0.99073744	1.1548704	-1.0	-1.0
chr11	65438228	65438368	ENSG00000245532.7|NEAT1|SUGP2|SUGP2	934	+	1.4476054	1.181295	-1.0	-1.0
chr11	65427703	65428628	ENSG00000245532.7|NEAT1|SUGP2|SUGP2	990	+	1.4609708	2.0151212	-1.0	-1.0
chr11	65436228	65436493	ENSG00000245532.7|NEAT1|SUGP2|SUGP2	939	+	1.1337216	1.2141013	-1.0	-1.0
chr11	65424973	65425278	ENSG00000245532.7|NEAT1|SUGP2|SUGP2	978	+	1.2969526	1.6618611	-1.0	-1.0
chr11	65436008	65436228	ENSG00000245532.7|NEAT1|SUGP2|SUGP2	946	+	1.143525	1.2687399	-1.0	-1.0
chr11	65424009	65424114	ENSG00000277599.1|NEAT1_3|SUGP2|SUGP2	904	+	0.9398705	1.0166855	-1.0	-1.0
chr11	65609870	65610045	ENSG00000173327.7|MAP3K11|SUGP2|SUGP2	949	-	5.920257	1.2946084	-1.0	-1.0
chr11	66067430	66067560	ENSG00000087365.15|SF3B2|SUGP2|SUGP2	908	+	5.706832	1.0382618	-1.0	-1.0
chr11	66067205	66067395	ENSG00000087365.15|SF3B2|SUGP2|SUGP2	959	+	4.710472	1.3838087	-1.0	-1.0
chr11	66072442	66072632	ENSG00000175115.11|PACS1|SUGP2|SUGP2	968	+	6.034281	1.4991556	-1.0	-1.0
chr11	66071487	66071592	ENSG00000175115.11|PACS1|SUGP2|SUGP2	921	+	4.7860265	1.1045883	-1.0	-1.0
chr11	66072167	66072367	ENSG00000175115.11|PACS1|SUGP2|SUGP2	944	+	5.8785067	1.247973	-1.0	-1.0
chr11	66071632	66071797	ENSG00000175115.11|PACS1|SUGP2|SUGP2	930	+	5.7857428	1.1520765	-1.0	-1.0
chr11	66072707	66072902	ENSG00000175115.11|PACS1|SUGP2|SUGP2	938	+	5.8421974	1.2101744	-1.0	-1.0
chr11	66275545	66275675	ENSG00000174903.15|RAB1B|SUGP2|SUGP2	910	+	5.706398	1.0452981	-1.0	-1.0
chr11	66345671	66345771	ENSG00000174684.6|B4GAT1|SUGP2|SUGP2	945	-	5.840778	1.2586346	-1.0	-1.0
chr11	66617148	66617253	ENSG00000239306.4|RBM14|SUGP2|SUGP2	905	+	2.3547564	1.0215745	-1.0	-1.0
chr11	66623988	66624173	ENSG00000239306.4|RBM14|SUGP2|SUGP2	938	+	2.4102962	1.207021	-1.0	-1.0
chr11	66625698	66625893	ENSG00000239306.4|RBM14|SUGP2|SUGP2	955	+	2.8534172	1.3476735	-1.0	-1.0
chr11	66623038	66623203	ENSG00000239306.4|RBM14|SUGP2|SUGP2	936	+	2.7836745	1.1953446	-1.0	-1.0
chr11	66626018	66626143	ENSG00000239306.4|RBM14|SUGP2|SUGP2	954	+	3.725043	1.337306	-1.0	-1.0
chr11	66623368	66623518	ENSG00000239306.4|RBM14|SUGP2|SUGP2	922	+	2.051045	1.1094307	-1.0	-1.0
chr11	66622673	66622928	ENSG00000239306.4|RBM14|SUGP2|SUGP2	939	+	2.4800634	1.2144672	-1.0	-1.0
chr11	66623543	66623788	ENSG00000239306.4|RBM14|SUGP2|SUGP2	917	+	3.0781457	1.0814209	-1.0	-1.0
chr11	66619054	66619209	ENSG00000239306.4|RBM14|SUGP2|SUGP2	933	+	2.9289978	1.1735516	-1.0	-1.0
chr11	66618591	66618826	ENSG00000239306.4|RBM14|SUGP2|SUGP2	915	+	2.1324093	1.0705639	-1.0	-1.0
chr11	66628572	66628767	ENSG00000248643.5|RBM14-RBM4|SUGP2|SUGP2	955	+	2.5953968	1.3461165	-1.0	-1.0
chr11	66646026	66646161	ENSG00000248643.5|RBM14-RBM4|SUGP2|SUGP2	916	+	2.7566922	1.0770404	-1.0	-1.0
chr11	66644642	66644747	ENSG00000248643.5|RBM14-RBM4|SUGP2|SUGP2	903	+	3.6699202	1.012003	-1.0	-1.0
chr11	66644139	66644239	ENSG00000248643.5|RBM14-RBM4|SUGP2|SUGP2	929	+	2.289964	1.1470203	-1.0	-1.0
chr11	66626012	66626142	ENSG00000248643.5|RBM14-RBM4|SUGP2|SUGP2	946	+	3.504012	1.2666869	-1.0	-1.0
chr11	66622672	66622927	ENSG00000248643.5|RBM14-RBM4|SUGP2|SUGP2	935	+	2.4725318	1.1889424	-1.0	-1.0
chr11	66642688	66643423	ENSG00000248643.5|RBM14-RBM4|SUGP2|SUGP2	943	+	2.8137317	1.2420712	-1.0	-1.0
chr11	66643499	66643669	ENSG00000248643.5|RBM14-RBM4|SUGP2|SUGP2	934	+	2.7172213	1.1815673	-1.0	-1.0
chr11	66618642	66618827	ENSG00000248643.5|RBM14-RBM4|SUGP2|SUGP2	916	+	2.096911	1.0734308	-1.0	-1.0
chr11	66625697	66625912	ENSG00000248643.5|RBM14-RBM4|SUGP2|SUGP2	952	+	2.8269286	1.3231779	-1.0	-1.0
chr11	66641558	66641688	ENSG00000248643.5|RBM14-RBM4|SUGP2|SUGP2	925	+	2.590456	1.122349	-1.0	-1.0
chr11	66629012	66629112	ENSG00000248643.5|RBM14-RBM4|SUGP2|SUGP2	919	+	5.771161	1.0916884	-1.0	-1.0
chr11	66642318	66642418	ENSG00000248643.5|RBM14-RBM4|SUGP2|SUGP2	903	+	3.0241752	1.0136155	-1.0	-1.0
chr11	66642103	66642263	ENSG00000248643.5|RBM14-RBM4|SUGP2|SUGP2	931	+	3.0849879	1.1631532	-1.0	-1.0
chr11	66645652	66646026	ENSG00000248643.5|RBM14-RBM4|SUGP2|SUGP2	928	+	2.9944084	1.1411886	-1.0	-1.0
chr11	66641923	66642098	ENSG00000248643.5|RBM14-RBM4|SUGP2|SUGP2	933	+	3.2044415	1.1738809	-1.0	-1.0
chr11	66627257	66627387	ENSG00000248643.5|RBM14-RBM4|SUGP2|SUGP2	914	+	2.5426059	1.0640982	-1.0	-1.0
chr11	66641308	66641428	ENSG00000248643.5|RBM14-RBM4|SUGP2|SUGP2	929	+	3.3166187	1.1510442	-1.0	-1.0
chr11	66644294	66644632	ENSG00000248643.5|RBM14-RBM4|SUGP2|SUGP2	934	+	2.8166788	1.1784103	-1.0	-1.0
chr11	66644757	66644927	ENSG00000248643.5|RBM14-RBM4|SUGP2|SUGP2	934	+	4.9870315	1.1823542	-1.0	-1.0
chr11	66617152	66617252	ENSG00000248643.5|RBM14-RBM4|SUGP2|SUGP2	909	+	2.3765414	1.0397961	-1.0	-1.0
chr11	66623542	66623787	ENSG00000248643.5|RBM14-RBM4|SUGP2|SUGP2	917	+	3.070946	1.0792222	-1.0	-1.0
chr11	66623372	66623517	ENSG00000248643.5|RBM14-RBM4|SUGP2|SUGP2	922	+	2.044542	1.1065482	-1.0	-1.0
chr11	66627697	66627857	ENSG00000248643.5|RBM14-RBM4|SUGP2|SUGP2	930	+	3.0201857	1.1572706	-1.0	-1.0
chr11	66619052	66619212	ENSG00000248643.5|RBM14-RBM4|SUGP2|SUGP2	930	+	2.8759513	1.1524378	-1.0	-1.0
chr11	66623047	66623207	ENSG00000248643.5|RBM14-RBM4|SUGP2|SUGP2	943	+	3.051563	1.2446493	-1.0	-1.0
chr11	66622522	66622622	ENSG00000248643.5|RBM14-RBM4|SUGP2|SUGP2	903	+	3.696243	1.0151744	-1.0	-1.0
chr11	66623992	66624172	ENSG00000248643.5|RBM14-RBM4|SUGP2|SUGP2	943	+	2.4501324	1.2412202	-1.0	-1.0
chr11	66645367	66645627	ENSG00000248643.5|RBM14-RBM4|SUGP2|SUGP2	951	+	4.1529317	1.3065765	-1.0	-1.0
chr11	66641512	66641687	ENSG00000173933.19|RBM4|SUGP2|SUGP2	925	+	2.5505795	1.1221662	-1.0	-1.0
chr11	66645368	66645628	ENSG00000173933.19|RBM4|SUGP2|SUGP2	952	+	4.206419	1.3174039	-1.0	-1.0
chr11	66644758	66644923	ENSG00000173933.19|RBM4|SUGP2|SUGP2	938	+	5.010203	1.2100706	-1.0	-1.0
chr11	66646026	66646161	ENSG00000173933.19|RBM4|SUGP2|SUGP2	916	+	2.7566922	1.0767604	-1.0	-1.0
chr11	66641307	66641427	ENSG00000173933.19|RBM4|SUGP2|SUGP2	932	+	3.330384	1.1644145	-1.0	-1.0
chr11	66642687	66642842	ENSG00000173933.19|RBM4|SUGP2|SUGP2	929	+	2.4352956	1.1469276	-1.0	-1.0
chr11	66644140	66644240	ENSG00000173933.19|RBM4|SUGP2|SUGP2	904	+	2.0818956	1.0190413	-1.0	-1.0
chr11	66644295	66644633	ENSG00000173933.19|RBM4|SUGP2|SUGP2	933	+	2.8278759	1.1763937	-1.0	-1.0
chr11	66661042	66661242	ENSG00000173933.19|RBM4|SUGP2|SUGP2	961	+	3.9618638	1.4113934	-1.0	-1.0
chr11	66661242	66661407	ENSG00000173933.19|RBM4|SUGP2|SUGP2	921	+	3.2488277	1.1042964	-1.0	-1.0
chr11	66646894	66647034	ENSG00000173933.19|RBM4|SUGP2|SUGP2	918	+	3.7741318	1.084342	-1.0	-1.0
chr11	66642102	66642247	ENSG00000173933.19|RBM4|SUGP2|SUGP2	936	+	3.1530862	1.1955955	-1.0	-1.0
chr11	66643499	66643669	ENSG00000173933.19|RBM4|SUGP2|SUGP2	934	+	2.7172213	1.1821343	-1.0	-1.0
chr11	66645653	66646026	ENSG00000173933.19|RBM4|SUGP2|SUGP2	929	+	2.9949489	1.1473179	-1.0	-1.0
chr11	66641927	66642097	ENSG00000173933.19|RBM4|SUGP2|SUGP2	936	+	3.3018255	1.1945738	-1.0	-1.0
chr11	66661487	66661587	ENSG00000173933.19|RBM4|SUGP2|SUGP2	950	+	5.8839135	1.299967	-1.0	-1.0
chr11	66642912	66643422	ENSG00000173933.19|RBM4|SUGP2|SUGP2	945	+	2.8799205	1.262093	-1.0	-1.0
chr11	66749367	66749467	ENSG00000173715.15|C11orf80|SUGP2|SUGP2	910	+	5.7390285	1.0481383	-1.0	-1.0
chr11	66755052	66755232	ENSG00000173715.15|C11orf80|SUGP2|SUGP2	940	+	3.1428998	1.2244021	-1.0	-1.0
chr11	66782175	66782330	ENSG00000173715.15|C11orf80|SUGP2|SUGP2	927	+	5.7777896	1.137899	-1.0	-1.0
chr11	66752082	66752262	ENSG00000173715.15|C11orf80|SUGP2|SUGP2	953	+	4.047288	1.3300465	-1.0	-1.0
chr11	66782440	66782600	ENSG00000173715.15|C11orf80|SUGP2|SUGP2	931	+	5.4759207	1.1636586	-1.0	-1.0
chr11	66749012	66749202	ENSG00000173715.15|C11orf80|SUGP2|SUGP2	935	+	4.279472	1.1848202	-1.0	-1.0
chr11	66886409	66886529	ENSG00000173599.13|PC|SUGP2|SUGP2	910	-	5.699596	1.044352	-1.0	-1.0
chr11	66906339	66906519	ENSG00000173599.13|PC|SUGP2|SUGP2	953	-	5.948349	1.3259199	-1.0	-1.0
chr11	66895264	66895384	ENSG00000173599.13|PC|SUGP2|SUGP2	907	-	5.6804852	1.0318816	-1.0	-1.0
chr11	66887124	66887284	ENSG00000173599.13|PC|SUGP2|SUGP2	960	-	5.3114285	1.3940786	-1.0	-1.0
chr11	66905644	66905759	ENSG00000173599.13|PC|SUGP2|SUGP2	953	-	5.9608517	1.3315287	-1.0	-1.0
chr11	66906554	66906669	ENSG00000173599.13|PC|SUGP2|SUGP2	911	-	3.7493062	1.0521277	-1.0	-1.0
chr11	66905779	66905899	ENSG00000173599.13|PC|SUGP2|SUGP2	907	-	5.695201	1.0337006	-1.0	-1.0
chr11	67296075	67296295	ENSG00000172932.14|ANKRD13D|SUGP2|SUGP2	913	+	4.5719457	1.0588553	-1.0	-1.0
chr11	67296350	67296490	ENSG00000172932.14|ANKRD13D|SUGP2|SUGP2	950	+	5.9256835	1.300651	-1.0	-1.0
chr11	67298345	67298540	ENSG00000172932.14|ANKRD13D|SUGP2|SUGP2	960	+	5.152917	1.3947874	-1.0	-1.0
chr11	68077405	68077505	ENSG00000110721.11|CHKA|SUGP2|SUGP2	903	-	3.6699202	1.0115793	-1.0	-1.0
chr11	68200407	68200507	ENSG00000110066.14|KMT5B|SUGP2|SUGP2	910	-	5.704692	1.0469288	-1.0	-1.0
chr11	68200247	68200362	ENSG00000110066.14|KMT5B|SUGP2|SUGP2	924	-	5.7516446	1.1214515	-1.0	-1.0
chr11	68186348	68186448	ENSG00000110066.14|KMT5B|SUGP2|SUGP2	911	-	5.7112947	1.0522802	-1.0	-1.0
chr11	68322470	68322675	ENSG00000162337.11|LRP5|SUGP2|SUGP2	946	+	2.8996654	1.2666131	-1.0	-1.0
chr11	68324005	68324105	ENSG00000162337.11|LRP5|SUGP2|SUGP2	903	+	5.725578	1.013354	-1.0	-1.0
chr11	68433315	68433465	ENSG00000162337.11|LRP5|SUGP2|SUGP2	938	+	5.8407855	1.2043904	-1.0	-1.0
chr11	68430715	68430865	ENSG00000162337.11|LRP5|SUGP2|SUGP2	949	+	4.8811183	1.288976	-1.0	-1.0
chr11	68324285	68324450	ENSG00000162337.11|LRP5|SUGP2|SUGP2	954	+	5.8273315	1.3351653	-1.0	-1.0
chr11	68322215	68322335	ENSG00000162337.11|LRP5|SUGP2|SUGP2	913	+	2.55856	1.058246	-1.0	-1.0
chr11	68321745	68321860	ENSG00000162337.11|LRP5|SUGP2|SUGP2	902	+	2.1616807	1.0099063	-1.0	-1.0
chr11	68537152	68537307	ENSG00000110075.14|PPP6R3|SUGP2|SUGP2	925	+	5.759464	1.1245879	-1.0	-1.0
chr11	68520241	68520646	ENSG00000110075.14|PPP6R3|SUGP2|SUGP2	956	+	3.6954665	1.3543534	-1.0	-1.0
chr11	68479467	68479612	ENSG00000110075.14|PPP6R3|SUGP2|SUGP2	924	+	3.8261638	1.1198378	-1.0	-1.0
chr11	68519976	68520181	ENSG00000110075.14|PPP6R3|SUGP2|SUGP2	943	+	5.403044	1.2424153	-1.0	-1.0
chr11	68522694	68528319	ENSG00000110075.14|PPP6R3|SUGP2|SUGP2	996	+	5.0229917	2.359235	-1.0	-1.0
chr11	68572006	68572116	ENSG00000110075.14|PPP6R3|SUGP2|SUGP2	916	+	5.7469893	1.0770628	-1.0	-1.0
chr11	68537002	68537102	ENSG00000110075.14|PPP6R3|SUGP2|SUGP2	954	+	5.9315104	1.3360505	-1.0	-1.0
chr11	68521056	68521386	ENSG00000110075.14|PPP6R3|SUGP2|SUGP2	947	+	3.616409	1.2741652	-1.0	-1.0
chr11	68490597	68490752	ENSG00000110075.14|PPP6R3|SUGP2|SUGP2	927	+	4.15522	1.1360456	-1.0	-1.0
chr11	68490162	68490337	ENSG00000110075.14|PPP6R3|SUGP2|SUGP2	960	+	5.203721	1.3940829	-1.0	-1.0
chr11	68520686	68520886	ENSG00000110075.14|PPP6R3|SUGP2|SUGP2	971	+	3.334602	1.5431381	-1.0	-1.0
chr11	68491852	68491957	ENSG00000110075.14|PPP6R3|SUGP2|SUGP2	903	+	5.6693926	1.0136155	-1.0	-1.0
chr11	68507181	68507286	ENSG00000110075.14|PPP6R3|SUGP2|SUGP2	903	+	5.655699	1.0136155	-1.0	-1.0
chr11	68522066	68522166	ENSG00000110075.14|PPP6R3|SUGP2|SUGP2	915	+	3.7751575	1.0722764	-1.0	-1.0
chr11	68490397	68490592	ENSG00000110075.14|PPP6R3|SUGP2|SUGP2	941	+	3.4101865	1.2307708	-1.0	-1.0
chr11	68530424	68530809	ENSG00000110075.14|PPP6R3|SUGP2|SUGP2	943	+	4.5156116	1.244775	-1.0	-1.0
chr11	68512026	68512136	ENSG00000110075.14|PPP6R3|SUGP2|SUGP2	914	+	5.7253613	1.0631061	-1.0	-1.0
chr11	68529614	68529804	ENSG00000110075.14|PPP6R3|SUGP2|SUGP2	934	+	4.218898	1.1775421	-1.0	-1.0
chr11	68481927	68482027	ENSG00000110075.14|PPP6R3|SUGP2|SUGP2	948	+	5.860386	1.282087	-1.0	-1.0
chr11	68549879	68550009	ENSG00000110075.14|PPP6R3|SUGP2|SUGP2	936	+	4.1779976	1.1932312	-1.0	-1.0
chr11	68534719	68534884	ENSG00000110075.14|PPP6R3|SUGP2|SUGP2	925	+	4.0900784	1.1261235	-1.0	-1.0
chr11	68536772	68536912	ENSG00000110075.14|PPP6R3|SUGP2|SUGP2	938	+	5.834468	1.2105304	-1.0	-1.0
chr11	68487712	68487947	ENSG00000110075.14|PPP6R3|SUGP2|SUGP2	963	+	4.875839	1.4351534	-1.0	-1.0
chr11	68522493	68522648	ENSG00000110075.14|PPP6R3|SUGP2|SUGP2	953	+	3.4432225	1.3310235	-1.0	-1.0
chr11	68530899	68531094	ENSG00000110075.14|PPP6R3|SUGP2|SUGP2	963	+	4.000721	1.4298059	-1.0	-1.0
chr11	68498617	68498717	ENSG00000110075.14|PPP6R3|SUGP2|SUGP2	903	+	5.6762524	1.012003	-1.0	-1.0
chr11	68479897	68480037	ENSG00000110075.14|PPP6R3|SUGP2|SUGP2	932	+	3.1764865	1.1661301	-1.0	-1.0
chr11	68528334	68529124	ENSG00000110075.14|PPP6R3|SUGP2|SUGP2	965	+	4.4094343	1.4600388	-1.0	-1.0
chr11	68484202	68484307	ENSG00000110075.14|PPP6R3|SUGP2|SUGP2	906	+	5.6913276	1.028975	-1.0	-1.0
chr11	68521396	68521601	ENSG00000110075.14|PPP6R3|SUGP2|SUGP2	950	+	3.1746268	1.3017442	-1.0	-1.0
chr11	68492077	68492272	ENSG00000110075.14|PPP6R3|SUGP2|SUGP2	927	+	2.7708247	1.137596	-1.0	-1.0
chr11	68535114	68535354	ENSG00000110075.14|PPP6R3|SUGP2|SUGP2	931	+	4.025453	1.1594309	-1.0	-1.0
chr11	68522346	68522493	ENSG00000110075.14|PPP6R3|SUGP2|SUGP2	954	+	3.4654837	1.3327901	-1.0	-1.0
chr11	68492662	68493182	ENSG00000110075.14|PPP6R3|SUGP2|SUGP2	958	+	3.6908824	1.3763006	-1.0	-1.0
chr11	68924073	68924258	ENSG00000132740.8|IGHMBP2|SUGP2|SUGP2	917	+	5.7590623	1.0823653	-1.0	-1.0
chr11	68925673	68925858	ENSG00000132740.8|IGHMBP2|SUGP2|SUGP2	952	+	5.95442	1.3200581	-1.0	-1.0
chr11	68921693	68921823	ENSG00000132740.8|IGHMBP2|SUGP2|SUGP2	912	+	5.7191644	1.0531378	-1.0	-1.0
chr11	68924553	68924713	ENSG00000132740.8|IGHMBP2|SUGP2|SUGP2	922	+	5.768165	1.1106784	-1.0	-1.0
chr11	68928065	68928165	ENSG00000132740.8|IGHMBP2|SUGP2|SUGP2	903	+	5.648827	1.012003	-1.0	-1.0
chr11	69088519	69088659	ENSG00000162341.16|TPCN2|SUGP2|SUGP2	953	+	5.910965	1.3255574	-1.0	-1.0
chr11	69089754	69089889	ENSG00000162341.16|TPCN2|SUGP2|SUGP2	906	+	4.3573995	1.0262477	-1.0	-1.0
chr11	69089494	69089644	ENSG00000162341.16|TPCN2|SUGP2|SUGP2	910	+	3.064721	1.0465435	-1.0	-1.0
chr11	69088664	69089004	ENSG00000162341.16|TPCN2|SUGP2|SUGP2	956	+	4.00782	1.351677	-1.0	-1.0
chr11	70274821	70275006	ENSG00000131626.16|PPFIA1|SUGP2|SUGP2	922	+	2.9955044	1.1098597	-1.0	-1.0
chr11	70318576	70318751	ENSG00000131626.16|PPFIA1|SUGP2|SUGP2	966	+	5.149025	1.4707048	-1.0	-1.0
chr11	70275071	70275241	ENSG00000131626.16|PPFIA1|SUGP2|SUGP2	971	+	6.062672	1.5362318	-1.0	-1.0
chr11	70748574	70748684	ENSG00000162105.17|SHANK2|SUGP2|SUGP2	940	-	3.7151222	1.22352	-1.0	-1.0
chr11	70690823	70691128	ENSG00000162105.17|SHANK2|SUGP2|SUGP2	912	-	4.23978	1.05504	-1.0	-1.0
chr11	71122942	71123147	ENSG00000162105.17|SHANK2|SUGP2|SUGP2	928	-	4.111637	1.1425449	-1.0	-1.0
chr11	71179029	71179204	ENSG00000162105.17|SHANK2|SUGP2|SUGP2	947	-	4.479463	1.2730931	-1.0	-1.0
chr11	71178324	71178669	ENSG00000162105.17|SHANK2|SUGP2|SUGP2	934	-	4.628447	1.1776438	-1.0	-1.0
chr11	71231474	71231574	ENSG00000162105.17|SHANK2|SUGP2|SUGP2	917	-	5.791536	1.0803748	-1.0	-1.0
chr11	71226564	71226664	ENSG00000162105.17|SHANK2|SUGP2|SUGP2	923	-	3.1515775	1.1150489	-1.0	-1.0
chr11	70691448	70691643	ENSG00000162105.17|SHANK2|SUGP2|SUGP2	941	-	3.719322	1.2290443	-1.0	-1.0
chr11	70920737	70920977	ENSG00000162105.17|SHANK2|SUGP2|SUGP2	928	-	3.9908874	1.1430361	-1.0	-1.0
chr11	70888247	70888367	ENSG00000162105.17|SHANK2|SUGP2|SUGP2	948	-	5.132249	1.2877489	-1.0	-1.0
chr11	70696693	70696888	ENSG00000162105.17|SHANK2|SUGP2|SUGP2	975	-	4.430073	1.5964336	-1.0	-1.0
chr11	70929972	70930147	ENSG00000162105.17|SHANK2|SUGP2|SUGP2	938	-	4.141798	1.2045301	-1.0	-1.0
chr11	71125377	71125517	ENSG00000162105.17|SHANK2|SUGP2|SUGP2	914	-	5.741533	1.0654111	-1.0	-1.0
chr11	71244319	71244499	ENSG00000162105.17|SHANK2|SUGP2|SUGP2	929	-	3.21216	1.1468819	-1.0	-1.0
chr11	71224474	71224639	ENSG00000162105.17|SHANK2|SUGP2|SUGP2	947	-	4.8074737	1.2783407	-1.0	-1.0
chr11	70688763	70688903	ENSG00000162105.17|SHANK2|SUGP2|SUGP2	919	-	3.126986	1.0925827	-1.0	-1.0
chr11	71207894	71208039	ENSG00000162105.17|SHANK2|SUGP2|SUGP2	910	-	3.7473586	1.0467187	-1.0	-1.0
chr11	70689453	70690368	ENSG00000162105.17|SHANK2|SUGP2|SUGP2	965	-	3.961043	1.452895	-1.0	-1.0
chr11	71228509	71228614	ENSG00000162105.17|SHANK2|SUGP2|SUGP2	901	-	5.6419134	1.0061449	-1.0	-1.0
chr11	71242374	71242994	ENSG00000162105.17|SHANK2|SUGP2|SUGP2	965	-	4.162288	1.4527576	-1.0	-1.0
chr11	70697023	70697128	ENSG00000162105.17|SHANK2|SUGP2|SUGP2	911	-	5.7079935	1.0494605	-1.0	-1.0
chr11	71228144	71228254	ENSG00000162105.17|SHANK2|SUGP2|SUGP2	914	-	5.7354507	1.0643957	-1.0	-1.0
chr11	70753194	70753299	ENSG00000162105.17|SHANK2|SUGP2|SUGP2	911	-	5.706832	1.0507286	-1.0	-1.0
chr11	71215034	71215134	ENSG00000162105.17|SHANK2|SUGP2|SUGP2	912	-	5.7310004	1.0534292	-1.0	-1.0
chr11	71177839	71178259	ENSG00000162105.17|SHANK2|SUGP2|SUGP2	970	-	4.0386305	1.5287677	-1.0	-1.0
chr11	70598436	70598826	ENSG00000162105.17|SHANK2|SUGP2|SUGP2	949	-	4.6432834	1.289107	-1.0	-1.0
chr11	70866257	70866437	ENSG00000162105.17|SHANK2|SUGP2|SUGP2	948	-	5.9035797	1.2810884	-1.0	-1.0
chr11	71138037	71138137	ENSG00000162105.17|SHANK2|SUGP2|SUGP2	901	-	3.6600647	1.0054245	-1.0	-1.0
chr11	70590376	70590486	ENSG00000162105.17|SHANK2|SUGP2|SUGP2	930	-	4.77937	1.155985	-1.0	-1.0
chr11	71225246	71225631	ENSG00000162105.17|SHANK2|SUGP2|SUGP2	969	-	3.8805103	1.5141273	-1.0	-1.0
chr11	71179484	71180854	ENSG00000162105.17|SHANK2|SUGP2|SUGP2	961	-	3.8303094	1.4096763	-1.0	-1.0
chr11	70754204	70754339	ENSG00000162105.17|SHANK2|SUGP2|SUGP2	947	-	4.986203	1.2777133	-1.0	-1.0
chr11	71226859	71228119	ENSG00000162105.17|SHANK2|SUGP2|SUGP2	970	-	4.1987925	1.5233815	-1.0	-1.0
chr11	71176749	71176999	ENSG00000162105.17|SHANK2|SUGP2|SUGP2	987	-	5.91891	1.8704823	-1.0	-1.0
chr11	70878677	70878832	ENSG00000162105.17|SHANK2|SUGP2|SUGP2	914	-	3.7620194	1.0664897	-1.0	-1.0
chr11	70750479	70751759	ENSG00000162105.17|SHANK2|SUGP2|SUGP2	975	-	3.852885	1.604428	-1.0	-1.0
chr11	70598036	70598136	ENSG00000162105.17|SHANK2|SUGP2|SUGP2	909	-	3.7249753	1.039877	-1.0	-1.0
chr11	70697198	70697298	ENSG00000162105.17|SHANK2|SUGP2|SUGP2	906	-	3.701087	1.028975	-1.0	-1.0
chr11	70748144	70748509	ENSG00000162105.17|SHANK2|SUGP2|SUGP2	942	-	5.4067736	1.2335299	-1.0	-1.0
chr11	70786854	70786954	ENSG00000162105.17|SHANK2|SUGP2|SUGP2	964	-	6.0874357	1.4430729	-1.0	-1.0
chr11	71177074	71177614	ENSG00000162105.17|SHANK2|SUGP2|SUGP2	965	-	3.7900264	1.4587115	-1.0	-1.0
chr11	71238694	71238809	ENSG00000162105.17|SHANK2|SUGP2|SUGP2	923	-	5.7546945	1.1132472	-1.0	-1.0
chr11	70597286	70597391	ENSG00000162105.17|SHANK2|SUGP2|SUGP2	939	-	5.847385	1.2139647	-1.0	-1.0
chr11	71125022	71125197	ENSG00000162105.17|SHANK2|SUGP2|SUGP2	933	-	4.8541603	1.1727784	-1.0	-1.0
chr11	71137787	71137952	ENSG00000162105.17|SHANK2|SUGP2|SUGP2	923	-	3.1644764	1.1108433	-1.0	-1.0
chr11	71241264	71241829	ENSG00000162105.17|SHANK2|SUGP2|SUGP2	952	-	3.339377	1.3224835	-1.0	-1.0
chr11	70854827	70854987	ENSG00000162105.17|SHANK2|SUGP2|SUGP2	946	-	5.5831842	1.2684574	-1.0	-1.0
chr11	70928662	70928877	ENSG00000162105.17|SHANK2|SUGP2|SUGP2	940	-	4.6055956	1.2229916	-1.0	-1.0
chr11	70873357	70873477	ENSG00000162105.17|SHANK2|SUGP2|SUGP2	914	-	5.7560506	1.0671191	-1.0	-1.0
chr11	71207764	71207869	ENSG00000162105.17|SHANK2|SUGP2|SUGP2	936	-	5.830414	1.1933448	-1.0	-1.0
chr11	71239514	71239614	ENSG00000162105.17|SHANK2|SUGP2|SUGP2	902	-	5.6831417	1.0089405	-1.0	-1.0
chr11	71123367	71123522	ENSG00000162105.17|SHANK2|SUGP2|SUGP2	931	-	4.99872	1.1591363	-1.0	-1.0
chr11	71179269	71179369	ENSG00000162105.17|SHANK2|SUGP2|SUGP2	903	-	3.0333145	1.0136155	-1.0	-1.0
chr11	71176404	71176599	ENSG00000162105.17|SHANK2|SUGP2|SUGP2	945	-	4.0859566	1.2558177	-1.0	-1.0
chr11	70596676	70596776	ENSG00000162105.17|SHANK2|SUGP2|SUGP2	903	-	3.674826	1.012003	-1.0	-1.0
chr11	70689083	70689368	ENSG00000162105.17|SHANK2|SUGP2|SUGP2	976	-	5.4833574	1.6185502	-1.0	-1.0
chr11	71243964	71244189	ENSG00000162105.17|SHANK2|SUGP2|SUGP2	948	-	4.044691	1.28621	-1.0	-1.0
chr11	70748719	70750154	ENSG00000162105.17|SHANK2|SUGP2|SUGP2	989	-	4.6118407	1.9438989	-1.0	-1.0
chr11	70927457	70927577	ENSG00000162105.17|SHANK2|SUGP2|SUGP2	925	-	5.79554	1.1248384	-1.0	-1.0
chr11	70773979	70774084	ENSG00000162105.17|SHANK2|SUGP2|SUGP2	907	-	5.6767597	1.0294659	-1.0	-1.0
chr11	70922122	70922497	ENSG00000162105.17|SHANK2|SUGP2|SUGP2	954	-	5.196415	1.3401407	-1.0	-1.0
chr11	70929757	70929912	ENSG00000162105.17|SHANK2|SUGP2|SUGP2	948	-	5.882547	1.282714	-1.0	-1.0
chr11	71181259	71181369	ENSG00000162105.17|SHANK2|SUGP2|SUGP2	916	-	3.7675347	1.0743212	-1.0	-1.0
chr11	70750234	70750444	ENSG00000162105.17|SHANK2|SUGP2|SUGP2	969	-	4.339032	1.5094724	-1.0	-1.0
chr11	70888017	70888127	ENSG00000162105.17|SHANK2|SUGP2|SUGP2	917	-	3.759783	1.078707	-1.0	-1.0
chr11	71243064	71243204	ENSG00000162105.17|SHANK2|SUGP2|SUGP2	916	-	3.7801898	1.0762026	-1.0	-1.0
chr11	71237659	71237834	ENSG00000162105.17|SHANK2|SUGP2|SUGP2	907	-	3.7267385	1.029658	-1.0	-1.0
chr11	71241839	71242084	ENSG00000162105.17|SHANK2|SUGP2|SUGP2	964	-	3.709972	1.4483094	-1.0	-1.0
chr11	71177629	71177839	ENSG00000162105.17|SHANK2|SUGP2|SUGP2	985	-	5.951497	1.838186	-1.0	-1.0
chr11	70692318	70692423	ENSG00000162105.17|SHANK2|SUGP2|SUGP2	904	-	3.6829798	1.0185599	-1.0	-1.0
chr11	71224941	71225056	ENSG00000162105.17|SHANK2|SUGP2|SUGP2	931	-	3.8695726	1.1617086	-1.0	-1.0
chr11	71225056	71225206	ENSG00000162105.17|SHANK2|SUGP2|SUGP2	926	-	3.07475	1.1305894	-1.0	-1.0
chr11	71238194	71238624	ENSG00000162105.17|SHANK2|SUGP2|SUGP2	975	-	4.765322	1.6064855	-1.0	-1.0
chr11	71225636	71226564	ENSG00000162105.17|SHANK2|SUGP2|SUGP2	976	-	4.223387	1.6243483	-1.0	-1.0
chr11	71175949	71176284	ENSG00000162105.17|SHANK2|SUGP2|SUGP2	961	-	4.0793085	1.4088701	-1.0	-1.0
chr11	71237354	71237454	ENSG00000162105.17|SHANK2|SUGP2|SUGP2	903	-	3.696243	1.0151744	-1.0	-1.0
chr11	71158873	71159023	ENSG00000162105.17|SHANK2|SUGP2|SUGP2	946	-	4.858519	1.2683285	-1.0	-1.0
chr11	70917067	70917232	ENSG00000162105.17|SHANK2|SUGP2|SUGP2	929	-	4.7037425	1.1491791	-1.0	-1.0
chr11	70922637	70922777	ENSG00000162105.17|SHANK2|SUGP2|SUGP2	918	-	5.7461205	1.0845978	-1.0	-1.0
chr11	70753329	70753494	ENSG00000162105.17|SHANK2|SUGP2|SUGP2	936	-	3.341993	1.1969321	-1.0	-1.0
chr11	71159188	71159323	ENSG00000162105.17|SHANK2|SUGP2|SUGP2	959	-	6.0049777	1.3836282	-1.0	-1.0
chr11	71157753	71157898	ENSG00000162105.17|SHANK2|SUGP2|SUGP2	933	-	4.437041	1.1716421	-1.0	-1.0
chr11	70921362	70922012	ENSG00000162105.17|SHANK2|SUGP2|SUGP2	969	-	3.8819833	1.5019907	-1.0	-1.0
chr11	70650461	70650606	ENSG00000162105.17|SHANK2|SUGP2|SUGP2	937	-	3.924619	1.1979827	-1.0	-1.0
chr11	70928477	70928622	ENSG00000162105.17|SHANK2|SUGP2|SUGP2	922	-	3.6686516	1.1095178	-1.0	-1.0
chr11	70690483	70690698	ENSG00000162105.17|SHANK2|SUGP2|SUGP2	929	-	4.1151166	1.1476039	-1.0	-1.0
chr11	70921052	70921337	ENSG00000162105.17|SHANK2|SUGP2|SUGP2	983	-	4.5011888	1.7625456	-1.0	-1.0
chr11	70597021	70597126	ENSG00000162105.17|SHANK2|SUGP2|SUGP2	910	-	5.704692	1.0472236	-1.0	-1.0
chr11	70600646	70600821	ENSG00000162105.17|SHANK2|SUGP2|SUGP2	941	-	3.0236442	1.2293798	-1.0	-1.0
chr11	71241079	71241184	ENSG00000162105.17|SHANK2|SUGP2|SUGP2	910	-	2.5218081	1.0472943	-1.0	-1.0
chr11	71457865	71458010	ENSG00000172890.11|NADSYN1|SUGP2|SUGP2	909	+	5.7028036	1.0403956	-1.0	-1.0
chr11	71466163	71466313	ENSG00000172890.11|NADSYN1|SUGP2|SUGP2	908	+	5.7044067	1.0354719	-1.0	-1.0
chr11	71456800	71456910	ENSG00000172890.11|NADSYN1|SUGP2|SUGP2	906	+	5.6913276	1.0290667	-1.0	-1.0
chr11	71471186	71471301	ENSG00000172890.11|NADSYN1|SUGP2|SUGP2	918	+	5.712758	1.0851634	-1.0	-1.0
chr11	71457065	71457240	ENSG00000172890.11|NADSYN1|SUGP2|SUGP2	916	+	5.738126	1.0763183	-1.0	-1.0
chr11	71458045	71458235	ENSG00000172890.11|NADSYN1|SUGP2|SUGP2	933	+	5.8135157	1.1766664	-1.0	-1.0
chr11	71908800	71908905	ENSG00000254469.7|AP002495.1|SUGP2|SUGP2	956	-	5.946165	1.3528748	-1.0	-1.0
chr11	71887116	71887311	ENSG00000254469.7|AP002495.1|SUGP2|SUGP2	944	-	5.886074	1.2505549	-1.0	-1.0
chr11	71974864	71975814	ENSG00000137522.17|RNF121|SUGP2|SUGP2	963	+	5.1997733	1.4296701	-1.0	-1.0
chr11	71975819	71976069	ENSG00000137522.17|RNF121|SUGP2|SUGP2	933	+	3.6295464	1.1711197	-1.0	-1.0
chr11	71976759	71977504	ENSG00000137522.17|RNF121|SUGP2|SUGP2	978	+	5.719987	1.6543914	-1.0	-1.0
chr11	71974419	71974614	ENSG00000137522.17|RNF121|SUGP2|SUGP2	985	+	6.3570976	1.8122758	-1.0	-1.0
chr11	71976144	71976344	ENSG00000137522.17|RNF121|SUGP2|SUGP2	986	+	5.7981424	1.866354	-1.0	-1.0
chr11	71974674	71974804	ENSG00000137522.17|RNF121|SUGP2|SUGP2	934	+	3.712796	1.1781397	-1.0	-1.0
chr11	71977569	71977759	ENSG00000137522.17|RNF121|SUGP2|SUGP2	966	+	4.997398	1.4640552	-1.0	-1.0
chr11	72028515	72028845	ENSG00000137497.17|NUMA1|SUGP2|SUGP2	940	-	5.5096436	1.2205582	-1.0	-1.0
chr11	72028340	72028510	ENSG00000137497.17|NUMA1|SUGP2|SUGP2	914	-	3.1234808	1.0676447	-1.0	-1.0
chr11	72026495	72026605	ENSG00000137497.17|NUMA1|SUGP2|SUGP2	902	-	5.644218	1.0080975	-1.0	-1.0
chr11	72028975	72029075	ENSG00000137497.17|NUMA1|SUGP2|SUGP2	903	-	5.6693926	1.0136155	-1.0	-1.0
chr11	72027770	72027955	ENSG00000137497.17|NUMA1|SUGP2|SUGP2	964	-	6.0796747	1.4430977	-1.0	-1.0
chr11	73069700	73069875	ENSG00000137478.14|FCHSD2|SUGP2|SUGP2	958	-	6.050179	1.3722557	-1.0	-1.0
chr11	73061150	73061545	ENSG00000137478.14|FCHSD2|SUGP2|SUGP2	957	-	3.395654	1.3694553	-1.0	-1.0
chr11	73023110	73023530	ENSG00000137478.14|FCHSD2|SUGP2|SUGP2	943	-	4.7416625	1.2431835	-1.0	-1.0
chr11	72954745	72954950	ENSG00000137478.14|FCHSD2|SUGP2|SUGP2	953	-	5.946619	1.3297312	-1.0	-1.0
chr11	73066020	73066160	ENSG00000137478.14|FCHSD2|SUGP2|SUGP2	951	-	3.050857	1.305673	-1.0	-1.0
chr11	73127840	73127980	ENSG00000137478.14|FCHSD2|SUGP2|SUGP2	938	-	5.8272986	1.2075399	-1.0	-1.0
chr11	73074315	73074455	ENSG00000137478.14|FCHSD2|SUGP2|SUGP2	947	-	4.860858	1.2792753	-1.0	-1.0
chr11	73074860	73075025	ENSG00000137478.14|FCHSD2|SUGP2|SUGP2	909	-	2.362128	1.0398116	-1.0	-1.0
chr11	73029110	73029320	ENSG00000137478.14|FCHSD2|SUGP2|SUGP2	982	-	5.6381655	1.7503756	-1.0	-1.0
chr11	73023615	73023715	ENSG00000137478.14|FCHSD2|SUGP2|SUGP2	904	-	5.771806	1.0162519	-1.0	-1.0
chr11	72980320	72980515	ENSG00000137478.14|FCHSD2|SUGP2|SUGP2	959	-	4.774501	1.3909473	-1.0	-1.0
chr11	73075055	73075310	ENSG00000137478.14|FCHSD2|SUGP2|SUGP2	950	-	3.5105886	1.3047814	-1.0	-1.0
chr11	73027400	73027610	ENSG00000137478.14|FCHSD2|SUGP2|SUGP2	960	-	4.392918	1.3974531	-1.0	-1.0
chr11	73061585	73062065	ENSG00000137478.14|FCHSD2|SUGP2|SUGP2	947	-	3.889071	1.2784986	-1.0	-1.0
chr11	73060455	73060960	ENSG00000137478.14|FCHSD2|SUGP2|SUGP2	974	-	3.351266	1.5821574	-1.0	-1.0
chr11	73123940	73124050	ENSG00000137478.14|FCHSD2|SUGP2|SUGP2	912	-	5.719623	1.0573434	-1.0	-1.0
chr11	73063845	73064205	ENSG00000137478.14|FCHSD2|SUGP2|SUGP2	988	-	5.1860766	1.9061853	-1.0	-1.0
chr11	73027645	73027840	ENSG00000137478.14|FCHSD2|SUGP2|SUGP2	919	-	3.792992	1.0903459	-1.0	-1.0
chr11	73137405	73137600	ENSG00000137478.14|FCHSD2|SUGP2|SUGP2	934	-	2.8968797	1.1787869	-1.0	-1.0
chr11	73066895	73067100	ENSG00000137478.14|FCHSD2|SUGP2|SUGP2	984	-	3.8041358	1.7970932	-1.0	-1.0
chr11	73063690	73063800	ENSG00000137478.14|FCHSD2|SUGP2|SUGP2	902	-	3.0086937	1.0092479	-1.0	-1.0
chr11	73066255	73066600	ENSG00000137478.14|FCHSD2|SUGP2|SUGP2	957	-	5.9954753	1.3616129	-1.0	-1.0
chr11	73067255	73067680	ENSG00000137478.14|FCHSD2|SUGP2|SUGP2	979	-	5.102067	1.6876565	-1.0	-1.0
chr11	73062135	73062490	ENSG00000137478.14|FCHSD2|SUGP2|SUGP2	992	-	5.2202716	2.0954485	-1.0	-1.0
chr11	73126990	73127555	ENSG00000137478.14|FCHSD2|SUGP2|SUGP2	974	-	4.45529	1.5848272	-1.0	-1.0
chr11	72978450	72978635	ENSG00000137478.14|FCHSD2|SUGP2|SUGP2	957	-	4.6614137	1.366678	-1.0	-1.0
chr11	73065105	73065380	ENSG00000137478.14|FCHSD2|SUGP2|SUGP2	996	-	4.2036204	2.4213839	-1.0	-1.0
chr11	73029555	73029685	ENSG00000137478.14|FCHSD2|SUGP2|SUGP2	940	-	3.2048113	1.222155	-1.0	-1.0
chr11	73027225	73027370	ENSG00000137478.14|FCHSD2|SUGP2|SUGP2	950	-	4.9296165	1.3013893	-1.0	-1.0
chr11	73028045	73028385	ENSG00000137478.14|FCHSD2|SUGP2|SUGP2	967	-	5.495182	1.486783	-1.0	-1.0
chr11	72861454	72861649	ENSG00000137478.14|FCHSD2|SUGP2|SUGP2	927	-	5.8062444	1.1340517	-1.0	-1.0
chr11	73138195	73138460	ENSG00000137478.14|FCHSD2|SUGP2|SUGP2	956	-	3.9277864	1.3546091	-1.0	-1.0
chr11	73029000	73029110	ENSG00000137478.14|FCHSD2|SUGP2|SUGP2	916	-	3.7846005	1.0745947	-1.0	-1.0
chr11	73125055	73125200	ENSG00000137478.14|FCHSD2|SUGP2|SUGP2	918	-	3.0471373	1.0846611	-1.0	-1.0
chr11	73024400	73024535	ENSG00000137478.14|FCHSD2|SUGP2|SUGP2	956	-	5.7448144	1.3596032	-1.0	-1.0
chr11	73124795	73124935	ENSG00000137478.14|FCHSD2|SUGP2|SUGP2	931	-	3.0178797	1.1636628	-1.0	-1.0
chr11	72979325	72980300	ENSG00000137478.14|FCHSD2|SUGP2|SUGP2	977	-	3.6286292	1.6362174	-1.0	-1.0
chr11	73069515	73069620	ENSG00000137478.14|FCHSD2|SUGP2|SUGP2	906	-	3.3674264	1.0263324	-1.0	-1.0
chr11	73067805	73067950	ENSG00000137478.14|FCHSD2|SUGP2|SUGP2	915	-	3.754122	1.068972	-1.0	-1.0
chr11	73027840	73028035	ENSG00000137478.14|FCHSD2|SUGP2|SUGP2	962	-	3.712139	1.4232423	-1.0	-1.0
chr11	73029810	73030005	ENSG00000137478.14|FCHSD2|SUGP2|SUGP2	989	-	6.332424	1.9712698	-1.0	-1.0
chr11	73060265	73060435	ENSG00000137478.14|FCHSD2|SUGP2|SUGP2	953	-	5.2867866	1.3285561	-1.0	-1.0
chr11	73137630	73137810	ENSG00000137478.14|FCHSD2|SUGP2|SUGP2	941	-	3.4498034	1.2279558	-1.0	-1.0
chr11	73022615	73023090	ENSG00000137478.14|FCHSD2|SUGP2|SUGP2	980	-	3.9830709	1.6923827	-1.0	-1.0
chr11	72866864	72867014	ENSG00000137478.14|FCHSD2|SUGP2|SUGP2	928	-	5.781738	1.142806	-1.0	-1.0
chr11	73065630	73065825	ENSG00000137478.14|FCHSD2|SUGP2|SUGP2	970	-	4.4174747	1.5222527	-1.0	-1.0
chr11	73123775	73123910	ENSG00000137478.14|FCHSD2|SUGP2|SUGP2	924	-	3.1154945	1.1207204	-1.0	-1.0
chr11	72859699	72859879	ENSG00000137478.14|FCHSD2|SUGP2|SUGP2	910	-	3.7512736	1.045386	-1.0	-1.0
chr11	72861149	72861289	ENSG00000137478.14|FCHSD2|SUGP2|SUGP2	908	-	5.7041984	1.0375577	-1.0	-1.0
chr11	73029420	73029555	ENSG00000137478.14|FCHSD2|SUGP2|SUGP2	919	-	5.7435646	1.0901804	-1.0	-1.0
chr11	72979075	72979305	ENSG00000137478.14|FCHSD2|SUGP2|SUGP2	966	-	3.4248142	1.4645051	-1.0	-1.0
chr11	73125505	73125865	ENSG00000137478.14|FCHSD2|SUGP2|SUGP2	984	-	4.660209	1.8095998	-1.0	-1.0
chr11	73062570	73062935	ENSG00000137478.14|FCHSD2|SUGP2|SUGP2	989	-	4.519962	1.950048	-1.0	-1.0
chr11	73064455	73064840	ENSG00000137478.14|FCHSD2|SUGP2|SUGP2	999	-	5.1209154	2.917123	-1.0	-1.0
chr11	73567937	73568047	ENSG00000054965.10|FAM168A|SUGP2|SUGP2	904	-	5.660623	1.0173771	-1.0	-1.0
chr11	73553392	73553562	ENSG00000054965.10|FAM168A|SUGP2|SUGP2	938	-	5.864276	1.2041651	-1.0	-1.0
chr11	73554757	73555062	ENSG00000054965.10|FAM168A|SUGP2|SUGP2	936	-	5.2606053	1.1908793	-1.0	-1.0
chr11	73555157	73555367	ENSG00000054965.10|FAM168A|SUGP2|SUGP2	968	-	5.033998	1.4899415	-1.0	-1.0
chr11	73566992	73567277	ENSG00000054965.10|FAM168A|SUGP2|SUGP2	946	-	4.5877814	1.2686077	-1.0	-1.0
chr11	73725359	73725459	ENSG00000175582.19|RAB6A|SUGP2|SUGP2	901	-	5.6419134	1.0061449	-1.0	-1.0
chr11	73759833	73759953	ENSG00000175582.19|RAB6A|SUGP2|SUGP2	915	-	3.779491	1.0710026	-1.0	-1.0
chr11	73725624	73725854	ENSG00000175582.19|RAB6A|SUGP2|SUGP2	966	-	5.0469885	1.4661522	-1.0	-1.0
chr11	73724864	73725004	ENSG00000175582.19|RAB6A|SUGP2|SUGP2	949	-	5.913868	1.2905996	-1.0	-1.0
chr11	74857442	74857692	ENSG00000166435.15|XRRA1|SUGP2|SUGP2	925	-	5.77182	1.1234512	-1.0	-1.0
chr11	74886404	74886579	ENSG00000166435.15|XRRA1|SUGP2|SUGP2	939	-	5.037235	1.2173615	-1.0	-1.0
chr11	74896329	74896854	ENSG00000166435.15|XRRA1|SUGP2|SUGP2	976	-	5.5821996	1.6118712	-1.0	-1.0
chr11	74863805	74863925	ENSG00000166435.15|XRRA1|SUGP2|SUGP2	908	-	5.715157	1.0374357	-1.0	-1.0
chr11	74867009	74867204	ENSG00000166435.15|XRRA1|SUGP2|SUGP2	963	-	5.675056	1.4375194	-1.0	-1.0
chr11	74894509	74894769	ENSG00000166435.15|XRRA1|SUGP2|SUGP2	928	-	5.6887608	1.1416161	-1.0	-1.0
chr11	74886229	74886404	ENSG00000166435.15|XRRA1|SUGP2|SUGP2	924	-	3.5012076	1.1197146	-1.0	-1.0
chr11	74867589	74867919	ENSG00000166435.15|XRRA1|SUGP2|SUGP2	931	-	5.8144736	1.160367	-1.0	-1.0
chr11	74894204	74894394	ENSG00000166435.15|XRRA1|SUGP2|SUGP2	914	-	4.0540395	1.067099	-1.0	-1.0
chr11	74895199	74895679	ENSG00000166435.15|XRRA1|SUGP2|SUGP2	954	-	5.976542	1.3415551	-1.0	-1.0
chr11	74897194	74897419	ENSG00000166435.15|XRRA1|SUGP2|SUGP2	957	-	4.1378875	1.3706467	-1.0	-1.0
chr11	74865879	74866129	ENSG00000166435.15|XRRA1|SUGP2|SUGP2	950	-	4.724361	1.3052844	-1.0	-1.0
chr11	74896899	74897069	ENSG00000166435.15|XRRA1|SUGP2|SUGP2	927	-	4.113549	1.1368796	-1.0	-1.0
chr11	74868859	74869049	ENSG00000166435.15|XRRA1|SUGP2|SUGP2	920	-	5.7621913	1.0954978	-1.0	-1.0
chr11	74897944	74898104	ENSG00000166435.15|XRRA1|SUGP2|SUGP2	952	-	5.9396	1.3178495	-1.0	-1.0
chr11	74857022	74857247	ENSG00000166435.15|XRRA1|SUGP2|SUGP2	932	-	4.7437077	1.168735	-1.0	-1.0
chr11	74885609	74885714	ENSG00000166435.15|XRRA1|SUGP2|SUGP2	907	-	5.686784	1.0337006	-1.0	-1.0
chr11	74858197	74858392	ENSG00000166435.15|XRRA1|SUGP2|SUGP2	973	-	6.039678	1.5695286	-1.0	-1.0
chr11	74899234	74899354	ENSG00000166435.15|XRRA1|SUGP2|SUGP2	903	-	5.6534004	1.0125405	-1.0	-1.0
chr11	74895719	74895989	ENSG00000166435.15|XRRA1|SUGP2|SUGP2	928	-	4.406082	1.1425282	-1.0	-1.0
chr11	74894859	74895134	ENSG00000166435.15|XRRA1|SUGP2|SUGP2	951	-	4.9404535	1.3082392	-1.0	-1.0
chr11	74868314	74868544	ENSG00000166435.15|XRRA1|SUGP2|SUGP2	969	-	6.1462026	1.5039834	-1.0	-1.0
chr11	74864294	74864394	ENSG00000166435.15|XRRA1|SUGP2|SUGP2	912	-	5.7310004	1.0534292	-1.0	-1.0
chr11	74866829	74866959	ENSG00000166435.15|XRRA1|SUGP2|SUGP2	939	-	5.809331	1.2125006	-1.0	-1.0
chr11	74899429	74899549	ENSG00000166435.15|XRRA1|SUGP2|SUGP2	919	-	5.7978168	1.0929462	-1.0	-1.0
chr11	74897499	74897689	ENSG00000166435.15|XRRA1|SUGP2|SUGP2	967	-	6.120197	1.4875797	-1.0	-1.0
chr11	74895989	74896324	ENSG00000166435.15|XRRA1|SUGP2|SUGP2	952	-	4.600218	1.3198254	-1.0	-1.0
chr11	74887179	74887349	ENSG00000166435.15|XRRA1|SUGP2|SUGP2	925	-	5.0722146	1.1262872	-1.0	-1.0
chr11	74957029	74957129	ENSG00000118363.11|SPCS2|SUGP2|SUGP2	903	+	5.648827	1.012003	-1.0	-1.0
chr11	74956459	74956874	ENSG00000118363.11|SPCS2|SUGP2|SUGP2	958	+	5.185425	1.381276	-1.0	-1.0
chr11	74972994	74973149	ENSG00000118363.11|SPCS2|SUGP2|SUGP2	935	+	5.8092003	1.1860783	-1.0	-1.0
chr11	74971384	74971549	ENSG00000118363.11|SPCS2|SUGP2|SUGP2	920	+	5.0854993	1.09764	-1.0	-1.0
chr11	74955964	74956209	ENSG00000118363.11|SPCS2|SUGP2|SUGP2	959	+	5.0131373	1.3833671	-1.0	-1.0
chr11	74971569	74971689	ENSG00000118363.11|SPCS2|SUGP2|SUGP2	929	+	3.1764278	1.150018	-1.0	-1.0
chr11	74973154	74973289	ENSG00000118363.11|SPCS2|SUGP2|SUGP2	920	+	3.306601	1.0985897	-1.0	-1.0
chr11	74974084	74974314	ENSG00000118363.11|SPCS2|SUGP2|SUGP2	955	+	3.459116	1.34809	-1.0	-1.0
chr11	74974404	74974674	ENSG00000118363.11|SPCS2|SUGP2|SUGP2	971	+	3.8319054	1.5416287	-1.0	-1.0
chr11	74975094	74975254	ENSG00000118363.11|SPCS2|SUGP2|SUGP2	916	+	3.7796955	1.0765593	-1.0	-1.0
chr11	74975334	74975464	ENSG00000118363.11|SPCS2|SUGP2|SUGP2	959	+	5.459325	1.3906293	-1.0	-1.0
chr11	74973564	74973864	ENSG00000118363.11|SPCS2|SUGP2|SUGP2	945	+	3.4325407	1.2595843	-1.0	-1.0
chr11	74974844	74975029	ENSG00000118363.11|SPCS2|SUGP2|SUGP2	938	+	5.2951455	1.2093456	-1.0	-1.0
chr11	74971119	74971219	ENSG00000118363.11|SPCS2|SUGP2|SUGP2	909	+	5.6980424	1.0397961	-1.0	-1.0
chr11	74973319	74973559	ENSG00000118363.11|SPCS2|SUGP2|SUGP2	944	+	3.606793	1.2529259	-1.0	-1.0
chr11	74998718	74998848	ENSG00000162139.9|NEU3|SUGP2|SUGP2	932	+	5.8131046	1.1695652	-1.0	-1.0
chr11	74997338	74997438	ENSG00000162139.9|NEU3|SUGP2|SUGP2	903	+	5.684529	1.0136155	-1.0	-1.0
chr11	74998963	74999158	ENSG00000162139.9|NEU3|SUGP2|SUGP2	914	+	4.141615	1.0671293	-1.0	-1.0
chr11	74999688	74999793	ENSG00000162139.9|NEU3|SUGP2|SUGP2	907	+	5.6902084	1.0337006	-1.0	-1.0
chr11	74999418	74999533	ENSG00000162139.9|NEU3|SUGP2|SUGP2	930	+	5.781969	1.1563234	-1.0	-1.0
chr11	74999938	75000078	ENSG00000162139.9|NEU3|SUGP2|SUGP2	913	+	5.7220936	1.0601829	-1.0	-1.0
chr11	75336860	75336970	ENSG00000137486.16|ARRB1|SUGP2|SUGP2	937	-	5.8436627	1.2026633	-1.0	-1.0
chr11	75338180	75338300	ENSG00000137486.16|ARRB1|SUGP2|SUGP2	961	-	6.020517	1.4135145	-1.0	-1.0
chr11	75336275	75336390	ENSG00000137486.16|ARRB1|SUGP2|SUGP2	944	-	3.9542975	1.2507492	-1.0	-1.0
chr11	75454170	75454270	ENSG00000158555.14|GDPD5|SUGP2|SUGP2	903	-	2.6977928	1.0136155	-1.0	-1.0
chr11	75455439	75455624	ENSG00000158555.14|GDPD5|SUGP2|SUGP2	958	-	2.5084388	1.3758407	-1.0	-1.0
chr11	75455208	75455348	ENSG00000158555.14|GDPD5|SUGP2|SUGP2	914	-	2.196039	1.0663278	-1.0	-1.0
chr11	76119785	76119885	ENSG00000198382.8|UVRAG|SUGP2|SUGP2	960	+	6.0116453	1.4008461	-1.0	-1.0
chr11	75973409	75973549	ENSG00000198382.8|UVRAG|SUGP2|SUGP2	929	+	5.815694	1.149749	-1.0	-1.0
chr11	75901953	75902128	ENSG00000198382.8|UVRAG|SUGP2|SUGP2	946	+	5.9133563	1.2676457	-1.0	-1.0
chr11	76019830	76020015	ENSG00000198382.8|UVRAG|SUGP2|SUGP2	953	+	4.261664	1.3272631	-1.0	-1.0
chr11	76119315	76119695	ENSG00000198382.8|UVRAG|SUGP2|SUGP2	940	+	4.755995	1.2220542	-1.0	-1.0
chr11	76131640	76131795	ENSG00000198382.8|UVRAG|SUGP2|SUGP2	946	+	5.9085226	1.2669272	-1.0	-1.0
chr11	76120050	76120150	ENSG00000198382.8|UVRAG|SUGP2|SUGP2	910	+	5.704692	1.0467483	-1.0	-1.0
chr11	76021670	76021835	ENSG00000198382.8|UVRAG|SUGP2|SUGP2	944	+	5.8589754	1.250491	-1.0	-1.0
chr11	76022615	76022735	ENSG00000198382.8|UVRAG|SUGP2|SUGP2	911	+	5.7546635	1.0489709	-1.0	-1.0
chr11	76131205	76131575	ENSG00000198382.8|UVRAG|SUGP2|SUGP2	954	+	5.527097	1.3360417	-1.0	-1.0
chr11	76119065	76119210	ENSG00000198382.8|UVRAG|SUGP2|SUGP2	948	+	5.5205164	1.2859882	-1.0	-1.0
chr11	75936707	75936862	ENSG00000198382.8|UVRAG|SUGP2|SUGP2	916	+	5.7451153	1.0765821	-1.0	-1.0
chr11	76020575	76020780	ENSG00000198382.8|UVRAG|SUGP2|SUGP2	980	+	3.2856746	1.7023861	-1.0	-1.0
chr11	76020245	76020425	ENSG00000198382.8|UVRAG|SUGP2|SUGP2	933	+	5.808721	1.1712964	-1.0	-1.0
chr11	76020820	76021030	ENSG00000198382.8|UVRAG|SUGP2|SUGP2	962	+	5.966558	1.4147956	-1.0	-1.0
chr11	76130900	76131080	ENSG00000198382.8|UVRAG|SUGP2|SUGP2	919	+	2.8039682	1.0896183	-1.0	-1.0
chr11	76019310	76019830	ENSG00000198382.8|UVRAG|SUGP2|SUGP2	964	+	5.5868053	1.4436842	-1.0	-1.0
chr11	75903303	75903468	ENSG00000198382.8|UVRAG|SUGP2|SUGP2	930	+	5.7951016	1.153207	-1.0	-1.0
chr11	76020040	76020225	ENSG00000198382.8|UVRAG|SUGP2|SUGP2	926	+	4.1127405	1.1302942	-1.0	-1.0
chr11	76129620	76130410	ENSG00000198382.8|UVRAG|SUGP2|SUGP2	963	+	4.453356	1.4332991	-1.0	-1.0
chr11	76129335	76129550	ENSG00000198382.8|UVRAG|SUGP2|SUGP2	922	+	3.722085	1.1059308	-1.0	-1.0
chr11	76385512	76385632	ENSG00000179240.9|AP002360.1|SUGP2|SUGP2	964	+	6.0669637	1.442631	-1.0	-1.0
chr11	76475420	76475525	ENSG00000158636.16|EMSY|SUGP2|SUGP2	903	+	5.6762524	1.012003	-1.0	-1.0
chr11	76465845	76465945	ENSG00000158636.16|EMSY|SUGP2|SUGP2	903	+	5.648827	1.012003	-1.0	-1.0
chr11	76476075	76476270	ENSG00000158636.16|EMSY|SUGP2|SUGP2	952	+	5.7076406	1.3200057	-1.0	-1.0
chr11	76490185	76490405	ENSG00000158636.16|EMSY|SUGP2|SUGP2	943	+	5.7957726	1.2472264	-1.0	-1.0
chr11	76489290	76489430	ENSG00000158636.16|EMSY|SUGP2|SUGP2	929	+	5.7906957	1.1482284	-1.0	-1.0
chr11	76475760	76476045	ENSG00000158636.16|EMSY|SUGP2|SUGP2	940	+	5.2096906	1.2246288	-1.0	-1.0
chr11	77185586	77185696	ENSG00000137474.19|MYO7A|SUGP2|SUGP2	916	+	5.745668	1.0763756	-1.0	-1.0
chr11	77186191	77186296	ENSG00000137474.19|MYO7A|SUGP2|SUGP2	903	+	5.6522627	1.0128093	-1.0	-1.0
chr11	77794565	77794825	ENSG00000048649.13|RSF1|SUGP2|SUGP2	957	-	5.9863725	1.3649727	-1.0	-1.0
chr11	77794275	77794390	ENSG00000048649.13|RSF1|SUGP2|SUGP2	911	-	5.710637	1.0510564	-1.0	-1.0
chr11	77789415	77789665	ENSG00000048649.13|RSF1|SUGP2|SUGP2	935	-	5.814477	1.1866521	-1.0	-1.0
chr11	77789670	77789825	ENSG00000048649.13|RSF1|SUGP2|SUGP2	948	-	4.6318035	1.2798923	-1.0	-1.0
chr11	77793680	77793975	ENSG00000048649.13|RSF1|SUGP2|SUGP2	942	-	3.150329	1.2396609	-1.0	-1.0
chr11	77794405	77794520	ENSG00000048649.13|RSF1|SUGP2|SUGP2	911	-	5.2211	1.0496762	-1.0	-1.0
chr11	77757873	77758018	ENSG00000048649.13|RSF1|SUGP2|SUGP2	907	-	5.680061	1.0321548	-1.0	-1.0
chr11	77795270	77795395	ENSG00000048649.13|RSF1|SUGP2|SUGP2	910	-	3.0600727	1.0451541	-1.0	-1.0
chr11	77795415	77795625	ENSG00000048649.13|RSF1|SUGP2|SUGP2	980	-	5.7464395	1.709486	-1.0	-1.0
chr11	77771240	77771400	ENSG00000048649.13|RSF1|SUGP2|SUGP2	917	-	4.9011993	1.0812991	-1.0	-1.0
chr11	77757663	77757773	ENSG00000048649.13|RSF1|SUGP2|SUGP2	905	-	3.689953	1.0212673	-1.0	-1.0
chr11	77770840	77771160	ENSG00000048649.13|RSF1|SUGP2|SUGP2	947	-	4.6849446	1.2723467	-1.0	-1.0
chr11	77787075	77787270	ENSG00000048649.13|RSF1|SUGP2|SUGP2	954	-	5.234955	1.3393304	-1.0	-1.0
chr11	77792405	77792575	ENSG00000048649.13|RSF1|SUGP2|SUGP2	946	-	5.372564	1.2643477	-1.0	-1.0
chr11	77793225	77793585	ENSG00000048649.13|RSF1|SUGP2|SUGP2	968	-	3.7353115	1.4881737	-1.0	-1.0
chr11	77792840	77793115	ENSG00000048649.13|RSF1|SUGP2|SUGP2	952	-	5.9528036	1.3186818	-1.0	-1.0
chr11	77794025	77794220	ENSG00000048649.13|RSF1|SUGP2|SUGP2	978	-	5.3571463	1.6658254	-1.0	-1.0
chr11	77820031	77820161	ENSG00000048649.13|RSF1|SUGP2|SUGP2	964	-	5.2519784	1.4407346	-1.0	-1.0
chr11	78356740	78356975	ENSG00000033327.12|GAB2|SUGP2|SUGP2	920	-	5.7610636	1.0990249	-1.0	-1.0
chr11	78393143	78393398	ENSG00000033327.12|GAB2|SUGP2|SUGP2	946	-	5.923307	1.2662451	-1.0	-1.0
chr11	78407838	78408138	ENSG00000033327.12|GAB2|SUGP2|SUGP2	952	-	4.0977983	1.3145441	-1.0	-1.0
chr11	78346795	78346900	ENSG00000033327.12|GAB2|SUGP2|SUGP2	906	-	5.6913276	1.028975	-1.0	-1.0
chr11	78412013	78412118	ENSG00000033327.12|GAB2|SUGP2|SUGP2	916	-	3.0946498	1.0731542	-1.0	-1.0
chr11	78409773	78409953	ENSG00000033327.12|GAB2|SUGP2|SUGP2	962	-	6.043263	1.4170392	-1.0	-1.0
chr11	78348830	78349055	ENSG00000033327.12|GAB2|SUGP2|SUGP2	927	-	4.865442	1.1359086	-1.0	-1.0
chr11	78360070	78360440	ENSG00000033327.12|GAB2|SUGP2|SUGP2	946	-	5.467151	1.2653855	-1.0	-1.0
chr11	78412973	78413803	ENSG00000033327.12|GAB2|SUGP2|SUGP2	968	-	4.305157	1.4907141	-1.0	-1.0
chr11	78348360	78348465	ENSG00000033327.12|GAB2|SUGP2|SUGP2	914	-	5.748831	1.0667803	-1.0	-1.0
chr11	78360785	78360955	ENSG00000033327.12|GAB2|SUGP2|SUGP2	921	-	3.6316826	1.1032863	-1.0	-1.0
chr11	78348550	78348730	ENSG00000033327.12|GAB2|SUGP2|SUGP2	910	-	5.7390285	1.0481384	-1.0	-1.0
chr11	78359185	78359535	ENSG00000033327.12|GAB2|SUGP2|SUGP2	956	-	4.4639473	1.3593473	-1.0	-1.0
chr11	78357210	78357390	ENSG00000033327.12|GAB2|SUGP2|SUGP2	948	-	4.172144	1.2812569	-1.0	-1.0
chr11	78358560	78358805	ENSG00000033327.12|GAB2|SUGP2|SUGP2	937	-	4.510786	1.1989709	-1.0	-1.0
chr11	78359580	78359740	ENSG00000033327.12|GAB2|SUGP2|SUGP2	968	-	6.134301	1.4934727	-1.0	-1.0
chr11	78406978	78407363	ENSG00000033327.12|GAB2|SUGP2|SUGP2	939	-	3.8014216	1.2146909	-1.0	-1.0
chr11	78359030	78359165	ENSG00000033327.12|GAB2|SUGP2|SUGP2	947	-	5.8701196	1.2771584	-1.0	-1.0
chr11	78407558	78407663	ENSG00000033327.12|GAB2|SUGP2|SUGP2	907	-	3.0709124	1.0300043	-1.0	-1.0
chr11	78358830	78358940	ENSG00000033327.12|GAB2|SUGP2|SUGP2	906	-	3.760528	1.0285177	-1.0	-1.0
chr11	78361265	78361375	ENSG00000033327.12|GAB2|SUGP2|SUGP2	901	-	5.6419134	1.0061449	-1.0	-1.0
chr11	78408693	78408803	ENSG00000033327.12|GAB2|SUGP2|SUGP2	906	-	5.6832695	1.0270056	-1.0	-1.0
chr11	78406813	78406948	ENSG00000033327.12|GAB2|SUGP2|SUGP2	927	-	3.8780508	1.1387956	-1.0	-1.0
chr11	78383898	78385318	ENSG00000033327.12|GAB2|SUGP2|SUGP2	976	-	4.3554115	1.6134813	-1.0	-1.0
chr11	78385363	78385813	ENSG00000033327.12|GAB2|SUGP2|SUGP2	947	-	4.0261965	1.2733356	-1.0	-1.0
chr11	78509870	78510065	ENSG00000137513.9|NARS2|SUGP2|SUGP2	980	-	4.1428576	1.6973653	-1.0	-1.0
chr11	78516375	78517180	ENSG00000137513.9|NARS2|SUGP2|SUGP2	948	-	3.9335568	1.280761	-1.0	-1.0
chr11	78488138	78488333	ENSG00000137513.9|NARS2|SUGP2|SUGP2	973	-	3.0290177	1.5680336	-1.0	-1.0
chr11	78538461	78538676	ENSG00000137513.9|NARS2|SUGP2|SUGP2	946	-	5.8975506	1.2685775	-1.0	-1.0
chr11	78487263	78488088	ENSG00000137513.9|NARS2|SUGP2|SUGP2	962	-	3.9406953	1.420333	-1.0	-1.0
chr11	78510205	78510310	ENSG00000137513.9|NARS2|SUGP2|SUGP2	935	-	5.8123975	1.1872714	-1.0	-1.0
chr11	78482028	78482223	ENSG00000137513.9|NARS2|SUGP2|SUGP2	944	-	5.0701075	1.2480074	-1.0	-1.0
chr11	78509440	78509600	ENSG00000137513.9|NARS2|SUGP2|SUGP2	911	-	3.0661192	1.0494955	-1.0	-1.0
chr11	78507385	78507505	ENSG00000137513.9|NARS2|SUGP2|SUGP2	928	-	4.1054344	1.1399732	-1.0	-1.0
chr11	78509290	78509420	ENSG00000137513.9|NARS2|SUGP2|SUGP2	918	-	3.7751238	1.0854042	-1.0	-1.0
chr11	78507755	78508375	ENSG00000137513.9|NARS2|SUGP2|SUGP2	942	-	3.2541394	1.2376772	-1.0	-1.0
chr11	78482503	78482603	ENSG00000137513.9|NARS2|SUGP2|SUGP2	903	-	5.6762524	1.012003	-1.0	-1.0
chr11	78539486	78539641	ENSG00000137513.9|NARS2|SUGP2|SUGP2	924	-	4.7662263	1.1197304	-1.0	-1.0
chr11	78482833	78482958	ENSG00000137513.9|NARS2|SUGP2|SUGP2	912	-	5.7354155	1.0531168	-1.0	-1.0
chr11	78488468	78488973	ENSG00000137513.9|NARS2|SUGP2|SUGP2	982	-	4.954787	1.7552289	-1.0	-1.0
chr11	78488988	78489598	ENSG00000137513.9|NARS2|SUGP2|SUGP2	973	-	5.7994123	1.5697029	-1.0	-1.0
chr11	78489633	78489753	ENSG00000137513.9|NARS2|SUGP2|SUGP2	939	-	3.9302607	1.2111878	-1.0	-1.0
chr11	78517195	78517295	ENSG00000137513.9|NARS2|SUGP2|SUGP2	958	-	5.9721327	1.3733032	-1.0	-1.0
chr11	78481858	78481958	ENSG00000137513.9|NARS2|SUGP2|SUGP2	962	-	6.0500712	1.421113	-1.0	-1.0
chr11	78508480	78509205	ENSG00000137513.9|NARS2|SUGP2|SUGP2	988	-	4.3116746	1.9135585	-1.0	-1.0
chr11	78486178	78486953	ENSG00000137513.9|NARS2|SUGP2|SUGP2	982	-	4.992941	1.7380562	-1.0	-1.0
chr11	78539131	78539376	ENSG00000137513.9|NARS2|SUGP2|SUGP2	928	-	4.561556	1.1398984	-1.0	-1.0
chr11	78510540	78510640	ENSG00000137513.9|NARS2|SUGP2|SUGP2	903	-	3.6913517	1.0119841	-1.0	-1.0
chr11	78518900	78519090	ENSG00000137513.9|NARS2|SUGP2|SUGP2	964	-	5.6825337	1.445207	-1.0	-1.0
chr11	78519140	78519265	ENSG00000137513.9|NARS2|SUGP2|SUGP2	939	-	5.870055	1.2113795	-1.0	-1.0
chr11	83188933	83189043	ENSG00000247137.8|AP000873.2|SUGP2|SUGP2	950	-	5.883376	1.2991086	-1.0	-1.0
chr11	83267216	83267401	ENSG00000137500.9|CCDC90B|SUGP2|SUGP2	935	-	5.8519506	1.1884202	-1.0	-1.0
chr11	83268792	83268987	ENSG00000137500.9|CCDC90B|SUGP2|SUGP2	988	-	6.5358386	1.9034998	-1.0	-1.0
chr11	83268337	83268447	ENSG00000137500.9|CCDC90B|SUGP2|SUGP2	901	-	5.6419134	1.0062071	-1.0	-1.0
chr11	83267472	83267612	ENSG00000137500.9|CCDC90B|SUGP2|SUGP2	936	-	3.8931837	1.1907969	-1.0	-1.0
chr11	83269207	83269432	ENSG00000137500.9|CCDC90B|SUGP2|SUGP2	991	-	6.665366	2.0631135	-1.0	-1.0
chr11	83322939	83323039	ENSG00000255234.5|AP000446.1|SUGP2|SUGP2	919	+	5.764837	1.0894542	-1.0	-1.0
chr11	83326469	83326649	ENSG00000255234.5|AP000446.1|SUGP2|SUGP2	943	+	5.8580713	1.244049	-1.0	-1.0
chr11	83325749	83325874	ENSG00000255234.5|AP000446.1|SUGP2|SUGP2	928	+	5.791955	1.1417166	-1.0	-1.0
chr11	83326104	83326204	ENSG00000255234.5|AP000446.1|SUGP2|SUGP2	903	+	5.655699	1.0136155	-1.0	-1.0
chr11	85970112	85970422	ENSG00000073921.17|PICALM|SUGP2|SUGP2	973	-	5.7590246	1.5671986	-1.0	-1.0
chr11	85963257	85963422	ENSG00000073921.17|PICALM|SUGP2|SUGP2	939	-	5.893853	1.2130802	-1.0	-1.0
chr11	85969127	85969242	ENSG00000073921.17|PICALM|SUGP2|SUGP2	912	-	3.7640717	1.0544772	-1.0	-1.0
chr11	85967577	85967762	ENSG00000073921.17|PICALM|SUGP2|SUGP2	934	-	2.747438	1.1787133	-1.0	-1.0
chr11	85962582	85963027	ENSG00000073921.17|PICALM|SUGP2|SUGP2	973	-	4.9367294	1.5648314	-1.0	-1.0
chr11	85967322	85967432	ENSG00000073921.17|PICALM|SUGP2|SUGP2	909	-	5.7231283	1.0419873	-1.0	-1.0
chr11	85968102	85968227	ENSG00000073921.17|PICALM|SUGP2|SUGP2	925	-	3.8432584	1.1236073	-1.0	-1.0
chr11	85967897	85968027	ENSG00000073921.17|PICALM|SUGP2|SUGP2	916	-	5.753986	1.0760025	-1.0	-1.0
chr11	85962262	85962472	ENSG00000073921.17|PICALM|SUGP2|SUGP2	989	-	6.4279456	1.9772537	-1.0	-1.0
chr11	85968412	85968557	ENSG00000073921.17|PICALM|SUGP2|SUGP2	918	-	3.795037	1.0865476	-1.0	-1.0
chr11	85968662	85968832	ENSG00000073921.17|PICALM|SUGP2|SUGP2	945	-	3.5717316	1.2598541	-1.0	-1.0
chr11	86274867	86275162	ENSG00000074266.19|EED|SUGP2|SUGP2	977	+	6.260923	1.6309116	-1.0	-1.0
chr11	86274497	86274647	ENSG00000074266.19|EED|SUGP2|SUGP2	965	+	5.232574	1.458698	-1.0	-1.0
chr11	86313007	86313122	ENSG00000149196.15|HIKESHI|SUGP2|SUGP2	922	+	5.779587	1.1065887	-1.0	-1.0
chr11	86948363	86948903	ENSG00000174804.3|FZD4|SUGP2|SUGP2	984	-	2.5291476	1.8033895	-1.0	-1.0
chr11	86948928	86949273	ENSG00000174804.3|FZD4|SUGP2|SUGP2	972	-	2.2339048	1.5600662	-1.0	-1.0
chr11	86946058	86946278	ENSG00000174804.3|FZD4|SUGP2|SUGP2	974	-	3.1640306	1.5887089	-1.0	-1.0
chr11	86947578	86948163	ENSG00000174804.3|FZD4|SUGP2|SUGP2	968	-	2.3841794	1.5011741	-1.0	-1.0
chr11	86947378	86947568	ENSG00000174804.3|FZD4|SUGP2|SUGP2	942	-	2.2259693	1.2385769	-1.0	-1.0
chr11	86946298	86946448	ENSG00000174804.3|FZD4|SUGP2|SUGP2	912	-	2.0288372	1.0553421	-1.0	-1.0
chr11	86946558	86946948	ENSG00000174804.3|FZD4|SUGP2|SUGP2	945	-	2.566429	1.2585807	-1.0	-1.0
chr11	86973141	86973301	ENSG00000246523.7|AP001528.1|SUGP2|SUGP2	924	+	5.7861943	1.1215618	-1.0	-1.0
chr11	86973306	86973481	ENSG00000246523.7|AP001528.1|SUGP2|SUGP2	945	+	5.880831	1.258162	-1.0	-1.0
chr11	87278068	87278253	ENSG00000166575.16|TMEM135|SUGP2|SUGP2	937	+	3.2785337	1.1977903	-1.0	-1.0
chr11	87153070	87153340	ENSG00000166575.16|TMEM135|SUGP2|SUGP2	938	+	3.7741191	1.2045662	-1.0	-1.0
chr11	87143710	87143840	ENSG00000166575.16|TMEM135|SUGP2|SUGP2	932	+	3.8818972	1.1702114	-1.0	-1.0
chr11	87250494	87250709	ENSG00000166575.16|TMEM135|SUGP2|SUGP2	938	+	4.7637386	1.2097949	-1.0	-1.0
chr11	87170775	87170940	ENSG00000166575.16|TMEM135|SUGP2|SUGP2	942	+	5.7004757	1.2350793	-1.0	-1.0
chr11	87094580	87094790	ENSG00000166575.16|TMEM135|SUGP2|SUGP2	949	+	3.6266062	1.2926794	-1.0	-1.0
chr11	87245669	87245824	ENSG00000166575.16|TMEM135|SUGP2|SUGP2	923	+	5.8289857	1.1110384	-1.0	-1.0
chr11	87094080	87094500	ENSG00000166575.16|TMEM135|SUGP2|SUGP2	937	+	3.1616337	1.199607	-1.0	-1.0
chr11	87154385	87154490	ENSG00000166575.16|TMEM135|SUGP2|SUGP2	933	+	5.803053	1.1765535	-1.0	-1.0
chr11	87155455	87155555	ENSG00000166575.16|TMEM135|SUGP2|SUGP2	910	+	5.704692	1.0469288	-1.0	-1.0
chr11	87171130	87171245	ENSG00000166575.16|TMEM135|SUGP2|SUGP2	928	+	3.8405185	1.1418614	-1.0	-1.0
chr11	87247074	87247269	ENSG00000166575.16|TMEM135|SUGP2|SUGP2	949	+	5.1408567	1.2900012	-1.0	-1.0
chr11	87274419	87274519	ENSG00000166575.16|TMEM135|SUGP2|SUGP2	945	+	5.8483367	1.2566823	-1.0	-1.0
chr11	87118365	87118565	ENSG00000166575.16|TMEM135|SUGP2|SUGP2	998	+	4.5546436	2.7504182	-1.0	-1.0
chr11	87123825	87123940	ENSG00000166575.16|TMEM135|SUGP2|SUGP2	937	+	5.8475986	1.2005363	-1.0	-1.0
chr11	87277923	87278053	ENSG00000166575.16|TMEM135|SUGP2|SUGP2	918	+	3.0586586	1.0858107	-1.0	-1.0
chr11	87279423	87279563	ENSG00000166575.16|TMEM135|SUGP2|SUGP2	955	+	4.774358	1.3502778	-1.0	-1.0
chr11	87123350	87123545	ENSG00000166575.16|TMEM135|SUGP2|SUGP2	934	+	3.7424603	1.1804531	-1.0	-1.0
chr11	87124460	87124655	ENSG00000166575.16|TMEM135|SUGP2|SUGP2	968	+	5.7513804	1.4973972	-1.0	-1.0
chr11	87248424	87248739	ENSG00000166575.16|TMEM135|SUGP2|SUGP2	929	+	3.2514706	1.1487249	-1.0	-1.0
chr11	87118805	87118965	ENSG00000166575.16|TMEM135|SUGP2|SUGP2	927	+	5.7673683	1.1339767	-1.0	-1.0
chr11	87170405	87170725	ENSG00000166575.16|TMEM135|SUGP2|SUGP2	950	+	4.5618024	1.3014851	-1.0	-1.0
chr11	87150820	87150920	ENSG00000166575.16|TMEM135|SUGP2|SUGP2	903	+	3.0280428	1.0136155	-1.0	-1.0
chr11	87169120	87169230	ENSG00000166575.16|TMEM135|SUGP2|SUGP2	910	+	5.704692	1.0468085	-1.0	-1.0
chr11	87151290	87152125	ENSG00000166575.16|TMEM135|SUGP2|SUGP2	968	+	4.505076	1.4900056	-1.0	-1.0
chr11	87273214	87273314	ENSG00000166575.16|TMEM135|SUGP2|SUGP2	903	+	3.0319216	1.0120897	-1.0	-1.0
chr11	87166960	87167170	ENSG00000166575.16|TMEM135|SUGP2|SUGP2	927	+	2.5407536	1.138875	-1.0	-1.0
chr11	87153605	87153715	ENSG00000166575.16|TMEM135|SUGP2|SUGP2	909	+	3.7103035	1.0396813	-1.0	-1.0
chr11	87105075	87105240	ENSG00000166575.16|TMEM135|SUGP2|SUGP2	911	+	2.6759126	1.0519768	-1.0	-1.0
chr11	87170185	87170365	ENSG00000166575.16|TMEM135|SUGP2|SUGP2	966	+	6.0807943	1.4631567	-1.0	-1.0
chr11	87250304	87250449	ENSG00000166575.16|TMEM135|SUGP2|SUGP2	924	+	5.524842	1.1211979	-1.0	-1.0
chr11	87168115	87168505	ENSG00000166575.16|TMEM135|SUGP2|SUGP2	985	+	4.0179453	1.8180315	-1.0	-1.0
chr11	87249124	87249689	ENSG00000166575.16|TMEM135|SUGP2|SUGP2	956	+	3.9105873	1.354577	-1.0	-1.0
chr11	87105475	87105585	ENSG00000166575.16|TMEM135|SUGP2|SUGP2	932	+	3.8759222	1.1688874	-1.0	-1.0
chr11	87278838	87278943	ENSG00000166575.16|TMEM135|SUGP2|SUGP2	911	+	5.7165833	1.0526519	-1.0	-1.0
chr11	87097565	87097725	ENSG00000166575.16|TMEM135|SUGP2|SUGP2	946	+	3.5810573	1.2707202	-1.0	-1.0
chr11	87124865	87124985	ENSG00000166575.16|TMEM135|SUGP2|SUGP2	928	+	5.7649317	1.1406881	-1.0	-1.0
chr11	87152380	87152560	ENSG00000166575.16|TMEM135|SUGP2|SUGP2	938	+	3.1239607	1.2066925	-1.0	-1.0
chr11	87249689	87250194	ENSG00000166575.16|TMEM135|SUGP2|SUGP2	961	+	3.3515298	1.4113221	-1.0	-1.0
chr11	87274224	87274404	ENSG00000166575.16|TMEM135|SUGP2|SUGP2	930	+	4.967247	1.1531818	-1.0	-1.0
chr11	87279213	87279343	ENSG00000166575.16|TMEM135|SUGP2|SUGP2	952	+	5.6530294	1.3224397	-1.0	-1.0
chr11	87153360	87153495	ENSG00000166575.16|TMEM135|SUGP2|SUGP2	927	+	3.3313622	1.135473	-1.0	-1.0
chr11	87092935	87093145	ENSG00000166575.16|TMEM135|SUGP2|SUGP2	956	+	5.5687027	1.36047	-1.0	-1.0
chr11	87143300	87143500	ENSG00000166575.16|TMEM135|SUGP2|SUGP2	930	+	4.0039544	1.1553794	-1.0	-1.0
chr11	87168620	87169105	ENSG00000166575.16|TMEM135|SUGP2|SUGP2	980	+	5.599324	1.6977091	-1.0	-1.0
chr11	87094810	87094925	ENSG00000166575.16|TMEM135|SUGP2|SUGP2	932	+	3.900731	1.1680182	-1.0	-1.0
chr11	87167675	87167895	ENSG00000166575.16|TMEM135|SUGP2|SUGP2	969	+	4.7183757	1.5098194	-1.0	-1.0
chr11	87247894	87248409	ENSG00000166575.16|TMEM135|SUGP2|SUGP2	945	+	3.6889062	1.2564515	-1.0	-1.0
chr11	87108655	87108820	ENSG00000166575.16|TMEM135|SUGP2|SUGP2	925	+	5.1833386	1.1221753	-1.0	-1.0
chr11	87108825	87108965	ENSG00000166575.16|TMEM135|SUGP2|SUGP2	941	+	5.841761	1.2322325	-1.0	-1.0
chr11	87248844	87249114	ENSG00000166575.16|TMEM135|SUGP2|SUGP2	990	+	4.5166254	2.0121062	-1.0	-1.0
chr11	87106815	87106970	ENSG00000166575.16|TMEM135|SUGP2|SUGP2	921	+	5.7448206	1.1011304	-1.0	-1.0
chr11	87169545	87170140	ENSG00000166575.16|TMEM135|SUGP2|SUGP2	974	+	3.6824818	1.578735	-1.0	-1.0
chr11	87104660	87104810	ENSG00000166575.16|TMEM135|SUGP2|SUGP2	927	+	4.2885647	1.1372607	-1.0	-1.0
chr11	87150975	87151200	ENSG00000166575.16|TMEM135|SUGP2|SUGP2	970	+	5.255892	1.5272514	-1.0	-1.0
chr11	90747290	90747415	ENSG00000261645.5|DISC1FP1|SUGP2|SUGP2	903	+	5.6625476	1.0136155	-1.0	-1.0
chr11	90302792	90302987	ENSG00000261645.5|DISC1FP1|SUGP2|SUGP2	940	+	5.847924	1.2204554	-1.0	-1.0
chr11	90301357	90301467	ENSG00000261645.5|DISC1FP1|SUGP2|SUGP2	911	+	3.7310297	1.0492892	-1.0	-1.0
chr11	90364062	90364182	ENSG00000261645.5|DISC1FP1|SUGP2|SUGP2	905	+	5.7034388	1.0236253	-1.0	-1.0
chr11	90300087	90300187	ENSG00000261645.5|DISC1FP1|SUGP2|SUGP2	906	+	5.6913276	1.028975	-1.0	-1.0
chr11	90300712	90300922	ENSG00000261645.5|DISC1FP1|SUGP2|SUGP2	961	+	4.3887534	1.4036044	-1.0	-1.0
chr11	90253797	90253897	ENSG00000261645.5|DISC1FP1|SUGP2|SUGP2	903	+	5.6625476	1.0136155	-1.0	-1.0
chr11	90378442	90378567	ENSG00000261645.5|DISC1FP1|SUGP2|SUGP2	949	+	5.885888	1.2895172	-1.0	-1.0
chr11	90362477	90362617	ENSG00000261645.5|DISC1FP1|SUGP2|SUGP2	930	+	5.781476	1.157176	-1.0	-1.0
chr11	90294462	90294562	ENSG00000261645.5|DISC1FP1|SUGP2|SUGP2	916	+	5.8028326	1.0746679	-1.0	-1.0
chr11	90254117	90254267	ENSG00000261645.5|DISC1FP1|SUGP2|SUGP2	938	+	5.869511	1.2062038	-1.0	-1.0
chr11	90378792	90378937	ENSG00000261645.5|DISC1FP1|SUGP2|SUGP2	916	+	5.736566	1.076145	-1.0	-1.0
chr11	90269572	90269687	ENSG00000261645.5|DISC1FP1|SUGP2|SUGP2	936	+	3.5572166	1.1914816	-1.0	-1.0
chr11	90379037	90379192	ENSG00000261645.5|DISC1FP1|SUGP2|SUGP2	945	+	4.9410095	1.2605186	-1.0	-1.0
chr11	90266717	90266862	ENSG00000261645.5|DISC1FP1|SUGP2|SUGP2	916	+	5.7544837	1.0760738	-1.0	-1.0
chr11	90255187	90255287	ENSG00000261645.5|DISC1FP1|SUGP2|SUGP2	903	+	5.655699	1.0136155	-1.0	-1.0
chr11	90302557	90302662	ENSG00000261645.5|DISC1FP1|SUGP2|SUGP2	906	+	3.6951354	1.0258995	-1.0	-1.0
chr11	90363857	90363977	ENSG00000261645.5|DISC1FP1|SUGP2|SUGP2	938	+	5.8185496	1.2069051	-1.0	-1.0
chr11	90305252	90305457	ENSG00000261645.5|DISC1FP1|SUGP2|SUGP2	980	+	6.3580766	1.7077924	-1.0	-1.0
chr11	90305887	90306042	ENSG00000261645.5|DISC1FP1|SUGP2|SUGP2	919	+	4.0379906	1.0896733	-1.0	-1.0
chr11	90301752	90301892	ENSG00000261645.5|DISC1FP1|SUGP2|SUGP2	907	+	5.6837425	1.0337639	-1.0	-1.0
chr11	90302252	90302442	ENSG00000261645.5|DISC1FP1|SUGP2|SUGP2	948	+	5.792517	1.2868911	-1.0	-1.0
chr11	90256242	90256372	ENSG00000261645.5|DISC1FP1|SUGP2|SUGP2	926	+	5.765398	1.128166	-1.0	-1.0
chr11	93497694	93497834	ENSG00000166002.6|SMCO4|SUGP2|SUGP2	942	-	5.832341	1.236322	-1.0	-1.0
chr11	93483344	93483444	ENSG00000166002.6|SMCO4|SUGP2|SUGP2	903	-	5.6693926	1.0136155	-1.0	-1.0
chr11	93715802	93715982	ENSG00000166004.14|CEP295|SUGP2|SUGP2	952	+	5.9508524	1.3150203	-1.0	-1.0
chr11	93715087	93715317	ENSG00000166004.14|CEP295|SUGP2|SUGP2	946	+	5.892222	1.2686175	-1.0	-1.0
chr11	93714772	93714922	ENSG00000166004.14|CEP295|SUGP2|SUGP2	925	+	5.785931	1.1266842	-1.0	-1.0
chr11	93710502	93710617	ENSG00000166004.14|CEP295|SUGP2|SUGP2	905	+	5.743225	1.0229415	-1.0	-1.0
chr11	93714167	93714382	ENSG00000166004.14|CEP295|SUGP2|SUGP2	996	+	6.9810886	2.4486723	-1.0	-1.0
chr11	93713367	93713487	ENSG00000166004.14|CEP295|SUGP2|SUGP2	907	+	5.682346	1.0330174	-1.0	-1.0
chr11	93713767	93713962	ENSG00000166004.14|CEP295|SUGP2|SUGP2	969	+	6.164233	1.5107015	-1.0	-1.0
chr11	93714492	93714707	ENSG00000166004.14|CEP295|SUGP2|SUGP2	971	+	6.0935073	1.5325094	-1.0	-1.0
chr11	94172830	94172945	ENSG00000110218.8|PANX1|SUGP2|SUGP2	903	+	5.66597	1.0136155	-1.0	-1.0
chr11	94170690	94170835	ENSG00000110218.8|PANX1|SUGP2|SUGP2	918	+	5.7642794	1.0879784	-1.0	-1.0
chr11	94171150	94171320	ENSG00000110218.8|PANX1|SUGP2|SUGP2	935	+	5.8068643	1.1869936	-1.0	-1.0
chr11	94489244	94489349	ENSG00000020922.12|MRE11|SUGP2|SUGP2	901	-	5.6419134	1.0061449	-1.0	-1.0
chr11	94473519	94473709	ENSG00000020922.12|MRE11|SUGP2|SUGP2	929	-	5.2620373	1.1466589	-1.0	-1.0
chr11	94489004	94489104	ENSG00000020922.12|MRE11|SUGP2|SUGP2	901	-	5.6776276	1.0033776	-1.0	-1.0
chr11	95799993	95800173	ENSG00000166037.10|CEP57|SUGP2|SUGP2	947	+	5.489333	1.2750665	-1.0	-1.0
chr11	95800203	95800503	ENSG00000166037.10|CEP57|SUGP2|SUGP2	912	+	4.587323	1.0565367	-1.0	-1.0
chr11	96083653	96084038	ENSG00000184384.13|MAML2|SUGP2|SUGP2	967	-	3.5788698	1.4810363	-1.0	-1.0
chr11	96158445	96158555	ENSG00000184384.13|MAML2|SUGP2|SUGP2	904	-	2.6890543	1.01756	-1.0	-1.0
chr11	96043958	96044073	ENSG00000184384.13|MAML2|SUGP2|SUGP2	910	-	5.7115493	1.0479381	-1.0	-1.0
chr11	96198090	96198260	ENSG00000184384.13|MAML2|SUGP2|SUGP2	914	-	3.3450425	1.0655203	-1.0	-1.0
chr11	96084293	96084708	ENSG00000184384.13|MAML2|SUGP2|SUGP2	973	-	3.8238134	1.5663158	-1.0	-1.0
chr11	96156690	96156790	ENSG00000184384.13|MAML2|SUGP2|SUGP2	903	-	3.6699202	1.0117373	-1.0	-1.0
chr11	96158810	96158915	ENSG00000184384.13|MAML2|SUGP2|SUGP2	905	-	3.073254	1.0220089	-1.0	-1.0
chr11	96317205	96317320	ENSG00000184384.13|MAML2|SUGP2|SUGP2	916	-	2.040679	1.0734906	-1.0	-1.0
chr11	96156845	96156945	ENSG00000184384.13|MAML2|SUGP2|SUGP2	903	-	5.655699	1.0136155	-1.0	-1.0
chr11	96212385	96213160	ENSG00000184384.13|MAML2|SUGP2|SUGP2	966	-	2.6968172	1.4654717	-1.0	-1.0
chr11	96307145	96307250	ENSG00000184384.13|MAML2|SUGP2|SUGP2	925	-	3.8478694	1.1255615	-1.0	-1.0
chr11	96061548	96061648	ENSG00000184384.13|MAML2|SUGP2|SUGP2	915	-	5.7520695	1.0727882	-1.0	-1.0
chr11	96156990	96157095	ENSG00000184384.13|MAML2|SUGP2|SUGP2	911	-	2.739296	1.0526519	-1.0	-1.0
chr11	96299330	96300090	ENSG00000184384.13|MAML2|SUGP2|SUGP2	967	-	2.6544065	1.4811281	-1.0	-1.0
chr11	96084053	96084288	ENSG00000184384.13|MAML2|SUGP2|SUGP2	935	-	2.5130024	1.1845927	-1.0	-1.0
chr11	96023733	96023863	ENSG00000184384.13|MAML2|SUGP2|SUGP2	908	-	5.708285	1.0342587	-1.0	-1.0
chr11	96265010	96265115	ENSG00000184384.13|MAML2|SUGP2|SUGP2	929	-	3.8608904	1.1493955	-1.0	-1.0
chr11	96300315	96300435	ENSG00000184384.13|MAML2|SUGP2|SUGP2	909	-	1.9492979	1.0413157	-1.0	-1.0
chr11	96285635	96285810	ENSG00000184384.13|MAML2|SUGP2|SUGP2	925	-	2.8597598	1.1260475	-1.0	-1.0
chr11	96320870	96321250	ENSG00000184384.13|MAML2|SUGP2|SUGP2	957	-	2.4997053	1.3663375	-1.0	-1.0
chr11	96320295	96320650	ENSG00000184384.13|MAML2|SUGP2|SUGP2	953	-	3.607032	1.327709	-1.0	-1.0
chr11	96212190	96212350	ENSG00000184384.13|MAML2|SUGP2|SUGP2	972	-	2.7701523	1.5565612	-1.0	-1.0
chr11	96082823	96083293	ENSG00000184384.13|MAML2|SUGP2|SUGP2	951	-	2.6960802	1.3089733	-1.0	-1.0
chr11	96082053	96082813	ENSG00000184384.13|MAML2|SUGP2|SUGP2	947	-	2.8519843	1.278673	-1.0	-1.0
chr11	96080273	96080388	ENSG00000184384.13|MAML2|SUGP2|SUGP2	942	-	3.6137247	1.233147	-1.0	-1.0
chr11	96211790	96212010	ENSG00000184384.13|MAML2|SUGP2|SUGP2	968	-	2.9872575	1.49282	-1.0	-1.0
chr11	96300530	96300780	ENSG00000184384.13|MAML2|SUGP2|SUGP2	958	-	2.79799	1.3737516	-1.0	-1.0
chr11	96164600	96164700	ENSG00000184384.13|MAML2|SUGP2|SUGP2	909	-	3.059931	1.0404029	-1.0	-1.0
chr11	96088688	96088803	ENSG00000184384.13|MAML2|SUGP2|SUGP2	907	-	5.6836195	1.0301819	-1.0	-1.0
chr11	96083333	96083598	ENSG00000184384.13|MAML2|SUGP2|SUGP2	961	-	4.154073	1.4091034	-1.0	-1.0
chr11	96213180	96213410	ENSG00000184384.13|MAML2|SUGP2|SUGP2	935	-	4.720593	1.1856859	-1.0	-1.0
chr11	96264845	96264945	ENSG00000184384.13|MAML2|SUGP2|SUGP2	904	-	5.771806	1.0162519	-1.0	-1.0
chr11	96079848	96080028	ENSG00000184384.13|MAML2|SUGP2|SUGP2	933	-	2.8563392	1.1743894	-1.0	-1.0
chr11	96211640	96211745	ENSG00000184384.13|MAML2|SUGP2|SUGP2	910	-	2.0931764	1.0440004	-1.0	-1.0
chr11	96084923	96085023	ENSG00000184384.13|MAML2|SUGP2|SUGP2	922	-	3.877124	1.1097479	-1.0	-1.0
chr11	96317930	96318050	ENSG00000184384.13|MAML2|SUGP2|SUGP2	928	-	3.118432	1.1426903	-1.0	-1.0
chr11	102357078	102357238	ENSG00000110330.8|BIRC2|SUGP2|SUGP2	961	+	4.7459173	1.4133745	-1.0	-1.0
chr11	102374873	102375068	ENSG00000110330.8|BIRC2|SUGP2|SUGP2	970	+	6.1626253	1.5254532	-1.0	-1.0
chr11	102355478	102355673	ENSG00000110330.8|BIRC2|SUGP2|SUGP2	958	+	4.0207953	1.3722631	-1.0	-1.0
chr11	102365746	102365846	ENSG00000110330.8|BIRC2|SUGP2|SUGP2	903	+	5.655699	1.0136155	-1.0	-1.0
chr11	102366666	102366986	ENSG00000110330.8|BIRC2|SUGP2|SUGP2	928	+	4.291658	1.1444541	-1.0	-1.0
chr11	102367736	102368006	ENSG00000110330.8|BIRC2|SUGP2|SUGP2	934	+	3.8900359	1.1795955	-1.0	-1.0
chr11	102360743	102361133	ENSG00000110330.8|BIRC2|SUGP2|SUGP2	961	+	3.739031	1.4043473	-1.0	-1.0
chr11	102365226	102365371	ENSG00000110330.8|BIRC2|SUGP2|SUGP2	912	+	3.547904	1.053435	-1.0	-1.0
chr11	102365371	102365641	ENSG00000110330.8|BIRC2|SUGP2|SUGP2	973	+	5.546636	1.5633161	-1.0	-1.0
chr11	102366171	102366296	ENSG00000110330.8|BIRC2|SUGP2|SUGP2	942	+	5.852154	1.2398108	-1.0	-1.0
chr11	102361808	102361953	ENSG00000110330.8|BIRC2|SUGP2|SUGP2	929	+	4.644958	1.1509562	-1.0	-1.0
chr11	102359698	102359858	ENSG00000110330.8|BIRC2|SUGP2|SUGP2	922	+	4.60099	1.1097115	-1.0	-1.0
chr11	102360608	102360708	ENSG00000110330.8|BIRC2|SUGP2|SUGP2	913	+	5.785088	1.0615338	-1.0	-1.0
chr11	102357353	102357893	ENSG00000110330.8|BIRC2|SUGP2|SUGP2	962	+	4.6676626	1.4217417	-1.0	-1.0
chr11	102359543	102359693	ENSG00000110330.8|BIRC2|SUGP2|SUGP2	964	+	6.091204	1.4413064	-1.0	-1.0
chr11	102375183	102375483	ENSG00000110330.8|BIRC2|SUGP2|SUGP2	980	+	6.0328603	1.6963562	-1.0	-1.0
chr11	102357968	102358308	ENSG00000110330.8|BIRC2|SUGP2|SUGP2	967	+	3.557985	1.4843943	-1.0	-1.0
chr11	102367271	102367416	ENSG00000110330.8|BIRC2|SUGP2|SUGP2	926	+	3.828057	1.1317253	-1.0	-1.0
chr11	102365856	102366151	ENSG00000110330.8|BIRC2|SUGP2|SUGP2	976	+	5.084593	1.6145686	-1.0	-1.0
chr11	102355888	102356188	ENSG00000110330.8|BIRC2|SUGP2|SUGP2	944	+	5.404818	1.2513849	-1.0	-1.0
chr11	102361208	102361688	ENSG00000110330.8|BIRC2|SUGP2|SUGP2	964	+	4.0280104	1.4483547	-1.0	-1.0
chr11	102358428	102358528	ENSG00000110330.8|BIRC2|SUGP2|SUGP2	912	+	3.740969	1.0552946	-1.0	-1.0
chr11	102367446	102367681	ENSG00000110330.8|BIRC2|SUGP2|SUGP2	945	+	3.8190486	1.2624967	-1.0	-1.0
chr11	102358533	102359223	ENSG00000110330.8|BIRC2|SUGP2|SUGP2	962	+	4.1120296	1.4239533	-1.0	-1.0
chr11	102429836	102430081	ENSG00000152558.14|TMEM123|SUGP2|SUGP2	920	-	2.8896835	1.0953209	-1.0	-1.0
chr11	102411891	102412081	ENSG00000152558.14|TMEM123|SUGP2|SUGP2	904	-	2.2841234	1.0199289	-1.0	-1.0
chr11	102440731	102440966	ENSG00000152558.14|TMEM123|SUGP2|SUGP2	971	-	3.4007201	1.5375253	-1.0	-1.0
chr11	102441956	102442096	ENSG00000152558.14|TMEM123|SUGP2|SUGP2	944	-	5.848948	1.254758	-1.0	-1.0
chr11	102428881	102428981	ENSG00000152558.14|TMEM123|SUGP2|SUGP2	903	-	3.6797316	1.012003	-1.0	-1.0
chr11	102410141	102410381	ENSG00000152558.14|TMEM123|SUGP2|SUGP2	935	-	3.6539168	1.1855431	-1.0	-1.0
chr11	102412721	102415831	ENSG00000152558.14|TMEM123|SUGP2|SUGP2	995	-	3.5454526	2.2866306	-1.0	-1.0
chr11	102419451	102419561	ENSG00000152558.14|TMEM123|SUGP2|SUGP2	925	-	3.8261306	1.122869	-1.0	-1.0
chr11	102418801	102419086	ENSG00000152558.14|TMEM123|SUGP2|SUGP2	947	-	3.1463988	1.2781432	-1.0	-1.0
chr11	102446386	102446486	ENSG00000152558.14|TMEM123|SUGP2|SUGP2	910	-	3.0688403	1.0435629	-1.0	-1.0
chr11	102439086	102439551	ENSG00000152558.14|TMEM123|SUGP2|SUGP2	985	-	4.0585494	1.8280114	-1.0	-1.0
chr11	102444546	102444681	ENSG00000152558.14|TMEM123|SUGP2|SUGP2	956	-	3.1787958	1.3606107	-1.0	-1.0
chr11	102439666	102440066	ENSG00000152558.14|TMEM123|SUGP2|SUGP2	991	-	3.1379015	2.0477226	-1.0	-1.0
chr11	102416131	102417746	ENSG00000152558.14|TMEM123|SUGP2|SUGP2	987	-	3.2246568	1.8718071	-1.0	-1.0
chr11	102418066	102418291	ENSG00000152558.14|TMEM123|SUGP2|SUGP2	968	-	2.7205696	1.5016443	-1.0	-1.0
chr11	102443141	102443386	ENSG00000152558.14|TMEM123|SUGP2|SUGP2	983	-	3.5375075	1.7798173	-1.0	-1.0
chr11	102445541	102445786	ENSG00000152558.14|TMEM123|SUGP2|SUGP2	950	-	2.184891	1.2986523	-1.0	-1.0
chr11	102440316	102440496	ENSG00000152558.14|TMEM123|SUGP2|SUGP2	976	-	5.303993	1.621008	-1.0	-1.0
chr11	102412361	102412706	ENSG00000152558.14|TMEM123|SUGP2|SUGP2	946	-	4.0140376	1.2684847	-1.0	-1.0
chr11	102417761	102417961	ENSG00000152558.14|TMEM123|SUGP2|SUGP2	976	-	3.253297	1.6268903	-1.0	-1.0
chr11	102440541	102440696	ENSG00000152558.14|TMEM123|SUGP2|SUGP2	912	-	2.7517767	1.0576293	-1.0	-1.0
chr11	102441451	102441606	ENSG00000152558.14|TMEM123|SUGP2|SUGP2	947	-	5.938695	1.2790064	-1.0	-1.0
chr11	102443831	102444441	ENSG00000152558.14|TMEM123|SUGP2|SUGP2	978	-	4.9382873	1.6634846	-1.0	-1.0
chr11	102445986	102446086	ENSG00000152558.14|TMEM123|SUGP2|SUGP2	903	-	2.121402	1.013607	-1.0	-1.0
chr11	102438821	102439051	ENSG00000152558.14|TMEM123|SUGP2|SUGP2	923	-	2.5973566	1.1138545	-1.0	-1.0
chr11	102441076	102441406	ENSG00000152558.14|TMEM123|SUGP2|SUGP2	978	-	4.0893	1.6643326	-1.0	-1.0
chr11	102446616	102446906	ENSG00000152558.14|TMEM123|SUGP2|SUGP2	948	-	2.9227107	1.2878325	-1.0	-1.0
chr11	102442106	102442216	ENSG00000152558.14|TMEM123|SUGP2|SUGP2	903	-	5.655699	1.0136155	-1.0	-1.0
chr11	102430146	102430326	ENSG00000152558.14|TMEM123|SUGP2|SUGP2	916	-	2.1999178	1.0766788	-1.0	-1.0
chr11	102418321	102418586	ENSG00000152558.14|TMEM123|SUGP2|SUGP2	968	-	3.4814367	1.5007334	-1.0	-1.0
chr11	102407666	102407816	ENSG00000152558.14|TMEM123|SUGP2|SUGP2	926	-	3.8326166	1.1312853	-1.0	-1.0
chr11	103069422	103069547	ENSG00000137692.11|DCUN1D5|SUGP2|SUGP2	909	-	5.74821	1.0386361	-1.0	-1.0
chr11	103069042	103069422	ENSG00000137692.11|DCUN1D5|SUGP2|SUGP2	976	-	5.839364	1.6248583	-1.0	-1.0
chr11	103069592	103069732	ENSG00000137692.11|DCUN1D5|SUGP2|SUGP2	921	-	4.9590387	1.1021371	-1.0	-1.0
chr11	103069837	103070002	ENSG00000137692.11|DCUN1D5|SUGP2|SUGP2	940	-	5.071351	1.223849	-1.0	-1.0
chr11	103070607	103070862	ENSG00000137692.11|DCUN1D5|SUGP2|SUGP2	968	-	4.7029576	1.5007248	-1.0	-1.0
chr11	103070477	103070602	ENSG00000137692.11|DCUN1D5|SUGP2|SUGP2	972	-	6.2027407	1.5575969	-1.0	-1.0
chr11	103070177	103070292	ENSG00000137692.11|DCUN1D5|SUGP2|SUGP2	958	-	5.9785595	1.3746754	-1.0	-1.0
chr11	107314531	107314681	ENSG00000261098.1|AP000766.1|SUGP2|SUGP2	923	-	4.3701854	1.1127005	-1.0	-1.0
chr11	107313346	107313446	ENSG00000261098.1|AP000766.1|SUGP2|SUGP2	954	-	5.9315104	1.3369846	-1.0	-1.0
chr11	107313801	107314081	ENSG00000261098.1|AP000766.1|SUGP2|SUGP2	923	-	5.7619267	1.1147466	-1.0	-1.0
chr11	107314911	107315026	ENSG00000261098.1|AP000766.1|SUGP2|SUGP2	912	-	5.72229	1.0532188	-1.0	-1.0
chr11	107313466	107313626	ENSG00000261098.1|AP000766.1|SUGP2|SUGP2	928	-	5.8042145	1.1405884	-1.0	-1.0
chr11	107314251	107314486	ENSG00000261098.1|AP000766.1|SUGP2|SUGP2	963	-	4.483049	1.4274714	-1.0	-1.0
chr11	107372531	107372641	ENSG00000152404.15|CWF19L2|SUGP2|SUGP2	901	-	5.6419134	1.0062224	-1.0	-1.0
chr11	108025107	108025257	ENSG00000166266.13|CUL5|SUGP2|SUGP2	933	+	5.800384	1.1710178	-1.0	-1.0
chr11	108027902	108028047	ENSG00000166266.13|CUL5|SUGP2|SUGP2	921	+	5.766837	1.0996618	-1.0	-1.0
chr11	108012177	108012412	ENSG00000166266.13|CUL5|SUGP2|SUGP2	923	+	4.3912363	1.1162525	-1.0	-1.0
chr11	108012532	108012632	ENSG00000166266.13|CUL5|SUGP2|SUGP2	919	+	5.777468	1.0916884	-1.0	-1.0
chr11	108026312	108026422	ENSG00000166266.13|CUL5|SUGP2|SUGP2	906	+	5.6742306	1.0265795	-1.0	-1.0
chr11	108101694	108101854	ENSG00000166266.13|CUL5|SUGP2|SUGP2	921	+	5.24482	1.1002007	-1.0	-1.0
chr11	108026072	108026277	ENSG00000166266.13|CUL5|SUGP2|SUGP2	981	+	6.287209	1.7325448	-1.0	-1.0
chr11	108101259	108101429	ENSG00000166266.13|CUL5|SUGP2|SUGP2	921	+	4.1554494	1.1041266	-1.0	-1.0
chr11	108013137	108013397	ENSG00000166266.13|CUL5|SUGP2|SUGP2	947	+	5.075132	1.2718984	-1.0	-1.0
chr11	108013417	108013707	ENSG00000166266.13|CUL5|SUGP2|SUGP2	948	+	4.6972284	1.2878753	-1.0	-1.0
chr11	108012837	108012992	ENSG00000166266.13|CUL5|SUGP2|SUGP2	941	+	4.7271676	1.2315519	-1.0	-1.0
chr11	108025337	108025807	ENSG00000166266.13|CUL5|SUGP2|SUGP2	962	+	5.5422025	1.4192613	-1.0	-1.0
chr11	108221724	108221824	ENSG00000149308.16|NPAT|SUGP2|SUGP2	903	-	5.648827	1.012003	-1.0	-1.0
chr11	108220449	108220614	ENSG00000149308.16|NPAT|SUGP2|SUGP2	966	-	5.822826	1.4704297	-1.0	-1.0
chr11	108221269	108221429	ENSG00000149308.16|NPAT|SUGP2|SUGP2	930	-	5.778883	1.1519672	-1.0	-1.0
chr11	108220859	108221029	ENSG00000149308.16|NPAT|SUGP2|SUGP2	909	-	4.8831806	1.0388285	-1.0	-1.0
chr11	108275807	108276007	ENSG00000149311.18|ATM|SUGP2|SUGP2	966	+	4.9928427	1.4674937	-1.0	-1.0
chr11	108274767	108274937	ENSG00000149311.18|ATM|SUGP2|SUGP2	951	+	5.953721	1.3120191	-1.0	-1.0
chr11	108223663	108223833	ENSG00000149311.18|ATM|SUGP2|SUGP2	944	+	2.5467477	1.2517909	-1.0	-1.0
chr11	108275062	108275227	ENSG00000149311.18|ATM|SUGP2|SUGP2	919	+	5.7942257	1.0903692	-1.0	-1.0
chr11	108224163	108224308	ENSG00000149311.18|ATM|SUGP2|SUGP2	918	+	3.0210035	1.0887774	-1.0	-1.0
chr11	108224413	108224513	ENSG00000149311.18|ATM|SUGP2|SUGP2	901	+	3.02942	1.0052831	-1.0	-1.0
chr11	108276032	108276202	ENSG00000149311.18|ATM|SUGP2|SUGP2	966	+	6.187626	1.4661776	-1.0	-1.0
chr11	108277852	108277952	ENSG00000149311.18|ATM|SUGP2|SUGP2	903	+	5.6762524	1.012003	-1.0	-1.0
chr11	108223483	108223583	ENSG00000149311.18|ATM|SUGP2|SUGP2	954	+	5.942802	1.3356031	-1.0	-1.0
chr11	108884167	108884302	ENSG00000178105.9|DDX10|SUGP2|SUGP2	913	+	5.722215	1.0608083	-1.0	-1.0
chr11	108734162	108734307	ENSG00000178105.9|DDX10|SUGP2|SUGP2	975	+	6.254219	1.6073745	-1.0	-1.0
chr11	108883057	108883242	ENSG00000178105.9|DDX10|SUGP2|SUGP2	936	+	5.8218927	1.196552	-1.0	-1.0
chr11	108883472	108883762	ENSG00000178105.9|DDX10|SUGP2|SUGP2	934	+	5.8166738	1.1778936	-1.0	-1.0
chr11	108727117	108727237	ENSG00000178105.9|DDX10|SUGP2|SUGP2	916	+	5.7476625	1.0756156	-1.0	-1.0
chr11	108733477	108733582	ENSG00000178105.9|DDX10|SUGP2|SUGP2	915	+	5.734764	1.0681012	-1.0	-1.0
chr11	108733602	108734112	ENSG00000178105.9|DDX10|SUGP2|SUGP2	962	+	5.616326	1.4187111	-1.0	-1.0
chr11	108683020	108683165	ENSG00000178105.9|DDX10|SUGP2|SUGP2	913	+	5.722005	1.0616866	-1.0	-1.0
chr11	108799251	108799466	ENSG00000178105.9|DDX10|SUGP2|SUGP2	904	+	5.6587653	1.0168208	-1.0	-1.0
chr11	108799001	108799171	ENSG00000178105.9|DDX10|SUGP2|SUGP2	951	+	5.9365115	1.3142563	-1.0	-1.0
chr11	108726882	108727012	ENSG00000178105.9|DDX10|SUGP2|SUGP2	920	+	5.764382	1.0963806	-1.0	-1.0
chr11	108683245	108683435	ENSG00000178105.9|DDX10|SUGP2|SUGP2	913	+	3.7034397	1.0584906	-1.0	-1.0
chr11	110108612	110108717	ENSG00000149289.10|ZC3H12C|SUGP2|SUGP2	903	+	5.676267	1.0115643	-1.0	-1.0
chr11	111638357	111638532	ENSG00000170145.4|SIK2|SUGP2|SUGP2	923	+	3.0591035	1.1127944	-1.0	-1.0
chr11	111627717	111627872	ENSG00000170145.4|SIK2|SUGP2|SUGP2	934	+	4.4459786	1.1809798	-1.0	-1.0
chr11	111642047	111642147	ENSG00000170145.4|SIK2|SUGP2|SUGP2	901	+	5.6419134	1.0061449	-1.0	-1.0
chr11	111634467	111634597	ENSG00000170145.4|SIK2|SUGP2|SUGP2	962	+	5.367711	1.4205571	-1.0	-1.0
chr11	111622897	111623087	ENSG00000170145.4|SIK2|SUGP2|SUGP2	932	+	4.5296664	1.1692526	-1.0	-1.0
chr11	111638792	111639192	ENSG00000170145.4|SIK2|SUGP2|SUGP2	979	+	4.762818	1.6818213	-1.0	-1.0
chr11	111638542	111638707	ENSG00000170145.4|SIK2|SUGP2|SUGP2	959	+	6.07367	1.3872306	-1.0	-1.0
chr11	111640912	111641027	ENSG00000170145.4|SIK2|SUGP2|SUGP2	917	+	5.7765174	1.0830632	-1.0	-1.0
chr11	111634212	111634382	ENSG00000170145.4|SIK2|SUGP2|SUGP2	946	+	5.9212494	1.2691255	-1.0	-1.0
chr11	111622717	111622817	ENSG00000170145.4|SIK2|SUGP2|SUGP2	967	+	6.1026545	1.4776386	-1.0	-1.0
chr11	111636697	111637012	ENSG00000170145.4|SIK2|SUGP2|SUGP2	948	+	5.9029818	1.2843231	-1.0	-1.0
chr11	111633352	111633457	ENSG00000170145.4|SIK2|SUGP2|SUGP2	912	+	3.739829	1.0560801	-1.0	-1.0
chr11	111641327	111641427	ENSG00000170145.4|SIK2|SUGP2|SUGP2	903	+	5.655699	1.0136155	-1.0	-1.0
chr11	111633722	111634002	ENSG00000170145.4|SIK2|SUGP2|SUGP2	929	+	5.37923	1.1460421	-1.0	-1.0
chr11	111633472	111633622	ENSG00000170145.4|SIK2|SUGP2|SUGP2	946	+	5.8648796	1.2646685	-1.0	-1.0
chr11	111623177	111623617	ENSG00000170145.4|SIK2|SUGP2|SUGP2	985	+	4.6171126	1.8118392	-1.0	-1.0
chr11	111626482	111626607	ENSG00000170145.4|SIK2|SUGP2|SUGP2	912	+	5.724196	1.057765	-1.0	-1.0
chr11	111638077	111638337	ENSG00000170145.4|SIK2|SUGP2|SUGP2	921	+	3.5972102	1.1009297	-1.0	-1.0
chr11	111641732	111641847	ENSG00000170145.4|SIK2|SUGP2|SUGP2	908	+	3.0609233	1.0360875	-1.0	-1.0
chr11	111634687	111634797	ENSG00000170145.4|SIK2|SUGP2|SUGP2	956	+	5.954821	1.3589112	-1.0	-1.0
chr11	111626302	111626427	ENSG00000170145.4|SIK2|SUGP2|SUGP2	915	+	4.1131516	1.0706384	-1.0	-1.0
chr11	111636537	111636637	ENSG00000170145.4|SIK2|SUGP2|SUGP2	920	+	3.8024166	1.0985558	-1.0	-1.0
chr11	111631622	111631752	ENSG00000170145.4|SIK2|SUGP2|SUGP2	950	+	5.929162	1.3018408	-1.0	-1.0
chr11	111628242	111628377	ENSG00000170145.4|SIK2|SUGP2|SUGP2	909	+	5.6988864	1.0415905	-1.0	-1.0
chr11	111641512	111641697	ENSG00000170145.4|SIK2|SUGP2|SUGP2	950	+	5.956336	1.300105	-1.0	-1.0
chr11	111623622	111624202	ENSG00000170145.4|SIK2|SUGP2|SUGP2	992	+	5.7796144	2.0960445	-1.0	-1.0
chr11	111624307	111624452	ENSG00000170145.4|SIK2|SUGP2|SUGP2	967	+	5.1671295	1.4825397	-1.0	-1.0
chr11	111637937	111638072	ENSG00000170145.4|SIK2|SUGP2|SUGP2	973	+	5.227443	1.56928	-1.0	-1.0
chr11	111631977	111632177	ENSG00000170145.4|SIK2|SUGP2|SUGP2	937	+	5.833144	1.2004129	-1.0	-1.0
chr11	111639192	111640332	ENSG00000170145.4|SIK2|SUGP2|SUGP2	973	+	4.410452	1.5736556	-1.0	-1.0
chr11	111739140	111739335	ENSG00000137713.15|PPP2R1B|SUGP2|SUGP2	948	-	2.9834716	1.2802916	-1.0	-1.0
chr11	111737714	111737814	ENSG00000137713.15|PPP2R1B|SUGP2|SUGP2	949	-	5.866317	1.2916002	-1.0	-1.0
chr11	111739410	111739510	ENSG00000137713.15|PPP2R1B|SUGP2|SUGP2	903	-	3.0125787	1.012003	-1.0	-1.0
chr11	111734057	111734177	ENSG00000137713.15|PPP2R1B|SUGP2|SUGP2	934	-	5.032186	1.1829773	-1.0	-1.0
chr11	111746905	111747070	ENSG00000137713.15|PPP2R1B|SUGP2|SUGP2	941	-	5.560248	1.2278472	-1.0	-1.0
chr11	111747200	111747535	ENSG00000137713.15|PPP2R1B|SUGP2|SUGP2	949	-	5.0577846	1.2921467	-1.0	-1.0
chr11	111743980	111744090	ENSG00000137713.15|PPP2R1B|SUGP2|SUGP2	907	-	5.6866293	1.0328944	-1.0	-1.0
chr11	111745940	111746100	ENSG00000137713.15|PPP2R1B|SUGP2|SUGP2	961	-	5.7170105	1.4053624	-1.0	-1.0
chr11	111744705	111744815	ENSG00000137713.15|PPP2R1B|SUGP2|SUGP2	911	-	5.7160516	1.050652	-1.0	-1.0
chr11	111739525	111739695	ENSG00000137713.15|PPP2R1B|SUGP2|SUGP2	955	-	5.8056493	1.3515824	-1.0	-1.0
chr11	111738620	111738785	ENSG00000137713.15|PPP2R1B|SUGP2|SUGP2	910	-	3.6649027	1.04338	-1.0	-1.0
chr11	111737235	111737345	ENSG00000137713.15|PPP2R1B|SUGP2|SUGP2	906	-	5.687739	1.0270056	-1.0	-1.0
chr11	111744365	111744555	ENSG00000137713.15|PPP2R1B|SUGP2|SUGP2	929	-	5.802911	1.1511322	-1.0	-1.0
chr11	111938644	111938784	ENSG00000150764.13|DIXDC1|SUGP2|SUGP2	908	+	5.7263975	1.0378743	-1.0	-1.0
chr11	115279266	115279381	ENSG00000182985.17|CADM1|SUGP2|SUGP2	911	-	3.071795	1.0517287	-1.0	-1.0
chr11	115316192	115316307	ENSG00000182985.17|CADM1|SUGP2|SUGP2	903	-	3.6797316	1.012003	-1.0	-1.0
chr11	115317182	115317352	ENSG00000182985.17|CADM1|SUGP2|SUGP2	915	-	3.4644926	1.0707613	-1.0	-1.0
chr11	115371387	115371507	ENSG00000182985.17|CADM1|SUGP2|SUGP2	907	-	5.690039	1.0296836	-1.0	-1.0
chr11	115461541	115461646	ENSG00000182985.17|CADM1|SUGP2|SUGP2	903	-	2.588101	1.0142102	-1.0	-1.0
chr11	115463206	115463316	ENSG00000182985.17|CADM1|SUGP2|SUGP2	909	-	5.692763	1.0393561	-1.0	-1.0
chr11	115461686	115461831	ENSG00000182985.17|CADM1|SUGP2|SUGP2	951	-	5.9267244	1.3130457	-1.0	-1.0
chr11	115278731	115278971	ENSG00000182985.17|CADM1|SUGP2|SUGP2	955	-	5.5463967	1.3436337	-1.0	-1.0
chr11	115461841	115462166	ENSG00000182985.17|CADM1|SUGP2|SUGP2	928	-	4.107362	1.1401432	-1.0	-1.0
chr11	115462451	115462741	ENSG00000182985.17|CADM1|SUGP2|SUGP2	944	-	4.6815133	1.2522049	-1.0	-1.0
chr11	115278381	115278561	ENSG00000182985.17|CADM1|SUGP2|SUGP2	938	-	5.6786866	1.2059642	-1.0	-1.0
chr11	115351652	115351752	ENSG00000182985.17|CADM1|SUGP2|SUGP2	909	-	3.7249753	1.0397961	-1.0	-1.0
chr11	115324542	115324642	ENSG00000182985.17|CADM1|SUGP2|SUGP2	922	-	3.8175502	1.1056634	-1.0	-1.0
chr11	115462766	115462936	ENSG00000182985.17|CADM1|SUGP2|SUGP2	923	-	2.94786	1.1138163	-1.0	-1.0
chr11	115208502	115208677	ENSG00000182985.17|CADM1|SUGP2|SUGP2	922	-	3.978466	1.1064981	-1.0	-1.0
chr11	115316682	115316792	ENSG00000182985.17|CADM1|SUGP2|SUGP2	943	-	5.8657618	1.2476518	-1.0	-1.0
chr11	115462231	115462351	ENSG00000182985.17|CADM1|SUGP2|SUGP2	935	-	5.830029	1.1881315	-1.0	-1.0
chr11	115323647	115323892	ENSG00000182985.17|CADM1|SUGP2|SUGP2	939	-	3.6110582	1.2136127	-1.0	-1.0
chr11	115317552	115317677	ENSG00000182985.17|CADM1|SUGP2|SUGP2	947	-	5.899783	1.2751029	-1.0	-1.0
chr11	115352347	115352467	ENSG00000182985.17|CADM1|SUGP2|SUGP2	924	-	3.1771128	1.1174892	-1.0	-1.0
chr11	115324737	115324837	ENSG00000182985.17|CADM1|SUGP2|SUGP2	903	-	3.696243	1.0151744	-1.0	-1.0
chr11	115279026	115279241	ENSG00000182985.17|CADM1|SUGP2|SUGP2	964	-	3.814065	1.4400252	-1.0	-1.0
chr11	115351777	115351882	ENSG00000182985.17|CADM1|SUGP2|SUGP2	944	-	4.9274225	1.2483732	-1.0	-1.0
chr11	115351937	115352042	ENSG00000182985.17|CADM1|SUGP2|SUGP2	955	-	5.946255	1.3513927	-1.0	-1.0
chr11	115378072	115378262	ENSG00000182985.17|CADM1|SUGP2|SUGP2	954	-	4.6899457	1.3403352	-1.0	-1.0
chr11	115208222	115208402	ENSG00000182985.17|CADM1|SUGP2|SUGP2	918	-	3.7804618	1.087174	-1.0	-1.0
chr11	115323437	115323562	ENSG00000182985.17|CADM1|SUGP2|SUGP2	905	-	3.6932235	1.0212963	-1.0	-1.0
chr11	115283961	115284061	ENSG00000182985.17|CADM1|SUGP2|SUGP2	903	-	5.648827	1.012003	-1.0	-1.0
chr11	115208712	115209122	ENSG00000182985.17|CADM1|SUGP2|SUGP2	949	-	5.5392923	1.2953242	-1.0	-1.0
chr11	115208017	115208137	ENSG00000182985.17|CADM1|SUGP2|SUGP2	957	-	5.995629	1.3695397	-1.0	-1.0
chr11	115324882	115325017	ENSG00000182985.17|CADM1|SUGP2|SUGP2	933	-	5.790634	1.174595	-1.0	-1.0
chr11	115377877	115377987	ENSG00000182985.17|CADM1|SUGP2|SUGP2	954	-	5.9297605	1.3367966	-1.0	-1.0
chr11	115278036	115278226	ENSG00000182985.17|CADM1|SUGP2|SUGP2	908	-	5.734835	1.0347036	-1.0	-1.0
chr11	116750505	116750605	ENSG00000137656.11|BUD13|SUGP2|SUGP2	901	-	5.6419134	1.0061449	-1.0	-1.0
chr11	116753475	116753600	ENSG00000137656.11|BUD13|SUGP2|SUGP2	926	-	5.7994533	1.1292738	-1.0	-1.0
chr11	116752925	116753120	ENSG00000137656.11|BUD13|SUGP2|SUGP2	928	-	3.1273024	1.1438308	-1.0	-1.0
chr11	116753665	116753800	ENSG00000137656.11|BUD13|SUGP2|SUGP2	922	-	5.764837	1.1062427	-1.0	-1.0
chr11	116749735	116749925	ENSG00000137656.11|BUD13|SUGP2|SUGP2	952	-	5.9518785	1.3232423	-1.0	-1.0
chr11	116754270	116754425	ENSG00000137656.11|BUD13|SUGP2|SUGP2	909	-	5.7541647	1.0427241	-1.0	-1.0
chr11	116753155	116753370	ENSG00000137656.11|BUD13|SUGP2|SUGP2	948	-	4.0625606	1.2855428	-1.0	-1.0
chr11	116749600	116749730	ENSG00000137656.11|BUD13|SUGP2|SUGP2	935	-	5.8401127	1.187505	-1.0	-1.0
chr11	117096979	117097114	ENSG00000160584.15|SIK3|SUGP2|SUGP2	933	-	5.823649	1.171391	-1.0	-1.0
chr11	116892162	116892267	ENSG00000160584.15|SIK3|SUGP2|SUGP2	925	-	3.8286543	1.1254126	-1.0	-1.0
chr11	117006134	117006249	ENSG00000160584.15|SIK3|SUGP2|SUGP2	909	-	5.691796	1.040052	-1.0	-1.0
chr11	117054664	117055249	ENSG00000160584.15|SIK3|SUGP2|SUGP2	951	-	3.6589932	1.3136345	-1.0	-1.0
chr11	116864352	116864652	ENSG00000160584.15|SIK3|SUGP2|SUGP2	970	-	6.096366	1.5193197	-1.0	-1.0
chr11	116869766	116869891	ENSG00000160584.15|SIK3|SUGP2|SUGP2	919	-	3.1679335	1.0889307	-1.0	-1.0
chr11	117057509	117058299	ENSG00000160584.15|SIK3|SUGP2|SUGP2	975	-	3.3644185	1.5973569	-1.0	-1.0
chr11	117058549	117059979	ENSG00000160584.15|SIK3|SUGP2|SUGP2	989	-	4.078581	1.9711864	-1.0	-1.0
chr11	117083759	117083859	ENSG00000160584.15|SIK3|SUGP2|SUGP2	915	-	5.7520695	1.0724467	-1.0	-1.0
chr11	117096579	117096679	ENSG00000160584.15|SIK3|SUGP2|SUGP2	904	-	2.2368574	1.0196995	-1.0	-1.0
chr11	117083874	117084004	ENSG00000160584.15|SIK3|SUGP2|SUGP2	912	-	5.719565	1.0578184	-1.0	-1.0
chr11	116869896	116870221	ENSG00000160584.15|SIK3|SUGP2|SUGP2	968	-	5.326517	1.4911747	-1.0	-1.0
chr11	117037559	117037759	ENSG00000160584.15|SIK3|SUGP2|SUGP2	967	-	6.0374837	1.479948	-1.0	-1.0
chr11	117057349	117057489	ENSG00000160584.15|SIK3|SUGP2|SUGP2	945	-	5.849684	1.2587141	-1.0	-1.0
chr11	117037774	117037874	ENSG00000160584.15|SIK3|SUGP2|SUGP2	901	-	5.6419134	1.0061449	-1.0	-1.0
chr11	116865478	116865663	ENSG00000160584.15|SIK3|SUGP2|SUGP2	933	-	4.8987722	1.1756898	-1.0	-1.0
chr11	117054064	117054619	ENSG00000160584.15|SIK3|SUGP2|SUGP2	977	-	4.676095	1.6380439	-1.0	-1.0
chr11	116892362	116892462	ENSG00000160584.15|SIK3|SUGP2|SUGP2	912	-	5.717869	1.0537857	-1.0	-1.0
chr11	116864922	116865037	ENSG00000160584.15|SIK3|SUGP2|SUGP2	901	-	3.662534	1.0058055	-1.0	-1.0
chr11	116868174	116868791	ENSG00000160584.15|SIK3|SUGP2|SUGP2	980	-	4.2633796	1.6938888	-1.0	-1.0
chr11	117083264	117083389	ENSG00000160584.15|SIK3|SUGP2|SUGP2	907	-	5.7001963	1.0330615	-1.0	-1.0
chr11	116868831	116869596	ENSG00000160584.15|SIK3|SUGP2|SUGP2	976	-	4.9180536	1.6194797	-1.0	-1.0
chr11	117052574	117052674	ENSG00000160584.15|SIK3|SUGP2|SUGP2	901	-	5.6419134	1.0063317	-1.0	-1.0
chr11	117095729	117095979	ENSG00000160584.15|SIK3|SUGP2|SUGP2	937	-	5.2045503	1.2018739	-1.0	-1.0
chr11	117052254	117052369	ENSG00000160584.15|SIK3|SUGP2|SUGP2	915	-	5.741228	1.0719306	-1.0	-1.0
chr11	117055254	117056189	ENSG00000160584.15|SIK3|SUGP2|SUGP2	993	-	4.805331	2.149784	-1.0	-1.0
chr11	117329308	117329503	ENSG00000110274.15|CEP164|SUGP2|SUGP2	945	+	4.571176	1.2597785	-1.0	-1.0
chr11	117327928	117328168	ENSG00000110274.15|CEP164|SUGP2|SUGP2	976	+	3.9288027	1.6119668	-1.0	-1.0
chr11	117334068	117334188	ENSG00000110274.15|CEP164|SUGP2|SUGP2	914	+	3.7723486	1.0630722	-1.0	-1.0
chr11	117335238	117335378	ENSG00000110274.15|CEP164|SUGP2|SUGP2	914	+	3.7460523	1.0633446	-1.0	-1.0
chr11	117330243	117330358	ENSG00000110274.15|CEP164|SUGP2|SUGP2	913	+	5.7223015	1.059865	-1.0	-1.0
chr11	117328973	117329198	ENSG00000110274.15|CEP164|SUGP2|SUGP2	982	+	4.603292	1.7415012	-1.0	-1.0
chr11	117330053	117330193	ENSG00000110274.15|CEP164|SUGP2|SUGP2	921	+	4.8069158	1.1012877	-1.0	-1.0
chr11	117328208	117328418	ENSG00000110274.15|CEP164|SUGP2|SUGP2	972	+	4.4768963	1.5517287	-1.0	-1.0
chr11	117336500	117336650	ENSG00000110274.15|CEP164|SUGP2|SUGP2	929	+	5.1372766	1.1463825	-1.0	-1.0
chr11	117336935	117337040	ENSG00000110274.15|CEP164|SUGP2|SUGP2	909	+	5.6980424	1.0397961	-1.0	-1.0
chr11	117328598	117328968	ENSG00000110274.15|CEP164|SUGP2|SUGP2	963	+	4.5221567	1.4324512	-1.0	-1.0
chr11	117328483	117328583	ENSG00000110274.15|CEP164|SUGP2|SUGP2	903	+	5.6762524	1.012003	-1.0	-1.0
chr11	118202663	118202843	ENSG00000160593.18|JAML|SUGP2|SUGP2	959	-	6.0389047	1.3871789	-1.0	-1.0
chr11	118207656	118207791	ENSG00000160593.18|JAML|SUGP2|SUGP2	906	-	5.7407627	1.0274652	-1.0	-1.0
chr11	118443127	118443312	ENSG00000118058.20|KMT2A|SUGP2|SUGP2	928	+	3.527626	1.1398365	-1.0	-1.0
chr11	118455191	118455376	ENSG00000118058.20|KMT2A|SUGP2|SUGP2	941	+	3.3839257	1.2298975	-1.0	-1.0
chr11	118456881	118457191	ENSG00000118058.20|KMT2A|SUGP2|SUGP2	954	+	5.9637938	1.3336711	-1.0	-1.0
chr11	118442182	118442752	ENSG00000118058.20|KMT2A|SUGP2|SUGP2	946	+	3.5901537	1.2663503	-1.0	-1.0
chr11	118454261	118454621	ENSG00000118058.20|KMT2A|SUGP2|SUGP2	961	+	4.255298	1.4129838	-1.0	-1.0
chr11	118441392	118441632	ENSG00000118058.20|KMT2A|SUGP2|SUGP2	929	+	4.047452	1.1469437	-1.0	-1.0
chr11	118443882	118443982	ENSG00000118058.20|KMT2A|SUGP2|SUGP2	904	+	2.4953485	1.0178448	-1.0	-1.0
chr11	118453136	118453331	ENSG00000118058.20|KMT2A|SUGP2|SUGP2	930	+	3.0835147	1.1564928	-1.0	-1.0
chr11	118443657	118443827	ENSG00000118058.20|KMT2A|SUGP2|SUGP2	931	+	3.8628676	1.1616993	-1.0	-1.0
chr11	118454776	118454931	ENSG00000118058.20|KMT2A|SUGP2|SUGP2	940	+	4.409891	1.2205403	-1.0	-1.0
chr11	118443442	118443542	ENSG00000118058.20|KMT2A|SUGP2|SUGP2	924	+	5.810333	1.1172282	-1.0	-1.0
chr11	118441697	118442172	ENSG00000118058.20|KMT2A|SUGP2|SUGP2	953	+	3.9192631	1.3296341	-1.0	-1.0
chr11	118442822	118443112	ENSG00000118058.20|KMT2A|SUGP2|SUGP2	934	+	3.0408783	1.1797651	-1.0	-1.0
chr11	118446997	118447127	ENSG00000118058.20|KMT2A|SUGP2|SUGP2	926	+	3.2996686	1.1286491	-1.0	-1.0
chr11	118453341	118454101	ENSG00000118058.20|KMT2A|SUGP2|SUGP2	988	+	5.3737335	1.9203681	-1.0	-1.0
chr11	118452291	118452446	ENSG00000118058.20|KMT2A|SUGP2|SUGP2	962	+	6.037215	1.424802	-1.0	-1.0
chr11	118446677	118446982	ENSG00000118058.20|KMT2A|SUGP2|SUGP2	939	+	4.4505	1.2130778	-1.0	-1.0
chr11	118450224	118450474	ENSG00000118058.20|KMT2A|SUGP2|SUGP2	945	+	4.517136	1.2588216	-1.0	-1.0
chr11	118450836	118450946	ENSG00000118058.20|KMT2A|SUGP2|SUGP2	901	+	5.6419134	1.0062695	-1.0	-1.0
chr11	118452951	118453131	ENSG00000118058.20|KMT2A|SUGP2|SUGP2	939	+	4.5973005	1.2150168	-1.0	-1.0
chr11	118450489	118450746	ENSG00000118058.20|KMT2A|SUGP2|SUGP2	949	+	5.3220263	1.2882484	-1.0	-1.0
chr11	119300889	119301259	ENSG00000110395.6|CBL|SUGP2|SUGP2	953	+	4.181385	1.329537	-1.0	-1.0
chr11	119301334	119301464	ENSG00000110395.6|CBL|SUGP2|SUGP2	903	+	5.654522	1.0140558	-1.0	-1.0
chr11	119301479	119301754	ENSG00000110395.6|CBL|SUGP2|SUGP2	939	+	3.951554	1.2131451	-1.0	-1.0
chr11	119301949	119302334	ENSG00000110395.6|CBL|SUGP2|SUGP2	935	+	4.101565	1.1892842	-1.0	-1.0
chr11	119302339	119302464	ENSG00000110395.6|CBL|SUGP2|SUGP2	953	+	5.9817376	1.3255829	-1.0	-1.0
chr11	119300729	119300834	ENSG00000110395.6|CBL|SUGP2|SUGP2	906	+	3.6999695	1.0261867	-1.0	-1.0
chr11	119303249	119303374	ENSG00000110395.6|CBL|SUGP2|SUGP2	933	+	5.7909355	1.1748275	-1.0	-1.0
chr11	119481058	119481163	ENSG00000245248.7|USP2-AS1|SUGP2|SUGP2	910	+	5.78009	1.0479083	-1.0	-1.0
chr11	120389971	120390271	ENSG00000196914.8|ARHGEF12|SUGP2|SUGP2	946	+	4.997737	1.2646627	-1.0	-1.0
chr11	120390516	120390616	ENSG00000196914.8|ARHGEF12|SUGP2|SUGP2	910	+	5.704692	1.0467483	-1.0	-1.0
chr11	120412492	120413112	ENSG00000196914.8|ARHGEF12|SUGP2|SUGP2	971	+	4.1442447	1.5316312	-1.0	-1.0
chr11	120410922	120411022	ENSG00000196914.8|ARHGEF12|SUGP2|SUGP2	903	+	2.6836553	1.0136155	-1.0	-1.0
chr11	120409912	120410027	ENSG00000196914.8|ARHGEF12|SUGP2|SUGP2	931	+	5.7991505	1.163837	-1.0	-1.0
chr11	120379650	120379975	ENSG00000196914.8|ARHGEF12|SUGP2|SUGP2	939	+	4.955349	1.2129046	-1.0	-1.0
chr11	120411392	120411702	ENSG00000196914.8|ARHGEF12|SUGP2|SUGP2	966	+	4.4295545	1.4737546	-1.0	-1.0
chr11	120378360	120378515	ENSG00000196914.8|ARHGEF12|SUGP2|SUGP2	920	+	5.7595587	1.0958104	-1.0	-1.0
chr11	120412107	120412412	ENSG00000196914.8|ARHGEF12|SUGP2|SUGP2	944	+	3.9737158	1.2483238	-1.0	-1.0
chr11	120392041	120392146	ENSG00000196914.8|ARHGEF12|SUGP2|SUGP2	915	+	5.7380657	1.0708134	-1.0	-1.0
chr11	120352660	120352795	ENSG00000196914.8|ARHGEF12|SUGP2|SUGP2	913	+	3.7544117	1.0626316	-1.0	-1.0
chr11	120392186	120392321	ENSG00000196914.8|ARHGEF12|SUGP2|SUGP2	924	+	4.916526	1.1184877	-1.0	-1.0
chr11	120378590	120378830	ENSG00000196914.8|ARHGEF12|SUGP2|SUGP2	920	+	4.3901258	1.0967389	-1.0	-1.0
chr11	120413717	120413847	ENSG00000196914.8|ARHGEF12|SUGP2|SUGP2	912	+	4.413536	1.054703	-1.0	-1.0
chr11	120410727	120410877	ENSG00000196914.8|ARHGEF12|SUGP2|SUGP2	930	+	5.826872	1.1576368	-1.0	-1.0
chr11	120392451	120392571	ENSG00000196914.8|ARHGEF12|SUGP2|SUGP2	921	+	5.742539	1.1010438	-1.0	-1.0
chr11	120411097	120411197	ENSG00000196914.8|ARHGEF12|SUGP2|SUGP2	901	+	2.6738377	1.0061449	-1.0	-1.0
chr11	120390756	120390876	ENSG00000196914.8|ARHGEF12|SUGP2|SUGP2	933	+	5.8139534	1.174636	-1.0	-1.0
chr11	120390316	120390476	ENSG00000196914.8|ARHGEF12|SUGP2|SUGP2	919	+	3.40698	1.0916402	-1.0	-1.0
chr11	120342200	120342415	ENSG00000196914.8|ARHGEF12|SUGP2|SUGP2	926	+	4.912293	1.1331805	-1.0	-1.0
chr11	120339550	120339665	ENSG00000196914.8|ARHGEF12|SUGP2|SUGP2	912	+	2.2762175	1.0561811	-1.0	-1.0
chr11	120413152	120413712	ENSG00000196914.8|ARHGEF12|SUGP2|SUGP2	952	+	3.9206429	1.3148767	-1.0	-1.0
chr11	121027201	121027341	ENSG00000154114.12|TBCEL|SUGP2|SUGP2	934	+	5.832735	1.1833339	-1.0	-1.0
chr11	121040932	121041082	ENSG00000154114.12|TBCEL|SUGP2|SUGP2	914	+	5.2132225	1.0635027	-1.0	-1.0
chr11	121043552	121043742	ENSG00000154114.12|TBCEL|SUGP2|SUGP2	941	+	5.8568506	1.2274455	-1.0	-1.0
chr11	121078280	121078385	ENSG00000154114.12|TBCEL|SUGP2|SUGP2	930	+	5.7668824	1.1567912	-1.0	-1.0
chr11	121043792	121043982	ENSG00000154114.12|TBCEL|SUGP2|SUGP2	967	+	6.1088047	1.4831941	-1.0	-1.0
chr11	121598407	121598522	ENSG00000137642.12|SORL1|SUGP2|SUGP2	919	+	3.8099275	1.0911479	-1.0	-1.0
chr11	121528849	121529034	ENSG00000137642.12|SORL1|SUGP2|SUGP2	945	+	3.8217673	1.2598664	-1.0	-1.0
chr11	121527789	121527899	ENSG00000137642.12|SORL1|SUGP2|SUGP2	922	+	5.072831	1.1081179	-1.0	-1.0
chr11	121583270	121583380	ENSG00000137642.12|SORL1|SUGP2|SUGP2	946	+	5.8893986	1.2660527	-1.0	-1.0
chr11	121582720	121583045	ENSG00000137642.12|SORL1|SUGP2|SUGP2	957	+	2.7550378	1.3678856	-1.0	-1.0
chr11	121525904	121526004	ENSG00000137642.12|SORL1|SUGP2|SUGP2	901	+	3.6600647	1.0035348	-1.0	-1.0
chr11	121592466	121594226	ENSG00000137642.12|SORL1|SUGP2|SUGP2	981	+	4.5955324	1.7267138	-1.0	-1.0
chr11	121509079	121509229	ENSG00000137642.12|SORL1|SUGP2|SUGP2	929	+	3.6160793	1.1513772	-1.0	-1.0
chr11	121529704	121529829	ENSG00000137642.12|SORL1|SUGP2|SUGP2	935	+	5.8462105	1.1886765	-1.0	-1.0
chr11	121506704	121508274	ENSG00000137642.12|SORL1|SUGP2|SUGP2	968	+	4.1478243	1.4994898	-1.0	-1.0
chr11	121578560	121579415	ENSG00000137642.12|SORL1|SUGP2|SUGP2	962	+	2.9518025	1.4244246	-1.0	-1.0
chr11	121533362	121533482	ENSG00000137642.12|SORL1|SUGP2|SUGP2	976	+	6.261172	1.6198	-1.0	-1.0
chr11	121535262	121535387	ENSG00000137642.12|SORL1|SUGP2|SUGP2	930	+	3.8961222	1.1569164	-1.0	-1.0
chr11	121576113	121576303	ENSG00000137642.12|SORL1|SUGP2|SUGP2	957	+	4.1535544	1.3655142	-1.0	-1.0
chr11	121591411	121591646	ENSG00000137642.12|SORL1|SUGP2|SUGP2	990	+	6.681061	2.012178	-1.0	-1.0
chr11	121602462	121602682	ENSG00000137642.12|SORL1|SUGP2|SUGP2	942	+	4.429284	1.2374327	-1.0	-1.0
chr11	121539077	121540267	ENSG00000137642.12|SORL1|SUGP2|SUGP2	971	+	3.8053753	1.5359794	-1.0	-1.0
chr11	121596282	121596442	ENSG00000137642.12|SORL1|SUGP2|SUGP2	926	+	3.0556839	1.129065	-1.0	-1.0
chr11	121529929	121530069	ENSG00000137642.12|SORL1|SUGP2|SUGP2	919	+	4.4773083	1.0893269	-1.0	-1.0
chr11	121581600	121581710	ENSG00000137642.12|SORL1|SUGP2|SUGP2	922	+	3.0968466	1.1097476	-1.0	-1.0
chr11	121599697	121599872	ENSG00000137642.12|SORL1|SUGP2|SUGP2	955	+	3.8966055	1.3450133	-1.0	-1.0
chr11	121508564	121508769	ENSG00000137642.12|SORL1|SUGP2|SUGP2	951	+	5.937414	1.308836	-1.0	-1.0
chr11	121598547	121598747	ENSG00000137642.12|SORL1|SUGP2|SUGP2	945	+	3.2219615	1.2561117	-1.0	-1.0
chr11	121577800	121577940	ENSG00000137642.12|SORL1|SUGP2|SUGP2	934	+	5.4421744	1.1791127	-1.0	-1.0
chr11	121581160	121581395	ENSG00000137642.12|SORL1|SUGP2|SUGP2	980	+	4.1932325	1.6963655	-1.0	-1.0
chr11	121533827	121533937	ENSG00000137642.12|SORL1|SUGP2|SUGP2	917	+	2.9262574	1.0830703	-1.0	-1.0
chr11	121594651	121595581	ENSG00000137642.12|SORL1|SUGP2|SUGP2	973	+	4.6653624	1.5717046	-1.0	-1.0
chr11	121505379	121506594	ENSG00000137642.12|SORL1|SUGP2|SUGP2	985	+	5.2856655	1.8164409	-1.0	-1.0
chr11	121591951	121592086	ENSG00000137642.12|SORL1|SUGP2|SUGP2	923	+	5.7709484	1.1109604	-1.0	-1.0
chr11	121563932	121564042	ENSG00000137642.12|SORL1|SUGP2|SUGP2	969	+	6.1760287	1.5018344	-1.0	-1.0
chr11	121575438	121575538	ENSG00000137642.12|SORL1|SUGP2|SUGP2	903	+	5.648827	1.012003	-1.0	-1.0
chr11	121529544	121529694	ENSG00000137642.12|SORL1|SUGP2|SUGP2	914	+	2.561966	1.0675327	-1.0	-1.0
chr11	121583115	121583220	ENSG00000137642.12|SORL1|SUGP2|SUGP2	908	+	2.5731597	1.0355663	-1.0	-1.0
chr11	121526419	121526614	ENSG00000137642.12|SORL1|SUGP2|SUGP2	935	+	5.4541187	1.1884509	-1.0	-1.0
chr11	121532129	121532234	ENSG00000137642.12|SORL1|SUGP2|SUGP2	933	+	5.803234	1.1712348	-1.0	-1.0
chr11	121541857	121541962	ENSG00000137642.12|SORL1|SUGP2|SUGP2	922	+	2.9799807	1.1053994	-1.0	-1.0
chr11	121560537	121560637	ENSG00000137642.12|SORL1|SUGP2|SUGP2	910	+	5.704692	1.0467483	-1.0	-1.0
chr11	121580930	121581040	ENSG00000137642.12|SORL1|SUGP2|SUGP2	946	+	2.825226	1.2709984	-1.0	-1.0
chr11	121531554	121531654	ENSG00000137642.12|SORL1|SUGP2|SUGP2	919	+	3.1337664	1.0916884	-1.0	-1.0
chr11	121602237	121602387	ENSG00000137642.12|SORL1|SUGP2|SUGP2	923	+	3.1981542	1.114816	-1.0	-1.0
chr11	121594226	121594511	ENSG00000137642.12|SORL1|SUGP2|SUGP2	960	+	5.415266	1.3973287	-1.0	-1.0
chr11	121530234	121530569	ENSG00000137642.12|SORL1|SUGP2|SUGP2	913	+	4.7416124	1.0589885	-1.0	-1.0
chr11	121536852	121537152	ENSG00000137642.12|SORL1|SUGP2|SUGP2	930	+	2.8556256	1.1543348	-1.0	-1.0
chr11	121581770	121581970	ENSG00000137642.12|SORL1|SUGP2|SUGP2	968	+	3.566426	1.5015949	-1.0	-1.0
chr11	121530584	121530819	ENSG00000137642.12|SORL1|SUGP2|SUGP2	941	+	3.5332282	1.2322401	-1.0	-1.0
chr11	121565102	121565217	ENSG00000137642.12|SORL1|SUGP2|SUGP2	907	+	3.7299469	1.031551	-1.0	-1.0
chr11	121582020	121582710	ENSG00000137642.12|SORL1|SUGP2|SUGP2	984	+	3.3144374	1.7829299	-1.0	-1.0
chr11	121491865	121491970	ENSG00000137642.12|SORL1|SUGP2|SUGP2	913	+	5.72826	1.0613694	-1.0	-1.0
chr11	121579455	121580415	ENSG00000137642.12|SORL1|SUGP2|SUGP2	962	+	3.2212338	1.4244834	-1.0	-1.0
chr11	121537232	121538092	ENSG00000137642.12|SORL1|SUGP2|SUGP2	988	+	4.079389	1.9195756	-1.0	-1.0
chr11	124777447	124777562	ENSG00000120458.10|MSANTD2|SUGP2|SUGP2	938	-	4.841305	1.2053471	-1.0	-1.0
chr11	124775763	124775888	ENSG00000120458.10|MSANTD2|SUGP2|SUGP2	927	-	5.7753158	1.1387566	-1.0	-1.0
chr11	124776697	124776997	ENSG00000120458.10|MSANTD2|SUGP2|SUGP2	945	-	4.711384	1.260818	-1.0	-1.0
chr11	124778037	124778152	ENSG00000120458.10|MSANTD2|SUGP2|SUGP2	907	-	5.6778297	1.0313658	-1.0	-1.0
chr11	124778702	124778837	ENSG00000120458.10|MSANTD2|SUGP2|SUGP2	932	-	3.863162	1.1648085	-1.0	-1.0
chr11	124989199	124989334	ENSG00000149548.14|CCDC15|SUGP2|SUGP2	908	+	5.7237377	1.0362132	-1.0	-1.0
chr11	124989784	124989939	ENSG00000149548.14|CCDC15|SUGP2|SUGP2	916	+	5.7930956	1.0768375	-1.0	-1.0
chr11	124984795	124985070	ENSG00000149548.14|CCDC15|SUGP2|SUGP2	964	+	6.1044097	1.4454926	-1.0	-1.0
chr11	124995148	124995258	ENSG00000149548.14|CCDC15|SUGP2|SUGP2	910	+	3.7207425	1.0454568	-1.0	-1.0
chr11	124983365	124983700	ENSG00000149548.14|CCDC15|SUGP2|SUGP2	944	+	5.8700223	1.2483267	-1.0	-1.0
chr11	124983705	124984385	ENSG00000149548.14|CCDC15|SUGP2|SUGP2	970	+	5.95016	1.5264499	-1.0	-1.0
chr11	124982750	124982910	ENSG00000149548.14|CCDC15|SUGP2|SUGP2	905	+	5.7503276	1.0221593	-1.0	-1.0
chr11	124989944	124990059	ENSG00000149548.14|CCDC15|SUGP2|SUGP2	909	+	3.715835	1.0408401	-1.0	-1.0
chr11	124985195	124985395	ENSG00000149548.14|CCDC15|SUGP2|SUGP2	955	+	5.9715977	1.3510361	-1.0	-1.0
chr11	125642344	125642539	ENSG00000149554.12|CHEK1|SUGP2|SUGP2	931	+	4.0526896	1.1591659	-1.0	-1.0
chr11	125638299	125638489	ENSG00000149554.12|CHEK1|SUGP2|SUGP2	971	+	5.9737735	1.5362438	-1.0	-1.0
chr11	125641239	125642254	ENSG00000149554.12|CHEK1|SUGP2|SUGP2	979	+	5.3817663	1.67335	-1.0	-1.0
chr11	125638619	125639499	ENSG00000149554.12|CHEK1|SUGP2|SUGP2	988	+	6.010619	1.9250698	-1.0	-1.0
chr11	125639629	125640244	ENSG00000149554.12|CHEK1|SUGP2|SUGP2	963	+	4.8386426	1.4341356	-1.0	-1.0
chr11	125640969	125641209	ENSG00000149554.12|CHEK1|SUGP2|SUGP2	938	+	4.1944036	1.2066765	-1.0	-1.0
chr11	125966548	125966743	ENSG00000064309.14|CDON|SUGP2|SUGP2	945	-	4.107157	1.2569013	-1.0	-1.0
chr11	125965483	125965593	ENSG00000064309.14|CDON|SUGP2|SUGP2	916	-	5.7644515	1.0754423	-1.0	-1.0
chr11	125966088	125966213	ENSG00000064309.14|CDON|SUGP2|SUGP2	906	-	5.6725473	1.0262235	-1.0	-1.0
chr11	126318329	126318429	ENSG00000110063.8|DCPS|SUGP2|SUGP2	919	+	5.777468	1.0916884	-1.0	-1.0
chr11	126317674	126317829	ENSG00000110063.8|DCPS|SUGP2|SUGP2	932	+	4.0389514	1.1682017	-1.0	-1.0
chr11	126318054	126318159	ENSG00000110063.8|DCPS|SUGP2|SUGP2	915	+	5.734764	1.0681012	-1.0	-1.0
chr11	129272538	129272763	ENSG00000134909.18|ARHGAP32|SUGP2|SUGP2	972	-	5.0910163	1.5590515	-1.0	-1.0
chr11	129224343	129224963	ENSG00000134909.18|ARHGAP32|SUGP2|SUGP2	973	-	5.851603	1.573617	-1.0	-1.0
chr11	129273018	129273203	ENSG00000134909.18|ARHGAP32|SUGP2|SUGP2	951	-	4.422926	1.3070703	-1.0	-1.0
chr11	129224128	129224233	ENSG00000134909.18|ARHGAP32|SUGP2|SUGP2	915	-	5.7605476	1.0709918	-1.0	-1.0
chr11	129271853	129272523	ENSG00000134909.18|ARHGAP32|SUGP2|SUGP2	976	-	4.5411367	1.6139758	-1.0	-1.0
chr11	129256868	129256968	ENSG00000134909.18|ARHGAP32|SUGP2|SUGP2	901	-	3.6600647	1.0030018	-1.0	-1.0
chr11	129166942	129167047	ENSG00000134909.18|ARHGAP32|SUGP2|SUGP2	907	-	5.6834965	1.0328941	-1.0	-1.0
chr11	129270573	129270748	ENSG00000134909.18|ARHGAP32|SUGP2|SUGP2	952	-	4.9363985	1.3175942	-1.0	-1.0
chr11	129271513	129271823	ENSG00000134909.18|ARHGAP32|SUGP2|SUGP2	980	-	4.3601785	1.7034616	-1.0	-1.0
chr11	129225013	129225208	ENSG00000134909.18|ARHGAP32|SUGP2|SUGP2	965	-	6.0683546	1.4499801	-1.0	-1.0
chr11	129269943	129270073	ENSG00000134909.18|ARHGAP32|SUGP2|SUGP2	911	-	4.136623	1.0484077	-1.0	-1.0
chr11	129159889	129160019	ENSG00000134909.18|ARHGAP32|SUGP2|SUGP2	917	-	5.755948	1.0796248	-1.0	-1.0
chr11	129264893	129265053	ENSG00000134909.18|ARHGAP32|SUGP2|SUGP2	925	-	4.1543584	1.1242708	-1.0	-1.0
chr11	129268033	129268173	ENSG00000134909.18|ARHGAP32|SUGP2|SUGP2	949	-	5.890101	1.2883084	-1.0	-1.0
chr11	129255388	129255578	ENSG00000134909.18|ARHGAP32|SUGP2|SUGP2	933	-	5.8152375	1.1728916	-1.0	-1.0
chr11	129225273	129225878	ENSG00000134909.18|ARHGAP32|SUGP2|SUGP2	959	-	4.70448	1.3875434	-1.0	-1.0
chr11	129255598	129255703	ENSG00000134909.18|ARHGAP32|SUGP2|SUGP2	907	-	5.6902084	1.0337006	-1.0	-1.0
chr11	129226058	129226243	ENSG00000134909.18|ARHGAP32|SUGP2|SUGP2	953	-	5.8263493	1.3254303	-1.0	-1.0
chr11	129272828	129272958	ENSG00000134909.18|ARHGAP32|SUGP2|SUGP2	940	-	5.882013	1.2223356	-1.0	-1.0
chr11	129271048	129271508	ENSG00000134909.18|ARHGAP32|SUGP2|SUGP2	977	-	4.285049	1.6307843	-1.0	-1.0
chr11	129223703	129223988	ENSG00000134909.18|ARHGAP32|SUGP2|SUGP2	948	-	5.9102993	1.2813157	-1.0	-1.0
chr11	129226268	129226368	ENSG00000134909.18|ARHGAP32|SUGP2|SUGP2	903	-	5.655699	1.0136155	-1.0	-1.0
chr11	129165047	129165222	ENSG00000134909.18|ARHGAP32|SUGP2|SUGP2	958	-	5.992529	1.3776432	-1.0	-1.0
chr11	129120102	129120367	ENSG00000134909.18|ARHGAP32|SUGP2|SUGP2	962	-	6.0670824	1.4258853	-1.0	-1.0
chr11	129823153	129823378	ENSG00000151715.7|TMEM45B|SUGP2|SUGP2	974	+	2.8513877	1.5870576	-1.0	-1.0
chr11	129820733	129820948	ENSG00000151715.7|TMEM45B|SUGP2|SUGP2	911	+	2.2934303	1.050822	-1.0	-1.0
chr11	129823678	129823778	ENSG00000151715.7|TMEM45B|SUGP2|SUGP2	900	+	2.4652402	1.0005614	-1.0	-1.0
chr11	129824243	129824388	ENSG00000151715.7|TMEM45B|SUGP2|SUGP2	960	+	5.200195	1.3934273	-1.0	-1.0
chr11	129823793	129824118	ENSG00000151715.7|TMEM45B|SUGP2|SUGP2	954	+	2.782305	1.3400284	-1.0	-1.0
chr11	129823423	129823543	ENSG00000151715.7|TMEM45B|SUGP2|SUGP2	940	+	2.9862618	1.2235411	-1.0	-1.0
chr11	129821463	129822828	ENSG00000151715.7|TMEM45B|SUGP2|SUGP2	977	+	2.9950325	1.6459807	-1.0	-1.0
chr11	129821133	129821408	ENSG00000151715.7|TMEM45B|SUGP2|SUGP2	967	+	2.8543444	1.487515	-1.0	-1.0
chr11	130112846	130112971	ENSG00000084234.16|APLP2|SUGP2|SUGP2	961	+	6.035121	1.413602	-1.0	-1.0
chr11	130123869	130124274	ENSG00000084234.16|APLP2|SUGP2|SUGP2	941	+	3.3979373	1.2303454	-1.0	-1.0
chr11	130125269	130125429	ENSG00000084234.16|APLP2|SUGP2|SUGP2	908	+	4.1511054	1.036303	-1.0	-1.0
chr11	130114671	130114846	ENSG00000084234.16|APLP2|SUGP2|SUGP2	951	+	5.334643	1.3098074	-1.0	-1.0
chr11	130112036	130112251	ENSG00000084234.16|APLP2|SUGP2|SUGP2	922	+	5.6473546	1.1091685	-1.0	-1.0
chr11	130111826	130112021	ENSG00000084234.16|APLP2|SUGP2|SUGP2	934	+	4.017457	1.179145	-1.0	-1.0
chr11	130114906	130115006	ENSG00000084234.16|APLP2|SUGP2|SUGP2	908	+	3.705895	1.0343043	-1.0	-1.0
chr11	130112596	130112786	ENSG00000084234.16|APLP2|SUGP2|SUGP2	947	+	4.411199	1.2781167	-1.0	-1.0
chr11	130112276	130112591	ENSG00000084234.16|APLP2|SUGP2|SUGP2	948	+	4.092406	1.2805363	-1.0	-1.0
chr11	130086642	130086772	ENSG00000084234.16|APLP2|SUGP2|SUGP2	904	+	5.7004094	1.018903	-1.0	-1.0
chr11	130124754	130125249	ENSG00000084234.16|APLP2|SUGP2|SUGP2	972	+	4.18838	1.5566573	-1.0	-1.0
chr11	130124399	130124689	ENSG00000084234.16|APLP2|SUGP2|SUGP2	923	+	3.147214	1.1145025	-1.0	-1.0
chr11	130297441	130297866	ENSG00000196323.12|ZBTB44|SUGP2|SUGP2	995	-	4.852249	2.3245318	-1.0	-1.0
chr11	130265556	130265666	ENSG00000196323.12|ZBTB44|SUGP2|SUGP2	928	-	5.8247294	1.1438527	-1.0	-1.0
chr11	130301101	130301201	ENSG00000196323.12|ZBTB44|SUGP2|SUGP2	903	-	5.684529	1.0136155	-1.0	-1.0
chr11	134228725	134228905	ENSG00000151502.10|VPS26B|SUGP2|SUGP2	940	+	4.6449223	1.2210836	-1.0	-1.0
chr11	134230370	134230505	ENSG00000151502.10|VPS26B|SUGP2|SUGP2	915	+	5.719273	1.072907	-1.0	-1.0
chr12	20791	20956	ENSG00000226210.3|AC215219.1|SUGP2|SUGP2	910	-	3.5604117	1.0447775	-1.0	-1.0
chr12	274883	274983	ENSG00000261799.1|AC007406.5|SUGP2|SUGP2	900	-	5.69008	1.0001427	-1.0	-1.0
chr12	274523	274698	ENSG00000261799.1|AC007406.5|SUGP2|SUGP2	932	-	4.2854977	1.1671093	-1.0	-1.0
chr12	275523	277118	ENSG00000261799.1|AC007406.5|SUGP2|SUGP2	999	-	5.4016604	2.8271894	-1.0	-1.0
chr12	377124	377244	ENSG00000073614.12|KDM5A|SUGP2|SUGP2	943	-	5.4715457	1.2434882	-1.0	-1.0
chr12	343867	344052	ENSG00000073614.12|KDM5A|SUGP2|SUGP2	935	-	4.4316154	1.1903597	-1.0	-1.0
chr12	346527	346642	ENSG00000073614.12|KDM5A|SUGP2|SUGP2	904	-	5.657608	1.0163409	-1.0	-1.0
chr12	315109	315224	ENSG00000073614.12|KDM5A|SUGP2|SUGP2	907	-	3.728616	1.0314426	-1.0	-1.0
chr12	345302	345577	ENSG00000073614.12|KDM5A|SUGP2|SUGP2	984	-	5.353668	1.7839909	-1.0	-1.0
chr12	314824	315069	ENSG00000073614.12|KDM5A|SUGP2|SUGP2	945	-	5.897504	1.2628804	-1.0	-1.0
chr12	344782	344917	ENSG00000073614.12|KDM5A|SUGP2|SUGP2	953	-	5.9348536	1.3287268	-1.0	-1.0
chr12	360267	360377	ENSG00000073614.12|KDM5A|SUGP2|SUGP2	951	-	4.4337363	1.3062718	-1.0	-1.0
chr12	315474	315659	ENSG00000073614.12|KDM5A|SUGP2|SUGP2	940	-	3.6598837	1.2206941	-1.0	-1.0
chr12	795229	795559	ENSG00000060237.16|WNK1|SUGP2|SUGP2	982	+	5.0724864	1.7513328	-1.0	-1.0
chr12	821504	821629	ENSG00000060237.16|WNK1|SUGP2|SUGP2	926	+	4.29212	1.1328771	-1.0	-1.0
chr12	819504	819839	ENSG00000060237.16|WNK1|SUGP2|SUGP2	945	+	5.2272177	1.256367	-1.0	-1.0
chr12	864890	865025	ENSG00000060237.16|WNK1|SUGP2|SUGP2	939	+	3.9454832	1.2131839	-1.0	-1.0
chr12	821219	821499	ENSG00000060237.16|WNK1|SUGP2|SUGP2	949	+	4.5537357	1.2927642	-1.0	-1.0
chr12	795804	795959	ENSG00000060237.16|WNK1|SUGP2|SUGP2	953	+	3.09231	1.3322761	-1.0	-1.0
chr12	796329	796439	ENSG00000060237.16|WNK1|SUGP2|SUGP2	921	+	3.7945745	1.0999184	-1.0	-1.0
chr12	833035	833175	ENSG00000060237.16|WNK1|SUGP2|SUGP2	906	+	3.5441048	1.0291253	-1.0	-1.0
chr12	794969	795074	ENSG00000060237.16|WNK1|SUGP2|SUGP2	912	+	5.7211504	1.0537857	-1.0	-1.0
chr12	794539	794649	ENSG00000060237.16|WNK1|SUGP2|SUGP2	906	+	3.701087	1.0278325	-1.0	-1.0
chr12	818984	819089	ENSG00000060237.16|WNK1|SUGP2|SUGP2	903	+	5.684529	1.0136155	-1.0	-1.0
chr12	796684	796854	ENSG00000060237.16|WNK1|SUGP2|SUGP2	937	+	5.166562	1.2010888	-1.0	-1.0
chr12	940707	940872	ENSG00000002016.17|RAD52|SUGP2|SUGP2	935	-	5.8153	1.1863952	-1.0	-1.0
chr12	939487	939597	ENSG00000002016.17|RAD52|SUGP2|SUGP2	938	-	5.808191	1.2049323	-1.0	-1.0
chr12	1337332	1337517	ENSG00000082805.19|ERC1|SUGP2|SUGP2	970	+	5.647342	1.530013	-1.0	-1.0
chr12	1136466	1136576	ENSG00000082805.19|ERC1|SUGP2|SUGP2	905	+	5.6698055	1.0218048	-1.0	-1.0
chr12	1331417	1331582	ENSG00000082805.19|ERC1|SUGP2|SUGP2	906	+	5.68512	1.0249164	-1.0	-1.0
chr12	1335817	1336002	ENSG00000082805.19|ERC1|SUGP2|SUGP2	964	+	6.0691285	1.4440589	-1.0	-1.0
chr12	1306202	1306397	ENSG00000082805.19|ERC1|SUGP2|SUGP2	944	+	5.9117723	1.2514697	-1.0	-1.0
chr12	1332357	1332492	ENSG00000082805.19|ERC1|SUGP2|SUGP2	928	+	5.7832365	1.1424892	-1.0	-1.0
chr12	1336102	1336222	ENSG00000082805.19|ERC1|SUGP2|SUGP2	927	+	5.8062587	1.1362904	-1.0	-1.0
chr12	1337642	1337842	ENSG00000082805.19|ERC1|SUGP2|SUGP2	948	+	4.9003677	1.2850257	-1.0	-1.0
chr12	1325287	1325407	ENSG00000082805.19|ERC1|SUGP2|SUGP2	942	+	5.8641353	1.2391351	-1.0	-1.0
chr12	1336582	1336877	ENSG00000082805.19|ERC1|SUGP2|SUGP2	950	+	5.047419	1.2998236	-1.0	-1.0
chr12	1331697	1331802	ENSG00000082805.19|ERC1|SUGP2|SUGP2	921	+	5.7844057	1.0999715	-1.0	-1.0
chr12	1337892	1338082	ENSG00000082805.19|ERC1|SUGP2|SUGP2	913	+	5.701665	1.0582958	-1.0	-1.0
chr12	1757804	1757954	ENSG00000006831.9|ADIPOR2|SUGP2|SUGP2	932	+	3.6934643	1.170261	-1.0	-1.0
chr12	1762320	1762510	ENSG00000006831.9|ADIPOR2|SUGP2|SUGP2	952	+	5.0546174	1.3209457	-1.0	-1.0
chr12	1761830	1762155	ENSG00000006831.9|ADIPOR2|SUGP2|SUGP2	967	+	4.086716	1.4791633	-1.0	-1.0
chr12	1736851	1736996	ENSG00000006831.9|ADIPOR2|SUGP2|SUGP2	932	+	3.9170983	1.1702335	-1.0	-1.0
chr12	1759079	1759224	ENSG00000006831.9|ADIPOR2|SUGP2|SUGP2	939	+	5.843165	1.2179039	-1.0	-1.0
chr12	1768105	1768220	ENSG00000006831.9|ADIPOR2|SUGP2|SUGP2	907	+	5.686784	1.0337006	-1.0	-1.0
chr12	1727397	1727667	ENSG00000006831.9|ADIPOR2|SUGP2|SUGP2	970	+	3.6471689	1.518847	-1.0	-1.0
chr12	1696578	1698378	ENSG00000006831.9|ADIPOR2|SUGP2|SUGP2	994	+	3.6487255	2.2362206	-1.0	-1.0
chr12	1737121	1737221	ENSG00000006831.9|ADIPOR2|SUGP2|SUGP2	906	+	5.6913276	1.028975	-1.0	-1.0
chr12	1695693	1696508	ENSG00000006831.9|ADIPOR2|SUGP2|SUGP2	994	+	3.4790192	2.1875782	-1.0	-1.0
chr12	1761350	1761485	ENSG00000006831.9|ADIPOR2|SUGP2|SUGP2	918	+	3.1391416	1.0844593	-1.0	-1.0
chr12	1726532	1727192	ENSG00000006831.9|ADIPOR2|SUGP2|SUGP2	980	+	3.942296	1.6974751	-1.0	-1.0
chr12	1757299	1757399	ENSG00000006831.9|ADIPOR2|SUGP2|SUGP2	912	+	5.7310004	1.0534292	-1.0	-1.0
chr12	1761120	1761315	ENSG00000006831.9|ADIPOR2|SUGP2|SUGP2	945	+	4.4509006	1.2603163	-1.0	-1.0
chr12	1727947	1728057	ENSG00000006831.9|ADIPOR2|SUGP2|SUGP2	942	+	5.23007	1.2337315	-1.0	-1.0
chr12	1758484	1758609	ENSG00000006831.9|ADIPOR2|SUGP2|SUGP2	918	+	5.792189	1.0848348	-1.0	-1.0
chr12	1726117	1726237	ENSG00000006831.9|ADIPOR2|SUGP2|SUGP2	917	+	5.758478	1.0829426	-1.0	-1.0
chr12	1765650	1765810	ENSG00000006831.9|ADIPOR2|SUGP2|SUGP2	959	+	6.008348	1.3888521	-1.0	-1.0
chr12	2767778	2767878	ENSG00000255669.2|AC092471.1|SUGP2|SUGP2	915	-	5.7520695	1.0724467	-1.0	-1.0
chr12	2767779	2767879	ENSG00000256150.2|ITFG2-AS1|SUGP2|SUGP2	915	-	5.7520695	1.072364	-1.0	-1.0
chr12	3130385	3130565	ENSG00000011105.12|TSPAN9|SUGP2|SUGP2	966	+	5.1908116	1.4675592	-1.0	-1.0
chr12	3100015	3100120	ENSG00000011105.12|TSPAN9|SUGP2|SUGP2	903	+	3.022933	1.0116199	-1.0	-1.0
chr12	3110615	3110780	ENSG00000011105.12|TSPAN9|SUGP2|SUGP2	955	+	5.8086	1.3442785	-1.0	-1.0
chr12	3101355	3101500	ENSG00000011105.12|TSPAN9|SUGP2|SUGP2	942	+	3.250375	1.2341943	-1.0	-1.0
chr12	3116905	3117015	ENSG00000011105.12|TSPAN9|SUGP2|SUGP2	917	+	5.7554994	1.0790541	-1.0	-1.0
chr12	3129840	3129940	ENSG00000011105.12|TSPAN9|SUGP2|SUGP2	909	+	5.6980424	1.0397961	-1.0	-1.0
chr12	3130935	3131035	ENSG00000011105.12|TSPAN9|SUGP2|SUGP2	909	+	5.6980424	1.0397961	-1.0	-1.0
chr12	3085890	3086020	ENSG00000011105.12|TSPAN9|SUGP2|SUGP2	924	+	4.4167347	1.1163951	-1.0	-1.0
chr12	3099555	3099820	ENSG00000011105.12|TSPAN9|SUGP2|SUGP2	962	+	3.4881694	1.4258193	-1.0	-1.0
chr12	3213128	3213293	ENSG00000011105.12|TSPAN9|SUGP2|SUGP2	917	+	3.4812021	1.0801787	-1.0	-1.0
chr12	3232015	3232115	ENSG00000011105.12|TSPAN9|SUGP2|SUGP2	901	+	5.6419134	1.0061449	-1.0	-1.0
chr12	3097825	3098580	ENSG00000011105.12|TSPAN9|SUGP2|SUGP2	970	+	3.4311996	1.5276756	-1.0	-1.0
chr12	3229845	3229945	ENSG00000011105.12|TSPAN9|SUGP2|SUGP2	903	+	5.655699	1.0136155	-1.0	-1.0
chr12	3229985	3230115	ENSG00000011105.12|TSPAN9|SUGP2|SUGP2	938	+	5.897222	1.2102503	-1.0	-1.0
chr12	3099095	3099210	ENSG00000011105.12|TSPAN9|SUGP2|SUGP2	920	+	3.1533191	1.09912	-1.0	-1.0
chr12	3110510	3110610	ENSG00000011105.12|TSPAN9|SUGP2|SUGP2	947	+	5.932532	1.2794489	-1.0	-1.0
chr12	3108080	3108220	ENSG00000011105.12|TSPAN9|SUGP2|SUGP2	938	+	5.6319733	1.2085626	-1.0	-1.0
chr12	3227140	3227245	ENSG00000011105.12|TSPAN9|SUGP2|SUGP2	901	+	5.6419134	1.0061677	-1.0	-1.0
chr12	3096955	3097290	ENSG00000011105.12|TSPAN9|SUGP2|SUGP2	919	+	3.0967195	1.0935117	-1.0	-1.0
chr12	3100375	3100960	ENSG00000011105.12|TSPAN9|SUGP2|SUGP2	970	+	3.8745303	1.5292932	-1.0	-1.0
chr12	3209448	3209618	ENSG00000011105.12|TSPAN9|SUGP2|SUGP2	920	+	3.5523973	1.0968088	-1.0	-1.0
chr12	3111040	3111140	ENSG00000011105.12|TSPAN9|SUGP2|SUGP2	903	+	5.684529	1.0136155	-1.0	-1.0
chr12	3229250	3229350	ENSG00000011105.12|TSPAN9|SUGP2|SUGP2	903	+	5.648827	1.012003	-1.0	-1.0
chr12	3096145	3096265	ENSG00000011105.12|TSPAN9|SUGP2|SUGP2	911	+	3.0705984	1.05157	-1.0	-1.0
chr12	3108440	3108560	ENSG00000011105.12|TSPAN9|SUGP2|SUGP2	923	+	2.9322255	1.1111207	-1.0	-1.0
chr12	3101105	3101310	ENSG00000011105.12|TSPAN9|SUGP2|SUGP2	921	+	2.4670746	1.1026831	-1.0	-1.0
chr12	3100155	3100365	ENSG00000011105.12|TSPAN9|SUGP2|SUGP2	968	+	3.5881975	1.4930474	-1.0	-1.0
chr12	3229560	3229700	ENSG00000011105.12|TSPAN9|SUGP2|SUGP2	925	+	3.1227584	1.1258105	-1.0	-1.0
chr12	3098665	3098845	ENSG00000011105.12|TSPAN9|SUGP2|SUGP2	925	+	2.0101306	1.1276253	-1.0	-1.0
chr12	3150940	3151055	ENSG00000011105.12|TSPAN9|SUGP2|SUGP2	909	+	5.71497	1.0422982	-1.0	-1.0
chr12	3213853	3213953	ENSG00000011105.12|TSPAN9|SUGP2|SUGP2	917	+	5.791536	1.0816911	-1.0	-1.0
chr12	3229370	3229470	ENSG00000011105.12|TSPAN9|SUGP2|SUGP2	908	+	3.705895	1.0343708	-1.0	-1.0
chr12	3096480	3096650	ENSG00000011105.12|TSPAN9|SUGP2|SUGP2	918	+	3.222689	1.0873474	-1.0	-1.0
chr12	3097330	3097820	ENSG00000011105.12|TSPAN9|SUGP2|SUGP2	939	+	2.8958433	1.2162833	-1.0	-1.0
chr12	3107655	3107775	ENSG00000011105.12|TSPAN9|SUGP2|SUGP2	916	+	5.7452025	1.0738508	-1.0	-1.0
chr12	3113175	3113350	ENSG00000011105.12|TSPAN9|SUGP2|SUGP2	919	+	3.2387054	1.0906745	-1.0	-1.0
chr12	3107285	3107570	ENSG00000011105.12|TSPAN9|SUGP2|SUGP2	940	+	3.8958175	1.2246845	-1.0	-1.0
chr12	3103920	3104050	ENSG00000011105.12|TSPAN9|SUGP2|SUGP2	912	+	3.7420006	1.0566651	-1.0	-1.0
chr12	3082573	3082688	ENSG00000011105.12|TSPAN9|SUGP2|SUGP2	905	+	5.6915874	1.0212412	-1.0	-1.0
chr12	3852318	3852468	ENSG00000111224.13|PARP11|SUGP2|SUGP2	915	-	5.7150626	1.0694138	-1.0	-1.0
chr12	3858068	3858183	ENSG00000111224.13|PARP11|SUGP2|SUGP2	903	-	5.6762524	1.0121815	-1.0	-1.0
chr12	3850808	3850983	ENSG00000111224.13|PARP11|SUGP2|SUGP2	935	-	5.8073893	1.1853217	-1.0	-1.0
chr12	4520290	4520395	ENSG00000047621.11|C12orf4|SUGP2|SUGP2	919	-	5.764837	1.0894542	-1.0	-1.0
chr12	6605422	6605962	ENSG00000111642.14|CHD4|SUGP2|SUGP2	949	-	4.683386	1.2911477	-1.0	-1.0
chr12	6605102	6605267	ENSG00000111642.14|CHD4|SUGP2|SUGP2	952	-	5.550882	1.3149402	-1.0	-1.0
chr12	6604847	6605057	ENSG00000111642.14|CHD4|SUGP2|SUGP2	957	-	4.1662483	1.3672208	-1.0	-1.0
chr12	6603352	6603502	ENSG00000111642.14|CHD4|SUGP2|SUGP2	954	-	5.9793086	1.339004	-1.0	-1.0
chr12	6603787	6603927	ENSG00000111642.14|CHD4|SUGP2|SUGP2	949	-	5.9419007	1.2937742	-1.0	-1.0
chr12	7104427	7104797	ENSG00000139178.10|C1RL|SUGP2|SUGP2	946	-	3.0396676	1.2654191	-1.0	-1.0
chr12	7103822	7104422	ENSG00000139178.10|C1RL|SUGP2|SUGP2	991	-	5.303472	2.0520008	-1.0	-1.0
chr12	7103617	7103717	ENSG00000139178.10|C1RL|SUGP2|SUGP2	907	-	2.2638512	1.0306325	-1.0	-1.0
chr12	7104932	7105367	ENSG00000139178.10|C1RL|SUGP2|SUGP2	976	-	3.4842734	1.6175367	-1.0	-1.0
chr12	7105527	7106997	ENSG00000139178.10|C1RL|SUGP2|SUGP2	997	-	4.253995	2.5041082	-1.0	-1.0
chr12	7108027	7108137	ENSG00000139178.10|C1RL|SUGP2|SUGP2	912	-	3.0894942	1.0547717	-1.0	-1.0
chr12	7146636	7146741	ENSG00000139182.13|CLSTN3|SUGP2|SUGP2	906	+	5.6733027	1.0264693	-1.0	-1.0
chr12	7145506	7145746	ENSG00000139182.13|CLSTN3|SUGP2|SUGP2	940	+	5.847216	1.2234873	-1.0	-1.0
chr12	7144821	7144951	ENSG00000139182.13|CLSTN3|SUGP2|SUGP2	919	+	5.7696824	1.0917368	-1.0	-1.0
chr12	7145291	7145486	ENSG00000139182.13|CLSTN3|SUGP2|SUGP2	954	+	5.9988837	1.3398501	-1.0	-1.0
chr12	7155904	7156009	ENSG00000139182.13|CLSTN3|SUGP2|SUGP2	917	+	5.758478	1.0829426	-1.0	-1.0
chr12	7859600	7859725	ENSG00000173262.11|SLC2A14|SUGP2|SUGP2	912	-	3.075517	1.055312	-1.0	-1.0
chr12	7860575	7860695	ENSG00000173262.11|SLC2A14|SUGP2|SUGP2	910	-	5.7023396	1.044653	-1.0	-1.0
chr12	7860105	7860260	ENSG00000173262.11|SLC2A14|SUGP2|SUGP2	932	-	3.0887618	1.1677277	-1.0	-1.0
chr12	7859855	7860005	ENSG00000173262.11|SLC2A14|SUGP2|SUGP2	920	-	3.3896453	1.0987214	-1.0	-1.0
chr12	7860420	7860545	ENSG00000173262.11|SLC2A14|SUGP2|SUGP2	953	-	5.9970155	1.3311462	-1.0	-1.0
chr12	8096782	8096982	ENSG00000089818.17|NECAP1|SUGP2|SUGP2	940	+	5.864791	1.2194822	-1.0	-1.0
chr12	8096782	8096982	ENSG00000284697.1|AC006511.5|SUGP2|SUGP2	940	+	5.864791	1.2196394	-1.0	-1.0
chr12	9081298	9082968	ENSG00000175899.14|A2M|SUGP2|SUGP2	1000	-	4.4802685	4.965673	-1.0	-1.0
chr12	9081133	9081263	ENSG00000175899.14|A2M|SUGP2|SUGP2	912	-	2.9525583	1.057829	-1.0	-1.0
chr12	9080593	9080693	ENSG00000175899.14|A2M|SUGP2|SUGP2	903	-	3.6699202	1.011809	-1.0	-1.0
chr12	9083393	9087453	ENSG00000175899.14|A2M|SUGP2|SUGP2	1000	-	4.1761136	3.621137	-1.0	-1.0
chr12	9080433	9080593	ENSG00000175899.14|A2M|SUGP2|SUGP2	938	-	2.6086044	1.2106812	-1.0	-1.0
chr12	9661920	9662080	ENSG00000257027.1|AC010186.3|SUGP2|SUGP2	942	+	2.8963609	1.2389569	-1.0	-1.0
chr12	9661320	9661450	ENSG00000257027.1|AC010186.3|SUGP2|SUGP2	957	+	3.8111422	1.3705611	-1.0	-1.0
chr12	9661005	9661275	ENSG00000257027.1|AC010186.3|SUGP2|SUGP2	927	+	3.081233	1.1358304	-1.0	-1.0
chr12	9660705	9660805	ENSG00000257027.1|AC010186.3|SUGP2|SUGP2	913	+	3.7456553	1.0590543	-1.0	-1.0
chr12	9660445	9660545	ENSG00000257027.1|AC010186.3|SUGP2|SUGP2	925	+	3.82645	1.12469	-1.0	-1.0
chr12	9661735	9661910	ENSG00000257027.1|AC010186.3|SUGP2|SUGP2	906	+	2.8203278	1.0271584	-1.0	-1.0
chr12	9661515	9661625	ENSG00000257027.1|AC010186.3|SUGP2|SUGP2	925	+	3.8269029	1.1264287	-1.0	-1.0
chr12	9678845	9678950	ENSG00000069493.14|CLEC2D|SUGP2|SUGP2	948	+	5.913204	1.2838099	-1.0	-1.0
chr12	9671730	9671830	ENSG00000069493.14|CLEC2D|SUGP2|SUGP2	903	+	5.6625476	1.0136155	-1.0	-1.0
chr12	9674007	9674192	ENSG00000069493.14|CLEC2D|SUGP2|SUGP2	987	+	3.1876085	1.8816929	-1.0	-1.0
chr12	9680050	9680150	ENSG00000069493.14|CLEC2D|SUGP2|SUGP2	901	+	3.02942	1.0052831	-1.0	-1.0
chr12	9674210	9675305	ENSG00000069493.14|CLEC2D|SUGP2|SUGP2	983	+	3.1770604	1.7623986	-1.0	-1.0
chr12	9680296	9680481	ENSG00000069493.14|CLEC2D|SUGP2|SUGP2	911	+	2.761453	1.0486513	-1.0	-1.0
chr12	9672675	9674007	ENSG00000069493.14|CLEC2D|SUGP2|SUGP2	995	+	3.8806386	2.3039992	-1.0	-1.0
chr12	9675445	9675735	ENSG00000069493.14|CLEC2D|SUGP2|SUGP2	967	+	3.2814038	1.482581	-1.0	-1.0
chr12	9670600	9670805	ENSG00000069493.14|CLEC2D|SUGP2|SUGP2	966	+	3.744762	1.4746338	-1.0	-1.0
chr12	9672340	9672545	ENSG00000069493.14|CLEC2D|SUGP2|SUGP2	957	+	2.7746966	1.3697836	-1.0	-1.0
chr12	9679525	9679725	ENSG00000069493.14|CLEC2D|SUGP2|SUGP2	960	+	5.023458	1.3962907	-1.0	-1.0
chr12	9670980	9671120	ENSG00000069493.14|CLEC2D|SUGP2|SUGP2	933	+	2.4379663	1.1769627	-1.0	-1.0
chr12	9677720	9677945	ENSG00000069493.14|CLEC2D|SUGP2|SUGP2	960	+	2.8943632	1.4006726	-1.0	-1.0
chr12	9671975	9672240	ENSG00000069493.14|CLEC2D|SUGP2|SUGP2	928	+	3.6755135	1.1440393	-1.0	-1.0
chr12	9678500	9678680	ENSG00000069493.14|CLEC2D|SUGP2|SUGP2	937	+	2.4983685	1.203517	-1.0	-1.0
chr12	9677955	9678490	ENSG00000069493.14|CLEC2D|SUGP2|SUGP2	981	+	4.367494	1.7179376	-1.0	-1.0
chr12	9675740	9677720	ENSG00000069493.14|CLEC2D|SUGP2|SUGP2	986	+	3.9351833	1.8593131	-1.0	-1.0
chr12	11143070	11143180	ENSG00000111215.11|PRR4|SUGP2|SUGP2	921	-	2.5833628	1.1009375	-1.0	-1.0
chr12	10858505	10858735	ENSG00000111215.11|PRR4|SUGP2|SUGP2	971	-	5.0615897	1.5414948	-1.0	-1.0
chr12	10903464	10903564	ENSG00000111215.11|PRR4|SUGP2|SUGP2	908	-	5.7323656	1.0343043	-1.0	-1.0
chr12	10979971	10980231	ENSG00000111215.11|PRR4|SUGP2|SUGP2	977	-	4.8895392	1.6406802	-1.0	-1.0
chr12	10978306	10978491	ENSG00000111215.11|PRR4|SUGP2|SUGP2	939	-	5.4651904	1.2111316	-1.0	-1.0
chr12	10903124	10903244	ENSG00000111215.11|PRR4|SUGP2|SUGP2	925	-	3.1618805	1.1251693	-1.0	-1.0
chr12	11117593	11118168	ENSG00000111215.11|PRR4|SUGP2|SUGP2	977	-	3.2153714	1.6337627	-1.0	-1.0
chr12	11042844	11043074	ENSG00000111215.11|PRR4|SUGP2|SUGP2	990	-	4.312216	1.9911064	-1.0	-1.0
chr12	11117423	11117523	ENSG00000111215.11|PRR4|SUGP2|SUGP2	910	-	3.0688403	1.0441498	-1.0	-1.0
chr12	10858825	10858925	ENSG00000111215.11|PRR4|SUGP2|SUGP2	911	-	5.7390285	1.0482198	-1.0	-1.0
chr12	10974961	10975141	ENSG00000111215.11|PRR4|SUGP2|SUGP2	923	-	3.343633	1.1136689	-1.0	-1.0
chr12	10903834	10903969	ENSG00000111215.11|PRR4|SUGP2|SUGP2	928	-	3.3335428	1.1404792	-1.0	-1.0
chr12	10894970	10895095	ENSG00000111215.11|PRR4|SUGP2|SUGP2	941	-	5.874361	1.2323328	-1.0	-1.0
chr12	10862355	10862510	ENSG00000111215.11|PRR4|SUGP2|SUGP2	945	-	5.0941277	1.2612345	-1.0	-1.0
chr12	11113403	11113643	ENSG00000111215.11|PRR4|SUGP2|SUGP2	982	-	3.2238808	1.7560233	-1.0	-1.0
chr12	10932789	10933004	ENSG00000111215.11|PRR4|SUGP2|SUGP2	974	-	6.2262216	1.5836582	-1.0	-1.0
chr12	11114393	11114583	ENSG00000111215.11|PRR4|SUGP2|SUGP2	932	-	2.4966655	1.1690891	-1.0	-1.0
chr12	10990411	10990896	ENSG00000111215.11|PRR4|SUGP2|SUGP2	962	-	3.320164	1.4202967	-1.0	-1.0
chr12	10878465	10878645	ENSG00000111215.11|PRR4|SUGP2|SUGP2	951	-	4.019499	1.3123426	-1.0	-1.0
chr12	10960624	10962054	ENSG00000111215.11|PRR4|SUGP2|SUGP2	991	-	4.1758556	2.0342922	-1.0	-1.0
chr12	10902174	10902714	ENSG00000111215.11|PRR4|SUGP2|SUGP2	983	-	4.840038	1.7715874	-1.0	-1.0
chr12	10857075	10857220	ENSG00000111215.11|PRR4|SUGP2|SUGP2	954	-	5.0042334	1.3380761	-1.0	-1.0
chr12	11043659	11043779	ENSG00000111215.11|PRR4|SUGP2|SUGP2	912	-	3.733251	1.0555788	-1.0	-1.0
chr12	11014894	11015009	ENSG00000111215.11|PRR4|SUGP2|SUGP2	952	-	4.0315475	1.3161671	-1.0	-1.0
chr12	11117078	11117383	ENSG00000111215.11|PRR4|SUGP2|SUGP2	979	-	4.0116296	1.6761681	-1.0	-1.0
chr12	10956229	10957019	ENSG00000111215.11|PRR4|SUGP2|SUGP2	978	-	4.136478	1.6581649	-1.0	-1.0
chr12	10863230	10863515	ENSG00000111215.11|PRR4|SUGP2|SUGP2	950	-	5.423869	1.3029965	-1.0	-1.0
chr12	10927989	10928089	ENSG00000111215.11|PRR4|SUGP2|SUGP2	910	-	5.704692	1.0469288	-1.0	-1.0
chr12	10978631	10979311	ENSG00000111215.11|PRR4|SUGP2|SUGP2	940	-	4.90047	1.2213409	-1.0	-1.0
chr12	10861565	10861960	ENSG00000111215.11|PRR4|SUGP2|SUGP2	978	-	5.5989447	1.6525835	-1.0	-1.0
chr12	10975956	10976266	ENSG00000111215.11|PRR4|SUGP2|SUGP2	950	-	4.2542048	1.3050845	-1.0	-1.0
chr12	10862535	10862725	ENSG00000111215.11|PRR4|SUGP2|SUGP2	944	-	4.6890535	1.2503606	-1.0	-1.0
chr12	10895384	10895704	ENSG00000111215.11|PRR4|SUGP2|SUGP2	914	-	5.7083235	1.0639127	-1.0	-1.0
chr12	11116293	11116508	ENSG00000111215.11|PRR4|SUGP2|SUGP2	976	-	3.7441564	1.6161149	-1.0	-1.0
chr12	10860115	10860385	ENSG00000111215.11|PRR4|SUGP2|SUGP2	954	-	5.9620275	1.3347695	-1.0	-1.0
chr12	11111283	11113288	ENSG00000111215.11|PRR4|SUGP2|SUGP2	973	-	4.0478697	1.5623854	-1.0	-1.0
chr12	11114603	11115043	ENSG00000111215.11|PRR4|SUGP2|SUGP2	960	-	3.134625	1.3949728	-1.0	-1.0
chr12	10857860	10858160	ENSG00000111215.11|PRR4|SUGP2|SUGP2	928	-	5.408354	1.1409448	-1.0	-1.0
chr12	10871090	10871280	ENSG00000111215.11|PRR4|SUGP2|SUGP2	933	-	3.284371	1.1719234	-1.0	-1.0
chr12	10977241	10977421	ENSG00000111215.11|PRR4|SUGP2|SUGP2	935	-	4.364326	1.187561	-1.0	-1.0
chr12	10952319	10955274	ENSG00000111215.11|PRR4|SUGP2|SUGP2	988	-	3.7224376	1.910458	-1.0	-1.0
chr12	11114153	11114348	ENSG00000111215.11|PRR4|SUGP2|SUGP2	950	-	3.5689912	1.3014411	-1.0	-1.0
chr12	10901919	10902089	ENSG00000111215.11|PRR4|SUGP2|SUGP2	934	-	3.7999027	1.1772373	-1.0	-1.0
chr12	10990221	10990331	ENSG00000111215.11|PRR4|SUGP2|SUGP2	914	-	5.7298527	1.0654517	-1.0	-1.0
chr12	10866000	10866145	ENSG00000111215.11|PRR4|SUGP2|SUGP2	906	-	3.6916053	1.026887	-1.0	-1.0
chr12	11043274	11043374	ENSG00000111215.11|PRR4|SUGP2|SUGP2	901	-	5.6419134	1.0061904	-1.0	-1.0
chr12	11070163	11070263	ENSG00000111215.11|PRR4|SUGP2|SUGP2	950	-	5.8722053	1.2973489	-1.0	-1.0
chr12	10975231	10975581	ENSG00000111215.11|PRR4|SUGP2|SUGP2	924	-	4.8282194	1.1198478	-1.0	-1.0
chr12	10904064	10904244	ENSG00000111215.11|PRR4|SUGP2|SUGP2	926	-	5.7543945	1.1325905	-1.0	-1.0
chr12	10928644	10929169	ENSG00000111215.11|PRR4|SUGP2|SUGP2	982	-	4.256938	1.74145	-1.0	-1.0
chr12	10977891	10978076	ENSG00000111215.11|PRR4|SUGP2|SUGP2	918	-	3.7763457	1.0858537	-1.0	-1.0
chr12	10864020	10864210	ENSG00000111215.11|PRR4|SUGP2|SUGP2	944	-	3.5324054	1.2485535	-1.0	-1.0
chr12	10976581	10976956	ENSG00000111215.11|PRR4|SUGP2|SUGP2	938	-	5.846365	1.2044812	-1.0	-1.0
chr12	10866495	10866720	ENSG00000111215.11|PRR4|SUGP2|SUGP2	979	-	6.31571	1.6834776	-1.0	-1.0
chr12	10955589	10956189	ENSG00000111215.11|PRR4|SUGP2|SUGP2	972	-	3.7858045	1.5527936	-1.0	-1.0
chr12	10977426	10977536	ENSG00000111215.11|PRR4|SUGP2|SUGP2	958	-	5.3630395	1.3779515	-1.0	-1.0
chr12	10903304	10903459	ENSG00000111215.11|PRR4|SUGP2|SUGP2	943	-	5.552369	1.2438024	-1.0	-1.0
chr12	10929234	10929494	ENSG00000111215.11|PRR4|SUGP2|SUGP2	944	-	3.6000211	1.2479914	-1.0	-1.0
chr12	11143210	11143390	ENSG00000111215.11|PRR4|SUGP2|SUGP2	956	-	3.5438309	1.360502	-1.0	-1.0
chr12	11113803	11114088	ENSG00000111215.11|PRR4|SUGP2|SUGP2	976	-	5.352379	1.6118875	-1.0	-1.0
chr12	10926234	10926404	ENSG00000111215.11|PRR4|SUGP2|SUGP2	917	-	5.737845	1.0794376	-1.0	-1.0
chr12	10871595	10872070	ENSG00000111215.11|PRR4|SUGP2|SUGP2	955	-	5.145188	1.3467044	-1.0	-1.0
chr12	10926789	10927014	ENSG00000111215.11|PRR4|SUGP2|SUGP2	933	-	4.2324085	1.1762077	-1.0	-1.0
chr12	11142025	11142805	ENSG00000111215.11|PRR4|SUGP2|SUGP2	958	-	2.9643369	1.3748462	-1.0	-1.0
chr12	11107283	11108913	ENSG00000111215.11|PRR4|SUGP2|SUGP2	985	-	3.9639304	1.8227321	-1.0	-1.0
chr12	10980291	10980436	ENSG00000111215.11|PRR4|SUGP2|SUGP2	908	-	5.6890564	1.0367833	-1.0	-1.0
chr12	10974716	10974851	ENSG00000111215.11|PRR4|SUGP2|SUGP2	913	-	5.72105	1.0590663	-1.0	-1.0
chr12	11014424	11014584	ENSG00000111215.11|PRR4|SUGP2|SUGP2	938	-	4.2106767	1.2096033	-1.0	-1.0
chr12	10908844	10908944	ENSG00000111215.11|PRR4|SUGP2|SUGP2	911	-	5.7112947	1.0521728	-1.0	-1.0
chr12	10868385	10868970	ENSG00000111215.11|PRR4|SUGP2|SUGP2	962	-	4.615679	1.4186287	-1.0	-1.0
chr12	11116783	11117018	ENSG00000111215.11|PRR4|SUGP2|SUGP2	943	-	3.6727414	1.2430639	-1.0	-1.0
chr12	10856390	10856490	ENSG00000111215.11|PRR4|SUGP2|SUGP2	903	-	5.684529	1.0136155	-1.0	-1.0
chr12	10860420	10860525	ENSG00000111215.11|PRR4|SUGP2|SUGP2	910	-	5.704692	1.0467483	-1.0	-1.0
chr12	10862100	10862350	ENSG00000111215.11|PRR4|SUGP2|SUGP2	973	-	6.075498	1.5659676	-1.0	-1.0
chr12	10866195	10866430	ENSG00000111215.11|PRR4|SUGP2|SUGP2	968	-	5.165285	1.4902236	-1.0	-1.0
chr12	10865680	10865840	ENSG00000111215.11|PRR4|SUGP2|SUGP2	954	-	5.980471	1.3409594	-1.0	-1.0
chr12	10980586	10981036	ENSG00000111215.11|PRR4|SUGP2|SUGP2	965	-	5.332498	1.4524484	-1.0	-1.0
chr12	10974176	10974686	ENSG00000111215.11|PRR4|SUGP2|SUGP2	954	-	5.111677	1.3399557	-1.0	-1.0
chr12	11109968	11111113	ENSG00000111215.11|PRR4|SUGP2|SUGP2	991	-	4.210833	2.037851	-1.0	-1.0
chr12	10870840	10870950	ENSG00000111215.11|PRR4|SUGP2|SUGP2	914	-	5.745647	1.065664	-1.0	-1.0
chr12	11143505	11143645	ENSG00000111215.11|PRR4|SUGP2|SUGP2	931	-	2.7137306	1.1636559	-1.0	-1.0
chr12	11044244	11044554	ENSG00000111215.11|PRR4|SUGP2|SUGP2	918	-	3.557837	1.0862325	-1.0	-1.0
chr12	11070033	11070133	ENSG00000111215.11|PRR4|SUGP2|SUGP2	922	-	3.1444914	1.1067847	-1.0	-1.0
chr12	10862990	10863130	ENSG00000111215.11|PRR4|SUGP2|SUGP2	902	-	3.6650033	1.0079917	-1.0	-1.0
chr12	11116063	11116283	ENSG00000111215.11|PRR4|SUGP2|SUGP2	977	-	3.9172728	1.6467613	-1.0	-1.0
chr12	10901329	10901434	ENSG00000111215.11|PRR4|SUGP2|SUGP2	935	-	3.8978393	1.1887639	-1.0	-1.0
chr12	11014674	11014869	ENSG00000111215.11|PRR4|SUGP2|SUGP2	966	-	6.083005	1.4647449	-1.0	-1.0
chr12	11044794	11044914	ENSG00000111215.11|PRR4|SUGP2|SUGP2	913	-	3.7421734	1.0606188	-1.0	-1.0
chr12	11118378	11118598	ENSG00000111215.11|PRR4|SUGP2|SUGP2	990	-	6.2395763	2.0139015	-1.0	-1.0
chr12	10901529	10901914	ENSG00000111215.11|PRR4|SUGP2|SUGP2	962	-	4.8247113	1.4157746	-1.0	-1.0
chr12	10860990	10861180	ENSG00000111215.11|PRR4|SUGP2|SUGP2	948	-	5.928111	1.2871383	-1.0	-1.0
chr12	10861245	10861345	ENSG00000111215.11|PRR4|SUGP2|SUGP2	903	-	5.648827	1.012003	-1.0	-1.0
chr12	10955379	10955564	ENSG00000111215.11|PRR4|SUGP2|SUGP2	936	-	3.1274095	1.1926665	-1.0	-1.0
chr12	10977581	10977866	ENSG00000111215.11|PRR4|SUGP2|SUGP2	930	-	4.847908	1.1569023	-1.0	-1.0
chr12	10941234	10941344	ENSG00000111215.11|PRR4|SUGP2|SUGP2	919	-	3.7923634	1.0908349	-1.0	-1.0
chr12	10932574	10932719	ENSG00000111215.11|PRR4|SUGP2|SUGP2	922	-	4.7652392	1.1079687	-1.0	-1.0
chr12	10864270	10865010	ENSG00000111215.11|PRR4|SUGP2|SUGP2	978	-	5.908688	1.6605684	-1.0	-1.0
chr12	11109038	11109933	ENSG00000111215.11|PRR4|SUGP2|SUGP2	976	-	5.1347313	1.6185865	-1.0	-1.0
chr12	10976961	10977061	ENSG00000111215.11|PRR4|SUGP2|SUGP2	913	-	5.7455926	1.0609347	-1.0	-1.0
chr12	10940499	10940994	ENSG00000111215.11|PRR4|SUGP2|SUGP2	938	-	3.8793645	1.2083902	-1.0	-1.0
chr12	11041484	11041874	ENSG00000111215.11|PRR4|SUGP2|SUGP2	922	-	3.6433094	1.1052475	-1.0	-1.0
chr12	11115063	11116038	ENSG00000111215.11|PRR4|SUGP2|SUGP2	988	-	4.002702	1.935432	-1.0	-1.0
chr12	11142820	11142975	ENSG00000111215.11|PRR4|SUGP2|SUGP2	910	-	2.5434225	1.0466193	-1.0	-1.0
chr12	10957114	10960599	ENSG00000111215.11|PRR4|SUGP2|SUGP2	995	-	4.5253677	2.261812	-1.0	-1.0
chr12	10979486	10979956	ENSG00000111215.11|PRR4|SUGP2|SUGP2	968	-	4.165069	1.4930629	-1.0	-1.0
chr12	10859800	10859995	ENSG00000111215.11|PRR4|SUGP2|SUGP2	956	-	5.898563	1.3595324	-1.0	-1.0
chr12	10904754	10904869	ENSG00000111215.11|PRR4|SUGP2|SUGP2	955	-	5.9740124	1.3506638	-1.0	-1.0
chr12	10859320	10859685	ENSG00000111215.11|PRR4|SUGP2|SUGP2	946	-	3.6519833	1.2713561	-1.0	-1.0
chr12	11116643	11116778	ENSG00000111215.11|PRR4|SUGP2|SUGP2	911	-	2.4093375	1.0487044	-1.0	-1.0
chr12	10990966	10991251	ENSG00000111215.11|PRR4|SUGP2|SUGP2	969	-	4.679085	1.5075176	-1.0	-1.0
chr12	10869680	10870170	ENSG00000111215.11|PRR4|SUGP2|SUGP2	948	-	5.0300307	1.2823983	-1.0	-1.0
chr12	10902809	10903119	ENSG00000111215.11|PRR4|SUGP2|SUGP2	961	-	4.4406943	1.4062235	-1.0	-1.0
chr12	10859005	10859140	ENSG00000111215.11|PRR4|SUGP2|SUGP2	927	-	3.0907714	1.1358433	-1.0	-1.0
chr12	11143070	11143180	ENSG00000231887.6|PRH1|SUGP2|SUGP2	921	-	2.5833628	1.1003017	-1.0	-1.0
chr12	11111280	11113285	ENSG00000231887.6|PRH1|SUGP2|SUGP2	972	-	4.04581	1.5585318	-1.0	-1.0
chr12	10878463	10878643	ENSG00000231887.6|PRH1|SUGP2|SUGP2	954	-	4.1818457	1.3413693	-1.0	-1.0
chr12	10979971	10980231	ENSG00000231887.6|PRH1|SUGP2|SUGP2	977	-	4.8895392	1.6408457	-1.0	-1.0
chr12	10895390	10895705	ENSG00000231887.6|PRH1|SUGP2|SUGP2	917	-	5.718293	1.081512	-1.0	-1.0
chr12	10860118	10860383	ENSG00000231887.6|PRH1|SUGP2|SUGP2	953	-	5.9679193	1.3315184	-1.0	-1.0
chr12	10978306	10978491	ENSG00000231887.6|PRH1|SUGP2|SUGP2	938	-	5.4651904	1.2111167	-1.0	-1.0
chr12	11113805	11114080	ENSG00000231887.6|PRH1|SUGP2|SUGP2	977	-	5.3317313	1.6429135	-1.0	-1.0
chr12	11107285	11108915	ENSG00000231887.6|PRH1|SUGP2|SUGP2	985	-	3.958398	1.8121259	-1.0	-1.0
chr12	11042846	11043071	ENSG00000231887.6|PRH1|SUGP2|SUGP2	990	-	4.256088	2.0119183	-1.0	-1.0
chr12	10870343	10870443	ENSG00000231887.6|PRH1|SUGP2|SUGP2	943	-	5.8529983	1.2438374	-1.0	-1.0
chr12	10974961	10975141	ENSG00000231887.6|PRH1|SUGP2|SUGP2	923	-	3.343633	1.1136079	-1.0	-1.0
chr12	10860988	10861183	ENSG00000231887.6|PRH1|SUGP2|SUGP2	949	-	5.931857	1.2921157	-1.0	-1.0
chr12	10902170	10902715	ENSG00000231887.6|PRH1|SUGP2|SUGP2	983	-	4.911322	1.7764298	-1.0	-1.0
chr12	10940495	10940995	ENSG00000231887.6|PRH1|SUGP2|SUGP2	936	-	3.8668926	1.1942196	-1.0	-1.0
chr12	10865683	10865838	ENSG00000231887.6|PRH1|SUGP2|SUGP2	956	-	5.9869294	1.3527712	-1.0	-1.0
chr12	10864018	10864218	ENSG00000231887.6|PRH1|SUGP2|SUGP2	941	-	3.5220418	1.2270452	-1.0	-1.0
chr12	10859003	10859143	ENSG00000231887.6|PRH1|SUGP2|SUGP2	923	-	3.0729184	1.1109662	-1.0	-1.0
chr12	11114155	11114350	ENSG00000231887.6|PRH1|SUGP2|SUGP2	950	-	3.5697896	1.3022717	-1.0	-1.0
chr12	10863228	10863513	ENSG00000231887.6|PRH1|SUGP2|SUGP2	951	-	5.5007324	1.3119501	-1.0	-1.0
chr12	10990411	10990896	ENSG00000231887.6|PRH1|SUGP2|SUGP2	962	-	3.320164	1.420123	-1.0	-1.0
chr12	10862078	10862348	ENSG00000231887.6|PRH1|SUGP2|SUGP2	970	-	5.97833	1.5207821	-1.0	-1.0
chr12	10901530	10901915	ENSG00000231887.6|PRH1|SUGP2|SUGP2	961	-	4.828932	1.4050777	-1.0	-1.0
chr12	10960625	10962055	ENSG00000231887.6|PRH1|SUGP2|SUGP2	991	-	4.181651	2.0416155	-1.0	-1.0
chr12	10866493	10866718	ENSG00000231887.6|PRH1|SUGP2|SUGP2	979	-	6.314947	1.6871333	-1.0	-1.0
chr12	11117595	11118180	ENSG00000231887.6|PRH1|SUGP2|SUGP2	976	-	3.2268887	1.6124334	-1.0	-1.0
chr12	10864268	10865008	ENSG00000231887.6|PRH1|SUGP2|SUGP2	978	-	5.912546	1.6656172	-1.0	-1.0
chr12	10955380	10955570	ENSG00000231887.6|PRH1|SUGP2|SUGP2	937	-	3.0965574	1.1990873	-1.0	-1.0
chr12	10865083	10865183	ENSG00000231887.6|PRH1|SUGP2|SUGP2	903	-	5.6625476	1.0136155	-1.0	-1.0
chr12	10861243	10861343	ENSG00000231887.6|PRH1|SUGP2|SUGP2	911	-	5.7112947	1.0521728	-1.0	-1.0
chr12	10866198	10866433	ENSG00000231887.6|PRH1|SUGP2|SUGP2	965	-	5.035195	1.4542701	-1.0	-1.0
chr12	10894970	10895160	ENSG00000231887.6|PRH1|SUGP2|SUGP2	931	-	4.7110376	1.1615008	-1.0	-1.0
chr12	10978631	10979311	ENSG00000231887.6|PRH1|SUGP2|SUGP2	940	-	4.90047	1.2212213	-1.0	-1.0
chr12	11117075	11117415	ENSG00000231887.6|PRH1|SUGP2|SUGP2	978	-	3.9343767	1.6510723	-1.0	-1.0
chr12	10975956	10976266	ENSG00000231887.6|PRH1|SUGP2|SUGP2	951	-	4.2542048	1.3055012	-1.0	-1.0
chr12	11118375	11118600	ENSG00000231887.6|PRH1|SUGP2|SUGP2	989	-	6.133449	1.9668307	-1.0	-1.0
chr12	10908845	10908950	ENSG00000231887.6|PRH1|SUGP2|SUGP2	903	-	5.6591234	1.0136155	-1.0	-1.0
chr12	10859798	10859993	ENSG00000231887.6|PRH1|SUGP2|SUGP2	961	-	6.027908	1.4034457	-1.0	-1.0
chr12	10957115	10960600	ENSG00000231887.6|PRH1|SUGP2|SUGP2	995	-	4.528747	2.2716978	-1.0	-1.0
chr12	10927990	10928090	ENSG00000231887.6|PRH1|SUGP2|SUGP2	924	-	5.810333	1.1170003	-1.0	-1.0
chr12	10977241	10977421	ENSG00000231887.6|PRH1|SUGP2|SUGP2	935	-	4.364326	1.1874999	-1.0	-1.0
chr12	11115060	11116040	ENSG00000231887.6|PRH1|SUGP2|SUGP2	988	-	4.006508	1.9313434	-1.0	-1.0
chr12	10952310	10955275	ENSG00000231887.6|PRH1|SUGP2|SUGP2	988	-	3.7337127	1.910489	-1.0	-1.0
chr12	10857858	10858158	ENSG00000231887.6|PRH1|SUGP2|SUGP2	928	-	5.5174203	1.1448528	-1.0	-1.0
chr12	10859323	10859683	ENSG00000231887.6|PRH1|SUGP2|SUGP2	949	-	3.7336044	1.2901382	-1.0	-1.0
chr12	10926790	10927015	ENSG00000231887.6|PRH1|SUGP2|SUGP2	934	-	4.321967	1.1808474	-1.0	-1.0
chr12	11044241	11044551	ENSG00000231887.6|PRH1|SUGP2|SUGP2	918	-	3.4175112	1.0869672	-1.0	-1.0
chr12	10857073	10857213	ENSG00000231887.6|PRH1|SUGP2|SUGP2	963	-	5.416692	1.4274353	-1.0	-1.0
chr12	11114600	11115040	ENSG00000231887.6|PRH1|SUGP2|SUGP2	960	-	3.168632	1.4017775	-1.0	-1.0
chr12	10928640	10929170	ENSG00000231887.6|PRH1|SUGP2|SUGP2	980	-	4.234566	1.7079574	-1.0	-1.0
chr12	10990221	10990331	ENSG00000231887.6|PRH1|SUGP2|SUGP2	914	-	5.7298527	1.0654517	-1.0	-1.0
chr12	11070035	11070135	ENSG00000231887.6|PRH1|SUGP2|SUGP2	924	-	2.82593	1.1166458	-1.0	-1.0
chr12	10862538	10862723	ENSG00000231887.6|PRH1|SUGP2|SUGP2	940	-	4.562554	1.2218883	-1.0	-1.0
chr12	10860418	10860528	ENSG00000231887.6|PRH1|SUGP2|SUGP2	910	-	5.7024755	1.0444309	-1.0	-1.0
chr12	10975231	10975581	ENSG00000231887.6|PRH1|SUGP2|SUGP2	924	-	4.8282194	1.1199143	-1.0	-1.0
chr12	10901920	10902100	ENSG00000231887.6|PRH1|SUGP2|SUGP2	933	-	3.8012426	1.175709	-1.0	-1.0
chr12	10904060	10904245	ENSG00000231887.6|PRH1|SUGP2|SUGP2	924	-	5.7452445	1.1192456	-1.0	-1.0
chr12	10861568	10861958	ENSG00000231887.6|PRH1|SUGP2|SUGP2	979	-	5.724109	1.6820738	-1.0	-1.0
chr12	10955590	10956185	ENSG00000231887.6|PRH1|SUGP2|SUGP2	972	-	3.7745569	1.5500478	-1.0	-1.0
chr12	10932570	10932715	ENSG00000231887.6|PRH1|SUGP2|SUGP2	928	-	5.0439525	1.1420822	-1.0	-1.0
chr12	10977891	10978076	ENSG00000231887.6|PRH1|SUGP2|SUGP2	918	-	3.7763457	1.0856375	-1.0	-1.0
chr12	10858828	10858928	ENSG00000231887.6|PRH1|SUGP2|SUGP2	910	-	5.7390285	1.0481113	-1.0	-1.0
chr12	10903125	10903275	ENSG00000231887.6|PRH1|SUGP2|SUGP2	920	-	3.1258368	1.0965574	-1.0	-1.0
chr12	10976581	10976956	ENSG00000231887.6|PRH1|SUGP2|SUGP2	938	-	5.846365	1.2042454	-1.0	-1.0
chr12	10904755	10904865	ENSG00000231887.6|PRH1|SUGP2|SUGP2	958	-	5.9990516	1.3721683	-1.0	-1.0
chr12	11043661	11043776	ENSG00000231887.6|PRH1|SUGP2|SUGP2	913	-	3.7404041	1.0593133	-1.0	-1.0
chr12	10977426	10977536	ENSG00000231887.6|PRH1|SUGP2|SUGP2	958	-	5.3630395	1.3784517	-1.0	-1.0
chr12	11143210	11143390	ENSG00000231887.6|PRH1|SUGP2|SUGP2	956	-	3.5438309	1.3599045	-1.0	-1.0
chr12	11014676	11014871	ENSG00000231887.6|PRH1|SUGP2|SUGP2	964	-	5.939766	1.4470519	-1.0	-1.0
chr12	10932790	10933005	ENSG00000231887.6|PRH1|SUGP2|SUGP2	974	-	6.2295394	1.5867839	-1.0	-1.0
chr12	11014426	11014586	ENSG00000231887.6|PRH1|SUGP2|SUGP2	944	-	4.401299	1.2506623	-1.0	-1.0
chr12	10871598	10872068	ENSG00000231887.6|PRH1|SUGP2|SUGP2	956	-	5.1662936	1.3527578	-1.0	-1.0
chr12	11142025	11142805	ENSG00000231887.6|PRH1|SUGP2|SUGP2	957	-	2.9586868	1.3675395	-1.0	-1.0
chr12	10980291	10980436	ENSG00000231887.6|PRH1|SUGP2|SUGP2	908	-	5.6890564	1.0368168	-1.0	-1.0
chr12	10974716	10974851	ENSG00000231887.6|PRH1|SUGP2|SUGP2	913	-	5.72105	1.059103	-1.0	-1.0
chr12	10863028	10863133	ENSG00000231887.6|PRH1|SUGP2|SUGP2	908	-	3.7053294	1.0341763	-1.0	-1.0
chr12	10868383	10868968	ENSG00000231887.6|PRH1|SUGP2|SUGP2	959	-	4.508454	1.389762	-1.0	-1.0
chr12	11116785	11117020	ENSG00000231887.6|PRH1|SUGP2|SUGP2	945	-	3.6503801	1.2600042	-1.0	-1.0
chr12	10866003	10866158	ENSG00000231887.6|PRH1|SUGP2|SUGP2	903	-	4.0066805	1.0148265	-1.0	-1.0
chr12	10901325	10901435	ENSG00000231887.6|PRH1|SUGP2|SUGP2	938	-	3.9137788	1.2071217	-1.0	-1.0
chr12	11044791	11044916	ENSG00000231887.6|PRH1|SUGP2|SUGP2	914	-	3.750136	1.0669063	-1.0	-1.0
chr12	10870838	10870948	ENSG00000231887.6|PRH1|SUGP2|SUGP2	914	-	5.745647	1.065664	-1.0	-1.0
chr12	11109970	11111110	ENSG00000231887.6|PRH1|SUGP2|SUGP2	991	-	4.193842	2.0254388	-1.0	-1.0
chr12	11041486	11041871	ENSG00000231887.6|PRH1|SUGP2|SUGP2	924	-	3.5041585	1.118599	-1.0	-1.0
chr12	11113400	11113645	ENSG00000231887.6|PRH1|SUGP2|SUGP2	982	-	3.210179	1.7471385	-1.0	-1.0
chr12	11070160	11070265	ENSG00000231887.6|PRH1|SUGP2|SUGP2	952	-	5.8962016	1.3156677	-1.0	-1.0
chr12	10871088	10871283	ENSG00000231887.6|PRH1|SUGP2|SUGP2	929	-	3.2611141	1.1517981	-1.0	-1.0
chr12	10903835	10904020	ENSG00000231887.6|PRH1|SUGP2|SUGP2	922	-	3.7098045	1.106147	-1.0	-1.0
chr12	11116645	11116780	ENSG00000231887.6|PRH1|SUGP2|SUGP2	914	-	2.4479656	1.0644358	-1.0	-1.0
chr12	11116290	11116510	ENSG00000231887.6|PRH1|SUGP2|SUGP2	975	-	3.8366191	1.6011373	-1.0	-1.0
chr12	10980586	10981036	ENSG00000231887.6|PRH1|SUGP2|SUGP2	965	-	5.332498	1.4524137	-1.0	-1.0
chr12	11014886	11015006	ENSG00000231887.6|PRH1|SUGP2|SUGP2	943	-	3.7833095	1.2439684	-1.0	-1.0
chr12	10974176	10974686	ENSG00000231887.6|PRH1|SUGP2|SUGP2	954	-	5.111677	1.3399003	-1.0	-1.0
chr12	11109035	11109935	ENSG00000231887.6|PRH1|SUGP2|SUGP2	975	-	5.104541	1.5986403	-1.0	-1.0
chr12	10956230	10957020	ENSG00000231887.6|PRH1|SUGP2|SUGP2	979	-	4.1690555	1.6723217	-1.0	-1.0
chr12	11143505	11143645	ENSG00000231887.6|PRH1|SUGP2|SUGP2	931	-	2.7137306	1.1633577	-1.0	-1.0
chr12	10869868	10870168	ENSG00000231887.6|PRH1|SUGP2|SUGP2	958	-	6.0028105	1.3721675	-1.0	-1.0
chr12	11114440	11114580	ENSG00000231887.6|PRH1|SUGP2|SUGP2	938	-	2.405899	1.2101504	-1.0	-1.0
chr12	10858508	10858738	ENSG00000231887.6|PRH1|SUGP2|SUGP2	972	-	5.0818996	1.5575352	-1.0	-1.0
chr12	10903305	10903460	ENSG00000231887.6|PRH1|SUGP2|SUGP2	944	-	5.5629306	1.2528607	-1.0	-1.0
chr12	10929240	10929495	ENSG00000231887.6|PRH1|SUGP2|SUGP2	942	-	3.4886122	1.2365097	-1.0	-1.0
chr12	10977581	10977866	ENSG00000231887.6|PRH1|SUGP2|SUGP2	930	-	4.847908	1.1569141	-1.0	-1.0
chr12	11116065	11116280	ENSG00000231887.6|PRH1|SUGP2|SUGP2	981	-	3.9898431	1.7105869	-1.0	-1.0
chr12	10976961	10977061	ENSG00000231887.6|PRH1|SUGP2|SUGP2	913	-	5.7455926	1.0609282	-1.0	-1.0
chr12	10895280	10895385	ENSG00000231887.6|PRH1|SUGP2|SUGP2	915	-	5.747796	1.072737	-1.0	-1.0
chr12	10902810	10903120	ENSG00000231887.6|PRH1|SUGP2|SUGP2	961	-	4.449162	1.4065208	-1.0	-1.0
chr12	11142820	11142975	ENSG00000231887.6|PRH1|SUGP2|SUGP2	910	-	2.5434225	1.0464638	-1.0	-1.0
chr12	10862353	10862513	ENSG00000231887.6|PRH1|SUGP2|SUGP2	942	-	4.9917665	1.2373842	-1.0	-1.0
chr12	10979486	10979956	ENSG00000231887.6|PRH1|SUGP2|SUGP2	968	-	4.165069	1.4929925	-1.0	-1.0
chr12	10941235	10941380	ENSG00000231887.6|PRH1|SUGP2|SUGP2	914	-	3.7669117	1.066987	-1.0	-1.0
chr12	10990966	10991251	ENSG00000231887.6|PRH1|SUGP2|SUGP2	969	-	4.679085	1.5073372	-1.0	-1.0
chr12	10926235	10926405	ENSG00000231887.6|PRH1|SUGP2|SUGP2	918	-	5.746308	1.0864861	-1.0	-1.0
chr12	10869673	10869863	ENSG00000231887.6|PRH1|SUGP2|SUGP2	939	-	3.632228	1.2111869	-1.0	-1.0
chr12	10870837	10870972	ENSG00000275778.1|AC018630.6|SUGP2|SUGP2	911	-	5.7270803	1.0527254	-1.0	-1.0
chr12	11044790	11044915	ENSG00000275778.1|AC018630.6|SUGP2|SUGP2	911	-	3.7276914	1.0505519	-1.0	-1.0
chr12	10979971	10980231	ENSG00000275778.1|AC018630.6|SUGP2|SUGP2	977	-	4.8895392	1.6403757	-1.0	-1.0
chr12	10895390	10895705	ENSG00000275778.1|AC018630.6|SUGP2|SUGP2	917	-	5.718293	1.0816392	-1.0	-1.0
chr12	10978306	10978491	ENSG00000275778.1|AC018630.6|SUGP2|SUGP2	938	-	5.4651904	1.2109731	-1.0	-1.0
chr12	10862537	10862722	ENSG00000275778.1|AC018630.6|SUGP2|SUGP2	940	-	4.5626326	1.2213367	-1.0	-1.0
chr12	11117593	11118168	ENSG00000275778.1|AC018630.6|SUGP2|SUGP2	977	-	3.2153714	1.6338412	-1.0	-1.0
chr12	10878462	10878647	ENSG00000275778.1|AC018630.6|SUGP2|SUGP2	952	-	4.1358576	1.3214943	-1.0	-1.0
chr12	10860417	10860527	ENSG00000275778.1|AC018630.6|SUGP2|SUGP2	907	-	5.683766	1.0332739	-1.0	-1.0
chr12	11142023	11142803	ENSG00000275778.1|AC018630.6|SUGP2|SUGP2	957	-	2.962549	1.3695931	-1.0	-1.0
chr12	11117423	11117523	ENSG00000275778.1|AC018630.6|SUGP2|SUGP2	910	-	3.0688403	1.0435629	-1.0	-1.0
chr12	10974961	10975141	ENSG00000275778.1|AC018630.6|SUGP2|SUGP2	923	-	3.343633	1.1139314	-1.0	-1.0
chr12	10902170	10902715	ENSG00000275778.1|AC018630.6|SUGP2|SUGP2	983	-	4.911322	1.7765367	-1.0	-1.0
chr12	10940495	10940995	ENSG00000275778.1|AC018630.6|SUGP2|SUGP2	936	-	3.8668926	1.1944085	-1.0	-1.0
chr12	11113403	11113643	ENSG00000275778.1|AC018630.6|SUGP2|SUGP2	982	-	3.2238808	1.7561853	-1.0	-1.0
chr12	11114393	11114583	ENSG00000275778.1|AC018630.6|SUGP2|SUGP2	932	-	2.4966655	1.169223	-1.0	-1.0
chr12	10990411	10990896	ENSG00000275778.1|AC018630.6|SUGP2|SUGP2	962	-	3.320164	1.4200026	-1.0	-1.0
chr12	10863027	10863132	ENSG00000275778.1|AC018630.6|SUGP2|SUGP2	905	-	3.6854491	1.0218813	-1.0	-1.0
chr12	10901530	10901915	ENSG00000275778.1|AC018630.6|SUGP2|SUGP2	961	-	4.828932	1.4051571	-1.0	-1.0
chr12	10960625	10962055	ENSG00000275778.1|AC018630.6|SUGP2|SUGP2	991	-	4.181651	2.0414581	-1.0	-1.0
chr12	10861242	10861342	ENSG00000275778.1|AC018630.6|SUGP2|SUGP2	903	-	5.655699	1.0136155	-1.0	-1.0
chr12	11117078	11117383	ENSG00000275778.1|AC018630.6|SUGP2|SUGP2	979	-	4.0116296	1.6761317	-1.0	-1.0
chr12	10955380	10955570	ENSG00000275778.1|AC018630.6|SUGP2|SUGP2	937	-	3.0965574	1.199434	-1.0	-1.0
chr12	10929235	10929495	ENSG00000275778.1|AC018630.6|SUGP2|SUGP2	941	-	3.5553234	1.2295413	-1.0	-1.0
chr12	10859002	10859142	ENSG00000275778.1|AC018630.6|SUGP2|SUGP2	922	-	3.0724447	1.1074734	-1.0	-1.0
chr12	10894970	10895160	ENSG00000275778.1|AC018630.6|SUGP2|SUGP2	931	-	4.7110376	1.1612808	-1.0	-1.0
chr12	10978631	10979311	ENSG00000275778.1|AC018630.6|SUGP2|SUGP2	940	-	4.90047	1.2211589	-1.0	-1.0
chr12	11143503	11143648	ENSG00000275778.1|AC018630.6|SUGP2|SUGP2	925	-	2.7220404	1.1260389	-1.0	-1.0
chr12	10975956	10976266	ENSG00000275778.1|AC018630.6|SUGP2|SUGP2	950	-	4.2542048	1.3052411	-1.0	-1.0
chr12	11116293	11116508	ENSG00000275778.1|AC018630.6|SUGP2|SUGP2	976	-	3.7441564	1.6163781	-1.0	-1.0
chr12	10866002	10866142	ENSG00000275778.1|AC018630.6|SUGP2|SUGP2	904	-	3.675074	1.0157943	-1.0	-1.0
chr12	10908845	10908950	ENSG00000275778.1|AC018630.6|SUGP2|SUGP2	903	-	5.6591234	1.0136155	-1.0	-1.0
chr12	11111283	11113288	ENSG00000275778.1|AC018630.6|SUGP2|SUGP2	973	-	4.0478697	1.5624522	-1.0	-1.0
chr12	10957115	10960600	ENSG00000275778.1|AC018630.6|SUGP2|SUGP2	995	-	4.528747	2.2716906	-1.0	-1.0
chr12	10863232	10863512	ENSG00000275778.1|AC018630.6|SUGP2|SUGP2	951	-	5.5023913	1.3138951	-1.0	-1.0
chr12	10927990	10928090	ENSG00000275778.1|AC018630.6|SUGP2|SUGP2	924	-	5.810333	1.1170003	-1.0	-1.0
chr12	11114603	11115043	ENSG00000275778.1|AC018630.6|SUGP2|SUGP2	960	-	3.134625	1.3949795	-1.0	-1.0
chr12	10977241	10977421	ENSG00000275778.1|AC018630.6|SUGP2|SUGP2	935	-	4.364326	1.1874375	-1.0	-1.0
chr12	10871087	10871282	ENSG00000275778.1|AC018630.6|SUGP2|SUGP2	932	-	3.3080783	1.165333	-1.0	-1.0
chr12	10952310	10955275	ENSG00000275778.1|AC018630.6|SUGP2|SUGP2	988	-	3.7337127	1.9105092	-1.0	-1.0
chr12	11114153	11114348	ENSG00000275778.1|AC018630.6|SUGP2|SUGP2	950	-	3.5689912	1.3010515	-1.0	-1.0
chr12	10926790	10927015	ENSG00000275778.1|AC018630.6|SUGP2|SUGP2	934	-	4.321967	1.180882	-1.0	-1.0
chr12	10866197	10866432	ENSG00000275778.1|AC018630.6|SUGP2|SUGP2	966	-	5.121956	1.4727064	-1.0	-1.0
chr12	11143068	11143178	ENSG00000275778.1|AC018630.6|SUGP2|SUGP2	920	-	2.5759504	1.0948198	-1.0	-1.0
chr12	10928640	10929170	ENSG00000275778.1|AC018630.6|SUGP2|SUGP2	981	-	4.272573	1.7205337	-1.0	-1.0
chr12	10990221	10990331	ENSG00000275778.1|AC018630.6|SUGP2|SUGP2	914	-	5.7298527	1.0654875	-1.0	-1.0
chr12	10857857	10858162	ENSG00000275778.1|AC018630.6|SUGP2|SUGP2	928	-	5.425292	1.1438197	-1.0	-1.0
chr12	10860117	10860382	ENSG00000275778.1|AC018630.6|SUGP2|SUGP2	954	-	5.967254	1.3384073	-1.0	-1.0
chr12	10869682	10869862	ENSG00000275778.1|AC018630.6|SUGP2|SUGP2	940	-	3.6281047	1.2230941	-1.0	-1.0
chr12	10858827	10858927	ENSG00000275778.1|AC018630.6|SUGP2|SUGP2	911	-	5.7390285	1.0487933	-1.0	-1.0
chr12	10866497	10866717	ENSG00000275778.1|AC018630.6|SUGP2|SUGP2	981	-	6.3437214	1.718514	-1.0	-1.0
chr12	11070163	11070263	ENSG00000275778.1|AC018630.6|SUGP2|SUGP2	950	-	5.8722053	1.2978843	-1.0	-1.0
chr12	11142823	11142973	ENSG00000275778.1|AC018630.6|SUGP2|SUGP2	910	-	2.5431492	1.0454628	-1.0	-1.0
chr12	10975231	10975581	ENSG00000275778.1|AC018630.6|SUGP2|SUGP2	924	-	4.8282194	1.1197857	-1.0	-1.0
chr12	10901920	10902100	ENSG00000275778.1|AC018630.6|SUGP2|SUGP2	933	-	3.8012426	1.17644	-1.0	-1.0
chr12	10904060	10904245	ENSG00000275778.1|AC018630.6|SUGP2|SUGP2	924	-	5.7452445	1.119247	-1.0	-1.0
chr12	10955590	10956185	ENSG00000275778.1|AC018630.6|SUGP2|SUGP2	972	-	3.7745569	1.5499682	-1.0	-1.0
chr12	10932570	10932715	ENSG00000275778.1|AC018630.6|SUGP2|SUGP2	928	-	5.0439525	1.142044	-1.0	-1.0
chr12	10977891	10978076	ENSG00000275778.1|AC018630.6|SUGP2|SUGP2	918	-	3.7763457	1.0859057	-1.0	-1.0
chr12	10903125	10903275	ENSG00000275778.1|AC018630.6|SUGP2|SUGP2	920	-	3.1258368	1.0974662	-1.0	-1.0
chr12	10859322	10859687	ENSG00000275778.1|AC018630.6|SUGP2|SUGP2	949	-	3.670539	1.2954224	-1.0	-1.0
chr12	10976581	10976956	ENSG00000275778.1|AC018630.6|SUGP2|SUGP2	938	-	5.846365	1.2043952	-1.0	-1.0
chr12	10904755	10904865	ENSG00000275778.1|AC018630.6|SUGP2|SUGP2	958	-	5.9990516	1.373139	-1.0	-1.0
chr12	10977426	10977536	ENSG00000275778.1|AC018630.6|SUGP2|SUGP2	958	-	5.3630395	1.37821	-1.0	-1.0
chr12	11113803	11114088	ENSG00000275778.1|AC018630.6|SUGP2|SUGP2	977	-	5.399978	1.629253	-1.0	-1.0
chr12	10865087	10865187	ENSG00000275778.1|AC018630.6|SUGP2|SUGP2	912	-	5.717869	1.0537857	-1.0	-1.0
chr12	10868382	10868972	ENSG00000275778.1|AC018630.6|SUGP2|SUGP2	960	-	4.5537376	1.4010817	-1.0	-1.0
chr12	11014676	11014871	ENSG00000275778.1|AC018630.6|SUGP2|SUGP2	964	-	5.939766	1.447015	-1.0	-1.0
chr12	11143213	11143393	ENSG00000275778.1|AC018630.6|SUGP2|SUGP2	953	-	3.3988261	1.3304849	-1.0	-1.0
chr12	10932790	10933005	ENSG00000275778.1|AC018630.6|SUGP2|SUGP2	974	-	6.2295394	1.5871525	-1.0	-1.0
chr12	11014426	11014586	ENSG00000275778.1|AC018630.6|SUGP2|SUGP2	944	-	4.401299	1.2507313	-1.0	-1.0
chr12	11107283	11108913	ENSG00000275778.1|AC018630.6|SUGP2|SUGP2	985	-	3.9639304	1.8227122	-1.0	-1.0
chr12	10980291	10980436	ENSG00000275778.1|AC018630.6|SUGP2|SUGP2	908	-	5.6890564	1.0367941	-1.0	-1.0
chr12	10974716	10974851	ENSG00000275778.1|AC018630.6|SUGP2|SUGP2	913	-	5.72105	1.0590494	-1.0	-1.0
chr12	10862077	10862347	ENSG00000275778.1|AC018630.6|SUGP2|SUGP2	969	-	5.965792	1.5082057	-1.0	-1.0
chr12	11116783	11117018	ENSG00000275778.1|AC018630.6|SUGP2|SUGP2	943	-	3.6727414	1.2430676	-1.0	-1.0
chr12	11044240	11044550	ENSG00000275778.1|AC018630.6|SUGP2|SUGP2	915	-	3.5678256	1.0729139	-1.0	-1.0
chr12	10858507	10858737	ENSG00000275778.1|AC018630.6|SUGP2|SUGP2	971	-	5.024645	1.5312232	-1.0	-1.0
chr12	10901325	10901435	ENSG00000275778.1|AC018630.6|SUGP2|SUGP2	938	-	3.9137788	1.2073694	-1.0	-1.0
chr12	10864017	10864217	ENSG00000275778.1|AC018630.6|SUGP2|SUGP2	939	-	3.5093055	1.2158061	-1.0	-1.0
chr12	10865682	10865842	ENSG00000275778.1|AC018630.6|SUGP2|SUGP2	954	-	5.978061	1.3386376	-1.0	-1.0
chr12	11041485	11041875	ENSG00000275778.1|AC018630.6|SUGP2|SUGP2	923	-	3.663407	1.1133322	-1.0	-1.0
chr12	10862352	10862512	ENSG00000275778.1|AC018630.6|SUGP2|SUGP2	942	-	4.9880943	1.2328665	-1.0	-1.0
chr12	10903835	10904020	ENSG00000275778.1|AC018630.6|SUGP2|SUGP2	922	-	3.7098045	1.1071635	-1.0	-1.0
chr12	10859802	10859997	ENSG00000275778.1|AC018630.6|SUGP2|SUGP2	959	-	5.915131	1.3860995	-1.0	-1.0
chr12	10980586	10981036	ENSG00000275778.1|AC018630.6|SUGP2|SUGP2	965	-	5.332498	1.4523925	-1.0	-1.0
chr12	11014886	11015006	ENSG00000275778.1|AC018630.6|SUGP2|SUGP2	943	-	3.7833095	1.2432725	-1.0	-1.0
chr12	10869867	10870167	ENSG00000275778.1|AC018630.6|SUGP2|SUGP2	957	-	5.99554	1.363559	-1.0	-1.0
chr12	10974176	10974686	ENSG00000275778.1|AC018630.6|SUGP2|SUGP2	954	-	5.111677	1.3399346	-1.0	-1.0
chr12	11109968	11111113	ENSG00000275778.1|AC018630.6|SUGP2|SUGP2	991	-	4.210833	2.0378146	-1.0	-1.0
chr12	10857077	10857217	ENSG00000275778.1|AC018630.6|SUGP2|SUGP2	957	-	5.14448	1.369341	-1.0	-1.0
chr12	10956230	10957020	ENSG00000275778.1|AC018630.6|SUGP2|SUGP2	979	-	4.1690555	1.6723143	-1.0	-1.0
chr12	10861567	10861957	ENSG00000275778.1|AC018630.6|SUGP2|SUGP2	980	-	5.7315116	1.6962038	-1.0	-1.0
chr12	11070033	11070133	ENSG00000275778.1|AC018630.6|SUGP2|SUGP2	923	-	3.1444914	1.1123163	-1.0	-1.0
chr12	11116063	11116283	ENSG00000275778.1|AC018630.6|SUGP2|SUGP2	977	-	3.9172728	1.6468966	-1.0	-1.0
chr12	11118378	11118598	ENSG00000275778.1|AC018630.6|SUGP2|SUGP2	990	-	6.2395763	2.0141878	-1.0	-1.0
chr12	10903305	10903460	ENSG00000275778.1|AC018630.6|SUGP2|SUGP2	944	-	5.5629306	1.2529552	-1.0	-1.0
chr12	10977581	10977866	ENSG00000275778.1|AC018630.6|SUGP2|SUGP2	930	-	4.847908	1.1567494	-1.0	-1.0
chr12	10871597	10872067	ENSG00000275778.1|AC018630.6|SUGP2|SUGP2	956	-	5.1655984	1.352926	-1.0	-1.0
chr12	11109038	11109933	ENSG00000275778.1|AC018630.6|SUGP2|SUGP2	976	-	5.1347313	1.6188722	-1.0	-1.0
chr12	10976961	10977061	ENSG00000275778.1|AC018630.6|SUGP2|SUGP2	913	-	5.7455926	1.0609347	-1.0	-1.0
chr12	10895280	10895385	ENSG00000275778.1|AC018630.6|SUGP2|SUGP2	915	-	5.747796	1.072737	-1.0	-1.0
chr12	10864267	10865007	ENSG00000275778.1|AC018630.6|SUGP2|SUGP2	978	-	5.927513	1.665154	-1.0	-1.0
chr12	10902810	10903120	ENSG00000275778.1|AC018630.6|SUGP2|SUGP2	961	-	4.449162	1.4064361	-1.0	-1.0
chr12	11115063	11116038	ENSG00000275778.1|AC018630.6|SUGP2|SUGP2	988	-	4.002702	1.9355241	-1.0	-1.0
chr12	11042845	11043070	ENSG00000275778.1|AC018630.6|SUGP2|SUGP2	990	-	4.2927923	2.020675	-1.0	-1.0
chr12	10979486	10979956	ENSG00000275778.1|AC018630.6|SUGP2|SUGP2	968	-	4.165069	1.493061	-1.0	-1.0
chr12	11116643	11116778	ENSG00000275778.1|AC018630.6|SUGP2|SUGP2	911	-	2.4093375	1.048624	-1.0	-1.0
chr12	10941235	10941380	ENSG00000275778.1|AC018630.6|SUGP2|SUGP2	914	-	3.7669117	1.0676639	-1.0	-1.0
chr12	10990966	10991251	ENSG00000275778.1|AC018630.6|SUGP2|SUGP2	969	-	4.679085	1.5073878	-1.0	-1.0
chr12	11043660	11043780	ENSG00000275778.1|AC018630.6|SUGP2|SUGP2	914	-	3.751241	1.0675269	-1.0	-1.0
chr12	10860987	10861182	ENSG00000275778.1|AC018630.6|SUGP2|SUGP2	948	-	5.9262486	1.2819959	-1.0	-1.0
chr12	10926235	10926405	ENSG00000275778.1|AC018630.6|SUGP2|SUGP2	918	-	5.746308	1.086407	-1.0	-1.0
chr12	10895282	10895387	ENSG00000256682.2|AC006518.2|SUGP2|SUGP2	911	-	5.716854	1.0526519	-1.0	-1.0
chr12	10894967	10895162	ENSG00000256682.2|AC006518.2|SUGP2|SUGP2	928	-	4.696121	1.1418544	-1.0	-1.0
chr12	10895387	10895702	ENSG00000256682.2|AC006518.2|SUGP2|SUGP2	913	-	5.6999083	1.0602491	-1.0	-1.0
chr12	10908845	10908950	ENSG00000212128.2|TAS2R13|SUGP2|SUGP2	903	-	5.6591234	1.0136155	-1.0	-1.0
chr12	10977426	10977536	ENSG00000212127.5|TAS2R14|SUGP2|SUGP2	958	-	5.3630395	1.3783252	-1.0	-1.0
chr12	10955588	10956188	ENSG00000212127.5|TAS2R14|SUGP2|SUGP2	971	-	3.7709694	1.5450325	-1.0	-1.0
chr12	10978631	10979311	ENSG00000212127.5|TAS2R14|SUGP2|SUGP2	940	-	4.90047	1.2213513	-1.0	-1.0
chr12	11109968	11111113	ENSG00000212127.5|TAS2R14|SUGP2|SUGP2	991	-	4.210833	2.0378332	-1.0	-1.0
chr12	11113803	11114088	ENSG00000212127.5|TAS2R14|SUGP2|SUGP2	976	-	5.352379	1.6119888	-1.0	-1.0
chr12	10952318	10955273	ENSG00000212127.5|TAS2R14|SUGP2|SUGP2	988	-	3.725716	1.9139326	-1.0	-1.0
chr12	11143503	11143648	ENSG00000212127.5|TAS2R14|SUGP2|SUGP2	925	-	2.7220404	1.1265846	-1.0	-1.0
chr12	11044790	11044915	ENSG00000212127.5|TAS2R14|SUGP2|SUGP2	911	-	3.7276914	1.0503947	-1.0	-1.0
chr12	10975956	10976266	ENSG00000212127.5|TAS2R14|SUGP2|SUGP2	951	-	4.2542048	1.3054284	-1.0	-1.0
chr12	11070033	11070133	ENSG00000212127.5|TAS2R14|SUGP2|SUGP2	923	-	3.1444914	1.1123163	-1.0	-1.0
chr12	11116063	11116283	ENSG00000212127.5|TAS2R14|SUGP2|SUGP2	977	-	3.9172728	1.6468148	-1.0	-1.0
chr12	10979971	10980231	ENSG00000212127.5|TAS2R14|SUGP2|SUGP2	977	-	4.8895392	1.6407608	-1.0	-1.0
chr12	11116293	11116508	ENSG00000212127.5|TAS2R14|SUGP2|SUGP2	976	-	3.7441564	1.6162635	-1.0	-1.0
chr12	10957113	10960598	ENSG00000212127.5|TAS2R14|SUGP2|SUGP2	995	-	4.5326056	2.2641888	-1.0	-1.0
chr12	10978306	10978491	ENSG00000212127.5|TAS2R14|SUGP2|SUGP2	938	-	5.4651904	1.2110823	-1.0	-1.0
chr12	10940498	10940993	ENSG00000212127.5|TAS2R14|SUGP2|SUGP2	937	-	3.859016	1.1988965	-1.0	-1.0
chr12	10941233	10941348	ENSG00000212127.5|TAS2R14|SUGP2|SUGP2	913	-	3.7544315	1.062885	-1.0	-1.0
chr12	11111283	11113288	ENSG00000212127.5|TAS2R14|SUGP2|SUGP2	973	-	4.0478697	1.5624404	-1.0	-1.0
chr12	11143213	11143393	ENSG00000212127.5|TAS2R14|SUGP2|SUGP2	953	-	3.3988261	1.3303907	-1.0	-1.0
chr12	11014676	11014871	ENSG00000212127.5|TAS2R14|SUGP2|SUGP2	964	-	5.939766	1.4471972	-1.0	-1.0
chr12	11014426	11014586	ENSG00000212127.5|TAS2R14|SUGP2|SUGP2	944	-	4.401299	1.2503263	-1.0	-1.0
chr12	11117593	11118168	ENSG00000212127.5|TAS2R14|SUGP2|SUGP2	977	-	3.2153714	1.6338377	-1.0	-1.0
chr12	11107283	11108913	ENSG00000212127.5|TAS2R14|SUGP2|SUGP2	985	-	3.9639304	1.822731	-1.0	-1.0
chr12	10980291	10980436	ENSG00000212127.5|TAS2R14|SUGP2|SUGP2	908	-	5.6890564	1.0367941	-1.0	-1.0
chr12	11114603	11115043	ENSG00000212127.5|TAS2R14|SUGP2|SUGP2	960	-	3.134625	1.3950859	-1.0	-1.0
chr12	10974716	10974851	ENSG00000212127.5|TAS2R14|SUGP2|SUGP2	913	-	5.72105	1.0591031	-1.0	-1.0
chr12	11118378	11118598	ENSG00000212127.5|TAS2R14|SUGP2|SUGP2	990	-	6.2395763	2.0142844	-1.0	-1.0
chr12	10977241	10977421	ENSG00000212127.5|TAS2R14|SUGP2|SUGP2	935	-	4.364326	1.1875726	-1.0	-1.0
chr12	11142023	11142803	ENSG00000212127.5|TAS2R14|SUGP2|SUGP2	957	-	2.962549	1.3696907	-1.0	-1.0
chr12	10960628	10962053	ENSG00000212127.5|TAS2R14|SUGP2|SUGP2	991	-	4.187621	2.0380316	-1.0	-1.0
chr12	11117423	11117523	ENSG00000212127.5|TAS2R14|SUGP2|SUGP2	909	-	3.0688403	1.0428969	-1.0	-1.0
chr12	10977581	10977866	ENSG00000212127.5|TAS2R14|SUGP2|SUGP2	930	-	4.847908	1.1567739	-1.0	-1.0
chr12	11114153	11114348	ENSG00000212127.5|TAS2R14|SUGP2|SUGP2	950	-	3.5689912	1.3013209	-1.0	-1.0
chr12	11116783	11117018	ENSG00000212127.5|TAS2R14|SUGP2|SUGP2	943	-	3.6727414	1.2428702	-1.0	-1.0
chr12	10974961	10975141	ENSG00000212127.5|TAS2R14|SUGP2|SUGP2	923	-	3.343633	1.1133956	-1.0	-1.0
chr12	11044240	11044550	ENSG00000212127.5|TAS2R14|SUGP2|SUGP2	916	-	3.5678256	1.0731802	-1.0	-1.0
chr12	11143068	11143178	ENSG00000212127.5|TAS2R14|SUGP2|SUGP2	920	-	2.5759504	1.0948061	-1.0	-1.0
chr12	11109038	11109933	ENSG00000212127.5|TAS2R14|SUGP2|SUGP2	976	-	5.1347313	1.6185114	-1.0	-1.0
chr12	10990221	10990331	ENSG00000212127.5|TAS2R14|SUGP2|SUGP2	914	-	5.7298527	1.0654517	-1.0	-1.0
chr12	10976961	10977061	ENSG00000212127.5|TAS2R14|SUGP2|SUGP2	913	-	5.7455926	1.0611485	-1.0	-1.0
chr12	11113403	11113643	ENSG00000212127.5|TAS2R14|SUGP2|SUGP2	982	-	3.2238808	1.7559141	-1.0	-1.0
chr12	11041485	11041875	ENSG00000212127.5|TAS2R14|SUGP2|SUGP2	922	-	3.643731	1.1096814	-1.0	-1.0
chr12	11070163	11070263	ENSG00000212127.5|TAS2R14|SUGP2|SUGP2	950	-	5.8722053	1.2981294	-1.0	-1.0
chr12	10955378	10955573	ENSG00000212127.5|TAS2R14|SUGP2|SUGP2	935	-	3.1283965	1.1879355	-1.0	-1.0
chr12	11115063	11116038	ENSG00000212127.5|TAS2R14|SUGP2|SUGP2	988	-	4.002702	1.9355526	-1.0	-1.0
chr12	11142823	11142973	ENSG00000212127.5|TAS2R14|SUGP2|SUGP2	910	-	2.5431492	1.0455129	-1.0	-1.0
chr12	11114393	11114583	ENSG00000212127.5|TAS2R14|SUGP2|SUGP2	932	-	2.4966655	1.1692629	-1.0	-1.0
chr12	10990411	10990896	ENSG00000212127.5|TAS2R14|SUGP2|SUGP2	962	-	3.320164	1.4201939	-1.0	-1.0
chr12	10975231	10975581	ENSG00000212127.5|TAS2R14|SUGP2|SUGP2	924	-	4.8282194	1.1198628	-1.0	-1.0
chr12	11042845	11043070	ENSG00000212127.5|TAS2R14|SUGP2|SUGP2	990	-	4.2927923	2.0212517	-1.0	-1.0
chr12	10979486	10979956	ENSG00000212127.5|TAS2R14|SUGP2|SUGP2	968	-	4.165069	1.4931026	-1.0	-1.0
chr12	11116643	11116778	ENSG00000212127.5|TAS2R14|SUGP2|SUGP2	910	-	2.4093375	1.0480341	-1.0	-1.0
chr12	10980586	10981036	ENSG00000212127.5|TAS2R14|SUGP2|SUGP2	965	-	5.332498	1.4525944	-1.0	-1.0
chr12	11014886	11015006	ENSG00000212127.5|TAS2R14|SUGP2|SUGP2	943	-	3.7833095	1.2438701	-1.0	-1.0
chr12	10990966	10991251	ENSG00000212127.5|TAS2R14|SUGP2|SUGP2	969	-	4.679085	1.5074816	-1.0	-1.0
chr12	10956228	10957018	ENSG00000212127.5|TAS2R14|SUGP2|SUGP2	979	-	4.187861	1.6809956	-1.0	-1.0
chr12	11043660	11043780	ENSG00000212127.5|TAS2R14|SUGP2|SUGP2	915	-	3.751241	1.068319	-1.0	-1.0
chr12	10977891	10978076	ENSG00000212127.5|TAS2R14|SUGP2|SUGP2	918	-	3.7763457	1.0864083	-1.0	-1.0
chr12	11117078	11117383	ENSG00000212127.5|TAS2R14|SUGP2|SUGP2	979	-	4.0116296	1.6761174	-1.0	-1.0
chr12	10974176	10974686	ENSG00000212127.5|TAS2R14|SUGP2|SUGP2	954	-	5.111677	1.3398443	-1.0	-1.0
chr12	10976581	10976956	ENSG00000212127.5|TAS2R14|SUGP2|SUGP2	938	-	5.846365	1.2043896	-1.0	-1.0
chr12	11679655	11679800	ENSG00000139083.10|ETV6|SUGP2|SUGP2	933	+	5.8074894	1.1750214	-1.0	-1.0
chr12	11676525	11676690	ENSG00000139083.10|ETV6|SUGP2|SUGP2	914	+	5.7382803	1.0642445	-1.0	-1.0
chr12	11680335	11680530	ENSG00000139083.10|ETV6|SUGP2|SUGP2	961	+	6.081259	1.4102585	-1.0	-1.0
chr12	11679845	11680155	ENSG00000139083.10|ETV6|SUGP2|SUGP2	956	+	5.977439	1.3604212	-1.0	-1.0
chr12	11789305	11789460	ENSG00000139083.10|ETV6|SUGP2|SUGP2	957	+	5.984093	1.3665247	-1.0	-1.0
chr12	11680625	11680795	ENSG00000139083.10|ETV6|SUGP2|SUGP2	943	+	5.8717985	1.241618	-1.0	-1.0
chr12	12142364	12142559	ENSG00000070018.8|LRP6|SUGP2|SUGP2	925	-	5.7640424	1.1254867	-1.0	-1.0
chr12	12237185	12237430	ENSG00000070018.8|LRP6|SUGP2|SUGP2	948	-	5.1213064	1.282911	-1.0	-1.0
chr12	12191274	12191409	ENSG00000070018.8|LRP6|SUGP2|SUGP2	922	-	5.7603006	1.1093333	-1.0	-1.0
chr12	12237615	12237760	ENSG00000070018.8|LRP6|SUGP2|SUGP2	927	-	4.3604035	1.1383784	-1.0	-1.0
chr12	12142879	12142999	ENSG00000070018.8|LRP6|SUGP2|SUGP2	906	-	3.7012062	1.0248386	-1.0	-1.0
chr12	12190859	12191204	ENSG00000070018.8|LRP6|SUGP2|SUGP2	951	-	5.9471483	1.3083504	-1.0	-1.0
chr12	12236890	12237050	ENSG00000070018.8|LRP6|SUGP2|SUGP2	944	-	5.913908	1.2524587	-1.0	-1.0
chr12	12193964	12194064	ENSG00000070018.8|LRP6|SUGP2|SUGP2	911	-	5.7112947	1.0521728	-1.0	-1.0
chr12	12237440	12237590	ENSG00000070018.8|LRP6|SUGP2|SUGP2	958	-	5.130305	1.3756218	-1.0	-1.0
chr12	12236565	12236695	ENSG00000070018.8|LRP6|SUGP2|SUGP2	909	-	3.3813496	1.0392044	-1.0	-1.0
chr12	12143614	12143734	ENSG00000070018.8|LRP6|SUGP2|SUGP2	903	-	5.6591234	1.0136155	-1.0	-1.0
chr12	12141544	12141789	ENSG00000070018.8|LRP6|SUGP2|SUGP2	955	-	6.0146604	1.3508941	-1.0	-1.0
chr12	12239520	12239620	ENSG00000070018.8|LRP6|SUGP2|SUGP2	910	-	5.704692	1.0469288	-1.0	-1.0
chr12	12238405	12238725	ENSG00000070018.8|LRP6|SUGP2|SUGP2	956	-	5.6236687	1.3612654	-1.0	-1.0
chr12	12143139	12143274	ENSG00000070018.8|LRP6|SUGP2|SUGP2	940	-	5.8150573	1.2186589	-1.0	-1.0
chr12	12192059	12192364	ENSG00000070018.8|LRP6|SUGP2|SUGP2	918	-	5.738019	1.0878848	-1.0	-1.0
chr12	12193779	12193924	ENSG00000070018.8|LRP6|SUGP2|SUGP2	960	-	6.0603294	1.3992331	-1.0	-1.0
chr12	12141329	12141439	ENSG00000070018.8|LRP6|SUGP2|SUGP2	916	-	5.7475176	1.078086	-1.0	-1.0
chr12	12192444	12192584	ENSG00000070018.8|LRP6|SUGP2|SUGP2	914	-	5.7297626	1.064919	-1.0	-1.0
chr12	12192669	12193079	ENSG00000070018.8|LRP6|SUGP2|SUGP2	955	-	5.4134817	1.3441459	-1.0	-1.0
chr12	12191669	12191824	ENSG00000070018.8|LRP6|SUGP2|SUGP2	930	-	5.7786493	1.1525388	-1.0	-1.0
chr12	12239085	12239240	ENSG00000070018.8|LRP6|SUGP2|SUGP2	919	-	3.7972124	1.0936606	-1.0	-1.0
chr12	12466620	12466725	ENSG00000165714.10|BORCS5|SUGP2|SUGP2	907	+	5.696912	1.0337006	-1.0	-1.0
chr12	12468310	12468460	ENSG00000165714.10|BORCS5|SUGP2|SUGP2	952	+	5.923581	1.3181101	-1.0	-1.0
chr12	12467645	12467845	ENSG00000165714.10|BORCS5|SUGP2|SUGP2	931	+	5.8113985	1.1602008	-1.0	-1.0
chr12	12468520	12468620	ENSG00000165714.10|BORCS5|SUGP2|SUGP2	910	+	5.704692	1.0467483	-1.0	-1.0
chr12	13082244	13082359	ENSG00000084444.13|FAM234B|SUGP2|SUGP2	901	+	5.6419134	1.0061449	-1.0	-1.0
chr12	13080994	13081109	ENSG00000084444.13|FAM234B|SUGP2|SUGP2	920	+	3.77558	1.0958716	-1.0	-1.0
chr12	15773675	15773835	ENSG00000151491.12|EPS8|SUGP2|SUGP2	933	-	4.0939355	1.1719955	-1.0	-1.0
chr12	15772875	15773315	ENSG00000151491.12|EPS8|SUGP2|SUGP2	978	-	4.350131	1.657575	-1.0	-1.0
chr12	15759585	15759730	ENSG00000151491.12|EPS8|SUGP2|SUGP2	928	-	4.3276076	1.1446751	-1.0	-1.0
chr12	15758550	15758660	ENSG00000151491.12|EPS8|SUGP2|SUGP2	924	-	3.8228054	1.1194578	-1.0	-1.0
chr12	15772100	15772855	ENSG00000151491.12|EPS8|SUGP2|SUGP2	971	-	3.769885	1.5364454	-1.0	-1.0
chr12	15771375	15771645	ENSG00000151491.12|EPS8|SUGP2|SUGP2	945	-	5.407422	1.2630002	-1.0	-1.0
chr12	15760400	15761050	ENSG00000151491.12|EPS8|SUGP2|SUGP2	961	-	4.847762	1.4104484	-1.0	-1.0
chr12	15773320	15773595	ENSG00000151491.12|EPS8|SUGP2|SUGP2	987	-	5.9724493	1.8783542	-1.0	-1.0
chr12	15726308	15726443	ENSG00000151491.12|EPS8|SUGP2|SUGP2	945	-	5.8914633	1.2618252	-1.0	-1.0
chr12	15985706	15986591	ENSG00000023697.12|DERA|SUGP2|SUGP2	945	+	4.9653945	1.2580298	-1.0	-1.0
chr12	15968377	15968477	ENSG00000023697.12|DERA|SUGP2|SUGP2	909	+	5.6980424	1.0397961	-1.0	-1.0
chr12	15923676	15923871	ENSG00000023697.12|DERA|SUGP2|SUGP2	966	+	6.134926	1.4627608	-1.0	-1.0
chr12	15986836	15986946	ENSG00000023697.12|DERA|SUGP2|SUGP2	936	+	5.791715	1.191704	-1.0	-1.0
chr12	15982696	15982816	ENSG00000023697.12|DERA|SUGP2|SUGP2	902	+	5.705285	1.0087627	-1.0	-1.0
chr12	15983296	15983506	ENSG00000023697.12|DERA|SUGP2|SUGP2	945	+	5.0152955	1.2573309	-1.0	-1.0
chr12	15924866	15925281	ENSG00000023697.12|DERA|SUGP2|SUGP2	919	+	5.653059	1.0925874	-1.0	-1.0
chr12	15983661	15983856	ENSG00000023697.12|DERA|SUGP2|SUGP2	937	+	5.8294315	1.2001868	-1.0	-1.0
chr12	15982816	15983071	ENSG00000023697.12|DERA|SUGP2|SUGP2	941	+	5.853831	1.2268742	-1.0	-1.0
chr12	15983911	15984011	ENSG00000023697.12|DERA|SUGP2|SUGP2	903	+	5.655699	1.0136155	-1.0	-1.0
chr12	15923416	15923531	ENSG00000023697.12|DERA|SUGP2|SUGP2	913	+	5.7246103	1.0607793	-1.0	-1.0
chr12	19312895	19313180	ENSG00000052126.14|PLEKHA5|SUGP2|SUGP2	953	+	4.2902822	1.3314404	-1.0	-1.0
chr12	19198365	19198495	ENSG00000052126.14|PLEKHA5|SUGP2|SUGP2	946	+	5.8997703	1.2650534	-1.0	-1.0
chr12	19197120	19197265	ENSG00000052126.14|PLEKHA5|SUGP2|SUGP2	951	+	5.1639404	1.312881	-1.0	-1.0
chr12	19197410	19197920	ENSG00000052126.14|PLEKHA5|SUGP2|SUGP2	958	+	4.9280615	1.3716149	-1.0	-1.0
chr12	19311825	19311970	ENSG00000052126.14|PLEKHA5|SUGP2|SUGP2	939	+	5.8435535	1.211209	-1.0	-1.0
chr12	19312185	19312340	ENSG00000052126.14|PLEKHA5|SUGP2|SUGP2	960	+	6.0408826	1.3945186	-1.0	-1.0
chr12	19198050	19198360	ENSG00000052126.14|PLEKHA5|SUGP2|SUGP2	921	+	4.993345	1.1001267	-1.0	-1.0
chr12	19312015	19312115	ENSG00000052126.14|PLEKHA5|SUGP2|SUGP2	903	+	5.655699	1.0136155	-1.0	-1.0
chr12	19571822	19571992	ENSG00000139154.14|AEBP2|SUGP2|SUGP2	962	+	6.0830097	1.4197375	-1.0	-1.0
chr12	19573082	19573212	ENSG00000139154.14|AEBP2|SUGP2|SUGP2	932	+	4.9792995	1.1683633	-1.0	-1.0
chr12	19481390	19481580	ENSG00000139154.14|AEBP2|SUGP2|SUGP2	965	+	5.3804646	1.4527569	-1.0	-1.0
chr12	19477045	19477200	ENSG00000139154.14|AEBP2|SUGP2|SUGP2	927	+	5.775978	1.1358092	-1.0	-1.0
chr12	19482710	19482940	ENSG00000139154.14|AEBP2|SUGP2|SUGP2	940	+	5.8563986	1.2233776	-1.0	-1.0
chr12	19482075	19482210	ENSG00000139154.14|AEBP2|SUGP2|SUGP2	938	+	5.842362	1.2094033	-1.0	-1.0
chr12	19482535	19482690	ENSG00000139154.14|AEBP2|SUGP2|SUGP2	904	+	4.010795	1.0196812	-1.0	-1.0
chr12	22492283	22492398	ENSG00000111731.12|C2CD5|SUGP2|SUGP2	926	-	4.4575596	1.1324654	-1.0	-1.0
chr12	22680300	22680405	ENSG00000139163.15|ETNK1|SUGP2|SUGP2	903	+	5.648827	1.012003	-1.0	-1.0
chr12	22653527	22653642	ENSG00000139163.15|ETNK1|SUGP2|SUGP2	937	+	5.8800015	1.1989824	-1.0	-1.0
chr12	22648857	22648997	ENSG00000139163.15|ETNK1|SUGP2|SUGP2	909	+	5.037407	1.0398581	-1.0	-1.0
chr12	22680070	22680170	ENSG00000139163.15|ETNK1|SUGP2|SUGP2	907	+	5.6913276	1.0292499	-1.0	-1.0
chr12	22678015	22678255	ENSG00000139163.15|ETNK1|SUGP2|SUGP2	972	+	6.1944423	1.5590919	-1.0	-1.0
chr12	22653052	22653347	ENSG00000139163.15|ETNK1|SUGP2|SUGP2	924	+	3.1091926	1.1193126	-1.0	-1.0
chr12	22652632	22652737	ENSG00000139163.15|ETNK1|SUGP2|SUGP2	906	+	5.752049	1.0276848	-1.0	-1.0
chr12	22677850	22677990	ENSG00000139163.15|ETNK1|SUGP2|SUGP2	904	+	3.476553	1.0176619	-1.0	-1.0
chr12	22649212	22649337	ENSG00000139163.15|ETNK1|SUGP2|SUGP2	945	+	5.5550685	1.2594062	-1.0	-1.0
chr12	22649347	22649627	ENSG00000139163.15|ETNK1|SUGP2|SUGP2	946	+	5.003615	1.2675242	-1.0	-1.0
chr12	22677620	22677755	ENSG00000139163.15|ETNK1|SUGP2|SUGP2	903	+	5.687385	1.0114815	-1.0	-1.0
chr12	23842977	23843127	ENSG00000134532.15|SOX5|SUGP2|SUGP2	941	-	5.2577143	1.2291561	-1.0	-1.0
chr12	23864748	23864858	ENSG00000134532.15|SOX5|SUGP2|SUGP2	920	-	5.777808	1.0973653	-1.0	-1.0
chr12	23669187	23669537	ENSG00000134532.15|SOX5|SUGP2|SUGP2	982	-	5.31897	1.7436483	-1.0	-1.0
chr12	23874138	23874268	ENSG00000134532.15|SOX5|SUGP2|SUGP2	908	-	5.686458	1.0353801	-1.0	-1.0
chr12	23726712	23727012	ENSG00000134532.15|SOX5|SUGP2|SUGP2	992	-	6.6112394	2.0729673	-1.0	-1.0
chr12	23728057	23728167	ENSG00000134532.15|SOX5|SUGP2|SUGP2	912	-	3.7558222	1.0571417	-1.0	-1.0
chr12	23840422	23840567	ENSG00000134532.15|SOX5|SUGP2|SUGP2	910	-	2.6431575	1.0444498	-1.0	-1.0
chr12	23834097	23834202	ENSG00000134532.15|SOX5|SUGP2|SUGP2	908	-	3.044808	1.0344671	-1.0	-1.0
chr12	23864433	23864538	ENSG00000134532.15|SOX5|SUGP2|SUGP2	914	-	5.765282	1.0647578	-1.0	-1.0
chr12	23724707	23725297	ENSG00000134532.15|SOX5|SUGP2|SUGP2	975	-	4.4939327	1.6074244	-1.0	-1.0
chr12	23834212	23834497	ENSG00000134532.15|SOX5|SUGP2|SUGP2	949	-	4.5207806	1.2903725	-1.0	-1.0
chr12	23708597	23708717	ENSG00000134532.15|SOX5|SUGP2|SUGP2	916	-	2.8398864	1.076267	-1.0	-1.0
chr12	23875453	23875558	ENSG00000134532.15|SOX5|SUGP2|SUGP2	910	-	3.7222044	1.0468842	-1.0	-1.0
chr12	23875633	23875923	ENSG00000134532.15|SOX5|SUGP2|SUGP2	929	-	4.1640363	1.1488547	-1.0	-1.0
chr12	23829332	23829497	ENSG00000134532.15|SOX5|SUGP2|SUGP2	963	-	5.4328694	1.4371843	-1.0	-1.0
chr12	23833837	23834052	ENSG00000134532.15|SOX5|SUGP2|SUGP2	930	-	2.7730248	1.152482	-1.0	-1.0
chr12	23708867	23709012	ENSG00000134532.15|SOX5|SUGP2|SUGP2	955	-	4.824713	1.3484387	-1.0	-1.0
chr12	23829942	23830062	ENSG00000134532.15|SOX5|SUGP2|SUGP2	909	-	3.0581477	1.0426501	-1.0	-1.0
chr12	23729957	23730222	ENSG00000134532.15|SOX5|SUGP2|SUGP2	968	-	4.605791	1.4992014	-1.0	-1.0
chr12	23727192	23727297	ENSG00000134532.15|SOX5|SUGP2|SUGP2	915	-	3.764213	1.0710088	-1.0	-1.0
chr12	23726582	23726687	ENSG00000134532.15|SOX5|SUGP2|SUGP2	915	-	5.7380657	1.0708134	-1.0	-1.0
chr12	23778742	23778997	ENSG00000134532.15|SOX5|SUGP2|SUGP2	937	-	3.854535	1.1975433	-1.0	-1.0
chr12	23727522	23727687	ENSG00000134532.15|SOX5|SUGP2|SUGP2	946	-	3.260297	1.2702452	-1.0	-1.0
chr12	23727302	23727497	ENSG00000134532.15|SOX5|SUGP2|SUGP2	942	-	3.6304448	1.2383075	-1.0	-1.0
chr12	23842392	23842652	ENSG00000134532.15|SOX5|SUGP2|SUGP2	984	-	5.2680798	1.7930654	-1.0	-1.0
chr12	23875928	23876208	ENSG00000134532.15|SOX5|SUGP2|SUGP2	942	-	3.4331596	1.2362063	-1.0	-1.0
chr12	23669547	23669827	ENSG00000134532.15|SOX5|SUGP2|SUGP2	973	-	5.631192	1.5696733	-1.0	-1.0
chr12	23830432	23830567	ENSG00000134532.15|SOX5|SUGP2|SUGP2	943	-	4.43489	1.2477788	-1.0	-1.0
chr12	23834502	23834837	ENSG00000134532.15|SOX5|SUGP2|SUGP2	955	-	3.5346308	1.3502909	-1.0	-1.0
chr12	23840577	23841297	ENSG00000134532.15|SOX5|SUGP2|SUGP2	962	-	3.9111722	1.4156743	-1.0	-1.0
chr12	23669832	23671187	ENSG00000134532.15|SOX5|SUGP2|SUGP2	969	-	4.6491895	1.5075903	-1.0	-1.0
chr12	23829047	23829202	ENSG00000134532.15|SOX5|SUGP2|SUGP2	927	-	4.2304454	1.1342465	-1.0	-1.0
chr12	23874423	23875033	ENSG00000134532.15|SOX5|SUGP2|SUGP2	943	-	4.1250596	1.2469878	-1.0	-1.0
chr12	23729352	23729657	ENSG00000134532.15|SOX5|SUGP2|SUGP2	939	-	3.7936435	1.2141641	-1.0	-1.0
chr12	23830572	23830677	ENSG00000134532.15|SOX5|SUGP2|SUGP2	922	-	5.7937007	1.1100105	-1.0	-1.0
chr12	23707952	23708062	ENSG00000134532.15|SOX5|SUGP2|SUGP2	913	-	3.7487872	1.0602435	-1.0	-1.0
chr12	23724192	23724472	ENSG00000134532.15|SOX5|SUGP2|SUGP2	934	-	4.1868863	1.1822141	-1.0	-1.0
chr12	23875053	23875173	ENSG00000134532.15|SOX5|SUGP2|SUGP2	954	-	5.9256754	1.3343704	-1.0	-1.0
chr12	23729677	23729947	ENSG00000134532.15|SOX5|SUGP2|SUGP2	933	-	5.350567	1.1708133	-1.0	-1.0
chr12	23876563	23876728	ENSG00000134532.15|SOX5|SUGP2|SUGP2	916	-	5.756358	1.0752825	-1.0	-1.0
chr12	23725932	23726052	ENSG00000134532.15|SOX5|SUGP2|SUGP2	946	-	3.5798466	1.2651478	-1.0	-1.0
chr12	23671322	23671467	ENSG00000134532.15|SOX5|SUGP2|SUGP2	935	-	5.584879	1.185286	-1.0	-1.0
chr12	23725417	23725822	ENSG00000134532.15|SOX5|SUGP2|SUGP2	951	-	3.6733963	1.3065203	-1.0	-1.0
chr12	23864553	23864708	ENSG00000134532.15|SOX5|SUGP2|SUGP2	906	-	5.6757636	1.0269529	-1.0	-1.0
chr12	24751741	24751926	ENSG00000255745.1|AC023796.1|SUGP2|SUGP2	917	+	4.9485774	1.079929	-1.0	-1.0
chr12	24752396	24752586	ENSG00000255745.1|AC023796.1|SUGP2|SUGP2	963	+	4.5631595	1.429047	-1.0	-1.0
chr12	24751341	24751496	ENSG00000255745.1|AC023796.1|SUGP2|SUGP2	927	+	5.8094053	1.1372557	-1.0	-1.0
chr12	26564422	26564572	ENSG00000123104.11|ITPR2|SUGP2|SUGP2	932	-	5.024446	1.1701292	-1.0	-1.0
chr12	26451780	26452015	ENSG00000123104.11|ITPR2|SUGP2|SUGP2	943	-	4.27341	1.2451869	-1.0	-1.0
chr12	26730068	26730338	ENSG00000123104.11|ITPR2|SUGP2|SUGP2	945	-	3.6902	1.2584049	-1.0	-1.0
chr12	26504615	26504825	ENSG00000123104.11|ITPR2|SUGP2|SUGP2	971	-	4.2237463	1.5399749	-1.0	-1.0
chr12	26457765	26457945	ENSG00000123104.11|ITPR2|SUGP2|SUGP2	931	-	3.0526078	1.1594769	-1.0	-1.0
chr12	26464485	26464665	ENSG00000123104.11|ITPR2|SUGP2|SUGP2	963	-	4.513356	1.4281218	-1.0	-1.0
chr12	26448625	26448740	ENSG00000123104.11|ITPR2|SUGP2|SUGP2	919	-	3.1393404	1.0934625	-1.0	-1.0
chr12	26741753	26741943	ENSG00000123104.11|ITPR2|SUGP2|SUGP2	935	-	3.1477501	1.1851299	-1.0	-1.0
chr12	26638319	26638489	ENSG00000123104.11|ITPR2|SUGP2|SUGP2	925	-	2.486739	1.1258358	-1.0	-1.0
chr12	26546580	26546965	ENSG00000123104.11|ITPR2|SUGP2|SUGP2	985	-	2.9090016	1.8141716	-1.0	-1.0
chr12	26640199	26640344	ENSG00000123104.11|ITPR2|SUGP2|SUGP2	918	-	2.1323364	1.0871689	-1.0	-1.0
chr12	26697695	26699280	ENSG00000123104.11|ITPR2|SUGP2|SUGP2	998	-	4.4679146	2.622891	-1.0	-1.0
chr12	26489211	26491111	ENSG00000123104.11|ITPR2|SUGP2|SUGP2	994	-	3.8884292	2.1873674	-1.0	-1.0
chr12	26503530	26503670	ENSG00000123104.11|ITPR2|SUGP2|SUGP2	932	-	2.684271	1.1647159	-1.0	-1.0
chr12	26533850	26534035	ENSG00000123104.11|ITPR2|SUGP2|SUGP2	918	-	2.7065647	1.083654	-1.0	-1.0
chr12	26700545	26701150	ENSG00000123104.11|ITPR2|SUGP2|SUGP2	966	-	3.1808176	1.4694575	-1.0	-1.0
chr12	26728673	26728958	ENSG00000123104.11|ITPR2|SUGP2|SUGP2	959	-	4.284064	1.3861234	-1.0	-1.0
chr12	26504435	26504565	ENSG00000123104.11|ITPR2|SUGP2|SUGP2	961	-	6.0247717	1.4103996	-1.0	-1.0
chr12	26458110	26458220	ENSG00000123104.11|ITPR2|SUGP2|SUGP2	905	-	3.024585	1.021329	-1.0	-1.0
chr12	26687817	26687917	ENSG00000123104.11|ITPR2|SUGP2|SUGP2	909	-	3.7249753	1.0397961	-1.0	-1.0
chr12	26645409	26646169	ENSG00000123104.11|ITPR2|SUGP2|SUGP2	950	-	2.1241949	1.3046908	-1.0	-1.0
chr12	26575637	26575777	ENSG00000123104.11|ITPR2|SUGP2|SUGP2	916	-	5.7199507	1.0747309	-1.0	-1.0
chr12	26575782	26575967	ENSG00000123104.11|ITPR2|SUGP2|SUGP2	938	-	4.1368637	1.2074058	-1.0	-1.0
chr12	26689532	26689827	ENSG00000123104.11|ITPR2|SUGP2|SUGP2	966	-	5.826519	1.4699922	-1.0	-1.0
chr12	26742228	26742368	ENSG00000123104.11|ITPR2|SUGP2|SUGP2	942	-	4.6924586	1.2336524	-1.0	-1.0
chr12	26537165	26537575	ENSG00000123104.11|ITPR2|SUGP2|SUGP2	938	-	2.4476023	1.2069072	-1.0	-1.0
chr12	26700025	26700180	ENSG00000123104.11|ITPR2|SUGP2|SUGP2	912	-	2.563391	1.0552173	-1.0	-1.0
chr12	26546980	26547480	ENSG00000123104.11|ITPR2|SUGP2|SUGP2	987	-	3.3860476	1.8704928	-1.0	-1.0
chr12	26534650	26534855	ENSG00000123104.11|ITPR2|SUGP2|SUGP2	971	-	4.6724315	1.5309999	-1.0	-1.0
chr12	26547930	26548135	ENSG00000123104.11|ITPR2|SUGP2|SUGP2	945	-	2.83485	1.2614425	-1.0	-1.0
chr12	26548190	26548350	ENSG00000123104.11|ITPR2|SUGP2|SUGP2	907	-	2.170839	1.0332036	-1.0	-1.0
chr12	26502375	26502525	ENSG00000123104.11|ITPR2|SUGP2|SUGP2	983	-	6.4168415	1.7694454	-1.0	-1.0
chr12	26502240	26502365	ENSG00000123104.11|ITPR2|SUGP2|SUGP2	909	-	5.6934743	1.0394801	-1.0	-1.0
chr12	26503825	26503940	ENSG00000123104.11|ITPR2|SUGP2|SUGP2	936	-	5.8267555	1.1955029	-1.0	-1.0
chr12	26591020	26591125	ENSG00000123104.11|ITPR2|SUGP2|SUGP2	911	-	5.7216988	1.0506694	-1.0	-1.0
chr12	26699350	26699540	ENSG00000123104.11|ITPR2|SUGP2|SUGP2	962	-	4.0197144	1.4231511	-1.0	-1.0
chr12	26402513	26402663	ENSG00000123104.11|ITPR2|SUGP2|SUGP2	928	-	3.6228309	1.1429554	-1.0	-1.0
chr12	26457630	26457730	ENSG00000123104.11|ITPR2|SUGP2|SUGP2	903	-	2.6771216	1.0112766	-1.0	-1.0
chr12	26515315	26515460	ENSG00000123104.11|ITPR2|SUGP2|SUGP2	965	-	4.9507294	1.460145	-1.0	-1.0
chr12	26526040	26526255	ENSG00000123104.11|ITPR2|SUGP2|SUGP2	974	-	5.686042	1.5867325	-1.0	-1.0
chr12	26455125	26455235	ENSG00000123104.11|ITPR2|SUGP2|SUGP2	914	-	5.7433653	1.065664	-1.0	-1.0
chr12	26471530	26471640	ENSG00000123104.11|ITPR2|SUGP2|SUGP2	925	-	3.0380976	1.1238781	-1.0	-1.0
chr12	26533595	26533745	ENSG00000123104.11|ITPR2|SUGP2|SUGP2	945	-	5.424038	1.2621663	-1.0	-1.0
chr12	26448860	26451630	ENSG00000123104.11|ITPR2|SUGP2|SUGP2	996	-	4.05628	2.4233687	-1.0	-1.0
chr12	26396389	26396534	ENSG00000123104.11|ITPR2|SUGP2|SUGP2	915	-	4.3215017	1.0694169	-1.0	-1.0
chr12	26668411	26668511	ENSG00000123104.11|ITPR2|SUGP2|SUGP2	903	-	2.3908722	1.0136155	-1.0	-1.0
chr12	26697595	26697695	ENSG00000123104.11|ITPR2|SUGP2|SUGP2	908	-	3.7297583	1.03671	-1.0	-1.0
chr12	26504200	26504400	ENSG00000123104.11|ITPR2|SUGP2|SUGP2	938	-	3.6279013	1.210593	-1.0	-1.0
chr12	26759803	26759903	ENSG00000123104.11|ITPR2|SUGP2|SUGP2	903	-	2.4916816	1.0136155	-1.0	-1.0
chr12	26669311	26669606	ENSG00000123104.11|ITPR2|SUGP2|SUGP2	938	-	3.233868	1.2078578	-1.0	-1.0
chr12	26465545	26465660	ENSG00000123104.11|ITPR2|SUGP2|SUGP2	946	-	5.407014	1.2703576	-1.0	-1.0
chr12	26402668	26403978	ENSG00000123104.11|ITPR2|SUGP2|SUGP2	984	-	2.724262	1.8060057	-1.0	-1.0
chr12	26610736	26610936	ENSG00000123104.11|ITPR2|SUGP2|SUGP2	949	-	5.9245057	1.2954699	-1.0	-1.0
chr12	26456125	26456230	ENSG00000123104.11|ITPR2|SUGP2|SUGP2	903	-	5.6693926	1.0136155	-1.0	-1.0
chr12	26564107	26564272	ENSG00000123104.11|ITPR2|SUGP2|SUGP2	914	-	5.3369684	1.066176	-1.0	-1.0
chr12	26543055	26543210	ENSG00000123104.11|ITPR2|SUGP2|SUGP2	937	-	5.8245406	1.2007841	-1.0	-1.0
chr12	26573882	26574082	ENSG00000123104.11|ITPR2|SUGP2|SUGP2	958	-	3.014339	1.377401	-1.0	-1.0
chr12	26687597	26687697	ENSG00000123104.11|ITPR2|SUGP2|SUGP2	903	-	5.6693926	1.0136155	-1.0	-1.0
chr12	26669691	26669861	ENSG00000123104.11|ITPR2|SUGP2|SUGP2	919	-	3.6050637	1.0893528	-1.0	-1.0
chr12	26491456	26492546	ENSG00000123104.11|ITPR2|SUGP2|SUGP2	991	-	3.866038	2.061706	-1.0	-1.0
chr12	26603351	26604036	ENSG00000123104.11|ITPR2|SUGP2|SUGP2	948	-	2.4623022	1.280918	-1.0	-1.0
chr12	26545105	26545385	ENSG00000123104.11|ITPR2|SUGP2|SUGP2	956	-	4.036667	1.3548537	-1.0	-1.0
chr12	26738933	26739163	ENSG00000123104.11|ITPR2|SUGP2|SUGP2	967	-	5.2149	1.4849801	-1.0	-1.0
chr12	26690102	26690252	ENSG00000123104.11|ITPR2|SUGP2|SUGP2	910	-	3.623884	1.045369	-1.0	-1.0
chr12	26633429	26633559	ENSG00000123104.11|ITPR2|SUGP2|SUGP2	910	-	2.8371816	1.0437852	-1.0	-1.0
chr12	26404008	26404618	ENSG00000123104.11|ITPR2|SUGP2|SUGP2	986	-	2.6784801	1.8541915	-1.0	-1.0
chr12	26547530	26547855	ENSG00000123104.11|ITPR2|SUGP2|SUGP2	975	-	3.5499575	1.6072581	-1.0	-1.0
chr12	26504075	26504180	ENSG00000123104.11|ITPR2|SUGP2|SUGP2	907	-	5.6767597	1.0294659	-1.0	-1.0
chr12	26574162	26574282	ENSG00000123104.11|ITPR2|SUGP2|SUGP2	917	-	2.6477916	1.0789939	-1.0	-1.0
chr12	26487821	26489206	ENSG00000123104.11|ITPR2|SUGP2|SUGP2	963	-	3.924617	1.4310454	-1.0	-1.0
chr12	26517740	26517940	ENSG00000123104.11|ITPR2|SUGP2|SUGP2	999	-	4.2578716	2.9645212	-1.0	-1.0
chr12	26732558	26732688	ENSG00000123104.11|ITPR2|SUGP2|SUGP2	933	-	5.8186746	1.1735528	-1.0	-1.0
chr12	26742008	26742183	ENSG00000123104.11|ITPR2|SUGP2|SUGP2	968	-	2.9381542	1.4946837	-1.0	-1.0
chr12	26728353	26728538	ENSG00000123104.11|ITPR2|SUGP2|SUGP2	932	-	3.3072834	1.1644819	-1.0	-1.0
chr12	26782768	26783933	ENSG00000123104.11|ITPR2|SUGP2|SUGP2	986	-	3.3239353	1.8637317	-1.0	-1.0
chr12	26638499	26639179	ENSG00000123104.11|ITPR2|SUGP2|SUGP2	965	-	2.4782999	1.4571508	-1.0	-1.0
chr12	26727463	26727623	ENSG00000123104.11|ITPR2|SUGP2|SUGP2	954	-	5.9566765	1.3329997	-1.0	-1.0
chr12	26728078	26728283	ENSG00000123104.11|ITPR2|SUGP2|SUGP2	938	-	3.0400126	1.208906	-1.0	-1.0
chr12	26670336	26670506	ENSG00000123104.11|ITPR2|SUGP2|SUGP2	955	-	3.9510572	1.3477886	-1.0	-1.0
chr12	26467965	26468100	ENSG00000123104.11|ITPR2|SUGP2|SUGP2	913	-	3.2678995	1.0585645	-1.0	-1.0
chr12	26604041	26604161	ENSG00000123104.11|ITPR2|SUGP2|SUGP2	911	-	2.4112158	1.0513015	-1.0	-1.0
chr12	26608986	26609111	ENSG00000123104.11|ITPR2|SUGP2|SUGP2	962	-	5.397918	1.415725	-1.0	-1.0
chr12	26739323	26739538	ENSG00000123104.11|ITPR2|SUGP2|SUGP2	930	-	3.0488412	1.1531478	-1.0	-1.0
chr12	26670001	26670146	ENSG00000123104.11|ITPR2|SUGP2|SUGP2	906	-	5.721992	1.0285913	-1.0	-1.0
chr12	26613201	26614211	ENSG00000123104.11|ITPR2|SUGP2|SUGP2	972	-	2.90771	1.5476727	-1.0	-1.0
chr12	26608831	26608931	ENSG00000123104.11|ITPR2|SUGP2|SUGP2	917	-	5.758478	1.0829426	-1.0	-1.0
chr12	26535330	26535515	ENSG00000123104.11|ITPR2|SUGP2|SUGP2	921	-	2.3861656	1.1039537	-1.0	-1.0
chr12	26688627	26688747	ENSG00000123104.11|ITPR2|SUGP2|SUGP2	918	-	5.7185783	1.0836422	-1.0	-1.0
chr12	26603136	26603351	ENSG00000123104.11|ITPR2|SUGP2|SUGP2	981	-	3.4957345	1.7314755	-1.0	-1.0
chr12	26551975	26552105	ENSG00000123104.11|ITPR2|SUGP2|SUGP2	919	-	5.759965	1.0927727	-1.0	-1.0
chr12	26687342	26687467	ENSG00000123104.11|ITPR2|SUGP2|SUGP2	921	-	5.7497334	1.1007438	-1.0	-1.0
chr12	26535570	26537155	ENSG00000123104.11|ITPR2|SUGP2|SUGP2	994	-	3.6318436	2.2292607	-1.0	-1.0
chr12	26760873	26761473	ENSG00000123104.11|ITPR2|SUGP2|SUGP2	997	-	4.549616	2.596153	-1.0	-1.0
chr12	26611196	26611331	ENSG00000123104.11|ITPR2|SUGP2|SUGP2	911	-	2.7588778	1.0518656	-1.0	-1.0
chr12	26587990	26588110	ENSG00000123104.11|ITPR2|SUGP2|SUGP2	956	-	5.955489	1.3587154	-1.0	-1.0
chr12	26605186	26605376	ENSG00000123104.11|ITPR2|SUGP2|SUGP2	931	-	3.399029	1.1638899	-1.0	-1.0
chr12	26518700	26518800	ENSG00000123104.11|ITPR2|SUGP2|SUGP2	919	-	5.783774	1.0916884	-1.0	-1.0
chr12	26404623	26404868	ENSG00000123104.11|ITPR2|SUGP2|SUGP2	937	-	2.0391703	1.1978414	-1.0	-1.0
chr12	26647724	26647824	ENSG00000123104.11|ITPR2|SUGP2|SUGP2	910	-	2.5212297	1.0441498	-1.0	-1.0
chr12	26745338	26745618	ENSG00000123104.11|ITPR2|SUGP2|SUGP2	925	-	3.2312825	1.1257979	-1.0	-1.0
chr12	26573582	26573797	ENSG00000123104.11|ITPR2|SUGP2|SUGP2	928	-	3.6115654	1.139733	-1.0	-1.0
chr12	26614321	26614556	ENSG00000123104.11|ITPR2|SUGP2|SUGP2	983	-	2.7581415	1.7672286	-1.0	-1.0
chr12	26534265	26534450	ENSG00000123104.11|ITPR2|SUGP2|SUGP2	921	-	2.62542	1.1007631	-1.0	-1.0
chr12	26687017	26687177	ENSG00000123104.11|ITPR2|SUGP2|SUGP2	945	-	3.8364358	1.2623903	-1.0	-1.0
chr12	26686817	26687012	ENSG00000123104.11|ITPR2|SUGP2|SUGP2	973	-	6.221912	1.5686576	-1.0	-1.0
chr12	26827177	26827292	ENSG00000123104.11|ITPR2|SUGP2|SUGP2	961	-	3.8287044	1.4104866	-1.0	-1.0
chr12	26517060	26517370	ENSG00000123104.11|ITPR2|SUGP2|SUGP2	916	-	3.5559201	1.0774521	-1.0	-1.0
chr12	26691312	26691417	ENSG00000123104.11|ITPR2|SUGP2|SUGP2	905	-	5.7136803	1.0245068	-1.0	-1.0
chr12	26688392	26688507	ENSG00000123104.11|ITPR2|SUGP2|SUGP2	949	-	5.9283166	1.2943099	-1.0	-1.0
chr12	26761518	26762338	ENSG00000123104.11|ITPR2|SUGP2|SUGP2	962	-	2.8254225	1.4220697	-1.0	-1.0
chr12	26784178	26784318	ENSG00000123104.11|ITPR2|SUGP2|SUGP2	935	-	3.2165253	1.1842778	-1.0	-1.0
chr12	26727773	26727963	ENSG00000123104.11|ITPR2|SUGP2|SUGP2	915	-	2.4326072	1.0690964	-1.0	-1.0
chr12	26458300	26458405	ENSG00000123104.11|ITPR2|SUGP2|SUGP2	903	-	2.6787572	1.011939	-1.0	-1.0
chr12	26457240	26457340	ENSG00000123104.11|ITPR2|SUGP2|SUGP2	958	-	5.9775953	1.374756	-1.0	-1.0
chr12	26615151	26615261	ENSG00000123104.11|ITPR2|SUGP2|SUGP2	927	-	5.766168	1.1339463	-1.0	-1.0
chr12	26604166	26604791	ENSG00000123104.11|ITPR2|SUGP2|SUGP2	953	-	3.2720947	1.3269718	-1.0	-1.0
chr12	26764418	26764588	ENSG00000123104.11|ITPR2|SUGP2|SUGP2	931	-	2.8699753	1.1613516	-1.0	-1.0
chr12	26644759	26645409	ENSG00000123104.11|ITPR2|SUGP2|SUGP2	998	-	3.049091	2.7662838	-1.0	-1.0
chr12	26590430	26590535	ENSG00000123104.11|ITPR2|SUGP2|SUGP2	907	-	5.6902084	1.0337006	-1.0	-1.0
chr12	26518025	26518215	ENSG00000123104.11|ITPR2|SUGP2|SUGP2	954	-	4.1780696	1.3361056	-1.0	-1.0
chr12	26514925	26515190	ENSG00000123104.11|ITPR2|SUGP2|SUGP2	975	-	5.0876155	1.6084583	-1.0	-1.0
chr12	26694332	26694442	ENSG00000123104.11|ITPR2|SUGP2|SUGP2	929	-	5.798656	1.147004	-1.0	-1.0
chr12	26762383	26762613	ENSG00000123104.11|ITPR2|SUGP2|SUGP2	989	-	3.9072351	1.96846	-1.0	-1.0
chr12	26448745	26448855	ENSG00000123104.11|ITPR2|SUGP2|SUGP2	913	-	5.723329	1.0616629	-1.0	-1.0
chr12	26534890	26535005	ENSG00000123104.11|ITPR2|SUGP2|SUGP2	926	-	3.1602356	1.1308953	-1.0	-1.0
chr12	26548435	26548650	ENSG00000123104.11|ITPR2|SUGP2|SUGP2	972	-	2.9830317	1.5483478	-1.0	-1.0
chr12	26696180	26697585	ENSG00000123104.11|ITPR2|SUGP2|SUGP2	998	-	3.6808176	2.6306398	-1.0	-1.0
chr12	26563007	26563297	ENSG00000123104.11|ITPR2|SUGP2|SUGP2	911	-	3.1611958	1.0488945	-1.0	-1.0
chr12	26573387	26573552	ENSG00000123104.11|ITPR2|SUGP2|SUGP2	946	-	3.6479487	1.2650402	-1.0	-1.0
chr12	26515475	26515730	ENSG00000123104.11|ITPR2|SUGP2|SUGP2	925	-	3.1688857	1.1275717	-1.0	-1.0
chr12	26646209	26647574	ENSG00000123104.11|ITPR2|SUGP2|SUGP2	975	-	2.6382756	1.5991602	-1.0	-1.0
chr12	26562487	26562762	ENSG00000123104.11|ITPR2|SUGP2|SUGP2	954	-	3.5460205	1.3405453	-1.0	-1.0
chr12	26516355	26516490	ENSG00000123104.11|ITPR2|SUGP2|SUGP2	941	-	5.870902	1.2284338	-1.0	-1.0
chr12	26534070	26534225	ENSG00000123104.11|ITPR2|SUGP2|SUGP2	924	-	2.6042755	1.1191534	-1.0	-1.0
chr12	26575192	26575632	ENSG00000123104.11|ITPR2|SUGP2|SUGP2	957	-	3.747159	1.3685743	-1.0	-1.0
chr12	26452025	26452185	ENSG00000123104.11|ITPR2|SUGP2|SUGP2	958	-	3.3536742	1.3725919	-1.0	-1.0
chr12	26502620	26502755	ENSG00000123104.11|ITPR2|SUGP2|SUGP2	936	-	3.3517108	1.1943302	-1.0	-1.0
chr12	26563822	26564102	ENSG00000123104.11|ITPR2|SUGP2|SUGP2	949	-	4.2704697	1.2912339	-1.0	-1.0
chr12	26602941	26603126	ENSG00000123104.11|ITPR2|SUGP2|SUGP2	942	-	3.2511094	1.2372776	-1.0	-1.0
chr12	26759258	26759363	ENSG00000123104.11|ITPR2|SUGP2|SUGP2	915	-	3.764213	1.0717849	-1.0	-1.0
chr12	26759683	26759783	ENSG00000123104.11|ITPR2|SUGP2|SUGP2	918	-	2.447321	1.086502	-1.0	-1.0
chr12	26640414	26644589	ENSG00000123104.11|ITPR2|SUGP2|SUGP2	999	-	3.3483472	3.0826352	-1.0	-1.0
chr12	26516620	26516885	ENSG00000123104.11|ITPR2|SUGP2|SUGP2	932	-	4.3604593	1.1705381	-1.0	-1.0
chr12	26545535	26545820	ENSG00000123104.11|ITPR2|SUGP2|SUGP2	960	-	3.3847272	1.3987159	-1.0	-1.0
chr12	26604861	26605021	ENSG00000123104.11|ITPR2|SUGP2|SUGP2	915	-	2.2615151	1.0696273	-1.0	-1.0
chr12	26639184	26639359	ENSG00000123104.11|ITPR2|SUGP2|SUGP2	929	-	1.6392807	1.1471272	-1.0	-1.0
chr12	26648084	26648214	ENSG00000123104.11|ITPR2|SUGP2|SUGP2	902	-	1.9417087	1.0104289	-1.0	-1.0
chr12	26516045	26516175	ENSG00000123104.11|ITPR2|SUGP2|SUGP2	907	-	5.6765804	1.0294642	-1.0	-1.0
chr12	26502995	26503300	ENSG00000123104.11|ITPR2|SUGP2|SUGP2	977	-	3.8644948	1.6460438	-1.0	-1.0
chr12	26759418	26759633	ENSG00000123104.11|ITPR2|SUGP2|SUGP2	948	-	3.316484	1.2867583	-1.0	-1.0
chr12	26574437	26574722	ENSG00000123104.11|ITPR2|SUGP2|SUGP2	923	-	4.273048	1.1107987	-1.0	-1.0
chr12	26545875	26546110	ENSG00000123104.11|ITPR2|SUGP2|SUGP2	918	-	2.588974	1.087751	-1.0	-1.0
chr12	26492651	26492766	ENSG00000123104.11|ITPR2|SUGP2|SUGP2	927	-	5.1098976	1.138399	-1.0	-1.0
chr12	26699730	26699865	ENSG00000123104.11|ITPR2|SUGP2|SUGP2	923	-	3.806353	1.1148739	-1.0	-1.0
chr12	26574777	26575122	ENSG00000123104.11|ITPR2|SUGP2|SUGP2	989	-	4.535144	1.9504026	-1.0	-1.0
chr12	26827532	26827667	ENSG00000123104.11|ITPR2|SUGP2|SUGP2	912	-	5.7204623	1.0575978	-1.0	-1.0
chr12	26519735	26519840	ENSG00000123104.11|ITPR2|SUGP2|SUGP2	912	-	5.717869	1.0537857	-1.0	-1.0
chr12	26614811	26614911	ENSG00000123104.11|ITPR2|SUGP2|SUGP2	949	-	5.866317	1.2916002	-1.0	-1.0
chr12	26563442	26563797	ENSG00000123104.11|ITPR2|SUGP2|SUGP2	985	-	4.539623	1.8149302	-1.0	-1.0
chr12	26933201	26933386	ENSG00000064102.14|INTS13|SUGP2|SUGP2	943	-	5.8745403	1.2442116	-1.0	-1.0
chr12	26932581	26933006	ENSG00000064102.14|INTS13|SUGP2|SUGP2	931	-	5.026879	1.1583747	-1.0	-1.0
chr12	26932371	26932566	ENSG00000064102.14|INTS13|SUGP2|SUGP2	964	-	5.22454	1.4448143	-1.0	-1.0
chr12	26933506	26933666	ENSG00000064102.14|INTS13|SUGP2|SUGP2	941	-	5.8436923	1.2325977	-1.0	-1.0
chr12	26933736	26933841	ENSG00000064102.14|INTS13|SUGP2|SUGP2	907	-	5.6902084	1.0337006	-1.0	-1.0
chr12	26932176	26932371	ENSG00000064102.14|INTS13|SUGP2|SUGP2	949	-	5.9084735	1.2928752	-1.0	-1.0
chr12	27256020	27256140	ENSG00000211455.7|STK38L|SUGP2|SUGP2	917	+	5.7541285	1.0820649	-1.0	-1.0
chr12	27256825	27256990	ENSG00000211455.7|STK38L|SUGP2|SUGP2	932	+	5.8102427	1.1680175	-1.0	-1.0
chr12	27259800	27260125	ENSG00000211455.7|STK38L|SUGP2|SUGP2	968	+	4.801554	1.492495	-1.0	-1.0
chr12	27257175	27257290	ENSG00000211455.7|STK38L|SUGP2|SUGP2	918	+	5.751109	1.0887854	-1.0	-1.0
chr12	27260340	27260675	ENSG00000211455.7|STK38L|SUGP2|SUGP2	983	+	6.4099207	1.7816571	-1.0	-1.0
chr12	27260130	27260255	ENSG00000211455.7|STK38L|SUGP2|SUGP2	938	+	5.8383245	1.2044454	-1.0	-1.0
chr12	27255630	27255940	ENSG00000211455.7|STK38L|SUGP2|SUGP2	951	+	5.4460397	1.311176	-1.0	-1.0
chr12	27256175	27256565	ENSG00000211455.7|STK38L|SUGP2|SUGP2	938	+	4.244926	1.210245	-1.0	-1.0
chr12	27259140	27259565	ENSG00000211455.7|STK38L|SUGP2|SUGP2	972	+	6.1935444	1.545562	-1.0	-1.0
chr12	27260755	27260920	ENSG00000211455.7|STK38L|SUGP2|SUGP2	922	+	5.750318	1.1079239	-1.0	-1.0
chr12	27261130	27261240	ENSG00000211455.7|STK38L|SUGP2|SUGP2	904	+	5.6628394	1.0196793	-1.0	-1.0
chr12	27261390	27261525	ENSG00000211455.7|STK38L|SUGP2|SUGP2	940	+	5.8359604	1.2223128	-1.0	-1.0
chr12	27261015	27261115	ENSG00000211455.7|STK38L|SUGP2|SUGP2	901	+	5.6419134	1.0061449	-1.0	-1.0
chr12	27259570	27259765	ENSG00000211455.7|STK38L|SUGP2|SUGP2	977	+	6.166229	1.632625	-1.0	-1.0
chr12	28220516	28220711	ENSG00000123106.10|CCDC91|SUGP2|SUGP2	926	+	5.7963724	1.1316475	-1.0	-1.0
chr12	28226904	28227409	ENSG00000123106.10|CCDC91|SUGP2|SUGP2	959	+	5.3193464	1.3922653	-1.0	-1.0
chr12	28214816	28214931	ENSG00000123106.10|CCDC91|SUGP2|SUGP2	905	+	5.6780186	1.023658	-1.0	-1.0
chr12	28278577	28278772	ENSG00000123106.10|CCDC91|SUGP2|SUGP2	941	+	5.895016	1.2310338	-1.0	-1.0
chr12	28277727	28277837	ENSG00000123106.10|CCDC91|SUGP2|SUGP2	915	+	5.7383327	1.0685605	-1.0	-1.0
chr12	28252459	28252564	ENSG00000123106.10|CCDC91|SUGP2|SUGP2	901	+	3.6600647	1.0039833	-1.0	-1.0
chr12	28222911	28223106	ENSG00000123106.10|CCDC91|SUGP2|SUGP2	961	+	4.165028	1.4145195	-1.0	-1.0
chr12	28228464	28228564	ENSG00000123106.10|CCDC91|SUGP2|SUGP2	917	+	5.758478	1.0829426	-1.0	-1.0
chr12	28227704	28227969	ENSG00000123106.10|CCDC91|SUGP2|SUGP2	914	+	5.728562	1.0651349	-1.0	-1.0
chr12	28253904	28254004	ENSG00000123106.10|CCDC91|SUGP2|SUGP2	902	+	3.6846483	1.010336	-1.0	-1.0
chr12	28252729	28253884	ENSG00000123106.10|CCDC91|SUGP2|SUGP2	973	+	5.5962195	1.5653665	-1.0	-1.0
chr12	28278162	28278317	ENSG00000123106.10|CCDC91|SUGP2|SUGP2	944	+	5.2528253	1.2500235	-1.0	-1.0
chr12	28202421	28202586	ENSG00000123106.10|CCDC91|SUGP2|SUGP2	941	+	5.839264	1.226904	-1.0	-1.0
chr12	28403396	28403496	ENSG00000123106.10|CCDC91|SUGP2|SUGP2	903	+	5.684529	1.0136155	-1.0	-1.0
chr12	28435543	28435683	ENSG00000123106.10|CCDC91|SUGP2|SUGP2	910	+	5.702946	1.0465236	-1.0	-1.0
chr12	28228104	28228209	ENSG00000123106.10|CCDC91|SUGP2|SUGP2	915	+	5.7410803	1.0693085	-1.0	-1.0
chr12	28225891	28225991	ENSG00000123106.10|CCDC91|SUGP2|SUGP2	907	+	5.6913276	1.0296167	-1.0	-1.0
chr12	28220931	28221031	ENSG00000123106.10|CCDC91|SUGP2|SUGP2	903	+	5.6625476	1.0136155	-1.0	-1.0
chr12	28226494	28226604	ENSG00000123106.10|CCDC91|SUGP2|SUGP2	919	+	5.7705317	1.0920136	-1.0	-1.0
chr12	28251864	28252219	ENSG00000123106.10|CCDC91|SUGP2|SUGP2	947	+	5.2526026	1.2782792	-1.0	-1.0
chr12	28403511	28403666	ENSG00000123106.10|CCDC91|SUGP2|SUGP2	924	+	5.760442	1.1181606	-1.0	-1.0
chr12	28222646	28222836	ENSG00000123106.10|CCDC91|SUGP2|SUGP2	945	+	5.1016955	1.2612891	-1.0	-1.0
chr12	28223961	28224061	ENSG00000123106.10|CCDC91|SUGP2|SUGP2	903	+	5.648827	1.012003	-1.0	-1.0
chr12	28221511	28222616	ENSG00000123106.10|CCDC91|SUGP2|SUGP2	972	+	5.730389	1.5527651	-1.0	-1.0
chr12	28404351	28404561	ENSG00000123106.10|CCDC91|SUGP2|SUGP2	952	+	5.973181	1.3170438	-1.0	-1.0
chr12	28223266	28223456	ENSG00000123106.10|CCDC91|SUGP2|SUGP2	926	+	5.6366143	1.1321499	-1.0	-1.0
chr12	28251629	28251859	ENSG00000123106.10|CCDC91|SUGP2|SUGP2	932	+	4.9587526	1.1704988	-1.0	-1.0
chr12	28199736	28199841	ENSG00000123106.10|CCDC91|SUGP2|SUGP2	901	+	5.6419134	1.0061677	-1.0	-1.0
chr12	30749006	30749756	ENSG00000110888.17|CAPRIN2|SUGP2|SUGP2	972	-	4.9023223	1.5556296	-1.0	-1.0
chr12	30744996	30745161	ENSG00000110888.17|CAPRIN2|SUGP2|SUGP2	933	-	5.8182197	1.1727706	-1.0	-1.0
chr12	30749801	30750081	ENSG00000110888.17|CAPRIN2|SUGP2|SUGP2	980	-	3.980808	1.6967714	-1.0	-1.0
chr12	30746016	30746511	ENSG00000110888.17|CAPRIN2|SUGP2|SUGP2	975	-	4.567735	1.5961299	-1.0	-1.0
chr12	30750101	30750531	ENSG00000110888.17|CAPRIN2|SUGP2|SUGP2	958	-	4.8087883	1.3780763	-1.0	-1.0
chr12	30750766	30750881	ENSG00000110888.17|CAPRIN2|SUGP2|SUGP2	910	-	3.7558565	1.0453625	-1.0	-1.0
chr12	30746566	30746701	ENSG00000110888.17|CAPRIN2|SUGP2|SUGP2	977	-	6.039771	1.6407688	-1.0	-1.0
chr12	30750561	30750721	ENSG00000110888.17|CAPRIN2|SUGP2|SUGP2	947	-	4.8049827	1.2751138	-1.0	-1.0
chr12	30746971	30747171	ENSG00000110888.17|CAPRIN2|SUGP2|SUGP2	961	-	6.028645	1.410052	-1.0	-1.0
chr12	30748051	30748926	ENSG00000110888.17|CAPRIN2|SUGP2|SUGP2	953	-	5.0075927	1.3312889	-1.0	-1.0
chr12	31288584	31288699	ENSG00000139146.13|FAM60A|SUGP2|SUGP2	905	-	3.2578967	1.0200775	-1.0	-1.0
chr12	31288109	31288259	ENSG00000139146.13|FAM60A|SUGP2|SUGP2	945	-	5.8709016	1.2632414	-1.0	-1.0
chr12	31538387	31538507	ENSG00000170456.15|DENND5B|SUGP2|SUGP2	902	-	3.6682692	1.0091981	-1.0	-1.0
chr12	31535477	31535707	ENSG00000170456.15|DENND5B|SUGP2|SUGP2	928	-	2.9681594	1.141448	-1.0	-1.0
chr12	31535287	31535452	ENSG00000170456.15|DENND5B|SUGP2|SUGP2	935	-	2.9579477	1.1841567	-1.0	-1.0
chr12	31537992	31538252	ENSG00000170456.15|DENND5B|SUGP2|SUGP2	927	-	2.9294384	1.134856	-1.0	-1.0
chr12	31541346	31541451	ENSG00000170456.15|DENND5B|SUGP2|SUGP2	903	-	5.6762524	1.012533	-1.0	-1.0
chr12	31535857	31536372	ENSG00000170456.15|DENND5B|SUGP2|SUGP2	960	-	4.2954254	1.3941015	-1.0	-1.0
chr12	31539657	31539772	ENSG00000170456.15|DENND5B|SUGP2|SUGP2	913	-	5.7289724	1.0626945	-1.0	-1.0
chr12	31539082	31539192	ENSG00000170456.15|DENND5B|SUGP2|SUGP2	965	-	6.0631313	1.4502145	-1.0	-1.0
chr12	31536437	31537002	ENSG00000170456.15|DENND5B|SUGP2|SUGP2	943	-	4.4183598	1.2474192	-1.0	-1.0
chr12	31537002	31537212	ENSG00000170456.15|DENND5B|SUGP2|SUGP2	959	-	3.9011312	1.3900557	-1.0	-1.0
chr12	32415969	32416099	ENSG00000139132.14|FGD4|SUGP2|SUGP2	937	+	5.821474	1.1991194	-1.0	-1.0
chr12	32418514	32418649	ENSG00000139132.14|FGD4|SUGP2|SUGP2	911	+	5.711828	1.0523059	-1.0	-1.0
chr12	32726667	32726782	ENSG00000087470.17|DNM1L|SUGP2|SUGP2	933	+	5.799037	1.1762745	-1.0	-1.0
chr12	32863198	32863383	ENSG00000057294.14|PKP2|SUGP2|SUGP2	938	-	5.8459883	1.2083621	-1.0	-1.0
chr12	39420166	39420521	ENSG00000139116.18|KIF21A|SUGP2|SUGP2	954	-	5.280999	1.3330963	-1.0	-1.0
chr12	39419696	39419901	ENSG00000139116.18|KIF21A|SUGP2|SUGP2	939	-	5.848461	1.2150416	-1.0	-1.0
chr12	39419946	39420131	ENSG00000139116.18|KIF21A|SUGP2|SUGP2	959	-	4.092594	1.3875751	-1.0	-1.0
chr12	40093680	40093780	ENSG00000151229.12|SLC2A13|SUGP2|SUGP2	903	-	5.655699	1.0136155	-1.0	-1.0
chr12	42196364	42196559	ENSG00000015153.14|YAF2|SUGP2|SUGP2	933	-	4.371611	1.176602	-1.0	-1.0
chr12	42195449	42195614	ENSG00000015153.14|YAF2|SUGP2|SUGP2	911	-	5.697156	1.0509344	-1.0	-1.0
chr12	42195164	42195299	ENSG00000015153.14|YAF2|SUGP2|SUGP2	908	-	5.693317	1.0375997	-1.0	-1.0
chr12	42196759	42196974	ENSG00000015153.14|YAF2|SUGP2|SUGP2	936	-	5.8425007	1.1959902	-1.0	-1.0
chr12	42219499	42219604	ENSG00000015153.14|YAF2|SUGP2|SUGP2	907	-	5.680061	1.0321416	-1.0	-1.0
chr12	42183144	42183249	ENSG00000015153.14|YAF2|SUGP2|SUGP2	906	-	5.6733027	1.0265368	-1.0	-1.0
chr12	42196134	42196314	ENSG00000015153.14|YAF2|SUGP2|SUGP2	926	-	3.5127456	1.1295834	-1.0	-1.0
chr12	42195699	42195924	ENSG00000015153.14|YAF2|SUGP2|SUGP2	942	-	4.1970205	1.2346942	-1.0	-1.0
chr12	42372138	42372328	ENSG00000134283.17|PPHLN1|SUGP2|SUGP2	943	+	5.889604	1.2467543	-1.0	-1.0
chr12	42384533	42384633	ENSG00000134283.17|PPHLN1|SUGP2|SUGP2	912	+	5.717869	1.0537857	-1.0	-1.0
chr12	42384793	42384913	ENSG00000134283.17|PPHLN1|SUGP2|SUGP2	953	+	5.563313	1.3323611	-1.0	-1.0
chr12	42371873	42372023	ENSG00000134283.17|PPHLN1|SUGP2|SUGP2	924	+	5.786325	1.1203349	-1.0	-1.0
chr12	42372358	42372513	ENSG00000134283.17|PPHLN1|SUGP2|SUGP2	930	+	5.782431	1.1550653	-1.0	-1.0
chr12	42381383	42382253	ENSG00000134283.17|PPHLN1|SUGP2|SUGP2	979	+	5.5679307	1.6754549	-1.0	-1.0
chr12	42436725	42436855	ENSG00000134283.17|PPHLN1|SUGP2|SUGP2	912	+	3.7860067	1.0554761	-1.0	-1.0
chr12	42369973	42370248	ENSG00000134283.17|PPHLN1|SUGP2|SUGP2	974	+	6.2387123	1.5927364	-1.0	-1.0
chr12	42379858	42380103	ENSG00000134283.17|PPHLN1|SUGP2|SUGP2	949	+	3.7474082	1.2950314	-1.0	-1.0
chr12	42432580	42432685	ENSG00000134283.17|PPHLN1|SUGP2|SUGP2	903	+	3.6797316	1.0120463	-1.0	-1.0
chr12	42369688	42369858	ENSG00000134283.17|PPHLN1|SUGP2|SUGP2	942	+	5.8754416	1.2337384	-1.0	-1.0
chr12	42382338	42382498	ENSG00000134283.17|PPHLN1|SUGP2|SUGP2	940	+	4.3702188	1.2194552	-1.0	-1.0
chr12	42372648	42372753	ENSG00000134283.17|PPHLN1|SUGP2|SUGP2	903	+	5.648827	1.012003	-1.0	-1.0
chr12	44003192	44003422	ENSG00000139173.9|TMEM117|SUGP2|SUGP2	939	+	4.3118763	1.2134644	-1.0	-1.0
chr12	44009082	44010267	ENSG00000139173.9|TMEM117|SUGP2|SUGP2	960	+	5.5108175	1.3929874	-1.0	-1.0
chr12	44003767	44003882	ENSG00000139173.9|TMEM117|SUGP2|SUGP2	956	+	5.9542046	1.355724	-1.0	-1.0
chr12	44003512	44003612	ENSG00000139173.9|TMEM117|SUGP2|SUGP2	903	+	5.6693926	1.0136155	-1.0	-1.0
chr12	44012027	44012127	ENSG00000139173.9|TMEM117|SUGP2|SUGP2	903	+	5.6693926	1.0136155	-1.0	-1.0
chr12	44116786	44116901	ENSG00000139173.9|TMEM117|SUGP2|SUGP2	932	+	5.7974405	1.1655384	-1.0	-1.0
chr12	44011142	44011242	ENSG00000139173.9|TMEM117|SUGP2|SUGP2	901	+	5.6776276	1.0036957	-1.0	-1.0
chr12	44008647	44008952	ENSG00000139173.9|TMEM117|SUGP2|SUGP2	970	+	5.931586	1.5233599	-1.0	-1.0
chr12	44010492	44010742	ENSG00000139173.9|TMEM117|SUGP2|SUGP2	911	+	5.713521	1.0488646	-1.0	-1.0
chr12	44010277	44010447	ENSG00000139173.9|TMEM117|SUGP2|SUGP2	960	+	5.2691293	1.4018214	-1.0	-1.0
chr12	43971007	43971107	ENSG00000139173.9|TMEM117|SUGP2|SUGP2	903	+	5.655699	1.0136155	-1.0	-1.0
chr12	44008402	44008522	ENSG00000139173.9|TMEM117|SUGP2|SUGP2	944	+	5.846727	1.2547137	-1.0	-1.0
chr12	45274944	45275169	ENSG00000177119.15|ANO6|SUGP2|SUGP2	970	+	6.1013055	1.5298396	-1.0	-1.0
chr12	45264488	45264608	ENSG00000177119.15|ANO6|SUGP2|SUGP2	925	+	4.5991545	1.1267219	-1.0	-1.0
chr12	45234933	45235208	ENSG00000177119.15|ANO6|SUGP2|SUGP2	968	+	5.4623737	1.5005369	-1.0	-1.0
chr12	45235288	45235438	ENSG00000177119.15|ANO6|SUGP2|SUGP2	957	+	4.8150516	1.3628062	-1.0	-1.0
chr12	45235463	45235653	ENSG00000177119.15|ANO6|SUGP2|SUGP2	915	+	5.729507	1.0725543	-1.0	-1.0
chr12	45275529	45276614	ENSG00000177119.15|ANO6|SUGP2|SUGP2	983	+	5.341846	1.7692736	-1.0	-1.0
chr12	45263873	45263998	ENSG00000177119.15|ANO6|SUGP2|SUGP2	907	+	5.6868525	1.0333811	-1.0	-1.0
chr12	45277539	45277764	ENSG00000177119.15|ANO6|SUGP2|SUGP2	964	+	6.078131	1.4431788	-1.0	-1.0
chr12	45278674	45278774	ENSG00000177119.15|ANO6|SUGP2|SUGP2	945	+	5.8347044	1.2613082	-1.0	-1.0
chr12	45274539	45274944	ENSG00000177119.15|ANO6|SUGP2|SUGP2	938	+	4.055051	1.2067988	-1.0	-1.0
chr12	45242248	45242353	ENSG00000177119.15|ANO6|SUGP2|SUGP2	947	+	5.875738	1.2793412	-1.0	-1.0
chr12	45364949	45365049	ENSG00000177119.15|ANO6|SUGP2|SUGP2	903	+	5.6693926	1.0136155	-1.0	-1.0
chr12	45239923	45240038	ENSG00000177119.15|ANO6|SUGP2|SUGP2	933	+	5.8205166	1.1771481	-1.0	-1.0
chr12	45234058	45234158	ENSG00000177119.15|ANO6|SUGP2|SUGP2	903	+	5.655699	1.0136155	-1.0	-1.0
chr12	45265803	45265908	ENSG00000177119.15|ANO6|SUGP2|SUGP2	919	+	5.771161	1.0916884	-1.0	-1.0
chr12	45273809	45274499	ENSG00000177119.15|ANO6|SUGP2|SUGP2	979	+	5.078967	1.6694977	-1.0	-1.0
chr12	45276639	45276739	ENSG00000177119.15|ANO6|SUGP2|SUGP2	950	+	5.878066	1.299967	-1.0	-1.0
chr12	45280024	45280139	ENSG00000177119.15|ANO6|SUGP2|SUGP2	915	+	5.744515	1.072737	-1.0	-1.0
chr12	45277779	45277919	ENSG00000177119.15|ANO6|SUGP2|SUGP2	908	+	5.726936	1.0372907	-1.0	-1.0
chr12	45241758	45241953	ENSG00000177119.15|ANO6|SUGP2|SUGP2	968	+	5.372958	1.4978324	-1.0	-1.0
chr12	45264028	45264273	ENSG00000177119.15|ANO6|SUGP2|SUGP2	929	+	5.7934065	1.1511247	-1.0	-1.0
chr12	45234173	45234323	ENSG00000177119.15|ANO6|SUGP2|SUGP2	938	+	5.8347607	1.2084743	-1.0	-1.0
chr12	45278289	45278439	ENSG00000177119.15|ANO6|SUGP2|SUGP2	915	+	5.72259	1.0692939	-1.0	-1.0
chr12	45277304	45277444	ENSG00000177119.15|ANO6|SUGP2|SUGP2	913	+	3.7466056	1.0624378	-1.0	-1.0
chr12	45273569	45273734	ENSG00000177119.15|ANO6|SUGP2|SUGP2	916	+	4.176794	1.075727	-1.0	-1.0
chr12	45278819	45279249	ENSG00000177119.15|ANO6|SUGP2|SUGP2	955	+	5.6220865	1.344226	-1.0	-1.0
chr12	45833717	45833892	ENSG00000189079.15|ARID2|SUGP2|SUGP2	948	+	4.3719544	1.2799832	-1.0	-1.0
chr12	45879194	45879774	ENSG00000189079.15|ARID2|SUGP2|SUGP2	966	+	5.5317655	1.4691488	-1.0	-1.0
chr12	45748479	45748579	ENSG00000189079.15|ARID2|SUGP2|SUGP2	902	+	3.6650033	1.0102683	-1.0	-1.0
chr12	45881814	45881984	ENSG00000189079.15|ARID2|SUGP2|SUGP2	937	+	3.79414	1.2011477	-1.0	-1.0
chr12	45878694	45878894	ENSG00000189079.15|ARID2|SUGP2|SUGP2	981	+	5.350054	1.7219099	-1.0	-1.0
chr12	45748704	45748864	ENSG00000189079.15|ARID2|SUGP2|SUGP2	950	+	5.9432364	1.3021959	-1.0	-1.0
chr12	45834062	45834227	ENSG00000189079.15|ARID2|SUGP2|SUGP2	945	+	5.8814898	1.2599833	-1.0	-1.0
chr12	45874474	45874694	ENSG00000189079.15|ARID2|SUGP2|SUGP2	975	+	6.292182	1.6041924	-1.0	-1.0
chr12	45875234	45875454	ENSG00000189079.15|ARID2|SUGP2|SUGP2	947	+	5.8961506	1.2751431	-1.0	-1.0
chr12	45806689	45806834	ENSG00000189079.15|ARID2|SUGP2|SUGP2	911	+	5.720888	1.0494838	-1.0	-1.0
chr12	45873064	45873289	ENSG00000189079.15|ARID2|SUGP2|SUGP2	939	+	4.9969482	1.2129688	-1.0	-1.0
chr12	45874899	45875139	ENSG00000189079.15|ARID2|SUGP2|SUGP2	958	+	3.936092	1.3752257	-1.0	-1.0
chr12	45877769	45878564	ENSG00000189079.15|ARID2|SUGP2|SUGP2	969	+	4.638485	1.5027081	-1.0	-1.0
chr12	45874699	45874879	ENSG00000189079.15|ARID2|SUGP2|SUGP2	949	+	3.6272788	1.2934008	-1.0	-1.0
chr12	45875514	45875869	ENSG00000189079.15|ARID2|SUGP2|SUGP2	956	+	4.3465323	1.3561027	-1.0	-1.0
chr12	45762655	45762755	ENSG00000189079.15|ARID2|SUGP2|SUGP2	905	+	3.739398	1.0224754	-1.0	-1.0
chr12	45878914	45879109	ENSG00000189079.15|ARID2|SUGP2|SUGP2	963	+	4.434501	1.4327111	-1.0	-1.0
chr12	45748899	45749209	ENSG00000189079.15|ARID2|SUGP2|SUGP2	940	+	4.144194	1.2207211	-1.0	-1.0
chr12	45858126	45858256	ENSG00000189079.15|ARID2|SUGP2|SUGP2	942	+	4.886903	1.2350016	-1.0	-1.0
chr12	45878584	45878684	ENSG00000189079.15|ARID2|SUGP2|SUGP2	910	+	3.7657726	1.0469288	-1.0	-1.0
chr12	45749224	45749409	ENSG00000189079.15|ARID2|SUGP2|SUGP2	935	+	3.6057868	1.1884354	-1.0	-1.0
chr12	45749919	45750244	ENSG00000189079.15|ARID2|SUGP2|SUGP2	944	+	3.8088834	1.2524037	-1.0	-1.0
chr12	45749579	45749794	ENSG00000189079.15|ARID2|SUGP2|SUGP2	964	+	4.026994	1.4406544	-1.0	-1.0
chr12	45872719	45873024	ENSG00000189079.15|ARID2|SUGP2|SUGP2	954	+	5.219337	1.3419565	-1.0	-1.0
chr12	45881594	45881699	ENSG00000189079.15|ARID2|SUGP2|SUGP2	901	+	5.6419134	1.0061677	-1.0	-1.0
chr12	45762470	45762645	ENSG00000189079.15|ARID2|SUGP2|SUGP2	914	+	3.5665698	1.0677961	-1.0	-1.0
chr12	45875874	45876064	ENSG00000189079.15|ARID2|SUGP2|SUGP2	945	+	3.6944184	1.2564228	-1.0	-1.0
chr12	45876109	45876284	ENSG00000189079.15|ARID2|SUGP2|SUGP2	917	+	3.3906085	1.0788021	-1.0	-1.0
chr12	45762220	45762340	ENSG00000189079.15|ARID2|SUGP2|SUGP2	931	+	5.8109856	1.1599284	-1.0	-1.0
chr12	45873464	45873569	ENSG00000189079.15|ARID2|SUGP2|SUGP2	903	+	3.6805758	1.0154519	-1.0	-1.0
chr12	45973548	45973653	ENSG00000139218.17|SCAF11|SUGP2|SUGP2	921	-	5.7874727	1.1044998	-1.0	-1.0
chr12	45973283	45973423	ENSG00000139218.17|SCAF11|SUGP2|SUGP2	910	-	5.704692	1.0468411	-1.0	-1.0
chr12	45963267	45963437	ENSG00000139218.17|SCAF11|SUGP2|SUGP2	925	-	5.0077133	1.1248356	-1.0	-1.0
chr12	45970908	45971133	ENSG00000139218.17|SCAF11|SUGP2|SUGP2	950	-	5.8963656	1.3003199	-1.0	-1.0
chr12	45972693	45972833	ENSG00000139218.17|SCAF11|SUGP2|SUGP2	928	-	5.775897	1.1445832	-1.0	-1.0
chr12	45962672	45962967	ENSG00000139218.17|SCAF11|SUGP2|SUGP2	940	-	3.7493668	1.2202951	-1.0	-1.0
chr12	45971693	45972103	ENSG00000139218.17|SCAF11|SUGP2|SUGP2	963	-	4.8937306	1.4264882	-1.0	-1.0
chr12	45963752	45963932	ENSG00000139218.17|SCAF11|SUGP2|SUGP2	946	-	5.433145	1.265765	-1.0	-1.0
chr12	45970338	45970488	ENSG00000139218.17|SCAF11|SUGP2|SUGP2	949	-	4.0121613	1.2961444	-1.0	-1.0
chr12	45971388	45971648	ENSG00000139218.17|SCAF11|SUGP2|SUGP2	968	-	5.1080847	1.4971014	-1.0	-1.0
chr12	45966678	45966783	ENSG00000139218.17|SCAF11|SUGP2|SUGP2	911	-	5.7099943	1.0518457	-1.0	-1.0
chr12	45970553	45970743	ENSG00000139218.17|SCAF11|SUGP2|SUGP2	911	-	4.8344784	1.0522916	-1.0	-1.0
chr12	46227267	46227407	ENSG00000111371.15|SLC38A1|SUGP2|SUGP2	933	-	5.8133745	1.175432	-1.0	-1.0
chr12	46247564	46247759	ENSG00000111371.15|SLC38A1|SUGP2|SUGP2	959	-	5.4612985	1.3851929	-1.0	-1.0
chr12	46248524	46248719	ENSG00000111371.15|SLC38A1|SUGP2|SUGP2	983	-	6.409262	1.7604593	-1.0	-1.0
chr12	46249934	46250079	ENSG00000111371.15|SLC38A1|SUGP2|SUGP2	922	-	5.7660503	1.1103758	-1.0	-1.0
chr12	46227867	46228027	ENSG00000111371.15|SLC38A1|SUGP2|SUGP2	935	-	5.814831	1.189789	-1.0	-1.0
chr12	46225292	46225627	ENSG00000111371.15|SLC38A1|SUGP2|SUGP2	935	-	5.522425	1.1855329	-1.0	-1.0
chr12	46227032	46227132	ENSG00000111371.15|SLC38A1|SUGP2|SUGP2	907	-	5.7508993	1.0328667	-1.0	-1.0
chr12	46225632	46225752	ENSG00000111371.15|SLC38A1|SUGP2|SUGP2	949	-	5.2363286	1.2919977	-1.0	-1.0
chr12	46245654	46245769	ENSG00000111371.15|SLC38A1|SUGP2|SUGP2	934	-	5.8424006	1.1778498	-1.0	-1.0
chr12	46249059	46249254	ENSG00000111371.15|SLC38A1|SUGP2|SUGP2	985	-	2.730194	1.8190168	-1.0	-1.0
chr12	46265401	46265551	ENSG00000111371.15|SLC38A1|SUGP2|SUGP2	923	-	4.8780246	1.11113	-1.0	-1.0
chr12	46247179	46247494	ENSG00000111371.15|SLC38A1|SUGP2|SUGP2	919	-	3.9285316	1.0895574	-1.0	-1.0
chr12	46584543	46585483	ENSG00000257261.5|AC008014.1|SUGP2|SUGP2	980	+	4.114777	1.7013708	-1.0	-1.0
chr12	46587103	46587303	ENSG00000257261.5|AC008014.1|SUGP2|SUGP2	994	+	5.0014133	2.198942	-1.0	-1.0
chr12	46425632	46425807	ENSG00000257261.5|AC008014.1|SUGP2|SUGP2	956	+	4.9205427	1.3537569	-1.0	-1.0
chr12	46459373	46459598	ENSG00000257261.5|AC008014.1|SUGP2|SUGP2	947	+	2.6968029	1.2778721	-1.0	-1.0
chr12	46510448	46510633	ENSG00000257261.5|AC008014.1|SUGP2|SUGP2	960	+	6.049089	1.402582	-1.0	-1.0
chr12	46482548	46482858	ENSG00000257261.5|AC008014.1|SUGP2|SUGP2	916	+	4.338625	1.0760726	-1.0	-1.0
chr12	46461363	46461538	ENSG00000257261.5|AC008014.1|SUGP2|SUGP2	965	+	4.0155306	1.4519863	-1.0	-1.0
chr12	46508068	46508248	ENSG00000257261.5|AC008014.1|SUGP2|SUGP2	923	+	3.3917692	1.1109059	-1.0	-1.0
chr12	46566763	46567288	ENSG00000257261.5|AC008014.1|SUGP2|SUGP2	986	+	4.6796374	1.8578622	-1.0	-1.0
chr12	46461043	46461143	ENSG00000257261.5|AC008014.1|SUGP2|SUGP2	912	+	3.740969	1.0537857	-1.0	-1.0
chr12	46512798	46513113	ENSG00000257261.5|AC008014.1|SUGP2|SUGP2	994	+	5.2113204	2.225614	-1.0	-1.0
chr12	46567403	46568153	ENSG00000257261.5|AC008014.1|SUGP2|SUGP2	967	+	4.494947	1.485714	-1.0	-1.0
chr12	46714683	46714888	ENSG00000257261.5|AC008014.1|SUGP2|SUGP2	954	+	5.580577	1.3359704	-1.0	-1.0
chr12	46532453	46532648	ENSG00000257261.5|AC008014.1|SUGP2|SUGP2	913	+	4.1682987	1.0619291	-1.0	-1.0
chr12	46453657	46453872	ENSG00000257261.5|AC008014.1|SUGP2|SUGP2	955	+	3.4862165	1.3473661	-1.0	-1.0
chr12	46587628	46587918	ENSG00000257261.5|AC008014.1|SUGP2|SUGP2	933	+	4.624251	1.1750298	-1.0	-1.0
chr12	46477013	46478818	ENSG00000257261.5|AC008014.1|SUGP2|SUGP2	997	+	3.5389805	2.4647593	-1.0	-1.0
chr12	46460203	46460598	ENSG00000257261.5|AC008014.1|SUGP2|SUGP2	967	+	4.468834	1.4777261	-1.0	-1.0
chr12	46594278	46594718	ENSG00000257261.5|AC008014.1|SUGP2|SUGP2	961	+	4.7393227	1.4036077	-1.0	-1.0
chr12	46500693	46500798	ENSG00000257261.5|AC008014.1|SUGP2|SUGP2	925	+	3.879566	1.12663	-1.0	-1.0
chr12	46511038	46511263	ENSG00000257261.5|AC008014.1|SUGP2|SUGP2	982	+	3.5623486	1.7521397	-1.0	-1.0
chr12	46450487	46450607	ENSG00000257261.5|AC008014.1|SUGP2|SUGP2	919	+	3.1212194	1.0890008	-1.0	-1.0
chr12	46586758	46587023	ENSG00000257261.5|AC008014.1|SUGP2|SUGP2	985	+	5.200816	1.8314598	-1.0	-1.0
chr12	46798418	46798603	ENSG00000257261.5|AC008014.1|SUGP2|SUGP2	956	+	5.13779	1.360652	-1.0	-1.0
chr12	46502333	46503888	ENSG00000257261.5|AC008014.1|SUGP2|SUGP2	985	+	4.231331	1.8166708	-1.0	-1.0
chr12	46723188	46724793	ENSG00000257261.5|AC008014.1|SUGP2|SUGP2	982	+	4.166896	1.7396698	-1.0	-1.0
chr12	46870138	46870263	ENSG00000257261.5|AC008014.1|SUGP2|SUGP2	910	+	5.71846	1.0450728	-1.0	-1.0
chr12	46455925	46456055	ENSG00000257261.5|AC008014.1|SUGP2|SUGP2	905	+	3.6878738	1.0235443	-1.0	-1.0
chr12	46516248	46516698	ENSG00000257261.5|AC008014.1|SUGP2|SUGP2	970	+	3.40074	1.527715	-1.0	-1.0
chr12	46453537	46453637	ENSG00000257261.5|AC008014.1|SUGP2|SUGP2	903	+	2.6901724	1.0136155	-1.0	-1.0
chr12	46517783	46517883	ENSG00000257261.5|AC008014.1|SUGP2|SUGP2	901	+	3.6600647	1.0033776	-1.0	-1.0
chr12	46542443	46542598	ENSG00000257261.5|AC008014.1|SUGP2|SUGP2	935	+	3.471986	1.187444	-1.0	-1.0
chr12	46871778	46871888	ENSG00000257261.5|AC008014.1|SUGP2|SUGP2	913	+	5.7334094	1.0617518	-1.0	-1.0
chr12	46595938	46596083	ENSG00000257261.5|AC008014.1|SUGP2|SUGP2	917	+	6.6520796	1.0828663	-1.0	-1.0
chr12	46607123	46607303	ENSG00000257261.5|AC008014.1|SUGP2|SUGP2	949	+	5.931884	1.2897826	-1.0	-1.0
chr12	46516743	46516863	ENSG00000257261.5|AC008014.1|SUGP2|SUGP2	925	+	5.816456	1.1256406	-1.0	-1.0
chr12	46509823	46510238	ENSG00000257261.5|AC008014.1|SUGP2|SUGP2	939	+	3.8592417	1.2135706	-1.0	-1.0
chr12	46514808	46516233	ENSG00000257261.5|AC008014.1|SUGP2|SUGP2	980	+	4.1396117	1.6955016	-1.0	-1.0
chr12	46585633	46586518	ENSG00000257261.5|AC008014.1|SUGP2|SUGP2	985	+	3.5854187	1.8385766	-1.0	-1.0
chr12	46605863	46605978	ENSG00000257261.5|AC008014.1|SUGP2|SUGP2	919	+	4.887368	1.0912689	-1.0	-1.0
chr12	46714268	46714603	ENSG00000257261.5|AC008014.1|SUGP2|SUGP2	965	+	4.2112603	1.4535573	-1.0	-1.0
chr12	46595018	46595213	ENSG00000257261.5|AC008014.1|SUGP2|SUGP2	976	+	5.5001936	1.6243095	-1.0	-1.0
chr12	46599523	46599828	ENSG00000257261.5|AC008014.1|SUGP2|SUGP2	968	+	4.4802523	1.4883822	-1.0	-1.0
chr12	46450242	46450452	ENSG00000257261.5|AC008014.1|SUGP2|SUGP2	950	+	3.21845	1.3050096	-1.0	-1.0
chr12	46545153	46545553	ENSG00000257261.5|AC008014.1|SUGP2|SUGP2	979	+	4.2646623	1.6853137	-1.0	-1.0
chr12	46633848	46634073	ENSG00000257261.5|AC008014.1|SUGP2|SUGP2	943	+	4.5495605	1.2457802	-1.0	-1.0
chr12	46597268	46597383	ENSG00000257261.5|AC008014.1|SUGP2|SUGP2	973	+	6.2048893	1.5635405	-1.0	-1.0
chr12	46504338	46504478	ENSG00000257261.5|AC008014.1|SUGP2|SUGP2	921	+	3.8095052	1.101609	-1.0	-1.0
chr12	46513883	46514688	ENSG00000257261.5|AC008014.1|SUGP2|SUGP2	984	+	4.4243226	1.7931663	-1.0	-1.0
chr12	46593528	46593758	ENSG00000257261.5|AC008014.1|SUGP2|SUGP2	961	+	3.3827178	1.4074173	-1.0	-1.0
chr12	46589178	46589373	ENSG00000257261.5|AC008014.1|SUGP2|SUGP2	973	+	6.319279	1.5763625	-1.0	-1.0
chr12	46564258	46564993	ENSG00000257261.5|AC008014.1|SUGP2|SUGP2	975	+	3.8106039	1.5946771	-1.0	-1.0
chr12	46508858	46509058	ENSG00000257261.5|AC008014.1|SUGP2|SUGP2	939	+	3.7528744	1.2167087	-1.0	-1.0
chr12	46596478	46596593	ENSG00000257261.5|AC008014.1|SUGP2|SUGP2	932	+	3.0492623	1.1679473	-1.0	-1.0
chr12	46425852	46425952	ENSG00000257261.5|AC008014.1|SUGP2|SUGP2	908	+	5.7323656	1.0343043	-1.0	-1.0
chr12	46582643	46582848	ENSG00000257261.5|AC008014.1|SUGP2|SUGP2	980	+	4.607658	1.7052938	-1.0	-1.0
chr12	46542153	46542348	ENSG00000257261.5|AC008014.1|SUGP2|SUGP2	982	+	6.3976197	1.7562876	-1.0	-1.0
chr12	46510248	46510393	ENSG00000257261.5|AC008014.1|SUGP2|SUGP2	946	+	5.891527	1.2656012	-1.0	-1.0
chr12	46598758	46598948	ENSG00000257261.5|AC008014.1|SUGP2|SUGP2	965	+	4.9140296	1.4618307	-1.0	-1.0
chr12	46607338	46607588	ENSG00000257261.5|AC008014.1|SUGP2|SUGP2	951	+	4.6465974	1.3069345	-1.0	-1.0
chr12	46798318	46798418	ENSG00000257261.5|AC008014.1|SUGP2|SUGP2	913	+	3.7456553	1.0623952	-1.0	-1.0
chr12	46482103	46482478	ENSG00000257261.5|AC008014.1|SUGP2|SUGP2	964	+	3.428144	1.4378963	-1.0	-1.0
chr12	46511293	46512183	ENSG00000257261.5|AC008014.1|SUGP2|SUGP2	956	+	3.3773296	1.3549439	-1.0	-1.0
chr12	46583543	46583808	ENSG00000257261.5|AC008014.1|SUGP2|SUGP2	993	+	5.4222	2.1355462	-1.0	-1.0
chr12	46543308	46543563	ENSG00000257261.5|AC008014.1|SUGP2|SUGP2	971	+	3.3377502	1.5437251	-1.0	-1.0
chr12	46872128	46872323	ENSG00000257261.5|AC008014.1|SUGP2|SUGP2	954	+	4.791997	1.3333666	-1.0	-1.0
chr12	46506123	46506233	ENSG00000257261.5|AC008014.1|SUGP2|SUGP2	911	+	3.7396488	1.0502064	-1.0	-1.0
chr12	46512303	46512753	ENSG00000257261.5|AC008014.1|SUGP2|SUGP2	997	+	5.276503	2.5468805	-1.0	-1.0
chr12	46487778	46487878	ENSG00000257261.5|AC008014.1|SUGP2|SUGP2	914	+	3.0874372	1.0643445	-1.0	-1.0
chr12	46546103	46546213	ENSG00000257261.5|AC008014.1|SUGP2|SUGP2	910	+	5.7384095	1.0478883	-1.0	-1.0
chr12	46460843	46461003	ENSG00000257261.5|AC008014.1|SUGP2|SUGP2	942	+	3.9723861	1.2340559	-1.0	-1.0
chr12	46564038	46564253	ENSG00000257261.5|AC008014.1|SUGP2|SUGP2	939	+	4.631433	1.215591	-1.0	-1.0
chr12	46570363	46570478	ENSG00000257261.5|AC008014.1|SUGP2|SUGP2	953	+	4.054126	1.3319553	-1.0	-1.0
chr12	46599838	46600393	ENSG00000257261.5|AC008014.1|SUGP2|SUGP2	978	+	4.3350058	1.6625262	-1.0	-1.0
chr12	46423612	46423932	ENSG00000257261.5|AC008014.1|SUGP2|SUGP2	963	+	5.906109	1.437537	-1.0	-1.0
chr12	46509078	46509178	ENSG00000257261.5|AC008014.1|SUGP2|SUGP2	903	+	3.6699202	1.012003	-1.0	-1.0
chr12	46795393	46795728	ENSG00000257261.5|AC008014.1|SUGP2|SUGP2	975	+	5.31877	1.5974627	-1.0	-1.0
chr12	46565128	46566643	ENSG00000257261.5|AC008014.1|SUGP2|SUGP2	979	+	4.4019976	1.6773411	-1.0	-1.0
chr12	46543683	46543913	ENSG00000257261.5|AC008014.1|SUGP2|SUGP2	990	+	5.1916056	1.9992552	-1.0	-1.0
chr12	46508343	46508448	ENSG00000257261.5|AC008014.1|SUGP2|SUGP2	932	+	4.806836	1.1685152	-1.0	-1.0
chr12	46587988	46588178	ENSG00000257261.5|AC008014.1|SUGP2|SUGP2	968	+	6.1303797	1.500894	-1.0	-1.0
chr12	46634648	46634943	ENSG00000257261.5|AC008014.1|SUGP2|SUGP2	940	+	5.407925	1.2224766	-1.0	-1.0
chr12	46501208	46501353	ENSG00000257261.5|AC008014.1|SUGP2|SUGP2	941	+	4.706044	1.2271348	-1.0	-1.0
chr12	46474953	46475073	ENSG00000257261.5|AC008014.1|SUGP2|SUGP2	906	+	3.700707	1.0282053	-1.0	-1.0
chr12	46586548	46586648	ENSG00000257261.5|AC008014.1|SUGP2|SUGP2	902	+	5.6831417	1.0089405	-1.0	-1.0
chr12	46459868	46460023	ENSG00000257261.5|AC008014.1|SUGP2|SUGP2	919	+	3.3568003	1.0915705	-1.0	-1.0
chr12	46583018	46583213	ENSG00000257261.5|AC008014.1|SUGP2|SUGP2	962	+	4.458397	1.4147345	-1.0	-1.0
chr12	46450792	46450997	ENSG00000257261.5|AC008014.1|SUGP2|SUGP2	920	+	3.054208	1.0949745	-1.0	-1.0
chr12	46501053	46501173	ENSG00000257261.5|AC008014.1|SUGP2|SUGP2	919	+	5.7389474	1.0929675	-1.0	-1.0
chr12	46455531	46455830	ENSG00000257261.5|AC008014.1|SUGP2|SUGP2	972	+	4.2679834	1.5507779	-1.0	-1.0
chr12	46596708	46596923	ENSG00000257261.5|AC008014.1|SUGP2|SUGP2	991	+	3.343203	2.0517938	-1.0	-1.0
chr12	46634383	46634558	ENSG00000257261.5|AC008014.1|SUGP2|SUGP2	924	+	4.008814	1.1210806	-1.0	-1.0
chr12	46503988	46504103	ENSG00000257261.5|AC008014.1|SUGP2|SUGP2	932	+	3.8705757	1.164952	-1.0	-1.0
chr12	46715168	46715273	ENSG00000257261.5|AC008014.1|SUGP2|SUGP2	914	+	5.729191	1.066101	-1.0	-1.0
chr12	46513298	46513738	ENSG00000257261.5|AC008014.1|SUGP2|SUGP2	998	+	4.923903	2.652849	-1.0	-1.0
chr12	46598038	46598513	ENSG00000257261.5|AC008014.1|SUGP2|SUGP2	990	+	3.9471323	2.0187802	-1.0	-1.0
chr12	46595338	46595468	ENSG00000257261.5|AC008014.1|SUGP2|SUGP2	916	+	2.8713288	1.0733433	-1.0	-1.0
chr12	46544568	46545028	ENSG00000257261.5|AC008014.1|SUGP2|SUGP2	974	+	3.7284625	1.5912834	-1.0	-1.0
chr12	46483043	46483143	ENSG00000257261.5|AC008014.1|SUGP2|SUGP2	906	+	5.6913276	1.028975	-1.0	-1.0
chr12	46455206	46455441	ENSG00000257261.5|AC008014.1|SUGP2|SUGP2	939	+	3.8525765	1.2114375	-1.0	-1.0
chr12	46450102	46450207	ENSG00000257261.5|AC008014.1|SUGP2|SUGP2	908	+	3.044808	1.0350517	-1.0	-1.0
chr12	46501613	46502273	ENSG00000257261.5|AC008014.1|SUGP2|SUGP2	968	+	3.4005542	1.4907793	-1.0	-1.0
chr12	46724903	46725358	ENSG00000257261.5|AC008014.1|SUGP2|SUGP2	979	+	5.635645	1.6814513	-1.0	-1.0
chr12	46589633	46590083	ENSG00000257261.5|AC008014.1|SUGP2|SUGP2	993	+	4.7714105	2.130257	-1.0	-1.0
chr12	46587308	46587438	ENSG00000257261.5|AC008014.1|SUGP2|SUGP2	925	+	4.650266	1.1239015	-1.0	-1.0
chr12	46478883	46481143	ENSG00000257261.5|AC008014.1|SUGP2|SUGP2	994	+	3.6340806	2.2445586	-1.0	-1.0
chr12	46476663	46476968	ENSG00000257261.5|AC008014.1|SUGP2|SUGP2	932	+	3.60528	1.1693445	-1.0	-1.0
chr12	46509498	46509628	ENSG00000257261.5|AC008014.1|SUGP2|SUGP2	914	+	3.7530544	1.0678185	-1.0	-1.0
chr12	46725413	46725588	ENSG00000257261.5|AC008014.1|SUGP2|SUGP2	926	+	3.779315	1.1321517	-1.0	-1.0
chr12	46607598	46607738	ENSG00000257261.5|AC008014.1|SUGP2|SUGP2	962	+	6.0282474	1.4155852	-1.0	-1.0
chr12	46500378	46500593	ENSG00000257261.5|AC008014.1|SUGP2|SUGP2	939	+	2.8255463	1.2148347	-1.0	-1.0
chr12	46542848	46542948	ENSG00000257261.5|AC008014.1|SUGP2|SUGP2	901	+	5.6419134	1.0061449	-1.0	-1.0
chr12	46506408	46507953	ENSG00000257261.5|AC008014.1|SUGP2|SUGP2	979	+	3.8754702	1.682144	-1.0	-1.0
chr12	46530293	46530598	ENSG00000257261.5|AC008014.1|SUGP2|SUGP2	959	+	4.8594074	1.3925	-1.0	-1.0
chr12	46476418	46476613	ENSG00000257261.5|AC008014.1|SUGP2|SUGP2	913	+	2.9603174	1.0621694	-1.0	-1.0
chr12	46450617	46450787	ENSG00000257261.5|AC008014.1|SUGP2|SUGP2	957	+	4.1946974	1.3678597	-1.0	-1.0
chr12	46592203	46592398	ENSG00000257261.5|AC008014.1|SUGP2|SUGP2	969	+	3.0889463	1.5058178	-1.0	-1.0
chr12	46598978	46599173	ENSG00000257261.5|AC008014.1|SUGP2|SUGP2	976	+	5.636345	1.6133274	-1.0	-1.0
chr12	46600523	46603108	ENSG00000257261.5|AC008014.1|SUGP2|SUGP2	993	+	4.253564	2.144092	-1.0	-1.0
chr12	46458818	46459038	ENSG00000257261.5|AC008014.1|SUGP2|SUGP2	916	+	2.8935246	1.0733178	-1.0	-1.0
chr12	46722773	46722978	ENSG00000257261.5|AC008014.1|SUGP2|SUGP2	955	+	4.109435	1.3444937	-1.0	-1.0
chr12	46568888	46570233	ENSG00000257261.5|AC008014.1|SUGP2|SUGP2	987	+	3.6399887	1.8714612	-1.0	-1.0
chr12	46871948	46872068	ENSG00000257261.5|AC008014.1|SUGP2|SUGP2	926	+	5.776847	1.1326574	-1.0	-1.0
chr12	46596233	46596433	ENSG00000257261.5|AC008014.1|SUGP2|SUGP2	966	+	4.565378	1.4673427	-1.0	-1.0
chr12	46486723	46486828	ENSG00000257261.5|AC008014.1|SUGP2|SUGP2	935	+	3.899923	1.1869764	-1.0	-1.0
chr12	46635193	46635358	ENSG00000257261.5|AC008014.1|SUGP2|SUGP2	921	+	3.9250333	1.1004181	-1.0	-1.0
chr12	46869648	46869748	ENSG00000257261.5|AC008014.1|SUGP2|SUGP2	909	+	5.6980424	1.0397961	-1.0	-1.0
chr12	46590088	46590703	ENSG00000257261.5|AC008014.1|SUGP2|SUGP2	973	+	4.923085	1.5647327	-1.0	-1.0
chr12	46597533	46597958	ENSG00000257261.5|AC008014.1|SUGP2|SUGP2	973	+	5.243441	1.5635622	-1.0	-1.0
chr12	46599318	46599513	ENSG00000257261.5|AC008014.1|SUGP2|SUGP2	966	+	3.9759657	1.462766	-1.0	-1.0
chr12	46583843	46584023	ENSG00000257261.5|AC008014.1|SUGP2|SUGP2	941	+	3.9794137	1.2305151	-1.0	-1.0
chr12	46516873	46517603	ENSG00000257261.5|AC008014.1|SUGP2|SUGP2	958	+	3.3710139	1.375478	-1.0	-1.0
chr12	46669393	46669528	ENSG00000257261.5|AC008014.1|SUGP2|SUGP2	952	+	5.9815917	1.3180988	-1.0	-1.0
chr12	46593828	46594198	ENSG00000257261.5|AC008014.1|SUGP2|SUGP2	958	+	3.9886203	1.3799206	-1.0	-1.0
chr12	46545813	46545968	ENSG00000257261.5|AC008014.1|SUGP2|SUGP2	907	+	4.635133	1.0324831	-1.0	-1.0
chr12	46582363	46582488	ENSG00000257261.5|AC008014.1|SUGP2|SUGP2	926	+	5.102912	1.132541	-1.0	-1.0
chr12	46481483	46481663	ENSG00000257261.5|AC008014.1|SUGP2|SUGP2	943	+	2.6249998	1.2453712	-1.0	-1.0
chr12	46590758	46592153	ENSG00000257261.5|AC008014.1|SUGP2|SUGP2	984	+	3.8941576	1.791638	-1.0	-1.0
chr12	46459123	46459318	ENSG00000257261.5|AC008014.1|SUGP2|SUGP2	955	+	2.821664	1.3448588	-1.0	-1.0
chr12	46461153	46461258	ENSG00000257261.5|AC008014.1|SUGP2|SUGP2	938	+	5.84179	1.2042487	-1.0	-1.0
chr12	46588453	46589118	ENSG00000257261.5|AC008014.1|SUGP2|SUGP2	988	+	5.5664206	1.9060056	-1.0	-1.0
chr12	46481748	46482008	ENSG00000257261.5|AC008014.1|SUGP2|SUGP2	958	+	3.4871898	1.372368	-1.0	-1.0
chr12	46796198	46798238	ENSG00000257261.5|AC008014.1|SUGP2|SUGP2	995	+	5.3724227	2.2850506	-1.0	-1.0
chr12	46634113	46634258	ENSG00000257261.5|AC008014.1|SUGP2|SUGP2	903	+	3.0209801	1.0117602	-1.0	-1.0
chr12	46584273	46584533	ENSG00000257261.5|AC008014.1|SUGP2|SUGP2	927	+	3.0740047	1.1343186	-1.0	-1.0
chr12	46798778	46798888	ENSG00000257261.5|AC008014.1|SUGP2|SUGP2	916	+	5.778265	1.0774174	-1.0	-1.0
chr12	46605333	46605483	ENSG00000257261.5|AC008014.1|SUGP2|SUGP2	925	+	5.7641506	1.1250615	-1.0	-1.0
chr12	46795733	46796198	ENSG00000257261.5|AC008014.1|SUGP2|SUGP2	981	+	4.6216016	1.7174864	-1.0	-1.0
chr12	46592748	46593238	ENSG00000257261.5|AC008014.1|SUGP2|SUGP2	974	+	4.637338	1.5808991	-1.0	-1.0
chr12	46599522	46599827	ENSG00000272369.1|AC008035.1|SUGP2|SUGP2	968	+	4.483481	1.4953009	-1.0	-1.0
chr12	46592202	46592397	ENSG00000272369.1|AC008035.1|SUGP2|SUGP2	968	+	3.0375812	1.4959164	-1.0	-1.0
chr12	46566761	46567286	ENSG00000272369.1|AC008035.1|SUGP2|SUGP2	986	+	4.6452675	1.8479052	-1.0	-1.0
chr12	46598977	46599172	ENSG00000272369.1|AC008035.1|SUGP2|SUGP2	975	+	5.6315475	1.6083364	-1.0	-1.0
chr12	46634662	46634942	ENSG00000272369.1|AC008035.1|SUGP2|SUGP2	941	+	5.3966675	1.22607	-1.0	-1.0
chr12	46597537	46597957	ENSG00000272369.1|AC008035.1|SUGP2|SUGP2	974	+	5.3106146	1.5843627	-1.0	-1.0
chr12	46568886	46570281	ENSG00000272369.1|AC008035.1|SUGP2|SUGP2	986	+	3.6212313	1.8628038	-1.0	-1.0
chr12	46607122	46607302	ENSG00000272369.1|AC008035.1|SUGP2|SUGP2	947	+	5.9210963	1.275261	-1.0	-1.0
chr12	46543681	46543911	ENSG00000272369.1|AC008035.1|SUGP2|SUGP2	990	+	5.188831	1.9940231	-1.0	-1.0
chr12	46586547	46586647	ENSG00000272369.1|AC008035.1|SUGP2|SUGP2	902	+	5.6831417	1.0084573	-1.0	-1.0
chr12	46634382	46634562	ENSG00000272369.1|AC008035.1|SUGP2|SUGP2	925	+	3.9305341	1.1275896	-1.0	-1.0
chr12	46583542	46583807	ENSG00000272369.1|AC008035.1|SUGP2|SUGP2	992	+	5.337243	2.0941184	-1.0	-1.0
chr12	46594277	46594717	ENSG00000272369.1|AC008035.1|SUGP2|SUGP2	959	+	4.674906	1.3847663	-1.0	-1.0
chr12	46596477	46596592	ENSG00000272369.1|AC008035.1|SUGP2|SUGP2	931	+	3.0339816	1.1608659	-1.0	-1.0
chr12	46596712	46596922	ENSG00000272369.1|AC008035.1|SUGP2|SUGP2	992	+	3.2773602	2.1135483	-1.0	-1.0
chr12	46588452	46589117	ENSG00000272369.1|AC008035.1|SUGP2|SUGP2	988	+	5.633289	1.9283502	-1.0	-1.0
chr12	46584542	46585487	ENSG00000272369.1|AC008035.1|SUGP2|SUGP2	979	+	4.1304035	1.6861597	-1.0	-1.0
chr12	46545811	46545971	ENSG00000272369.1|AC008035.1|SUGP2|SUGP2	907	+	4.8075094	1.0297021	-1.0	-1.0
chr12	46584282	46584532	ENSG00000272369.1|AC008035.1|SUGP2|SUGP2	927	+	3.0444102	1.138002	-1.0	-1.0
chr12	46605332	46605497	ENSG00000272369.1|AC008035.1|SUGP2|SUGP2	922	+	5.7583184	1.1078572	-1.0	-1.0
chr12	46542441	46542626	ENSG00000272369.1|AC008035.1|SUGP2|SUGP2	934	+	3.526079	1.1826847	-1.0	-1.0
chr12	46607597	46607737	ENSG00000272369.1|AC008035.1|SUGP2|SUGP2	961	+	6.0268564	1.4144665	-1.0	-1.0
chr12	46633852	46634077	ENSG00000272369.1|AC008035.1|SUGP2|SUGP2	942	+	4.4600153	1.2401714	-1.0	-1.0
chr12	46593527	46593762	ENSG00000272369.1|AC008035.1|SUGP2|SUGP2	962	+	3.3292975	1.4252546	-1.0	-1.0
chr12	46595937	46596082	ENSG00000272369.1|AC008035.1|SUGP2|SUGP2	920	+	6.6972985	1.0950171	-1.0	-1.0
chr12	46595022	46595212	ENSG00000272369.1|AC008035.1|SUGP2|SUGP2	979	+	5.7251344	1.6858147	-1.0	-1.0
chr12	46595337	46595467	ENSG00000272369.1|AC008035.1|SUGP2|SUGP2	914	+	2.8627641	1.0661052	-1.0	-1.0
chr12	46607342	46607587	ENSG00000272369.1|AC008035.1|SUGP2|SUGP2	953	+	4.5808487	1.3261741	-1.0	-1.0
chr12	46542846	46542951	ENSG00000272369.1|AC008035.1|SUGP2|SUGP2	913	+	5.726123	1.0615726	-1.0	-1.0
chr12	46589637	46590082	ENSG00000272369.1|AC008035.1|SUGP2|SUGP2	993	+	4.738106	2.1723704	-1.0	-1.0
chr12	46543306	46543561	ENSG00000272369.1|AC008035.1|SUGP2|SUGP2	972	+	3.3541803	1.5551556	-1.0	-1.0
chr12	46587307	46587437	ENSG00000272369.1|AC008035.1|SUGP2|SUGP2	913	+	4.3091207	1.0600079	-1.0	-1.0
chr12	46600522	46603107	ENSG00000272369.1|AC008035.1|SUGP2|SUGP2	993	+	4.2454214	2.1374092	-1.0	-1.0
chr12	46570366	46570476	ENSG00000272369.1|AC008035.1|SUGP2|SUGP2	952	+	4.0379806	1.3166196	-1.0	-1.0
chr12	46582652	46582847	ENSG00000272369.1|AC008035.1|SUGP2|SUGP2	982	+	4.554416	1.7422068	-1.0	-1.0
chr12	46544566	46545026	ENSG00000272369.1|AC008035.1|SUGP2|SUGP2	975	+	3.7687914	1.6047242	-1.0	-1.0
chr12	46565131	46566641	ENSG00000272369.1|AC008035.1|SUGP2|SUGP2	979	+	4.3890257	1.6737678	-1.0	-1.0
chr12	46585632	46586517	ENSG00000272369.1|AC008035.1|SUGP2|SUGP2	986	+	3.5852675	1.8399656	-1.0	-1.0
chr12	46597267	46597382	ENSG00000272369.1|AC008035.1|SUGP2|SUGP2	973	+	6.2048893	1.5630889	-1.0	-1.0
chr12	46635197	46635357	ENSG00000272369.1|AC008035.1|SUGP2|SUGP2	922	+	3.945143	1.1067905	-1.0	-1.0
chr12	46564036	46564251	ENSG00000272369.1|AC008035.1|SUGP2|SUGP2	937	+	4.5628886	1.2027392	-1.0	-1.0
chr12	46590087	46590707	ENSG00000272369.1|AC008035.1|SUGP2|SUGP2	971	+	4.918869	1.5335804	-1.0	-1.0
chr12	46587987	46588182	ENSG00000272369.1|AC008035.1|SUGP2|SUGP2	967	+	6.1122365	1.4805219	-1.0	-1.0
chr12	46564256	46564996	ENSG00000272369.1|AC008035.1|SUGP2|SUGP2	973	+	3.7814016	1.5615575	-1.0	-1.0
chr12	46545151	46545556	ENSG00000272369.1|AC008035.1|SUGP2|SUGP2	979	+	4.2604246	1.6708491	-1.0	-1.0
chr12	46593827	46594192	ENSG00000272369.1|AC008035.1|SUGP2|SUGP2	962	+	4.118579	1.4223018	-1.0	-1.0
chr12	46608287	46608387	ENSG00000272369.1|AC008035.1|SUGP2|SUGP2	909	+	3.7106774	1.0389073	-1.0	-1.0
chr12	46587632	46587917	ENSG00000272369.1|AC008035.1|SUGP2|SUGP2	934	+	4.5941668	1.1814182	-1.0	-1.0
chr12	46589177	46589372	ENSG00000272369.1|AC008035.1|SUGP2|SUGP2	974	+	6.3294787	1.5866063	-1.0	-1.0
chr12	46598757	46598947	ENSG00000272369.1|AC008035.1|SUGP2|SUGP2	967	+	4.929339	1.482623	-1.0	-1.0
chr12	46582367	46582492	ENSG00000272369.1|AC008035.1|SUGP2|SUGP2	934	+	4.8070006	1.1815188	-1.0	-1.0
chr12	46567406	46568156	ENSG00000272369.1|AC008035.1|SUGP2|SUGP2	967	+	4.5229335	1.4877727	-1.0	-1.0
chr12	46599837	46600392	ENSG00000272369.1|AC008035.1|SUGP2|SUGP2	977	+	4.2950435	1.6438433	-1.0	-1.0
chr12	46599322	46599517	ENSG00000272369.1|AC008035.1|SUGP2|SUGP2	964	+	3.830832	1.4468607	-1.0	-1.0
chr12	46590757	46592152	ENSG00000272369.1|AC008035.1|SUGP2|SUGP2	984	+	3.88367	1.7872045	-1.0	-1.0
chr12	46586757	46587022	ENSG00000272369.1|AC008035.1|SUGP2|SUGP2	985	+	5.197666	1.827865	-1.0	-1.0
chr12	46546106	46546216	ENSG00000272369.1|AC008035.1|SUGP2|SUGP2	920	+	5.741615	1.0984515	-1.0	-1.0
chr12	46583022	46583212	ENSG00000272369.1|AC008035.1|SUGP2|SUGP2	962	+	4.382629	1.4250505	-1.0	-1.0
chr12	46583842	46584022	ENSG00000272369.1|AC008035.1|SUGP2|SUGP2	939	+	3.849096	1.2121859	-1.0	-1.0
chr12	46605862	46605987	ENSG00000272369.1|AC008035.1|SUGP2|SUGP2	926	+	4.912691	1.1318223	-1.0	-1.0
chr12	46542151	46542346	ENSG00000272369.1|AC008035.1|SUGP2|SUGP2	983	+	6.402307	1.7606301	-1.0	-1.0
chr12	46592747	46593237	ENSG00000272369.1|AC008035.1|SUGP2|SUGP2	973	+	4.590872	1.563175	-1.0	-1.0
chr12	46598037	46598512	ENSG00000272369.1|AC008035.1|SUGP2|SUGP2	990	+	3.9230494	1.9997162	-1.0	-1.0
chr12	46596232	46596432	ENSG00000272369.1|AC008035.1|SUGP2|SUGP2	967	+	4.5815544	1.4871025	-1.0	-1.0
chr12	46587102	46587302	ENSG00000272369.1|AC008035.1|SUGP2|SUGP2	994	+	4.9964046	2.1967802	-1.0	-1.0
chr12	46592747	46593237	ENSG00000272963.1|OR7A19P|SUGP2|SUGP2	973	+	4.590872	1.5631424	-1.0	-1.0
chr12	47675245	47675350	ENSG00000005175.9|RPAP3|SUGP2|SUGP2	901	-	5.6419134	1.0061449	-1.0	-1.0
chr12	47677635	47677775	ENSG00000005175.9|RPAP3|SUGP2|SUGP2	953	-	5.9584837	1.3258075	-1.0	-1.0
chr12	47674390	47674495	ENSG00000005175.9|RPAP3|SUGP2|SUGP2	918	-	5.7616577	1.0861983	-1.0	-1.0
chr12	47674600	47674730	ENSG00000005175.9|RPAP3|SUGP2|SUGP2	909	-	5.7020626	1.0423084	-1.0	-1.0
chr12	48104631	48104766	ENSG00000079387.13|SENP1|SUGP2|SUGP2	903	-	5.6556873	1.0128093	-1.0	-1.0
chr12	48104416	48104581	ENSG00000079387.13|SENP1|SUGP2|SUGP2	960	-	6.014624	1.3926474	-1.0	-1.0
chr12	48851855	48851965	ENSG00000174243.9|DDX23|SUGP2|SUGP2	917	-	5.755698	1.0787042	-1.0	-1.0
chr12	48935938	48936093	ENSG00000272822.1|AC073610.3|SUGP2|SUGP2	948	-	5.8877835	1.2816043	-1.0	-1.0
chr12	48938603	48938778	ENSG00000272822.1|AC073610.3|SUGP2|SUGP2	921	-	4.004321	1.1025991	-1.0	-1.0
chr12	48932953	48933118	ENSG00000272822.1|AC073610.3|SUGP2|SUGP2	930	-	5.798187	1.157939	-1.0	-1.0
chr12	48935533	48935688	ENSG00000272822.1|AC073610.3|SUGP2|SUGP2	947	-	4.3115864	1.2747314	-1.0	-1.0
chr12	48935531	48935696	ENSG00000255863.2|AC073610.2|SUGP2|SUGP2	939	-	4.07438	1.217881	-1.0	-1.0
chr12	48932956	48933121	ENSG00000255863.2|AC073610.2|SUGP2|SUGP2	932	-	5.7996044	1.1683862	-1.0	-1.0
chr12	48938606	48938776	ENSG00000255863.2|AC073610.2|SUGP2|SUGP2	919	-	4.071677	1.092775	-1.0	-1.0
chr12	48935941	48936091	ENSG00000255863.2|AC073610.2|SUGP2|SUGP2	948	-	5.8901896	1.2802289	-1.0	-1.0
chr12	48935937	48936092	ENSG00000134287.9|ARF3|SUGP2|SUGP2	946	-	5.8830857	1.2679889	-1.0	-1.0
chr12	48938607	48938777	ENSG00000134287.9|ARF3|SUGP2|SUGP2	922	-	4.093303	1.1102179	-1.0	-1.0
chr12	49057186	49057311	ENSG00000167548.14|KMT2D|SUGP2|SUGP2	904	-	5.685377	1.0188133	-1.0	-1.0
chr12	49057476	49057661	ENSG00000167548.14|KMT2D|SUGP2|SUGP2	950	-	5.936662	1.3025978	-1.0	-1.0
chr12	49407260	49407455	ENSG00000123352.17|SPATS2|SUGP2|SUGP2	947	+	5.9063964	1.2735832	-1.0	-1.0
chr12	49397417	49397627	ENSG00000123352.17|SPATS2|SUGP2|SUGP2	916	+	3.9875832	1.0762949	-1.0	-1.0
chr12	49396167	49396277	ENSG00000123352.17|SPATS2|SUGP2|SUGP2	954	+	5.9234004	1.3354192	-1.0	-1.0
chr12	49396887	49397392	ENSG00000123352.17|SPATS2|SUGP2|SUGP2	960	+	4.3925505	1.3929366	-1.0	-1.0
chr12	49407510	49407770	ENSG00000123352.17|SPATS2|SUGP2|SUGP2	921	+	5.4936624	1.1015167	-1.0	-1.0
chr12	49396287	49396887	ENSG00000123352.17|SPATS2|SUGP2|SUGP2	977	+	4.875664	1.6381112	-1.0	-1.0
chr12	49581038	49581203	ENSG00000110844.13|PRPF40B|SUGP2|SUGP2	928	+	5.792448	1.1424128	-1.0	-1.0
chr12	49581523	49581728	ENSG00000110844.13|PRPF40B|SUGP2|SUGP2	946	+	5.8978944	1.2643982	-1.0	-1.0
chr12	50087490	50087600	ENSG00000066117.14|SMARCD1|SUGP2|SUGP2	903	+	3.6737387	1.0112495	-1.0	-1.0
chr12	50444533	50444718	ENSG00000161813.21|LARP4|SUGP2|SUGP2	955	+	6.0007205	1.3488126	-1.0	-1.0
chr12	50445188	50445318	ENSG00000161813.21|LARP4|SUGP2|SUGP2	927	+	3.835845	1.139107	-1.0	-1.0
chr12	50444753	50444983	ENSG00000161813.21|LARP4|SUGP2|SUGP2	927	+	4.1556754	1.1384192	-1.0	-1.0
chr12	50445543	50445643	ENSG00000161813.21|LARP4|SUGP2|SUGP2	903	+	3.0125787	1.0114018	-1.0	-1.0
chr12	50445003	50445133	ENSG00000161813.21|LARP4|SUGP2|SUGP2	924	+	3.494962	1.1178675	-1.0	-1.0
chr12	50555325	50555555	ENSG00000066084.12|DIP2B|SUGP2|SUGP2	949	+	3.9344335	1.2958462	-1.0	-1.0
chr12	50667759	50667944	ENSG00000066084.12|DIP2B|SUGP2|SUGP2	937	+	3.9079397	1.1990966	-1.0	-1.0
chr12	50584190	50584670	ENSG00000066084.12|DIP2B|SUGP2|SUGP2	956	+	2.9364939	1.3560817	-1.0	-1.0
chr12	50517435	50518070	ENSG00000066084.12|DIP2B|SUGP2|SUGP2	935	+	2.8436863	1.18537	-1.0	-1.0
chr12	50515100	50515205	ENSG00000066084.12|DIP2B|SUGP2|SUGP2	906	+	3.6926825	1.0258995	-1.0	-1.0
chr12	50621775	50621900	ENSG00000066084.12|DIP2B|SUGP2|SUGP2	908	+	5.7125287	1.038134	-1.0	-1.0
chr12	50526130	50526285	ENSG00000066084.12|DIP2B|SUGP2|SUGP2	912	+	5.7259455	1.0531672	-1.0	-1.0
chr12	50668109	50668289	ENSG00000066084.12|DIP2B|SUGP2|SUGP2	954	+	4.684084	1.3336657	-1.0	-1.0
chr12	50584810	50585035	ENSG00000066084.12|DIP2B|SUGP2|SUGP2	961	+	6.064001	1.4127653	-1.0	-1.0
chr12	50583450	50583610	ENSG00000066084.12|DIP2B|SUGP2|SUGP2	966	+	4.063702	1.4703796	-1.0	-1.0
chr12	50583790	50584185	ENSG00000066084.12|DIP2B|SUGP2|SUGP2	974	+	3.9286542	1.5852453	-1.0	-1.0
chr12	50585125	50585330	ENSG00000066084.12|DIP2B|SUGP2|SUGP2	970	+	3.971691	1.5255917	-1.0	-1.0
chr12	50554600	50554740	ENSG00000066084.12|DIP2B|SUGP2|SUGP2	952	+	3.96451	1.3187102	-1.0	-1.0
chr12	50515765	50516190	ENSG00000066084.12|DIP2B|SUGP2|SUGP2	932	+	2.65857	1.1645557	-1.0	-1.0
chr12	50583045	50583155	ENSG00000066084.12|DIP2B|SUGP2|SUGP2	904	+	4.6756964	1.0169642	-1.0	-1.0
chr12	50583305	50583435	ENSG00000066084.12|DIP2B|SUGP2|SUGP2	902	+	2.6142225	1.0083427	-1.0	-1.0
chr12	50519115	50519250	ENSG00000066084.12|DIP2B|SUGP2|SUGP2	948	+	5.8772364	1.2852043	-1.0	-1.0
chr12	50616650	50616790	ENSG00000066084.12|DIP2B|SUGP2|SUGP2	938	+	5.8172536	1.2045656	-1.0	-1.0
chr12	50555700	50555930	ENSG00000066084.12|DIP2B|SUGP2|SUGP2	947	+	3.6558259	1.2729877	-1.0	-1.0
chr12	50616015	50616205	ENSG00000066084.12|DIP2B|SUGP2|SUGP2	961	+	6.0609407	1.4094603	-1.0	-1.0
chr12	50568110	50568365	ENSG00000066084.12|DIP2B|SUGP2|SUGP2	940	+	5.0690374	1.2247965	-1.0	-1.0
chr12	50515600	50515760	ENSG00000066084.12|DIP2B|SUGP2|SUGP2	948	+	2.6262937	1.2851144	-1.0	-1.0
chr12	50663949	50664049	ENSG00000066084.12|DIP2B|SUGP2|SUGP2	903	+	3.6913517	1.012003	-1.0	-1.0
chr12	50585420	50585520	ENSG00000066084.12|DIP2B|SUGP2|SUGP2	903	+	5.655699	1.0136155	-1.0	-1.0
chr12	51025008	51025123	ENSG00000110911.14|SLC11A2|SUGP2|SUGP2	912	-	5.7211504	1.0537857	-1.0	-1.0
chr12	51024843	51024948	ENSG00000110911.14|SLC11A2|SUGP2|SUGP2	916	-	5.755274	1.0776533	-1.0	-1.0
chr12	51048935	51049115	ENSG00000050426.15|LETMD1|SUGP2|SUGP2	978	+	5.27797	1.656982	-1.0	-1.0
chr12	51055165	51055295	ENSG00000050426.15|LETMD1|SUGP2|SUGP2	905	+	5.681775	1.0211407	-1.0	-1.0
chr12	51126407	51126932	ENSG00000135457.9|TFCP2|SUGP2|SUGP2	972	-	4.480655	1.5548607	-1.0	-1.0
chr12	51150782	51151012	ENSG00000135457.9|TFCP2|SUGP2|SUGP2	974	-	5.6444116	1.582599	-1.0	-1.0
chr12	51126972	51127847	ENSG00000135457.9|TFCP2|SUGP2|SUGP2	960	-	4.7346025	1.401534	-1.0	-1.0
chr12	51147407	51147637	ENSG00000135457.9|TFCP2|SUGP2|SUGP2	966	-	6.0977936	1.4649891	-1.0	-1.0
chr12	53007666	53007851	ENSG00000063046.17|EIF4B|SUGP2|SUGP2	938	+	3.3382437	1.2061253	-1.0	-1.0
chr12	53006891	53007556	ENSG00000063046.17|EIF4B|SUGP2|SUGP2	974	+	3.670032	1.5839678	-1.0	-1.0
chr12	53008401	53008516	ENSG00000063046.17|EIF4B|SUGP2|SUGP2	925	+	3.1646943	1.1273937	-1.0	-1.0
chr12	53411956	53412136	ENSG00000185591.9|SP1|SUGP2|SUGP2	948	+	4.8931046	1.2819312	-1.0	-1.0
chr12	53472147	53472297	ENSG00000197111.15|PCBP2|SUGP2|SUGP2	921	+	3.3459945	1.1023479	-1.0	-1.0
chr12	53474452	53474617	ENSG00000197111.15|PCBP2|SUGP2|SUGP2	924	+	2.8656824	1.1191725	-1.0	-1.0
chr12	53473922	53474172	ENSG00000197111.15|PCBP2|SUGP2|SUGP2	945	+	3.047313	1.2582601	-1.0	-1.0
chr12	53473422	53473572	ENSG00000197111.15|PCBP2|SUGP2|SUGP2	945	+	2.4030812	1.2613478	-1.0	-1.0
chr12	53474277	53474427	ENSG00000197111.15|PCBP2|SUGP2|SUGP2	920	+	3.074927	1.096517	-1.0	-1.0
chr12	53472892	53473082	ENSG00000197111.15|PCBP2|SUGP2|SUGP2	937	+	2.450484	1.1976382	-1.0	-1.0
chr12	53474622	53474777	ENSG00000197111.15|PCBP2|SUGP2|SUGP2	909	+	2.3599415	1.0424764	-1.0	-1.0
chr12	53472317	53472827	ENSG00000197111.15|PCBP2|SUGP2|SUGP2	922	+	2.7627857	1.1098005	-1.0	-1.0
chr12	53575882	53576427	ENSG00000267281.2|AC023509.3|SUGP2|SUGP2	975	-	5.8777585	1.6022052	-1.0	-1.0
chr12	53515320	53515505	ENSG00000267281.2|AC023509.3|SUGP2|SUGP2	931	-	4.2719183	1.1589291	-1.0	-1.0
chr12	53516415	53516595	ENSG00000267281.2|AC023509.3|SUGP2|SUGP2	956	-	5.677729	1.3579198	-1.0	-1.0
chr12	53592077	53592217	ENSG00000267281.2|AC023509.3|SUGP2|SUGP2	914	-	5.740341	1.066168	-1.0	-1.0
chr12	53516225	53516325	ENSG00000267281.2|AC023509.3|SUGP2|SUGP2	915	-	3.750313	1.0687357	-1.0	-1.0
chr12	53575477	53575817	ENSG00000267281.2|AC023509.3|SUGP2|SUGP2	938	-	4.363173	1.207784	-1.0	-1.0
chr12	53515650	53515830	ENSG00000267281.2|AC023509.3|SUGP2|SUGP2	938	-	3.8698676	1.2086676	-1.0	-1.0
chr12	53576552	53576657	ENSG00000267281.2|AC023509.3|SUGP2|SUGP2	907	-	5.6834965	1.0328941	-1.0	-1.0
chr12	53597032	53597147	ENSG00000267281.2|AC023509.3|SUGP2|SUGP2	903	-	5.6762524	1.0123435	-1.0	-1.0
chr12	53573902	53574722	ENSG00000267281.2|AC023509.3|SUGP2|SUGP2	949	-	4.2842355	1.2948318	-1.0	-1.0
chr12	53575882	53576427	ENSG00000170653.18|ATF7|SUGP2|SUGP2	975	-	5.8777585	1.6021235	-1.0	-1.0
chr12	53515648	53515833	ENSG00000170653.18|ATF7|SUGP2|SUGP2	938	-	3.9773173	1.2090272	-1.0	-1.0
chr12	53515323	53515503	ENSG00000170653.18|ATF7|SUGP2|SUGP2	930	-	4.267366	1.1538231	-1.0	-1.0
chr12	53592077	53592217	ENSG00000170653.18|ATF7|SUGP2|SUGP2	914	-	5.740341	1.066168	-1.0	-1.0
chr12	53575477	53575817	ENSG00000170653.18|ATF7|SUGP2|SUGP2	938	-	4.363173	1.207719	-1.0	-1.0
chr12	53576552	53576657	ENSG00000170653.18|ATF7|SUGP2|SUGP2	907	-	5.6834965	1.0329478	-1.0	-1.0
chr12	53597032	53597147	ENSG00000170653.18|ATF7|SUGP2|SUGP2	903	-	5.6762524	1.012003	-1.0	-1.0
chr12	53573902	53574722	ENSG00000170653.18|ATF7|SUGP2|SUGP2	949	-	4.2842355	1.2948985	-1.0	-1.0
chr12	53516418	53516593	ENSG00000170653.18|ATF7|SUGP2|SUGP2	957	-	5.675005	1.3714799	-1.0	-1.0
chr12	55755135	55755410	ENSG00000205323.8|SARNP|SUGP2|SUGP2	937	-	4.06123	1.200164	-1.0	-1.0
chr12	55755440	55755645	ENSG00000205323.8|SARNP|SUGP2|SUGP2	941	-	3.76156	1.228472	-1.0	-1.0
chr12	55753090	55753195	ENSG00000205323.8|SARNP|SUGP2|SUGP2	907	-	5.6767597	1.0293756	-1.0	-1.0
chr12	55756220	55756320	ENSG00000205323.8|SARNP|SUGP2|SUGP2	903	-	5.6625476	1.0136155	-1.0	-1.0
chr12	55755685	55755875	ENSG00000205323.8|SARNP|SUGP2|SUGP2	940	-	4.401895	1.220269	-1.0	-1.0
chr12	55927075	55927215	ENSG00000170473.16|PYM1|SUGP2|SUGP2	980	-	4.8233113	1.6906856	-1.0	-1.0
chr12	55914436	55914921	ENSG00000170473.16|PYM1|SUGP2|SUGP2	963	-	4.1289663	1.4288409	-1.0	-1.0
chr12	55915551	55915656	ENSG00000170473.16|PYM1|SUGP2|SUGP2	942	-	3.2928865	1.2389426	-1.0	-1.0
chr12	55926796	55926906	ENSG00000170473.16|PYM1|SUGP2|SUGP2	920	-	3.130691	1.0994121	-1.0	-1.0
chr12	55913595	55913740	ENSG00000170473.16|PYM1|SUGP2|SUGP2	928	-	5.76767	1.144695	-1.0	-1.0
chr12	55925211	55925996	ENSG00000170473.16|PYM1|SUGP2|SUGP2	978	-	4.1177692	1.650672	-1.0	-1.0
chr12	55926001	55926676	ENSG00000170473.16|PYM1|SUGP2|SUGP2	955	-	3.4877317	1.3462198	-1.0	-1.0
chr12	55927362	55927542	ENSG00000170473.16|PYM1|SUGP2|SUGP2	952	-	4.45136	1.3206941	-1.0	-1.0
chr12	55914185	55914366	ENSG00000170473.16|PYM1|SUGP2|SUGP2	987	-	6.480096	1.8770504	-1.0	-1.0
chr12	55925011	55925206	ENSG00000170473.16|PYM1|SUGP2|SUGP2	952	-	3.8629234	1.3155372	-1.0	-1.0
chr12	55913435	55913535	ENSG00000170473.16|PYM1|SUGP2|SUGP2	909	-	2.5120862	1.0397961	-1.0	-1.0
chr12	55915666	55915841	ENSG00000170473.16|PYM1|SUGP2|SUGP2	958	-	4.10372	1.37612	-1.0	-1.0
chr12	55915121	55915396	ENSG00000170473.16|PYM1|SUGP2|SUGP2	956	-	2.7597365	1.3582001	-1.0	-1.0
chr12	55913835	55913965	ENSG00000170473.16|PYM1|SUGP2|SUGP2	963	-	5.1578407	1.4304211	-1.0	-1.0
chr12	55976424	55976574	ENSG00000111540.15|RAB5B|SUGP2|SUGP2	929	+	3.8448684	1.1490343	-1.0	-1.0
chr12	55976159	55976259	ENSG00000111540.15|RAB5B|SUGP2|SUGP2	945	+	5.828638	1.2606633	-1.0	-1.0
chr12	55975204	55975319	ENSG00000111540.15|RAB5B|SUGP2|SUGP2	918	+	5.775939	1.0867759	-1.0	-1.0
chr12	56104861	56104966	ENSG00000257411.1|AC034102.2|SUGP2|SUGP2	936	+	5.8275375	1.1958277	-1.0	-1.0
chr12	56106251	56106391	ENSG00000257411.1|AC034102.2|SUGP2|SUGP2	916	+	3.7640417	1.0760489	-1.0	-1.0
chr12	56105316	56105481	ENSG00000257411.1|AC034102.2|SUGP2|SUGP2	918	+	3.8172734	1.0861446	-1.0	-1.0
chr12	56104991	56105226	ENSG00000257411.1|AC034102.2|SUGP2|SUGP2	956	+	5.8989315	1.3587788	-1.0	-1.0
chr12	56105098	56105223	ENSG00000170515.13|PA2G4|SUGP2|SUGP2	942	+	5.8621483	1.2356447	-1.0	-1.0
chr12	56106251	56106391	ENSG00000170515.13|PA2G4|SUGP2|SUGP2	916	+	3.7640417	1.0757769	-1.0	-1.0
chr12	56105313	56105478	ENSG00000170515.13|PA2G4|SUGP2|SUGP2	917	+	3.8081136	1.0807906	-1.0	-1.0
chr12	56719355	56719640	ENSG00000196531.10|NACA|SUGP2|SUGP2	930	-	5.062053	1.1520338	-1.0	-1.0
chr12	56719700	56719855	ENSG00000196531.10|NACA|SUGP2|SUGP2	936	-	3.9032376	1.1919919	-1.0	-1.0
chr12	56720430	56720645	ENSG00000196531.10|NACA|SUGP2|SUGP2	913	-	3.7885902	1.0598943	-1.0	-1.0
chr12	56720185	56720320	ENSG00000196531.10|NACA|SUGP2|SUGP2	923	-	5.765822	1.1140434	-1.0	-1.0
chr12	57057247	57057422	ENSG00000166881.9|NEMP1|SUGP2|SUGP2	936	-	3.5042324	1.1942767	-1.0	-1.0
chr12	57058937	57059097	ENSG00000166881.9|NEMP1|SUGP2|SUGP2	960	-	4.482748	1.3991094	-1.0	-1.0
chr12	57057447	57057762	ENSG00000166881.9|NEMP1|SUGP2|SUGP2	970	-	4.2276235	1.5229867	-1.0	-1.0
chr12	57058327	57058482	ENSG00000166881.9|NEMP1|SUGP2|SUGP2	913	-	3.2755632	1.0626073	-1.0	-1.0
chr12	57390597	57390702	ENSG00000179912.20|R3HDM2|SUGP2|SUGP2	902	-	4.656915	1.0101185	-1.0	-1.0
chr12	57389217	57389352	ENSG00000179912.20|R3HDM2|SUGP2|SUGP2	910	-	4.4671254	1.0457705	-1.0	-1.0
chr12	57390027	57390132	ENSG00000179912.20|R3HDM2|SUGP2|SUGP2	946	-	5.8802185	1.2637386	-1.0	-1.0
chr12	57389367	57389612	ENSG00000179912.20|R3HDM2|SUGP2|SUGP2	950	-	4.4624844	1.296725	-1.0	-1.0
chr12	57344082	57344222	ENSG00000179912.20|R3HDM2|SUGP2|SUGP2	924	-	5.7684197	1.1201047	-1.0	-1.0
chr12	57779312	57779577	ENSG00000123427.16|EEF1AKMT3|SUGP2|SUGP2	943	+	4.0973597	1.2475817	-1.0	-1.0
chr12	57782214	57782344	ENSG00000123427.16|EEF1AKMT3|SUGP2|SUGP2	904	+	5.6603837	1.0190225	-1.0	-1.0
chr12	57779597	57779832	ENSG00000123427.16|EEF1AKMT3|SUGP2|SUGP2	928	+	5.252242	1.1439399	-1.0	-1.0
chr12	57781404	57781504	ENSG00000123427.16|EEF1AKMT3|SUGP2|SUGP2	903	+	5.6762524	1.012003	-1.0	-1.0
chr12	57777302	57777777	ENSG00000123427.16|EEF1AKMT3|SUGP2|SUGP2	959	+	5.168859	1.3884113	-1.0	-1.0
chr12	57779997	57780182	ENSG00000123427.16|EEF1AKMT3|SUGP2|SUGP2	939	+	4.7618213	1.2146869	-1.0	-1.0
chr12	57776982	57777277	ENSG00000123427.16|EEF1AKMT3|SUGP2|SUGP2	952	+	5.87098	1.3213862	-1.0	-1.0
chr12	57775932	57776032	ENSG00000123427.16|EEF1AKMT3|SUGP2|SUGP2	904	+	3.7266393	1.0190096	-1.0	-1.0
chr12	57778777	57778882	ENSG00000123427.16|EEF1AKMT3|SUGP2|SUGP2	909	+	5.718299	1.0429897	-1.0	-1.0
chr12	57779842	57779992	ENSG00000123427.16|EEF1AKMT3|SUGP2|SUGP2	942	+	5.841489	1.2353014	-1.0	-1.0
chr12	57779052	57779267	ENSG00000123427.16|EEF1AKMT3|SUGP2|SUGP2	927	+	5.7905593	1.1370311	-1.0	-1.0
chr12	57776137	57776487	ENSG00000123427.16|EEF1AKMT3|SUGP2|SUGP2	958	+	4.817661	1.3768717	-1.0	-1.0
chr12	57779598	57779818	ENSG00000257921.5|AC025165.3|SUGP2|SUGP2	931	+	5.500785	1.1619793	-1.0	-1.0
chr12	57779308	57779578	ENSG00000257921.5|AC025165.3|SUGP2|SUGP2	943	+	4.0731883	1.2444537	-1.0	-1.0
chr12	57782213	57782348	ENSG00000257921.5|AC025165.3|SUGP2|SUGP2	905	+	5.6676564	1.0237104	-1.0	-1.0
chr12	57778778	57778883	ENSG00000257921.5|AC025165.3|SUGP2|SUGP2	909	+	5.718299	1.0430267	-1.0	-1.0
chr12	57779998	57780183	ENSG00000257921.5|AC025165.3|SUGP2|SUGP2	941	+	4.775371	1.232785	-1.0	-1.0
chr12	57775933	57776033	ENSG00000257921.5|AC025165.3|SUGP2|SUGP2	904	+	3.7266393	1.0185069	-1.0	-1.0
chr12	57779048	57779268	ENSG00000257921.5|AC025165.3|SUGP2|SUGP2	926	+	5.7902646	1.1336175	-1.0	-1.0
chr12	57781403	57781503	ENSG00000257921.5|AC025165.3|SUGP2|SUGP2	903	+	5.6762524	1.012003	-1.0	-1.0
chr12	57779838	57779993	ENSG00000257921.5|AC025165.3|SUGP2|SUGP2	936	+	5.8133826	1.1965407	-1.0	-1.0
chr12	57776138	57776483	ENSG00000257921.5|AC025165.3|SUGP2|SUGP2	960	+	4.839938	1.3949536	-1.0	-1.0
chr12	57777303	57777778	ENSG00000257921.5|AC025165.3|SUGP2|SUGP2	961	+	5.193493	1.4108132	-1.0	-1.0
chr12	57776983	57777273	ENSG00000257921.5|AC025165.3|SUGP2|SUGP2	953	+	5.944991	1.3271633	-1.0	-1.0
chr12	57823146	57823266	ENSG00000175215.10|CTDSP2|SUGP2|SUGP2	913	-	2.7550993	1.0612574	-1.0	-1.0
chr12	62366025	62366160	ENSG00000135655.15|USP15|SUGP2|SUGP2	903	+	5.6625476	1.0136155	-1.0	-1.0
chr12	62342425	62342600	ENSG00000135655.15|USP15|SUGP2|SUGP2	914	+	5.7535048	1.0677911	-1.0	-1.0
chr12	62341445	62341645	ENSG00000135655.15|USP15|SUGP2|SUGP2	985	+	6.469046	1.8257296	-1.0	-1.0
chr12	62341830	62342030	ENSG00000135655.15|USP15|SUGP2|SUGP2	981	+	6.3918285	1.7114412	-1.0	-1.0
chr12	62647306	62647441	ENSG00000111110.11|PPM1H|SUGP2|SUGP2	936	-	5.001878	1.1950873	-1.0	-1.0
chr12	62886483	62887463	ENSG00000111110.11|PPM1H|SUGP2|SUGP2	974	-	3.3442297	1.5784546	-1.0	-1.0
chr12	62889183	62889518	ENSG00000111110.11|PPM1H|SUGP2|SUGP2	950	-	3.6055744	1.2984227	-1.0	-1.0
chr12	62906063	62906208	ENSG00000111110.11|PPM1H|SUGP2|SUGP2	959	-	3.3032598	1.3823173	-1.0	-1.0
chr12	62735525	62735725	ENSG00000111110.11|PPM1H|SUGP2|SUGP2	947	-	4.4405084	1.2738216	-1.0	-1.0
chr12	62861993	62862103	ENSG00000111110.11|PPM1H|SUGP2|SUGP2	912	-	5.7310004	1.0531887	-1.0	-1.0
chr12	62873373	62876963	ENSG00000111110.11|PPM1H|SUGP2|SUGP2	984	-	4.462658	1.8032604	-1.0	-1.0
chr12	62756706	62756866	ENSG00000111110.11|PPM1H|SUGP2|SUGP2	945	-	5.860671	1.2564932	-1.0	-1.0
chr12	62904443	62904553	ENSG00000111110.11|PPM1H|SUGP2|SUGP2	917	-	2.7789261	1.082849	-1.0	-1.0
chr12	62905573	62905673	ENSG00000111110.11|PPM1H|SUGP2|SUGP2	910	-	5.704692	1.0467483	-1.0	-1.0
chr12	62756921	62757136	ENSG00000111110.11|PPM1H|SUGP2|SUGP2	945	-	5.885878	1.2617122	-1.0	-1.0
chr12	62895563	62895678	ENSG00000111110.11|PPM1H|SUGP2|SUGP2	913	-	5.722845	1.0615653	-1.0	-1.0
chr12	62904963	62905098	ENSG00000111110.11|PPM1H|SUGP2|SUGP2	903	-	5.655699	1.0136155	-1.0	-1.0
chr12	62906398	62906813	ENSG00000111110.11|PPM1H|SUGP2|SUGP2	922	-	3.5306091	1.1064111	-1.0	-1.0
chr12	62889943	62890083	ENSG00000111110.11|PPM1H|SUGP2|SUGP2	936	-	5.8419814	1.1971285	-1.0	-1.0
chr12	62820905	62821200	ENSG00000111110.11|PPM1H|SUGP2|SUGP2	969	-	5.925223	1.5119292	-1.0	-1.0
chr12	62897848	62898158	ENSG00000111110.11|PPM1H|SUGP2|SUGP2	973	-	3.6110976	1.5643495	-1.0	-1.0
chr12	62728995	62729105	ENSG00000111110.11|PPM1H|SUGP2|SUGP2	925	-	5.7660427	1.1276989	-1.0	-1.0
chr12	62820220	62820435	ENSG00000111110.11|PPM1H|SUGP2|SUGP2	916	-	5.771304	1.0740479	-1.0	-1.0
chr12	62905183	62905468	ENSG00000111110.11|PPM1H|SUGP2|SUGP2	932	-	3.2349374	1.1681534	-1.0	-1.0
chr12	62897538	62897808	ENSG00000111110.11|PPM1H|SUGP2|SUGP2	926	-	2.8513992	1.1290423	-1.0	-1.0
chr12	62876963	62877113	ENSG00000111110.11|PPM1H|SUGP2|SUGP2	912	-	2.618011	1.0540798	-1.0	-1.0
chr12	62885968	62886143	ENSG00000111110.11|PPM1H|SUGP2|SUGP2	926	-	5.7967916	1.1326238	-1.0	-1.0
chr12	62906993	62907133	ENSG00000111110.11|PPM1H|SUGP2|SUGP2	928	-	3.4911385	1.1439487	-1.0	-1.0
chr12	62736735	62736940	ENSG00000111110.11|PPM1H|SUGP2|SUGP2	962	-	4.1740255	1.4234649	-1.0	-1.0
chr12	62898628	62898733	ENSG00000111110.11|PPM1H|SUGP2|SUGP2	934	-	5.826141	1.1805384	-1.0	-1.0
chr12	62736310	62736555	ENSG00000111110.11|PPM1H|SUGP2|SUGP2	911	-	3.4107666	1.0499911	-1.0	-1.0
chr12	62873173	62873298	ENSG00000111110.11|PPM1H|SUGP2|SUGP2	932	-	5.804336	1.1652408	-1.0	-1.0
chr12	62735750	62736275	ENSG00000111110.11|PPM1H|SUGP2|SUGP2	960	-	4.305387	1.3958495	-1.0	-1.0
chr12	62934178	62934288	ENSG00000111110.11|PPM1H|SUGP2|SUGP2	909	-	3.0523772	1.0402006	-1.0	-1.0
chr12	62877428	62877538	ENSG00000111110.11|PPM1H|SUGP2|SUGP2	953	-	5.30335	1.3303205	-1.0	-1.0
chr12	62887478	62889103	ENSG00000111110.11|PPM1H|SUGP2|SUGP2	991	-	4.303718	2.0263798	-1.0	-1.0
chr12	62905688	62906018	ENSG00000111110.11|PPM1H|SUGP2|SUGP2	936	-	3.1718276	1.1950042	-1.0	-1.0
chr12	63787564	63787739	ENSG00000118600.11|TMEM5|SUGP2|SUGP2	956	+	5.041722	1.3595582	-1.0	-1.0
chr12	65223084	65223234	ENSG00000174106.2|LEMD3|SUGP2|SUGP2	907	+	5.700092	1.0295763	-1.0	-1.0
chr12	65202288	65202473	ENSG00000174106.2|LEMD3|SUGP2|SUGP2	936	+	4.1740847	1.1916981	-1.0	-1.0
chr12	65225414	65225564	ENSG00000174106.2|LEMD3|SUGP2|SUGP2	951	+	5.265844	1.3111691	-1.0	-1.0
chr12	65203383	65203778	ENSG00000174106.2|LEMD3|SUGP2|SUGP2	963	+	4.905483	1.4337269	-1.0	-1.0
chr12	65222929	65223034	ENSG00000174106.2|LEMD3|SUGP2|SUGP2	903	+	5.655699	1.0136155	-1.0	-1.0
chr12	65200753	65200873	ENSG00000174106.2|LEMD3|SUGP2|SUGP2	943	+	5.860155	1.2435223	-1.0	-1.0
chr12	65225249	65225384	ENSG00000174106.2|LEMD3|SUGP2|SUGP2	965	+	6.0829372	1.4584662	-1.0	-1.0
chr12	65224754	65224924	ENSG00000174106.2|LEMD3|SUGP2|SUGP2	916	+	5.7331414	1.0775894	-1.0	-1.0
chr12	65202493	65203023	ENSG00000174106.2|LEMD3|SUGP2|SUGP2	955	+	4.2557454	1.3507557	-1.0	-1.0
chr12	65201953	65202143	ENSG00000174106.2|LEMD3|SUGP2|SUGP2	960	+	4.5136795	1.3935009	-1.0	-1.0
chr12	65203108	65203293	ENSG00000174106.2|LEMD3|SUGP2|SUGP2	917	+	2.8482084	1.0823607	-1.0	-1.0
chr12	65220809	65220909	ENSG00000174106.2|LEMD3|SUGP2|SUGP2	903	+	5.684529	1.0136155	-1.0	-1.0
chr12	65200873	65201103	ENSG00000174106.2|LEMD3|SUGP2|SUGP2	977	+	5.2087517	1.6391127	-1.0	-1.0
chr12	65226029	65226309	ENSG00000174106.2|LEMD3|SUGP2|SUGP2	933	+	5.817812	1.175289	-1.0	-1.0
chr12	65225859	65225989	ENSG00000174106.2|LEMD3|SUGP2|SUGP2	924	+	5.779061	1.1183147	-1.0	-1.0
chr12	65176188	65176293	ENSG00000174106.2|LEMD3|SUGP2|SUGP2	901	+	5.6776276	1.003926	-1.0	-1.0
chr12	65175653	65175978	ENSG00000174106.2|LEMD3|SUGP2|SUGP2	952	+	5.9339986	1.3164599	-1.0	-1.0
chr12	65201623	65201898	ENSG00000174106.2|LEMD3|SUGP2|SUGP2	985	+	6.4512134	1.8353939	-1.0	-1.0
chr12	65201148	65201378	ENSG00000174106.2|LEMD3|SUGP2|SUGP2	975	+	6.229706	1.5952361	-1.0	-1.0
chr12	65856128	65856303	ENSG00000149948.13|HMGA2|SUGP2|SUGP2	938	+	3.3582125	1.2068341	-1.0	-1.0
chr12	65873512	65873632	ENSG00000149948.13|HMGA2|SUGP2|SUGP2	919	+	3.7866726	1.093141	-1.0	-1.0
chr12	65896551	65896851	ENSG00000149948.13|HMGA2|SUGP2|SUGP2	933	+	5.693374	1.1729641	-1.0	-1.0
chr12	65840724	65841074	ENSG00000149948.13|HMGA2|SUGP2|SUGP2	916	+	2.1236475	1.0781307	-1.0	-1.0
chr12	65910251	65910351	ENSG00000149948.13|HMGA2|SUGP2|SUGP2	903	+	2.6771216	1.0118011	-1.0	-1.0
chr12	65908091	65909276	ENSG00000149948.13|HMGA2|SUGP2|SUGP2	979	+	3.5872686	1.671996	-1.0	-1.0
chr12	65912801	65912926	ENSG00000149948.13|HMGA2|SUGP2|SUGP2	954	+	5.966473	1.3400949	-1.0	-1.0
chr12	65841384	65841604	ENSG00000149948.13|HMGA2|SUGP2|SUGP2	970	+	2.9012692	1.5263606	-1.0	-1.0
chr12	65913161	65914011	ENSG00000149948.13|HMGA2|SUGP2|SUGP2	987	+	3.4531128	1.8715246	-1.0	-1.0
chr12	65911371	65911676	ENSG00000149948.13|HMGA2|SUGP2|SUGP2	921	+	3.399244	1.1001031	-1.0	-1.0
chr12	65856308	65856413	ENSG00000149948.13|HMGA2|SUGP2|SUGP2	923	+	2.2753108	1.1150836	-1.0	-1.0
chr12	65868017	65868187	ENSG00000149948.13|HMGA2|SUGP2|SUGP2	929	+	2.6947422	1.1459634	-1.0	-1.0
chr12	65912961	65913151	ENSG00000149948.13|HMGA2|SUGP2|SUGP2	927	+	3.251651	1.1378834	-1.0	-1.0
chr12	65858803	65859123	ENSG00000149948.13|HMGA2|SUGP2|SUGP2	957	+	2.976132	1.363853	-1.0	-1.0
chr12	65910996	65911096	ENSG00000149948.13|HMGA2|SUGP2|SUGP2	909	+	3.0523772	1.0397961	-1.0	-1.0
chr12	65841689	65841989	ENSG00000149948.13|HMGA2|SUGP2|SUGP2	974	+	3.0678742	1.5933896	-1.0	-1.0
chr12	65841094	65841279	ENSG00000149948.13|HMGA2|SUGP2|SUGP2	949	+	2.2706869	1.2883933	-1.0	-1.0
chr12	65859218	65859568	ENSG00000149948.13|HMGA2|SUGP2|SUGP2	954	+	3.1677132	1.332908	-1.0	-1.0
chr12	65914989	65915229	ENSG00000149948.13|HMGA2|SUGP2|SUGP2	932	+	4.1582565	1.1691383	-1.0	-1.0
chr12	65855443	65855543	ENSG00000149948.13|HMGA2|SUGP2|SUGP2	912	+	5.717869	1.0537857	-1.0	-1.0
chr12	65896266	65896381	ENSG00000149948.13|HMGA2|SUGP2|SUGP2	911	+	5.7301626	1.0520166	-1.0	-1.0
chr12	65848968	65849083	ENSG00000149948.13|HMGA2|SUGP2|SUGP2	917	+	5.756333	1.0807273	-1.0	-1.0
chr12	65909301	65909426	ENSG00000149948.13|HMGA2|SUGP2|SUGP2	920	+	5.7505894	1.0942249	-1.0	-1.0
chr12	65839084	65840594	ENSG00000149948.13|HMGA2|SUGP2|SUGP2	982	+	2.9128988	1.74262	-1.0	-1.0
chr12	65850888	65851123	ENSG00000149948.13|HMGA2|SUGP2|SUGP2	923	+	2.6109788	1.1118913	-1.0	-1.0
chr12	65915239	65915359	ENSG00000149948.13|HMGA2|SUGP2|SUGP2	905	+	3.028329	1.020067	-1.0	-1.0
chr12	65856453	65856918	ENSG00000149948.13|HMGA2|SUGP2|SUGP2	968	+	2.7603295	1.4944901	-1.0	-1.0
chr12	65909466	65909616	ENSG00000149948.13|HMGA2|SUGP2|SUGP2	956	+	5.5429063	1.356958	-1.0	-1.0
chr12	65871177	65873382	ENSG00000149948.13|HMGA2|SUGP2|SUGP2	999	+	3.8612034	3.1205099	-1.0	-1.0
chr12	66144112	66144337	ENSG00000155957.17|TMBIM4|SUGP2|SUGP2	955	-	3.6687412	1.3457015	-1.0	-1.0
chr12	66163697	66164307	ENSG00000155957.17|TMBIM4|SUGP2|SUGP2	939	-	3.9295607	1.2133515	-1.0	-1.0
chr12	66140207	66140322	ENSG00000155957.17|TMBIM4|SUGP2|SUGP2	930	-	5.7889366	1.1536936	-1.0	-1.0
chr12	66139562	66139722	ENSG00000155957.17|TMBIM4|SUGP2|SUGP2	949	-	5.902273	1.2961485	-1.0	-1.0
chr12	66165092	66165267	ENSG00000155957.17|TMBIM4|SUGP2|SUGP2	942	-	4.799053	1.2329224	-1.0	-1.0
chr12	66142632	66142762	ENSG00000155957.17|TMBIM4|SUGP2|SUGP2	903	-	5.6476746	1.0110343	-1.0	-1.0
chr12	66164747	66165047	ENSG00000155957.17|TMBIM4|SUGP2|SUGP2	958	-	5.6651616	1.3718736	-1.0	-1.0
chr12	66164317	66164472	ENSG00000155957.17|TMBIM4|SUGP2|SUGP2	938	-	3.347183	1.2059193	-1.0	-1.0
chr12	66139977	66140082	ENSG00000155957.17|TMBIM4|SUGP2|SUGP2	909	-	5.7013674	1.0432723	-1.0	-1.0
chr12	66139767	66139867	ENSG00000155957.17|TMBIM4|SUGP2|SUGP2	903	-	5.6693926	1.0136155	-1.0	-1.0
chr12	66144592	66144748	ENSG00000155957.17|TMBIM4|SUGP2|SUGP2	961	-	6.0295024	1.4076804	-1.0	-1.0
chr12	66139769	66139869	ENSG00000228144.2|AC078927.1|SUGP2|SUGP2	903	-	5.6693926	1.0136155	-1.0	-1.0
chr12	66144144	66144339	ENSG00000228144.2|AC078927.1|SUGP2|SUGP2	960	-	3.7584815	1.4028261	-1.0	-1.0
chr12	66139564	66139724	ENSG00000228144.2|AC078927.1|SUGP2|SUGP2	950	-	5.910438	1.3018786	-1.0	-1.0
chr12	66164748	66165048	ENSG00000228144.2|AC078927.1|SUGP2|SUGP2	957	-	5.657826	1.3696543	-1.0	-1.0
chr12	66165093	66165268	ENSG00000228144.2|AC078927.1|SUGP2|SUGP2	938	-	4.649913	1.2064016	-1.0	-1.0
chr12	66140204	66140324	ENSG00000228144.2|AC078927.1|SUGP2|SUGP2	920	-	5.767312	1.0995183	-1.0	-1.0
chr12	66144594	66144789	ENSG00000228144.2|AC078927.1|SUGP2|SUGP2	952	-	5.9415026	1.3201356	-1.0	-1.0
chr12	66139984	66140084	ENSG00000228144.2|AC078927.1|SUGP2|SUGP2	915	-	5.7520695	1.072364	-1.0	-1.0
chr12	66164318	66164473	ENSG00000228144.2|AC078927.1|SUGP2|SUGP2	938	-	3.382953	1.209198	-1.0	-1.0
chr12	66163693	66164308	ENSG00000228144.2|AC078927.1|SUGP2|SUGP2	938	-	3.8969743	1.2060765	-1.0	-1.0
chr12	66142634	66142749	ENSG00000228144.2|AC078927.1|SUGP2|SUGP2	903	-	5.648827	1.012003	-1.0	-1.0
chr12	67300125	67300245	ENSG00000111530.12|CAND1|SUGP2|SUGP2	945	+	5.867746	1.2592226	-1.0	-1.0
chr12	68808716	68808821	ENSG00000135679.22|MDM2|SUGP2|SUGP2	914	+	2.7627044	1.0635004	-1.0	-1.0
chr12	68823824	68823934	ENSG00000135679.22|MDM2|SUGP2|SUGP2	945	+	3.9784567	1.2602361	-1.0	-1.0
chr12	69377375	69377485	ENSG00000127337.6|YEATS4|SUGP2|SUGP2	906	+	5.6793327	1.0285943	-1.0	-1.0
chr12	69377650	69377780	ENSG00000127337.6|YEATS4|SUGP2|SUGP2	952	+	5.925892	1.3176559	-1.0	-1.0
chr12	69377905	69378020	ENSG00000127337.6|YEATS4|SUGP2|SUGP2	936	+	5.8300247	1.19705	-1.0	-1.0
chr12	69564634	69564824	ENSG00000166225.8|FRS2|SUGP2|SUGP2	950	+	5.9217043	1.3025616	-1.0	-1.0
chr12	69549928	69550038	ENSG00000166225.8|FRS2|SUGP2|SUGP2	911	+	3.7238894	1.0486494	-1.0	-1.0
chr12	69563764	69564539	ENSG00000166225.8|FRS2|SUGP2|SUGP2	960	+	5.0277243	1.3949566	-1.0	-1.0
chr12	69563379	69563759	ENSG00000166225.8|FRS2|SUGP2|SUGP2	986	+	6.328652	1.8431302	-1.0	-1.0
chr12	69509286	69509431	ENSG00000166225.8|FRS2|SUGP2|SUGP2	943	+	5.849618	1.2416893	-1.0	-1.0
chr12	69549558	69549693	ENSG00000166225.8|FRS2|SUGP2|SUGP2	924	+	5.7562127	1.1172528	-1.0	-1.0
chr12	69509991	69510166	ENSG00000166225.8|FRS2|SUGP2|SUGP2	941	+	3.6999178	1.226272	-1.0	-1.0
chr12	69509691	69509846	ENSG00000166225.8|FRS2|SUGP2|SUGP2	942	+	5.869882	1.2391576	-1.0	-1.0
chr12	69808376	69808521	ENSG00000127328.21|RAB3IP|SUGP2|SUGP2	911	+	3.7409542	1.051929	-1.0	-1.0
chr12	69765523	69765663	ENSG00000127328.21|RAB3IP|SUGP2|SUGP2	949	+	5.8841214	1.2911083	-1.0	-1.0
chr12	69810661	69810831	ENSG00000127328.21|RAB3IP|SUGP2|SUGP2	933	+	5.0598707	1.1735284	-1.0	-1.0
chr12	69807681	69807796	ENSG00000127328.21|RAB3IP|SUGP2|SUGP2	904	+	5.6629276	1.0193298	-1.0	-1.0
chr12	69808376	69808521	ENSG00000258052.1|AC025263.2|SUGP2|SUGP2	911	+	3.7409542	1.0525877	-1.0	-1.0
chr12	69810661	69810831	ENSG00000258052.1|AC025263.2|SUGP2|SUGP2	933	+	5.0598707	1.1736009	-1.0	-1.0
chr12	69807681	69807796	ENSG00000258052.1|AC025263.2|SUGP2|SUGP2	904	+	5.6629276	1.0193146	-1.0	-1.0
chr12	70264862	70264972	ENSG00000111596.11|CNOT2|SUGP2|SUGP2	951	+	5.9043026	1.305876	-1.0	-1.0
chr12	70267097	70267262	ENSG00000111596.11|CNOT2|SUGP2|SUGP2	965	+	5.948437	1.4557127	-1.0	-1.0
chr12	70260712	70260822	ENSG00000111596.11|CNOT2|SUGP2|SUGP2	903	+	3.6699202	1.012003	-1.0	-1.0
chr12	70272952	70273062	ENSG00000111596.11|CNOT2|SUGP2|SUGP2	911	+	5.7214823	1.0530299	-1.0	-1.0
chr12	70290521	70290636	ENSG00000111596.11|CNOT2|SUGP2|SUGP2	904	+	3.696243	1.0160599	-1.0	-1.0
chr12	70305870	70306010	ENSG00000111596.11|CNOT2|SUGP2|SUGP2	933	+	5.7989917	1.1715814	-1.0	-1.0
chr12	70304485	70304695	ENSG00000111596.11|CNOT2|SUGP2|SUGP2	967	+	6.1152787	1.4750886	-1.0	-1.0
chr12	70290086	70290511	ENSG00000111596.11|CNOT2|SUGP2|SUGP2	953	+	3.3275237	1.3322152	-1.0	-1.0
chr12	70263997	70264742	ENSG00000111596.11|CNOT2|SUGP2|SUGP2	973	+	4.4303007	1.5725783	-1.0	-1.0
chr12	70261087	70261227	ENSG00000111596.11|CNOT2|SUGP2|SUGP2	932	+	4.5296855	1.1699336	-1.0	-1.0
chr12	70267292	70267397	ENSG00000111596.11|CNOT2|SUGP2|SUGP2	907	+	3.703491	1.0310628	-1.0	-1.0
chr12	70265607	70265717	ENSG00000111596.11|CNOT2|SUGP2|SUGP2	910	+	5.7412677	1.0447999	-1.0	-1.0
chr12	70340557	70340717	ENSG00000111596.11|CNOT2|SUGP2|SUGP2	919	+	3.6895354	1.0902113	-1.0	-1.0
chr12	70261807	70262087	ENSG00000111596.11|CNOT2|SUGP2|SUGP2	937	+	5.1050987	1.1977427	-1.0	-1.0
chr12	70262792	70262897	ENSG00000111596.11|CNOT2|SUGP2|SUGP2	948	+	5.859309	1.2806928	-1.0	-1.0
chr12	70263042	70263982	ENSG00000111596.11|CNOT2|SUGP2|SUGP2	962	+	3.9252288	1.4240737	-1.0	-1.0
chr12	70265042	70265227	ENSG00000111596.11|CNOT2|SUGP2|SUGP2	931	+	5.7964315	1.163516	-1.0	-1.0
chr12	70289431	70289831	ENSG00000111596.11|CNOT2|SUGP2|SUGP2	966	+	3.9672415	1.4726673	-1.0	-1.0
chr12	70267482	70267667	ENSG00000111596.11|CNOT2|SUGP2|SUGP2	943	+	5.5823565	1.2435082	-1.0	-1.0
chr12	70266567	70266702	ENSG00000111596.11|CNOT2|SUGP2|SUGP2	906	+	5.67444	1.0250927	-1.0	-1.0
chr12	70340252	70340457	ENSG00000111596.11|CNOT2|SUGP2|SUGP2	969	+	4.5852304	1.5112811	-1.0	-1.0
chr12	70339617	70340252	ENSG00000111596.11|CNOT2|SUGP2|SUGP2	964	+	4.786064	1.4441302	-1.0	-1.0
chr12	70303900	70304230	ENSG00000111596.11|CNOT2|SUGP2|SUGP2	967	+	4.5517554	1.4829817	-1.0	-1.0
chr12	70268547	70268677	ENSG00000111596.11|CNOT2|SUGP2|SUGP2	936	+	5.5454187	1.1956719	-1.0	-1.0
chr12	70339507	70339612	ENSG00000111596.11|CNOT2|SUGP2|SUGP2	925	+	3.1644564	1.1262693	-1.0	-1.0
chr12	70339127	70339497	ENSG00000111596.11|CNOT2|SUGP2|SUGP2	960	+	4.1793027	1.3926849	-1.0	-1.0
chr12	70260827	70261002	ENSG00000111596.11|CNOT2|SUGP2|SUGP2	925	+	3.912112	1.1270256	-1.0	-1.0
chr12	70303645	70303820	ENSG00000111596.11|CNOT2|SUGP2|SUGP2	918	+	5.7635403	1.0855657	-1.0	-1.0
chr12	70289256	70289361	ENSG00000111596.11|CNOT2|SUGP2|SUGP2	907	+	3.0444536	1.0328944	-1.0	-1.0
chr12	70495443	70495583	ENSG00000258168.5|AC025569.1|SUGP2|SUGP2	920	+	5.767299	1.0956979	-1.0	-1.0
chr12	70503168	70503328	ENSG00000258168.5|AC025569.1|SUGP2|SUGP2	939	+	5.8221025	1.211392	-1.0	-1.0
chr12	70494283	70494468	ENSG00000258168.5|AC025569.1|SUGP2|SUGP2	904	+	5.6650057	1.0182898	-1.0	-1.0
chr12	70496323	70496483	ENSG00000258168.5|AC025569.1|SUGP2|SUGP2	926	+	5.7895584	1.1305497	-1.0	-1.0
chr12	70485908	70486018	ENSG00000258168.5|AC025569.1|SUGP2|SUGP2	908	+	5.6853776	1.0356495	-1.0	-1.0
chr12	70494563	70494743	ENSG00000258168.5|AC025569.1|SUGP2|SUGP2	955	+	4.862133	1.3437325	-1.0	-1.0
chr12	70479653	70479783	ENSG00000258168.5|AC025569.1|SUGP2|SUGP2	944	+	4.9204273	1.254144	-1.0	-1.0
chr12	70479038	70479223	ENSG00000258168.5|AC025569.1|SUGP2|SUGP2	944	+	5.756925	1.252434	-1.0	-1.0
chr12	70504178	70504283	ENSG00000258168.5|AC025569.1|SUGP2|SUGP2	933	+	5.8092394	1.17614	-1.0	-1.0
chr12	70479843	70480008	ENSG00000258168.5|AC025569.1|SUGP2|SUGP2	935	+	5.831268	1.1902004	-1.0	-1.0
chr12	70479438	70479628	ENSG00000258168.5|AC025569.1|SUGP2|SUGP2	957	+	4.9016376	1.3647057	-1.0	-1.0
chr12	70485263	70485373	ENSG00000258168.5|AC025569.1|SUGP2|SUGP2	941	+	5.860448	1.2280506	-1.0	-1.0
chr12	70478113	70478218	ENSG00000258168.5|AC025569.1|SUGP2|SUGP2	939	+	5.845042	1.2129533	-1.0	-1.0
chr12	70477503	70477603	ENSG00000258168.5|AC025569.1|SUGP2|SUGP2	903	+	5.648827	1.012003	-1.0	-1.0
chr12	70493168	70493363	ENSG00000258168.5|AC025569.1|SUGP2|SUGP2	962	+	6.0438232	1.4147921	-1.0	-1.0
chr12	70482168	70482303	ENSG00000258168.5|AC025569.1|SUGP2|SUGP2	931	+	5.785552	1.1612959	-1.0	-1.0
chr12	71462047	71462417	ENSG00000139292.12|LGR5|SUGP2|SUGP2	943	+	5.7285037	1.2454405	-1.0	-1.0
chr12	71461252	71461392	ENSG00000139292.12|LGR5|SUGP2|SUGP2	911	+	5.717863	1.0527338	-1.0	-1.0
chr12	71461397	71461962	ENSG00000139292.12|LGR5|SUGP2|SUGP2	951	+	4.049186	1.3077005	-1.0	-1.0
chr12	71462422	71462887	ENSG00000139292.12|LGR5|SUGP2|SUGP2	975	+	5.1097784	1.6055048	-1.0	-1.0
chr12	71460457	71460772	ENSG00000139292.12|LGR5|SUGP2|SUGP2	940	+	5.444516	1.223712	-1.0	-1.0
chr12	71460897	71461127	ENSG00000139292.12|LGR5|SUGP2|SUGP2	953	+	5.1900992	1.3309772	-1.0	-1.0
chr12	71650693	71650853	ENSG00000133858.15|ZFC3H1|SUGP2|SUGP2	957	-	3.7930856	1.3633144	-1.0	-1.0
chr12	71651093	71651328	ENSG00000133858.15|ZFC3H1|SUGP2|SUGP2	927	-	3.0547833	1.1385328	-1.0	-1.0
chr12	71653128	71653783	ENSG00000133858.15|ZFC3H1|SUGP2|SUGP2	986	-	3.6320279	1.84826	-1.0	-1.0
chr12	71652528	71652713	ENSG00000133858.15|ZFC3H1|SUGP2|SUGP2	958	-	4.221541	1.3751287	-1.0	-1.0
chr12	71652783	71653123	ENSG00000133858.15|ZFC3H1|SUGP2|SUGP2	1000	-	5.800723	3.4490983	-1.0	-1.0
chr12	71654253	71654723	ENSG00000133858.15|ZFC3H1|SUGP2|SUGP2	972	-	3.2384264	1.5567162	-1.0	-1.0
chr12	71653818	71654213	ENSG00000133858.15|ZFC3H1|SUGP2|SUGP2	947	-	2.996464	1.274681	-1.0	-1.0
chr12	71651403	71651553	ENSG00000133858.15|ZFC3H1|SUGP2|SUGP2	934	-	4.0863924	1.1796932	-1.0	-1.0
chr12	71650383	71650493	ENSG00000133858.15|ZFC3H1|SUGP2|SUGP2	908	-	5.720862	1.0366127	-1.0	-1.0
chr12	71650523	71650628	ENSG00000133858.15|ZFC3H1|SUGP2|SUGP2	908	-	3.7314703	1.0349089	-1.0	-1.0
chr12	71655438	71656078	ENSG00000133858.15|ZFC3H1|SUGP2|SUGP2	939	-	4.507149	1.21145	-1.0	-1.0
chr12	71654723	71655418	ENSG00000133858.15|ZFC3H1|SUGP2|SUGP2	975	-	4.0891476	1.5955195	-1.0	-1.0
chr12	71651553	71652513	ENSG00000133858.15|ZFC3H1|SUGP2|SUGP2	973	-	3.78983	1.5713283	-1.0	-1.0
chr12	71768583	71768703	ENSG00000080371.5|RAB21|SUGP2|SUGP2	909	+	5.698849	1.0426141	-1.0	-1.0
chr12	76064067	76064227	ENSG00000187109.13|NAP1L1|SUGP2|SUGP2	928	-	2.867407	1.1399348	-1.0	-1.0
chr12	76071364	76072229	ENSG00000187109.13|NAP1L1|SUGP2|SUGP2	989	-	3.9855857	1.9700872	-1.0	-1.0
chr12	76072324	76073294	ENSG00000187109.13|NAP1L1|SUGP2|SUGP2	960	-	3.5781481	1.3993272	-1.0	-1.0
chr12	76071119	76071329	ENSG00000187109.13|NAP1L1|SUGP2|SUGP2	929	-	2.843683	1.1478186	-1.0	-1.0
chr12	76062117	76062227	ENSG00000187109.13|NAP1L1|SUGP2|SUGP2	941	-	3.9363225	1.228539	-1.0	-1.0
chr12	76073484	76073584	ENSG00000187109.13|NAP1L1|SUGP2|SUGP2	954	-	5.9371524	1.3360505	-1.0	-1.0
chr12	76062297	76062447	ENSG00000187109.13|NAP1L1|SUGP2|SUGP2	936	-	3.808733	1.1924644	-1.0	-1.0
chr12	76444476	76444676	ENSG00000091039.16|OSBPL8|SUGP2|SUGP2	947	-	5.8923335	1.2742025	-1.0	-1.0
chr12	76430391	76430571	ENSG00000091039.16|OSBPL8|SUGP2|SUGP2	947	-	5.92747	1.2758157	-1.0	-1.0
chr12	76547736	76547926	ENSG00000091039.16|OSBPL8|SUGP2|SUGP2	931	-	4.7807198	1.1626782	-1.0	-1.0
chr12	76430251	76430361	ENSG00000091039.16|OSBPL8|SUGP2|SUGP2	922	-	5.793048	1.1056478	-1.0	-1.0
chr12	76475945	76476135	ENSG00000091039.16|OSBPL8|SUGP2|SUGP2	950	-	5.942753	1.2986829	-1.0	-1.0
chr12	79620339	79620904	ENSG00000177425.10|PAWR|SUGP2|SUGP2	969	-	3.8174171	1.5101589	-1.0	-1.0
chr12	79674178	79674288	ENSG00000177425.10|PAWR|SUGP2|SUGP2	907	-	5.7048836	1.0295241	-1.0	-1.0
chr12	79578957	79579852	ENSG00000177425.10|PAWR|SUGP2|SUGP2	978	-	3.554246	1.648467	-1.0	-1.0
chr12	79579962	79580067	ENSG00000177425.10|PAWR|SUGP2|SUGP2	922	-	2.6933608	1.1089506	-1.0	-1.0
chr12	79660155	79660275	ENSG00000177425.10|PAWR|SUGP2|SUGP2	908	-	2.8475611	1.0361526	-1.0	-1.0
chr12	79657700	79658395	ENSG00000177425.10|PAWR|SUGP2|SUGP2	949	-	2.985907	1.2925345	-1.0	-1.0
chr12	79620149	79620254	ENSG00000177425.10|PAWR|SUGP2|SUGP2	917	-	5.7541876	1.0783982	-1.0	-1.0
chr12	79619724	79619869	ENSG00000177425.10|PAWR|SUGP2|SUGP2	917	-	4.4461	1.0791149	-1.0	-1.0
chr12	79619919	79620029	ENSG00000177425.10|PAWR|SUGP2|SUGP2	906	-	3.0375316	1.0287086	-1.0	-1.0
chr12	79576132	79578947	ENSG00000177425.10|PAWR|SUGP2|SUGP2	989	-	3.5236797	1.9430941	-1.0	-1.0
chr12	79575097	79575202	ENSG00000177425.10|PAWR|SUGP2|SUGP2	952	-	5.8962016	1.3154299	-1.0	-1.0
chr12	79655090	79655240	ENSG00000177425.10|PAWR|SUGP2|SUGP2	953	-	5.4133606	1.3308816	-1.0	-1.0
chr12	79655285	79657575	ENSG00000177425.10|PAWR|SUGP2|SUGP2	990	-	3.7504542	2.0028994	-1.0	-1.0
chr12	79660295	79660425	ENSG00000177425.10|PAWR|SUGP2|SUGP2	928	-	5.1870685	1.1423283	-1.0	-1.0
chr12	79695156	79695341	ENSG00000258048.1|AC073569.2|SUGP2|SUGP2	973	+	6.205326	1.5659286	-1.0	-1.0
chr12	79700536	79700636	ENSG00000258048.1|AC073569.2|SUGP2|SUGP2	954	+	5.920198	1.3337739	-1.0	-1.0
chr12	79699766	79699916	ENSG00000258048.1|AC073569.2|SUGP2|SUGP2	930	+	5.78732	1.157599	-1.0	-1.0
chr12	79697926	79698346	ENSG00000258048.1|AC073569.2|SUGP2|SUGP2	934	+	5.145194	1.1809946	-1.0	-1.0
chr12	79695346	79695546	ENSG00000258048.1|AC073569.2|SUGP2|SUGP2	920	+	4.6975718	1.0977744	-1.0	-1.0
chr12	79698761	79699146	ENSG00000258048.1|AC073569.2|SUGP2|SUGP2	969	+	5.9455233	1.5054326	-1.0	-1.0
chr12	79700781	79700881	ENSG00000258048.1|AC073569.2|SUGP2|SUGP2	903	+	5.6762524	1.012003	-1.0	-1.0
chr12	79699181	79699506	ENSG00000258048.1|AC073569.2|SUGP2|SUGP2	974	+	5.8011293	1.5812137	-1.0	-1.0
chr12	79696081	79696921	ENSG00000258048.1|AC073569.2|SUGP2|SUGP2	987	+	6.1473126	1.8947761	-1.0	-1.0
chr12	79695566	79695726	ENSG00000258048.1|AC073569.2|SUGP2|SUGP2	940	+	5.5488777	1.2201024	-1.0	-1.0
chr12	79698366	79698756	ENSG00000258048.1|AC073569.2|SUGP2|SUGP2	961	+	5.7175875	1.4144664	-1.0	-1.0
chr12	79696931	79697211	ENSG00000258048.1|AC073569.2|SUGP2|SUGP2	942	+	4.3781457	1.2360814	-1.0	-1.0
chr12	79880513	79880613	ENSG00000058272.16|PPP1R12A|SUGP2|SUGP2	901	-	5.6419134	1.0061904	-1.0	-1.0
chr12	79881008	79881128	ENSG00000058272.16|PPP1R12A|SUGP2|SUGP2	916	-	4.4313498	1.0767492	-1.0	-1.0
chr12	81225311	81225501	ENSG00000111058.7|ACSS3|SUGP2|SUGP2	949	+	4.719337	1.2915471	-1.0	-1.0
chr12	81228126	81228256	ENSG00000111058.7|ACSS3|SUGP2|SUGP2	908	+	5.7345867	1.0385725	-1.0	-1.0
chr12	81236991	81237266	ENSG00000111058.7|ACSS3|SUGP2|SUGP2	928	+	3.3057668	1.1455951	-1.0	-1.0
chr12	81158476	81158701	ENSG00000111058.7|ACSS3|SUGP2|SUGP2	981	+	6.2808323	1.7100862	-1.0	-1.0
chr12	81236411	81236591	ENSG00000111058.7|ACSS3|SUGP2|SUGP2	959	+	4.9831934	1.3907609	-1.0	-1.0
chr12	81155291	81155696	ENSG00000111058.7|ACSS3|SUGP2|SUGP2	976	+	5.1309757	1.6185704	-1.0	-1.0
chr12	81208517	81208622	ENSG00000111058.7|ACSS3|SUGP2|SUGP2	903	+	3.6699202	1.0118701	-1.0	-1.0
chr12	81208742	81208852	ENSG00000111058.7|ACSS3|SUGP2|SUGP2	906	+	3.7026777	1.0288504	-1.0	-1.0
chr12	81154561	81154771	ENSG00000111058.7|ACSS3|SUGP2|SUGP2	975	+	4.6702633	1.6049117	-1.0	-1.0
chr12	81159851	81159961	ENSG00000111058.7|ACSS3|SUGP2|SUGP2	950	+	5.881427	1.299118	-1.0	-1.0
chr12	81237606	81238501	ENSG00000111058.7|ACSS3|SUGP2|SUGP2	960	+	3.7966464	1.4010154	-1.0	-1.0
chr12	81226516	81226636	ENSG00000111058.7|ACSS3|SUGP2|SUGP2	924	+	4.795948	1.1192493	-1.0	-1.0
chr12	81124559	81124764	ENSG00000111058.7|ACSS3|SUGP2|SUGP2	940	+	4.2872143	1.2217453	-1.0	-1.0
chr12	81208362	81208502	ENSG00000111058.7|ACSS3|SUGP2|SUGP2	908	+	5.769204	1.0354698	-1.0	-1.0
chr12	81245546	81245686	ENSG00000111058.7|ACSS3|SUGP2|SUGP2	950	+	4.2353783	1.3017612	-1.0	-1.0
chr12	81132569	81133469	ENSG00000111058.7|ACSS3|SUGP2|SUGP2	956	+	4.5093236	1.3522815	-1.0	-1.0
chr12	81236666	81236801	ENSG00000111058.7|ACSS3|SUGP2|SUGP2	934	+	2.8896873	1.1803784	-1.0	-1.0
chr12	81124424	81124524	ENSG00000111058.7|ACSS3|SUGP2|SUGP2	913	+	3.7735124	1.0616431	-1.0	-1.0
chr12	81227641	81227826	ENSG00000111058.7|ACSS3|SUGP2|SUGP2	945	+	5.891844	1.261361	-1.0	-1.0
chr12	81238911	81239076	ENSG00000111058.7|ACSS3|SUGP2|SUGP2	944	+	5.17828	1.2556041	-1.0	-1.0
chr12	81110854	81111009	ENSG00000111058.7|ACSS3|SUGP2|SUGP2	961	+	3.9157667	1.4038256	-1.0	-1.0
chr12	81154786	81155166	ENSG00000111058.7|ACSS3|SUGP2|SUGP2	950	+	4.1148796	1.3017606	-1.0	-1.0
chr12	81239106	81239341	ENSG00000111058.7|ACSS3|SUGP2|SUGP2	952	+	5.8912106	1.3142891	-1.0	-1.0
chr12	81225681	81225796	ENSG00000111058.7|ACSS3|SUGP2|SUGP2	909	+	3.7249753	1.0397961	-1.0	-1.0
chr12	81212187	81212372	ENSG00000111058.7|ACSS3|SUGP2|SUGP2	955	+	5.865998	1.3512933	-1.0	-1.0
chr12	81240046	81240191	ENSG00000111058.7|ACSS3|SUGP2|SUGP2	937	+	4.0969324	1.2037092	-1.0	-1.0
chr12	81125564	81125739	ENSG00000111058.7|ACSS3|SUGP2|SUGP2	958	+	4.5378466	1.3724065	-1.0	-1.0
chr12	81236806	81236966	ENSG00000111058.7|ACSS3|SUGP2|SUGP2	922	+	3.162934	1.1094136	-1.0	-1.0
chr12	81244536	81244901	ENSG00000111058.7|ACSS3|SUGP2|SUGP2	951	+	4.574531	1.311772	-1.0	-1.0
chr12	81197434	81197724	ENSG00000111058.7|ACSS3|SUGP2|SUGP2	947	+	5.6351786	1.2727741	-1.0	-1.0
chr12	81110489	81110764	ENSG00000111058.7|ACSS3|SUGP2|SUGP2	993	+	5.6018586	2.1796277	-1.0	-1.0
chr12	81225131	81225251	ENSG00000111058.7|ACSS3|SUGP2|SUGP2	913	+	5.729789	1.0613662	-1.0	-1.0
chr12	81124194	81124374	ENSG00000111058.7|ACSS3|SUGP2|SUGP2	925	+	5.4883294	1.1265528	-1.0	-1.0
chr12	81235806	81236101	ENSG00000111058.7|ACSS3|SUGP2|SUGP2	941	+	2.8108106	1.2324301	-1.0	-1.0
chr12	81158731	81158901	ENSG00000111058.7|ACSS3|SUGP2|SUGP2	920	+	5.7470894	1.0974561	-1.0	-1.0
chr12	81238536	81238726	ENSG00000111058.7|ACSS3|SUGP2|SUGP2	958	+	4.5349603	1.3742164	-1.0	-1.0
chr12	81154331	81154466	ENSG00000111058.7|ACSS3|SUGP2|SUGP2	927	+	5.7884984	1.137978	-1.0	-1.0
chr12	89441980	89442115	ENSG00000139323.13|POC1B|SUGP2|SUGP2	918	-	5.364799	1.0870674	-1.0	-1.0
chr12	89466022	89466122	ENSG00000139323.13|POC1B|SUGP2|SUGP2	909	-	5.6980424	1.0397961	-1.0	-1.0
chr12	89441780	89441945	ENSG00000139323.13|POC1B|SUGP2|SUGP2	914	-	5.7334275	1.0650718	-1.0	-1.0
chr12	89433405	89433560	ENSG00000139323.13|POC1B|SUGP2|SUGP2	907	-	3.5916202	1.0308634	-1.0	-1.0
chr12	89680186	89680411	ENSG00000070961.15|ATP2B1|SUGP2|SUGP2	930	-	5.0400867	1.1537588	-1.0	-1.0
chr12	89628871	89629056	ENSG00000070961.15|ATP2B1|SUGP2|SUGP2	944	-	5.867576	1.2487648	-1.0	-1.0
chr12	89679481	89679601	ENSG00000070961.15|ATP2B1|SUGP2|SUGP2	918	-	5.758864	1.0848665	-1.0	-1.0
chr12	89679701	89679861	ENSG00000070961.15|ATP2B1|SUGP2|SUGP2	934	-	3.772744	1.1804619	-1.0	-1.0
chr12	89680936	89681161	ENSG00000070961.15|ATP2B1|SUGP2|SUGP2	943	-	5.8732305	1.2421618	-1.0	-1.0
chr12	89681551	89681651	ENSG00000070961.15|ATP2B1|SUGP2|SUGP2	901	-	3.053453	1.0026739	-1.0	-1.0
chr12	89644455	89644555	ENSG00000070961.15|ATP2B1|SUGP2|SUGP2	912	-	5.7244315	1.0537857	-1.0	-1.0
chr12	89645495	89646110	ENSG00000070961.15|ATP2B1|SUGP2|SUGP2	981	-	5.881619	1.7123587	-1.0	-1.0
chr12	89646115	89646240	ENSG00000070961.15|ATP2B1|SUGP2|SUGP2	954	-	5.9586935	1.3397182	-1.0	-1.0
chr12	89682751	89682896	ENSG00000070961.15|ATP2B1|SUGP2|SUGP2	949	-	5.6912327	1.2943181	-1.0	-1.0
chr12	89680691	89680886	ENSG00000070961.15|ATP2B1|SUGP2|SUGP2	985	-	6.4560237	1.8147697	-1.0	-1.0
chr12	89646265	89646965	ENSG00000070961.15|ATP2B1|SUGP2|SUGP2	969	-	5.357693	1.5137374	-1.0	-1.0
chr12	89681861	89681981	ENSG00000070961.15|ATP2B1|SUGP2|SUGP2	905	-	3.7014894	1.0225077	-1.0	-1.0
chr12	89649170	89649345	ENSG00000070961.15|ATP2B1|SUGP2|SUGP2	921	-	5.756776	1.1012908	-1.0	-1.0
chr12	89646970	89647075	ENSG00000070961.15|ATP2B1|SUGP2|SUGP2	916	-	3.1380389	1.0753168	-1.0	-1.0
chr12	89648420	89648685	ENSG00000070961.15|ATP2B1|SUGP2|SUGP2	986	-	5.7810464	1.866302	-1.0	-1.0
chr12	89680026	89680176	ENSG00000070961.15|ATP2B1|SUGP2|SUGP2	939	-	5.844348	1.2126957	-1.0	-1.0
chr12	89645115	89645250	ENSG00000070961.15|ATP2B1|SUGP2|SUGP2	930	-	5.8116646	1.1530564	-1.0	-1.0
chr12	89682316	89682486	ENSG00000070961.15|ATP2B1|SUGP2|SUGP2	937	-	4.906445	1.2018392	-1.0	-1.0
chr12	92792994	92793189	ENSG00000102189.16|EEA1|SUGP2|SUGP2	950	-	5.4751015	1.3041745	-1.0	-1.0
chr12	92861530	92861655	ENSG00000102189.16|EEA1|SUGP2|SUGP2	906	-	5.6945114	1.0249114	-1.0	-1.0
chr12	92791694	92791844	ENSG00000102189.16|EEA1|SUGP2|SUGP2	922	-	5.7685823	1.1058652	-1.0	-1.0
chr12	92863700	92863810	ENSG00000102189.16|EEA1|SUGP2|SUGP2	933	-	3.8690572	1.1751128	-1.0	-1.0
chr12	92862785	92863690	ENSG00000102189.16|EEA1|SUGP2|SUGP2	985	-	5.2202516	1.8279104	-1.0	-1.0
chr12	92789954	92790149	ENSG00000102189.16|EEA1|SUGP2|SUGP2	965	-	3.418481	1.4572664	-1.0	-1.0
chr12	92790359	92790669	ENSG00000102189.16|EEA1|SUGP2|SUGP2	962	-	6.0596886	1.4163171	-1.0	-1.0
chr12	92861950	92862765	ENSG00000102189.16|EEA1|SUGP2|SUGP2	980	-	5.291806	1.6896778	-1.0	-1.0
chr12	93710872	93711017	ENSG00000169372.12|CRADD|SUGP2|SUGP2	905	+	5.682119	1.0235194	-1.0	-1.0
chr12	93708547	93708652	ENSG00000169372.12|CRADD|SUGP2|SUGP2	905	+	5.669978	1.0229704	-1.0	-1.0
chr12	93701442	93701557	ENSG00000169372.12|CRADD|SUGP2|SUGP2	917	+	5.7563863	1.0821338	-1.0	-1.0
chr12	93701942	93702127	ENSG00000169372.12|CRADD|SUGP2|SUGP2	927	+	3.582887	1.1348912	-1.0	-1.0
chr12	93704507	93704612	ENSG00000169372.12|CRADD|SUGP2|SUGP2	915	+	5.7541027	1.072737	-1.0	-1.0
chr12	93793691	93794756	ENSG00000169372.12|CRADD|SUGP2|SUGP2	966	+	5.2689505	1.4683529	-1.0	-1.0
chr12	93702437	93702592	ENSG00000169372.12|CRADD|SUGP2|SUGP2	923	+	3.350148	1.1157233	-1.0	-1.0
chr12	93718562	93718702	ENSG00000169372.12|CRADD|SUGP2|SUGP2	911	+	5.711087	1.0528942	-1.0	-1.0
chr12	93838701	93838806	ENSG00000169372.12|CRADD|SUGP2|SUGP2	903	+	5.6762524	1.012003	-1.0	-1.0
chr12	93701587	93701747	ENSG00000169372.12|CRADD|SUGP2|SUGP2	947	+	4.871497	1.2769487	-1.0	-1.0
chr12	93719132	93719262	ENSG00000169372.12|CRADD|SUGP2|SUGP2	902	+	5.6453705	1.009074	-1.0	-1.0
chr12	93718172	93718357	ENSG00000169372.12|CRADD|SUGP2|SUGP2	910	+	5.7018695	1.0442072	-1.0	-1.0
chr12	93705982	93706097	ENSG00000169372.12|CRADD|SUGP2|SUGP2	904	+	5.771806	1.016562	-1.0	-1.0
chr12	93710017	93710172	ENSG00000169372.12|CRADD|SUGP2|SUGP2	932	+	4.5004296	1.1674483	-1.0	-1.0
chr12	93794806	93795196	ENSG00000169372.12|CRADD|SUGP2|SUGP2	965	+	3.9278758	1.4499029	-1.0	-1.0
chr12	93795876	93796061	ENSG00000169372.12|CRADD|SUGP2|SUGP2	952	+	5.9840727	1.3186325	-1.0	-1.0
chr12	93795506	93795616	ENSG00000169372.12|CRADD|SUGP2|SUGP2	905	+	3.7603774	1.0216814	-1.0	-1.0
chr12	93839666	93839811	ENSG00000169372.12|CRADD|SUGP2|SUGP2	903	+	5.66597	1.0136155	-1.0	-1.0
chr12	93717232	93717407	ENSG00000169372.12|CRADD|SUGP2|SUGP2	927	+	4.713845	1.1343873	-1.0	-1.0
chr12	93683822	93683922	ENSG00000169372.12|CRADD|SUGP2|SUGP2	903	+	5.6693926	1.0136155	-1.0	-1.0
chr12	93796651	93796896	ENSG00000169372.12|CRADD|SUGP2|SUGP2	931	+	5.7936587	1.1584362	-1.0	-1.0
chr12	93704667	93704772	ENSG00000169372.12|CRADD|SUGP2|SUGP2	950	+	5.8868375	1.299967	-1.0	-1.0
chr12	93767261	93767406	ENSG00000169372.12|CRADD|SUGP2|SUGP2	904	+	5.6603894	1.0172466	-1.0	-1.0
chr12	93704827	93705052	ENSG00000169372.12|CRADD|SUGP2|SUGP2	965	+	6.1020103	1.460966	-1.0	-1.0
chr12	93835781	93835901	ENSG00000169372.12|CRADD|SUGP2|SUGP2	921	+	5.788309	1.1013527	-1.0	-1.0
chr12	93838891	93839046	ENSG00000169372.12|CRADD|SUGP2|SUGP2	907	+	5.683766	1.0332477	-1.0	-1.0
chr12	93795231	93795356	ENSG00000169372.12|CRADD|SUGP2|SUGP2	918	+	3.554907	1.0877497	-1.0	-1.0
chr12	93705282	93705392	ENSG00000169372.12|CRADD|SUGP2|SUGP2	903	+	4.677992	1.0123435	-1.0	-1.0
chr12	93719562	93719752	ENSG00000169372.12|CRADD|SUGP2|SUGP2	941	+	4.3430905	1.2297529	-1.0	-1.0
chr12	93766396	93766571	ENSG00000169372.12|CRADD|SUGP2|SUGP2	930	+	5.1897416	1.1562607	-1.0	-1.0
chr12	93719437	93719557	ENSG00000169372.12|CRADD|SUGP2|SUGP2	905	+	5.667345	1.0234554	-1.0	-1.0
chr12	93702197	93702387	ENSG00000169372.12|CRADD|SUGP2|SUGP2	952	+	4.531381	1.3185419	-1.0	-1.0
chr12	94217039	94217194	ENSG00000136040.8|PLXNC1|SUGP2|SUGP2	903	+	5.261668	1.012885	-1.0	-1.0
chr12	94405542	94405767	ENSG00000173588.14|CEP83|SUGP2|SUGP2	947	-	5.9193387	1.2783856	-1.0	-1.0
chr12	94337458	94337583	ENSG00000173588.14|CEP83|SUGP2|SUGP2	907	-	5.6945653	1.0331337	-1.0	-1.0
chr12	94337883	94338168	ENSG00000173588.14|CEP83|SUGP2|SUGP2	951	-	5.1369367	1.3093504	-1.0	-1.0
chr12	94338453	94338753	ENSG00000173588.14|CEP83|SUGP2|SUGP2	948	-	5.9223576	1.286414	-1.0	-1.0
chr12	94350368	94350503	ENSG00000173588.14|CEP83|SUGP2|SUGP2	909	-	5.6928573	1.039895	-1.0	-1.0
chr12	94338183	94338448	ENSG00000173588.14|CEP83|SUGP2|SUGP2	959	-	4.166365	1.3901047	-1.0	-1.0
chr12	94351768	94352098	ENSG00000173588.14|CEP83|SUGP2|SUGP2	957	-	5.371971	1.3660433	-1.0	-1.0
chr12	94336968	94337148	ENSG00000173588.14|CEP83|SUGP2|SUGP2	904	-	4.2141213	1.0162358	-1.0	-1.0
chr12	94337598	94337843	ENSG00000173588.14|CEP83|SUGP2|SUGP2	931	-	4.1505923	1.1603031	-1.0	-1.0
chr12	94351273	94351558	ENSG00000173588.14|CEP83|SUGP2|SUGP2	965	-	5.3146186	1.4523569	-1.0	-1.0
chr12	94349733	94349923	ENSG00000173588.14|CEP83|SUGP2|SUGP2	926	-	4.22223	1.1278682	-1.0	-1.0
chr12	95045438	95045538	ENSG00000120798.16|NR2C1|SUGP2|SUGP2	901	-	5.6776276	1.0044054	-1.0	-1.0
chr12	95046858	95046988	ENSG00000120798.16|NR2C1|SUGP2|SUGP2	927	-	4.1105504	1.1388751	-1.0	-1.0
chr12	95258682	95259087	ENSG00000028203.17|VEZT|SUGP2|SUGP2	965	+	3.7472875	1.4614805	-1.0	-1.0
chr12	95261747	95262052	ENSG00000028203.17|VEZT|SUGP2|SUGP2	934	+	4.945052	1.1816497	-1.0	-1.0
chr12	95258129	95258239	ENSG00000028203.17|VEZT|SUGP2|SUGP2	935	+	2.520787	1.1844466	-1.0	-1.0
chr12	95258287	95258667	ENSG00000028203.17|VEZT|SUGP2|SUGP2	980	+	5.089011	1.6882918	-1.0	-1.0
chr12	95257814	95258024	ENSG00000028203.17|VEZT|SUGP2|SUGP2	977	+	5.618224	1.6298686	-1.0	-1.0
chr12	95262057	95262303	ENSG00000028203.17|VEZT|SUGP2|SUGP2	958	+	3.237751	1.3762494	-1.0	-1.0
chr12	95259107	95259632	ENSG00000028203.17|VEZT|SUGP2|SUGP2	970	+	4.8820477	1.5172518	-1.0	-1.0
chr12	95502698	95502858	ENSG00000111142.13|METAP2|SUGP2|SUGP2	943	+	5.8826523	1.2448423	-1.0	-1.0
chr12	95989420	95989562	ENSG00000084110.10|HAL|SUGP2|SUGP2	964	-	4.0400467	1.4417347	-1.0	-1.0
chr12	95989562	95989662	ENSG00000084110.10|HAL|SUGP2|SUGP2	909	-	5.6980424	1.0397961	-1.0	-1.0
chr12	95988695	95988800	ENSG00000084110.10|HAL|SUGP2|SUGP2	958	-	5.9714146	1.3716279	-1.0	-1.0
chr12	96352305	96352450	ENSG00000059758.7|CDK17|SUGP2|SUGP2	932	-	5.8040767	1.1679254	-1.0	-1.0
chr12	96360435	96360765	ENSG00000059758.7|CDK17|SUGP2|SUGP2	947	-	5.9167895	1.2759079	-1.0	-1.0
chr12	96360890	96360990	ENSG00000059758.7|CDK17|SUGP2|SUGP2	919	-	5.777468	1.0916884	-1.0	-1.0
chr12	96344220	96344320	ENSG00000059758.7|CDK17|SUGP2|SUGP2	903	-	5.655699	1.0136155	-1.0	-1.0
chr12	96947754	96947859	ENSG00000139350.11|NEDD1|SUGP2|SUGP2	905	+	5.669978	1.0229933	-1.0	-1.0
chr12	96948724	96948869	ENSG00000139350.11|NEDD1|SUGP2|SUGP2	955	+	5.9655333	1.3434943	-1.0	-1.0
chr12	96919222	96919367	ENSG00000139350.11|NEDD1|SUGP2|SUGP2	914	+	5.7060637	1.0656631	-1.0	-1.0
chr12	96947924	96948024	ENSG00000139350.11|NEDD1|SUGP2|SUGP2	909	+	5.6980424	1.0397961	-1.0	-1.0
chr12	98657179	98657639	ENSG00000120868.13|APAF1|SUGP2|SUGP2	935	+	5.8380685	1.1854206	-1.0	-1.0
chr12	98656719	98656914	ENSG00000120868.13|APAF1|SUGP2|SUGP2	950	+	5.9442883	1.3008592	-1.0	-1.0
chr12	100063188	100063293	ENSG00000111647.12|UHRF1BP1L|SUGP2|SUGP2	907	-	5.6902084	1.0337006	-1.0	-1.0
chr12	100062858	100062958	ENSG00000111647.12|UHRF1BP1L|SUGP2|SUGP2	917	-	5.758478	1.0829426	-1.0	-1.0
chr12	100064693	100064798	ENSG00000111647.12|UHRF1BP1L|SUGP2|SUGP2	903	-	5.6693926	1.0136155	-1.0	-1.0
chr12	100182636	100182741	ENSG00000257489.6|AC010203.1|SUGP2|SUGP2	912	-	5.7250557	1.0560801	-1.0	-1.0
chr12	100190256	100190436	ENSG00000257489.6|AC010203.1|SUGP2|SUGP2	955	-	5.537297	1.3508133	-1.0	-1.0
chr12	100191001	100191461	ENSG00000257489.6|AC010203.1|SUGP2|SUGP2	965	-	6.1107154	1.4585879	-1.0	-1.0
chr12	100182306	100182421	ENSG00000257489.6|AC010203.1|SUGP2|SUGP2	907	-	5.7323656	1.0337021	-1.0	-1.0
chr12	100195221	100195326	ENSG00000257489.6|AC010203.1|SUGP2|SUGP2	902	-	5.6831417	1.0085292	-1.0	-1.0
chr12	100189471	100189571	ENSG00000257489.6|AC010203.1|SUGP2|SUGP2	903	-	5.655699	1.0136155	-1.0	-1.0
chr12	100182921	100183096	ENSG00000257489.6|AC010203.1|SUGP2|SUGP2	911	-	5.6936717	1.0485796	-1.0	-1.0
chr12	100302185	100302330	ENSG00000136021.18|SCYL2|SUGP2|SUGP2	925	+	3.7548728	1.1261841	-1.0	-1.0
chr12	100273467	100273652	ENSG00000136021.18|SCYL2|SUGP2|SUGP2	913	+	5.7109103	1.0595316	-1.0	-1.0
chr12	100279907	100280032	ENSG00000136021.18|SCYL2|SUGP2|SUGP2	908	+	5.7150607	1.0374783	-1.0	-1.0
chr12	100273012	100273122	ENSG00000136021.18|SCYL2|SUGP2|SUGP2	907	+	5.6767597	1.0293756	-1.0	-1.0
chr12	100279612	100279897	ENSG00000136021.18|SCYL2|SUGP2|SUGP2	940	+	5.142124	1.2245095	-1.0	-1.0
chr12	100280037	100280147	ENSG00000136021.18|SCYL2|SUGP2|SUGP2	914	+	5.7261667	1.0636371	-1.0	-1.0
chr12	100301425	100301785	ENSG00000136021.18|SCYL2|SUGP2|SUGP2	974	+	5.771655	1.576809	-1.0	-1.0
chr12	100273337	100273442	ENSG00000136021.18|SCYL2|SUGP2|SUGP2	938	+	5.8413925	1.2091069	-1.0	-1.0
chr12	100279027	100279127	ENSG00000136021.18|SCYL2|SUGP2|SUGP2	948	+	5.860386	1.2813203	-1.0	-1.0
chr12	100272462	100272567	ENSG00000136021.18|SCYL2|SUGP2|SUGP2	905	+	5.669978	1.0229704	-1.0	-1.0
chr12	100526598	100526788	ENSG00000012504.13|NR1H4|SUGP2|SUGP2	933	+	5.841683	1.1742749	-1.0	-1.0
chr12	100525633	100525818	ENSG00000012504.13|NR1H4|SUGP2|SUGP2	940	+	5.8337936	1.223334	-1.0	-1.0
chr12	100545838	100545938	ENSG00000012504.13|NR1H4|SUGP2|SUGP2	949	+	5.9015126	1.2915683	-1.0	-1.0
chr12	100524738	100524888	ENSG00000012504.13|NR1H4|SUGP2|SUGP2	916	+	4.158358	1.0747279	-1.0	-1.0
chr12	100525843	100526113	ENSG00000012504.13|NR1H4|SUGP2|SUGP2	921	+	5.744898	1.1031442	-1.0	-1.0
chr12	100525173	100525453	ENSG00000012504.13|NR1H4|SUGP2|SUGP2	937	+	5.867346	1.2000707	-1.0	-1.0
chr12	100607963	100608113	ENSG00000139354.10|GAS2L3|SUGP2|SUGP2	919	+	5.745306	1.0926611	-1.0	-1.0
chr12	100604448	100604583	ENSG00000139354.10|GAS2L3|SUGP2|SUGP2	939	+	5.821104	1.2113409	-1.0	-1.0
chr12	100605988	100606088	ENSG00000139354.10|GAS2L3|SUGP2|SUGP2	901	+	5.6419134	1.0063317	-1.0	-1.0
chr12	101407010	101407120	ENSG00000120805.13|ARL1|SUGP2|SUGP2	903	-	3.680623	1.0130582	-1.0	-1.0
chr12	101713439	101713569	ENSG00000111666.10|CHPT1|SUGP2|SUGP2	948	+	5.9179025	1.285871	-1.0	-1.0
chr12	101712989	101713219	ENSG00000111666.10|CHPT1|SUGP2|SUGP2	958	+	3.2831001	1.3733342	-1.0	-1.0
chr12	102053014	102053169	ENSG00000120860.10|WASHC3|SUGP2|SUGP2	946	-	5.9011865	1.2701418	-1.0	-1.0
chr12	102056869	102057024	ENSG00000120860.10|WASHC3|SUGP2|SUGP2	930	-	3.5595667	1.1520842	-1.0	-1.0
chr12	102052539	102052669	ENSG00000120860.10|WASHC3|SUGP2|SUGP2	912	-	5.7135935	1.0535823	-1.0	-1.0
chr12	102856882	102857367	ENSG00000171759.9|PAH|SUGP2|SUGP2	996	-	4.3190355	2.3686764	-1.0	-1.0
chr12	102856532	102856812	ENSG00000171759.9|PAH|SUGP2|SUGP2	988	-	4.974431	1.9287792	-1.0	-1.0
chr12	102862532	102864262	ENSG00000171759.9|PAH|SUGP2|SUGP2	984	-	3.4443908	1.8016503	-1.0	-1.0
chr12	102858832	102859167	ENSG00000171759.9|PAH|SUGP2|SUGP2	975	-	5.13905	1.597137	-1.0	-1.0
chr12	102864392	102864897	ENSG00000171759.9|PAH|SUGP2|SUGP2	966	-	2.87815	1.4730496	-1.0	-1.0
chr12	102864902	102865212	ENSG00000171759.9|PAH|SUGP2|SUGP2	942	-	3.7720122	1.233892	-1.0	-1.0
chr12	102855472	102855587	ENSG00000171759.9|PAH|SUGP2|SUGP2	910	-	5.700196	1.0445552	-1.0	-1.0
chr12	102857817	102858022	ENSG00000171759.9|PAH|SUGP2|SUGP2	996	-	6.8968	2.3721356	-1.0	-1.0
chr12	102860552	102860772	ENSG00000171759.9|PAH|SUGP2|SUGP2	980	-	4.433777	1.7080625	-1.0	-1.0
chr12	102896253	102896353	ENSG00000171759.9|PAH|SUGP2|SUGP2	902	-	3.6846483	1.0100406	-1.0	-1.0
chr12	102859822	102860097	ENSG00000171759.9|PAH|SUGP2|SUGP2	994	-	5.17033	2.251766	-1.0	-1.0
chr12	102856132	102856492	ENSG00000171759.9|PAH|SUGP2|SUGP2	985	-	4.4671645	1.8108104	-1.0	-1.0
chr12	102862152	102862342	ENSG00000171759.9|PAH|SUGP2|SUGP2	904	-	4.181946	1.0193543	-1.0	-1.0
chr12	102855732	102855857	ENSG00000171759.9|PAH|SUGP2|SUGP2	973	-	5.453953	1.572138	-1.0	-1.0
chr12	102858322	102858667	ENSG00000171759.9|PAH|SUGP2|SUGP2	983	-	5.5996647	1.76027	-1.0	-1.0
chr12	102860222	102860422	ENSG00000171759.9|PAH|SUGP2|SUGP2	981	-	4.3850446	1.7322387	-1.0	-1.0
chr12	103802831	103803006	ENSG00000111696.11|NT5DC3|SUGP2|SUGP2	939	-	5.8396163	1.2126212	-1.0	-1.0
chr12	104295564	104295744	ENSG00000198431.15|TXNRD1|SUGP2|SUGP2	930	+	3.9818273	1.1543267	-1.0	-1.0
chr12	104297869	104297979	ENSG00000198431.15|TXNRD1|SUGP2|SUGP2	903	+	5.655699	1.0136155	-1.0	-1.0
chr12	104295094	104295209	ENSG00000198431.15|TXNRD1|SUGP2|SUGP2	946	+	5.8841133	1.2679212	-1.0	-1.0
chr12	104295344	104295514	ENSG00000198431.15|TXNRD1|SUGP2|SUGP2	914	+	3.0198383	1.0658021	-1.0	-1.0
chr12	104294964	104295089	ENSG00000198431.15|TXNRD1|SUGP2|SUGP2	907	+	3.7538762	1.03375	-1.0	-1.0
chr12	104998762	104998862	ENSG00000151131.10|C12orf45|SUGP2|SUGP2	915	+	5.7520695	1.072364	-1.0	-1.0
chr12	104999297	104999407	ENSG00000151131.10|C12orf45|SUGP2|SUGP2	908	+	5.7201977	1.036131	-1.0	-1.0
chr12	105136624	105136779	ENSG00000136051.13|WASHC4|SUGP2|SUGP2	960	+	5.7159114	1.3946079	-1.0	-1.0
chr12	105113064	105113179	ENSG00000136051.13|WASHC4|SUGP2|SUGP2	911	+	5.7151423	1.0526519	-1.0	-1.0
chr12	105136134	105136329	ENSG00000136051.13|WASHC4|SUGP2|SUGP2	952	+	5.962041	1.314694	-1.0	-1.0
chr12	105136829	105136934	ENSG00000136051.13|WASHC4|SUGP2|SUGP2	917	+	5.757512	1.0818744	-1.0	-1.0
chr12	105223085	105223480	ENSG00000136044.11|APPL2|SUGP2|SUGP2	940	-	5.476436	1.2225531	-1.0	-1.0
chr12	105223545	105223775	ENSG00000136044.11|APPL2|SUGP2|SUGP2	947	-	5.905975	1.2772914	-1.0	-1.0
chr12	105222200	105222330	ENSG00000136044.11|APPL2|SUGP2|SUGP2	929	-	5.8153167	1.1463935	-1.0	-1.0
chr12	105222750	105222940	ENSG00000136044.11|APPL2|SUGP2|SUGP2	949	-	3.6815052	1.2964201	-1.0	-1.0
chr12	105221705	105221835	ENSG00000136044.11|APPL2|SUGP2|SUGP2	924	-	5.7574654	1.1211065	-1.0	-1.0
chr12	106964590	106964700	ENSG00000151135.9|TMEM263|SUGP2|SUGP2	916	+	3.5802681	1.0753722	-1.0	-1.0
chr12	106964180	106964310	ENSG00000151135.9|TMEM263|SUGP2|SUGP2	930	+	3.652617	1.1575752	-1.0	-1.0
chr12	106965630	106965920	ENSG00000151135.9|TMEM263|SUGP2|SUGP2	907	+	3.8856063	1.0306468	-1.0	-1.0
chr12	106964470	106964570	ENSG00000151135.9|TMEM263|SUGP2|SUGP2	919	+	3.172976	1.0894542	-1.0	-1.0
chr12	106963765	106964105	ENSG00000151135.9|TMEM263|SUGP2|SUGP2	954	+	3.259872	1.334429	-1.0	-1.0
chr12	106966020	106966135	ENSG00000151135.9|TMEM263|SUGP2|SUGP2	920	+	4.791957	1.094303	-1.0	-1.0
chr12	106964730	106965355	ENSG00000151135.9|TMEM263|SUGP2|SUGP2	981	+	3.0689704	1.7157704	-1.0	-1.0
chr12	106962255	106963150	ENSG00000151135.9|TMEM263|SUGP2|SUGP2	968	+	3.5373077	1.4910005	-1.0	-1.0
chr12	106964325	106964445	ENSG00000151135.9|TMEM263|SUGP2|SUGP2	931	+	3.46238	1.1603463	-1.0	-1.0
chr12	106963380	106963600	ENSG00000151135.9|TMEM263|SUGP2|SUGP2	973	+	3.3231578	1.5725917	-1.0	-1.0
chr12	107392250	107392350	ENSG00000151136.14|BTBD11|SUGP2|SUGP2	924	+	5.810333	1.1170003	-1.0	-1.0
chr12	107391810	107391915	ENSG00000151136.14|BTBD11|SUGP2|SUGP2	907	+	5.6834965	1.0328941	-1.0	-1.0
chr12	107708297	107708432	ENSG00000136045.11|PWP1|SUGP2|SUGP2	936	+	5.8839874	1.1965116	-1.0	-1.0
chr12	107707932	107708087	ENSG00000136045.11|PWP1|SUGP2|SUGP2	950	+	5.9202085	1.2993184	-1.0	-1.0
chr12	108539734	108539924	ENSG00000075856.11|SART3|SUGP2|SUGP2	948	-	4.6270137	1.2834134	-1.0	-1.0
chr12	108542094	108542204	ENSG00000075856.11|SART3|SUGP2|SUGP2	914	-	3.7815826	1.0633847	-1.0	-1.0
chr12	108542449	108542579	ENSG00000075856.11|SART3|SUGP2|SUGP2	931	-	3.2091315	1.1639062	-1.0	-1.0
chr12	108540059	108540244	ENSG00000075856.11|SART3|SUGP2|SUGP2	960	-	6.0150995	1.3975451	-1.0	-1.0
chr12	108540479	108540594	ENSG00000075856.11|SART3|SUGP2|SUGP2	910	-	5.7089605	1.0437431	-1.0	-1.0
chr12	108540829	108540959	ENSG00000075856.11|SART3|SUGP2|SUGP2	954	-	5.959413	1.3388568	-1.0	-1.0
chr12	108542289	108542444	ENSG00000075856.11|SART3|SUGP2|SUGP2	923	-	3.7378776	1.11554	-1.0	-1.0
chr12	108708030	108708160	ENSG00000110880.10|CORO1C|SUGP2|SUGP2	907	-	5.71965	1.029959	-1.0	-1.0
chr12	108672383	108672553	ENSG00000110880.10|CORO1C|SUGP2|SUGP2	950	-	4.5184197	1.301272	-1.0	-1.0
chr12	108673953	108674128	ENSG00000110880.10|CORO1C|SUGP2|SUGP2	946	-	5.8969655	1.265699	-1.0	-1.0
chr12	108673103	108673278	ENSG00000110880.10|CORO1C|SUGP2|SUGP2	939	-	5.8568583	1.2167135	-1.0	-1.0
chr12	108722030	108722265	ENSG00000110880.10|CORO1C|SUGP2|SUGP2	943	-	4.7088785	1.2455821	-1.0	-1.0
chr12	108725515	108725705	ENSG00000110880.10|CORO1C|SUGP2|SUGP2	960	-	4.6196523	1.3944695	-1.0	-1.0
chr12	108665433	108665568	ENSG00000110880.10|CORO1C|SUGP2|SUGP2	913	-	5.7296247	1.0624267	-1.0	-1.0
chr12	108716980	108717085	ENSG00000110880.10|CORO1C|SUGP2|SUGP2	907	-	5.6913276	1.0292959	-1.0	-1.0
chr12	108675648	108676233	ENSG00000110880.10|CORO1C|SUGP2|SUGP2	963	-	5.32596	1.4343961	-1.0	-1.0
chr12	108722820	108722945	ENSG00000110880.10|CORO1C|SUGP2|SUGP2	956	-	5.9966564	1.3554146	-1.0	-1.0
chr12	108672033	108672153	ENSG00000110880.10|CORO1C|SUGP2|SUGP2	947	-	5.8776546	1.2733037	-1.0	-1.0
chr12	108722510	108722610	ENSG00000110880.10|CORO1C|SUGP2|SUGP2	926	-	3.8352516	1.1310339	-1.0	-1.0
chr12	108707110	108707295	ENSG00000110880.10|CORO1C|SUGP2|SUGP2	934	-	4.528437	1.1805017	-1.0	-1.0
chr12	108722615	108722810	ENSG00000110880.10|CORO1C|SUGP2|SUGP2	961	-	5.3095517	1.4125687	-1.0	-1.0
chr12	108683744	108683844	ENSG00000110880.10|CORO1C|SUGP2|SUGP2	903	-	5.648827	1.012003	-1.0	-1.0
chr12	108724450	108724550	ENSG00000110880.10|CORO1C|SUGP2|SUGP2	911	-	5.7112947	1.0522802	-1.0	-1.0
chr12	108684024	108684124	ENSG00000110880.10|CORO1C|SUGP2|SUGP2	909	-	5.6980424	1.0397961	-1.0	-1.0
chr12	108674603	108674953	ENSG00000110880.10|CORO1C|SUGP2|SUGP2	954	-	5.9743958	1.3372011	-1.0	-1.0
chr12	108674973	108675573	ENSG00000110880.10|CORO1C|SUGP2|SUGP2	969	-	4.9905834	1.5087003	-1.0	-1.0
chr12	108855968	108856073	ENSG00000084112.14|SSH1|SUGP2|SUGP2	901	-	5.6419134	1.0061677	-1.0	-1.0
chr12	108856278	108856438	ENSG00000084112.14|SSH1|SUGP2|SUGP2	932	-	5.815424	1.1654015	-1.0	-1.0
chr12	109964900	109965020	ENSG00000139436.20|GIT2|SUGP2|SUGP2	903	-	5.653139	1.0128843	-1.0	-1.0
chr12	110301172	110301282	ENSG00000174437.16|ATP2A2|SUGP2|SUGP2	903	+	5.655699	1.0136155	-1.0	-1.0
chr12	111496755	111496880	ENSG00000204842.14|ATXN2|SUGP2|SUGP2	934	-	5.8126354	1.1825218	-1.0	-1.0
chr12	111496080	111496230	ENSG00000204842.14|ATXN2|SUGP2|SUGP2	910	-	4.861954	1.04423	-1.0	-1.0
chr12	111501590	111501690	ENSG00000204842.14|ATXN2|SUGP2|SUGP2	917	-	5.758478	1.0829426	-1.0	-1.0
chr12	111506135	111506235	ENSG00000204842.14|ATXN2|SUGP2|SUGP2	903	-	5.6625476	1.0136155	-1.0	-1.0
chr12	111873155	111873265	ENSG00000089022.13|MAPKAPK5|SUGP2|SUGP2	910	+	5.711575	1.0434656	-1.0	-1.0
chr12	113234359	113234469	ENSG00000186815.12|TPCN1|SUGP2|SUGP2	927	+	5.7554784	1.1366737	-1.0	-1.0
chr12	113905094	113905199	ENSG00000122965.10|RBM19|SUGP2|SUGP2	906	-	5.6913276	1.028975	-1.0	-1.0
chr12	116173627	116173747	ENSG00000123066.7|MED13L|SUGP2|SUGP2	913	-	5.7609024	1.0629716	-1.0	-1.0
chr12	116176507	116176967	ENSG00000123066.7|MED13L|SUGP2|SUGP2	954	-	3.0596755	1.3399755	-1.0	-1.0
chr12	116244165	116244345	ENSG00000123066.7|MED13L|SUGP2|SUGP2	934	-	4.708041	1.1823423	-1.0	-1.0
chr12	116245710	116245870	ENSG00000123066.7|MED13L|SUGP2|SUGP2	925	-	5.790604	1.127788	-1.0	-1.0
chr12	116245895	116246190	ENSG00000123066.7|MED13L|SUGP2|SUGP2	940	-	5.087285	1.2239519	-1.0	-1.0
chr12	116245255	116245360	ENSG00000123066.7|MED13L|SUGP2|SUGP2	921	-	5.7874727	1.1046629	-1.0	-1.0
chr12	116174277	116174422	ENSG00000123066.7|MED13L|SUGP2|SUGP2	942	-	5.417637	1.2358618	-1.0	-1.0
chr12	116194942	116195282	ENSG00000123066.7|MED13L|SUGP2|SUGP2	951	-	4.738815	1.3124344	-1.0	-1.0
chr12	116177307	116177407	ENSG00000123066.7|MED13L|SUGP2|SUGP2	913	-	5.7455926	1.0609591	-1.0	-1.0
chr12	116177042	116177172	ENSG00000123066.7|MED13L|SUGP2|SUGP2	906	-	5.193012	1.0274372	-1.0	-1.0
chr12	116194422	116194622	ENSG00000123066.7|MED13L|SUGP2|SUGP2	957	-	6.0519667	1.364052	-1.0	-1.0
chr12	116243385	116243530	ENSG00000123066.7|MED13L|SUGP2|SUGP2	931	-	5.8059287	1.1641577	-1.0	-1.0
chr12	116245365	116245595	ENSG00000123066.7|MED13L|SUGP2|SUGP2	937	-	4.455839	1.2032784	-1.0	-1.0
chr12	116176177	116176502	ENSG00000123066.7|MED13L|SUGP2|SUGP2	967	-	4.8342705	1.4853227	-1.0	-1.0
chr12	116175257	116176142	ENSG00000123066.7|MED13L|SUGP2|SUGP2	952	-	3.8020508	1.31938	-1.0	-1.0
chr12	116246290	116246450	ENSG00000123066.7|MED13L|SUGP2|SUGP2	911	-	5.7369113	1.0530168	-1.0	-1.0
chr12	116244910	116245245	ENSG00000123066.7|MED13L|SUGP2|SUGP2	937	-	3.9437926	1.2036133	-1.0	-1.0
chr12	116194777	116194877	ENSG00000123066.7|MED13L|SUGP2|SUGP2	919	-	3.7843442	1.0894542	-1.0	-1.0
chr12	116243795	116243920	ENSG00000123066.7|MED13L|SUGP2|SUGP2	912	-	5.7180176	1.0566641	-1.0	-1.0
chr12	116248695	116248840	ENSG00000123066.7|MED13L|SUGP2|SUGP2	930	-	3.1524003	1.1556697	-1.0	-1.0
chr12	116244430	116244655	ENSG00000123066.7|MED13L|SUGP2|SUGP2	917	-	4.6111336	1.0783786	-1.0	-1.0
chr12	116244660	116244850	ENSG00000123066.7|MED13L|SUGP2|SUGP2	964	-	6.0857825	1.4472244	-1.0	-1.0
chr12	116176507	116176967	ENSG00000258337.1|AC130895.1|SUGP2|SUGP2	954	-	3.0596755	1.340157	-1.0	-1.0
chr12	116176177	116176502	ENSG00000258337.1|AC130895.1|SUGP2|SUGP2	967	-	4.8342705	1.4851148	-1.0	-1.0
chr12	116175257	116176142	ENSG00000258337.1|AC130895.1|SUGP2|SUGP2	952	-	3.8020508	1.3194239	-1.0	-1.0
chr12	116177307	116177407	ENSG00000258337.1|AC130895.1|SUGP2|SUGP2	913	-	5.7455926	1.0609282	-1.0	-1.0
chr12	116177042	116177172	ENSG00000258337.1|AC130895.1|SUGP2|SUGP2	906	-	5.193012	1.0274372	-1.0	-1.0
chr12	116951331	116951431	ENSG00000174989.12|FBXW8|SUGP2|SUGP2	903	+	5.6625476	1.0136155	-1.0	-1.0
chr12	117018990	117019160	ENSG00000174989.12|FBXW8|SUGP2|SUGP2	939	+	5.8510537	1.2181773	-1.0	-1.0
chr12	117021770	117021870	ENSG00000174989.12|FBXW8|SUGP2|SUGP2	919	+	5.771161	1.0916884	-1.0	-1.0
chr12	117018425	117018550	ENSG00000174989.12|FBXW8|SUGP2|SUGP2	917	+	5.7145357	1.0788088	-1.0	-1.0
chr12	117018685	117018810	ENSG00000174989.12|FBXW8|SUGP2|SUGP2	905	+	5.6717677	1.0203105	-1.0	-1.0
chr12	117020870	117021080	ENSG00000174989.12|FBXW8|SUGP2|SUGP2	944	+	5.1421003	1.2485989	-1.0	-1.0
chr12	117004329	117004639	ENSG00000174989.12|FBXW8|SUGP2|SUGP2	965	+	6.1161494	1.4516592	-1.0	-1.0
chr12	117019580	117019725	ENSG00000174989.12|FBXW8|SUGP2|SUGP2	942	+	5.865198	1.239441	-1.0	-1.0
chr12	117003654	117004044	ENSG00000174989.12|FBXW8|SUGP2|SUGP2	973	+	6.1926503	1.564301	-1.0	-1.0
chr12	117004829	117004954	ENSG00000174989.12|FBXW8|SUGP2|SUGP2	932	+	5.791072	1.1695763	-1.0	-1.0
chr12	117002974	117003544	ENSG00000174989.12|FBXW8|SUGP2|SUGP2	951	+	5.9433055	1.3071852	-1.0	-1.0
chr12	117014505	117014700	ENSG00000174989.12|FBXW8|SUGP2|SUGP2	964	+	6.06499	1.4426097	-1.0	-1.0
chr12	117002977	117003147	ENSG00000277840.1|AC026368.1|SUGP2|SUGP2	976	+	6.260455	1.624249	-1.0	-1.0
chr12	117089030	117089130	ENSG00000088992.17|TESC|SUGP2|SUGP2	903	-	5.725578	1.0131793	-1.0	-1.0
chr12	117089620	117089795	ENSG00000088992.17|TESC|SUGP2|SUGP2	928	-	5.785426	1.1398852	-1.0	-1.0
chr12	119819021	119819191	ENSG00000122966.15|CIT|SUGP2|SUGP2	941	-	5.855946	1.2275778	-1.0	-1.0
chr12	119796515	119796685	ENSG00000122966.15|CIT|SUGP2|SUGP2	913	-	4.9294295	1.0586784	-1.0	-1.0
chr12	119796200	119796385	ENSG00000122966.15|CIT|SUGP2|SUGP2	933	-	5.114191	1.1767254	-1.0	-1.0
chr12	119797200	119797470	ENSG00000122966.15|CIT|SUGP2|SUGP2	961	-	6.0426946	1.4085522	-1.0	-1.0
chr12	119797655	119797940	ENSG00000122966.15|CIT|SUGP2|SUGP2	962	-	6.0709333	1.4185566	-1.0	-1.0
chr12	119798025	119798205	ENSG00000122966.15|CIT|SUGP2|SUGP2	930	-	5.812703	1.1573614	-1.0	-1.0
chr12	119761810	119761990	ENSG00000122966.15|CIT|SUGP2|SUGP2	960	-	5.348987	1.39628	-1.0	-1.0
chr12	119762095	119762290	ENSG00000122966.15|CIT|SUGP2|SUGP2	938	-	5.8402743	1.2075793	-1.0	-1.0
chr12	120160303	120160468	ENSG00000089154.10|GCN1|SUGP2|SUGP2	912	-	3.078392	1.0576928	-1.0	-1.0
chr12	120160518	120160898	ENSG00000089154.10|GCN1|SUGP2|SUGP2	952	-	3.905546	1.3188479	-1.0	-1.0
chr12	120161093	120161368	ENSG00000089154.10|GCN1|SUGP2|SUGP2	954	-	3.4697378	1.3342066	-1.0	-1.0
chr12	120249310	120249440	ENSG00000089159.16|PXN|SUGP2|SUGP2	942	-	5.8668046	1.2366505	-1.0	-1.0
chr12	120249590	120249865	ENSG00000089159.16|PXN|SUGP2|SUGP2	978	-	6.2869573	1.6574702	-1.0	-1.0
chr12	120250516	120250726	ENSG00000089159.16|PXN|SUGP2|SUGP2	942	-	5.8539553	1.2336456	-1.0	-1.0
chr12	120248322	120248537	ENSG00000089159.16|PXN|SUGP2|SUGP2	945	-	5.3305297	1.2583923	-1.0	-1.0
chr12	120250216	120250406	ENSG00000089159.16|PXN|SUGP2|SUGP2	956	-	5.7256413	1.355315	-1.0	-1.0
chr12	120249450	120249565	ENSG00000089159.16|PXN|SUGP2|SUGP2	955	-	5.971803	1.3507222	-1.0	-1.0
chr12	120250007	120250157	ENSG00000089159.16|PXN|SUGP2|SUGP2	947	-	3.9389422	1.2791283	-1.0	-1.0
chr12	120261971	120262091	ENSG00000089159.16|PXN|SUGP2|SUGP2	926	-	5.781323	1.1279092	-1.0	-1.0
chr12	120698310	120698505	ENSG00000110917.7|MLEC|SUGP2|SUGP2	937	+	2.514247	1.1975257	-1.0	-1.0
chr12	120691351	120691461	ENSG00000110917.7|MLEC|SUGP2|SUGP2	909	+	5.708183	1.0397305	-1.0	-1.0
chr12	120688991	120689161	ENSG00000110917.7|MLEC|SUGP2|SUGP2	942	+	3.9721932	1.234495	-1.0	-1.0
chr12	120698795	120698905	ENSG00000110917.7|MLEC|SUGP2|SUGP2	909	+	3.0540707	1.0400493	-1.0	-1.0
chr12	120688706	120688916	ENSG00000110917.7|MLEC|SUGP2|SUGP2	979	+	5.3547196	1.6824394	-1.0	-1.0
chr12	120700290	120700395	ENSG00000110917.7|MLEC|SUGP2|SUGP2	904	+	3.6829798	1.019412	-1.0	-1.0
chr12	120700850	120701050	ENSG00000110917.7|MLEC|SUGP2|SUGP2	956	+	2.9762545	1.3559599	-1.0	-1.0
chr12	120701295	120701425	ENSG00000110917.7|MLEC|SUGP2|SUGP2	936	+	4.4327855	1.1912518	-1.0	-1.0
chr12	120698585	120698765	ENSG00000110917.7|MLEC|SUGP2|SUGP2	934	+	2.806753	1.1823318	-1.0	-1.0
chr12	120698925	120699060	ENSG00000110917.7|MLEC|SUGP2|SUGP2	926	+	3.238562	1.1307056	-1.0	-1.0
chr12	120689231	120689541	ENSG00000110917.7|MLEC|SUGP2|SUGP2	932	+	5.3429995	1.1653082	-1.0	-1.0
chr12	120690526	120690791	ENSG00000110917.7|MLEC|SUGP2|SUGP2	932	+	4.246389	1.1667452	-1.0	-1.0
chr12	120689821	120690021	ENSG00000110917.7|MLEC|SUGP2|SUGP2	937	+	4.465979	1.1976308	-1.0	-1.0
chr12	120699250	120699370	ENSG00000110917.7|MLEC|SUGP2|SUGP2	912	+	2.5823212	1.0533247	-1.0	-1.0
chr12	120856882	120857077	ENSG00000157837.15|SPPL3|SUGP2|SUGP2	939	-	3.2127843	1.2150846	-1.0	-1.0
chr12	120856577	120856692	ENSG00000157837.15|SPPL3|SUGP2|SUGP2	953	-	5.915491	1.3275231	-1.0	-1.0
chr12	121279280	121279385	ENSG00000110931.18|CAMKK2|SUGP2|SUGP2	907	-	5.6767597	1.0294659	-1.0	-1.0
chr12	121277075	121277265	ENSG00000110931.18|CAMKK2|SUGP2|SUGP2	955	-	5.3686285	1.3496692	-1.0	-1.0
chr12	121312014	121312169	ENSG00000089053.12|ANAPC5|SUGP2|SUGP2	933	-	4.7206683	1.1754787	-1.0	-1.0
chr12	121313849	121314139	ENSG00000089053.12|ANAPC5|SUGP2|SUGP2	925	-	5.411824	1.1267109	-1.0	-1.0
chr12	121461869	121462019	ENSG00000089094.18|KDM2B|SUGP2|SUGP2	922	-	5.759475	1.110015	-1.0	-1.0
chr12	121449828	121449938	ENSG00000089094.18|KDM2B|SUGP2|SUGP2	909	-	5.6948547	1.0398581	-1.0	-1.0
chr12	121435549	121435839	ENSG00000089094.18|KDM2B|SUGP2|SUGP2	943	-	3.7858236	1.2462112	-1.0	-1.0
chr12	121461734	121461844	ENSG00000089094.18|KDM2B|SUGP2|SUGP2	903	-	5.684529	1.0136155	-1.0	-1.0
chr12	121436709	121436864	ENSG00000089094.18|KDM2B|SUGP2|SUGP2	948	-	5.8967285	1.2810766	-1.0	-1.0
chr12	121460989	121461144	ENSG00000089094.18|KDM2B|SUGP2|SUGP2	914	-	5.73621	1.0676378	-1.0	-1.0
chr12	121449523	121449633	ENSG00000089094.18|KDM2B|SUGP2|SUGP2	905	-	5.7141194	1.0238557	-1.0	-1.0
chr12	121435839	121436064	ENSG00000089094.18|KDM2B|SUGP2|SUGP2	973	-	5.466514	1.5650117	-1.0	-1.0
chr12	123989587	123989832	ENSG00000179195.15|ZNF664|SUGP2|SUGP2	964	+	6.1037445	1.4413677	-1.0	-1.0
chr12	124008205	124008470	ENSG00000179195.15|ZNF664|SUGP2|SUGP2	932	+	4.416081	1.1676253	-1.0	-1.0
chr12	123990452	123990552	ENSG00000179195.15|ZNF664|SUGP2|SUGP2	912	+	5.7244315	1.0537857	-1.0	-1.0
chr12	123988502	123988687	ENSG00000179195.15|ZNF664|SUGP2|SUGP2	924	+	5.781194	1.1168997	-1.0	-1.0
chr12	123989318	123989442	ENSG00000179195.15|ZNF664|SUGP2|SUGP2	962	+	5.408365	1.4243977	-1.0	-1.0
chr12	124001133	124001278	ENSG00000179195.15|ZNF664|SUGP2|SUGP2	933	+	5.81018	1.1744063	-1.0	-1.0
chr12	123990802	123990997	ENSG00000179195.15|ZNF664|SUGP2|SUGP2	961	+	6.028506	1.4088271	-1.0	-1.0
chr12	124006645	124007040	ENSG00000179195.15|ZNF664|SUGP2|SUGP2	967	+	5.808768	1.4850833	-1.0	-1.0
chr12	124007135	124007310	ENSG00000179195.15|ZNF664|SUGP2|SUGP2	935	+	5.411169	1.1887155	-1.0	-1.0
chr12	124006065	124006230	ENSG00000179195.15|ZNF664|SUGP2|SUGP2	942	+	5.8764806	1.2339103	-1.0	-1.0
chr12	123988747	123989022	ENSG00000179195.15|ZNF664|SUGP2|SUGP2	923	+	4.874337	1.1109456	-1.0	-1.0
chr12	123989112	123989308	ENSG00000179195.15|ZNF664|SUGP2|SUGP2	970	+	4.1234083	1.519724	-1.0	-1.0
chr12	124006320	124006425	ENSG00000179195.15|ZNF664|SUGP2|SUGP2	919	+	5.764837	1.0894542	-1.0	-1.0
chr12	123989917	123990022	ENSG00000179195.15|ZNF664|SUGP2|SUGP2	910	+	5.7036524	1.0474727	-1.0	-1.0
chr12	124000363	124000673	ENSG00000179195.15|ZNF664|SUGP2|SUGP2	959	+	5.202075	1.3883994	-1.0	-1.0
chr12	124001488	124001613	ENSG00000179195.15|ZNF664|SUGP2|SUGP2	928	+	3.853281	1.1439804	-1.0	-1.0
chr12	124000793	124001033	ENSG00000179195.15|ZNF664|SUGP2|SUGP2	966	+	4.715648	1.463988	-1.0	-1.0
chr12	124000013	124000128	ENSG00000179195.15|ZNF664|SUGP2|SUGP2	910	+	5.710672	1.0437431	-1.0	-1.0
chr12	124002058	124002178	ENSG00000179195.15|ZNF664|SUGP2|SUGP2	912	+	5.7131596	1.0531732	-1.0	-1.0
chr12	123990453	123990553	ENSG00000274874.1|AC068790.8|SUGP2|SUGP2	912	+	5.7244315	1.0537857	-1.0	-1.0
chr12	123988503	123988688	ENSG00000274874.1|AC068790.8|SUGP2|SUGP2	923	+	5.778224	1.1143186	-1.0	-1.0
chr12	123989113	123989508	ENSG00000274874.1|AC068790.8|SUGP2|SUGP2	965	+	4.796994	1.4574163	-1.0	-1.0
chr12	124006643	124007038	ENSG00000274874.1|AC068790.8|SUGP2|SUGP2	968	+	5.9059353	1.4899323	-1.0	-1.0
chr12	124008203	124008473	ENSG00000274874.1|AC068790.8|SUGP2|SUGP2	931	+	4.32765	1.1584393	-1.0	-1.0
chr12	123988748	123989018	ENSG00000274874.1|AC068790.8|SUGP2|SUGP2	924	+	4.806126	1.1180224	-1.0	-1.0
chr12	124001488	124001613	ENSG00000274874.1|AC068790.8|SUGP2|SUGP2	928	+	3.853281	1.143895	-1.0	-1.0
chr12	124000363	124000673	ENSG00000274874.1|AC068790.8|SUGP2|SUGP2	959	+	5.202075	1.3881274	-1.0	-1.0
chr12	124006318	124006423	ENSG00000274874.1|AC068790.8|SUGP2|SUGP2	919	+	5.764837	1.0894542	-1.0	-1.0
chr12	124006058	124006228	ENSG00000274874.1|AC068790.8|SUGP2|SUGP2	940	+	5.8702607	1.2200215	-1.0	-1.0
chr12	123990803	123990998	ENSG00000274874.1|AC068790.8|SUGP2|SUGP2	962	+	6.0380983	1.4172951	-1.0	-1.0
chr12	124001133	124001278	ENSG00000274874.1|AC068790.8|SUGP2|SUGP2	933	+	5.81018	1.1742221	-1.0	-1.0
chr12	124007138	124007313	ENSG00000274874.1|AC068790.8|SUGP2|SUGP2	928	+	5.318656	1.1399071	-1.0	-1.0
chr12	123989588	123989828	ENSG00000274874.1|AC068790.8|SUGP2|SUGP2	965	+	6.1103344	1.4503852	-1.0	-1.0
chr12	123989918	123990023	ENSG00000274874.1|AC068790.8|SUGP2|SUGP2	910	+	5.7036524	1.0474727	-1.0	-1.0
chr12	124000793	124001033	ENSG00000274874.1|AC068790.8|SUGP2|SUGP2	966	+	4.715648	1.4638826	-1.0	-1.0
chr12	124000013	124000128	ENSG00000274874.1|AC068790.8|SUGP2|SUGP2	910	+	5.710672	1.0437431	-1.0	-1.0
chr12	124002058	124002178	ENSG00000274874.1|AC068790.8|SUGP2|SUGP2	912	+	5.7131596	1.0531619	-1.0	-1.0
chr12	124008205	124008470	ENSG00000178882.14|RFLNA|SUGP2|SUGP2	932	+	4.416081	1.1671622	-1.0	-1.0
chr12	124000795	124001035	ENSG00000178882.14|RFLNA|SUGP2|SUGP2	966	+	4.720645	1.4706818	-1.0	-1.0
chr12	124001130	124001280	ENSG00000178882.14|RFLNA|SUGP2|SUGP2	935	+	5.8181996	1.1862211	-1.0	-1.0
chr12	124000360	124000675	ENSG00000178882.14|RFLNA|SUGP2|SUGP2	957	+	5.2155495	1.369756	-1.0	-1.0
chr12	123989585	123989830	ENSG00000178882.14|RFLNA|SUGP2|SUGP2	963	+	6.097113	1.4356767	-1.0	-1.0
chr12	124006645	124007040	ENSG00000178882.14|RFLNA|SUGP2|SUGP2	967	+	5.808768	1.4850969	-1.0	-1.0
chr12	124007135	124007310	ENSG00000178882.14|RFLNA|SUGP2|SUGP2	935	+	5.411169	1.1889116	-1.0	-1.0
chr12	123988505	123988685	ENSG00000178882.14|RFLNA|SUGP2|SUGP2	927	+	5.7858033	1.1367732	-1.0	-1.0
chr12	124006065	124006230	ENSG00000178882.14|RFLNA|SUGP2|SUGP2	942	+	5.8764806	1.2338179	-1.0	-1.0
chr12	123989920	123990050	ENSG00000178882.14|RFLNA|SUGP2|SUGP2	905	+	5.6674485	1.0235847	-1.0	-1.0
chr12	123988750	123989020	ENSG00000178882.14|RFLNA|SUGP2|SUGP2	927	+	4.9036207	1.1352743	-1.0	-1.0
chr12	123990450	123990555	ENSG00000178882.14|RFLNA|SUGP2|SUGP2	903	+	5.66597	1.0136155	-1.0	-1.0
chr12	124006320	124006425	ENSG00000178882.14|RFLNA|SUGP2|SUGP2	919	+	5.764837	1.0894542	-1.0	-1.0
chr12	124000010	124000125	ENSG00000178882.14|RFLNA|SUGP2|SUGP2	907	+	5.6934896	1.0337006	-1.0	-1.0
chr12	124001485	124001610	ENSG00000178882.14|RFLNA|SUGP2|SUGP2	928	+	3.854224	1.1422844	-1.0	-1.0
chr12	123999320	123999420	ENSG00000178882.14|RFLNA|SUGP2|SUGP2	912	+	5.717869	1.0537857	-1.0	-1.0
chr12	123989115	123989510	ENSG00000178882.14|RFLNA|SUGP2|SUGP2	965	+	4.7608256	1.4521385	-1.0	-1.0
chr12	124002060	124002175	ENSG00000178882.14|RFLNA|SUGP2|SUGP2	918	+	5.712226	1.0849608	-1.0	-1.0
chr12	123990805	123990995	ENSG00000178882.14|RFLNA|SUGP2|SUGP2	962	+	6.041969	1.4182016	-1.0	-1.0
chr12	124802607	124802732	ENSG00000073060.15|SCARB1|SUGP2|SUGP2	943	-	5.870835	1.2420348	-1.0	-1.0
chr12	124805262	124805372	ENSG00000073060.15|SCARB1|SUGP2|SUGP2	908	-	3.081973	1.0359243	-1.0	-1.0
chr12	124857397	124857497	ENSG00000073060.15|SCARB1|SUGP2|SUGP2	903	-	3.6913517	1.012003	-1.0	-1.0
chr12	124800337	124800522	ENSG00000073060.15|SCARB1|SUGP2|SUGP2	944	-	4.5522447	1.2502384	-1.0	-1.0
chr12	124804727	124805212	ENSG00000073060.15|SCARB1|SUGP2|SUGP2	938	-	3.0258958	1.207964	-1.0	-1.0
chr12	124806512	124806627	ENSG00000073060.15|SCARB1|SUGP2|SUGP2	938	-	5.8418374	1.2098107	-1.0	-1.0
chr12	124804392	124804672	ENSG00000073060.15|SCARB1|SUGP2|SUGP2	962	-	4.5183864	1.4177101	-1.0	-1.0
chr12	124802857	124803062	ENSG00000073060.15|SCARB1|SUGP2|SUGP2	939	-	2.8316998	1.2128146	-1.0	-1.0
chr12	124806367	124806467	ENSG00000073060.15|SCARB1|SUGP2|SUGP2	903	-	3.0164495	1.0136155	-1.0	-1.0
chr12	124802497	124802597	ENSG00000073060.15|SCARB1|SUGP2|SUGP2	932	-	3.2129877	1.1704737	-1.0	-1.0
chr12	124805567	124805762	ENSG00000073060.15|SCARB1|SUGP2|SUGP2	937	-	3.3538766	1.202286	-1.0	-1.0
chr12	124800607	124800707	ENSG00000073060.15|SCARB1|SUGP2|SUGP2	902	-	3.7217422	1.0099695	-1.0	-1.0
chr12	124800712	124801072	ENSG00000073060.15|SCARB1|SUGP2|SUGP2	963	-	4.010343	1.4362746	-1.0	-1.0
chr12	124803847	124804087	ENSG00000073060.15|SCARB1|SUGP2|SUGP2	923	-	5.7806096	1.1148375	-1.0	-1.0
chr12	124802737	124802852	ENSG00000073060.15|SCARB1|SUGP2|SUGP2	904	-	3.7426476	1.0190332	-1.0	-1.0
chr12	125140314	125140434	ENSG00000081760.16|AACS|SUGP2|SUGP2	930	+	5.807318	1.155912	-1.0	-1.0
chr12	125095252	125095372	ENSG00000081760.16|AACS|SUGP2|SUGP2	906	+	5.6724935	1.026986	-1.0	-1.0
chr12	125097227	125097397	ENSG00000081760.16|AACS|SUGP2|SUGP2	932	+	4.660353	1.1682591	-1.0	-1.0
chr12	125094782	125094947	ENSG00000081760.16|AACS|SUGP2|SUGP2	961	+	5.631245	1.4083107	-1.0	-1.0
chr12	125138834	125138949	ENSG00000081760.16|AACS|SUGP2|SUGP2	945	+	5.867061	1.261256	-1.0	-1.0
chr12	125138569	125138704	ENSG00000081760.16|AACS|SUGP2|SUGP2	932	+	3.6110883	1.1643616	-1.0	-1.0
chr12	125139314	125139484	ENSG00000081760.16|AACS|SUGP2|SUGP2	908	+	5.687521	1.0365036	-1.0	-1.0
chr12	125095712	125095812	ENSG00000081760.16|AACS|SUGP2|SUGP2	903	+	5.684529	1.0136155	-1.0	-1.0
chr12	125139684	125139999	ENSG00000081760.16|AACS|SUGP2|SUGP2	943	+	4.554384	1.2440691	-1.0	-1.0
chr12	125139139	125139259	ENSG00000081760.16|AACS|SUGP2|SUGP2	922	+	4.300061	1.1106455	-1.0	-1.0
chr12	125095017	125095207	ENSG00000081760.16|AACS|SUGP2|SUGP2	906	+	5.4598036	1.0288113	-1.0	-1.0
chr12	125138834	125138949	ENSG00000279233.1|AC122688.3|SUGP2|SUGP2	945	+	5.867061	1.2615517	-1.0	-1.0
chr12	125138569	125138704	ENSG00000279233.1|AC122688.3|SUGP2|SUGP2	931	+	3.6110883	1.1636939	-1.0	-1.0
chr12	125139314	125139484	ENSG00000279233.1|AC122688.3|SUGP2|SUGP2	908	+	5.687521	1.0364945	-1.0	-1.0
chr12	125139684	125139999	ENSG00000279233.1|AC122688.3|SUGP2|SUGP2	943	+	4.554384	1.2439191	-1.0	-1.0
chr12	125139139	125139259	ENSG00000279233.1|AC122688.3|SUGP2|SUGP2	923	+	4.300061	1.1113378	-1.0	-1.0
chr12	125140314	125140434	ENSG00000279233.1|AC122688.3|SUGP2|SUGP2	930	+	5.807318	1.1561141	-1.0	-1.0
chr12	128803531	128803806	ENSG00000139370.11|SLC15A4|SUGP2|SUGP2	932	-	5.817803	1.1686019	-1.0	-1.0
chr12	128803886	128804066	ENSG00000139370.11|SLC15A4|SUGP2|SUGP2	947	-	5.896715	1.275066	-1.0	-1.0
chr12	128801956	128802091	ENSG00000139370.11|SLC15A4|SUGP2|SUGP2	939	-	5.8624916	1.2173557	-1.0	-1.0
chr12	128802656	128802836	ENSG00000139370.11|SLC15A4|SUGP2|SUGP2	927	-	5.7852697	1.1343052	-1.0	-1.0
chr12	130804233	130804353	ENSG00000111450.13|STX2|SUGP2|SUGP2	935	-	4.2785244	1.1896931	-1.0	-1.0
chr12	130804393	130805538	ENSG00000111450.13|STX2|SUGP2|SUGP2	982	-	5.587971	1.7380236	-1.0	-1.0
chr12	130803928	130804038	ENSG00000111450.13|STX2|SUGP2|SUGP2	911	-	3.7254357	1.0500013	-1.0	-1.0
chr12	130804093	130804233	ENSG00000111450.13|STX2|SUGP2|SUGP2	923	-	4.325859	1.1110882	-1.0	-1.0
chr12	130805543	130806963	ENSG00000111450.13|STX2|SUGP2|SUGP2	977	-	5.382177	1.6361078	-1.0	-1.0
chr12	131109477	131110207	ENSG00000111452.12|ADGRD1|SUGP2|SUGP2	975	+	5.366876	1.5946923	-1.0	-1.0
chr12	131113177	131113387	ENSG00000111452.12|ADGRD1|SUGP2|SUGP2	974	+	4.6802588	1.5870117	-1.0	-1.0
chr12	131058130	131058230	ENSG00000111452.12|ADGRD1|SUGP2|SUGP2	919	+	5.771161	1.0916884	-1.0	-1.0
chr12	131114087	131114202	ENSG00000111452.12|ADGRD1|SUGP2|SUGP2	907	+	3.7174249	1.0324587	-1.0	-1.0
chr12	131110607	131111412	ENSG00000111452.12|ADGRD1|SUGP2|SUGP2	987	+	4.6996346	1.8936335	-1.0	-1.0
chr12	131111422	131112982	ENSG00000111452.12|ADGRD1|SUGP2|SUGP2	968	+	4.398844	1.4897118	-1.0	-1.0
chr12	132002072	132002217	ENSG00000183495.13|EP400|SUGP2|SUGP2	943	+	3.7158895	1.2403603	-1.0	-1.0
chr12	132002952	132003052	ENSG00000183495.13|EP400|SUGP2|SUGP2	919	+	5.777468	1.0916884	-1.0	-1.0
chr12	132074291	132074416	ENSG00000183495.13|EP400|SUGP2|SUGP2	954	+	5.941831	1.3402494	-1.0	-1.0
chr12	132075386	132075546	ENSG00000183495.13|EP400|SUGP2|SUGP2	972	+	6.0405874	1.5532969	-1.0	-1.0
chr12	131996162	131996277	ENSG00000183495.13|EP400|SUGP2|SUGP2	946	+	5.8800673	1.2641432	-1.0	-1.0
chr12	132002442	132002867	ENSG00000183495.13|EP400|SUGP2|SUGP2	960	+	3.8950431	1.4025999	-1.0	-1.0
chr12	131998137	131998457	ENSG00000183495.13|EP400|SUGP2|SUGP2	966	+	4.800297	1.4673133	-1.0	-1.0
chr12	132069991	132070146	ENSG00000183495.13|EP400|SUGP2|SUGP2	906	+	3.078827	1.0266875	-1.0	-1.0
chr12	132000757	132000867	ENSG00000183495.13|EP400|SUGP2|SUGP2	911	+	5.7214823	1.0530299	-1.0	-1.0
chr12	132070541	132070736	ENSG00000183495.13|EP400|SUGP2|SUGP2	970	+	5.2079806	1.5229973	-1.0	-1.0
chr12	132070186	132070456	ENSG00000183495.13|EP400|SUGP2|SUGP2	929	+	4.329467	1.1511652	-1.0	-1.0
chr12	132000927	132001142	ENSG00000183495.13|EP400|SUGP2|SUGP2	988	+	4.580569	1.9149014	-1.0	-1.0
chr12	132070871	132072181	ENSG00000183495.13|EP400|SUGP2|SUGP2	980	+	4.9306564	1.7002829	-1.0	-1.0
chr12	132072271	132073151	ENSG00000183495.13|EP400|SUGP2|SUGP2	968	+	4.527895	1.4954222	-1.0	-1.0
chr12	132074746	132075266	ENSG00000183495.13|EP400|SUGP2|SUGP2	976	+	5.2087603	1.622808	-1.0	-1.0
chr12	131996797	131996942	ENSG00000183495.13|EP400|SUGP2|SUGP2	960	+	4.2123523	1.3942692	-1.0	-1.0
chr12	132074446	132074551	ENSG00000183495.13|EP400|SUGP2|SUGP2	911	+	3.7314582	1.0516272	-1.0	-1.0
chr12	131996612	131996747	ENSG00000183495.13|EP400|SUGP2|SUGP2	910	+	3.1629758	1.0475494	-1.0	-1.0
chr12	132094461	132094606	ENSG00000185684.13|EP400NL|SUGP2|SUGP2	945	+	5.9249067	1.256696	-1.0	-1.0
chr12	132096471	132096611	ENSG00000185684.13|EP400NL|SUGP2|SUGP2	913	+	5.727571	1.0613868	-1.0	-1.0
chr12	132100021	132100201	ENSG00000185684.13|EP400NL|SUGP2|SUGP2	958	+	5.988556	1.3722354	-1.0	-1.0
chr12	132580406	132580771	ENSG00000112787.12|FBRSL1|SUGP2|SUGP2	948	+	3.684879	1.2809024	-1.0	-1.0
chr12	132579676	132580196	ENSG00000112787.12|FBRSL1|SUGP2|SUGP2	978	+	4.988125	1.662551	-1.0	-1.0
chr12	132580856	132581041	ENSG00000112787.12|FBRSL1|SUGP2|SUGP2	962	+	6.060626	1.4236442	-1.0	-1.0
chr12	132577486	132577721	ENSG00000112787.12|FBRSL1|SUGP2|SUGP2	948	+	5.900239	1.2837634	-1.0	-1.0
chr12	132579041	132579636	ENSG00000112787.12|FBRSL1|SUGP2|SUGP2	942	+	4.5145173	1.2348435	-1.0	-1.0
chr12	132740877	132741057	ENSG00000176915.14|ANKLE2|SUGP2|SUGP2	942	-	2.9411166	1.2330515	-1.0	-1.0
chr12	132740622	132740737	ENSG00000176915.14|ANKLE2|SUGP2|SUGP2	905	-	3.709957	1.0199977	-1.0	-1.0
chr12	132741062	132741312	ENSG00000176915.14|ANKLE2|SUGP2|SUGP2	943	-	3.4405425	1.2444032	-1.0	-1.0
chr12	132738922	132739137	ENSG00000176915.14|ANKLE2|SUGP2|SUGP2	972	-	5.5851755	1.5586184	-1.0	-1.0
chr12	132827001	132827106	ENSG00000090615.14|GOLGA3|SUGP2|SUGP2	936	-	2.3240147	1.1945066	-1.0	-1.0
chr12	132825316	132825486	ENSG00000090615.14|GOLGA3|SUGP2|SUGP2	936	-	2.601848	1.1917478	-1.0	-1.0
chr12	132826371	132826621	ENSG00000090615.14|GOLGA3|SUGP2|SUGP2	936	-	2.755436	1.1962278	-1.0	-1.0
chr12	132827001	132827106	ENSG00000072609.17|CHFR|SUGP2|SUGP2	936	-	2.3240147	1.1938124	-1.0	-1.0
chr12	132952867	132953027	ENSG00000072609.17|CHFR|SUGP2|SUGP2	903	-	4.6642795	1.012003	-1.0	-1.0
chr12	132825316	132825486	ENSG00000072609.17|CHFR|SUGP2|SUGP2	936	-	2.601848	1.1917142	-1.0	-1.0
chr12	132826371	132826621	ENSG00000072609.17|CHFR|SUGP2|SUGP2	936	-	2.755436	1.1966006	-1.0	-1.0
chr12	133001731	133001976	ENSG00000198393.7|ZNF26|SUGP2|SUGP2	974	+	5.1205	1.5844401	-1.0	-1.0
chr12	133000958	133001632	ENSG00000198393.7|ZNF26|SUGP2|SUGP2	973	+	4.4562783	1.5645108	-1.0	-1.0
chr12	133001991	133002316	ENSG00000198393.7|ZNF26|SUGP2|SUGP2	962	+	3.1473508	1.4191242	-1.0	-1.0
chr12	132992778	132992973	ENSG00000198393.7|ZNF26|SUGP2|SUGP2	952	+	5.9489455	1.3178191	-1.0	-1.0
chr12	133002346	133002551	ENSG00000198393.7|ZNF26|SUGP2|SUGP2	946	+	4.5930824	1.2692357	-1.0	-1.0
chr12	133004403	133004598	ENSG00000198393.7|ZNF26|SUGP2|SUGP2	959	+	3.3967679	1.3875108	-1.0	-1.0
chr12	132994333	132994478	ENSG00000198393.7|ZNF26|SUGP2|SUGP2	965	+	6.0908146	1.4518001	-1.0	-1.0
chr12	133001632	133001731	ENSG00000198393.7|ZNF26|SUGP2|SUGP2	980	+	4.4479117	1.7050481	-1.0	-1.0
chr12	133003811	133003921	ENSG00000198393.7|ZNF26|SUGP2|SUGP2	957	+	5.387531	1.3671252	-1.0	-1.0
chr12	133002596	133002731	ENSG00000198393.7|ZNF26|SUGP2|SUGP2	905	+	5.6625333	1.0208704	-1.0	-1.0
chr12	133050118	133050238	ENSG00000198040.10|ZNF84|SUGP2|SUGP2	907	+	3.6974592	1.0293455	-1.0	-1.0
chr12	133136684	133136879	ENSG00000256223.5|ZNF10|SUGP2|SUGP2	937	+	5.842332	1.2008214	-1.0	-1.0
chr12	133136989	133137159	ENSG00000256223.5|ZNF10|SUGP2|SUGP2	948	+	5.9083	1.2818884	-1.0	-1.0
chr12	133137254	133137414	ENSG00000256223.5|ZNF10|SUGP2|SUGP2	916	+	5.605699	1.0764532	-1.0	-1.0
chr12	133134884	133135564	ENSG00000256223.5|ZNF10|SUGP2|SUGP2	966	+	4.7671447	1.4721509	-1.0	-1.0
chr12	133135694	133136169	ENSG00000256223.5|ZNF10|SUGP2|SUGP2	958	+	4.395107	1.3818626	-1.0	-1.0
chr12	133136684	133136879	ENSG00000256825.4|AC026786.1|SUGP2|SUGP2	937	+	5.842332	1.2010443	-1.0	-1.0
chr12	133136989	133137159	ENSG00000256825.4|AC026786.1|SUGP2|SUGP2	948	+	5.9083	1.2822138	-1.0	-1.0
chr12	133137254	133137414	ENSG00000256825.4|AC026786.1|SUGP2|SUGP2	916	+	5.605699	1.0764503	-1.0	-1.0
chr12	133134884	133135564	ENSG00000256825.4|AC026786.1|SUGP2|SUGP2	966	+	4.7443237	1.4622738	-1.0	-1.0
chr12	133135694	133136169	ENSG00000256825.4|AC026786.1|SUGP2|SUGP2	958	+	4.395107	1.3817774	-1.0	-1.0
chr13	19681800	19681910	ENSG00000121390.18|PSPC1|SUGP2|SUGP2	921	-	3.8279529	1.1007118	-1.0	-1.0
chr13	20017936	20018116	ENSG00000121741.16|ZMYM2|SUGP2|SUGP2	933	+	4.292742	1.1746042	-1.0	-1.0
chr13	19989846	19990031	ENSG00000121741.16|ZMYM2|SUGP2|SUGP2	965	+	5.828046	1.4508075	-1.0	-1.0
chr13	20039818	20039993	ENSG00000121741.16|ZMYM2|SUGP2|SUGP2	944	+	3.565353	1.2480053	-1.0	-1.0
chr13	20017286	20017396	ENSG00000121741.16|ZMYM2|SUGP2|SUGP2	919	+	5.764031	1.0889231	-1.0	-1.0
chr13	20043883	20044023	ENSG00000121741.16|ZMYM2|SUGP2|SUGP2	913	+	3.7394018	1.0615444	-1.0	-1.0
chr13	20016761	20017211	ENSG00000121741.16|ZMYM2|SUGP2|SUGP2	939	+	5.3357368	1.2178793	-1.0	-1.0
chr13	20038943	20039128	ENSG00000121741.16|ZMYM2|SUGP2|SUGP2	958	+	5.44502	1.3818265	-1.0	-1.0
chr13	20041583	20041698	ENSG00000121741.16|ZMYM2|SUGP2|SUGP2	907	+	3.059805	1.0325843	-1.0	-1.0
chr13	20070164	20070324	ENSG00000121741.16|ZMYM2|SUGP2|SUGP2	908	+	3.2544553	1.0351847	-1.0	-1.0
chr13	19991566	19991736	ENSG00000121741.16|ZMYM2|SUGP2|SUGP2	920	+	3.9156134	1.09849	-1.0	-1.0
chr13	20040393	20040588	ENSG00000121741.16|ZMYM2|SUGP2|SUGP2	968	+	3.5119205	1.4932623	-1.0	-1.0
chr13	20014371	20014521	ENSG00000121741.16|ZMYM2|SUGP2|SUGP2	947	+	5.88534	1.2747217	-1.0	-1.0
chr13	20071799	20072064	ENSG00000121741.16|ZMYM2|SUGP2|SUGP2	963	+	5.7023535	1.4365994	-1.0	-1.0
chr13	20041063	20041233	ENSG00000121741.16|ZMYM2|SUGP2|SUGP2	928	+	3.6266806	1.139879	-1.0	-1.0
chr13	19990251	19990456	ENSG00000121741.16|ZMYM2|SUGP2|SUGP2	963	+	6.0559688	1.4274437	-1.0	-1.0
chr13	20042638	20042838	ENSG00000121741.16|ZMYM2|SUGP2|SUGP2	951	+	2.728905	1.3060884	-1.0	-1.0
chr13	20070879	20071004	ENSG00000121741.16|ZMYM2|SUGP2|SUGP2	913	+	5.7517595	1.0611591	-1.0	-1.0
chr13	20040853	20041058	ENSG00000121741.16|ZMYM2|SUGP2|SUGP2	967	+	5.2430706	1.4803413	-1.0	-1.0
chr13	20042968	20043823	ENSG00000121741.16|ZMYM2|SUGP2|SUGP2	965	+	4.317626	1.452469	-1.0	-1.0
chr13	20041713	20041823	ENSG00000121741.16|ZMYM2|SUGP2|SUGP2	922	+	5.793048	1.1057237	-1.0	-1.0
chr13	20071654	20071774	ENSG00000121741.16|ZMYM2|SUGP2|SUGP2	918	+	3.7908447	1.0879804	-1.0	-1.0
chr13	20447864	20447969	ENSG00000165475.13|CRYL1|SUGP2|SUGP2	912	-	3.7304952	1.0534208	-1.0	-1.0
chr13	20450249	20450349	ENSG00000165475.13|CRYL1|SUGP2|SUGP2	908	-	3.7609851	1.0343043	-1.0	-1.0
chr13	20448139	20448329	ENSG00000165475.13|CRYL1|SUGP2|SUGP2	957	-	5.9950376	1.3627086	-1.0	-1.0
chr13	20428720	20428885	ENSG00000165475.13|CRYL1|SUGP2|SUGP2	909	-	4.723495	1.0425307	-1.0	-1.0
chr13	20426889	20426994	ENSG00000165475.13|CRYL1|SUGP2|SUGP2	901	-	5.6419134	1.0061677	-1.0	-1.0
chr13	20420407	20420507	ENSG00000165475.13|CRYL1|SUGP2|SUGP2	954	-	5.920198	1.3331467	-1.0	-1.0
chr13	20449124	20449269	ENSG00000165475.13|CRYL1|SUGP2|SUGP2	939	-	5.8529124	1.2164149	-1.0	-1.0
chr13	20992949	20993054	ENSG00000150457.8|LATS2|SUGP2|SUGP2	903	-	5.655699	1.0136155	-1.0	-1.0
chr13	21436588	21436778	ENSG00000180776.15|ZDHHC20|SUGP2|SUGP2	915	-	3.9650156	1.0728664	-1.0	-1.0
chr13	21437333	21437533	ENSG00000180776.15|ZDHHC20|SUGP2|SUGP2	957	-	6.012635	1.3663474	-1.0	-1.0
chr13	21436788	21436963	ENSG00000180776.15|ZDHHC20|SUGP2|SUGP2	928	-	5.7722735	1.1419703	-1.0	-1.0
chr13	21531185	21531285	ENSG00000165487.13|MICU2|SUGP2|SUGP2	909	-	5.6980424	1.0397961	-1.0	-1.0
chr13	21529040	21529155	ENSG00000165487.13|MICU2|SUGP2|SUGP2	907	-	5.681779	1.0325747	-1.0	-1.0
chr13	23348365	23348585	ENSG00000151835.14|SACS|SUGP2|SUGP2	953	-	5.97541	1.3257452	-1.0	-1.0
chr13	23649292	23649397	ENSG00000127863.15|TNFRSF19|SUGP2|SUGP2	919	+	5.783774	1.0916884	-1.0	-1.0
chr13	23648577	23648757	ENSG00000127863.15|TNFRSF19|SUGP2|SUGP2	933	+	4.401727	1.1713479	-1.0	-1.0
chr13	23648777	23649152	ENSG00000127863.15|TNFRSF19|SUGP2|SUGP2	971	+	5.0540185	1.543509	-1.0	-1.0
chr13	23649807	23650072	ENSG00000127863.15|TNFRSF19|SUGP2|SUGP2	955	+	5.8402114	1.3435332	-1.0	-1.0
chr13	23647947	23648052	ENSG00000127863.15|TNFRSF19|SUGP2|SUGP2	911	+	5.7099943	1.0518457	-1.0	-1.0
chr13	23648112	23648212	ENSG00000127863.15|TNFRSF19|SUGP2|SUGP2	903	+	5.648827	1.012003	-1.0	-1.0
chr13	24162582	24162712	ENSG00000182957.15|SPATA13|SUGP2|SUGP2	915	+	3.7691875	1.069447	-1.0	-1.0
chr13	24169312	24169517	ENSG00000182957.15|SPATA13|SUGP2|SUGP2	943	+	4.660845	1.2473407	-1.0	-1.0
chr13	24162397	24162517	ENSG00000182957.15|SPATA13|SUGP2|SUGP2	918	+	4.1744905	1.0858812	-1.0	-1.0
chr13	24167252	24167422	ENSG00000182957.15|SPATA13|SUGP2|SUGP2	934	+	4.384101	1.1816413	-1.0	-1.0
chr13	24166417	24166527	ENSG00000182957.15|SPATA13|SUGP2|SUGP2	902	+	5.681078	1.0084965	-1.0	-1.0
chr13	24179617	24179727	ENSG00000182957.15|SPATA13|SUGP2|SUGP2	910	+	5.725238	1.0451676	-1.0	-1.0
chr13	24179947	24180227	ENSG00000182957.15|SPATA13|SUGP2|SUGP2	918	+	5.742966	1.0844921	-1.0	-1.0
chr13	24164257	24164392	ENSG00000182957.15|SPATA13|SUGP2|SUGP2	922	+	5.766264	1.1066673	-1.0	-1.0
chr13	24172462	24172577	ENSG00000182957.15|SPATA13|SUGP2|SUGP2	908	+	3.7127812	1.0378093	-1.0	-1.0
chr13	24161607	24161712	ENSG00000182957.15|SPATA13|SUGP2|SUGP2	906	+	5.6913276	1.0291164	-1.0	-1.0
chr13	24167597	24167752	ENSG00000182957.15|SPATA13|SUGP2|SUGP2	931	+	4.9181724	1.1636827	-1.0	-1.0
chr13	24169147	24169247	ENSG00000182957.15|SPATA13|SUGP2|SUGP2	903	+	5.6625476	1.0136155	-1.0	-1.0
chr13	24172466	24172576	ENSG00000273167.1|AL359736.1|SUGP2|SUGP2	913	+	3.7428746	1.0605147	-1.0	-1.0
chr13	24167261	24167421	ENSG00000273167.1|AL359736.1|SUGP2|SUGP2	943	+	4.6729274	1.2411686	-1.0	-1.0
chr13	24169266	24169516	ENSG00000273167.1|AL359736.1|SUGP2|SUGP2	942	+	4.7519603	1.2360368	-1.0	-1.0
chr13	24166416	24166526	ENSG00000273167.1|AL359736.1|SUGP2|SUGP2	905	+	5.7084475	1.0236799	-1.0	-1.0
chr13	24167596	24167751	ENSG00000273167.1|AL359736.1|SUGP2|SUGP2	926	+	4.6605487	1.1298041	-1.0	-1.0
chr13	24162581	24162711	ENSG00000273167.1|AL359736.1|SUGP2|SUGP2	915	+	3.7691875	1.0689172	-1.0	-1.0
chr13	24164261	24164391	ENSG00000273167.1|AL359736.1|SUGP2|SUGP2	929	+	5.7982154	1.1497258	-1.0	-1.0
chr13	24169146	24169251	ENSG00000273167.1|AL359736.1|SUGP2|SUGP2	907	+	5.6902084	1.0337006	-1.0	-1.0
chr13	24179621	24179726	ENSG00000273167.1|AL359736.1|SUGP2|SUGP2	913	+	5.7455926	1.0609436	-1.0	-1.0
chr13	24162396	24162511	ENSG00000273167.1|AL359736.1|SUGP2|SUGP2	920	+	3.7919402	1.0954604	-1.0	-1.0
chr13	24161611	24161711	ENSG00000273167.1|AL359736.1|SUGP2|SUGP2	907	+	5.6913276	1.0292579	-1.0	-1.0
chr13	24179946	24180226	ENSG00000273167.1|AL359736.1|SUGP2|SUGP2	918	+	5.748333	1.0873797	-1.0	-1.0
chr13	24461561	24463621	ENSG00000102699.5|PARP4|SUGP2|SUGP2	987	-	4.5569744	1.8890686	-1.0	-1.0
chr13	24464776	24464876	ENSG00000102699.5|PARP4|SUGP2|SUGP2	955	-	5.955555	1.3455039	-1.0	-1.0
chr13	24463791	24463911	ENSG00000102699.5|PARP4|SUGP2|SUGP2	947	-	5.8970933	1.279672	-1.0	-1.0
chr13	24461406	24461526	ENSG00000102699.5|PARP4|SUGP2|SUGP2	933	-	5.8124466	1.1747416	-1.0	-1.0
chr13	24892997	24893237	ENSG00000151849.14|CENPJ|SUGP2|SUGP2	928	-	5.7915277	1.141482	-1.0	-1.0
chr13	24896152	24896332	ENSG00000151849.14|CENPJ|SUGP2|SUGP2	907	-	5.6956706	1.0323722	-1.0	-1.0
chr13	26387522	26388087	ENSG00000132964.11|CDK8|SUGP2|SUGP2	964	+	5.6407824	1.4377667	-1.0	-1.0
chr13	26386737	26386917	ENSG00000132964.11|CDK8|SUGP2|SUGP2	946	+	3.862579	1.2704123	-1.0	-1.0
chr13	26386242	26386717	ENSG00000132964.11|CDK8|SUGP2|SUGP2	971	+	5.3632407	1.5418783	-1.0	-1.0
chr13	26386987	26387522	ENSG00000132964.11|CDK8|SUGP2|SUGP2	977	+	5.757037	1.6395855	-1.0	-1.0
chr13	26594394	26594549	ENSG00000132970.12|WASF3|SUGP2|SUGP2	943	+	5.8692555	1.2473572	-1.0	-1.0
chr13	27072794	27072894	ENSG00000152484.13|USP12|SUGP2|SUGP2	903	-	3.6699202	1.0115793	-1.0	-1.0
chr13	27151711	27151871	ENSG00000152484.13|USP12|SUGP2|SUGP2	961	-	5.600297	1.4099078	-1.0	-1.0
chr13	27591663	27592663	ENSG00000139517.7|LNX2|SUGP2|SUGP2	974	-	5.4711623	1.5826455	-1.0	-1.0
chr13	27574926	27575026	ENSG00000139517.7|LNX2|SUGP2|SUGP2	903	-	5.655699	1.0136155	-1.0	-1.0
chr13	27567361	27567461	ENSG00000139517.7|LNX2|SUGP2|SUGP2	901	-	5.6419134	1.0061449	-1.0	-1.0
chr13	27592863	27593058	ENSG00000139517.7|LNX2|SUGP2|SUGP2	950	-	4.0307236	1.3028073	-1.0	-1.0
chr13	27592668	27592838	ENSG00000139517.7|LNX2|SUGP2|SUGP2	951	-	3.5204873	1.3058115	-1.0	-1.0
chr13	28230133	28230273	ENSG00000152520.13|PAN3|SUGP2|SUGP2	935	+	3.905063	1.1870956	-1.0	-1.0
chr13	28229603	28229953	ENSG00000152520.13|PAN3|SUGP2|SUGP2	954	+	4.28669	1.3364127	-1.0	-1.0
chr13	28201771	28201916	ENSG00000152520.13|PAN3|SUGP2|SUGP2	920	+	5.761408	1.0988014	-1.0	-1.0
chr13	28283949	28284059	ENSG00000152520.13|PAN3|SUGP2|SUGP2	904	+	3.7089953	1.0161939	-1.0	-1.0
chr13	28235013	28235118	ENSG00000152520.13|PAN3|SUGP2|SUGP2	907	+	3.0406451	1.0298088	-1.0	-1.0
chr13	28182535	28182725	ENSG00000152520.13|PAN3|SUGP2|SUGP2	932	+	2.7716231	1.1668633	-1.0	-1.0
chr13	28206251	28206356	ENSG00000152520.13|PAN3|SUGP2|SUGP2	906	+	3.0491838	1.0250309	-1.0	-1.0
chr13	28252202	28252302	ENSG00000152520.13|PAN3|SUGP2|SUGP2	911	+	5.7390285	1.0487933	-1.0	-1.0
chr13	28205496	28205761	ENSG00000152520.13|PAN3|SUGP2|SUGP2	945	+	4.448598	1.2629333	-1.0	-1.0
chr13	28207721	28207931	ENSG00000152520.13|PAN3|SUGP2|SUGP2	947	+	3.7460337	1.2744758	-1.0	-1.0
chr13	28235183	28235448	ENSG00000152520.13|PAN3|SUGP2|SUGP2	956	+	5.3772707	1.3535961	-1.0	-1.0
chr13	28207251	28207411	ENSG00000152520.13|PAN3|SUGP2|SUGP2	964	+	4.5994096	1.4396632	-1.0	-1.0
chr13	28245942	28246042	ENSG00000152520.13|PAN3|SUGP2|SUGP2	906	+	5.6913276	1.028975	-1.0	-1.0
chr13	28234708	28234983	ENSG00000152520.13|PAN3|SUGP2|SUGP2	948	+	4.8579335	1.2855164	-1.0	-1.0
chr13	28250092	28250192	ENSG00000152520.13|PAN3|SUGP2|SUGP2	913	+	5.7455926	1.0609282	-1.0	-1.0
chr13	28250632	28250737	ENSG00000152520.13|PAN3|SUGP2|SUGP2	905	+	2.355545	1.0213904	-1.0	-1.0
chr13	28205351	28205451	ENSG00000152520.13|PAN3|SUGP2|SUGP2	903	+	3.0333145	1.0136155	-1.0	-1.0
chr13	28248312	28248437	ENSG00000152520.13|PAN3|SUGP2|SUGP2	933	+	5.8246603	1.1751864	-1.0	-1.0
chr13	28247367	28247767	ENSG00000152520.13|PAN3|SUGP2|SUGP2	960	+	5.030542	1.398249	-1.0	-1.0
chr13	28249072	28249197	ENSG00000152520.13|PAN3|SUGP2|SUGP2	922	+	3.8105273	1.1101375	-1.0	-1.0
chr13	28205956	28206141	ENSG00000152520.13|PAN3|SUGP2|SUGP2	935	+	5.456236	1.1840563	-1.0	-1.0
chr13	28248452	28248637	ENSG00000152520.13|PAN3|SUGP2|SUGP2	930	+	2.6561608	1.1540499	-1.0	-1.0
chr13	28235453	28235623	ENSG00000152520.13|PAN3|SUGP2|SUGP2	954	+	5.966094	1.3343763	-1.0	-1.0
chr13	28234103	28234268	ENSG00000152520.13|PAN3|SUGP2|SUGP2	975	+	6.1507688	1.6088927	-1.0	-1.0
chr13	28284444	28284554	ENSG00000152520.13|PAN3|SUGP2|SUGP2	924	+	5.803322	1.1168627	-1.0	-1.0
chr13	28200566	28200676	ENSG00000152520.13|PAN3|SUGP2|SUGP2	903	+	5.655699	1.0136155	-1.0	-1.0
chr13	28206871	28207246	ENSG00000152520.13|PAN3|SUGP2|SUGP2	962	+	4.7108164	1.4249759	-1.0	-1.0
chr13	28234423	28234618	ENSG00000152520.13|PAN3|SUGP2|SUGP2	937	+	3.9124517	1.2008656	-1.0	-1.0
chr13	28183955	28184055	ENSG00000152520.13|PAN3|SUGP2|SUGP2	911	+	3.0725965	1.0516235	-1.0	-1.0
chr13	28235648	28235843	ENSG00000152520.13|PAN3|SUGP2|SUGP2	925	+	3.9341726	1.1276985	-1.0	-1.0
chr13	28206651	28206766	ENSG00000152520.13|PAN3|SUGP2|SUGP2	910	+	4.710986	1.0459845	-1.0	-1.0
chr13	28207416	28207516	ENSG00000152520.13|PAN3|SUGP2|SUGP2	916	+	2.7827566	1.0771921	-1.0	-1.0
chr13	28251217	28251932	ENSG00000152520.13|PAN3|SUGP2|SUGP2	958	+	3.5837111	1.374926	-1.0	-1.0
chr13	28251037	28251137	ENSG00000152520.13|PAN3|SUGP2|SUGP2	925	+	5.816468	1.126057	-1.0	-1.0
chr13	28284774	28286969	ENSG00000152520.13|PAN3|SUGP2|SUGP2	993	+	4.590916	2.1625915	-1.0	-1.0
chr13	28207546	28207646	ENSG00000152520.13|PAN3|SUGP2|SUGP2	909	+	3.063717	1.0397961	-1.0	-1.0
chr13	28205091	28205276	ENSG00000152520.13|PAN3|SUGP2|SUGP2	936	+	3.6911736	1.1961383	-1.0	-1.0
chr13	28229338	28229488	ENSG00000152520.13|PAN3|SUGP2|SUGP2	947	+	5.879379	1.275997	-1.0	-1.0
chr13	28247917	28248032	ENSG00000152520.13|PAN3|SUGP2|SUGP2	959	+	5.99417	1.3841398	-1.0	-1.0
chr13	29551207	29551317	ENSG00000139514.12|SLC7A1|SUGP2|SUGP2	931	-	5.7998204	1.1585417	-1.0	-1.0
chr13	29573870	29574045	ENSG00000139514.12|SLC7A1|SUGP2|SUGP2	918	-	5.5187235	1.0854017	-1.0	-1.0
chr13	29572825	29572945	ENSG00000139514.12|SLC7A1|SUGP2|SUGP2	937	-	5.515162	1.1985708	-1.0	-1.0
chr13	29550237	29550377	ENSG00000139514.12|SLC7A1|SUGP2|SUGP2	917	-	5.2688465	1.0833051	-1.0	-1.0
chr13	29589507	29589617	ENSG00000139514.12|SLC7A1|SUGP2|SUGP2	903	-	3.6846483	1.0110828	-1.0	-1.0
chr13	29590162	29590277	ENSG00000139514.12|SLC7A1|SUGP2|SUGP2	907	-	5.686921	1.0329478	-1.0	-1.0
chr13	29591517	29591617	ENSG00000139514.12|SLC7A1|SUGP2|SUGP2	902	-	3.6650033	1.0079844	-1.0	-1.0
chr13	29552977	29553142	ENSG00000139514.12|SLC7A1|SUGP2|SUGP2	914	-	5.722836	1.0674351	-1.0	-1.0
chr13	29553347	29553597	ENSG00000139514.12|SLC7A1|SUGP2|SUGP2	956	-	5.9858484	1.3547478	-1.0	-1.0
chr13	29551402	29551712	ENSG00000139514.12|SLC7A1|SUGP2|SUGP2	938	-	4.3864126	1.2094562	-1.0	-1.0
chr13	29565495	29565645	ENSG00000139514.12|SLC7A1|SUGP2|SUGP2	934	-	5.8014727	1.1793741	-1.0	-1.0
chr13	29573555	29573655	ENSG00000139514.12|SLC7A1|SUGP2|SUGP2	901	-	5.6419134	1.0061904	-1.0	-1.0
chr13	29589817	29590007	ENSG00000139514.12|SLC7A1|SUGP2|SUGP2	944	-	3.544393	1.2531674	-1.0	-1.0
chr13	29838503	29838603	ENSG00000122042.9|UBL3|SUGP2|SUGP2	903	-	5.648827	1.012003	-1.0	-1.0
chr13	29838208	29838383	ENSG00000122042.9|UBL3|SUGP2|SUGP2	938	-	5.822905	1.2060293	-1.0	-1.0
chr13	29802648	29802833	ENSG00000122042.9|UBL3|SUGP2|SUGP2	949	-	3.9475675	1.2916045	-1.0	-1.0
chr13	29803488	29803673	ENSG00000122042.9|UBL3|SUGP2|SUGP2	954	-	5.9922743	1.3412043	-1.0	-1.0
chr13	29803833	29804028	ENSG00000122042.9|UBL3|SUGP2|SUGP2	936	-	3.7259438	1.1935796	-1.0	-1.0
chr13	29801558	29801658	ENSG00000122042.9|UBL3|SUGP2|SUGP2	901	-	5.6419134	1.0063317	-1.0	-1.0
chr13	29803218	29803418	ENSG00000122042.9|UBL3|SUGP2|SUGP2	969	-	5.1724143	1.5049123	-1.0	-1.0
chr13	29804623	29804723	ENSG00000122042.9|UBL3|SUGP2|SUGP2	901	-	5.6419134	1.0061904	-1.0	-1.0
chr13	29802023	29802323	ENSG00000122042.9|UBL3|SUGP2|SUGP2	973	-	6.222513	1.5671047	-1.0	-1.0
chr13	29836243	29836428	ENSG00000122042.9|UBL3|SUGP2|SUGP2	936	-	4.065436	1.1945796	-1.0	-1.0
chr13	29837878	29838013	ENSG00000122042.9|UBL3|SUGP2|SUGP2	922	-	5.7825766	1.1063462	-1.0	-1.0
chr13	29802388	29802578	ENSG00000122042.9|UBL3|SUGP2|SUGP2	948	-	4.0212092	1.2881289	-1.0	-1.0
chr13	29836533	29837293	ENSG00000122042.9|UBL3|SUGP2|SUGP2	955	-	5.2743306	1.3433688	-1.0	-1.0
chr13	29802873	29803068	ENSG00000122042.9|UBL3|SUGP2|SUGP2	964	-	6.0734177	1.4447935	-1.0	-1.0
chr13	30297046	30297211	ENSG00000102781.13|KATNAL1|SUGP2|SUGP2	963	-	6.0814576	1.4347867	-1.0	-1.0
chr13	30296881	30297021	ENSG00000102781.13|KATNAL1|SUGP2|SUGP2	924	-	5.7579656	1.1173934	-1.0	-1.0
chr13	30294801	30294911	ENSG00000102781.13|KATNAL1|SUGP2|SUGP2	906	-	5.676422	1.0270056	-1.0	-1.0
chr13	30213029	30213179	ENSG00000102781.13|KATNAL1|SUGP2|SUGP2	910	-	5.705412	1.0480194	-1.0	-1.0
chr13	30647987	30648112	ENSG00000132952.11|USPL1|SUGP2|SUGP2	914	+	5.738491	1.066042	-1.0	-1.0
chr13	30648647	30648852	ENSG00000132952.11|USPL1|SUGP2|SUGP2	959	+	6.009666	1.3824334	-1.0	-1.0
chr13	30648542	30648647	ENSG00000132952.11|USPL1|SUGP2|SUGP2	907	+	5.7036266	1.0322553	-1.0	-1.0
chr13	30647477	30647632	ENSG00000132952.11|USPL1|SUGP2|SUGP2	949	+	5.7886653	1.2922883	-1.0	-1.0
chr13	32082598	32082748	ENSG00000073910.20|FRY|SUGP2|SUGP2	927	+	3.8496842	1.1338034	-1.0	-1.0
chr13	32083128	32083238	ENSG00000073910.20|FRY|SUGP2|SUGP2	926	+	5.787324	1.1330217	-1.0	-1.0
chr13	32083333	32083948	ENSG00000073910.20|FRY|SUGP2|SUGP2	960	+	4.9000707	1.3971632	-1.0	-1.0
chr13	32084013	32084188	ENSG00000073910.20|FRY|SUGP2|SUGP2	937	+	5.828315	1.2000682	-1.0	-1.0
chr13	32082838	32082973	ENSG00000073910.20|FRY|SUGP2|SUGP2	927	+	4.605738	1.1361657	-1.0	-1.0
chr13	32084248	32084448	ENSG00000073910.20|FRY|SUGP2|SUGP2	955	+	5.983153	1.3490626	-1.0	-1.0
chr13	32408042	32408512	ENSG00000139597.17|N4BP2L1|SUGP2|SUGP2	955	-	3.628285	1.3458945	-1.0	-1.0
chr13	32409072	32410682	ENSG00000139597.17|N4BP2L1|SUGP2|SUGP2	974	-	4.7994704	1.5880988	-1.0	-1.0
chr13	32408787	32409067	ENSG00000139597.17|N4BP2L1|SUGP2|SUGP2	987	-	4.883341	1.89883	-1.0	-1.0
chr13	32408572	32408762	ENSG00000139597.17|N4BP2L1|SUGP2|SUGP2	924	-	2.677193	1.1192598	-1.0	-1.0
chr13	32506285	32506390	ENSG00000244754.8|N4BP2L2|SUGP2|SUGP2	903	-	3.6699202	1.011809	-1.0	-1.0
chr13	32454860	32456500	ENSG00000244754.8|N4BP2L2|SUGP2|SUGP2	970	-	5.6083097	1.5173547	-1.0	-1.0
chr13	32516611	32516716	ENSG00000244754.8|N4BP2L2|SUGP2|SUGP2	902	-	3.0086937	1.0084212	-1.0	-1.0
chr13	32447760	32447945	ENSG00000244754.8|N4BP2L2|SUGP2|SUGP2	960	-	6.0329294	1.4033327	-1.0	-1.0
chr13	32509235	32509390	ENSG00000244754.8|N4BP2L2|SUGP2|SUGP2	928	-	2.652539	1.144582	-1.0	-1.0
chr13	32456880	32457045	ENSG00000244754.8|N4BP2L2|SUGP2|SUGP2	949	-	5.6573944	1.2943963	-1.0	-1.0
chr13	32508790	32509000	ENSG00000244754.8|N4BP2L2|SUGP2|SUGP2	965	-	3.0301178	1.4572723	-1.0	-1.0
chr13	32506455	32508570	ENSG00000244754.8|N4BP2L2|SUGP2|SUGP2	997	-	4.019469	2.5765598	-1.0	-1.0
chr13	32447325	32447545	ENSG00000244754.8|N4BP2L2|SUGP2|SUGP2	965	-	6.1372023	1.4595274	-1.0	-1.0
chr13	32448295	32448470	ENSG00000244754.8|N4BP2L2|SUGP2|SUGP2	911	-	5.7120786	1.0521517	-1.0	-1.0
chr13	32448025	32448265	ENSG00000244754.8|N4BP2L2|SUGP2|SUGP2	934	-	4.6360316	1.1822102	-1.0	-1.0
chr13	32506285	32506390	ENSG00000281026.1|N4BP2L2-IT2|SUGP2|SUGP2	903	-	3.6699202	1.0117731	-1.0	-1.0
chr13	32508790	32509000	ENSG00000281026.1|N4BP2L2-IT2|SUGP2|SUGP2	965	-	3.0301178	1.4572527	-1.0	-1.0
chr13	32506455	32508570	ENSG00000281026.1|N4BP2L2-IT2|SUGP2|SUGP2	997	-	4.019469	2.576555	-1.0	-1.0
chr13	32509235	32509390	ENSG00000281026.1|N4BP2L2-IT2|SUGP2|SUGP2	928	-	2.652539	1.1448175	-1.0	-1.0
chr13	32605493	32605678	ENSG00000083642.18|PDS5B|SUGP2|SUGP2	959	+	6.0231695	1.3860162	-1.0	-1.0
chr13	32603488	32603643	ENSG00000083642.18|PDS5B|SUGP2|SUGP2	925	+	5.7999835	1.1242757	-1.0	-1.0
chr13	32642918	32643113	ENSG00000083642.18|PDS5B|SUGP2|SUGP2	921	+	4.8422894	1.1021595	-1.0	-1.0
chr13	32607868	32607998	ENSG00000083642.18|PDS5B|SUGP2|SUGP2	910	+	5.7148347	1.0467128	-1.0	-1.0
chr13	32642423	32642783	ENSG00000083642.18|PDS5B|SUGP2|SUGP2	940	+	5.656294	1.2230964	-1.0	-1.0
chr13	32588778	32588883	ENSG00000083642.18|PDS5B|SUGP2|SUGP2	905	+	5.669978	1.0229704	-1.0	-1.0
chr13	32606883	32607028	ENSG00000083642.18|PDS5B|SUGP2|SUGP2	983	+	6.234617	1.7744592	-1.0	-1.0
chr13	32731101	32731221	ENSG00000083642.18|PDS5B|SUGP2|SUGP2	934	+	5.82496	1.183593	-1.0	-1.0
chr13	32613898	32614008	ENSG00000083642.18|PDS5B|SUGP2|SUGP2	904	+	5.686795	1.0187353	-1.0	-1.0
chr13	32589388	32589503	ENSG00000083642.18|PDS5B|SUGP2|SUGP2	903	+	5.725578	1.0135219	-1.0	-1.0
chr13	32726651	32726826	ENSG00000083642.18|PDS5B|SUGP2|SUGP2	944	+	5.030746	1.249642	-1.0	-1.0
chr13	32737165	32737405	ENSG00000083642.18|PDS5B|SUGP2|SUGP2	931	+	5.8074336	1.1607265	-1.0	-1.0
chr13	32611423	32611618	ENSG00000083642.18|PDS5B|SUGP2|SUGP2	974	+	4.3384633	1.5842831	-1.0	-1.0
chr13	32728331	32728686	ENSG00000083642.18|PDS5B|SUGP2|SUGP2	946	+	5.885573	1.271344	-1.0	-1.0
chr13	32736505	32736610	ENSG00000083642.18|PDS5B|SUGP2|SUGP2	901	+	5.6419134	1.0061677	-1.0	-1.0
chr13	32643188	32643323	ENSG00000083642.18|PDS5B|SUGP2|SUGP2	941	+	5.848335	1.2326667	-1.0	-1.0
chr13	32786023	32786203	ENSG00000277151.1|AL138820.1|SUGP2|SUGP2	926	+	5.786062	1.1287147	-1.0	-1.0
chr13	33147338	33147493	ENSG00000133121.20|STARD13|SUGP2|SUGP2	945	-	5.873146	1.2600164	-1.0	-1.0
chr13	33147553	33147673	ENSG00000133121.20|STARD13|SUGP2|SUGP2	912	-	5.056355	1.0551692	-1.0	-1.0
chr13	33229496	33229606	ENSG00000133121.20|STARD13|SUGP2|SUGP2	936	-	5.8784165	1.1929011	-1.0	-1.0
chr13	33148108	33148268	ENSG00000133121.20|STARD13|SUGP2|SUGP2	904	-	5.3923173	1.0191237	-1.0	-1.0
chr13	33204914	33205019	ENSG00000133121.20|STARD13|SUGP2|SUGP2	903	-	5.6762524	1.0121922	-1.0	-1.0
chr13	33263856	33263976	ENSG00000133121.20|STARD13|SUGP2|SUGP2	910	-	5.70412	1.0454506	-1.0	-1.0
chr13	33151613	33151778	ENSG00000133121.20|STARD13|SUGP2|SUGP2	948	-	5.89561	1.2831477	-1.0	-1.0
chr13	33255211	33255311	ENSG00000133121.20|STARD13|SUGP2|SUGP2	913	-	5.7455926	1.0609591	-1.0	-1.0
chr13	33244361	33244511	ENSG00000133121.20|STARD13|SUGP2|SUGP2	963	-	6.0708623	1.4313823	-1.0	-1.0
chr13	33205384	33205489	ENSG00000133121.20|STARD13|SUGP2|SUGP2	907	-	5.6767597	1.0294659	-1.0	-1.0
chr13	33207171	33207271	ENSG00000133121.20|STARD13|SUGP2|SUGP2	915	-	5.7520695	1.072364	-1.0	-1.0
chr13	33229221	33229416	ENSG00000133121.20|STARD13|SUGP2|SUGP2	928	-	3.6931024	1.1432575	-1.0	-1.0
chr13	33413524	33413709	ENSG00000230490.2|AL139383.1|SUGP2|SUGP2	971	-	6.1782627	1.5301865	-1.0	-1.0
chr13	33639242	33639592	ENSG00000230490.2|AL139383.1|SUGP2|SUGP2	973	-	4.1734996	1.5677313	-1.0	-1.0
chr13	33455159	33455344	ENSG00000230490.2|AL139383.1|SUGP2|SUGP2	933	-	5.820249	1.1762135	-1.0	-1.0
chr13	33413224	33413419	ENSG00000230490.2|AL139383.1|SUGP2|SUGP2	969	-	6.1357265	1.5111982	-1.0	-1.0
chr13	33642037	33642172	ENSG00000230490.2|AL139383.1|SUGP2|SUGP2	914	-	3.3438888	1.0660644	-1.0	-1.0
chr13	33420074	33420174	ENSG00000230490.2|AL139383.1|SUGP2|SUGP2	901	-	5.6419134	1.0063317	-1.0	-1.0
chr13	33416574	33417019	ENSG00000230490.2|AL139383.1|SUGP2|SUGP2	949	-	4.307844	1.2962489	-1.0	-1.0
chr13	33412039	33412184	ENSG00000230490.2|AL139383.1|SUGP2|SUGP2	908	-	3.7130687	1.0385165	-1.0	-1.0
chr13	33642447	33642652	ENSG00000230490.2|AL139383.1|SUGP2|SUGP2	960	-	4.3403206	1.3967793	-1.0	-1.0
chr13	33417789	33417959	ENSG00000230490.2|AL139383.1|SUGP2|SUGP2	936	-	5.8034306	1.1927054	-1.0	-1.0
chr13	33639937	33640057	ENSG00000230490.2|AL139383.1|SUGP2|SUGP2	908	-	5.693001	1.0377176	-1.0	-1.0
chr13	33417379	33417504	ENSG00000230490.2|AL139383.1|SUGP2|SUGP2	910	-	5.7013674	1.0433624	-1.0	-1.0
chr13	33638672	33638857	ENSG00000230490.2|AL139383.1|SUGP2|SUGP2	944	-	4.9667363	1.2511208	-1.0	-1.0
chr13	33418744	33418874	ENSG00000230490.2|AL139383.1|SUGP2|SUGP2	907	-	3.7109125	1.0321515	-1.0	-1.0
chr13	33642707	33642862	ENSG00000230490.2|AL139383.1|SUGP2|SUGP2	911	-	2.3179379	1.0483731	-1.0	-1.0
chr13	33419059	33419589	ENSG00000230490.2|AL139383.1|SUGP2|SUGP2	965	-	5.9707522	1.4590703	-1.0	-1.0
chr13	33644457	33644572	ENSG00000230490.2|AL139383.1|SUGP2|SUGP2	930	-	5.8287144	1.154039	-1.0	-1.0
chr13	33413789	33413944	ENSG00000230490.2|AL139383.1|SUGP2|SUGP2	918	-	4.3409286	1.0841609	-1.0	-1.0
chr13	33419914	33420064	ENSG00000230490.2|AL139383.1|SUGP2|SUGP2	934	-	5.822968	1.1805693	-1.0	-1.0
chr13	33418344	33418604	ENSG00000230490.2|AL139383.1|SUGP2|SUGP2	926	-	4.783727	1.1307267	-1.0	-1.0
chr13	33638937	33639192	ENSG00000230490.2|AL139383.1|SUGP2|SUGP2	959	-	4.8216534	1.3906833	-1.0	-1.0
chr13	33412724	33412884	ENSG00000230490.2|AL139383.1|SUGP2|SUGP2	949	-	5.749369	1.2890855	-1.0	-1.0
chr13	33414304	33414509	ENSG00000230490.2|AL139383.1|SUGP2|SUGP2	962	-	5.428821	1.420025	-1.0	-1.0
chr13	33642252	33642442	ENSG00000230490.2|AL139383.1|SUGP2|SUGP2	919	-	4.042829	1.0889467	-1.0	-1.0
chr13	33848871	33849006	ENSG00000133119.12|RFC3|SUGP2|SUGP2	934	+	4.2615128	1.1809838	-1.0	-1.0
chr13	33904471	33904656	ENSG00000133119.12|RFC3|SUGP2|SUGP2	951	+	3.5496268	1.3120711	-1.0	-1.0
chr13	33941696	33941811	ENSG00000133119.12|RFC3|SUGP2|SUGP2	919	+	3.8090603	1.0891347	-1.0	-1.0
chr13	33842131	33842306	ENSG00000133119.12|RFC3|SUGP2|SUGP2	957	+	3.858726	1.3654023	-1.0	-1.0
chr13	33842336	33842441	ENSG00000133119.12|RFC3|SUGP2|SUGP2	902	+	2.328516	1.0097654	-1.0	-1.0
chr13	33837496	33837611	ENSG00000133119.12|RFC3|SUGP2|SUGP2	955	+	5.338815	1.3485761	-1.0	-1.0
chr13	33844821	33847036	ENSG00000133119.12|RFC3|SUGP2|SUGP2	998	+	4.7226386	2.7184515	-1.0	-1.0
chr13	33842521	33842701	ENSG00000133119.12|RFC3|SUGP2|SUGP2	921	+	2.6526947	1.1029433	-1.0	-1.0
chr13	33841961	33842091	ENSG00000133119.12|RFC3|SUGP2|SUGP2	911	+	2.5888124	1.0491298	-1.0	-1.0
chr13	33946051	33946151	ENSG00000133119.12|RFC3|SUGP2|SUGP2	903	+	5.6693926	1.0136155	-1.0	-1.0
chr13	33881476	33881661	ENSG00000133119.12|RFC3|SUGP2|SUGP2	964	+	5.39949	1.4419419	-1.0	-1.0
chr13	33904276	33904376	ENSG00000133119.12|RFC3|SUGP2|SUGP2	957	+	5.995402	1.3653629	-1.0	-1.0
chr13	33904061	33904226	ENSG00000133119.12|RFC3|SUGP2|SUGP2	916	+	4.816568	1.0761052	-1.0	-1.0
chr13	33837851	33840631	ENSG00000133119.12|RFC3|SUGP2|SUGP2	985	+	3.9884284	1.8374313	-1.0	-1.0
chr13	33841726	33841921	ENSG00000133119.12|RFC3|SUGP2|SUGP2	970	+	3.5213861	1.5279565	-1.0	-1.0
chr13	33842776	33842876	ENSG00000133119.12|RFC3|SUGP2|SUGP2	917	+	3.10717	1.0802805	-1.0	-1.0
chr13	33881696	33881876	ENSG00000133119.12|RFC3|SUGP2|SUGP2	914	+	3.7516067	1.0645833	-1.0	-1.0
chr13	33847066	33848776	ENSG00000133119.12|RFC3|SUGP2|SUGP2	997	+	3.8054037	2.475664	-1.0	-1.0
chr13	33843456	33844701	ENSG00000133119.12|RFC3|SUGP2|SUGP2	988	+	4.123496	1.9158051	-1.0	-1.0
chr13	33849261	33849451	ENSG00000133119.12|RFC3|SUGP2|SUGP2	952	+	4.3396983	1.3203044	-1.0	-1.0
chr13	33846189	33848774	ENSG00000276672.1|AL161891.1|SUGP2|SUGP2	997	+	4.0223536	2.5644	-1.0	-1.0
chr13	33849259	33849449	ENSG00000276672.1|AL161891.1|SUGP2|SUGP2	954	+	4.30889	1.3331847	-1.0	-1.0
chr13	33848874	33849019	ENSG00000276672.1|AL161891.1|SUGP2|SUGP2	945	+	4.667166	1.2607495	-1.0	-1.0
chr13	34988174	34988284	ENSG00000172915.18|NBEA|SUGP2|SUGP2	914	+	5.741443	1.065664	-1.0	-1.0
chr13	34987669	34987839	ENSG00000172915.18|NBEA|SUGP2|SUGP2	951	+	5.925721	1.3084198	-1.0	-1.0
chr13	34971124	34971254	ENSG00000172915.18|NBEA|SUGP2|SUGP2	946	+	5.9003286	1.2681035	-1.0	-1.0
chr13	34988059	34988169	ENSG00000172915.18|NBEA|SUGP2|SUGP2	929	+	5.802365	1.1482563	-1.0	-1.0
chr13	36339973	36340073	ENSG00000133104.12|SPART|SUGP2|SUGP2	903	-	3.0203128	1.0136155	-1.0	-1.0
chr13	36338033	36338218	ENSG00000133104.12|SPART|SUGP2|SUGP2	950	-	5.1914344	1.2989357	-1.0	-1.0
chr13	36338608	36339113	ENSG00000133104.12|SPART|SUGP2|SUGP2	992	-	6.1030693	2.1067457	-1.0	-1.0
chr13	36338348	36338553	ENSG00000133104.12|SPART|SUGP2|SUGP2	959	-	5.5022225	1.3916368	-1.0	-1.0
chr13	36341023	36341123	ENSG00000133104.12|SPART|SUGP2|SUGP2	901	-	5.6419134	1.0061449	-1.0	-1.0
chr13	36340588	36340803	ENSG00000133104.12|SPART|SUGP2|SUGP2	966	-	4.778357	1.4729352	-1.0	-1.0
chr13	37034198	37034393	ENSG00000102710.19|SUPT20H|SUGP2|SUGP2	958	-	3.5454237	1.3769174	-1.0	-1.0
chr13	37038604	37038784	ENSG00000102710.19|SUPT20H|SUGP2|SUGP2	919	-	3.2548788	1.0935339	-1.0	-1.0
chr13	37038979	37039479	ENSG00000102710.19|SUPT20H|SUGP2|SUGP2	985	-	4.518441	1.8210915	-1.0	-1.0
chr13	37014401	37014576	ENSG00000102710.19|SUPT20H|SUGP2|SUGP2	925	-	3.9642134	1.122223	-1.0	-1.0
chr13	37039509	37039709	ENSG00000102710.19|SUPT20H|SUGP2|SUGP2	942	-	5.8828983	1.2369161	-1.0	-1.0
chr13	37015536	37015681	ENSG00000102710.19|SUPT20H|SUGP2|SUGP2	906	-	5.687875	1.0253953	-1.0	-1.0
chr13	37033978	37034193	ENSG00000102710.19|SUPT20H|SUGP2|SUGP2	963	-	4.8226438	1.4333313	-1.0	-1.0
chr13	37034433	37034973	ENSG00000102710.19|SUPT20H|SUGP2|SUGP2	981	-	5.1258574	1.723765	-1.0	-1.0
chr13	37035033	37035228	ENSG00000102710.19|SUPT20H|SUGP2|SUGP2	949	-	4.5920777	1.2896916	-1.0	-1.0
chr13	37035313	37035503	ENSG00000102710.19|SUPT20H|SUGP2|SUGP2	955	-	4.266863	1.3451333	-1.0	-1.0
chr13	39735968	39736088	ENSG00000133103.16|COG6|SUGP2|SUGP2	908	+	4.368881	1.0340542	-1.0	-1.0
chr13	39716968	39717143	ENSG00000133103.16|COG6|SUGP2|SUGP2	945	+	5.8886867	1.2629082	-1.0	-1.0
chr13	39735013	39735123	ENSG00000133103.16|COG6|SUGP2|SUGP2	901	+	5.6419134	1.0061449	-1.0	-1.0
chr13	40617384	40619139	ENSG00000150907.7|FOXO1|SUGP2|SUGP2	999	-	3.9049134	3.0584562	-1.0	-1.0
chr13	40580439	40580604	ENSG00000150907.7|FOXO1|SUGP2|SUGP2	923	-	5.771698	1.1120124	-1.0	-1.0
chr13	40592034	40592149	ENSG00000150907.7|FOXO1|SUGP2|SUGP2	926	-	3.3266306	1.1308501	-1.0	-1.0
chr13	40598594	40598709	ENSG00000150907.7|FOXO1|SUGP2|SUGP2	907	-	5.68514	1.0333811	-1.0	-1.0
chr13	40586129	40586229	ENSG00000150907.7|FOXO1|SUGP2|SUGP2	913	-	5.7455926	1.0611228	-1.0	-1.0
chr13	40589839	40590514	ENSG00000150907.7|FOXO1|SUGP2|SUGP2	984	-	3.7666497	1.8060564	-1.0	-1.0
chr13	40592304	40592404	ENSG00000150907.7|FOXO1|SUGP2|SUGP2	921	-	3.8175502	1.1027131	-1.0	-1.0
chr13	40586949	40587164	ENSG00000150907.7|FOXO1|SUGP2|SUGP2	919	-	4.6115117	1.0904267	-1.0	-1.0
chr13	40613429	40613639	ENSG00000150907.7|FOXO1|SUGP2|SUGP2	986	-	5.733444	1.8510281	-1.0	-1.0
chr13	40591064	40591669	ENSG00000150907.7|FOXO1|SUGP2|SUGP2	969	-	3.4584706	1.5045329	-1.0	-1.0
chr13	40615344	40617229	ENSG00000150907.7|FOXO1|SUGP2|SUGP2	1000	-	3.855348	3.879155	-1.0	-1.0
chr13	40589724	40589829	ENSG00000150907.7|FOXO1|SUGP2|SUGP2	960	-	6.0116453	1.4023176	-1.0	-1.0
chr13	40585829	40585929	ENSG00000150907.7|FOXO1|SUGP2|SUGP2	908	-	3.7314703	1.0364463	-1.0	-1.0
chr13	40593829	40593929	ENSG00000150907.7|FOXO1|SUGP2|SUGP2	948	-	5.860386	1.2811432	-1.0	-1.0
chr13	40595054	40595179	ENSG00000150907.7|FOXO1|SUGP2|SUGP2	947	-	5.8753943	1.2776227	-1.0	-1.0
chr13	40613769	40615329	ENSG00000150907.7|FOXO1|SUGP2|SUGP2	997	-	3.5563104	2.4952772	-1.0	-1.0
chr13	40621149	40621279	ENSG00000150907.7|FOXO1|SUGP2|SUGP2	907	-	5.201139	1.0329996	-1.0	-1.0
chr13	40660364	40660524	ENSG00000150907.7|FOXO1|SUGP2|SUGP2	939	-	4.0872784	1.2113861	-1.0	-1.0
chr13	40589254	40589709	ENSG00000150907.7|FOXO1|SUGP2|SUGP2	942	-	4.7781167	1.2346735	-1.0	-1.0
chr13	40589144	40589249	ENSG00000150907.7|FOXO1|SUGP2|SUGP2	908	-	3.7944167	1.0367885	-1.0	-1.0
chr13	40590514	40590999	ENSG00000150907.7|FOXO1|SUGP2|SUGP2	986	-	3.949107	1.8501295	-1.0	-1.0
chr13	40587849	40587949	ENSG00000150907.7|FOXO1|SUGP2|SUGP2	902	-	5.6831417	1.0089301	-1.0	-1.0
chr13	40585604	40585799	ENSG00000150907.7|FOXO1|SUGP2|SUGP2	953	-	3.4371588	1.3316983	-1.0	-1.0
chr13	40596799	40596989	ENSG00000150907.7|FOXO1|SUGP2|SUGP2	961	-	5.1311016	1.4090048	-1.0	-1.0
chr13	40599124	40599294	ENSG00000150907.7|FOXO1|SUGP2|SUGP2	918	-	5.74661	1.0837632	-1.0	-1.0
chr13	40598049	40598149	ENSG00000150907.7|FOXO1|SUGP2|SUGP2	908	-	3.705895	1.0362344	-1.0	-1.0
chr13	40594404	40594519	ENSG00000150907.7|FOXO1|SUGP2|SUGP2	922	-	2.5419793	1.1051996	-1.0	-1.0
chr13	40586239	40586424	ENSG00000150907.7|FOXO1|SUGP2|SUGP2	953	-	5.4032116	1.3264967	-1.0	-1.0
chr13	40644659	40644854	ENSG00000150907.7|FOXO1|SUGP2|SUGP2	959	-	3.8885672	1.3823571	-1.0	-1.0
chr13	40594174	40594334	ENSG00000150907.7|FOXO1|SUGP2|SUGP2	968	-	5.9748726	1.4950756	-1.0	-1.0
chr13	40657604	40657739	ENSG00000150907.7|FOXO1|SUGP2|SUGP2	903	-	2.3535237	1.0127208	-1.0	-1.0
chr13	40619294	40620579	ENSG00000150907.7|FOXO1|SUGP2|SUGP2	996	-	3.7297666	2.4238439	-1.0	-1.0
chr13	40600459	40600634	ENSG00000150907.7|FOXO1|SUGP2|SUGP2	954	-	6.0158796	1.3374182	-1.0	-1.0
chr13	40660109	40660284	ENSG00000150907.7|FOXO1|SUGP2|SUGP2	951	-	3.8291395	1.3127116	-1.0	-1.0
chr13	40599774	40600319	ENSG00000150907.7|FOXO1|SUGP2|SUGP2	964	-	2.724577	1.4432831	-1.0	-1.0
chr13	40631389	40631524	ENSG00000150907.7|FOXO1|SUGP2|SUGP2	918	-	3.3330388	1.0865483	-1.0	-1.0
chr13	40888072	40888297	ENSG00000168852.12|TPTE2P5|SUGP2|SUGP2	982	-	4.440998	1.7509773	-1.0	-1.0
chr13	40887622	40887842	ENSG00000168852.12|TPTE2P5|SUGP2|SUGP2	927	-	5.7781105	1.1347399	-1.0	-1.0
chr13	40887422	40887527	ENSG00000168852.12|TPTE2P5|SUGP2|SUGP2	918	-	3.786697	1.0847676	-1.0	-1.0
chr13	40888072	40888297	ENSG00000239827.8|SUGT1P3|SUGP2|SUGP2	982	-	4.440998	1.7507048	-1.0	-1.0
chr13	40887622	40887842	ENSG00000239827.8|SUGT1P3|SUGP2|SUGP2	927	-	5.7781105	1.1347634	-1.0	-1.0
chr13	40887422	40887527	ENSG00000239827.8|SUGT1P3|SUGP2|SUGP2	918	-	3.786697	1.0835464	-1.0	-1.0
chr13	40995514	40995744	ENSG00000120690.15|ELF1|SUGP2|SUGP2	980	-	6.256742	1.6979209	-1.0	-1.0
chr13	40995349	40995509	ENSG00000120690.15|ELF1|SUGP2|SUGP2	956	-	5.979082	1.3589934	-1.0	-1.0
chr13	41232539	41232979	ENSG00000120662.15|MTRF1|SUGP2|SUGP2	960	-	5.6042566	1.3943413	-1.0	-1.0
chr13	41231784	41232159	ENSG00000120662.15|MTRF1|SUGP2|SUGP2	968	-	4.126743	1.4969691	-1.0	-1.0
chr13	41232389	41232499	ENSG00000120662.15|MTRF1|SUGP2|SUGP2	926	-	5.789323	1.131831	-1.0	-1.0
chr13	41230964	41231249	ENSG00000120662.15|MTRF1|SUGP2|SUGP2	953	-	5.943527	1.3269875	-1.0	-1.0
chr13	41231279	41231759	ENSG00000120662.15|MTRF1|SUGP2|SUGP2	955	-	4.8677945	1.345173	-1.0	-1.0
chr13	41926638	41926923	ENSG00000102763.17|VWA8|SUGP2|SUGP2	954	-	5.3337674	1.3331465	-1.0	-1.0
chr13	41927123	41927368	ENSG00000102763.17|VWA8|SUGP2|SUGP2	942	-	5.011836	1.2394773	-1.0	-1.0
chr13	41824726	41824866	ENSG00000102763.17|VWA8|SUGP2|SUGP2	914	-	3.7543497	1.0640253	-1.0	-1.0
chr13	41638599	41638709	ENSG00000102763.17|VWA8|SUGP2|SUGP2	927	-	5.785217	1.1339402	-1.0	-1.0
chr13	41926983	41927093	ENSG00000102763.17|VWA8|SUGP2|SUGP2	940	-	5.8281856	1.2216893	-1.0	-1.0
chr13	41944648	41944758	ENSG00000102763.17|VWA8|SUGP2|SUGP2	912	-	3.7355485	1.0556442	-1.0	-1.0
chr13	41814765	41814950	ENSG00000102763.17|VWA8|SUGP2|SUGP2	921	-	4.191192	1.1046485	-1.0	-1.0
chr13	41816230	41816340	ENSG00000102763.17|VWA8|SUGP2|SUGP2	909	-	5.7703595	1.0428269	-1.0	-1.0
chr13	41942468	41942968	ENSG00000102763.17|VWA8|SUGP2|SUGP2	966	-	5.996179	1.4676336	-1.0	-1.0
chr13	41944978	41945343	ENSG00000102763.17|VWA8|SUGP2|SUGP2	932	-	3.870464	1.1661062	-1.0	-1.0
chr13	41925553	41925708	ENSG00000102763.17|VWA8|SUGP2|SUGP2	915	-	3.7553606	1.0716386	-1.0	-1.0
chr13	41925773	41926088	ENSG00000102763.17|VWA8|SUGP2|SUGP2	976	-	6.2554326	1.6145118	-1.0	-1.0
chr13	41942983	41943178	ENSG00000102763.17|VWA8|SUGP2|SUGP2	976	-	6.281776	1.6187512	-1.0	-1.0
chr13	41942258	41942408	ENSG00000102763.17|VWA8|SUGP2|SUGP2	923	-	5.7678123	1.1141057	-1.0	-1.0
chr13	41945628	41946023	ENSG00000102763.17|VWA8|SUGP2|SUGP2	918	-	5.7599115	1.0884925	-1.0	-1.0
chr13	41927423	41927573	ENSG00000102763.17|VWA8|SUGP2|SUGP2	931	-	5.809023	1.159024	-1.0	-1.0
chr13	42279033	42279338	ENSG00000023516.8|AKAP11|SUGP2|SUGP2	943	+	5.154079	1.2428148	-1.0	-1.0
chr13	42275823	42275963	ENSG00000023516.8|AKAP11|SUGP2|SUGP2	946	+	5.880131	1.2663833	-1.0	-1.0
chr13	42283888	42284043	ENSG00000023516.8|AKAP11|SUGP2|SUGP2	940	+	5.8718724	1.2195914	-1.0	-1.0
chr13	42279548	42280043	ENSG00000023516.8|AKAP11|SUGP2|SUGP2	973	+	5.3349705	1.5620633	-1.0	-1.0
chr13	42276703	42276818	ENSG00000023516.8|AKAP11|SUGP2|SUGP2	925	+	5.7722073	1.1245517	-1.0	-1.0
chr13	42282683	42282873	ENSG00000023516.8|AKAP11|SUGP2|SUGP2	920	+	4.133025	1.0945504	-1.0	-1.0
chr13	42283758	42283858	ENSG00000023516.8|AKAP11|SUGP2|SUGP2	917	+	5.796443	1.0829426	-1.0	-1.0
chr13	42280073	42280188	ENSG00000023516.8|AKAP11|SUGP2|SUGP2	945	+	4.443054	1.2600852	-1.0	-1.0
chr13	43851399	43851809	ENSG00000151773.12|CCDC122|SUGP2|SUGP2	957	-	5.325919	1.3634094	-1.0	-1.0
chr13	43850199	43850364	ENSG00000151773.12|CCDC122|SUGP2|SUGP2	909	-	5.7076364	1.042839	-1.0	-1.0
chr13	43849534	43849669	ENSG00000151773.12|CCDC122|SUGP2|SUGP2	930	-	5.7782116	1.1568063	-1.0	-1.0
chr13	43850864	43851129	ENSG00000151773.12|CCDC122|SUGP2|SUGP2	933	-	4.7937512	1.1758075	-1.0	-1.0
chr13	43851839	43851939	ENSG00000151773.12|CCDC122|SUGP2|SUGP2	901	-	5.6419134	1.0061904	-1.0	-1.0
chr13	43850034	43850174	ENSG00000151773.12|CCDC122|SUGP2|SUGP2	905	-	5.6717186	1.0203105	-1.0	-1.0
chr13	43851964	43852249	ENSG00000151773.12|CCDC122|SUGP2|SUGP2	928	-	4.2825046	1.1414273	-1.0	-1.0
chr13	44528146	44528311	ENSG00000102804.14|TSC22D1|SUGP2|SUGP2	906	-	5.678705	1.0270056	-1.0	-1.0
chr13	44523546	44523771	ENSG00000102804.14|TSC22D1|SUGP2|SUGP2	926	-	5.778777	1.1316864	-1.0	-1.0
chr13	44540228	44540403	ENSG00000102804.14|TSC22D1|SUGP2|SUGP2	941	-	5.880405	1.2295268	-1.0	-1.0
chr13	44523181	44523366	ENSG00000102804.14|TSC22D1|SUGP2|SUGP2	943	-	5.8676085	1.2435758	-1.0	-1.0
chr13	44568018	44568853	ENSG00000102804.14|TSC22D1|SUGP2|SUGP2	969	-	4.7832236	1.5126413	-1.0	-1.0
chr13	44568908	44569103	ENSG00000102804.14|TSC22D1|SUGP2|SUGP2	960	-	5.9339905	1.3958206	-1.0	-1.0
chr13	44522441	44522721	ENSG00000102804.14|TSC22D1|SUGP2|SUGP2	928	-	5.6647263	1.1415976	-1.0	-1.0
chr13	44565023	44565498	ENSG00000102804.14|TSC22D1|SUGP2|SUGP2	986	-	5.3259797	1.8499	-1.0	-1.0
chr13	44522776	44522881	ENSG00000102804.14|TSC22D1|SUGP2|SUGP2	901	-	5.6419134	1.0062382	-1.0	-1.0
chr13	44564308	44565008	ENSG00000102804.14|TSC22D1|SUGP2|SUGP2	965	-	4.5059466	1.4513597	-1.0	-1.0
chr13	44520531	44520661	ENSG00000102804.14|TSC22D1|SUGP2|SUGP2	907	-	5.689684	1.0305073	-1.0	-1.0
chr13	44520391	44520526	ENSG00000102804.14|TSC22D1|SUGP2|SUGP2	909	-	5.7234926	1.0393363	-1.0	-1.0
chr13	44566583	44567528	ENSG00000102804.14|TSC22D1|SUGP2|SUGP2	976	-	4.7725716	1.6121495	-1.0	-1.0
chr13	44523796	44523936	ENSG00000102804.14|TSC22D1|SUGP2|SUGP2	924	-	5.7888937	1.1194282	-1.0	-1.0
chr13	44522191	44522311	ENSG00000102804.14|TSC22D1|SUGP2|SUGP2	914	-	5.740453	1.065804	-1.0	-1.0
chr13	44525846	44525981	ENSG00000102804.14|TSC22D1|SUGP2|SUGP2	903	-	5.654717	1.0133852	-1.0	-1.0
chr13	44567763	44568013	ENSG00000102804.14|TSC22D1|SUGP2|SUGP2	981	-	5.928905	1.7301055	-1.0	-1.0
chr13	44521441	44521546	ENSG00000102804.14|TSC22D1|SUGP2|SUGP2	945	-	5.840778	1.2594484	-1.0	-1.0
chr13	44524176	44524366	ENSG00000102804.14|TSC22D1|SUGP2|SUGP2	925	-	4.04985	1.1243869	-1.0	-1.0
chr13	44530306	44530446	ENSG00000102804.14|TSC22D1|SUGP2|SUGP2	903	-	5.6940517	1.014769	-1.0	-1.0
chr13	44527721	44527901	ENSG00000102804.14|TSC22D1|SUGP2|SUGP2	928	-	5.7943206	1.1419204	-1.0	-1.0
chr13	44519761	44520356	ENSG00000102804.14|TSC22D1|SUGP2|SUGP2	954	-	5.9668603	1.3401214	-1.0	-1.0
chr13	45363986	45364416	ENSG00000170919.15|TPT1-AS1|SUGP2|SUGP2	985	+	3.3284357	1.812669	-1.0	-1.0
chr13	45364691	45365181	ENSG00000170919.15|TPT1-AS1|SUGP2|SUGP2	986	+	3.5517812	1.8460606	-1.0	-1.0
chr13	45357389	45357529	ENSG00000170919.15|TPT1-AS1|SUGP2|SUGP2	926	+	3.2438016	1.1330516	-1.0	-1.0
chr13	45369061	45369166	ENSG00000170919.15|TPT1-AS1|SUGP2|SUGP2	903	+	5.6693926	1.0136155	-1.0	-1.0
chr13	45363866	45363976	ENSG00000170919.15|TPT1-AS1|SUGP2|SUGP2	914	+	3.087885	1.0649194	-1.0	-1.0
chr13	45365201	45365301	ENSG00000170919.15|TPT1-AS1|SUGP2|SUGP2	908	+	2.5176525	1.0364008	-1.0	-1.0
chr13	45368841	45369041	ENSG00000170919.15|TPT1-AS1|SUGP2|SUGP2	936	+	3.1971679	1.1969788	-1.0	-1.0
chr13	45361831	45363836	ENSG00000170919.15|TPT1-AS1|SUGP2|SUGP2	995	+	3.3860343	2.2657745	-1.0	-1.0
chr13	45500897	45500997	ENSG00000136152.14|COG3|SUGP2|SUGP2	901	+	5.6419134	1.0061449	-1.0	-1.0
chr13	46030887	46031267	ENSG00000123200.16|ZC3H13|SUGP2|SUGP2	957	-	5.5746536	1.3701631	-1.0	-1.0
chr13	46031322	46031477	ENSG00000123200.16|ZC3H13|SUGP2|SUGP2	944	-	4.211698	1.2515143	-1.0	-1.0
chr13	46033902	46034097	ENSG00000123200.16|ZC3H13|SUGP2|SUGP2	957	-	5.9836345	1.3630987	-1.0	-1.0
chr13	46027982	46028082	ENSG00000123200.16|ZC3H13|SUGP2|SUGP2	912	-	5.7244315	1.0537857	-1.0	-1.0
chr13	46030762	46030867	ENSG00000123200.16|ZC3H13|SUGP2|SUGP2	903	-	5.684529	1.0136155	-1.0	-1.0
chr13	46030487	46030722	ENSG00000123200.16|ZC3H13|SUGP2|SUGP2	975	-	5.8897367	1.5945312	-1.0	-1.0
chr13	46030017	46030127	ENSG00000123200.16|ZC3H13|SUGP2|SUGP2	924	-	5.753935	1.121989	-1.0	-1.0
chr13	46031817	46031927	ENSG00000123200.16|ZC3H13|SUGP2|SUGP2	944	-	5.874296	1.254418	-1.0	-1.0
chr13	46032142	46032282	ENSG00000123200.16|ZC3H13|SUGP2|SUGP2	910	-	5.7024217	1.0458578	-1.0	-1.0
chr13	46029047	46029167	ENSG00000123200.16|ZC3H13|SUGP2|SUGP2	915	-	5.742564	1.0684932	-1.0	-1.0
chr13	46028397	46028627	ENSG00000123200.16|ZC3H13|SUGP2|SUGP2	979	-	5.350638	1.6766459	-1.0	-1.0
chr13	46033712	46033817	ENSG00000123200.16|ZC3H13|SUGP2|SUGP2	903	-	3.0125787	1.012003	-1.0	-1.0
chr13	46075922	46076032	ENSG00000080618.13|CPB2|SUGP2|SUGP2	906	-	5.676422	1.0270056	-1.0	-1.0
chr13	46076517	46076677	ENSG00000080618.13|CPB2|SUGP2|SUGP2	921	-	5.7379246	1.1011231	-1.0	-1.0
chr13	46076207	46076362	ENSG00000080618.13|CPB2|SUGP2|SUGP2	918	-	5.5694246	1.0850275	-1.0	-1.0
chr13	46633633	46633753	ENSG00000136141.14|LRCH1|SUGP2|SUGP2	910	+	5.7044067	1.0448446	-1.0	-1.0
chr13	46636883	46637043	ENSG00000136141.14|LRCH1|SUGP2|SUGP2	939	+	5.828493	1.2146622	-1.0	-1.0
chr13	46561513	46561743	ENSG00000136141.14|LRCH1|SUGP2|SUGP2	964	+	3.6974077	1.4416009	-1.0	-1.0
chr13	46571893	46572028	ENSG00000136141.14|LRCH1|SUGP2|SUGP2	908	+	5.6881995	1.0342375	-1.0	-1.0
chr13	46721649	46721759	ENSG00000136141.14|LRCH1|SUGP2|SUGP2	916	+	5.7469893	1.0770271	-1.0	-1.0
chr13	46561763	46562313	ENSG00000136141.14|LRCH1|SUGP2|SUGP2	948	+	4.0573745	1.2867819	-1.0	-1.0
chr13	46636608	46636708	ENSG00000136141.14|LRCH1|SUGP2|SUGP2	912	+	5.717869	1.0537857	-1.0	-1.0
chr13	46562353	46562583	ENSG00000136141.14|LRCH1|SUGP2|SUGP2	966	+	4.971925	1.4667151	-1.0	-1.0
chr13	46560948	46561138	ENSG00000136141.14|LRCH1|SUGP2|SUGP2	957	+	5.0782065	1.3617511	-1.0	-1.0
chr13	46635398	46635503	ENSG00000136141.14|LRCH1|SUGP2|SUGP2	929	+	5.7546062	1.1475916	-1.0	-1.0
chr13	46561228	46561448	ENSG00000136141.14|LRCH1|SUGP2|SUGP2	949	+	2.9511209	1.2930988	-1.0	-1.0
chr13	47956362	47956467	ENSG00000136143.14|SUCLA2|SUGP2|SUGP2	936	-	5.8323655	1.1937046	-1.0	-1.0
chr13	48242447	48242547	ENSG00000136156.12|ITM2B|SUGP2|SUGP2	903	+	5.6762524	1.012003	-1.0	-1.0
chr13	48318441	48318606	ENSG00000139687.13|RB1|SUGP2|SUGP2	944	+	5.8963256	1.2555809	-1.0	-1.0
chr13	48313171	48313296	ENSG00000139687.13|RB1|SUGP2|SUGP2	930	+	5.78581	1.1550688	-1.0	-1.0
chr13	48312736	48312846	ENSG00000139687.13|RB1|SUGP2|SUGP2	913	+	5.758647	1.0627093	-1.0	-1.0
chr13	48315221	48315421	ENSG00000139687.13|RB1|SUGP2|SUGP2	941	+	5.8728466	1.230819	-1.0	-1.0
chr13	48312916	48313161	ENSG00000139687.13|RB1|SUGP2|SUGP2	934	+	4.4478626	1.1799341	-1.0	-1.0
chr13	48315976	48316146	ENSG00000139687.13|RB1|SUGP2|SUGP2	949	+	5.929771	1.2924837	-1.0	-1.0
chr13	48319226	48319371	ENSG00000139687.13|RB1|SUGP2|SUGP2	948	+	5.706575	1.2848077	-1.0	-1.0
chr13	48313341	48313646	ENSG00000139687.13|RB1|SUGP2|SUGP2	935	+	4.2323008	1.1855385	-1.0	-1.0
chr13	48392803	48392913	ENSG00000139687.13|RB1|SUGP2|SUGP2	901	+	5.6419134	1.0061449	-1.0	-1.0
chr13	48317426	48317556	ENSG00000139687.13|RB1|SUGP2|SUGP2	904	+	5.6684937	1.0193541	-1.0	-1.0
chr13	49163407	49163692	ENSG00000102531.16|FNDC3A|SUGP2|SUGP2	982	+	3.709294	1.7383027	-1.0	-1.0
chr13	49019719	49019834	ENSG00000102531.16|FNDC3A|SUGP2|SUGP2	903	+	5.6762524	1.012003	-1.0	-1.0
chr13	49148667	49148792	ENSG00000102531.16|FNDC3A|SUGP2|SUGP2	915	+	5.751581	1.0726709	-1.0	-1.0
chr13	49166312	49166517	ENSG00000102531.16|FNDC3A|SUGP2|SUGP2	918	+	5.7318735	1.087369	-1.0	-1.0
chr13	49163707	49164167	ENSG00000102531.16|FNDC3A|SUGP2|SUGP2	961	+	3.4553597	1.4057696	-1.0	-1.0
chr13	49057209	49057344	ENSG00000102531.16|FNDC3A|SUGP2|SUGP2	910	+	5.7057753	1.0455127	-1.0	-1.0
chr13	49149182	49149767	ENSG00000102531.16|FNDC3A|SUGP2|SUGP2	986	+	6.2953587	1.8529314	-1.0	-1.0
chr13	49148052	49148442	ENSG00000102531.16|FNDC3A|SUGP2|SUGP2	957	+	3.985002	1.3657326	-1.0	-1.0
chr13	49147572	49147767	ENSG00000102531.16|FNDC3A|SUGP2|SUGP2	976	+	6.260369	1.6162965	-1.0	-1.0
chr13	49148982	49149177	ENSG00000102531.16|FNDC3A|SUGP2|SUGP2	982	+	6.1899915	1.7425865	-1.0	-1.0
chr13	49161042	49161142	ENSG00000102531.16|FNDC3A|SUGP2|SUGP2	912	+	5.7244315	1.0537857	-1.0	-1.0
chr13	49183079	49183189	ENSG00000102531.16|FNDC3A|SUGP2|SUGP2	904	+	3.6802208	1.0183799	-1.0	-1.0
chr13	49148457	49148597	ENSG00000102531.16|FNDC3A|SUGP2|SUGP2	966	+	6.099088	1.4739927	-1.0	-1.0
chr13	49052539	49052729	ENSG00000102531.16|FNDC3A|SUGP2|SUGP2	956	+	5.9718947	1.3602651	-1.0	-1.0
chr13	49161257	49161577	ENSG00000102531.16|FNDC3A|SUGP2|SUGP2	953	+	3.113096	1.3277154	-1.0	-1.0
chr13	49150557	49150752	ENSG00000102531.16|FNDC3A|SUGP2|SUGP2	958	+	3.2812319	1.3817763	-1.0	-1.0
chr13	49165637	49165807	ENSG00000102531.16|FNDC3A|SUGP2|SUGP2	959	+	3.4474976	1.3913947	-1.0	-1.0
chr13	49164707	49164902	ENSG00000102531.16|FNDC3A|SUGP2|SUGP2	950	+	3.9499831	1.3004243	-1.0	-1.0
chr13	49162997	49163282	ENSG00000102531.16|FNDC3A|SUGP2|SUGP2	965	+	6.093258	1.460619	-1.0	-1.0
chr13	49166537	49166637	ENSG00000102531.16|FNDC3A|SUGP2|SUGP2	949	+	5.8970776	1.2916002	-1.0	-1.0
chr13	49161687	49161887	ENSG00000102531.16|FNDC3A|SUGP2|SUGP2	968	+	5.679278	1.4903244	-1.0	-1.0
chr13	49182709	49182944	ENSG00000102531.16|FNDC3A|SUGP2|SUGP2	950	+	5.40154	1.297787	-1.0	-1.0
chr13	49150047	49150217	ENSG00000102531.16|FNDC3A|SUGP2|SUGP2	955	+	3.1490757	1.3424675	-1.0	-1.0
chr13	49165152	49165632	ENSG00000102531.16|FNDC3A|SUGP2|SUGP2	977	+	4.999324	1.6354473	-1.0	-1.0
chr13	49149767	49150042	ENSG00000102531.16|FNDC3A|SUGP2|SUGP2	947	+	3.7728536	1.2787448	-1.0	-1.0
chr13	49162072	49162172	ENSG00000102531.16|FNDC3A|SUGP2|SUGP2	901	+	5.6776276	1.0034397	-1.0	-1.0
chr13	49165892	49166227	ENSG00000102531.16|FNDC3A|SUGP2|SUGP2	935	+	4.1822352	1.1861202	-1.0	-1.0
chr13	49052349	49052489	ENSG00000102531.16|FNDC3A|SUGP2|SUGP2	939	+	5.1916146	1.2124	-1.0	-1.0
chr13	49116116	49116226	ENSG00000102531.16|FNDC3A|SUGP2|SUGP2	919	+	5.764837	1.0894542	-1.0	-1.0
chr13	49162227	49162747	ENSG00000102531.16|FNDC3A|SUGP2|SUGP2	989	+	5.0668044	1.9698051	-1.0	-1.0
chr13	49150967	49151107	ENSG00000102531.16|FNDC3A|SUGP2|SUGP2	912	+	3.7380245	1.0565991	-1.0	-1.0
chr13	49050844	49050944	ENSG00000102531.16|FNDC3A|SUGP2|SUGP2	924	+	5.810333	1.1170003	-1.0	-1.0
chr13	49164312	49164607	ENSG00000102531.16|FNDC3A|SUGP2|SUGP2	952	+	4.1863832	1.3152893	-1.0	-1.0
chr13	49450412	49450587	ENSG00000136169.16|SETDB2|SUGP2|SUGP2	984	+	5.2138047	1.7864999	-1.0	-1.0
chr13	49493476	49493576	ENSG00000136169.16|SETDB2|SUGP2|SUGP2	910	+	5.704692	1.0467483	-1.0	-1.0
chr13	49448172	49448272	ENSG00000136169.16|SETDB2|SUGP2|SUGP2	903	+	5.655699	1.0136155	-1.0	-1.0
chr13	49450632	49450812	ENSG00000136169.16|SETDB2|SUGP2|SUGP2	907	+	5.6819344	1.029361	-1.0	-1.0
chr13	49447467	49447657	ENSG00000136169.16|SETDB2|SUGP2|SUGP2	954	+	5.9580045	1.3376465	-1.0	-1.0
chr13	49449867	49450397	ENSG00000136169.16|SETDB2|SUGP2|SUGP2	969	+	5.687701	1.5024916	-1.0	-1.0
chr13	49449622	49449747	ENSG00000136169.16|SETDB2|SUGP2|SUGP2	933	+	5.833065	1.1751788	-1.0	-1.0
chr13	49493316	49493421	ENSG00000136169.16|SETDB2|SUGP2|SUGP2	903	+	5.66597	1.0136155	-1.0	-1.0
chr13	49493596	49494031	ENSG00000136169.16|SETDB2|SUGP2|SUGP2	985	+	6.1217895	1.8311256	-1.0	-1.0
chr13	49449122	49449302	ENSG00000136169.16|SETDB2|SUGP2|SUGP2	931	+	4.253184	1.1618392	-1.0	-1.0
chr13	49494501	49494621	ENSG00000136169.16|SETDB2|SUGP2|SUGP2	906	+	5.6786323	1.0282954	-1.0	-1.0
chr13	49448492	49448912	ENSG00000136169.16|SETDB2|SUGP2|SUGP2	972	+	5.853573	1.5580695	-1.0	-1.0
chr13	49494166	49494496	ENSG00000136169.16|SETDB2|SUGP2|SUGP2	959	+	5.0367413	1.3843751	-1.0	-1.0
chr13	49581494	49581644	ENSG00000136144.11|RCBTB1|SUGP2|SUGP2	940	-	5.840022	1.2205132	-1.0	-1.0
chr13	49581144	49581324	ENSG00000136144.11|RCBTB1|SUGP2|SUGP2	937	-	5.832712	1.2016867	-1.0	-1.0
chr13	49785903	49786043	ENSG00000102753.9|KPNA3|SUGP2|SUGP2	910	-	5.7405314	1.0452574	-1.0	-1.0
chr13	49786523	49786713	ENSG00000102753.9|KPNA3|SUGP2|SUGP2	913	-	4.016672	1.0617645	-1.0	-1.0
chr13	49752328	49752533	ENSG00000102753.9|KPNA3|SUGP2|SUGP2	947	-	5.884186	1.2746792	-1.0	-1.0
chr13	49787198	49787318	ENSG00000102753.9|KPNA3|SUGP2|SUGP2	909	-	5.693848	1.0418118	-1.0	-1.0
chr13	49784963	49785298	ENSG00000102753.9|KPNA3|SUGP2|SUGP2	957	-	5.157802	1.3661226	-1.0	-1.0
chr13	49785333	49785508	ENSG00000102753.9|KPNA3|SUGP2|SUGP2	952	-	4.623324	1.3159066	-1.0	-1.0
chr13	49752173	49752328	ENSG00000102753.9|KPNA3|SUGP2|SUGP2	923	-	3.1425982	1.1115687	-1.0	-1.0
chr13	49785523	49785773	ENSG00000102753.9|KPNA3|SUGP2|SUGP2	981	-	5.844858	1.7112825	-1.0	-1.0
chr13	49751808	49752008	ENSG00000102753.9|KPNA3|SUGP2|SUGP2	982	-	6.389999	1.7413536	-1.0	-1.0
chr13	50098452	50098557	ENSG00000231607.10|DLEU2|SUGP2|SUGP2	906	-	5.6913276	1.028975	-1.0	-1.0
chr13	50098982	50099172	ENSG00000231607.10|DLEU2|SUGP2|SUGP2	955	-	5.954022	1.3419914	-1.0	-1.0
chr13	50599041	50599286	ENSG00000176124.11|DLEU1|SUGP2|SUGP2	937	+	3.4286828	1.2007599	-1.0	-1.0
chr13	50245067	50245352	ENSG00000176124.11|DLEU1|SUGP2|SUGP2	955	+	3.213693	1.3431454	-1.0	-1.0
chr13	50338680	50338790	ENSG00000176124.11|DLEU1|SUGP2|SUGP2	903	+	3.6731906	1.0121509	-1.0	-1.0
chr13	50196825	50196960	ENSG00000176124.11|DLEU1|SUGP2|SUGP2	933	+	3.7938006	1.1764514	-1.0	-1.0
chr13	50491916	50492016	ENSG00000176124.11|DLEU1|SUGP2|SUGP2	945	+	5.828638	1.2613082	-1.0	-1.0
chr13	50509470	50509605	ENSG00000176124.11|DLEU1|SUGP2|SUGP2	958	+	6.006081	1.3782766	-1.0	-1.0
chr13	50568816	50568916	ENSG00000176124.11|DLEU1|SUGP2|SUGP2	908	+	3.705895	1.0356363	-1.0	-1.0
chr13	50469803	50469903	ENSG00000176124.11|DLEU1|SUGP2|SUGP2	903	+	5.648827	1.012003	-1.0	-1.0
chr13	50442240	50442440	ENSG00000176124.11|DLEU1|SUGP2|SUGP2	959	+	4.581504	1.3830179	-1.0	-1.0
chr13	50364099	50364324	ENSG00000176124.11|DLEU1|SUGP2|SUGP2	960	+	4.664969	1.3965663	-1.0	-1.0
chr13	50304563	50304683	ENSG00000176124.11|DLEU1|SUGP2|SUGP2	909	+	3.7339215	1.0404567	-1.0	-1.0
chr13	50585611	50585766	ENSG00000176124.11|DLEU1|SUGP2|SUGP2	940	+	3.3506265	1.2213247	-1.0	-1.0
chr13	50410142	50410362	ENSG00000176124.11|DLEU1|SUGP2|SUGP2	974	+	5.992706	1.5809811	-1.0	-1.0
chr13	50198570	50198695	ENSG00000176124.11|DLEU1|SUGP2|SUGP2	924	+	5.7724295	1.1168443	-1.0	-1.0
chr13	50457385	50457525	ENSG00000176124.11|DLEU1|SUGP2|SUGP2	951	+	5.72948	1.3070265	-1.0	-1.0
chr13	50490046	50490231	ENSG00000176124.11|DLEU1|SUGP2|SUGP2	961	+	5.289957	1.4122524	-1.0	-1.0
chr13	50364479	50364859	ENSG00000176124.11|DLEU1|SUGP2|SUGP2	964	+	4.391666	1.4465723	-1.0	-1.0
chr13	50200365	50200540	ENSG00000176124.11|DLEU1|SUGP2|SUGP2	919	+	2.0517094	1.0902022	-1.0	-1.0
chr13	50585226	50585366	ENSG00000176124.11|DLEU1|SUGP2|SUGP2	924	+	3.6756363	1.1214502	-1.0	-1.0
chr13	50642949	50643229	ENSG00000176124.11|DLEU1|SUGP2|SUGP2	958	+	5.9950175	1.3740445	-1.0	-1.0
chr13	50458373	50458513	ENSG00000176124.11|DLEU1|SUGP2|SUGP2	977	+	6.3259063	1.6405158	-1.0	-1.0
chr13	50409122	50409547	ENSG00000176124.11|DLEU1|SUGP2|SUGP2	970	+	6.167802	1.5227162	-1.0	-1.0
chr13	50245367	50245527	ENSG00000176124.11|DLEU1|SUGP2|SUGP2	926	+	2.6658049	1.1290917	-1.0	-1.0
chr13	50359059	50359214	ENSG00000176124.11|DLEU1|SUGP2|SUGP2	914	+	3.976549	1.0653282	-1.0	-1.0
chr13	50569966	50570221	ENSG00000176124.11|DLEU1|SUGP2|SUGP2	944	+	3.7830844	1.2496258	-1.0	-1.0
chr13	50644299	50644494	ENSG00000176124.11|DLEU1|SUGP2|SUGP2	922	+	3.6028385	1.1093198	-1.0	-1.0
chr13	50194215	50194385	ENSG00000176124.11|DLEU1|SUGP2|SUGP2	919	+	2.8370044	1.0930035	-1.0	-1.0
chr13	50533633	50533738	ENSG00000176124.11|DLEU1|SUGP2|SUGP2	922	+	5.7937007	1.1100105	-1.0	-1.0
chr13	50340874	50341024	ENSG00000176124.11|DLEU1|SUGP2|SUGP2	953	+	3.9293098	1.3287655	-1.0	-1.0
chr13	50190580	50190735	ENSG00000176124.11|DLEU1|SUGP2|SUGP2	936	+	3.6829584	1.1945683	-1.0	-1.0
chr13	50533748	50533861	ENSG00000176124.11|DLEU1|SUGP2|SUGP2	928	+	3.3546755	1.1425372	-1.0	-1.0
chr13	50594426	50594681	ENSG00000176124.11|DLEU1|SUGP2|SUGP2	964	+	4.651264	1.4383532	-1.0	-1.0
chr13	50463743	50463848	ENSG00000176124.11|DLEU1|SUGP2|SUGP2	902	+	3.0106363	1.0109829	-1.0	-1.0
chr13	50506375	50506575	ENSG00000176124.11|DLEU1|SUGP2|SUGP2	975	+	5.238362	1.5995948	-1.0	-1.0
chr13	50564456	50564641	ENSG00000176124.11|DLEU1|SUGP2|SUGP2	935	+	4.003462	1.1863884	-1.0	-1.0
chr13	50586231	50586411	ENSG00000176124.11|DLEU1|SUGP2|SUGP2	944	+	3.2712972	1.2496914	-1.0	-1.0
chr13	50327036	50327176	ENSG00000176124.11|DLEU1|SUGP2|SUGP2	939	+	3.547364	1.2127447	-1.0	-1.0
chr13	50533886	50534166	ENSG00000176124.11|DLEU1|SUGP2|SUGP2	972	+	3.6104395	1.5486128	-1.0	-1.0
chr13	50344669	50344769	ENSG00000176124.11|DLEU1|SUGP2|SUGP2	954	+	5.9371524	1.3362468	-1.0	-1.0
chr13	50298978	50299203	ENSG00000176124.11|DLEU1|SUGP2|SUGP2	978	+	5.048913	1.6609616	-1.0	-1.0
chr13	50463418	50463563	ENSG00000176124.11|DLEU1|SUGP2|SUGP2	937	+	3.7488794	1.1985674	-1.0	-1.0
chr13	50660642	50660812	ENSG00000176124.11|DLEU1|SUGP2|SUGP2	940	+	5.019086	1.2196323	-1.0	-1.0
chr13	50244892	50244992	ENSG00000176124.11|DLEU1|SUGP2|SUGP2	926	+	3.1704373	1.1286404	-1.0	-1.0
chr13	50639449	50639554	ENSG00000176124.11|DLEU1|SUGP2|SUGP2	908	+	3.3915935	1.0343103	-1.0	-1.0
chr13	50644819	50645024	ENSG00000176124.11|DLEU1|SUGP2|SUGP2	951	+	4.3801026	1.307123	-1.0	-1.0
chr13	50187670	50188415	ENSG00000176124.11|DLEU1|SUGP2|SUGP2	964	+	2.8245726	1.4469784	-1.0	-1.0
chr13	50203305	50203405	ENSG00000176124.11|DLEU1|SUGP2|SUGP2	903	+	3.0203128	1.0136155	-1.0	-1.0
chr13	50284381	50284776	ENSG00000176124.11|DLEU1|SUGP2|SUGP2	956	+	3.0869203	1.3562753	-1.0	-1.0
chr13	50202850	50202965	ENSG00000176124.11|DLEU1|SUGP2|SUGP2	937	+	4.5777245	1.1984742	-1.0	-1.0
chr13	50341494	50341679	ENSG00000176124.11|DLEU1|SUGP2|SUGP2	928	+	4.5027604	1.1427938	-1.0	-1.0
chr13	50277491	50277646	ENSG00000176124.11|DLEU1|SUGP2|SUGP2	957	+	5.08394	1.3626297	-1.0	-1.0
chr13	50191725	50192285	ENSG00000176124.11|DLEU1|SUGP2|SUGP2	973	+	3.2704756	1.5756391	-1.0	-1.0
chr13	50197440	50197545	ENSG00000176124.11|DLEU1|SUGP2|SUGP2	905	+	3.6878405	1.0245473	-1.0	-1.0
chr13	50359714	50359909	ENSG00000176124.11|DLEU1|SUGP2|SUGP2	929	+	4.430998	1.1506683	-1.0	-1.0
chr13	50540651	50540761	ENSG00000176124.11|DLEU1|SUGP2|SUGP2	907	+	3.731442	1.0330322	-1.0	-1.0
chr13	50282051	50282456	ENSG00000176124.11|DLEU1|SUGP2|SUGP2	994	+	4.028117	2.1937065	-1.0	-1.0
chr13	50296538	50296888	ENSG00000176124.11|DLEU1|SUGP2|SUGP2	974	+	3.5530205	1.5929232	-1.0	-1.0
chr13	50537971	50540351	ENSG00000176124.11|DLEU1|SUGP2|SUGP2	999	+	3.6630538	2.8534951	-1.0	-1.0
chr13	50643859	50644114	ENSG00000176124.11|DLEU1|SUGP2|SUGP2	949	+	4.238454	1.2964904	-1.0	-1.0
chr13	50457190	50457320	ENSG00000176124.11|DLEU1|SUGP2|SUGP2	925	+	3.0363622	1.1257372	-1.0	-1.0
chr13	50195755	50196005	ENSG00000176124.11|DLEU1|SUGP2|SUGP2	912	+	3.7752051	1.0570133	-1.0	-1.0
chr13	50554276	50554376	ENSG00000176124.11|DLEU1|SUGP2|SUGP2	909	+	3.7106774	1.0397961	-1.0	-1.0
chr13	50493206	50493326	ENSG00000176124.11|DLEU1|SUGP2|SUGP2	944	+	5.8596516	1.2484633	-1.0	-1.0
chr13	50203520	50203665	ENSG00000176124.11|DLEU1|SUGP2|SUGP2	920	+	2.8886602	1.0985339	-1.0	-1.0
chr13	50456385	50456645	ENSG00000176124.11|DLEU1|SUGP2|SUGP2	931	+	3.0294719	1.1603856	-1.0	-1.0
chr13	50296273	50296408	ENSG00000176124.11|DLEU1|SUGP2|SUGP2	904	+	3.6756108	1.015523	-1.0	-1.0
chr13	50440350	50440490	ENSG00000176124.11|DLEU1|SUGP2|SUGP2	942	+	3.2732692	1.2357315	-1.0	-1.0
chr13	50365124	50365699	ENSG00000176124.11|DLEU1|SUGP2|SUGP2	959	+	5.23196	1.3909785	-1.0	-1.0
chr13	50490531	50490726	ENSG00000176124.11|DLEU1|SUGP2|SUGP2	979	+	5.6559305	1.6778265	-1.0	-1.0
chr13	50544291	50544486	ENSG00000176124.11|DLEU1|SUGP2|SUGP2	942	+	5.875717	1.2401386	-1.0	-1.0
chr13	50646219	50646369	ENSG00000176124.11|DLEU1|SUGP2|SUGP2	923	+	3.4134614	1.111515	-1.0	-1.0
chr13	50282556	50282816	ENSG00000176124.11|DLEU1|SUGP2|SUGP2	975	+	3.9525325	1.6010284	-1.0	-1.0
chr13	50464203	50464303	ENSG00000176124.11|DLEU1|SUGP2|SUGP2	909	+	3.7297583	1.0387222	-1.0	-1.0
chr13	50509170	50509365	ENSG00000176124.11|DLEU1|SUGP2|SUGP2	964	+	2.5886838	1.4467986	-1.0	-1.0
chr13	50490866	50491006	ENSG00000176124.11|DLEU1|SUGP2|SUGP2	922	+	3.2767763	1.1076131	-1.0	-1.0
chr13	50292416	50292541	ENSG00000176124.11|DLEU1|SUGP2|SUGP2	905	+	3.6859126	1.021181	-1.0	-1.0
chr13	50194085	50194205	ENSG00000176124.11|DLEU1|SUGP2|SUGP2	904	+	2.4840906	1.0179505	-1.0	-1.0
chr13	50341294	50341399	ENSG00000176124.11|DLEU1|SUGP2|SUGP2	907	+	5.7001963	1.0330615	-1.0	-1.0
chr13	50588416	50588611	ENSG00000176124.11|DLEU1|SUGP2|SUGP2	943	+	3.508858	1.2476554	-1.0	-1.0
chr13	50196220	50196325	ENSG00000176124.11|DLEU1|SUGP2|SUGP2	929	+	3.851253	1.1465795	-1.0	-1.0
chr13	50207020	50207220	ENSG00000176124.11|DLEU1|SUGP2|SUGP2	935	+	5.824499	1.188591	-1.0	-1.0
chr13	50281616	50282051	ENSG00000176124.11|DLEU1|SUGP2|SUGP2	971	+	3.415034	1.5304198	-1.0	-1.0
chr13	50468568	50468688	ENSG00000176124.11|DLEU1|SUGP2|SUGP2	908	+	5.6863074	1.0361048	-1.0	-1.0
chr13	50457705	50457930	ENSG00000176124.11|DLEU1|SUGP2|SUGP2	938	+	5.837581	1.2091142	-1.0	-1.0
chr13	50598566	50598691	ENSG00000176124.11|DLEU1|SUGP2|SUGP2	906	+	5.6739087	1.0253745	-1.0	-1.0
chr13	50281026	50281196	ENSG00000176124.11|DLEU1|SUGP2|SUGP2	948	+	4.047962	1.2804986	-1.0	-1.0
chr13	50257648	50259183	ENSG00000176124.11|DLEU1|SUGP2|SUGP2	988	+	3.9490788	1.9224644	-1.0	-1.0
chr13	50193485	50193600	ENSG00000176124.11|DLEU1|SUGP2|SUGP2	911	+	3.749911	1.0509794	-1.0	-1.0
chr13	50297133	50297323	ENSG00000176124.11|DLEU1|SUGP2|SUGP2	975	+	6.303049	1.6071256	-1.0	-1.0
chr13	50509960	50510115	ENSG00000176124.11|DLEU1|SUGP2|SUGP2	933	+	3.0014546	1.1718552	-1.0	-1.0
chr13	50260778	50260958	ENSG00000176124.11|DLEU1|SUGP2|SUGP2	953	+	3.9300451	1.3253076	-1.0	-1.0
chr13	50357754	50357934	ENSG00000176124.11|DLEU1|SUGP2|SUGP2	957	+	5.9830823	1.3691152	-1.0	-1.0
chr13	50192880	50193065	ENSG00000176124.11|DLEU1|SUGP2|SUGP2	928	+	2.9922748	1.1445087	-1.0	-1.0
chr13	50569456	50569731	ENSG00000176124.11|DLEU1|SUGP2|SUGP2	948	+	5.121475	1.2809877	-1.0	-1.0
chr13	50290701	50291151	ENSG00000176124.11|DLEU1|SUGP2|SUGP2	964	+	3.8776934	1.447279	-1.0	-1.0
chr13	50570671	50570816	ENSG00000176124.11|DLEU1|SUGP2|SUGP2	961	+	4.7065663	1.407759	-1.0	-1.0
chr13	50363879	50364089	ENSG00000176124.11|DLEU1|SUGP2|SUGP2	973	+	6.2033114	1.5734411	-1.0	-1.0
chr13	50644579	50644789	ENSG00000176124.11|DLEU1|SUGP2|SUGP2	936	+	3.4748192	1.1960074	-1.0	-1.0
chr13	50645039	50645769	ENSG00000176124.11|DLEU1|SUGP2|SUGP2	952	+	3.7390456	1.3179337	-1.0	-1.0
chr13	50203885	50204030	ENSG00000176124.11|DLEU1|SUGP2|SUGP2	910	+	5.0491757	1.0470845	-1.0	-1.0
chr13	50363579	50363874	ENSG00000176124.11|DLEU1|SUGP2|SUGP2	938	+	3.732748	1.2076569	-1.0	-1.0
chr13	50410397	50411012	ENSG00000176124.11|DLEU1|SUGP2|SUGP2	967	+	4.2200546	1.4831557	-1.0	-1.0
chr13	50540821	50540941	ENSG00000176124.11|DLEU1|SUGP2|SUGP2	961	+	6.0247107	1.4123911	-1.0	-1.0
chr13	50507865	50508060	ENSG00000176124.11|DLEU1|SUGP2|SUGP2	970	+	3.5016565	1.526202	-1.0	-1.0
chr13	50357029	50357129	ENSG00000176124.11|DLEU1|SUGP2|SUGP2	912	+	5.717869	1.0537857	-1.0	-1.0
chr13	50186260	50186455	ENSG00000176124.11|DLEU1|SUGP2|SUGP2	977	+	5.795256	1.6350824	-1.0	-1.0
chr13	50199795	50200295	ENSG00000176124.11|DLEU1|SUGP2|SUGP2	960	+	3.448708	1.4007269	-1.0	-1.0
chr13	50188485	50188920	ENSG00000176124.11|DLEU1|SUGP2|SUGP2	948	+	3.234082	1.2849478	-1.0	-1.0
chr13	50534186	50537966	ENSG00000176124.11|DLEU1|SUGP2|SUGP2	999	+	4.2041545	3.192807	-1.0	-1.0
chr13	50364879	50365114	ENSG00000176124.11|DLEU1|SUGP2|SUGP2	970	+	4.1883	1.5255262	-1.0	-1.0
chr13	50411537	50411887	ENSG00000176124.11|DLEU1|SUGP2|SUGP2	962	+	5.761685	1.4153126	-1.0	-1.0
chr13	50360134	50360289	ENSG00000176124.11|DLEU1|SUGP2|SUGP2	952	+	5.142761	1.3176945	-1.0	-1.0
chr13	50586001	50586196	ENSG00000176124.11|DLEU1|SUGP2|SUGP2	963	+	4.3891735	1.4364622	-1.0	-1.0
chr13	50293126	50293241	ENSG00000176124.11|DLEU1|SUGP2|SUGP2	926	+	2.922433	1.1332283	-1.0	-1.0
chr13	50683392	50683492	ENSG00000176124.11|DLEU1|SUGP2|SUGP2	903	+	5.6625476	1.0136155	-1.0	-1.0
chr13	50293898	50294048	ENSG00000176124.11|DLEU1|SUGP2|SUGP2	913	+	2.8189058	1.0593133	-1.0	-1.0
chr13	50492826	50492941	ENSG00000176124.11|DLEU1|SUGP2|SUGP2	902	+	4.6863627	1.0083447	-1.0	-1.0
chr13	50609346	50609446	ENSG00000176124.11|DLEU1|SUGP2|SUGP2	909	+	5.6980424	1.0397961	-1.0	-1.0
chr13	50244287	50244392	ENSG00000176124.11|DLEU1|SUGP2|SUGP2	903	+	5.6762524	1.012003	-1.0	-1.0
chr13	50187000	50187665	ENSG00000176124.11|DLEU1|SUGP2|SUGP2	967	+	3.1965277	1.4879996	-1.0	-1.0
chr13	50244602	50244712	ENSG00000176124.11|DLEU1|SUGP2|SUGP2	926	+	5.7599936	1.1313093	-1.0	-1.0
chr13	50295373	50295473	ENSG00000176124.11|DLEU1|SUGP2|SUGP2	903	+	5.648827	1.012003	-1.0	-1.0
chr13	50359489	50359624	ENSG00000176124.11|DLEU1|SUGP2|SUGP2	942	+	5.3024964	1.2397845	-1.0	-1.0
chr13	50495069	50495169	ENSG00000176124.11|DLEU1|SUGP2|SUGP2	903	+	3.0241752	1.0136155	-1.0	-1.0
chr13	50245537	50245802	ENSG00000176124.11|DLEU1|SUGP2|SUGP2	931	+	3.413094	1.1596678	-1.0	-1.0
chr13	50491476	50491621	ENSG00000176124.11|DLEU1|SUGP2|SUGP2	926	+	3.6637614	1.1313125	-1.0	-1.0
chr13	50542611	50542721	ENSG00000176124.11|DLEU1|SUGP2|SUGP2	909	+	5.699478	1.0429764	-1.0	-1.0
chr13	50586511	50588401	ENSG00000176124.11|DLEU1|SUGP2|SUGP2	979	+	3.3260877	1.6799943	-1.0	-1.0
chr13	50188950	50190580	ENSG00000176124.11|DLEU1|SUGP2|SUGP2	992	+	3.645624	2.072407	-1.0	-1.0
chr13	50442820	50443080	ENSG00000176124.11|DLEU1|SUGP2|SUGP2	973	+	4.3527994	1.5661902	-1.0	-1.0
chr13	50564651	50568671	ENSG00000176124.11|DLEU1|SUGP2|SUGP2	991	+	3.9579628	2.058671	-1.0	-1.0
chr13	50540501	50540636	ENSG00000176124.11|DLEU1|SUGP2|SUGP2	933	+	2.960541	1.1740983	-1.0	-1.0
chr13	50304258	50304363	ENSG00000176124.11|DLEU1|SUGP2|SUGP2	910	+	5.704692	1.0468385	-1.0	-1.0
chr13	50200540	50200835	ENSG00000176124.11|DLEU1|SUGP2|SUGP2	963	+	2.6577067	1.428048	-1.0	-1.0
chr13	50403664	50403804	ENSG00000176124.11|DLEU1|SUGP2|SUGP2	940	+	5.858185	1.225127	-1.0	-1.0
chr13	50585371	50585611	ENSG00000176124.11|DLEU1|SUGP2|SUGP2	932	+	3.9230378	1.1695626	-1.0	-1.0
chr13	50360299	50360409	ENSG00000176124.11|DLEU1|SUGP2|SUGP2	907	+	5.680061	1.0322553	-1.0	-1.0
chr13	50411012	50411367	ENSG00000176124.11|DLEU1|SUGP2|SUGP2	967	+	4.508	1.4863828	-1.0	-1.0
chr13	50259218	50260313	ENSG00000176124.11|DLEU1|SUGP2|SUGP2	981	+	3.1957288	1.7244794	-1.0	-1.0
chr13	50283066	50283226	ENSG00000176124.11|DLEU1|SUGP2|SUGP2	962	+	3.896962	1.4218532	-1.0	-1.0
chr13	50297368	50297543	ENSG00000176124.11|DLEU1|SUGP2|SUGP2	914	+	5.758205	1.0676842	-1.0	-1.0
chr13	50441740	50442195	ENSG00000176124.11|DLEU1|SUGP2|SUGP2	957	+	4.410928	1.3703467	-1.0	-1.0
chr13	50570821	50570931	ENSG00000176124.11|DLEU1|SUGP2|SUGP2	907	+	3.698727	1.0296971	-1.0	-1.0
chr13	50642619	50642794	ENSG00000176124.11|DLEU1|SUGP2|SUGP2	933	+	4.5927305	1.1742632	-1.0	-1.0
chr13	50458113	50458268	ENSG00000176124.11|DLEU1|SUGP2|SUGP2	957	+	6.0331903	1.368253	-1.0	-1.0
chr13	50186620	50186925	ENSG00000176124.11|DLEU1|SUGP2|SUGP2	927	+	2.7758334	1.1380428	-1.0	-1.0
chr13	50282916	50283061	ENSG00000176124.11|DLEU1|SUGP2|SUGP2	929	+	4.063434	1.1489508	-1.0	-1.0
chr13	50409552	50409912	ENSG00000176124.11|DLEU1|SUGP2|SUGP2	956	+	6.013746	1.3609593	-1.0	-1.0
chr13	50298328	50298773	ENSG00000176124.11|DLEU1|SUGP2|SUGP2	965	+	4.855053	1.4607931	-1.0	-1.0
chr13	50639764	50639899	ENSG00000176124.11|DLEU1|SUGP2|SUGP2	919	+	3.8204854	1.092038	-1.0	-1.0
chr13	50261643	50261773	ENSG00000176124.11|DLEU1|SUGP2|SUGP2	921	+	4.013111	1.1047895	-1.0	-1.0
chr13	50442550	50442680	ENSG00000176124.11|DLEU1|SUGP2|SUGP2	936	+	3.6158793	1.1947979	-1.0	-1.0
chr13	50456090	50456230	ENSG00000176124.11|DLEU1|SUGP2|SUGP2	922	+	5.0129757	1.1095703	-1.0	-1.0
chr13	50463888	50464073	ENSG00000176124.11|DLEU1|SUGP2|SUGP2	927	+	2.9402423	1.1356435	-1.0	-1.0
chr13	50339809	50339909	ENSG00000176124.11|DLEU1|SUGP2|SUGP2	909	+	5.6980424	1.0397961	-1.0	-1.0
chr13	50114508	50114673	ENSG00000176124.11|DLEU1|SUGP2|SUGP2	943	+	5.8567963	1.2461133	-1.0	-1.0
chr13	50328331	50328441	ENSG00000176124.11|DLEU1|SUGP2|SUGP2	916	+	5.755674	1.0783045	-1.0	-1.0
chr13	50194470	50194575	ENSG00000176124.11|DLEU1|SUGP2|SUGP2	907	+	5.6934896	1.0337006	-1.0	-1.0
chr13	50293533	50293638	ENSG00000176124.11|DLEU1|SUGP2|SUGP2	947	+	5.909542	1.2733817	-1.0	-1.0
chr13	50540366	50540476	ENSG00000176124.11|DLEU1|SUGP2|SUGP2	918	+	2.8327699	1.0884355	-1.0	-1.0
chr13	50283796	50284131	ENSG00000176124.11|DLEU1|SUGP2|SUGP2	933	+	3.7256563	1.1721827	-1.0	-1.0
chr13	50246532	50247057	ENSG00000176124.11|DLEU1|SUGP2|SUGP2	978	+	4.2137575	1.6527396	-1.0	-1.0
chr13	50468263	50468408	ENSG00000176124.11|DLEU1|SUGP2|SUGP2	915	+	4.7433214	1.0687939	-1.0	-1.0
chr13	50643279	50643804	ENSG00000176124.11|DLEU1|SUGP2|SUGP2	945	+	4.5390716	1.2559813	-1.0	-1.0
chr13	50437850	50437950	ENSG00000176124.11|DLEU1|SUGP2|SUGP2	924	+	5.810333	1.1175119	-1.0	-1.0
chr13	50284801	50284966	ENSG00000176124.11|DLEU1|SUGP2|SUGP2	921	+	2.4486392	1.1039373	-1.0	-1.0
chr13	50442700	50442800	ENSG00000176124.11|DLEU1|SUGP2|SUGP2	903	+	3.0333145	1.0136155	-1.0	-1.0
chr13	50328051	50328161	ENSG00000176124.11|DLEU1|SUGP2|SUGP2	903	+	5.648827	1.012003	-1.0	-1.0
chr13	50192435	50192830	ENSG00000176124.11|DLEU1|SUGP2|SUGP2	961	+	2.9405887	1.409094	-1.0	-1.0
chr13	50951343	50951548	ENSG00000136104.19|RNASEH2B|SUGP2|SUGP2	955	+	5.0218735	1.3477647	-1.0	-1.0
chr13	50961590	50961780	ENSG00000136104.19|RNASEH2B|SUGP2|SUGP2	958	+	6.0053706	1.3755981	-1.0	-1.0
chr13	50950343	50950453	ENSG00000136104.19|RNASEH2B|SUGP2|SUGP2	906	+	5.6899285	1.026737	-1.0	-1.0
chr13	51363314	51363504	ENSG00000102786.14|INTS6|SUGP2|SUGP2	972	-	6.2210765	1.5598397	-1.0	-1.0
chr13	51728790	51728915	ENSG00000139668.8|WDFY2|SUGP2|SUGP2	921	+	3.2505012	1.103732	-1.0	-1.0
chr13	51632491	51632596	ENSG00000139668.8|WDFY2|SUGP2|SUGP2	936	+	5.8277674	1.1957579	-1.0	-1.0
chr13	51729020	51729255	ENSG00000139668.8|WDFY2|SUGP2|SUGP2	964	+	4.2562714	1.4468219	-1.0	-1.0
chr13	51730785	51730910	ENSG00000139668.8|WDFY2|SUGP2|SUGP2	937	+	3.2534359	1.1982052	-1.0	-1.0
chr13	51729840	51730130	ENSG00000139668.8|WDFY2|SUGP2|SUGP2	922	+	4.2215014	1.1063797	-1.0	-1.0
chr13	51684628	51684833	ENSG00000139668.8|WDFY2|SUGP2|SUGP2	916	+	4.330813	1.0744749	-1.0	-1.0
chr13	51696453	51696563	ENSG00000139668.8|WDFY2|SUGP2|SUGP2	906	+	5.6742306	1.0265037	-1.0	-1.0
chr13	51632151	51632291	ENSG00000139668.8|WDFY2|SUGP2|SUGP2	906	+	3.7055717	1.0248026	-1.0	-1.0
chr13	51683583	51683733	ENSG00000139668.8|WDFY2|SUGP2|SUGP2	906	+	3.7082305	1.0275378	-1.0	-1.0
chr13	51729495	51729610	ENSG00000139668.8|WDFY2|SUGP2|SUGP2	934	+	3.2184327	1.1780485	-1.0	-1.0
chr13	51684838	51684953	ENSG00000139668.8|WDFY2|SUGP2|SUGP2	905	+	5.664444	1.022129	-1.0	-1.0
chr13	51685963	51686113	ENSG00000139668.8|WDFY2|SUGP2|SUGP2	953	+	5.9455013	1.3294907	-1.0	-1.0
chr13	51730505	51730655	ENSG00000139668.8|WDFY2|SUGP2|SUGP2	958	+	4.789263	1.3790661	-1.0	-1.0
chr13	51695378	51695553	ENSG00000139668.8|WDFY2|SUGP2|SUGP2	921	+	4.5428333	1.1023104	-1.0	-1.0
chr13	51632891	51633111	ENSG00000139668.8|WDFY2|SUGP2|SUGP2	961	+	4.479028	1.4107256	-1.0	-1.0
chr13	51655556	51655676	ENSG00000139668.8|WDFY2|SUGP2|SUGP2	911	+	5.724784	1.0528787	-1.0	-1.0
chr13	51686118	51686278	ENSG00000139668.8|WDFY2|SUGP2|SUGP2	923	+	5.785048	1.1142308	-1.0	-1.0
chr13	51685723	51685913	ENSG00000139668.8|WDFY2|SUGP2|SUGP2	930	+	4.1561723	1.1538025	-1.0	-1.0
chr13	51684348	51684533	ENSG00000139668.8|WDFY2|SUGP2|SUGP2	907	+	2.562565	1.0291973	-1.0	-1.0
chr13	51682718	51682833	ENSG00000139668.8|WDFY2|SUGP2|SUGP2	905	+	5.669978	1.0229704	-1.0	-1.0
chr13	51730140	51730310	ENSG00000139668.8|WDFY2|SUGP2|SUGP2	924	+	3.8079538	1.1170173	-1.0	-1.0
chr13	51955834	51956239	ENSG00000123191.14|ATP7B|SUGP2|SUGP2	948	-	3.612785	1.2815081	-1.0	-1.0
chr13	51954494	51955834	ENSG00000123191.14|ATP7B|SUGP2|SUGP2	975	-	4.561869	1.6053528	-1.0	-1.0
chr13	51967818	51967988	ENSG00000123191.14|ATP7B|SUGP2|SUGP2	926	-	3.8340435	1.1288884	-1.0	-1.0
chr13	51985876	51986071	ENSG00000123191.14|ATP7B|SUGP2|SUGP2	955	-	5.983288	1.3463489	-1.0	-1.0
chr13	51967508	51967743	ENSG00000123191.14|ATP7B|SUGP2|SUGP2	927	-	3.632456	1.1339229	-1.0	-1.0
chr13	51956274	51956464	ENSG00000123191.14|ATP7B|SUGP2|SUGP2	933	-	3.0100045	1.1741896	-1.0	-1.0
chr13	51951159	51951289	ENSG00000123191.14|ATP7B|SUGP2|SUGP2	967	-	5.4677944	1.4813561	-1.0	-1.0
chr13	51984836	51985031	ENSG00000123191.14|ATP7B|SUGP2|SUGP2	978	-	6.2884283	1.6557606	-1.0	-1.0
chr13	51951659	51951934	ENSG00000123191.14|ATP7B|SUGP2|SUGP2	969	-	5.1520696	1.5153006	-1.0	-1.0
chr13	51950804	51950904	ENSG00000123191.14|ATP7B|SUGP2|SUGP2	903	-	3.0333145	1.0136155	-1.0	-1.0
chr13	51966408	51966508	ENSG00000123191.14|ATP7B|SUGP2|SUGP2	908	-	3.7345636	1.0358348	-1.0	-1.0
chr13	51956649	51956809	ENSG00000123191.14|ATP7B|SUGP2|SUGP2	914	-	2.8354394	1.0656627	-1.0	-1.0
chr13	51965943	51966103	ENSG00000123191.14|ATP7B|SUGP2|SUGP2	959	-	5.305057	1.3837774	-1.0	-1.0
chr13	51965508	51965648	ENSG00000123191.14|ATP7B|SUGP2|SUGP2	941	-	3.712245	1.2279818	-1.0	-1.0
chr13	51950559	51950764	ENSG00000123191.14|ATP7B|SUGP2|SUGP2	941	-	4.5557127	1.2287947	-1.0	-1.0
chr13	51954239	51954349	ENSG00000123191.14|ATP7B|SUGP2|SUGP2	906	-	3.7111516	1.0284022	-1.0	-1.0
chr13	51965263	51965448	ENSG00000123191.14|ATP7B|SUGP2|SUGP2	923	-	4.5874143	1.1114348	-1.0	-1.0
chr13	51983606	51983741	ENSG00000123191.14|ATP7B|SUGP2|SUGP2	927	-	5.8018875	1.136734	-1.0	-1.0
chr13	51966553	51966728	ENSG00000123191.14|ATP7B|SUGP2|SUGP2	968	-	5.179581	1.496495	-1.0	-1.0
chr13	51953674	51953864	ENSG00000123191.14|ATP7B|SUGP2|SUGP2	945	-	4.372418	1.2613541	-1.0	-1.0
chr13	51965698	51965808	ENSG00000123191.14|ATP7B|SUGP2|SUGP2	914	-	3.7522438	1.0672684	-1.0	-1.0
chr13	51980436	51980546	ENSG00000123191.14|ATP7B|SUGP2|SUGP2	905	-	5.696699	1.0241168	-1.0	-1.0
chr13	51950919	51951154	ENSG00000123191.14|ATP7B|SUGP2|SUGP2	970	-	6.0145254	1.5291466	-1.0	-1.0
chr13	51940828	51940928	ENSG00000123191.14|ATP7B|SUGP2|SUGP2	906	-	5.6913276	1.028975	-1.0	-1.0
chr13	51983941	51984066	ENSG00000123191.14|ATP7B|SUGP2|SUGP2	941	-	5.8341794	1.2321763	-1.0	-1.0
chr13	52432432	52432587	ENSG00000136100.12|VPS36|SUGP2|SUGP2	937	-	5.8270106	1.1984769	-1.0	-1.0
chr13	52430787	52430937	ENSG00000136100.12|VPS36|SUGP2|SUGP2	932	-	5.798867	1.1699282	-1.0	-1.0
chr13	52472487	52472667	ENSG00000136108.14|CKAP2|SUGP2|SUGP2	932	+	5.8027415	1.1676486	-1.0	-1.0
chr13	52469142	52469362	ENSG00000136108.14|CKAP2|SUGP2|SUGP2	958	+	6.034863	1.3781061	-1.0	-1.0
chr13	52472202	52472307	ENSG00000136108.14|CKAP2|SUGP2|SUGP2	944	+	5.905699	1.2502356	-1.0	-1.0
chr13	52683485	52683605	ENSG00000165416.14|SUGT1|SUGP2|SUGP2	903	+	5.658385	1.0139688	-1.0	-1.0
chr13	59953120	59953230	ENSG00000139734.17|DIAPH3|SUGP2|SUGP2	905	-	5.687928	1.0212953	-1.0	-1.0
chr13	59953500	59953610	ENSG00000139734.17|DIAPH3|SUGP2|SUGP2	903	-	3.7132275	1.0126241	-1.0	-1.0
chr13	59953250	59953355	ENSG00000139734.17|DIAPH3|SUGP2|SUGP2	960	-	6.039483	1.3945131	-1.0	-1.0
chr13	59740923	59741028	ENSG00000139734.17|DIAPH3|SUGP2|SUGP2	908	-	5.7150607	1.0374783	-1.0	-1.0
chr13	59918559	59918754	ENSG00000139734.17|DIAPH3|SUGP2|SUGP2	945	-	5.9108768	1.255822	-1.0	-1.0
chr13	60081625	60081750	ENSG00000139734.17|DIAPH3|SUGP2|SUGP2	902	-	5.6561184	1.0086738	-1.0	-1.0
chr13	60418065	60418170	ENSG00000083544.13|TDRD3|SUGP2|SUGP2	909	+	5.700448	1.0421834	-1.0	-1.0
chr13	64060572	64060757	ENSG00000227674.1|LINC00355|SUGP2|SUGP2	934	-	3.0884852	1.1784345	-1.0	-1.0
chr13	64060282	64060477	ENSG00000227674.1|LINC00355|SUGP2|SUGP2	942	-	5.0524287	1.2391121	-1.0	-1.0
chr13	64059787	64059932	ENSG00000227674.1|LINC00355|SUGP2|SUGP2	945	-	5.874919	1.2582467	-1.0	-1.0
chr13	64060877	64061317	ENSG00000227674.1|LINC00355|SUGP2|SUGP2	947	-	4.4591355	1.2774171	-1.0	-1.0
chr13	72939697	72940197	ENSG00000083535.15|PIBF1|SUGP2|SUGP2	951	+	5.146578	1.3128009	-1.0	-1.0
chr13	72939252	72939382	ENSG00000083535.15|PIBF1|SUGP2|SUGP2	922	+	5.744709	1.110527	-1.0	-1.0
chr13	72941242	72941377	ENSG00000083535.15|PIBF1|SUGP2|SUGP2	922	+	5.776788	1.1051419	-1.0	-1.0
chr13	72939572	72939672	ENSG00000083535.15|PIBF1|SUGP2|SUGP2	922	+	5.804143	1.1056634	-1.0	-1.0
chr13	72831049	72831234	ENSG00000083535.15|PIBF1|SUGP2|SUGP2	952	+	5.9332924	1.3155707	-1.0	-1.0
chr13	72846723	72846903	ENSG00000083535.15|PIBF1|SUGP2|SUGP2	936	+	4.4261246	1.1915898	-1.0	-1.0
chr13	72878620	72878730	ENSG00000083535.15|PIBF1|SUGP2|SUGP2	903	+	5.6625476	1.0136155	-1.0	-1.0
chr13	72940432	72940642	ENSG00000083535.15|PIBF1|SUGP2|SUGP2	927	+	5.792962	1.1357213	-1.0	-1.0
chr13	72832924	72833109	ENSG00000083535.15|PIBF1|SUGP2|SUGP2	969	+	5.3998365	1.5136127	-1.0	-1.0
chr13	72833389	72833564	ENSG00000083535.15|PIBF1|SUGP2|SUGP2	959	+	6.0192366	1.3915098	-1.0	-1.0
chr13	72845713	72846243	ENSG00000083535.15|PIBF1|SUGP2|SUGP2	970	+	5.9922404	1.524514	-1.0	-1.0
chr13	72846348	72846718	ENSG00000083535.15|PIBF1|SUGP2|SUGP2	960	+	6.048159	1.3962116	-1.0	-1.0
chr13	72940657	72941242	ENSG00000083535.15|PIBF1|SUGP2|SUGP2	969	+	5.5940886	1.5103917	-1.0	-1.0
chr13	72939032	72939147	ENSG00000083535.15|PIBF1|SUGP2|SUGP2	923	+	5.761665	1.114396	-1.0	-1.0
chr13	72831624	72831749	ENSG00000083535.15|PIBF1|SUGP2|SUGP2	918	+	3.0037766	1.086372	-1.0	-1.0
chr13	75352507	75352632	ENSG00000136111.12|TBC1D4|SUGP2|SUGP2	910	-	3.738351	1.0478096	-1.0	-1.0
chr13	75443667	75443802	ENSG00000136111.12|TBC1D4|SUGP2|SUGP2	960	-	3.5948548	1.3973683	-1.0	-1.0
chr13	75406187	75406292	ENSG00000136111.12|TBC1D4|SUGP2|SUGP2	906	-	2.711166	1.0247517	-1.0	-1.0
chr13	75398442	75398647	ENSG00000136111.12|TBC1D4|SUGP2|SUGP2	921	-	2.6874502	1.1046547	-1.0	-1.0
chr13	75406437	75406632	ENSG00000136111.12|TBC1D4|SUGP2|SUGP2	932	-	4.106288	1.1683604	-1.0	-1.0
chr13	75397017	75397232	ENSG00000136111.12|TBC1D4|SUGP2|SUGP2	961	-	3.3171048	1.4104836	-1.0	-1.0
chr13	75407017	75407337	ENSG00000136111.12|TBC1D4|SUGP2|SUGP2	934	-	3.6261752	1.1773522	-1.0	-1.0
chr13	75456217	75456377	ENSG00000136111.12|TBC1D4|SUGP2|SUGP2	930	-	3.605132	1.1526177	-1.0	-1.0
chr13	75420772	75421072	ENSG00000136111.12|TBC1D4|SUGP2|SUGP2	927	-	2.6450155	1.1375506	-1.0	-1.0
chr13	75456382	75456982	ENSG00000136111.12|TBC1D4|SUGP2|SUGP2	968	-	3.4707952	1.4993204	-1.0	-1.0
chr13	75433187	75433287	ENSG00000136111.12|TBC1D4|SUGP2|SUGP2	909	-	2.0502486	1.0395583	-1.0	-1.0
chr13	75399377	75399547	ENSG00000136111.12|TBC1D4|SUGP2|SUGP2	942	-	3.541421	1.2334747	-1.0	-1.0
chr13	75412932	75413057	ENSG00000136111.12|TBC1D4|SUGP2|SUGP2	902	-	5.643642	1.0076561	-1.0	-1.0
chr13	75431992	75432117	ENSG00000136111.12|TBC1D4|SUGP2|SUGP2	927	-	2.9784083	1.1391437	-1.0	-1.0
chr13	75443807	75443957	ENSG00000136111.12|TBC1D4|SUGP2|SUGP2	946	-	3.2166052	1.2659808	-1.0	-1.0
chr13	75460982	75461087	ENSG00000136111.12|TBC1D4|SUGP2|SUGP2	905	-	3.0751736	1.0219827	-1.0	-1.0
chr13	75420117	75420217	ENSG00000136111.12|TBC1D4|SUGP2|SUGP2	923	-	3.1633968	1.1124939	-1.0	-1.0
chr13	75420592	75420767	ENSG00000136111.12|TBC1D4|SUGP2|SUGP2	960	-	4.047423	1.4034028	-1.0	-1.0
chr13	75353152	75353272	ENSG00000136111.12|TBC1D4|SUGP2|SUGP2	914	-	2.080066	1.0649194	-1.0	-1.0
chr13	75352667	75352812	ENSG00000136111.12|TBC1D4|SUGP2|SUGP2	913	-	3.0833454	1.0620143	-1.0	-1.0
chr13	75371297	75371492	ENSG00000136111.12|TBC1D4|SUGP2|SUGP2	952	-	5.1471925	1.3175325	-1.0	-1.0
chr13	75420322	75420557	ENSG00000136111.12|TBC1D4|SUGP2|SUGP2	920	-	3.1601129	1.0959824	-1.0	-1.0
chr13	75398662	75398957	ENSG00000136111.12|TBC1D4|SUGP2|SUGP2	949	-	3.2835927	1.2907301	-1.0	-1.0
chr13	75353902	75354612	ENSG00000136111.12|TBC1D4|SUGP2|SUGP2	970	-	4.199561	1.5230315	-1.0	-1.0
chr13	75461367	75461517	ENSG00000136111.12|TBC1D4|SUGP2|SUGP2	966	-	5.870055	1.4689914	-1.0	-1.0
chr13	75353302	75353717	ENSG00000136111.12|TBC1D4|SUGP2|SUGP2	965	-	3.4898176	1.4616232	-1.0	-1.0
chr13	75424787	75425077	ENSG00000136111.12|TBC1D4|SUGP2|SUGP2	958	-	3.7882504	1.3748806	-1.0	-1.0
chr13	75421247	75421352	ENSG00000136111.12|TBC1D4|SUGP2|SUGP2	903	-	2.2155998	1.0138739	-1.0	-1.0
chr13	75432372	75432482	ENSG00000136111.12|TBC1D4|SUGP2|SUGP2	915	-	3.0966487	1.0723407	-1.0	-1.0
chr13	75397247	75397422	ENSG00000136111.12|TBC1D4|SUGP2|SUGP2	909	-	3.3556774	1.0420616	-1.0	-1.0
chr13	75397817	75398092	ENSG00000136111.12|TBC1D4|SUGP2|SUGP2	940	-	3.3264287	1.2218128	-1.0	-1.0
chr13	75399692	75399827	ENSG00000136111.12|TBC1D4|SUGP2|SUGP2	931	-	3.724543	1.159363	-1.0	-1.0
chr13	75398187	75398412	ENSG00000136111.12|TBC1D4|SUGP2|SUGP2	948	-	4.008449	1.2859364	-1.0	-1.0
chr13	75399887	75400207	ENSG00000136111.12|TBC1D4|SUGP2|SUGP2	965	-	4.808509	1.4582797	-1.0	-1.0
chr13	75534364	75534564	ENSG00000188243.12|COMMD6|SUGP2|SUGP2	962	-	5.960738	1.4147928	-1.0	-1.0
chr13	75535949	75536119	ENSG00000188243.12|COMMD6|SUGP2|SUGP2	920	-	4.0399275	1.0964851	-1.0	-1.0
chr13	75536614	75536839	ENSG00000188243.12|COMMD6|SUGP2|SUGP2	959	-	5.870065	1.383229	-1.0	-1.0
chr13	75534929	75535069	ENSG00000188243.12|COMMD6|SUGP2|SUGP2	915	-	5.7487936	1.0693438	-1.0	-1.0
chr13	75536929	75537069	ENSG00000188243.12|COMMD6|SUGP2|SUGP2	957	-	5.9893312	1.3616451	-1.0	-1.0
chr13	75533939	75534299	ENSG00000188243.12|COMMD6|SUGP2|SUGP2	925	-	4.805168	1.125743	-1.0	-1.0
chr13	75534619	75534724	ENSG00000188243.12|COMMD6|SUGP2|SUGP2	903	-	5.6762524	1.0121815	-1.0	-1.0
chr13	75536279	75536474	ENSG00000188243.12|COMMD6|SUGP2|SUGP2	950	-	5.9135895	1.3000189	-1.0	-1.0
chr13	75533609	75533779	ENSG00000188243.12|COMMD6|SUGP2|SUGP2	932	-	5.8517647	1.1687738	-1.0	-1.0
chr13	75535199	75535594	ENSG00000188243.12|COMMD6|SUGP2|SUGP2	951	-	4.013682	1.3086294	-1.0	-1.0
chr13	75590129	75590309	ENSG00000118939.17|UCHL3|SUGP2|SUGP2	936	+	4.6060824	1.1948969	-1.0	-1.0
chr13	75555292	75555527	ENSG00000118939.17|UCHL3|SUGP2|SUGP2	948	+	4.801871	1.285662	-1.0	-1.0
chr13	75553792	75553972	ENSG00000118939.17|UCHL3|SUGP2|SUGP2	945	+	4.974693	1.2558193	-1.0	-1.0
chr13	75554392	75554737	ENSG00000118939.17|UCHL3|SUGP2|SUGP2	966	+	6.1127877	1.4743279	-1.0	-1.0
chr13	75553977	75554337	ENSG00000118939.17|UCHL3|SUGP2|SUGP2	973	+	4.88027	1.5690583	-1.0	-1.0
chr13	75553207	75553772	ENSG00000118939.17|UCHL3|SUGP2|SUGP2	940	+	4.8277	1.2251922	-1.0	-1.0
chr13	75555002	75555277	ENSG00000118939.17|UCHL3|SUGP2|SUGP2	943	+	5.168089	1.2437491	-1.0	-1.0
chr13	75554827	75554937	ENSG00000118939.17|UCHL3|SUGP2|SUGP2	909	+	5.701616	1.0403956	-1.0	-1.0
chr13	75590127	75590317	ENSG00000261553.5|AL137782.1|SUGP2|SUGP2	935	+	4.5586452	1.1897618	-1.0	-1.0
chr13	75656595	75656745	ENSG00000261553.5|AL137782.1|SUGP2|SUGP2	944	+	5.8785124	1.2524909	-1.0	-1.0
chr13	75660580	75660740	ENSG00000261553.5|AL137782.1|SUGP2|SUGP2	934	+	5.8290443	1.178959	-1.0	-1.0
chr13	75655455	75655640	ENSG00000261553.5|AL137782.1|SUGP2|SUGP2	928	+	5.7915606	1.1420398	-1.0	-1.0
chr13	75766323	75766423	ENSG00000261553.5|AL137782.1|SUGP2|SUGP2	907	+	5.6913276	1.0296167	-1.0	-1.0
chr13	75554392	75554737	ENSG00000261553.5|AL137782.1|SUGP2|SUGP2	966	+	6.1127877	1.4744204	-1.0	-1.0
chr13	75616965	75617100	ENSG00000261553.5|AL137782.1|SUGP2|SUGP2	921	+	5.7473	1.1000255	-1.0	-1.0
chr13	75646400	75646545	ENSG00000261553.5|AL137782.1|SUGP2|SUGP2	911	+	5.7116833	1.052205	-1.0	-1.0
chr13	75555002	75555277	ENSG00000261553.5|AL137782.1|SUGP2|SUGP2	943	+	5.168089	1.2435777	-1.0	-1.0
chr13	75655725	75656160	ENSG00000261553.5|AL137782.1|SUGP2|SUGP2	988	+	6.474552	1.9213362	-1.0	-1.0
chr13	75612590	75612765	ENSG00000261553.5|AL137782.1|SUGP2|SUGP2	942	+	3.1864579	1.2387044	-1.0	-1.0
chr13	75615295	75615405	ENSG00000261553.5|AL137782.1|SUGP2|SUGP2	917	+	5.766183	1.0786282	-1.0	-1.0
chr13	75553977	75554337	ENSG00000261553.5|AL137782.1|SUGP2|SUGP2	973	+	4.88027	1.5687766	-1.0	-1.0
chr13	75765888	75765988	ENSG00000261553.5|AL137782.1|SUGP2|SUGP2	903	+	5.655699	1.0136155	-1.0	-1.0
chr13	75553207	75553772	ENSG00000261553.5|AL137782.1|SUGP2|SUGP2	940	+	4.8277	1.2252309	-1.0	-1.0
chr13	75555292	75555527	ENSG00000261553.5|AL137782.1|SUGP2|SUGP2	948	+	4.801871	1.2863793	-1.0	-1.0
chr13	75554827	75554937	ENSG00000261553.5|AL137782.1|SUGP2|SUGP2	909	+	5.701616	1.0403956	-1.0	-1.0
chr13	75553792	75553972	ENSG00000261553.5|AL137782.1|SUGP2|SUGP2	945	+	4.974693	1.2562437	-1.0	-1.0
chr13	75654515	75654640	ENSG00000261553.5|AL137782.1|SUGP2|SUGP2	909	+	3.7218978	1.0408568	-1.0	-1.0
chr13	75614250	75614360	ENSG00000261553.5|AL137782.1|SUGP2|SUGP2	914	+	5.735633	1.06642	-1.0	-1.0
chr13	75655170	75655350	ENSG00000261553.5|AL137782.1|SUGP2|SUGP2	933	+	5.8114414	1.1743565	-1.0	-1.0
chr13	75646396	75646546	ENSG00000136153.19|LMO7|SUGP2|SUGP2	911	+	5.7122455	1.0523182	-1.0	-1.0
chr13	75826393	75826513	ENSG00000136153.19|LMO7|SUGP2|SUGP2	946	+	5.1588383	1.2677242	-1.0	-1.0
chr13	75655456	75655636	ENSG00000136153.19|LMO7|SUGP2|SUGP2	931	+	5.806835	1.1591717	-1.0	-1.0
chr13	75655171	75655351	ENSG00000136153.19|LMO7|SUGP2|SUGP2	933	+	5.8104386	1.1741555	-1.0	-1.0
chr13	75656591	75656746	ENSG00000136153.19|LMO7|SUGP2|SUGP2	942	+	5.863111	1.234344	-1.0	-1.0
chr13	75660596	75660736	ENSG00000136153.19|LMO7|SUGP2|SUGP2	939	+	5.8575983	1.2132372	-1.0	-1.0
chr13	75655726	75656161	ENSG00000136153.19|LMO7|SUGP2|SUGP2	988	+	6.4594765	1.9041241	-1.0	-1.0
chr13	75765888	75765988	ENSG00000136153.19|LMO7|SUGP2|SUGP2	903	+	5.655699	1.0136155	-1.0	-1.0
chr13	75766323	75766423	ENSG00000136153.19|LMO7|SUGP2|SUGP2	906	+	5.6913276	1.028975	-1.0	-1.0
chr13	75654516	75654641	ENSG00000136153.19|LMO7|SUGP2|SUGP2	909	+	3.7218978	1.0406	-1.0	-1.0
chr13	77014073	77014258	ENSG00000005812.10|FBXL3|SUGP2|SUGP2	935	-	5.814423	1.185124	-1.0	-1.0
chr13	77294351	77294486	ENSG00000005810.17|MYCBP2|SUGP2|SUGP2	903	-	5.654717	1.0133852	-1.0	-1.0
chr13	77294736	77294891	ENSG00000005810.17|MYCBP2|SUGP2|SUGP2	933	-	4.826763	1.1734406	-1.0	-1.0
chr13	77293596	77293771	ENSG00000005810.17|MYCBP2|SUGP2|SUGP2	906	-	5.6812553	1.0273725	-1.0	-1.0
chr13	77294506	77294626	ENSG00000005810.17|MYCBP2|SUGP2|SUGP2	904	-	5.66	1.018952	-1.0	-1.0
chr13	78626637	78626817	ENSG00000152193.7|RNF219|SUGP2|SUGP2	944	-	5.1118717	1.2542841	-1.0	-1.0
chr13	78626322	78626627	ENSG00000152193.7|RNF219|SUGP2|SUGP2	974	-	5.5418715	1.5908828	-1.0	-1.0
chr13	78626992	78627167	ENSG00000152193.7|RNF219|SUGP2|SUGP2	921	-	4.264021	1.1048247	-1.0	-1.0
chr13	78625412	78625967	ENSG00000152193.7|RNF219|SUGP2|SUGP2	976	-	5.049876	1.621491	-1.0	-1.0
chr13	78626087	78626247	ENSG00000152193.7|RNF219|SUGP2|SUGP2	944	-	5.8718123	1.2534796	-1.0	-1.0
chr13	78628657	78628757	ENSG00000152193.7|RNF219|SUGP2|SUGP2	906	-	5.6913276	1.028975	-1.0	-1.0
chr13	78627207	78627397	ENSG00000152193.7|RNF219|SUGP2|SUGP2	979	-	5.8192673	1.6710454	-1.0	-1.0
chr13	78628337	78628507	ENSG00000152193.7|RNF219|SUGP2|SUGP2	922	-	4.208151	1.1070137	-1.0	-1.0
chr13	79400662	79401172	ENSG00000139746.15|RBM26|SUGP2|SUGP2	931	-	2.4831219	1.1600726	-1.0	-1.0
chr13	79400317	79400647	ENSG00000139746.15|RBM26|SUGP2|SUGP2	980	-	3.0444818	1.705397	-1.0	-1.0
chr13	79399517	79399997	ENSG00000139746.15|RBM26|SUGP2|SUGP2	974	-	3.2763352	1.5867254	-1.0	-1.0
chr13	79398192	79398307	ENSG00000139746.15|RBM26|SUGP2|SUGP2	945	-	5.869678	1.2626908	-1.0	-1.0
chr13	79400012	79400287	ENSG00000139746.15|RBM26|SUGP2|SUGP2	973	-	4.4608855	1.5751786	-1.0	-1.0
chr13	79338807	79338997	ENSG00000139746.15|RBM26|SUGP2|SUGP2	923	-	5.7737365	1.1162906	-1.0	-1.0
chr13	79339052	79339152	ENSG00000139746.15|RBM26|SUGP2|SUGP2	903	-	5.6693926	1.0136155	-1.0	-1.0
chr13	79399077	79399517	ENSG00000139746.15|RBM26|SUGP2|SUGP2	972	-	3.6121893	1.5567272	-1.0	-1.0
chr13	79401237	79401427	ENSG00000139746.15|RBM26|SUGP2|SUGP2	948	-	4.2144427	1.2825118	-1.0	-1.0
chr13	79524710	79524875	ENSG00000102471.13|NDFIP2|SUGP2|SUGP2	932	+	5.8014874	1.1669321	-1.0	-1.0
chr13	79525515	79525640	ENSG00000102471.13|NDFIP2|SUGP2|SUGP2	911	+	5.7054834	1.0485518	-1.0	-1.0
chr13	79531890	79532040	ENSG00000102471.13|NDFIP2|SUGP2|SUGP2	916	+	5.7392006	1.0748581	-1.0	-1.0
chr13	79524100	79524275	ENSG00000102471.13|NDFIP2|SUGP2|SUGP2	943	+	5.8979063	1.2409235	-1.0	-1.0
chr13	93697391	93697581	ENSG00000183098.10|GPC6|SUGP2|SUGP2	931	+	5.80176	1.1595355	-1.0	-1.0
chr13	93239801	93240401	ENSG00000183098.10|GPC6|SUGP2|SUGP2	940	+	4.9178133	1.2201617	-1.0	-1.0
chr13	93702961	93703061	ENSG00000183098.10|GPC6|SUGP2|SUGP2	903	+	5.648827	1.012003	-1.0	-1.0
chr13	93240826	93241086	ENSG00000183098.10|GPC6|SUGP2|SUGP2	907	+	5.690211	1.0314964	-1.0	-1.0
chr13	93874440	93874610	ENSG00000183098.10|GPC6|SUGP2|SUGP2	965	+	5.9937825	1.455845	-1.0	-1.0
chr13	93702456	93702646	ENSG00000183098.10|GPC6|SUGP2|SUGP2	932	+	5.798577	1.1705438	-1.0	-1.0
chr13	93238696	93239376	ENSG00000183098.10|GPC6|SUGP2|SUGP2	950	+	5.2450395	1.3002176	-1.0	-1.0
chr13	93237751	93237956	ENSG00000183098.10|GPC6|SUGP2|SUGP2	936	+	5.840669	1.1937574	-1.0	-1.0
chr13	93243271	93243491	ENSG00000183098.10|GPC6|SUGP2|SUGP2	939	+	3.8116965	1.214453	-1.0	-1.0
chr13	93239596	93239791	ENSG00000183098.10|GPC6|SUGP2|SUGP2	964	+	5.4139676	1.4449424	-1.0	-1.0
chr13	93251916	93252021	ENSG00000183098.10|GPC6|SUGP2|SUGP2	932	+	5.7855043	1.1692646	-1.0	-1.0
chr13	93241091	93241226	ENSG00000183098.10|GPC6|SUGP2|SUGP2	922	+	5.793406	1.1096289	-1.0	-1.0
chr13	93241946	93242051	ENSG00000183098.10|GPC6|SUGP2|SUGP2	927	+	5.755085	1.1370548	-1.0	-1.0
chr13	93243731	93244011	ENSG00000183098.10|GPC6|SUGP2|SUGP2	935	+	4.985333	1.1881452	-1.0	-1.0
chr13	93238401	93238516	ENSG00000183098.10|GPC6|SUGP2|SUGP2	909	+	5.6995187	1.039858	-1.0	-1.0
chr13	93241801	93241901	ENSG00000183098.10|GPC6|SUGP2|SUGP2	901	+	3.6600647	1.004676	-1.0	-1.0
chr13	93698156	93698341	ENSG00000183098.10|GPC6|SUGP2|SUGP2	967	+	5.902744	1.4798262	-1.0	-1.0
chr13	93241616	93241721	ENSG00000183098.10|GPC6|SUGP2|SUGP2	904	+	3.6805758	1.0161731	-1.0	-1.0
chr13	93697926	93698096	ENSG00000183098.10|GPC6|SUGP2|SUGP2	903	+	5.654681	1.0148724	-1.0	-1.0
chr13	93720086	93720276	ENSG00000183098.10|GPC6|SUGP2|SUGP2	961	+	6.063823	1.4100239	-1.0	-1.0
chr13	93238546	93238681	ENSG00000183098.10|GPC6|SUGP2|SUGP2	932	+	3.6193507	1.1688441	-1.0	-1.0
```
