## Supplementary File 2 - DEWSeq Binding Sites for "Improved discovery of RNA-binding protein binding sites in eCLIP data using DEWSeq": regions_windows100_steps5.bed (part 2 of 5)

```
chr13	93874840	93874960	ENSG00000183098.10|GPC6|SUGP2|SUGP2	907	+	5.6926703	1.0312492	-1.0	-1.0
chr13	93241261	93241456	ENSG00000183098.10|GPC6|SUGP2|SUGP2	950	+	3.8173053	1.2979046	-1.0	-1.0
chr13	93243576	93243716	ENSG00000183098.10|GPC6|SUGP2|SUGP2	916	+	3.1327622	1.0775086	-1.0	-1.0
chr13	93242171	93242271	ENSG00000183098.10|GPC6|SUGP2|SUGP2	903	+	5.6625476	1.0136155	-1.0	-1.0
chr13	95590781	95590881	ENSG00000134874.17|DZIP1|SUGP2|SUGP2	912	-	5.717869	1.0537857	-1.0	-1.0
chr13	95592551	95592661	ENSG00000134874.17|DZIP1|SUGP2|SUGP2	954	-	5.9399557	1.3355364	-1.0	-1.0
chr13	95741302	95741497	ENSG00000102580.14|DNAJC3|SUGP2|SUGP2	934	+	3.8111665	1.182895	-1.0	-1.0
chr13	95731847	95731957	ENSG00000102580.14|DNAJC3|SUGP2|SUGP2	927	+	5.810869	1.1363524	-1.0	-1.0
chr13	95780688	95780848	ENSG00000102580.14|DNAJC3|SUGP2|SUGP2	922	+	4.686184	1.1098374	-1.0	-1.0
chr13	95734252	95734382	ENSG00000102580.14|DNAJC3|SUGP2|SUGP2	912	+	5.714845	1.0562104	-1.0	-1.0
chr13	95781098	95781258	ENSG00000102580.14|DNAJC3|SUGP2|SUGP2	907	+	3.7032995	1.0335845	-1.0	-1.0
chr13	95741512	95741697	ENSG00000102580.14|DNAJC3|SUGP2|SUGP2	946	+	4.829214	1.2685463	-1.0	-1.0
chr13	95780883	95781038	ENSG00000102580.14|DNAJC3|SUGP2|SUGP2	944	+	5.874556	1.2543759	-1.0	-1.0
chr13	95741937	95742107	ENSG00000102580.14|DNAJC3|SUGP2|SUGP2	941	+	5.480956	1.2298235	-1.0	-1.0
chr13	96008597	96008732	ENSG00000102595.19|UGGT2|SUGP2|SUGP2	915	-	5.798166	1.0714103	-1.0	-1.0
chr13	95961099	95961239	ENSG00000102595.19|UGGT2|SUGP2|SUGP2	934	-	5.809062	1.1803527	-1.0	-1.0
chr13	95919600	95919700	ENSG00000102595.19|UGGT2|SUGP2|SUGP2	919	-	5.771161	1.0916884	-1.0	-1.0
chr13	96010457	96010627	ENSG00000102595.19|UGGT2|SUGP2|SUGP2	936	-	3.8914094	1.1913061	-1.0	-1.0
chr13	96005277	96006152	ENSG00000102595.19|UGGT2|SUGP2|SUGP2	963	-	4.4690104	1.4344712	-1.0	-1.0
chr13	96008742	96008877	ENSG00000102595.19|UGGT2|SUGP2|SUGP2	935	-	5.831346	1.1861159	-1.0	-1.0
chr13	96007762	96008082	ENSG00000102595.19|UGGT2|SUGP2|SUGP2	986	-	5.8797035	1.8653013	-1.0	-1.0
chr13	96006162	96006347	ENSG00000102595.19|UGGT2|SUGP2|SUGP2	956	-	5.9756384	1.3597838	-1.0	-1.0
chr13	95906870	95907070	ENSG00000102595.19|UGGT2|SUGP2|SUGP2	967	-	6.1316113	1.4881109	-1.0	-1.0
chr13	95906430	95906540	ENSG00000102595.19|UGGT2|SUGP2|SUGP2	929	-	5.1290703	1.1468482	-1.0	-1.0
chr13	95916750	95916945	ENSG00000102595.19|UGGT2|SUGP2|SUGP2	922	-	4.8421035	1.1059214	-1.0	-1.0
chr13	96007592	96007747	ENSG00000102595.19|UGGT2|SUGP2|SUGP2	963	-	6.047976	1.4303442	-1.0	-1.0
chr13	95959334	95959489	ENSG00000102595.19|UGGT2|SUGP2|SUGP2	907	-	5.6806593	1.0316535	-1.0	-1.0
chr13	95915970	95916350	ENSG00000102595.19|UGGT2|SUGP2|SUGP2	939	-	5.129598	1.211414	-1.0	-1.0
chr13	95917605	95917750	ENSG00000102595.19|UGGT2|SUGP2|SUGP2	912	-	5.7367125	1.0561193	-1.0	-1.0
chr13	95916500	95916680	ENSG00000102595.19|UGGT2|SUGP2|SUGP2	943	-	4.736335	1.2420517	-1.0	-1.0
chr13	95918135	95918290	ENSG00000102595.19|UGGT2|SUGP2|SUGP2	917	-	5.7540402	1.0814995	-1.0	-1.0
chr13	95962644	95962754	ENSG00000102595.19|UGGT2|SUGP2|SUGP2	911	-	5.7160516	1.0506767	-1.0	-1.0
chr13	96008257	96008592	ENSG00000102595.19|UGGT2|SUGP2|SUGP2	967	-	6.071718	1.4787997	-1.0	-1.0
chr13	95915645	95915775	ENSG00000102595.19|UGGT2|SUGP2|SUGP2	906	-	5.670794	1.0252944	-1.0	-1.0
chr13	96006787	96007467	ENSG00000102595.19|UGGT2|SUGP2|SUGP2	965	-	4.70147	1.4583769	-1.0	-1.0
chr13	95959499	95959674	ENSG00000102595.19|UGGT2|SUGP2|SUGP2	953	-	5.952397	1.3260864	-1.0	-1.0
chr13	95906575	95906685	ENSG00000102595.19|UGGT2|SUGP2|SUGP2	954	-	5.3114586	1.3379362	-1.0	-1.0
chr13	96006532	96006677	ENSG00000102595.19|UGGT2|SUGP2|SUGP2	955	-	5.9513807	1.3449508	-1.0	-1.0
chr13	95917425	95917550	ENSG00000102595.19|UGGT2|SUGP2|SUGP2	936	-	5.828466	1.195584	-1.0	-1.0
chr13	97292654	97292779	ENSG00000139793.18|MBNL2|SUGP2|SUGP2	916	+	3.596968	1.0750153	-1.0	-1.0
chr13	97350097	97350472	ENSG00000139793.18|MBNL2|SUGP2|SUGP2	971	+	3.0996652	1.5352383	-1.0	-1.0
chr13	97350542	97350967	ENSG00000139793.18|MBNL2|SUGP2|SUGP2	942	+	2.757876	1.2350407	-1.0	-1.0
chr13	97349812	97350062	ENSG00000139793.18|MBNL2|SUGP2|SUGP2	942	+	2.979742	1.2378242	-1.0	-1.0
chr13	97250921	97251061	ENSG00000139793.18|MBNL2|SUGP2|SUGP2	942	+	3.1202598	1.2340708	-1.0	-1.0
chr13	97282574	97283044	ENSG00000139793.18|MBNL2|SUGP2|SUGP2	935	+	2.9166412	1.1892334	-1.0	-1.0
chr13	97283064	97284784	ENSG00000139793.18|MBNL2|SUGP2|SUGP2	981	+	3.3544354	1.7298721	-1.0	-1.0
chr13	97292229	97292434	ENSG00000139793.18|MBNL2|SUGP2|SUGP2	956	+	5.980615	1.3517212	-1.0	-1.0
chr13	97351282	97351877	ENSG00000139793.18|MBNL2|SUGP2|SUGP2	974	+	3.1656654	1.5882077	-1.0	-1.0
chr13	97352037	97352167	ENSG00000139793.18|MBNL2|SUGP2|SUGP2	938	+	3.8153381	1.2097125	-1.0	-1.0
chr13	97353042	97353147	ENSG00000139793.18|MBNL2|SUGP2|SUGP2	921	+	5.7874727	1.1046629	-1.0	-1.0
chr13	97250286	97250561	ENSG00000139793.18|MBNL2|SUGP2|SUGP2	978	+	4.606799	1.6497738	-1.0	-1.0
chr13	97286869	97287274	ENSG00000139793.18|MBNL2|SUGP2|SUGP2	957	+	3.7782729	1.3619417	-1.0	-1.0
chr13	97285559	97286849	ENSG00000139793.18|MBNL2|SUGP2|SUGP2	987	+	3.3545873	1.880489	-1.0	-1.0
chr13	97351002	97351142	ENSG00000139793.18|MBNL2|SUGP2|SUGP2	937	+	4.8478446	1.2006555	-1.0	-1.0
chr13	97249706	97250051	ENSG00000139793.18|MBNL2|SUGP2|SUGP2	958	+	3.620541	1.3730719	-1.0	-1.0
chr13	97250571	97250771	ENSG00000139793.18|MBNL2|SUGP2|SUGP2	956	+	3.5293705	1.3519202	-1.0	-1.0
chr13	97456410	97456525	ENSG00000125249.6|RAP2A|SUGP2|SUGP2	907	+	5.683766	1.0332139	-1.0	-1.0
chr13	97455465	97455615	ENSG00000125249.6|RAP2A|SUGP2|SUGP2	904	+	5.6628766	1.0187373	-1.0	-1.0
chr13	98164528	98164768	ENSG00000152767.16|FARP1|SUGP2|SUGP2	917	+	2.928765	1.0812646	-1.0	-1.0
chr13	98157512	98157682	ENSG00000152767.16|FARP1|SUGP2|SUGP2	928	+	2.9234424	1.1444304	-1.0	-1.0
chr13	98175543	98175643	ENSG00000152767.16|FARP1|SUGP2|SUGP2	915	+	3.7751575	1.0695349	-1.0	-1.0
chr13	98178804	98179099	ENSG00000152767.16|FARP1|SUGP2|SUGP2	937	+	2.7823179	1.2013564	-1.0	-1.0
chr13	98306234	98306389	ENSG00000152767.16|FARP1|SUGP2|SUGP2	961	+	5.4104805	1.4140146	-1.0	-1.0
chr13	98190829	98190969	ENSG00000152767.16|FARP1|SUGP2|SUGP2	913	+	3.745658	1.0618716	-1.0	-1.0
chr13	98180389	98180594	ENSG00000152767.16|FARP1|SUGP2|SUGP2	972	+	2.8677075	1.548053	-1.0	-1.0
chr13	98144857	98145017	ENSG00000152767.16|FARP1|SUGP2|SUGP2	942	+	2.2036057	1.2381482	-1.0	-1.0
chr13	98183149	98183514	ENSG00000152767.16|FARP1|SUGP2|SUGP2	953	+	2.8449156	1.3323315	-1.0	-1.0
chr13	98216293	98216463	ENSG00000152767.16|FARP1|SUGP2|SUGP2	933	+	2.4120417	1.1768558	-1.0	-1.0
chr13	98183584	98183939	ENSG00000152767.16|FARP1|SUGP2|SUGP2	933	+	2.3674026	1.1710094	-1.0	-1.0
chr13	98226073	98226198	ENSG00000152767.16|FARP1|SUGP2|SUGP2	922	+	2.9800215	1.1060126	-1.0	-1.0
chr13	98285664	98286134	ENSG00000152767.16|FARP1|SUGP2|SUGP2	949	+	2.5899835	1.2916815	-1.0	-1.0
chr13	98154442	98154622	ENSG00000152767.16|FARP1|SUGP2|SUGP2	920	+	2.1807847	1.098063	-1.0	-1.0
chr13	98217438	98217678	ENSG00000152767.16|FARP1|SUGP2|SUGP2	961	+	2.4204736	1.4047213	-1.0	-1.0
chr13	98175103	98175213	ENSG00000152767.16|FARP1|SUGP2|SUGP2	910	+	5.046914	1.0480671	-1.0	-1.0
chr13	98149247	98149432	ENSG00000152767.16|FARP1|SUGP2|SUGP2	955	+	3.1644247	1.3515444	-1.0	-1.0
chr13	98146582	98146717	ENSG00000152767.16|FARP1|SUGP2|SUGP2	940	+	2.753493	1.2250704	-1.0	-1.0
chr13	98161493	98161703	ENSG00000152767.16|FARP1|SUGP2|SUGP2	963	+	2.8140266	1.4350168	-1.0	-1.0
chr13	98216078	98216183	ENSG00000152767.16|FARP1|SUGP2|SUGP2	914	+	2.5394025	1.0636749	-1.0	-1.0
chr13	98297779	98297884	ENSG00000152767.16|FARP1|SUGP2|SUGP2	908	+	3.0652304	1.0343103	-1.0	-1.0
chr13	98225788	98225918	ENSG00000152767.16|FARP1|SUGP2|SUGP2	917	+	2.5037003	1.0830995	-1.0	-1.0
chr13	98221493	98221598	ENSG00000152767.16|FARP1|SUGP2|SUGP2	910	+	2.6384065	1.0473372	-1.0	-1.0
chr13	98220923	98221023	ENSG00000152767.16|FARP1|SUGP2|SUGP2	903	+	2.4775503	1.0135608	-1.0	-1.0
chr13	98215183	98215323	ENSG00000152767.16|FARP1|SUGP2|SUGP2	923	+	1.9290636	1.1162202	-1.0	-1.0
chr13	98144162	98144412	ENSG00000152767.16|FARP1|SUGP2|SUGP2	968	+	2.4577298	1.4941114	-1.0	-1.0
chr13	98145102	98145427	ENSG00000152767.16|FARP1|SUGP2|SUGP2	980	+	3.220449	1.7059337	-1.0	-1.0
chr13	98288484	98288819	ENSG00000152767.16|FARP1|SUGP2|SUGP2	978	+	3.1810026	1.6634256	-1.0	-1.0
chr13	98173903	98174073	ENSG00000152767.16|FARP1|SUGP2|SUGP2	959	+	4.4686337	1.3855085	-1.0	-1.0
chr13	98195534	98195719	ENSG00000152767.16|FARP1|SUGP2|SUGP2	968	+	4.535595	1.499956	-1.0	-1.0
chr13	98162158	98162668	ENSG00000152767.16|FARP1|SUGP2|SUGP2	978	+	3.0655537	1.6533438	-1.0	-1.0
chr13	98178684	98178784	ENSG00000152767.16|FARP1|SUGP2|SUGP2	910	+	2.164066	1.0445642	-1.0	-1.0
chr13	98171458	98171578	ENSG00000152767.16|FARP1|SUGP2|SUGP2	908	+	2.398191	1.0360879	-1.0	-1.0
chr13	98214913	98215033	ENSG00000152767.16|FARP1|SUGP2|SUGP2	901	+	1.9752254	1.0058136	-1.0	-1.0
chr13	98307484	98307594	ENSG00000152767.16|FARP1|SUGP2|SUGP2	943	+	5.8641553	1.2466033	-1.0	-1.0
chr13	98152742	98152842	ENSG00000152767.16|FARP1|SUGP2|SUGP2	912	+	5.7244315	1.0537857	-1.0	-1.0
chr13	98180684	98180939	ENSG00000152767.16|FARP1|SUGP2|SUGP2	971	+	2.6365857	1.5365443	-1.0	-1.0
chr13	98170963	98171063	ENSG00000152767.16|FARP1|SUGP2|SUGP2	907	+	2.5156665	1.0321363	-1.0	-1.0
chr13	98218533	98218653	ENSG00000152767.16|FARP1|SUGP2|SUGP2	951	+	2.4303854	1.3085219	-1.0	-1.0
chr13	98162683	98162848	ENSG00000152767.16|FARP1|SUGP2|SUGP2	927	+	2.247623	1.1386274	-1.0	-1.0
chr13	98168258	98169803	ENSG00000152767.16|FARP1|SUGP2|SUGP2	998	+	3.2190948	2.607575	-1.0	-1.0
chr13	98180159	98180384	ENSG00000152767.16|FARP1|SUGP2|SUGP2	968	+	2.7877073	1.5009533	-1.0	-1.0
chr13	98396576	98396691	ENSG00000152767.16|FARP1|SUGP2|SUGP2	929	+	2.2744236	1.1463951	-1.0	-1.0
chr13	98176203	98176393	ENSG00000152767.16|FARP1|SUGP2|SUGP2	908	+	2.001588	1.0362796	-1.0	-1.0
chr13	98217913	98218063	ENSG00000152767.16|FARP1|SUGP2|SUGP2	917	+	2.1153471	1.0792646	-1.0	-1.0
chr13	98306029	98306174	ENSG00000152767.16|FARP1|SUGP2|SUGP2	913	+	3.7512295	1.0617768	-1.0	-1.0
chr13	98176563	98176663	ENSG00000152767.16|FARP1|SUGP2|SUGP2	914	+	2.5466547	1.065967	-1.0	-1.0
chr13	98161753	98162058	ENSG00000152767.16|FARP1|SUGP2|SUGP2	964	+	2.4333923	1.4415647	-1.0	-1.0
chr13	98171183	98171448	ENSG00000152767.16|FARP1|SUGP2|SUGP2	960	+	2.500649	1.3964534	-1.0	-1.0
chr13	98215343	98215498	ENSG00000152767.16|FARP1|SUGP2|SUGP2	928	+	2.3292298	1.1403981	-1.0	-1.0
chr13	98154117	98154227	ENSG00000152767.16|FARP1|SUGP2|SUGP2	942	+	4.620739	1.2394018	-1.0	-1.0
chr13	98402376	98402481	ENSG00000152767.16|FARP1|SUGP2|SUGP2	911	+	1.8674653	1.0515475	-1.0	-1.0
chr13	98289334	98289439	ENSG00000152767.16|FARP1|SUGP2|SUGP2	902	+	3.6650033	1.0099628	-1.0	-1.0
chr13	98148437	98148537	ENSG00000152767.16|FARP1|SUGP2|SUGP2	913	+	3.1227977	1.0609591	-1.0	-1.0
chr13	98357730	98357985	ENSG00000152767.16|FARP1|SUGP2|SUGP2	967	+	3.2966175	1.476613	-1.0	-1.0
chr13	98184414	98184589	ENSG00000152767.16|FARP1|SUGP2|SUGP2	973	+	5.7197766	1.5632703	-1.0	-1.0
chr13	98144562	98144847	ENSG00000152767.16|FARP1|SUGP2|SUGP2	954	+	3.1249206	1.3346493	-1.0	-1.0
chr13	98195094	98195249	ENSG00000152767.16|FARP1|SUGP2|SUGP2	940	+	3.5094936	1.2239904	-1.0	-1.0
chr13	98168158	98168258	ENSG00000152767.16|FARP1|SUGP2|SUGP2	904	+	3.7442725	1.0158238	-1.0	-1.0
chr13	98362185	98362595	ENSG00000152767.16|FARP1|SUGP2|SUGP2	941	+	4.167846	1.2312576	-1.0	-1.0
chr13	98362615	98363015	ENSG00000152767.16|FARP1|SUGP2|SUGP2	943	+	3.732927	1.244905	-1.0	-1.0
chr13	98171068	98171178	ENSG00000152767.16|FARP1|SUGP2|SUGP2	915	+	3.7565918	1.068786	-1.0	-1.0
chr13	98148672	98148787	ENSG00000152767.16|FARP1|SUGP2|SUGP2	912	+	2.3778713	1.0576138	-1.0	-1.0
chr13	98149457	98149557	ENSG00000152767.16|FARP1|SUGP2|SUGP2	913	+	2.388772	1.0599898	-1.0	-1.0
chr13	98357995	98358325	ENSG00000152767.16|FARP1|SUGP2|SUGP2	921	+	3.700684	1.1038215	-1.0	-1.0
chr13	98286169	98286754	ENSG00000152767.16|FARP1|SUGP2|SUGP2	973	+	3.1498883	1.5749906	-1.0	-1.0
chr13	98363205	98363530	ENSG00000152767.16|FARP1|SUGP2|SUGP2	955	+	3.9404683	1.3475809	-1.0	-1.0
chr13	98193429	98193589	ENSG00000152767.16|FARP1|SUGP2|SUGP2	952	+	4.6087265	1.3170763	-1.0	-1.0
chr13	98305114	98305219	ENSG00000152767.16|FARP1|SUGP2|SUGP2	916	+	3.1167936	1.0763237	-1.0	-1.0
chr13	98152637	98152737	ENSG00000152767.16|FARP1|SUGP2|SUGP2	909	+	3.7249753	1.0397961	-1.0	-1.0
chr13	98286764	98286879	ENSG00000152767.16|FARP1|SUGP2|SUGP2	939	+	3.1754618	1.2111821	-1.0	-1.0
chr13	98195319	98195519	ENSG00000152767.16|FARP1|SUGP2|SUGP2	928	+	2.5547528	1.1404822	-1.0	-1.0
chr13	98215048	98215148	ENSG00000152767.16|FARP1|SUGP2|SUGP2	909	+	2.3759425	1.040639	-1.0	-1.0
chr13	98221198	98221493	ENSG00000152767.16|FARP1|SUGP2|SUGP2	949	+	2.4003901	1.2911496	-1.0	-1.0
chr13	98363040	98363140	ENSG00000152767.16|FARP1|SUGP2|SUGP2	937	+	2.903909	1.19986	-1.0	-1.0
chr13	98407519	98407619	ENSG00000152767.16|FARP1|SUGP2|SUGP2	903	+	2.3511415	1.012003	-1.0	-1.0
chr13	98288219	98288444	ENSG00000152767.16|FARP1|SUGP2|SUGP2	972	+	2.796141	1.5576825	-1.0	-1.0
chr13	98204614	98204774	ENSG00000152767.16|FARP1|SUGP2|SUGP2	916	+	3.2876005	1.0749582	-1.0	-1.0
chr13	98364725	98364835	ENSG00000152767.16|FARP1|SUGP2|SUGP2	917	+	5.7554994	1.0790541	-1.0	-1.0
chr13	98298009	98298114	ENSG00000152767.16|FARP1|SUGP2|SUGP2	918	+	3.7820578	1.0860698	-1.0	-1.0
chr13	98567118	98567563	ENSG00000102572.14|STK24|SUGP2|SUGP2	974	-	3.950722	1.5898476	-1.0	-1.0
chr13	98505143	98505253	ENSG00000102572.14|STK24|SUGP2|SUGP2	915	-	3.7597885	1.072761	-1.0	-1.0
chr13	98567583	98567688	ENSG00000102572.14|STK24|SUGP2|SUGP2	936	-	4.8262105	1.1933794	-1.0	-1.0
chr13	98513157	98513317	ENSG00000102572.14|STK24|SUGP2|SUGP2	908	-	5.6945243	1.0367246	-1.0	-1.0
chr13	98544523	98544638	ENSG00000102572.14|STK24|SUGP2|SUGP2	927	-	3.850867	1.1361766	-1.0	-1.0
chr13	98544188	98544368	ENSG00000102572.14|STK24|SUGP2|SUGP2	939	-	5.718094	1.2181146	-1.0	-1.0
chr13	98569038	98569503	ENSG00000102572.14|STK24|SUGP2|SUGP2	973	-	4.296711	1.5626684	-1.0	-1.0
chr13	98456155	98456275	ENSG00000102572.14|STK24|SUGP2|SUGP2	938	-	5.8287444	1.2084529	-1.0	-1.0
chr13	98566908	98567073	ENSG00000102572.14|STK24|SUGP2|SUGP2	908	-	2.7151508	1.0365258	-1.0	-1.0
chr13	98543288	98543468	ENSG00000102572.14|STK24|SUGP2|SUGP2	909	-	4.4099865	1.039715	-1.0	-1.0
chr13	98542563	98542663	ENSG00000102572.14|STK24|SUGP2|SUGP2	948	-	5.860386	1.2831804	-1.0	-1.0
chr13	98566703	98566803	ENSG00000102572.14|STK24|SUGP2|SUGP2	903	-	3.0241752	1.0136155	-1.0	-1.0
chr13	98506318	98506423	ENSG00000102572.14|STK24|SUGP2|SUGP2	906	-	5.6733027	1.0264466	-1.0	-1.0
chr13	98567708	98567878	ENSG00000102572.14|STK24|SUGP2|SUGP2	924	-	2.7617302	1.1192371	-1.0	-1.0
chr13	98552948	98553083	ENSG00000102572.14|STK24|SUGP2|SUGP2	934	-	4.7532415	1.1786095	-1.0	-1.0
chr13	98504066	98504186	ENSG00000102572.14|STK24|SUGP2|SUGP2	954	-	5.9669647	1.3408535	-1.0	-1.0
chr13	99249334	99250019	ENSG00000134882.15|UBAC2|SUGP2|SUGP2	972	+	4.9243298	1.5584737	-1.0	-1.0
chr13	99206162	99206912	ENSG00000134882.15|UBAC2|SUGP2|SUGP2	966	+	4.9195695	1.4677212	-1.0	-1.0
chr13	99258549	99258649	ENSG00000134882.15|UBAC2|SUGP2|SUGP2	911	+	5.7112947	1.0525076	-1.0	-1.0
chr13	99335679	99335849	ENSG00000134882.15|UBAC2|SUGP2|SUGP2	950	+	5.238478	1.3016514	-1.0	-1.0
chr13	99338989	99339174	ENSG00000134882.15|UBAC2|SUGP2|SUGP2	954	+	5.1925497	1.3345999	-1.0	-1.0
chr13	99265069	99265404	ENSG00000134882.15|UBAC2|SUGP2|SUGP2	930	+	4.5348754	1.1558763	-1.0	-1.0
chr13	99265969	99266094	ENSG00000134882.15|UBAC2|SUGP2|SUGP2	944	+	3.6279626	1.2500561	-1.0	-1.0
chr13	99252279	99252379	ENSG00000134882.15|UBAC2|SUGP2|SUGP2	938	+	3.9196513	1.207497	-1.0	-1.0
chr13	99258299	99258409	ENSG00000134882.15|UBAC2|SUGP2|SUGP2	907	+	3.7050803	1.0305318	-1.0	-1.0
chr13	99248904	99249029	ENSG00000134882.15|UBAC2|SUGP2|SUGP2	952	+	5.900049	1.3172215	-1.0	-1.0
chr13	99252039	99252189	ENSG00000134882.15|UBAC2|SUGP2|SUGP2	932	+	3.799426	1.169265	-1.0	-1.0
chr13	99337589	99337709	ENSG00000134882.15|UBAC2|SUGP2|SUGP2	911	+	5.229907	1.0484653	-1.0	-1.0
chr13	99246299	99246429	ENSG00000134882.15|UBAC2|SUGP2|SUGP2	952	+	5.945052	1.3153601	-1.0	-1.0
chr13	99336334	99336654	ENSG00000134882.15|UBAC2|SUGP2|SUGP2	937	+	5.8335414	1.2001493	-1.0	-1.0
chr13	99266399	99266504	ENSG00000134882.15|UBAC2|SUGP2|SUGP2	907	+	5.6902084	1.0337006	-1.0	-1.0
chr13	99249099	99249259	ENSG00000134882.15|UBAC2|SUGP2|SUGP2	936	+	3.8977926	1.1952015	-1.0	-1.0
chr13	99250114	99250354	ENSG00000134882.15|UBAC2|SUGP2|SUGP2	979	+	5.6580377	1.6759988	-1.0	-1.0
chr13	99264674	99264904	ENSG00000134882.15|UBAC2|SUGP2|SUGP2	934	+	3.7991357	1.1799966	-1.0	-1.0
chr13	99265444	99265764	ENSG00000134882.15|UBAC2|SUGP2|SUGP2	957	+	5.3025937	1.3688762	-1.0	-1.0
chr13	99322439	99322584	ENSG00000134882.15|UBAC2|SUGP2|SUGP2	937	+	4.6994224	1.2011077	-1.0	-1.0
chr13	99248324	99248494	ENSG00000134882.15|UBAC2|SUGP2|SUGP2	921	+	3.8312812	1.1021653	-1.0	-1.0
chr13	99336039	99336144	ENSG00000134882.15|UBAC2|SUGP2|SUGP2	907	+	5.6902084	1.0337006	-1.0	-1.0
chr13	99265829	99265954	ENSG00000134882.15|UBAC2|SUGP2|SUGP2	911	+	5.7408843	1.0522145	-1.0	-1.0
chr13	99360480	99360950	ENSG00000134882.15|UBAC2|SUGP2|SUGP2	954	+	5.487199	1.3376739	-1.0	-1.0
chr13	99361350	99361545	ENSG00000134882.15|UBAC2|SUGP2|SUGP2	931	+	3.5878592	1.1601882	-1.0	-1.0
chr13	99267054	99267679	ENSG00000134882.15|UBAC2|SUGP2|SUGP2	950	+	4.968756	1.2983944	-1.0	-1.0
chr13	99260954	99261089	ENSG00000134882.15|UBAC2|SUGP2|SUGP2	909	+	5.7058573	1.0430166	-1.0	-1.0
chr13	99260564	99260704	ENSG00000134882.15|UBAC2|SUGP2|SUGP2	959	+	5.4424653	1.3862532	-1.0	-1.0
chr13	99338854	99338969	ENSG00000134882.15|UBAC2|SUGP2|SUGP2	928	+	5.79779	1.143831	-1.0	-1.0
chr13	99273399	99273749	ENSG00000134882.15|UBAC2|SUGP2|SUGP2	928	+	5.029043	1.1429387	-1.0	-1.0
chr13	99272489	99272639	ENSG00000134882.15|UBAC2|SUGP2|SUGP2	940	+	5.8455133	1.2185436	-1.0	-1.0
chr13	99208287	99208387	ENSG00000134882.15|UBAC2|SUGP2|SUGP2	945	+	5.828638	1.2614187	-1.0	-1.0
chr13	99214387	99214602	ENSG00000134882.15|UBAC2|SUGP2|SUGP2	963	+	6.0675144	1.4269847	-1.0	-1.0
chr13	99323229	99323344	ENSG00000134882.15|UBAC2|SUGP2|SUGP2	903	+	3.6797316	1.012003	-1.0	-1.0
chr13	99323074	99323184	ENSG00000134882.15|UBAC2|SUGP2|SUGP2	941	+	5.8894606	1.2268485	-1.0	-1.0
chr13	99336944	99337194	ENSG00000134882.15|UBAC2|SUGP2|SUGP2	964	+	6.090226	1.4437814	-1.0	-1.0
chr13	99264439	99264669	ENSG00000134882.15|UBAC2|SUGP2|SUGP2	962	+	3.3218186	1.4200675	-1.0	-1.0
chr13	99322709	99322914	ENSG00000134882.15|UBAC2|SUGP2|SUGP2	933	+	4.4614935	1.1768112	-1.0	-1.0
chr13	99259424	99259794	ENSG00000134882.15|UBAC2|SUGP2|SUGP2	957	+	5.149063	1.362706	-1.0	-1.0
chr13	99250989	99251974	ENSG00000134882.15|UBAC2|SUGP2|SUGP2	985	+	4.6016784	1.8207324	-1.0	-1.0
chr13	99208517	99208857	ENSG00000134882.15|UBAC2|SUGP2|SUGP2	983	+	4.3370852	1.7623718	-1.0	-1.0
chr13	99208857	99209357	ENSG00000134882.15|UBAC2|SUGP2|SUGP2	959	+	4.7313232	1.3834628	-1.0	-1.0
chr13	99258974	99259164	ENSG00000134882.15|UBAC2|SUGP2|SUGP2	928	+	5.7879	1.1446248	-1.0	-1.0
chr13	99260069	99260559	ENSG00000134882.15|UBAC2|SUGP2|SUGP2	990	+	5.286693	2.0054612	-1.0	-1.0
chr13	99266844	99266959	ENSG00000134882.15|UBAC2|SUGP2|SUGP2	917	+	3.7727244	1.0788493	-1.0	-1.0
chr13	99209392	99209647	ENSG00000134882.15|UBAC2|SUGP2|SUGP2	925	+	3.242878	1.1255091	-1.0	-1.0
chr13	99214747	99214917	ENSG00000134882.15|UBAC2|SUGP2|SUGP2	944	+	5.877703	1.2492982	-1.0	-1.0
chr13	99250499	99250694	ENSG00000134882.15|UBAC2|SUGP2|SUGP2	950	+	3.477062	1.3014369	-1.0	-1.0
chr13	99335484	99335669	ENSG00000134882.15|UBAC2|SUGP2|SUGP2	909	+	5.698942	1.0404975	-1.0	-1.0
chr13	99206952	99207877	ENSG00000134882.15|UBAC2|SUGP2|SUGP2	977	+	3.9979644	1.6450409	-1.0	-1.0
chr13	99259904	99260034	ENSG00000134882.15|UBAC2|SUGP2|SUGP2	920	+	5.1135836	1.0953641	-1.0	-1.0
chr13	99722347	99722672	ENSG00000125246.15|CLYBL|SUGP2|SUGP2	977	+	5.127682	1.6405709	-1.0	-1.0
chr13	99722672	99722852	ENSG00000125246.15|CLYBL|SUGP2|SUGP2	937	+	5.8288155	1.2035875	-1.0	-1.0
chr13	99722877	99723017	ENSG00000125246.15|CLYBL|SUGP2|SUGP2	915	+	5.7467923	1.0712051	-1.0	-1.0
chr13	99722052	99722222	ENSG00000125246.15|CLYBL|SUGP2|SUGP2	955	+	5.6064634	1.3435656	-1.0	-1.0
chr13	99622417	99622522	ENSG00000125246.15|CLYBL|SUGP2|SUGP2	901	+	5.6419134	1.0061677	-1.0	-1.0
chr13	99721727	99721962	ENSG00000125246.15|CLYBL|SUGP2|SUGP2	935	+	4.389634	1.1852226	-1.0	-1.0
chr13	100245702	100245892	ENSG00000175198.15|PCCA|SUGP2|SUGP2	966	+	4.9889927	1.4685079	-1.0	-1.0
chr13	100129971	100130106	ENSG00000175198.15|PCCA|SUGP2|SUGP2	926	+	4.4806485	1.1310753	-1.0	-1.0
chr13	100129406	100129661	ENSG00000175198.15|PCCA|SUGP2|SUGP2	970	+	6.1573906	1.5249417	-1.0	-1.0
chr13	100321168	100321268	ENSG00000175198.15|PCCA|SUGP2|SUGP2	903	+	5.684529	1.0136155	-1.0	-1.0
chr13	100249607	100249832	ENSG00000175198.15|PCCA|SUGP2|SUGP2	959	+	5.446846	1.3819941	-1.0	-1.0
chr13	100250057	100250407	ENSG00000175198.15|PCCA|SUGP2|SUGP2	937	+	4.0858216	1.2003769	-1.0	-1.0
chr13	100275926	100276121	ENSG00000175198.15|PCCA|SUGP2|SUGP2	968	+	4.5160775	1.4910992	-1.0	-1.0
chr13	100451420	100451595	ENSG00000175198.15|PCCA|SUGP2|SUGP2	908	+	5.685556	1.0342808	-1.0	-1.0
chr13	100320678	100320843	ENSG00000175198.15|PCCA|SUGP2|SUGP2	940	+	3.927196	1.220723	-1.0	-1.0
chr13	100274521	100274771	ENSG00000175198.15|PCCA|SUGP2|SUGP2	929	+	4.956963	1.147983	-1.0	-1.0
chr13	100255662	100255832	ENSG00000175198.15|PCCA|SUGP2|SUGP2	970	+	5.1566606	1.5231079	-1.0	-1.0
chr13	100252417	100252677	ENSG00000175198.15|PCCA|SUGP2|SUGP2	929	+	3.4607723	1.147844	-1.0	-1.0
chr13	100276391	100276586	ENSG00000175198.15|PCCA|SUGP2|SUGP2	946	+	5.886162	1.265808	-1.0	-1.0
chr13	100379189	100379339	ENSG00000175198.15|PCCA|SUGP2|SUGP2	907	+	5.7048492	1.0313228	-1.0	-1.0
chr13	100455480	100455605	ENSG00000175198.15|PCCA|SUGP2|SUGP2	905	+	5.700395	1.022053	-1.0	-1.0
chr13	100139856	100139986	ENSG00000175198.15|PCCA|SUGP2|SUGP2	923	+	5.7725263	1.1138295	-1.0	-1.0
chr13	100451105	100451225	ENSG00000175198.15|PCCA|SUGP2|SUGP2	912	+	5.7426457	1.0557964	-1.0	-1.0
chr13	100239472	100239652	ENSG00000175198.15|PCCA|SUGP2|SUGP2	967	+	5.287235	1.4768615	-1.0	-1.0
chr13	100256742	100256842	ENSG00000175198.15|PCCA|SUGP2|SUGP2	901	+	5.6419134	1.0061449	-1.0	-1.0
chr13	100255832	100256037	ENSG00000175198.15|PCCA|SUGP2|SUGP2	925	+	3.8254273	1.1234784	-1.0	-1.0
chr13	100255482	100255647	ENSG00000175198.15|PCCA|SUGP2|SUGP2	923	+	5.781017	1.1115081	-1.0	-1.0
chr13	100128931	100129106	ENSG00000175198.15|PCCA|SUGP2|SUGP2	929	+	4.210286	1.1502519	-1.0	-1.0
chr13	100248232	100248487	ENSG00000175198.15|PCCA|SUGP2|SUGP2	943	+	5.425102	1.2436346	-1.0	-1.0
chr13	100240392	100240507	ENSG00000175198.15|PCCA|SUGP2|SUGP2	920	+	4.091067	1.0965922	-1.0	-1.0
chr13	100256312	100256522	ENSG00000175198.15|PCCA|SUGP2|SUGP2	975	+	4.269122	1.5982145	-1.0	-1.0
chr13	100244932	100245067	ENSG00000175198.15|PCCA|SUGP2|SUGP2	947	+	5.6656237	1.2744023	-1.0	-1.0
chr13	100239887	100240017	ENSG00000175198.15|PCCA|SUGP2|SUGP2	937	+	5.5274544	1.2021477	-1.0	-1.0
chr13	100252982	100253187	ENSG00000175198.15|PCCA|SUGP2|SUGP2	945	+	4.4965415	1.2590076	-1.0	-1.0
chr13	100255327	100255462	ENSG00000175198.15|PCCA|SUGP2|SUGP2	908	+	3.771178	1.0377418	-1.0	-1.0
chr13	100250807	100250917	ENSG00000175198.15|PCCA|SUGP2|SUGP2	929	+	2.845428	1.1508037	-1.0	-1.0
chr13	100256557	100256677	ENSG00000175198.15|PCCA|SUGP2|SUGP2	931	+	5.80222	1.1593072	-1.0	-1.0
chr13	100251982	100252397	ENSG00000175198.15|PCCA|SUGP2|SUGP2	982	+	5.0516415	1.7405244	-1.0	-1.0
chr13	100245927	100246142	ENSG00000175198.15|PCCA|SUGP2|SUGP2	937	+	4.395442	1.2001041	-1.0	-1.0
chr13	100249322	100249582	ENSG00000175198.15|PCCA|SUGP2|SUGP2	924	+	3.340681	1.1201358	-1.0	-1.0
chr13	100274856	100275411	ENSG00000175198.15|PCCA|SUGP2|SUGP2	967	+	3.7429633	1.4860396	-1.0	-1.0
chr13	100139176	100139281	ENSG00000175198.15|PCCA|SUGP2|SUGP2	910	+	5.704692	1.0469859	-1.0	-1.0
chr13	100129691	100129791	ENSG00000175198.15|PCCA|SUGP2|SUGP2	903	+	3.674826	1.012003	-1.0	-1.0
chr13	102656017	102656802	ENSG00000134900.11|TPP2|SUGP2|SUGP2	972	+	4.594341	1.5479095	-1.0	-1.0
chr13	102655692	102655807	ENSG00000134900.11|TPP2|SUGP2|SUGP2	920	+	3.0726814	1.098206	-1.0	-1.0
chr13	102655827	102655987	ENSG00000134900.11|TPP2|SUGP2|SUGP2	958	+	3.9784377	1.3805028	-1.0	-1.0
chr13	102826274	102826389	ENSG00000134897.13|BIVM|SUGP2|SUGP2	905	+	5.669978	1.0229704	-1.0	-1.0
chr13	102812895	102813005	ENSG00000134897.13|BIVM|SUGP2|SUGP2	901	+	5.6419134	1.0061449	-1.0	-1.0
chr13	102826274	102826389	ENSG00000270181.2|BIVM-ERCC5|SUGP2|SUGP2	905	+	5.669978	1.0229704	-1.0	-1.0
chr13	102812895	102813005	ENSG00000270181.2|BIVM-ERCC5|SUGP2|SUGP2	901	+	5.6419134	1.00616	-1.0	-1.0
chr13	110670743	110670948	ENSG00000134905.16|CARS2|SUGP2|SUGP2	957	-	4.7119317	1.3621978	-1.0	-1.0
chr13	110649397	110649497	ENSG00000134905.16|CARS2|SUGP2|SUGP2	901	-	5.6419134	1.0061449	-1.0	-1.0
chr13	110657807	110658102	ENSG00000134905.16|CARS2|SUGP2|SUGP2	959	-	5.0814934	1.3845829	-1.0	-1.0
chr13	110674198	110674358	ENSG00000134905.16|CARS2|SUGP2|SUGP2	918	-	3.9209595	1.0857182	-1.0	-1.0
chr13	110673158	110673313	ENSG00000134905.16|CARS2|SUGP2|SUGP2	949	-	5.9007215	1.2926097	-1.0	-1.0
chr13	110906899	110906999	ENSG00000088448.14|ANKRD10|SUGP2|SUGP2	903	-	5.6625476	1.0136155	-1.0	-1.0
chr13	111279038	111279168	ENSG00000102606.17|ARHGEF7|SUGP2|SUGP2	930	+	3.4731388	1.1567875	-1.0	-1.0
chr13	111175349	111175484	ENSG00000102606.17|ARHGEF7|SUGP2|SUGP2	932	+	5.8029613	1.1669426	-1.0	-1.0
chr13	111176349	111176639	ENSG00000102606.17|ARHGEF7|SUGP2|SUGP2	929	+	4.5529823	1.1509676	-1.0	-1.0
chr13	111185370	111185545	ENSG00000102606.17|ARHGEF7|SUGP2|SUGP2	973	+	5.9725575	1.5640284	-1.0	-1.0
chr13	111200790	111200905	ENSG00000102606.17|ARHGEF7|SUGP2|SUGP2	948	+	5.902486	1.2852906	-1.0	-1.0
chr13	111184729	111184899	ENSG00000102606.17|ARHGEF7|SUGP2|SUGP2	945	+	5.860831	1.2596284	-1.0	-1.0
chr13	111278203	111278313	ENSG00000102606.17|ARHGEF7|SUGP2|SUGP2	912	+	2.7655523	1.0551839	-1.0	-1.0
chr13	111175109	111175209	ENSG00000102606.17|ARHGEF7|SUGP2|SUGP2	902	+	3.6650033	1.0079844	-1.0	-1.0
chr13	111267087	111267257	ENSG00000102606.17|ARHGEF7|SUGP2|SUGP2	920	+	5.781465	1.0981603	-1.0	-1.0
chr13	111200440	111200560	ENSG00000102606.17|ARHGEF7|SUGP2|SUGP2	922	+	3.8522844	1.1069577	-1.0	-1.0
chr13	111234518	111234638	ENSG00000102606.17|ARHGEF7|SUGP2|SUGP2	911	+	5.705486	1.0483112	-1.0	-1.0
chr13	111266665	111266795	ENSG00000102606.17|ARHGEF7|SUGP2|SUGP2	910	+	3.7271037	1.0476809	-1.0	-1.0
chr13	111160039	111160214	ENSG00000102606.17|ARHGEF7|SUGP2|SUGP2	920	+	3.986831	1.0973389	-1.0	-1.0
chr13	111159804	111159974	ENSG00000102606.17|ARHGEF7|SUGP2|SUGP2	949	+	5.4092474	1.2920625	-1.0	-1.0
chr13	111160279	111160394	ENSG00000102606.17|ARHGEF7|SUGP2|SUGP2	912	+	5.7211504	1.0537857	-1.0	-1.0
chr13	111278853	111278993	ENSG00000102606.17|ARHGEF7|SUGP2|SUGP2	916	+	2.6405225	1.0766464	-1.0	-1.0
chr13	111184992	111185112	ENSG00000102606.17|ARHGEF7|SUGP2|SUGP2	935	+	5.827308	1.1901966	-1.0	-1.0
chr13	111279718	111279818	ENSG00000102606.17|ARHGEF7|SUGP2|SUGP2	909	+	3.7106774	1.0390491	-1.0	-1.0
chr13	111199685	111199885	ENSG00000102606.17|ARHGEF7|SUGP2|SUGP2	967	+	6.1508083	1.4811909	-1.0	-1.0
chr13	111278608	111278808	ENSG00000102606.17|ARHGEF7|SUGP2|SUGP2	938	+	2.8191051	1.204507	-1.0	-1.0
chr13	111177859	111177979	ENSG00000102606.17|ARHGEF7|SUGP2|SUGP2	917	+	5.355841	1.0798552	-1.0	-1.0
chr13	111200095	111200255	ENSG00000102606.17|ARHGEF7|SUGP2|SUGP2	933	+	5.638638	1.1731586	-1.0	-1.0
chr13	111234948	111235083	ENSG00000102606.17|ARHGEF7|SUGP2|SUGP2	929	+	5.7976246	1.1505234	-1.0	-1.0
chr13	111256034	111256144	ENSG00000102606.17|ARHGEF7|SUGP2|SUGP2	938	+	5.8115816	1.2045901	-1.0	-1.0
chr13	111199335	111199480	ENSG00000102606.17|ARHGEF7|SUGP2|SUGP2	932	+	5.808441	1.1681497	-1.0	-1.0
chr13	111174799	111174909	ENSG00000102606.17|ARHGEF7|SUGP2|SUGP2	936	+	5.8122473	1.1919295	-1.0	-1.0
chr13	111184364	111184484	ENSG00000102606.17|ARHGEF7|SUGP2|SUGP2	906	+	5.6912856	1.0267057	-1.0	-1.0
chr13	111177399	111177659	ENSG00000102606.17|ARHGEF7|SUGP2|SUGP2	943	+	4.1662407	1.2418157	-1.0	-1.0
chr13	112546203	112546423	ENSG00000126216.13|TUBGCP3|SUGP2|SUGP2	970	-	5.558164	1.527762	-1.0	-1.0
chr13	112574774	112574959	ENSG00000126216.13|TUBGCP3|SUGP2|SUGP2	963	-	5.5281143	1.426876	-1.0	-1.0
chr13	112563149	112563269	ENSG00000126216.13|TUBGCP3|SUGP2|SUGP2	913	-	5.723589	1.0589651	-1.0	-1.0
chr13	112545860	112546203	ENSG00000126216.13|TUBGCP3|SUGP2|SUGP2	959	-	4.8303995	1.3831183	-1.0	-1.0
chr13	112574964	112575134	ENSG00000126216.13|TUBGCP3|SUGP2|SUGP2	917	-	5.7449007	1.0799236	-1.0	-1.0
chr13	112546881	112547516	ENSG00000126216.13|TUBGCP3|SUGP2|SUGP2	967	-	3.4589465	1.483057	-1.0	-1.0
chr13	112547521	112547626	ENSG00000126216.13|TUBGCP3|SUGP2|SUGP2	947	-	5.8652697	1.2793314	-1.0	-1.0
chr13	112546576	112546771	ENSG00000126216.13|TUBGCP3|SUGP2|SUGP2	933	-	2.8726478	1.1732281	-1.0	-1.0
chr13	112849519	112849804	ENSG00000068650.18|ATP11A|SUGP2|SUGP2	961	+	4.0163407	1.4106516	-1.0	-1.0
chr13	112752230	112752370	ENSG00000068650.18|ATP11A|SUGP2|SUGP2	925	+	5.021921	1.1227152	-1.0	-1.0
chr13	112848324	112848444	ENSG00000068650.18|ATP11A|SUGP2|SUGP2	916	+	2.658806	1.0735083	-1.0	-1.0
chr13	112846419	112846589	ENSG00000068650.18|ATP11A|SUGP2|SUGP2	929	+	3.8484583	1.1459436	-1.0	-1.0
chr13	112846064	112846249	ENSG00000068650.18|ATP11A|SUGP2|SUGP2	912	+	4.4810205	1.0540868	-1.0	-1.0
chr13	112847884	112848064	ENSG00000068650.18|ATP11A|SUGP2|SUGP2	915	+	4.4310365	1.0701805	-1.0	-1.0
chr13	112848999	112849179	ENSG00000068650.18|ATP11A|SUGP2|SUGP2	953	+	3.2347207	1.3284787	-1.0	-1.0
chr13	112849199	112849419	ENSG00000068650.18|ATP11A|SUGP2|SUGP2	942	+	3.1480513	1.2375743	-1.0	-1.0
chr13	112848134	112848269	ENSG00000068650.18|ATP11A|SUGP2|SUGP2	947	+	5.909681	1.2733893	-1.0	-1.0
chr13	112847704	112847819	ENSG00000068650.18|ATP11A|SUGP2|SUGP2	907	+	2.7135894	1.030086	-1.0	-1.0
chr13	112693485	112693610	ENSG00000068650.18|ATP11A|SUGP2|SUGP2	930	+	2.9173255	1.1552598	-1.0	-1.0
chr13	112694345	112694540	ENSG00000068650.18|ATP11A|SUGP2|SUGP2	951	+	5.714093	1.3077209	-1.0	-1.0
chr13	112846629	112846819	ENSG00000068650.18|ATP11A|SUGP2|SUGP2	951	+	4.325379	1.3117487	-1.0	-1.0
chr13	112913649	112913749	ENSG00000126217.20|MCF2L|SUGP2|SUGP2	944	+	5.846873	1.2547867	-1.0	-1.0
chr13	113072619	113072759	ENSG00000126217.20|MCF2L|SUGP2|SUGP2	919	+	4.767519	1.0923818	-1.0	-1.0
chr13	112918579	112918679	ENSG00000126217.20|MCF2L|SUGP2|SUGP2	917	+	5.796443	1.0829426	-1.0	-1.0
chr13	112915839	112915939	ENSG00000126217.20|MCF2L|SUGP2|SUGP2	903	+	5.6625476	1.0136155	-1.0	-1.0
chr13	112916374	112916544	ENSG00000126217.20|MCF2L|SUGP2|SUGP2	941	+	2.9910934	1.2314354	-1.0	-1.0
chr13	112914019	112914459	ENSG00000126217.20|MCF2L|SUGP2|SUGP2	972	+	4.3323755	1.546168	-1.0	-1.0
chr13	112914469	112914664	ENSG00000126217.20|MCF2L|SUGP2|SUGP2	953	+	4.1443667	1.3297023	-1.0	-1.0
chr13	113071194	113071354	ENSG00000126217.20|MCF2L|SUGP2|SUGP2	977	+	6.3071847	1.6365958	-1.0	-1.0
chr13	113072999	113073409	ENSG00000126217.20|MCF2L|SUGP2|SUGP2	973	+	6.222532	1.5608431	-1.0	-1.0
chr13	112916174	112916359	ENSG00000126217.20|MCF2L|SUGP2|SUGP2	973	+	5.6963415	1.5676832	-1.0	-1.0
chr13	112914954	112915119	ENSG00000126217.20|MCF2L|SUGP2|SUGP2	933	+	3.0151677	1.1758633	-1.0	-1.0
chr13	113072449	113072604	ENSG00000126217.20|MCF2L|SUGP2|SUGP2	951	+	5.9261923	1.3115474	-1.0	-1.0
chr13	112907211	112907341	ENSG00000126217.20|MCF2L|SUGP2|SUGP2	907	+	5.6954374	1.0333227	-1.0	-1.0
chr13	113071364	113071674	ENSG00000126217.20|MCF2L|SUGP2|SUGP2	964	+	5.5592327	1.4460506	-1.0	-1.0
chr13	113072134	113072279	ENSG00000126217.20|MCF2L|SUGP2|SUGP2	919	+	5.7663283	1.0906422	-1.0	-1.0
chr13	113070934	113071144	ENSG00000126217.20|MCF2L|SUGP2|SUGP2	955	+	5.3954115	1.3439701	-1.0	-1.0
chr13	112915499	112915614	ENSG00000126217.20|MCF2L|SUGP2|SUGP2	929	+	3.6178443	1.1479789	-1.0	-1.0
chr13	112914789	112914904	ENSG00000126217.20|MCF2L|SUGP2|SUGP2	918	+	5.7676806	1.0859702	-1.0	-1.0
chr13	112915629	112915824	ENSG00000126217.20|MCF2L|SUGP2|SUGP2	970	+	4.3724194	1.5198328	-1.0	-1.0
chr13	113169006	113169151	ENSG00000126231.13|PROZ|SUGP2|SUGP2	946	+	5.8742256	1.2683582	-1.0	-1.0
chr13	113168281	113168486	ENSG00000126231.13|PROZ|SUGP2|SUGP2	966	+	4.82413	1.4647521	-1.0	-1.0
chr13	113170086	113170196	ENSG00000126231.13|PROZ|SUGP2|SUGP2	907	+	5.717713	1.0333277	-1.0	-1.0
chr13	113168591	113168836	ENSG00000126231.13|PROZ|SUGP2|SUGP2	928	+	3.2899177	1.1410307	-1.0	-1.0
chr13	113169661	113169871	ENSG00000126231.13|PROZ|SUGP2|SUGP2	929	+	5.8228464	1.1498817	-1.0	-1.0
chr13	113169336	113169621	ENSG00000126231.13|PROZ|SUGP2|SUGP2	926	+	5.801775	1.1324476	-1.0	-1.0
chr13	113203548	113203653	ENSG00000126226.21|PCID2|SUGP2|SUGP2	902	-	3.6674619	1.0102867	-1.0	-1.0
chr13	113204838	113205158	ENSG00000126226.21|PCID2|SUGP2|SUGP2	959	-	3.8907468	1.3837991	-1.0	-1.0
chr13	113204023	113204188	ENSG00000126226.21|PCID2|SUGP2|SUGP2	943	-	4.7090325	1.2408816	-1.0	-1.0
chr13	113203723	113203983	ENSG00000126226.21|PCID2|SUGP2|SUGP2	986	-	6.484099	1.8389856	-1.0	-1.0
chr13	113188419	113188554	ENSG00000126226.21|PCID2|SUGP2|SUGP2	922	-	5.7459292	1.1098666	-1.0	-1.0
chr13	113190598	113190698	ENSG00000126226.21|PCID2|SUGP2|SUGP2	919	-	3.121671	1.0902834	-1.0	-1.0
chr13	113204503	113204663	ENSG00000126226.21|PCID2|SUGP2|SUGP2	956	-	5.8206687	1.3550965	-1.0	-1.0
chr13	113204678	113204798	ENSG00000126226.21|PCID2|SUGP2|SUGP2	917	-	2.9237182	1.0783311	-1.0	-1.0
chr13	113188084	113188189	ENSG00000126226.21|PCID2|SUGP2|SUGP2	901	-	5.6419134	1.0061677	-1.0	-1.0
chr13	113189533	113189633	ENSG00000126226.21|PCID2|SUGP2|SUGP2	911	-	5.7112947	1.0521728	-1.0	-1.0
chr13	113205478	113205758	ENSG00000126226.21|PCID2|SUGP2|SUGP2	955	-	5.986182	1.3422151	-1.0	-1.0
chr13	113203338	113203438	ENSG00000126226.21|PCID2|SUGP2|SUGP2	903	-	3.0319216	1.012525	-1.0	-1.0
chr13	113202223	113202323	ENSG00000126226.21|PCID2|SUGP2|SUGP2	906	-	5.6913276	1.028975	-1.0	-1.0
chr13	113247883	113248048	ENSG00000139842.14|CUL4A|SUGP2|SUGP2	916	+	4.8269978	1.0779443	-1.0	-1.0
chr13	113249708	113249868	ENSG00000139842.14|CUL4A|SUGP2|SUGP2	903	+	4.667198	1.011457	-1.0	-1.0
chr13	113250023	113250213	ENSG00000139842.14|CUL4A|SUGP2|SUGP2	949	+	3.5329685	1.2894084	-1.0	-1.0
chr13	113249883	113250018	ENSG00000139842.14|CUL4A|SUGP2|SUGP2	913	+	4.935125	1.0582502	-1.0	-1.0
chr13	113214678	113214783	ENSG00000139842.14|CUL4A|SUGP2|SUGP2	927	+	5.7421684	1.1375171	-1.0	-1.0
chr13	113521988	113522173	ENSG00000150403.17|TMCO3|SUGP2|SUGP2	967	+	5.904355	1.4840016	-1.0	-1.0
chr13	113528518	113528673	ENSG00000150403.17|TMCO3|SUGP2|SUGP2	971	+	4.737369	1.5312353	-1.0	-1.0
chr13	113524928	113525138	ENSG00000150403.17|TMCO3|SUGP2|SUGP2	974	+	4.087541	1.5906825	-1.0	-1.0
chr13	113526833	113527828	ENSG00000150403.17|TMCO3|SUGP2|SUGP2	981	+	5.441749	1.725316	-1.0	-1.0
chr13	113528143	113528513	ENSG00000150403.17|TMCO3|SUGP2|SUGP2	968	+	4.4044194	1.4893475	-1.0	-1.0
chr13	113523233	113523723	ENSG00000150403.17|TMCO3|SUGP2|SUGP2	943	+	5.50767	1.2425206	-1.0	-1.0
chr13	113523768	113524343	ENSG00000150403.17|TMCO3|SUGP2|SUGP2	972	+	4.3263774	1.5601754	-1.0	-1.0
chr13	113524613	113524918	ENSG00000150403.17|TMCO3|SUGP2|SUGP2	952	+	4.4510136	1.3233042	-1.0	-1.0
chr13	113524363	113524473	ENSG00000150403.17|TMCO3|SUGP2|SUGP2	925	+	5.759167	1.1229967	-1.0	-1.0
chr13	113527953	113528143	ENSG00000150403.17|TMCO3|SUGP2|SUGP2	937	+	3.3700812	1.2019132	-1.0	-1.0
chr13	113522263	113522393	ENSG00000150403.17|TMCO3|SUGP2|SUGP2	915	+	5.7358756	1.0700306	-1.0	-1.0
chr13	113527259	113527824	ENSG00000276248.1|AL442125.1|SUGP2|SUGP2	982	+	5.0585866	1.7360957	-1.0	-1.0
chr13	113527949	113528514	ENSG00000276248.1|AL442125.1|SUGP2|SUGP2	960	+	4.0740523	1.3926855	-1.0	-1.0
chr13	113528519	113528674	ENSG00000276248.1|AL442125.1|SUGP2|SUGP2	972	+	4.8165545	1.550912	-1.0	-1.0
chr14	19067027	19067292	ENSG00000225210.9|DUXAP9|SUGP2|SUGP2	981	+	3.2240105	1.7275097	-1.0	-1.0
chr14	20293307	20293457	ENSG00000136319.11|TTC5|SUGP2|SUGP2	908	-	5.753599	1.0376554	-1.0	-1.0
chr14	20293592	20293922	ENSG00000136319.11|TTC5|SUGP2|SUGP2	941	-	5.8777285	1.2303826	-1.0	-1.0
chr14	20293927	20294777	ENSG00000136319.11|TTC5|SUGP2|SUGP2	945	-	5.85094	1.2588623	-1.0	-1.0
chr14	21203948	21204093	ENSG00000258441.1|LINC00641|SUGP2|SUGP2	930	-	5.7843575	1.1529663	-1.0	-1.0
chr14	21205578	21205703	ENSG00000258441.1|LINC00641|SUGP2|SUGP2	917	-	5.7211027	1.0804039	-1.0	-1.0
chr14	21202233	21202683	ENSG00000258441.1|LINC00641|SUGP2|SUGP2	945	-	4.7250495	1.2615687	-1.0	-1.0
chr14	21202728	21203938	ENSG00000258441.1|LINC00641|SUGP2|SUGP2	947	-	3.6916053	1.2782749	-1.0	-1.0
chr14	21436083	21436268	ENSG00000100888.12|CHD8|SUGP2|SUGP2	944	-	5.829369	1.2531666	-1.0	-1.0
chr14	21436498	21436658	ENSG00000100888.12|CHD8|SUGP2|SUGP2	911	-	3.7310576	1.0510713	-1.0	-1.0
chr14	22583098	22585903	ENSG00000129562.10|DAD1|SUGP2|SUGP2	986	-	3.8506021	1.8570907	-1.0	-1.0
chr14	22581108	22581293	ENSG00000129562.10|DAD1|SUGP2|SUGP2	937	-	4.0281334	1.197771	-1.0	-1.0
chr14	22580658	22580758	ENSG00000129562.10|DAD1|SUGP2|SUGP2	910	-	5.704692	1.0469288	-1.0	-1.0
chr14	22588198	22588383	ENSG00000129562.10|DAD1|SUGP2|SUGP2	945	-	2.6806085	1.2615197	-1.0	-1.0
chr14	22586523	22586643	ENSG00000129562.10|DAD1|SUGP2|SUGP2	917	-	3.7960806	1.0832491	-1.0	-1.0
chr14	22586813	22586913	ENSG00000129562.10|DAD1|SUGP2|SUGP2	903	-	5.6625476	1.0136155	-1.0	-1.0
chr14	22580953	22581058	ENSG00000129562.10|DAD1|SUGP2|SUGP2	903	-	5.648827	1.012003	-1.0	-1.0
chr14	23085346	23086366	ENSG00000100813.14|ACIN1|SUGP2|SUGP2	964	-	3.421829	1.4496434	-1.0	-1.0
chr14	23086371	23086676	ENSG00000100813.14|ACIN1|SUGP2|SUGP2	948	-	2.5214188	1.2823405	-1.0	-1.0
chr14	23089671	23089956	ENSG00000100813.14|ACIN1|SUGP2|SUGP2	947	-	4.221076	1.2722155	-1.0	-1.0
chr14	23071692	23071807	ENSG00000100813.14|ACIN1|SUGP2|SUGP2	934	-	4.8395023	1.1808777	-1.0	-1.0
chr14	23070682	23070782	ENSG00000100813.14|ACIN1|SUGP2|SUGP2	901	-	3.6600647	1.0032907	-1.0	-1.0
chr14	23084816	23085081	ENSG00000100813.14|ACIN1|SUGP2|SUGP2	931	-	3.5195405	1.161651	-1.0	-1.0
chr14	23086841	23087011	ENSG00000100813.14|ACIN1|SUGP2|SUGP2	920	-	3.4154048	1.099595	-1.0	-1.0
chr14	23486823	23487523	ENSG00000129460.15|NGDN|SUGP2|SUGP2	977	+	3.4836876	1.6387497	-1.0	-1.0
chr14	23494518	23494658	ENSG00000129460.15|NGDN|SUGP2|SUGP2	905	+	4.038054	1.0226266	-1.0	-1.0
chr14	23500578	23500883	ENSG00000129460.15|NGDN|SUGP2|SUGP2	925	+	4.883593	1.1247025	-1.0	-1.0
chr14	23488233	23488488	ENSG00000129460.15|NGDN|SUGP2|SUGP2	931	+	3.2270575	1.1598251	-1.0	-1.0
chr14	23481668	23481848	ENSG00000129460.15|NGDN|SUGP2|SUGP2	912	+	3.3539546	1.0532105	-1.0	-1.0
chr14	23481333	23481498	ENSG00000129460.15|NGDN|SUGP2|SUGP2	914	+	3.0149982	1.0629928	-1.0	-1.0
chr14	23501578	23501708	ENSG00000129460.15|NGDN|SUGP2|SUGP2	929	+	3.8480234	1.1504754	-1.0	-1.0
chr14	23482533	23482643	ENSG00000129460.15|NGDN|SUGP2|SUGP2	917	+	3.84846	1.0796659	-1.0	-1.0
chr14	23483238	23483463	ENSG00000129460.15|NGDN|SUGP2|SUGP2	936	+	3.1629725	1.1918675	-1.0	-1.0
chr14	23482953	23483088	ENSG00000129460.15|NGDN|SUGP2|SUGP2	943	+	2.8028998	1.2411784	-1.0	-1.0
chr14	23481858	23482188	ENSG00000129460.15|NGDN|SUGP2|SUGP2	977	+	5.706681	1.6448916	-1.0	-1.0
chr14	23482323	23482423	ENSG00000129460.15|NGDN|SUGP2|SUGP2	948	+	5.860386	1.2827729	-1.0	-1.0
chr14	23488613	23488733	ENSG00000129460.15|NGDN|SUGP2|SUGP2	906	+	5.6734242	1.0248495	-1.0	-1.0
chr14	23487658	23487938	ENSG00000129460.15|NGDN|SUGP2|SUGP2	922	+	3.5219498	1.1106468	-1.0	-1.0
chr14	23483658	23485803	ENSG00000129460.15|NGDN|SUGP2|SUGP2	969	+	3.8001163	1.5056151	-1.0	-1.0
chr14	23495128	23495228	ENSG00000129460.15|NGDN|SUGP2|SUGP2	903	+	5.6762524	1.012003	-1.0	-1.0
chr14	23481178	23481278	ENSG00000129460.15|NGDN|SUGP2|SUGP2	909	+	5.6980424	1.0397961	-1.0	-1.0
chr14	23485848	23486818	ENSG00000129460.15|NGDN|SUGP2|SUGP2	988	+	3.530883	1.9210253	-1.0	-1.0
chr14	23499733	23499923	ENSG00000129460.15|NGDN|SUGP2|SUGP2	947	+	5.242041	1.2778516	-1.0	-1.0
chr14	23516603	23516768	ENSG00000157306.14|ZFHX2-AS1|SUGP2|SUGP2	919	+	2.7932513	1.0890373	-1.0	-1.0
chr14	23516388	23516553	ENSG00000157306.14|ZFHX2-AS1|SUGP2|SUGP2	979	+	4.7552686	1.667805	-1.0	-1.0
chr14	23517163	23517278	ENSG00000157306.14|ZFHX2-AS1|SUGP2|SUGP2	909	+	3.5929773	1.0403734	-1.0	-1.0
chr14	23516818	23516953	ENSG00000157306.14|ZFHX2-AS1|SUGP2|SUGP2	939	+	4.394447	1.2147206	-1.0	-1.0
chr14	23517938	23518373	ENSG00000157306.14|ZFHX2-AS1|SUGP2|SUGP2	968	+	5.3537893	1.4957088	-1.0	-1.0
chr14	23518428	23518583	ENSG00000157306.14|ZFHX2-AS1|SUGP2|SUGP2	966	+	5.622107	1.4690276	-1.0	-1.0
chr14	23523223	23523383	ENSG00000157306.14|ZFHX2-AS1|SUGP2|SUGP2	933	+	5.799495	1.1756226	-1.0	-1.0
chr14	23517303	23517473	ENSG00000157306.14|ZFHX2-AS1|SUGP2|SUGP2	942	+	5.8686	1.2392559	-1.0	-1.0
chr14	23517483	23517618	ENSG00000157306.14|ZFHX2-AS1|SUGP2|SUGP2	949	+	5.894259	1.2954853	-1.0	-1.0
chr14	23523913	23524083	ENSG00000157306.14|ZFHX2-AS1|SUGP2|SUGP2	903	+	3.6703203	1.011125	-1.0	-1.0
chr14	23517628	23517848	ENSG00000157306.14|ZFHX2-AS1|SUGP2|SUGP2	972	+	3.1347528	1.5563433	-1.0	-1.0
chr14	23639356	23639696	ENSG00000100867.14|DHRS2|SUGP2|SUGP2	978	+	2.1370068	1.6595219	-1.0	-1.0
chr14	23639813	23642648	ENSG00000100867.14|DHRS2|SUGP2|SUGP2	1000	+	3.1219985	7.442262	-1.0	-1.0
chr14	23642808	23643118	ENSG00000100867.14|DHRS2|SUGP2|SUGP2	970	+	1.5613425	1.5263575	-1.0	-1.0
chr14	23642683	23642783	ENSG00000100867.14|DHRS2|SUGP2|SUGP2	903	+	1.4947448	1.012003	-1.0	-1.0
chr14	23643213	23643338	ENSG00000100867.14|DHRS2|SUGP2|SUGP2	934	+	2.0516164	1.1787976	-1.0	-1.0
chr14	23942108	23942463	ENSG00000215256.3|DHRS4-AS1|SUGP2|SUGP2	935	-	4.6385374	1.183969	-1.0	-1.0
chr14	23943808	23943983	ENSG00000215256.3|DHRS4-AS1|SUGP2|SUGP2	916	-	3.9851267	1.0744467	-1.0	-1.0
chr14	23945968	23946138	ENSG00000215256.3|DHRS4-AS1|SUGP2|SUGP2	933	-	5.8376527	1.17626	-1.0	-1.0
chr14	23943008	23943108	ENSG00000215256.3|DHRS4-AS1|SUGP2|SUGP2	903	-	3.6699202	1.011809	-1.0	-1.0
chr14	23943418	23943623	ENSG00000215256.3|DHRS4-AS1|SUGP2|SUGP2	942	-	5.8655815	1.2371367	-1.0	-1.0
chr14	23942823	23942923	ENSG00000215256.3|DHRS4-AS1|SUGP2|SUGP2	913	-	5.785088	1.0611485	-1.0	-1.0
chr14	24189928	24190028	ENSG00000259522.3|AL136295.4|SUGP2|SUGP2	912	-	5.717869	1.0537857	-1.0	-1.0
chr14	24189928	24190028	ENSG00000100926.14|TM9SF1|SUGP2|SUGP2	912	-	5.717869	1.0537857	-1.0	-1.0
chr14	24189928	24190028	ENSG00000254692.1|AL136295.1|SUGP2|SUGP2	912	-	5.717869	1.0537857	-1.0	-1.0
chr14	24234896	24234996	ENSG00000100938.17|GMPR2|SUGP2|SUGP2	909	+	3.7154448	1.0406222	-1.0	-1.0
chr14	24308227	24308392	ENSG00000196943.12|NOP9|SUGP2|SUGP2	927	+	4.9081616	1.1345199	-1.0	-1.0
chr14	24308777	24308947	ENSG00000196943.12|NOP9|SUGP2|SUGP2	941	+	5.8702197	1.2271817	-1.0	-1.0
chr14	24308952	24309124	ENSG00000196943.12|NOP9|SUGP2|SUGP2	962	+	6.1084714	1.4233121	-1.0	-1.0
chr14	24308227	24308392	ENSG00000213906.9|LTB4R2|SUGP2|SUGP2	926	+	4.9081616	1.133683	-1.0	-1.0
chr14	24308777	24308947	ENSG00000213906.9|LTB4R2|SUGP2|SUGP2	941	+	5.8702197	1.2273875	-1.0	-1.0
chr14	24308954	24309124	ENSG00000213906.9|LTB4R2|SUGP2|SUGP2	963	+	6.126625	1.435518	-1.0	-1.0
chr14	24309164	24309304	ENSG00000213906.9|LTB4R2|SUGP2|SUGP2	905	+	5.669327	1.0239888	-1.0	-1.0
chr14	25027625	25028410	ENSG00000168952.15|STXBP6|SUGP2|SUGP2	953	-	3.9394712	1.3323833	-1.0	-1.0
chr14	24959038	24959203	ENSG00000168952.15|STXBP6|SUGP2|SUGP2	938	-	5.835236	1.2089025	-1.0	-1.0
chr14	24948043	24948278	ENSG00000168952.15|STXBP6|SUGP2|SUGP2	937	-	4.445861	1.2028396	-1.0	-1.0
chr14	24934823	24935198	ENSG00000168952.15|STXBP6|SUGP2|SUGP2	965	-	4.473247	1.4603825	-1.0	-1.0
chr14	24830672	24830772	ENSG00000168952.15|STXBP6|SUGP2|SUGP2	903	-	5.6762524	1.01236	-1.0	-1.0
chr14	25028715	25028815	ENSG00000168952.15|STXBP6|SUGP2|SUGP2	902	-	3.6895838	1.0083407	-1.0	-1.0
chr14	25032105	25032270	ENSG00000168952.15|STXBP6|SUGP2|SUGP2	941	-	5.695654	1.2314862	-1.0	-1.0
chr14	24944258	24944393	ENSG00000168952.15|STXBP6|SUGP2|SUGP2	939	-	4.6244097	1.2131	-1.0	-1.0
chr14	25004909	25005049	ENSG00000168952.15|STXBP6|SUGP2|SUGP2	909	-	5.710046	1.039223	-1.0	-1.0
chr14	24949178	24949373	ENSG00000168952.15|STXBP6|SUGP2|SUGP2	933	-	5.8092422	1.1735978	-1.0	-1.0
chr14	24941118	24941218	ENSG00000168952.15|STXBP6|SUGP2|SUGP2	903	-	5.684529	1.0136155	-1.0	-1.0
chr14	24942128	24942338	ENSG00000168952.15|STXBP6|SUGP2|SUGP2	957	-	5.737676	1.367213	-1.0	-1.0
chr14	24941738	24942073	ENSG00000168952.15|STXBP6|SUGP2|SUGP2	953	-	5.1767793	1.3286763	-1.0	-1.0
chr14	25031105	25031215	ENSG00000168952.15|STXBP6|SUGP2|SUGP2	917	-	3.787734	1.0793918	-1.0	-1.0
chr14	24935738	24935973	ENSG00000168952.15|STXBP6|SUGP2|SUGP2	945	-	4.4793596	1.262531	-1.0	-1.0
chr14	24945688	24945848	ENSG00000168952.15|STXBP6|SUGP2|SUGP2	933	-	4.8289485	1.1747817	-1.0	-1.0
chr14	24932423	24932528	ENSG00000168952.15|STXBP6|SUGP2|SUGP2	931	-	4.4834795	1.1633728	-1.0	-1.0
chr14	24948368	24948538	ENSG00000168952.15|STXBP6|SUGP2|SUGP2	929	-	5.307694	1.1470213	-1.0	-1.0
chr14	25031355	25031525	ENSG00000168952.15|STXBP6|SUGP2|SUGP2	935	-	3.7822814	1.1900567	-1.0	-1.0
chr14	24936178	24936383	ENSG00000168952.15|STXBP6|SUGP2|SUGP2	990	-	4.9918246	2.0071852	-1.0	-1.0
chr14	25003004	25003129	ENSG00000168952.15|STXBP6|SUGP2|SUGP2	941	-	5.1996527	1.2306211	-1.0	-1.0
chr14	25026455	25026770	ENSG00000168952.15|STXBP6|SUGP2|SUGP2	932	-	4.7834697	1.1686627	-1.0	-1.0
chr14	25026945	25027135	ENSG00000168952.15|STXBP6|SUGP2|SUGP2	951	-	3.4539523	1.3111689	-1.0	-1.0
chr14	25029270	25029470	ENSG00000168952.15|STXBP6|SUGP2|SUGP2	960	-	6.030655	1.3990616	-1.0	-1.0
chr14	25003164	25003324	ENSG00000168952.15|STXBP6|SUGP2|SUGP2	923	-	4.1371226	1.1152318	-1.0	-1.0
chr14	25003354	25004444	ENSG00000168952.15|STXBP6|SUGP2|SUGP2	978	-	5.3032045	1.6597863	-1.0	-1.0
chr14	24999614	24999734	ENSG00000168952.15|STXBP6|SUGP2|SUGP2	931	-	5.856103	1.1630545	-1.0	-1.0
chr14	25030235	25030340	ENSG00000168952.15|STXBP6|SUGP2|SUGP2	915	-	5.7476683	1.072737	-1.0	-1.0
chr14	24934448	24934783	ENSG00000168952.15|STXBP6|SUGP2|SUGP2	930	-	4.7112074	1.154744	-1.0	-1.0
chr14	24933853	24934408	ENSG00000168952.15|STXBP6|SUGP2|SUGP2	956	-	4.3052173	1.3560458	-1.0	-1.0
chr14	24941443	24941718	ENSG00000168952.15|STXBP6|SUGP2|SUGP2	951	-	5.9496655	1.3134769	-1.0	-1.0
chr14	24935568	24935678	ENSG00000168952.15|STXBP6|SUGP2|SUGP2	935	-	5.837267	1.1859895	-1.0	-1.0
chr14	25027365	25027595	ENSG00000168952.15|STXBP6|SUGP2|SUGP2	968	-	3.7112303	1.4934691	-1.0	-1.0
chr14	25028415	25028590	ENSG00000168952.15|STXBP6|SUGP2|SUGP2	949	-	5.4246325	1.2917259	-1.0	-1.0
chr14	25004629	25004834	ENSG00000168952.15|STXBP6|SUGP2|SUGP2	944	-	4.770853	1.2520417	-1.0	-1.0
chr14	25031755	25032095	ENSG00000168952.15|STXBP6|SUGP2|SUGP2	925	-	4.4908075	1.1261289	-1.0	-1.0
chr14	25032280	25032475	ENSG00000168952.15|STXBP6|SUGP2|SUGP2	944	-	3.2025006	1.2514465	-1.0	-1.0
chr14	25029900	25030020	ENSG00000168952.15|STXBP6|SUGP2|SUGP2	938	-	5.8338327	1.208942	-1.0	-1.0
chr14	24945948	24948038	ENSG00000168952.15|STXBP6|SUGP2|SUGP2	982	-	4.2799506	1.7455499	-1.0	-1.0
chr14	30595784	30595929	ENSG00000092140.14|G2E3|SUGP2|SUGP2	919	+	5.006586	1.0924432	-1.0	-1.0
chr14	30574950	30575055	ENSG00000092140.14|G2E3|SUGP2|SUGP2	904	+	5.7049966	1.0184698	-1.0	-1.0
chr14	30564987	30565262	ENSG00000092140.14|G2E3|SUGP2|SUGP2	954	+	3.708467	1.3381137	-1.0	-1.0
chr14	30565972	30566072	ENSG00000092140.14|G2E3|SUGP2|SUGP2	924	+	3.8220167	1.1170003	-1.0	-1.0
chr14	30566317	30568452	ENSG00000092140.14|G2E3|SUGP2|SUGP2	987	+	3.8722196	1.8814265	-1.0	-1.0
chr14	30596754	30596974	ENSG00000092140.14|G2E3|SUGP2|SUGP2	964	+	3.9671135	1.4384272	-1.0	-1.0
chr14	30571217	30572692	ENSG00000092140.14|G2E3|SUGP2|SUGP2	972	+	3.4750633	1.5451757	-1.0	-1.0
chr14	30595939	30596574	ENSG00000092140.14|G2E3|SUGP2|SUGP2	975	+	3.6148472	1.6084638	-1.0	-1.0
chr14	30569912	30571097	ENSG00000092140.14|G2E3|SUGP2|SUGP2	984	+	3.221324	1.791999	-1.0	-1.0
chr14	30568882	30569072	ENSG00000092140.14|G2E3|SUGP2|SUGP2	949	+	3.925717	1.2944686	-1.0	-1.0
chr14	30566107	30566242	ENSG00000092140.14|G2E3|SUGP2|SUGP2	909	+	2.9909832	1.0432504	-1.0	-1.0
chr14	30569267	30569857	ENSG00000092140.14|G2E3|SUGP2|SUGP2	935	+	2.7924845	1.1871706	-1.0	-1.0
chr14	30568482	30568667	ENSG00000092140.14|G2E3|SUGP2|SUGP2	922	+	2.6113794	1.1085393	-1.0	-1.0
chr14	30637429	30637529	ENSG00000092108.20|SCFD1|SUGP2|SUGP2	910	+	3.7362444	1.0444697	-1.0	-1.0
chr14	30727682	30727837	ENSG00000092108.20|SCFD1|SUGP2|SUGP2	958	+	3.3927426	1.3817955	-1.0	-1.0
chr14	30726672	30726947	ENSG00000092108.20|SCFD1|SUGP2|SUGP2	916	+	2.7176664	1.0778594	-1.0	-1.0
chr14	30623597	30623707	ENSG00000092108.20|SCFD1|SUGP2|SUGP2	905	+	5.700395	1.0217015	-1.0	-1.0
chr14	30690708	30691463	ENSG00000092108.20|SCFD1|SUGP2|SUGP2	974	+	3.42586	1.5849068	-1.0	-1.0
chr14	30645363	30645463	ENSG00000092108.20|SCFD1|SUGP2|SUGP2	903	+	2.5300508	1.0136155	-1.0	-1.0
chr14	30622802	30622942	ENSG00000092108.20|SCFD1|SUGP2|SUGP2	915	+	3.4298718	1.0693939	-1.0	-1.0
chr14	30644133	30644328	ENSG00000092108.20|SCFD1|SUGP2|SUGP2	914	+	5.7480354	1.0654541	-1.0	-1.0
chr14	30693338	30693443	ENSG00000092108.20|SCFD1|SUGP2|SUGP2	939	+	2.9220352	1.2153594	-1.0	-1.0
chr14	30645593	30645978	ENSG00000092108.20|SCFD1|SUGP2|SUGP2	960	+	3.9533575	1.397432	-1.0	-1.0
chr14	30725667	30725767	ENSG00000092108.20|SCFD1|SUGP2|SUGP2	903	+	5.648827	1.012003	-1.0	-1.0
chr14	30728757	30728942	ENSG00000092108.20|SCFD1|SUGP2|SUGP2	911	+	2.3643155	1.0481901	-1.0	-1.0
chr14	30727247	30727382	ENSG00000092108.20|SCFD1|SUGP2|SUGP2	921	+	3.8009794	1.1042453	-1.0	-1.0
chr14	30644803	30644958	ENSG00000092108.20|SCFD1|SUGP2|SUGP2	948	+	3.9289994	1.2826868	-1.0	-1.0
chr14	30727022	30727162	ENSG00000092108.20|SCFD1|SUGP2|SUGP2	908	+	2.7221007	1.036905	-1.0	-1.0
chr14	30623892	30625427	ENSG00000092108.20|SCFD1|SUGP2|SUGP2	982	+	3.5804987	1.7483218	-1.0	-1.0
chr14	30635389	30637379	ENSG00000092108.20|SCFD1|SUGP2|SUGP2	998	+	4.6563725	2.6044898	-1.0	-1.0
chr14	30728227	30728527	ENSG00000092108.20|SCFD1|SUGP2|SUGP2	941	+	3.7866695	1.2285095	-1.0	-1.0
chr14	30684543	30684678	ENSG00000092108.20|SCFD1|SUGP2|SUGP2	902	+	5.6453705	1.0090815	-1.0	-1.0
chr14	30693178	30693283	ENSG00000092108.20|SCFD1|SUGP2|SUGP2	919	+	3.772921	1.0908432	-1.0	-1.0
chr14	30622502	30622677	ENSG00000092108.20|SCFD1|SUGP2|SUGP2	914	+	2.693693	1.0658517	-1.0	-1.0
chr14	30725012	30725162	ENSG00000092108.20|SCFD1|SUGP2|SUGP2	948	+	5.4103065	1.2804177	-1.0	-1.0
chr14	30646983	30647103	ENSG00000092108.20|SCFD1|SUGP2|SUGP2	950	+	5.518963	1.3005394	-1.0	-1.0
chr14	31025754	31025903	ENSG00000196792.11|STRN3|SUGP2|SUGP2	955	-	2.1563091	1.349818	-1.0	-1.0
chr14	30999454	31000129	ENSG00000196792.11|STRN3|SUGP2|SUGP2	982	-	2.5347896	1.7370908	-1.0	-1.0
chr14	30943734	30943874	ENSG00000196792.11|STRN3|SUGP2|SUGP2	965	-	4.196125	1.4617	-1.0	-1.0
chr14	30977214	30977454	ENSG00000196792.11|STRN3|SUGP2|SUGP2	934	-	4.8421307	1.1804311	-1.0	-1.0
chr14	30975419	30975599	ENSG00000196792.11|STRN3|SUGP2|SUGP2	922	-	1.9973075	1.1067728	-1.0	-1.0
chr14	30975874	30975989	ENSG00000196792.11|STRN3|SUGP2|SUGP2	912	-	3.0883417	1.0557399	-1.0	-1.0
chr14	31025299	31025474	ENSG00000196792.11|STRN3|SUGP2|SUGP2	934	-	1.8779813	1.1799214	-1.0	-1.0
chr14	30978299	30978499	ENSG00000196792.11|STRN3|SUGP2|SUGP2	935	-	2.8637226	1.1869823	-1.0	-1.0
chr14	30973439	30974369	ENSG00000196792.11|STRN3|SUGP2|SUGP2	979	-	2.8248365	1.6836013	-1.0	-1.0
chr14	30987039	30987179	ENSG00000196792.11|STRN3|SUGP2|SUGP2	954	-	5.5471277	1.3402799	-1.0	-1.0
chr14	30939634	30939789	ENSG00000196792.11|STRN3|SUGP2|SUGP2	934	-	4.08481	1.1812967	-1.0	-1.0
chr14	30974409	30974689	ENSG00000196792.11|STRN3|SUGP2|SUGP2	936	-	2.7831745	1.1910448	-1.0	-1.0
chr14	30943519	30943634	ENSG00000196792.11|STRN3|SUGP2|SUGP2	905	-	2.015152	1.021941	-1.0	-1.0
chr14	30976049	30976169	ENSG00000196792.11|STRN3|SUGP2|SUGP2	939	-	3.3031814	1.2122953	-1.0	-1.0
chr14	30977699	30977869	ENSG00000196792.11|STRN3|SUGP2|SUGP2	927	-	1.8103892	1.1373268	-1.0	-1.0
chr14	30944104	30944234	ENSG00000196792.11|STRN3|SUGP2|SUGP2	937	-	3.0619547	1.203827	-1.0	-1.0
chr14	31024529	31024739	ENSG00000196792.11|STRN3|SUGP2|SUGP2	921	-	2.3904915	1.1022315	-1.0	-1.0
chr14	30943934	30944089	ENSG00000196792.11|STRN3|SUGP2|SUGP2	941	-	2.7167337	1.2315798	-1.0	-1.0
chr14	30938669	30938804	ENSG00000196792.11|STRN3|SUGP2|SUGP2	941	-	5.592748	1.2254986	-1.0	-1.0
chr14	30947538	30949263	ENSG00000196792.11|STRN3|SUGP2|SUGP2	994	-	3.9194167	2.242174	-1.0	-1.0
chr14	30976234	30976784	ENSG00000196792.11|STRN3|SUGP2|SUGP2	987	-	3.448579	1.9029318	-1.0	-1.0
chr14	31005609	31005769	ENSG00000196792.11|STRN3|SUGP2|SUGP2	953	-	2.2471325	1.3284404	-1.0	-1.0
chr14	30939039	30939409	ENSG00000196792.11|STRN3|SUGP2|SUGP2	947	-	3.174226	1.2771097	-1.0	-1.0
chr14	30974909	30975169	ENSG00000196792.11|STRN3|SUGP2|SUGP2	952	-	3.0165703	1.3199211	-1.0	-1.0
chr14	30977994	30978094	ENSG00000196792.11|STRN3|SUGP2|SUGP2	908	-	2.723492	1.035794	-1.0	-1.0
chr14	31007159	31007579	ENSG00000196792.11|STRN3|SUGP2|SUGP2	976	-	2.7438028	1.6280547	-1.0	-1.0
chr14	31006869	31007119	ENSG00000196792.11|STRN3|SUGP2|SUGP2	977	-	2.8352146	1.6419171	-1.0	-1.0
chr14	30904243	30904348	ENSG00000196792.11|STRN3|SUGP2|SUGP2	911	-	3.4007323	1.0518457	-1.0	-1.0
chr14	30949588	30950783	ENSG00000196792.11|STRN3|SUGP2|SUGP2	982	-	3.4279616	1.754243	-1.0	-1.0
chr14	30991289	30991414	ENSG00000196792.11|STRN3|SUGP2|SUGP2	923	-	4.1799626	1.1153039	-1.0	-1.0
chr14	31000274	31000724	ENSG00000196792.11|STRN3|SUGP2|SUGP2	947	-	2.565828	1.2717375	-1.0	-1.0
chr14	31816107	31816292	ENSG00000151413.16|NUBPL|SUGP2|SUGP2	954	+	5.552775	1.3407854	-1.0	-1.0
chr14	31643174	31643869	ENSG00000151413.16|NUBPL|SUGP2|SUGP2	956	+	4.9898915	1.3614452	-1.0	-1.0
chr14	31618984	31619084	ENSG00000151413.16|NUBPL|SUGP2|SUGP2	902	+	3.6650033	1.0079844	-1.0	-1.0
chr14	31716663	31717738	ENSG00000151413.16|NUBPL|SUGP2|SUGP2	983	+	4.6622424	1.7756376	-1.0	-1.0
chr14	31677884	31677994	ENSG00000151413.16|NUBPL|SUGP2|SUGP2	915	+	5.7520695	1.072364	-1.0	-1.0
chr14	31678044	31678199	ENSG00000151413.16|NUBPL|SUGP2|SUGP2	915	+	5.7456436	1.0711623	-1.0	-1.0
chr14	31578418	31578638	ENSG00000151413.16|NUBPL|SUGP2|SUGP2	927	+	4.1690803	1.1338079	-1.0	-1.0
chr14	31576183	31578088	ENSG00000151413.16|NUBPL|SUGP2|SUGP2	988	+	4.784032	1.9359283	-1.0	-1.0
chr14	31716378	31716643	ENSG00000151413.16|NUBPL|SUGP2|SUGP2	936	+	3.9961941	1.1930172	-1.0	-1.0
chr14	31741128	31741323	ENSG00000151413.16|NUBPL|SUGP2|SUGP2	975	+	5.9692984	1.600662	-1.0	-1.0
chr14	31619259	31619629	ENSG00000151413.16|NUBPL|SUGP2|SUGP2	992	+	6.6759543	2.0981185	-1.0	-1.0
chr14	31642534	31642819	ENSG00000151413.16|NUBPL|SUGP2|SUGP2	949	+	4.967179	1.2927806	-1.0	-1.0
chr14	31813617	31813762	ENSG00000151413.16|NUBPL|SUGP2|SUGP2	907	+	5.6962	1.0335728	-1.0	-1.0
chr14	31678239	31678434	ENSG00000151413.16|NUBPL|SUGP2|SUGP2	952	+	3.9654896	1.3163394	-1.0	-1.0
chr14	31618384	31618894	ENSG00000151413.16|NUBPL|SUGP2|SUGP2	996	+	6.014031	2.3633509	-1.0	-1.0
chr14	31578298	31578413	ENSG00000151413.16|NUBPL|SUGP2|SUGP2	921	+	5.7944965	1.1021903	-1.0	-1.0
chr14	31736818	31737128	ENSG00000151413.16|NUBPL|SUGP2|SUGP2	942	+	5.195288	1.232987	-1.0	-1.0
chr14	31747538	31747733	ENSG00000151413.16|NUBPL|SUGP2|SUGP2	915	+	4.732051	1.069522	-1.0	-1.0
chr14	31811422	31811652	ENSG00000151413.16|NUBPL|SUGP2|SUGP2	997	+	7.03592	2.5978768	-1.0	-1.0
chr14	31812017	31812497	ENSG00000151413.16|NUBPL|SUGP2|SUGP2	951	+	5.4451756	1.3075297	-1.0	-1.0
chr14	31575823	31575948	ENSG00000151413.16|NUBPL|SUGP2|SUGP2	933	+	4.207937	1.1771127	-1.0	-1.0
chr14	31696019	31696424	ENSG00000151413.16|NUBPL|SUGP2|SUGP2	973	+	3.9290671	1.5726815	-1.0	-1.0
chr14	31720308	31720498	ENSG00000151413.16|NUBPL|SUGP2|SUGP2	969	+	4.3643265	1.508337	-1.0	-1.0
chr14	31665479	31665589	ENSG00000151413.16|NUBPL|SUGP2|SUGP2	912	+	3.7492154	1.0540723	-1.0	-1.0
chr14	31644389	31644784	ENSG00000151413.16|NUBPL|SUGP2|SUGP2	952	+	3.9720445	1.3212252	-1.0	-1.0
chr14	31679219	31679494	ENSG00000151413.16|NUBPL|SUGP2|SUGP2	982	+	4.2969847	1.7477256	-1.0	-1.0
chr14	31573443	31573578	ENSG00000151413.16|NUBPL|SUGP2|SUGP2	931	+	5.792442	1.1588647	-1.0	-1.0
chr14	31741328	31741443	ENSG00000151413.16|NUBPL|SUGP2|SUGP2	915	+	5.7411556	1.0695033	-1.0	-1.0
chr14	31747998	31748233	ENSG00000151413.16|NUBPL|SUGP2|SUGP2	942	+	5.1891785	1.2362663	-1.0	-1.0
chr14	31645974	31646149	ENSG00000151413.16|NUBPL|SUGP2|SUGP2	956	+	5.0224247	1.3530705	-1.0	-1.0
chr14	31660674	31660864	ENSG00000151413.16|NUBPL|SUGP2|SUGP2	920	+	5.7628055	1.0955392	-1.0	-1.0
chr14	31677404	31677839	ENSG00000151413.16|NUBPL|SUGP2|SUGP2	960	+	4.2709403	1.3962613	-1.0	-1.0
chr14	31720503	31720623	ENSG00000151413.16|NUBPL|SUGP2|SUGP2	919	+	2.8314314	1.0921113	-1.0	-1.0
chr14	31749243	31749758	ENSG00000151413.16|NUBPL|SUGP2|SUGP2	926	+	3.5513718	1.1329905	-1.0	-1.0
chr14	31811047	31811147	ENSG00000151413.16|NUBPL|SUGP2|SUGP2	910	+	5.7390285	1.0481113	-1.0	-1.0
chr14	31620344	31620619	ENSG00000151413.16|NUBPL|SUGP2|SUGP2	972	+	6.210639	1.5524633	-1.0	-1.0
chr14	31719983	31720303	ENSG00000151413.16|NUBPL|SUGP2|SUGP2	956	+	3.5762029	1.3595184	-1.0	-1.0
chr14	31641724	31641939	ENSG00000151413.16|NUBPL|SUGP2|SUGP2	945	+	3.7747958	1.2594689	-1.0	-1.0
chr14	31678809	31679159	ENSG00000151413.16|NUBPL|SUGP2|SUGP2	978	+	4.296153	1.6511707	-1.0	-1.0
chr14	31642909	31643174	ENSG00000151413.16|NUBPL|SUGP2|SUGP2	968	+	4.917636	1.4962347	-1.0	-1.0
chr14	31748943	31749178	ENSG00000151413.16|NUBPL|SUGP2|SUGP2	953	+	5.7008667	1.3323926	-1.0	-1.0
chr14	31682034	31682179	ENSG00000151413.16|NUBPL|SUGP2|SUGP2	956	+	5.764598	1.3523419	-1.0	-1.0
chr14	31696459	31696779	ENSG00000151413.16|NUBPL|SUGP2|SUGP2	980	+	4.901104	1.6969572	-1.0	-1.0
chr14	31647089	31647274	ENSG00000151413.16|NUBPL|SUGP2|SUGP2	959	+	6.0201573	1.3924735	-1.0	-1.0
chr14	31646454	31646604	ENSG00000151413.16|NUBPL|SUGP2|SUGP2	906	+	4.3652935	1.0247004	-1.0	-1.0
chr14	31578108	31578268	ENSG00000151413.16|NUBPL|SUGP2|SUGP2	923	+	5.7408576	1.1158566	-1.0	-1.0
chr14	31743058	31743163	ENSG00000151413.16|NUBPL|SUGP2|SUGP2	917	+	5.796443	1.0833541	-1.0	-1.0
chr14	31644114	31644369	ENSG00000151413.16|NUBPL|SUGP2|SUGP2	955	+	5.993631	1.3477285	-1.0	-1.0
chr14	31617609	31617719	ENSG00000151413.16|NUBPL|SUGP2|SUGP2	903	+	5.6625476	1.0136155	-1.0	-1.0
chr14	31713112	31713657	ENSG00000151413.16|NUBPL|SUGP2|SUGP2	974	+	4.509004	1.5885621	-1.0	-1.0
chr14	31660304	31660544	ENSG00000151413.16|NUBPL|SUGP2|SUGP2	915	+	5.7196655	1.0684639	-1.0	-1.0
chr14	31642109	31642264	ENSG00000151413.16|NUBPL|SUGP2|SUGP2	935	+	3.1340723	1.1845033	-1.0	-1.0
chr14	31644794	31645009	ENSG00000151413.16|NUBPL|SUGP2|SUGP2	956	+	5.988704	1.351812	-1.0	-1.0
chr14	31614809	31615074	ENSG00000151413.16|NUBPL|SUGP2|SUGP2	964	+	5.5263586	1.4474169	-1.0	-1.0
chr14	31620119	31620219	ENSG00000151413.16|NUBPL|SUGP2|SUGP2	913	+	5.7455926	1.0613412	-1.0	-1.0
chr14	31681604	31682019	ENSG00000151413.16|NUBPL|SUGP2|SUGP2	941	+	5.422522	1.2316388	-1.0	-1.0
chr14	31746368	31746563	ENSG00000151413.16|NUBPL|SUGP2|SUGP2	957	+	3.7404263	1.3620429	-1.0	-1.0
chr14	31616499	31616884	ENSG00000151413.16|NUBPL|SUGP2|SUGP2	972	+	5.352606	1.5597061	-1.0	-1.0
chr14	31660089	31660284	ENSG00000151413.16|NUBPL|SUGP2|SUGP2	904	+	4.426109	1.0189751	-1.0	-1.0
chr14	31678489	31678609	ENSG00000151413.16|NUBPL|SUGP2|SUGP2	954	+	4.061036	1.3417904	-1.0	-1.0
chr14	31619659	31620094	ENSG00000151413.16|NUBPL|SUGP2|SUGP2	993	+	4.4880495	2.17645	-1.0	-1.0
chr14	31645794	31645919	ENSG00000151413.16|NUBPL|SUGP2|SUGP2	908	+	5.6903906	1.037622	-1.0	-1.0
chr14	31748543	31748718	ENSG00000151413.16|NUBPL|SUGP2|SUGP2	931	+	3.1994863	1.1597666	-1.0	-1.0
chr14	31647289	31647539	ENSG00000151413.16|NUBPL|SUGP2|SUGP2	975	+	4.724468	1.6079317	-1.0	-1.0
chr14	31642289	31642494	ENSG00000151413.16|NUBPL|SUGP2|SUGP2	943	+	3.2392356	1.2475718	-1.0	-1.0
chr14	31714162	31714427	ENSG00000151413.16|NUBPL|SUGP2|SUGP2	946	+	3.9341629	1.2654401	-1.0	-1.0
chr14	31811802	31811997	ENSG00000151413.16|NUBPL|SUGP2|SUGP2	987	+	5.4698477	1.8894626	-1.0	-1.0
chr14	31720813	31721083	ENSG00000151413.16|NUBPL|SUGP2|SUGP2	965	+	5.024452	1.4575499	-1.0	-1.0
chr14	31741533	31741633	ENSG00000151413.16|NUBPL|SUGP2|SUGP2	908	+	3.705895	1.0358877	-1.0	-1.0
chr14	31748263	31748478	ENSG00000151413.16|NUBPL|SUGP2|SUGP2	981	+	4.1895714	1.7132176	-1.0	-1.0
chr14	31740523	31740748	ENSG00000151413.16|NUBPL|SUGP2|SUGP2	974	+	4.716413	1.5843936	-1.0	-1.0
chr14	31721083	31721278	ENSG00000151413.16|NUBPL|SUGP2|SUGP2	932	+	5.82234	1.1704605	-1.0	-1.0
chr14	31656314	31656464	ENSG00000151413.16|NUBPL|SUGP2|SUGP2	945	+	5.8816724	1.2622776	-1.0	-1.0
chr14	31713802	31714147	ENSG00000151413.16|NUBPL|SUGP2|SUGP2	942	+	4.158168	1.234243	-1.0	-1.0
chr14	31746573	31746763	ENSG00000151413.16|NUBPL|SUGP2|SUGP2	940	+	2.9459684	1.2203302	-1.0	-1.0
chr14	32125282	32125767	ENSG00000100852.12|ARHGAP5|SUGP2|SUGP2	954	+	3.864302	1.3386557	-1.0	-1.0
chr14	32120682	32120862	ENSG00000100852.12|ARHGAP5|SUGP2|SUGP2	953	+	3.568382	1.329618	-1.0	-1.0
chr14	32128252	32128362	ENSG00000100852.12|ARHGAP5|SUGP2|SUGP2	917	+	5.7498083	1.0786235	-1.0	-1.0
chr14	32126582	32126707	ENSG00000100852.12|ARHGAP5|SUGP2|SUGP2	916	+	5.7492523	1.0749032	-1.0	-1.0
chr14	32127647	32127842	ENSG00000100852.12|ARHGAP5|SUGP2|SUGP2	969	+	6.151055	1.5071396	-1.0	-1.0
chr14	32141727	32141922	ENSG00000100852.12|ARHGAP5|SUGP2|SUGP2	953	+	2.71148	1.3268573	-1.0	-1.0
chr14	32142017	32142667	ENSG00000100852.12|ARHGAP5|SUGP2|SUGP2	984	+	5.0497417	1.7931514	-1.0	-1.0
chr14	32129402	32129522	ENSG00000100852.12|ARHGAP5|SUGP2|SUGP2	936	+	5.3426223	1.1965494	-1.0	-1.0
chr14	32140642	32141277	ENSG00000100852.12|ARHGAP5|SUGP2|SUGP2	990	+	4.403682	2.0178225	-1.0	-1.0
chr14	32121842	32123177	ENSG00000100852.12|ARHGAP5|SUGP2|SUGP2	978	+	4.1445737	1.6514881	-1.0	-1.0
chr14	32128417	32128532	ENSG00000100852.12|ARHGAP5|SUGP2|SUGP2	955	+	5.9876094	1.3484317	-1.0	-1.0
chr14	32120367	32120602	ENSG00000100852.12|ARHGAP5|SUGP2|SUGP2	969	+	4.974973	1.5024103	-1.0	-1.0
chr14	32119707	32120057	ENSG00000100852.12|ARHGAP5|SUGP2|SUGP2	939	+	3.529494	1.2132777	-1.0	-1.0
chr14	32142972	32143177	ENSG00000100852.12|ARHGAP5|SUGP2|SUGP2	967	+	4.731689	1.481897	-1.0	-1.0
chr14	32140177	32140377	ENSG00000100852.12|ARHGAP5|SUGP2|SUGP2	982	+	4.9264736	1.7550021	-1.0	-1.0
chr14	32128787	32128887	ENSG00000100852.12|ARHGAP5|SUGP2|SUGP2	908	+	3.0485976	1.0364463	-1.0	-1.0
chr14	32137247	32137347	ENSG00000100852.12|ARHGAP5|SUGP2|SUGP2	923	+	2.828908	1.1158892	-1.0	-1.0
chr14	32141412	32141602	ENSG00000100852.12|ARHGAP5|SUGP2|SUGP2	918	+	2.9716802	1.0858154	-1.0	-1.0
chr14	32120252	32120357	ENSG00000100852.12|ARHGAP5|SUGP2|SUGP2	922	+	5.804143	1.1057696	-1.0	-1.0
chr14	32121342	32121467	ENSG00000100852.12|ARHGAP5|SUGP2|SUGP2	935	+	5.8552694	1.1878904	-1.0	-1.0
chr14	32138947	32139672	ENSG00000100852.12|ARHGAP5|SUGP2|SUGP2	966	+	5.3608165	1.4651201	-1.0	-1.0
chr14	32142742	32142967	ENSG00000100852.12|ARHGAP5|SUGP2|SUGP2	950	+	3.0317328	1.3046759	-1.0	-1.0
chr14	32138747	32138862	ENSG00000100852.12|ARHGAP5|SUGP2|SUGP2	938	+	5.851636	1.2083626	-1.0	-1.0
chr14	32124042	32124487	ENSG00000100852.12|ARHGAP5|SUGP2|SUGP2	958	+	3.893661	1.3767521	-1.0	-1.0
chr14	32124752	32124872	ENSG00000100852.12|ARHGAP5|SUGP2|SUGP2	919	+	5.7768793	1.0925704	-1.0	-1.0
chr14	32123192	32123972	ENSG00000100852.12|ARHGAP5|SUGP2|SUGP2	991	+	3.985108	2.030439	-1.0	-1.0
chr14	32125772	32126527	ENSG00000100852.12|ARHGAP5|SUGP2|SUGP2	950	+	2.8421183	1.3047725	-1.0	-1.0
chr14	32121737	32121842	ENSG00000100852.12|ARHGAP5|SUGP2|SUGP2	904	+	3.6805758	1.0158417	-1.0	-1.0
chr14	32129147	32129247	ENSG00000100852.12|ARHGAP5|SUGP2|SUGP2	925	+	5.816468	1.1262106	-1.0	-1.0
chr14	33932976	33933121	ENSG00000129521.13|EGLN3|SUGP2|SUGP2	942	-	3.1989288	1.2338239	-1.0	-1.0
chr14	33933211	33933361	ENSG00000129521.13|EGLN3|SUGP2|SUGP2	935	-	2.4645703	1.1864779	-1.0	-1.0
chr14	33932426	33932731	ENSG00000129521.13|EGLN3|SUGP2|SUGP2	942	-	3.4660423	1.2391682	-1.0	-1.0
chr14	33933606	33933706	ENSG00000129521.13|EGLN3|SUGP2|SUGP2	913	-	3.778196	1.0586202	-1.0	-1.0
chr14	34943106	34943281	ENSG00000258704.6|SRP54-AS1|SUGP2|SUGP2	931	-	3.8059907	1.1613262	-1.0	-1.0
chr14	34943826	34943926	ENSG00000258704.6|SRP54-AS1|SUGP2|SUGP2	903	-	5.648827	1.012003	-1.0	-1.0
chr14	34939396	34939881	ENSG00000258704.6|SRP54-AS1|SUGP2|SUGP2	966	-	3.4873052	1.4736123	-1.0	-1.0
chr14	34959219	34960339	ENSG00000258704.6|SRP54-AS1|SUGP2|SUGP2	959	-	3.2331526	1.387074	-1.0	-1.0
chr14	34960364	34960494	ENSG00000258704.6|SRP54-AS1|SUGP2|SUGP2	961	-	3.849252	1.406955	-1.0	-1.0
chr14	34939886	34939986	ENSG00000258704.6|SRP54-AS1|SUGP2|SUGP2	901	-	3.694548	1.0023148	-1.0	-1.0
chr14	34940286	34940471	ENSG00000258704.6|SRP54-AS1|SUGP2|SUGP2	947	-	2.853388	1.27329	-1.0	-1.0
chr14	34939011	34939381	ENSG00000258704.6|SRP54-AS1|SUGP2|SUGP2	976	-	4.2769475	1.6127957	-1.0	-1.0
chr14	34943496	34943676	ENSG00000258704.6|SRP54-AS1|SUGP2|SUGP2	922	-	3.4780166	1.1087601	-1.0	-1.0
chr14	34960539	34960639	ENSG00000258704.6|SRP54-AS1|SUGP2|SUGP2	903	-	5.648827	1.012003	-1.0	-1.0
chr14	34940011	34940281	ENSG00000258704.6|SRP54-AS1|SUGP2|SUGP2	995	-	5.524791	2.2795613	-1.0	-1.0
chr14	34942091	34942566	ENSG00000258704.6|SRP54-AS1|SUGP2|SUGP2	971	-	3.3653977	1.5451367	-1.0	-1.0
chr14	34983965	34984135	ENSG00000100883.11|SRP54|SUGP2|SUGP2	907	+	4.83486	1.0335087	-1.0	-1.0
chr14	35015675	35016955	ENSG00000100883.11|SRP54|SUGP2|SUGP2	998	+	3.8966932	2.6143634	-1.0	-1.0
chr14	35017890	35018130	ENSG00000100883.11|SRP54|SUGP2|SUGP2	982	+	4.870526	1.7367733	-1.0	-1.0
chr14	35017630	35017795	ENSG00000100883.11|SRP54|SUGP2|SUGP2	937	+	2.5519438	1.1973586	-1.0	-1.0
chr14	35018145	35018610	ENSG00000100883.11|SRP54|SUGP2|SUGP2	953	+	3.037919	1.3299336	-1.0	-1.0
chr14	35017135	35017480	ENSG00000100883.11|SRP54|SUGP2|SUGP2	953	+	3.0165992	1.3234272	-1.0	-1.0
chr14	35212617	35213487	ENSG00000100890.15|KIAA0391|SUGP2|SUGP2	981	+	4.4008775	1.7262379	-1.0	-1.0
chr14	35246412	35246512	ENSG00000100890.15|KIAA0391|SUGP2|SUGP2	901	+	3.0829377	1.0061904	-1.0	-1.0
chr14	35211207	35211397	ENSG00000100890.15|KIAA0391|SUGP2|SUGP2	918	+	3.3359618	1.0867636	-1.0	-1.0
chr14	35139621	35139816	ENSG00000100890.15|KIAA0391|SUGP2|SUGP2	936	+	5.8215747	1.1911254	-1.0	-1.0
chr14	35211637	35212532	ENSG00000100890.15|KIAA0391|SUGP2|SUGP2	977	+	4.682044	1.6344106	-1.0	-1.0
chr14	35234162	35234522	ENSG00000100890.15|KIAA0391|SUGP2|SUGP2	954	+	4.003843	1.3361694	-1.0	-1.0
chr14	35246577	35246787	ENSG00000100890.15|KIAA0391|SUGP2|SUGP2	961	+	4.9633474	1.4049846	-1.0	-1.0
chr14	35133621	35133771	ENSG00000100890.15|KIAA0391|SUGP2|SUGP2	944	+	5.686094	1.25133	-1.0	-1.0
chr14	35165116	35165241	ENSG00000100890.15|KIAA0391|SUGP2|SUGP2	906	+	5.6786575	1.0270056	-1.0	-1.0
chr14	35140606	35140716	ENSG00000100890.15|KIAA0391|SUGP2|SUGP2	916	+	5.772594	1.0759609	-1.0	-1.0
chr14	35247322	35247512	ENSG00000100890.15|KIAA0391|SUGP2|SUGP2	965	+	5.6980157	1.4537925	-1.0	-1.0
chr14	35205907	35206022	ENSG00000100890.15|KIAA0391|SUGP2|SUGP2	912	+	5.717869	1.0537857	-1.0	-1.0
chr14	35157866	35158026	ENSG00000100890.15|KIAA0391|SUGP2|SUGP2	935	+	5.801303	1.185894	-1.0	-1.0
chr14	35173706	35173991	ENSG00000100890.15|KIAA0391|SUGP2|SUGP2	924	+	5.3708215	1.1216483	-1.0	-1.0
chr14	35192192	35192782	ENSG00000100890.15|KIAA0391|SUGP2|SUGP2	967	+	3.8620424	1.4869162	-1.0	-1.0
chr14	35233862	35233962	ENSG00000100890.15|KIAA0391|SUGP2|SUGP2	954	+	5.9371524	1.3364658	-1.0	-1.0
chr14	35213552	35213692	ENSG00000100890.15|KIAA0391|SUGP2|SUGP2	913	+	3.0573018	1.0604856	-1.0	-1.0
chr14	35158456	35158701	ENSG00000100890.15|KIAA0391|SUGP2|SUGP2	979	+	6.3287697	1.6874801	-1.0	-1.0
chr14	35137726	35138041	ENSG00000100890.15|KIAA0391|SUGP2|SUGP2	938	+	5.0791564	1.208472	-1.0	-1.0
chr14	35245642	35245757	ENSG00000100890.15|KIAA0391|SUGP2|SUGP2	930	+	5.7795725	1.1569729	-1.0	-1.0
chr14	35236332	35236437	ENSG00000100890.15|KIAA0391|SUGP2|SUGP2	908	+	5.7150607	1.0372719	-1.0	-1.0
chr14	35221732	35221852	ENSG00000100890.15|KIAA0391|SUGP2|SUGP2	923	+	5.7804027	1.1133295	-1.0	-1.0
chr14	35233627	35233812	ENSG00000100890.15|KIAA0391|SUGP2|SUGP2	906	+	3.4320116	1.0284754	-1.0	-1.0
chr14	35139891	35140071	ENSG00000100890.15|KIAA0391|SUGP2|SUGP2	937	+	5.8283753	1.1993631	-1.0	-1.0
chr14	35245832	35246292	ENSG00000100890.15|KIAA0391|SUGP2|SUGP2	945	+	4.837669	1.2560652	-1.0	-1.0
chr14	35224837	35224987	ENSG00000100890.15|KIAA0391|SUGP2|SUGP2	928	+	5.810289	1.1437818	-1.0	-1.0
chr14	35233057	35233227	ENSG00000100890.15|KIAA0391|SUGP2|SUGP2	957	+	4.854685	1.370403	-1.0	-1.0
chr14	35233387	35233612	ENSG00000100890.15|KIAA0391|SUGP2|SUGP2	961	+	5.4902487	1.4047647	-1.0	-1.0
chr14	35212617	35213487	ENSG00000258790.1|AL121594.3|SUGP2|SUGP2	981	+	4.4008775	1.7262334	-1.0	-1.0
chr14	35246412	35246512	ENSG00000258790.1|AL121594.3|SUGP2|SUGP2	901	+	3.0829377	1.0061904	-1.0	-1.0
chr14	35211207	35211397	ENSG00000258790.1|AL121594.3|SUGP2|SUGP2	918	+	3.3359618	1.0880076	-1.0	-1.0
chr14	35284168	35284743	ENSG00000258790.1|AL121594.3|SUGP2|SUGP2	951	+	4.869494	1.3094535	-1.0	-1.0
chr14	35139621	35139816	ENSG00000258790.1|AL121594.3|SUGP2|SUGP2	936	+	5.8215747	1.1910381	-1.0	-1.0
chr14	35211637	35212532	ENSG00000258790.1|AL121594.3|SUGP2|SUGP2	977	+	4.682044	1.6344568	-1.0	-1.0
chr14	35281308	35281628	ENSG00000258790.1|AL121594.3|SUGP2|SUGP2	964	+	5.8843594	1.4426715	-1.0	-1.0
chr14	35234162	35234522	ENSG00000258790.1|AL121594.3|SUGP2|SUGP2	954	+	4.003843	1.335805	-1.0	-1.0
chr14	35246577	35246787	ENSG00000258790.1|AL121594.3|SUGP2|SUGP2	961	+	4.9633474	1.4052559	-1.0	-1.0
chr14	35133621	35133771	ENSG00000258790.1|AL121594.3|SUGP2|SUGP2	944	+	5.686094	1.2511712	-1.0	-1.0
chr14	35165116	35165241	ENSG00000258790.1|AL121594.3|SUGP2|SUGP2	906	+	5.6786575	1.0270056	-1.0	-1.0
chr14	35140606	35140716	ENSG00000258790.1|AL121594.3|SUGP2|SUGP2	916	+	5.772594	1.0759609	-1.0	-1.0
chr14	35247322	35247512	ENSG00000258790.1|AL121594.3|SUGP2|SUGP2	965	+	5.6980157	1.4532162	-1.0	-1.0
chr14	35205907	35206022	ENSG00000258790.1|AL121594.3|SUGP2|SUGP2	912	+	5.717869	1.0537857	-1.0	-1.0
chr14	35157866	35158026	ENSG00000258790.1|AL121594.3|SUGP2|SUGP2	935	+	5.801303	1.186173	-1.0	-1.0
chr14	35173706	35173991	ENSG00000258790.1|AL121594.3|SUGP2|SUGP2	924	+	5.3708215	1.1218227	-1.0	-1.0
chr14	35192192	35192782	ENSG00000258790.1|AL121594.3|SUGP2|SUGP2	967	+	3.8620424	1.486934	-1.0	-1.0
chr14	35233862	35233962	ENSG00000258790.1|AL121594.3|SUGP2|SUGP2	954	+	5.9371524	1.3366171	-1.0	-1.0
chr14	35282208	35282328	ENSG00000258790.1|AL121594.3|SUGP2|SUGP2	908	+	3.704681	1.0342027	-1.0	-1.0
chr14	35213552	35213692	ENSG00000258790.1|AL121594.3|SUGP2|SUGP2	913	+	3.0573018	1.0602461	-1.0	-1.0
chr14	35158456	35158701	ENSG00000258790.1|AL121594.3|SUGP2|SUGP2	979	+	6.3287697	1.6876794	-1.0	-1.0
chr14	35137726	35138041	ENSG00000258790.1|AL121594.3|SUGP2|SUGP2	938	+	5.0791564	1.209012	-1.0	-1.0
chr14	35245642	35245757	ENSG00000258790.1|AL121594.3|SUGP2|SUGP2	930	+	5.7795725	1.1571968	-1.0	-1.0
chr14	35281743	35281873	ENSG00000258790.1|AL121594.3|SUGP2|SUGP2	906	+	3.7303972	1.025064	-1.0	-1.0
chr14	35236332	35236437	ENSG00000258790.1|AL121594.3|SUGP2|SUGP2	908	+	5.7150607	1.037382	-1.0	-1.0
chr14	35221732	35221852	ENSG00000258790.1|AL121594.3|SUGP2|SUGP2	923	+	5.7804027	1.1135025	-1.0	-1.0
chr14	35233627	35233812	ENSG00000258790.1|AL121594.3|SUGP2|SUGP2	906	+	3.4320116	1.0280412	-1.0	-1.0
chr14	35139891	35140071	ENSG00000258790.1|AL121594.3|SUGP2|SUGP2	937	+	5.8283753	1.1992844	-1.0	-1.0
chr14	35280893	35281033	ENSG00000258790.1|AL121594.3|SUGP2|SUGP2	939	+	5.8468537	1.2178162	-1.0	-1.0
chr14	35284758	35284913	ENSG00000258790.1|AL121594.3|SUGP2|SUGP2	937	+	5.8490624	1.2036577	-1.0	-1.0
chr14	35245832	35246292	ENSG00000258790.1|AL121594.3|SUGP2|SUGP2	945	+	4.837669	1.2557558	-1.0	-1.0
chr14	35281958	35282083	ENSG00000258790.1|AL121594.3|SUGP2|SUGP2	906	+	3.7144957	1.0280907	-1.0	-1.0
chr14	35224837	35224987	ENSG00000258790.1|AL121594.3|SUGP2|SUGP2	928	+	5.810289	1.1437836	-1.0	-1.0
chr14	35233057	35233227	ENSG00000258790.1|AL121594.3|SUGP2|SUGP2	957	+	4.854685	1.3709906	-1.0	-1.0
chr14	35233387	35233612	ENSG00000258790.1|AL121594.3|SUGP2|SUGP2	961	+	5.4902487	1.4050208	-1.0	-1.0
chr14	35280893	35281033	ENSG00000100902.10|PSMA6|SUGP2|SUGP2	940	+	5.8468537	1.2182661	-1.0	-1.0
chr14	35284758	35284913	ENSG00000100902.10|PSMA6|SUGP2|SUGP2	937	+	5.8490624	1.203525	-1.0	-1.0
chr14	35282208	35282328	ENSG00000100902.10|PSMA6|SUGP2|SUGP2	908	+	3.704681	1.0339957	-1.0	-1.0
chr14	35281308	35281628	ENSG00000100902.10|PSMA6|SUGP2|SUGP2	964	+	5.8843594	1.4427058	-1.0	-1.0
chr14	35281958	35282083	ENSG00000100902.10|PSMA6|SUGP2|SUGP2	906	+	3.7144957	1.0286499	-1.0	-1.0
chr14	35284168	35284743	ENSG00000100902.10|PSMA6|SUGP2|SUGP2	951	+	4.869494	1.3098184	-1.0	-1.0
chr14	35281748	35281873	ENSG00000100902.10|PSMA6|SUGP2|SUGP2	908	+	3.744737	1.0350993	-1.0	-1.0
chr14	35781475	35781580	ENSG00000174373.16|RALGAPA1|SUGP2|SUGP2	944	-	5.8973484	1.2521106	-1.0	-1.0
chr14	35649603	35649718	ENSG00000174373.16|RALGAPA1|SUGP2|SUGP2	939	-	5.8838005	1.2170157	-1.0	-1.0
chr14	35640263	35640833	ENSG00000174373.16|RALGAPA1|SUGP2|SUGP2	978	-	4.9524145	1.6636446	-1.0	-1.0
chr14	35583480	35583665	ENSG00000174373.16|RALGAPA1|SUGP2|SUGP2	957	-	4.8717184	1.370423	-1.0	-1.0
chr14	35660351	35660521	ENSG00000174373.16|RALGAPA1|SUGP2|SUGP2	915	-	2.6608803	1.0703862	-1.0	-1.0
chr14	35730295	35730730	ENSG00000174373.16|RALGAPA1|SUGP2|SUGP2	994	-	5.563367	2.2260697	-1.0	-1.0
chr14	35795720	35795915	ENSG00000174373.16|RALGAPA1|SUGP2|SUGP2	933	-	2.3233595	1.1719713	-1.0	-1.0
chr14	35796195	35796310	ENSG00000174373.16|RALGAPA1|SUGP2|SUGP2	913	-	3.7444344	1.062595	-1.0	-1.0
chr14	35799855	35800030	ENSG00000174373.16|RALGAPA1|SUGP2|SUGP2	952	-	5.095445	1.314626	-1.0	-1.0
chr14	35646618	35646793	ENSG00000174373.16|RALGAPA1|SUGP2|SUGP2	950	-	3.7419727	1.3009164	-1.0	-1.0
chr14	35733800	35734000	ENSG00000174373.16|RALGAPA1|SUGP2|SUGP2	981	-	6.3534966	1.7170136	-1.0	-1.0
chr14	35796025	35796135	ENSG00000174373.16|RALGAPA1|SUGP2|SUGP2	930	-	2.9632967	1.1575136	-1.0	-1.0
chr14	35638298	35638568	ENSG00000174373.16|RALGAPA1|SUGP2|SUGP2	982	-	5.2921824	1.7424165	-1.0	-1.0
chr14	35639018	35639118	ENSG00000174373.16|RALGAPA1|SUGP2|SUGP2	903	-	5.655699	1.0136155	-1.0	-1.0
chr14	35800035	35800425	ENSG00000174373.16|RALGAPA1|SUGP2|SUGP2	958	-	4.3342357	1.3740394	-1.0	-1.0
chr14	35735810	35736825	ENSG00000174373.16|RALGAPA1|SUGP2|SUGP2	982	-	3.775897	1.7351247	-1.0	-1.0
chr14	35782030	35782190	ENSG00000174373.16|RALGAPA1|SUGP2|SUGP2	972	-	6.053426	1.5597372	-1.0	-1.0
chr14	35730750	35731300	ENSG00000174373.16|RALGAPA1|SUGP2|SUGP2	997	-	5.6965485	2.4932277	-1.0	-1.0
chr14	35780285	35780400	ENSG00000174373.16|RALGAPA1|SUGP2|SUGP2	949	-	5.881578	1.2924174	-1.0	-1.0
chr14	35731960	35732190	ENSG00000174373.16|RALGAPA1|SUGP2|SUGP2	977	-	5.5834475	1.6370643	-1.0	-1.0
chr14	35661046	35661241	ENSG00000174373.16|RALGAPA1|SUGP2|SUGP2	943	-	5.1186824	1.2442545	-1.0	-1.0
chr14	35736940	35737135	ENSG00000174373.16|RALGAPA1|SUGP2|SUGP2	967	-	2.7042084	1.4810184	-1.0	-1.0
chr14	35636728	35637373	ENSG00000174373.16|RALGAPA1|SUGP2|SUGP2	992	-	3.6606367	2.0862184	-1.0	-1.0
chr14	35731765	35731930	ENSG00000174373.16|RALGAPA1|SUGP2|SUGP2	905	-	4.029876	1.0210413	-1.0	-1.0
chr14	35732475	35732660	ENSG00000174373.16|RALGAPA1|SUGP2|SUGP2	956	-	4.3543015	1.3579606	-1.0	-1.0
chr14	35799655	35799765	ENSG00000174373.16|RALGAPA1|SUGP2|SUGP2	911	-	5.7280555	1.0526111	-1.0	-1.0
chr14	35639403	35639618	ENSG00000174373.16|RALGAPA1|SUGP2|SUGP2	945	-	2.5181084	1.2579732	-1.0	-1.0
chr14	35640858	35642463	ENSG00000174373.16|RALGAPA1|SUGP2|SUGP2	988	-	3.8864272	1.9134152	-1.0	-1.0
chr14	35607569	35607779	ENSG00000174373.16|RALGAPA1|SUGP2|SUGP2	944	-	5.8988495	1.2536789	-1.0	-1.0
chr14	35636113	35636503	ENSG00000174373.16|RALGAPA1|SUGP2|SUGP2	972	-	3.5287426	1.5561621	-1.0	-1.0
chr14	35735305	35735410	ENSG00000174373.16|RALGAPA1|SUGP2|SUGP2	912	-	4.747063	1.054276	-1.0	-1.0
chr14	35585315	35585415	ENSG00000174373.16|RALGAPA1|SUGP2|SUGP2	903	-	5.655699	1.0136155	-1.0	-1.0
chr14	35639833	35640168	ENSG00000174373.16|RALGAPA1|SUGP2|SUGP2	946	-	4.064759	1.267176	-1.0	-1.0
chr14	35651353	35651478	ENSG00000174373.16|RALGAPA1|SUGP2|SUGP2	954	-	3.6069603	1.3382379	-1.0	-1.0
chr14	35795500	35795670	ENSG00000174373.16|RALGAPA1|SUGP2|SUGP2	952	-	3.3042204	1.3161881	-1.0	-1.0
chr14	35583720	35583875	ENSG00000174373.16|RALGAPA1|SUGP2|SUGP2	929	-	3.845197	1.1475681	-1.0	-1.0
chr14	35615904	35616059	ENSG00000174373.16|RALGAPA1|SUGP2|SUGP2	914	-	4.5763783	1.0635273	-1.0	-1.0
chr14	35733380	35733575	ENSG00000174373.16|RALGAPA1|SUGP2|SUGP2	986	-	4.991258	1.8462725	-1.0	-1.0
chr14	35608084	35608259	ENSG00000174373.16|RALGAPA1|SUGP2|SUGP2	951	-	5.559296	1.3126302	-1.0	-1.0
chr14	35796540	35796720	ENSG00000174373.16|RALGAPA1|SUGP2|SUGP2	918	-	3.532702	1.0874497	-1.0	-1.0
chr14	35584870	35585020	ENSG00000174373.16|RALGAPA1|SUGP2|SUGP2	915	-	5.7418637	1.0703382	-1.0	-1.0
chr14	35618514	35618619	ENSG00000174373.16|RALGAPA1|SUGP2|SUGP2	914	-	5.731585	1.0648454	-1.0	-1.0
chr14	35619839	35619984	ENSG00000174373.16|RALGAPA1|SUGP2|SUGP2	913	-	5.721387	1.0592798	-1.0	-1.0
chr14	35583265	35583460	ENSG00000174373.16|RALGAPA1|SUGP2|SUGP2	971	-	6.183034	1.5443388	-1.0	-1.0
chr14	35649883	35650893	ENSG00000174373.16|RALGAPA1|SUGP2|SUGP2	975	-	3.6073148	1.6082754	-1.0	-1.0
chr14	35585055	35585260	ENSG00000174373.16|RALGAPA1|SUGP2|SUGP2	962	-	3.5857103	1.4154748	-1.0	-1.0
chr14	35729435	35730215	ENSG00000174373.16|RALGAPA1|SUGP2|SUGP2	994	-	5.018982	2.203498	-1.0	-1.0
chr14	35637378	35638253	ENSG00000174373.16|RALGAPA1|SUGP2|SUGP2	988	-	4.9801526	1.9165645	-1.0	-1.0
chr14	35646148	35646348	ENSG00000174373.16|RALGAPA1|SUGP2|SUGP2	977	-	4.9068923	1.6374217	-1.0	-1.0
chr14	35734095	35734280	ENSG00000174373.16|RALGAPA1|SUGP2|SUGP2	933	-	5.8218246	1.1746273	-1.0	-1.0
chr14	35646358	35646568	ENSG00000174373.16|RALGAPA1|SUGP2|SUGP2	987	-	4.0591726	1.8702309	-1.0	-1.0
chr14	35659756	35660336	ENSG00000174373.16|RALGAPA1|SUGP2|SUGP2	962	-	3.9157143	1.4177922	-1.0	-1.0
chr14	35661671	35661841	ENSG00000174373.16|RALGAPA1|SUGP2|SUGP2	934	-	3.8721344	1.1781803	-1.0	-1.0
chr14	35780895	35781025	ENSG00000174373.16|RALGAPA1|SUGP2|SUGP2	932	-	3.9208274	1.1693782	-1.0	-1.0
chr14	35636558	35636683	ENSG00000174373.16|RALGAPA1|SUGP2|SUGP2	957	-	5.3458905	1.371557	-1.0	-1.0
chr14	35659421	35659751	ENSG00000174373.16|RALGAPA1|SUGP2|SUGP2	979	-	3.6434147	1.681265	-1.0	-1.0
chr14	35582870	35583160	ENSG00000174373.16|RALGAPA1|SUGP2|SUGP2	990	-	6.4899745	2.0105658	-1.0	-1.0
chr14	35618939	35619054	ENSG00000174373.16|RALGAPA1|SUGP2|SUGP2	906	-	5.6719403	1.0259304	-1.0	-1.0
chr14	35731480	35731580	ENSG00000174373.16|RALGAPA1|SUGP2|SUGP2	910	-	5.7390285	1.0481113	-1.0	-1.0
chr14	35732920	35733095	ENSG00000174373.16|RALGAPA1|SUGP2|SUGP2	943	-	5.869865	1.2415854	-1.0	-1.0
chr14	35619119	35619459	ENSG00000174373.16|RALGAPA1|SUGP2|SUGP2	961	-	5.0489078	1.4042478	-1.0	-1.0
chr14	35650953	35651318	ENSG00000174373.16|RALGAPA1|SUGP2|SUGP2	948	-	3.6619418	1.2862526	-1.0	-1.0
chr14	35592760	35592975	ENSG00000174373.16|RALGAPA1|SUGP2|SUGP2	984	-	5.9578414	1.803963	-1.0	-1.0
chr14	35729165	35729360	ENSG00000174373.16|RALGAPA1|SUGP2|SUGP2	972	-	5.603553	1.5500119	-1.0	-1.0
chr14	35606989	35607089	ENSG00000174373.16|RALGAPA1|SUGP2|SUGP2	950	-	5.8722053	1.2973757	-1.0	-1.0
chr14	35781850	35781950	ENSG00000174373.16|RALGAPA1|SUGP2|SUGP2	903	-	3.6699202	1.012003	-1.0	-1.0
chr14	35795180	35795300	ENSG00000174373.16|RALGAPA1|SUGP2|SUGP2	935	-	3.0288222	1.1903145	-1.0	-1.0
chr14	35616839	35616959	ENSG00000174373.16|RALGAPA1|SUGP2|SUGP2	965	-	6.0954866	1.4513586	-1.0	-1.0
chr14	35584545	35584700	ENSG00000174373.16|RALGAPA1|SUGP2|SUGP2	932	-	4.2508807	1.16721	-1.0	-1.0
chr14	35734335	35734615	ENSG00000174373.16|RALGAPA1|SUGP2|SUGP2	958	-	4.3445687	1.3800611	-1.0	-1.0
chr14	35642463	35642708	ENSG00000174373.16|RALGAPA1|SUGP2|SUGP2	964	-	3.5762901	1.4455979	-1.0	-1.0
chr14	35801090	35801260	ENSG00000174373.16|RALGAPA1|SUGP2|SUGP2	952	-	5.942763	1.3199581	-1.0	-1.0
chr14	35608339	35608449	ENSG00000174373.16|RALGAPA1|SUGP2|SUGP2	923	-	3.811572	1.1109271	-1.0	-1.0
chr14	35592435	35592715	ENSG00000174373.16|RALGAPA1|SUGP2|SUGP2	977	-	4.0689435	1.6294508	-1.0	-1.0
chr14	35660661	35660851	ENSG00000174373.16|RALGAPA1|SUGP2|SUGP2	943	-	3.551951	1.2441992	-1.0	-1.0
chr14	35841123	35841423	ENSG00000100916.13|BRMS1L|SUGP2|SUGP2	968	+	6.142739	1.4885138	-1.0	-1.0
chr14	35854313	35854413	ENSG00000100916.13|BRMS1L|SUGP2|SUGP2	958	+	5.9721327	1.3730997	-1.0	-1.0
chr14	35854873	35854973	ENSG00000100916.13|BRMS1L|SUGP2|SUGP2	903	+	3.674826	1.01236	-1.0	-1.0
chr14	35844378	35844553	ENSG00000100916.13|BRMS1L|SUGP2|SUGP2	950	+	5.923475	1.3016405	-1.0	-1.0
chr14	35855048	35855188	ENSG00000100916.13|BRMS1L|SUGP2|SUGP2	932	+	5.7987957	1.1648955	-1.0	-1.0
chr14	35842818	35843023	ENSG00000100916.13|BRMS1L|SUGP2|SUGP2	953	+	5.9921155	1.3288924	-1.0	-1.0
chr14	35845128	35845328	ENSG00000100916.13|BRMS1L|SUGP2|SUGP2	980	+	6.3534436	1.7078781	-1.0	-1.0
chr14	37450460	37450655	ENSG00000151338.18|MIPOL1|SUGP2|SUGP2	956	+	3.7947197	1.3534539	-1.0	-1.0
chr14	37361264	37361449	ENSG00000151338.18|MIPOL1|SUGP2|SUGP2	971	+	6.2329774	1.536555	-1.0	-1.0
chr14	37486295	37486460	ENSG00000151338.18|MIPOL1|SUGP2|SUGP2	953	+	5.121524	1.3235079	-1.0	-1.0
chr14	37320744	37321119	ENSG00000151338.18|MIPOL1|SUGP2|SUGP2	955	+	4.3598995	1.3457739	-1.0	-1.0
chr14	37364849	37364994	ENSG00000151338.18|MIPOL1|SUGP2|SUGP2	957	+	5.998083	1.3643601	-1.0	-1.0
chr14	37365274	37365444	ENSG00000151338.18|MIPOL1|SUGP2|SUGP2	933	+	5.8152304	1.170864	-1.0	-1.0
chr14	37321449	37321714	ENSG00000151338.18|MIPOL1|SUGP2|SUGP2	940	+	3.647795	1.224768	-1.0	-1.0
chr14	37237623	37237723	ENSG00000151338.18|MIPOL1|SUGP2|SUGP2	926	+	5.8225646	1.1305668	-1.0	-1.0
chr14	37366519	37366654	ENSG00000151338.18|MIPOL1|SUGP2|SUGP2	942	+	5.8612127	1.2353125	-1.0	-1.0
chr14	37236768	37236928	ENSG00000151338.18|MIPOL1|SUGP2|SUGP2	911	+	3.8962214	1.0501949	-1.0	-1.0
chr14	37313924	37314034	ENSG00000151338.18|MIPOL1|SUGP2|SUGP2	912	+	3.737101	1.0574417	-1.0	-1.0
chr14	37310774	37310874	ENSG00000151338.18|MIPOL1|SUGP2|SUGP2	907	+	5.6913276	1.0292499	-1.0	-1.0
chr14	37324099	37324289	ENSG00000151338.18|MIPOL1|SUGP2|SUGP2	910	+	5.093815	1.0471468	-1.0	-1.0
chr14	37540664	37540784	ENSG00000151338.18|MIPOL1|SUGP2|SUGP2	935	+	5.8147774	1.1857822	-1.0	-1.0
chr14	37441900	37442040	ENSG00000151338.18|MIPOL1|SUGP2|SUGP2	920	+	5.7483716	1.0992466	-1.0	-1.0
chr14	37540989	37541174	ENSG00000151338.18|MIPOL1|SUGP2|SUGP2	913	+	5.730954	1.060265	-1.0	-1.0
chr14	37541254	37541479	ENSG00000151338.18|MIPOL1|SUGP2|SUGP2	976	+	6.172934	1.6137187	-1.0	-1.0
chr14	37488420	37488680	ENSG00000151338.18|MIPOL1|SUGP2|SUGP2	996	+	6.8615956	2.3734524	-1.0	-1.0
chr14	37322269	37322379	ENSG00000151338.18|MIPOL1|SUGP2|SUGP2	929	+	5.781725	1.1458359	-1.0	-1.0
chr14	37455475	37455705	ENSG00000151338.18|MIPOL1|SUGP2|SUGP2	914	+	5.722076	1.0643156	-1.0	-1.0
chr14	37314459	37314564	ENSG00000151338.18|MIPOL1|SUGP2|SUGP2	907	+	5.696912	1.0337006	-1.0	-1.0
chr14	37237053	37237198	ENSG00000151338.18|MIPOL1|SUGP2|SUGP2	915	+	3.7562053	1.0695009	-1.0	-1.0
chr14	37323459	37323579	ENSG00000151338.18|MIPOL1|SUGP2|SUGP2	910	+	5.7075458	1.0452981	-1.0	-1.0
chr14	37451145	37451310	ENSG00000151338.18|MIPOL1|SUGP2|SUGP2	909	+	5.754501	1.0430702	-1.0	-1.0
chr14	37540859	37540974	ENSG00000151338.18|MIPOL1|SUGP2|SUGP2	920	+	5.7807126	1.0948651	-1.0	-1.0
chr14	37357139	37357264	ENSG00000151338.18|MIPOL1|SUGP2|SUGP2	904	+	5.658138	1.0177939	-1.0	-1.0
chr14	37488065	37488270	ENSG00000151338.18|MIPOL1|SUGP2|SUGP2	953	+	4.0234013	1.3245447	-1.0	-1.0
chr14	37320549	37320664	ENSG00000151338.18|MIPOL1|SUGP2|SUGP2	957	+	5.974329	1.3642715	-1.0	-1.0
chr14	37361544	37361734	ENSG00000151338.18|MIPOL1|SUGP2|SUGP2	952	+	3.400345	1.3167262	-1.0	-1.0
chr14	37450845	37450980	ENSG00000151338.18|MIPOL1|SUGP2|SUGP2	935	+	5.822061	1.1849544	-1.0	-1.0
chr14	37450175	37450400	ENSG00000151338.18|MIPOL1|SUGP2|SUGP2	930	+	4.41232	1.1552978	-1.0	-1.0
chr14	37616196	37616371	ENSG00000139865.16|TTC6|SUGP2|SUGP2	949	+	4.205505	1.2884455	-1.0	-1.0
chr14	37650038	37650223	ENSG00000139865.16|TTC6|SUGP2|SUGP2	932	+	5.787337	1.1675103	-1.0	-1.0
chr14	37775190	37775375	ENSG00000139865.16|TTC6|SUGP2|SUGP2	951	+	5.9238863	1.3081148	-1.0	-1.0
chr14	37832651	37832796	ENSG00000139865.16|TTC6|SUGP2|SUGP2	918	+	5.7569156	1.0842645	-1.0	-1.0
chr14	37628083	37628258	ENSG00000139865.16|TTC6|SUGP2|SUGP2	926	+	3.842448	1.1327516	-1.0	-1.0
chr14	37777515	37777665	ENSG00000139865.16|TTC6|SUGP2|SUGP2	912	+	5.2452188	1.0558441	-1.0	-1.0
chr14	37784490	37784590	ENSG00000139865.16|TTC6|SUGP2|SUGP2	906	+	3.701087	1.0277549	-1.0	-1.0
chr14	37741735	37742015	ENSG00000139865.16|TTC6|SUGP2|SUGP2	918	+	3.2470446	1.0840554	-1.0	-1.0
chr14	37764510	37764645	ENSG00000139865.16|TTC6|SUGP2|SUGP2	933	+	4.1241903	1.1712837	-1.0	-1.0
chr14	37759365	37759970	ENSG00000139865.16|TTC6|SUGP2|SUGP2	966	+	5.24719	1.4709787	-1.0	-1.0
chr14	37765545	37765945	ENSG00000139865.16|TTC6|SUGP2|SUGP2	937	+	4.7028418	1.1987115	-1.0	-1.0
chr14	37773960	37774085	ENSG00000139865.16|TTC6|SUGP2|SUGP2	927	+	5.78862	1.1346407	-1.0	-1.0
chr14	37775550	37775770	ENSG00000139865.16|TTC6|SUGP2|SUGP2	912	+	3.0510375	1.0563776	-1.0	-1.0
chr14	37764655	37764770	ENSG00000139865.16|TTC6|SUGP2|SUGP2	909	+	5.691796	1.040052	-1.0	-1.0
chr14	37756740	37756840	ENSG00000139865.16|TTC6|SUGP2|SUGP2	903	+	5.655699	1.0136155	-1.0	-1.0
chr14	37786215	37786395	ENSG00000139865.16|TTC6|SUGP2|SUGP2	960	+	6.011822	1.4022608	-1.0	-1.0
chr14	37630928	37631043	ENSG00000139865.16|TTC6|SUGP2|SUGP2	910	+	5.7089605	1.0437431	-1.0	-1.0
chr14	37834876	37835191	ENSG00000139865.16|TTC6|SUGP2|SUGP2	959	+	5.0672956	1.3877891	-1.0	-1.0
chr14	37649353	37649533	ENSG00000139865.16|TTC6|SUGP2|SUGP2	935	+	5.4883523	1.1879342	-1.0	-1.0
chr14	37774140	37774255	ENSG00000139865.16|TTC6|SUGP2|SUGP2	923	+	5.789444	1.113811	-1.0	-1.0
chr14	37776380	37776730	ENSG00000139865.16|TTC6|SUGP2|SUGP2	979	+	4.967099	1.678457	-1.0	-1.0
chr14	37777310	37777465	ENSG00000139865.16|TTC6|SUGP2|SUGP2	912	+	5.31884	1.0547353	-1.0	-1.0
chr14	37785030	37785210	ENSG00000139865.16|TTC6|SUGP2|SUGP2	940	+	5.8492556	1.2239058	-1.0	-1.0
chr14	37761680	37761895	ENSG00000139865.16|TTC6|SUGP2|SUGP2	981	+	6.3738546	1.7294058	-1.0	-1.0
chr14	37777000	37777230	ENSG00000139865.16|TTC6|SUGP2|SUGP2	968	+	4.839046	1.4975786	-1.0	-1.0
chr14	37785485	37785635	ENSG00000139865.16|TTC6|SUGP2|SUGP2	967	+	5.4513655	1.4874167	-1.0	-1.0
chr14	37743090	37743215	ENSG00000139865.16|TTC6|SUGP2|SUGP2	941	+	5.3658185	1.2278687	-1.0	-1.0
chr14	37632198	37632448	ENSG00000139865.16|TTC6|SUGP2|SUGP2	956	+	5.966095	1.355608	-1.0	-1.0
chr14	37765950	37766440	ENSG00000139865.16|TTC6|SUGP2|SUGP2	950	+	4.589975	1.2977794	-1.0	-1.0
chr14	37778525	37779200	ENSG00000139865.16|TTC6|SUGP2|SUGP2	967	+	5.3017125	1.475396	-1.0	-1.0
chr14	37763200	37764465	ENSG00000139865.16|TTC6|SUGP2|SUGP2	966	+	4.8037267	1.4653091	-1.0	-1.0
chr14	37833181	37833291	ENSG00000139865.16|TTC6|SUGP2|SUGP2	907	+	5.686921	1.0328941	-1.0	-1.0
chr14	37774270	37774545	ENSG00000139865.16|TTC6|SUGP2|SUGP2	938	+	4.0871053	1.2061734	-1.0	-1.0
chr14	37762140	37762260	ENSG00000139865.16|TTC6|SUGP2|SUGP2	924	+	5.7518954	1.1201237	-1.0	-1.0
chr14	37615021	37615186	ENSG00000139865.16|TTC6|SUGP2|SUGP2	913	+	5.7239304	1.0584687	-1.0	-1.0
chr14	37780735	37780855	ENSG00000139865.16|TTC6|SUGP2|SUGP2	910	+	5.707603	1.0452981	-1.0	-1.0
chr14	37774955	37775150	ENSG00000139865.16|TTC6|SUGP2|SUGP2	952	+	4.524195	1.3231655	-1.0	-1.0
chr14	37836486	37836726	ENSG00000139865.16|TTC6|SUGP2|SUGP2	910	+	5.6925917	1.0456109	-1.0	-1.0
chr14	37757200	37757305	ENSG00000139865.16|TTC6|SUGP2|SUGP2	910	+	5.704692	1.0467483	-1.0	-1.0
chr14	37773340	37773530	ENSG00000139865.16|TTC6|SUGP2|SUGP2	955	+	5.9696064	1.3490934	-1.0	-1.0
chr14	37762630	37762735	ENSG00000139865.16|TTC6|SUGP2|SUGP2	903	+	5.684529	1.0136155	-1.0	-1.0
chr14	37777765	37778525	ENSG00000139865.16|TTC6|SUGP2|SUGP2	978	+	3.9835427	1.6569439	-1.0	-1.0
chr14	37785810	37786080	ENSG00000139865.16|TTC6|SUGP2|SUGP2	969	+	5.308635	1.5094512	-1.0	-1.0
chr14	37760130	37760445	ENSG00000139865.16|TTC6|SUGP2|SUGP2	983	+	5.784679	1.7785724	-1.0	-1.0
chr14	37772740	37772860	ENSG00000139865.16|TTC6|SUGP2|SUGP2	932	+	5.799183	1.1658345	-1.0	-1.0
chr14	37835586	37835696	ENSG00000139865.16|TTC6|SUGP2|SUGP2	914	+	5.7506986	1.0648304	-1.0	-1.0
chr14	37765400	37765500	ENSG00000139865.16|TTC6|SUGP2|SUGP2	902	+	3.6650033	1.0083202	-1.0	-1.0
chr14	37775860	37776065	ENSG00000139865.16|TTC6|SUGP2|SUGP2	990	+	6.6361046	2.0103517	-1.0	-1.0
chr14	37615796	37616126	ENSG00000139865.16|TTC6|SUGP2|SUGP2	931	+	5.816711	1.1583438	-1.0	-1.0
chr14	37649683	37649848	ENSG00000139865.16|TTC6|SUGP2|SUGP2	932	+	5.801175	1.1651227	-1.0	-1.0
chr14	37742795	37742970	ENSG00000139865.16|TTC6|SUGP2|SUGP2	951	+	4.252656	1.3061873	-1.0	-1.0
chr14	37774610	37774760	ENSG00000139865.16|TTC6|SUGP2|SUGP2	932	+	3.7550583	1.1690433	-1.0	-1.0
chr14	37742325	37742515	ENSG00000139865.16|TTC6|SUGP2|SUGP2	930	+	3.234918	1.1565183	-1.0	-1.0
chr14	39082703	39082838	ENSG00000100934.14|SEC23A|SUGP2|SUGP2	903	-	2.4246988	1.011342	-1.0	-1.0
chr14	39077618	39077718	ENSG00000100934.14|SEC23A|SUGP2|SUGP2	913	-	3.099821	1.0603961	-1.0	-1.0
chr14	39081138	39081443	ENSG00000100934.14|SEC23A|SUGP2|SUGP2	963	-	3.6348655	1.4277443	-1.0	-1.0
chr14	39050144	39050714	ENSG00000100934.14|SEC23A|SUGP2|SUGP2	966	-	4.1881943	1.4670668	-1.0	-1.0
chr14	39081868	39081998	ENSG00000100934.14|SEC23A|SUGP2|SUGP2	915	-	2.0781884	1.0709252	-1.0	-1.0
chr14	39078853	39079083	ENSG00000100934.14|SEC23A|SUGP2|SUGP2	983	-	3.9204416	1.7633227	-1.0	-1.0
chr14	39050734	39050899	ENSG00000100934.14|SEC23A|SUGP2|SUGP2	917	-	2.385777	1.0807165	-1.0	-1.0
chr14	39079083	39079263	ENSG00000100934.14|SEC23A|SUGP2|SUGP2	929	-	2.2863858	1.1507485	-1.0	-1.0
chr14	39081473	39081578	ENSG00000100934.14|SEC23A|SUGP2|SUGP2	911	-	3.738007	1.0491948	-1.0	-1.0
chr14	39077863	39078183	ENSG00000100934.14|SEC23A|SUGP2|SUGP2	962	-	2.565343	1.42357	-1.0	-1.0
chr14	39051009	39051119	ENSG00000100934.14|SEC23A|SUGP2|SUGP2	908	-	3.0898137	1.0357989	-1.0	-1.0
chr14	39078188	39078853	ENSG00000100934.14|SEC23A|SUGP2|SUGP2	976	-	2.7389803	1.6190444	-1.0	-1.0
chr14	39079853	39080038	ENSG00000100934.14|SEC23A|SUGP2|SUGP2	969	-	4.1844497	1.5101026	-1.0	-1.0
chr14	39094044	39094209	ENSG00000100934.14|SEC23A|SUGP2|SUGP2	939	-	2.676051	1.2180353	-1.0	-1.0
chr14	39051304	39051409	ENSG00000100934.14|SEC23A|SUGP2|SUGP2	922	-	3.1719594	1.107531	-1.0	-1.0
chr14	39080138	39080278	ENSG00000100934.14|SEC23A|SUGP2|SUGP2	903	-	2.2640147	1.0153928	-1.0	-1.0
chr14	39079273	39079398	ENSG00000100934.14|SEC23A|SUGP2|SUGP2	940	-	3.730557	1.2247344	-1.0	-1.0
chr14	39282152	39282252	ENSG00000150527.17|CTAGE5|SUGP2|SUGP2	908	+	3.044808	1.0354669	-1.0	-1.0
chr14	39361725	39362025	ENSG00000150527.17|CTAGE5|SUGP2|SUGP2	948	+	4.5669417	1.2864856	-1.0	-1.0
chr14	39259029	39259164	ENSG00000150527.17|CTAGE5|SUGP2|SUGP2	906	+	5.6721935	1.0247687	-1.0	-1.0
chr14	39369585	39369780	ENSG00000150527.17|CTAGE5|SUGP2|SUGP2	964	+	3.3227715	1.4382082	-1.0	-1.0
chr14	39363740	39364085	ENSG00000150527.17|CTAGE5|SUGP2|SUGP2	924	+	4.0334	1.1167899	-1.0	-1.0
chr14	39270992	39271092	ENSG00000150527.17|CTAGE5|SUGP2|SUGP2	911	+	2.114444	1.0521728	-1.0	-1.0
chr14	39270737	39270842	ENSG00000150527.17|CTAGE5|SUGP2|SUGP2	902	+	2.329782	1.0098281	-1.0	-1.0
chr14	39360830	39361010	ENSG00000150527.17|CTAGE5|SUGP2|SUGP2	922	+	5.482764	1.1081545	-1.0	-1.0
chr14	39280197	39280297	ENSG00000150527.17|CTAGE5|SUGP2|SUGP2	919	+	3.8409638	1.0916884	-1.0	-1.0
chr14	39263344	39263499	ENSG00000150527.17|CTAGE5|SUGP2|SUGP2	927	+	3.8318572	1.1337976	-1.0	-1.0
chr14	39273272	39273427	ENSG00000150527.17|CTAGE5|SUGP2|SUGP2	945	+	1.7370936	1.2616184	-1.0	-1.0
chr14	39360485	39360585	ENSG00000150527.17|CTAGE5|SUGP2|SUGP2	902	+	3.6650033	1.0092984	-1.0	-1.0
chr14	39282662	39282792	ENSG00000150527.17|CTAGE5|SUGP2|SUGP2	949	+	5.0853367	1.2924268	-1.0	-1.0
chr14	39297699	39298019	ENSG00000150527.17|CTAGE5|SUGP2|SUGP2	957	+	4.4429383	1.3629822	-1.0	-1.0
chr14	39298094	39298259	ENSG00000150527.17|CTAGE5|SUGP2|SUGP2	929	+	3.8692582	1.1477886	-1.0	-1.0
chr14	39328542	39328777	ENSG00000150527.17|CTAGE5|SUGP2|SUGP2	989	+	6.5952706	1.9760913	-1.0	-1.0
chr14	39283532	39283692	ENSG00000150527.17|CTAGE5|SUGP2|SUGP2	930	+	2.2478225	1.1577128	-1.0	-1.0
chr14	39273522	39273712	ENSG00000150527.17|CTAGE5|SUGP2|SUGP2	926	+	3.2099817	1.1325566	-1.0	-1.0
chr14	39332067	39332287	ENSG00000150527.17|CTAGE5|SUGP2|SUGP2	970	+	3.548147	1.524929	-1.0	-1.0
chr14	39281962	39282107	ENSG00000150527.17|CTAGE5|SUGP2|SUGP2	946	+	5.874915	1.2655742	-1.0	-1.0
chr14	39328247	39328367	ENSG00000150527.17|CTAGE5|SUGP2|SUGP2	903	+	5.648827	1.012003	-1.0	-1.0
chr14	39290272	39290462	ENSG00000150527.17|CTAGE5|SUGP2|SUGP2	934	+	2.3654191	1.183147	-1.0	-1.0
chr14	39368295	39368395	ENSG00000150527.17|CTAGE5|SUGP2|SUGP2	917	+	3.1782024	1.0829426	-1.0	-1.0
chr14	39331512	39331712	ENSG00000150527.17|CTAGE5|SUGP2|SUGP2	943	+	3.1094544	1.2459209	-1.0	-1.0
chr14	39359085	39359275	ENSG00000150527.17|CTAGE5|SUGP2|SUGP2	965	+	5.488347	1.4599291	-1.0	-1.0
chr14	39362720	39363100	ENSG00000150527.17|CTAGE5|SUGP2|SUGP2	952	+	5.2777553	1.3182164	-1.0	-1.0
chr14	39290162	39290272	ENSG00000150527.17|CTAGE5|SUGP2|SUGP2	915	+	2.3219166	1.0727289	-1.0	-1.0
chr14	39295944	39296269	ENSG00000150527.17|CTAGE5|SUGP2|SUGP2	960	+	5.0390043	1.4016039	-1.0	-1.0
chr14	39335617	39335737	ENSG00000150527.17|CTAGE5|SUGP2|SUGP2	921	+	5.740582	1.1002804	-1.0	-1.0
chr14	39360180	39360355	ENSG00000150527.17|CTAGE5|SUGP2|SUGP2	915	+	3.9790065	1.0680648	-1.0	-1.0
chr14	39365860	39367625	ENSG00000150527.17|CTAGE5|SUGP2|SUGP2	984	+	4.3999124	1.8040599	-1.0	-1.0
chr14	39368440	39368605	ENSG00000150527.17|CTAGE5|SUGP2|SUGP2	933	+	4.8929653	1.1747591	-1.0	-1.0
chr14	39279982	39280082	ENSG00000150527.17|CTAGE5|SUGP2|SUGP2	914	+	3.091131	1.0631596	-1.0	-1.0
chr14	39283707	39284697	ENSG00000150527.17|CTAGE5|SUGP2|SUGP2	973	+	4.348686	1.5737624	-1.0	-1.0
chr14	39354930	39355035	ENSG00000150527.17|CTAGE5|SUGP2|SUGP2	939	+	5.8416176	1.2131398	-1.0	-1.0
chr14	39367760	39368125	ENSG00000150527.17|CTAGE5|SUGP2|SUGP2	955	+	4.262791	1.3444289	-1.0	-1.0
chr14	39309092	39309197	ENSG00000150527.17|CTAGE5|SUGP2|SUGP2	922	+	3.161193	1.1076052	-1.0	-1.0
chr14	39369065	39369405	ENSG00000150527.17|CTAGE5|SUGP2|SUGP2	946	+	3.0222213	1.2672449	-1.0	-1.0
chr14	39256929	39257034	ENSG00000150527.17|CTAGE5|SUGP2|SUGP2	906	+	5.7083282	1.026267	-1.0	-1.0
chr14	39279692	39279837	ENSG00000150527.17|CTAGE5|SUGP2|SUGP2	916	+	2.77662	1.0741637	-1.0	-1.0
chr14	39309697	39309802	ENSG00000150527.17|CTAGE5|SUGP2|SUGP2	926	+	3.83478	1.133163	-1.0	-1.0
chr14	39330312	39330427	ENSG00000150527.17|CTAGE5|SUGP2|SUGP2	911	+	3.7607384	1.0530345	-1.0	-1.0
chr14	39354345	39354470	ENSG00000150527.17|CTAGE5|SUGP2|SUGP2	918	+	3.37615	1.0841347	-1.0	-1.0
chr14	39333987	39334107	ENSG00000150527.17|CTAGE5|SUGP2|SUGP2	927	+	5.796296	1.1379702	-1.0	-1.0
chr14	39259449	39259644	ENSG00000150527.17|CTAGE5|SUGP2|SUGP2	976	+	4.383276	1.6164498	-1.0	-1.0
chr14	39283002	39283442	ENSG00000150527.17|CTAGE5|SUGP2|SUGP2	930	+	3.0129802	1.1527383	-1.0	-1.0
chr14	39330452	39330672	ENSG00000150527.17|CTAGE5|SUGP2|SUGP2	998	+	5.848577	2.7859728	-1.0	-1.0
chr14	39289962	39290152	ENSG00000150527.17|CTAGE5|SUGP2|SUGP2	912	+	3.0987613	1.056412	-1.0	-1.0
chr14	39367640	39367755	ENSG00000150527.17|CTAGE5|SUGP2|SUGP2	912	+	3.741087	1.0552862	-1.0	-1.0
chr14	39331822	39332042	ENSG00000150527.17|CTAGE5|SUGP2|SUGP2	991	+	5.4904456	2.0464673	-1.0	-1.0
chr14	39329127	39329312	ENSG00000150527.17|CTAGE5|SUGP2|SUGP2	963	+	6.097423	1.4298006	-1.0	-1.0
chr14	39332977	39333862	ENSG00000150527.17|CTAGE5|SUGP2|SUGP2	979	+	4.2650895	1.6874205	-1.0	-1.0
chr14	39330707	39330982	ENSG00000150527.17|CTAGE5|SUGP2|SUGP2	974	+	4.183838	1.5918167	-1.0	-1.0
chr14	39359740	39359870	ENSG00000150527.17|CTAGE5|SUGP2|SUGP2	917	+	3.4578137	1.0825735	-1.0	-1.0
chr14	39363400	39363660	ENSG00000150527.17|CTAGE5|SUGP2|SUGP2	959	+	4.69025	1.3837212	-1.0	-1.0
chr14	39258739	39258919	ENSG00000150527.17|CTAGE5|SUGP2|SUGP2	954	+	5.9783025	1.3362323	-1.0	-1.0
chr14	39289752	39289947	ENSG00000150527.17|CTAGE5|SUGP2|SUGP2	942	+	3.3262591	1.2351583	-1.0	-1.0
chr14	39331057	39331232	ENSG00000150527.17|CTAGE5|SUGP2|SUGP2	955	+	5.9793563	1.3501674	-1.0	-1.0
chr14	39332312	39332792	ENSG00000150527.17|CTAGE5|SUGP2|SUGP2	994	+	5.577122	2.1927066	-1.0	-1.0
chr14	39359285	39359615	ENSG00000150527.17|CTAGE5|SUGP2|SUGP2	946	+	3.0263355	1.2674465	-1.0	-1.0
chr14	39290747	39290942	ENSG00000150527.17|CTAGE5|SUGP2|SUGP2	932	+	3.8313787	1.1667331	-1.0	-1.0
chr14	39335772	39335872	ENSG00000150527.17|CTAGE5|SUGP2|SUGP2	946	+	5.8543983	1.2693884	-1.0	-1.0
chr14	39361020	39361275	ENSG00000150527.17|CTAGE5|SUGP2|SUGP2	918	+	5.030565	1.0850601	-1.0	-1.0
chr14	39358380	39358760	ENSG00000150527.17|CTAGE5|SUGP2|SUGP2	959	+	4.384981	1.3922572	-1.0	-1.0
chr14	39505067	39505252	ENSG00000258526.5|AL049875.1|SUGP2|SUGP2	924	+	3.3365772	1.1172246	-1.0	-1.0
chr14	39503427	39503617	ENSG00000258526.5|AL049875.1|SUGP2|SUGP2	946	+	4.3182573	1.2675986	-1.0	-1.0
chr14	39504782	39504952	ENSG00000258526.5|AL049875.1|SUGP2|SUGP2	960	+	5.338571	1.3932792	-1.0	-1.0
chr14	39503992	39504122	ENSG00000258526.5|AL049875.1|SUGP2|SUGP2	930	+	5.815921	1.1548116	-1.0	-1.0
chr14	39505532	39505632	ENSG00000258526.5|AL049875.1|SUGP2|SUGP2	901	+	5.6419134	1.0061449	-1.0	-1.0
chr14	44972232	44972402	ENSG00000198718.12|TOGARAM1|SUGP2|SUGP2	937	+	5.83256	1.2016433	-1.0	-1.0
chr14	44970952	44971282	ENSG00000198718.12|TOGARAM1|SUGP2|SUGP2	950	+	5.1758537	1.3003246	-1.0	-1.0
chr14	44972447	44972617	ENSG00000198718.12|TOGARAM1|SUGP2|SUGP2	929	+	5.7887063	1.1467954	-1.0	-1.0
chr14	45100340	45100535	ENSG00000185246.17|PRPF39|SUGP2|SUGP2	976	+	6.170573	1.6266695	-1.0	-1.0
chr14	45098095	45098275	ENSG00000185246.17|PRPF39|SUGP2|SUGP2	919	+	3.068512	1.090481	-1.0	-1.0
chr14	45098500	45099455	ENSG00000185246.17|PRPF39|SUGP2|SUGP2	966	+	4.165765	1.4689785	-1.0	-1.0
chr14	49670843	49670963	ENSG00000100479.12|POLE2|SUGP2|SUGP2	941	-	5.852069	1.2300739	-1.0	-1.0
chr14	49671523	49671718	ENSG00000100479.12|POLE2|SUGP2|SUGP2	970	-	6.1464725	1.5167378	-1.0	-1.0
chr14	49818691	49818811	ENSG00000165525.17|NEMF|SUGP2|SUGP2	948	-	5.8562756	1.2806928	-1.0	-1.0
chr14	50124239	50124404	ENSG00000100485.11|SOS2|SUGP2|SUGP2	936	-	5.825489	1.1926872	-1.0	-1.0
chr14	50126044	50126199	ENSG00000100485.11|SOS2|SUGP2|SUGP2	905	-	3.6871722	1.0208985	-1.0	-1.0
chr14	50128184	50128389	ENSG00000100485.11|SOS2|SUGP2|SUGP2	950	-	3.929483	1.3044974	-1.0	-1.0
chr14	50125254	50125589	ENSG00000100485.11|SOS2|SUGP2|SUGP2	963	-	6.095607	1.4341133	-1.0	-1.0
chr14	50128534	50128669	ENSG00000100485.11|SOS2|SUGP2|SUGP2	910	-	5.707132	1.0466145	-1.0	-1.0
chr14	50127619	50127719	ENSG00000100485.11|SOS2|SUGP2|SUGP2	911	-	5.7112947	1.0521728	-1.0	-1.0
chr14	50125644	50126044	ENSG00000100485.11|SOS2|SUGP2|SUGP2	965	-	5.5414853	1.4597474	-1.0	-1.0
chr14	50126309	50126504	ENSG00000100485.11|SOS2|SUGP2|SUGP2	946	-	5.141207	1.2651322	-1.0	-1.0
chr14	50454580	50454765	ENSG00000012983.11|MAP4K5|SUGP2|SUGP2	931	-	4.7231603	1.159553	-1.0	-1.0
chr14	50454855	50455040	ENSG00000012983.11|MAP4K5|SUGP2|SUGP2	923	-	3.4002004	1.110824	-1.0	-1.0
chr14	50451075	50451190	ENSG00000012983.11|MAP4K5|SUGP2|SUGP2	919	-	5.780237	1.0899868	-1.0	-1.0
chr14	50450615	50450900	ENSG00000012983.11|MAP4K5|SUGP2|SUGP2	935	-	5.1550674	1.1888216	-1.0	-1.0
chr14	50451335	50451435	ENSG00000012983.11|MAP4K5|SUGP2|SUGP2	922	-	5.804143	1.105876	-1.0	-1.0
chr14	50455075	50455195	ENSG00000012983.11|MAP4K5|SUGP2|SUGP2	924	-	5.78676	1.1178664	-1.0	-1.0
chr14	52905807	52905967	ENSG00000073712.14|FERMT2|SUGP2|SUGP2	905	-	5.717144	1.0233138	-1.0	-1.0
chr14	53040659	53040859	ENSG00000100523.14|DDHD1|SUGP2|SUGP2	941	-	5.865561	1.2300522	-1.0	-1.0
chr14	53138961	53139096	ENSG00000100523.14|DDHD1|SUGP2|SUGP2	920	-	4.1936207	1.0957724	-1.0	-1.0
chr14	53086867	53087052	ENSG00000100523.14|DDHD1|SUGP2|SUGP2	968	-	6.1610065	1.4912854	-1.0	-1.0
chr14	53139196	53139296	ENSG00000100523.14|DDHD1|SUGP2|SUGP2	919	-	5.7978835	1.0916884	-1.0	-1.0
chr14	53038639	53038769	ENSG00000100523.14|DDHD1|SUGP2|SUGP2	913	-	5.7252326	1.0603384	-1.0	-1.0
chr14	53607308	53610063	ENSG00000225680.1|AL163953.1|SUGP2|SUGP2	993	-	3.594598	2.136634	-1.0	-1.0
chr14	53611323	53611668	ENSG00000225680.1|AL163953.1|SUGP2|SUGP2	936	-	3.502333	1.1919187	-1.0	-1.0
chr14	53613393	53613652	ENSG00000225680.1|AL163953.1|SUGP2|SUGP2	961	-	3.571509	1.4039906	-1.0	-1.0
chr14	53611153	53611298	ENSG00000225680.1|AL163953.1|SUGP2|SUGP2	942	-	4.0880485	1.2337713	-1.0	-1.0
chr14	53611778	53612483	ENSG00000225680.1|AL163953.1|SUGP2|SUGP2	984	-	3.5682592	1.7886863	-1.0	-1.0
chr14	53606983	53607178	ENSG00000225680.1|AL163953.1|SUGP2|SUGP2	956	-	2.7191331	1.3560523	-1.0	-1.0
chr14	53612823	53613313	ENSG00000225680.1|AL163953.1|SUGP2|SUGP2	958	-	2.9324465	1.378128	-1.0	-1.0
chr14	53610143	53610273	ENSG00000225680.1|AL163953.1|SUGP2|SUGP2	909	-	5.700095	1.0410589	-1.0	-1.0
chr14	54485610	54485720	ENSG00000197045.12|GMFB|SUGP2|SUGP2	938	-	5.8177276	1.2043144	-1.0	-1.0
chr14	54487715	54487815	ENSG00000197045.12|GMFB|SUGP2|SUGP2	912	-	5.717869	1.0537857	-1.0	-1.0
chr14	54488335	54488480	ENSG00000197045.12|GMFB|SUGP2|SUGP2	941	-	5.2198353	1.2275702	-1.0	-1.0
chr14	54745892	54746397	ENSG00000020577.13|SAMD4A|SUGP2|SUGP2	948	+	4.6157236	1.2871132	-1.0	-1.0
chr14	54738817	54739032	ENSG00000020577.13|SAMD4A|SUGP2|SUGP2	993	+	6.754256	2.1692688	-1.0	-1.0
chr14	54699331	54699456	ENSG00000020577.13|SAMD4A|SUGP2|SUGP2	935	+	3.7378533	1.1850214	-1.0	-1.0
chr14	54658390	54658540	ENSG00000020577.13|SAMD4A|SUGP2|SUGP2	951	+	3.9414206	1.307278	-1.0	-1.0
chr14	54600427	54601257	ENSG00000020577.13|SAMD4A|SUGP2|SUGP2	977	+	2.9093435	1.630397	-1.0	-1.0
chr14	54650722	54651422	ENSG00000020577.13|SAMD4A|SUGP2|SUGP2	955	+	3.1803339	1.342254	-1.0	-1.0
chr14	54721282	54721387	ENSG00000020577.13|SAMD4A|SUGP2|SUGP2	908	+	2.7392583	1.0376217	-1.0	-1.0
chr14	54650357	54650632	ENSG00000020577.13|SAMD4A|SUGP2|SUGP2	982	+	3.3030584	1.7552271	-1.0	-1.0
chr14	54721507	54721707	ENSG00000020577.13|SAMD4A|SUGP2|SUGP2	921	+	4.155667	1.1023462	-1.0	-1.0
chr14	54588357	54588537	ENSG00000020577.13|SAMD4A|SUGP2|SUGP2	929	+	3.1073153	1.1479597	-1.0	-1.0
chr14	54593492	54593607	ENSG00000020577.13|SAMD4A|SUGP2|SUGP2	913	+	2.6094718	1.058617	-1.0	-1.0
chr14	54649977	54650112	ENSG00000020577.13|SAMD4A|SUGP2|SUGP2	923	+	3.5125272	1.1130811	-1.0	-1.0
chr14	54744652	54744927	ENSG00000020577.13|SAMD4A|SUGP2|SUGP2	926	+	3.510982	1.1326666	-1.0	-1.0
chr14	54626277	54626432	ENSG00000020577.13|SAMD4A|SUGP2|SUGP2	917	+	5.758251	1.0819831	-1.0	-1.0
chr14	54588092	54588237	ENSG00000020577.13|SAMD4A|SUGP2|SUGP2	913	+	5.7260013	1.059681	-1.0	-1.0
chr14	54651447	54651547	ENSG00000020577.13|SAMD4A|SUGP2|SUGP2	909	+	3.7202075	1.0397961	-1.0	-1.0
chr14	54742647	54742747	ENSG00000020577.13|SAMD4A|SUGP2|SUGP2	910	+	5.704692	1.0467483	-1.0	-1.0
chr14	54745067	54745167	ENSG00000020577.13|SAMD4A|SUGP2|SUGP2	903	+	3.0203128	1.0136155	-1.0	-1.0
chr14	54740417	54741182	ENSG00000020577.13|SAMD4A|SUGP2|SUGP2	963	+	5.2238107	1.4343876	-1.0	-1.0
chr14	54649767	54649897	ENSG00000020577.13|SAMD4A|SUGP2|SUGP2	921	+	5.73392	1.1016682	-1.0	-1.0
chr14	54650252	54650357	ENSG00000020577.13|SAMD4A|SUGP2|SUGP2	927	+	3.8214371	1.1340799	-1.0	-1.0
chr14	54720542	54720667	ENSG00000020577.13|SAMD4A|SUGP2|SUGP2	917	+	3.768801	1.0790368	-1.0	-1.0
chr14	54658955	54659300	ENSG00000020577.13|SAMD4A|SUGP2|SUGP2	950	+	3.92317	1.2982584	-1.0	-1.0
chr14	54592042	54592262	ENSG00000020577.13|SAMD4A|SUGP2|SUGP2	940	+	2.7439322	1.2228527	-1.0	-1.0
chr14	54653750	54653850	ENSG00000020577.13|SAMD4A|SUGP2|SUGP2	920	+	2.5796149	1.0946321	-1.0	-1.0
chr14	54719222	54719322	ENSG00000020577.13|SAMD4A|SUGP2|SUGP2	903	+	5.655699	1.0136155	-1.0	-1.0
chr14	54667325	54667425	ENSG00000020577.13|SAMD4A|SUGP2|SUGP2	909	+	3.7249753	1.039877	-1.0	-1.0
chr14	54743837	54744142	ENSG00000020577.13|SAMD4A|SUGP2|SUGP2	968	+	5.206891	1.4999102	-1.0	-1.0
chr14	54741767	54741867	ENSG00000020577.13|SAMD4A|SUGP2|SUGP2	944	+	5.846873	1.2547867	-1.0	-1.0
chr14	54743597	54743807	ENSG00000020577.13|SAMD4A|SUGP2|SUGP2	962	+	5.8569803	1.4191384	-1.0	-1.0
chr14	54745197	54745407	ENSG00000020577.13|SAMD4A|SUGP2|SUGP2	973	+	5.532837	1.5766258	-1.0	-1.0
chr14	54601412	54601707	ENSG00000020577.13|SAMD4A|SUGP2|SUGP2	966	+	3.3427167	1.4723451	-1.0	-1.0
chr14	54599837	54600112	ENSG00000020577.13|SAMD4A|SUGP2|SUGP2	967	+	2.9142668	1.4751121	-1.0	-1.0
chr14	54729192	54729337	ENSG00000020577.13|SAMD4A|SUGP2|SUGP2	915	+	5.7405777	1.0717671	-1.0	-1.0
chr14	54626697	54626797	ENSG00000020577.13|SAMD4A|SUGP2|SUGP2	957	+	5.9666467	1.3676131	-1.0	-1.0
chr14	54741437	54741607	ENSG00000020577.13|SAMD4A|SUGP2|SUGP2	958	+	6.0139046	1.3721772	-1.0	-1.0
chr14	54603342	54603442	ENSG00000020577.13|SAMD4A|SUGP2|SUGP2	909	+	5.6980424	1.0397961	-1.0	-1.0
chr14	54659465	54659600	ENSG00000020577.13|SAMD4A|SUGP2|SUGP2	908	+	2.8820612	1.0364146	-1.0	-1.0
chr14	54721117	54721272	ENSG00000020577.13|SAMD4A|SUGP2|SUGP2	916	+	3.5018976	1.0743673	-1.0	-1.0
chr14	54640992	54641092	ENSG00000020577.13|SAMD4A|SUGP2|SUGP2	903	+	2.6836553	1.0136155	-1.0	-1.0
chr14	54613537	54613642	ENSG00000020577.13|SAMD4A|SUGP2|SUGP2	963	+	6.038706	1.4261663	-1.0	-1.0
chr14	54720127	54720532	ENSG00000020577.13|SAMD4A|SUGP2|SUGP2	952	+	3.4902303	1.3186303	-1.0	-1.0
chr14	54730417	54730572	ENSG00000020577.13|SAMD4A|SUGP2|SUGP2	926	+	5.7989516	1.1286681	-1.0	-1.0
chr14	54652507	54652617	ENSG00000020577.13|SAMD4A|SUGP2|SUGP2	922	+	5.7446175	1.1066117	-1.0	-1.0
chr14	54742912	54743107	ENSG00000020577.13|SAMD4A|SUGP2|SUGP2	957	+	3.2782886	1.364751	-1.0	-1.0
chr14	54593027	54593147	ENSG00000020577.13|SAMD4A|SUGP2|SUGP2	918	+	3.7895663	1.0838114	-1.0	-1.0
chr14	54654085	54654205	ENSG00000020577.13|SAMD4A|SUGP2|SUGP2	943	+	4.7066064	1.2450874	-1.0	-1.0
chr14	54742182	54742352	ENSG00000020577.13|SAMD4A|SUGP2|SUGP2	934	+	5.815134	1.1829481	-1.0	-1.0
chr14	54601772	54601877	ENSG00000020577.13|SAMD4A|SUGP2|SUGP2	903	+	2.8555443	1.0136155	-1.0	-1.0
chr14	54658850	54658950	ENSG00000020577.13|SAMD4A|SUGP2|SUGP2	903	+	2.6803927	1.0129596	-1.0	-1.0
chr14	54657545	54657710	ENSG00000020577.13|SAMD4A|SUGP2|SUGP2	919	+	4.9173865	1.0941006	-1.0	-1.0
chr14	54587432	54587607	ENSG00000020577.13|SAMD4A|SUGP2|SUGP2	951	+	3.0102253	1.3071768	-1.0	-1.0
chr14	54744147	54744597	ENSG00000020577.13|SAMD4A|SUGP2|SUGP2	950	+	4.5039964	1.3049923	-1.0	-1.0
chr14	54612497	54612607	ENSG00000020577.13|SAMD4A|SUGP2|SUGP2	920	+	3.804173	1.0981218	-1.0	-1.0
chr14	54640477	54640652	ENSG00000020577.13|SAMD4A|SUGP2|SUGP2	953	+	4.1218767	1.3304402	-1.0	-1.0
chr14	54652047	54652422	ENSG00000020577.13|SAMD4A|SUGP2|SUGP2	969	+	3.6775665	1.5039774	-1.0	-1.0
chr14	54649257	54649412	ENSG00000020577.13|SAMD4A|SUGP2|SUGP2	974	+	5.906036	1.581608	-1.0	-1.0
chr14	54587802	54587952	ENSG00000020577.13|SAMD4A|SUGP2|SUGP2	928	+	2.9610162	1.1399201	-1.0	-1.0
chr14	54600142	54600392	ENSG00000020577.13|SAMD4A|SUGP2|SUGP2	938	+	2.40237	1.2042642	-1.0	-1.0
chr14	54719497	54719687	ENSG00000020577.13|SAMD4A|SUGP2|SUGP2	939	+	3.7107732	1.2178111	-1.0	-1.0
chr14	55156231	55156376	ENSG00000126787.12|DLGAP5|SUGP2|SUGP2	916	-	5.7602415	1.0744896	-1.0	-1.0
chr14	55312985	55313130	ENSG00000178974.9|FBXO34|SUGP2|SUGP2	905	+	2.7996838	1.0200583	-1.0	-1.0
chr14	55313380	55313705	ENSG00000178974.9|FBXO34|SUGP2|SUGP2	982	+	5.8617015	1.7365421	-1.0	-1.0
chr14	55316105	55316335	ENSG00000178974.9|FBXO34|SUGP2|SUGP2	957	+	4.4020514	1.3669891	-1.0	-1.0
chr14	55315215	55315860	ENSG00000178974.9|FBXO34|SUGP2|SUGP2	985	+	4.3882456	1.8141797	-1.0	-1.0
chr14	55314060	55314425	ENSG00000178974.9|FBXO34|SUGP2|SUGP2	957	+	5.600067	1.3633261	-1.0	-1.0
chr14	55314840	55315215	ENSG00000178974.9|FBXO34|SUGP2|SUGP2	971	+	4.6963444	1.5405426	-1.0	-1.0
chr14	55313800	55313960	ENSG00000178974.9|FBXO34|SUGP2|SUGP2	921	+	3.2563658	1.1038694	-1.0	-1.0
chr14	55315955	55316055	ENSG00000178974.9|FBXO34|SUGP2|SUGP2	950	+	5.878066	1.299967	-1.0	-1.0
chr14	55312640	55312835	ENSG00000178974.9|FBXO34|SUGP2|SUGP2	958	+	5.993518	1.3785106	-1.0	-1.0
chr14	55313160	55313360	ENSG00000178974.9|FBXO34|SUGP2|SUGP2	983	+	6.470331	1.7754401	-1.0	-1.0
chr14	55546028	55546133	ENSG00000186615.10|KTN1-AS1|SUGP2|SUGP2	903	-	5.6625476	1.0136155	-1.0	-1.0
chr14	55545083	55545273	ENSG00000186615.10|KTN1-AS1|SUGP2|SUGP2	946	-	3.9773164	1.2698027	-1.0	-1.0
chr14	55545458	55545643	ENSG00000186615.10|KTN1-AS1|SUGP2|SUGP2	949	-	5.9544926	1.2934996	-1.0	-1.0
chr14	55621497	55621597	ENSG00000126777.17|KTN1|SUGP2|SUGP2	909	+	3.7202075	1.0397961	-1.0	-1.0
chr14	55602500	55602695	ENSG00000126777.17|KTN1|SUGP2|SUGP2	978	+	6.307404	1.6672506	-1.0	-1.0
chr14	55681081	55681296	ENSG00000126777.17|KTN1|SUGP2|SUGP2	945	+	5.894646	1.26179	-1.0	-1.0
chr14	55620592	55620842	ENSG00000126777.17|KTN1|SUGP2|SUGP2	949	+	5.9137483	1.2924701	-1.0	-1.0
chr14	55626872	55627057	ENSG00000126777.17|KTN1|SUGP2|SUGP2	936	+	3.892805	1.1920542	-1.0	-1.0
chr14	55605405	55605545	ENSG00000126777.17|KTN1|SUGP2|SUGP2	970	+	5.9406834	1.5158279	-1.0	-1.0
chr14	55682836	55683006	ENSG00000126777.17|KTN1|SUGP2|SUGP2	910	+	5.719419	1.0476261	-1.0	-1.0
chr14	55604750	55605085	ENSG00000126777.17|KTN1|SUGP2|SUGP2	962	+	4.937645	1.419879	-1.0	-1.0
chr14	55593034	55593134	ENSG00000126777.17|KTN1|SUGP2|SUGP2	903	+	5.655699	1.0136155	-1.0	-1.0
chr14	55623007	55623137	ENSG00000126777.17|KTN1|SUGP2|SUGP2	916	+	5.7469325	1.0752147	-1.0	-1.0
chr14	55626637	55626802	ENSG00000126777.17|KTN1|SUGP2|SUGP2	933	+	5.8060713	1.1751802	-1.0	-1.0
chr14	55609385	55609540	ENSG00000126777.17|KTN1|SUGP2|SUGP2	918	+	5.7522073	1.0851289	-1.0	-1.0
chr14	55604100	55604385	ENSG00000126777.17|KTN1|SUGP2|SUGP2	952	+	5.083643	1.3164462	-1.0	-1.0
chr14	55621317	55621437	ENSG00000126777.17|KTN1|SUGP2|SUGP2	910	+	5.7001753	1.0445043	-1.0	-1.0
chr14	55604515	55604750	ENSG00000126777.17|KTN1|SUGP2|SUGP2	962	+	4.132308	1.4225886	-1.0	-1.0
chr14	55602905	55604055	ENSG00000126777.17|KTN1|SUGP2|SUGP2	981	+	4.767336	1.715126	-1.0	-1.0
chr14	57255557	57255657	ENSG00000070367.15|EXOC5|SUGP2|SUGP2	901	-	5.6419134	1.0061449	-1.0	-1.0
chr14	57216453	57216688	ENSG00000070367.15|EXOC5|SUGP2|SUGP2	925	-	4.630272	1.1253946	-1.0	-1.0
chr14	57256572	57256707	ENSG00000070367.15|EXOC5|SUGP2|SUGP2	949	-	5.8954043	1.2916143	-1.0	-1.0
chr14	57256767	57257012	ENSG00000070367.15|EXOC5|SUGP2|SUGP2	951	-	4.6718364	1.3132049	-1.0	-1.0
chr14	57214973	57215318	ENSG00000070367.15|EXOC5|SUGP2|SUGP2	939	-	5.8279047	1.2114215	-1.0	-1.0
chr14	57216693	57216868	ENSG00000070367.15|EXOC5|SUGP2|SUGP2	953	-	5.935894	1.3242762	-1.0	-1.0
chr14	57255077	57255222	ENSG00000070367.15|EXOC5|SUGP2|SUGP2	968	-	6.1272435	1.4930124	-1.0	-1.0
chr14	57215463	57215593	ENSG00000070367.15|EXOC5|SUGP2|SUGP2	909	-	3.7261593	1.0399346	-1.0	-1.0
chr14	58215634	58215774	ENSG00000131966.13|ACTR10|SUGP2|SUGP2	911	+	5.72622	1.050524	-1.0	-1.0
chr14	58244956	58245106	ENSG00000100567.12|PSMA3|SUGP2|SUGP2	954	+	5.4461966	1.3326259	-1.0	-1.0
chr14	58245538	58245663	ENSG00000100567.12|PSMA3|SUGP2|SUGP2	920	+	5.7457566	1.0987561	-1.0	-1.0
chr14	58245111	58245256	ENSG00000100567.12|PSMA3|SUGP2|SUGP2	955	+	4.818756	1.343691	-1.0	-1.0
chr14	58247153	58247348	ENSG00000100567.12|PSMA3|SUGP2|SUGP2	968	+	6.125906	1.4950327	-1.0	-1.0
chr14	58245301	58245478	ENSG00000100567.12|PSMA3|SUGP2|SUGP2	967	+	5.0448136	1.4759504	-1.0	-1.0
chr14	58275513	58275613	ENSG00000139971.15|C14orf37|SUGP2|SUGP2	914	-	3.0837426	1.0637647	-1.0	-1.0
chr14	58280428	58280563	ENSG00000139971.15|C14orf37|SUGP2|SUGP2	943	-	5.0744486	1.2412574	-1.0	-1.0
chr14	58282693	58282803	ENSG00000139971.15|C14orf37|SUGP2|SUGP2	940	-	5.8618975	1.2252692	-1.0	-1.0
chr14	58280828	58281013	ENSG00000139971.15|C14orf37|SUGP2|SUGP2	953	-	3.3165746	1.3268901	-1.0	-1.0
chr14	58281208	58281838	ENSG00000139971.15|C14orf37|SUGP2|SUGP2	950	-	3.6533318	1.300437	-1.0	-1.0
chr14	58283503	58285513	ENSG00000139971.15|C14orf37|SUGP2|SUGP2	983	-	3.2190168	1.7799664	-1.0	-1.0
chr14	58283188	58283438	ENSG00000139971.15|C14orf37|SUGP2|SUGP2	924	-	3.1771607	1.1164291	-1.0	-1.0
chr14	58279493	58279688	ENSG00000139971.15|C14orf37|SUGP2|SUGP2	929	-	3.3234706	1.1464838	-1.0	-1.0
chr14	58281210	58281840	ENSG00000257621.7|PSMA3-AS1|SUGP2|SUGP2	950	-	3.6305976	1.2971053	-1.0	-1.0
chr14	58280825	58281010	ENSG00000257621.7|PSMA3-AS1|SUGP2|SUGP2	953	-	3.301243	1.3245881	-1.0	-1.0
chr14	58280425	58280565	ENSG00000257621.7|PSMA3-AS1|SUGP2|SUGP2	942	-	5.065699	1.2330216	-1.0	-1.0
chr14	58282690	58282805	ENSG00000257621.7|PSMA3-AS1|SUGP2|SUGP2	944	-	5.8453765	1.2523985	-1.0	-1.0
chr14	58283190	58283440	ENSG00000257621.7|PSMA3-AS1|SUGP2|SUGP2	921	-	3.1989698	1.1015939	-1.0	-1.0
chr14	58283485	58285515	ENSG00000257621.7|PSMA3-AS1|SUGP2|SUGP2	984	-	3.2301772	1.7850623	-1.0	-1.0
chr14	58279495	58279685	ENSG00000257621.7|PSMA3-AS1|SUGP2|SUGP2	932	-	3.351176	1.1646237	-1.0	-1.0
chr14	58275515	58275615	ENSG00000257621.7|PSMA3-AS1|SUGP2|SUGP2	914	-	3.0837426	1.0631597	-1.0	-1.0
chr14	58456248	58456443	ENSG00000100578.14|KIAA0586|SUGP2|SUGP2	936	+	5.8180723	1.1939228	-1.0	-1.0
chr14	58456018	58456238	ENSG00000100578.14|KIAA0586|SUGP2|SUGP2	920	+	5.746608	1.0969862	-1.0	-1.0
chr14	58455648	58455788	ENSG00000100578.14|KIAA0586|SUGP2|SUGP2	915	+	4.727295	1.073039	-1.0	-1.0
chr14	59437702	59437892	ENSG00000181619.11|GPR135|SUGP2|SUGP2	933	-	5.796624	1.174978	-1.0	-1.0
chr14	59450877	59450977	ENSG00000181619.11|GPR135|SUGP2|SUGP2	903	-	5.655699	1.0136155	-1.0	-1.0
chr14	59451102	59451212	ENSG00000181619.11|GPR135|SUGP2|SUGP2	904	-	5.6628394	1.0196946	-1.0	-1.0
chr14	59436617	59436847	ENSG00000181619.11|GPR135|SUGP2|SUGP2	932	-	4.8389025	1.16716	-1.0	-1.0
chr14	60271900	60272030	ENSG00000100614.17|PPM1A|SUGP2|SUGP2	909	+	5.7099357	1.0416607	-1.0	-1.0
chr14	60271005	60271465	ENSG00000100614.17|PPM1A|SUGP2|SUGP2	963	+	3.869499	1.4319768	-1.0	-1.0
chr14	60270050	60270155	ENSG00000100614.17|PPM1A|SUGP2|SUGP2	907	+	5.6834965	1.0329478	-1.0	-1.0
chr14	60273110	60273230	ENSG00000100614.17|PPM1A|SUGP2|SUGP2	930	+	5.7909703	1.1579599	-1.0	-1.0
chr14	60270250	60270360	ENSG00000100614.17|PPM1A|SUGP2|SUGP2	906	+	5.6831756	1.0270056	-1.0	-1.0
chr14	60274600	60274750	ENSG00000100614.17|PPM1A|SUGP2|SUGP2	923	+	5.781083	1.1109307	-1.0	-1.0
chr14	60264641	60264851	ENSG00000100614.17|PPM1A|SUGP2|SUGP2	966	+	3.8197231	1.4722422	-1.0	-1.0
chr14	60264906	60265486	ENSG00000100614.17|PPM1A|SUGP2|SUGP2	968	+	4.672087	1.4894668	-1.0	-1.0
chr14	60263946	60264046	ENSG00000100614.17|PPM1A|SUGP2|SUGP2	903	+	5.684529	1.0136155	-1.0	-1.0
chr14	60264051	60264556	ENSG00000100614.17|PPM1A|SUGP2|SUGP2	975	+	4.125335	1.5994308	-1.0	-1.0
chr14	60270775	60270970	ENSG00000100614.17|PPM1A|SUGP2|SUGP2	960	+	6.043836	1.3931977	-1.0	-1.0
chr14	60281525	60281695	ENSG00000100614.17|PPM1A|SUGP2|SUGP2	928	+	5.7856584	1.1417788	-1.0	-1.0
chr14	60269330	60269480	ENSG00000100614.17|PPM1A|SUGP2|SUGP2	928	+	5.215033	1.1428257	-1.0	-1.0
chr14	60266301	60266511	ENSG00000100614.17|PPM1A|SUGP2|SUGP2	979	+	6.3308206	1.6756264	-1.0	-1.0
chr14	60271495	60271810	ENSG00000100614.17|PPM1A|SUGP2|SUGP2	958	+	5.2897487	1.3763874	-1.0	-1.0
chr14	60269170	60269290	ENSG00000100614.17|PPM1A|SUGP2|SUGP2	903	+	5.658438	1.0136155	-1.0	-1.0
chr14	60960766	60960896	ENSG00000020426.10|MNAT1|SUGP2|SUGP2	913	+	5.7360992	1.0580065	-1.0	-1.0
chr14	60893421	60894851	ENSG00000020426.10|MNAT1|SUGP2|SUGP2	977	+	4.3256364	1.6379404	-1.0	-1.0
chr14	60809755	60809970	ENSG00000020426.10|MNAT1|SUGP2|SUGP2	938	+	4.5231266	1.2108747	-1.0	-1.0
chr14	60833960	60834080	ENSG00000020426.10|MNAT1|SUGP2|SUGP2	906	+	5.6940355	1.0291767	-1.0	-1.0
chr14	60744441	60745081	ENSG00000020426.10|MNAT1|SUGP2|SUGP2	980	+	4.689985	1.690608	-1.0	-1.0
chr14	60837640	60837810	ENSG00000020426.10|MNAT1|SUGP2|SUGP2	940	+	5.895637	1.2197516	-1.0	-1.0
chr14	60914431	60914626	ENSG00000020426.10|MNAT1|SUGP2|SUGP2	963	+	3.9895902	1.4320378	-1.0	-1.0
chr14	60951711	60951906	ENSG00000020426.10|MNAT1|SUGP2|SUGP2	977	+	6.27871	1.6411756	-1.0	-1.0
chr14	60740656	60740846	ENSG00000020426.10|MNAT1|SUGP2|SUGP2	964	+	5.844135	1.4470332	-1.0	-1.0
chr14	60835525	60835740	ENSG00000020426.10|MNAT1|SUGP2|SUGP2	948	+	5.0936694	1.2802739	-1.0	-1.0
chr14	60886176	60886371	ENSG00000020426.10|MNAT1|SUGP2|SUGP2	982	+	6.278535	1.7369399	-1.0	-1.0
chr14	60845775	60846000	ENSG00000020426.10|MNAT1|SUGP2|SUGP2	950	+	5.9285555	1.3046694	-1.0	-1.0
chr14	60958906	60959021	ENSG00000020426.10|MNAT1|SUGP2|SUGP2	915	+	5.744448	1.0723338	-1.0	-1.0
chr14	60958141	60958256	ENSG00000020426.10|MNAT1|SUGP2|SUGP2	941	+	5.868755	1.231529	-1.0	-1.0
chr14	60884221	60884411	ENSG00000020426.10|MNAT1|SUGP2|SUGP2	970	+	3.8498185	1.5297145	-1.0	-1.0
chr14	60854430	60854555	ENSG00000020426.10|MNAT1|SUGP2|SUGP2	956	+	5.984753	1.3578455	-1.0	-1.0
chr14	60959986	60960331	ENSG00000020426.10|MNAT1|SUGP2|SUGP2	964	+	4.2657995	1.4493634	-1.0	-1.0
chr14	60958386	60958486	ENSG00000020426.10|MNAT1|SUGP2|SUGP2	903	+	5.6625476	1.0136155	-1.0	-1.0
chr14	60885666	60886131	ENSG00000020426.10|MNAT1|SUGP2|SUGP2	983	+	4.9976983	1.7605792	-1.0	-1.0
chr14	60835285	60835445	ENSG00000020426.10|MNAT1|SUGP2|SUGP2	921	+	3.8283331	1.1029948	-1.0	-1.0
chr14	60834590	60834825	ENSG00000020426.10|MNAT1|SUGP2|SUGP2	957	+	5.994036	1.3682742	-1.0	-1.0
chr14	60945726	60945826	ENSG00000020426.10|MNAT1|SUGP2|SUGP2	903	+	5.6762524	1.012003	-1.0	-1.0
chr14	60948606	60948706	ENSG00000020426.10|MNAT1|SUGP2|SUGP2	919	+	5.764837	1.0894542	-1.0	-1.0
chr14	60914666	60915001	ENSG00000020426.10|MNAT1|SUGP2|SUGP2	952	+	4.4797664	1.3151816	-1.0	-1.0
chr14	60842460	60842645	ENSG00000020426.10|MNAT1|SUGP2|SUGP2	918	+	5.750741	1.0876825	-1.0	-1.0
chr14	60915001	60915936	ENSG00000020426.10|MNAT1|SUGP2|SUGP2	963	+	3.9829278	1.4287801	-1.0	-1.0
chr14	60834185	60834315	ENSG00000020426.10|MNAT1|SUGP2|SUGP2	912	+	3.7419345	1.0577104	-1.0	-1.0
chr14	60948011	60948186	ENSG00000020426.10|MNAT1|SUGP2|SUGP2	944	+	3.746393	1.2539921	-1.0	-1.0
chr14	60952071	60952176	ENSG00000020426.10|MNAT1|SUGP2|SUGP2	948	+	5.8786764	1.2850363	-1.0	-1.0
chr14	60956796	60956911	ENSG00000020426.10|MNAT1|SUGP2|SUGP2	926	+	5.7916784	1.132982	-1.0	-1.0
chr14	60742956	60743261	ENSG00000020426.10|MNAT1|SUGP2|SUGP2	941	+	3.3205905	1.2327524	-1.0	-1.0
chr14	60846435	60846535	ENSG00000020426.10|MNAT1|SUGP2|SUGP2	903	+	5.684529	1.0136155	-1.0	-1.0
chr14	60833560	60833760	ENSG00000020426.10|MNAT1|SUGP2|SUGP2	977	+	6.281931	1.6422852	-1.0	-1.0
chr14	60892501	60892601	ENSG00000020426.10|MNAT1|SUGP2|SUGP2	903	+	5.655699	1.0136155	-1.0	-1.0
chr14	60742426	60742561	ENSG00000020426.10|MNAT1|SUGP2|SUGP2	906	+	5.67518	1.0275443	-1.0	-1.0
chr14	60954576	60954751	ENSG00000020426.10|MNAT1|SUGP2|SUGP2	954	+	5.954222	1.3346035	-1.0	-1.0
chr14	60894886	60894986	ENSG00000020426.10|MNAT1|SUGP2|SUGP2	953	+	5.9145007	1.3251448	-1.0	-1.0
chr14	60811570	60811675	ENSG00000020426.10|MNAT1|SUGP2|SUGP2	949	+	5.9000163	1.29491	-1.0	-1.0
chr14	60940346	60940476	ENSG00000020426.10|MNAT1|SUGP2|SUGP2	916	+	5.3465443	1.0747641	-1.0	-1.0
chr14	60743946	60744216	ENSG00000020426.10|MNAT1|SUGP2|SUGP2	959	+	4.368458	1.3878552	-1.0	-1.0
chr14	60884896	60885296	ENSG00000020426.10|MNAT1|SUGP2|SUGP2	971	+	5.0645638	1.544499	-1.0	-1.0
chr14	60788349	60788514	ENSG00000020426.10|MNAT1|SUGP2|SUGP2	945	+	4.157255	1.2624264	-1.0	-1.0
chr14	60884096	60884196	ENSG00000020426.10|MNAT1|SUGP2|SUGP2	903	+	3.0164495	1.0136155	-1.0	-1.0
chr14	60743591	60743926	ENSG00000020426.10|MNAT1|SUGP2|SUGP2	963	+	4.5215416	1.4366628	-1.0	-1.0
chr14	60885311	60885621	ENSG00000020426.10|MNAT1|SUGP2|SUGP2	952	+	3.735454	1.3217722	-1.0	-1.0
chr14	60959096	60959496	ENSG00000020426.10|MNAT1|SUGP2|SUGP2	942	+	4.8366504	1.2338778	-1.0	-1.0
chr14	60745086	60745391	ENSG00000020426.10|MNAT1|SUGP2|SUGP2	957	+	4.0894203	1.3711783	-1.0	-1.0
chr14	60852960	60853140	ENSG00000020426.10|MNAT1|SUGP2|SUGP2	933	+	4.477692	1.1759846	-1.0	-1.0
chr14	60959506	60959886	ENSG00000020426.10|MNAT1|SUGP2|SUGP2	928	+	4.3057466	1.1442851	-1.0	-1.0
chr14	60810360	60810990	ENSG00000020426.10|MNAT1|SUGP2|SUGP2	947	+	4.811965	1.2746166	-1.0	-1.0
chr14	60898106	60898206	ENSG00000020426.10|MNAT1|SUGP2|SUGP2	906	+	5.6913276	1.028975	-1.0	-1.0
chr14	60956306	60956646	ENSG00000020426.10|MNAT1|SUGP2|SUGP2	961	+	4.7095613	1.404923	-1.0	-1.0
chr14	60883011	60883421	ENSG00000020426.10|MNAT1|SUGP2|SUGP2	948	+	3.496911	1.2858193	-1.0	-1.0
chr14	60811220	60811410	ENSG00000020426.10|MNAT1|SUGP2|SUGP2	929	+	2.888898	1.1473291	-1.0	-1.0
chr14	60744271	60744421	ENSG00000020426.10|MNAT1|SUGP2|SUGP2	924	+	3.3893917	1.118803	-1.0	-1.0
chr14	60948010	60948190	ENSG00000258892.1|AL160236.2|SUGP2|SUGP2	944	+	3.7599878	1.2539064	-1.0	-1.0
chr14	60914430	60914645	ENSG00000258892.1|AL160236.2|SUGP2|SUGP2	961	+	3.972465	1.4098275	-1.0	-1.0
chr14	60954575	60954750	ENSG00000258892.1|AL160236.2|SUGP2|SUGP2	952	+	5.945254	1.3212141	-1.0	-1.0
chr14	60886175	60886370	ENSG00000258892.1|AL160236.2|SUGP2|SUGP2	981	+	6.262612	1.7185813	-1.0	-1.0
chr14	60893690	60894855	ENSG00000258892.1|AL160236.2|SUGP2|SUGP2	979	+	4.3324785	1.6878339	-1.0	-1.0
chr14	60884220	60884410	ENSG00000258892.1|AL160236.2|SUGP2|SUGP2	970	+	3.8437657	1.5245786	-1.0	-1.0
chr14	60894885	60894985	ENSG00000258892.1|AL160236.2|SUGP2|SUGP2	919	+	5.764837	1.0894542	-1.0	-1.0
chr14	60957810	60957910	ENSG00000258892.1|AL160236.2|SUGP2|SUGP2	903	+	3.6913517	1.012003	-1.0	-1.0
chr14	60956800	60956910	ENSG00000258892.1|AL160236.2|SUGP2|SUGP2	918	+	5.768776	1.0837849	-1.0	-1.0
chr14	60884895	60885295	ENSG00000258892.1|AL160236.2|SUGP2|SUGP2	972	+	5.112411	1.5469179	-1.0	-1.0
chr14	60945725	60945825	ENSG00000258892.1|AL160236.2|SUGP2|SUGP2	903	+	5.6762524	1.012003	-1.0	-1.0
chr14	60948605	60948705	ENSG00000258892.1|AL160236.2|SUGP2|SUGP2	925	+	5.816468	1.1263832	-1.0	-1.0
chr14	60958140	60958255	ENSG00000258892.1|AL160236.2|SUGP2|SUGP2	943	+	5.883088	1.2478881	-1.0	-1.0
chr14	60885665	60886135	ENSG00000258892.1|AL160236.2|SUGP2|SUGP2	982	+	4.932917	1.7384614	-1.0	-1.0
chr14	60892500	60892600	ENSG00000258892.1|AL160236.2|SUGP2|SUGP2	903	+	5.655699	1.0136155	-1.0	-1.0
chr14	60885310	60885620	ENSG00000258892.1|AL160236.2|SUGP2|SUGP2	954	+	3.805219	1.3341736	-1.0	-1.0
chr14	60914670	60915000	ENSG00000258892.1|AL160236.2|SUGP2|SUGP2	953	+	4.488691	1.3265213	-1.0	-1.0
chr14	60958905	60959020	ENSG00000258892.1|AL160236.2|SUGP2|SUGP2	915	+	5.7455845	1.0721701	-1.0	-1.0
chr14	60952070	60952175	ENSG00000258892.1|AL160236.2|SUGP2|SUGP2	940	+	5.8770328	1.2203766	-1.0	-1.0
chr14	60940350	60940475	ENSG00000258892.1|AL160236.2|SUGP2|SUGP2	913	+	5.227539	1.0611633	-1.0	-1.0
chr14	60898105	60898205	ENSG00000258892.1|AL160236.2|SUGP2|SUGP2	907	+	5.6913276	1.0292499	-1.0	-1.0
chr14	60951710	60951905	ENSG00000258892.1|AL160236.2|SUGP2|SUGP2	976	+	6.2639484	1.6278319	-1.0	-1.0
chr14	60956305	60956645	ENSG00000258892.1|AL160236.2|SUGP2|SUGP2	960	+	4.7092476	1.403213	-1.0	-1.0
chr14	60959505	60959890	ENSG00000258892.1|AL160236.2|SUGP2|SUGP2	928	+	4.3445783	1.1408536	-1.0	-1.0
chr14	60883010	60883420	ENSG00000258892.1|AL160236.2|SUGP2|SUGP2	948	+	3.5003715	1.2878308	-1.0	-1.0
chr14	60959985	60960330	ENSG00000258892.1|AL160236.2|SUGP2|SUGP2	964	+	4.2104416	1.4381081	-1.0	-1.0
chr14	60893420	60893690	ENSG00000258892.1|AL160236.2|SUGP2|SUGP2	954	+	4.4255276	1.3393971	-1.0	-1.0
chr14	60960765	60960895	ENSG00000258892.1|AL160236.2|SUGP2|SUGP2	913	+	5.7370367	1.0580637	-1.0	-1.0
chr14	60959105	60959495	ENSG00000258892.1|AL160236.2|SUGP2|SUGP2	942	+	4.8897376	1.238871	-1.0	-1.0
chr14	60915000	60915935	ENSG00000258892.1|AL160236.2|SUGP2|SUGP2	961	+	3.9410288	1.4099799	-1.0	-1.0
chr14	61698729	61698829	ENSG00000100644.16|HIF1A|SUGP2|SUGP2	903	+	2.3908722	1.0136155	-1.0	-1.0
chr14	61700786	61700941	ENSG00000100644.16|HIF1A|SUGP2|SUGP2	965	+	5.5218844	1.4520913	-1.0	-1.0
chr14	61699131	61699331	ENSG00000100644.16|HIF1A|SUGP2|SUGP2	929	+	5.783604	1.1478955	-1.0	-1.0
chr14	63400606	63400716	ENSG00000154001.13|PPP2R5E|SUGP2|SUGP2	905	-	3.6932235	1.0215418	-1.0	-1.0
chr14	63402411	63402596	ENSG00000154001.13|PPP2R5E|SUGP2|SUGP2	917	-	5.0449386	1.0818254	-1.0	-1.0
chr14	63510273	63510448	ENSG00000154001.13|PPP2R5E|SUGP2|SUGP2	954	-	5.58394	1.3388556	-1.0	-1.0
chr14	63403721	63403836	ENSG00000154001.13|PPP2R5E|SUGP2|SUGP2	923	-	5.7566648	1.1146028	-1.0	-1.0
chr14	63410801	63410996	ENSG00000154001.13|PPP2R5E|SUGP2|SUGP2	949	-	3.8459303	1.2957985	-1.0	-1.0
chr14	63409936	63410036	ENSG00000154001.13|PPP2R5E|SUGP2|SUGP2	903	-	5.648827	1.012003	-1.0	-1.0
chr14	63401796	63401986	ENSG00000154001.13|PPP2R5E|SUGP2|SUGP2	944	-	5.8581967	1.251031	-1.0	-1.0
chr14	63472835	63473095	ENSG00000154001.13|PPP2R5E|SUGP2|SUGP2	971	-	5.8800125	1.5337846	-1.0	-1.0
chr14	63404651	63404761	ENSG00000154001.13|PPP2R5E|SUGP2|SUGP2	955	-	5.9425993	1.3433753	-1.0	-1.0
chr14	63412786	63412886	ENSG00000154001.13|PPP2R5E|SUGP2|SUGP2	903	-	5.655699	1.0136155	-1.0	-1.0
chr14	63403871	63403986	ENSG00000154001.13|PPP2R5E|SUGP2|SUGP2	902	-	5.6470985	1.0105385	-1.0	-1.0
chr14	63410076	63410441	ENSG00000154001.13|PPP2R5E|SUGP2|SUGP2	948	-	5.634741	1.2863753	-1.0	-1.0
chr14	63473635	63473830	ENSG00000154001.13|PPP2R5E|SUGP2|SUGP2	921	-	4.28637	1.0997654	-1.0	-1.0
chr14	63473155	63473255	ENSG00000154001.13|PPP2R5E|SUGP2|SUGP2	903	-	3.674826	1.012003	-1.0	-1.0
chr14	63483695	63483795	ENSG00000154001.13|PPP2R5E|SUGP2|SUGP2	905	-	3.0371726	1.021003	-1.0	-1.0
chr14	63410686	63410796	ENSG00000154001.13|PPP2R5E|SUGP2|SUGP2	903	-	5.655699	1.0136155	-1.0	-1.0
chr14	63474625	63474775	ENSG00000154001.13|PPP2R5E|SUGP2|SUGP2	939	-	3.8083277	1.2123466	-1.0	-1.0
chr14	63404326	63404511	ENSG00000154001.13|PPP2R5E|SUGP2|SUGP2	946	-	4.613352	1.2689452	-1.0	-1.0
chr14	63472550	63472735	ENSG00000154001.13|PPP2R5E|SUGP2|SUGP2	917	-	3.9648318	1.0790426	-1.0	-1.0
chr14	63473320	63473565	ENSG00000154001.13|PPP2R5E|SUGP2|SUGP2	972	-	4.9902306	1.5605588	-1.0	-1.0
chr14	63411031	63411141	ENSG00000154001.13|PPP2R5E|SUGP2|SUGP2	922	-	3.8073542	1.10743	-1.0	-1.0
chr14	63483300	63483420	ENSG00000154001.13|PPP2R5E|SUGP2|SUGP2	904	-	5.6629276	1.0193298	-1.0	-1.0
chr14	63403371	63403486	ENSG00000154001.13|PPP2R5E|SUGP2|SUGP2	919	-	5.7821975	1.0916884	-1.0	-1.0
chr14	63401431	63401611	ENSG00000154001.13|PPP2R5E|SUGP2|SUGP2	945	-	5.8901143	1.2579081	-1.0	-1.0
chr14	63402966	63403066	ENSG00000154001.13|PPP2R5E|SUGP2|SUGP2	912	-	5.717869	1.0537857	-1.0	-1.0
chr14	63410446	63410651	ENSG00000154001.13|PPP2R5E|SUGP2|SUGP2	945	-	5.524228	1.2611092	-1.0	-1.0
chr14	63474155	63474465	ENSG00000154001.13|PPP2R5E|SUGP2|SUGP2	952	-	4.99831	1.322949	-1.0	-1.0
chr14	63412181	63412371	ENSG00000154001.13|PPP2R5E|SUGP2|SUGP2	942	-	4.967629	1.2399096	-1.0	-1.0
chr14	64469213	64469348	ENSG00000089775.11|ZBTB25|SUGP2|SUGP2	911	-	3.7335992	1.0508263	-1.0	-1.0
chr14	64468608	64468848	ENSG00000089775.11|ZBTB25|SUGP2|SUGP2	964	-	6.0858445	1.447721	-1.0	-1.0
chr14	64468343	64468448	ENSG00000089775.11|ZBTB25|SUGP2|SUGP2	912	-	5.7244315	1.0537857	-1.0	-1.0
chr14	64468898	64469178	ENSG00000089775.11|ZBTB25|SUGP2|SUGP2	949	-	5.9383163	1.292965	-1.0	-1.0
chr14	66540427	66540612	ENSG00000171723.15|GPHN|SUGP2|SUGP2	949	+	5.9216905	1.2910271	-1.0	-1.0
chr14	66572106	66572241	ENSG00000171723.15|GPHN|SUGP2|SUGP2	920	+	5.7539897	1.0973992	-1.0	-1.0
chr14	66552461	66552651	ENSG00000171723.15|GPHN|SUGP2|SUGP2	948	+	5.911108	1.2848862	-1.0	-1.0
chr14	66543332	66543492	ENSG00000171723.15|GPHN|SUGP2|SUGP2	941	+	5.8516393	1.2314736	-1.0	-1.0
chr14	66529527	66529807	ENSG00000171723.15|GPHN|SUGP2|SUGP2	954	+	5.957618	1.3406425	-1.0	-1.0
chr14	66978875	66978975	ENSG00000171723.15|GPHN|SUGP2|SUGP2	903	+	5.6762524	1.012003	-1.0	-1.0
chr14	66542242	66542437	ENSG00000171723.15|GPHN|SUGP2|SUGP2	983	+	6.4075594	1.7686874	-1.0	-1.0
chr14	66536032	66536227	ENSG00000171723.15|GPHN|SUGP2|SUGP2	959	+	4.489275	1.3841575	-1.0	-1.0
chr14	66539012	66539167	ENSG00000171723.15|GPHN|SUGP2|SUGP2	962	+	5.3603134	1.4213517	-1.0	-1.0
chr14	66536277	66536397	ENSG00000171723.15|GPHN|SUGP2|SUGP2	903	+	5.7001457	1.0149686	-1.0	-1.0
chr14	66528212	66528332	ENSG00000171723.15|GPHN|SUGP2|SUGP2	903	+	5.655699	1.0136155	-1.0	-1.0
chr14	66539192	66539387	ENSG00000171723.15|GPHN|SUGP2|SUGP2	972	+	4.9499006	1.5559235	-1.0	-1.0
chr14	67066399	67066574	ENSG00000171723.15|GPHN|SUGP2|SUGP2	948	+	5.918563	1.2799755	-1.0	-1.0
chr14	66543642	66543747	ENSG00000171723.15|GPHN|SUGP2|SUGP2	905	+	3.6854491	1.0207316	-1.0	-1.0
chr14	66572746	66572851	ENSG00000171723.15|GPHN|SUGP2|SUGP2	907	+	5.686784	1.0337006	-1.0	-1.0
chr14	66574611	66574811	ENSG00000171723.15|GPHN|SUGP2|SUGP2	966	+	3.6290152	1.4646602	-1.0	-1.0
chr14	66536572	66536852	ENSG00000171723.15|GPHN|SUGP2|SUGP2	975	+	6.198933	1.6012106	-1.0	-1.0
chr14	66540082	66540252	ENSG00000171723.15|GPHN|SUGP2|SUGP2	940	+	4.822269	1.2196224	-1.0	-1.0
chr14	66959632	66959887	ENSG00000171723.15|GPHN|SUGP2|SUGP2	946	+	5.564467	1.267247	-1.0	-1.0
chr14	66931257	66931362	ENSG00000171723.15|GPHN|SUGP2|SUGP2	901	+	5.6419134	1.0061449	-1.0	-1.0
chr14	66544082	66544212	ENSG00000171723.15|GPHN|SUGP2|SUGP2	952	+	5.9430833	1.3211935	-1.0	-1.0
chr14	66542952	66543107	ENSG00000171723.15|GPHN|SUGP2|SUGP2	925	+	5.7851334	1.1235788	-1.0	-1.0
chr14	66718003	66718118	ENSG00000171723.15|GPHN|SUGP2|SUGP2	921	+	5.756236	1.1045032	-1.0	-1.0
chr14	66610161	66610346	ENSG00000171723.15|GPHN|SUGP2|SUGP2	933	+	5.4143577	1.1753851	-1.0	-1.0
chr14	66573061	66573351	ENSG00000171723.15|GPHN|SUGP2|SUGP2	949	+	5.9323583	1.2919207	-1.0	-1.0
chr14	66575866	66575996	ENSG00000171723.15|GPHN|SUGP2|SUGP2	960	+	6.0120597	1.4015076	-1.0	-1.0
chr14	66541712	66541847	ENSG00000171723.15|GPHN|SUGP2|SUGP2	912	+	3.7353902	1.0546174	-1.0	-1.0
chr14	66609576	66609746	ENSG00000171723.15|GPHN|SUGP2|SUGP2	949	+	5.876755	1.2905753	-1.0	-1.0
chr14	66960067	66960197	ENSG00000171723.15|GPHN|SUGP2|SUGP2	957	+	5.9702053	1.3690914	-1.0	-1.0
chr14	66927007	66927132	ENSG00000171723.15|GPHN|SUGP2|SUGP2	903	+	5.6625476	1.0136155	-1.0	-1.0
chr14	66716313	66716413	ENSG00000171723.15|GPHN|SUGP2|SUGP2	903	+	5.655699	1.0136155	-1.0	-1.0
chr14	66959492	66959622	ENSG00000171723.15|GPHN|SUGP2|SUGP2	925	+	5.79089	1.126356	-1.0	-1.0
chr14	66928632	66928732	ENSG00000171723.15|GPHN|SUGP2|SUGP2	906	+	5.6913276	1.028975	-1.0	-1.0
chr14	66542472	66542657	ENSG00000171723.15|GPHN|SUGP2|SUGP2	928	+	4.26588	1.1443524	-1.0	-1.0
chr14	66525977	66526117	ENSG00000171723.15|GPHN|SUGP2|SUGP2	960	+	6.113878	1.3973187	-1.0	-1.0
chr14	66610401	66610586	ENSG00000171723.15|GPHN|SUGP2|SUGP2	910	+	5.72653	1.0475484	-1.0	-1.0
chr14	66609246	66609346	ENSG00000171723.15|GPHN|SUGP2|SUGP2	912	+	5.7244315	1.0537857	-1.0	-1.0
chr14	66979415	66979595	ENSG00000171723.15|GPHN|SUGP2|SUGP2	943	+	4.691903	1.2435544	-1.0	-1.0
chr14	66609006	66609196	ENSG00000171723.15|GPHN|SUGP2|SUGP2	928	+	5.7824817	1.1398175	-1.0	-1.0
chr14	66978530	66978700	ENSG00000171723.15|GPHN|SUGP2|SUGP2	940	+	5.850036	1.2226332	-1.0	-1.0
chr14	66551316	66551506	ENSG00000171723.15|GPHN|SUGP2|SUGP2	975	+	5.94141	1.6079953	-1.0	-1.0
chr14	66553281	66553451	ENSG00000171723.15|GPHN|SUGP2|SUGP2	935	+	5.826079	1.1838069	-1.0	-1.0
chr14	66538902	66539007	ENSG00000171723.15|GPHN|SUGP2|SUGP2	930	+	5.7732534	1.1572244	-1.0	-1.0
chr14	66539917	66540032	ENSG00000171723.15|GPHN|SUGP2|SUGP2	911	+	5.7131515	1.0505828	-1.0	-1.0
chr14	66539497	66539687	ENSG00000171723.15|GPHN|SUGP2|SUGP2	964	+	6.0782447	1.4457635	-1.0	-1.0
chr14	67377120	67377220	ENSG00000134001.12|EIF2S1|SUGP2|SUGP2	903	+	5.655699	1.0136155	-1.0	-1.0
chr14	68050073	68050203	ENSG00000182185.18|RAD51B|SUGP2|SUGP2	912	+	5.714749	1.0535272	-1.0	-1.0
chr14	68040688	68040788	ENSG00000182185.18|RAD51B|SUGP2|SUGP2	903	+	5.655699	1.0136155	-1.0	-1.0
chr14	67950463	67950753	ENSG00000182185.18|RAD51B|SUGP2|SUGP2	960	+	4.9600096	1.3944304	-1.0	-1.0
chr14	67933088	67933198	ENSG00000182185.18|RAD51B|SUGP2|SUGP2	916	+	5.7412577	1.0736675	-1.0	-1.0
chr14	68041543	68041798	ENSG00000182185.18|RAD51B|SUGP2|SUGP2	948	+	4.6170835	1.2867814	-1.0	-1.0
chr14	68025253	68025423	ENSG00000182185.18|RAD51B|SUGP2|SUGP2	933	+	4.0176463	1.175422	-1.0	-1.0
chr14	67930463	67930713	ENSG00000182185.18|RAD51B|SUGP2|SUGP2	943	+	4.231984	1.2437961	-1.0	-1.0
chr14	67933748	67933883	ENSG00000182185.18|RAD51B|SUGP2|SUGP2	917	+	2.772303	1.0823264	-1.0	-1.0
chr14	68053538	68053713	ENSG00000182185.18|RAD51B|SUGP2|SUGP2	925	+	3.9652212	1.1264384	-1.0	-1.0
chr14	68064893	68065073	ENSG00000182185.18|RAD51B|SUGP2|SUGP2	957	+	4.932182	1.3639756	-1.0	-1.0
chr14	67949493	67949948	ENSG00000182185.18|RAD51B|SUGP2|SUGP2	964	+	5.957544	1.4380121	-1.0	-1.0
chr14	68156192	68156312	ENSG00000182185.18|RAD51B|SUGP2|SUGP2	953	+	5.9145007	1.3254452	-1.0	-1.0
chr14	68074642	68074897	ENSG00000182185.18|RAD51B|SUGP2|SUGP2	922	+	3.539967	1.1089909	-1.0	-1.0
chr14	68073547	68073747	ENSG00000182185.18|RAD51B|SUGP2|SUGP2	933	+	3.4938927	1.176073	-1.0	-1.0
chr14	68063088	68063198	ENSG00000182185.18|RAD51B|SUGP2|SUGP2	901	+	5.6776276	1.0035043	-1.0	-1.0
chr14	68074032	68074147	ENSG00000182185.18|RAD51B|SUGP2|SUGP2	910	+	3.7362444	1.0449979	-1.0	-1.0
chr14	68052358	68052533	ENSG00000182185.18|RAD51B|SUGP2|SUGP2	917	+	3.16862	1.0799046	-1.0	-1.0
chr14	68027048	68027698	ENSG00000182185.18|RAD51B|SUGP2|SUGP2	975	+	4.629396	1.5936575	-1.0	-1.0
chr14	67932968	67933073	ENSG00000182185.18|RAD51B|SUGP2|SUGP2	913	+	5.7704973	1.061681	-1.0	-1.0
chr14	67932538	67932728	ENSG00000182185.18|RAD51B|SUGP2|SUGP2	947	+	3.3197668	1.278316	-1.0	-1.0
chr14	68096337	68096672	ENSG00000182185.18|RAD51B|SUGP2|SUGP2	941	+	4.741462	1.2295662	-1.0	-1.0
chr14	67906475	67906580	ENSG00000182185.18|RAD51B|SUGP2|SUGP2	931	+	5.7969646	1.1586666	-1.0	-1.0
chr14	68032818	68033298	ENSG00000182185.18|RAD51B|SUGP2|SUGP2	950	+	3.6158416	1.3035372	-1.0	-1.0
chr14	68065733	68065923	ENSG00000182185.18|RAD51B|SUGP2|SUGP2	938	+	5.839348	1.2098031	-1.0	-1.0
chr14	68023698	68023798	ENSG00000182185.18|RAD51B|SUGP2|SUGP2	901	+	5.6776276	1.0043142	-1.0	-1.0
chr14	67933238	67933463	ENSG00000182185.18|RAD51B|SUGP2|SUGP2	923	+	3.8501966	1.1151192	-1.0	-1.0
chr14	67934723	67934893	ENSG00000182185.18|RAD51B|SUGP2|SUGP2	926	+	5.789432	1.1316721	-1.0	-1.0
chr14	67950778	67950973	ENSG00000182185.18|RAD51B|SUGP2|SUGP2	955	+	3.3398561	1.3515623	-1.0	-1.0
chr14	68154552	68154672	ENSG00000182185.18|RAD51B|SUGP2|SUGP2	941	+	5.85429	1.2287161	-1.0	-1.0
chr14	68000593	68000718	ENSG00000182185.18|RAD51B|SUGP2|SUGP2	921	+	5.772264	1.1008211	-1.0	-1.0
chr14	68024023	68024248	ENSG00000182185.18|RAD51B|SUGP2|SUGP2	966	+	5.375822	1.46662	-1.0	-1.0
chr14	68144217	68144342	ENSG00000182185.18|RAD51B|SUGP2|SUGP2	915	+	5.742556	1.0720911	-1.0	-1.0
chr14	68022223	68022358	ENSG00000182185.18|RAD51B|SUGP2|SUGP2	952	+	5.941844	1.3176824	-1.0	-1.0
chr14	68025078	68025188	ENSG00000182185.18|RAD51B|SUGP2|SUGP2	909	+	5.6918955	1.0391023	-1.0	-1.0
chr14	68031518	68032778	ENSG00000182185.18|RAD51B|SUGP2|SUGP2	976	+	4.181618	1.6207539	-1.0	-1.0
chr14	67929753	67929928	ENSG00000182185.18|RAD51B|SUGP2|SUGP2	920	+	2.8938982	1.0976703	-1.0	-1.0
chr14	68062393	68062493	ENSG00000182185.18|RAD51B|SUGP2|SUGP2	909	+	5.6980424	1.0397961	-1.0	-1.0
chr14	68155937	68156117	ENSG00000182185.18|RAD51B|SUGP2|SUGP2	950	+	5.68426	1.2968737	-1.0	-1.0
chr14	68154402	68154502	ENSG00000182185.18|RAD51B|SUGP2|SUGP2	919	+	5.777468	1.0916884	-1.0	-1.0
chr14	67928083	67928303	ENSG00000182185.18|RAD51B|SUGP2|SUGP2	925	+	3.1222157	1.1226395	-1.0	-1.0
chr14	68064163	68064348	ENSG00000182185.18|RAD51B|SUGP2|SUGP2	975	+	6.1331434	1.5937529	-1.0	-1.0
chr14	68096697	68096822	ENSG00000182185.18|RAD51B|SUGP2|SUGP2	933	+	3.6734133	1.1739073	-1.0	-1.0
chr14	68053228	68053338	ENSG00000182185.18|RAD51B|SUGP2|SUGP2	920	+	3.8223026	1.0942565	-1.0	-1.0
chr14	68025883	68026048	ENSG00000182185.18|RAD51B|SUGP2|SUGP2	907	+	3.7319345	1.032805	-1.0	-1.0
chr14	68025463	68025748	ENSG00000182185.18|RAD51B|SUGP2|SUGP2	937	+	4.076003	1.2014961	-1.0	-1.0
chr14	68030918	68031428	ENSG00000182185.18|RAD51B|SUGP2|SUGP2	969	+	4.707624	1.5047883	-1.0	-1.0
chr14	68154712	68154877	ENSG00000182185.18|RAD51B|SUGP2|SUGP2	912	+	5.7292366	1.0575078	-1.0	-1.0
chr14	68065093	68065383	ENSG00000182185.18|RAD51B|SUGP2|SUGP2	942	+	3.8159032	1.2335491	-1.0	-1.0
chr14	68024848	68024983	ENSG00000182185.18|RAD51B|SUGP2|SUGP2	918	+	3.6077387	1.0875435	-1.0	-1.0
chr14	68071262	68071537	ENSG00000182185.18|RAD51B|SUGP2|SUGP2	942	+	5.8789005	1.236192	-1.0	-1.0
chr14	68027833	68030453	ENSG00000182185.18|RAD51B|SUGP2|SUGP2	986	+	4.8664546	1.8573617	-1.0	-1.0
chr14	68030493	68030863	ENSG00000182185.18|RAD51B|SUGP2|SUGP2	976	+	4.0415096	1.611434	-1.0	-1.0
chr14	68065393	68065723	ENSG00000182185.18|RAD51B|SUGP2|SUGP2	974	+	5.669371	1.5788518	-1.0	-1.0
chr14	68024523	68024723	ENSG00000182185.18|RAD51B|SUGP2|SUGP2	937	+	4.3476734	1.2023728	-1.0	-1.0
chr14	68022628	68022748	ENSG00000182185.18|RAD51B|SUGP2|SUGP2	920	+	3.0821872	1.0989091	-1.0	-1.0
chr14	68026163	68026268	ENSG00000182185.18|RAD51B|SUGP2|SUGP2	906	+	3.0344133	1.0267534	-1.0	-1.0
chr14	67950018	67950428	ENSG00000182185.18|RAD51B|SUGP2|SUGP2	958	+	5.586248	1.3727548	-1.0	-1.0
chr14	67929213	67929438	ENSG00000182185.18|RAD51B|SUGP2|SUGP2	929	+	5.7932377	1.1495881	-1.0	-1.0
chr14	68026583	68027043	ENSG00000182185.18|RAD51B|SUGP2|SUGP2	977	+	5.3002534	1.641651	-1.0	-1.0
chr14	68052713	68052913	ENSG00000182185.18|RAD51B|SUGP2|SUGP2	984	+	3.733899	1.7925372	-1.0	-1.0
chr14	67928628	67928813	ENSG00000182185.18|RAD51B|SUGP2|SUGP2	911	+	3.597604	1.050231	-1.0	-1.0
chr14	68199402	68199537	ENSG00000182185.18|RAD51B|SUGP2|SUGP2	909	+	5.6998954	1.0430622	-1.0	-1.0
chr14	67930178	67930283	ENSG00000182185.18|RAD51B|SUGP2|SUGP2	901	+	5.6419134	1.0062382	-1.0	-1.0
chr14	68199577	68199712	ENSG00000182185.18|RAD51B|SUGP2|SUGP2	917	+	5.7620935	1.079185	-1.0	-1.0
chr14	68199162	68199277	ENSG00000182185.18|RAD51B|SUGP2|SUGP2	931	+	5.828045	1.1623634	-1.0	-1.0
chr14	67928373	67928583	ENSG00000182185.18|RAD51B|SUGP2|SUGP2	975	+	4.154826	1.6101779	-1.0	-1.0
chr14	67966428	67966533	ENSG00000182185.18|RAD51B|SUGP2|SUGP2	973	+	6.194713	1.5625131	-1.0	-1.0
chr14	68169152	68169262	ENSG00000182185.18|RAD51B|SUGP2|SUGP2	934	+	5.7836494	1.1776192	-1.0	-1.0
chr14	68022948	68023098	ENSG00000182185.18|RAD51B|SUGP2|SUGP2	928	+	5.7883015	1.142297	-1.0	-1.0
chr14	67929538	67929753	ENSG00000182185.18|RAD51B|SUGP2|SUGP2	965	+	5.778473	1.4535718	-1.0	-1.0
chr14	67933493	67933643	ENSG00000182185.18|RAD51B|SUGP2|SUGP2	908	+	3.7097368	1.0379051	-1.0	-1.0
chr14	68198912	68199062	ENSG00000182185.18|RAD51B|SUGP2|SUGP2	917	+	4.234712	1.0790948	-1.0	-1.0
chr14	68041828	68041933	ENSG00000182185.18|RAD51B|SUGP2|SUGP2	910	+	3.0605216	1.0436901	-1.0	-1.0
chr14	68009483	68009588	ENSG00000182185.18|RAD51B|SUGP2|SUGP2	904	+	5.7049966	1.0189838	-1.0	-1.0
chr14	68026328	68026443	ENSG00000182185.18|RAD51B|SUGP2|SUGP2	941	+	5.847844	1.22873	-1.0	-1.0
chr14	68097837	68098112	ENSG00000182185.18|RAD51B|SUGP2|SUGP2	946	+	5.765521	1.2705903	-1.0	-1.0
chr14	67906110	67906235	ENSG00000182185.18|RAD51B|SUGP2|SUGP2	911	+	5.7131023	1.052675	-1.0	-1.0
chr14	68072867	68073167	ENSG00000182185.18|RAD51B|SUGP2|SUGP2	949	+	3.5691323	1.2951384	-1.0	-1.0
chr14	68071037	68071167	ENSG00000182185.18|RAD51B|SUGP2|SUGP2	956	+	5.791721	1.3613553	-1.0	-1.0
chr14	68075212	68075312	ENSG00000182185.18|RAD51B|SUGP2|SUGP2	919	+	5.790095	1.0894542	-1.0	-1.0
chr14	68893747	68897182	ENSG00000072110.13|ACTN1|SUGP2|SUGP2	1000	-	4.6938033	3.8200116	-1.0	-1.0
chr14	68902076	68902276	ENSG00000072110.13|ACTN1|SUGP2|SUGP2	976	-	4.441582	1.6204935	-1.0	-1.0
chr14	68942967	68943067	ENSG00000072110.13|ACTN1|SUGP2|SUGP2	901	-	5.6419134	1.0061904	-1.0	-1.0
chr14	68969268	68969368	ENSG00000072110.13|ACTN1|SUGP2|SUGP2	900	-	5.69008	1.0001427	-1.0	-1.0
chr14	68900667	68900792	ENSG00000072110.13|ACTN1|SUGP2|SUGP2	914	-	3.7483854	1.0643188	-1.0	-1.0
chr14	68898342	68898762	ENSG00000072110.13|ACTN1|SUGP2|SUGP2	978	-	4.0533	1.655987	-1.0	-1.0
chr14	68897527	68898062	ENSG00000072110.13|ACTN1|SUGP2|SUGP2	994	-	3.9555905	2.1879396	-1.0	-1.0
chr14	68943452	68943567	ENSG00000072110.13|ACTN1|SUGP2|SUGP2	913	-	5.7305493	1.0626945	-1.0	-1.0
chr14	68945397	68945567	ENSG00000072110.13|ACTN1|SUGP2|SUGP2	910	-	5.700432	1.0438336	-1.0	-1.0
chr14	68966508	68966623	ENSG00000072110.13|ACTN1|SUGP2|SUGP2	925	-	5.77516	1.1226971	-1.0	-1.0
chr14	68946692	68946837	ENSG00000072110.13|ACTN1|SUGP2|SUGP2	921	-	5.7476535	1.1045929	-1.0	-1.0
chr14	68900267	68900367	ENSG00000072110.13|ACTN1|SUGP2|SUGP2	902	-	3.6650033	1.0092984	-1.0	-1.0
chr14	68898107	68898332	ENSG00000072110.13|ACTN1|SUGP2|SUGP2	977	-	2.9133136	1.6477976	-1.0	-1.0
chr14	68897197	68897472	ENSG00000072110.13|ACTN1|SUGP2|SUGP2	955	-	3.7577865	1.3505372	-1.0	-1.0
chr14	69094222	69094387	ENSG00000139990.17|DCAF5|SUGP2|SUGP2	939	-	4.594037	1.2142068	-1.0	-1.0
chr14	69094892	69095037	ENSG00000139990.17|DCAF5|SUGP2|SUGP2	923	-	5.7836146	1.1162632	-1.0	-1.0
chr14	69115257	69115427	ENSG00000139990.17|DCAF5|SUGP2|SUGP2	921	-	5.7629647	1.1041002	-1.0	-1.0
chr14	69231953	69232453	ENSG00000081177.18|EXD2|SUGP2|SUGP2	945	+	5.8925514	1.2633008	-1.0	-1.0
chr14	69231588	69231768	ENSG00000081177.18|EXD2|SUGP2|SUGP2	948	+	6.001587	1.2877673	-1.0	-1.0
chr14	69393343	69393733	ENSG00000100632.10|ERH|SUGP2|SUGP2	988	-	5.6853967	1.9195746	-1.0	-1.0
chr14	69393928	69394118	ENSG00000100632.10|ERH|SUGP2|SUGP2	957	-	6.009818	1.3682041	-1.0	-1.0
chr14	69389993	69390648	ENSG00000100632.10|ERH|SUGP2|SUGP2	970	-	5.66046	1.5243882	-1.0	-1.0
chr14	69392708	69392948	ENSG00000100632.10|ERH|SUGP2|SUGP2	904	-	4.6825733	1.0166136	-1.0	-1.0
chr14	69431937	69432162	ENSG00000029364.11|SLC39A9|SUGP2|SUGP2	978	+	6.291962	1.6588535	-1.0	-1.0
chr14	69432657	69432912	ENSG00000029364.11|SLC39A9|SUGP2|SUGP2	921	+	3.7529469	1.103825	-1.0	-1.0
chr14	69434852	69434967	ENSG00000029364.11|SLC39A9|SUGP2|SUGP2	915	+	5.741353	1.07162	-1.0	-1.0
chr14	69435142	69435257	ENSG00000029364.11|SLC39A9|SUGP2|SUGP2	903	+	5.6539807	1.0132123	-1.0	-1.0
chr14	69433132	69433322	ENSG00000029364.11|SLC39A9|SUGP2|SUGP2	935	+	5.817904	1.1841872	-1.0	-1.0
chr14	69431672	69431787	ENSG00000029364.11|SLC39A9|SUGP2|SUGP2	903	+	5.725578	1.0134487	-1.0	-1.0
chr14	69674083	69674193	ENSG00000100647.7|SUSD6|SUGP2|SUGP2	914	+	5.7608347	1.0673016	-1.0	-1.0
chr14	69884587	69884807	ENSG00000198732.10|SMOC1|SUGP2|SUGP2	952	+	4.7286587	1.3207017	-1.0	-1.0
chr14	69899302	69899442	ENSG00000198732.10|SMOC1|SUGP2|SUGP2	947	+	5.8811584	1.2732716	-1.0	-1.0
chr14	69997560	69997895	ENSG00000198732.10|SMOC1|SUGP2|SUGP2	942	+	5.8764706	1.2370124	-1.0	-1.0
chr14	69997160	69997260	ENSG00000198732.10|SMOC1|SUGP2|SUGP2	903	+	3.6797316	1.0120897	-1.0	-1.0
chr14	69931237	69931377	ENSG00000198732.10|SMOC1|SUGP2|SUGP2	933	+	5.798934	1.1740497	-1.0	-1.0
chr14	69886027	69886402	ENSG00000198732.10|SMOC1|SUGP2|SUGP2	948	+	3.2075508	1.2803538	-1.0	-1.0
chr14	69916062	69916642	ENSG00000198732.10|SMOC1|SUGP2|SUGP2	965	+	4.661558	1.4534094	-1.0	-1.0
chr14	69916677	69917362	ENSG00000198732.10|SMOC1|SUGP2|SUGP2	965	+	4.719644	1.4520625	-1.0	-1.0
chr14	69884387	69884542	ENSG00000198732.10|SMOC1|SUGP2|SUGP2	946	+	3.2422266	1.2649635	-1.0	-1.0
chr14	69895337	69895447	ENSG00000198732.10|SMOC1|SUGP2|SUGP2	906	+	3.0394876	1.025918	-1.0	-1.0
chr14	69895512	69895737	ENSG00000198732.10|SMOC1|SUGP2|SUGP2	947	+	5.11989	1.2730033	-1.0	-1.0
chr14	69897942	69898067	ENSG00000198732.10|SMOC1|SUGP2|SUGP2	904	+	5.711857	1.0169569	-1.0	-1.0
chr14	69899097	69899227	ENSG00000198732.10|SMOC1|SUGP2|SUGP2	929	+	3.8710868	1.1490484	-1.0	-1.0
chr14	69880477	69880642	ENSG00000198732.10|SMOC1|SUGP2|SUGP2	911	+	5.707671	1.0486046	-1.0	-1.0
chr14	69962922	69963022	ENSG00000198732.10|SMOC1|SUGP2|SUGP2	903	+	3.6913517	1.012003	-1.0	-1.0
chr14	70000080	70000180	ENSG00000198732.10|SMOC1|SUGP2|SUGP2	903	+	5.648827	1.012003	-1.0	-1.0
chr14	69997965	69998110	ENSG00000198732.10|SMOC1|SUGP2|SUGP2	915	+	3.7612052	1.0685736	-1.0	-1.0
chr14	69915137	69915712	ENSG00000198732.10|SMOC1|SUGP2|SUGP2	972	+	4.5024047	1.5539173	-1.0	-1.0
chr14	69963747	69963877	ENSG00000198732.10|SMOC1|SUGP2|SUGP2	915	+	3.7906752	1.070122	-1.0	-1.0
chr14	69894432	69894742	ENSG00000198732.10|SMOC1|SUGP2|SUGP2	932	+	5.692124	1.165264	-1.0	-1.0
chr14	69886422	69886617	ENSG00000198732.10|SMOC1|SUGP2|SUGP2	974	+	4.7957554	1.5889904	-1.0	-1.0
chr14	69999160	69999390	ENSG00000198732.10|SMOC1|SUGP2|SUGP2	959	+	6.024346	1.3896979	-1.0	-1.0
chr14	69908777	69908942	ENSG00000198732.10|SMOC1|SUGP2|SUGP2	923	+	4.7709713	1.1121615	-1.0	-1.0
chr14	69887942	69888107	ENSG00000198732.10|SMOC1|SUGP2|SUGP2	938	+	5.8295774	1.2081103	-1.0	-1.0
chr14	69930592	69930702	ENSG00000198732.10|SMOC1|SUGP2|SUGP2	913	+	5.723862	1.0616844	-1.0	-1.0
chr14	69998170	69998275	ENSG00000198732.10|SMOC1|SUGP2|SUGP2	913	+	3.0983558	1.062839	-1.0	-1.0
chr14	69960277	69960392	ENSG00000198732.10|SMOC1|SUGP2|SUGP2	907	+	3.7226343	1.0324268	-1.0	-1.0
chr14	69996490	69996600	ENSG00000198732.10|SMOC1|SUGP2|SUGP2	901	+	3.6600647	1.0030962	-1.0	-1.0
chr14	69997310	69997425	ENSG00000198732.10|SMOC1|SUGP2|SUGP2	941	+	5.8302145	1.2263123	-1.0	-1.0
chr14	69883152	69883407	ENSG00000198732.10|SMOC1|SUGP2|SUGP2	912	+	5.719129	1.0579587	-1.0	-1.0
chr14	69917477	69917627	ENSG00000198732.10|SMOC1|SUGP2|SUGP2	931	+	5.784511	1.1582049	-1.0	-1.0
chr14	69892487	69892587	ENSG00000198732.10|SMOC1|SUGP2|SUGP2	903	+	5.648827	1.012003	-1.0	-1.0
chr14	69942247	69942347	ENSG00000198732.10|SMOC1|SUGP2|SUGP2	903	+	5.648827	1.012003	-1.0	-1.0
chr14	69931572	69931707	ENSG00000198732.10|SMOC1|SUGP2|SUGP2	946	+	5.4013057	1.2707424	-1.0	-1.0
chr14	69897587	69897717	ENSG00000198732.10|SMOC1|SUGP2|SUGP2	947	+	5.9107013	1.2767185	-1.0	-1.0
chr14	69932737	69932852	ENSG00000198732.10|SMOC1|SUGP2|SUGP2	937	+	5.84286	1.1991385	-1.0	-1.0
chr14	69960002	69960167	ENSG00000198732.10|SMOC1|SUGP2|SUGP2	936	+	5.039899	1.195945	-1.0	-1.0
chr14	69887547	69887707	ENSG00000198732.10|SMOC1|SUGP2|SUGP2	949	+	5.9118433	1.294088	-1.0	-1.0
chr14	69915937	69916057	ENSG00000198732.10|SMOC1|SUGP2|SUGP2	975	+	6.2320724	1.5973263	-1.0	-1.0
chr14	69884807	69885057	ENSG00000198732.10|SMOC1|SUGP2|SUGP2	938	+	5.6295347	1.2074463	-1.0	-1.0
chr14	69885087	69885257	ENSG00000198732.10|SMOC1|SUGP2|SUGP2	954	+	4.0223	1.3345157	-1.0	-1.0
chr14	69937102	69937202	ENSG00000198732.10|SMOC1|SUGP2|SUGP2	911	+	5.7112947	1.0522802	-1.0	-1.0
chr14	69963337	69963447	ENSG00000198732.10|SMOC1|SUGP2|SUGP2	943	+	5.881502	1.2434134	-1.0	-1.0
chr14	69999565	69999675	ENSG00000198732.10|SMOC1|SUGP2|SUGP2	941	+	4.8754954	1.2272474	-1.0	-1.0
chr14	69882562	69882902	ENSG00000198732.10|SMOC1|SUGP2|SUGP2	926	+	3.551716	1.1314679	-1.0	-1.0
chr14	69963147	69963252	ENSG00000198732.10|SMOC1|SUGP2|SUGP2	946	+	4.906106	1.2685008	-1.0	-1.0
chr14	69941102	69941207	ENSG00000198732.10|SMOC1|SUGP2|SUGP2	907	+	5.6767597	1.0293756	-1.0	-1.0
chr14	69896777	69897132	ENSG00000198732.10|SMOC1|SUGP2|SUGP2	953	+	4.035186	1.3247532	-1.0	-1.0
chr14	69898822	69899077	ENSG00000198732.10|SMOC1|SUGP2|SUGP2	940	+	5.848512	1.2222426	-1.0	-1.0
chr14	69897177	69897277	ENSG00000198732.10|SMOC1|SUGP2|SUGP2	912	+	5.717869	1.0537857	-1.0	-1.0
chr14	69914427	69914647	ENSG00000198732.10|SMOC1|SUGP2|SUGP2	951	+	5.5832596	1.3137112	-1.0	-1.0
chr14	69999920	70000070	ENSG00000198732.10|SMOC1|SUGP2|SUGP2	926	+	3.8382754	1.1332463	-1.0	-1.0
chr14	69881762	69881907	ENSG00000198732.10|SMOC1|SUGP2|SUGP2	929	+	5.795722	1.149051	-1.0	-1.0
chr14	69998400	69998570	ENSG00000198732.10|SMOC1|SUGP2|SUGP2	934	+	4.2748604	1.1837225	-1.0	-1.0
chr14	69998885	69999030	ENSG00000198732.10|SMOC1|SUGP2|SUGP2	903	+	5.6579742	1.013078	-1.0	-1.0
chr14	69880342	69880447	ENSG00000198732.10|SMOC1|SUGP2|SUGP2	907	+	5.6902084	1.0337006	-1.0	-1.0
chr14	69914672	69914802	ENSG00000198732.10|SMOC1|SUGP2|SUGP2	955	+	5.974696	1.3494388	-1.0	-1.0
chr14	70332351	70332596	ENSG00000133983.14|COX16|SUGP2|SUGP2	968	-	6.1309767	1.4959468	-1.0	-1.0
chr14	70333036	70333326	ENSG00000133983.14|COX16|SUGP2|SUGP2	946	-	5.425783	1.267155	-1.0	-1.0
chr14	70332351	70332596	ENSG00000258644.5|SYNJ2BP-COX16|SUGP2|SUGP2	968	-	6.1309767	1.4961036	-1.0	-1.0
chr14	70414691	70414851	ENSG00000258644.5|SYNJ2BP-COX16|SUGP2|SUGP2	912	-	5.721796	1.0565645	-1.0	-1.0
chr14	70333036	70333326	ENSG00000258644.5|SYNJ2BP-COX16|SUGP2|SUGP2	946	-	5.425783	1.2675847	-1.0	-1.0
chr14	70414056	70414156	ENSG00000258644.5|SYNJ2BP-COX16|SUGP2|SUGP2	903	-	5.6693926	1.0136155	-1.0	-1.0
chr14	70414691	70414851	ENSG00000213463.4|SYNJ2BP|SUGP2|SUGP2	912	-	5.721796	1.056524	-1.0	-1.0
chr14	70414056	70414156	ENSG00000213463.4|SYNJ2BP|SUGP2|SUGP2	903	-	5.6693926	1.0136155	-1.0	-1.0
chr14	70485094	70485299	ENSG00000257759.2|AL357153.2|SUGP2|SUGP2	968	-	6.1274147	1.4932071	-1.0	-1.0
chr14	70484054	70484269	ENSG00000257759.2|AL357153.2|SUGP2|SUGP2	984	-	5.9416723	1.7912389	-1.0	-1.0
chr14	70545859	70546349	ENSG00000257759.2|AL357153.2|SUGP2|SUGP2	963	-	5.198241	1.4373052	-1.0	-1.0
chr14	70546594	70546804	ENSG00000257759.2|AL357153.2|SUGP2|SUGP2	973	-	3.5594337	1.5722791	-1.0	-1.0
chr14	70545344	70545574	ENSG00000257759.2|AL357153.2|SUGP2|SUGP2	981	-	6.3491735	1.7181206	-1.0	-1.0
chr14	70546894	70547009	ENSG00000257759.2|AL357153.2|SUGP2|SUGP2	907	-	5.67841	1.0307317	-1.0	-1.0
chr14	70499274	70499374	ENSG00000257759.2|AL357153.2|SUGP2|SUGP2	962	-	6.0500712	1.4207686	-1.0	-1.0
chr14	70502454	70502589	ENSG00000257759.2|AL357153.2|SUGP2|SUGP2	909	-	5.6968446	1.0418233	-1.0	-1.0
chr14	70484599	70484774	ENSG00000257759.2|AL357153.2|SUGP2|SUGP2	949	-	5.310171	1.2948036	-1.0	-1.0
chr14	70545084	70545209	ENSG00000257759.2|AL357153.2|SUGP2|SUGP2	925	-	5.7826343	1.1243998	-1.0	-1.0
chr14	70484389	70484584	ENSG00000257759.2|AL357153.2|SUGP2|SUGP2	943	-	5.3929396	1.2447861	-1.0	-1.0
chr14	70581983	70582088	ENSG00000133997.11|MED6|SUGP2|SUGP2	903	-	5.6762524	1.0121922	-1.0	-1.0
chr14	70582093	70582258	ENSG00000133997.11|MED6|SUGP2|SUGP2	955	-	3.313771	1.3424455	-1.0	-1.0
chr14	70582648	70582998	ENSG00000133997.11|MED6|SUGP2|SUGP2	935	-	4.568157	1.1889237	-1.0	-1.0
chr14	70594963	70595083	ENSG00000133997.11|MED6|SUGP2|SUGP2	913	-	5.7304587	1.0593534	-1.0	-1.0
chr14	70582263	70582578	ENSG00000133997.11|MED6|SUGP2|SUGP2	974	-	5.3647485	1.5882751	-1.0	-1.0
chr14	70594963	70595083	ENSG00000259115.1|AL357153.3|SUGP2|SUGP2	913	-	5.7304587	1.0593368	-1.0	-1.0
chr14	70725495	70726195	ENSG00000006432.15|MAP3K9|SUGP2|SUGP2	951	-	5.614554	1.3107516	-1.0	-1.0
chr14	70724095	70724285	ENSG00000006432.15|MAP3K9|SUGP2|SUGP2	928	-	4.4446507	1.1411958	-1.0	-1.0
chr14	70725350	70725490	ENSG00000006432.15|MAP3K9|SUGP2|SUGP2	932	-	5.8091807	1.1655053	-1.0	-1.0
chr14	70729155	70729260	ENSG00000006432.15|MAP3K9|SUGP2|SUGP2	903	-	5.655699	1.0136155	-1.0	-1.0
chr14	70729270	70729430	ENSG00000006432.15|MAP3K9|SUGP2|SUGP2	951	-	5.9443855	1.3087872	-1.0	-1.0
chr14	70727110	70727435	ENSG00000006432.15|MAP3K9|SUGP2|SUGP2	946	-	5.889428	1.264316	-1.0	-1.0
chr14	70727695	70727965	ENSG00000006432.15|MAP3K9|SUGP2|SUGP2	935	-	4.855087	1.1858836	-1.0	-1.0
chr14	70728770	70729050	ENSG00000006432.15|MAP3K9|SUGP2|SUGP2	944	-	5.875779	1.2521781	-1.0	-1.0
chr14	70724965	70725120	ENSG00000006432.15|MAP3K9|SUGP2|SUGP2	939	-	5.8717747	1.2146403	-1.0	-1.0
chr14	70726280	70727045	ENSG00000006432.15|MAP3K9|SUGP2|SUGP2	965	-	5.857003	1.459062	-1.0	-1.0
chr14	70728445	70728645	ENSG00000006432.15|MAP3K9|SUGP2|SUGP2	969	-	6.143899	1.5034863	-1.0	-1.0
chr14	70727465	70727655	ENSG00000006432.15|MAP3K9|SUGP2|SUGP2	959	-	5.7699385	1.3920575	-1.0	-1.0
chr14	70912648	70913113	ENSG00000100731.15|PCNX1|SUGP2|SUGP2	944	+	4.2431197	1.2507837	-1.0	-1.0
chr14	70962991	70963096	ENSG00000100731.15|PCNX1|SUGP2|SUGP2	903	+	3.674826	1.0121815	-1.0	-1.0
chr14	71069807	71069912	ENSG00000100731.15|PCNX1|SUGP2|SUGP2	915	+	5.75095	1.072737	-1.0	-1.0
chr14	71087224	71087334	ENSG00000100731.15|PCNX1|SUGP2|SUGP2	914	+	5.7377353	1.06642	-1.0	-1.0
chr14	71043827	71044017	ENSG00000100731.15|PCNX1|SUGP2|SUGP2	944	+	5.9010735	1.2531887	-1.0	-1.0
chr14	71067787	71067977	ENSG00000100731.15|PCNX1|SUGP2|SUGP2	962	+	6.0493274	1.4159487	-1.0	-1.0
chr14	71077849	71078650	ENSG00000100731.15|PCNX1|SUGP2|SUGP2	954	+	4.8315573	1.3402113	-1.0	-1.0
chr14	70926353	70926453	ENSG00000100731.15|PCNX1|SUGP2|SUGP2	950	+	5.8897614	1.299967	-1.0	-1.0
chr14	71069972	71070087	ENSG00000100731.15|PCNX1|SUGP2|SUGP2	906	+	5.7136803	1.0248411	-1.0	-1.0
chr14	70908618	70908788	ENSG00000100731.15|PCNX1|SUGP2|SUGP2	922	+	3.1850276	1.1086351	-1.0	-1.0
chr14	71071447	71071692	ENSG00000100731.15|PCNX1|SUGP2|SUGP2	950	+	5.172367	1.2980382	-1.0	-1.0
chr14	71059844	71060129	ENSG00000100731.15|PCNX1|SUGP2|SUGP2	940	+	5.752068	1.2239876	-1.0	-1.0
chr14	70941863	70941973	ENSG00000100731.15|PCNX1|SUGP2|SUGP2	908	+	5.6881676	1.0368302	-1.0	-1.0
chr14	71065602	71065737	ENSG00000100731.15|PCNX1|SUGP2|SUGP2	925	+	5.784277	1.1226673	-1.0	-1.0
chr14	71085504	71085614	ENSG00000100731.15|PCNX1|SUGP2|SUGP2	903	+	5.6625476	1.0136155	-1.0	-1.0
chr14	70908803	70908993	ENSG00000100731.15|PCNX1|SUGP2|SUGP2	918	+	5.740923	1.0878963	-1.0	-1.0
chr14	71002570	71002700	ENSG00000100731.15|PCNX1|SUGP2|SUGP2	939	+	5.8392377	1.2159554	-1.0	-1.0
chr14	70909363	70909528	ENSG00000100731.15|PCNX1|SUGP2|SUGP2	967	+	5.5762033	1.4838817	-1.0	-1.0
chr14	71041922	71042327	ENSG00000100731.15|PCNX1|SUGP2|SUGP2	982	+	5.7727294	1.7460899	-1.0	-1.0
chr14	71044452	71044602	ENSG00000100731.15|PCNX1|SUGP2|SUGP2	919	+	5.7469234	1.0940633	-1.0	-1.0
chr14	71070142	71070257	ENSG00000100731.15|PCNX1|SUGP2|SUGP2	904	+	3.7025747	1.019938	-1.0	-1.0
chr14	71086964	71087069	ENSG00000100731.15|PCNX1|SUGP2|SUGP2	914	+	5.748831	1.066683	-1.0	-1.0
chr14	71083299	71083494	ENSG00000100731.15|PCNX1|SUGP2|SUGP2	961	+	4.515423	1.4037578	-1.0	-1.0
chr14	71042467	71042567	ENSG00000100731.15|PCNX1|SUGP2|SUGP2	901	+	5.6419134	1.0061904	-1.0	-1.0
chr14	71021547	71021682	ENSG00000100731.15|PCNX1|SUGP2|SUGP2	935	+	3.9318657	1.1861422	-1.0	-1.0
chr14	71077319	71077419	ENSG00000100731.15|PCNX1|SUGP2|SUGP2	901	+	5.6419134	1.0061449	-1.0	-1.0
chr14	70965176	70965301	ENSG00000100731.15|PCNX1|SUGP2|SUGP2	916	+	5.7218375	1.0740155	-1.0	-1.0
chr14	70911293	70911653	ENSG00000100731.15|PCNX1|SUGP2|SUGP2	925	+	5.711763	1.1275556	-1.0	-1.0
chr14	70939458	70939633	ENSG00000100731.15|PCNX1|SUGP2|SUGP2	955	+	5.989911	1.3496767	-1.0	-1.0
chr14	71078794	71078934	ENSG00000100731.15|PCNX1|SUGP2|SUGP2	913	+	5.724034	1.06026	-1.0	-1.0
chr14	70910358	70910498	ENSG00000100731.15|PCNX1|SUGP2|SUGP2	921	+	3.5297704	1.1024802	-1.0	-1.0
chr14	71066547	71066697	ENSG00000100731.15|PCNX1|SUGP2|SUGP2	907	+	5.687837	1.0336777	-1.0	-1.0
chr14	71044272	71044447	ENSG00000100731.15|PCNX1|SUGP2|SUGP2	922	+	3.8223825	1.1066681	-1.0	-1.0
chr14	71076654	71076754	ENSG00000100731.15|PCNX1|SUGP2|SUGP2	906	+	5.6913276	1.028975	-1.0	-1.0
chr14	71086634	71086959	ENSG00000100731.15|PCNX1|SUGP2|SUGP2	978	+	4.9836807	1.6497109	-1.0	-1.0
chr14	71042827	71043022	ENSG00000100731.15|PCNX1|SUGP2|SUGP2	944	+	5.867021	1.249818	-1.0	-1.0
chr14	71084939	71085134	ENSG00000100731.15|PCNX1|SUGP2|SUGP2	970	+	6.1503196	1.5213534	-1.0	-1.0
chr14	70909078	70909323	ENSG00000100731.15|PCNX1|SUGP2|SUGP2	937	+	5.593261	1.2030152	-1.0	-1.0
chr14	70964816	70965006	ENSG00000100731.15|PCNX1|SUGP2|SUGP2	924	+	5.7944317	1.1207062	-1.0	-1.0
chr14	71021882	71022087	ENSG00000100731.15|PCNX1|SUGP2|SUGP2	952	+	5.951476	1.3218756	-1.0	-1.0
chr14	71071012	71071202	ENSG00000100731.15|PCNX1|SUGP2|SUGP2	931	+	5.8033123	1.1582587	-1.0	-1.0
chr14	70917638	70917743	ENSG00000100731.15|PCNX1|SUGP2|SUGP2	933	+	5.7884483	1.1721457	-1.0	-1.0
chr14	70909573	70909693	ENSG00000100731.15|PCNX1|SUGP2|SUGP2	914	+	3.7563655	1.06559	-1.0	-1.0
chr14	71043032	71043412	ENSG00000100731.15|PCNX1|SUGP2|SUGP2	953	+	4.8775306	1.3239653	-1.0	-1.0
chr14	70912333	70912438	ENSG00000100731.15|PCNX1|SUGP2|SUGP2	920	+	4.78926	1.0960891	-1.0	-1.0
chr14	71086159	71086604	ENSG00000100731.15|PCNX1|SUGP2|SUGP2	969	+	4.433689	1.5126953	-1.0	-1.0
chr14	71042617	71042827	ENSG00000100731.15|PCNX1|SUGP2|SUGP2	968	+	5.961687	1.4981451	-1.0	-1.0
chr14	71044017	71044262	ENSG00000100731.15|PCNX1|SUGP2|SUGP2	965	+	4.425777	1.4499134	-1.0	-1.0
chr14	71021207	71021387	ENSG00000100731.15|PCNX1|SUGP2|SUGP2	972	+	6.1926885	1.5488952	-1.0	-1.0
chr14	70910678	70910778	ENSG00000100731.15|PCNX1|SUGP2|SUGP2	955	+	5.955555	1.3468874	-1.0	-1.0
chr14	70908433	70908543	ENSG00000100731.15|PCNX1|SUGP2|SUGP2	924	+	5.763773	1.1204267	-1.0	-1.0
chr14	70913248	70913393	ENSG00000100731.15|PCNX1|SUGP2|SUGP2	928	+	3.0918791	1.1449238	-1.0	-1.0
chr14	70963421	70963606	ENSG00000100731.15|PCNX1|SUGP2|SUGP2	947	+	5.8907595	1.2740723	-1.0	-1.0
chr14	70963986	70964176	ENSG00000100731.15|PCNX1|SUGP2|SUGP2	933	+	3.9778743	1.1761496	-1.0	-1.0
chr14	71071322	71071422	ENSG00000100731.15|PCNX1|SUGP2|SUGP2	913	+	5.7455926	1.0611228	-1.0	-1.0
chr14	71336906	71337061	ENSG00000197555.9|SIPA1L1|SUGP2|SUGP2	951	+	5.9156294	1.3128859	-1.0	-1.0
chr14	71424086	71424211	ENSG00000197555.9|SIPA1L1|SUGP2|SUGP2	904	+	5.6864758	1.0183743	-1.0	-1.0
chr14	71424491	71424596	ENSG00000197555.9|SIPA1L1|SUGP2|SUGP2	903	+	5.655699	1.0136155	-1.0	-1.0
chr14	71602576	71602676	ENSG00000197555.9|SIPA1L1|SUGP2|SUGP2	909	+	5.6980424	1.0397961	-1.0	-1.0
chr14	71338291	71338526	ENSG00000197555.9|SIPA1L1|SUGP2|SUGP2	959	+	4.727205	1.3875182	-1.0	-1.0
chr14	71422791	71422901	ENSG00000197555.9|SIPA1L1|SUGP2|SUGP2	901	+	5.6419134	1.0061449	-1.0	-1.0
chr14	71551310	71551570	ENSG00000197555.9|SIPA1L1|SUGP2|SUGP2	914	+	5.7136683	1.0638993	-1.0	-1.0
chr14	71563905	71564060	ENSG00000197555.9|SIPA1L1|SUGP2|SUGP2	905	+	5.6772814	1.0234691	-1.0	-1.0
chr14	71337996	71338126	ENSG00000197555.9|SIPA1L1|SUGP2|SUGP2	915	+	5.730536	1.068947	-1.0	-1.0
chr14	71425686	71425816	ENSG00000197555.9|SIPA1L1|SUGP2|SUGP2	937	+	5.837173	1.203104	-1.0	-1.0
chr14	71375176	71375326	ENSG00000197555.9|SIPA1L1|SUGP2|SUGP2	919	+	5.753219	1.093614	-1.0	-1.0
chr14	71340256	71340356	ENSG00000197555.9|SIPA1L1|SUGP2|SUGP2	913	+	3.0948298	1.0613412	-1.0	-1.0
chr14	71397488	71397593	ENSG00000197555.9|SIPA1L1|SUGP2|SUGP2	906	+	5.7136803	1.0250196	-1.0	-1.0
chr14	71425391	71425651	ENSG00000197555.9|SIPA1L1|SUGP2|SUGP2	931	+	5.805039	1.1606897	-1.0	-1.0
chr14	71378911	71379011	ENSG00000197555.9|SIPA1L1|SUGP2|SUGP2	911	+	5.7310004	1.0525076	-1.0	-1.0
chr14	71339866	71339981	ENSG00000197555.9|SIPA1L1|SUGP2|SUGP2	920	+	5.776155	1.096977	-1.0	-1.0
chr14	71430466	71430566	ENSG00000197555.9|SIPA1L1|SUGP2|SUGP2	917	+	5.758478	1.0829426	-1.0	-1.0
chr14	71340006	71340126	ENSG00000197555.9|SIPA1L1|SUGP2|SUGP2	942	+	5.8694053	1.2352891	-1.0	-1.0
chr14	71411358	71411653	ENSG00000197555.9|SIPA1L1|SUGP2|SUGP2	927	+	5.789017	1.1364197	-1.0	-1.0
chr14	73298370	73298515	ENSG00000133961.19|NUMB|SUGP2|SUGP2	945	-	5.657243	1.255786	-1.0	-1.0
chr14	73309895	73310010	ENSG00000133961.19|NUMB|SUGP2|SUGP2	911	-	5.705762	1.0487385	-1.0	-1.0
chr14	73306570	73306695	ENSG00000133961.19|NUMB|SUGP2|SUGP2	908	-	5.030796	1.0370181	-1.0	-1.0
chr14	73307365	73307500	ENSG00000133961.19|NUMB|SUGP2|SUGP2	934	-	3.6917498	1.1831867	-1.0	-1.0
chr14	73300070	73300170	ENSG00000133961.19|NUMB|SUGP2|SUGP2	903	-	5.6625476	1.0136155	-1.0	-1.0
chr14	73307995	73309330	ENSG00000133961.19|NUMB|SUGP2|SUGP2	991	-	4.399618	2.047981	-1.0	-1.0
chr14	73299920	73300065	ENSG00000133961.19|NUMB|SUGP2|SUGP2	916	-	3.7628648	1.0744312	-1.0	-1.0
chr14	73299375	73299595	ENSG00000133961.19|NUMB|SUGP2|SUGP2	944	-	3.3556209	1.2551117	-1.0	-1.0
chr14	73298540	73298770	ENSG00000133961.19|NUMB|SUGP2|SUGP2	943	-	4.6917496	1.245374	-1.0	-1.0
chr14	73305665	73305800	ENSG00000133961.19|NUMB|SUGP2|SUGP2	917	-	3.7807884	1.0790222	-1.0	-1.0
chr14	73307550	73307775	ENSG00000133961.19|NUMB|SUGP2|SUGP2	930	-	5.212364	1.1539952	-1.0	-1.0
chr14	73298780	73299035	ENSG00000133961.19|NUMB|SUGP2|SUGP2	974	-	4.655431	1.5854092	-1.0	-1.0
chr14	73299040	73299165	ENSG00000133961.19|NUMB|SUGP2|SUGP2	903	-	2.6852827	1.0132875	-1.0	-1.0
chr14	74002206	74002331	ENSG00000187097.12|ENTPD5|SUGP2|SUGP2	951	-	5.901243	1.3101406	-1.0	-1.0
chr14	73998666	73999191	ENSG00000187097.12|ENTPD5|SUGP2|SUGP2	941	-	3.802979	1.2297945	-1.0	-1.0
chr14	73997686	73997851	ENSG00000187097.12|ENTPD5|SUGP2|SUGP2	936	-	5.400351	1.19689	-1.0	-1.0
chr14	73997856	73998041	ENSG00000187097.12|ENTPD5|SUGP2|SUGP2	939	-	4.441756	1.2134874	-1.0	-1.0
chr14	73997541	73997676	ENSG00000187097.12|ENTPD5|SUGP2|SUGP2	963	-	6.050333	1.4264247	-1.0	-1.0
chr14	73998371	73998631	ENSG00000187097.12|ENTPD5|SUGP2|SUGP2	971	-	3.5849187	1.533068	-1.0	-1.0
chr14	73964537	73965612	ENSG00000187097.12|ENTPD5|SUGP2|SUGP2	969	-	2.854219	1.5052618	-1.0	-1.0
chr14	73997136	73997536	ENSG00000187097.12|ENTPD5|SUGP2|SUGP2	968	-	4.054213	1.4921789	-1.0	-1.0
chr14	73963547	73964452	ENSG00000187097.12|ENTPD5|SUGP2|SUGP2	959	-	2.4693537	1.3883419	-1.0	-1.0
chr14	73965757	73966062	ENSG00000187097.12|ENTPD5|SUGP2|SUGP2	965	-	2.6282525	1.4515578	-1.0	-1.0
chr14	73998136	73998326	ENSG00000187097.12|ENTPD5|SUGP2|SUGP2	981	-	4.4413066	1.7243502	-1.0	-1.0
chr14	73996846	73997096	ENSG00000187097.12|ENTPD5|SUGP2|SUGP2	974	-	3.8676767	1.5861329	-1.0	-1.0
chr14	74107143	74107253	ENSG00000205659.10|LIN52|SUGP2|SUGP2	906	+	5.67861	1.0270056	-1.0	-1.0
chr14	74302128	74302248	ENSG00000119688.20|ABCD4|SUGP2|SUGP2	902	-	2.4847577	1.0092641	-1.0	-1.0
chr14	74302388	74302563	ENSG00000119688.20|ABCD4|SUGP2|SUGP2	906	-	3.4990566	1.0265303	-1.0	-1.0
chr14	74793470	74794005	ENSG00000119596.17|YLPM1|SUGP2|SUGP2	979	+	6.0700316	1.6815823	-1.0	-1.0
chr14	74794020	74794130	ENSG00000119596.17|YLPM1|SUGP2|SUGP2	924	+	5.7748003	1.1164052	-1.0	-1.0
chr14	74792650	74793395	ENSG00000119596.17|YLPM1|SUGP2|SUGP2	953	+	4.7082124	1.3257332	-1.0	-1.0
chr14	74795210	74795385	ENSG00000119596.17|YLPM1|SUGP2|SUGP2	947	+	4.590118	1.272608	-1.0	-1.0
chr14	74814492	74814592	ENSG00000119596.17|YLPM1|SUGP2|SUGP2	919	+	5.783774	1.0916884	-1.0	-1.0
chr14	74792335	74792495	ENSG00000119596.17|YLPM1|SUGP2|SUGP2	941	+	5.2202125	1.2265553	-1.0	-1.0
chr14	75020502	75020822	ENSG00000119684.15|MLH3|SUGP2|SUGP2	960	-	6.0472827	1.4030852	-1.0	-1.0
chr14	75019992	75020127	ENSG00000119684.15|MLH3|SUGP2|SUGP2	914	-	5.731328	1.0637112	-1.0	-1.0
chr14	75021147	75021317	ENSG00000119684.15|MLH3|SUGP2|SUGP2	910	-	2.4908862	1.0438621	-1.0	-1.0
chr14	75020327	75020427	ENSG00000119684.15|MLH3|SUGP2|SUGP2	906	-	3.701087	1.0274497	-1.0	-1.0
chr14	75021742	75021917	ENSG00000119684.15|MLH3|SUGP2|SUGP2	921	-	5.782077	1.1032112	-1.0	-1.0
chr14	75055514	75055709	ENSG00000119640.8|ACYP1|SUGP2|SUGP2	930	-	3.5937264	1.1558332	-1.0	-1.0
chr14	75057024	75057159	ENSG00000119640.8|ACYP1|SUGP2|SUGP2	950	-	4.894051	1.3052567	-1.0	-1.0
chr14	75056789	75056939	ENSG00000119640.8|ACYP1|SUGP2|SUGP2	910	-	4.712451	1.0464158	-1.0	-1.0
chr14	75431351	75431486	ENSG00000140044.12|JDP2|SUGP2|SUGP2	921	+	5.753106	1.1014035	-1.0	-1.0
chr14	75432336	75432656	ENSG00000140044.12|JDP2|SUGP2|SUGP2	961	+	4.714484	1.4045858	-1.0	-1.0
chr14	75433541	75433701	ENSG00000140044.12|JDP2|SUGP2|SUGP2	938	+	3.783841	1.2049295	-1.0	-1.0
chr14	75430531	75430701	ENSG00000140044.12|JDP2|SUGP2|SUGP2	926	+	5.834462	1.1283865	-1.0	-1.0
chr14	75434111	75434291	ENSG00000140044.12|JDP2|SUGP2|SUGP2	949	+	5.896785	1.2922403	-1.0	-1.0
chr14	75431656	75431861	ENSG00000140044.12|JDP2|SUGP2|SUGP2	961	+	5.4307084	1.4059423	-1.0	-1.0
chr14	75432133	75432248	ENSG00000140044.12|JDP2|SUGP2|SUGP2	940	+	5.8177977	1.2190278	-1.0	-1.0
chr14	75431916	75432133	ENSG00000140044.12|JDP2|SUGP2|SUGP2	951	+	5.942448	1.3058289	-1.0	-1.0
chr14	75430131	75430306	ENSG00000140044.12|JDP2|SUGP2|SUGP2	949	+	5.9103827	1.2929091	-1.0	-1.0
chr14	75430946	75431121	ENSG00000140044.12|JDP2|SUGP2|SUGP2	919	+	5.0514784	1.0931904	-1.0	-1.0
chr14	75430721	75430911	ENSG00000140044.12|JDP2|SUGP2|SUGP2	968	+	6.1413846	1.4948448	-1.0	-1.0
chr14	75805943	75806143	ENSG00000119685.19|TTLL5|SUGP2|SUGP2	969	+	6.147602	1.5020015	-1.0	-1.0
chr14	75701995	75702095	ENSG00000119685.19|TTLL5|SUGP2|SUGP2	903	+	5.684529	1.0136155	-1.0	-1.0
chr14	75735544	75735644	ENSG00000119685.19|TTLL5|SUGP2|SUGP2	910	+	5.7375927	1.0481113	-1.0	-1.0
chr14	75805733	75805848	ENSG00000119685.19|TTLL5|SUGP2|SUGP2	906	+	5.6696496	1.0253929	-1.0	-1.0
chr14	75736609	75736719	ENSG00000119685.19|TTLL5|SUGP2|SUGP2	906	+	5.692215	1.026042	-1.0	-1.0
chr14	75804968	75805193	ENSG00000119685.19|TTLL5|SUGP2|SUGP2	917	+	4.4676666	1.080797	-1.0	-1.0
chr14	75804673	75804893	ENSG00000119685.19|TTLL5|SUGP2|SUGP2	923	+	5.7707615	1.1127415	-1.0	-1.0
chr14	75805488	75805688	ENSG00000119685.19|TTLL5|SUGP2|SUGP2	969	+	4.282305	1.5042022	-1.0	-1.0
chr14	75805213	75805338	ENSG00000119685.19|TTLL5|SUGP2|SUGP2	942	+	5.8733015	1.2336355	-1.0	-1.0
chr14	75701410	75701540	ENSG00000119685.19|TTLL5|SUGP2|SUGP2	946	+	5.8800783	1.2653359	-1.0	-1.0
chr14	76191344	76191444	ENSG00000089916.17|GPATCH2L|SUGP2|SUGP2	903	+	5.648827	1.012003	-1.0	-1.0
chr14	76787972	76788122	ENSG00000013523.9|ANGEL1|SUGP2|SUGP2	928	-	3.493476	1.1418236	-1.0	-1.0
chr14	76788322	76788427	ENSG00000013523.9|ANGEL1|SUGP2|SUGP2	903	-	5.648827	1.012003	-1.0	-1.0
chr14	81353868	81353978	ENSG00000140022.9|STON2|SUGP2|SUGP2	903	-	5.655699	1.0136155	-1.0	-1.0
chr14	88078654	88078819	ENSG00000258867.5|LINC01146|SUGP2|SUGP2	933	+	2.9683752	1.1769161	-1.0	-1.0
chr14	88042824	88042994	ENSG00000258867.5|LINC01146|SUGP2|SUGP2	930	+	3.283129	1.1534681	-1.0	-1.0
chr14	88055839	88056249	ENSG00000258867.5|LINC01146|SUGP2|SUGP2	968	+	4.0807943	1.4972228	-1.0	-1.0
chr14	88055494	88055739	ENSG00000258867.5|LINC01146|SUGP2|SUGP2	980	+	4.697064	1.6956557	-1.0	-1.0
chr14	88053929	88054149	ENSG00000258867.5|LINC01146|SUGP2|SUGP2	992	+	5.0249977	2.1159146	-1.0	-1.0
chr14	88054684	88055469	ENSG00000258867.5|LINC01146|SUGP2|SUGP2	990	+	5.6001434	2.0064921	-1.0	-1.0
chr14	88040054	88042809	ENSG00000258867.5|LINC01146|SUGP2|SUGP2	996	+	3.578813	2.4448092	-1.0	-1.0
chr14	88039364	88039474	ENSG00000258867.5|LINC01146|SUGP2|SUGP2	941	+	5.8337674	1.2277485	-1.0	-1.0
chr14	88039744	88039854	ENSG00000258867.5|LINC01146|SUGP2|SUGP2	924	+	3.8301544	1.1190248	-1.0	-1.0
chr14	88078834	88079024	ENSG00000258867.5|LINC01146|SUGP2|SUGP2	954	+	3.343415	1.3394519	-1.0	-1.0
chr14	88063934	88064049	ENSG00000258867.5|LINC01146|SUGP2|SUGP2	922	+	5.7906523	1.1077557	-1.0	-1.0
chr14	88039484	88039584	ENSG00000258867.5|LINC01146|SUGP2|SUGP2	910	+	2.7309144	1.0481597	-1.0	-1.0
chr14	88052844	88053354	ENSG00000258867.5|LINC01146|SUGP2|SUGP2	970	+	3.7270408	1.51798	-1.0	-1.0
chr14	88054309	88054679	ENSG00000258867.5|LINC01146|SUGP2|SUGP2	970	+	4.2176094	1.5244528	-1.0	-1.0
chr14	88081484	88081614	ENSG00000258867.5|LINC01146|SUGP2|SUGP2	934	+	3.9007263	1.1808499	-1.0	-1.0
chr14	88078304	88078424	ENSG00000258867.5|LINC01146|SUGP2|SUGP2	921	+	5.758453	1.1021216	-1.0	-1.0
chr14	88039929	88040044	ENSG00000258867.5|LINC01146|SUGP2|SUGP2	933	+	2.8796144	1.1766912	-1.0	-1.0
chr14	88078459	88078599	ENSG00000258867.5|LINC01146|SUGP2|SUGP2	934	+	3.0545008	1.1823516	-1.0	-1.0
chr14	88063744	88063844	ENSG00000258867.5|LINC01146|SUGP2|SUGP2	901	+	5.6776276	1.0033776	-1.0	-1.0
chr14	88056279	88057029	ENSG00000258867.5|LINC01146|SUGP2|SUGP2	983	+	5.5793924	1.7728269	-1.0	-1.0
chr14	88052559	88052724	ENSG00000258867.5|LINC01146|SUGP2|SUGP2	913	+	3.058662	1.062525	-1.0	-1.0
chr14	88053494	88053914	ENSG00000258867.5|LINC01146|SUGP2|SUGP2	983	+	3.4683175	1.7642424	-1.0	-1.0
chr14	88057139	88057659	ENSG00000258867.5|LINC01146|SUGP2|SUGP2	979	+	4.0533814	1.6730335	-1.0	-1.0
chr14	88057734	88057909	ENSG00000258867.5|LINC01146|SUGP2|SUGP2	919	+	4.314907	1.0938362	-1.0	-1.0
chr14	88597823	88597948	ENSG00000100722.18|ZC3H14|SUGP2|SUGP2	905	+	5.696699	1.0242661	-1.0	-1.0
chr14	88597178	88597368	ENSG00000100722.18|ZC3H14|SUGP2|SUGP2	909	+	4.3775826	1.0426214	-1.0	-1.0
chr14	88589060	88589545	ENSG00000100722.18|ZC3H14|SUGP2|SUGP2	971	+	4.3692884	1.5329133	-1.0	-1.0
chr14	88599183	88599288	ENSG00000100722.18|ZC3H14|SUGP2|SUGP2	907	+	5.6902084	1.0337006	-1.0	-1.0
chr14	88600383	88600548	ENSG00000100722.18|ZC3H14|SUGP2|SUGP2	925	+	3.4628546	1.1239713	-1.0	-1.0
chr14	88597678	88597778	ENSG00000100722.18|ZC3H14|SUGP2|SUGP2	903	+	5.6693926	1.0136155	-1.0	-1.0
chr14	88588180	88589025	ENSG00000100722.18|ZC3H14|SUGP2|SUGP2	969	+	5.253379	1.5042729	-1.0	-1.0
chr14	88598013	88598463	ENSG00000100722.18|ZC3H14|SUGP2|SUGP2	957	+	5.491461	1.3646443	-1.0	-1.0
chr14	88590145	88590340	ENSG00000100722.18|ZC3H14|SUGP2|SUGP2	929	+	4.237398	1.1512997	-1.0	-1.0
chr14	88598478	88598738	ENSG00000100722.18|ZC3H14|SUGP2|SUGP2	942	+	5.3641944	1.234355	-1.0	-1.0
chr14	88599343	88599713	ENSG00000100722.18|ZC3H14|SUGP2|SUGP2	933	+	5.8114433	1.1736851	-1.0	-1.0
chr14	88599743	88599898	ENSG00000100722.18|ZC3H14|SUGP2|SUGP2	920	+	5.7474556	1.0968535	-1.0	-1.0
chr14	88589625	88589755	ENSG00000100722.18|ZC3H14|SUGP2|SUGP2	910	+	3.068164	1.0453757	-1.0	-1.0
chr14	88600103	88600203	ENSG00000100722.18|ZC3H14|SUGP2|SUGP2	912	+	3.740969	1.0542604	-1.0	-1.0
chr14	88589230	88589545	ENSG00000278576.1|AL162171.3|SUGP2|SUGP2	958	+	4.409196	1.3729995	-1.0	-1.0
chr14	88589625	88589755	ENSG00000278576.1|AL162171.3|SUGP2|SUGP2	910	+	3.068164	1.0457718	-1.0	-1.0
chr14	88590145	88590340	ENSG00000278576.1|AL162171.3|SUGP2|SUGP2	929	+	4.237398	1.1513649	-1.0	-1.0
chr14	89320867	89320972	ENSG00000053254.15|FOXN3|SUGP2|SUGP2	933	-	5.7884483	1.172548	-1.0	-1.0
chr14	89390956	89391201	ENSG00000053254.15|FOXN3|SUGP2|SUGP2	937	-	2.7252913	1.2017988	-1.0	-1.0
chr14	89318467	89318582	ENSG00000053254.15|FOXN3|SUGP2|SUGP2	924	-	2.4877386	1.1170447	-1.0	-1.0
chr14	89519275	89519420	ENSG00000053254.15|FOXN3|SUGP2|SUGP2	945	-	2.9650433	1.2591035	-1.0	-1.0
chr14	89166359	89166519	ENSG00000053254.15|FOXN3|SUGP2|SUGP2	971	-	6.162504	1.5305321	-1.0	-1.0
chr14	89394606	89394726	ENSG00000053254.15|FOXN3|SUGP2|SUGP2	924	-	3.6837678	1.1176983	-1.0	-1.0
chr14	89236982	89237097	ENSG00000053254.15|FOXN3|SUGP2|SUGP2	939	-	5.8464246	1.2129887	-1.0	-1.0
chr14	89589445	89590415	ENSG00000053254.15|FOXN3|SUGP2|SUGP2	984	-	4.1248536	1.7966858	-1.0	-1.0
chr14	89170679	89170779	ENSG00000053254.15|FOXN3|SUGP2|SUGP2	909	-	3.7106774	1.0389073	-1.0	-1.0
chr14	89330832	89331027	ENSG00000053254.15|FOXN3|SUGP2|SUGP2	960	-	2.5466933	1.3973502	-1.0	-1.0
chr14	89336304	89336494	ENSG00000053254.15|FOXN3|SUGP2|SUGP2	963	-	6.066143	1.4361596	-1.0	-1.0
chr14	89329922	89330107	ENSG00000053254.15|FOXN3|SUGP2|SUGP2	921	-	2.2596526	1.1049964	-1.0	-1.0
chr14	89330157	89330597	ENSG00000053254.15|FOXN3|SUGP2|SUGP2	951	-	2.6124113	1.3098471	-1.0	-1.0
chr14	89257527	89257647	ENSG00000053254.15|FOXN3|SUGP2|SUGP2	910	-	5.706436	1.044384	-1.0	-1.0
chr14	89525615	89525715	ENSG00000053254.15|FOXN3|SUGP2|SUGP2	954	-	5.942802	1.3359624	-1.0	-1.0
chr14	89169449	89169779	ENSG00000053254.15|FOXN3|SUGP2|SUGP2	929	-	3.937766	1.1463453	-1.0	-1.0
chr14	89518105	89518230	ENSG00000053254.15|FOXN3|SUGP2|SUGP2	913	-	3.7419534	1.0601237	-1.0	-1.0
chr14	89389751	89389881	ENSG00000053254.15|FOXN3|SUGP2|SUGP2	955	-	5.2073565	1.3480203	-1.0	-1.0
chr14	89395251	89395381	ENSG00000053254.15|FOXN3|SUGP2|SUGP2	917	-	2.8599944	1.0792481	-1.0	-1.0
chr14	89264640	89264885	ENSG00000053254.15|FOXN3|SUGP2|SUGP2	948	-	2.3950021	1.2814609	-1.0	-1.0
chr14	89166614	89166779	ENSG00000053254.15|FOXN3|SUGP2|SUGP2	926	-	5.6071906	1.1279709	-1.0	-1.0
chr14	89528640	89528780	ENSG00000053254.15|FOXN3|SUGP2|SUGP2	941	-	4.788015	1.2257711	-1.0	-1.0
chr14	89526165	89526470	ENSG00000053254.15|FOXN3|SUGP2|SUGP2	968	-	6.131776	1.4891226	-1.0	-1.0
chr14	89398431	89398531	ENSG00000053254.15|FOXN3|SUGP2|SUGP2	906	-	3.701087	1.0274497	-1.0	-1.0
chr14	89514250	89514400	ENSG00000053254.15|FOXN3|SUGP2|SUGP2	949	-	5.959081	1.2915266	-1.0	-1.0
chr14	89323982	89324087	ENSG00000053254.15|FOXN3|SUGP2|SUGP2	903	-	2.6771216	1.012003	-1.0	-1.0
chr14	89508140	89508245	ENSG00000053254.15|FOXN3|SUGP2|SUGP2	901	-	5.686611	1.0044721	-1.0	-1.0
chr14	89609250	89609360	ENSG00000053254.15|FOXN3|SUGP2|SUGP2	910	-	2.659156	1.0465219	-1.0	-1.0
chr14	89168434	89168854	ENSG00000053254.15|FOXN3|SUGP2|SUGP2	961	-	3.3624027	1.408838	-1.0	-1.0
chr14	89335394	89335539	ENSG00000053254.15|FOXN3|SUGP2|SUGP2	943	-	3.3816597	1.2418098	-1.0	-1.0
chr14	89521215	89521345	ENSG00000053254.15|FOXN3|SUGP2|SUGP2	906	-	3.0354984	1.0281757	-1.0	-1.0
chr14	89322672	89322982	ENSG00000053254.15|FOXN3|SUGP2|SUGP2	944	-	2.5381734	1.2531253	-1.0	-1.0
chr14	89589120	89589425	ENSG00000053254.15|FOXN3|SUGP2|SUGP2	977	-	3.4426959	1.6367435	-1.0	-1.0
chr14	89332497	89332597	ENSG00000053254.15|FOXN3|SUGP2|SUGP2	903	-	2.6771216	1.0117257	-1.0	-1.0
chr14	89389436	89389601	ENSG00000053254.15|FOXN3|SUGP2|SUGP2	929	-	4.0066576	1.1501372	-1.0	-1.0
chr14	89264400	89264500	ENSG00000053254.15|FOXN3|SUGP2|SUGP2	937	-	3.2343993	1.1987277	-1.0	-1.0
chr14	89521625	89521775	ENSG00000053254.15|FOXN3|SUGP2|SUGP2	956	-	5.978264	1.3586173	-1.0	-1.0
chr14	89330612	89330832	ENSG00000053254.15|FOXN3|SUGP2|SUGP2	948	-	3.7596114	1.2817285	-1.0	-1.0
chr14	89608445	89608905	ENSG00000053254.15|FOXN3|SUGP2|SUGP2	939	-	3.7545538	1.2148067	-1.0	-1.0
chr14	89334134	89334234	ENSG00000053254.15|FOXN3|SUGP2|SUGP2	918	-	3.1301444	1.086348	-1.0	-1.0
chr14	89609725	89609900	ENSG00000053254.15|FOXN3|SUGP2|SUGP2	951	-	4.0048003	1.313838	-1.0	-1.0
chr14	89239727	89239827	ENSG00000053254.15|FOXN3|SUGP2|SUGP2	919	-	5.777468	1.0916884	-1.0	-1.0
chr14	89387296	89388066	ENSG00000053254.15|FOXN3|SUGP2|SUGP2	990	-	3.5143595	1.9899312	-1.0	-1.0
chr14	89525755	89525915	ENSG00000053254.15|FOXN3|SUGP2|SUGP2	939	-	4.672134	1.2168076	-1.0	-1.0
chr14	89521925	89522100	ENSG00000053254.15|FOXN3|SUGP2|SUGP2	933	-	2.7508492	1.1748446	-1.0	-1.0
chr14	89170224	89170329	ENSG00000053254.15|FOXN3|SUGP2|SUGP2	952	-	5.90615	1.3180873	-1.0	-1.0
chr14	89172464	89173164	ENSG00000053254.15|FOXN3|SUGP2|SUGP2	966	-	4.8496137	1.469449	-1.0	-1.0
chr14	89169914	89170159	ENSG00000053254.15|FOXN3|SUGP2|SUGP2	903	-	3.2785604	1.0129278	-1.0	-1.0
chr14	89171129	89171229	ENSG00000053254.15|FOXN3|SUGP2|SUGP2	912	-	3.7991781	1.0537307	-1.0	-1.0
chr14	89520895	89521010	ENSG00000053254.15|FOXN3|SUGP2|SUGP2	916	-	3.796504	1.0744476	-1.0	-1.0
chr14	89244812	89244967	ENSG00000053254.15|FOXN3|SUGP2|SUGP2	930	-	2.2685797	1.1571857	-1.0	-1.0
chr14	89519780	89520020	ENSG00000053254.15|FOXN3|SUGP2|SUGP2	971	-	5.505935	1.5326002	-1.0	-1.0
chr14	89284922	89285107	ENSG00000053254.15|FOXN3|SUGP2|SUGP2	951	-	5.90287	1.3088495	-1.0	-1.0
chr14	89610335	89610465	ENSG00000053254.15|FOXN3|SUGP2|SUGP2	915	-	4.4171906	1.0708768	-1.0	-1.0
chr14	89591360	89592865	ENSG00000053254.15|FOXN3|SUGP2|SUGP2	975	-	3.476368	1.6066815	-1.0	-1.0
chr14	89324607	89329552	ENSG00000053254.15|FOXN3|SUGP2|SUGP2	999	-	3.763838	2.936749	-1.0	-1.0
chr14	89523100	89523395	ENSG00000053254.15|FOXN3|SUGP2|SUGP2	943	-	3.684497	1.2405787	-1.0	-1.0
chr14	89178909	89179074	ENSG00000053254.15|FOXN3|SUGP2|SUGP2	943	-	5.4861507	1.2419598	-1.0	-1.0
chr14	89167469	89167614	ENSG00000053254.15|FOXN3|SUGP2|SUGP2	930	-	4.033614	1.1560944	-1.0	-1.0
chr14	89255857	89255962	ENSG00000053254.15|FOXN3|SUGP2|SUGP2	908	-	3.7053294	1.0351286	-1.0	-1.0
chr14	89169149	89169444	ENSG00000053254.15|FOXN3|SUGP2|SUGP2	955	-	2.8261666	1.3505077	-1.0	-1.0
chr14	89390796	89390921	ENSG00000053254.15|FOXN3|SUGP2|SUGP2	909	-	2.1848226	1.0386342	-1.0	-1.0
chr14	89243382	89243577	ENSG00000053254.15|FOXN3|SUGP2|SUGP2	960	-	4.7704196	1.3945049	-1.0	-1.0
chr14	89246802	89246902	ENSG00000053254.15|FOXN3|SUGP2|SUGP2	903	-	3.0241752	1.0136155	-1.0	-1.0
chr14	89520720	89520875	ENSG00000053254.15|FOXN3|SUGP2|SUGP2	937	-	3.5823765	1.1990812	-1.0	-1.0
chr14	89527410	89527510	ENSG00000053254.15|FOXN3|SUGP2|SUGP2	915	-	5.7520695	1.072364	-1.0	-1.0
chr14	89168874	89169094	ENSG00000053254.15|FOXN3|SUGP2|SUGP2	945	-	4.0807753	1.2624853	-1.0	-1.0
chr14	89243742	89244162	ENSG00000053254.15|FOXN3|SUGP2|SUGP2	955	-	2.5224776	1.3491558	-1.0	-1.0
chr14	89344849	89345059	ENSG00000053254.15|FOXN3|SUGP2|SUGP2	959	-	2.8356414	1.3924315	-1.0	-1.0
chr14	89390496	89390686	ENSG00000053254.15|FOXN3|SUGP2|SUGP2	942	-	3.5507426	1.2382803	-1.0	-1.0
chr14	89345064	89345199	ENSG00000053254.15|FOXN3|SUGP2|SUGP2	943	-	2.9889581	1.2461286	-1.0	-1.0
chr14	89403670	89403800	ENSG00000053254.15|FOXN3|SUGP2|SUGP2	949	-	5.6666	1.2906961	-1.0	-1.0
chr14	89388091	89389231	ENSG00000053254.15|FOXN3|SUGP2|SUGP2	993	-	3.4997797	2.1269748	-1.0	-1.0
chr14	89244172	89244807	ENSG00000053254.15|FOXN3|SUGP2|SUGP2	947	-	2.8092923	1.2722483	-1.0	-1.0
chr14	89199494	89199594	ENSG00000053254.15|FOXN3|SUGP2|SUGP2	901	-	5.6419134	1.0061449	-1.0	-1.0
chr14	89520330	89520560	ENSG00000053254.15|FOXN3|SUGP2|SUGP2	958	-	3.6215587	1.379682	-1.0	-1.0
chr14	89173339	89173459	ENSG00000053254.15|FOXN3|SUGP2|SUGP2	907	-	3.7361794	1.0311095	-1.0	-1.0
chr14	89395621	89395796	ENSG00000053254.15|FOXN3|SUGP2|SUGP2	923	-	3.7521915	1.1124135	-1.0	-1.0
chr14	89507675	89507785	ENSG00000053254.15|FOXN3|SUGP2|SUGP2	947	-	5.2528696	1.2729967	-1.0	-1.0
chr14	89393501	89393691	ENSG00000053254.15|FOXN3|SUGP2|SUGP2	931	-	2.6325722	1.1603715	-1.0	-1.0
chr14	89393276	89393426	ENSG00000053254.15|FOXN3|SUGP2|SUGP2	963	-	4.9833565	1.4355477	-1.0	-1.0
chr14	89309427	89309532	ENSG00000053254.15|FOXN3|SUGP2|SUGP2	903	-	3.674826	1.012003	-1.0	-1.0
chr14	89526655	89526980	ENSG00000053254.15|FOXN3|SUGP2|SUGP2	934	-	3.6104543	1.178083	-1.0	-1.0
chr14	89575500	89575615	ENSG00000053254.15|FOXN3|SUGP2|SUGP2	910	-	5.7056146	1.0478325	-1.0	-1.0
chr14	89167619	89167849	ENSG00000053254.15|FOXN3|SUGP2|SUGP2	948	-	2.750077	1.2835292	-1.0	-1.0
chr14	89242967	89243072	ENSG00000053254.15|FOXN3|SUGP2|SUGP2	903	-	3.0241752	1.0136155	-1.0	-1.0
chr14	89394061	89394251	ENSG00000053254.15|FOXN3|SUGP2|SUGP2	917	-	4.363326	1.0823181	-1.0	-1.0
chr14	89309667	89309772	ENSG00000053254.15|FOXN3|SUGP2|SUGP2	911	-	5.729744	1.0515349	-1.0	-1.0
chr14	89310442	89310577	ENSG00000053254.15|FOXN3|SUGP2|SUGP2	908	-	4.105788	1.0357043	-1.0	-1.0
chr14	89562995	89563185	ENSG00000053254.15|FOXN3|SUGP2|SUGP2	917	-	3.784911	1.0807902	-1.0	-1.0
chr14	89319267	89320117	ENSG00000053254.15|FOXN3|SUGP2|SUGP2	991	-	3.8902178	2.067856	-1.0	-1.0
chr14	89519420	89519765	ENSG00000053254.15|FOXN3|SUGP2|SUGP2	969	-	4.3954353	1.5033646	-1.0	-1.0
chr14	89524710	89524820	ENSG00000053254.15|FOXN3|SUGP2|SUGP2	917	-	5.758478	1.0829426	-1.0	-1.0
chr14	89507955	89508130	ENSG00000053254.15|FOXN3|SUGP2|SUGP2	903	-	5.6755033	1.011513	-1.0	-1.0
chr14	89171339	89171669	ENSG00000053254.15|FOXN3|SUGP2|SUGP2	944	-	4.119479	1.2521309	-1.0	-1.0
chr14	89320312	89320617	ENSG00000053254.15|FOXN3|SUGP2|SUGP2	959	-	3.1382103	1.3884795	-1.0	-1.0
chr14	89522685	89522790	ENSG00000053254.15|FOXN3|SUGP2|SUGP2	907	-	5.6767597	1.0294659	-1.0	-1.0
chr14	89565160	89565465	ENSG00000053254.15|FOXN3|SUGP2|SUGP2	917	-	4.1235447	1.0789015	-1.0	-1.0
chr14	89348039	89348149	ENSG00000053254.15|FOXN3|SUGP2|SUGP2	913	-	2.3886313	1.0599711	-1.0	-1.0
chr14	89370311	89370421	ENSG00000053254.15|FOXN3|SUGP2|SUGP2	909	-	5.6994286	1.0403956	-1.0	-1.0
chr14	89332662	89332952	ENSG00000053254.15|FOXN3|SUGP2|SUGP2	957	-	3.449914	1.371574	-1.0	-1.0
chr14	89394896	89395011	ENSG00000053254.15|FOXN3|SUGP2|SUGP2	969	-	6.1447206	1.5143688	-1.0	-1.0
chr14	89609520	89609640	ENSG00000053254.15|FOXN3|SUGP2|SUGP2	926	-	5.7826366	1.1285362	-1.0	-1.0
chr14	89608910	89609095	ENSG00000053254.15|FOXN3|SUGP2|SUGP2	943	-	2.9130244	1.242845	-1.0	-1.0
chr14	89172109	89172434	ENSG00000053254.15|FOXN3|SUGP2|SUGP2	960	-	5.1748896	1.3941534	-1.0	-1.0
chr14	89170434	89170649	ENSG00000053254.15|FOXN3|SUGP2|SUGP2	936	-	2.7475505	1.1921961	-1.0	-1.0
chr14	89318892	89319267	ENSG00000053254.15|FOXN3|SUGP2|SUGP2	979	-	2.8068914	1.6881899	-1.0	-1.0
chr14	89318602	89318872	ENSG00000053254.15|FOXN3|SUGP2|SUGP2	953	-	3.4184775	1.3293973	-1.0	-1.0
chr14	89179529	89179774	ENSG00000053254.15|FOXN3|SUGP2|SUGP2	909	-	2.7536938	1.0413406	-1.0	-1.0
chr14	89393696	89393796	ENSG00000053254.15|FOXN3|SUGP2|SUGP2	909	-	3.059931	1.0404029	-1.0	-1.0
chr14	89171729	89172109	ENSG00000053254.15|FOXN3|SUGP2|SUGP2	935	-	5.0012927	1.1847627	-1.0	-1.0
chr14	89565655	89565755	ENSG00000053254.15|FOXN3|SUGP2|SUGP2	903	-	3.0164495	1.012003	-1.0	-1.0
chr14	89167854	89168189	ENSG00000053254.15|FOXN3|SUGP2|SUGP2	964	-	2.9663875	1.4438423	-1.0	-1.0
chr14	89526480	89526630	ENSG00000053254.15|FOXN3|SUGP2|SUGP2	935	-	5.8188486	1.1850064	-1.0	-1.0
chr14	89590415	89591355	ENSG00000053254.15|FOXN3|SUGP2|SUGP2	991	-	3.9027035	2.0572522	-1.0	-1.0
chr14	89520580	89520700	ENSG00000053254.15|FOXN3|SUGP2|SUGP2	939	-	3.7857938	1.2111393	-1.0	-1.0
chr14	89322237	89322472	ENSG00000053254.15|FOXN3|SUGP2|SUGP2	948	-	4.3226347	1.2833061	-1.0	-1.0
chr14	89391341	89391651	ENSG00000053254.15|FOXN3|SUGP2|SUGP2	947	-	3.2559376	1.2790142	-1.0	-1.0
chr14	89604570	89604765	ENSG00000053254.15|FOXN3|SUGP2|SUGP2	943	-	2.9260602	1.2436222	-1.0	-1.0
chr14	89510235	89510335	ENSG00000053254.15|FOXN3|SUGP2|SUGP2	907	-	5.6913276	1.0292499	-1.0	-1.0
chr14	89589116	89589426	ENSG00000259053.1|AL137230.2|SUGP2|SUGP2	975	-	3.4495678	1.6102868	-1.0	-1.0
chr14	89823121	89823721	ENSG00000259053.1|AL137230.2|SUGP2|SUGP2	963	-	5.7595873	1.4366397	-1.0	-1.0
chr14	89524706	89524821	ENSG00000259053.1|AL137230.2|SUGP2|SUGP2	912	-	5.717619	1.0561591	-1.0	-1.0
chr14	89523101	89523391	ENSG00000259053.1|AL137230.2|SUGP2|SUGP2	945	-	3.7792633	1.2631993	-1.0	-1.0
chr14	89825011	89825201	ENSG00000259053.1|AL137230.2|SUGP2|SUGP2	934	-	4.5867906	1.1831789	-1.0	-1.0
chr14	89826486	89826611	ENSG00000259053.1|AL137230.2|SUGP2|SUGP2	916	-	3.7619908	1.077689	-1.0	-1.0
chr14	89525616	89525716	ENSG00000259053.1|AL137230.2|SUGP2|SUGP2	950	-	5.8956246	1.2973489	-1.0	-1.0
chr14	89609726	89609901	ENSG00000259053.1|AL137230.2|SUGP2|SUGP2	949	-	3.9408975	1.2958049	-1.0	-1.0
chr14	89905786	89905906	ENSG00000259053.1|AL137230.2|SUGP2|SUGP2	929	-	3.6337333	1.1514468	-1.0	-1.0
chr14	89507676	89507781	ENSG00000259053.1|AL137230.2|SUGP2|SUGP2	961	-	6.0372753	1.410666	-1.0	-1.0
chr14	89827156	89827276	ENSG00000259053.1|AL137230.2|SUGP2|SUGP2	919	-	5.7682037	1.0911356	-1.0	-1.0
chr14	89609521	89609641	ENSG00000259053.1|AL137230.2|SUGP2|SUGP2	927	-	5.7930818	1.1368669	-1.0	-1.0
chr14	89905206	89905361	ENSG00000259053.1|AL137230.2|SUGP2|SUGP2	920	-	5.7505608	1.0991578	-1.0	-1.0
chr14	89822981	89823091	ENSG00000259053.1|AL137230.2|SUGP2|SUGP2	909	-	5.6971455	1.0403956	-1.0	-1.0
chr14	89609251	89609361	ENSG00000259053.1|AL137230.2|SUGP2|SUGP2	914	-	2.6855783	1.0674351	-1.0	-1.0
chr14	89522686	89522791	ENSG00000259053.1|AL137230.2|SUGP2|SUGP2	907	-	5.6767597	1.0293756	-1.0	-1.0
chr14	89610336	89610466	ENSG00000259053.1|AL137230.2|SUGP2|SUGP2	916	-	4.425022	1.0760695	-1.0	-1.0
chr14	89924326	89924506	ENSG00000259053.1|AL137230.2|SUGP2|SUGP2	944	-	5.876042	1.2485031	-1.0	-1.0
chr14	89905611	89905741	ENSG00000259053.1|AL137230.2|SUGP2|SUGP2	953	-	5.943406	1.329134	-1.0	-1.0
chr14	89591361	89592866	ENSG00000259053.1|AL137230.2|SUGP2|SUGP2	975	-	3.4826512	1.6034211	-1.0	-1.0
chr14	89868181	89868281	ENSG00000259053.1|AL137230.2|SUGP2|SUGP2	907	-	5.6913276	1.0292499	-1.0	-1.0
chr14	89823901	89824061	ENSG00000259053.1|AL137230.2|SUGP2|SUGP2	940	-	5.125355	1.2197803	-1.0	-1.0
chr14	89507956	89508131	ENSG00000259053.1|AL137230.2|SUGP2|SUGP2	903	-	5.6822896	1.0150588	-1.0	-1.0
chr14	89872216	89872401	ENSG00000259053.1|AL137230.2|SUGP2|SUGP2	942	-	5.8821354	1.2391416	-1.0	-1.0
chr14	89528641	89528781	ENSG00000259053.1|AL137230.2|SUGP2|SUGP2	945	-	4.8148985	1.262746	-1.0	-1.0
chr14	89514246	89514401	ENSG00000259053.1|AL137230.2|SUGP2|SUGP2	949	-	5.954479	1.2896769	-1.0	-1.0
chr14	89518101	89518231	ENSG00000259053.1|AL137230.2|SUGP2|SUGP2	910	-	3.7243955	1.048153	-1.0	-1.0
chr14	89525756	89525916	ENSG00000259053.1|AL137230.2|SUGP2|SUGP2	940	-	4.675824	1.2184113	-1.0	-1.0
chr14	89851536	89851681	ENSG00000259053.1|AL137230.2|SUGP2|SUGP2	907	-	4.0458703	1.0325937	-1.0	-1.0
chr14	89565156	89565466	ENSG00000259053.1|AL137230.2|SUGP2|SUGP2	919	-	4.2346945	1.0928509	-1.0	-1.0
chr14	89826781	89827116	ENSG00000259053.1|AL137230.2|SUGP2|SUGP2	949	-	5.138423	1.2909722	-1.0	-1.0
chr14	89919041	89919141	ENSG00000259053.1|AL137230.2|SUGP2|SUGP2	919	-	5.771161	1.0916884	-1.0	-1.0
chr14	89608911	89609096	ENSG00000259053.1|AL137230.2|SUGP2|SUGP2	943	-	2.9155622	1.2455448	-1.0	-1.0
chr14	89520721	89520876	ENSG00000259053.1|AL137230.2|SUGP2|SUGP2	936	-	3.5782394	1.1940916	-1.0	-1.0
chr14	89526651	89526981	ENSG00000259053.1|AL137230.2|SUGP2|SUGP2	933	-	3.602948	1.1736184	-1.0	-1.0
chr14	89589441	89591356	ENSG00000259053.1|AL137230.2|SUGP2|SUGP2	988	-	4.0139666	1.9152055	-1.0	-1.0
chr14	89827376	89827481	ENSG00000259053.1|AL137230.2|SUGP2|SUGP2	901	-	5.6419134	1.0061677	-1.0	-1.0
chr14	89575496	89575611	ENSG00000259053.1|AL137230.2|SUGP2|SUGP2	926	-	5.7775035	1.1310077	-1.0	-1.0
chr14	89520896	89521021	ENSG00000259053.1|AL137230.2|SUGP2|SUGP2	914	-	3.783431	1.0674427	-1.0	-1.0
chr14	89562996	89563186	ENSG00000259053.1|AL137230.2|SUGP2|SUGP2	918	-	3.7899342	1.0849292	-1.0	-1.0
chr14	89526481	89526631	ENSG00000259053.1|AL137230.2|SUGP2|SUGP2	929	-	5.796875	1.1507943	-1.0	-1.0
chr14	89905456	89905571	ENSG00000259053.1|AL137230.2|SUGP2|SUGP2	926	-	5.7629824	1.1296871	-1.0	-1.0
chr14	89604571	89604761	ENSG00000259053.1|AL137230.2|SUGP2|SUGP2	945	-	2.9406402	1.2570251	-1.0	-1.0
chr14	89824106	89824211	ENSG00000259053.1|AL137230.2|SUGP2|SUGP2	907	-	5.7323656	1.0336843	-1.0	-1.0
chr14	89521926	89522101	ENSG00000259053.1|AL137230.2|SUGP2|SUGP2	934	-	2.7695425	1.1835628	-1.0	-1.0
chr14	89608446	89608906	ENSG00000259053.1|AL137230.2|SUGP2|SUGP2	938	-	3.6850545	1.2053528	-1.0	-1.0
chr14	89526166	89526471	ENSG00000259053.1|AL137230.2|SUGP2|SUGP2	968	-	6.132325	1.4887844	-1.0	-1.0
chr14	89519781	89520021	ENSG00000259053.1|AL137230.2|SUGP2|SUGP2	970	-	5.5013876	1.5292103	-1.0	-1.0
chr14	89520331	89520696	ENSG00000259053.1|AL137230.2|SUGP2|SUGP2	953	-	3.582286	1.3314948	-1.0	-1.0
chr14	89521626	89521776	ENSG00000259053.1|AL137230.2|SUGP2|SUGP2	956	-	5.978264	1.358857	-1.0	-1.0
chr14	89521211	89521346	ENSG00000259053.1|AL137230.2|SUGP2|SUGP2	906	-	3.0326333	1.0255579	-1.0	-1.0
chr14	89519276	89519766	ENSG00000259053.1|AL137230.2|SUGP2|SUGP2	966	-	4.150754	1.4660926	-1.0	-1.0
chr14	89822616	89822911	ENSG00000259053.1|AL137230.2|SUGP2|SUGP2	950	-	4.994087	1.3028574	-1.0	-1.0
chr14	89823121	89823721	ENSG00000140025.15|EFCAB11|SUGP2|SUGP2	963	-	5.7595873	1.4365305	-1.0	-1.0
chr14	89825011	89825201	ENSG00000140025.15|EFCAB11|SUGP2|SUGP2	934	-	4.5867906	1.182496	-1.0	-1.0
chr14	89872214	89872399	ENSG00000140025.15|EFCAB11|SUGP2|SUGP2	943	-	5.8827066	1.2408193	-1.0	-1.0
chr14	89826486	89826611	ENSG00000140025.15|EFCAB11|SUGP2|SUGP2	917	-	3.7619908	1.0790622	-1.0	-1.0
chr14	89919039	89919139	ENSG00000140025.15|EFCAB11|SUGP2|SUGP2	903	-	5.655699	1.0136155	-1.0	-1.0
chr14	89827156	89827276	ENSG00000140025.15|EFCAB11|SUGP2|SUGP2	919	-	5.7682037	1.0911142	-1.0	-1.0
chr14	89924327	89924507	ENSG00000140025.15|EFCAB11|SUGP2|SUGP2	941	-	5.8618903	1.2307869	-1.0	-1.0
chr14	89822981	89823091	ENSG00000140025.15|EFCAB11|SUGP2|SUGP2	909	-	5.6971455	1.0403956	-1.0	-1.0
chr14	89905469	89905569	ENSG00000140025.15|EFCAB11|SUGP2|SUGP2	907	-	5.7323656	1.0334183	-1.0	-1.0
chr14	89905609	89905739	ENSG00000140025.15|EFCAB11|SUGP2|SUGP2	957	-	5.9663167	1.3639431	-1.0	-1.0
chr14	89905784	89905909	ENSG00000140025.15|EFCAB11|SUGP2|SUGP2	922	-	3.4019358	1.1065692	-1.0	-1.0
chr14	89823901	89824061	ENSG00000140025.15|EFCAB11|SUGP2|SUGP2	940	-	5.125355	1.2197268	-1.0	-1.0
chr14	89854344	89854444	ENSG00000140025.15|EFCAB11|SUGP2|SUGP2	903	-	5.6625476	1.0136155	-1.0	-1.0
chr14	89826781	89827116	ENSG00000140025.15|EFCAB11|SUGP2|SUGP2	949	-	5.138423	1.2912147	-1.0	-1.0
chr14	89827376	89827481	ENSG00000140025.15|EFCAB11|SUGP2|SUGP2	901	-	5.6419134	1.0061449	-1.0	-1.0
chr14	89868179	89868279	ENSG00000140025.15|EFCAB11|SUGP2|SUGP2	906	-	5.6913276	1.028975	-1.0	-1.0
chr14	89905204	89905359	ENSG00000140025.15|EFCAB11|SUGP2|SUGP2	920	-	5.751407	1.0986285	-1.0	-1.0
chr14	89824106	89824211	ENSG00000140025.15|EFCAB11|SUGP2|SUGP2	908	-	5.7323656	1.0342464	-1.0	-1.0
chr14	89851564	89851684	ENSG00000140025.15|EFCAB11|SUGP2|SUGP2	908	-	3.71691	1.0341653	-1.0	-1.0
chr14	89822616	89822911	ENSG00000140025.15|EFCAB11|SUGP2|SUGP2	950	-	4.994087	1.303074	-1.0	-1.0
chr14	91482728	91482873	ENSG00000100796.17|PPP4R3A|SUGP2|SUGP2	919	-	4.2260537	1.0918083	-1.0	-1.0
chr14	91483313	91483848	ENSG00000100796.17|PPP4R3A|SUGP2|SUGP2	973	-	5.581752	1.562192	-1.0	-1.0
chr14	91484658	91485438	ENSG00000100796.17|PPP4R3A|SUGP2|SUGP2	974	-	4.5848727	1.5787036	-1.0	-1.0
chr14	91484398	91484638	ENSG00000100796.17|PPP4R3A|SUGP2|SUGP2	981	-	5.9615426	1.7236564	-1.0	-1.0
chr14	91482888	91483018	ENSG00000100796.17|PPP4R3A|SUGP2|SUGP2	923	-	5.7708883	1.1151456	-1.0	-1.0
chr14	91483903	91484333	ENSG00000100796.17|PPP4R3A|SUGP2|SUGP2	970	-	5.3773713	1.5300809	-1.0	-1.0
chr14	91483143	91483293	ENSG00000100796.17|PPP4R3A|SUGP2|SUGP2	912	-	3.7367628	1.0539712	-1.0	-1.0
chr14	92027230	92027340	ENSG00000100815.12|TRIP11|SUGP2|SUGP2	903	-	5.648827	1.012003	-1.0	-1.0
chr14	92026985	92027100	ENSG00000100815.12|TRIP11|SUGP2|SUGP2	909	-	5.697396	1.0425603	-1.0	-1.0
chr14	92146749	92146929	ENSG00000165934.12|CPSF2|SUGP2|SUGP2	917	+	5.223985	1.082308	-1.0	-1.0
chr14	92144019	92144819	ENSG00000165934.12|CPSF2|SUGP2|SUGP2	963	+	5.981986	1.4262985	-1.0	-1.0
chr14	92122376	92122486	ENSG00000165934.12|CPSF2|SUGP2|SUGP2	936	+	5.7920322	1.1916302	-1.0	-1.0
chr14	92145949	92146069	ENSG00000165934.12|CPSF2|SUGP2|SUGP2	911	+	5.7101297	1.0484254	-1.0	-1.0
chr14	92147034	92147144	ENSG00000165934.12|CPSF2|SUGP2|SUGP2	906	+	5.685457	1.0270056	-1.0	-1.0
chr14	93266318	93266468	ENSG00000011114.14|BTBD7|SUGP2|SUGP2	906	-	5.34636	1.0270883	-1.0	-1.0
chr14	93264398	93264498	ENSG00000011114.14|BTBD7|SUGP2|SUGP2	907	-	5.6913276	1.0292579	-1.0	-1.0
chr14	93267008	93267153	ENSG00000011114.14|BTBD7|SUGP2|SUGP2	951	-	4.4829535	1.3080318	-1.0	-1.0
chr14	93266813	93266913	ENSG00000011114.14|BTBD7|SUGP2|SUGP2	911	-	5.7390285	1.0482198	-1.0	-1.0
chr14	93266668	93266788	ENSG00000011114.14|BTBD7|SUGP2|SUGP2	940	-	5.8341966	1.2193209	-1.0	-1.0
chr14	93264188	93264288	ENSG00000011114.14|BTBD7|SUGP2|SUGP2	903	-	5.6693926	1.0136155	-1.0	-1.0
chr14	93319203	93319303	ENSG00000011114.14|BTBD7|SUGP2|SUGP2	919	-	5.764837	1.0894542	-1.0	-1.0
chr14	94069411	94069546	ENSG00000089737.16|DDX24|SUGP2|SUGP2	904	-	5.690479	1.0166813	-1.0	-1.0
chr14	94262839	94263204	ENSG00000119698.11|PPP4R4|SUGP2|SUGP2	975	+	5.402545	1.5964057	-1.0	-1.0
chr14	94262169	94262334	ENSG00000119698.11|PPP4R4|SUGP2|SUGP2	933	+	4.1952586	1.1764882	-1.0	-1.0
chr14	94199607	94199767	ENSG00000119698.11|PPP4R4|SUGP2|SUGP2	904	+	5.6660385	1.0186367	-1.0	-1.0
chr14	94261069	94261254	ENSG00000119698.11|PPP4R4|SUGP2|SUGP2	947	+	5.9211006	1.2721131	-1.0	-1.0
chr14	94262004	94262154	ENSG00000119698.11|PPP4R4|SUGP2|SUGP2	912	+	3.8548207	1.0538428	-1.0	-1.0
chr14	94263824	94263969	ENSG00000119698.11|PPP4R4|SUGP2|SUGP2	901	+	5.679008	1.0056497	-1.0	-1.0
chr14	94262384	94262624	ENSG00000119698.11|PPP4R4|SUGP2|SUGP2	981	+	5.396288	1.7106055	-1.0	-1.0
chr14	94261479	94261584	ENSG00000119698.11|PPP4R4|SUGP2|SUGP2	917	+	3.7718592	1.0802965	-1.0	-1.0
chr14	94263459	94263569	ENSG00000119698.11|PPP4R4|SUGP2|SUGP2	932	+	5.813458	1.1672719	-1.0	-1.0
chr14	94261639	94261864	ENSG00000119698.11|PPP4R4|SUGP2|SUGP2	937	+	4.5369816	1.2032406	-1.0	-1.0
chr14	94263259	94263389	ENSG00000119698.11|PPP4R4|SUGP2|SUGP2	939	+	3.7451544	1.2161876	-1.0	-1.0
chr14	94618301	94618481	ENSG00000196136.17|SERPINA3|SUGP2|SUGP2	955	+	5.197351	1.3469517	-1.0	-1.0
chr14	94618304	94618479	ENSG00000273259.3|AL049839.2|SUGP2|SUGP2	958	+	5.298578	1.374369	-1.0	-1.0
chr14	95113824	95113939	ENSG00000100697.14|DICER1|SUGP2|SUGP2	922	-	5.792111	1.1083826	-1.0	-1.0
chr14	95304648	95304878	ENSG00000165959.11|CLMN|SUGP2|SUGP2	940	-	4.2603407	1.2252202	-1.0	-1.0
chr14	95188114	95188214	ENSG00000165959.11|CLMN|SUGP2|SUGP2	903	-	5.6625476	1.0136155	-1.0	-1.0
chr14	95187894	95188024	ENSG00000165959.11|CLMN|SUGP2|SUGP2	921	-	5.3523684	1.1040267	-1.0	-1.0
chr14	95303628	95303758	ENSG00000165959.11|CLMN|SUGP2|SUGP2	903	-	5.678549	1.0113229	-1.0	-1.0
chr14	95304963	95305603	ENSG00000165959.11|CLMN|SUGP2|SUGP2	963	-	5.973786	1.434302	-1.0	-1.0
chr14	95304233	95304578	ENSG00000165959.11|CLMN|SUGP2|SUGP2	978	-	6.000247	1.655593	-1.0	-1.0
chr14	95308548	95308723	ENSG00000165959.11|CLMN|SUGP2|SUGP2	933	-	5.8071756	1.1729838	-1.0	-1.0
chr14	95205083	95205223	ENSG00000165959.11|CLMN|SUGP2|SUGP2	929	-	4.7016783	1.1465452	-1.0	-1.0
chr14	95204758	95205033	ENSG00000165959.11|CLMN|SUGP2|SUGP2	941	-	4.7982054	1.2283388	-1.0	-1.0
chr14	95306433	95306803	ENSG00000165959.11|CLMN|SUGP2|SUGP2	942	-	4.1254897	1.2361933	-1.0	-1.0
chr14	95306813	95306968	ENSG00000165959.11|CLMN|SUGP2|SUGP2	928	-	5.807	1.1415923	-1.0	-1.0
chr14	95205413	95205563	ENSG00000165959.11|CLMN|SUGP2|SUGP2	946	-	5.153905	1.2701145	-1.0	-1.0
chr14	95305978	95306183	ENSG00000165959.11|CLMN|SUGP2|SUGP2	952	-	4.5086813	1.315883	-1.0	-1.0
chr14	95305608	95305958	ENSG00000165959.11|CLMN|SUGP2|SUGP2	960	-	5.4027786	1.3934989	-1.0	-1.0
chr14	95188219	95188329	ENSG00000165959.11|CLMN|SUGP2|SUGP2	915	-	5.7379265	1.0692184	-1.0	-1.0
chr14	96546188	96546318	ENSG00000090060.17|PAPOLA|SUGP2|SUGP2	918	+	3.1249206	1.0859652	-1.0	-1.0
chr14	96546343	96546468	ENSG00000090060.17|PAPOLA|SUGP2|SUGP2	922	+	3.8180842	1.1095705	-1.0	-1.0
chr14	96547018	96547188	ENSG00000090060.17|PAPOLA|SUGP2|SUGP2	927	+	3.256734	1.1349518	-1.0	-1.0
chr14	96546488	96546668	ENSG00000090060.17|PAPOLA|SUGP2|SUGP2	959	+	3.273222	1.3860496	-1.0	-1.0
chr14	96546688	96546908	ENSG00000090060.17|PAPOLA|SUGP2|SUGP2	957	+	4.7461467	1.3616443	-1.0	-1.0
chr14	96866477	96866797	ENSG00000100749.7|VRK1|SUGP2|SUGP2	971	+	4.563456	1.5415051	-1.0	-1.0
chr14	96866172	96866377	ENSG00000100749.7|VRK1|SUGP2|SUGP2	969	+	6.1414275	1.5045564	-1.0	-1.0
chr14	96865257	96865457	ENSG00000100749.7|VRK1|SUGP2|SUGP2	973	+	6.02411	1.5699885	-1.0	-1.0
chr14	96864837	96864952	ENSG00000100749.7|VRK1|SUGP2|SUGP2	909	+	5.7253194	1.0403775	-1.0	-1.0
chr14	99436189	99436329	ENSG00000183576.12|SETD3|SUGP2|SUGP2	934	-	5.8180413	1.181887	-1.0	-1.0
chr14	99446819	99446919	ENSG00000183576.12|SETD3|SUGP2|SUGP2	907	-	5.6913276	1.0292579	-1.0	-1.0
chr14	99424974	99425074	ENSG00000183576.12|SETD3|SUGP2|SUGP2	903	-	5.6693926	1.0136155	-1.0	-1.0
chr14	99441064	99441244	ENSG00000183576.12|SETD3|SUGP2|SUGP2	905	-	5.676238	1.0203388	-1.0	-1.0
chr14	99992502	99992692	ENSG00000196405.12|EVL|SUGP2|SUGP2	964	+	4.535582	1.4395225	-1.0	-1.0
chr14	99989082	99989262	ENSG00000196405.12|EVL|SUGP2|SUGP2	948	+	5.9239807	1.2833093	-1.0	-1.0
chr14	99993637	99993802	ENSG00000196405.12|EVL|SUGP2|SUGP2	946	+	5.966875	1.2700074	-1.0	-1.0
chr14	99997647	99997752	ENSG00000196405.12|EVL|SUGP2|SUGP2	903	+	5.655699	1.0136155	-1.0	-1.0
chr14	99989562	99989722	ENSG00000196405.12|EVL|SUGP2|SUGP2	913	+	5.73177	1.0620117	-1.0	-1.0
chr14	99994912	99995987	ENSG00000196405.12|EVL|SUGP2|SUGP2	975	+	5.8960404	1.601696	-1.0	-1.0
chr14	99991937	99992132	ENSG00000196405.12|EVL|SUGP2|SUGP2	956	+	5.9892354	1.3557835	-1.0	-1.0
chr14	99995997	99996267	ENSG00000196405.12|EVL|SUGP2|SUGP2	937	+	3.1872573	1.1981293	-1.0	-1.0
chr14	99983297	99983402	ENSG00000196405.12|EVL|SUGP2|SUGP2	904	+	3.696243	1.0164547	-1.0	-1.0
chr14	99988817	99989007	ENSG00000196405.12|EVL|SUGP2|SUGP2	969	+	5.2346644	1.5082272	-1.0	-1.0
chr14	100366437	100366537	ENSG00000140105.17|WARS|SUGP2|SUGP2	907	-	5.6913276	1.0292579	-1.0	-1.0
chr14	100368002	100368137	ENSG00000140105.17|WARS|SUGP2|SUGP2	912	-	5.7262073	1.0575535	-1.0	-1.0
chr14	100367742	100367982	ENSG00000140105.17|WARS|SUGP2|SUGP2	934	-	5.8242383	1.1829093	-1.0	-1.0
chr14	100367512	100367707	ENSG00000140105.17|WARS|SUGP2|SUGP2	929	-	3.2229037	1.1504338	-1.0	-1.0
chr14	100366082	100366347	ENSG00000140105.17|WARS|SUGP2|SUGP2	956	-	5.972086	1.3570828	-1.0	-1.0
chr14	101645718	101645908	ENSG00000258404.1|LINC02320|SUGP2|SUGP2	941	-	5.8553042	1.2310573	-1.0	-1.0
chr14	101650093	101650273	ENSG00000258404.1|LINC02320|SUGP2|SUGP2	905	-	5.673915	1.024499	-1.0	-1.0
chr14	101699843	101699948	ENSG00000258404.1|LINC02320|SUGP2|SUGP2	906	-	4.682136	1.0258995	-1.0	-1.0
chr14	101649913	101650073	ENSG00000258404.1|LINC02320|SUGP2|SUGP2	913	-	5.757631	1.0614147	-1.0	-1.0
chr14	101651648	101651783	ENSG00000258404.1|LINC02320|SUGP2|SUGP2	914	-	5.7486677	1.0679475	-1.0	-1.0
chr14	101669533	101669728	ENSG00000258404.1|LINC02320|SUGP2|SUGP2	953	-	5.9627037	1.3307006	-1.0	-1.0
chr14	101697558	101697678	ENSG00000258404.1|LINC02320|SUGP2|SUGP2	918	-	5.767951	1.0882719	-1.0	-1.0
chr14	101696798	101696913	ENSG00000258404.1|LINC02320|SUGP2|SUGP2	905	-	5.6981535	1.0224099	-1.0	-1.0
chr14	101696993	101697148	ENSG00000258404.1|LINC02320|SUGP2|SUGP2	945	-	5.8917513	1.257317	-1.0	-1.0
chr14	101697773	101697928	ENSG00000258404.1|LINC02320|SUGP2|SUGP2	920	-	4.786501	1.0969853	-1.0	-1.0
chr14	101646533	101646678	ENSG00000258404.1|LINC02320|SUGP2|SUGP2	944	-	5.904285	1.248183	-1.0	-1.0
chr14	101670843	101670943	ENSG00000258404.1|LINC02320|SUGP2|SUGP2	903	-	5.655699	1.0136155	-1.0	-1.0
chr14	101671173	101671368	ENSG00000258404.1|LINC02320|SUGP2|SUGP2	908	-	5.7034197	1.036594	-1.0	-1.0
chr14	101872565	101872910	ENSG00000078304.19|PPP2R5C|SUGP2|SUGP2	949	+	3.4220011	1.2939323	-1.0	-1.0
chr14	101764290	101764390	ENSG00000078304.19|PPP2R5C|SUGP2|SUGP2	903	+	5.684529	1.0136155	-1.0	-1.0
chr14	101871610	101871835	ENSG00000078304.19|PPP2R5C|SUGP2|SUGP2	967	+	6.1111026	1.4838332	-1.0	-1.0
chr14	101871980	101872180	ENSG00000078304.19|PPP2R5C|SUGP2|SUGP2	963	+	5.5517964	1.4327595	-1.0	-1.0
chr14	101843676	101843851	ENSG00000078304.19|PPP2R5C|SUGP2|SUGP2	925	+	5.7691555	1.1263064	-1.0	-1.0
chr14	101873050	101873850	ENSG00000078304.19|PPP2R5C|SUGP2|SUGP2	958	+	4.79977	1.3792665	-1.0	-1.0
chr14	101873870	101874015	ENSG00000078304.19|PPP2R5C|SUGP2|SUGP2	939	+	5.8395934	1.2173579	-1.0	-1.0
chr14	101869345	101869520	ENSG00000078304.19|PPP2R5C|SUGP2|SUGP2	938	+	3.8781753	1.2083001	-1.0	-1.0
chr14	101870350	101871015	ENSG00000078304.19|PPP2R5C|SUGP2|SUGP2	960	+	5.128581	1.3977665	-1.0	-1.0
chr14	101869095	101869255	ENSG00000078304.19|PPP2R5C|SUGP2|SUGP2	954	+	4.351129	1.3407903	-1.0	-1.0
chr14	101869645	101869745	ENSG00000078304.19|PPP2R5C|SUGP2|SUGP2	908	+	3.7314703	1.0362344	-1.0	-1.0
chr14	101868840	101868945	ENSG00000078304.19|PPP2R5C|SUGP2|SUGP2	935	+	3.8978393	1.1874657	-1.0	-1.0
chr14	101872320	101872515	ENSG00000078304.19|PPP2R5C|SUGP2|SUGP2	954	+	3.5688918	1.3399143	-1.0	-1.0
chr14	101992848	101992963	ENSG00000197102.10|DYNC1H1|SUGP2|SUGP2	902	+	5.6465225	1.0100503	-1.0	-1.0
chr14	101992518	101992673	ENSG00000197102.10|DYNC1H1|SUGP2|SUGP2	920	+	5.7503405	1.0988526	-1.0	-1.0
chr14	101994078	101994178	ENSG00000197102.10|DYNC1H1|SUGP2|SUGP2	919	+	5.764837	1.0894542	-1.0	-1.0
chr14	101993103	101993208	ENSG00000197102.10|DYNC1H1|SUGP2|SUGP2	913	+	5.7455926	1.0609282	-1.0	-1.0
chr14	102165910	102166105	ENSG00000140153.17|WDR20|SUGP2|SUGP2	993	+	5.797341	2.1522334	-1.0	-1.0
chr14	102166595	102167085	ENSG00000140153.17|WDR20|SUGP2|SUGP2	946	+	4.6067576	1.2669896	-1.0	-1.0
chr14	102165560	102165690	ENSG00000140153.17|WDR20|SUGP2|SUGP2	946	+	5.877073	1.2669888	-1.0	-1.0
chr14	102164785	102165460	ENSG00000140153.17|WDR20|SUGP2|SUGP2	949	+	4.6024585	1.2957214	-1.0	-1.0
chr14	102169466	102169596	ENSG00000140153.17|WDR20|SUGP2|SUGP2	903	+	3.6715555	1.0117608	-1.0	-1.0
chr14	102166285	102166470	ENSG00000140153.17|WDR20|SUGP2|SUGP2	954	+	4.998983	1.3368757	-1.0	-1.0
chr14	102167145	102167325	ENSG00000140153.17|WDR20|SUGP2|SUGP2	913	+	2.7426066	1.0602034	-1.0	-1.0
chr14	102169356	102169456	ENSG00000140153.17|WDR20|SUGP2|SUGP2	903	+	5.6693926	1.0136155	-1.0	-1.0
chr14	102163845	102164610	ENSG00000140153.17|WDR20|SUGP2|SUGP2	965	+	3.8602972	1.4517052	-1.0	-1.0
chr14	102626995	102627400	ENSG00000089902.9|RCOR1|SUGP2|SUGP2	953	+	4.008731	1.3305973	-1.0	-1.0
chr14	102643990	102644180	ENSG00000089902.9|RCOR1|SUGP2|SUGP2	934	+	4.7213855	1.1805185	-1.0	-1.0
chr14	102718147	102718297	ENSG00000089902.9|RCOR1|SUGP2|SUGP2	924	+	3.8150373	1.117284	-1.0	-1.0
chr14	102625715	102626995	ENSG00000089902.9|RCOR1|SUGP2|SUGP2	973	+	3.5923703	1.5741688	-1.0	-1.0
chr14	102717422	102717587	ENSG00000089902.9|RCOR1|SUGP2|SUGP2	948	+	5.4383435	1.2868408	-1.0	-1.0
chr14	102622035	102623335	ENSG00000089902.9|RCOR1|SUGP2|SUGP2	979	+	4.010148	1.6798023	-1.0	-1.0
chr14	102717802	102717997	ENSG00000089902.9|RCOR1|SUGP2|SUGP2	952	+	5.3245564	1.3210748	-1.0	-1.0
chr14	102644710	102644825	ENSG00000089902.9|RCOR1|SUGP2|SUGP2	905	+	5.6882243	1.0225322	-1.0	-1.0
chr14	102717607	102717797	ENSG00000089902.9|RCOR1|SUGP2|SUGP2	911	+	5.7169924	1.0526506	-1.0	-1.0
chr14	102716502	102716682	ENSG00000089902.9|RCOR1|SUGP2|SUGP2	940	+	5.8566246	1.2220899	-1.0	-1.0
chr14	102717107	102717387	ENSG00000089902.9|RCOR1|SUGP2|SUGP2	943	+	5.6145296	1.2476434	-1.0	-1.0
chr14	102625150	102625350	ENSG00000089902.9|RCOR1|SUGP2|SUGP2	972	+	2.8420668	1.5507003	-1.0	-1.0
chr14	102997255	102997450	ENSG00000198752.10|CDC42BPB|SUGP2|SUGP2	954	-	5.9688587	1.3402834	-1.0	-1.0
chr14	103395378	103395703	ENSG00000075413.17|MARK3|SUGP2|SUGP2	975	+	5.7305374	1.6032935	-1.0	-1.0
chr14	103396583	103396743	ENSG00000075413.17|MARK3|SUGP2|SUGP2	912	+	4.094788	1.0554851	-1.0	-1.0
chr14	103481260	103481400	ENSG00000075413.17|MARK3|SUGP2|SUGP2	921	+	4.107693	1.1025021	-1.0	-1.0
chr14	103482775	103482905	ENSG00000075413.17|MARK3|SUGP2|SUGP2	929	+	2.5263872	1.1481899	-1.0	-1.0
chr14	103417681	103417816	ENSG00000075413.17|MARK3|SUGP2|SUGP2	948	+	5.878264	1.2851893	-1.0	-1.0
chr14	103398508	103398608	ENSG00000075413.17|MARK3|SUGP2|SUGP2	917	+	5.791536	1.0802934	-1.0	-1.0
chr14	103395768	103396308	ENSG00000075413.17|MARK3|SUGP2|SUGP2	959	+	5.12226	1.3827807	-1.0	-1.0
chr14	103684538	103684693	ENSG00000126214.21|KLC1|SUGP2|SUGP2	942	+	3.444236	1.2380946	-1.0	-1.0
chr14	103685196	103685316	ENSG00000126214.21|KLC1|SUGP2|SUGP2	926	+	3.8405142	1.1313431	-1.0	-1.0
chr14	103684540	103684690	ENSG00000256500.5|AL139300.1|SUGP2|SUGP2	946	+	3.5252054	1.2698046	-1.0	-1.0
chr14	103685196	103685316	ENSG00000256500.5|AL139300.1|SUGP2|SUGP2	926	+	3.8405142	1.1310221	-1.0	-1.0
chr14	105271509	105271609	ENSG00000185024.16|BRF1|SUGP2|SUGP2	903	-	5.648827	1.012003	-1.0	-1.0
chr14	105270904	105271004	ENSG00000185024.16|BRF1|SUGP2|SUGP2	903	-	5.648827	1.012003	-1.0	-1.0
chr14	105284694	105284844	ENSG00000185024.16|BRF1|SUGP2|SUGP2	912	-	3.7519414	1.0570227	-1.0	-1.0
chr14	105279594	105279714	ENSG00000185024.16|BRF1|SUGP2|SUGP2	922	-	5.777548	1.1079006	-1.0	-1.0
chr14	105279729	105279874	ENSG00000185024.16|BRF1|SUGP2|SUGP2	910	-	5.71846	1.0449593	-1.0	-1.0
chr14	105284554	105284674	ENSG00000185024.16|BRF1|SUGP2|SUGP2	907	-	5.690344	1.0328941	-1.0	-1.0
chr15	22572271	22572381	ENSG00000276550.4|HERC2P2|SUGP2|SUGP2	908	+	5.6860704	1.0351665	-1.0	-1.0
chr15	22827612	22827762	ENSG00000170113.15|NIPA1|SUGP2|SUGP2	935	+	5.839625	1.1902256	-1.0	-1.0
chr15	22871662	22871857	ENSG00000273749.4|CYFIP1|SUGP2|SUGP2	959	-	5.9919457	1.3855087	-1.0	-1.0
chr15	22949314	22949469	ENSG00000273749.4|CYFIP1|SUGP2|SUGP2	937	-	5.822965	1.2024148	-1.0	-1.0
chr15	22948374	22948534	ENSG00000273749.4|CYFIP1|SUGP2|SUGP2	954	-	5.9460545	1.3382792	-1.0	-1.0
chr15	22870832	22870977	ENSG00000273749.4|CYFIP1|SUGP2|SUGP2	917	-	5.7362437	1.0783283	-1.0	-1.0
chr15	22948994	22949184	ENSG00000273749.4|CYFIP1|SUGP2|SUGP2	942	-	5.866609	1.2378203	-1.0	-1.0
chr15	22871077	22871272	ENSG00000273749.4|CYFIP1|SUGP2|SUGP2	968	-	5.8423657	1.4959459	-1.0	-1.0
chr15	25131401	25131616	ENSG00000224078.13|SNHG14|SUGP2|SUGP2	955	+	5.9863024	1.3504708	-1.0	-1.0
chr15	25043070	25043200	ENSG00000224078.13|SNHG14|SUGP2|SUGP2	912	+	4.230139	1.0554494	-1.0	-1.0
chr15	25027316	25027416	ENSG00000224078.13|SNHG14|SUGP2|SUGP2	915	+	3.7549522	1.0711585	-1.0	-1.0
chr15	25131231	25131396	ENSG00000224078.13|SNHG14|SUGP2|SUGP2	953	+	5.395204	1.3320683	-1.0	-1.0
chr15	25128196	25128466	ENSG00000224078.13|SNHG14|SUGP2|SUGP2	948	+	3.88434	1.2819461	-1.0	-1.0
chr15	25025186	25025301	ENSG00000224078.13|SNHG14|SUGP2|SUGP2	910	+	2.2754104	1.0461665	-1.0	-1.0
chr15	25025021	25025141	ENSG00000224078.13|SNHG14|SUGP2|SUGP2	917	+	2.5433593	1.0815033	-1.0	-1.0
chr15	25130186	25130361	ENSG00000224078.13|SNHG14|SUGP2|SUGP2	926	+	5.775485	1.1283292	-1.0	-1.0
chr15	25025686	25025801	ENSG00000224078.13|SNHG14|SUGP2|SUGP2	908	+	3.059587	1.0384281	-1.0	-1.0
chr15	25034816	25035141	ENSG00000224078.13|SNHG14|SUGP2|SUGP2	920	+	2.2861867	1.0965778	-1.0	-1.0
chr15	25130701	25130846	ENSG00000224078.13|SNHG14|SUGP2|SUGP2	944	+	5.8651123	1.2522284	-1.0	-1.0
chr15	25026931	25027031	ENSG00000224078.13|SNHG14|SUGP2|SUGP2	903	+	5.6762524	1.012003	-1.0	-1.0
chr15	25047680	25048195	ENSG00000224078.13|SNHG14|SUGP2|SUGP2	969	+	4.0742807	1.5067446	-1.0	-1.0
chr15	25066935	25067035	ENSG00000224078.13|SNHG14|SUGP2|SUGP2	919	+	5.783774	1.0916884	-1.0	-1.0
chr15	25008988	25009093	ENSG00000224078.13|SNHG14|SUGP2|SUGP2	907	+	5.680061	1.0322553	-1.0	-1.0
chr15	25033936	25034731	ENSG00000224078.13|SNHG14|SUGP2|SUGP2	983	+	2.8471596	1.7582008	-1.0	-1.0
chr15	25044135	25044245	ENSG00000224078.13|SNHG14|SUGP2|SUGP2	909	+	5.6971455	1.0403956	-1.0	-1.0
chr15	25023381	25023541	ENSG00000224078.13|SNHG14|SUGP2|SUGP2	943	+	3.2372377	1.2477766	-1.0	-1.0
chr15	25024731	25024846	ENSG00000224078.13|SNHG14|SUGP2|SUGP2	950	+	2.9510777	1.3043168	-1.0	-1.0
chr15	25029276	25029501	ENSG00000224078.13|SNHG14|SUGP2|SUGP2	923	+	2.1999018	1.1140302	-1.0	-1.0
chr15	25128731	25129016	ENSG00000224078.13|SNHG14|SUGP2|SUGP2	930	+	3.7530134	1.157931	-1.0	-1.0
chr15	25029686	25031121	ENSG00000224078.13|SNHG14|SUGP2|SUGP2	979	+	3.2811093	1.6732311	-1.0	-1.0
chr15	25006358	25006703	ENSG00000224078.13|SNHG14|SUGP2|SUGP2	959	+	3.155461	1.3885391	-1.0	-1.0
chr15	25046400	25046605	ENSG00000224078.13|SNHG14|SUGP2|SUGP2	976	+	5.3413453	1.6209489	-1.0	-1.0
chr15	25005533	25005728	ENSG00000224078.13|SNHG14|SUGP2|SUGP2	938	+	4.5524564	1.2046431	-1.0	-1.0
chr15	25049725	25049920	ENSG00000224078.13|SNHG14|SUGP2|SUGP2	938	+	4.0595236	1.2105174	-1.0	-1.0
chr15	25130946	25131136	ENSG00000224078.13|SNHG14|SUGP2|SUGP2	970	+	4.202486	1.5176466	-1.0	-1.0
chr15	25055630	25055745	ENSG00000224078.13|SNHG14|SUGP2|SUGP2	907	+	5.718641	1.0320647	-1.0	-1.0
chr15	25023891	25024281	ENSG00000224078.13|SNHG14|SUGP2|SUGP2	967	+	2.5507317	1.4866798	-1.0	-1.0
chr15	25129186	25129686	ENSG00000224078.13|SNHG14|SUGP2|SUGP2	967	+	4.2510977	1.4771861	-1.0	-1.0
chr15	25050095	25050290	ENSG00000224078.13|SNHG14|SUGP2|SUGP2	937	+	2.654912	1.2006725	-1.0	-1.0
chr15	25028846	25029091	ENSG00000224078.13|SNHG14|SUGP2|SUGP2	924	+	2.534379	1.1171068	-1.0	-1.0
chr15	25046895	25046995	ENSG00000224078.13|SNHG14|SUGP2|SUGP2	907	+	3.705895	1.0338	-1.0	-1.0
chr15	25050375	25050550	ENSG00000224078.13|SNHG14|SUGP2|SUGP2	929	+	3.1536708	1.1517406	-1.0	-1.0
chr15	25124696	25124801	ENSG00000224078.13|SNHG14|SUGP2|SUGP2	903	+	5.6591234	1.0136155	-1.0	-1.0
chr15	25027531	25027756	ENSG00000224078.13|SNHG14|SUGP2|SUGP2	959	+	4.31707	1.3884864	-1.0	-1.0
chr15	25045805	25046125	ENSG00000224078.13|SNHG14|SUGP2|SUGP2	968	+	5.7225566	1.4993838	-1.0	-1.0
chr15	25008688	25008868	ENSG00000224078.13|SNHG14|SUGP2|SUGP2	948	+	1.9159226	1.286421	-1.0	-1.0
chr15	25093664	25093784	ENSG00000224078.13|SNHG14|SUGP2|SUGP2	944	+	5.8500338	1.2500318	-1.0	-1.0
chr15	25007323	25007468	ENSG00000224078.13|SNHG14|SUGP2|SUGP2	949	+	5.2787466	1.2963462	-1.0	-1.0
chr15	25049430	25049540	ENSG00000224078.13|SNHG14|SUGP2|SUGP2	937	+	3.9435692	1.202696	-1.0	-1.0
chr15	25046635	25046875	ENSG00000224078.13|SNHG14|SUGP2|SUGP2	980	+	3.1327176	1.7025194	-1.0	-1.0
chr15	25004613	25004923	ENSG00000224078.13|SNHG14|SUGP2|SUGP2	941	+	3.1248999	1.2277973	-1.0	-1.0
chr15	25024311	25024691	ENSG00000224078.13|SNHG14|SUGP2|SUGP2	976	+	2.8416975	1.6268073	-1.0	-1.0
chr15	25029506	25029606	ENSG00000224078.13|SNHG14|SUGP2|SUGP2	903	+	2.4832063	1.0148329	-1.0	-1.0
chr15	25007478	25008663	ENSG00000224078.13|SNHG14|SUGP2|SUGP2	985	+	3.2604609	1.829761	-1.0	-1.0
chr15	25092649	25093154	ENSG00000224078.13|SNHG14|SUGP2|SUGP2	943	+	4.7633266	1.2474312	-1.0	-1.0
chr15	25130391	25130571	ENSG00000224078.13|SNHG14|SUGP2|SUGP2	931	+	5.553789	1.1612413	-1.0	-1.0
chr15	25031326	25031426	ENSG00000224078.13|SNHG14|SUGP2|SUGP2	909	+	3.056153	1.0410336	-1.0	-1.0
chr15	25031866	25033891	ENSG00000224078.13|SNHG14|SUGP2|SUGP2	996	+	3.3225272	2.3883724	-1.0	-1.0
chr15	25035166	25035266	ENSG00000224078.13|SNHG14|SUGP2|SUGP2	903	+	2.0602582	1.0136155	-1.0	-1.0
chr15	25090325	25090530	ENSG00000224078.13|SNHG14|SUGP2|SUGP2	955	+	5.9773707	1.3441838	-1.0	-1.0
chr15	25092249	25092524	ENSG00000224078.13|SNHG14|SUGP2|SUGP2	987	+	5.1703362	1.8696933	-1.0	-1.0
chr15	25005218	25005408	ENSG00000224078.13|SNHG14|SUGP2|SUGP2	928	+	2.9536765	1.144696	-1.0	-1.0
chr15	25047370	25047605	ENSG00000224078.13|SNHG14|SUGP2|SUGP2	990	+	3.1007965	1.9798152	-1.0	-1.0
chr15	25049255	25049395	ENSG00000224078.13|SNHG14|SUGP2|SUGP2	907	+	4.84012	1.0311465	-1.0	-1.0
chr15	25093159	25093279	ENSG00000224078.13|SNHG14|SUGP2|SUGP2	933	+	3.8901122	1.1763254	-1.0	-1.0
chr15	25005838	25006158	ENSG00000224078.13|SNHG14|SUGP2|SUGP2	982	+	3.0478423	1.7542179	-1.0	-1.0
chr15	25091944	25092229	ENSG00000224078.13|SNHG14|SUGP2|SUGP2	947	+	5.0133295	1.2758063	-1.0	-1.0
chr15	25047030	25047360	ENSG00000224078.13|SNHG14|SUGP2|SUGP2	946	+	3.6038027	1.2657609	-1.0	-1.0
chr15	25031561	25031751	ENSG00000224078.13|SNHG14|SUGP2|SUGP2	941	+	1.9946135	1.2317727	-1.0	-1.0
chr15	25033937	25034722	ENSG00000257151.1|PWAR6|SUGP2|SUGP2	983	+	2.862622	1.7771274	-1.0	-1.0
chr15	25035167	25035267	ENSG00000257151.1|PWAR6|SUGP2|SUGP2	903	+	2.0602582	1.0136155	-1.0	-1.0
chr15	25034817	25035137	ENSG00000257151.1|PWAR6|SUGP2|SUGP2	921	+	2.284657	1.1018325	-1.0	-1.0
chr15	25031872	25033887	ENSG00000257151.1|PWAR6|SUGP2|SUGP2	996	+	3.3342824	2.4026911	-1.0	-1.0
chr15	25130977	25131137	ENSG00000270523.1|AC124303.1|SUGP2|SUGP2	971	+	4.5644164	1.5403326	-1.0	-1.0
chr15	25131232	25131332	ENSG00000270523.1|AC124303.1|SUGP2|SUGP2	919	+	3.7843442	1.0896806	-1.0	-1.0
chr15	25416547	25417442	ENSG00000114062.18|UBE3A|SUGP2|SUGP2	983	-	4.1053443	1.780071	-1.0	-1.0
chr15	25344843	25345393	ENSG00000114062.18|UBE3A|SUGP2|SUGP2	953	-	3.7564583	1.3252101	-1.0	-1.0
chr15	25392118	25392258	ENSG00000114062.18|UBE3A|SUGP2|SUGP2	912	-	2.5583107	1.0556127	-1.0	-1.0
chr15	25394813	25395293	ENSG00000114062.18|UBE3A|SUGP2|SUGP2	952	-	4.3137126	1.3153666	-1.0	-1.0
chr15	25335882	25336057	ENSG00000114062.18|UBE3A|SUGP2|SUGP2	938	-	4.7341576	1.2067101	-1.0	-1.0
chr15	25391193	25391308	ENSG00000114062.18|UBE3A|SUGP2|SUGP2	914	-	5.731102	1.0644301	-1.0	-1.0
chr15	25417517	25417627	ENSG00000114062.18|UBE3A|SUGP2|SUGP2	928	-	5.7862897	1.1421932	-1.0	-1.0
chr15	25346591	25346811	ENSG00000114062.18|UBE3A|SUGP2|SUGP2	972	-	5.4228964	1.5473379	-1.0	-1.0
chr15	25391443	25391618	ENSG00000114062.18|UBE3A|SUGP2|SUGP2	961	-	6.0492897	1.4087512	-1.0	-1.0
chr15	25334937	25335067	ENSG00000114062.18|UBE3A|SUGP2|SUGP2	924	-	5.1151576	1.119541	-1.0	-1.0
chr15	25391643	25392068	ENSG00000114062.18|UBE3A|SUGP2|SUGP2	970	-	5.1894584	1.5277928	-1.0	-1.0
chr15	25386058	25386228	ENSG00000114062.18|UBE3A|SUGP2|SUGP2	903	-	5.666678	1.0128093	-1.0	-1.0
chr15	25419172	25419352	ENSG00000114062.18|UBE3A|SUGP2|SUGP2	945	-	5.634862	1.2613505	-1.0	-1.0
chr15	25393928	25394053	ENSG00000114062.18|UBE3A|SUGP2|SUGP2	928	-	5.776286	1.1436195	-1.0	-1.0
chr15	25394643	25394763	ENSG00000114062.18|UBE3A|SUGP2|SUGP2	910	-	5.702628	1.0477376	-1.0	-1.0
chr15	25334757	25334857	ENSG00000114062.18|UBE3A|SUGP2|SUGP2	903	-	5.655699	1.0136155	-1.0	-1.0
chr15	25335207	25335407	ENSG00000114062.18|UBE3A|SUGP2|SUGP2	928	-	3.385745	1.141699	-1.0	-1.0
chr15	25342493	25342728	ENSG00000114062.18|UBE3A|SUGP2|SUGP2	987	-	6.532506	1.901973	-1.0	-1.0
chr15	25389808	25390653	ENSG00000114062.18|UBE3A|SUGP2|SUGP2	966	-	5.0371757	1.4704683	-1.0	-1.0
chr15	25392278	25393263	ENSG00000114062.18|UBE3A|SUGP2|SUGP2	962	-	4.982185	1.4209404	-1.0	-1.0
chr15	25347936	25348066	ENSG00000114062.18|UBE3A|SUGP2|SUGP2	903	-	3.6913517	1.0118377	-1.0	-1.0
chr15	25347296	25347426	ENSG00000114062.18|UBE3A|SUGP2|SUGP2	907	-	3.1346717	1.0314126	-1.0	-1.0
chr15	25388513	25388703	ENSG00000114062.18|UBE3A|SUGP2|SUGP2	907	-	4.369876	1.0292386	-1.0	-1.0
chr15	25348981	25349166	ENSG00000114062.18|UBE3A|SUGP2|SUGP2	954	-	5.9509172	1.3394372	-1.0	-1.0
chr15	25387818	25388223	ENSG00000114062.18|UBE3A|SUGP2|SUGP2	930	-	4.754349	1.1542485	-1.0	-1.0
chr15	25420842	25421002	ENSG00000114062.18|UBE3A|SUGP2|SUGP2	936	-	5.845689	1.1948916	-1.0	-1.0
chr15	25388928	25389303	ENSG00000114062.18|UBE3A|SUGP2|SUGP2	949	-	5.0209794	1.2914053	-1.0	-1.0
chr15	25419397	25419987	ENSG00000114062.18|UBE3A|SUGP2|SUGP2	961	-	3.9774787	1.4062148	-1.0	-1.0
chr15	25417707	25418362	ENSG00000114062.18|UBE3A|SUGP2|SUGP2	977	-	4.6915746	1.6320095	-1.0	-1.0
chr15	25342738	25342898	ENSG00000114062.18|UBE3A|SUGP2|SUGP2	918	-	2.773415	1.0842485	-1.0	-1.0
chr15	25388298	25388483	ENSG00000114062.18|UBE3A|SUGP2|SUGP2	942	-	4.323877	1.2343415	-1.0	-1.0
chr15	25345773	25345973	ENSG00000114062.18|UBE3A|SUGP2|SUGP2	963	-	5.510083	1.4307456	-1.0	-1.0
chr15	25420032	25420512	ENSG00000114062.18|UBE3A|SUGP2|SUGP2	969	-	4.8729644	1.5078902	-1.0	-1.0
chr15	25419007	25419112	ENSG00000114062.18|UBE3A|SUGP2|SUGP2	917	-	5.757512	1.0818744	-1.0	-1.0
chr15	25382873	25382993	ENSG00000114062.18|UBE3A|SUGP2|SUGP2	920	-	5.7356453	1.0942118	-1.0	-1.0
chr15	25395463	25395663	ENSG00000114062.18|UBE3A|SUGP2|SUGP2	976	-	6.2686343	1.6281449	-1.0	-1.0
chr15	25344568	25344668	ENSG00000114062.18|UBE3A|SUGP2|SUGP2	907	-	5.6913276	1.0292499	-1.0	-1.0
chr15	25345413	25345643	ENSG00000114062.18|UBE3A|SUGP2|SUGP2	959	-	4.471583	1.3882086	-1.0	-1.0
chr15	25416152	25416347	ENSG00000114062.18|UBE3A|SUGP2|SUGP2	951	-	5.927748	1.3071215	-1.0	-1.0
chr15	25342948	25343438	ENSG00000114062.18|UBE3A|SUGP2|SUGP2	936	-	3.4810154	1.1945567	-1.0	-1.0
chr15	25390853	25390968	ENSG00000114062.18|UBE3A|SUGP2|SUGP2	909	-	2.5153704	1.0403048	-1.0	-1.0
chr15	25346031	25346561	ENSG00000114062.18|UBE3A|SUGP2|SUGP2	989	-	4.7346787	1.9681025	-1.0	-1.0
chr15	25346966	25347201	ENSG00000114062.18|UBE3A|SUGP2|SUGP2	951	-	4.6664214	1.3110956	-1.0	-1.0
chr15	25335597	25335712	ENSG00000114062.18|UBE3A|SUGP2|SUGP2	939	-	5.842977	1.2124923	-1.0	-1.0
chr15	25342108	25342328	ENSG00000114062.18|UBE3A|SUGP2|SUGP2	954	-	5.9898005	1.3341216	-1.0	-1.0
chr15	25345772	25345972	ENSG00000261529.1|AC100774.1|SUGP2|SUGP2	965	-	5.6243005	1.4526874	-1.0	-1.0
chr15	25346032	25346557	ENSG00000261529.1|AC100774.1|SUGP2|SUGP2	990	-	4.8157535	2.0119991	-1.0	-1.0
chr15	25346967	25347207	ENSG00000261529.1|AC100774.1|SUGP2|SUGP2	949	-	4.599207	1.28893	-1.0	-1.0
chr15	25346592	25346812	ENSG00000261529.1|AC100774.1|SUGP2|SUGP2	972	-	5.4669814	1.5603724	-1.0	-1.0
chr15	28243702	28243907	ENSG00000128731.15|HERC2|SUGP2|SUGP2	990	-	6.614656	1.9999138	-1.0	-1.0
chr15	28242837	28242937	ENSG00000128731.15|HERC2|SUGP2|SUGP2	901	-	3.6600647	1.0049535	-1.0	-1.0
chr15	28203406	28203821	ENSG00000128731.15|HERC2|SUGP2|SUGP2	987	-	5.534814	1.8723705	-1.0	-1.0
chr15	28192301	28192401	ENSG00000128731.15|HERC2|SUGP2|SUGP2	903	-	5.6625476	1.0136155	-1.0	-1.0
chr15	28243007	28243352	ENSG00000128731.15|HERC2|SUGP2|SUGP2	974	-	4.5753083	1.5928503	-1.0	-1.0
chr15	28204036	28204291	ENSG00000128731.15|HERC2|SUGP2|SUGP2	968	-	6.137016	1.4966713	-1.0	-1.0
chr15	28242377	28242482	ENSG00000128731.15|HERC2|SUGP2|SUGP2	933	-	5.7884483	1.172548	-1.0	-1.0
chr15	28243412	28243652	ENSG00000128731.15|HERC2|SUGP2|SUGP2	935	-	4.433351	1.184318	-1.0	-1.0
chr15	28598898	28599033	ENSG00000206149.10|HERC2P9|SUGP2|SUGP2	910	+	5.7023263	1.0437431	-1.0	-1.0
chr15	29763753	29763853	ENSG00000104067.16|TJP1|SUGP2|SUGP2	910	-	5.7375927	1.0481113	-1.0	-1.0
chr15	29723843	29723993	ENSG00000104067.16|TJP1|SUGP2|SUGP2	939	-	5.834536	1.2169074	-1.0	-1.0
chr15	29724108	29724443	ENSG00000104067.16|TJP1|SUGP2|SUGP2	977	-	6.101147	1.6329482	-1.0	-1.0
chr15	29720913	29721063	ENSG00000104067.16|TJP1|SUGP2|SUGP2	929	-	5.7658663	1.1494856	-1.0	-1.0
chr15	29721313	29721498	ENSG00000104067.16|TJP1|SUGP2|SUGP2	919	-	5.7500854	1.0916115	-1.0	-1.0
chr15	29764808	29764908	ENSG00000104067.16|TJP1|SUGP2|SUGP2	903	-	5.6625476	1.0136155	-1.0	-1.0
chr15	29805302	29805627	ENSG00000104067.16|TJP1|SUGP2|SUGP2	958	-	4.3748207	1.3745602	-1.0	-1.0
chr15	29805737	29806452	ENSG00000104067.16|TJP1|SUGP2|SUGP2	954	-	4.6252337	1.338772	-1.0	-1.0
chr15	29806602	29806802	ENSG00000104067.16|TJP1|SUGP2|SUGP2	962	-	5.508673	1.4246322	-1.0	-1.0
chr15	29764493	29764593	ENSG00000104067.16|TJP1|SUGP2|SUGP2	903	-	5.6625476	1.0136155	-1.0	-1.0
chr15	29724508	29724673	ENSG00000104067.16|TJP1|SUGP2|SUGP2	961	-	6.034319	1.4055299	-1.0	-1.0
chr15	29805072	29805237	ENSG00000104067.16|TJP1|SUGP2|SUGP2	952	-	5.95168	1.3210293	-1.0	-1.0
chr15	29723328	29723428	ENSG00000104067.16|TJP1|SUGP2|SUGP2	903	-	5.6625476	1.0136155	-1.0	-1.0
chr15	29813127	29813257	ENSG00000104067.16|TJP1|SUGP2|SUGP2	911	-	5.718175	1.0502255	-1.0	-1.0
chr15	30206626	30206726	ENSG00000225930.3|LINC02249|SUGP2|SUGP2	912	+	5.717869	1.0537857	-1.0	-1.0
chr15	30754626	30754766	ENSG00000187951.10|ARHGAP11B|SUGP2|SUGP2	941	+	5.8411584	1.2277334	-1.0	-1.0
chr15	30653984	30654159	ENSG00000187951.10|ARHGAP11B|SUGP2|SUGP2	973	+	3.934964	1.5686109	-1.0	-1.0
chr15	30723530	30723655	ENSG00000187951.10|ARHGAP11B|SUGP2|SUGP2	925	+	4.287072	1.1254528	-1.0	-1.0
chr15	30723132	30723242	ENSG00000187951.10|ARHGAP11B|SUGP2|SUGP2	911	+	5.7390285	1.0483661	-1.0	-1.0
chr15	30723242	30723342	ENSG00000187951.10|ARHGAP11B|SUGP2|SUGP2	906	+	5.6913276	1.028975	-1.0	-1.0
chr15	30770282	30770382	ENSG00000187951.10|ARHGAP11B|SUGP2|SUGP2	903	+	5.648827	1.012003	-1.0	-1.0
chr15	30653619	30653824	ENSG00000187951.10|ARHGAP11B|SUGP2|SUGP2	976	+	5.245609	1.612567	-1.0	-1.0
chr15	30769807	30769907	ENSG00000187951.10|ARHGAP11B|SUGP2|SUGP2	911	+	5.7310004	1.0525293	-1.0	-1.0
chr15	30753941	30754471	ENSG00000187951.10|ARHGAP11B|SUGP2|SUGP2	956	+	3.9782617	1.3605121	-1.0	-1.0
chr15	30753046	30753461	ENSG00000187951.10|ARHGAP11B|SUGP2|SUGP2	956	+	4.6695156	1.3594248	-1.0	-1.0
chr15	30980235	30980395	ENSG00000166912.16|MTMR10|SUGP2|SUGP2	946	-	4.813449	1.2658391	-1.0	-1.0
chr15	30981370	30981565	ENSG00000166912.16|MTMR10|SUGP2|SUGP2	964	-	5.6963086	1.4481436	-1.0	-1.0
chr15	30980455	30980785	ENSG00000166912.16|MTMR10|SUGP2|SUGP2	952	-	5.0077176	1.3175608	-1.0	-1.0
chr15	30979920	30980110	ENSG00000166912.16|MTMR10|SUGP2|SUGP2	962	-	4.7293577	1.4193946	-1.0	-1.0
chr15	30979465	30979660	ENSG00000166912.16|MTMR10|SUGP2|SUGP2	963	-	6.058812	1.4361312	-1.0	-1.0
chr15	31356677	31356862	ENSG00000169926.10|KLF13|SUGP2|SUGP2	909	+	5.7194653	1.0428946	-1.0	-1.0
chr15	31357532	31357632	ENSG00000169926.10|KLF13|SUGP2|SUGP2	901	+	5.6419134	1.0061449	-1.0	-1.0
chr15	32634941	32635106	ENSG00000198826.10|ARHGAP11A|SUGP2|SUGP2	918	+	5.7545085	1.0842265	-1.0	-1.0
chr15	34173445	34173900	ENSG00000134152.10|KATNBL1|SUGP2|SUGP2	938	-	5.0728807	1.2075409	-1.0	-1.0
chr15	34173245	34173435	ENSG00000134152.10|KATNBL1|SUGP2|SUGP2	952	-	5.940416	1.323028	-1.0	-1.0
chr15	34300403	34300558	ENSG00000140199.11|SLC12A6|SUGP2|SUGP2	917	-	5.759921	1.0810647	-1.0	-1.0
chr15	34301248	34301573	ENSG00000140199.11|SLC12A6|SUGP2|SUGP2	974	-	5.8337545	1.5775752	-1.0	-1.0
chr15	34301738	34302028	ENSG00000140199.11|SLC12A6|SUGP2|SUGP2	934	-	5.8144755	1.1805928	-1.0	-1.0
chr15	34300143	34300298	ENSG00000140199.11|SLC12A6|SUGP2|SUGP2	938	-	4.8474627	1.2087617	-1.0	-1.0
chr15	34424040	34424180	ENSG00000175265.17|GOLGA8A|SUGP2|SUGP2	903	-	5.6707706	1.0127842	-1.0	-1.0
chr15	35127199	35127299	ENSG00000259336.1|AC021231.1|SUGP2|SUGP2	903	-	5.6693926	1.0136155	-1.0	-1.0
chr15	35127014	35127149	ENSG00000259336.1|AC021231.1|SUGP2|SUGP2	937	-	5.826157	1.2001758	-1.0	-1.0
chr15	35106209	35106324	ENSG00000259336.1|AC021231.1|SUGP2|SUGP2	915	-	5.7435355	1.0724142	-1.0	-1.0
chr15	35368827	35368932	ENSG00000134146.11|DPH6|SUGP2|SUGP2	903	-	5.6728225	1.0128093	-1.0	-1.0
chr15	35369477	35369672	ENSG00000134146.11|DPH6|SUGP2|SUGP2	958	-	6.0166984	1.3800662	-1.0	-1.0
chr15	36722526	36722721	ENSG00000186073.11|C15orf41|SUGP2|SUGP2	934	+	5.81914	1.182058	-1.0	-1.0
chr15	36722141	36722316	ENSG00000186073.11|C15orf41|SUGP2|SUGP2	915	+	5.710947	1.0700349	-1.0	-1.0
chr15	36721411	36721606	ENSG00000186073.11|C15orf41|SUGP2|SUGP2	912	+	5.692338	1.0546124	-1.0	-1.0
chr15	36721756	36721946	ENSG00000186073.11|C15orf41|SUGP2|SUGP2	943	+	4.462077	1.2465177	-1.0	-1.0
chr15	36722966	36723136	ENSG00000186073.11|C15orf41|SUGP2|SUGP2	906	+	5.684076	1.0290234	-1.0	-1.0
chr15	38305282	38305447	ENSG00000166068.12|SPRED1|SUGP2|SUGP2	914	+	4.2416496	1.0660856	-1.0	-1.0
chr15	38304142	38304307	ENSG00000166068.12|SPRED1|SUGP2|SUGP2	937	+	5.193852	1.200366	-1.0	-1.0
chr15	38304822	38305072	ENSG00000166068.12|SPRED1|SUGP2|SUGP2	965	+	6.0828114	1.4511815	-1.0	-1.0
chr15	38304417	38304772	ENSG00000166068.12|SPRED1|SUGP2|SUGP2	958	+	4.215171	1.3810276	-1.0	-1.0
chr15	38307197	38307312	ENSG00000166068.12|SPRED1|SUGP2|SUGP2	913	+	3.7506034	1.0623039	-1.0	-1.0
chr15	38307342	38307512	ENSG00000166068.12|SPRED1|SUGP2|SUGP2	945	+	3.4626722	1.259213	-1.0	-1.0
chr15	38306832	38307087	ENSG00000166068.12|SPRED1|SUGP2|SUGP2	961	+	5.1658087	1.406817	-1.0	-1.0
chr15	38305527	38305702	ENSG00000166068.12|SPRED1|SUGP2|SUGP2	969	+	6.02264	1.5137585	-1.0	-1.0
chr15	38305897	38306092	ENSG00000166068.12|SPRED1|SUGP2|SUGP2	972	+	5.800952	1.5509055	-1.0	-1.0
chr15	40011686	40011801	ENSG00000128829.11|EIF2AK4|SUGP2|SUGP2	919	+	5.0692577	1.092314	-1.0	-1.0
chr15	40011456	40011576	ENSG00000128829.11|EIF2AK4|SUGP2|SUGP2	928	+	3.8501732	1.142507	-1.0	-1.0
chr15	40011816	40011986	ENSG00000128829.11|EIF2AK4|SUGP2|SUGP2	928	+	3.7740762	1.1401438	-1.0	-1.0
chr15	40012411	40012546	ENSG00000128829.11|EIF2AK4|SUGP2|SUGP2	919	+	4.013683	1.0888513	-1.0	-1.0
chr15	40095123	40095223	ENSG00000104081.13|BMF|SUGP2|SUGP2	909	-	3.7106774	1.0388566	-1.0	-1.0
chr15	40210805	40210945	ENSG00000156970.12|BUB1B|SUGP2|SUGP2	912	+	5.724903	1.0562797	-1.0	-1.0
chr15	40211365	40211485	ENSG00000156970.12|BUB1B|SUGP2|SUGP2	932	+	5.811601	1.166602	-1.0	-1.0
chr15	41692030	41692255	ENSG00000174197.16|MGA|SUGP2|SUGP2	958	+	6.035847	1.3745581	-1.0	-1.0
chr15	42205371	42205551	ENSG00000166887.15|VPS39|SUGP2|SUGP2	911	-	5.713473	1.0527718	-1.0	-1.0
chr15	42214734	42214914	ENSG00000103978.15|TMEM87A|SUGP2|SUGP2	941	-	5.856924	1.2277683	-1.0	-1.0
chr15	42214569	42214694	ENSG00000103978.15|TMEM87A|SUGP2|SUGP2	907	-	5.683766	1.0332826	-1.0	-1.0
chr15	42214044	42214219	ENSG00000103978.15|TMEM87A|SUGP2|SUGP2	936	-	5.8297653	1.1909268	-1.0	-1.0
chr15	42213004	42213144	ENSG00000103978.15|TMEM87A|SUGP2|SUGP2	921	-	5.7590437	1.100546	-1.0	-1.0
chr15	42644992	42645102	ENSG00000159433.11|STARD9|SUGP2|SUGP2	903	+	5.6625476	1.0136155	-1.0	-1.0
chr15	42645497	42645672	ENSG00000159433.11|STARD9|SUGP2|SUGP2	940	+	3.932367	1.2188905	-1.0	-1.0
chr15	42646502	42646697	ENSG00000159433.11|STARD9|SUGP2|SUGP2	914	+	5.7020698	1.0650994	-1.0	-1.0
chr15	42862991	42863106	ENSG00000128881.16|TTBK2|SUGP2|SUGP2	917	-	5.7514515	1.0801606	-1.0	-1.0
chr15	43052471	43052601	ENSG00000159459.11|UBR1|SUGP2|SUGP2	908	-	5.683535	1.0341203	-1.0	-1.0
chr15	43045385	43045565	ENSG00000159459.11|UBR1|SUGP2|SUGP2	952	-	5.934383	1.3225839	-1.0	-1.0
chr15	43043965	43044125	ENSG00000159459.11|UBR1|SUGP2|SUGP2	911	-	5.747155	1.0501485	-1.0	-1.0
chr15	43046170	43046280	ENSG00000159459.11|UBR1|SUGP2|SUGP2	931	-	5.809331	1.1631492	-1.0	-1.0
chr15	43165384	43165519	ENSG00000137842.6|TMEM62|SUGP2|SUGP2	929	+	5.7723355	1.1517538	-1.0	-1.0
chr15	43134403	43134558	ENSG00000137842.6|TMEM62|SUGP2|SUGP2	963	+	6.051426	1.4293574	-1.0	-1.0
chr15	43795063	43795168	ENSG00000140264.19|SERF2|SUGP2|SUGP2	903	+	2.4860294	1.0147911	-1.0	-1.0
chr15	43794478	43794598	ENSG00000140264.19|SERF2|SUGP2|SUGP2	910	+	3.7745638	1.0441806	-1.0	-1.0
chr15	43794208	43794308	ENSG00000140264.19|SERF2|SUGP2|SUGP2	925	+	3.82645	1.12469	-1.0	-1.0
chr15	44291121	44291221	ENSG00000166734.18|CASC4|SUGP2|SUGP2	911	+	5.7112947	1.0525076	-1.0	-1.0
chr15	44440865	44441090	ENSG00000137770.13|CTDSPL2|SUGP2|SUGP2	961	+	6.0651226	1.4124403	-1.0	-1.0
chr15	48164453	48164798	ENSG00000104177.17|MYEF2|SUGP2|SUGP2	957	-	3.8758333	1.3635268	-1.0	-1.0
chr15	48164133	48164433	ENSG00000104177.17|MYEF2|SUGP2|SUGP2	917	-	3.079846	1.0810913	-1.0	-1.0
chr15	48163503	48163808	ENSG00000104177.17|MYEF2|SUGP2|SUGP2	926	-	4.8923426	1.1303611	-1.0	-1.0
chr15	48163063	48163433	ENSG00000104177.17|MYEF2|SUGP2|SUGP2	976	-	4.764528	1.6234084	-1.0	-1.0
chr15	48162893	48163003	ENSG00000104177.17|MYEF2|SUGP2|SUGP2	969	-	4.2357087	1.504495	-1.0	-1.0
chr15	48162779	48162893	ENSG00000104177.17|MYEF2|SUGP2|SUGP2	950	-	3.8458526	1.2973391	-1.0	-1.0
chr15	48163853	48164103	ENSG00000104177.17|MYEF2|SUGP2|SUGP2	977	-	3.8582728	1.6323017	-1.0	-1.0
chr15	49110975	49111075	ENSG00000166200.14|COPS2|SUGP2|SUGP2	910	-	5.704692	1.0467483	-1.0	-1.0
chr15	49143023	49143288	ENSG00000166200.14|COPS2|SUGP2|SUGP2	928	-	5.0215387	1.1439242	-1.0	-1.0
chr15	49111300	49111435	ENSG00000166200.14|COPS2|SUGP2|SUGP2	902	-	5.6430655	1.0071363	-1.0	-1.0
chr15	49227150	49227295	ENSG00000156958.14|GALK2|SUGP2|SUGP2	914	+	5.764987	1.064449	-1.0	-1.0
chr15	49187219	49187399	ENSG00000156958.14|GALK2|SUGP2|SUGP2	940	+	5.8431597	1.2203274	-1.0	-1.0
chr15	49224569	49224709	ENSG00000156958.14|GALK2|SUGP2|SUGP2	929	+	5.7668824	1.1490755	-1.0	-1.0
chr15	49229260	49229420	ENSG00000156958.14|GALK2|SUGP2|SUGP2	920	+	4.745689	1.0974914	-1.0	-1.0
chr15	49229460	49229725	ENSG00000156958.14|GALK2|SUGP2|SUGP2	970	+	6.161653	1.5226254	-1.0	-1.0
chr15	49285473	49285573	ENSG00000156958.14|GALK2|SUGP2|SUGP2	903	+	5.648827	1.012003	-1.0	-1.0
chr15	49226559	49226669	ENSG00000156958.14|GALK2|SUGP2|SUGP2	903	+	5.6522627	1.0128093	-1.0	-1.0
chr15	49224719	49225139	ENSG00000156958.14|GALK2|SUGP2|SUGP2	942	+	5.1116114	1.234679	-1.0	-1.0
chr15	49229155	49229255	ENSG00000156958.14|GALK2|SUGP2|SUGP2	903	+	5.655699	1.0136155	-1.0	-1.0
chr15	49215825	49215930	ENSG00000156958.14|GALK2|SUGP2|SUGP2	903	+	3.6913517	1.012003	-1.0	-1.0
chr15	49188239	49188339	ENSG00000156958.14|GALK2|SUGP2|SUGP2	903	+	5.655699	1.0136155	-1.0	-1.0
chr15	49285248	49285443	ENSG00000156958.14|GALK2|SUGP2|SUGP2	974	+	6.234402	1.5893947	-1.0	-1.0
chr15	49311157	49311347	ENSG00000156958.14|GALK2|SUGP2|SUGP2	930	+	5.7988653	1.1545893	-1.0	-1.0
chr15	50970987	50971162	ENSG00000081014.10|AP4E1|SUGP2|SUGP2	918	+	5.744587	1.0835742	-1.0	-1.0
chr15	50955429	50955549	ENSG00000081014.10|AP4E1|SUGP2|SUGP2	935	+	5.8486495	1.1887608	-1.0	-1.0
chr15	51102851	51102956	ENSG00000259240.1|MIR4713HG|SUGP2|SUGP2	915	+	3.799378	1.070967	-1.0	-1.0
chr15	51121466	51121876	ENSG00000259240.1|MIR4713HG|SUGP2|SUGP2	967	+	6.1270347	1.4847184	-1.0	-1.0
chr15	51039711	51040046	ENSG00000259240.1|MIR4713HG|SUGP2|SUGP2	934	+	3.531994	1.1811708	-1.0	-1.0
chr15	51125186	51125291	ENSG00000259240.1|MIR4713HG|SUGP2|SUGP2	907	+	5.696912	1.0337006	-1.0	-1.0
chr15	51102641	51102746	ENSG00000259240.1|MIR4713HG|SUGP2|SUGP2	907	+	5.6767597	1.0293756	-1.0	-1.0
chr15	51086021	51086146	ENSG00000259240.1|MIR4713HG|SUGP2|SUGP2	916	+	5.7459297	1.0759976	-1.0	-1.0
chr15	51119471	51119726	ENSG00000259240.1|MIR4713HG|SUGP2|SUGP2	968	+	4.037939	1.4899578	-1.0	-1.0
chr15	51121126	51121371	ENSG00000259240.1|MIR4713HG|SUGP2|SUGP2	941	+	3.757233	1.2301913	-1.0	-1.0
chr15	51119926	51120341	ENSG00000259240.1|MIR4713HG|SUGP2|SUGP2	979	+	4.428431	1.6863785	-1.0	-1.0
chr15	51104636	51104836	ENSG00000259240.1|MIR4713HG|SUGP2|SUGP2	942	+	5.6615167	1.2403014	-1.0	-1.0
chr15	51103881	51104116	ENSG00000259240.1|MIR4713HG|SUGP2|SUGP2	929	+	4.1270294	1.1508434	-1.0	-1.0
chr15	51103556	51103656	ENSG00000259240.1|MIR4713HG|SUGP2|SUGP2	915	+	3.7549522	1.0716087	-1.0	-1.0
chr15	51122191	51122361	ENSG00000259240.1|MIR4713HG|SUGP2|SUGP2	940	+	3.5757732	1.21828	-1.0	-1.0
chr15	51037961	51038101	ENSG00000259240.1|MIR4713HG|SUGP2|SUGP2	922	+	5.3574667	1.1062484	-1.0	-1.0
chr15	51039161	51039416	ENSG00000259240.1|MIR4713HG|SUGP2|SUGP2	941	+	3.2432392	1.2314789	-1.0	-1.0
chr15	51232706	51232936	ENSG00000259240.1|MIR4713HG|SUGP2|SUGP2	925	+	5.4459267	1.1276644	-1.0	-1.0
chr15	51124551	51124696	ENSG00000259240.1|MIR4713HG|SUGP2|SUGP2	944	+	3.7109973	1.2506725	-1.0	-1.0
chr15	51271401	51271811	ENSG00000259240.1|MIR4713HG|SUGP2|SUGP2	957	+	6.0243726	1.3623868	-1.0	-1.0
chr15	51141676	51141791	ENSG00000259240.1|MIR4713HG|SUGP2|SUGP2	913	+	5.734717	1.0591547	-1.0	-1.0
chr15	51117586	51117811	ENSG00000259240.1|MIR4713HG|SUGP2|SUGP2	908	+	5.710714	1.0354564	-1.0	-1.0
chr15	51119151	51119431	ENSG00000259240.1|MIR4713HG|SUGP2|SUGP2	962	+	3.5961425	1.4258915	-1.0	-1.0
chr15	51103051	51103181	ENSG00000259240.1|MIR4713HG|SUGP2|SUGP2	931	+	2.8250303	1.1621132	-1.0	-1.0
chr15	51120936	51121081	ENSG00000259240.1|MIR4713HG|SUGP2|SUGP2	941	+	5.856855	1.2270002	-1.0	-1.0
chr15	51100786	51100896	ENSG00000259240.1|MIR4713HG|SUGP2|SUGP2	915	+	3.789233	1.0708696	-1.0	-1.0
chr15	51103396	51103501	ENSG00000259240.1|MIR4713HG|SUGP2|SUGP2	931	+	5.8147216	1.1625812	-1.0	-1.0
chr15	51117966	51118331	ENSG00000259240.1|MIR4713HG|SUGP2|SUGP2	940	+	4.4153714	1.220836	-1.0	-1.0
chr15	51124756	51124966	ENSG00000259240.1|MIR4713HG|SUGP2|SUGP2	967	+	6.114274	1.4792435	-1.0	-1.0
chr15	51143391	51143521	ENSG00000259240.1|MIR4713HG|SUGP2|SUGP2	913	+	5.7358685	1.0613571	-1.0	-1.0
chr15	51117416	51117581	ENSG00000259240.1|MIR4713HG|SUGP2|SUGP2	962	+	6.0563736	1.4249167	-1.0	-1.0
chr15	51120516	51120936	ENSG00000259240.1|MIR4713HG|SUGP2|SUGP2	937	+	3.7767057	1.2023808	-1.0	-1.0
chr15	51057831	51057976	ENSG00000259240.1|MIR4713HG|SUGP2|SUGP2	955	+	5.980509	1.3511595	-1.0	-1.0
chr15	51121901	51122096	ENSG00000259240.1|MIR4713HG|SUGP2|SUGP2	924	+	4.007483	1.121365	-1.0	-1.0
chr15	51079281	51079391	ENSG00000259240.1|MIR4713HG|SUGP2|SUGP2	910	+	5.7138133	1.047045	-1.0	-1.0
chr15	51103256	51103381	ENSG00000259240.1|MIR4713HG|SUGP2|SUGP2	903	+	4.177147	1.0124061	-1.0	-1.0
chr15	51038206	51039046	ENSG00000259240.1|MIR4713HG|SUGP2|SUGP2	972	+	4.314754	1.5548742	-1.0	-1.0
chr15	51303597	51303747	ENSG00000137869.14|CYP19A1|SUGP2|SUGP2	943	-	5.939597	1.2465104	-1.0	-1.0
chr15	51306792	51306902	ENSG00000137869.14|CYP19A1|SUGP2|SUGP2	942	-	5.853083	1.2386881	-1.0	-1.0
chr15	51279397	51279512	ENSG00000137869.14|CYP19A1|SUGP2|SUGP2	903	-	3.6715221	1.0114871	-1.0	-1.0
chr15	51308247	51308367	ENSG00000137869.14|CYP19A1|SUGP2|SUGP2	912	-	3.7365284	1.0567836	-1.0	-1.0
chr15	51279082	51279232	ENSG00000137869.14|CYP19A1|SUGP2|SUGP2	940	-	5.861106	1.2248298	-1.0	-1.0
chr15	51279127	51279232	ENSG00000259701.1|AC020891.3|SUGP2|SUGP2	922	-	5.804143	1.1057696	-1.0	-1.0
chr15	51279397	51279512	ENSG00000259701.1|AC020891.3|SUGP2|SUGP2	903	-	3.6715221	1.0121133	-1.0	-1.0
chr15	51528622	51528742	ENSG00000104093.13|DMXL2|SUGP2|SUGP2	910	-	5.705435	1.0457517	-1.0	-1.0
chr15	51939330	51939465	ENSG00000166477.12|LEO1|SUGP2|SUGP2	908	-	5.690212	1.0370449	-1.0	-1.0
chr15	51941925	51942610	ENSG00000166477.12|LEO1|SUGP2|SUGP2	959	-	3.6966324	1.3899693	-1.0	-1.0
chr15	51941175	51941325	ENSG00000166477.12|LEO1|SUGP2|SUGP2	933	-	5.786327	1.1713682	-1.0	-1.0
chr15	51943900	51944615	ENSG00000166477.12|LEO1|SUGP2|SUGP2	965	-	3.8173738	1.4541545	-1.0	-1.0
chr15	51943705	51943875	ENSG00000166477.12|LEO1|SUGP2|SUGP2	953	-	5.9611206	1.3279799	-1.0	-1.0
chr15	52057067	52057607	ENSG00000069956.11|MAPK6|SUGP2|SUGP2	969	+	3.9806337	1.5079186	-1.0	-1.0
chr15	52057807	52057942	ENSG00000069956.11|MAPK6|SUGP2|SUGP2	959	+	5.5326676	1.3839595	-1.0	-1.0
chr15	52056627	52057062	ENSG00000069956.11|MAPK6|SUGP2|SUGP2	928	+	3.4613304	1.1451724	-1.0	-1.0
chr15	52027888	52028068	ENSG00000069956.11|MAPK6|SUGP2|SUGP2	934	+	2.0882428	1.177256	-1.0	-1.0
chr15	52027703	52027868	ENSG00000069956.11|MAPK6|SUGP2|SUGP2	918	+	2.5347054	1.0851185	-1.0	-1.0
chr15	52028373	52028578	ENSG00000069956.11|MAPK6|SUGP2|SUGP2	980	+	3.0666614	1.7030131	-1.0	-1.0
chr15	52033058	52033588	ENSG00000069956.11|MAPK6|SUGP2|SUGP2	987	+	3.3000302	1.8901699	-1.0	-1.0
chr15	52029303	52030498	ENSG00000069956.11|MAPK6|SUGP2|SUGP2	983	+	2.827547	1.7592617	-1.0	-1.0
chr15	52028653	52029148	ENSG00000069956.11|MAPK6|SUGP2|SUGP2	986	+	3.0471747	1.867942	-1.0	-1.0
chr15	52033593	52033723	ENSG00000069956.11|MAPK6|SUGP2|SUGP2	907	+	2.3871274	1.0316727	-1.0	-1.0
chr15	52056242	52056572	ENSG00000069956.11|MAPK6|SUGP2|SUGP2	985	+	4.366477	1.8130219	-1.0	-1.0
chr15	52034828	52034928	ENSG00000069956.11|MAPK6|SUGP2|SUGP2	909	+	2.7170863	1.0397961	-1.0	-1.0
chr15	52036158	52036403	ENSG00000069956.11|MAPK6|SUGP2|SUGP2	944	+	5.010542	1.2543811	-1.0	-1.0
chr15	52028193	52028353	ENSG00000069956.11|MAPK6|SUGP2|SUGP2	909	+	2.40166	1.0396233	-1.0	-1.0
chr15	52035023	52035343	ENSG00000069956.11|MAPK6|SUGP2|SUGP2	989	+	3.6570656	1.9635694	-1.0	-1.0
chr15	52034826	52034941	ENSG00000259398.1|AC090970.1|SUGP2|SUGP2	909	+	2.6173694	1.0386558	-1.0	-1.0
chr15	52035021	52035336	ENSG00000259398.1|AC090970.1|SUGP2|SUGP2	990	+	3.7331564	1.9838272	-1.0	-1.0
chr15	52200223	52200338	ENSG00000128833.12|MYO5C|SUGP2|SUGP2	903	-	5.655946	1.0145577	-1.0	-1.0
chr15	52201098	52201453	ENSG00000128833.12|MYO5C|SUGP2|SUGP2	964	-	4.9230556	1.4458116	-1.0	-1.0
chr15	52200658	52200773	ENSG00000128833.12|MYO5C|SUGP2|SUGP2	930	-	5.7732534	1.1572244	-1.0	-1.0
chr15	52201763	52201863	ENSG00000128833.12|MYO5C|SUGP2|SUGP2	903	-	5.648827	1.012003	-1.0	-1.0
chr15	52200453	52200648	ENSG00000128833.12|MYO5C|SUGP2|SUGP2	919	-	3.3107827	1.0916978	-1.0	-1.0
chr15	55722616	55723281	ENSG00000166450.12|PRTG|SUGP2|SUGP2	959	-	5.2189183	1.3904513	-1.0	-1.0
chr15	55729051	55729151	ENSG00000166450.12|PRTG|SUGP2|SUGP2	903	-	5.648827	1.012003	-1.0	-1.0
chr15	55723366	55723466	ENSG00000166450.12|PRTG|SUGP2|SUGP2	906	-	5.6913276	1.028975	-1.0	-1.0
chr15	55728351	55728481	ENSG00000166450.12|PRTG|SUGP2|SUGP2	919	-	5.75934	1.0890845	-1.0	-1.0
chr15	55944489	55944589	ENSG00000069869.15|NEDD4|SUGP2|SUGP2	903	-	5.6625476	1.0136155	-1.0	-1.0
chr15	55884153	55884363	ENSG00000069869.15|NEDD4|SUGP2|SUGP2	981	-	6.34758	1.7109767	-1.0	-1.0
chr15	55883608	55883773	ENSG00000069869.15|NEDD4|SUGP2|SUGP2	969	-	6.142691	1.5023044	-1.0	-1.0
chr15	55985946	55986126	ENSG00000069869.15|NEDD4|SUGP2|SUGP2	947	-	5.92679	1.2775041	-1.0	-1.0
chr15	55887578	55887773	ENSG00000069869.15|NEDD4|SUGP2|SUGP2	973	-	4.696107	1.5699162	-1.0	-1.0
chr15	55888808	55889183	ENSG00000069869.15|NEDD4|SUGP2|SUGP2	952	-	5.9580264	1.3182919	-1.0	-1.0
chr15	55879533	55879718	ENSG00000069869.15|NEDD4|SUGP2|SUGP2	930	-	5.799769	1.1527576	-1.0	-1.0
chr15	55943329	55943474	ENSG00000069869.15|NEDD4|SUGP2|SUGP2	925	-	5.761605	1.126234	-1.0	-1.0
chr15	55887878	55888058	ENSG00000069869.15|NEDD4|SUGP2|SUGP2	919	-	5.042849	1.0934193	-1.0	-1.0
chr15	56207271	56209876	ENSG00000181827.14|RFX7|SUGP2|SUGP2	998	-	4.0121455	2.6836534	-1.0	-1.0
chr15	56128515	56128620	ENSG00000181827.14|RFX7|SUGP2|SUGP2	903	-	3.6846483	1.0112609	-1.0	-1.0
chr15	56150923	56151068	ENSG00000181827.14|RFX7|SUGP2|SUGP2	903	-	3.6956933	1.0117958	-1.0	-1.0
chr15	56187483	56188563	ENSG00000181827.14|RFX7|SUGP2|SUGP2	976	-	4.071906	1.6187952	-1.0	-1.0
chr15	56189283	56189483	ENSG00000181827.14|RFX7|SUGP2|SUGP2	991	-	2.9409544	2.0263042	-1.0	-1.0
chr15	56170577	56170722	ENSG00000181827.14|RFX7|SUGP2|SUGP2	946	-	5.8745785	1.2653215	-1.0	-1.0
chr15	56175292	56175482	ENSG00000181827.14|RFX7|SUGP2|SUGP2	928	-	5.7790666	1.1427906	-1.0	-1.0
chr15	56151458	56151653	ENSG00000181827.14|RFX7|SUGP2|SUGP2	970	-	6.1693935	1.5179073	-1.0	-1.0
chr15	56205256	56205466	ENSG00000181827.14|RFX7|SUGP2|SUGP2	975	-	4.3046846	1.5951893	-1.0	-1.0
chr15	56152333	56152513	ENSG00000181827.14|RFX7|SUGP2|SUGP2	960	-	6.0113096	1.3957864	-1.0	-1.0
chr15	56233031	56233141	ENSG00000181827.14|RFX7|SUGP2|SUGP2	907	-	3.0388806	1.0292046	-1.0	-1.0
chr15	56172682	56172807	ENSG00000181827.14|RFX7|SUGP2|SUGP2	927	-	4.151183	1.1352348	-1.0	-1.0
chr15	56205056	56205166	ENSG00000181827.14|RFX7|SUGP2|SUGP2	910	-	2.7569873	1.0461078	-1.0	-1.0
chr15	56170792	56171477	ENSG00000181827.14|RFX7|SUGP2|SUGP2	973	-	4.717844	1.5754484	-1.0	-1.0
chr15	56209951	56212271	ENSG00000181827.14|RFX7|SUGP2|SUGP2	998	-	4.088667	2.6627626	-1.0	-1.0
chr15	56233396	56233906	ENSG00000181827.14|RFX7|SUGP2|SUGP2	954	-	2.5596325	1.3417411	-1.0	-1.0
chr15	56151093	56151278	ENSG00000181827.14|RFX7|SUGP2|SUGP2	974	-	5.688438	1.5811433	-1.0	-1.0
chr15	56170112	56170262	ENSG00000181827.14|RFX7|SUGP2|SUGP2	910	-	5.7029486	1.0455704	-1.0	-1.0
chr15	56126640	56126955	ENSG00000181827.14|RFX7|SUGP2|SUGP2	959	-	5.057893	1.3869851	-1.0	-1.0
chr15	56189834	56189886	ENSG00000181827.14|RFX7|SUGP2|SUGP2	903	-	3.6797316	1.012003	-1.0	-1.0
chr15	56190326	56190691	ENSG00000181827.14|RFX7|SUGP2|SUGP2	967	-	3.3168583	1.4877721	-1.0	-1.0
chr15	56155183	56155363	ENSG00000181827.14|RFX7|SUGP2|SUGP2	959	-	6.017066	1.3821086	-1.0	-1.0
chr15	56226246	56226401	ENSG00000181827.14|RFX7|SUGP2|SUGP2	923	-	2.601822	1.1125196	-1.0	-1.0
chr15	56175947	56176192	ENSG00000181827.14|RFX7|SUGP2|SUGP2	985	-	5.2875314	1.8100008	-1.0	-1.0
chr15	56127350	56127460	ENSG00000181827.14|RFX7|SUGP2|SUGP2	908	-	5.717146	1.03659	-1.0	-1.0
chr15	56150148	56150263	ENSG00000181827.14|RFX7|SUGP2|SUGP2	912	-	5.7521553	1.0562079	-1.0	-1.0
chr15	56153353	56153598	ENSG00000181827.14|RFX7|SUGP2|SUGP2	987	-	6.5043216	1.8847106	-1.0	-1.0
chr15	56233156	56233366	ENSG00000181827.14|RFX7|SUGP2|SUGP2	968	-	2.5009127	1.4975019	-1.0	-1.0
chr15	56189901	56190101	ENSG00000181827.14|RFX7|SUGP2|SUGP2	976	-	5.2261477	1.6151088	-1.0	-1.0
chr15	56233916	56234021	ENSG00000181827.14|RFX7|SUGP2|SUGP2	918	-	3.1252916	1.0881124	-1.0	-1.0
chr15	56127150	56127295	ENSG00000181827.14|RFX7|SUGP2|SUGP2	930	-	4.3256874	1.1560892	-1.0	-1.0
chr15	56128150	56128365	ENSG00000181827.14|RFX7|SUGP2|SUGP2	967	-	4.1121364	1.4818206	-1.0	-1.0
chr15	56154008	56154108	ENSG00000181827.14|RFX7|SUGP2|SUGP2	901	-	5.6419134	1.0061449	-1.0	-1.0
chr15	56176272	56176392	ENSG00000181827.14|RFX7|SUGP2|SUGP2	961	-	5.6637754	1.4108887	-1.0	-1.0
chr15	56188613	56188743	ENSG00000181827.14|RFX7|SUGP2|SUGP2	920	-	2.4926188	1.0960239	-1.0	-1.0
chr15	56205946	56206051	ENSG00000181827.14|RFX7|SUGP2|SUGP2	911	-	5.7112947	1.0521728	-1.0	-1.0
chr15	56150468	56150723	ENSG00000181827.14|RFX7|SUGP2|SUGP2	923	-	3.1518996	1.1128403	-1.0	-1.0
chr15	56205751	56205926	ENSG00000181827.14|RFX7|SUGP2|SUGP2	971	-	3.470079	1.5422494	-1.0	-1.0
chr15	56189528	56189834	ENSG00000181827.14|RFX7|SUGP2|SUGP2	980	-	4.813214	1.6892389	-1.0	-1.0
chr15	56664776	56665066	ENSG00000137871.19|ZNF280D|SUGP2|SUGP2	955	-	5.7803516	1.3491871	-1.0	-1.0
chr15	56665076	56665236	ENSG00000137871.19|ZNF280D|SUGP2|SUGP2	927	-	5.836268	1.1383675	-1.0	-1.0
chr15	56663451	56663596	ENSG00000137871.19|ZNF280D|SUGP2|SUGP2	916	-	5.747706	1.0736215	-1.0	-1.0
chr15	56663786	56663996	ENSG00000137871.19|ZNF280D|SUGP2|SUGP2	977	-	6.287485	1.6441479	-1.0	-1.0
chr15	56930168	56930278	ENSG00000140262.17|TCF12|SUGP2|SUGP2	918	+	3.7824433	1.0852191	-1.0	-1.0
chr15	56955978	56956153	ENSG00000140262.17|TCF12|SUGP2|SUGP2	921	+	5.7771435	1.1016366	-1.0	-1.0
chr15	57051754	57051854	ENSG00000140262.17|TCF12|SUGP2|SUGP2	919	+	5.764837	1.0894542	-1.0	-1.0
chr15	56947013	56947393	ENSG00000140262.17|TCF12|SUGP2|SUGP2	973	+	3.4320376	1.5664787	-1.0	-1.0
chr15	56937008	56937198	ENSG00000140262.17|TCF12|SUGP2|SUGP2	965	+	4.480782	1.4610554	-1.0	-1.0
chr15	57271714	57271864	ENSG00000140262.17|TCF12|SUGP2|SUGP2	916	+	5.749277	1.0769702	-1.0	-1.0
chr15	56955568	56955723	ENSG00000140262.17|TCF12|SUGP2|SUGP2	919	+	5.2505155	1.0929503	-1.0	-1.0
chr15	56945563	56946933	ENSG00000140262.17|TCF12|SUGP2|SUGP2	989	+	4.4054313	1.9523875	-1.0	-1.0
chr15	56957638	56958443	ENSG00000140262.17|TCF12|SUGP2|SUGP2	969	+	3.4003394	1.5155822	-1.0	-1.0
chr15	56934673	56935518	ENSG00000140262.17|TCF12|SUGP2|SUGP2	962	+	3.4478617	1.425032	-1.0	-1.0
chr15	56937273	56937868	ENSG00000140262.17|TCF12|SUGP2|SUGP2	988	+	5.0099196	1.9075482	-1.0	-1.0
chr15	56938608	56939228	ENSG00000140262.17|TCF12|SUGP2|SUGP2	955	+	2.9482458	1.3490391	-1.0	-1.0
chr15	57050244	57050544	ENSG00000140262.17|TCF12|SUGP2|SUGP2	958	+	6.0363417	1.3812274	-1.0	-1.0
chr15	57271149	57271249	ENSG00000140262.17|TCF12|SUGP2|SUGP2	912	+	5.717869	1.0537857	-1.0	-1.0
chr15	56945148	56945428	ENSG00000140262.17|TCF12|SUGP2|SUGP2	961	+	4.751772	1.4074157	-1.0	-1.0
chr15	56956253	56957208	ENSG00000140262.17|TCF12|SUGP2|SUGP2	964	+	3.6147125	1.4476534	-1.0	-1.0
chr15	57051129	57051439	ENSG00000140262.17|TCF12|SUGP2|SUGP2	970	+	5.3885956	1.5215212	-1.0	-1.0
chr15	56953873	56953998	ENSG00000140262.17|TCF12|SUGP2|SUGP2	903	+	2.773673	1.0136155	-1.0	-1.0
chr15	56958483	56958803	ENSG00000140262.17|TCF12|SUGP2|SUGP2	933	+	3.1154647	1.1753724	-1.0	-1.0
chr15	56937958	56938283	ENSG00000140262.17|TCF12|SUGP2|SUGP2	961	+	4.6116776	1.4087301	-1.0	-1.0
chr15	56951418	56951543	ENSG00000140262.17|TCF12|SUGP2|SUGP2	927	+	5.128485	1.134477	-1.0	-1.0
chr15	56936318	56936578	ENSG00000140262.17|TCF12|SUGP2|SUGP2	930	+	3.706414	1.1564415	-1.0	-1.0
chr15	56936828	56936988	ENSG00000140262.17|TCF12|SUGP2|SUGP2	952	+	4.070834	1.3197521	-1.0	-1.0
chr15	56953288	56953553	ENSG00000140262.17|TCF12|SUGP2|SUGP2	929	+	4.213768	1.1492096	-1.0	-1.0
chr15	57275347	57275447	ENSG00000140262.17|TCF12|SUGP2|SUGP2	913	+	5.7455926	1.0609347	-1.0	-1.0
chr15	56947708	56947948	ENSG00000140262.17|TCF12|SUGP2|SUGP2	944	+	3.628025	1.2526141	-1.0	-1.0
chr15	57040154	57040274	ENSG00000140262.17|TCF12|SUGP2|SUGP2	909	+	5.694186	1.0396398	-1.0	-1.0
chr15	57271279	57271404	ENSG00000140262.17|TCF12|SUGP2|SUGP2	945	+	5.9079404	1.2632648	-1.0	-1.0
chr15	57050574	57050684	ENSG00000140262.17|TCF12|SUGP2|SUGP2	907	+	3.70027	1.0308849	-1.0	-1.0
chr15	56940738	56940838	ENSG00000140262.17|TCF12|SUGP2|SUGP2	911	+	5.7112947	1.0522802	-1.0	-1.0
chr15	56939563	56939723	ENSG00000140262.17|TCF12|SUGP2|SUGP2	963	+	5.3167315	1.4313395	-1.0	-1.0
chr15	56934448	56934563	ENSG00000140262.17|TCF12|SUGP2|SUGP2	911	+	5.7124934	1.0518806	-1.0	-1.0
chr15	57039574	57039729	ENSG00000140262.17|TCF12|SUGP2|SUGP2	926	+	3.775387	1.1280881	-1.0	-1.0
chr15	56957218	56957633	ENSG00000140262.17|TCF12|SUGP2|SUGP2	986	+	4.5620723	1.8668685	-1.0	-1.0
chr15	56942108	56942223	ENSG00000140262.17|TCF12|SUGP2|SUGP2	946	+	5.921117	1.2688016	-1.0	-1.0
chr15	56939278	56939503	ENSG00000140262.17|TCF12|SUGP2|SUGP2	925	+	3.4842172	1.1265932	-1.0	-1.0
chr15	56941788	56941888	ENSG00000140262.17|TCF12|SUGP2|SUGP2	906	+	3.701087	1.0266743	-1.0	-1.0
chr15	56945008	56945138	ENSG00000140262.17|TCF12|SUGP2|SUGP2	903	+	3.6846483	1.0110903	-1.0	-1.0
chr15	57447228	57447373	ENSG00000128849.10|CGNL1|SUGP2|SUGP2	932	+	5.8066263	1.1679144	-1.0	-1.0
chr15	57711158	57711323	ENSG00000137878.16|GCOM1|SUGP2|SUGP2	905	+	5.6676645	1.020321	-1.0	-1.0
chr15	57711158	57711323	ENSG00000255529.7|POLR2M|SUGP2|SUGP2	905	+	5.6676645	1.0202191	-1.0	-1.0
chr15	58607824	58607934	ENSG00000137845.14|ADAM10|SUGP2|SUGP2	904	-	3.0371726	1.019952	-1.0	-1.0
chr15	58618211	58618401	ENSG00000137845.14|ADAM10|SUGP2|SUGP2	922	-	3.9548335	1.1104726	-1.0	-1.0
chr15	58607994	58608259	ENSG00000137845.14|ADAM10|SUGP2|SUGP2	948	-	3.9656446	1.2875706	-1.0	-1.0
chr15	58618926	58619026	ENSG00000137845.14|ADAM10|SUGP2|SUGP2	907	-	5.7323656	1.0337898	-1.0	-1.0
chr15	58686129	58686229	ENSG00000137845.14|ADAM10|SUGP2|SUGP2	903	-	5.6625476	1.0136155	-1.0	-1.0
chr15	58697614	58697754	ENSG00000137845.14|ADAM10|SUGP2|SUGP2	915	-	5.7429004	1.0708506	-1.0	-1.0
chr15	58716465	58716630	ENSG00000137845.14|ADAM10|SUGP2|SUGP2	904	-	3.691672	1.0186203	-1.0	-1.0
chr15	58615451	58615646	ENSG00000137845.14|ADAM10|SUGP2|SUGP2	972	-	6.1942205	1.5509526	-1.0	-1.0
chr15	58716300	58716400	ENSG00000137845.14|ADAM10|SUGP2|SUGP2	920	-	3.7979128	1.0982403	-1.0	-1.0
chr15	58616381	58616581	ENSG00000137845.14|ADAM10|SUGP2|SUGP2	971	-	6.216619	1.533031	-1.0	-1.0
chr15	58882662	58882772	ENSG00000137776.16|SLTM|SUGP2|SUGP2	925	-	3.8357303	1.1255153	-1.0	-1.0
chr15	58882212	58882657	ENSG00000137776.16|SLTM|SUGP2|SUGP2	969	-	5.8249083	1.5086737	-1.0	-1.0
chr15	59074158	59074288	ENSG00000157450.15|RNF111|SUGP2|SUGP2	926	+	5.765602	1.1286081	-1.0	-1.0
chr15	59126335	59126515	ENSG00000259732.1|AC092757.2|SUGP2|SUGP2	924	+	3.8244374	1.116503	-1.0	-1.0
chr15	59129570	59129685	ENSG00000259732.1|AC092757.2|SUGP2|SUGP2	915	+	5.743369	1.072156	-1.0	-1.0
chr15	59128990	59129140	ENSG00000259732.1|AC092757.2|SUGP2|SUGP2	916	+	3.5825665	1.0780756	-1.0	-1.0
chr15	59130415	59130520	ENSG00000259732.1|AC092757.2|SUGP2|SUGP2	903	+	5.725578	1.0134847	-1.0	-1.0
chr15	59320019	59320149	ENSG00000157483.8|MYO1E|SUGP2|SUGP2	925	-	5.76433	1.1234028	-1.0	-1.0
chr15	60373633	60373813	ENSG00000182718.16|ANXA2|SUGP2|SUGP2	937	-	5.8212442	1.2033707	-1.0	-1.0
chr15	61894945	61895065	ENSG00000129003.15|VPS13C|SUGP2|SUGP2	901	-	5.6419134	1.006154	-1.0	-1.0
chr15	61892240	61892580	ENSG00000129003.15|VPS13C|SUGP2|SUGP2	957	-	5.392457	1.3677157	-1.0	-1.0
chr15	61989304	61989434	ENSG00000129003.15|VPS13C|SUGP2|SUGP2	910	-	5.716569	1.0480471	-1.0	-1.0
chr15	61892085	61892190	ENSG00000129003.15|VPS13C|SUGP2|SUGP2	906	-	5.6733027	1.0264693	-1.0	-1.0
chr15	61892610	61892805	ENSG00000129003.15|VPS13C|SUGP2|SUGP2	948	-	5.907311	1.2857482	-1.0	-1.0
chr15	62402855	62402970	ENSG00000171914.16|TLN2|SUGP2|SUGP2	909	+	5.697396	1.0427009	-1.0	-1.0
chr15	62476879	62476994	ENSG00000171914.16|TLN2|SUGP2|SUGP2	907	+	5.6878533	1.0331337	-1.0	-1.0
chr15	62475916	62476141	ENSG00000171914.16|TLN2|SUGP2|SUGP2	914	+	5.7213016	1.063499	-1.0	-1.0
chr15	62485264	62485439	ENSG00000171914.16|TLN2|SUGP2|SUGP2	943	+	5.8872814	1.2440878	-1.0	-1.0
chr15	62477594	62477859	ENSG00000171914.16|TLN2|SUGP2|SUGP2	963	+	6.0577793	1.4322311	-1.0	-1.0
chr15	62477909	62478019	ENSG00000171914.16|TLN2|SUGP2|SUGP2	947	+	5.845114	1.2737645	-1.0	-1.0
chr15	62476161	62476261	ENSG00000171914.16|TLN2|SUGP2|SUGP2	903	+	5.6625476	1.0136155	-1.0	-1.0
chr15	62476414	62476529	ENSG00000171914.16|TLN2|SUGP2|SUGP2	943	+	5.8409467	1.2416102	-1.0	-1.0
chr15	62477339	62477514	ENSG00000171914.16|TLN2|SUGP2|SUGP2	941	+	5.311275	1.2255036	-1.0	-1.0
chr15	62478779	62478919	ENSG00000171914.16|TLN2|SUGP2|SUGP2	951	+	5.933741	1.3114703	-1.0	-1.0
chr15	62455496	62455601	ENSG00000171914.16|TLN2|SUGP2|SUGP2	902	+	5.6831417	1.0087655	-1.0	-1.0
chr15	62403835	62403970	ENSG00000171914.16|TLN2|SUGP2|SUGP2	912	+	5.7182636	1.0548569	-1.0	-1.0
chr15	63517210	63517365	ENSG00000140455.16|USP3|SUGP2|SUGP2	937	+	4.710646	1.1978989	-1.0	-1.0
chr15	63584898	63584998	ENSG00000140455.16|USP3|SUGP2|SUGP2	903	+	5.648827	1.012003	-1.0	-1.0
chr15	63517775	63517955	ENSG00000140455.16|USP3|SUGP2|SUGP2	928	+	3.6547942	1.1427023	-1.0	-1.0
chr15	63516330	63516595	ENSG00000140455.16|USP3|SUGP2|SUGP2	930	+	3.9802704	1.1556789	-1.0	-1.0
chr15	63510665	63510780	ENSG00000140455.16|USP3|SUGP2|SUGP2	906	+	5.675031	1.0280299	-1.0	-1.0
chr15	63519685	63519800	ENSG00000140455.16|USP3|SUGP2|SUGP2	909	+	5.6968822	1.0422145	-1.0	-1.0
chr15	63517370	63517765	ENSG00000140455.16|USP3|SUGP2|SUGP2	984	+	4.717971	1.7880988	-1.0	-1.0
chr15	63712106	63712221	ENSG00000103657.13|HERC1|SUGP2|SUGP2	925	-	5.7760563	1.1221366	-1.0	-1.0
chr15	63711271	63711381	ENSG00000103657.13|HERC1|SUGP2|SUGP2	907	-	5.681549	1.0309116	-1.0	-1.0
chr15	63710791	63710906	ENSG00000103657.13|HERC1|SUGP2|SUGP2	956	-	5.953964	1.3575351	-1.0	-1.0
chr15	64241338	64241448	ENSG00000169118.17|CSNK1G1|SUGP2|SUGP2	909	-	5.699478	1.0429612	-1.0	-1.0
chr15	64241468	64241658	ENSG00000169118.17|CSNK1G1|SUGP2|SUGP2	951	-	5.921851	1.310685	-1.0	-1.0
chr15	64240993	64241188	ENSG00000169118.17|CSNK1G1|SUGP2|SUGP2	969	-	6.139469	1.5061104	-1.0	-1.0
chr15	64239658	64239778	ENSG00000169118.17|CSNK1G1|SUGP2|SUGP2	906	-	5.671173	1.0259961	-1.0	-1.0
chr15	64241338	64241448	ENSG00000259316.10|AC087632.1|SUGP2|SUGP2	909	-	5.699478	1.0429612	-1.0	-1.0
chr15	64241468	64241658	ENSG00000259316.10|AC087632.1|SUGP2|SUGP2	951	-	5.921851	1.3113313	-1.0	-1.0
chr15	64240993	64241188	ENSG00000259316.10|AC087632.1|SUGP2|SUGP2	969	-	6.139469	1.5060729	-1.0	-1.0
chr15	64239658	64239778	ENSG00000259316.10|AC087632.1|SUGP2|SUGP2	906	-	5.671173	1.0259011	-1.0	-1.0
chr15	64524853	64524953	ENSG00000180357.9|ZNF609|SUGP2|SUGP2	903	+	5.648827	1.012003	-1.0	-1.0
chr15	64626442	64626577	ENSG00000180357.9|ZNF609|SUGP2|SUGP2	910	+	3.3913581	1.0462755	-1.0	-1.0
chr15	64529083	64529208	ENSG00000180357.9|ZNF609|SUGP2|SUGP2	927	+	5.115343	1.1341109	-1.0	-1.0
chr15	64525703	64525893	ENSG00000180357.9|ZNF609|SUGP2|SUGP2	936	+	3.306027	1.1961399	-1.0	-1.0
chr15	64530713	64530843	ENSG00000180357.9|ZNF609|SUGP2|SUGP2	906	+	5.672864	1.0268593	-1.0	-1.0
chr15	64467283	64467403	ENSG00000180357.9|ZNF609|SUGP2|SUGP2	919	+	3.8164034	1.0918744	-1.0	-1.0
chr15	64503358	64503578	ENSG00000180357.9|ZNF609|SUGP2|SUGP2	955	+	4.7142935	1.346022	-1.0	-1.0
chr15	64525523	64525683	ENSG00000180357.9|ZNF609|SUGP2|SUGP2	916	+	3.6175618	1.07347	-1.0	-1.0
chr15	64533558	64533878	ENSG00000180357.9|ZNF609|SUGP2|SUGP2	925	+	5.20412	1.127524	-1.0	-1.0
chr15	64626692	64626802	ENSG00000180357.9|ZNF609|SUGP2|SUGP2	914	+	5.7297535	1.0654519	-1.0	-1.0
chr15	64501431	64501716	ENSG00000180357.9|ZNF609|SUGP2|SUGP2	933	+	4.0865064	1.1717627	-1.0	-1.0
chr15	64569853	64570038	ENSG00000180357.9|ZNF609|SUGP2|SUGP2	953	+	5.82578	1.3292276	-1.0	-1.0
chr15	64560968	64561073	ENSG00000180357.9|ZNF609|SUGP2|SUGP2	907	+	5.686784	1.0337006	-1.0	-1.0
chr15	64635577	64635682	ENSG00000180357.9|ZNF609|SUGP2|SUGP2	938	+	5.8444405	1.2110835	-1.0	-1.0
chr15	64527313	64527438	ENSG00000180357.9|ZNF609|SUGP2|SUGP2	944	+	4.841552	1.2548101	-1.0	-1.0
chr15	64583698	64583828	ENSG00000180357.9|ZNF609|SUGP2|SUGP2	914	+	5.7299485	1.063878	-1.0	-1.0
chr15	64527638	64527768	ENSG00000180357.9|ZNF609|SUGP2|SUGP2	958	+	5.9809175	1.3800551	-1.0	-1.0
chr15	64532048	64532183	ENSG00000180357.9|ZNF609|SUGP2|SUGP2	932	+	4.4313416	1.1664052	-1.0	-1.0
chr15	64526933	64527113	ENSG00000180357.9|ZNF609|SUGP2|SUGP2	977	+	5.9620214	1.6417165	-1.0	-1.0
chr15	64503903	64504003	ENSG00000180357.9|ZNF609|SUGP2|SUGP2	901	+	3.6600647	1.0049535	-1.0	-1.0
chr15	64569168	64569358	ENSG00000180357.9|ZNF609|SUGP2|SUGP2	956	+	5.996468	1.3578191	-1.0	-1.0
chr15	64532478	64532743	ENSG00000180357.9|ZNF609|SUGP2|SUGP2	931	+	4.326602	1.1618366	-1.0	-1.0
chr15	64466838	64467028	ENSG00000180357.9|ZNF609|SUGP2|SUGP2	918	+	3.7815592	1.087304	-1.0	-1.0
chr15	64626152	64626327	ENSG00000180357.9|ZNF609|SUGP2|SUGP2	942	+	5.871482	1.2382995	-1.0	-1.0
chr15	64569658	64569763	ENSG00000180357.9|ZNF609|SUGP2|SUGP2	907	+	5.7036266	1.0322553	-1.0	-1.0
chr15	64525343	64525498	ENSG00000180357.9|ZNF609|SUGP2|SUGP2	912	+	4.9316235	1.0574745	-1.0	-1.0
chr15	64500551	64500676	ENSG00000180357.9|ZNF609|SUGP2|SUGP2	906	+	4.7303853	1.0287735	-1.0	-1.0
chr15	64531778	64532003	ENSG00000180357.9|ZNF609|SUGP2|SUGP2	953	+	3.722342	1.3285613	-1.0	-1.0
chr15	64629537	64629692	ENSG00000180357.9|ZNF609|SUGP2|SUGP2	935	+	5.8292255	1.1870525	-1.0	-1.0
chr15	64525188	64525333	ENSG00000180357.9|ZNF609|SUGP2|SUGP2	908	+	3.4288995	1.0367721	-1.0	-1.0
chr15	64526188	64526378	ENSG00000180357.9|ZNF609|SUGP2|SUGP2	939	+	4.8200517	1.2144903	-1.0	-1.0
chr15	64700920	64701090	ENSG00000180304.14|OAZ2|SUGP2|SUGP2	945	-	5.3819704	1.2630771	-1.0	-1.0
chr15	64701315	64701415	ENSG00000180304.14|OAZ2|SUGP2|SUGP2	908	-	3.7314703	1.0353079	-1.0	-1.0
chr15	64700378	64700484	ENSG00000180304.14|OAZ2|SUGP2|SUGP2	912	-	5.728933	1.0545378	-1.0	-1.0
chr15	65751159	65751934	ENSG00000174485.15|DENND4A|SUGP2|SUGP2	976	-	3.8107934	1.6164978	-1.0	-1.0
chr15	65750984	65751149	ENSG00000174485.15|DENND4A|SUGP2|SUGP2	946	-	3.4371824	1.2694876	-1.0	-1.0
chr15	65744344	65744509	ENSG00000174485.15|DENND4A|SUGP2|SUGP2	912	-	3.0412858	1.054397	-1.0	-1.0
chr15	65750564	65750724	ENSG00000174485.15|DENND4A|SUGP2|SUGP2	913	-	5.0887647	1.0616024	-1.0	-1.0
chr15	65783868	65784193	ENSG00000174485.15|DENND4A|SUGP2|SUGP2	922	-	2.3804548	1.1067001	-1.0	-1.0
chr15	65750764	65750974	ENSG00000174485.15|DENND4A|SUGP2|SUGP2	936	-	3.219676	1.1950547	-1.0	-1.0
chr15	65780438	65780573	ENSG00000174485.15|DENND4A|SUGP2|SUGP2	942	-	4.1780143	1.2345761	-1.0	-1.0
chr15	65743884	65744304	ENSG00000174485.15|DENND4A|SUGP2|SUGP2	973	-	4.6810164	1.564024	-1.0	-1.0
chr15	65783468	65783613	ENSG00000174485.15|DENND4A|SUGP2|SUGP2	916	-	2.3145707	1.0756307	-1.0	-1.0
chr15	65782843	65782943	ENSG00000174485.15|DENND4A|SUGP2|SUGP2	903	-	2.6803927	1.0121204	-1.0	-1.0
chr15	65780603	65780713	ENSG00000174485.15|DENND4A|SUGP2|SUGP2	925	-	2.6136444	1.1245195	-1.0	-1.0
chr15	65780723	65782548	ENSG00000174485.15|DENND4A|SUGP2|SUGP2	997	-	3.2002962	2.489332	-1.0	-1.0
chr15	65782558	65782733	ENSG00000174485.15|DENND4A|SUGP2|SUGP2	917	-	3.0918486	1.0799994	-1.0	-1.0
chr15	66387747	66387867	ENSG00000169032.9|MAP2K1|SUGP2|SUGP2	903	+	5.655699	1.0136155	-1.0	-1.0
chr15	66438777	66439007	ENSG00000169032.9|MAP2K1|SUGP2|SUGP2	960	+	6.0585856	1.4032849	-1.0	-1.0
chr15	66526808	66526963	ENSG00000174442.11|ZWILCH|SUGP2|SUGP2	957	+	5.969489	1.3624506	-1.0	-1.0
chr15	66525448	66525618	ENSG00000174442.11|ZWILCH|SUGP2|SUGP2	926	+	5.7568197	1.1315416	-1.0	-1.0
chr15	66524383	66524503	ENSG00000174442.11|ZWILCH|SUGP2|SUGP2	909	+	5.7249055	1.0392584	-1.0	-1.0
chr15	66525713	66525873	ENSG00000174442.11|ZWILCH|SUGP2|SUGP2	943	+	5.8579526	1.2470093	-1.0	-1.0
chr15	66524933	66525288	ENSG00000174442.11|ZWILCH|SUGP2|SUGP2	941	+	5.0119147	1.2270328	-1.0	-1.0
chr15	66990332	66990462	ENSG00000259347.6|AC087482.1|SUGP2|SUGP2	941	-	3.7454631	1.2289946	-1.0	-1.0
chr15	66987737	66989592	ENSG00000259347.6|AC087482.1|SUGP2|SUGP2	998	-	4.653318	2.6835797	-1.0	-1.0
chr15	66990067	66990287	ENSG00000259347.6|AC087482.1|SUGP2|SUGP2	986	-	6.48907	1.8388289	-1.0	-1.0
chr15	66989652	66989992	ENSG00000259347.6|AC087482.1|SUGP2|SUGP2	975	-	4.9550443	1.6106361	-1.0	-1.0
chr15	66990597	66990787	ENSG00000259347.6|AC087482.1|SUGP2|SUGP2	935	-	2.9588716	1.1838255	-1.0	-1.0
chr15	67069635	67069740	ENSG00000166949.15|SMAD3|SUGP2|SUGP2	932	+	3.8640032	1.1698816	-1.0	-1.0
chr15	67076995	67077100	ENSG00000166949.15|SMAD3|SUGP2|SUGP2	920	+	3.8432236	1.0977917	-1.0	-1.0
chr15	67109274	67109449	ENSG00000166949.15|SMAD3|SUGP2|SUGP2	953	+	4.4285836	1.3314781	-1.0	-1.0
chr15	67082876	67082996	ENSG00000166949.15|SMAD3|SUGP2|SUGP2	924	+	2.949614	1.1212813	-1.0	-1.0
chr15	67111134	67111269	ENSG00000166949.15|SMAD3|SUGP2|SUGP2	912	+	4.7519264	1.0565138	-1.0	-1.0
chr15	67067115	67067215	ENSG00000166949.15|SMAD3|SUGP2|SUGP2	912	+	3.0763285	1.0560312	-1.0	-1.0
chr15	67080841	67081011	ENSG00000166949.15|SMAD3|SUGP2|SUGP2	934	+	5.0934854	1.182279	-1.0	-1.0
chr15	67067935	67068075	ENSG00000166949.15|SMAD3|SUGP2|SUGP2	948	+	4.719045	1.2873315	-1.0	-1.0
chr15	67104604	67104804	ENSG00000166949.15|SMAD3|SUGP2|SUGP2	970	+	4.366422	1.52847	-1.0	-1.0
chr15	67110394	67110554	ENSG00000166949.15|SMAD3|SUGP2|SUGP2	930	+	2.964321	1.1571041	-1.0	-1.0
chr15	67135166	67135266	ENSG00000166949.15|SMAD3|SUGP2|SUGP2	903	+	5.6762524	1.012003	-1.0	-1.0
chr15	67101994	67102124	ENSG00000166949.15|SMAD3|SUGP2|SUGP2	943	+	5.86423	1.2418003	-1.0	-1.0
chr15	67083941	67084051	ENSG00000166949.15|SMAD3|SUGP2|SUGP2	946	+	5.8856463	1.2663271	-1.0	-1.0
chr15	67103174	67103299	ENSG00000166949.15|SMAD3|SUGP2|SUGP2	910	+	2.597559	1.0480528	-1.0	-1.0
chr15	67105899	67106749	ENSG00000166949.15|SMAD3|SUGP2|SUGP2	970	+	3.6913536	1.5182897	-1.0	-1.0
chr15	67107294	67107519	ENSG00000166949.15|SMAD3|SUGP2|SUGP2	917	+	2.7670245	1.0783267	-1.0	-1.0
chr15	67104824	67105889	ENSG00000166949.15|SMAD3|SUGP2|SUGP2	960	+	3.3072596	1.3950653	-1.0	-1.0
chr15	67132271	67132371	ENSG00000166949.15|SMAD3|SUGP2|SUGP2	909	+	5.6980424	1.0397961	-1.0	-1.0
chr15	67083011	67083121	ENSG00000166949.15|SMAD3|SUGP2|SUGP2	932	+	2.6420863	1.1686754	-1.0	-1.0
chr15	67103439	67104549	ENSG00000166949.15|SMAD3|SUGP2|SUGP2	949	+	3.2047465	1.2882572	-1.0	-1.0
chr15	67081641	67081881	ENSG00000166949.15|SMAD3|SUGP2|SUGP2	936	+	2.9714453	1.1933707	-1.0	-1.0
chr15	67102959	67103109	ENSG00000166949.15|SMAD3|SUGP2|SUGP2	945	+	3.8702278	1.2564859	-1.0	-1.0
chr15	67081176	67081341	ENSG00000166949.15|SMAD3|SUGP2|SUGP2	963	+	4.7810774	1.4316694	-1.0	-1.0
chr15	67077845	67077975	ENSG00000166949.15|SMAD3|SUGP2|SUGP2	941	+	5.867401	1.2293072	-1.0	-1.0
chr15	67101824	67101944	ENSG00000166949.15|SMAD3|SUGP2|SUGP2	909	+	3.727059	1.0394667	-1.0	-1.0
chr15	67106784	67106994	ENSG00000166949.15|SMAD3|SUGP2|SUGP2	921	+	2.9976323	1.1036601	-1.0	-1.0
chr15	67108044	67108364	ENSG00000166949.15|SMAD3|SUGP2|SUGP2	943	+	3.1736507	1.2410698	-1.0	-1.0
chr15	67108944	67109224	ENSG00000166949.15|SMAD3|SUGP2|SUGP2	935	+	4.403578	1.1850989	-1.0	-1.0
chr15	67107724	67107909	ENSG00000166949.15|SMAD3|SUGP2|SUGP2	965	+	4.320521	1.4554975	-1.0	-1.0
chr15	67138374	67138474	ENSG00000166949.15|SMAD3|SUGP2|SUGP2	901	+	5.6419134	1.0061449	-1.0	-1.0
chr15	67102514	67102899	ENSG00000166949.15|SMAD3|SUGP2|SUGP2	967	+	3.5039084	1.485892	-1.0	-1.0
chr15	67085066	67085181	ENSG00000166949.15|SMAD3|SUGP2|SUGP2	910	+	5.7089605	1.0437431	-1.0	-1.0
chr15	67137896	67138000	ENSG00000166949.15|SMAD3|SUGP2|SUGP2	956	+	5.95173	1.3551795	-1.0	-1.0
chr15	67081956	67082631	ENSG00000166949.15|SMAD3|SUGP2|SUGP2	950	+	3.3215349	1.3035175	-1.0	-1.0
chr15	67087411	67087556	ENSG00000166949.15|SMAD3|SUGP2|SUGP2	913	+	3.7533739	1.058798	-1.0	-1.0
chr15	67101434	67101539	ENSG00000166949.15|SMAD3|SUGP2|SUGP2	915	+	3.764075	1.0696716	-1.0	-1.0
chr15	67079406	67079521	ENSG00000166949.15|SMAD3|SUGP2|SUGP2	907	+	5.680061	1.0321147	-1.0	-1.0
chr15	67102284	67102384	ENSG00000166949.15|SMAD3|SUGP2|SUGP2	927	+	2.8416553	1.1341536	-1.0	-1.0
chr15	67100854	67101034	ENSG00000166949.15|SMAD3|SUGP2|SUGP2	941	+	5.656313	1.2265484	-1.0	-1.0
chr15	67131911	67132066	ENSG00000166949.15|SMAD3|SUGP2|SUGP2	949	+	5.929222	1.2903383	-1.0	-1.0
chr15	67637322	67637472	ENSG00000137764.19|MAP2K5|SUGP2|SUGP2	904	+	3.182994	1.0169326	-1.0	-1.0
chr15	68121390	68121660	ENSG00000033800.13|PIAS1|SUGP2|SUGP2	963	+	4.8028674	1.4312907	-1.0	-1.0
chr15	68106885	68107045	ENSG00000033800.13|PIAS1|SUGP2|SUGP2	905	+	5.7055583	1.023568	-1.0	-1.0
chr15	68105960	68106060	ENSG00000033800.13|PIAS1|SUGP2|SUGP2	901	+	5.6419134	1.0061449	-1.0	-1.0
chr15	68116005	68116110	ENSG00000033800.13|PIAS1|SUGP2|SUGP2	910	+	5.7380323	1.0473888	-1.0	-1.0
chr15	68107460	68107640	ENSG00000033800.13|PIAS1|SUGP2|SUGP2	945	+	5.3089657	1.2560401	-1.0	-1.0
chr15	68117440	68117545	ENSG00000033800.13|PIAS1|SUGP2|SUGP2	903	+	3.0203128	1.0136155	-1.0	-1.0
chr15	68157346	68157541	ENSG00000033800.13|PIAS1|SUGP2|SUGP2	970	+	6.1459465	1.5226758	-1.0	-1.0
chr15	68119710	68120110	ENSG00000033800.13|PIAS1|SUGP2|SUGP2	976	+	5.0465026	1.6249602	-1.0	-1.0
chr15	68115005	68115200	ENSG00000033800.13|PIAS1|SUGP2|SUGP2	919	+	3.998546	1.0916251	-1.0	-1.0
chr15	68067124	68067229	ENSG00000033800.13|PIAS1|SUGP2|SUGP2	909	+	5.6980424	1.0397961	-1.0	-1.0
chr15	68120600	68120705	ENSG00000033800.13|PIAS1|SUGP2|SUGP2	903	+	3.0280428	1.0136155	-1.0	-1.0
chr15	68120160	68120350	ENSG00000033800.13|PIAS1|SUGP2|SUGP2	977	+	5.6727066	1.640506	-1.0	-1.0
chr15	68157731	68157841	ENSG00000033800.13|PIAS1|SUGP2|SUGP2	944	+	5.8754983	1.2553324	-1.0	-1.0
chr15	68115395	68115820	ENSG00000033800.13|PIAS1|SUGP2|SUGP2	954	+	4.6698904	1.3331984	-1.0	-1.0
chr15	68159436	68159566	ENSG00000033800.13|PIAS1|SUGP2|SUGP2	929	+	3.8494816	1.1485226	-1.0	-1.0
chr15	68157851	68158556	ENSG00000033800.13|PIAS1|SUGP2|SUGP2	974	+	5.76911	1.5825822	-1.0	-1.0
chr15	68120405	68120535	ENSG00000033800.13|PIAS1|SUGP2|SUGP2	936	+	5.8339033	1.1914351	-1.0	-1.0
chr15	68104245	68104425	ENSG00000033800.13|PIAS1|SUGP2|SUGP2	948	+	5.201623	1.281962	-1.0	-1.0
chr15	68109515	68109710	ENSG00000033800.13|PIAS1|SUGP2|SUGP2	916	+	3.1725013	1.0773213	-1.0	-1.0
chr15	68120775	68120945	ENSG00000033800.13|PIAS1|SUGP2|SUGP2	919	+	2.922193	1.0890971	-1.0	-1.0
chr15	68121665	68121770	ENSG00000033800.13|PIAS1|SUGP2|SUGP2	959	+	6.01726	1.3895078	-1.0	-1.0
chr15	68116850	68117045	ENSG00000033800.13|PIAS1|SUGP2|SUGP2	958	+	5.9797807	1.3721467	-1.0	-1.0
chr15	68107980	68109480	ENSG00000033800.13|PIAS1|SUGP2|SUGP2	976	+	3.6700163	1.6263478	-1.0	-1.0
chr15	68117560	68117660	ENSG00000033800.13|PIAS1|SUGP2|SUGP2	909	+	5.6980424	1.0397961	-1.0	-1.0
chr15	68106740	68106850	ENSG00000033800.13|PIAS1|SUGP2|SUGP2	926	+	5.7629685	1.1320177	-1.0	-1.0
chr15	68158886	68159061	ENSG00000033800.13|PIAS1|SUGP2|SUGP2	945	+	5.8782883	1.2628136	-1.0	-1.0
chr15	68120975	68121170	ENSG00000033800.13|PIAS1|SUGP2|SUGP2	923	+	5.0076017	1.1139014	-1.0	-1.0
chr15	68155816	68155921	ENSG00000033800.13|PIAS1|SUGP2|SUGP2	904	+	3.696243	1.0168031	-1.0	-1.0
chr15	68107280	68107405	ENSG00000033800.13|PIAS1|SUGP2|SUGP2	911	+	4.519455	1.0502523	-1.0	-1.0
chr15	68809813	68809913	ENSG00000140350.15|ANP32A|SUGP2|SUGP2	903	-	3.6913517	1.012003	-1.0	-1.0
chr15	68809918	68810138	ENSG00000140350.15|ANP32A|SUGP2|SUGP2	964	-	4.1204596	1.4470363	-1.0	-1.0
chr15	68810953	68811163	ENSG00000140350.15|ANP32A|SUGP2|SUGP2	996	-	3.831451	2.4112759	-1.0	-1.0
chr15	68811523	68811673	ENSG00000140350.15|ANP32A|SUGP2|SUGP2	953	-	3.9490178	1.3235457	-1.0	-1.0
chr15	68811278	68811378	ENSG00000140350.15|ANP32A|SUGP2|SUGP2	903	-	2.1171894	1.012003	-1.0	-1.0
chr15	68812158	68812368	ENSG00000140350.15|ANP32A|SUGP2|SUGP2	959	-	4.2588058	1.3901169	-1.0	-1.0
chr15	68810473	68810623	ENSG00000140350.15|ANP32A|SUGP2|SUGP2	953	-	4.850225	1.3321333	-1.0	-1.0
chr15	68810728	68810833	ENSG00000140350.15|ANP32A|SUGP2|SUGP2	907	-	5.7069225	1.0300572	-1.0	-1.0
chr15	68812493	68812683	ENSG00000140350.15|ANP32A|SUGP2|SUGP2	953	-	2.8782473	1.3321311	-1.0	-1.0
chr15	69221931	69222151	ENSG00000138604.9|GLCE|SUGP2|SUGP2	962	+	4.9931216	1.4158846	-1.0	-1.0
chr15	69223731	69223866	ENSG00000138604.9|GLCE|SUGP2|SUGP2	903	+	5.6625476	1.0136155	-1.0	-1.0
chr15	69224186	69224351	ENSG00000138604.9|GLCE|SUGP2|SUGP2	935	+	5.8404098	1.1845331	-1.0	-1.0
chr15	69222231	69222446	ENSG00000138604.9|GLCE|SUGP2|SUGP2	963	+	5.134858	1.4333005	-1.0	-1.0
chr15	69222556	69222766	ENSG00000138604.9|GLCE|SUGP2|SUGP2	948	+	5.92802	1.2856686	-1.0	-1.0
chr15	70073634	70073754	ENSG00000140332.15|TLE3|SUGP2|SUGP2	958	-	6.0148444	1.3779458	-1.0	-1.0
chr15	70572027	70572127	ENSG00000280639.1|LINC02204|SUGP2|SUGP2	903	-	5.6625476	1.0136155	-1.0	-1.0
chr15	70572477	70572617	ENSG00000280639.1|LINC02204|SUGP2|SUGP2	922	-	5.762516	1.107728	-1.0	-1.0
chr15	70572667	70572847	ENSG00000280639.1|LINC02204|SUGP2|SUGP2	937	-	5.9130287	1.2034403	-1.0	-1.0
chr15	70574041	70574156	ENSG00000280639.1|LINC02204|SUGP2|SUGP2	902	-	5.6831417	1.0090283	-1.0	-1.0
chr15	70728755	70728905	ENSG00000137831.14|UACA|SUGP2|SUGP2	920	-	5.3657293	1.0956746	-1.0	-1.0
chr15	70729425	70729575	ENSG00000137831.14|UACA|SUGP2|SUGP2	955	-	4.394808	1.3474509	-1.0	-1.0
chr15	70745430	70745535	ENSG00000137831.14|UACA|SUGP2|SUGP2	927	-	3.8331347	1.1392988	-1.0	-1.0
chr15	70729210	70729325	ENSG00000137831.14|UACA|SUGP2|SUGP2	913	-	4.245346	1.0614522	-1.0	-1.0
chr15	70707360	70707485	ENSG00000137831.14|UACA|SUGP2|SUGP2	902	-	3.6685262	1.0097122	-1.0	-1.0
chr15	72203858	72204023	ENSG00000067225.17|PKM|SUGP2|SUGP2	936	-	5.0082526	1.1928349	-1.0	-1.0
chr15	72206553	72206653	ENSG00000067225.17|PKM|SUGP2|SUGP2	913	-	3.0985389	1.0605073	-1.0	-1.0
chr15	72205444	72205614	ENSG00000067225.17|PKM|SUGP2|SUGP2	932	-	3.2442029	1.1676637	-1.0	-1.0
chr15	72206393	72206523	ENSG00000067225.17|PKM|SUGP2|SUGP2	924	-	2.937661	1.1193651	-1.0	-1.0
chr15	72205824	72206249	ENSG00000067225.17|PKM|SUGP2|SUGP2	956	-	3.2965894	1.3543915	-1.0	-1.0
chr15	72564365	72564470	ENSG00000166233.14|ARIH1|SUGP2|SUGP2	917	+	3.7661724	1.0796267	-1.0	-1.0
chr15	72564100	72564325	ENSG00000166233.14|ARIH1|SUGP2|SUGP2	920	+	4.0251055	1.0974449	-1.0	-1.0
chr15	72512573	72512703	ENSG00000166233.14|ARIH1|SUGP2|SUGP2	939	+	5.846994	1.213582	-1.0	-1.0
chr15	72511888	72512093	ENSG00000166233.14|ARIH1|SUGP2|SUGP2	970	+	6.1790266	1.5241581	-1.0	-1.0
chr15	72564535	72564855	ENSG00000166233.14|ARIH1|SUGP2|SUGP2	979	+	6.2633624	1.6706297	-1.0	-1.0
chr15	72512253	72512448	ENSG00000166233.14|ARIH1|SUGP2|SUGP2	921	+	5.604059	1.0997372	-1.0	-1.0
chr15	72512838	72513123	ENSG00000166233.14|ARIH1|SUGP2|SUGP2	948	+	5.061224	1.2877959	-1.0	-1.0
chr15	72563775	72564095	ENSG00000166233.14|ARIH1|SUGP2|SUGP2	929	+	5.795053	1.1494867	-1.0	-1.0
chr15	72578495	72578625	ENSG00000166233.14|ARIH1|SUGP2|SUGP2	934	+	5.8219166	1.1827645	-1.0	-1.0
chr15	72766682	72766807	ENSG00000159322.17|ADPGK|SUGP2|SUGP2	944	-	5.936468	1.2531189	-1.0	-1.0
chr15	72764172	72764327	ENSG00000159322.17|ADPGK|SUGP2|SUGP2	948	-	5.9229674	1.2839267	-1.0	-1.0
chr15	73056400	73056635	ENSG00000067141.16|NEO1|SUGP2|SUGP2	908	+	5.6976724	1.0364882	-1.0	-1.0
chr15	73156232	73156352	ENSG00000067141.16|NEO1|SUGP2|SUGP2	914	+	5.741264	1.0658504	-1.0	-1.0
chr15	73102725	73102860	ENSG00000067141.16|NEO1|SUGP2|SUGP2	917	+	5.749615	1.0798687	-1.0	-1.0
chr15	73204412	73204592	ENSG00000067141.16|NEO1|SUGP2|SUGP2	959	+	6.004438	1.3832729	-1.0	-1.0
chr15	74558853	74558958	ENSG00000179361.17|ARID3B|SUGP2|SUGP2	905	+	5.6700773	1.0208099	-1.0	-1.0
chr15	74621296	74621431	ENSG00000179335.18|CLK3|SUGP2|SUGP2	915	+	5.344529	1.0696383	-1.0	-1.0
chr15	75039058	75039183	ENSG00000138621.11|PPCDC|SUGP2|SUGP2	919	+	5.781234	1.0929476	-1.0	-1.0
chr15	75544436	75544541	ENSG00000169410.9|PTPN9|SUGP2|SUGP2	913	-	5.7455926	1.0610255	-1.0	-1.0
chr15	75544001	75544101	ENSG00000169410.9|PTPN9|SUGP2|SUGP2	901	-	5.6419134	1.0061449	-1.0	-1.0
chr15	75544436	75544541	ENSG00000260269.5|AC105036.3|SUGP2|SUGP2	913	-	5.7455926	1.0610384	-1.0	-1.0
chr15	75544001	75544101	ENSG00000260269.5|AC105036.3|SUGP2|SUGP2	901	-	5.6419134	1.0061449	-1.0	-1.0
chr15	75861767	75862132	ENSG00000140367.11|UBE2Q2|SUGP2|SUGP2	942	+	4.401469	1.2392421	-1.0	-1.0
chr15	75861157	75861577	ENSG00000140367.11|UBE2Q2|SUGP2|SUGP2	947	+	5.4333572	1.2766484	-1.0	-1.0
chr15	75865732	75865962	ENSG00000140367.11|UBE2Q2|SUGP2|SUGP2	975	+	6.2680635	1.6047525	-1.0	-1.0
chr15	75865207	75865307	ENSG00000140367.11|UBE2Q2|SUGP2|SUGP2	903	+	5.655699	1.0136155	-1.0	-1.0
chr15	75866102	75866287	ENSG00000140367.11|UBE2Q2|SUGP2|SUGP2	970	+	5.334118	1.5157835	-1.0	-1.0
chr15	75865357	75865617	ENSG00000140367.11|UBE2Q2|SUGP2|SUGP2	923	+	5.775414	1.1110185	-1.0	-1.0
chr15	75862837	75863012	ENSG00000140367.11|UBE2Q2|SUGP2|SUGP2	947	+	5.261246	1.279109	-1.0	-1.0
chr15	75860632	75860952	ENSG00000140367.11|UBE2Q2|SUGP2|SUGP2	957	+	5.6242676	1.3702601	-1.0	-1.0
chr15	75862427	75862527	ENSG00000140367.11|UBE2Q2|SUGP2|SUGP2	903	+	3.6797316	1.012003	-1.0	-1.0
chr15	75863032	75863157	ENSG00000140367.11|UBE2Q2|SUGP2|SUGP2	918	+	3.772314	1.0856806	-1.0	-1.0
chr15	75866862	75867272	ENSG00000140367.11|UBE2Q2|SUGP2|SUGP2	949	+	5.9328647	1.2958587	-1.0	-1.0
chr15	75913014	75913194	ENSG00000167196.13|FBXO22|SUGP2|SUGP2	948	+	5.9059606	1.2849033	-1.0	-1.0
chr15	75906087	75906392	ENSG00000167196.13|FBXO22|SUGP2|SUGP2	967	+	4.435631	1.4812703	-1.0	-1.0
chr15	75905722	75905937	ENSG00000167196.13|FBXO22|SUGP2|SUGP2	947	+	5.9219704	1.2740157	-1.0	-1.0
chr15	76555834	76555989	ENSG00000140386.12|SCAPER|SUGP2|SUGP2	920	-	5.7424035	1.0981863	-1.0	-1.0
chr15	76656479	76656669	ENSG00000140386.12|SCAPER|SUGP2|SUGP2	923	-	5.7498865	1.1142668	-1.0	-1.0
chr15	76682524	76682654	ENSG00000140386.12|SCAPER|SUGP2|SUGP2	950	-	5.371115	1.300023	-1.0	-1.0
chr15	76657494	76657654	ENSG00000140386.12|SCAPER|SUGP2|SUGP2	934	-	5.7984633	1.1834091	-1.0	-1.0
chr15	76657144	76657254	ENSG00000140386.12|SCAPER|SUGP2|SUGP2	923	-	5.7992573	1.1139072	-1.0	-1.0
chr15	76831568	76831683	ENSG00000140386.12|SCAPER|SUGP2|SUGP2	944	-	5.851403	1.2480843	-1.0	-1.0
chr15	76797469	76797589	ENSG00000140386.12|SCAPER|SUGP2|SUGP2	908	-	5.691003	1.0367193	-1.0	-1.0
chr15	76654734	76654989	ENSG00000140386.12|SCAPER|SUGP2|SUGP2	977	-	5.793975	1.6340702	-1.0	-1.0
chr15	76555239	76555359	ENSG00000140386.12|SCAPER|SUGP2|SUGP2	911	-	5.7289495	1.0522088	-1.0	-1.0
chr15	76797608	76797948	ENSG00000140386.12|SCAPER|SUGP2|SUGP2	919	-	5.7655535	1.0916262	-1.0	-1.0
chr15	76798553	76798723	ENSG00000140386.12|SCAPER|SUGP2|SUGP2	939	-	5.843296	1.2157989	-1.0	-1.0
chr15	76656094	76656269	ENSG00000140386.12|SCAPER|SUGP2|SUGP2	953	-	5.942607	1.3259431	-1.0	-1.0
chr15	76798418	76798538	ENSG00000140386.12|SCAPER|SUGP2|SUGP2	907	-	5.6913276	1.0294166	-1.0	-1.0
chr15	77399520	77399745	ENSG00000173517.10|PEAK1|SUGP2|SUGP2	967	-	4.7316837	1.4790169	-1.0	-1.0
chr15	77396740	77396860	ENSG00000173517.10|PEAK1|SUGP2|SUGP2	913	-	5.729789	1.0613662	-1.0	-1.0
chr15	77395640	77395740	ENSG00000173517.10|PEAK1|SUGP2|SUGP2	909	-	5.6980424	1.0397961	-1.0	-1.0
chr15	77400240	77400350	ENSG00000173517.10|PEAK1|SUGP2|SUGP2	906	-	5.6831756	1.0270056	-1.0	-1.0
chr15	77346776	77347131	ENSG00000173517.10|PEAK1|SUGP2|SUGP2	959	-	6.023702	1.3859248	-1.0	-1.0
chr15	77276497	77276597	ENSG00000173517.10|PEAK1|SUGP2|SUGP2	903	-	5.684529	1.0136155	-1.0	-1.0
chr15	77260127	77260312	ENSG00000173517.10|PEAK1|SUGP2|SUGP2	931	-	4.7716827	1.1593474	-1.0	-1.0
chr15	77347136	77347326	ENSG00000173517.10|PEAK1|SUGP2|SUGP2	980	-	6.3421507	1.7002106	-1.0	-1.0
chr15	77272657	77272812	ENSG00000173517.10|PEAK1|SUGP2|SUGP2	936	-	5.8390036	1.192883	-1.0	-1.0
chr15	77394515	77394710	ENSG00000173517.10|PEAK1|SUGP2|SUGP2	945	-	5.873166	1.2557122	-1.0	-1.0
chr15	77276192	77276297	ENSG00000173517.10|PEAK1|SUGP2|SUGP2	902	-	5.6831417	1.0087013	-1.0	-1.0
chr15	77267247	77267507	ENSG00000173517.10|PEAK1|SUGP2|SUGP2	986	-	5.3019605	1.8445244	-1.0	-1.0
chr15	77273387	77273497	ENSG00000173517.10|PEAK1|SUGP2|SUGP2	918	-	5.7605877	1.0881478	-1.0	-1.0
chr15	77396390	77396560	ENSG00000173517.10|PEAK1|SUGP2|SUGP2	956	-	5.472816	1.3540963	-1.0	-1.0
chr15	78448076	78448196	ENSG00000136381.12|IREB2|SUGP2|SUGP2	909	+	5.6921363	1.0386637	-1.0	-1.0
chr15	79318198	79318388	ENSG00000166557.12|TMED3|SUGP2|SUGP2	954	+	4.060647	1.3384051	-1.0	-1.0
chr15	79317198	79317393	ENSG00000166557.12|TMED3|SUGP2|SUGP2	934	+	3.973055	1.1778178	-1.0	-1.0
chr15	79318433	79318563	ENSG00000166557.12|TMED3|SUGP2|SUGP2	924	+	5.785784	1.1163714	-1.0	-1.0
chr15	79316543	79316868	ENSG00000166557.12|TMED3|SUGP2|SUGP2	979	+	6.0658355	1.6845846	-1.0	-1.0
chr15	79317468	79317578	ENSG00000166557.12|TMED3|SUGP2|SUGP2	931	+	5.8097887	1.1592041	-1.0	-1.0
chr15	79317793	79317928	ENSG00000166557.12|TMED3|SUGP2|SUGP2	909	+	5.7127204	1.0422134	-1.0	-1.0
chr15	79316918	79317158	ENSG00000166557.12|TMED3|SUGP2|SUGP2	954	+	5.172201	1.3350108	-1.0	-1.0
chr15	79316143	79316368	ENSG00000166557.12|TMED3|SUGP2|SUGP2	914	+	5.72408	1.0673802	-1.0	-1.0
chr15	79314880	79315010	ENSG00000166557.12|TMED3|SUGP2|SUGP2	907	+	4.6955132	1.0320878	-1.0	-1.0
chr15	79875267	79875372	ENSG00000136371.10|MTHFS|SUGP2|SUGP2	907	-	5.7070713	1.0306547	-1.0	-1.0
chr15	79891934	79892064	ENSG00000136371.10|MTHFS|SUGP2|SUGP2	937	-	5.826228	1.1976588	-1.0	-1.0
chr15	79875747	79875917	ENSG00000136371.10|MTHFS|SUGP2|SUGP2	925	-	5.7934413	1.1265775	-1.0	-1.0
chr15	79890939	79891349	ENSG00000136371.10|MTHFS|SUGP2|SUGP2	957	-	4.3782377	1.3637033	-1.0	-1.0
chr15	79883607	79884587	ENSG00000136371.10|MTHFS|SUGP2|SUGP2	975	-	5.647784	1.5982299	-1.0	-1.0
chr15	79885877	79886067	ENSG00000136371.10|MTHFS|SUGP2|SUGP2	929	-	3.3720946	1.1492	-1.0	-1.0
chr15	79886097	79886262	ENSG00000136371.10|MTHFS|SUGP2|SUGP2	924	-	3.8170166	1.119751	-1.0	-1.0
chr15	79886272	79886437	ENSG00000136371.10|MTHFS|SUGP2|SUGP2	953	-	5.9493537	1.3273126	-1.0	-1.0
chr15	79875477	79875627	ENSG00000136371.10|MTHFS|SUGP2|SUGP2	951	-	5.9256816	1.3125267	-1.0	-1.0
chr15	79885632	79885822	ENSG00000136371.10|MTHFS|SUGP2|SUGP2	912	-	4.7377563	1.0561677	-1.0	-1.0
chr15	79885212	79885612	ENSG00000136371.10|MTHFS|SUGP2|SUGP2	963	-	5.1848135	1.434536	-1.0	-1.0
chr15	79883457	79883572	ENSG00000136371.10|MTHFS|SUGP2|SUGP2	913	-	5.750096	1.0581278	-1.0	-1.0
chr15	79884587	79885197	ENSG00000136371.10|MTHFS|SUGP2|SUGP2	974	-	4.922353	1.5905069	-1.0	-1.0
chr15	79875267	79875372	ENSG00000259332.3|ST20-MTHFS|SUGP2|SUGP2	907	-	5.7070713	1.0307188	-1.0	-1.0
chr15	79891934	79892064	ENSG00000259332.3|ST20-MTHFS|SUGP2|SUGP2	937	-	5.826228	1.197641	-1.0	-1.0
chr15	79892299	79892399	ENSG00000259332.3|ST20-MTHFS|SUGP2|SUGP2	900	-	3.694548	1.0019327	-1.0	-1.0
chr15	79875747	79875917	ENSG00000259332.3|ST20-MTHFS|SUGP2|SUGP2	925	-	5.7934413	1.126604	-1.0	-1.0
chr15	79890939	79891349	ENSG00000259332.3|ST20-MTHFS|SUGP2|SUGP2	957	-	4.3782377	1.3636669	-1.0	-1.0
chr15	79883607	79884587	ENSG00000259332.3|ST20-MTHFS|SUGP2|SUGP2	975	-	5.647784	1.5981413	-1.0	-1.0
chr15	79885877	79886067	ENSG00000259332.3|ST20-MTHFS|SUGP2|SUGP2	929	-	3.3720946	1.1491541	-1.0	-1.0
chr15	79886097	79886262	ENSG00000259332.3|ST20-MTHFS|SUGP2|SUGP2	924	-	3.8170166	1.1192179	-1.0	-1.0
chr15	79886272	79886437	ENSG00000259332.3|ST20-MTHFS|SUGP2|SUGP2	953	-	5.9493537	1.3273903	-1.0	-1.0
chr15	79922664	79922834	ENSG00000259332.3|ST20-MTHFS|SUGP2|SUGP2	913	-	2.8539567	1.0596901	-1.0	-1.0
chr15	79875477	79875627	ENSG00000259332.3|ST20-MTHFS|SUGP2|SUGP2	951	-	5.9256816	1.3125598	-1.0	-1.0
chr15	79885632	79885822	ENSG00000259332.3|ST20-MTHFS|SUGP2|SUGP2	912	-	4.7377563	1.0567522	-1.0	-1.0
chr15	79885212	79885612	ENSG00000259332.3|ST20-MTHFS|SUGP2|SUGP2	963	-	5.1848135	1.4347372	-1.0	-1.0
chr15	79883457	79883572	ENSG00000259332.3|ST20-MTHFS|SUGP2|SUGP2	913	-	5.750096	1.0581447	-1.0	-1.0
chr15	79884587	79885197	ENSG00000259332.3|ST20-MTHFS|SUGP2|SUGP2	974	-	4.922353	1.5905628	-1.0	-1.0
chr15	79922666	79922831	ENSG00000180953.11|ST20|SUGP2|SUGP2	911	-	2.8416028	1.0500559	-1.0	-1.0
chr15	79922971	79923176	ENSG00000180953.11|ST20|SUGP2|SUGP2	960	-	5.521821	1.3934033	-1.0	-1.0
chr15	80087810	80087910	ENSG00000086666.18|ZFAND6|SUGP2|SUGP2	919	+	3.7888858	1.0916884	-1.0	-1.0
chr15	80087425	80087560	ENSG00000086666.18|ZFAND6|SUGP2|SUGP2	957	+	5.9976454	1.3645215	-1.0	-1.0
chr15	80088610	80088790	ENSG00000086666.18|ZFAND6|SUGP2|SUGP2	932	+	5.8077083	1.1705352	-1.0	-1.0
chr15	80089200	80089365	ENSG00000086666.18|ZFAND6|SUGP2|SUGP2	917	+	2.559972	1.0806283	-1.0	-1.0
chr15	80089800	80089905	ENSG00000086666.18|ZFAND6|SUGP2|SUGP2	903	+	2.6901724	1.0136155	-1.0	-1.0
chr15	80088920	80089055	ENSG00000086666.18|ZFAND6|SUGP2|SUGP2	916	+	3.1569061	1.0747402	-1.0	-1.0
chr15	82247033	82247133	ENSG00000140598.13|EFL1|SUGP2|SUGP2	909	-	5.6980424	1.0397961	-1.0	-1.0
chr15	82391843	82391948	ENSG00000259429.5|UBE2Q2P2|SUGP2|SUGP2	963	+	5.129873	1.4330983	-1.0	-1.0
chr15	82378299	82378479	ENSG00000259429.5|UBE2Q2P2|SUGP2|SUGP2	922	+	3.9343088	1.1095343	-1.0	-1.0
chr15	82380544	82380814	ENSG00000259429.5|UBE2Q2P2|SUGP2|SUGP2	983	+	5.05105	1.7625892	-1.0	-1.0
chr15	82392013	82392368	ENSG00000259429.5|UBE2Q2P2|SUGP2|SUGP2	989	+	4.024599	1.9664371	-1.0	-1.0
chr15	82378479	82379019	ENSG00000259429.5|UBE2Q2P2|SUGP2|SUGP2	984	+	4.026576	1.7905582	-1.0	-1.0
chr15	82375659	82375764	ENSG00000259429.5|UBE2Q2P2|SUGP2|SUGP2	905	+	3.711411	1.0230899	-1.0	-1.0
chr15	82398863	82399088	ENSG00000259429.5|UBE2Q2P2|SUGP2|SUGP2	940	+	2.8082876	1.2233441	-1.0	-1.0
chr15	82391389	82391814	ENSG00000259429.5|UBE2Q2P2|SUGP2|SUGP2	978	+	4.538852	1.6572961	-1.0	-1.0
chr15	82369014	82369114	ENSG00000259429.5|UBE2Q2P2|SUGP2|SUGP2	919	+	5.764837	1.0894542	-1.0	-1.0
chr15	82397468	82397698	ENSG00000259429.5|UBE2Q2P2|SUGP2|SUGP2	957	+	3.0815082	1.367578	-1.0	-1.0
chr15	82377414	82377689	ENSG00000259429.5|UBE2Q2P2|SUGP2|SUGP2	962	+	4.873333	1.4179825	-1.0	-1.0
chr15	82395078	82395298	ENSG00000259429.5|UBE2Q2P2|SUGP2|SUGP2	980	+	4.151309	1.6949899	-1.0	-1.0
chr15	82399113	82399243	ENSG00000259429.5|UBE2Q2P2|SUGP2|SUGP2	946	+	5.0468163	1.2650548	-1.0	-1.0
chr15	82395403	82395538	ENSG00000259429.5|UBE2Q2P2|SUGP2|SUGP2	962	+	6.115663	1.4226621	-1.0	-1.0
chr15	82371704	82371829	ENSG00000259429.5|UBE2Q2P2|SUGP2|SUGP2	910	+	3.0622156	1.0471703	-1.0	-1.0
chr15	82377709	82378069	ENSG00000259429.5|UBE2Q2P2|SUGP2|SUGP2	971	+	4.829509	1.5311176	-1.0	-1.0
chr15	82392953	82393098	ENSG00000259429.5|UBE2Q2P2|SUGP2|SUGP2	914	+	2.6971726	1.0632678	-1.0	-1.0
chr15	82390569	82391214	ENSG00000259429.5|UBE2Q2P2|SUGP2|SUGP2	976	+	5.263584	1.6171651	-1.0	-1.0
chr15	82376844	82377009	ENSG00000259429.5|UBE2Q2P2|SUGP2|SUGP2	925	+	3.8586893	1.1267786	-1.0	-1.0
chr15	82393098	82393473	ENSG00000259429.5|UBE2Q2P2|SUGP2|SUGP2	993	+	3.9103937	2.1384187	-1.0	-1.0
chr15	82380304	82380494	ENSG00000259429.5|UBE2Q2P2|SUGP2|SUGP2	953	+	3.0019128	1.3283949	-1.0	-1.0
chr15	82392653	82392948	ENSG00000259429.5|UBE2Q2P2|SUGP2|SUGP2	971	+	4.4878016	1.5359105	-1.0	-1.0
chr15	82379889	82380219	ENSG00000259429.5|UBE2Q2P2|SUGP2|SUGP2	954	+	3.3619592	1.3403338	-1.0	-1.0
chr15	82392458	82392643	ENSG00000259429.5|UBE2Q2P2|SUGP2|SUGP2	954	+	2.645119	1.3412621	-1.0	-1.0
chr15	82397728	82398078	ENSG00000259429.5|UBE2Q2P2|SUGP2|SUGP2	960	+	3.1344385	1.4016657	-1.0	-1.0
chr15	82399833	82399933	ENSG00000259429.5|UBE2Q2P2|SUGP2|SUGP2	902	+	5.6831417	1.0084573	-1.0	-1.0
chr15	82393513	82394208	ENSG00000259429.5|UBE2Q2P2|SUGP2|SUGP2	989	+	4.284977	1.9431505	-1.0	-1.0
chr15	82379199	82379779	ENSG00000259429.5|UBE2Q2P2|SUGP2|SUGP2	970	+	3.753936	1.5177592	-1.0	-1.0
chr15	82391219	82391329	ENSG00000259429.5|UBE2Q2P2|SUGP2|SUGP2	928	+	2.95823	1.1427495	-1.0	-1.0
chr15	83047030	83047140	ENSG00000064726.9|BTBD1|SUGP2|SUGP2	931	-	5.821082	1.158887	-1.0	-1.0
chr15	83048315	83048580	ENSG00000064726.9|BTBD1|SUGP2|SUGP2	944	-	4.926084	1.249	-1.0	-1.0
chr15	84553497	84554442	ENSG00000189136.8|UBE2Q2P1|SUGP2|SUGP2	973	-	4.933482	1.5728972	-1.0	-1.0
chr15	84548827	84549082	ENSG00000189136.8|UBE2Q2P1|SUGP2|SUGP2	949	-	3.4216232	1.2896874	-1.0	-1.0
chr15	84549087	84549222	ENSG00000189136.8|UBE2Q2P1|SUGP2|SUGP2	938	-	5.843847	1.2044251	-1.0	-1.0
chr15	84551017	84551227	ENSG00000189136.8|UBE2Q2P1|SUGP2|SUGP2	962	-	6.041637	1.4208024	-1.0	-1.0
chr15	84556155	84556315	ENSG00000189136.8|UBE2Q2P1|SUGP2|SUGP2	920	-	3.8214169	1.0965734	-1.0	-1.0
chr15	84535793	84535933	ENSG00000189136.8|UBE2Q2P1|SUGP2|SUGP2	914	-	5.728366	1.0629957	-1.0	-1.0
chr15	84547582	84548002	ENSG00000189136.8|UBE2Q2P1|SUGP2|SUGP2	975	-	5.860004	1.601836	-1.0	-1.0
chr15	84548347	84548467	ENSG00000189136.8|UBE2Q2P1|SUGP2|SUGP2	903	-	5.648827	1.012003	-1.0	-1.0
chr15	84548012	84548177	ENSG00000189136.8|UBE2Q2P1|SUGP2|SUGP2	956	-	5.998822	1.3550595	-1.0	-1.0
chr15	84551367	84551807	ENSG00000189136.8|UBE2Q2P1|SUGP2|SUGP2	964	-	3.5221484	1.4416744	-1.0	-1.0
chr15	84552477	84552642	ENSG00000189136.8|UBE2Q2P1|SUGP2|SUGP2	912	-	3.2129645	1.0559192	-1.0	-1.0
chr15	84554562	84554777	ENSG00000189136.8|UBE2Q2P1|SUGP2|SUGP2	958	-	4.431786	1.3762699	-1.0	-1.0
chr15	84549227	84549522	ENSG00000189136.8|UBE2Q2P1|SUGP2|SUGP2	975	-	6.0513735	1.6051711	-1.0	-1.0
chr15	84547282	84547422	ENSG00000189136.8|UBE2Q2P1|SUGP2|SUGP2	935	-	3.1114538	1.188716	-1.0	-1.0
chr15	84552722	84553387	ENSG00000189136.8|UBE2Q2P1|SUGP2|SUGP2	971	-	4.306532	1.5361705	-1.0	-1.0
chr15	84892444	84892549	ENSG00000156222.11|SLC28A1|SUGP2|SUGP2	901	+	5.6776276	1.0033776	-1.0	-1.0
chr15	84892654	84892754	ENSG00000156222.11|SLC28A1|SUGP2|SUGP2	903	+	5.684529	1.0136155	-1.0	-1.0
chr15	84893039	84893144	ENSG00000156222.11|SLC28A1|SUGP2|SUGP2	919	+	5.763881	1.0892823	-1.0	-1.0
chr15	84893679	84893809	ENSG00000156222.11|SLC28A1|SUGP2|SUGP2	945	+	5.898755	1.2589235	-1.0	-1.0
chr15	85023768	85024008	ENSG00000073417.14|PDE8A|SUGP2|SUGP2	926	+	2.9055233	1.133569	-1.0	-1.0
chr15	85130429	85130834	ENSG00000073417.14|PDE8A|SUGP2|SUGP2	960	+	4.3057775	1.3953897	-1.0	-1.0
chr15	84989298	84989708	ENSG00000073417.14|PDE8A|SUGP2|SUGP2	961	+	3.8002005	1.409156	-1.0	-1.0
chr15	85044338	85044748	ENSG00000073417.14|PDE8A|SUGP2|SUGP2	957	+	5.064038	1.3657688	-1.0	-1.0
chr15	85048308	85048758	ENSG00000073417.14|PDE8A|SUGP2|SUGP2	954	+	3.9233773	1.3390821	-1.0	-1.0
chr15	85094426	85094746	ENSG00000073417.14|PDE8A|SUGP2|SUGP2	934	+	2.2332282	1.177775	-1.0	-1.0
chr15	85067964	85068074	ENSG00000073417.14|PDE8A|SUGP2|SUGP2	911	+	3.7324018	1.0523152	-1.0	-1.0
chr15	85111005	85111210	ENSG00000073417.14|PDE8A|SUGP2|SUGP2	954	+	5.9726067	1.3399153	-1.0	-1.0
chr15	85074694	85075264	ENSG00000073417.14|PDE8A|SUGP2|SUGP2	972	+	5.0180798	1.5476513	-1.0	-1.0
chr15	85062033	85062178	ENSG00000073417.14|PDE8A|SUGP2|SUGP2	914	+	2.9044704	1.0670531	-1.0	-1.0
chr15	85057663	85057883	ENSG00000073417.14|PDE8A|SUGP2|SUGP2	965	+	4.597841	1.4501119	-1.0	-1.0
chr15	85072299	85072439	ENSG00000073417.14|PDE8A|SUGP2|SUGP2	912	+	5.7143683	1.0536182	-1.0	-1.0
chr15	85025003	85025153	ENSG00000073417.14|PDE8A|SUGP2|SUGP2	955	+	5.609436	1.350414	-1.0	-1.0
chr15	85073114	85073284	ENSG00000073417.14|PDE8A|SUGP2|SUGP2	931	+	5.326152	1.1592501	-1.0	-1.0
chr15	85030668	85030928	ENSG00000073417.14|PDE8A|SUGP2|SUGP2	991	+	6.4575496	2.0625494	-1.0	-1.0
chr15	85132409	85132559	ENSG00000073417.14|PDE8A|SUGP2|SUGP2	914	+	2.5499983	1.0631058	-1.0	-1.0
chr15	85025203	85025303	ENSG00000073417.14|PDE8A|SUGP2|SUGP2	914	+	3.099821	1.0635597	-1.0	-1.0
chr15	85044808	85045348	ENSG00000073417.14|PDE8A|SUGP2|SUGP2	964	+	3.641473	1.4402499	-1.0	-1.0
chr15	85014053	85014153	ENSG00000073417.14|PDE8A|SUGP2|SUGP2	944	+	5.8483367	1.2549374	-1.0	-1.0
chr15	85051003	85051438	ENSG00000073417.14|PDE8A|SUGP2|SUGP2	953	+	4.032687	1.3301973	-1.0	-1.0
chr15	85023078	85023243	ENSG00000073417.14|PDE8A|SUGP2|SUGP2	945	+	5.504742	1.2597733	-1.0	-1.0
chr15	85021828	85021938	ENSG00000073417.14|PDE8A|SUGP2|SUGP2	914	+	5.758647	1.0630435	-1.0	-1.0
chr15	85057108	85057343	ENSG00000073417.14|PDE8A|SUGP2|SUGP2	981	+	5.506394	1.7275828	-1.0	-1.0
chr15	85025333	85025533	ENSG00000073417.14|PDE8A|SUGP2|SUGP2	978	+	5.225416	1.6539233	-1.0	-1.0
chr15	85129654	85130259	ENSG00000073417.14|PDE8A|SUGP2|SUGP2	952	+	3.184688	1.3154553	-1.0	-1.0
chr15	85075304	85075539	ENSG00000073417.14|PDE8A|SUGP2|SUGP2	972	+	4.180196	1.5521022	-1.0	-1.0
chr15	85058193	85058403	ENSG00000073417.14|PDE8A|SUGP2|SUGP2	983	+	3.2590435	1.7820818	-1.0	-1.0
chr15	85069779	85070169	ENSG00000073417.14|PDE8A|SUGP2|SUGP2	968	+	4.9220004	1.4936675	-1.0	-1.0
chr15	84989013	84989168	ENSG00000073417.14|PDE8A|SUGP2|SUGP2	943	+	2.8157403	1.2469146	-1.0	-1.0
chr15	84988168	84988273	ENSG00000073417.14|PDE8A|SUGP2|SUGP2	926	+	2.831861	1.1283231	-1.0	-1.0
chr15	85097191	85097291	ENSG00000073417.14|PDE8A|SUGP2|SUGP2	907	+	2.1447911	1.0303751	-1.0	-1.0
chr15	85061603	85061893	ENSG00000073417.14|PDE8A|SUGP2|SUGP2	963	+	5.3766646	1.426635	-1.0	-1.0
chr15	85057393	85057573	ENSG00000073417.14|PDE8A|SUGP2|SUGP2	915	+	2.955808	1.0689005	-1.0	-1.0
chr15	85029903	85030093	ENSG00000073417.14|PDE8A|SUGP2|SUGP2	940	+	3.386345	1.2198863	-1.0	-1.0
chr15	85073344	85073984	ENSG00000073417.14|PDE8A|SUGP2|SUGP2	966	+	4.5752845	1.4699146	-1.0	-1.0
chr15	85096891	85097051	ENSG00000073417.14|PDE8A|SUGP2|SUGP2	917	+	2.3316474	1.0817286	-1.0	-1.0
chr15	85128994	85129609	ENSG00000073417.14|PDE8A|SUGP2|SUGP2	961	+	4.395654	1.4143206	-1.0	-1.0
chr15	85093396	85093496	ENSG00000073417.14|PDE8A|SUGP2|SUGP2	943	+	3.9458635	1.2445011	-1.0	-1.0
chr15	85062353	85062496	ENSG00000073417.14|PDE8A|SUGP2|SUGP2	976	+	5.645132	1.6125135	-1.0	-1.0
chr15	85059083	85059548	ENSG00000073417.14|PDE8A|SUGP2|SUGP2	961	+	4.830305	1.4035888	-1.0	-1.0
chr15	85058418	85058788	ENSG00000073417.14|PDE8A|SUGP2|SUGP2	955	+	3.7639666	1.3453991	-1.0	-1.0
chr15	84988403	84988898	ENSG00000073417.14|PDE8A|SUGP2|SUGP2	952	+	3.4571567	1.3182801	-1.0	-1.0
chr15	85094806	85095026	ENSG00000073417.14|PDE8A|SUGP2|SUGP2	953	+	2.8460615	1.3280312	-1.0	-1.0
chr15	85131334	85131449	ENSG00000073417.14|PDE8A|SUGP2|SUGP2	905	+	2.8639576	1.022124	-1.0	-1.0
chr15	85030418	85030578	ENSG00000073417.14|PDE8A|SUGP2|SUGP2	923	+	3.5205052	1.1135223	-1.0	-1.0
chr15	85050248	85050588	ENSG00000073417.14|PDE8A|SUGP2|SUGP2	972	+	4.3189783	1.5469009	-1.0	-1.0
chr15	85072449	85072554	ENSG00000073417.14|PDE8A|SUGP2|SUGP2	928	+	3.8303041	1.1426907	-1.0	-1.0
chr15	85092656	85092761	ENSG00000073417.14|PDE8A|SUGP2|SUGP2	917	+	5.7541876	1.0783982	-1.0	-1.0
chr15	85024533	85024973	ENSG00000073417.14|PDE8A|SUGP2|SUGP2	938	+	3.2540898	1.2105315	-1.0	-1.0
chr15	85050658	85050993	ENSG00000073417.14|PDE8A|SUGP2|SUGP2	951	+	4.672308	1.3064816	-1.0	-1.0
chr15	84987218	84987338	ENSG00000073417.14|PDE8A|SUGP2|SUGP2	911	+	3.730848	1.0504769	-1.0	-1.0
chr15	85056508	85056838	ENSG00000073417.14|PDE8A|SUGP2|SUGP2	988	+	4.3869424	1.9229223	-1.0	-1.0
chr15	85057918	85058188	ENSG00000073417.14|PDE8A|SUGP2|SUGP2	969	+	3.3798528	1.5096703	-1.0	-1.0
chr15	85063211	85063411	ENSG00000073417.14|PDE8A|SUGP2|SUGP2	978	+	6.311047	1.6654439	-1.0	-1.0
chr15	85111685	85111805	ENSG00000073417.14|PDE8A|SUGP2|SUGP2	907	+	5.7139587	1.0299865	-1.0	-1.0
chr15	85070584	85070684	ENSG00000073417.14|PDE8A|SUGP2|SUGP2	918	+	3.7843442	1.0888066	-1.0	-1.0
chr15	85024138	85024528	ENSG00000073417.14|PDE8A|SUGP2|SUGP2	956	+	4.056307	1.3561299	-1.0	-1.0
chr15	85050068	85050178	ENSG00000073417.14|PDE8A|SUGP2|SUGP2	910	+	3.819283	1.047279	-1.0	-1.0
chr15	84985118	84985218	ENSG00000073417.14|PDE8A|SUGP2|SUGP2	911	+	5.7390285	1.0487933	-1.0	-1.0
chr15	85029178	85029283	ENSG00000073417.14|PDE8A|SUGP2|SUGP2	917	+	5.758478	1.0829426	-1.0	-1.0
chr15	85029718	85029818	ENSG00000073417.14|PDE8A|SUGP2|SUGP2	917	+	3.10717	1.0806038	-1.0	-1.0
chr15	85049798	85049973	ENSG00000073417.14|PDE8A|SUGP2|SUGP2	934	+	3.762338	1.1813176	-1.0	-1.0
chr15	85073984	85074509	ENSG00000073417.14|PDE8A|SUGP2|SUGP2	962	+	4.407487	1.4183309	-1.0	-1.0
chr15	85093626	85093731	ENSG00000073417.14|PDE8A|SUGP2|SUGP2	928	+	3.2522478	1.1441987	-1.0	-1.0
chr15	85097331	85097511	ENSG00000073417.14|PDE8A|SUGP2|SUGP2	936	+	2.6824448	1.195869	-1.0	-1.0
chr15	85132699	85134129	ENSG00000073417.14|PDE8A|SUGP2|SUGP2	959	+	3.3646307	1.3846031	-1.0	-1.0
chr15	85131669	85132229	ENSG00000073417.14|PDE8A|SUGP2|SUGP2	957	+	4.4547615	1.3632692	-1.0	-1.0
chr15	85045398	85045693	ENSG00000073417.14|PDE8A|SUGP2|SUGP2	934	+	4.9299326	1.1806622	-1.0	-1.0
chr15	85130259	85130369	ENSG00000073417.14|PDE8A|SUGP2|SUGP2	907	+	5.715597	1.0294067	-1.0	-1.0
chr15	85030193	85030318	ENSG00000073417.14|PDE8A|SUGP2|SUGP2	914	+	2.5088568	1.0676125	-1.0	-1.0
chr15	85405335	85405445	ENSG00000170776.21|AKAP13|SUGP2|SUGP2	937	+	5.8073044	1.203443	-1.0	-1.0
chr15	85404665	85404830	ENSG00000170776.21|AKAP13|SUGP2|SUGP2	919	+	5.7472177	1.0903933	-1.0	-1.0
chr15	85410310	85410440	ENSG00000170776.21|AKAP13|SUGP2|SUGP2	944	+	5.863296	1.251479	-1.0	-1.0
chr15	85453235	85453360	ENSG00000170776.21|AKAP13|SUGP2|SUGP2	905	+	5.6915874	1.0215054	-1.0	-1.0
chr15	85388745	85388885	ENSG00000170776.21|AKAP13|SUGP2|SUGP2	957	+	5.979197	1.366571	-1.0	-1.0
chr15	85511548	85511703	ENSG00000170776.21|AKAP13|SUGP2|SUGP2	932	+	3.8723457	1.1683201	-1.0	-1.0
chr15	85452590	85452690	ENSG00000170776.21|AKAP13|SUGP2|SUGP2	903	+	5.648827	1.012003	-1.0	-1.0
chr15	85410135	85410235	ENSG00000170776.21|AKAP13|SUGP2|SUGP2	903	+	3.6699202	1.012003	-1.0	-1.0
chr15	85452695	85452855	ENSG00000170776.21|AKAP13|SUGP2|SUGP2	933	+	5.8170295	1.1747407	-1.0	-1.0
chr15	85389020	85389155	ENSG00000170776.21|AKAP13|SUGP2|SUGP2	927	+	5.7733283	1.133917	-1.0	-1.0
chr15	85451150	85451255	ENSG00000170776.21|AKAP13|SUGP2|SUGP2	903	+	5.655699	1.0136155	-1.0	-1.0
chr15	85410900	85411005	ENSG00000170776.21|AKAP13|SUGP2|SUGP2	933	+	5.8070965	1.1768064	-1.0	-1.0
chr15	85513823	85513923	ENSG00000170776.21|AKAP13|SUGP2|SUGP2	902	+	5.6831417	1.008601	-1.0	-1.0
chr15	85424425	85424555	ENSG00000170776.21|AKAP13|SUGP2|SUGP2	908	+	5.690563	1.038482	-1.0	-1.0
chr15	85394575	85394675	ENSG00000170776.21|AKAP13|SUGP2|SUGP2	915	+	5.7520695	1.0727882	-1.0	-1.0
chr15	85410540	85410665	ENSG00000170776.21|AKAP13|SUGP2|SUGP2	932	+	5.816655	1.166583	-1.0	-1.0
chr15	85404395	85404525	ENSG00000170776.21|AKAP13|SUGP2|SUGP2	923	+	5.786243	1.111806	-1.0	-1.0
chr15	88508732	88508847	ENSG00000140543.14|DET1|SUGP2|SUGP2	914	-	5.7311916	1.0632614	-1.0	-1.0
chr15	88510037	88510157	ENSG00000140543.14|DET1|SUGP2|SUGP2	939	-	5.8368874	1.212802	-1.0	-1.0
chr15	88509797	88509912	ENSG00000140543.14|DET1|SUGP2|SUGP2	903	-	5.655699	1.0136155	-1.0	-1.0
chr15	88509798	88509913	ENSG00000173867.9|AC013489.1|SUGP2|SUGP2	903	-	5.655699	1.0136155	-1.0	-1.0
chr15	88508733	88508848	ENSG00000173867.9|AC013489.1|SUGP2|SUGP2	915	-	5.744515	1.072737	-1.0	-1.0
chr15	88510038	88510158	ENSG00000173867.9|AC013489.1|SUGP2|SUGP2	939	-	5.838113	1.21295	-1.0	-1.0
chr15	89091772	89091877	ENSG00000140526.17|ABHD2|SUGP2|SUGP2	916	+	5.771738	1.0763083	-1.0	-1.0
chr15	89198656	89199046	ENSG00000140526.17|ABHD2|SUGP2|SUGP2	941	+	4.750199	1.2280687	-1.0	-1.0
chr15	89199246	89199466	ENSG00000140526.17|ABHD2|SUGP2|SUGP2	934	+	5.8042426	1.1800995	-1.0	-1.0
chr15	89257256	89257401	ENSG00000140525.17|FANCI|SUGP2|SUGP2	915	+	5.738871	1.0705134	-1.0	-1.0
chr15	89257411	89257536	ENSG00000140525.17|FANCI|SUGP2|SUGP2	906	+	5.6958785	1.0245984	-1.0	-1.0
chr15	89257716	89257826	ENSG00000140525.17|FANCI|SUGP2|SUGP2	931	+	5.8097324	1.1602494	-1.0	-1.0
chr15	89256406	89256591	ENSG00000140525.17|FANCI|SUGP2|SUGP2	941	+	5.7644343	1.2297219	-1.0	-1.0
chr15	89256606	89256726	ENSG00000140525.17|FANCI|SUGP2|SUGP2	941	+	5.8537965	1.2310421	-1.0	-1.0
chr15	89256131	89256316	ENSG00000140525.17|FANCI|SUGP2|SUGP2	930	+	3.9824088	1.1550078	-1.0	-1.0
chr15	89613134	89613244	ENSG00000140534.13|TICRR|SUGP2|SUGP2	903	+	5.6958737	1.0136592	-1.0	-1.0
chr15	89611984	89612404	ENSG00000140534.13|TICRR|SUGP2|SUGP2	969	+	5.8288946	1.5126868	-1.0	-1.0
chr15	89613524	89613624	ENSG00000140534.13|TICRR|SUGP2|SUGP2	907	+	5.7323656	1.0335788	-1.0	-1.0
chr15	89611129	89611429	ENSG00000140534.13|TICRR|SUGP2|SUGP2	956	+	6.019232	1.3538262	-1.0	-1.0
chr15	89610194	89610299	ENSG00000140534.13|TICRR|SUGP2|SUGP2	912	+	5.7250557	1.0560801	-1.0	-1.0
chr15	89611589	89611704	ENSG00000140534.13|TICRR|SUGP2|SUGP2	905	+	5.665144	1.0216922	-1.0	-1.0
chr15	89610789	89610899	ENSG00000140534.13|TICRR|SUGP2|SUGP2	907	+	3.7924352	1.0298237	-1.0	-1.0
chr15	89611484	89611584	ENSG00000140534.13|TICRR|SUGP2|SUGP2	907	+	5.7323656	1.0337898	-1.0	-1.0
chr15	89611844	89611969	ENSG00000140534.13|TICRR|SUGP2|SUGP2	942	+	5.84561	1.2344695	-1.0	-1.0
chr15	89794387	89795947	ENSG00000166825.13|ANPEP|SUGP2|SUGP2	965	-	3.1542509	1.4507396	-1.0	-1.0
chr15	89793897	89794172	ENSG00000166825.13|ANPEP|SUGP2|SUGP2	933	-	3.017753	1.1747197	-1.0	-1.0
chr15	89861917	89862262	ENSG00000250021.7|C15orf38-AP3S2|SUGP2|SUGP2	965	-	5.2724752	1.4544214	-1.0	-1.0
chr15	89841697	89841797	ENSG00000250021.7|C15orf38-AP3S2|SUGP2|SUGP2	901	-	5.6419134	1.0061449	-1.0	-1.0
chr15	89876986	89877086	ENSG00000250021.7|C15orf38-AP3S2|SUGP2|SUGP2	900	-	3.694548	1.0002176	-1.0	-1.0
chr15	89861592	89861857	ENSG00000250021.7|C15orf38-AP3S2|SUGP2|SUGP2	969	-	5.4065123	1.5135003	-1.0	-1.0
chr15	89862782	89863812	ENSG00000250021.7|C15orf38-AP3S2|SUGP2|SUGP2	957	-	4.9001713	1.3644522	-1.0	-1.0
chr15	89862462	89862642	ENSG00000250021.7|C15orf38-AP3S2|SUGP2|SUGP2	934	-	4.913663	1.1816331	-1.0	-1.0
chr15	89862461	89862641	ENSG00000157823.16|AP3S2|SUGP2|SUGP2	928	-	4.934513	1.1424363	-1.0	-1.0
chr15	89861916	89862261	ENSG00000157823.16|AP3S2|SUGP2|SUGP2	965	-	5.2729187	1.4556497	-1.0	-1.0
chr15	89876986	89877086	ENSG00000157823.16|AP3S2|SUGP2|SUGP2	900	-	3.694548	1.0002176	-1.0	-1.0
chr15	89861591	89861856	ENSG00000157823.16|AP3S2|SUGP2|SUGP2	968	-	5.418746	1.4995838	-1.0	-1.0
chr15	89862781	89863801	ENSG00000157823.16|AP3S2|SUGP2|SUGP2	957	-	4.894481	1.3652062	-1.0	-1.0
chr15	90017762	90017862	ENSG00000140548.9|ZNF710|SUGP2|SUGP2	912	+	5.7244315	1.0537857	-1.0	-1.0
chr15	90009692	90009872	ENSG00000140548.9|ZNF710|SUGP2|SUGP2	938	+	3.764302	1.205985	-1.0	-1.0
chr15	90009032	90009132	ENSG00000140548.9|ZNF710|SUGP2|SUGP2	903	+	3.0241752	1.0136155	-1.0	-1.0
chr15	90020202	90020327	ENSG00000140548.9|ZNF710|SUGP2|SUGP2	915	+	3.7606645	1.069146	-1.0	-1.0
chr15	90020752	90020887	ENSG00000140548.9|ZNF710|SUGP2|SUGP2	932	+	5.557815	1.1675874	-1.0	-1.0
chr15	90009887	90010167	ENSG00000140548.9|ZNF710|SUGP2|SUGP2	946	+	2.94361	1.2648177	-1.0	-1.0
chr15	90019802	90020017	ENSG00000140548.9|ZNF710|SUGP2|SUGP2	920	+	3.8757405	1.0971539	-1.0	-1.0
chr15	90010432	90010532	ENSG00000140548.9|ZNF710|SUGP2|SUGP2	907	+	2.1447911	1.0296167	-1.0	-1.0
chr15	90019507	90019722	ENSG00000140548.9|ZNF710|SUGP2|SUGP2	926	+	3.8261921	1.1319427	-1.0	-1.0
chr15	90010207	90010357	ENSG00000140548.9|ZNF710|SUGP2|SUGP2	952	+	5.471992	1.3218784	-1.0	-1.0
chr15	90017467	90017757	ENSG00000140548.9|ZNF710|SUGP2|SUGP2	954	+	4.084386	1.334808	-1.0	-1.0
chr15	92930856	92931011	ENSG00000279765.3|AC013394.1|SUGP2|SUGP2	923	+	3.3001466	1.1162298	-1.0	-1.0
chr15	92930701	92930851	ENSG00000279765.3|AC013394.1|SUGP2|SUGP2	961	+	5.1948285	1.4108349	-1.0	-1.0
chr15	92934836	92934936	ENSG00000279765.3|AC013394.1|SUGP2|SUGP2	908	+	2.7245388	1.0364317	-1.0	-1.0
chr15	92934096	92934211	ENSG00000279765.3|AC013394.1|SUGP2|SUGP2	940	+	5.8508086	1.2193301	-1.0	-1.0
chr15	92934451	92934801	ENSG00000279765.3|AC013394.1|SUGP2|SUGP2	954	+	3.6781132	1.3389529	-1.0	-1.0
chr15	92935326	92935926	ENSG00000279765.3|AC013394.1|SUGP2|SUGP2	970	+	4.5300474	1.5241346	-1.0	-1.0
chr15	92930076	92930221	ENSG00000279765.3|AC013394.1|SUGP2|SUGP2	948	+	3.5966783	1.2805833	-1.0	-1.0
chr15	92957949	92958524	ENSG00000173575.20|CHD2|SUGP2|SUGP2	983	+	4.403008	1.7704643	-1.0	-1.0
chr15	93023392	93023567	ENSG00000173575.20|CHD2|SUGP2|SUGP2	915	+	5.7323008	1.0723662	-1.0	-1.0
chr15	92934836	92934936	ENSG00000173575.20|CHD2|SUGP2|SUGP2	908	+	2.7245388	1.0354582	-1.0	-1.0
chr15	93020466	93020706	ENSG00000173575.20|CHD2|SUGP2|SUGP2	923	+	4.0731864	1.1147754	-1.0	-1.0
chr15	93023617	93023792	ENSG00000173575.20|CHD2|SUGP2|SUGP2	938	+	3.2963276	1.2099253	-1.0	-1.0
chr15	93005046	93005161	ENSG00000173575.20|CHD2|SUGP2|SUGP2	902	+	5.6453705	1.0090853	-1.0	-1.0
chr15	92930076	92930221	ENSG00000173575.20|CHD2|SUGP2|SUGP2	948	+	3.5966783	1.2804383	-1.0	-1.0
chr15	92988558	92988738	ENSG00000173575.20|CHD2|SUGP2|SUGP2	949	+	3.5154402	1.2949164	-1.0	-1.0
chr15	92957649	92957894	ENSG00000173575.20|CHD2|SUGP2|SUGP2	949	+	4.709768	1.2894119	-1.0	-1.0
chr15	93007526	93007691	ENSG00000173575.20|CHD2|SUGP2|SUGP2	917	+	5.535048	1.0804299	-1.0	-1.0
chr15	92934096	92934211	ENSG00000173575.20|CHD2|SUGP2|SUGP2	940	+	5.8508086	1.2194608	-1.0	-1.0
chr15	92935326	92935926	ENSG00000173575.20|CHD2|SUGP2|SUGP2	970	+	4.514825	1.5186565	-1.0	-1.0
chr15	92958544	92959449	ENSG00000173575.20|CHD2|SUGP2|SUGP2	970	+	4.069848	1.519432	-1.0	-1.0
chr15	92990433	92990548	ENSG00000173575.20|CHD2|SUGP2|SUGP2	923	+	2.9751413	1.1134285	-1.0	-1.0
chr15	93020756	93020891	ENSG00000173575.20|CHD2|SUGP2|SUGP2	948	+	5.888154	1.2875638	-1.0	-1.0
chr15	93008511	93008796	ENSG00000173575.20|CHD2|SUGP2|SUGP2	952	+	3.68663	1.3197994	-1.0	-1.0
chr15	92930856	92931011	ENSG00000173575.20|CHD2|SUGP2|SUGP2	923	+	3.3001466	1.116332	-1.0	-1.0
chr15	92960424	92960579	ENSG00000173575.20|CHD2|SUGP2|SUGP2	921	+	3.2366827	1.1025577	-1.0	-1.0
chr15	92930701	92930851	ENSG00000173575.20|CHD2|SUGP2|SUGP2	961	+	5.1948285	1.4110699	-1.0	-1.0
chr15	92989908	92990273	ENSG00000173575.20|CHD2|SUGP2|SUGP2	978	+	4.279871	1.66159	-1.0	-1.0
chr15	93005331	93005486	ENSG00000173575.20|CHD2|SUGP2|SUGP2	945	+	4.9395933	1.2591337	-1.0	-1.0
chr15	93023897	93024007	ENSG00000173575.20|CHD2|SUGP2|SUGP2	909	+	5.692763	1.0393561	-1.0	-1.0
chr15	92962404	92963149	ENSG00000173575.20|CHD2|SUGP2|SUGP2	964	+	4.500578	1.439306	-1.0	-1.0
chr15	92963204	92963309	ENSG00000173575.20|CHD2|SUGP2|SUGP2	903	+	3.6699202	1.012003	-1.0	-1.0
chr15	92986618	92986783	ENSG00000173575.20|CHD2|SUGP2|SUGP2	923	+	2.8018928	1.1143497	-1.0	-1.0
chr15	92961004	92961284	ENSG00000173575.20|CHD2|SUGP2|SUGP2	944	+	4.9129558	1.2482934	-1.0	-1.0
chr15	93007711	93007916	ENSG00000173575.20|CHD2|SUGP2|SUGP2	954	+	4.4051523	1.3418158	-1.0	-1.0
chr15	92957174	92957419	ENSG00000173575.20|CHD2|SUGP2|SUGP2	954	+	4.778017	1.3418603	-1.0	-1.0
chr15	92957459	92957559	ENSG00000173575.20|CHD2|SUGP2|SUGP2	913	+	2.773445	1.0602021	-1.0	-1.0
chr15	93018604	93018749	ENSG00000173575.20|CHD2|SUGP2|SUGP2	928	+	5.79587	1.1446378	-1.0	-1.0
chr15	92960209	92960369	ENSG00000173575.20|CHD2|SUGP2|SUGP2	927	+	4.179271	1.1340613	-1.0	-1.0
chr15	93021381	93022116	ENSG00000173575.20|CHD2|SUGP2|SUGP2	983	+	4.829528	1.7783493	-1.0	-1.0
chr15	92988758	92988973	ENSG00000173575.20|CHD2|SUGP2|SUGP2	946	+	4.511406	1.269527	-1.0	-1.0
chr15	92962224	92962334	ENSG00000173575.20|CHD2|SUGP2|SUGP2	907	+	5.683766	1.0332892	-1.0	-1.0
chr15	93020956	93021271	ENSG00000173575.20|CHD2|SUGP2|SUGP2	947	+	4.1363378	1.2729826	-1.0	-1.0
chr15	92934451	92934801	ENSG00000173575.20|CHD2|SUGP2|SUGP2	954	+	3.6781132	1.3387895	-1.0	-1.0
chr15	92989443	92989908	ENSG00000173575.20|CHD2|SUGP2|SUGP2	963	+	3.91055	1.435236	-1.0	-1.0
chr15	93022827	93023167	ENSG00000173575.20|CHD2|SUGP2|SUGP2	966	+	5.5112205	1.4749529	-1.0	-1.0
chr15	93022167	93022797	ENSG00000173575.20|CHD2|SUGP2|SUGP2	975	+	4.188135	1.599868	-1.0	-1.0
chr15	93005206	93005311	ENSG00000173575.20|CHD2|SUGP2|SUGP2	915	+	3.761185	1.068815	-1.0	-1.0
chr15	93007926	93008446	ENSG00000173575.20|CHD2|SUGP2|SUGP2	989	+	6.1007676	1.9777008	-1.0	-1.0
chr15	96282841	96282989	ENSG00000247809.7|NR2F2-AS1|SUGP2|SUGP2	945	-	2.6166553	1.259294	-1.0	-1.0
chr15	98770153	98770298	ENSG00000140443.13|IGF1R|SUGP2|SUGP2	917	+	3.1064153	1.0809636	-1.0	-1.0
chr15	98703465	98703565	ENSG00000140443.13|IGF1R|SUGP2|SUGP2	909	+	5.6980424	1.0397961	-1.0	-1.0
chr15	98710247	98710382	ENSG00000140443.13|IGF1R|SUGP2|SUGP2	925	+	3.5788112	1.1262791	-1.0	-1.0
chr15	98737858	98738013	ENSG00000140443.13|IGF1R|SUGP2|SUGP2	915	+	5.3740096	1.0684948	-1.0	-1.0
chr15	98815923	98816338	ENSG00000140443.13|IGF1R|SUGP2|SUGP2	935	+	2.9021504	1.1848844	-1.0	-1.0
chr15	98831842	98832092	ENSG00000140443.13|IGF1R|SUGP2|SUGP2	967	+	4.837831	1.4843113	-1.0	-1.0
chr15	98711242	98711377	ENSG00000140443.13|IGF1R|SUGP2|SUGP2	939	+	4.3091693	1.2174296	-1.0	-1.0
chr15	98705640	98705740	ENSG00000140443.13|IGF1R|SUGP2|SUGP2	901	+	3.6895838	1.0062414	-1.0	-1.0
chr15	98703185	98703370	ENSG00000140443.13|IGF1R|SUGP2|SUGP2	938	+	3.8498087	1.2100441	-1.0	-1.0
chr15	98720632	98720817	ENSG00000140443.13|IGF1R|SUGP2|SUGP2	946	+	2.8598206	1.2683175	-1.0	-1.0
chr15	98759683	98759808	ENSG00000140443.13|IGF1R|SUGP2|SUGP2	906	+	2.7369828	1.0252064	-1.0	-1.0
chr15	98817448	98817548	ENSG00000140443.13|IGF1R|SUGP2|SUGP2	913	+	3.7456553	1.0602021	-1.0	-1.0
chr15	98831457	98831632	ENSG00000140443.13|IGF1R|SUGP2|SUGP2	922	+	3.6308405	1.1072906	-1.0	-1.0
chr15	98853247	98853447	ENSG00000140443.13|IGF1R|SUGP2|SUGP2	951	+	4.6712594	1.3079213	-1.0	-1.0
chr15	98754098	98754353	ENSG00000140443.13|IGF1R|SUGP2|SUGP2	972	+	3.646604	1.5471898	-1.0	-1.0
chr15	98709937	98710037	ENSG00000140443.13|IGF1R|SUGP2|SUGP2	906	+	2.7042708	1.0288146	-1.0	-1.0
chr15	98722582	98722697	ENSG00000140443.13|IGF1R|SUGP2|SUGP2	912	+	3.7770326	1.057791	-1.0	-1.0
chr15	98660255	98660365	ENSG00000140443.13|IGF1R|SUGP2|SUGP2	904	+	5.660623	1.017362	-1.0	-1.0
chr15	98718362	98718532	ENSG00000140443.13|IGF1R|SUGP2|SUGP2	933	+	3.2255342	1.1753646	-1.0	-1.0
chr15	98759023	98759143	ENSG00000140443.13|IGF1R|SUGP2|SUGP2	914	+	2.6142848	1.0651491	-1.0	-1.0
chr15	98721152	98721257	ENSG00000140443.13|IGF1R|SUGP2|SUGP2	903	+	3.029982	1.0128093	-1.0	-1.0
chr15	98713412	98713567	ENSG00000140443.13|IGF1R|SUGP2|SUGP2	956	+	4.009683	1.3558605	-1.0	-1.0
chr15	98815583	98815893	ENSG00000140443.13|IGF1R|SUGP2|SUGP2	938	+	2.8284059	1.2095727	-1.0	-1.0
chr15	98712332	98712457	ENSG00000140443.13|IGF1R|SUGP2|SUGP2	902	+	2.3529258	1.0099715	-1.0	-1.0
chr15	98750208	98750423	ENSG00000140443.13|IGF1R|SUGP2|SUGP2	975	+	5.795288	1.5945196	-1.0	-1.0
chr15	98740343	98740478	ENSG00000140443.13|IGF1R|SUGP2|SUGP2	943	+	5.200038	1.2460358	-1.0	-1.0
chr15	98731762	98731862	ENSG00000140443.13|IGF1R|SUGP2|SUGP2	906	+	5.6913276	1.028975	-1.0	-1.0
chr15	98741478	98741778	ENSG00000140443.13|IGF1R|SUGP2|SUGP2	945	+	4.1855025	1.2615429	-1.0	-1.0
chr15	98749618	98749718	ENSG00000140443.13|IGF1R|SUGP2|SUGP2	909	+	3.7154448	1.0398189	-1.0	-1.0
chr15	98760973	98761133	ENSG00000140443.13|IGF1R|SUGP2|SUGP2	938	+	2.8649802	1.2075127	-1.0	-1.0
chr15	98831147	98831402	ENSG00000140443.13|IGF1R|SUGP2|SUGP2	938	+	3.7844987	1.2048473	-1.0	-1.0
chr15	98830102	98830447	ENSG00000140443.13|IGF1R|SUGP2|SUGP2	922	+	2.9554758	1.1084418	-1.0	-1.0
chr15	98754358	98754533	ENSG00000140443.13|IGF1R|SUGP2|SUGP2	925	+	3.1497242	1.1257974	-1.0	-1.0
chr15	98759158	98759278	ENSG00000140443.13|IGF1R|SUGP2|SUGP2	921	+	3.7942896	1.10095	-1.0	-1.0
chr15	98771693	98771793	ENSG00000140443.13|IGF1R|SUGP2|SUGP2	915	+	5.7520695	1.072438	-1.0	-1.0
chr15	98705260	98705375	ENSG00000140443.13|IGF1R|SUGP2|SUGP2	937	+	5.823574	1.197697	-1.0	-1.0
chr15	98761968	98762138	ENSG00000140443.13|IGF1R|SUGP2|SUGP2	951	+	5.9234867	1.3132123	-1.0	-1.0
chr15	98769553	98769868	ENSG00000140443.13|IGF1R|SUGP2|SUGP2	952	+	3.8020413	1.3198868	-1.0	-1.0
chr15	98788068	98788213	ENSG00000140443.13|IGF1R|SUGP2|SUGP2	945	+	4.8197646	1.2575929	-1.0	-1.0
chr15	98705135	98705235	ENSG00000140443.13|IGF1R|SUGP2|SUGP2	919	+	5.783774	1.0916884	-1.0	-1.0
chr15	98761388	98761558	ENSG00000140443.13|IGF1R|SUGP2|SUGP2	919	+	2.9522433	1.0914164	-1.0	-1.0
chr15	98715412	98715547	ENSG00000140443.13|IGF1R|SUGP2|SUGP2	961	+	4.9405074	1.4037269	-1.0	-1.0
chr15	98830852	98831072	ENSG00000140443.13|IGF1R|SUGP2|SUGP2	957	+	4.297515	1.3675741	-1.0	-1.0
chr15	98714647	98715152	ENSG00000140443.13|IGF1R|SUGP2|SUGP2	947	+	2.934716	1.2773827	-1.0	-1.0
chr15	98853982	98854222	ENSG00000140443.13|IGF1R|SUGP2|SUGP2	946	+	4.5567656	1.2667965	-1.0	-1.0
chr15	98708922	98709047	ENSG00000140443.13|IGF1R|SUGP2|SUGP2	939	+	4.8634577	1.2124965	-1.0	-1.0
chr15	98760668	98760778	ENSG00000140443.13|IGF1R|SUGP2|SUGP2	922	+	3.8058898	1.1058608	-1.0	-1.0
chr15	98853782	98853947	ENSG00000140443.13|IGF1R|SUGP2|SUGP2	943	+	5.72831	1.2454233	-1.0	-1.0
chr15	98749843	98749998	ENSG00000140443.13|IGF1R|SUGP2|SUGP2	915	+	2.877603	1.0722338	-1.0	-1.0
chr15	98788513	98788613	ENSG00000140443.13|IGF1R|SUGP2|SUGP2	903	+	3.674826	1.012003	-1.0	-1.0
chr15	98754813	98754978	ENSG00000140443.13|IGF1R|SUGP2|SUGP2	924	+	3.1380186	1.1182907	-1.0	-1.0
chr15	98860822	98860967	ENSG00000140443.13|IGF1R|SUGP2|SUGP2	925	+	5.2661605	1.1224666	-1.0	-1.0
chr15	98700545	98700650	ENSG00000140443.13|IGF1R|SUGP2|SUGP2	910	+	5.71846	1.0452757	-1.0	-1.0
chr15	98757833	98758008	ENSG00000140443.13|IGF1R|SUGP2|SUGP2	958	+	5.3077254	1.3793312	-1.0	-1.0
chr15	98713897	98714022	ENSG00000140443.13|IGF1R|SUGP2|SUGP2	909	+	3.5977337	1.042342	-1.0	-1.0
chr15	98746718	98746893	ENSG00000140443.13|IGF1R|SUGP2|SUGP2	951	+	2.868724	1.3080457	-1.0	-1.0
chr15	98788303	98788433	ENSG00000140443.13|IGF1R|SUGP2|SUGP2	925	+	4.9521184	1.1221958	-1.0	-1.0
chr15	98846892	98846997	ENSG00000140443.13|IGF1R|SUGP2|SUGP2	942	+	5.874378	1.2331014	-1.0	-1.0
chr15	98712057	98712157	ENSG00000140443.13|IGF1R|SUGP2|SUGP2	906	+	2.7042708	1.0290555	-1.0	-1.0
chr15	98745913	98746013	ENSG00000140443.13|IGF1R|SUGP2|SUGP2	903	+	3.6913517	1.011809	-1.0	-1.0
chr15	98719427	98719737	ENSG00000140443.13|IGF1R|SUGP2|SUGP2	966	+	3.7353587	1.4628928	-1.0	-1.0
chr15	98715652	98715782	ENSG00000140443.13|IGF1R|SUGP2|SUGP2	920	+	2.6050596	1.0994862	-1.0	-1.0
chr15	98660370	98660505	ENSG00000140443.13|IGF1R|SUGP2|SUGP2	930	+	5.7983127	1.1529582	-1.0	-1.0
chr15	98755123	98755283	ENSG00000140443.13|IGF1R|SUGP2|SUGP2	935	+	4.4791737	1.1889999	-1.0	-1.0
chr15	98738023	98738188	ENSG00000140443.13|IGF1R|SUGP2|SUGP2	917	+	3.0306425	1.0822402	-1.0	-1.0
chr15	98847827	98847952	ENSG00000140443.13|IGF1R|SUGP2|SUGP2	912	+	3.0759993	1.0560489	-1.0	-1.0
chr15	98753658	98753763	ENSG00000140443.13|IGF1R|SUGP2|SUGP2	910	+	3.0598745	1.04469	-1.0	-1.0
chr15	98758213	98758643	ENSG00000140443.13|IGF1R|SUGP2|SUGP2	973	+	3.5691433	1.5703257	-1.0	-1.0
chr15	98771068	98771253	ENSG00000140443.13|IGF1R|SUGP2|SUGP2	911	+	2.5370107	1.0512083	-1.0	-1.0
chr15	98816458	98816658	ENSG00000140443.13|IGF1R|SUGP2|SUGP2	914	+	2.9597452	1.0660613	-1.0	-1.0
chr15	98721277	98721677	ENSG00000140443.13|IGF1R|SUGP2|SUGP2	966	+	3.3352296	1.4655919	-1.0	-1.0
chr15	98717032	98717137	ENSG00000140443.13|IGF1R|SUGP2|SUGP2	915	+	5.7476683	1.072737	-1.0	-1.0
chr15	98774683	98774783	ENSG00000140443.13|IGF1R|SUGP2|SUGP2	906	+	5.6913276	1.028975	-1.0	-1.0
chr15	98721942	98722047	ENSG00000140443.13|IGF1R|SUGP2|SUGP2	908	+	2.7159777	1.0351923	-1.0	-1.0
chr15	98660369	98660504	ENSG00000278022.1|AC118658.2|SUGP2|SUGP2	928	+	5.784538	1.1447054	-1.0	-1.0
chr15	98660259	98660364	ENSG00000278022.1|AC118658.2|SUGP2|SUGP2	905	+	5.669978	1.0229704	-1.0	-1.0
chr15	99375628	99375823	ENSG00000168904.14|LRRC28|SUGP2|SUGP2	960	+	6.023029	1.3978292	-1.0	-1.0
chr15	99375158	99375288	ENSG00000168904.14|LRRC28|SUGP2|SUGP2	905	+	5.671706	1.024435	-1.0	-1.0
chr15	99294676	99294776	ENSG00000168904.14|LRRC28|SUGP2|SUGP2	903	+	5.648827	1.012003	-1.0	-1.0
chr15	99375888	99376073	ENSG00000168904.14|LRRC28|SUGP2|SUGP2	941	+	5.855809	1.228087	-1.0	-1.0
chr15	99383523	99383623	ENSG00000168904.14|LRRC28|SUGP2|SUGP2	903	+	5.655699	1.0136155	-1.0	-1.0
chr15	99292061	99292256	ENSG00000168904.14|LRRC28|SUGP2|SUGP2	958	+	6.004708	1.3819495	-1.0	-1.0
chr15	99292691	99292856	ENSG00000168904.14|LRRC28|SUGP2|SUGP2	950	+	5.907392	1.3038388	-1.0	-1.0
chr15	99293281	99293381	ENSG00000168904.14|LRRC28|SUGP2|SUGP2	903	+	5.6693926	1.0136155	-1.0	-1.0
chr15	99376133	99376288	ENSG00000168904.14|LRRC28|SUGP2|SUGP2	952	+	5.918429	1.3172771	-1.0	-1.0
chr15	99383178	99383293	ENSG00000168904.14|LRRC28|SUGP2|SUGP2	947	+	5.892162	1.2747843	-1.0	-1.0
chr15	99382528	99382723	ENSG00000168904.14|LRRC28|SUGP2|SUGP2	958	+	6.010913	1.3770292	-1.0	-1.0
chr15	99383323	99383478	ENSG00000168904.14|LRRC28|SUGP2|SUGP2	948	+	5.5166135	1.2875909	-1.0	-1.0
chr15	99570819	99570924	ENSG00000068305.17|MEF2A|SUGP2|SUGP2	919	+	5.777468	1.0916884	-1.0	-1.0
chr15	99642628	99642793	ENSG00000068305.17|MEF2A|SUGP2|SUGP2	939	+	3.0928535	1.2120725	-1.0	-1.0
chr15	99579699	99579869	ENSG00000068305.17|MEF2A|SUGP2|SUGP2	957	+	4.2259316	1.3699803	-1.0	-1.0
chr15	99600031	99600196	ENSG00000068305.17|MEF2A|SUGP2|SUGP2	947	+	5.8950567	1.2769432	-1.0	-1.0
chr15	99578704	99578844	ENSG00000068305.17|MEF2A|SUGP2|SUGP2	924	+	5.779994	1.1202883	-1.0	-1.0
chr15	99639473	99639573	ENSG00000068305.17|MEF2A|SUGP2|SUGP2	911	+	5.7112947	1.0521728	-1.0	-1.0
chr15	99591144	99591624	ENSG00000068305.17|MEF2A|SUGP2|SUGP2	961	+	5.4973903	1.4077188	-1.0	-1.0
chr15	99578854	99579064	ENSG00000068305.17|MEF2A|SUGP2|SUGP2	967	+	6.1085367	1.4751911	-1.0	-1.0
chr15	99581439	99581634	ENSG00000068305.17|MEF2A|SUGP2|SUGP2	941	+	5.845459	1.2303277	-1.0	-1.0
chr15	99577594	99577939	ENSG00000068305.17|MEF2A|SUGP2|SUGP2	959	+	6.0184455	1.3819695	-1.0	-1.0
chr15	99577994	99578204	ENSG00000068305.17|MEF2A|SUGP2|SUGP2	976	+	4.1586294	1.6143334	-1.0	-1.0
chr15	99638773	99638893	ENSG00000068305.17|MEF2A|SUGP2|SUGP2	931	+	5.791326	1.1603316	-1.0	-1.0
chr15	99571304	99571714	ENSG00000068305.17|MEF2A|SUGP2|SUGP2	970	+	4.8934145	1.5271821	-1.0	-1.0
chr15	99640053	99640168	ENSG00000068305.17|MEF2A|SUGP2|SUGP2	944	+	5.3850393	1.2537054	-1.0	-1.0
chr15	99591989	99592419	ENSG00000068305.17|MEF2A|SUGP2|SUGP2	943	+	5.455691	1.2447214	-1.0	-1.0
chr15	99625930	99626040	ENSG00000068305.17|MEF2A|SUGP2|SUGP2	905	+	5.700395	1.0217222	-1.0	-1.0
chr15	99572069	99572724	ENSG00000068305.17|MEF2A|SUGP2|SUGP2	971	+	4.119803	1.54365	-1.0	-1.0
chr15	99643223	99643363	ENSG00000068305.17|MEF2A|SUGP2|SUGP2	948	+	4.019465	1.2856659	-1.0	-1.0
chr15	99590819	99590929	ENSG00000068305.17|MEF2A|SUGP2|SUGP2	903	+	5.648827	1.012003	-1.0	-1.0
chr15	99590564	99590749	ENSG00000068305.17|MEF2A|SUGP2|SUGP2	959	+	4.843377	1.3838726	-1.0	-1.0
chr15	99591689	99591789	ENSG00000068305.17|MEF2A|SUGP2|SUGP2	903	+	5.655699	1.0136155	-1.0	-1.0
chr15	99578204	99578409	ENSG00000068305.17|MEF2A|SUGP2|SUGP2	948	+	4.9851923	1.2879688	-1.0	-1.0
chr15	99572794	99572959	ENSG00000068305.17|MEF2A|SUGP2|SUGP2	939	+	3.918901	1.2148031	-1.0	-1.0
chr15	99638928	99639073	ENSG00000068305.17|MEF2A|SUGP2|SUGP2	907	+	2.9913023	1.030407	-1.0	-1.0
chr15	99581209	99581364	ENSG00000068305.17|MEF2A|SUGP2|SUGP2	945	+	5.881499	1.2607603	-1.0	-1.0
chr15	99573439	99573599	ENSG00000068305.17|MEF2A|SUGP2|SUGP2	974	+	6.082985	1.5842597	-1.0	-1.0
chr15	99642053	99642173	ENSG00000068305.17|MEF2A|SUGP2|SUGP2	919	+	3.8121374	1.0922277	-1.0	-1.0
chr15	99590949	99591139	ENSG00000068305.17|MEF2A|SUGP2|SUGP2	953	+	5.8708863	1.3308938	-1.0	-1.0
chr15	99600866	99600966	ENSG00000068305.17|MEF2A|SUGP2|SUGP2	926	+	5.8225646	1.1305668	-1.0	-1.0
chr15	99600616	99600781	ENSG00000068305.17|MEF2A|SUGP2|SUGP2	961	+	6.02555	1.4057645	-1.0	-1.0
chr15	99581764	99581894	ENSG00000068305.17|MEF2A|SUGP2|SUGP2	915	+	4.3474813	1.0710617	-1.0	-1.0
chr15	99580079	99580734	ENSG00000068305.17|MEF2A|SUGP2|SUGP2	957	+	5.006742	1.3683281	-1.0	-1.0
chr15	99625570	99625795	ENSG00000068305.17|MEF2A|SUGP2|SUGP2	920	+	5.7590055	1.0985998	-1.0	-1.0
chr15	99571719	99571914	ENSG00000068305.17|MEF2A|SUGP2|SUGP2	926	+	3.2901719	1.1320745	-1.0	-1.0
chr15	99582584	99582689	ENSG00000068305.17|MEF2A|SUGP2|SUGP2	910	+	5.704692	1.0468385	-1.0	-1.0
chr15	99825561	99825661	ENSG00000259363.5|AC090825.1|SUGP2|SUGP2	957	+	5.9666467	1.366735	-1.0	-1.0
chr15	99821026	99821126	ENSG00000259363.5|AC090825.1|SUGP2|SUGP2	915	+	3.764213	1.0686928	-1.0	-1.0
chr15	99821426	99821656	ENSG00000259363.5|AC090825.1|SUGP2|SUGP2	986	+	5.709369	1.8680892	-1.0	-1.0
chr15	99821296	99821406	ENSG00000259363.5|AC090825.1|SUGP2|SUGP2	907	+	5.696774	1.0335224	-1.0	-1.0
chr15	99832376	99832496	ENSG00000259363.5|AC090825.1|SUGP2|SUGP2	901	+	5.6776276	1.0037894	-1.0	-1.0
chr15	99819591	99819736	ENSG00000259363.5|AC090825.1|SUGP2|SUGP2	924	+	5.755541	1.119477	-1.0	-1.0
chr15	99821721	99821881	ENSG00000259363.5|AC090825.1|SUGP2|SUGP2	946	+	4.1203084	1.2679224	-1.0	-1.0
chr15	99824716	99824881	ENSG00000259363.5|AC090825.1|SUGP2|SUGP2	947	+	5.9059725	1.2756473	-1.0	-1.0
chr15	101213332	101213452	ENSG00000131873.5|CHSY1|SUGP2|SUGP2	913	-	5.726374	1.0611079	-1.0	-1.0
chr15	101213612	101213742	ENSG00000131873.5|CHSY1|SUGP2|SUGP2	930	-	5.8199673	1.1541098	-1.0	-1.0
chr15	101228337	101228487	ENSG00000131873.5|CHSY1|SUGP2|SUGP2	934	-	3.8725965	1.1773078	-1.0	-1.0
chr15	101233897	101234082	ENSG00000131873.5|CHSY1|SUGP2|SUGP2	948	-	5.9114413	1.2800742	-1.0	-1.0
chr15	101210912	101211022	ENSG00000131873.5|CHSY1|SUGP2|SUGP2	900	-	5.69008	1.0010175	-1.0	-1.0
chr15	101211567	101212127	ENSG00000131873.5|CHSY1|SUGP2|SUGP2	966	-	5.891012	1.4724857	-1.0	-1.0
chr15	101210172	101210357	ENSG00000131873.5|CHSY1|SUGP2|SUGP2	945	-	5.004023	1.2622526	-1.0	-1.0
chr15	101232652	101232767	ENSG00000131873.5|CHSY1|SUGP2|SUGP2	912	-	5.7414317	1.0547844	-1.0	-1.0
chr15	101228777	101228907	ENSG00000131873.5|CHSY1|SUGP2|SUGP2	918	-	5.7776947	1.0853759	-1.0	-1.0
chr15	101208162	101208377	ENSG00000131873.5|CHSY1|SUGP2|SUGP2	955	-	5.971423	1.3425857	-1.0	-1.0
chr15	101233007	101233252	ENSG00000131873.5|CHSY1|SUGP2|SUGP2	935	-	5.305079	1.1866206	-1.0	-1.0
chr15	101189567	101189667	ENSG00000131873.5|CHSY1|SUGP2|SUGP2	901	-	5.6419134	1.0063317	-1.0	-1.0
chr15	101212487	101212712	ENSG00000131873.5|CHSY1|SUGP2|SUGP2	944	-	4.6790648	1.2531921	-1.0	-1.0
chr15	101231912	101232047	ENSG00000131873.5|CHSY1|SUGP2|SUGP2	916	-	5.749309	1.0739409	-1.0	-1.0
chr15	101416706	101416861	ENSG00000140479.16|PCSK6|SUGP2|SUGP2	951	-	5.2845182	1.3130976	-1.0	-1.0
chr15	101461173	101461538	ENSG00000140479.16|PCSK6|SUGP2|SUGP2	959	-	4.9247723	1.3864387	-1.0	-1.0
chr15	101418761	101418921	ENSG00000140479.16|PCSK6|SUGP2|SUGP2	956	-	5.818772	1.3594384	-1.0	-1.0
chr15	101425801	101425961	ENSG00000140479.16|PCSK6|SUGP2|SUGP2	938	-	4.2595015	1.2107613	-1.0	-1.0
chr15	101424286	101424406	ENSG00000140479.16|PCSK6|SUGP2|SUGP2	926	-	4.4424157	1.13284	-1.0	-1.0
chr15	101462583	101462683	ENSG00000140479.16|PCSK6|SUGP2|SUGP2	964	-	6.0874357	1.4423811	-1.0	-1.0
chr15	101426901	101427116	ENSG00000140479.16|PCSK6|SUGP2|SUGP2	922	-	3.7738795	1.1084269	-1.0	-1.0
chr15	101414496	101415016	ENSG00000140479.16|PCSK6|SUGP2|SUGP2	959	-	4.4987063	1.3836044	-1.0	-1.0
chr15	101408521	101408691	ENSG00000140479.16|PCSK6|SUGP2|SUGP2	924	-	3.4729514	1.1215328	-1.0	-1.0
chr15	101421591	101421746	ENSG00000140479.16|PCSK6|SUGP2|SUGP2	946	-	5.0808578	1.2672281	-1.0	-1.0
chr15	101422516	101422636	ENSG00000140479.16|PCSK6|SUGP2|SUGP2	941	-	3.9340303	1.229736	-1.0	-1.0
chr15	101460333	101460433	ENSG00000140479.16|PCSK6|SUGP2|SUGP2	901	-	5.6419134	1.0061449	-1.0	-1.0
chr15	101415436	101415646	ENSG00000140479.16|PCSK6|SUGP2|SUGP2	960	-	5.860808	1.4011838	-1.0	-1.0
chr15	101412936	101413041	ENSG00000140479.16|PCSK6|SUGP2|SUGP2	902	-	3.6650033	1.0088093	-1.0	-1.0
chr15	101426116	101426311	ENSG00000140479.16|PCSK6|SUGP2|SUGP2	953	-	4.579746	1.3325343	-1.0	-1.0
chr15	101412641	101412771	ENSG00000140479.16|PCSK6|SUGP2|SUGP2	918	-	3.7595916	1.0848002	-1.0	-1.0
chr15	101415731	101415881	ENSG00000140479.16|PCSK6|SUGP2|SUGP2	949	-	5.9089794	1.2964026	-1.0	-1.0
chr15	101408136	101408236	ENSG00000140479.16|PCSK6|SUGP2|SUGP2	902	-	3.6650033	1.0083202	-1.0	-1.0
chr15	101410606	101411236	ENSG00000140479.16|PCSK6|SUGP2|SUGP2	974	-	4.238717	1.5838242	-1.0	-1.0
chr15	101480998	101481098	ENSG00000140479.16|PCSK6|SUGP2|SUGP2	903	-	5.6762524	1.012003	-1.0	-1.0
chr15	101417371	101417491	ENSG00000140479.16|PCSK6|SUGP2|SUGP2	905	-	3.686223	1.0227724	-1.0	-1.0
chr15	101466068	101466238	ENSG00000140479.16|PCSK6|SUGP2|SUGP2	923	-	3.1782513	1.1127154	-1.0	-1.0
chr15	101410231	101410581	ENSG00000140479.16|PCSK6|SUGP2|SUGP2	969	-	4.3756785	1.5065255	-1.0	-1.0
chr15	101461958	101462168	ENSG00000140479.16|PCSK6|SUGP2|SUGP2	955	-	4.5891814	1.3420757	-1.0	-1.0
chr15	101461843	101461943	ENSG00000140479.16|PCSK6|SUGP2|SUGP2	917	-	5.758478	1.0829426	-1.0	-1.0
chr15	101411316	101412401	ENSG00000140479.16|PCSK6|SUGP2|SUGP2	979	-	4.5435753	1.6798571	-1.0	-1.0
chr15	101415021	101415296	ENSG00000140479.16|PCSK6|SUGP2|SUGP2	987	-	5.716535	1.893925	-1.0	-1.0
chr15	101478718	101478843	ENSG00000140479.16|PCSK6|SUGP2|SUGP2	907	-	3.03912	1.03192	-1.0	-1.0
chr15	101396174	101396284	ENSG00000140479.16|PCSK6|SUGP2|SUGP2	916	-	5.7447886	1.0752189	-1.0	-1.0
chr15	101483423	101483548	ENSG00000140479.16|PCSK6|SUGP2|SUGP2	936	-	5.819574	1.1946371	-1.0	-1.0
chr15	101396374	101396529	ENSG00000140479.16|PCSK6|SUGP2|SUGP2	920	-	5.806325	1.0967736	-1.0	-1.0
chr15	101414076	101414216	ENSG00000140479.16|PCSK6|SUGP2|SUGP2	918	-	3.183012	1.0856789	-1.0	-1.0
chr15	101426466	101426656	ENSG00000140479.16|PCSK6|SUGP2|SUGP2	949	-	4.796737	1.2929119	-1.0	-1.0
chr15	101418976	101419146	ENSG00000140479.16|PCSK6|SUGP2|SUGP2	918	-	5.735045	1.0857887	-1.0	-1.0
chr15	101465748	101465938	ENSG00000140479.16|PCSK6|SUGP2|SUGP2	961	-	6.046163	1.409162	-1.0	-1.0
chr15	101466418	101466603	ENSG00000140479.16|PCSK6|SUGP2|SUGP2	959	-	3.5300062	1.3894987	-1.0	-1.0
chr15	101622933	101623033	ENSG00000184277.12|TM2D3|SUGP2|SUGP2	917	-	5.791536	1.0806112	-1.0	-1.0
chr15	101622068	101622403	ENSG00000184277.12|TM2D3|SUGP2|SUGP2	960	-	4.1977577	1.402266	-1.0	-1.0
chr15	101622423	101622848	ENSG00000184277.12|TM2D3|SUGP2|SUGP2	960	-	3.9404411	1.3930266	-1.0	-1.0
chr15	101624658	101624828	ENSG00000184277.12|TM2D3|SUGP2|SUGP2	974	-	6.230592	1.591489	-1.0	-1.0
chr15	101623443	101623638	ENSG00000184277.12|TM2D3|SUGP2|SUGP2	934	-	3.0793097	1.1778958	-1.0	-1.0
chr15	101621893	101622038	ENSG00000184277.12|TM2D3|SUGP2|SUGP2	921	-	4.07656	1.1041943	-1.0	-1.0
chr15	101623148	101623433	ENSG00000184277.12|TM2D3|SUGP2|SUGP2	928	-	3.742403	1.1405969	-1.0	-1.0
chr15	101664487	101664587	ENSG00000185418.15|TARSL2|SUGP2|SUGP2	906	-	5.6913276	1.028975	-1.0	-1.0
chr16	407620	407720	ENSG00000103202.12|NME4|SUGP2|SUGP2	903	+	5.6693926	1.0136155	-1.0	-1.0
chr16	407620	407720	ENSG00000242612.6|DECR2|SUGP2|SUGP2	903	+	5.6693926	1.0136155	-1.0	-1.0
chr16	492308	492408	ENSG00000090565.15|RAB11FIP3|SUGP2|SUGP2	917	+	2.6019845	1.0829426	-1.0	-1.0
chr16	491403	491583	ENSG00000090565.15|RAB11FIP3|SUGP2|SUGP2	921	+	2.495474	1.101132	-1.0	-1.0
chr16	497013	497153	ENSG00000090565.15|RAB11FIP3|SUGP2|SUGP2	927	+	2.3481703	1.1378891	-1.0	-1.0
chr16	491793	491938	ENSG00000090565.15|RAB11FIP3|SUGP2|SUGP2	922	+	2.5385683	1.1098688	-1.0	-1.0
chr16	489776	489876	ENSG00000090565.15|RAB11FIP3|SUGP2|SUGP2	902	+	2.208472	1.0099695	-1.0	-1.0
chr16	965172	965292	ENSG00000103227.18|LMF1|SUGP2|SUGP2	927	-	5.760456	1.1357607	-1.0	-1.0
chr16	965297	965472	ENSG00000103227.18|LMF1|SUGP2|SUGP2	924	-	3.7874448	1.1205217	-1.0	-1.0
chr16	921379	921589	ENSG00000103227.18|LMF1|SUGP2|SUGP2	959	-	6.019006	1.3825274	-1.0	-1.0
chr16	965877	966047	ENSG00000103227.18|LMF1|SUGP2|SUGP2	920	-	4.643282	1.097903	-1.0	-1.0
chr16	924569	924719	ENSG00000103227.18|LMF1|SUGP2|SUGP2	936	-	4.539297	1.1916441	-1.0	-1.0
chr16	927209	927334	ENSG00000103227.18|LMF1|SUGP2|SUGP2	937	-	5.8385887	1.2034736	-1.0	-1.0
chr16	925049	925244	ENSG00000103227.18|LMF1|SUGP2|SUGP2	940	-	5.1420016	1.2227173	-1.0	-1.0
chr16	1646777	1646922	ENSG00000007545.15|CRAMP1|SUGP2|SUGP2	929	+	3.8603752	1.1467574	-1.0	-1.0
chr16	1640412	1640607	ENSG00000007545.15|CRAMP1|SUGP2|SUGP2	924	+	5.7725325	1.12091	-1.0	-1.0
chr16	1627611	1627841	ENSG00000007545.15|CRAMP1|SUGP2|SUGP2	913	+	5.7098465	1.0625495	-1.0	-1.0
chr16	1646162	1646287	ENSG00000007545.15|CRAMP1|SUGP2|SUGP2	928	+	4.32947	1.1439762	-1.0	-1.0
chr16	1640082	1640357	ENSG00000007545.15|CRAMP1|SUGP2|SUGP2	947	+	5.7962823	1.2766687	-1.0	-1.0
chr16	1621205	1621310	ENSG00000007545.15|CRAMP1|SUGP2|SUGP2	907	+	5.6767597	1.0293756	-1.0	-1.0
chr16	1628561	1628696	ENSG00000007545.15|CRAMP1|SUGP2|SUGP2	914	+	5.7536526	1.0678183	-1.0	-1.0
chr16	1634135	1634240	ENSG00000007545.15|CRAMP1|SUGP2|SUGP2	926	+	5.7615623	1.1327472	-1.0	-1.0
chr16	1646352	1646607	ENSG00000007545.15|CRAMP1|SUGP2|SUGP2	909	+	5.698631	1.040152	-1.0	-1.0
chr16	1639927	1640027	ENSG00000007545.15|CRAMP1|SUGP2|SUGP2	919	+	5.771161	1.0916884	-1.0	-1.0
chr16	1638322	1638507	ENSG00000007545.15|CRAMP1|SUGP2|SUGP2	922	+	4.762001	1.110311	-1.0	-1.0
chr16	1640792	1641002	ENSG00000007545.15|CRAMP1|SUGP2|SUGP2	956	+	5.063877	1.3522171	-1.0	-1.0
chr16	1645767	1645867	ENSG00000007545.15|CRAMP1|SUGP2|SUGP2	919	+	5.764837	1.0894542	-1.0	-1.0
chr16	1646158	1646283	ENSG00000261732.1|AL031708.1|SUGP2|SUGP2	916	+	4.4413743	1.074391	-1.0	-1.0
chr16	1640412	1640607	ENSG00000261732.1|AL031708.1|SUGP2|SUGP2	924	+	5.7725325	1.1209623	-1.0	-1.0
chr16	1646763	1646923	ENSG00000261732.1|AL031708.1|SUGP2|SUGP2	928	+	4.0326214	1.1405793	-1.0	-1.0
chr16	1645768	1645868	ENSG00000261732.1|AL031708.1|SUGP2|SUGP2	919	+	5.764837	1.0894542	-1.0	-1.0
chr16	1640082	1640357	ENSG00000261732.1|AL031708.1|SUGP2|SUGP2	947	+	5.7962823	1.2765517	-1.0	-1.0
chr16	1634135	1634240	ENSG00000261732.1|AL031708.1|SUGP2|SUGP2	927	+	5.7615623	1.1338365	-1.0	-1.0
chr16	1639927	1640027	ENSG00000261732.1|AL031708.1|SUGP2|SUGP2	919	+	5.771161	1.0916884	-1.0	-1.0
chr16	1646353	1646608	ENSG00000261732.1|AL031708.1|SUGP2|SUGP2	910	+	5.708524	1.0469027	-1.0	-1.0
chr16	1638322	1638507	ENSG00000261732.1|AL031708.1|SUGP2|SUGP2	924	+	4.838248	1.1174318	-1.0	-1.0
chr16	1640792	1641002	ENSG00000261732.1|AL031708.1|SUGP2|SUGP2	956	+	5.063877	1.352391	-1.0	-1.0
chr16	1700740	1700840	ENSG00000206053.12|JPT2|SUGP2|SUGP2	903	+	5.6625476	1.0136155	-1.0	-1.0
chr16	2518582	2518772	ENSG00000185883.11|ATP6V0C|SUGP2|SUGP2	940	+	3.590531	1.2207811	-1.0	-1.0
chr16	2516892	2517087	ENSG00000185883.11|ATP6V0C|SUGP2|SUGP2	914	+	4.0915427	1.0676548	-1.0	-1.0
chr16	2514442	2514622	ENSG00000185883.11|ATP6V0C|SUGP2|SUGP2	962	+	3.4854884	1.422733	-1.0	-1.0
chr16	2517097	2517312	ENSG00000185883.11|ATP6V0C|SUGP2|SUGP2	945	+	5.1765213	1.2634143	-1.0	-1.0
chr16	2518112	2518427	ENSG00000185883.11|ATP6V0C|SUGP2|SUGP2	939	+	5.70447	1.2111615	-1.0	-1.0
chr16	2514842	2515297	ENSG00000185883.11|ATP6V0C|SUGP2|SUGP2	942	+	3.3158658	1.2385628	-1.0	-1.0
chr16	2517357	2517497	ENSG00000185883.11|ATP6V0C|SUGP2|SUGP2	940	+	3.743368	1.2230489	-1.0	-1.0
chr16	2516642	2516862	ENSG00000185883.11|ATP6V0C|SUGP2|SUGP2	933	+	3.113472	1.1714525	-1.0	-1.0
chr16	2516222	2516342	ENSG00000185883.11|ATP6V0C|SUGP2|SUGP2	951	+	5.9045725	1.3060488	-1.0	-1.0
chr16	2517702	2517827	ENSG00000185883.11|ATP6V0C|SUGP2|SUGP2	919	+	5.784626	1.0909348	-1.0	-1.0
chr16	2516502	2516612	ENSG00000185883.11|ATP6V0C|SUGP2|SUGP2	911	+	3.7396016	1.0483723	-1.0	-1.0
chr16	2515642	2515812	ENSG00000185883.11|ATP6V0C|SUGP2|SUGP2	924	+	3.1080124	1.1165268	-1.0	-1.0
chr16	2516077	2516192	ENSG00000185883.11|ATP6V0C|SUGP2|SUGP2	901	+	2.050769	1.0034473	-1.0	-1.0
chr16	2515317	2515507	ENSG00000185883.11|ATP6V0C|SUGP2|SUGP2	926	+	3.783141	1.1327255	-1.0	-1.0
chr16	2516892	2517087	ENSG00000259784.1|AC093525.1|SUGP2|SUGP2	914	+	4.0915427	1.0674981	-1.0	-1.0
chr16	2514842	2515297	ENSG00000259784.1|AC093525.1|SUGP2|SUGP2	942	+	3.3158658	1.238585	-1.0	-1.0
chr16	2524148	2524458	ENSG00000259784.1|AC093525.1|SUGP2|SUGP2	979	+	3.3213923	1.6796988	-1.0	-1.0
chr16	2523493	2523703	ENSG00000259784.1|AC093525.1|SUGP2|SUGP2	935	+	4.2319784	1.187871	-1.0	-1.0
chr16	2517357	2517497	ENSG00000259784.1|AC093525.1|SUGP2|SUGP2	940	+	3.743368	1.2227914	-1.0	-1.0
chr16	2524528	2524958	ENSG00000259784.1|AC093525.1|SUGP2|SUGP2	975	+	4.4160666	1.6023021	-1.0	-1.0
chr16	2516642	2516862	ENSG00000259784.1|AC093525.1|SUGP2|SUGP2	933	+	3.113472	1.1709534	-1.0	-1.0
chr16	2517702	2517827	ENSG00000259784.1|AC093525.1|SUGP2|SUGP2	919	+	5.784626	1.0908668	-1.0	-1.0
chr16	2523923	2524108	ENSG00000259784.1|AC093525.1|SUGP2|SUGP2	925	+	2.8009174	1.1241816	-1.0	-1.0
chr16	2526498	2526628	ENSG00000259784.1|AC093525.1|SUGP2|SUGP2	911	+	4.7273607	1.0501387	-1.0	-1.0
chr16	2517097	2517312	ENSG00000259784.1|AC093525.1|SUGP2|SUGP2	946	+	5.1765213	1.2638423	-1.0	-1.0
chr16	2514442	2514622	ENSG00000259784.1|AC093525.1|SUGP2|SUGP2	962	+	3.4854884	1.4224347	-1.0	-1.0
chr16	2516222	2516342	ENSG00000259784.1|AC093525.1|SUGP2|SUGP2	951	+	5.9045725	1.3062372	-1.0	-1.0
chr16	2523243	2523488	ENSG00000259784.1|AC093525.1|SUGP2|SUGP2	971	+	3.4754539	1.5335395	-1.0	-1.0
chr16	2516502	2516612	ENSG00000259784.1|AC093525.1|SUGP2|SUGP2	911	+	3.7396016	1.0483723	-1.0	-1.0
chr16	2515642	2515812	ENSG00000259784.1|AC093525.1|SUGP2|SUGP2	924	+	3.1080124	1.1168061	-1.0	-1.0
chr16	2518582	2518772	ENSG00000259784.1|AC093525.1|SUGP2|SUGP2	940	+	3.590531	1.2210193	-1.0	-1.0
chr16	2518112	2518427	ENSG00000259784.1|AC093525.1|SUGP2|SUGP2	938	+	5.70447	1.2109575	-1.0	-1.0
chr16	2526118	2526383	ENSG00000259784.1|AC093525.1|SUGP2|SUGP2	950	+	2.8237977	1.2998555	-1.0	-1.0
chr16	2516077	2516192	ENSG00000259784.1|AC093525.1|SUGP2|SUGP2	901	+	2.050769	1.0031286	-1.0	-1.0
chr16	2515317	2515507	ENSG00000259784.1|AC093525.1|SUGP2|SUGP2	926	+	3.783141	1.1330706	-1.0	-1.0
chr16	2515318	2515508	ENSG00000260272.1|AC093525.2|SUGP2|SUGP2	923	+	3.8708603	1.1157337	-1.0	-1.0
chr16	2516503	2516613	ENSG00000260272.1|AC093525.2|SUGP2|SUGP2	913	+	3.7542279	1.0597281	-1.0	-1.0
chr16	2517358	2517503	ENSG00000260272.1|AC093525.2|SUGP2|SUGP2	941	+	3.7034502	1.2302755	-1.0	-1.0
chr16	2514443	2514623	ENSG00000260272.1|AC093525.2|SUGP2|SUGP2	963	+	3.491095	1.4279773	-1.0	-1.0
chr16	2517703	2517828	ENSG00000260272.1|AC093525.2|SUGP2|SUGP2	916	+	5.7658234	1.0781906	-1.0	-1.0
chr16	2516078	2516218	ENSG00000260272.1|AC093525.2|SUGP2|SUGP2	901	+	2.1641452	1.0050131	-1.0	-1.0
chr16	2516223	2516343	ENSG00000260272.1|AC093525.2|SUGP2|SUGP2	951	+	5.9136367	1.3122817	-1.0	-1.0
chr16	2517098	2517313	ENSG00000260272.1|AC093525.2|SUGP2|SUGP2	946	+	5.1774073	1.2645289	-1.0	-1.0
chr16	2515643	2515813	ENSG00000260272.1|AC093525.2|SUGP2|SUGP2	925	+	3.0508568	1.1224571	-1.0	-1.0
chr16	2516893	2517038	ENSG00000260272.1|AC093525.2|SUGP2|SUGP2	919	+	3.7893515	1.0903283	-1.0	-1.0
chr16	2518113	2518428	ENSG00000260272.1|AC093525.2|SUGP2|SUGP2	939	+	5.705567	1.2120309	-1.0	-1.0
chr16	2514843	2515298	ENSG00000260272.1|AC093525.2|SUGP2|SUGP2	943	+	3.3207397	1.2430879	-1.0	-1.0
chr16	2518578	2518763	ENSG00000260272.1|AC093525.2|SUGP2|SUGP2	941	+	3.5464196	1.2321395	-1.0	-1.0
chr16	2516643	2516858	ENSG00000260272.1|AC093525.2|SUGP2|SUGP2	933	+	3.136908	1.1762147	-1.0	-1.0
chr16	2516892	2517087	ENSG00000279520.1|AC093525.8|SUGP2|SUGP2	914	+	4.0915427	1.0673581	-1.0	-1.0
chr16	2517097	2517312	ENSG00000279520.1|AC093525.8|SUGP2|SUGP2	945	+	5.1765213	1.263388	-1.0	-1.0
chr16	2517357	2517497	ENSG00000279520.1|AC093525.8|SUGP2|SUGP2	940	+	3.743368	1.2227931	-1.0	-1.0
chr16	2517702	2517827	ENSG00000279520.1|AC093525.8|SUGP2|SUGP2	919	+	5.784626	1.0907841	-1.0	-1.0
chr16	2516667	2516862	ENSG00000279520.1|AC093525.8|SUGP2|SUGP2	935	+	3.1151783	1.1848162	-1.0	-1.0
chr16	2524528	2524958	ENSG00000162066.14|AMDHD2|SUGP2|SUGP2	975	+	4.4160666	1.6022937	-1.0	-1.0
chr16	2523243	2523488	ENSG00000162066.14|AMDHD2|SUGP2|SUGP2	971	+	3.4754539	1.5335271	-1.0	-1.0
chr16	2524148	2524458	ENSG00000162066.14|AMDHD2|SUGP2|SUGP2	978	+	3.3134773	1.6627985	-1.0	-1.0
chr16	2523923	2524108	ENSG00000162066.14|AMDHD2|SUGP2|SUGP2	925	+	2.8009174	1.123857	-1.0	-1.0
chr16	2523493	2523703	ENSG00000162066.14|AMDHD2|SUGP2|SUGP2	935	+	4.2319784	1.188305	-1.0	-1.0
chr16	2526118	2526383	ENSG00000162066.14|AMDHD2|SUGP2|SUGP2	950	+	2.8237977	1.3001701	-1.0	-1.0
chr16	2526498	2526628	ENSG00000162066.14|AMDHD2|SUGP2|SUGP2	911	+	4.7273607	1.050333	-1.0	-1.0
chr16	2599645	2599750	ENSG00000140992.18|PDPK1|SUGP2|SUGP2	939	+	5.8443365	1.2117099	-1.0	-1.0
chr16	2593183	2593523	ENSG00000140992.18|PDPK1|SUGP2|SUGP2	965	+	3.7533426	1.458789	-1.0	-1.0
chr16	2593843	2594028	ENSG00000140992.18|PDPK1|SUGP2|SUGP2	945	+	3.794653	1.2560247	-1.0	-1.0
chr16	2593183	2593523	ENSG00000279162.1|AC141586.5|SUGP2|SUGP2	965	+	3.7533426	1.4586309	-1.0	-1.0
chr16	2593843	2594028	ENSG00000279162.1|AC141586.5|SUGP2|SUGP2	945	+	3.794653	1.2561017	-1.0	-1.0
chr16	2754805	2754935	ENSG00000167978.16|SRRM2|SUGP2|SUGP2	908	+	5.7072	1.0340956	-1.0	-1.0
chr16	2753750	2753850	ENSG00000167978.16|SRRM2|SUGP2|SUGP2	926	+	5.8225646	1.1305668	-1.0	-1.0
chr16	3806201	3806316	ENSG00000005339.14|CREBBP|SUGP2|SUGP2	903	-	5.658385	1.013755	-1.0	-1.0
chr16	4061295	4061570	ENSG00000162104.9|ADCY9|SUGP2|SUGP2	969	-	5.7967377	1.5020622	-1.0	-1.0
chr16	4060410	4061000	ENSG00000162104.9|ADCY9|SUGP2|SUGP2	951	-	5.078731	1.3063235	-1.0	-1.0
chr16	4062425	4062605	ENSG00000162104.9|ADCY9|SUGP2|SUGP2	945	-	5.869233	1.2619063	-1.0	-1.0
chr16	4057490	4057620	ENSG00000162104.9|ADCY9|SUGP2|SUGP2	929	-	5.774709	1.1476146	-1.0	-1.0
chr16	4016487	4016617	ENSG00000162104.9|ADCY9|SUGP2|SUGP2	910	-	5.7055116	1.0471689	-1.0	-1.0
chr16	8866230	8866335	ENSG00000153048.10|CARHSP1|SUGP2|SUGP2	933	-	5.803053	1.1764983	-1.0	-1.0
chr16	8864875	8865030	ENSG00000153048.10|CARHSP1|SUGP2|SUGP2	934	-	5.80549	1.1834971	-1.0	-1.0
chr16	8911427	8911727	ENSG00000187555.14|USP7|SUGP2|SUGP2	970	-	4.927178	1.5220985	-1.0	-1.0
chr16	8914332	8914527	ENSG00000187555.14|USP7|SUGP2|SUGP2	936	-	2.84973	1.1915827	-1.0	-1.0
chr16	8912927	8913117	ENSG00000187555.14|USP7|SUGP2|SUGP2	965	-	3.0240462	1.4518802	-1.0	-1.0
chr16	8914832	8915007	ENSG00000187555.14|USP7|SUGP2|SUGP2	970	-	3.3474991	1.5197989	-1.0	-1.0
chr16	8911732	8912382	ENSG00000187555.14|USP7|SUGP2|SUGP2	974	-	3.7363167	1.5804843	-1.0	-1.0
chr16	8914147	8914312	ENSG00000187555.14|USP7|SUGP2|SUGP2	927	-	3.4684324	1.1371639	-1.0	-1.0
chr16	8913477	8913717	ENSG00000187555.14|USP7|SUGP2|SUGP2	940	-	3.4878469	1.2240393	-1.0	-1.0
chr16	8912667	8912862	ENSG00000187555.14|USP7|SUGP2|SUGP2	941	-	2.7073042	1.2262614	-1.0	-1.0
chr16	8911077	8911357	ENSG00000187555.14|USP7|SUGP2|SUGP2	947	-	3.6368928	1.2796901	-1.0	-1.0
chr16	9107888	9107993	ENSG00000182831.11|C16orf72|SUGP2|SUGP2	916	+	2.3585467	1.0781004	-1.0	-1.0
chr16	9107553	9107653	ENSG00000182831.11|C16orf72|SUGP2|SUGP2	918	+	2.5689662	1.086061	-1.0	-1.0
chr16	9107243	9107508	ENSG00000182831.11|C16orf72|SUGP2|SUGP2	971	+	2.5599284	1.5342675	-1.0	-1.0
chr16	9107557	9107657	ENSG00000263244.2|AC087190.4|SUGP2|SUGP2	913	+	2.5439324	1.0609591	-1.0	-1.0
chr16	9107247	9107512	ENSG00000263244.2|AC087190.4|SUGP2|SUGP2	971	+	2.5530295	1.537323	-1.0	-1.0
chr16	9107887	9107992	ENSG00000263244.2|AC087190.4|SUGP2|SUGP2	916	+	2.3594265	1.0760585	-1.0	-1.0
chr16	10413616	10413926	ENSG00000166669.13|ATF7IP2|SUGP2|SUGP2	926	+	2.6755726	1.1289349	-1.0	-1.0
chr16	10443637	10443737	ENSG00000166669.13|ATF7IP2|SUGP2|SUGP2	904	+	2.4860294	1.0158371	-1.0	-1.0
chr16	10444327	10444462	ENSG00000166669.13|ATF7IP2|SUGP2|SUGP2	925	+	3.277101	1.1237252	-1.0	-1.0
chr16	10451237	10452037	ENSG00000166669.13|ATF7IP2|SUGP2|SUGP2	991	+	3.5744972	2.054054	-1.0	-1.0
chr16	10410326	10410486	ENSG00000166669.13|ATF7IP2|SUGP2|SUGP2	925	+	3.1767414	1.1264637	-1.0	-1.0
chr16	10452117	10453477	ENSG00000166669.13|ATF7IP2|SUGP2|SUGP2	995	+	4.020873	2.3237565	-1.0	-1.0
chr16	10412476	10412666	ENSG00000166669.13|ATF7IP2|SUGP2|SUGP2	932	+	2.9836628	1.1687543	-1.0	-1.0
chr16	10441702	10442362	ENSG00000166669.13|ATF7IP2|SUGP2|SUGP2	990	+	3.503972	1.9810317	-1.0	-1.0
chr16	10464456	10464581	ENSG00000166669.13|ATF7IP2|SUGP2|SUGP2	938	+	4.3354015	1.2089396	-1.0	-1.0
chr16	10408881	10408996	ENSG00000166669.13|ATF7IP2|SUGP2|SUGP2	913	+	3.3119276	1.0609148	-1.0	-1.0
chr16	10440772	10440872	ENSG00000166669.13|ATF7IP2|SUGP2|SUGP2	902	+	2.6771216	1.0107363	-1.0	-1.0
chr16	10411766	10411866	ENSG00000166669.13|ATF7IP2|SUGP2|SUGP2	901	+	5.6419134	1.0061449	-1.0	-1.0
chr16	10454704	10454909	ENSG00000166669.13|ATF7IP2|SUGP2|SUGP2	931	+	4.935242	1.1612557	-1.0	-1.0
chr16	10445312	10445457	ENSG00000166669.13|ATF7IP2|SUGP2|SUGP2	945	+	4.567766	1.2597777	-1.0	-1.0
chr16	10410101	10410251	ENSG00000166669.13|ATF7IP2|SUGP2|SUGP2	919	+	3.7952764	1.0891513	-1.0	-1.0
chr16	10442467	10442567	ENSG00000166669.13|ATF7IP2|SUGP2|SUGP2	905	+	2.345555	1.022193	-1.0	-1.0
chr16	10463951	10464051	ENSG00000166669.13|ATF7IP2|SUGP2|SUGP2	909	+	2.7138894	1.0388339	-1.0	-1.0
chr16	10449607	10450537	ENSG00000166669.13|ATF7IP2|SUGP2|SUGP2	999	+	4.801101	3.1582873	-1.0	-1.0
chr16	10448992	10449562	ENSG00000166669.13|ATF7IP2|SUGP2|SUGP2	1000	+	5.5609326	3.3612258	-1.0	-1.0
chr16	10461786	10463606	ENSG00000166669.13|ATF7IP2|SUGP2|SUGP2	990	+	3.2126455	2.0207772	-1.0	-1.0
chr16	10441362	10441537	ENSG00000166669.13|ATF7IP2|SUGP2|SUGP2	944	+	4.7605653	1.2513442	-1.0	-1.0
chr16	10448292	10448937	ENSG00000166669.13|ATF7IP2|SUGP2|SUGP2	976	+	4.778502	1.6215769	-1.0	-1.0
chr16	10413281	10413466	ENSG00000166669.13|ATF7IP2|SUGP2|SUGP2	942	+	2.6298594	1.2376261	-1.0	-1.0
chr16	10445807	10447932	ENSG00000166669.13|ATF7IP2|SUGP2|SUGP2	988	+	3.1825547	1.9333671	-1.0	-1.0
chr16	10443037	10443137	ENSG00000166669.13|ATF7IP2|SUGP2|SUGP2	910	+	2.2597826	1.0474328	-1.0	-1.0
chr16	10412971	10413281	ENSG00000166669.13|ATF7IP2|SUGP2|SUGP2	961	+	5.1667175	1.4122679	-1.0	-1.0
chr16	10410636	10410736	ENSG00000166669.13|ATF7IP2|SUGP2|SUGP2	912	+	3.0763285	1.0564697	-1.0	-1.0
chr16	10450882	10451227	ENSG00000166669.13|ATF7IP2|SUGP2|SUGP2	967	+	6.122094	1.4763298	-1.0	-1.0
chr16	10448042	10448162	ENSG00000166669.13|ATF7IP2|SUGP2|SUGP2	921	+	4.460278	1.1033665	-1.0	-1.0
chr16	11009365	11009540	ENSG00000038532.14|CLEC16A|SUGP2|SUGP2	926	+	5.7768455	1.1335907	-1.0	-1.0
chr16	11699935	11700115	ENSG00000153066.12|TXNDC11|SUGP2|SUGP2	941	-	4.520499	1.2326608	-1.0	-1.0
chr16	11704070	11704170	ENSG00000153066.12|TXNDC11|SUGP2|SUGP2	909	-	3.7249753	1.0397961	-1.0	-1.0
chr16	11703129	11703239	ENSG00000153066.12|TXNDC11|SUGP2|SUGP2	907	-	3.0637786	1.0320222	-1.0	-1.0
chr16	11736918	11737033	ENSG00000153066.12|TXNDC11|SUGP2|SUGP2	932	-	5.8171544	1.1679839	-1.0	-1.0
chr16	11704210	11704915	ENSG00000153066.12|TXNDC11|SUGP2|SUGP2	941	-	3.575535	1.2298672	-1.0	-1.0
chr16	11701584	11701684	ENSG00000153066.12|TXNDC11|SUGP2|SUGP2	912	-	5.717869	1.0537857	-1.0	-1.0
chr16	11716785	11716890	ENSG00000153066.12|TXNDC11|SUGP2|SUGP2	907	-	5.7001963	1.0330725	-1.0	-1.0
chr16	11791159	11791259	ENSG00000122299.11|ZC3H7A|SUGP2|SUGP2	901	-	5.6419134	1.0061449	-1.0	-1.0
chr16	11792774	11792889	ENSG00000122299.11|ZC3H7A|SUGP2|SUGP2	907	-	5.6767597	1.0293756	-1.0	-1.0
chr16	11791354	11791489	ENSG00000122299.11|ZC3H7A|SUGP2|SUGP2	919	-	3.0658047	1.0905793	-1.0	-1.0
chr16	11792959	11793089	ENSG00000122299.11|ZC3H7A|SUGP2|SUGP2	945	-	5.8733454	1.2558625	-1.0	-1.0
chr16	11914730	11914840	ENSG00000103342.12|GSPT1|SUGP2|SUGP2	941	-	3.9337611	1.2275984	-1.0	-1.0
chr16	11914480	11914675	ENSG00000103342.12|GSPT1|SUGP2|SUGP2	927	-	3.1063921	1.1371677	-1.0	-1.0
chr16	11913715	11914385	ENSG00000103342.12|GSPT1|SUGP2|SUGP2	961	-	2.7755904	1.4075198	-1.0	-1.0
chr16	11915088	11915198	ENSG00000103342.12|GSPT1|SUGP2|SUGP2	902	-	2.6829054	1.0109372	-1.0	-1.0
chr16	12744759	12744894	ENSG00000103381.11|CPPED1|SUGP2|SUGP2	921	-	3.0093994	1.104913	-1.0	-1.0
chr16	12732644	12732809	ENSG00000103381.11|CPPED1|SUGP2|SUGP2	916	-	5.025183	1.0751903	-1.0	-1.0
chr16	12730814	12730944	ENSG00000103381.11|CPPED1|SUGP2|SUGP2	943	-	5.532849	1.2442675	-1.0	-1.0
chr16	12744939	12745054	ENSG00000103381.11|CPPED1|SUGP2|SUGP2	910	-	2.3743742	1.0468221	-1.0	-1.0
chr16	12732344	12732549	ENSG00000103381.11|CPPED1|SUGP2|SUGP2	960	-	3.0740058	1.3950051	-1.0	-1.0
chr16	12730559	12730669	ENSG00000103381.11|CPPED1|SUGP2|SUGP2	907	-	3.6950788	1.0301691	-1.0	-1.0
chr16	12745159	12745259	ENSG00000103381.11|CPPED1|SUGP2|SUGP2	902	-	2.6771216	1.0109466	-1.0	-1.0
chr16	12733539	12733649	ENSG00000103381.11|CPPED1|SUGP2|SUGP2	906	-	5.6831756	1.0270056	-1.0	-1.0
chr16	14156416	14156566	ENSG00000186260.16|MKL2|SUGP2|SUGP2	909	+	5.741587	1.0427351	-1.0	-1.0
chr16	14165331	14165436	ENSG00000186260.16|MKL2|SUGP2|SUGP2	906	+	3.6951354	1.0262029	-1.0	-1.0
chr16	14155716	14155816	ENSG00000186260.16|MKL2|SUGP2|SUGP2	903	+	5.655699	1.0136155	-1.0	-1.0
chr16	14112717	14112837	ENSG00000186260.16|MKL2|SUGP2|SUGP2	922	+	5.7607245	1.1079719	-1.0	-1.0
chr16	14165191	14165331	ENSG00000186260.16|MKL2|SUGP2|SUGP2	912	+	5.742628	1.0568458	-1.0	-1.0
chr16	14156096	14156201	ENSG00000186260.16|MKL2|SUGP2|SUGP2	903	+	5.655699	1.0136155	-1.0	-1.0
chr16	14198370	14198490	ENSG00000186260.16|MKL2|SUGP2|SUGP2	910	+	5.7062855	1.0450425	-1.0	-1.0
chr16	14549609	14549754	ENSG00000140694.16|PARN|SUGP2|SUGP2	927	-	5.789625	1.1354171	-1.0	-1.0
chr16	14523344	14523839	ENSG00000140694.16|PARN|SUGP2|SUGP2	974	-	5.38705	1.587336	-1.0	-1.0
chr16	14458716	14458896	ENSG00000140694.16|PARN|SUGP2|SUGP2	909	-	4.7067437	1.0397961	-1.0	-1.0
chr16	14549119	14549289	ENSG00000140694.16|PARN|SUGP2|SUGP2	915	-	5.3059983	1.0700678	-1.0	-1.0
chr16	14521969	14523019	ENSG00000140694.16|PARN|SUGP2|SUGP2	980	-	4.098842	1.694912	-1.0	-1.0
chr16	14523024	14523124	ENSG00000140694.16|PARN|SUGP2|SUGP2	906	-	5.6913276	1.028975	-1.0	-1.0
chr16	14460041	14460211	ENSG00000140694.16|PARN|SUGP2|SUGP2	957	-	5.3798604	1.3699275	-1.0	-1.0
chr16	14460826	14461081	ENSG00000140694.16|PARN|SUGP2|SUGP2	942	-	5.4357634	1.2387855	-1.0	-1.0
chr16	14464156	14464261	ENSG00000140694.16|PARN|SUGP2|SUGP2	907	-	5.696912	1.0337006	-1.0	-1.0
chr16	14611284	14611444	ENSG00000140694.16|PARN|SUGP2|SUGP2	933	-	5.7966027	1.1756169	-1.0	-1.0
chr16	14542789	14542899	ENSG00000140694.16|PARN|SUGP2|SUGP2	925	-	5.761189	1.1229438	-1.0	-1.0
chr16	14548449	14548559	ENSG00000140694.16|PARN|SUGP2|SUGP2	903	-	5.6693926	1.0136155	-1.0	-1.0
chr16	14458521	14458701	ENSG00000140694.16|PARN|SUGP2|SUGP2	943	-	5.8743086	1.2475334	-1.0	-1.0
chr16	14545754	14545864	ENSG00000140694.16|PARN|SUGP2|SUGP2	932	-	4.50752	1.1706115	-1.0	-1.0
chr16	14495797	14495982	ENSG00000140694.16|PARN|SUGP2|SUGP2	929	-	5.797177	1.1475402	-1.0	-1.0
chr16	14459111	14459491	ENSG00000140694.16|PARN|SUGP2|SUGP2	924	-	4.825111	1.1182307	-1.0	-1.0
chr16	14549314	14549574	ENSG00000140694.16|PARN|SUGP2|SUGP2	925	-	4.8152847	1.1260376	-1.0	-1.0
chr16	14542484	14542584	ENSG00000140694.16|PARN|SUGP2|SUGP2	950	-	5.8722053	1.2981294	-1.0	-1.0
chr16	14462971	14463321	ENSG00000140694.16|PARN|SUGP2|SUGP2	986	-	5.817941	1.8464892	-1.0	-1.0
chr16	14464046	14464146	ENSG00000140694.16|PARN|SUGP2|SUGP2	907	-	3.7924657	1.0320826	-1.0	-1.0
chr16	14494867	14495022	ENSG00000140694.16|PARN|SUGP2|SUGP2	948	-	5.674221	1.281996	-1.0	-1.0
chr16	14537174	14537319	ENSG00000140694.16|PARN|SUGP2|SUGP2	905	-	5.6674485	1.0235847	-1.0	-1.0
chr16	14496487	14496637	ENSG00000140694.16|PARN|SUGP2|SUGP2	923	-	5.749472	1.1151602	-1.0	-1.0
chr16	14460216	14460351	ENSG00000140694.16|PARN|SUGP2|SUGP2	954	-	5.4742646	1.3366	-1.0	-1.0
chr16	14495227	14495392	ENSG00000140694.16|PARN|SUGP2|SUGP2	928	-	5.8019047	1.1454701	-1.0	-1.0
chr16	14458306	14458416	ENSG00000140694.16|PARN|SUGP2|SUGP2	941	-	5.836416	1.2282337	-1.0	-1.0
chr16	14460456	14460641	ENSG00000140694.16|PARN|SUGP2|SUGP2	951	-	4.174331	1.3069067	-1.0	-1.0
chr16	14462456	14462896	ENSG00000140694.16|PARN|SUGP2|SUGP2	961	-	4.921399	1.4085319	-1.0	-1.0
chr16	14496047	14496292	ENSG00000140694.16|PARN|SUGP2|SUGP2	937	-	5.321238	1.2004508	-1.0	-1.0
chr16	14542934	14543039	ENSG00000140694.16|PARN|SUGP2|SUGP2	913	-	3.775854	1.061996	-1.0	-1.0
chr16	14872764	14872919	ENSG00000103512.14|NOMO1|SUGP2|SUGP2	930	+	5.7836747	1.1524299	-1.0	-1.0
chr16	14873944	14874124	ENSG00000103512.14|NOMO1|SUGP2|SUGP2	924	+	3.141985	1.12005	-1.0	-1.0
chr16	14874374	14874509	ENSG00000103512.14|NOMO1|SUGP2|SUGP2	944	+	5.6378374	1.2509018	-1.0	-1.0
chr16	14873629	14873859	ENSG00000103512.14|NOMO1|SUGP2|SUGP2	970	+	3.809651	1.5298705	-1.0	-1.0
chr16	15679644	15679754	ENSG00000072864.14|NDE1|SUGP2|SUGP2	916	+	3.775484	1.0734599	-1.0	-1.0
chr16	15680034	15680164	ENSG00000072864.14|NDE1|SUGP2|SUGP2	936	+	5.019856	1.196952	-1.0	-1.0
chr16	15680204	15680384	ENSG00000072864.14|NDE1|SUGP2|SUGP2	900	+	2.8109148	1.0017179	-1.0	-1.0
chr16	15888345	15888450	ENSG00000133393.12|FOPNL|SUGP2|SUGP2	929	-	5.7936826	1.15155	-1.0	-1.0
chr16	16031406	16031571	ENSG00000103222.18|ABCC1|SUGP2|SUGP2	963	+	5.5970078	1.4368213	-1.0	-1.0
chr16	16031711	16031961	ENSG00000103222.18|ABCC1|SUGP2|SUGP2	919	+	4.3305182	1.0910378	-1.0	-1.0
chr16	16030781	16030971	ENSG00000103222.18|ABCC1|SUGP2|SUGP2	938	+	3.5331283	1.2079421	-1.0	-1.0
chr16	18522533	18522713	ENSG00000185164.14|NOMO2|SUGP2|SUGP2	937	-	5.8070364	1.1998385	-1.0	-1.0
chr16	18785084	18785229	ENSG00000134419.15|RPS15A|SUGP2|SUGP2	926	-	5.7513695	1.1283183	-1.0	-1.0
chr16	20691506	20691711	ENSG00000005187.11|ACSM3|SUGP2|SUGP2	956	+	4.211287	1.3535887	-1.0	-1.0
chr16	20702146	20702326	ENSG00000005187.11|ACSM3|SUGP2|SUGP2	955	+	2.7053866	1.3425523	-1.0	-1.0
chr16	20682321	20682481	ENSG00000005187.11|ACSM3|SUGP2|SUGP2	957	+	5.9975386	1.3667356	-1.0	-1.0
chr16	20701046	20701166	ENSG00000005187.11|ACSM3|SUGP2|SUGP2	903	+	5.648827	1.012003	-1.0	-1.0
chr16	20839138	20839238	ENSG00000005189.19|REXO5|SUGP2|SUGP2	915	+	5.7520695	1.072364	-1.0	-1.0
chr16	20834633	20834753	ENSG00000005189.19|REXO5|SUGP2|SUGP2	913	+	5.7262063	1.061321	-1.0	-1.0
chr16	20838358	20838523	ENSG00000005189.19|REXO5|SUGP2|SUGP2	929	+	5.7883687	1.1472656	-1.0	-1.0
chr16	20834223	20834403	ENSG00000005189.19|REXO5|SUGP2|SUGP2	956	+	6.025201	1.3555366	-1.0	-1.0
chr16	20838573	20838758	ENSG00000005189.19|REXO5|SUGP2|SUGP2	930	+	5.3475747	1.1525972	-1.0	-1.0
chr16	20837053	20837208	ENSG00000005189.19|REXO5|SUGP2|SUGP2	952	+	5.8326793	1.3159958	-1.0	-1.0
chr16	20874201	20874306	ENSG00000196678.13|ERI2|SUGP2|SUGP2	903	-	5.684529	1.0136155	-1.0	-1.0
chr16	20863251	20863356	ENSG00000196678.13|ERI2|SUGP2|SUGP2	903	-	5.655699	1.0136155	-1.0	-1.0
chr16	20863253	20863358	ENSG00000188215.9|DCUN1D3|SUGP2|SUGP2	903	-	5.655699	1.0136155	-1.0	-1.0
chr16	20874205	20874305	ENSG00000188215.9|DCUN1D3|SUGP2|SUGP2	903	-	5.684529	1.0136155	-1.0	-1.0
chr16	21960450	21960605	ENSG00000140740.10|UQCRC2|SUGP2|SUGP2	933	+	2.708636	1.1731893	-1.0	-1.0
chr16	21960675	21960820	ENSG00000140740.10|UQCRC2|SUGP2|SUGP2	916	+	2.5598314	1.0740606	-1.0	-1.0
chr16	21959488	21959623	ENSG00000140740.10|UQCRC2|SUGP2|SUGP2	955	+	3.4953706	1.3502051	-1.0	-1.0
chr16	21959780	21959885	ENSG00000140740.10|UQCRC2|SUGP2|SUGP2	908	+	3.057653	1.037382	-1.0	-1.0
chr16	21958979	21959199	ENSG00000140740.10|UQCRC2|SUGP2|SUGP2	952	+	5.9288106	1.317151	-1.0	-1.0
chr16	21960910	21961070	ENSG00000140740.10|UQCRC2|SUGP2|SUGP2	965	+	3.1969423	1.4595814	-1.0	-1.0
chr16	21960330	21960445	ENSG00000140740.10|UQCRC2|SUGP2|SUGP2	911	+	3.3027644	1.0487877	-1.0	-1.0
chr16	21960000	21960215	ENSG00000140740.10|UQCRC2|SUGP2|SUGP2	957	+	4.9566603	1.3689638	-1.0	-1.0
chr16	22023747	22023882	ENSG00000185716.11|C16orf52|SUGP2|SUGP2	927	+	3.8435388	1.1339377	-1.0	-1.0
chr16	22023592	22023692	ENSG00000185716.11|C16orf52|SUGP2|SUGP2	903	+	5.648827	1.012003	-1.0	-1.0
chr16	22320731	22320896	ENSG00000058600.15|POLR3E|SUGP2|SUGP2	945	+	5.8782544	1.2574359	-1.0	-1.0
chr16	22321766	22321866	ENSG00000058600.15|POLR3E|SUGP2|SUGP2	900	+	2.462368	1.0005686	-1.0	-1.0
chr16	22302734	22302834	ENSG00000058600.15|POLR3E|SUGP2|SUGP2	910	+	2.7592812	1.0463408	-1.0	-1.0
chr16	22320906	22321241	ENSG00000058600.15|POLR3E|SUGP2|SUGP2	945	+	3.1344972	1.2615659	-1.0	-1.0
chr16	22321396	22321576	ENSG00000058600.15|POLR3E|SUGP2|SUGP2	959	+	5.0408587	1.3897455	-1.0	-1.0
chr16	22322596	22322751	ENSG00000058600.15|POLR3E|SUGP2|SUGP2	927	+	3.096925	1.134345	-1.0	-1.0
chr16	22322186	22322306	ENSG00000058600.15|POLR3E|SUGP2|SUGP2	922	+	2.8961792	1.1083492	-1.0	-1.0
chr16	23114328	23115113	ENSG00000103404.14|USP31|SUGP2|SUGP2	978	-	3.6324537	1.664591	-1.0	-1.0
chr16	23076815	23076955	ENSG00000103404.14|USP31|SUGP2|SUGP2	952	-	4.8161473	1.3144138	-1.0	-1.0
chr16	23121553	23121733	ENSG00000103404.14|USP31|SUGP2|SUGP2	954	-	4.2786503	1.335073	-1.0	-1.0
chr16	23092514	23092774	ENSG00000103404.14|USP31|SUGP2|SUGP2	955	-	5.223335	1.3485541	-1.0	-1.0
chr16	23110318	23110853	ENSG00000103404.14|USP31|SUGP2|SUGP2	972	-	3.6723309	1.5581152	-1.0	-1.0
chr16	23066740	23066840	ENSG00000103404.14|USP31|SUGP2|SUGP2	903	-	5.648827	1.012003	-1.0	-1.0
chr16	23074980	23075140	ENSG00000103404.14|USP31|SUGP2|SUGP2	947	-	3.575726	1.2739658	-1.0	-1.0
chr16	23134483	23134673	ENSG00000103404.14|USP31|SUGP2|SUGP2	943	-	2.9080567	1.2446126	-1.0	-1.0
chr16	23067325	23067435	ENSG00000103404.14|USP31|SUGP2|SUGP2	910	-	3.7558758	1.0459628	-1.0	-1.0
chr16	23111143	23112288	ENSG00000103404.14|USP31|SUGP2|SUGP2	991	-	4.255064	2.028014	-1.0	-1.0
chr16	23110073	23110193	ENSG00000103404.14|USP31|SUGP2|SUGP2	937	-	3.7712924	1.2025563	-1.0	-1.0
chr16	23120713	23120898	ENSG00000103404.14|USP31|SUGP2|SUGP2	949	-	3.0271652	1.2888682	-1.0	-1.0
chr16	23119818	23119923	ENSG00000103404.14|USP31|SUGP2|SUGP2	907	-	5.6937532	1.0335366	-1.0	-1.0
chr16	23108978	23109618	ENSG00000103404.14|USP31|SUGP2|SUGP2	962	-	4.6337523	1.4245627	-1.0	-1.0
chr16	23078435	23078535	ENSG00000103404.14|USP31|SUGP2|SUGP2	903	-	2.6999915	1.0113117	-1.0	-1.0
chr16	23119683	23119793	ENSG00000103404.14|USP31|SUGP2|SUGP2	951	-	5.88624	1.3072813	-1.0	-1.0
chr16	23132378	23132563	ENSG00000103404.14|USP31|SUGP2|SUGP2	967	-	5.0841966	1.4754223	-1.0	-1.0
chr16	23109698	23109873	ENSG00000103404.14|USP31|SUGP2|SUGP2	923	-	2.6141253	1.1144068	-1.0	-1.0
chr16	23114113	23114303	ENSG00000103404.14|USP31|SUGP2|SUGP2	950	-	3.0241628	1.3038974	-1.0	-1.0
chr16	23113028	23113863	ENSG00000103404.14|USP31|SUGP2|SUGP2	994	-	4.9381814	2.2409027	-1.0	-1.0
chr16	23121073	23121448	ENSG00000103404.14|USP31|SUGP2|SUGP2	974	-	3.7663426	1.5796704	-1.0	-1.0
chr16	23133293	23133463	ENSG00000103404.14|USP31|SUGP2|SUGP2	953	-	5.432015	1.3269953	-1.0	-1.0
chr16	23135168	23135413	ENSG00000103404.14|USP31|SUGP2|SUGP2	906	-	4.277662	1.0274498	-1.0	-1.0
chr16	23119958	23120123	ENSG00000103404.14|USP31|SUGP2|SUGP2	962	-	5.80455	1.4171947	-1.0	-1.0
chr16	23093394	23093784	ENSG00000103404.14|USP31|SUGP2|SUGP2	969	-	6.1317525	1.5053661	-1.0	-1.0
chr16	23116693	23116833	ENSG00000103404.14|USP31|SUGP2|SUGP2	923	-	4.0449123	1.1155307	-1.0	-1.0
chr16	23135473	23135613	ENSG00000103404.14|USP31|SUGP2|SUGP2	910	-	4.7201266	1.0471106	-1.0	-1.0
chr16	23097339	23097484	ENSG00000103404.14|USP31|SUGP2|SUGP2	927	-	5.776551	1.1377009	-1.0	-1.0
chr16	23120313	23120633	ENSG00000103404.14|USP31|SUGP2|SUGP2	958	-	5.3145413	1.3731327	-1.0	-1.0
chr16	23112563	23112758	ENSG00000103404.14|USP31|SUGP2|SUGP2	929	-	3.2120755	1.1509565	-1.0	-1.0
chr16	23092169	23092294	ENSG00000103404.14|USP31|SUGP2|SUGP2	910	-	5.7036524	1.0474727	-1.0	-1.0
chr16	23092784	23093394	ENSG00000103404.14|USP31|SUGP2|SUGP2	962	-	5.5504236	1.4181827	-1.0	-1.0
chr16	23115118	23115223	ENSG00000103404.14|USP31|SUGP2|SUGP2	908	-	3.0568242	1.0381293	-1.0	-1.0
chr16	23094764	23094869	ENSG00000103404.14|USP31|SUGP2|SUGP2	913	-	3.7704942	1.059695	-1.0	-1.0
chr16	23135778	23135968	ENSG00000103404.14|USP31|SUGP2|SUGP2	919	-	3.59411	1.0927066	-1.0	-1.0
chr16	23091799	23091904	ENSG00000103404.14|USP31|SUGP2|SUGP2	901	-	5.6419134	1.0061449	-1.0	-1.0
chr16	23122423	23122528	ENSG00000103404.14|USP31|SUGP2|SUGP2	913	-	3.7704942	1.0599967	-1.0	-1.0
chr16	23117373	23117508	ENSG00000103404.14|USP31|SUGP2|SUGP2	924	-	5.771093	1.1196402	-1.0	-1.0
chr16	23571814	23572114	ENSG00000103353.15|UBFD1|SUGP2|SUGP2	991	+	3.1013532	2.0255272	-1.0	-1.0
chr16	23572609	23572899	ENSG00000103353.15|UBFD1|SUGP2|SUGP2	960	+	2.6853008	1.4020075	-1.0	-1.0
chr16	23574254	23574384	ENSG00000103353.15|UBFD1|SUGP2|SUGP2	918	+	2.40422	1.0882353	-1.0	-1.0
chr16	23571604	23571704	ENSG00000103353.15|UBFD1|SUGP2|SUGP2	915	+	1.7950525	1.0724467	-1.0	-1.0
chr16	23572189	23572479	ENSG00000103353.15|UBFD1|SUGP2|SUGP2	976	+	2.5502012	1.6277024	-1.0	-1.0
chr16	23571224	23571514	ENSG00000103353.15|UBFD1|SUGP2|SUGP2	992	+	4.011541	2.0772188	-1.0	-1.0
chr16	23572924	23574189	ENSG00000103353.15|UBFD1|SUGP2|SUGP2	982	+	2.8012347	1.738345	-1.0	-1.0
chr16	23570019	23570129	ENSG00000103353.15|UBFD1|SUGP2|SUGP2	916	+	3.102015	1.0778128	-1.0	-1.0
chr16	23592498	23592693	ENSG00000004779.9|NDUFAB1|SUGP2|SUGP2	924	-	4.29172	1.1192902	-1.0	-1.0
chr16	23593218	23593358	ENSG00000004779.9|NDUFAB1|SUGP2|SUGP2	936	-	4.3118415	1.1921337	-1.0	-1.0
chr16	23592028	23592203	ENSG00000004779.9|NDUFAB1|SUGP2|SUGP2	934	-	4.756156	1.179046	-1.0	-1.0
chr16	23591788	23591888	ENSG00000004779.9|NDUFAB1|SUGP2|SUGP2	910	-	5.7375927	1.0479321	-1.0	-1.0
chr16	23669677	23669777	ENSG00000166847.9|DCTN5|SUGP2|SUGP2	907	+	2.520446	1.0332321	-1.0	-1.0
chr16	23670147	23670247	ENSG00000166847.9|DCTN5|SUGP2|SUGP2	962	+	6.0500712	1.4227135	-1.0	-1.0
chr16	23669187	23669502	ENSG00000166847.9|DCTN5|SUGP2|SUGP2	949	+	3.32799	1.293962	-1.0	-1.0
chr16	23670592	23670692	ENSG00000166847.9|DCTN5|SUGP2|SUGP2	903	+	5.6762524	1.01236	-1.0	-1.0
chr16	24545532	24545717	ENSG00000122257.18|RBBP6|SUGP2|SUGP2	975	+	4.8623476	1.601576	-1.0	-1.0
chr16	24785193	24785293	ENSG00000090905.18|TNRC6A|SUGP2|SUGP2	926	+	3.194776	1.1305668	-1.0	-1.0
chr16	24746335	24746525	ENSG00000090905.18|TNRC6A|SUGP2|SUGP2	961	+	3.3939114	1.4036009	-1.0	-1.0
chr16	24787203	24787328	ENSG00000090905.18|TNRC6A|SUGP2|SUGP2	923	+	3.8445814	1.1114087	-1.0	-1.0
chr16	24770725	24770865	ENSG00000090905.18|TNRC6A|SUGP2|SUGP2	919	+	3.187848	1.0924805	-1.0	-1.0
chr16	24744465	24744565	ENSG00000090905.18|TNRC6A|SUGP2|SUGP2	919	+	3.7843442	1.0901604	-1.0	-1.0
chr16	24758400	24760425	ENSG00000090905.18|TNRC6A|SUGP2|SUGP2	988	+	3.1991212	1.9061606	-1.0	-1.0
chr16	24775665	24775770	ENSG00000090905.18|TNRC6A|SUGP2|SUGP2	915	+	3.7589307	1.0697138	-1.0	-1.0
chr16	24746110	24746285	ENSG00000090905.18|TNRC6A|SUGP2|SUGP2	953	+	3.4511983	1.3250171	-1.0	-1.0
chr16	24747025	24747200	ENSG00000090905.18|TNRC6A|SUGP2|SUGP2	917	+	2.5026767	1.0801018	-1.0	-1.0
chr16	24748680	24748895	ENSG00000090905.18|TNRC6A|SUGP2|SUGP2	995	+	2.7059395	2.3103857	-1.0	-1.0
chr16	24739080	24739220	ENSG00000090905.18|TNRC6A|SUGP2|SUGP2	908	+	2.9514365	1.0376983	-1.0	-1.0
chr16	24785733	24785843	ENSG00000090905.18|TNRC6A|SUGP2|SUGP2	907	+	2.469118	1.033079	-1.0	-1.0
chr16	24740735	24741730	ENSG00000090905.18|TNRC6A|SUGP2|SUGP2	987	+	2.6923132	1.8824161	-1.0	-1.0
chr16	24771710	24772005	ENSG00000090905.18|TNRC6A|SUGP2|SUGP2	936	+	3.067011	1.1968471	-1.0	-1.0
chr16	24773355	24773710	ENSG00000090905.18|TNRC6A|SUGP2|SUGP2	962	+	2.9306026	1.4214796	-1.0	-1.0
chr16	24738575	24738675	ENSG00000090905.18|TNRC6A|SUGP2|SUGP2	903	+	2.4775503	1.0130438	-1.0	-1.0
chr16	24776355	24776550	ENSG00000090905.18|TNRC6A|SUGP2|SUGP2	936	+	2.940357	1.1957335	-1.0	-1.0
chr16	24772130	24772260	ENSG00000090905.18|TNRC6A|SUGP2|SUGP2	958	+	3.397341	1.3754195	-1.0	-1.0
chr16	24785568	24785688	ENSG00000090905.18|TNRC6A|SUGP2|SUGP2	964	+	6.0622363	1.4420094	-1.0	-1.0
chr16	24739910	24740735	ENSG00000090905.18|TNRC6A|SUGP2|SUGP2	974	+	2.8479545	1.5904348	-1.0	-1.0
chr16	24772280	24772410	ENSG00000090905.18|TNRC6A|SUGP2|SUGP2	922	+	2.00071	1.1095233	-1.0	-1.0
chr16	24760520	24760775	ENSG00000090905.18|TNRC6A|SUGP2|SUGP2	993	+	3.6340714	2.1413317	-1.0	-1.0
chr16	24769920	24770020	ENSG00000090905.18|TNRC6A|SUGP2|SUGP2	911	+	5.7112947	1.0525076	-1.0	-1.0
chr16	24747325	24748570	ENSG00000090905.18|TNRC6A|SUGP2|SUGP2	977	+	2.590472	1.6406027	-1.0	-1.0
chr16	24781378	24781488	ENSG00000090905.18|TNRC6A|SUGP2|SUGP2	911	+	2.5229347	1.048443	-1.0	-1.0
chr16	24773860	24773980	ENSG00000090905.18|TNRC6A|SUGP2|SUGP2	920	+	2.7957437	1.0969318	-1.0	-1.0
chr16	24787758	24787903	ENSG00000090905.18|TNRC6A|SUGP2|SUGP2	953	+	5.106177	1.327773	-1.0	-1.0
chr16	24745450	24745555	ENSG00000090905.18|TNRC6A|SUGP2|SUGP2	915	+	2.3224268	1.0723989	-1.0	-1.0
chr16	24749105	24749825	ENSG00000090905.18|TNRC6A|SUGP2|SUGP2	990	+	2.7378507	2.0146556	-1.0	-1.0
chr16	24745165	24745265	ENSG00000090905.18|TNRC6A|SUGP2|SUGP2	915	+	3.1035087	1.072364	-1.0	-1.0
chr16	24744285	24744460	ENSG00000090905.18|TNRC6A|SUGP2|SUGP2	927	+	2.235958	1.1369443	-1.0	-1.0
chr16	24785308	24785423	ENSG00000090905.18|TNRC6A|SUGP2|SUGP2	925	+	3.831755	1.126319	-1.0	-1.0
chr16	24773065	24773350	ENSG00000090905.18|TNRC6A|SUGP2|SUGP2	942	+	4.2203813	1.2392751	-1.0	-1.0
chr16	24998415	24998520	ENSG00000140750.16|ARHGAP17|SUGP2|SUGP2	905	-	2.4878347	1.0220652	-1.0	-1.0
chr16	25006985	25007105	ENSG00000140750.16|ARHGAP17|SUGP2|SUGP2	910	-	5.7017765	1.0450746	-1.0	-1.0
chr16	24980350	24980485	ENSG00000140750.16|ARHGAP17|SUGP2|SUGP2	944	-	5.881426	1.2548262	-1.0	-1.0
chr16	25009735	25009995	ENSG00000140750.16|ARHGAP17|SUGP2|SUGP2	915	-	5.7260118	1.0730186	-1.0	-1.0
chr16	25010735	25010990	ENSG00000140750.16|ARHGAP17|SUGP2|SUGP2	947	-	3.665753	1.2754667	-1.0	-1.0
chr16	25010455	25010610	ENSG00000140750.16|ARHGAP17|SUGP2|SUGP2	914	-	3.7411737	1.0642198	-1.0	-1.0
chr16	24991760	24991970	ENSG00000140750.16|ARHGAP17|SUGP2|SUGP2	927	-	4.1278176	1.134805	-1.0	-1.0
chr16	24991260	24991395	ENSG00000140750.16|ARHGAP17|SUGP2|SUGP2	933	-	5.8119717	1.1710863	-1.0	-1.0
chr16	24998685	24998955	ENSG00000140750.16|ARHGAP17|SUGP2|SUGP2	966	-	4.2237034	1.4681172	-1.0	-1.0
chr16	24998970	24999095	ENSG00000140750.16|ARHGAP17|SUGP2|SUGP2	926	-	4.228211	1.1320503	-1.0	-1.0
chr16	24997805	24998085	ENSG00000140750.16|ARHGAP17|SUGP2|SUGP2	930	-	3.6232915	1.1578776	-1.0	-1.0
chr16	24980765	24980900	ENSG00000140750.16|ARHGAP17|SUGP2|SUGP2	943	-	5.3428583	1.2418615	-1.0	-1.0
chr16	24954757	24957536	ENSG00000140750.16|ARHGAP17|SUGP2|SUGP2	1000	-	4.55271	3.7819219	-1.0	-1.0
chr16	25013100	25013355	ENSG00000140750.16|ARHGAP17|SUGP2|SUGP2	924	-	3.392272	1.1218405	-1.0	-1.0
chr16	25013685	25013862	ENSG00000140750.16|ARHGAP17|SUGP2|SUGP2	975	-	4.7203183	1.5934937	-1.0	-1.0
chr16	24992185	24992285	ENSG00000140750.16|ARHGAP17|SUGP2|SUGP2	903	-	3.6699202	1.012003	-1.0	-1.0
chr16	25014201	25014546	ENSG00000140750.16|ARHGAP17|SUGP2|SUGP2	951	-	3.0726626	1.3063786	-1.0	-1.0
chr16	24957536	24959661	ENSG00000140750.16|ARHGAP17|SUGP2|SUGP2	1000	-	4.042739	3.638768	-1.0	-1.0
chr16	24995675	24995775	ENSG00000140750.16|ARHGAP17|SUGP2|SUGP2	912	-	2.74979	1.0573102	-1.0	-1.0
chr16	24995305	24995505	ENSG00000140750.16|ARHGAP17|SUGP2|SUGP2	972	-	5.6029067	1.5565134	-1.0	-1.0
chr16	25011950	25013045	ENSG00000140750.16|ARHGAP17|SUGP2|SUGP2	968	-	3.6629636	1.4971049	-1.0	-1.0
chr16	24997365	24997745	ENSG00000140750.16|ARHGAP17|SUGP2|SUGP2	933	-	3.2907395	1.1770244	-1.0	-1.0
chr16	24997175	24997350	ENSG00000140750.16|ARHGAP17|SUGP2|SUGP2	924	-	4.0215855	1.1188241	-1.0	-1.0
chr16	25013961	25014151	ENSG00000140750.16|ARHGAP17|SUGP2|SUGP2	930	-	3.1383266	1.156843	-1.0	-1.0
chr16	25119151	25119276	ENSG00000205629.11|LCMT1|SUGP2|SUGP2	942	+	5.5511327	1.2371837	-1.0	-1.0
chr16	25114336	25114496	ENSG00000205629.11|LCMT1|SUGP2|SUGP2	921	+	5.7802796	1.1032207	-1.0	-1.0
chr16	25117716	25117826	ENSG00000205629.11|LCMT1|SUGP2|SUGP2	911	+	5.7160516	1.0506797	-1.0	-1.0
chr16	25118811	25118931	ENSG00000205629.11|LCMT1|SUGP2|SUGP2	926	+	5.78142	1.1336247	-1.0	-1.0
chr16	25117046	25117181	ENSG00000205629.11|LCMT1|SUGP2|SUGP2	916	+	4.1407056	1.0736701	-1.0	-1.0
chr16	25115531	25115701	ENSG00000205629.11|LCMT1|SUGP2|SUGP2	935	+	5.069456	1.1879829	-1.0	-1.0
chr16	25114556	25114906	ENSG00000205629.11|LCMT1|SUGP2|SUGP2	934	+	5.461829	1.1772531	-1.0	-1.0
chr16	25115151	25115461	ENSG00000205629.11|LCMT1|SUGP2|SUGP2	956	+	4.465566	1.3535877	-1.0	-1.0
chr16	27467212	27467357	ENSG00000077235.17|GTF3C1|SUGP2|SUGP2	935	-	5.828036	1.1859641	-1.0	-1.0
chr16	27466612	27466727	ENSG00000077235.17|GTF3C1|SUGP2|SUGP2	915	-	5.7525263	1.072737	-1.0	-1.0
chr16	27468212	27468332	ENSG00000077235.17|GTF3C1|SUGP2|SUGP2	919	-	5.770917	1.0931098	-1.0	-1.0
chr16	27468502	27468607	ENSG00000077235.17|GTF3C1|SUGP2|SUGP2	909	-	5.6980424	1.0397961	-1.0	-1.0
chr16	28098639	28098779	ENSG00000169180.11|XPO6|SUGP2|SUGP2	974	-	5.7992744	1.5918155	-1.0	-1.0
chr16	28100844	28100994	ENSG00000169180.11|XPO6|SUGP2|SUGP2	942	-	5.8674498	1.2369186	-1.0	-1.0
chr16	28101094	28101234	ENSG00000169180.11|XPO6|SUGP2|SUGP2	917	-	5.75168	1.078623	-1.0	-1.0
chr16	28128695	28128915	ENSG00000169180.11|XPO6|SUGP2|SUGP2	950	-	5.939584	1.30135	-1.0	-1.0
chr16	28203807	28203997	ENSG00000169180.11|XPO6|SUGP2|SUGP2	951	-	5.931239	1.3071886	-1.0	-1.0
chr16	28099229	28099669	ENSG00000169180.11|XPO6|SUGP2|SUGP2	977	-	5.7044044	1.6397357	-1.0	-1.0
chr16	28128180	28128320	ENSG00000169180.11|XPO6|SUGP2|SUGP2	929	-	5.86031	1.1460662	-1.0	-1.0
chr16	28110617	28110747	ENSG00000169180.11|XPO6|SUGP2|SUGP2	903	-	5.6591234	1.0136155	-1.0	-1.0
chr16	28099009	28099209	ENSG00000169180.11|XPO6|SUGP2|SUGP2	931	-	3.3524776	1.163905	-1.0	-1.0
chr16	28099674	28099929	ENSG00000169180.11|XPO6|SUGP2|SUGP2	962	-	6.0737505	1.4221916	-1.0	-1.0
chr16	28204567	28204722	ENSG00000169180.11|XPO6|SUGP2|SUGP2	931	-	5.001459	1.1608315	-1.0	-1.0
chr16	28129465	28129760	ENSG00000169180.11|XPO6|SUGP2|SUGP2	940	-	5.3050303	1.2207029	-1.0	-1.0
chr16	28203322	28203602	ENSG00000169180.11|XPO6|SUGP2|SUGP2	968	-	6.1372504	1.5007597	-1.0	-1.0
chr16	28129130	28129380	ENSG00000169180.11|XPO6|SUGP2|SUGP2	927	-	4.326229	1.1355436	-1.0	-1.0
chr16	28127590	28127745	ENSG00000169180.11|XPO6|SUGP2|SUGP2	913	-	5.7285614	1.0599146	-1.0	-1.0
chr16	28127825	28128020	ENSG00000169180.11|XPO6|SUGP2|SUGP2	956	-	5.4298763	1.3567625	-1.0	-1.0
chr16	28098789	28099004	ENSG00000169180.11|XPO6|SUGP2|SUGP2	972	-	5.3784866	1.5563122	-1.0	-1.0
chr16	28204362	28204547	ENSG00000169180.11|XPO6|SUGP2|SUGP2	945	-	5.873591	1.2587227	-1.0	-1.0
chr16	28100554	28100754	ENSG00000169180.11|XPO6|SUGP2|SUGP2	946	-	3.7084496	1.264238	-1.0	-1.0
chr16	28101359	28101469	ENSG00000169180.11|XPO6|SUGP2|SUGP2	938	-	3.9138143	1.2063687	-1.0	-1.0
chr16	28202447	28202557	ENSG00000169180.11|XPO6|SUGP2|SUGP2	935	-	5.809981	1.1872407	-1.0	-1.0
chr16	28128325	28128450	ENSG00000169180.11|XPO6|SUGP2|SUGP2	915	-	3.7961838	1.0712123	-1.0	-1.0
chr16	29278971	29279151	ENSG00000284685.1|AC009093.10|SUGP2|SUGP2	932	+	5.841789	1.1706332	-1.0	-1.0
chr16	29277516	29277711	ENSG00000284685.1|AC009093.10|SUGP2|SUGP2	955	+	5.9719896	1.3458992	-1.0	-1.0
chr16	29962512	29962622	ENSG00000149932.16|TMEM219|SUGP2|SUGP2	903	+	3.6764612	1.012003	-1.0	-1.0
chr16	29975313	29975773	ENSG00000149930.17|TAOK2|SUGP2|SUGP2	967	+	4.987469	1.4838905	-1.0	-1.0
chr16	29988813	29989008	ENSG00000149930.17|TAOK2|SUGP2|SUGP2	960	+	5.2839007	1.4031255	-1.0	-1.0
chr16	29975053	29975238	ENSG00000149930.17|TAOK2|SUGP2|SUGP2	929	+	3.736195	1.145878	-1.0	-1.0
chr16	29974928	29975028	ENSG00000149930.17|TAOK2|SUGP2|SUGP2	901	+	3.6600647	1.0035348	-1.0	-1.0
chr16	29975958	29976203	ENSG00000149930.17|TAOK2|SUGP2|SUGP2	972	+	6.1628385	1.5501869	-1.0	-1.0
chr16	29976203	29976338	ENSG00000149930.17|TAOK2|SUGP2|SUGP2	915	+	2.7387538	1.0706426	-1.0	-1.0
chr16	30368107	30368312	ENSG00000169221.13|TBC1D10B|SUGP2|SUGP2	910	-	3.9870844	1.0448407	-1.0	-1.0
chr16	30367784	30367974	ENSG00000169221.13|TBC1D10B|SUGP2|SUGP2	978	-	6.31282	1.6482491	-1.0	-1.0
chr16	30367519	30367639	ENSG00000169221.13|TBC1D10B|SUGP2|SUGP2	912	-	5.724031	1.0533322	-1.0	-1.0
chr16	30715846	30716046	ENSG00000080603.16|SRCAP|SUGP2|SUGP2	954	+	5.698166	1.3345226	-1.0	-1.0
chr16	30715846	30716046	ENSG00000282034.1|AC106886.5|SUGP2|SUGP2	954	+	5.698166	1.3349415	-1.0	-1.0
chr16	31750692	31750887	ENSG00000197302.10|ZNF720|SUGP2|SUGP2	965	+	6.0717993	1.4537647	-1.0	-1.0
chr16	31732083	31732233	ENSG00000197302.10|ZNF720|SUGP2|SUGP2	942	+	5.8596644	1.2372985	-1.0	-1.0
chr16	31728628	31728803	ENSG00000197302.10|ZNF720|SUGP2|SUGP2	941	+	5.886691	1.2270792	-1.0	-1.0
chr16	31715652	31715752	ENSG00000197302.10|ZNF720|SUGP2|SUGP2	903	+	5.648827	1.012003	-1.0	-1.0
chr16	31728358	31728508	ENSG00000197302.10|ZNF720|SUGP2|SUGP2	913	+	5.719807	1.0587962	-1.0	-1.0
chr16	31750207	31750357	ENSG00000197302.10|ZNF720|SUGP2|SUGP2	917	+	5.7075543	1.0792477	-1.0	-1.0
chr16	31752727	31752827	ENSG00000197302.10|ZNF720|SUGP2|SUGP2	909	+	3.7249753	1.0397961	-1.0	-1.0
chr16	31726398	31726538	ENSG00000197302.10|ZNF720|SUGP2|SUGP2	933	+	3.870712	1.1738367	-1.0	-1.0
chr16	31731013	31731318	ENSG00000197302.10|ZNF720|SUGP2|SUGP2	959	+	5.1046896	1.3836688	-1.0	-1.0
chr16	31752272	31752377	ENSG00000197302.10|ZNF720|SUGP2|SUGP2	907	+	5.7069225	1.0300572	-1.0	-1.0
chr16	31727988	31728133	ENSG00000197302.10|ZNF720|SUGP2|SUGP2	941	+	3.9368153	1.2318349	-1.0	-1.0
chr16	31728163	31728263	ENSG00000197302.10|ZNF720|SUGP2|SUGP2	903	+	5.6625476	1.0136155	-1.0	-1.0
chr16	31738077	31738287	ENSG00000197302.10|ZNF720|SUGP2|SUGP2	957	+	5.984837	1.3640532	-1.0	-1.0
chr16	31752077	31752267	ENSG00000197302.10|ZNF720|SUGP2|SUGP2	951	+	5.9237137	1.3065513	-1.0	-1.0
chr16	31888701	31888871	ENSG00000185947.14|ZNF267|SUGP2|SUGP2	913	+	5.7446055	1.0603317	-1.0	-1.0
chr16	31912863	31912968	ENSG00000185947.14|ZNF267|SUGP2|SUGP2	903	+	5.684529	1.0136155	-1.0	-1.0
chr16	31906955	31907115	ENSG00000185947.14|ZNF267|SUGP2|SUGP2	947	+	5.5136056	1.275946	-1.0	-1.0
chr16	31913053	31913278	ENSG00000185947.14|ZNF267|SUGP2|SUGP2	969	+	6.0713515	1.5021038	-1.0	-1.0
chr16	31912518	31912618	ENSG00000185947.14|ZNF267|SUGP2|SUGP2	903	+	5.684529	1.0136155	-1.0	-1.0
chr16	31894405	31895245	ENSG00000185947.14|ZNF267|SUGP2|SUGP2	968	+	4.7194276	1.5003307	-1.0	-1.0
chr16	31907120	31907220	ENSG00000185947.14|ZNF267|SUGP2|SUGP2	903	+	5.6762524	1.0123817	-1.0	-1.0
chr16	31912203	31912313	ENSG00000185947.14|ZNF267|SUGP2|SUGP2	946	+	5.8953195	1.2669727	-1.0	-1.0
chr16	31895745	31895870	ENSG00000185947.14|ZNF267|SUGP2|SUGP2	917	+	5.757663	1.0829831	-1.0	-1.0
chr16	31893510	31894245	ENSG00000185947.14|ZNF267|SUGP2|SUGP2	961	+	5.4555545	1.41022	-1.0	-1.0
chr16	46585933	46586063	ENSG00000171241.8|SHCBP1|SUGP2|SUGP2	950	-	6.060527	1.3018938	-1.0	-1.0
chr16	46816975	46817100	ENSG00000155330.9|C16orf87|SUGP2|SUGP2	966	-	6.113503	1.4656525	-1.0	-1.0
chr16	46816700	46816815	ENSG00000155330.9|C16orf87|SUGP2|SUGP2	923	-	5.7637024	1.1163181	-1.0	-1.0
chr16	46816220	46816335	ENSG00000155330.9|C16orf87|SUGP2|SUGP2	914	-	5.728854	1.063209	-1.0	-1.0
chr16	46814615	46814785	ENSG00000155330.9|C16orf87|SUGP2|SUGP2	937	-	4.8305507	1.2034441	-1.0	-1.0
chr16	46817405	46817520	ENSG00000155330.9|C16orf87|SUGP2|SUGP2	937	-	5.7854033	1.1989965	-1.0	-1.0
chr16	46817125	46817315	ENSG00000155330.9|C16orf87|SUGP2|SUGP2	942	-	4.4519806	1.2358994	-1.0	-1.0
chr16	46885356	46885461	ENSG00000166123.13|GPT2|SUGP2|SUGP2	916	+	2.0124264	1.0772758	-1.0	-1.0
chr16	46886142	46886252	ENSG00000166123.13|GPT2|SUGP2|SUGP2	917	+	2.437551	1.0829353	-1.0	-1.0
chr16	46886537	46886882	ENSG00000166123.13|GPT2|SUGP2|SUGP2	964	+	2.5299523	1.4406723	-1.0	-1.0
chr16	46892607	46892772	ENSG00000166123.13|GPT2|SUGP2|SUGP2	929	+	5.7841735	1.1459053	-1.0	-1.0
chr16	46896072	46896192	ENSG00000166123.13|GPT2|SUGP2|SUGP2	913	+	2.9205813	1.0627042	-1.0	-1.0
chr16	46890607	46890752	ENSG00000166123.13|GPT2|SUGP2|SUGP2	939	+	5.185777	1.2153174	-1.0	-1.0
chr16	46886937	46887052	ENSG00000166123.13|GPT2|SUGP2|SUGP2	915	+	1.7921898	1.0691082	-1.0	-1.0
chr16	46889747	46890562	ENSG00000166123.13|GPT2|SUGP2|SUGP2	964	+	2.507772	1.4385421	-1.0	-1.0
chr16	46888082	46888307	ENSG00000166123.13|GPT2|SUGP2|SUGP2	935	+	3.0467556	1.1886566	-1.0	-1.0
chr16	46885692	46886137	ENSG00000166123.13|GPT2|SUGP2|SUGP2	967	+	3.331682	1.4750019	-1.0	-1.0
chr16	46887527	46887817	ENSG00000166123.13|GPT2|SUGP2|SUGP2	952	+	3.0265286	1.3232825	-1.0	-1.0
chr16	47347843	47347948	ENSG00000129636.12|ITFG1|SUGP2|SUGP2	951	-	5.905154	1.3087919	-1.0	-1.0
chr16	47459960	47460145	ENSG00000129636.12|ITFG1|SUGP2|SUGP2	953	-	5.1054	1.3238107	-1.0	-1.0
chr16	47330833	47330973	ENSG00000129636.12|ITFG1|SUGP2|SUGP2	914	-	5.7312503	1.0653566	-1.0	-1.0
chr16	47339643	47340298	ENSG00000129636.12|ITFG1|SUGP2|SUGP2	957	-	4.5921264	1.3617659	-1.0	-1.0
chr16	47233841	47233946	ENSG00000129636.12|ITFG1|SUGP2|SUGP2	903	-	5.6625476	1.0136155	-1.0	-1.0
chr16	47346578	47346773	ENSG00000129636.12|ITFG1|SUGP2|SUGP2	930	-	5.795942	1.1550685	-1.0	-1.0
chr16	47342898	47342998	ENSG00000129636.12|ITFG1|SUGP2|SUGP2	902	-	3.6895838	1.0073743	-1.0	-1.0
chr16	47411780	47411950	ENSG00000129636.12|ITFG1|SUGP2|SUGP2	940	-	5.8483114	1.2252796	-1.0	-1.0
chr16	47354293	47354408	ENSG00000129636.12|ITFG1|SUGP2|SUGP2	915	-	5.758172	1.06832	-1.0	-1.0
chr16	47342758	47342893	ENSG00000129636.12|ITFG1|SUGP2|SUGP2	953	-	5.942585	1.3323175	-1.0	-1.0
chr16	47342423	47342753	ENSG00000129636.12|ITFG1|SUGP2|SUGP2	940	-	5.4873548	1.2238013	-1.0	-1.0
chr16	47339513	47339618	ENSG00000129636.12|ITFG1|SUGP2|SUGP2	912	-	3.7328148	1.0543406	-1.0	-1.0
chr16	47265959	47266059	ENSG00000129636.12|ITFG1|SUGP2|SUGP2	911	-	5.7112947	1.0522802	-1.0	-1.0
chr16	47343108	47343403	ENSG00000129636.12|ITFG1|SUGP2|SUGP2	956	-	4.9962096	1.3567005	-1.0	-1.0
chr16	47353608	47353753	ENSG00000129636.12|ITFG1|SUGP2|SUGP2	956	-	5.9781556	1.3545804	-1.0	-1.0
chr16	47348413	47348583	ENSG00000129636.12|ITFG1|SUGP2|SUGP2	967	-	6.152064	1.4835932	-1.0	-1.0
chr16	47347398	47347623	ENSG00000129636.12|ITFG1|SUGP2|SUGP2	980	-	6.333423	1.689971	-1.0	-1.0
chr16	47354043	47354203	ENSG00000129636.12|ITFG1|SUGP2|SUGP2	927	-	5.783097	1.1338869	-1.0	-1.0
chr16	47340663	47340828	ENSG00000129636.12|ITFG1|SUGP2|SUGP2	937	-	5.8344955	1.1979891	-1.0	-1.0
chr16	47329933	47330138	ENSG00000129636.12|ITFG1|SUGP2|SUGP2	976	-	6.26658	1.6185541	-1.0	-1.0
chr16	47348193	47348388	ENSG00000129636.12|ITFG1|SUGP2|SUGP2	987	-	6.0539174	1.8997779	-1.0	-1.0
chr16	47329793	47329893	ENSG00000129636.12|ITFG1|SUGP2|SUGP2	903	-	5.684529	1.0136155	-1.0	-1.0
chr16	47460225	47460330	ENSG00000129636.12|ITFG1|SUGP2|SUGP2	907	-	5.7117786	1.0308634	-1.0	-1.0
chr16	47346048	47346243	ENSG00000129636.12|ITFG1|SUGP2|SUGP2	965	-	4.6603985	1.4509641	-1.0	-1.0
chr16	47269849	47269949	ENSG00000129636.12|ITFG1|SUGP2|SUGP2	917	-	5.791536	1.0806112	-1.0	-1.0
chr16	47346358	47346548	ENSG00000129636.12|ITFG1|SUGP2|SUGP2	974	-	6.135879	1.5859092	-1.0	-1.0
chr16	47340913	47341118	ENSG00000129636.12|ITFG1|SUGP2|SUGP2	975	-	5.560423	1.6048303	-1.0	-1.0
chr16	47341138	47341873	ENSG00000129636.12|ITFG1|SUGP2|SUGP2	980	-	5.600634	1.7081988	-1.0	-1.0
chr16	47346803	47347173	ENSG00000129636.12|ITFG1|SUGP2|SUGP2	946	-	3.7738597	1.2692174	-1.0	-1.0
chr16	47342013	47342413	ENSG00000129636.12|ITFG1|SUGP2|SUGP2	968	-	5.0872293	1.4994966	-1.0	-1.0
chr16	47340443	47340578	ENSG00000129636.12|ITFG1|SUGP2|SUGP2	924	-	5.811307	1.1192718	-1.0	-1.0
chr16	47554659	47554819	ENSG00000102893.15|PHKB|SUGP2|SUGP2	918	+	4.0073814	1.0874476	-1.0	-1.0
chr16	47476623	47476953	ENSG00000102893.15|PHKB|SUGP2|SUGP2	960	+	2.8553638	1.3988997	-1.0	-1.0
chr16	47571190	47571305	ENSG00000102893.15|PHKB|SUGP2|SUGP2	905	+	3.6826267	1.0205275	-1.0	-1.0
chr16	47674987	47675087	ENSG00000102893.15|PHKB|SUGP2|SUGP2	915	+	5.7520695	1.072364	-1.0	-1.0
chr16	47554494	47554594	ENSG00000102893.15|PHKB|SUGP2|SUGP2	909	+	5.6980424	1.0397961	-1.0	-1.0
chr16	47563965	47564160	ENSG00000102893.15|PHKB|SUGP2|SUGP2	966	+	5.2726316	1.4698751	-1.0	-1.0
chr16	47566530	47566720	ENSG00000102893.15|PHKB|SUGP2|SUGP2	973	+	4.4137335	1.5678648	-1.0	-1.0
chr16	47577895	47578000	ENSG00000102893.15|PHKB|SUGP2|SUGP2	910	+	5.704692	1.0469859	-1.0	-1.0
chr16	47590419	47590838	ENSG00000102893.15|PHKB|SUGP2|SUGP2	970	+	4.1783714	1.5164582	-1.0	-1.0
chr16	47568820	47569160	ENSG00000102893.15|PHKB|SUGP2|SUGP2	936	+	3.776151	1.1926012	-1.0	-1.0
chr16	47552654	47552919	ENSG00000102893.15|PHKB|SUGP2|SUGP2	932	+	3.4802952	1.1644508	-1.0	-1.0
chr16	47551029	47551214	ENSG00000102893.15|PHKB|SUGP2|SUGP2	915	+	5.7415705	1.0729531	-1.0	-1.0
chr16	47572895	47572995	ENSG00000102893.15|PHKB|SUGP2|SUGP2	919	+	5.764837	1.0894542	-1.0	-1.0
chr16	47481133	47481258	ENSG00000102893.15|PHKB|SUGP2|SUGP2	914	+	2.5436985	1.0677428	-1.0	-1.0
chr16	47564270	47565245	ENSG00000102893.15|PHKB|SUGP2|SUGP2	980	+	5.3988957	1.7018452	-1.0	-1.0
chr16	47553219	47553519	ENSG00000102893.15|PHKB|SUGP2|SUGP2	944	+	5.887902	1.2540854	-1.0	-1.0
chr16	47521181	47521321	ENSG00000102893.15|PHKB|SUGP2|SUGP2	926	+	5.7857866	1.1319371	-1.0	-1.0
chr16	47495788	47495948	ENSG00000102893.15|PHKB|SUGP2|SUGP2	940	+	5.8635645	1.2230966	-1.0	-1.0
chr16	47546666	47546771	ENSG00000102893.15|PHKB|SUGP2|SUGP2	901	+	5.6419134	1.0061677	-1.0	-1.0
chr16	47563690	47563795	ENSG00000102893.15|PHKB|SUGP2|SUGP2	924	+	3.820085	1.1166584	-1.0	-1.0
chr16	47566795	47566915	ENSG00000102893.15|PHKB|SUGP2|SUGP2	933	+	5.807821	1.17254	-1.0	-1.0
chr16	47477053	47477548	ENSG00000102893.15|PHKB|SUGP2|SUGP2	975	+	3.8172174	1.5946267	-1.0	-1.0
chr16	47590843	47592898	ENSG00000102893.15|PHKB|SUGP2|SUGP2	995	+	4.8934603	2.2740784	-1.0	-1.0
chr16	47568545	47568715	ENSG00000102893.15|PHKB|SUGP2|SUGP2	918	+	4.9930344	1.0853778	-1.0	-1.0
chr16	47579075	47579215	ENSG00000102893.15|PHKB|SUGP2|SUGP2	905	+	5.6663923	1.0208952	-1.0	-1.0
chr16	47552079	47552184	ENSG00000102893.15|PHKB|SUGP2|SUGP2	910	+	5.71846	1.0452878	-1.0	-1.0
chr16	47569275	47569395	ENSG00000102893.15|PHKB|SUGP2|SUGP2	967	+	6.1243334	1.4847301	-1.0	-1.0
chr16	47569540	47569730	ENSG00000102893.15|PHKB|SUGP2|SUGP2	973	+	5.288336	1.5611558	-1.0	-1.0
chr16	47478933	47480428	ENSG00000102893.15|PHKB|SUGP2|SUGP2	996	+	4.520956	2.3848207	-1.0	-1.0
chr16	47550574	47550814	ENSG00000102893.15|PHKB|SUGP2|SUGP2	995	+	6.804888	2.2739954	-1.0	-1.0
chr16	47615820	47616000	ENSG00000102893.15|PHKB|SUGP2|SUGP2	961	+	5.2777195	1.4088051	-1.0	-1.0
chr16	47563025	47563200	ENSG00000102893.15|PHKB|SUGP2|SUGP2	955	+	5.97201	1.3501384	-1.0	-1.0
chr16	47570115	47570250	ENSG00000102893.15|PHKB|SUGP2|SUGP2	945	+	5.146866	1.2606831	-1.0	-1.0
chr16	47523236	47523406	ENSG00000102893.15|PHKB|SUGP2|SUGP2	918	+	4.431141	1.0860686	-1.0	-1.0
chr16	47550164	47550409	ENSG00000102893.15|PHKB|SUGP2|SUGP2	960	+	5.393522	1.3983054	-1.0	-1.0
chr16	47677219	47677319	ENSG00000102893.15|PHKB|SUGP2|SUGP2	919	+	5.7978835	1.0916884	-1.0	-1.0
chr16	47554934	47555489	ENSG00000102893.15|PHKB|SUGP2|SUGP2	959	+	5.499948	1.3829385	-1.0	-1.0
chr16	47469313	47469433	ENSG00000102893.15|PHKB|SUGP2|SUGP2	907	+	5.692722	1.029428	-1.0	-1.0
chr16	47468683	47468863	ENSG00000102893.15|PHKB|SUGP2|SUGP2	953	+	3.7148323	1.3234781	-1.0	-1.0
chr16	47478418	47478523	ENSG00000102893.15|PHKB|SUGP2|SUGP2	939	+	5.8565974	1.2159321	-1.0	-1.0
chr16	47554244	47554359	ENSG00000102893.15|PHKB|SUGP2|SUGP2	946	+	5.8756623	1.2657773	-1.0	-1.0
chr16	47467773	47467938	ENSG00000102893.15|PHKB|SUGP2|SUGP2	937	+	2.9730635	1.1975268	-1.0	-1.0
chr16	47563255	47563520	ENSG00000102893.15|PHKB|SUGP2|SUGP2	935	+	5.8226037	1.1850045	-1.0	-1.0
chr16	47523901	47524056	ENSG00000102893.15|PHKB|SUGP2|SUGP2	951	+	4.0303783	1.3129194	-1.0	-1.0
chr16	47470503	47470653	ENSG00000102893.15|PHKB|SUGP2|SUGP2	952	+	5.7576175	1.318562	-1.0	-1.0
chr16	47467643	47467758	ENSG00000102893.15|PHKB|SUGP2|SUGP2	930	+	4.8305974	1.1561748	-1.0	-1.0
chr16	47565250	47566450	ENSG00000102893.15|PHKB|SUGP2|SUGP2	976	+	4.4915185	1.6169068	-1.0	-1.0
chr16	47468098	47468223	ENSG00000102893.15|PHKB|SUGP2|SUGP2	928	+	2.3113441	1.1434953	-1.0	-1.0
chr16	47609556	47609746	ENSG00000102893.15|PHKB|SUGP2|SUGP2	947	+	5.805394	1.2719979	-1.0	-1.0
chr16	47480788	47480913	ENSG00000102893.15|PHKB|SUGP2|SUGP2	912	+	5.7129636	1.0532637	-1.0	-1.0
chr16	47625989	47626089	ENSG00000102893.15|PHKB|SUGP2|SUGP2	903	+	3.6913517	1.012003	-1.0	-1.0
chr16	47615665	47615785	ENSG00000102893.15|PHKB|SUGP2|SUGP2	910	+	3.0868802	1.0443952	-1.0	-1.0
chr16	47553539	47553719	ENSG00000102893.15|PHKB|SUGP2|SUGP2	959	+	4.065315	1.3910474	-1.0	-1.0
chr16	47552419	47552624	ENSG00000102893.15|PHKB|SUGP2|SUGP2	996	+	6.9096503	2.379355	-1.0	-1.0
chr16	47608966	47609066	ENSG00000102893.15|PHKB|SUGP2|SUGP2	906	+	5.6913276	1.028975	-1.0	-1.0
chr16	47680799	47680944	ENSG00000102893.15|PHKB|SUGP2|SUGP2	910	+	5.71846	1.0450358	-1.0	-1.0
chr16	47578710	47578820	ENSG00000102893.15|PHKB|SUGP2|SUGP2	906	+	5.6945114	1.0249186	-1.0	-1.0
chr16	47470863	47471048	ENSG00000102893.15|PHKB|SUGP2|SUGP2	955	+	3.4925714	1.3427728	-1.0	-1.0
chr16	47626114	47626214	ENSG00000102893.15|PHKB|SUGP2|SUGP2	903	+	3.0319216	1.012003	-1.0	-1.0
chr16	47480498	47480628	ENSG00000102893.15|PHKB|SUGP2|SUGP2	967	+	5.6120515	1.4832675	-1.0	-1.0
chr16	47569410	47569515	ENSG00000102893.15|PHKB|SUGP2|SUGP2	933	+	5.800891	1.1768763	-1.0	-1.0
chr16	47567760	47568175	ENSG00000102893.15|PHKB|SUGP2|SUGP2	961	+	5.3906984	1.4104118	-1.0	-1.0
chr16	47488803	47488983	ENSG00000102893.15|PHKB|SUGP2|SUGP2	955	+	5.9782486	1.3425187	-1.0	-1.0
chr16	47676859	47677034	ENSG00000102893.15|PHKB|SUGP2|SUGP2	933	+	4.009681	1.1745551	-1.0	-1.0
chr16	47570340	47570485	ENSG00000102893.15|PHKB|SUGP2|SUGP2	921	+	5.757134	1.1046541	-1.0	-1.0
chr16	47617935	47618035	ENSG00000102893.15|PHKB|SUGP2|SUGP2	952	+	5.9087577	1.3143257	-1.0	-1.0
chr16	47545101	47545236	ENSG00000102893.15|PHKB|SUGP2|SUGP2	911	+	5.720615	1.0495621	-1.0	-1.0
chr16	47676409	47676514	ENSG00000102893.15|PHKB|SUGP2|SUGP2	922	+	5.804143	1.1059117	-1.0	-1.0
chr16	47468268	47468438	ENSG00000102893.15|PHKB|SUGP2|SUGP2	923	+	2.598168	1.1114289	-1.0	-1.0
chr16	47566965	47567150	ENSG00000102893.15|PHKB|SUGP2|SUGP2	951	+	5.004939	1.309441	-1.0	-1.0
chr16	47593178	47593368	ENSG00000102893.15|PHKB|SUGP2|SUGP2	941	+	4.354367	1.2324381	-1.0	-1.0
chr16	47544311	47544511	ENSG00000102893.15|PHKB|SUGP2|SUGP2	992	+	6.768825	2.1117527	-1.0	-1.0
chr16	47567280	47567650	ENSG00000102893.15|PHKB|SUGP2|SUGP2	959	+	5.6412463	1.3873912	-1.0	-1.0
chr16	47614815	47615660	ENSG00000102893.15|PHKB|SUGP2|SUGP2	948	+	3.8802142	1.2834343	-1.0	-1.0
chr16	47672592	47672712	ENSG00000102893.15|PHKB|SUGP2|SUGP2	937	+	5.846597	1.2010149	-1.0	-1.0
chr16	47477803	47477923	ENSG00000102893.15|PHKB|SUGP2|SUGP2	942	+	4.331105	1.234771	-1.0	-1.0
chr16	47468873	47469168	ENSG00000102893.15|PHKB|SUGP2|SUGP2	940	+	2.9350195	1.2205037	-1.0	-1.0
chr16	47578360	47578615	ENSG00000102893.15|PHKB|SUGP2|SUGP2	960	+	6.0577893	1.395512	-1.0	-1.0
chr16	47608041	47608196	ENSG00000102893.15|PHKB|SUGP2|SUGP2	936	+	5.827058	1.1937321	-1.0	-1.0
chr16	48278124	48278319	ENSG00000102910.13|LONP2|SUGP2|SUGP2	938	+	2.8854294	1.209169	-1.0	-1.0
chr16	48285919	48286024	ENSG00000102910.13|LONP2|SUGP2|SUGP2	909	+	3.0523772	1.03937	-1.0	-1.0
chr16	48287314	48287724	ENSG00000102910.13|LONP2|SUGP2|SUGP2	965	+	5.3126836	1.4567474	-1.0	-1.0
chr16	48309745	48310460	ENSG00000102910.13|LONP2|SUGP2|SUGP2	981	+	5.4742503	1.726	-1.0	-1.0
chr16	48310740	48311395	ENSG00000102910.13|LONP2|SUGP2|SUGP2	978	+	5.054229	1.6479958	-1.0	-1.0
chr16	48278319	48279124	ENSG00000102910.13|LONP2|SUGP2|SUGP2	985	+	5.1924887	1.8183873	-1.0	-1.0
chr16	48279139	48279754	ENSG00000102910.13|LONP2|SUGP2|SUGP2	985	+	3.9548802	1.8130229	-1.0	-1.0
chr16	48285029	48285639	ENSG00000102910.13|LONP2|SUGP2|SUGP2	986	+	4.288551	1.8593515	-1.0	-1.0
chr16	48286059	48286249	ENSG00000102910.13|LONP2|SUGP2|SUGP2	907	+	5.6794744	1.0298203	-1.0	-1.0
chr16	48312350	48313245	ENSG00000102910.13|LONP2|SUGP2|SUGP2	976	+	3.7389383	1.6225845	-1.0	-1.0
chr16	48286429	48286614	ENSG00000102910.13|LONP2|SUGP2|SUGP2	967	+	6.1162076	1.4783206	-1.0	-1.0
chr16	48279779	48280114	ENSG00000102910.13|LONP2|SUGP2|SUGP2	985	+	4.960403	1.835883	-1.0	-1.0
chr16	48287729	48287939	ENSG00000102910.13|LONP2|SUGP2|SUGP2	966	+	4.852015	1.4722173	-1.0	-1.0
chr16	48311555	48311750	ENSG00000102910.13|LONP2|SUGP2|SUGP2	951	+	3.17279	1.3111047	-1.0	-1.0
chr16	48286924	48287159	ENSG00000102910.13|LONP2|SUGP2|SUGP2	918	+	4.995118	1.085952	-1.0	-1.0
chr16	48312205	48312330	ENSG00000102910.13|LONP2|SUGP2|SUGP2	961	+	6.045575	1.4131095	-1.0	-1.0
chr16	48311775	48312010	ENSG00000102910.13|LONP2|SUGP2|SUGP2	940	+	3.2657926	1.2238379	-1.0	-1.0
chr16	48374261	48374361	ENSG00000196470.11|SIAH1|SUGP2|SUGP2	906	-	5.6913276	1.028975	-1.0	-1.0
chr16	48379556	48379846	ENSG00000196470.11|SIAH1|SUGP2|SUGP2	946	-	3.622798	1.2655864	-1.0	-1.0
chr16	48379321	48379551	ENSG00000196470.11|SIAH1|SUGP2|SUGP2	981	-	4.8352623	1.7323624	-1.0	-1.0
chr16	48378821	48378951	ENSG00000196470.11|SIAH1|SUGP2|SUGP2	919	-	3.6702414	1.0917424	-1.0	-1.0
chr16	48381251	48381441	ENSG00000196470.11|SIAH1|SUGP2|SUGP2	947	-	2.4627483	1.2725759	-1.0	-1.0
chr16	48379901	48380086	ENSG00000196470.11|SIAH1|SUGP2|SUGP2	907	-	3.0975728	1.0338072	-1.0	-1.0
chr16	48580854	48580994	ENSG00000102921.7|N4BP1|SUGP2|SUGP2	918	-	5.7457943	1.0847032	-1.0	-1.0
chr16	48571524	48571699	ENSG00000102921.7|N4BP1|SUGP2|SUGP2	922	-	3.4737115	1.108611	-1.0	-1.0
chr16	48571209	48571364	ENSG00000102921.7|N4BP1|SUGP2|SUGP2	953	-	5.7576904	1.326472	-1.0	-1.0
chr16	48572109	48572414	ENSG00000102921.7|N4BP1|SUGP2|SUGP2	926	-	4.130207	1.1298604	-1.0	-1.0
chr16	48581369	48581654	ENSG00000102921.7|N4BP1|SUGP2|SUGP2	933	-	4.5998783	1.1724727	-1.0	-1.0
chr16	48580659	48580779	ENSG00000102921.7|N4BP1|SUGP2|SUGP2	916	-	5.7477207	1.0757037	-1.0	-1.0
chr16	48581029	48581224	ENSG00000102921.7|N4BP1|SUGP2|SUGP2	950	-	5.7316823	1.3045962	-1.0	-1.0
chr16	50157109	50157209	ENSG00000121274.12|PAPD5|SUGP2|SUGP2	901	+	5.6419134	1.0063317	-1.0	-1.0
chr16	50158734	50158889	ENSG00000121274.12|PAPD5|SUGP2|SUGP2	921	+	4.059997	1.1044539	-1.0	-1.0
chr16	50158574	50158674	ENSG00000121274.12|PAPD5|SUGP2|SUGP2	903	+	5.6625476	1.0136155	-1.0	-1.0
chr16	50155454	50155629	ENSG00000121274.12|PAPD5|SUGP2|SUGP2	914	+	4.227055	1.0660174	-1.0	-1.0
chr16	50364923	50366423	ENSG00000166164.15|BRD7|SUGP2|SUGP2	986	-	5.218902	1.8608289	-1.0	-1.0
chr16	50345166	50345361	ENSG00000166164.15|BRD7|SUGP2|SUGP2	972	-	3.9663486	1.5465792	-1.0	-1.0
chr16	50346686	50346881	ENSG00000166164.15|BRD7|SUGP2|SUGP2	984	-	6.469784	1.8033367	-1.0	-1.0
chr16	50343756	50344051	ENSG00000166164.15|BRD7|SUGP2|SUGP2	948	-	5.936707	1.2857882	-1.0	-1.0
chr16	50344376	50344781	ENSG00000166164.15|BRD7|SUGP2|SUGP2	984	-	4.1377673	1.8044095	-1.0	-1.0
chr16	50364048	50364153	ENSG00000166164.15|BRD7|SUGP2|SUGP2	911	-	3.070992	1.0522063	-1.0	-1.0
chr16	50343591	50343691	ENSG00000166164.15|BRD7|SUGP2|SUGP2	915	-	5.7520695	1.0724467	-1.0	-1.0
chr16	50364568	50364693	ENSG00000166164.15|BRD7|SUGP2|SUGP2	945	-	3.841291	1.2568011	-1.0	-1.0
chr16	50348591	50348751	ENSG00000166164.15|BRD7|SUGP2|SUGP2	942	-	5.8428297	1.2330208	-1.0	-1.0
chr16	50364238	50364438	ENSG00000166164.15|BRD7|SUGP2|SUGP2	929	-	3.0225444	1.1495664	-1.0	-1.0
chr16	50513006	50513201	ENSG00000260573.2|AC007493.1|SUGP2|SUGP2	938	+	2.6399105	1.210588	-1.0	-1.0
chr16	50514706	50515116	ENSG00000260573.2|AC007493.1|SUGP2|SUGP2	966	+	2.90908	1.4672143	-1.0	-1.0
chr16	50518106	50518376	ENSG00000260573.2|AC007493.1|SUGP2|SUGP2	966	+	5.176615	1.473462	-1.0	-1.0
chr16	50515186	50515666	ENSG00000260573.2|AC007493.1|SUGP2|SUGP2	983	+	5.674991	1.7795732	-1.0	-1.0
chr16	50515666	50515861	ENSG00000260573.2|AC007493.1|SUGP2|SUGP2	977	+	5.155276	1.6393222	-1.0	-1.0
chr16	50514596	50514696	ENSG00000260573.2|AC007493.1|SUGP2|SUGP2	919	+	5.771161	1.0916884	-1.0	-1.0
chr16	50516841	50516946	ENSG00000260573.2|AC007493.1|SUGP2|SUGP2	910	+	3.7636838	1.046713	-1.0	-1.0
chr16	50513756	50514461	ENSG00000260573.2|AC007493.1|SUGP2|SUGP2	968	+	4.5007463	1.5001302	-1.0	-1.0
chr16	50507686	50507871	ENSG00000260573.2|AC007493.1|SUGP2|SUGP2	931	+	4.607826	1.1602019	-1.0	-1.0
chr16	50508236	50508381	ENSG00000260573.2|AC007493.1|SUGP2|SUGP2	946	+	5.926532	1.2676822	-1.0	-1.0
chr16	50512371	50512641	ENSG00000260573.2|AC007493.1|SUGP2|SUGP2	965	+	3.0606916	1.4524189	-1.0	-1.0
chr16	50513646	50513751	ENSG00000260573.2|AC007493.1|SUGP2|SUGP2	907	+	3.7609851	1.0326273	-1.0	-1.0
chr16	50517261	50518101	ENSG00000260573.2|AC007493.1|SUGP2|SUGP2	977	+	4.522713	1.62986	-1.0	-1.0
chr16	50512646	50512846	ENSG00000260573.2|AC007493.1|SUGP2|SUGP2	962	+	4.286298	1.4159663	-1.0	-1.0
chr16	50516586	50516831	ENSG00000260573.2|AC007493.1|SUGP2|SUGP2	924	+	5.2834954	1.1170753	-1.0	-1.0
chr16	50516961	50517251	ENSG00000260573.2|AC007493.1|SUGP2|SUGP2	940	+	3.9804127	1.2187461	-1.0	-1.0
chr16	50511331	50511466	ENSG00000260573.2|AC007493.1|SUGP2|SUGP2	911	+	5.7145395	1.0529354	-1.0	-1.0
chr16	50511841	50512366	ENSG00000260573.2|AC007493.1|SUGP2|SUGP2	965	+	4.0533795	1.4541303	-1.0	-1.0
chr16	50516011	50516131	ENSG00000260573.2|AC007493.1|SUGP2|SUGP2	952	+	5.539499	1.3151708	-1.0	-1.0
chr16	50510441	50510596	ENSG00000260573.2|AC007493.1|SUGP2|SUGP2	933	+	4.6688366	1.1770384	-1.0	-1.0
chr16	50507036	50507136	ENSG00000260573.2|AC007493.1|SUGP2|SUGP2	903	+	5.6693926	1.0136155	-1.0	-1.0
chr16	50583540	50583725	ENSG00000140807.6|NKD1|SUGP2|SUGP2	924	+	2.0146332	1.1200291	-1.0	-1.0
chr16	50556020	50556120	ENSG00000140807.6|NKD1|SUGP2|SUGP2	903	+	2.09522	1.0136155	-1.0	-1.0
chr16	50585265	50585575	ENSG00000140807.6|NKD1|SUGP2|SUGP2	958	+	2.6116652	1.3728696	-1.0	-1.0
chr16	50587000	50587185	ENSG00000140807.6|NKD1|SUGP2|SUGP2	950	+	2.6530757	1.2977453	-1.0	-1.0
chr16	50581510	50582720	ENSG00000140807.6|NKD1|SUGP2|SUGP2	994	+	2.6763225	2.2382905	-1.0	-1.0
chr16	50570505	50571900	ENSG00000140807.6|NKD1|SUGP2|SUGP2	983	+	2.2018032	1.7656451	-1.0	-1.0
chr16	50582975	50583290	ENSG00000140807.6|NKD1|SUGP2|SUGP2	973	+	2.5488274	1.5689659	-1.0	-1.0
chr16	50575750	50575860	ENSG00000140807.6|NKD1|SUGP2|SUGP2	914	+	2.1226952	1.0677037	-1.0	-1.0
chr16	50626870	50626985	ENSG00000140807.6|NKD1|SUGP2|SUGP2	934	+	3.8889909	1.1775916	-1.0	-1.0
chr16	50577595	50578980	ENSG00000140807.6|NKD1|SUGP2|SUGP2	999	+	2.9012372	2.9708414	-1.0	-1.0
chr16	50553895	50554025	ENSG00000140807.6|NKD1|SUGP2|SUGP2	912	+	1.6238602	1.0554808	-1.0	-1.0
chr16	50575615	50575740	ENSG00000140807.6|NKD1|SUGP2|SUGP2	953	+	2.6140585	1.3303366	-1.0	-1.0
chr16	50574560	50574720	ENSG00000140807.6|NKD1|SUGP2|SUGP2	958	+	2.3505764	1.3720915	-1.0	-1.0
chr16	50587650	50587785	ENSG00000140807.6|NKD1|SUGP2|SUGP2	921	+	2.3656235	1.1047667	-1.0	-1.0
chr16	50553690	50553850	ENSG00000140807.6|NKD1|SUGP2|SUGP2	909	+	1.6303947	1.0409513	-1.0	-1.0
chr16	50565595	50570415	ENSG00000140807.6|NKD1|SUGP2|SUGP2	995	+	2.546311	2.3053336	-1.0	-1.0
chr16	50627280	50627395	ENSG00000140807.6|NKD1|SUGP2|SUGP2	948	+	3.3401785	1.2866167	-1.0	-1.0
chr16	50564060	50564315	ENSG00000140807.6|NKD1|SUGP2|SUGP2	937	+	2.046037	1.2041153	-1.0	-1.0
chr16	50576840	50576945	ENSG00000140807.6|NKD1|SUGP2|SUGP2	909	+	2.5148692	1.0386829	-1.0	-1.0
chr16	50563075	50563175	ENSG00000140807.6|NKD1|SUGP2|SUGP2	901	+	3.6600647	1.004676	-1.0	-1.0
chr16	50580120	50580395	ENSG00000140807.6|NKD1|SUGP2|SUGP2	998	+	3.0822635	2.7539103	-1.0	-1.0
chr16	50580835	50580985	ENSG00000140807.6|NKD1|SUGP2|SUGP2	958	+	2.6307058	1.3719143	-1.0	-1.0
chr16	50555125	50555360	ENSG00000140807.6|NKD1|SUGP2|SUGP2	960	+	2.19043	1.4004587	-1.0	-1.0
chr16	50586645	50586785	ENSG00000140807.6|NKD1|SUGP2|SUGP2	910	+	1.6427346	1.0440321	-1.0	-1.0
chr16	50574225	50574465	ENSG00000140807.6|NKD1|SUGP2|SUGP2	980	+	2.0647445	1.691006	-1.0	-1.0
chr16	50581175	50581335	ENSG00000140807.6|NKD1|SUGP2|SUGP2	949	+	2.3425443	1.2897007	-1.0	-1.0
chr16	50557040	50557180	ENSG00000140807.6|NKD1|SUGP2|SUGP2	926	+	2.1905205	1.1297376	-1.0	-1.0
chr16	50575935	50576120	ENSG00000140807.6|NKD1|SUGP2|SUGP2	927	+	2.9475605	1.1339215	-1.0	-1.0
chr16	50585735	50586015	ENSG00000140807.6|NKD1|SUGP2|SUGP2	961	+	2.6265597	1.4105254	-1.0	-1.0
chr16	50574960	50575065	ENSG00000140807.6|NKD1|SUGP2|SUGP2	912	+	2.5376852	1.0575399	-1.0	-1.0
chr16	50586455	50586555	ENSG00000140807.6|NKD1|SUGP2|SUGP2	950	+	2.186095	1.2992904	-1.0	-1.0
chr16	50557345	50557620	ENSG00000140807.6|NKD1|SUGP2|SUGP2	938	+	2.0043	1.2079715	-1.0	-1.0
chr16	50625945	50626045	ENSG00000140807.6|NKD1|SUGP2|SUGP2	912	+	2.737226	1.054357	-1.0	-1.0
chr16	50576355	50576640	ENSG00000140807.6|NKD1|SUGP2|SUGP2	984	+	2.5943882	1.7876269	-1.0	-1.0
chr16	50572025	50574195	ENSG00000140807.6|NKD1|SUGP2|SUGP2	998	+	2.851645	2.8203404	-1.0	-1.0
chr16	50575205	50575320	ENSG00000140807.6|NKD1|SUGP2|SUGP2	927	+	1.9699252	1.1380109	-1.0	-1.0
chr16	50553525	50553635	ENSG00000140807.6|NKD1|SUGP2|SUGP2	930	+	2.1652646	1.1535635	-1.0	-1.0
chr16	50564400	50564705	ENSG00000140807.6|NKD1|SUGP2|SUGP2	968	+	2.3220308	1.4893919	-1.0	-1.0
chr16	50556620	50556735	ENSG00000140807.6|NKD1|SUGP2|SUGP2	943	+	4.920041	1.241705	-1.0	-1.0
chr16	50584760	50584865	ENSG00000140807.6|NKD1|SUGP2|SUGP2	920	+	2.0948832	1.0979598	-1.0	-1.0
chr16	50585045	50585235	ENSG00000140807.6|NKD1|SUGP2|SUGP2	922	+	1.7973504	1.1101738	-1.0	-1.0
chr16	50557344	50557604	ENSG00000278909.1|AC007608.4|SUGP2|SUGP2	941	+	2.0120368	1.227027	-1.0	-1.0
chr16	50556619	50556734	ENSG00000278909.1|AC007608.4|SUGP2|SUGP2	927	+	4.3313146	1.1394522	-1.0	-1.0
chr16	50557044	50557184	ENSG00000278909.1|AC007608.4|SUGP2|SUGP2	926	+	2.1989715	1.1307424	-1.0	-1.0
chr16	52541139	52541289	ENSG00000103460.16|TOX3|SUGP2|SUGP2	926	-	3.157361	1.1307172	-1.0	-1.0
chr16	52509610	52509995	ENSG00000103460.16|TOX3|SUGP2|SUGP2	937	-	3.93497	1.2012576	-1.0	-1.0
chr16	52524839	52524954	ENSG00000103460.16|TOX3|SUGP2|SUGP2	921	-	2.1115685	1.1024152	-1.0	-1.0
chr16	52530614	52530779	ENSG00000103460.16|TOX3|SUGP2|SUGP2	948	-	1.9996599	1.2820854	-1.0	-1.0
chr16	52539259	52539439	ENSG00000103460.16|TOX3|SUGP2|SUGP2	918	-	2.8243241	1.0847347	-1.0	-1.0
chr16	52527654	52527989	ENSG00000103460.16|TOX3|SUGP2|SUGP2	965	-	2.7582245	1.4545156	-1.0	-1.0
chr16	52476545	52476745	ENSG00000103460.16|TOX3|SUGP2|SUGP2	945	-	2.924623	1.25892	-1.0	-1.0
chr16	52506210	52506585	ENSG00000103460.16|TOX3|SUGP2|SUGP2	974	-	3.4195435	1.5932384	-1.0	-1.0
chr16	52477025	52477895	ENSG00000103460.16|TOX3|SUGP2|SUGP2	950	-	2.840735	1.2998388	-1.0	-1.0
chr16	52480450	52480610	ENSG00000103460.16|TOX3|SUGP2|SUGP2	926	-	2.9921813	1.1313802	-1.0	-1.0
chr16	52487930	52488455	ENSG00000103460.16|TOX3|SUGP2|SUGP2	945	-	3.0051074	1.2579645	-1.0	-1.0
chr16	52485060	52485215	ENSG00000103460.16|TOX3|SUGP2|SUGP2	950	-	3.6481416	1.302354	-1.0	-1.0
chr16	52536899	52537619	ENSG00000103460.16|TOX3|SUGP2|SUGP2	964	-	2.708513	1.4444342	-1.0	-1.0
chr16	52513935	52514160	ENSG00000103460.16|TOX3|SUGP2|SUGP2	948	-	3.0767312	1.2843604	-1.0	-1.0
chr16	52525109	52525229	ENSG00000103460.16|TOX3|SUGP2|SUGP2	935	-	2.610857	1.18969	-1.0	-1.0
chr16	52526689	52526849	ENSG00000103460.16|TOX3|SUGP2|SUGP2	913	-	1.8930429	1.0621941	-1.0	-1.0
chr16	52536674	52536859	ENSG00000103460.16|TOX3|SUGP2|SUGP2	945	-	3.0289674	1.2586	-1.0	-1.0
chr16	52513605	52513705	ENSG00000103460.16|TOX3|SUGP2|SUGP2	903	-	2.4860294	1.0148048	-1.0	-1.0
chr16	52476750	52476990	ENSG00000103460.16|TOX3|SUGP2|SUGP2	975	-	4.2713513	1.6007717	-1.0	-1.0
chr16	52478020	52480015	ENSG00000103460.16|TOX3|SUGP2|SUGP2	993	-	3.9598496	2.1683471	-1.0	-1.0
chr16	52522609	52523179	ENSG00000103460.16|TOX3|SUGP2|SUGP2	973	-	2.5546505	1.5658069	-1.0	-1.0
chr16	52526854	52527199	ENSG00000103460.16|TOX3|SUGP2|SUGP2	984	-	2.9126022	1.7969927	-1.0	-1.0
chr16	52508015	52508170	ENSG00000103460.16|TOX3|SUGP2|SUGP2	968	-	4.611874	1.4981639	-1.0	-1.0
chr16	52541544	52541684	ENSG00000103460.16|TOX3|SUGP2|SUGP2	958	-	5.524915	1.3795974	-1.0	-1.0
chr16	52509995	52510395	ENSG00000103460.16|TOX3|SUGP2|SUGP2	943	-	3.0814314	1.2466329	-1.0	-1.0
chr16	52516835	52517030	ENSG00000103460.16|TOX3|SUGP2|SUGP2	963	-	2.9140978	1.435396	-1.0	-1.0
chr16	52523644	52523744	ENSG00000103460.16|TOX3|SUGP2|SUGP2	938	-	3.9238274	1.2045527	-1.0	-1.0
chr16	52476140	52476445	ENSG00000103460.16|TOX3|SUGP2|SUGP2	932	-	3.0850394	1.1688426	-1.0	-1.0
chr16	52480815	52480915	ENSG00000103460.16|TOX3|SUGP2|SUGP2	913	-	3.778196	1.0591114	-1.0	-1.0
chr16	52527199	52527649	ENSG00000103460.16|TOX3|SUGP2|SUGP2	950	-	2.4259522	1.2977232	-1.0	-1.0
chr16	52507275	52507495	ENSG00000103460.16|TOX3|SUGP2|SUGP2	963	-	2.6678884	1.4306526	-1.0	-1.0
chr16	52510885	52511145	ENSG00000103460.16|TOX3|SUGP2|SUGP2	991	-	3.7194011	2.0275042	-1.0	-1.0
chr16	52523314	52523609	ENSG00000103460.16|TOX3|SUGP2|SUGP2	976	-	2.909771	1.6243618	-1.0	-1.0
chr16	52530874	52534429	ENSG00000103460.16|TOX3|SUGP2|SUGP2	1000	-	3.6651504	4.3747873	-1.0	-1.0
chr16	52507105	52507205	ENSG00000103460.16|TOX3|SUGP2|SUGP2	903	-	2.270685	1.0135841	-1.0	-1.0
chr16	52522459	52522599	ENSG00000103460.16|TOX3|SUGP2|SUGP2	919	-	2.5249758	1.0933954	-1.0	-1.0
chr16	52528009	52528254	ENSG00000103460.16|TOX3|SUGP2|SUGP2	954	-	3.1203554	1.3374066	-1.0	-1.0
chr16	52484470	52484605	ENSG00000103460.16|TOX3|SUGP2|SUGP2	937	-	5.8163576	1.1973233	-1.0	-1.0
chr16	52508295	52508540	ENSG00000103460.16|TOX3|SUGP2|SUGP2	993	-	4.028427	2.1301658	-1.0	-1.0
chr16	52493190	52493295	ENSG00000103460.16|TOX3|SUGP2|SUGP2	927	-	4.7572317	1.1367054	-1.0	-1.0
chr16	52511405	52513450	ENSG00000103460.16|TOX3|SUGP2|SUGP2	993	-	3.0856328	2.1518538	-1.0	-1.0
chr16	52522329	52522429	ENSG00000103460.16|TOX3|SUGP2|SUGP2	915	-	2.1387382	1.0683758	-1.0	-1.0
chr16	52514160	52514635	ENSG00000103460.16|TOX3|SUGP2|SUGP2	984	-	3.0558074	1.8092306	-1.0	-1.0
chr16	52528699	52530394	ENSG00000103460.16|TOX3|SUGP2|SUGP2	965	-	2.7153275	1.4570247	-1.0	-1.0
chr16	52528279	52528639	ENSG00000103460.16|TOX3|SUGP2|SUGP2	946	-	2.5200508	1.2699548	-1.0	-1.0
chr16	52524499	52524829	ENSG00000103460.16|TOX3|SUGP2|SUGP2	961	-	2.5075355	1.4130347	-1.0	-1.0
chr16	52477910	52478010	ENSG00000103460.16|TOX3|SUGP2|SUGP2	923	-	2.4500973	1.115287	-1.0	-1.0
chr16	52525479	52525639	ENSG00000103460.16|TOX3|SUGP2|SUGP2	918	-	2.0011835	1.085522	-1.0	-1.0
chr16	52537894	52538014	ENSG00000103460.16|TOX3|SUGP2|SUGP2	910	-	2.9776914	1.043896	-1.0	-1.0
chr16	52525714	52526544	ENSG00000103460.16|TOX3|SUGP2|SUGP2	960	-	2.4848886	1.3967863	-1.0	-1.0
chr16	52539649	52539784	ENSG00000103460.16|TOX3|SUGP2|SUGP2	915	-	2.9314976	1.07076	-1.0	-1.0
chr16	52480155	52480325	ENSG00000103460.16|TOX3|SUGP2|SUGP2	907	-	2.604381	1.033447	-1.0	-1.0
chr16	52534434	52536559	ENSG00000103460.16|TOX3|SUGP2|SUGP2	992	-	2.9005578	2.0922422	-1.0	-1.0
chr16	52484955	52485055	ENSG00000103460.16|TOX3|SUGP2|SUGP2	909	-	3.7249753	1.0397961	-1.0	-1.0
chr16	52485250	52487845	ENSG00000103460.16|TOX3|SUGP2|SUGP2	995	-	3.4720643	2.334501	-1.0	-1.0
chr16	52517165	52517355	ENSG00000103460.16|TOX3|SUGP2|SUGP2	939	-	2.5100377	1.2155474	-1.0	-1.0
chr16	53149003	53149168	ENSG00000177200.16|CHD9|SUGP2|SUGP2	918	+	5.7328887	1.0862339	-1.0	-1.0
chr16	53151898	53152143	ENSG00000177200.16|CHD9|SUGP2|SUGP2	979	+	4.7994637	1.6864481	-1.0	-1.0
chr16	53152313	53152413	ENSG00000177200.16|CHD9|SUGP2|SUGP2	906	+	5.6913276	1.028975	-1.0	-1.0
chr16	53178016	53178116	ENSG00000177200.16|CHD9|SUGP2|SUGP2	903	+	3.6797316	1.0120897	-1.0	-1.0
chr16	53151173	53151313	ENSG00000177200.16|CHD9|SUGP2|SUGP2	907	+	3.0893106	1.0334367	-1.0	-1.0
chr16	53150923	53151113	ENSG00000177200.16|CHD9|SUGP2|SUGP2	943	+	5.8484592	1.2461822	-1.0	-1.0
chr16	53126153	53126358	ENSG00000177200.16|CHD9|SUGP2|SUGP2	903	+	4.3357644	1.0124758	-1.0	-1.0
chr16	53148823	53148983	ENSG00000177200.16|CHD9|SUGP2|SUGP2	910	+	4.2270775	1.0445698	-1.0	-1.0
chr16	53175391	53175576	ENSG00000177200.16|CHD9|SUGP2|SUGP2	907	+	5.693441	1.0329362	-1.0	-1.0
chr16	53150733	53150888	ENSG00000177200.16|CHD9|SUGP2|SUGP2	957	+	4.0262375	1.3657517	-1.0	-1.0
chr16	53151733	53151883	ENSG00000177200.16|CHD9|SUGP2|SUGP2	948	+	5.8984833	1.288104	-1.0	-1.0
chr16	53152603	53152703	ENSG00000177200.16|CHD9|SUGP2|SUGP2	903	+	5.655699	1.0136155	-1.0	-1.0
chr16	53476167	53476352	ENSG00000103479.15|RBL2|SUGP2|SUGP2	971	+	6.077137	1.5393448	-1.0	-1.0
chr16	53476447	53476552	ENSG00000103479.15|RBL2|SUGP2|SUGP2	904	+	2.520021	1.0165207	-1.0	-1.0
chr16	53862913	53863043	ENSG00000140718.20|FTO|SUGP2|SUGP2	952	+	5.93233	1.3167733	-1.0	-1.0
chr16	53872803	53872958	ENSG00000140718.20|FTO|SUGP2|SUGP2	911	+	5.71789	1.0505986	-1.0	-1.0
chr16	53837861	53837961	ENSG00000140718.20|FTO|SUGP2|SUGP2	911	+	5.7112947	1.0521728	-1.0	-1.0
chr16	53736349	53737119	ENSG00000140718.20|FTO|SUGP2|SUGP2	982	+	5.711787	1.7381277	-1.0	-1.0
chr16	53857398	53857573	ENSG00000140718.20|FTO|SUGP2|SUGP2	915	+	4.997765	1.0730467	-1.0	-1.0
chr16	53706519	53706639	ENSG00000140718.20|FTO|SUGP2|SUGP2	904	+	3.6781144	1.0165617	-1.0	-1.0
chr16	53865548	53865698	ENSG00000140718.20|FTO|SUGP2|SUGP2	941	+	5.862039	1.2307518	-1.0	-1.0
chr16	53735529	53735969	ENSG00000140718.20|FTO|SUGP2|SUGP2	957	+	5.0783386	1.3653349	-1.0	-1.0
chr16	53977168	53977313	ENSG00000140718.20|FTO|SUGP2|SUGP2	946	+	5.8918414	1.2693462	-1.0	-1.0
chr16	53736074	53736344	ENSG00000140718.20|FTO|SUGP2|SUGP2	948	+	5.520371	1.2843794	-1.0	-1.0
chr16	53737124	53737314	ENSG00000140718.20|FTO|SUGP2|SUGP2	951	+	5.9248505	1.3060467	-1.0	-1.0
chr16	53854528	53854653	ENSG00000140718.20|FTO|SUGP2|SUGP2	952	+	5.9202533	1.3156829	-1.0	-1.0
chr16	53727649	53727829	ENSG00000140718.20|FTO|SUGP2|SUGP2	923	+	5.7692237	1.1113628	-1.0	-1.0
chr16	53863393	53863673	ENSG00000140718.20|FTO|SUGP2|SUGP2	944	+	5.00704	1.2518318	-1.0	-1.0
chr16	53706784	53706964	ENSG00000140718.20|FTO|SUGP2|SUGP2	927	+	5.776419	1.1375993	-1.0	-1.0
chr16	53855408	53855518	ENSG00000140718.20|FTO|SUGP2|SUGP2	928	+	5.1102653	1.1427454	-1.0	-1.0
chr16	53735339	53735459	ENSG00000140718.20|FTO|SUGP2|SUGP2	972	+	6.1997905	1.5480996	-1.0	-1.0
chr16	53845318	53845438	ENSG00000140718.20|FTO|SUGP2|SUGP2	905	+	5.6695232	1.0232549	-1.0	-1.0
chr16	53734874	53735024	ENSG00000140718.20|FTO|SUGP2|SUGP2	914	+	4.7660375	1.0643094	-1.0	-1.0
chr16	53854253	53854443	ENSG00000140718.20|FTO|SUGP2|SUGP2	964	+	6.088676	1.440949	-1.0	-1.0
chr16	56374497	56374677	ENSG00000159461.14|AMFR|SUGP2|SUGP2	916	-	3.715247	1.0771961	-1.0	-1.0
chr16	56377832	56378542	ENSG00000159461.14|AMFR|SUGP2|SUGP2	967	-	4.827068	1.4775605	-1.0	-1.0
chr16	56376757	56377782	ENSG00000159461.14|AMFR|SUGP2|SUGP2	956	-	4.2766404	1.3565102	-1.0	-1.0
chr16	56375692	56375847	ENSG00000159461.14|AMFR|SUGP2|SUGP2	959	-	6.0001082	1.383372	-1.0	-1.0
chr16	56378802	56378917	ENSG00000159461.14|AMFR|SUGP2|SUGP2	909	-	3.715167	1.0401958	-1.0	-1.0
chr16	56391920	56392125	ENSG00000159461.14|AMFR|SUGP2|SUGP2	972	-	6.200445	1.5500488	-1.0	-1.0
chr16	56375962	56376572	ENSG00000159461.14|AMFR|SUGP2|SUGP2	959	-	3.996448	1.3852767	-1.0	-1.0
chr16	56393155	56393345	ENSG00000159461.14|AMFR|SUGP2|SUGP2	971	-	6.1980186	1.5380807	-1.0	-1.0
chr16	56373422	56373542	ENSG00000159461.14|AMFR|SUGP2|SUGP2	925	-	3.4191053	1.1255522	-1.0	-1.0
chr16	56372932	56373072	ENSG00000159461.14|AMFR|SUGP2|SUGP2	903	-	5.6762524	1.0122397	-1.0	-1.0
chr16	56378542	56378732	ENSG00000159461.14|AMFR|SUGP2|SUGP2	922	-	5.776469	1.1076027	-1.0	-1.0
chr16	56395310	56395450	ENSG00000159461.14|AMFR|SUGP2|SUGP2	938	-	5.8288493	1.2064905	-1.0	-1.0
chr16	56375427	56375667	ENSG00000159461.14|AMFR|SUGP2|SUGP2	975	-	5.058354	1.5934982	-1.0	-1.0
chr16	56373217	56373342	ENSG00000159461.14|AMFR|SUGP2|SUGP2	955	-	5.9834795	1.3460988	-1.0	-1.0
chr16	56375287	56375417	ENSG00000159461.14|AMFR|SUGP2|SUGP2	905	-	5.6714797	1.0229647	-1.0	-1.0
chr16	56456801	56456911	ENSG00000087263.16|OGFOD1|SUGP2|SUGP2	909	+	5.690472	1.0388186	-1.0	-1.0
chr16	56455671	56455861	ENSG00000087263.16|OGFOD1|SUGP2|SUGP2	918	+	4.417632	1.0851804	-1.0	-1.0
chr16	56456266	56456631	ENSG00000087263.16|OGFOD1|SUGP2|SUGP2	961	+	4.312577	1.408213	-1.0	-1.0
chr16	56455951	56456101	ENSG00000087263.16|OGFOD1|SUGP2|SUGP2	921	+	3.2279768	1.1012264	-1.0	-1.0
chr16	56457366	56457471	ENSG00000087263.16|OGFOD1|SUGP2|SUGP2	902	+	5.723866	1.007929	-1.0	-1.0
chr16	57184755	57184855	ENSG00000172775.16|FAM192A|SUGP2|SUGP2	903	-	5.655699	1.0136155	-1.0	-1.0
chr16	57185025	57185185	ENSG00000172775.16|FAM192A|SUGP2|SUGP2	948	-	2.8773625	1.2855804	-1.0	-1.0
chr16	57203490	57203620	ENSG00000159579.13|RSPRY1|SUGP2|SUGP2	908	+	5.721051	1.0373163	-1.0	-1.0
chr16	57782409	57782509	ENSG00000140859.15|KIFC3|SUGP2|SUGP2	961	-	6.038095	1.4111226	-1.0	-1.0
chr16	57788723	57789598	ENSG00000140859.15|KIFC3|SUGP2|SUGP2	961	-	3.2717812	1.4116794	-1.0	-1.0
chr16	57783154	57783299	ENSG00000140859.15|KIFC3|SUGP2|SUGP2	929	-	5.7833714	1.1516944	-1.0	-1.0
chr16	57785666	57788574	ENSG00000140859.15|KIFC3|SUGP2|SUGP2	985	-	3.3988163	1.8131949	-1.0	-1.0
chr16	57785397	57785666	ENSG00000140859.15|KIFC3|SUGP2|SUGP2	994	-	5.2982388	2.1921437	-1.0	-1.0
chr16	57783734	57785397	ENSG00000140859.15|KIFC3|SUGP2|SUGP2	992	-	3.8255546	2.1116328	-1.0	-1.0
chr16	57782053	57782243	ENSG00000140859.15|KIFC3|SUGP2|SUGP2	972	-	4.3818073	1.545947	-1.0	-1.0
chr16	58181040	58181145	ENSG00000070770.8|CSNK2A2|SUGP2|SUGP2	906	-	3.6951354	1.0261692	-1.0	-1.0
chr16	58181430	58181545	ENSG00000070770.8|CSNK2A2|SUGP2|SUGP2	907	-	3.6989784	1.0321375	-1.0	-1.0
chr16	58181225	58181330	ENSG00000070770.8|CSNK2A2|SUGP2|SUGP2	905	-	3.711411	1.0242246	-1.0	-1.0
chr16	58570092	58570242	ENSG00000125107.17|CNOT1|SUGP2|SUGP2	919	-	2.9972749	1.0904155	-1.0	-1.0
chr16	58569762	58569902	ENSG00000125107.17|CNOT1|SUGP2|SUGP2	950	-	3.950151	1.3039554	-1.0	-1.0
chr16	58570447	58570552	ENSG00000125107.17|CNOT1|SUGP2|SUGP2	909	-	3.7202075	1.0404639	-1.0	-1.0
chr16	67054350	67054540	ENSG00000067955.13|CBFB|SUGP2|SUGP2	947	+	5.906005	1.2793311	-1.0	-1.0
chr16	67781801	67781901	ENSG00000141084.10|RANBP10|SUGP2|SUGP2	909	-	5.6980424	1.0397961	-1.0	-1.0
chr16	67743000	67743110	ENSG00000141084.10|RANBP10|SUGP2|SUGP2	951	-	5.911286	1.3102093	-1.0	-1.0
chr16	67740790	67740975	ENSG00000141084.10|RANBP10|SUGP2|SUGP2	937	-	4.6826463	1.2034823	-1.0	-1.0
chr16	67780836	67781051	ENSG00000141084.10|RANBP10|SUGP2|SUGP2	974	-	6.22999	1.5787765	-1.0	-1.0
chr16	67740980	67741120	ENSG00000141084.10|RANBP10|SUGP2|SUGP2	915	-	3.6052077	1.0699915	-1.0	-1.0
chr16	67742165	67742430	ENSG00000141084.10|RANBP10|SUGP2|SUGP2	968	-	5.7582936	1.5004419	-1.0	-1.0
chr16	67741240	67741795	ENSG00000141084.10|RANBP10|SUGP2|SUGP2	963	-	4.9539948	1.4320997	-1.0	-1.0
chr16	67743115	67743220	ENSG00000141084.10|RANBP10|SUGP2|SUGP2	907	-	5.7001963	1.0330615	-1.0	-1.0
chr16	67742605	67742835	ENSG00000141084.10|RANBP10|SUGP2|SUGP2	942	-	3.6169176	1.239988	-1.0	-1.0
chr16	67783306	67783421	ENSG00000141084.10|RANBP10|SUGP2|SUGP2	902	-	5.648806	1.009903	-1.0	-1.0
chr16	67855881	67855981	ENSG00000102898.11|NUTF2|SUGP2|SUGP2	903	+	5.6625476	1.0136155	-1.0	-1.0
chr16	67874043	67874188	ENSG00000038358.14|EDC4|SUGP2|SUGP2	944	+	5.5375366	1.2510829	-1.0	-1.0
chr16	67874223	67874328	ENSG00000038358.14|EDC4|SUGP2|SUGP2	920	+	5.7812014	1.0946822	-1.0	-1.0
chr16	68110237	68110417	ENSG00000072736.18|NFATC3|SUGP2|SUGP2	917	+	2.0815144	1.0785108	-1.0	-1.0
chr16	68110977	68111227	ENSG00000072736.18|NFATC3|SUGP2|SUGP2	937	+	3.6310117	1.2027591	-1.0	-1.0
chr16	68102432	68102737	ENSG00000072736.18|NFATC3|SUGP2|SUGP2	988	+	3.6434062	1.9138964	-1.0	-1.0
chr16	68142299	68142539	ENSG00000072736.18|NFATC3|SUGP2|SUGP2	950	+	4.0854607	1.2968118	-1.0	-1.0
chr16	68119437	68119582	ENSG00000072736.18|NFATC3|SUGP2|SUGP2	909	+	2.7198672	1.0395075	-1.0	-1.0
chr16	68118147	68118417	ENSG00000072736.18|NFATC3|SUGP2|SUGP2	916	+	2.7400227	1.077557	-1.0	-1.0
chr16	68178084	68178219	ENSG00000072736.18|NFATC3|SUGP2|SUGP2	915	+	3.1008227	1.0712101	-1.0	-1.0
chr16	68101957	68102057	ENSG00000072736.18|NFATC3|SUGP2|SUGP2	909	+	3.0523772	1.0389438	-1.0	-1.0
chr16	68112932	68113042	ENSG00000072736.18|NFATC3|SUGP2|SUGP2	908	+	2.7350748	1.036106	-1.0	-1.0
chr16	68095862	68095962	ENSG00000072736.18|NFATC3|SUGP2|SUGP2	903	+	3.6846483	1.011642	-1.0	-1.0
chr16	68102757	68102887	ENSG00000072736.18|NFATC3|SUGP2|SUGP2	927	+	3.3697686	1.1381916	-1.0	-1.0
chr16	68103312	68103482	ENSG00000072736.18|NFATC3|SUGP2|SUGP2	916	+	2.7700064	1.0782596	-1.0	-1.0
chr16	68108822	68109222	ENSG00000072736.18|NFATC3|SUGP2|SUGP2	942	+	3.3675108	1.2355362	-1.0	-1.0
chr16	68111297	68111487	ENSG00000072736.18|NFATC3|SUGP2|SUGP2	964	+	6.0787115	1.4416091	-1.0	-1.0
chr16	68103617	68104172	ENSG00000072736.18|NFATC3|SUGP2|SUGP2	937	+	2.8375864	1.1997249	-1.0	-1.0
chr16	68113222	68113597	ENSG00000072736.18|NFATC3|SUGP2|SUGP2	958	+	3.099747	1.3794202	-1.0	-1.0
chr16	68118577	68118762	ENSG00000072736.18|NFATC3|SUGP2|SUGP2	942	+	4.050867	1.2362571	-1.0	-1.0
chr16	68176974	68177074	ENSG00000072736.18|NFATC3|SUGP2|SUGP2	906	+	5.6913276	1.028975	-1.0	-1.0
chr16	68106707	68106862	ENSG00000072736.18|NFATC3|SUGP2|SUGP2	924	+	3.6592927	1.1210561	-1.0	-1.0
chr16	68109782	68110062	ENSG00000072736.18|NFATC3|SUGP2|SUGP2	942	+	3.9734786	1.2391776	-1.0	-1.0
chr16	68114442	68114542	ENSG00000072736.18|NFATC3|SUGP2|SUGP2	909	+	5.6980424	1.0397961	-1.0	-1.0
chr16	68114002	68114162	ENSG00000072736.18|NFATC3|SUGP2|SUGP2	913	+	3.7460995	1.0585479	-1.0	-1.0
chr16	68178589	68178704	ENSG00000072736.18|NFATC3|SUGP2|SUGP2	904	+	3.680228	1.0188122	-1.0	-1.0
chr16	68105517	68105867	ENSG00000072736.18|NFATC3|SUGP2|SUGP2	956	+	2.752752	1.3569772	-1.0	-1.0
chr16	68104262	68104612	ENSG00000072736.18|NFATC3|SUGP2|SUGP2	926	+	2.7115576	1.1336393	-1.0	-1.0
chr16	68114227	68114332	ENSG00000072736.18|NFATC3|SUGP2|SUGP2	917	+	3.1186376	1.081782	-1.0	-1.0
chr16	68111542	68112112	ENSG00000072736.18|NFATC3|SUGP2|SUGP2	971	+	3.2394772	1.5420092	-1.0	-1.0
chr16	68176734	68176924	ENSG00000072736.18|NFATC3|SUGP2|SUGP2	927	+	3.782571	1.133898	-1.0	-1.0
chr16	68113082	68113182	ENSG00000072736.18|NFATC3|SUGP2|SUGP2	903	+	2.4916816	1.0136155	-1.0	-1.0
chr16	68109307	68109502	ENSG00000072736.18|NFATC3|SUGP2|SUGP2	959	+	5.4764614	1.3912585	-1.0	-1.0
chr16	68117957	68118107	ENSG00000072736.18|NFATC3|SUGP2|SUGP2	948	+	3.0251443	1.2800987	-1.0	-1.0
chr16	68092817	68095227	ENSG00000072736.18|NFATC3|SUGP2|SUGP2	981	+	3.0192204	1.7126266	-1.0	-1.0
chr16	68118143	68118408	ENSG00000261864.1|AC130462.1|SUGP2|SUGP2	921	+	2.793969	1.1037523	-1.0	-1.0
chr16	68117958	68118108	ENSG00000261864.1|AC130462.1|SUGP2|SUGP2	950	+	3.075788	1.2975718	-1.0	-1.0
chr16	68103618	68104173	ENSG00000261864.1|AC130462.1|SUGP2|SUGP2	936	+	2.8170679	1.1968184	-1.0	-1.0
chr16	68113223	68113598	ENSG00000261864.1|AC130462.1|SUGP2|SUGP2	959	+	3.1191063	1.3882912	-1.0	-1.0
chr16	68109308	68109498	ENSG00000261864.1|AC130462.1|SUGP2|SUGP2	964	+	5.595057	1.439396	-1.0	-1.0
chr16	68106708	68106863	ENSG00000261864.1|AC130462.1|SUGP2|SUGP2	926	+	3.6740172	1.1334677	-1.0	-1.0
chr16	68119438	68119583	ENSG00000261864.1|AC130462.1|SUGP2|SUGP2	909	+	2.7232842	1.0425704	-1.0	-1.0
chr16	68102758	68102888	ENSG00000261864.1|AC130462.1|SUGP2|SUGP2	928	+	3.3263245	1.1414053	-1.0	-1.0
chr16	68114223	68114338	ENSG00000261864.1|AC130462.1|SUGP2|SUGP2	922	+	3.1481397	1.1097828	-1.0	-1.0
chr16	68113998	68114163	ENSG00000261864.1|AC130462.1|SUGP2|SUGP2	912	+	3.7415733	1.0543048	-1.0	-1.0
chr16	68111293	68111488	ENSG00000261864.1|AC130462.1|SUGP2|SUGP2	959	+	6.0248113	1.3874557	-1.0	-1.0
chr16	68103313	68103483	ENSG00000261864.1|AC130462.1|SUGP2|SUGP2	917	+	2.7517633	1.0799978	-1.0	-1.0
chr16	68108823	68109223	ENSG00000261864.1|AC130462.1|SUGP2|SUGP2	942	+	3.3761444	1.2370406	-1.0	-1.0
chr16	68101958	68102058	ENSG00000261864.1|AC130462.1|SUGP2|SUGP2	909	+	3.0523772	1.0397961	-1.0	-1.0
chr16	68102433	68102738	ENSG00000261864.1|AC130462.1|SUGP2|SUGP2	988	+	3.6529682	1.915675	-1.0	-1.0
chr16	68110978	68111223	ENSG00000261864.1|AC130462.1|SUGP2|SUGP2	936	+	3.5674205	1.1916214	-1.0	-1.0
chr16	68109783	68110063	ENSG00000261864.1|AC130462.1|SUGP2|SUGP2	942	+	3.8889093	1.2372797	-1.0	-1.0
chr16	68114438	68114543	ENSG00000261864.1|AC130462.1|SUGP2|SUGP2	909	+	5.6980424	1.0397961	-1.0	-1.0
chr16	68112933	68113053	ENSG00000261864.1|AC130462.1|SUGP2|SUGP2	906	+	2.8020697	1.0277634	-1.0	-1.0
chr16	68105518	68105893	ENSG00000261864.1|AC130462.1|SUGP2|SUGP2	955	+	2.7275643	1.342862	-1.0	-1.0
chr16	68111543	68112113	ENSG00000261864.1|AC130462.1|SUGP2|SUGP2	971	+	3.2615156	1.5406202	-1.0	-1.0
chr16	68118583	68118763	ENSG00000261864.1|AC130462.1|SUGP2|SUGP2	943	+	4.0654936	1.244176	-1.0	-1.0
chr16	68104263	68104613	ENSG00000261864.1|AC130462.1|SUGP2|SUGP2	929	+	2.7382412	1.1457669	-1.0	-1.0
chr16	68092818	68095228	ENSG00000261864.1|AC130462.1|SUGP2|SUGP2	981	+	3.0256436	1.7204124	-1.0	-1.0
chr16	68110223	68110418	ENSG00000261864.1|AC130462.1|SUGP2|SUGP2	917	+	2.1014695	1.0792575	-1.0	-1.0
chr16	68113083	68113183	ENSG00000261864.1|AC130462.1|SUGP2|SUGP2	903	+	2.4916816	1.0136155	-1.0	-1.0
chr16	68234598	68234783	ENSG00000103067.13|ESRP2|SUGP2|SUGP2	917	-	3.0535789	1.0816858	-1.0	-1.0
chr16	68276299	68276419	ENSG00000103064.13|SLC7A6|SUGP2|SUGP2	911	+	3.7283874	1.051194	-1.0	-1.0
chr16	68292021	68292141	ENSG00000103064.13|SLC7A6|SUGP2|SUGP2	951	+	5.9170566	1.30627	-1.0	-1.0
chr16	68349733	68351338	ENSG00000132600.16|PRMT7|SUGP2|SUGP2	961	+	4.0994935	1.410969	-1.0	-1.0
chr16	68331271	68331386	ENSG00000132600.16|PRMT7|SUGP2|SUGP2	952	+	5.9063416	1.3228331	-1.0	-1.0
chr16	68332041	68332271	ENSG00000132600.16|PRMT7|SUGP2|SUGP2	926	+	4.068675	1.1304536	-1.0	-1.0
chr16	68351604	68351704	ENSG00000132600.16|PRMT7|SUGP2|SUGP2	909	+	2.7202861	1.0386972	-1.0	-1.0
chr16	68331446	68331546	ENSG00000132600.16|PRMT7|SUGP2|SUGP2	906	+	2.49816	1.0273799	-1.0	-1.0
chr16	68332321	68332466	ENSG00000132600.16|PRMT7|SUGP2|SUGP2	922	+	5.773838	1.1063051	-1.0	-1.0
chr16	68352088	68352248	ENSG00000132600.16|PRMT7|SUGP2|SUGP2	928	+	2.7069051	1.140822	-1.0	-1.0
chr16	68331856	68332026	ENSG00000132600.16|PRMT7|SUGP2|SUGP2	963	+	5.9213305	1.4293983	-1.0	-1.0
chr16	68351719	68352049	ENSG00000132600.16|PRMT7|SUGP2|SUGP2	947	+	3.8634462	1.2783237	-1.0	-1.0
chr16	68351389	68351589	ENSG00000132600.16|PRMT7|SUGP2|SUGP2	913	+	3.4356647	1.062349	-1.0	-1.0
chr16	69140754	69140944	ENSG00000141076.17|UTP4|SUGP2|SUGP2	933	+	4.414365	1.1728029	-1.0	-1.0
chr16	69141024	69141769	ENSG00000141076.17|UTP4|SUGP2|SUGP2	973	+	5.1664696	1.5657951	-1.0	-1.0
chr16	69141984	69142115	ENSG00000141076.17|UTP4|SUGP2|SUGP2	988	+	6.6712112	1.9296736	-1.0	-1.0
chr16	69142115	69142299	ENSG00000141076.17|UTP4|SUGP2|SUGP2	978	+	5.9708652	1.6663963	-1.0	-1.0
chr16	69142299	69143139	ENSG00000141076.17|UTP4|SUGP2|SUGP2	982	+	5.556762	1.7412945	-1.0	-1.0
chr16	69450948	69451133	ENSG00000103018.16|CYB5B|SUGP2|SUGP2	930	+	3.126658	1.1564089	-1.0	-1.0
chr16	69448694	69448859	ENSG00000103018.16|CYB5B|SUGP2|SUGP2	947	+	5.8949957	1.2768071	-1.0	-1.0
chr16	69450298	69450653	ENSG00000103018.16|CYB5B|SUGP2|SUGP2	987	+	3.6846297	1.8700327	-1.0	-1.0
chr16	69450658	69450798	ENSG00000103018.16|CYB5B|SUGP2|SUGP2	902	+	2.6738377	1.0067182	-1.0	-1.0
chr16	69451313	69451508	ENSG00000103018.16|CYB5B|SUGP2|SUGP2	950	+	4.3554854	1.3020494	-1.0	-1.0
chr16	69448909	69449009	ENSG00000103018.16|CYB5B|SUGP2|SUGP2	923	+	3.1633968	1.1161594	-1.0	-1.0
chr16	69449354	69449454	ENSG00000103018.16|CYB5B|SUGP2|SUGP2	900	+	2.4689941	1.0007267	-1.0	-1.0
chr16	69449859	69449969	ENSG00000103018.16|CYB5B|SUGP2|SUGP2	920	+	2.1628122	1.0946671	-1.0	-1.0
chr16	69650841	69651071	ENSG00000102908.20|NFAT5|SUGP2|SUGP2	918	+	2.958308	1.0887661	-1.0	-1.0
chr16	69651406	69651661	ENSG00000102908.20|NFAT5|SUGP2|SUGP2	934	+	3.0838132	1.1776174	-1.0	-1.0
chr16	69613203	69613528	ENSG00000102908.20|NFAT5|SUGP2|SUGP2	955	+	4.2781363	1.3497928	-1.0	-1.0
chr16	69613898	69614008	ENSG00000102908.20|NFAT5|SUGP2|SUGP2	932	+	3.8747418	1.1670704	-1.0	-1.0
chr16	69566374	69566509	ENSG00000102908.20|NFAT5|SUGP2|SUGP2	933	+	2.4760544	1.1767231	-1.0	-1.0
chr16	69620723	69620823	ENSG00000102908.20|NFAT5|SUGP2|SUGP2	906	+	3.701087	1.0274497	-1.0	-1.0
chr16	69620203	69620303	ENSG00000102908.20|NFAT5|SUGP2|SUGP2	900	+	5.69008	1.0007039	-1.0	-1.0
chr16	69613553	69613883	ENSG00000102908.20|NFAT5|SUGP2|SUGP2	931	+	3.075048	1.1587982	-1.0	-1.0
chr16	69567154	69567329	ENSG00000102908.20|NFAT5|SUGP2|SUGP2	909	+	2.6005473	1.039616	-1.0	-1.0
chr16	69828769	69828874	ENSG00000198373.12|WWP2|SUGP2|SUGP2	903	+	5.648827	1.012003	-1.0	-1.0
chr16	70158414	70158834	ENSG00000090857.13|PDPR|SUGP2|SUGP2	951	+	2.9418159	1.3088609	-1.0	-1.0
chr16	70157139	70157474	ENSG00000090857.13|PDPR|SUGP2|SUGP2	963	+	3.0819306	1.4314976	-1.0	-1.0
chr16	70160899	70161074	ENSG00000090857.13|PDPR|SUGP2|SUGP2	906	+	5.6734347	1.0258995	-1.0	-1.0
chr16	70157514	70158209	ENSG00000090857.13|PDPR|SUGP2|SUGP2	968	+	3.20933	1.4937739	-1.0	-1.0
chr16	70159474	70160234	ENSG00000090857.13|PDPR|SUGP2|SUGP2	976	+	4.176614	1.6135267	-1.0	-1.0
chr16	70299824	70299969	ENSG00000157349.16|DDX19B|SUGP2|SUGP2	914	+	4.038232	1.0676703	-1.0	-1.0
chr16	70304949	70305284	ENSG00000157349.16|DDX19B|SUGP2|SUGP2	943	+	5.0838447	1.2423239	-1.0	-1.0
chr16	70301029	70301184	ENSG00000157349.16|DDX19B|SUGP2|SUGP2	917	+	5.7365217	1.0783666	-1.0	-1.0
chr16	70301324	70301624	ENSG00000157349.16|DDX19B|SUGP2|SUGP2	963	+	6.0852437	1.4351176	-1.0	-1.0
chr16	70299824	70299969	ENSG00000260537.2|AC012184.2|SUGP2|SUGP2	914	+	4.038232	1.0679713	-1.0	-1.0
chr16	70304949	70305284	ENSG00000260537.2|AC012184.2|SUGP2|SUGP2	943	+	5.0838447	1.2423323	-1.0	-1.0
chr16	70301029	70301184	ENSG00000260537.2|AC012184.2|SUGP2|SUGP2	917	+	5.7365217	1.0784359	-1.0	-1.0
chr16	70301324	70301624	ENSG00000260537.2|AC012184.2|SUGP2|SUGP2	963	+	6.0852437	1.4350682	-1.0	-1.0
chr16	70673300	70673530	ENSG00000132613.14|MTSS1L|SUGP2|SUGP2	971	-	2.2168322	1.5310025	-1.0	-1.0
chr16	70673645	70673815	ENSG00000132613.14|MTSS1L|SUGP2|SUGP2	906	-	3.0524757	1.0275099	-1.0	-1.0
chr16	70670880	70671060	ENSG00000132613.14|MTSS1L|SUGP2|SUGP2	944	-	2.7276275	1.251001	-1.0	-1.0
chr16	70668875	70669065	ENSG00000132613.14|MTSS1L|SUGP2|SUGP2	981	-	3.170527	1.7298305	-1.0	-1.0
chr16	70667450	70667555	ENSG00000132613.14|MTSS1L|SUGP2|SUGP2	926	-	3.1555085	1.1279846	-1.0	-1.0
chr16	70671505	70672065	ENSG00000132613.14|MTSS1L|SUGP2|SUGP2	964	-	2.6354353	1.44797	-1.0	-1.0
chr16	70672970	70673075	ENSG00000132613.14|MTSS1L|SUGP2|SUGP2	905	-	2.487227	1.0201824	-1.0	-1.0
chr16	70673190	70673290	ENSG00000132613.14|MTSS1L|SUGP2|SUGP2	905	-	2.3505478	1.0235107	-1.0	-1.0
chr16	70670505	70670655	ENSG00000132613.14|MTSS1L|SUGP2|SUGP2	940	-	2.2839603	1.2206165	-1.0	-1.0
chr16	70667320	70667425	ENSG00000132613.14|MTSS1L|SUGP2|SUGP2	900	-	5.69008	1.0007039	-1.0	-1.0
chr16	71917989	71918244	ENSG00000182149.20|IST1|SUGP2|SUGP2	978	+	3.435888	1.6527224	-1.0	-1.0
chr16	71918934	71919149	ENSG00000182149.20|IST1|SUGP2|SUGP2	962	+	4.0394597	1.4244658	-1.0	-1.0
chr16	71919209	71919439	ENSG00000182149.20|IST1|SUGP2|SUGP2	919	+	3.5008821	1.0898311	-1.0	-1.0
chr16	71918784	71918894	ENSG00000182149.20|IST1|SUGP2|SUGP2	960	+	6.0273895	1.395873	-1.0	-1.0
chr16	71919489	71919664	ENSG00000182149.20|IST1|SUGP2|SUGP2	919	+	2.632743	1.0925388	-1.0	-1.0
chr16	71919814	71919969	ENSG00000182149.20|IST1|SUGP2|SUGP2	932	+	2.9061942	1.1699606	-1.0	-1.0
chr16	71853641	71853756	ENSG00000182149.20|IST1|SUGP2|SUGP2	948	+	5.854814	1.2804104	-1.0	-1.0
chr16	71853643	71853758	ENSG00000224470.7|ATXN1L|SUGP2|SUGP2	950	+	5.8791203	1.2993509	-1.0	-1.0
chr16	71880741	71880851	ENSG00000102984.14|ZNF821|SUGP2|SUGP2	909	-	5.7038035	1.0403956	-1.0	-1.0
chr16	72308908	72309263	ENSG00000261008.6|LINC01572|SUGP2|SUGP2	967	-	3.9656959	1.4791073	-1.0	-1.0
chr16	72327983	72328173	ENSG00000261008.6|LINC01572|SUGP2|SUGP2	963	-	6.0582733	1.4363282	-1.0	-1.0
chr16	72375617	72376057	ENSG00000261008.6|LINC01572|SUGP2|SUGP2	974	-	4.494086	1.5905079	-1.0	-1.0
chr16	72373672	72373772	ENSG00000261008.6|LINC01572|SUGP2|SUGP2	904	-	5.757652	1.0155381	-1.0	-1.0
chr16	72373827	72373952	ENSG00000261008.6|LINC01572|SUGP2|SUGP2	914	-	5.740501	1.0635321	-1.0	-1.0
chr16	72609400	72609510	ENSG00000261008.6|LINC01572|SUGP2|SUGP2	907	-	5.7508993	1.0333986	-1.0	-1.0
chr16	72308098	72308798	ENSG00000261008.6|LINC01572|SUGP2|SUGP2	947	-	5.053247	1.2743642	-1.0	-1.0
chr16	72545626	72545756	ENSG00000261008.6|LINC01572|SUGP2|SUGP2	926	-	5.764887	1.1279198	-1.0	-1.0
chr16	72380237	72380872	ENSG00000261008.6|LINC01572|SUGP2|SUGP2	949	-	5.7219396	1.292026	-1.0	-1.0
chr16	72376537	72376822	ENSG00000261008.6|LINC01572|SUGP2|SUGP2	949	-	5.5084934	1.2939883	-1.0	-1.0
chr16	72376062	72376472	ENSG00000261008.6|LINC01572|SUGP2|SUGP2	967	-	4.9600744	1.4764633	-1.0	-1.0
chr16	72341938	72342038	ENSG00000261008.6|LINC01572|SUGP2|SUGP2	903	-	3.1376255	1.0144542	-1.0	-1.0
chr16	72609590	72609745	ENSG00000261008.6|LINC01572|SUGP2|SUGP2	950	-	5.9534492	1.3051233	-1.0	-1.0
chr16	72374142	72374967	ENSG00000261008.6|LINC01572|SUGP2|SUGP2	971	-	4.9893775	1.5412439	-1.0	-1.0
chr16	72325453	72325893	ENSG00000261008.6|LINC01572|SUGP2|SUGP2	985	-	5.332575	1.8110898	-1.0	-1.0
chr16	72325318	72325443	ENSG00000261008.6|LINC01572|SUGP2|SUGP2	910	-	5.7063465	1.0448706	-1.0	-1.0
chr16	72548421	72548591	ENSG00000261008.6|LINC01572|SUGP2|SUGP2	929	-	5.7762923	1.1463932	-1.0	-1.0
chr16	72382097	72382262	ENSG00000261008.6|LINC01572|SUGP2|SUGP2	932	-	5.825011	1.1678002	-1.0	-1.0
chr16	72341593	72341793	ENSG00000261008.6|LINC01572|SUGP2|SUGP2	957	-	3.6790333	1.366348	-1.0	-1.0
chr16	72375032	72375607	ENSG00000261008.6|LINC01572|SUGP2|SUGP2	947	-	4.4518485	1.2752522	-1.0	-1.0
chr16	72307683	72307793	ENSG00000261008.6|LINC01572|SUGP2|SUGP2	917	-	5.753397	1.0790541	-1.0	-1.0
chr16	72310298	72310488	ENSG00000261008.6|LINC01572|SUGP2|SUGP2	963	-	6.0687213	1.43216	-1.0	-1.0
chr16	72309773	72310018	ENSG00000261008.6|LINC01572|SUGP2|SUGP2	960	-	5.9751253	1.4013684	-1.0	-1.0
chr16	72405267	72405422	ENSG00000261008.6|LINC01572|SUGP2|SUGP2	922	-	5.7804456	1.1088772	-1.0	-1.0
chr16	72307823	72308043	ENSG00000261008.6|LINC01572|SUGP2|SUGP2	914	-	3.980061	1.0662997	-1.0	-1.0
chr16	72326968	72327138	ENSG00000261008.6|LINC01572|SUGP2|SUGP2	949	-	5.6631546	1.293945	-1.0	-1.0
chr16	72381942	72382077	ENSG00000261008.6|LINC01572|SUGP2|SUGP2	904	-	5.6842384	1.0189861	-1.0	-1.0
chr16	72480880	72480985	ENSG00000261008.6|LINC01572|SUGP2|SUGP2	910	-	5.704692	1.0467483	-1.0	-1.0
chr16	72394167	72394322	ENSG00000261008.6|LINC01572|SUGP2|SUGP2	915	-	3.626203	1.0694907	-1.0	-1.0
chr16	72394352	72394502	ENSG00000261008.6|LINC01572|SUGP2|SUGP2	946	-	5.8887177	1.2657521	-1.0	-1.0
chr16	72546521	72546641	ENSG00000261008.6|LINC01572|SUGP2|SUGP2	913	-	5.777166	1.0625191	-1.0	-1.0
chr16	72326338	72326463	ENSG00000261008.6|LINC01572|SUGP2|SUGP2	916	-	5.7154093	1.0764213	-1.0	-1.0
chr16	72383512	72383632	ENSG00000261008.6|LINC01572|SUGP2|SUGP2	904	-	5.657608	1.0163071	-1.0	-1.0
chr16	72380877	72381072	ENSG00000261008.6|LINC01572|SUGP2|SUGP2	972	-	6.1870365	1.5542539	-1.0	-1.0
chr16	72608930	72609110	ENSG00000261008.6|LINC01572|SUGP2|SUGP2	938	-	5.8386936	1.204224	-1.0	-1.0
chr16	72609115	72609285	ENSG00000261008.6|LINC01572|SUGP2|SUGP2	937	-	5.817779	1.2007123	-1.0	-1.0
chr16	72328268	72328438	ENSG00000261008.6|LINC01572|SUGP2|SUGP2	924	-	5.761527	1.1194623	-1.0	-1.0
chr16	72775562	72775702	ENSG00000259768.5|AC004943.2|SUGP2|SUGP2	912	+	3.7362387	1.0560778	-1.0	-1.0
chr16	72759052	72759212	ENSG00000259768.5|AC004943.2|SUGP2|SUGP2	918	+	5.7461486	1.083581	-1.0	-1.0
chr16	72774292	72774482	ENSG00000259768.5|AC004943.2|SUGP2|SUGP2	924	+	5.760684	1.1166512	-1.0	-1.0
chr16	72755067	72755177	ENSG00000259768.5|AC004943.2|SUGP2|SUGP2	912	+	5.719623	1.0573434	-1.0	-1.0
chr16	72774662	72774842	ENSG00000259768.5|AC004943.2|SUGP2|SUGP2	934	+	5.8253436	1.1823297	-1.0	-1.0
chr16	72760367	72760657	ENSG00000259768.5|AC004943.2|SUGP2|SUGP2	968	+	5.7432036	1.4976395	-1.0	-1.0
chr16	72850194	72850304	ENSG00000140836.15|ZFHX3|SUGP2|SUGP2	957	-	5.99528	1.3698713	-1.0	-1.0
chr16	72937792	72937967	ENSG00000140836.15|ZFHX3|SUGP2|SUGP2	934	-	3.7369688	1.1800535	-1.0	-1.0
chr16	72889089	72889264	ENSG00000140836.15|ZFHX3|SUGP2|SUGP2	917	-	2.6473246	1.0807178	-1.0	-1.0
chr16	72845179	72845299	ENSG00000140836.15|ZFHX3|SUGP2|SUGP2	915	-	5.7568	1.0693611	-1.0	-1.0
chr16	72938737	72939007	ENSG00000140836.15|ZFHX3|SUGP2|SUGP2	972	-	4.295925	1.5542808	-1.0	-1.0
chr16	72867889	72867989	ENSG00000140836.15|ZFHX3|SUGP2|SUGP2	903	-	3.6699202	1.011809	-1.0	-1.0
chr16	72947217	72947317	ENSG00000140836.15|ZFHX3|SUGP2|SUGP2	915	-	3.750313	1.0683323	-1.0	-1.0
chr16	72840589	72841959	ENSG00000140836.15|ZFHX3|SUGP2|SUGP2	970	-	5.3030367	1.517801	-1.0	-1.0
chr16	72841974	72842214	ENSG00000140836.15|ZFHX3|SUGP2|SUGP2	911	-	4.6903872	1.0525774	-1.0	-1.0
chr16	72842609	72842714	ENSG00000140836.15|ZFHX3|SUGP2|SUGP2	905	-	5.669978	1.0229704	-1.0	-1.0
chr16	72845654	72845824	ENSG00000140836.15|ZFHX3|SUGP2|SUGP2	965	-	5.9610653	1.4505062	-1.0	-1.0
chr16	72940172	72940277	ENSG00000140836.15|ZFHX3|SUGP2|SUGP2	915	-	3.7626567	1.0719731	-1.0	-1.0
chr16	72886374	72887144	ENSG00000140836.15|ZFHX3|SUGP2|SUGP2	981	-	4.226938	1.7246488	-1.0	-1.0
chr16	73022089	73022324	ENSG00000140836.15|ZFHX3|SUGP2|SUGP2	942	-	3.955099	1.234289	-1.0	-1.0
chr16	72845929	72846114	ENSG00000140836.15|ZFHX3|SUGP2|SUGP2	935	-	3.8523912	1.1858932	-1.0	-1.0
chr16	72937042	72937157	ENSG00000140836.15|ZFHX3|SUGP2|SUGP2	946	-	5.9096103	1.2663178	-1.0	-1.0
chr16	72868239	72868479	ENSG00000140836.15|ZFHX3|SUGP2|SUGP2	937	-	3.9976344	1.2019626	-1.0	-1.0
chr16	72869014	72869134	ENSG00000140836.15|ZFHX3|SUGP2|SUGP2	924	-	5.290202	1.1201352	-1.0	-1.0
chr16	72946407	72946532	ENSG00000140836.15|ZFHX3|SUGP2|SUGP2	927	-	5.7516627	1.1361352	-1.0	-1.0
chr16	72881754	72881864	ENSG00000140836.15|ZFHX3|SUGP2|SUGP2	924	-	3.8345873	1.1178855	-1.0	-1.0
chr16	72888104	72889074	ENSG00000140836.15|ZFHX3|SUGP2|SUGP2	975	-	3.7502108	1.5942099	-1.0	-1.0
chr16	72885799	72885994	ENSG00000140836.15|ZFHX3|SUGP2|SUGP2	946	-	3.206761	1.2636606	-1.0	-1.0
chr16	72856999	72857099	ENSG00000140836.15|ZFHX3|SUGP2|SUGP2	919	-	5.771161	1.0916884	-1.0	-1.0
chr16	72867379	72867529	ENSG00000140836.15|ZFHX3|SUGP2|SUGP2	906	-	2.8946357	1.025461	-1.0	-1.0
chr16	73024599	73024714	ENSG00000140836.15|ZFHX3|SUGP2|SUGP2	919	-	5.76984	1.0889184	-1.0	-1.0
chr16	72839214	72839314	ENSG00000140836.15|ZFHX3|SUGP2|SUGP2	945	-	5.8347044	1.2606633	-1.0	-1.0
chr16	72842334	72842594	ENSG00000140836.15|ZFHX3|SUGP2|SUGP2	943	-	4.713059	1.2451469	-1.0	-1.0
chr16	72845394	72845649	ENSG00000140836.15|ZFHX3|SUGP2|SUGP2	970	-	4.237776	1.5211718	-1.0	-1.0
chr16	72937347	72937512	ENSG00000140836.15|ZFHX3|SUGP2|SUGP2	925	-	5.7842927	1.122069	-1.0	-1.0
chr16	73027064	73027234	ENSG00000140836.15|ZFHX3|SUGP2|SUGP2	954	-	5.812177	1.3341411	-1.0	-1.0
chr16	72937587	72937782	ENSG00000140836.15|ZFHX3|SUGP2|SUGP2	957	-	3.8678706	1.3661857	-1.0	-1.0
chr16	73025484	73025629	ENSG00000140836.15|ZFHX3|SUGP2|SUGP2	929	-	4.2062626	1.1509328	-1.0	-1.0
chr16	72882259	72882359	ENSG00000140836.15|ZFHX3|SUGP2|SUGP2	903	-	5.655699	1.0136155	-1.0	-1.0
chr16	72840409	72840584	ENSG00000140836.15|ZFHX3|SUGP2|SUGP2	941	-	3.4964945	1.2259859	-1.0	-1.0
chr16	72885149	72885519	ENSG00000140836.15|ZFHX3|SUGP2|SUGP2	943	-	4.2835965	1.2472063	-1.0	-1.0
chr16	72938517	72938727	ENSG00000140836.15|ZFHX3|SUGP2|SUGP2	938	-	4.3516097	1.206889	-1.0	-1.0
chr16	72964094	72964219	ENSG00000140836.15|ZFHX3|SUGP2|SUGP2	909	-	5.6951475	1.0399106	-1.0	-1.0
chr16	72884889	72884989	ENSG00000140836.15|ZFHX3|SUGP2|SUGP2	910	-	2.3087194	1.0467483	-1.0	-1.0
chr16	72889314	72889414	ENSG00000140836.15|ZFHX3|SUGP2|SUGP2	902	-	3.6895838	1.0077591	-1.0	-1.0
chr16	72936767	72936872	ENSG00000140836.15|ZFHX3|SUGP2|SUGP2	907	-	5.7070713	1.0305543	-1.0	-1.0
chr16	72867204	72867334	ENSG00000140836.15|ZFHX3|SUGP2|SUGP2	916	-	2.9200923	1.074848	-1.0	-1.0
chr16	73025154	73025254	ENSG00000140836.15|ZFHX3|SUGP2|SUGP2	905	-	3.0751736	1.02101	-1.0	-1.0
chr16	73023979	73024104	ENSG00000140836.15|ZFHX3|SUGP2|SUGP2	965	-	6.08116	1.4614457	-1.0	-1.0
chr16	72867664	72867784	ENSG00000140836.15|ZFHX3|SUGP2|SUGP2	917	-	3.0310893	1.0793477	-1.0	-1.0
chr16	72860259	72860404	ENSG00000140836.15|ZFHX3|SUGP2|SUGP2	926	-	4.790585	1.1284684	-1.0	-1.0
chr16	72847469	72847589	ENSG00000140836.15|ZFHX3|SUGP2|SUGP2	923	-	5.762829	1.1146271	-1.0	-1.0
chr16	72885599	72885754	ENSG00000140836.15|ZFHX3|SUGP2|SUGP2	950	-	5.16585	1.3022927	-1.0	-1.0
chr16	72939052	72939212	ENSG00000140836.15|ZFHX3|SUGP2|SUGP2	914	-	3.6443307	1.0641034	-1.0	-1.0
chr16	72887274	72887439	ENSG00000140836.15|ZFHX3|SUGP2|SUGP2	958	-	5.4540825	1.3746617	-1.0	-1.0
chr16	72939247	72939452	ENSG00000140836.15|ZFHX3|SUGP2|SUGP2	916	-	3.9589908	1.077878	-1.0	-1.0
chr16	73033094	73033214	ENSG00000140836.15|ZFHX3|SUGP2|SUGP2	918	-	3.6404665	1.0869842	-1.0	-1.0
chr16	73042734	73042849	ENSG00000140836.15|ZFHX3|SUGP2|SUGP2	919	-	2.7963266	1.0918456	-1.0	-1.0
chr16	72864414	72866239	ENSG00000140836.15|ZFHX3|SUGP2|SUGP2	975	-	4.509738	1.5997987	-1.0	-1.0
chr16	72945082	72945227	ENSG00000140836.15|ZFHX3|SUGP2|SUGP2	909	-	5.7161503	1.0415651	-1.0	-1.0
chr16	72847649	72847804	ENSG00000140836.15|ZFHX3|SUGP2|SUGP2	958	-	6.0022573	1.3768004	-1.0	-1.0
chr16	72866239	72867129	ENSG00000140836.15|ZFHX3|SUGP2|SUGP2	977	-	4.622672	1.6358852	-1.0	-1.0
chr16	72884244	72884434	ENSG00000140836.15|ZFHX3|SUGP2|SUGP2	938	-	3.7062402	1.2057486	-1.0	-1.0
chr16	72938152	72938332	ENSG00000140836.15|ZFHX3|SUGP2|SUGP2	924	-	3.9935665	1.1198461	-1.0	-1.0
chr16	73040819	73040929	ENSG00000140836.15|ZFHX3|SUGP2|SUGP2	903	-	5.6693926	1.0136155	-1.0	-1.0
chr16	74512825	74513450	ENSG00000090863.11|GLG1|SUGP2|SUGP2	963	-	4.8028793	1.428024	-1.0	-1.0
chr16	74520810	74520990	ENSG00000090863.11|GLG1|SUGP2|SUGP2	938	-	5.3783283	1.2056386	-1.0	-1.0
chr16	74605505	74605625	ENSG00000090863.11|GLG1|SUGP2|SUGP2	930	-	5.79026	1.1518168	-1.0	-1.0
chr16	74512590	74512740	ENSG00000090863.11|GLG1|SUGP2|SUGP2	938	-	5.5330887	1.2053823	-1.0	-1.0
chr16	74513600	74513795	ENSG00000090863.11|GLG1|SUGP2|SUGP2	961	-	5.089802	1.4081708	-1.0	-1.0
chr16	74513955	74514175	ENSG00000090863.11|GLG1|SUGP2|SUGP2	975	-	4.8147655	1.6090939	-1.0	-1.0
chr16	74518125	74518385	ENSG00000090863.11|GLG1|SUGP2|SUGP2	944	-	5.064999	1.2522482	-1.0	-1.0
chr16	74510970	74511115	ENSG00000090863.11|GLG1|SUGP2|SUGP2	944	-	5.875915	1.2547275	-1.0	-1.0
chr16	74510730	74510875	ENSG00000090863.11|GLG1|SUGP2|SUGP2	903	-	5.665309	1.0136155	-1.0	-1.0
chr16	74517440	74517605	ENSG00000090863.11|GLG1|SUGP2|SUGP2	953	-	5.942718	1.3286513	-1.0	-1.0
chr16	74521185	74521290	ENSG00000090863.11|GLG1|SUGP2|SUGP2	903	-	5.648827	1.012003	-1.0	-1.0
chr16	74465823	74467678	ENSG00000090863.11|GLG1|SUGP2|SUGP2	969	-	4.128234	1.5045017	-1.0	-1.0
chr16	74518535	74518760	ENSG00000090863.11|GLG1|SUGP2|SUGP2	977	-	5.1922545	1.6357452	-1.0	-1.0
chr16	74663966	74664066	ENSG00000168411.13|RFWD3|SUGP2|SUGP2	906	-	5.6913276	1.028975	-1.0	-1.0
chr16	74663381	74663531	ENSG00000168411.13|RFWD3|SUGP2|SUGP2	938	-	5.858442	1.2085639	-1.0	-1.0
chr16	74662676	74662816	ENSG00000168411.13|RFWD3|SUGP2|SUGP2	935	-	5.333603	1.186484	-1.0	-1.0
chr16	74955343	74955468	ENSG00000103091.14|WDR59|SUGP2|SUGP2	906	-	2.7057784	1.0290123	-1.0	-1.0
chr16	74952563	74952678	ENSG00000103091.14|WDR59|SUGP2|SUGP2	934	-	3.7157454	1.1811216	-1.0	-1.0
chr16	74951878	74952043	ENSG00000103091.14|WDR59|SUGP2|SUGP2	919	-	2.6067512	1.090153	-1.0	-1.0
chr16	74958740	74958920	ENSG00000103091.14|WDR59|SUGP2|SUGP2	919	-	3.1192555	1.0935892	-1.0	-1.0
chr16	74966917	74967087	ENSG00000103091.14|WDR59|SUGP2|SUGP2	947	-	4.7407327	1.2730215	-1.0	-1.0
chr16	74959155	74959340	ENSG00000103091.14|WDR59|SUGP2|SUGP2	931	-	2.2607777	1.1601931	-1.0	-1.0
chr16	74968247	74968352	ENSG00000103091.14|WDR59|SUGP2|SUGP2	923	-	3.8254743	1.1140089	-1.0	-1.0
chr16	74951678	74951813	ENSG00000103091.14|WDR59|SUGP2|SUGP2	906	-	5.675555	1.0284674	-1.0	-1.0
chr16	74952688	74952788	ENSG00000103091.14|WDR59|SUGP2|SUGP2	911	-	5.7112947	1.0521728	-1.0	-1.0
chr16	74968767	74968887	ENSG00000103091.14|WDR59|SUGP2|SUGP2	919	-	5.7636614	1.089058	-1.0	-1.0
chr16	74960047	74960147	ENSG00000103091.14|WDR59|SUGP2|SUGP2	912	-	5.717869	1.0537857	-1.0	-1.0
chr16	74959349	74959474	ENSG00000103091.14|WDR59|SUGP2|SUGP2	940	-	2.7269619	1.2247119	-1.0	-1.0
chr16	74957495	74957895	ENSG00000103091.14|WDR59|SUGP2|SUGP2	946	-	3.484422	1.2640942	-1.0	-1.0
chr16	74905826	74905946	ENSG00000103091.14|WDR59|SUGP2|SUGP2	945	-	5.0933256	1.2596586	-1.0	-1.0
chr16	75010470	75010665	ENSG00000186187.11|ZNRF1|SUGP2|SUGP2	936	+	2.840475	1.1918441	-1.0	-1.0
chr16	75027395	75027500	ENSG00000186187.11|ZNRF1|SUGP2|SUGP2	911	+	2.2659202	1.0482118	-1.0	-1.0
chr16	75055808	75055923	ENSG00000186187.11|ZNRF1|SUGP2|SUGP2	941	+	3.2694736	1.226416	-1.0	-1.0
chr16	75021880	75022030	ENSG00000186187.11|ZNRF1|SUGP2|SUGP2	934	+	2.897904	1.1833943	-1.0	-1.0
chr16	75020980	75021095	ENSG00000186187.11|ZNRF1|SUGP2|SUGP2	909	+	5.696808	1.0422146	-1.0	-1.0
chr16	75056373	75056548	ENSG00000186187.11|ZNRF1|SUGP2|SUGP2	951	+	3.7366838	1.3127286	-1.0	-1.0
chr16	75056948	75057063	ENSG00000186187.11|ZNRF1|SUGP2|SUGP2	936	+	5.827652	1.1958277	-1.0	-1.0
chr16	75058988	75059153	ENSG00000186187.11|ZNRF1|SUGP2|SUGP2	942	+	4.9295006	1.2368311	-1.0	-1.0
chr16	75027685	75027840	ENSG00000186187.11|ZNRF1|SUGP2|SUGP2	934	+	2.7793152	1.1801527	-1.0	-1.0
chr16	75054853	75055158	ENSG00000186187.11|ZNRF1|SUGP2|SUGP2	931	+	2.7873335	1.1623027	-1.0	-1.0
chr16	75059568	75059758	ENSG00000186187.11|ZNRF1|SUGP2|SUGP2	959	+	3.7941904	1.3915153	-1.0	-1.0
chr16	75038200	75038315	ENSG00000186187.11|ZNRF1|SUGP2|SUGP2	929	+	5.767331	1.1463954	-1.0	-1.0
chr16	75010855	75010965	ENSG00000186187.11|ZNRF1|SUGP2|SUGP2	912	+	5.717869	1.0537857	-1.0	-1.0
chr16	75009735	75009920	ENSG00000186187.11|ZNRF1|SUGP2|SUGP2	976	+	6.155785	1.6155311	-1.0	-1.0
chr16	75027870	75028195	ENSG00000186187.11|ZNRF1|SUGP2|SUGP2	921	+	2.3565555	1.100489	-1.0	-1.0
chr16	75009520	75009640	ENSG00000186187.11|ZNRF1|SUGP2|SUGP2	935	+	5.8162794	1.1837777	-1.0	-1.0
chr16	75021515	75021820	ENSG00000186187.11|ZNRF1|SUGP2|SUGP2	918	+	2.8509204	1.0878348	-1.0	-1.0
chr16	75057228	75057388	ENSG00000186187.11|ZNRF1|SUGP2|SUGP2	914	+	5.7275352	1.0658447	-1.0	-1.0
chr16	75012355	75012455	ENSG00000186187.11|ZNRF1|SUGP2|SUGP2	906	+	2.49816	1.028975	-1.0	-1.0
chr16	75028230	75028410	ENSG00000186187.11|ZNRF1|SUGP2|SUGP2	929	+	2.152828	1.1463553	-1.0	-1.0
chr16	75012080	75012205	ENSG00000186187.11|ZNRF1|SUGP2|SUGP2	920	+	3.0196903	1.0986884	-1.0	-1.0
chr16	75042965	75043065	ENSG00000186187.11|ZNRF1|SUGP2|SUGP2	903	+	3.6699202	1.012003	-1.0	-1.0
chr16	75012780	75012910	ENSG00000186187.11|ZNRF1|SUGP2|SUGP2	918	+	2.6291132	1.0863789	-1.0	-1.0
chr16	75003280	75003465	ENSG00000186187.11|ZNRF1|SUGP2|SUGP2	949	+	3.5961075	1.2924625	-1.0	-1.0
chr16	75004365	75004475	ENSG00000186187.11|ZNRF1|SUGP2|SUGP2	922	+	2.786533	1.110491	-1.0	-1.0
chr16	75056033	75056133	ENSG00000186187.11|ZNRF1|SUGP2|SUGP2	902	+	5.6831417	1.008611	-1.0	-1.0
chr16	75059393	75059493	ENSG00000186187.11|ZNRF1|SUGP2|SUGP2	953	+	5.9541707	1.3244272	-1.0	-1.0
chr16	75053723	75053828	ENSG00000186187.11|ZNRF1|SUGP2|SUGP2	909	+	3.7124362	1.0412269	-1.0	-1.0
chr16	75020235	75020430	ENSG00000186187.11|ZNRF1|SUGP2|SUGP2	959	+	5.395545	1.3884224	-1.0	-1.0
chr16	75058753	75058858	ENSG00000186187.11|ZNRF1|SUGP2|SUGP2	907	+	5.7117786	1.0308634	-1.0	-1.0
chr16	75055208	75055653	ENSG00000186187.11|ZNRF1|SUGP2|SUGP2	965	+	3.2877023	1.4548455	-1.0	-1.0
chr16	75008210	75008385	ENSG00000186187.11|ZNRF1|SUGP2|SUGP2	962	+	3.0239744	1.4182403	-1.0	-1.0
chr16	75021315	75021445	ENSG00000186187.11|ZNRF1|SUGP2|SUGP2	908	+	2.913412	1.0344747	-1.0	-1.0
chr16	75009225	75009485	ENSG00000186187.11|ZNRF1|SUGP2|SUGP2	921	+	3.3961573	1.1040509	-1.0	-1.0
chr16	75001963	75002083	ENSG00000186187.11|ZNRF1|SUGP2|SUGP2	930	+	3.8484817	1.1542128	-1.0	-1.0
chr16	75008440	75009220	ENSG00000186187.11|ZNRF1|SUGP2|SUGP2	986	+	3.2715375	1.8512033	-1.0	-1.0
chr16	75047658	75047823	ENSG00000186187.11|ZNRF1|SUGP2|SUGP2	961	+	4.9238815	1.4141468	-1.0	-1.0
chr16	75013075	75013295	ENSG00000186187.11|ZNRF1|SUGP2|SUGP2	952	+	3.7616553	1.3188577	-1.0	-1.0
chr16	75028565	75028810	ENSG00000186187.11|ZNRF1|SUGP2|SUGP2	949	+	2.4460905	1.2884854	-1.0	-1.0
chr16	75037865	75038020	ENSG00000186187.11|ZNRF1|SUGP2|SUGP2	919	+	4.15476	1.0929477	-1.0	-1.0
chr16	75056148	75056293	ENSG00000186187.11|ZNRF1|SUGP2|SUGP2	957	+	4.856539	1.369524	-1.0	-1.0
chr16	75053838	75054818	ENSG00000186187.11|ZNRF1|SUGP2|SUGP2	973	+	3.5946474	1.5690763	-1.0	-1.0
chr16	75380388	75381373	ENSG00000153774.8|CFDP1|SUGP2|SUGP2	956	-	2.735112	1.3557396	-1.0	-1.0
chr16	75377573	75378303	ENSG00000153774.8|CFDP1|SUGP2|SUGP2	963	-	2.9323967	1.4263182	-1.0	-1.0
chr16	75380168	75380333	ENSG00000153774.8|CFDP1|SUGP2|SUGP2	947	-	3.3948364	1.2788112	-1.0	-1.0
chr16	75334020	75334120	ENSG00000153774.8|CFDP1|SUGP2|SUGP2	946	-	5.8543983	1.2693884	-1.0	-1.0
chr16	75378303	75378483	ENSG00000153774.8|CFDP1|SUGP2|SUGP2	950	-	2.5645933	1.3011049	-1.0	-1.0
chr16	75382463	75382643	ENSG00000153774.8|CFDP1|SUGP2|SUGP2	935	-	2.6544232	1.1891727	-1.0	-1.0
chr16	75382768	75382883	ENSG00000153774.8|CFDP1|SUGP2|SUGP2	905	-	2.6091948	1.0236263	-1.0	-1.0
chr16	75382023	75382343	ENSG00000153774.8|CFDP1|SUGP2|SUGP2	976	-	3.3593102	1.6117891	-1.0	-1.0
chr16	75377118	75377233	ENSG00000153774.8|CFDP1|SUGP2|SUGP2	938	-	5.873561	1.2092907	-1.0	-1.0
chr16	75382993	75383098	ENSG00000153774.8|CFDP1|SUGP2|SUGP2	914	-	5.72958	1.0645016	-1.0	-1.0
chr16	75378538	75379773	ENSG00000153774.8|CFDP1|SUGP2|SUGP2	973	-	3.4402893	1.5697964	-1.0	-1.0
chr16	75334415	75334565	ENSG00000153774.8|CFDP1|SUGP2|SUGP2	934	-	5.8078823	1.1802597	-1.0	-1.0
chr16	75381383	75381928	ENSG00000153774.8|CFDP1|SUGP2|SUGP2	963	-	3.4826024	1.4299426	-1.0	-1.0
chr16	75381203	75381260	ENSG00000261783.1|AC009054.2|SUGP2|SUGP2	923	-	3.1551173	1.1124749	-1.0	-1.0
chr16	75380389	75381199	ENSG00000261783.1|AC009054.2|SUGP2|SUGP2	950	-	2.7591214	1.3011111	-1.0	-1.0
chr16	75380169	75380334	ENSG00000261783.1|AC009054.2|SUGP2|SUGP2	949	-	3.4132051	1.2913169	-1.0	-1.0
chr16	78759925	78760025	ENSG00000186153.16|WWOX|SUGP2|SUGP2	903	+	5.655699	1.0136155	-1.0	-1.0
chr16	78764405	78764545	ENSG00000186153.16|WWOX|SUGP2|SUGP2	921	+	3.7906196	1.100362	-1.0	-1.0
chr16	78470227	78470362	ENSG00000186153.16|WWOX|SUGP2|SUGP2	919	+	5.744402	1.0924628	-1.0	-1.0
chr16	78899069	78899189	ENSG00000186153.16|WWOX|SUGP2|SUGP2	938	+	4.298569	1.2091851	-1.0	-1.0
chr16	78684382	78684502	ENSG00000186153.16|WWOX|SUGP2|SUGP2	940	+	5.8489375	1.2237346	-1.0	-1.0
chr16	78468657	78468802	ENSG00000186153.16|WWOX|SUGP2|SUGP2	956	+	5.0257187	1.3530353	-1.0	-1.0
chr16	78515737	78515872	ENSG00000186153.16|WWOX|SUGP2|SUGP2	903	+	5.6711226	1.0119355	-1.0	-1.0
chr16	78468522	78468622	ENSG00000186153.16|WWOX|SUGP2|SUGP2	903	+	5.648827	1.012003	-1.0	-1.0
chr16	78564777	78565382	ENSG00000186153.16|WWOX|SUGP2|SUGP2	970	+	5.3190327	1.5265943	-1.0	-1.0
chr16	78647477	78647647	ENSG00000186153.16|WWOX|SUGP2|SUGP2	906	+	5.680838	1.029134	-1.0	-1.0
chr16	78833269	78833669	ENSG00000186153.16|WWOX|SUGP2|SUGP2	954	+	5.9123464	1.3329391	-1.0	-1.0
chr16	78898674	78898909	ENSG00000186153.16|WWOX|SUGP2|SUGP2	931	+	5.802393	1.1602051	-1.0	-1.0
chr16	78563667	78563787	ENSG00000186153.16|WWOX|SUGP2|SUGP2	902	+	5.6488166	1.010953	-1.0	-1.0
chr16	78468222	78468397	ENSG00000186153.16|WWOX|SUGP2|SUGP2	914	+	2.3162992	1.0664812	-1.0	-1.0
chr16	78565502	78565677	ENSG00000186153.16|WWOX|SUGP2|SUGP2	951	+	5.360905	1.3060892	-1.0	-1.0
chr16	78764120	78764350	ENSG00000186153.16|WWOX|SUGP2|SUGP2	955	+	4.1565485	1.3507521	-1.0	-1.0
chr16	78898149	78898249	ENSG00000186153.16|WWOX|SUGP2|SUGP2	909	+	3.7154448	1.0397961	-1.0	-1.0
chr16	78449312	78449472	ENSG00000186153.16|WWOX|SUGP2|SUGP2	935	+	5.664582	1.1876999	-1.0	-1.0
chr16	78565702	78566002	ENSG00000186153.16|WWOX|SUGP2|SUGP2	926	+	4.14946	1.1306182	-1.0	-1.0
chr16	78645167	78645367	ENSG00000186153.16|WWOX|SUGP2|SUGP2	970	+	5.965788	1.518644	-1.0	-1.0
chr16	78833849	78833969	ENSG00000186153.16|WWOX|SUGP2|SUGP2	911	+	5.705505	1.0499036	-1.0	-1.0
chr16	78560732	78560957	ENSG00000186153.16|WWOX|SUGP2|SUGP2	932	+	3.9673584	1.1651618	-1.0	-1.0
chr16	78560962	78561557	ENSG00000186153.16|WWOX|SUGP2|SUGP2	959	+	4.1098723	1.3901876	-1.0	-1.0
chr16	78637752	78637947	ENSG00000186153.16|WWOX|SUGP2|SUGP2	967	+	5.655529	1.4856756	-1.0	-1.0
chr16	78629252	78629422	ENSG00000186153.16|WWOX|SUGP2|SUGP2	938	+	4.2883453	1.2080153	-1.0	-1.0
chr16	78645802	78645932	ENSG00000186153.16|WWOX|SUGP2|SUGP2	918	+	2.6269023	1.0887576	-1.0	-1.0
chr16	78646902	78647022	ENSG00000186153.16|WWOX|SUGP2|SUGP2	910	+	3.7732975	1.0467467	-1.0	-1.0
chr16	78830964	78831069	ENSG00000186153.16|WWOX|SUGP2|SUGP2	924	+	3.8241725	1.1185083	-1.0	-1.0
chr16	78876584	78876724	ENSG00000186153.16|WWOX|SUGP2|SUGP2	906	+	4.529816	1.0285112	-1.0	-1.0
chr16	78562362	78562597	ENSG00000186153.16|WWOX|SUGP2|SUGP2	968	+	5.6883526	1.4950023	-1.0	-1.0
chr16	78168359	78168554	ENSG00000186153.16|WWOX|SUGP2|SUGP2	993	+	6.577651	2.1584885	-1.0	-1.0
chr16	78832839	78833169	ENSG00000186153.16|WWOX|SUGP2|SUGP2	982	+	6.359296	1.7531668	-1.0	-1.0
chr16	78560002	78560312	ENSG00000186153.16|WWOX|SUGP2|SUGP2	922	+	3.3861094	1.1093922	-1.0	-1.0
chr16	78467687	78467787	ENSG00000186153.16|WWOX|SUGP2|SUGP2	919	+	5.771161	1.0916884	-1.0	-1.0
chr16	78834019	78834129	ENSG00000186153.16|WWOX|SUGP2|SUGP2	944	+	5.887435	1.2541811	-1.0	-1.0
chr16	78559092	78559227	ENSG00000186153.16|WWOX|SUGP2|SUGP2	935	+	5.8539276	1.1861651	-1.0	-1.0
chr16	78832034	78832154	ENSG00000186153.16|WWOX|SUGP2|SUGP2	923	+	3.8044267	1.1161822	-1.0	-1.0
chr16	78876194	78876314	ENSG00000186153.16|WWOX|SUGP2|SUGP2	918	+	5.735324	1.0867337	-1.0	-1.0
chr16	78561867	78562087	ENSG00000186153.16|WWOX|SUGP2|SUGP2	906	+	5.6991825	1.0255123	-1.0	-1.0
chr16	78565397	78565497	ENSG00000186153.16|WWOX|SUGP2|SUGP2	903	+	3.0241752	1.0132823	-1.0	-1.0
chr16	78468817	78468947	ENSG00000186153.16|WWOX|SUGP2|SUGP2	910	+	5.700541	1.0452652	-1.0	-1.0
chr16	78516232	78516332	ENSG00000186153.16|WWOX|SUGP2|SUGP2	900	+	3.694548	1.0014155	-1.0	-1.0
chr16	78467967	78468132	ENSG00000186153.16|WWOX|SUGP2|SUGP2	924	+	3.3738713	1.1180732	-1.0	-1.0
chr16	78167334	78167484	ENSG00000186153.16|WWOX|SUGP2|SUGP2	929	+	5.8093104	1.149376	-1.0	-1.0
chr16	78897429	78897569	ENSG00000186153.16|WWOX|SUGP2|SUGP2	910	+	3.723432	1.0440782	-1.0	-1.0
chr16	78877114	78877244	ENSG00000186153.16|WWOX|SUGP2|SUGP2	915	+	5.7387896	1.0690346	-1.0	-1.0
chr16	78293054	78293174	ENSG00000186153.16|WWOX|SUGP2|SUGP2	925	+	5.80272	1.1221946	-1.0	-1.0
chr16	78167754	78168059	ENSG00000186153.16|WWOX|SUGP2|SUGP2	950	+	5.9540143	1.296842	-1.0	-1.0
chr16	78559597	78559987	ENSG00000186153.16|WWOX|SUGP2|SUGP2	941	+	3.8792431	1.2287437	-1.0	-1.0
chr16	78471007	78471107	ENSG00000186153.16|WWOX|SUGP2|SUGP2	909	+	3.7154448	1.0397961	-1.0	-1.0
chr16	78562662	78562767	ENSG00000186153.16|WWOX|SUGP2|SUGP2	933	+	5.8092394	1.1761758	-1.0	-1.0
chr16	78898274	78898589	ENSG00000186153.16|WWOX|SUGP2|SUGP2	948	+	5.9226336	1.2822741	-1.0	-1.0
chr16	78628322	78628422	ENSG00000186153.16|WWOX|SUGP2|SUGP2	903	+	5.655699	1.0136155	-1.0	-1.0
chr16	78646242	78646342	ENSG00000186153.16|WWOX|SUGP2|SUGP2	956	+	6.0049863	1.3569796	-1.0	-1.0
chr16	78832349	78832489	ENSG00000186153.16|WWOX|SUGP2|SUGP2	923	+	4.4172273	1.1144018	-1.0	-1.0
chr16	78788989	78789119	ENSG00000186153.16|WWOX|SUGP2|SUGP2	925	+	5.7667136	1.1245582	-1.0	-1.0
chr16	78645997	78646192	ENSG00000186153.16|WWOX|SUGP2|SUGP2	964	+	4.8112373	1.4423428	-1.0	-1.0
chr16	78761855	78762010	ENSG00000186153.16|WWOX|SUGP2|SUGP2	928	+	5.7956924	1.1445297	-1.0	-1.0
chr16	78876454	78876579	ENSG00000186153.16|WWOX|SUGP2|SUGP2	953	+	5.941977	1.3266342	-1.0	-1.0
chr16	78820749	78820849	ENSG00000186153.16|WWOX|SUGP2|SUGP2	902	+	5.6831417	1.0099628	-1.0	-1.0
chr16	78831399	78831539	ENSG00000186153.16|WWOX|SUGP2|SUGP2	918	+	5.7606087	1.0855871	-1.0	-1.0
chr16	78742682	78742782	ENSG00000186153.16|WWOX|SUGP2|SUGP2	919	+	5.783774	1.0916884	-1.0	-1.0
chr16	78918364	78918479	ENSG00000186153.16|WWOX|SUGP2|SUGP2	906	+	5.676422	1.0270056	-1.0	-1.0
chr16	78630617	78630722	ENSG00000186153.16|WWOX|SUGP2|SUGP2	903	+	5.6625476	1.0136155	-1.0	-1.0
chr16	78645417	78645797	ENSG00000186153.16|WWOX|SUGP2|SUGP2	954	+	4.523488	1.3349226	-1.0	-1.0
chr16	78564437	78564722	ENSG00000186153.16|WWOX|SUGP2|SUGP2	955	+	5.4372478	1.3431977	-1.0	-1.0
chr16	78898670	78898910	ENSG00000260816.2|AC027279.1|SUGP2|SUGP2	934	+	5.811495	1.1831715	-1.0	-1.0
chr16	78897430	78897530	ENSG00000260816.2|AC027279.1|SUGP2|SUGP2	901	+	3.6600647	1.0030018	-1.0	-1.0
chr16	78898150	78898250	ENSG00000260816.2|AC027279.1|SUGP2|SUGP2	926	+	3.8396368	1.1319544	-1.0	-1.0
chr16	78898275	78898590	ENSG00000260816.2|AC027279.1|SUGP2|SUGP2	948	+	5.930896	1.2875512	-1.0	-1.0
chr16	78899065	78899190	ENSG00000260816.2|AC027279.1|SUGP2|SUGP2	934	+	4.2102923	1.1830019	-1.0	-1.0
chr16	80227726	80227836	ENSG00000259867.5|AC105411.1|SUGP2|SUGP2	907	-	3.702353	1.029743	-1.0	-1.0
chr16	80227476	80227671	ENSG00000259867.5|AC105411.1|SUGP2|SUGP2	928	-	5.7741013	1.1406614	-1.0	-1.0
chr16	80226846	80227011	ENSG00000259867.5|AC105411.1|SUGP2|SUGP2	915	-	5.75135	1.0715652	-1.0	-1.0
chr16	80226636	80226746	ENSG00000259867.5|AC105411.1|SUGP2|SUGP2	919	-	3.8343549	1.0901802	-1.0	-1.0
chr16	80233361	80233476	ENSG00000259867.5|AC105411.1|SUGP2|SUGP2	936	-	5.819379	1.1936932	-1.0	-1.0
chr16	80231931	80232451	ENSG00000259867.5|AC105411.1|SUGP2|SUGP2	973	-	5.3958707	1.569029	-1.0	-1.0
chr16	80232491	80232701	ENSG00000259867.5|AC105411.1|SUGP2|SUGP2	940	-	5.8594418	1.2210904	-1.0	-1.0
chr16	80219546	80219691	ENSG00000259867.5|AC105411.1|SUGP2|SUGP2	919	-	5.787719	1.0924952	-1.0	-1.0
chr16	80220826	80220996	ENSG00000259867.5|AC105411.1|SUGP2|SUGP2	902	-	3.8577456	1.0098087	-1.0	-1.0
chr16	80228406	80228576	ENSG00000259867.5|AC105411.1|SUGP2|SUGP2	918	-	5.753148	1.0859036	-1.0	-1.0
chr16	80227216	80227431	ENSG00000259867.5|AC105411.1|SUGP2|SUGP2	984	-	6.4599824	1.8053373	-1.0	-1.0
chr16	80231651	80231781	ENSG00000259867.5|AC105411.1|SUGP2|SUGP2	906	-	5.0245185	1.026497	-1.0	-1.0
chr16	80985515	80986000	ENSG00000103121.8|CMC2|SUGP2|SUGP2	988	-	5.059441	1.9161547	-1.0	-1.0
chr16	80987055	80987320	ENSG00000103121.8|CMC2|SUGP2|SUGP2	984	-	4.4070835	1.8057919	-1.0	-1.0
chr16	80986090	80986285	ENSG00000103121.8|CMC2|SUGP2|SUGP2	995	-	4.9256415	2.3422456	-1.0	-1.0
chr16	80987335	80987475	ENSG00000103121.8|CMC2|SUGP2|SUGP2	938	-	5.8298864	1.2065314	-1.0	-1.0
chr16	80987495	80987870	ENSG00000103121.8|CMC2|SUGP2|SUGP2	946	-	3.7353518	1.2676369	-1.0	-1.0
chr16	80986360	80987030	ENSG00000103121.8|CMC2|SUGP2|SUGP2	982	-	5.1335263	1.7376983	-1.0	-1.0
chr16	81487671	81487856	ENSG00000153815.16|CMIP|SUGP2|SUGP2	923	+	2.5734556	1.1127876	-1.0	-1.0
chr16	81529599	81529779	ENSG00000153815.16|CMIP|SUGP2|SUGP2	930	+	2.0977383	1.1575395	-1.0	-1.0
chr16	81646251	81646441	ENSG00000153815.16|CMIP|SUGP2|SUGP2	937	+	4.411489	1.2019603	-1.0	-1.0
chr16	81649736	81649856	ENSG00000153815.16|CMIP|SUGP2|SUGP2	942	+	5.0645103	1.2375638	-1.0	-1.0
chr16	81542924	81543219	ENSG00000153815.16|CMIP|SUGP2|SUGP2	951	+	3.2447898	1.3125559	-1.0	-1.0
chr16	81481566	81481686	ENSG00000153815.16|CMIP|SUGP2|SUGP2	934	+	3.609413	1.181508	-1.0	-1.0
chr16	81550229	81550814	ENSG00000153815.16|CMIP|SUGP2|SUGP2	991	+	3.5465443	2.038099	-1.0	-1.0
chr16	81460996	81461176	ENSG00000153815.16|CMIP|SUGP2|SUGP2	932	+	2.7711432	1.1651328	-1.0	-1.0
chr16	81649511	81649736	ENSG00000153815.16|CMIP|SUGP2|SUGP2	978	+	5.5852547	1.6600494	-1.0	-1.0
chr16	81650476	81650601	ENSG00000153815.16|CMIP|SUGP2|SUGP2	912	+	4.7283363	1.0559765	-1.0	-1.0
chr16	81549449	81549729	ENSG00000153815.16|CMIP|SUGP2|SUGP2	938	+	2.5730731	1.2107056	-1.0	-1.0
chr16	81485991	81486116	ENSG00000153815.16|CMIP|SUGP2|SUGP2	915	+	2.7195432	1.0727645	-1.0	-1.0
chr16	81569789	81569974	ENSG00000153815.16|CMIP|SUGP2|SUGP2	965	+	3.1470137	1.4518709	-1.0	-1.0
chr16	81590799	81590989	ENSG00000153815.16|CMIP|SUGP2|SUGP2	922	+	5.749427	1.1062647	-1.0	-1.0
chr16	81501004	81501134	ENSG00000153815.16|CMIP|SUGP2|SUGP2	944	+	3.5869555	1.2490587	-1.0	-1.0
chr16	81570374	81570664	ENSG00000153815.16|CMIP|SUGP2|SUGP2	952	+	3.1754873	1.3154302	-1.0	-1.0
chr16	81491061	81491191	ENSG00000153815.16|CMIP|SUGP2|SUGP2	920	+	2.0361307	1.0946538	-1.0	-1.0
chr16	81543669	81543799	ENSG00000153815.16|CMIP|SUGP2|SUGP2	950	+	4.8223863	1.2969546	-1.0	-1.0
chr16	81472196	81472301	ENSG00000153815.16|CMIP|SUGP2|SUGP2	916	+	3.1119132	1.0736804	-1.0	-1.0
chr16	81566454	81566589	ENSG00000153815.16|CMIP|SUGP2|SUGP2	937	+	3.04282	1.2013465	-1.0	-1.0
chr16	81647241	81647391	ENSG00000153815.16|CMIP|SUGP2|SUGP2	908	+	2.9087238	1.0355173	-1.0	-1.0
chr16	81572039	81572354	ENSG00000153815.16|CMIP|SUGP2|SUGP2	964	+	3.651313	1.4405978	-1.0	-1.0
chr16	81638820	81638940	ENSG00000153815.16|CMIP|SUGP2|SUGP2	906	+	3.6902988	1.025108	-1.0	-1.0
chr16	81497284	81497434	ENSG00000153815.16|CMIP|SUGP2|SUGP2	909	+	2.2586105	1.0398493	-1.0	-1.0
chr16	81691348	81691498	ENSG00000153815.16|CMIP|SUGP2|SUGP2	946	+	5.1894217	1.2660407	-1.0	-1.0
chr16	81570079	81570349	ENSG00000153815.16|CMIP|SUGP2|SUGP2	976	+	3.4922078	1.6276964	-1.0	-1.0
chr16	81680058	81680158	ENSG00000153815.16|CMIP|SUGP2|SUGP2	913	+	5.7455926	1.0609591	-1.0	-1.0
chr16	81572584	81572774	ENSG00000153815.16|CMIP|SUGP2|SUGP2	907	+	3.2645228	1.0305318	-1.0	-1.0
chr16	81551264	81554499	ENSG00000153815.16|CMIP|SUGP2|SUGP2	997	+	3.6893084	2.5545182	-1.0	-1.0
chr16	81515514	81515654	ENSG00000153815.16|CMIP|SUGP2|SUGP2	932	+	2.696574	1.1664	-1.0	-1.0
chr16	81597194	81597349	ENSG00000153815.16|CMIP|SUGP2|SUGP2	954	+	5.953402	1.3352356	-1.0	-1.0
chr16	81648361	81648481	ENSG00000153815.16|CMIP|SUGP2|SUGP2	914	+	3.3088508	1.0663184	-1.0	-1.0
chr16	81484241	81484341	ENSG00000153815.16|CMIP|SUGP2|SUGP2	906	+	2.0343184	1.0264891	-1.0	-1.0
chr16	81544554	81544654	ENSG00000153815.16|CMIP|SUGP2|SUGP2	912	+	5.7244315	1.0537857	-1.0	-1.0
chr16	81484946	81485086	ENSG00000153815.16|CMIP|SUGP2|SUGP2	963	+	2.6783922	1.4286771	-1.0	-1.0
chr16	81549179	81549289	ENSG00000153815.16|CMIP|SUGP2|SUGP2	964	+	6.0565844	1.4389558	-1.0	-1.0
chr16	81691508	81691633	ENSG00000153815.16|CMIP|SUGP2|SUGP2	950	+	5.1474733	1.3006814	-1.0	-1.0
chr16	81544109	81544214	ENSG00000153815.16|CMIP|SUGP2|SUGP2	909	+	2.37455	1.0422254	-1.0	-1.0
chr16	81461701	81461801	ENSG00000153815.16|CMIP|SUGP2|SUGP2	906	+	2.5232499	1.028387	-1.0	-1.0
chr16	81587039	81587154	ENSG00000153815.16|CMIP|SUGP2|SUGP2	903	+	5.6648293	1.0136155	-1.0	-1.0
chr16	81687588	81687688	ENSG00000153815.16|CMIP|SUGP2|SUGP2	901	+	5.6419134	1.0061449	-1.0	-1.0
chr16	81488416	81489166	ENSG00000153815.16|CMIP|SUGP2|SUGP2	956	+	2.4263244	1.3556775	-1.0	-1.0
chr16	81556624	81556739	ENSG00000153815.16|CMIP|SUGP2|SUGP2	907	+	2.4021063	1.0327871	-1.0	-1.0
chr16	81691233	81691343	ENSG00000153815.16|CMIP|SUGP2|SUGP2	912	+	2.8770819	1.0566804	-1.0	-1.0
chr16	81568884	81568989	ENSG00000153815.16|CMIP|SUGP2|SUGP2	916	+	5.755274	1.0776533	-1.0	-1.0
chr16	81527609	81528014	ENSG00000153815.16|CMIP|SUGP2|SUGP2	963	+	3.325363	1.4280429	-1.0	-1.0
chr16	81518444	81518544	ENSG00000153815.16|CMIP|SUGP2|SUGP2	903	+	3.6797316	1.012003	-1.0	-1.0
chr16	81528999	81529099	ENSG00000153815.16|CMIP|SUGP2|SUGP2	903	+	2.4888535	1.0145628	-1.0	-1.0
chr16	81691068	81691193	ENSG00000153815.16|CMIP|SUGP2|SUGP2	931	+	3.8902922	1.1635818	-1.0	-1.0
chr16	81461826	81462001	ENSG00000153815.16|CMIP|SUGP2|SUGP2	959	+	2.854478	1.3888187	-1.0	-1.0
chr16	81565139	81565269	ENSG00000153815.16|CMIP|SUGP2|SUGP2	934	+	4.6789618	1.1791724	-1.0	-1.0
chr16	81681598	81681708	ENSG00000153815.16|CMIP|SUGP2|SUGP2	902	+	5.644218	1.0081128	-1.0	-1.0
chr16	81547599	81547734	ENSG00000153815.16|CMIP|SUGP2|SUGP2	935	+	2.9352033	1.1870155	-1.0	-1.0
chr16	81688093	81688203	ENSG00000153815.16|CMIP|SUGP2|SUGP2	918	+	3.7747133	1.0836151	-1.0	-1.0
chr16	81449291	81449391	ENSG00000153815.16|CMIP|SUGP2|SUGP2	902	+	2.4718602	1.0070211	-1.0	-1.0
chr16	81539914	81540029	ENSG00000153815.16|CMIP|SUGP2|SUGP2	941	+	5.8273826	1.2318311	-1.0	-1.0
chr16	81526669	81526794	ENSG00000153815.16|CMIP|SUGP2|SUGP2	919	+	3.1154954	1.0933359	-1.0	-1.0
chr16	81567799	81568409	ENSG00000153815.16|CMIP|SUGP2|SUGP2	954	+	2.6530087	1.3361987	-1.0	-1.0
chr16	81526124	81526229	ENSG00000153815.16|CMIP|SUGP2|SUGP2	921	+	2.8074574	1.103772	-1.0	-1.0
chr16	81649166	81649296	ENSG00000153815.16|CMIP|SUGP2|SUGP2	904	+	3.6776223	1.016842	-1.0	-1.0
chr16	81572369	81572519	ENSG00000153815.16|CMIP|SUGP2|SUGP2	927	+	2.3793192	1.1360967	-1.0	-1.0
chr16	81484526	81484716	ENSG00000153815.16|CMIP|SUGP2|SUGP2	944	+	2.0974433	1.2526574	-1.0	-1.0
chr16	81688433	81688568	ENSG00000153815.16|CMIP|SUGP2|SUGP2	909	+	5.7264333	1.0410662	-1.0	-1.0
chr16	81543489	81543654	ENSG00000153815.16|CMIP|SUGP2|SUGP2	915	+	2.6932034	1.0683825	-1.0	-1.0
chr16	81568744	81568849	ENSG00000153815.16|CMIP|SUGP2|SUGP2	930	+	5.776535	1.1572244	-1.0	-1.0
chr16	81509639	81509949	ENSG00000153815.16|CMIP|SUGP2|SUGP2	946	+	3.4326284	1.267075	-1.0	-1.0
chr16	81567359	81567599	ENSG00000153815.16|CMIP|SUGP2|SUGP2	924	+	2.7625034	1.1165245	-1.0	-1.0
chr16	81539359	81539554	ENSG00000153815.16|CMIP|SUGP2|SUGP2	922	+	2.7297068	1.1051393	-1.0	-1.0
chr16	81567679	81567779	ENSG00000153815.16|CMIP|SUGP2|SUGP2	903	+	3.0125787	1.012003	-1.0	-1.0
chr16	81485121	81485281	ENSG00000153815.16|CMIP|SUGP2|SUGP2	919	+	2.6448162	1.0898662	-1.0	-1.0
chr16	81649061	81649161	ENSG00000153815.16|CMIP|SUGP2|SUGP2	945	+	5.8347044	1.2614187	-1.0	-1.0
chr16	81485511	81485691	ENSG00000153815.16|CMIP|SUGP2|SUGP2	922	+	3.0168064	1.1074668	-1.0	-1.0
chr16	81568529	81568734	ENSG00000153815.16|CMIP|SUGP2|SUGP2	973	+	4.8208647	1.5723919	-1.0	-1.0
chr16	81569499	81569779	ENSG00000153815.16|CMIP|SUGP2|SUGP2	950	+	5.1112366	1.2977947	-1.0	-1.0
chr16	81650311	81650456	ENSG00000153815.16|CMIP|SUGP2|SUGP2	907	+	5.695201	1.0337006	-1.0	-1.0
chr16	81554514	81555514	ENSG00000153815.16|CMIP|SUGP2|SUGP2	977	+	2.9332657	1.6343701	-1.0	-1.0
chr16	81483931	81484086	ENSG00000153815.16|CMIP|SUGP2|SUGP2	916	+	2.504779	1.0771102	-1.0	-1.0
chr16	81648186	81648361	ENSG00000153815.16|CMIP|SUGP2|SUGP2	940	+	3.7229323	1.2221534	-1.0	-1.0
chr16	81647466	81647636	ENSG00000153815.16|CMIP|SUGP2|SUGP2	949	+	4.47407	1.2916992	-1.0	-1.0
chr16	81591839	81591939	ENSG00000153815.16|CMIP|SUGP2|SUGP2	925	+	5.816468	1.126057	-1.0	-1.0
chr16	81490661	81490851	ENSG00000153815.16|CMIP|SUGP2|SUGP2	942	+	2.2979126	1.2384515	-1.0	-1.0
chr16	81527234	81527334	ENSG00000153815.16|CMIP|SUGP2|SUGP2	905	+	2.5260658	1.0203212	-1.0	-1.0
chr16	81566019	81566339	ENSG00000153815.16|CMIP|SUGP2|SUGP2	940	+	2.6282475	1.2214187	-1.0	-1.0
chr16	81486256	81486371	ENSG00000153815.16|CMIP|SUGP2|SUGP2	917	+	2.6183386	1.0822198	-1.0	-1.0
chr16	81646936	81647171	ENSG00000153815.16|CMIP|SUGP2|SUGP2	943	+	4.371987	1.2417847	-1.0	-1.0
chr16	81555619	81556444	ENSG00000153815.16|CMIP|SUGP2|SUGP2	979	+	4.095909	1.6746994	-1.0	-1.0
chr16	81489211	81489611	ENSG00000153815.16|CMIP|SUGP2|SUGP2	994	+	2.8635695	2.1984808	-1.0	-1.0
chr16	81489811	81489921	ENSG00000153815.16|CMIP|SUGP2|SUGP2	923	+	2.5161943	1.11406	-1.0	-1.0
chr16	81529374	81529479	ENSG00000153815.16|CMIP|SUGP2|SUGP2	912	+	2.5281086	1.053489	-1.0	-1.0
chr16	81566849	81567064	ENSG00000153815.16|CMIP|SUGP2|SUGP2	942	+	3.2055302	1.2334971	-1.0	-1.0
chr16	81487001	81487166	ENSG00000153815.16|CMIP|SUGP2|SUGP2	936	+	2.432126	1.1948283	-1.0	-1.0
chr16	81529219	81529344	ENSG00000153815.16|CMIP|SUGP2|SUGP2	918	+	2.5211957	1.0835574	-1.0	-1.0
chr16	81565839	81565984	ENSG00000153815.16|CMIP|SUGP2|SUGP2	917	+	2.5037289	1.078419	-1.0	-1.0
chr16	81483231	81483351	ENSG00000153815.16|CMIP|SUGP2|SUGP2	913	+	2.5877855	1.0623151	-1.0	-1.0
chr16	81466536	81466651	ENSG00000153815.16|CMIP|SUGP2|SUGP2	943	+	4.4377413	1.2427939	-1.0	-1.0
chr16	81526454	81526609	ENSG00000153815.16|CMIP|SUGP2|SUGP2	942	+	4.3099146	1.2351894	-1.0	-1.0
chr16	81589909	81590014	ENSG00000153815.16|CMIP|SUGP2|SUGP2	928	+	3.189996	1.143244	-1.0	-1.0
chr16	81542499	81542609	ENSG00000153815.16|CMIP|SUGP2|SUGP2	911	+	3.1200747	1.0530185	-1.0	-1.0
chr16	81490191	81490326	ENSG00000153815.16|CMIP|SUGP2|SUGP2	909	+	2.1455305	1.0388273	-1.0	-1.0
chr16	81526804	81526904	ENSG00000153815.16|CMIP|SUGP2|SUGP2	943	+	3.9580655	1.2435986	-1.0	-1.0
chr16	81566344	81566444	ENSG00000153815.16|CMIP|SUGP2|SUGP2	909	+	2.1745424	1.0391599	-1.0	-1.0
chr16	81678948	81679053	ENSG00000153815.16|CMIP|SUGP2|SUGP2	903	+	5.648827	1.012003	-1.0	-1.0
chr16	81472651	81472801	ENSG00000153815.16|CMIP|SUGP2|SUGP2	922	+	2.2307005	1.1056607	-1.0	-1.0
chr16	81498104	81498349	ENSG00000153815.16|CMIP|SUGP2|SUGP2	953	+	2.940533	1.3306673	-1.0	-1.0
chr16	81480861	81480966	ENSG00000153815.16|CMIP|SUGP2|SUGP2	914	+	2.7555065	1.063916	-1.0	-1.0
chr16	81528494	81528679	ENSG00000153815.16|CMIP|SUGP2|SUGP2	909	+	2.08944	1.0430045	-1.0	-1.0
chr16	81646541	81646906	ENSG00000153815.16|CMIP|SUGP2|SUGP2	968	+	4.5263944	1.4903075	-1.0	-1.0
chr16	81536974	81537179	ENSG00000153815.16|CMIP|SUGP2|SUGP2	917	+	2.9606178	1.0828571	-1.0	-1.0
chr16	81530204	81530319	ENSG00000153815.16|CMIP|SUGP2|SUGP2	911	+	3.7476532	1.051687	-1.0	-1.0
chr16	81549804	81550224	ENSG00000153815.16|CMIP|SUGP2|SUGP2	973	+	2.8074887	1.5761054	-1.0	-1.0
chr16	81588249	81588354	ENSG00000153815.16|CMIP|SUGP2|SUGP2	947	+	5.850422	1.2793059	-1.0	-1.0
chr16	81541339	81541439	ENSG00000153815.16|CMIP|SUGP2|SUGP2	900	+	2.2015555	1.0007536	-1.0	-1.0
chr16	81591324	81591449	ENSG00000153815.16|CMIP|SUGP2|SUGP2	934	+	5.813236	1.1828259	-1.0	-1.0
chr16	81541674	81541794	ENSG00000153815.16|CMIP|SUGP2|SUGP2	927	+	2.9425063	1.1344926	-1.0	-1.0
chr16	81518443	81518543	ENSG00000279476.1|AC092139.4|SUGP2|SUGP2	903	+	3.6797316	1.012003	-1.0	-1.0
chr16	82045469	82045639	ENSG00000086696.10|HSD17B2|SUGP2|SUGP2	938	+	4.209552	1.2102672	-1.0	-1.0
chr16	82044019	82044124	ENSG00000086696.10|HSD17B2|SUGP2|SUGP2	928	+	4.7753205	1.1426356	-1.0	-1.0
chr16	82043019	82043294	ENSG00000086696.10|HSD17B2|SUGP2|SUGP2	970	+	5.3162723	1.5167567	-1.0	-1.0
chr16	82042539	82042729	ENSG00000086696.10|HSD17B2|SUGP2|SUGP2	928	+	5.8028183	1.1405625	-1.0	-1.0
chr16	82044284	82044854	ENSG00000086696.10|HSD17B2|SUGP2|SUGP2	952	+	4.9521255	1.3143897	-1.0	-1.0
chr16	82045834	82046034	ENSG00000086696.10|HSD17B2|SUGP2|SUGP2	958	+	3.75878	1.3808086	-1.0	-1.0
chr16	82045684	82045789	ENSG00000086696.10|HSD17B2|SUGP2|SUGP2	903	+	3.6913517	1.012003	-1.0	-1.0
chr16	82046059	82046254	ENSG00000086696.10|HSD17B2|SUGP2|SUGP2	941	+	5.1816835	1.2279433	-1.0	-1.0
chr16	82041234	82041889	ENSG00000086696.10|HSD17B2|SUGP2|SUGP2	970	+	5.3675256	1.5208782	-1.0	-1.0
chr16	84076431	84076536	ENSG00000140943.16|MBTPS1|SUGP2|SUGP2	916	-	5.771738	1.0763237	-1.0	-1.0
chr16	84078486	84079286	ENSG00000140943.16|MBTPS1|SUGP2|SUGP2	961	-	4.2700253	1.4113466	-1.0	-1.0
chr16	84056229	84056429	ENSG00000140943.16|MBTPS1|SUGP2|SUGP2	974	-	6.246071	1.5908124	-1.0	-1.0
chr16	84109252	84109432	ENSG00000140943.16|MBTPS1|SUGP2|SUGP2	929	-	5.8221245	1.1515707	-1.0	-1.0
chr16	84057799	84058024	ENSG00000140943.16|MBTPS1|SUGP2|SUGP2	943	-	3.3662732	1.2408689	-1.0	-1.0
chr16	84056559	84056689	ENSG00000140943.16|MBTPS1|SUGP2|SUGP2	916	-	3.549745	1.0775577	-1.0	-1.0
chr16	84108667	84108857	ENSG00000140943.16|MBTPS1|SUGP2|SUGP2	954	-	4.662267	1.3415565	-1.0	-1.0
chr16	84105222	84105402	ENSG00000140943.16|MBTPS1|SUGP2|SUGP2	935	-	5.823788	1.1898459	-1.0	-1.0
chr16	84109748	84109883	ENSG00000140943.16|MBTPS1|SUGP2|SUGP2	912	-	5.7222867	1.053898	-1.0	-1.0
chr16	84056784	84056959	ENSG00000140943.16|MBTPS1|SUGP2|SUGP2	955	-	5.958748	1.3442216	-1.0	-1.0
chr16	84077131	84077311	ENSG00000140943.16|MBTPS1|SUGP2|SUGP2	912	-	2.3421216	1.0577527	-1.0	-1.0
chr16	84079991	84081021	ENSG00000140943.16|MBTPS1|SUGP2|SUGP2	963	-	4.0303626	1.426217	-1.0	-1.0
chr16	84081056	84081176	ENSG00000140943.16|MBTPS1|SUGP2|SUGP2	907	-	2.8849406	1.0337532	-1.0	-1.0
chr16	84108187	84108307	ENSG00000140943.16|MBTPS1|SUGP2|SUGP2	937	-	5.806258	1.1993382	-1.0	-1.0
chr16	84081401	84081516	ENSG00000140943.16|MBTPS1|SUGP2|SUGP2	938	-	3.4956894	1.209023	-1.0	-1.0
chr16	84077451	84077646	ENSG00000140943.16|MBTPS1|SUGP2|SUGP2	963	-	4.366004	1.4267384	-1.0	-1.0
chr16	84077886	84078386	ENSG00000140943.16|MBTPS1|SUGP2|SUGP2	984	-	4.5543456	1.795157	-1.0	-1.0
chr16	84057024	84057244	ENSG00000140943.16|MBTPS1|SUGP2|SUGP2	941	-	5.8667097	1.2259748	-1.0	-1.0
chr16	84105852	84105957	ENSG00000140943.16|MBTPS1|SUGP2|SUGP2	933	-	5.812276	1.1751615	-1.0	-1.0
chr16	84079296	84079776	ENSG00000140943.16|MBTPS1|SUGP2|SUGP2	972	-	4.1565585	1.5465021	-1.0	-1.0
chr16	84108912	84109072	ENSG00000140943.16|MBTPS1|SUGP2|SUGP2	928	-	5.3810472	1.1424128	-1.0	-1.0
chr16	84106492	84106622	ENSG00000140943.16|MBTPS1|SUGP2|SUGP2	940	-	5.830339	1.2237436	-1.0	-1.0
chr16	84058909	84059134	ENSG00000140943.16|MBTPS1|SUGP2|SUGP2	990	-	5.7102003	1.9960495	-1.0	-1.0
chr16	84058224	84058354	ENSG00000140943.16|MBTPS1|SUGP2|SUGP2	910	-	5.7083106	1.0467128	-1.0	-1.0
chr16	84465989	84466089	ENSG00000261286.1|ATP2C2-AS1|SUGP2|SUGP2	903	-	5.648827	1.012003	-1.0	-1.0
chr16	84466284	84466464	ENSG00000261286.1|ATP2C2-AS1|SUGP2|SUGP2	918	-	5.7545085	1.0880784	-1.0	-1.0
chr16	84731248	84731393	ENSG00000103194.15|USP10|SUGP2|SUGP2	960	+	6.0088596	1.4006454	-1.0	-1.0
chr16	84753653	84753758	ENSG00000103194.15|USP10|SUGP2|SUGP2	952	+	5.9162817	1.317785	-1.0	-1.0
chr16	85003912	85004377	ENSG00000153786.12|ZDHHC7|SUGP2|SUGP2	948	-	4.292386	1.2819206	-1.0	-1.0
chr16	84988407	84988542	ENSG00000153786.12|ZDHHC7|SUGP2|SUGP2	924	-	3.3679607	1.1177647	-1.0	-1.0
chr16	85001722	85003662	ENSG00000153786.12|ZDHHC7|SUGP2|SUGP2	978	-	4.5008354	1.6558096	-1.0	-1.0
chr16	85005890	85005990	ENSG00000153786.12|ZDHHC7|SUGP2|SUGP2	903	-	3.6846483	1.011642	-1.0	-1.0
chr16	85004602	85004916	ENSG00000153786.12|ZDHHC7|SUGP2|SUGP2	932	-	3.441196	1.168894	-1.0	-1.0
chr16	85010540	85010670	ENSG00000153786.12|ZDHHC7|SUGP2|SUGP2	953	-	5.9638352	1.3260237	-1.0	-1.0
chr16	85005010	85005135	ENSG00000153786.12|ZDHHC7|SUGP2|SUGP2	943	-	3.2858014	1.2430019	-1.0	-1.0
chr16	84987537	84987677	ENSG00000153786.12|ZDHHC7|SUGP2|SUGP2	951	-	5.90675	1.3076768	-1.0	-1.0
chr16	85005200	85005320	ENSG00000153786.12|ZDHHC7|SUGP2|SUGP2	915	-	4.1176248	1.0696672	-1.0	-1.0
chr16	84987002	84987107	ENSG00000153786.12|ZDHHC7|SUGP2|SUGP2	952	-	5.907712	1.3180088	-1.0	-1.0
chr16	85001027	85001172	ENSG00000153786.12|ZDHHC7|SUGP2|SUGP2	954	-	3.738376	1.338651	-1.0	-1.0
chr16	85001597	85001707	ENSG00000153786.12|ZDHHC7|SUGP2|SUGP2	909	-	5.697342	1.0394777	-1.0	-1.0
chr16	85004402	85004592	ENSG00000153786.12|ZDHHC7|SUGP2|SUGP2	949	-	3.3542273	1.293138	-1.0	-1.0
chr16	85000752	85000917	ENSG00000153786.12|ZDHHC7|SUGP2|SUGP2	910	-	3.7329354	1.0459682	-1.0	-1.0
chr16	85003667	85003892	ENSG00000153786.12|ZDHHC7|SUGP2|SUGP2	975	-	4.0203896	1.5998194	-1.0	-1.0
chr16	85000577	85000702	ENSG00000153786.12|ZDHHC7|SUGP2|SUGP2	907	-	5.686784	1.0337006	-1.0	-1.0
chr16	85665293	85665398	ENSG00000131149.18|GSE1|SUGP2|SUGP2	918	+	3.7837095	1.0885615	-1.0	-1.0
chr16	85184967	85185087	ENSG00000131149.18|GSE1|SUGP2|SUGP2	935	+	4.6481466	1.1842004	-1.0	-1.0
chr16	86545685	86545790	ENSG00000103248.18|MTHFSD|SUGP2|SUGP2	903	-	3.674826	1.012003	-1.0	-1.0
chr16	86543340	86543505	ENSG00000103248.18|MTHFSD|SUGP2|SUGP2	910	-	3.178659	1.0470475	-1.0	-1.0
chr16	86543170	86543310	ENSG00000103248.18|MTHFSD|SUGP2|SUGP2	927	-	5.7962685	1.1347069	-1.0	-1.0
chr16	86542905	86543150	ENSG00000103248.18|MTHFSD|SUGP2|SUGP2	936	-	3.512509	1.1955413	-1.0	-1.0
chr16	87341129	87341274	ENSG00000103264.17|FBXO31|SUGP2|SUGP2	908	-	2.5620847	1.0377356	-1.0	-1.0
chr16	87352950	87353140	ENSG00000103264.17|FBXO31|SUGP2|SUGP2	932	-	2.7244997	1.1670514	-1.0	-1.0
chr16	87342749	87342876	ENSG00000103264.17|FBXO31|SUGP2|SUGP2	978	-	6.021249	1.6516497	-1.0	-1.0
chr16	87350255	87350360	ENSG00000103264.17|FBXO31|SUGP2|SUGP2	916	-	2.2942448	1.0747236	-1.0	-1.0
chr16	87347755	87348310	ENSG00000103264.17|FBXO31|SUGP2|SUGP2	970	-	3.941965	1.5205008	-1.0	-1.0
chr16	87352150	87352270	ENSG00000103264.17|FBXO31|SUGP2|SUGP2	926	-	2.33125	1.1300927	-1.0	-1.0
chr16	87353885	87353985	ENSG00000103264.17|FBXO31|SUGP2|SUGP2	903	-	2.4973607	1.012003	-1.0	-1.0
chr16	87348960	87349065	ENSG00000103264.17|FBXO31|SUGP2|SUGP2	901	-	1.9966056	1.0065463	-1.0	-1.0
chr16	87343471	87343581	ENSG00000103264.17|FBXO31|SUGP2|SUGP2	936	-	3.4699833	1.1928383	-1.0	-1.0
chr16	87342951	87343056	ENSG00000103264.17|FBXO31|SUGP2|SUGP2	914	-	2.3059516	1.065187	-1.0	-1.0
chr16	87343765	87347173	ENSG00000103264.17|FBXO31|SUGP2|SUGP2	1000	-	3.6593876	4.7649794	-1.0	-1.0
chr16	87350455	87350645	ENSG00000103264.17|FBXO31|SUGP2|SUGP2	936	-	3.0290496	1.1949713	-1.0	-1.0
chr16	87337059	87337159	ENSG00000103264.17|FBXO31|SUGP2|SUGP2	947	-	2.7597613	1.2783473	-1.0	-1.0
chr16	87343096	87343201	ENSG00000103264.17|FBXO31|SUGP2|SUGP2	929	-	5.849107	1.14769	-1.0	-1.0
chr16	87338119	87338219	ENSG00000103264.17|FBXO31|SUGP2|SUGP2	909	-	2.7624753	1.0397961	-1.0	-1.0
chr16	87337574	87337754	ENSG00000103264.17|FBXO31|SUGP2|SUGP2	927	-	2.911833	1.1340258	-1.0	-1.0
chr16	87340414	87340519	ENSG00000103264.17|FBXO31|SUGP2|SUGP2	902	-	2.3420565	1.0080798	-1.0	-1.0
chr16	87457746	87457911	ENSG00000140948.11|ZCCHC14|SUGP2|SUGP2	941	-	3.6700752	1.2276274	-1.0	-1.0
chr16	87457461	87457686	ENSG00000140948.11|ZCCHC14|SUGP2|SUGP2	957	-	6.0074315	1.370392	-1.0	-1.0
chr16	87476406	87476591	ENSG00000140948.11|ZCCHC14|SUGP2|SUGP2	917	-	3.5242982	1.0794692	-1.0	-1.0
chr16	87455611	87455731	ENSG00000140948.11|ZCCHC14|SUGP2|SUGP2	923	-	2.8024955	1.111231	-1.0	-1.0
chr16	87457956	87458171	ENSG00000140948.11|ZCCHC14|SUGP2|SUGP2	952	-	2.8540816	1.3211051	-1.0	-1.0
chr16	87451801	87452231	ENSG00000140948.11|ZCCHC14|SUGP2|SUGP2	990	-	4.7057776	2.0156326	-1.0	-1.0
chr16	87458491	87458596	ENSG00000140948.11|ZCCHC14|SUGP2|SUGP2	934	-	4.818209	1.1833491	-1.0	-1.0
chr16	87482426	87482726	ENSG00000140948.11|ZCCHC14|SUGP2|SUGP2	938	-	2.8042374	1.2047474	-1.0	-1.0
chr16	87483646	87483826	ENSG00000140948.11|ZCCHC14|SUGP2|SUGP2	937	-	2.7468212	1.2009699	-1.0	-1.0
chr16	87471511	87471666	ENSG00000140948.11|ZCCHC14|SUGP2|SUGP2	927	-	4.140975	1.1348971	-1.0	-1.0
chr16	87444101	87444236	ENSG00000140948.11|ZCCHC14|SUGP2|SUGP2	913	-	3.7417426	1.058625	-1.0	-1.0
chr16	87482176	87482381	ENSG00000140948.11|ZCCHC14|SUGP2|SUGP2	974	-	2.7782736	1.5917017	-1.0	-1.0
chr16	87484761	87484886	ENSG00000140948.11|ZCCHC14|SUGP2|SUGP2	919	-	2.9075477	1.091239	-1.0	-1.0
chr16	87441961	87442841	ENSG00000140948.11|ZCCHC14|SUGP2|SUGP2	972	-	4.373839	1.5472631	-1.0	-1.0
chr16	87482036	87482171	ENSG00000140948.11|ZCCHC14|SUGP2|SUGP2	916	-	2.3692746	1.0749	-1.0	-1.0
chr16	87449161	87449261	ENSG00000140948.11|ZCCHC14|SUGP2|SUGP2	919	-	5.783774	1.0916884	-1.0	-1.0
chr16	87486566	87486756	ENSG00000140948.11|ZCCHC14|SUGP2|SUGP2	945	-	2.2442207	1.2594575	-1.0	-1.0
chr16	87444241	87444371	ENSG00000140948.11|ZCCHC14|SUGP2|SUGP2	954	-	5.944168	1.3348665	-1.0	-1.0
chr16	87458871	87458986	ENSG00000140948.11|ZCCHC14|SUGP2|SUGP2	907	-	5.6834965	1.0328941	-1.0	-1.0
chr16	87441776	87441956	ENSG00000140948.11|ZCCHC14|SUGP2|SUGP2	952	-	5.940765	1.315349	-1.0	-1.0
chr16	87474856	87475276	ENSG00000140948.11|ZCCHC14|SUGP2|SUGP2	950	-	2.9277136	1.3036438	-1.0	-1.0
chr16	87480806	87480961	ENSG00000140948.11|ZCCHC14|SUGP2|SUGP2	948	-	3.6373754	1.2880473	-1.0	-1.0
chr16	87480481	87480676	ENSG00000140948.11|ZCCHC14|SUGP2|SUGP2	925	-	3.488051	1.1277812	-1.0	-1.0
chr16	87443476	87443616	ENSG00000140948.11|ZCCHC14|SUGP2|SUGP2	947	-	5.9065356	1.2757385	-1.0	-1.0
chr16	87444616	87444766	ENSG00000140948.11|ZCCHC14|SUGP2|SUGP2	945	-	4.662421	1.2599251	-1.0	-1.0
chr16	87486901	87487081	ENSG00000140948.11|ZCCHC14|SUGP2|SUGP2	936	-	2.9573371	1.1926042	-1.0	-1.0
chr16	87443291	87443396	ENSG00000140948.11|ZCCHC14|SUGP2|SUGP2	908	-	3.732161	1.0355313	-1.0	-1.0
chr16	87475691	87475886	ENSG00000140948.11|ZCCHC14|SUGP2|SUGP2	946	-	3.9291053	1.2663256	-1.0	-1.0
chr16	87452266	87454711	ENSG00000140948.11|ZCCHC14|SUGP2|SUGP2	994	-	4.2876105	2.2101612	-1.0	-1.0
chr16	87473891	87474791	ENSG00000140948.11|ZCCHC14|SUGP2|SUGP2	974	-	3.3894534	1.5908358	-1.0	-1.0
chr16	87455206	87455546	ENSG00000140948.11|ZCCHC14|SUGP2|SUGP2	958	-	3.451788	1.3719844	-1.0	-1.0
chr16	87490201	87490301	ENSG00000140948.11|ZCCHC14|SUGP2|SUGP2	901	-	5.6419134	1.0061449	-1.0	-1.0
chr16	87487426	87487526	ENSG00000140948.11|ZCCHC14|SUGP2|SUGP2	922	-	3.8617284	1.1067681	-1.0	-1.0
chr16	87451531	87451651	ENSG00000140948.11|ZCCHC14|SUGP2|SUGP2	912	-	3.7756562	1.0558897	-1.0	-1.0
chr16	87475956	87476146	ENSG00000140948.11|ZCCHC14|SUGP2|SUGP2	926	-	2.542407	1.129042	-1.0	-1.0
chr16	87487146	87487266	ENSG00000140948.11|ZCCHC14|SUGP2|SUGP2	920	-	2.1025903	1.0994413	-1.0	-1.0
chr16	87473904	87474370	ENSG00000276337.1|AC105429.1|SUGP2|SUGP2	977	-	3.5596201	1.6399016	-1.0	-1.0
chr16	87471509	87471664	ENSG00000276337.1|AC105429.1|SUGP2|SUGP2	929	-	4.1874084	1.150168	-1.0	-1.0
chr16	87955993	87956113	ENSG00000172530.20|BANP|SUGP2|SUGP2	914	+	3.7516367	1.066463	-1.0	-1.0
chr16	87955158	87955308	ENSG00000172530.20|BANP|SUGP2|SUGP2	917	+	4.2700024	1.0834622	-1.0	-1.0
chr16	87953443	87953758	ENSG00000172530.20|BANP|SUGP2|SUGP2	943	+	4.6171527	1.2421143	-1.0	-1.0
chr16	87953293	87953403	ENSG00000172530.20|BANP|SUGP2|SUGP2	951	+	5.938113	1.3098887	-1.0	-1.0
chr16	87954148	87954838	ENSG00000172530.20|BANP|SUGP2|SUGP2	961	+	4.1239533	1.4123849	-1.0	-1.0
chr16	87953843	87954083	ENSG00000172530.20|BANP|SUGP2|SUGP2	926	+	4.2026143	1.1280202	-1.0	-1.0
chr16	88617986	88618086	ENSG00000158545.15|ZC3H18|SUGP2|SUGP2	903	+	5.6693926	1.0136155	-1.0	-1.0
chr16	88615851	88615961	ENSG00000158545.15|ZC3H18|SUGP2|SUGP2	903	+	5.6693926	1.0136155	-1.0	-1.0
chr16	88705142	88705242	ENSG00000158717.10|RNF166|SUGP2|SUGP2	912	-	3.740969	1.0542604	-1.0	-1.0
chr16	88704077	88704177	ENSG00000158717.10|RNF166|SUGP2|SUGP2	903	-	5.6625476	1.0136155	-1.0	-1.0
chr16	88705707	88705847	ENSG00000158717.10|RNF166|SUGP2|SUGP2	930	-	5.7861724	1.1535714	-1.0	-1.0
chr16	88703312	88703477	ENSG00000158717.10|RNF166|SUGP2|SUGP2	936	-	3.7866366	1.1944971	-1.0	-1.0
chr16	88705932	88706032	ENSG00000158717.10|RNF166|SUGP2|SUGP2	950	-	4.008661	1.2973627	-1.0	-1.0
chr16	88705267	88705397	ENSG00000158717.10|RNF166|SUGP2|SUGP2	909	-	5.7105613	1.039432	-1.0	-1.0
chr16	89476766	89476876	ENSG00000167522.14|ANKRD11|SUGP2|SUGP2	917	-	3.1076372	1.0789702	-1.0	-1.0
chr16	89472296	89472416	ENSG00000167522.14|ANKRD11|SUGP2|SUGP2	926	-	2.1605518	1.1300323	-1.0	-1.0
chr16	89454321	89454421	ENSG00000167522.14|ANKRD11|SUGP2|SUGP2	900	-	2.4652402	1.0005614	-1.0	-1.0
chr16	89409744	89409844	ENSG00000167522.14|ANKRD11|SUGP2|SUGP2	903	-	3.6846483	1.011642	-1.0	-1.0
chr16	89460831	89460936	ENSG00000167522.14|ANKRD11|SUGP2|SUGP2	915	-	3.759684	1.0709606	-1.0	-1.0
chr16	89344190	89344290	ENSG00000167522.14|ANKRD11|SUGP2|SUGP2	903	-	3.6846483	1.011642	-1.0	-1.0
chr16	89473081	89473881	ENSG00000167522.14|ANKRD11|SUGP2|SUGP2	974	-	3.146657	1.5927681	-1.0	-1.0
chr16	89369677	89369927	ENSG00000167522.14|ANKRD11|SUGP2|SUGP2	933	-	2.8261034	1.1744783	-1.0	-1.0
chr16	89373134	89373344	ENSG00000167522.14|ANKRD11|SUGP2|SUGP2	936	-	2.8230317	1.1935354	-1.0	-1.0
chr16	89403664	89404024	ENSG00000167522.14|ANKRD11|SUGP2|SUGP2	984	-	2.6319313	1.7870232	-1.0	-1.0
chr16	89475221	89475501	ENSG00000167522.14|ANKRD11|SUGP2|SUGP2	929	-	2.537256	1.1503272	-1.0	-1.0
chr16	89349950	89350555	ENSG00000167522.14|ANKRD11|SUGP2|SUGP2	965	-	3.2647645	1.4605738	-1.0	-1.0
chr16	89368987	89369167	ENSG00000167522.14|ANKRD11|SUGP2|SUGP2	925	-	2.1531353	1.1265475	-1.0	-1.0
chr16	89360985	89361095	ENSG00000167522.14|ANKRD11|SUGP2|SUGP2	906	-	3.7006543	1.0275246	-1.0	-1.0
chr16	89344545	89344850	ENSG00000167522.14|ANKRD11|SUGP2|SUGP2	941	-	4.449571	1.2316902	-1.0	-1.0
chr16	89327521	89327621	ENSG00000167522.14|ANKRD11|SUGP2|SUGP2	900	-	2.6705358	1.0001427	-1.0	-1.0
chr16	89369392	89369622	ENSG00000167522.14|ANKRD11|SUGP2|SUGP2	936	-	2.8073187	1.1916082	-1.0	-1.0
chr16	89370712	89371107	ENSG00000167522.14|ANKRD11|SUGP2|SUGP2	975	-	2.9035034	1.6075418	-1.0	-1.0
chr16	89376759	89376884	ENSG00000167522.14|ANKRD11|SUGP2|SUGP2	944	-	2.7826028	1.2499942	-1.0	-1.0
chr16	89474496	89474731	ENSG00000167522.14|ANKRD11|SUGP2|SUGP2	944	-	2.4739485	1.2503939	-1.0	-1.0
chr16	89474736	89474886	ENSG00000167522.14|ANKRD11|SUGP2|SUGP2	947	-	2.9668367	1.27939	-1.0	-1.0
chr16	89342015	89342120	ENSG00000167522.14|ANKRD11|SUGP2|SUGP2	915	-	5.7380657	1.0708134	-1.0	-1.0
chr16	89414164	89414274	ENSG00000167522.14|ANKRD11|SUGP2|SUGP2	903	-	3.6715555	1.0117608	-1.0	-1.0
chr16	89389369	89389619	ENSG00000167522.14|ANKRD11|SUGP2|SUGP2	934	-	2.6004767	1.1822923	-1.0	-1.0
chr16	89473896	89474261	ENSG00000167522.14|ANKRD11|SUGP2|SUGP2	946	-	2.4819498	1.2681272	-1.0	-1.0
chr16	89379884	89380019	ENSG00000167522.14|ANKRD11|SUGP2|SUGP2	937	-	5.8380294	1.2009568	-1.0	-1.0
chr16	89476561	89476671	ENSG00000167522.14|ANKRD11|SUGP2|SUGP2	922	-	2.125465	1.1105884	-1.0	-1.0
chr16	89370002	89370192	ENSG00000167522.14|ANKRD11|SUGP2|SUGP2	922	-	2.430323	1.1088718	-1.0	-1.0
chr16	89345710	89346010	ENSG00000167522.14|ANKRD11|SUGP2|SUGP2	955	-	3.2923992	1.3430475	-1.0	-1.0
chr16	89437626	89437726	ENSG00000167522.14|ANKRD11|SUGP2|SUGP2	925	-	5.816468	1.1262106	-1.0	-1.0
chr16	89472101	89472261	ENSG00000167522.14|ANKRD11|SUGP2|SUGP2	931	-	2.9904609	1.1628438	-1.0	-1.0
chr16	89314954	89315089	ENSG00000167522.14|ANKRD11|SUGP2|SUGP2	930	-	4.387773	1.1576084	-1.0	-1.0
chr16	89344305	89344505	ENSG00000167522.14|ANKRD11|SUGP2|SUGP2	941	-	3.3780916	1.2300909	-1.0	-1.0
chr16	89390794	89390964	ENSG00000167522.14|ANKRD11|SUGP2|SUGP2	917	-	2.9087658	1.0801868	-1.0	-1.0
chr16	89389624	89389739	ENSG00000167522.14|ANKRD11|SUGP2|SUGP2	912	-	2.184061	1.0568079	-1.0	-1.0
chr16	89395634	89395734	ENSG00000167522.14|ANKRD11|SUGP2|SUGP2	915	-	2.2954636	1.0728675	-1.0	-1.0
chr16	89407189	89409594	ENSG00000167522.14|ANKRD11|SUGP2|SUGP2	988	-	2.901405	1.9328107	-1.0	-1.0
chr16	89457806	89457951	ENSG00000167522.14|ANKRD11|SUGP2|SUGP2	913	-	5.4428844	1.0581377	-1.0	-1.0
chr16	89405679	89405794	ENSG00000167522.14|ANKRD11|SUGP2|SUGP2	911	-	2.7389283	1.0515945	-1.0	-1.0
chr16	89417334	89417584	ENSG00000167522.14|ANKRD11|SUGP2|SUGP2	921	-	2.957118	1.1009502	-1.0	-1.0
chr16	89327831	89327951	ENSG00000167522.14|ANKRD11|SUGP2|SUGP2	934	-	5.8099046	1.1824921	-1.0	-1.0
chr16	89391459	89391654	ENSG00000167522.14|ANKRD11|SUGP2|SUGP2	969	-	2.63079	1.5137739	-1.0	-1.0
chr16	89489388	89489488	ENSG00000167522.14|ANKRD11|SUGP2|SUGP2	920	-	3.8024166	1.09535	-1.0	-1.0
chr16	89471911	89472011	ENSG00000167522.14|ANKRD11|SUGP2|SUGP2	902	-	2.3323164	1.0078095	-1.0	-1.0
chr16	89376129	89376249	ENSG00000167522.14|ANKRD11|SUGP2|SUGP2	936	-	3.3249478	1.1952409	-1.0	-1.0
chr16	89309654	89309819	ENSG00000167522.14|ANKRD11|SUGP2|SUGP2	954	-	5.2014246	1.3386133	-1.0	-1.0
chr16	89308454	89308554	ENSG00000167522.14|ANKRD11|SUGP2|SUGP2	903	-	3.6797316	1.012003	-1.0	-1.0
chr16	89459246	89459346	ENSG00000167522.14|ANKRD11|SUGP2|SUGP2	932	-	3.209589	1.1701331	-1.0	-1.0
chr16	89392634	89392764	ENSG00000167522.14|ANKRD11|SUGP2|SUGP2	920	-	3.1396658	1.0962739	-1.0	-1.0
chr16	89395009	89395114	ENSG00000167522.14|ANKRD11|SUGP2|SUGP2	906	-	2.5018601	1.0274906	-1.0	-1.0
chr16	89386084	89386239	ENSG00000167522.14|ANKRD11|SUGP2|SUGP2	945	-	3.5430272	1.2623955	-1.0	-1.0
chr16	89376974	89377174	ENSG00000167522.14|ANKRD11|SUGP2|SUGP2	961	-	4.23475	1.4125719	-1.0	-1.0
chr16	89386249	89386754	ENSG00000167522.14|ANKRD11|SUGP2|SUGP2	972	-	2.952546	1.5458319	-1.0	-1.0
chr16	89458891	89459016	ENSG00000167522.14|ANKRD11|SUGP2|SUGP2	917	-	2.16597	1.0814011	-1.0	-1.0
chr16	89410164	89410439	ENSG00000167522.14|ANKRD11|SUGP2|SUGP2	961	-	2.6003683	1.4077109	-1.0	-1.0
chr16	89404354	89405124	ENSG00000167522.14|ANKRD11|SUGP2|SUGP2	984	-	3.177142	1.7980675	-1.0	-1.0
chr16	89383729	89383859	ENSG00000167522.14|ANKRD11|SUGP2|SUGP2	939	-	2.6676145	1.2175606	-1.0	-1.0
chr16	89346015	89346180	ENSG00000167522.14|ANKRD11|SUGP2|SUGP2	935	-	3.4733915	1.1899029	-1.0	-1.0
chr16	89383379	89383514	ENSG00000167522.14|ANKRD11|SUGP2|SUGP2	928	-	3.3813424	1.143019	-1.0	-1.0
chr16	89369172	89369287	ENSG00000167522.14|ANKRD11|SUGP2|SUGP2	965	-	6.0842557	1.4594972	-1.0	-1.0
chr16	89372017	89372207	ENSG00000167522.14|ANKRD11|SUGP2|SUGP2	963	-	2.60298	1.4272132	-1.0	-1.0
chr16	89405349	89405449	ENSG00000167522.14|ANKRD11|SUGP2|SUGP2	907	-	2.023701	1.0315275	-1.0	-1.0
chr16	89453906	89454006	ENSG00000167522.14|ANKRD11|SUGP2|SUGP2	903	-	5.6693926	1.0136155	-1.0	-1.0
chr16	89315249	89315369	ENSG00000167522.14|ANKRD11|SUGP2|SUGP2	934	-	5.8237424	1.1818358	-1.0	-1.0
chr16	89446856	89446986	ENSG00000167522.14|ANKRD11|SUGP2|SUGP2	946	-	5.861221	1.2687843	-1.0	-1.0
chr16	89406014	89407019	ENSG00000167522.14|ANKRD11|SUGP2|SUGP2	985	-	3.1347394	1.816712	-1.0	-1.0
chr16	89346880	89347025	ENSG00000167522.14|ANKRD11|SUGP2|SUGP2	941	-	5.6578803	1.2267524	-1.0	-1.0
chr16	89395829	89396479	ENSG00000167522.14|ANKRD11|SUGP2|SUGP2	984	-	3.4326785	1.7958474	-1.0	-1.0
chr16	89402014	89402239	ENSG00000167522.14|ANKRD11|SUGP2|SUGP2	926	-	3.7069147	1.1325637	-1.0	-1.0
chr16	89351240	89351570	ENSG00000167522.14|ANKRD11|SUGP2|SUGP2	950	-	3.215448	1.3037832	-1.0	-1.0
chr16	89345090	89345295	ENSG00000167522.14|ANKRD11|SUGP2|SUGP2	977	-	4.235724	1.6411799	-1.0	-1.0
chr16	89489588	89489733	ENSG00000167522.14|ANKRD11|SUGP2|SUGP2	912	-	3.4042366	1.0551084	-1.0	-1.0
chr16	89350750	89351085	ENSG00000167522.14|ANKRD11|SUGP2|SUGP2	986	-	5.1064677	1.8661529	-1.0	-1.0
chr16	89385829	89385994	ENSG00000167522.14|ANKRD11|SUGP2|SUGP2	945	-	2.7311673	1.2585908	-1.0	-1.0
chr16	89404114	89404354	ENSG00000167522.14|ANKRD11|SUGP2|SUGP2	968	-	2.1463528	1.4994757	-1.0	-1.0
chr16	89388794	89388919	ENSG00000167522.14|ANKRD11|SUGP2|SUGP2	906	-	2.331442	1.0281707	-1.0	-1.0
chr16	89395344	89395614	ENSG00000167522.14|ANKRD11|SUGP2|SUGP2	941	-	2.372077	1.2257935	-1.0	-1.0
chr16	89445276	89445436	ENSG00000167522.14|ANKRD11|SUGP2|SUGP2	923	-	4.9762096	1.1125284	-1.0	-1.0
chr16	89372712	89372853	ENSG00000167522.14|ANKRD11|SUGP2|SUGP2	931	-	2.4790688	1.1607449	-1.0	-1.0
chr16	89394769	89394964	ENSG00000167522.14|ANKRD11|SUGP2|SUGP2	948	-	4.563101	1.2810473	-1.0	-1.0
chr16	89328326	89328441	ENSG00000167522.14|ANKRD11|SUGP2|SUGP2	925	-	5.778388	1.1242398	-1.0	-1.0
chr16	89433206	89433341	ENSG00000167522.14|ANKRD11|SUGP2|SUGP2	950	-	3.8966432	1.3034538	-1.0	-1.0
chr16	89416794	89416909	ENSG00000167522.14|ANKRD11|SUGP2|SUGP2	955	-	6.026738	1.3508422	-1.0	-1.0
chr16	89349685	89349845	ENSG00000167522.14|ANKRD11|SUGP2|SUGP2	933	-	4.3144546	1.1742094	-1.0	-1.0
chr16	89372853	89373013	ENSG00000167522.14|ANKRD11|SUGP2|SUGP2	968	-	3.6293695	1.4939908	-1.0	-1.0
chr16	89370362	89370647	ENSG00000167522.14|ANKRD11|SUGP2|SUGP2	913	-	2.69052	1.0603312	-1.0	-1.0
chr16	89459051	89459176	ENSG00000167522.14|ANKRD11|SUGP2|SUGP2	922	-	5.769729	1.1056049	-1.0	-1.0
chr16	89433791	89434371	ENSG00000167522.14|ANKRD11|SUGP2|SUGP2	959	-	4.4218316	1.3902652	-1.0	-1.0
chr16	89476216	89476361	ENSG00000167522.14|ANKRD11|SUGP2|SUGP2	921	-	4.4364367	1.1001539	-1.0	-1.0
chr16	89345340	89345650	ENSG00000167522.14|ANKRD11|SUGP2|SUGP2	950	-	3.928635	1.2968483	-1.0	-1.0
chr16	89417594	89417819	ENSG00000167522.14|ANKRD11|SUGP2|SUGP2	916	-	2.4423013	1.0765452	-1.0	-1.0
chr16	89371112	89371862	ENSG00000167522.14|ANKRD11|SUGP2|SUGP2	967	-	3.2124906	1.4788882	-1.0	-1.0
chr16	89432841	89433001	ENSG00000167522.14|ANKRD11|SUGP2|SUGP2	919	-	3.9928274	1.092654	-1.0	-1.0
chr16	89326181	89326456	ENSG00000167522.14|ANKRD11|SUGP2|SUGP2	947	-	4.335562	1.2747203	-1.0	-1.0
chr16	89325381	89325481	ENSG00000167522.14|ANKRD11|SUGP2|SUGP2	903	-	3.6699202	1.011809	-1.0	-1.0
chr16	89435976	89436141	ENSG00000167522.14|ANKRD11|SUGP2|SUGP2	910	-	4.725604	1.0466245	-1.0	-1.0
chr16	89435661	89435821	ENSG00000167522.14|ANKRD11|SUGP2|SUGP2	942	-	4.1570215	1.2334073	-1.0	-1.0
chr16	89385514	89385644	ENSG00000167522.14|ANKRD11|SUGP2|SUGP2	917	-	2.1946807	1.0820161	-1.0	-1.0
chr16	89410474	89410604	ENSG00000167522.14|ANKRD11|SUGP2|SUGP2	917	-	2.2616796	1.0831435	-1.0	-1.0
chr16	89344045	89344145	ENSG00000167522.14|ANKRD11|SUGP2|SUGP2	953	-	5.948472	1.3324435	-1.0	-1.0
chr16	89392829	89392929	ENSG00000167522.14|ANKRD11|SUGP2|SUGP2	942	-	5.859173	1.2338221	-1.0	-1.0
chr16	89403454	89403644	ENSG00000167522.14|ANKRD11|SUGP2|SUGP2	948	-	2.2600243	1.2831261	-1.0	-1.0
chr16	89402894	89403349	ENSG00000167522.14|ANKRD11|SUGP2|SUGP2	933	-	2.856898	1.1712892	-1.0	-1.0
chr16	89443721	89443821	ENSG00000167522.14|ANKRD11|SUGP2|SUGP2	958	-	5.9775953	1.374756	-1.0	-1.0
chr16	89327636	89327736	ENSG00000167522.14|ANKRD11|SUGP2|SUGP2	911	-	5.7112947	1.0522802	-1.0	-1.0
chr16	89343880	89343980	ENSG00000167522.14|ANKRD11|SUGP2|SUGP2	909	-	3.7154448	1.0397961	-1.0	-1.0
chr16	89373444	89373829	ENSG00000167522.14|ANKRD11|SUGP2|SUGP2	948	-	2.9081771	1.284643	-1.0	-1.0
chr16	89459376	89459481	ENSG00000167522.14|ANKRD11|SUGP2|SUGP2	959	-	5.994549	1.3903813	-1.0	-1.0
chr16	89393984	89394109	ENSG00000167522.14|ANKRD11|SUGP2|SUGP2	910	-	2.485629	1.0449284	-1.0	-1.0
chr16	89346225	89346400	ENSG00000167522.14|ANKRD11|SUGP2|SUGP2	943	-	3.4914653	1.2464172	-1.0	-1.0
chr16	89472486	89472661	ENSG00000167522.14|ANKRD11|SUGP2|SUGP2	906	-	2.2178693	1.0283167	-1.0	-1.0
chr16	89390359	89390644	ENSG00000167522.14|ANKRD11|SUGP2|SUGP2	933	-	1.971285	1.1719613	-1.0	-1.0
chr16	89386774	89387154	ENSG00000167522.14|ANKRD11|SUGP2|SUGP2	943	-	2.9566667	1.2408713	-1.0	-1.0
chr16	89482746	89482846	ENSG00000167522.14|ANKRD11|SUGP2|SUGP2	918	-	3.1108115	1.0847721	-1.0	-1.0
chr16	89409744	89409844	ENSG00000261574.1|AC092120.1|SUGP2|SUGP2	902	-	3.6846483	1.0106773	-1.0	-1.0
chr16	89405349	89405449	ENSG00000261574.1|AC092120.1|SUGP2|SUGP2	907	-	2.023701	1.031067	-1.0	-1.0
chr16	89395634	89395734	ENSG00000261574.1|AC092120.1|SUGP2|SUGP2	916	-	2.2954636	1.0745119	-1.0	-1.0
chr16	89407189	89409594	ENSG00000261574.1|AC092120.1|SUGP2|SUGP2	988	-	2.901405	1.9328176	-1.0	-1.0
chr16	89405679	89405794	ENSG00000261574.1|AC092120.1|SUGP2|SUGP2	911	-	2.7389283	1.0511249	-1.0	-1.0
chr16	89410474	89410604	ENSG00000261574.1|AC092120.1|SUGP2|SUGP2	917	-	2.2616796	1.0833598	-1.0	-1.0
chr16	89406014	89407019	ENSG00000261574.1|AC092120.1|SUGP2|SUGP2	985	-	3.1347394	1.8166133	-1.0	-1.0
chr16	89392829	89392929	ENSG00000261574.1|AC092120.1|SUGP2|SUGP2	941	-	5.859173	1.2322624	-1.0	-1.0
chr16	89403454	89403644	ENSG00000261574.1|AC092120.1|SUGP2|SUGP2	948	-	2.2600243	1.2833354	-1.0	-1.0
chr16	89395829	89396479	ENSG00000261574.1|AC092120.1|SUGP2|SUGP2	984	-	3.4326785	1.7956678	-1.0	-1.0
chr16	89402014	89402239	ENSG00000261574.1|AC092120.1|SUGP2|SUGP2	926	-	3.7069147	1.1321528	-1.0	-1.0
chr16	89402894	89403349	ENSG00000261574.1|AC092120.1|SUGP2|SUGP2	933	-	2.856898	1.1715537	-1.0	-1.0
chr16	89403664	89404024	ENSG00000261574.1|AC092120.1|SUGP2|SUGP2	984	-	2.6319313	1.787065	-1.0	-1.0
chr16	89404114	89404354	ENSG00000261574.1|AC092120.1|SUGP2|SUGP2	968	-	2.1463528	1.4994988	-1.0	-1.0
chr16	89395344	89395614	ENSG00000261574.1|AC092120.1|SUGP2|SUGP2	941	-	2.372077	1.2261351	-1.0	-1.0
chr16	89394769	89394964	ENSG00000261574.1|AC092120.1|SUGP2|SUGP2	948	-	4.563101	1.2805796	-1.0	-1.0
chr16	89395009	89395114	ENSG00000261574.1|AC092120.1|SUGP2|SUGP2	906	-	2.5018601	1.0269289	-1.0	-1.0
chr16	89393984	89394109	ENSG00000261574.1|AC092120.1|SUGP2|SUGP2	910	-	2.485629	1.0448427	-1.0	-1.0
chr16	89410164	89410439	ENSG00000261574.1|AC092120.1|SUGP2|SUGP2	961	-	2.6003683	1.407593	-1.0	-1.0
chr16	89404354	89405124	ENSG00000261574.1|AC092120.1|SUGP2|SUGP2	984	-	3.177142	1.7979547	-1.0	-1.0
chr16	89796548	89796648	ENSG00000187741.14|FANCA|SUGP2|SUGP2	955	-	5.9898543	1.3474052	-1.0	-1.0
chr16	89822590	89822745	ENSG00000204991.10|SPIRE2|SUGP2|SUGP2	918	+	5.7485113	1.0847374	-1.0	-1.0
chr17	275039	275164	ENSG00000181031.15|RPH3AL|SUGP2|SUGP2	950	-	5.904511	1.299616	-1.0	-1.0
chr17	273799	273934	ENSG00000181031.15|RPH3AL|SUGP2|SUGP2	910	-	3.5690248	1.04809	-1.0	-1.0
chr17	279084	279184	ENSG00000181031.15|RPH3AL|SUGP2|SUGP2	903	-	5.6693926	1.0136155	-1.0	-1.0
chr17	280249	280359	ENSG00000181031.15|RPH3AL|SUGP2|SUGP2	913	-	3.7417831	1.0604346	-1.0	-1.0
chr17	279514	279679	ENSG00000181031.15|RPH3AL|SUGP2|SUGP2	934	-	3.2205582	1.1818863	-1.0	-1.0
chr17	280634	280804	ENSG00000181031.15|RPH3AL|SUGP2|SUGP2	934	-	4.037395	1.1825826	-1.0	-1.0
chr17	280839	281034	ENSG00000181031.15|RPH3AL|SUGP2|SUGP2	973	-	5.721831	1.5714377	-1.0	-1.0
chr17	279959	280129	ENSG00000181031.15|RPH3AL|SUGP2|SUGP2	943	-	2.873839	1.2441115	-1.0	-1.0
chr17	281579	281679	ENSG00000181031.15|RPH3AL|SUGP2|SUGP2	906	-	5.6913276	1.028975	-1.0	-1.0
chr17	696445	696700	ENSG00000141252.19|VPS53|SUGP2|SUGP2	973	-	5.908915	1.5747012	-1.0	-1.0
chr17	695635	695945	ENSG00000141252.19|VPS53|SUGP2|SUGP2	910	-	4.22293	1.0457746	-1.0	-1.0
chr17	688750	688880	ENSG00000141252.19|VPS53|SUGP2|SUGP2	922	-	5.79965	1.1058284	-1.0	-1.0
chr17	696010	696305	ENSG00000141252.19|VPS53|SUGP2|SUGP2	927	-	4.546047	1.1369634	-1.0	-1.0
chr17	682602	682797	ENSG00000141252.19|VPS53|SUGP2|SUGP2	970	-	5.5887823	1.5292219	-1.0	-1.0
chr17	681922	682027	ENSG00000141252.19|VPS53|SUGP2|SUGP2	910	-	5.704692	1.0467483	-1.0	-1.0
chr17	691230	691415	ENSG00000141252.19|VPS53|SUGP2|SUGP2	948	-	5.418555	1.2820773	-1.0	-1.0
chr17	683247	683402	ENSG00000141252.19|VPS53|SUGP2|SUGP2	923	-	4.441149	1.112234	-1.0	-1.0
chr17	690115	690325	ENSG00000141252.19|VPS53|SUGP2|SUGP2	950	-	4.707463	1.3027767	-1.0	-1.0
chr17	691050	691190	ENSG00000141252.19|VPS53|SUGP2|SUGP2	930	-	3.8067815	1.157491	-1.0	-1.0
chr17	695270	695470	ENSG00000141252.19|VPS53|SUGP2|SUGP2	971	-	5.8952475	1.5441525	-1.0	-1.0
chr17	767528	767643	ENSG00000167699.13|GLOD4|SUGP2|SUGP2	914	-	5.748831	1.0667012	-1.0	-1.0
chr17	1885244	1885554	ENSG00000132383.11|RPA1|SUGP2|SUGP2	923	+	3.870361	1.1142898	-1.0	-1.0
chr17	1846256	1846431	ENSG00000132383.11|RPA1|SUGP2|SUGP2	923	+	2.6104393	1.113252	-1.0	-1.0
chr17	1885569	1886139	ENSG00000132383.11|RPA1|SUGP2|SUGP2	941	+	5.1296687	1.2305145	-1.0	-1.0
chr17	1888154	1888374	ENSG00000132383.11|RPA1|SUGP2|SUGP2	966	+	6.193983	1.4747463	-1.0	-1.0
chr17	1885129	1885239	ENSG00000132383.11|RPA1|SUGP2|SUGP2	904	+	5.6666203	1.0176533	-1.0	-1.0
chr17	1883994	1884159	ENSG00000132383.11|RPA1|SUGP2|SUGP2	917	+	4.874477	1.0796707	-1.0	-1.0
chr17	1884799	1885019	ENSG00000132383.11|RPA1|SUGP2|SUGP2	982	+	6.380485	1.735886	-1.0	-1.0
chr17	1884519	1884729	ENSG00000132383.11|RPA1|SUGP2|SUGP2	971	+	5.2746434	1.5383859	-1.0	-1.0
chr17	1886259	1886434	ENSG00000132383.11|RPA1|SUGP2|SUGP2	968	+	6.1297207	1.4926207	-1.0	-1.0
chr17	2137477	2137662	ENSG00000070366.13|SMG6|SUGP2|SUGP2	911	-	5.7211175	1.0488999	-1.0	-1.0
chr17	2151502	2151627	ENSG00000070366.13|SMG6|SUGP2|SUGP2	925	-	3.8516567	1.1272355	-1.0	-1.0
chr17	2223059	2223199	ENSG00000070366.13|SMG6|SUGP2|SUGP2	953	-	5.9431005	1.326813	-1.0	-1.0
chr17	2275769	2275944	ENSG00000070366.13|SMG6|SUGP2|SUGP2	910	-	5.7167788	1.0467559	-1.0	-1.0
chr17	2181603	2181708	ENSG00000070366.13|SMG6|SUGP2|SUGP2	906	-	5.6913276	1.028975	-1.0	-1.0
chr17	2152772	2152872	ENSG00000070366.13|SMG6|SUGP2|SUGP2	921	-	3.8024166	1.0999824	-1.0	-1.0
chr17	2180883	2181008	ENSG00000070366.13|SMG6|SUGP2|SUGP2	917	-	5.714932	1.078448	-1.0	-1.0
chr17	2278949	2279084	ENSG00000070366.13|SMG6|SUGP2|SUGP2	911	-	5.7279778	1.0528662	-1.0	-1.0
chr17	2175518	2175618	ENSG00000070366.13|SMG6|SUGP2|SUGP2	906	-	5.6913276	1.028975	-1.0	-1.0
chr17	2178188	2178323	ENSG00000070366.13|SMG6|SUGP2|SUGP2	934	-	5.811855	1.1787387	-1.0	-1.0
chr17	2152292	2152442	ENSG00000070366.13|SMG6|SUGP2|SUGP2	962	-	5.8714128	1.4226316	-1.0	-1.0
chr17	2174493	2174668	ENSG00000070366.13|SMG6|SUGP2|SUGP2	922	-	5.7489967	1.107376	-1.0	-1.0
chr17	2139022	2139182	ENSG00000070366.13|SMG6|SUGP2|SUGP2	907	-	4.3617134	1.0321586	-1.0	-1.0
chr17	2152472	2152577	ENSG00000070366.13|SMG6|SUGP2|SUGP2	903	-	5.6625476	1.0136155	-1.0	-1.0
chr17	2180248	2180363	ENSG00000070366.13|SMG6|SUGP2|SUGP2	941	-	5.843382	1.2316053	-1.0	-1.0
chr17	2169507	2169617	ENSG00000070366.13|SMG6|SUGP2|SUGP2	939	-	5.8324637	1.2179	-1.0	-1.0
chr17	2138062	2138167	ENSG00000070366.13|SMG6|SUGP2|SUGP2	903	-	5.6762524	1.012003	-1.0	-1.0
chr17	2629907	2630077	ENSG00000007168.12|PAFAH1B1|SUGP2|SUGP2	945	+	5.8791113	1.262088	-1.0	-1.0
chr17	3834928	3835208	ENSG00000074356.16|NCBP3|SUGP2|SUGP2	951	-	4.668925	1.3092412	-1.0	-1.0
chr17	3835883	3836068	ENSG00000074356.16|NCBP3|SUGP2|SUGP2	960	-	5.820473	1.395682	-1.0	-1.0
chr17	3835473	3835708	ENSG00000074356.16|NCBP3|SUGP2|SUGP2	983	-	6.393378	1.7672576	-1.0	-1.0
chr17	4079392	4079492	ENSG00000074755.14|ZZEF1|SUGP2|SUGP2	903	-	5.648827	1.012003	-1.0	-1.0
chr17	4697780	4697975	ENSG00000141456.14|PELP1|SUGP2|SUGP2	966	-	4.4872365	1.463283	-1.0	-1.0
chr17	4696410	4697345	ENSG00000141456.14|PELP1|SUGP2|SUGP2	977	-	5.4943767	1.6337935	-1.0	-1.0
chr17	4693945	4694175	ENSG00000141456.14|PELP1|SUGP2|SUGP2	950	-	3.7350056	1.3052114	-1.0	-1.0
chr17	4700835	4701025	ENSG00000141456.14|PELP1|SUGP2|SUGP2	918	-	2.8328617	1.0874939	-1.0	-1.0
chr17	4702830	4703250	ENSG00000141456.14|PELP1|SUGP2|SUGP2	950	-	4.340599	1.3012733	-1.0	-1.0
chr17	4693830	4693945	ENSG00000141456.14|PELP1|SUGP2|SUGP2	914	-	5.766869	1.0673492	-1.0	-1.0
chr17	4688466	4688636	ENSG00000141456.14|PELP1|SUGP2|SUGP2	934	-	5.8115544	1.1780277	-1.0	-1.0
chr17	4701275	4702050	ENSG00000141456.14|PELP1|SUGP2|SUGP2	942	-	3.880517	1.2333598	-1.0	-1.0
chr17	4838005	4838105	ENSG00000141503.15|MINK1|SUGP2|SUGP2	901	+	5.6419134	1.0061904	-1.0	-1.0
chr17	4851040	4851520	ENSG00000141503.15|MINK1|SUGP2|SUGP2	944	+	3.7160027	1.2539594	-1.0	-1.0
chr17	4850275	4850485	ENSG00000141503.15|MINK1|SUGP2|SUGP2	953	+	3.1099749	1.328445	-1.0	-1.0
chr17	4851605	4851730	ENSG00000141503.15|MINK1|SUGP2|SUGP2	921	+	5.761251	1.1001071	-1.0	-1.0
chr17	4836220	4836320	ENSG00000141503.15|MINK1|SUGP2|SUGP2	913	+	3.7456553	1.0623952	-1.0	-1.0
chr17	4849885	4850265	ENSG00000141503.15|MINK1|SUGP2|SUGP2	979	+	5.045771	1.6749003	-1.0	-1.0
chr17	4850540	4850825	ENSG00000141503.15|MINK1|SUGP2|SUGP2	955	+	4.821789	1.3433746	-1.0	-1.0
chr17	5378571	5378693	ENSG00000029725.16|RABEP1|SUGP2|SUGP2	930	+	5.7996016	1.1570468	-1.0	-1.0
chr17	5378828	5379053	ENSG00000029725.16|RABEP1|SUGP2|SUGP2	982	+	5.8472033	1.7378836	-1.0	-1.0
chr17	5379808	5379943	ENSG00000029725.16|RABEP1|SUGP2|SUGP2	933	+	5.8313184	1.176016	-1.0	-1.0
chr17	5379433	5379603	ENSG00000029725.16|RABEP1|SUGP2|SUGP2	918	+	4.4619503	1.0871646	-1.0	-1.0
chr17	5380048	5380153	ENSG00000029725.16|RABEP1|SUGP2|SUGP2	911	+	5.7216988	1.0506694	-1.0	-1.0
chr17	5379203	5379313	ENSG00000029725.16|RABEP1|SUGP2|SUGP2	933	+	5.8288155	1.1731424	-1.0	-1.0
chr17	6647904	6648024	ENSG00000108590.10|MED31|SUGP2|SUGP2	928	-	5.7728257	1.1440612	-1.0	-1.0
chr17	6692455	6692730	ENSG00000141485.16|SLC13A5|SUGP2|SUGP2	943	-	2.306984	1.2414546	-1.0	-1.0
chr17	6690940	6691115	ENSG00000141485.16|SLC13A5|SUGP2|SUGP2	944	-	1.8359112	1.2534246	-1.0	-1.0
chr17	6692735	6692915	ENSG00000141485.16|SLC13A5|SUGP2|SUGP2	935	-	1.9097209	1.1903033	-1.0	-1.0
chr17	6711886	6711986	ENSG00000141485.16|SLC13A5|SUGP2|SUGP2	903	-	2.4832063	1.0137274	-1.0	-1.0
chr17	6691160	6691460	ENSG00000141485.16|SLC13A5|SUGP2|SUGP2	940	-	1.7971528	1.2222452	-1.0	-1.0
chr17	6890433	6890618	ENSG00000262943.7|ALOX12P2|SUGP2|SUGP2	925	+	5.7592034	1.125459	-1.0	-1.0
chr17	6860258	6860368	ENSG00000262943.7|ALOX12P2|SUGP2|SUGP2	911	+	5.7112947	1.0521728	-1.0	-1.0
chr17	6905002	6905102	ENSG00000262943.7|ALOX12P2|SUGP2|SUGP2	903	+	5.648827	1.012003	-1.0	-1.0
chr17	6888318	6888463	ENSG00000262943.7|ALOX12P2|SUGP2|SUGP2	925	+	5.753925	1.1221229	-1.0	-1.0
chr17	6998490	6998655	ENSG00000215067.9|ALOX12-AS1|SUGP2|SUGP2	909	-	2.9099174	1.0401331	-1.0	-1.0
chr17	6998805	6998940	ENSG00000215067.9|ALOX12-AS1|SUGP2|SUGP2	939	-	5.830325	1.2143354	-1.0	-1.0
chr17	6999256	6999416	ENSG00000215067.9|ALOX12-AS1|SUGP2|SUGP2	933	-	5.7968984	1.1723106	-1.0	-1.0
chr17	6998490	6998655	ENSG00000267047.1|AC040977.2|SUGP2|SUGP2	909	-	2.9099174	1.0396324	-1.0	-1.0
chr17	6999095	6999195	ENSG00000267047.1|AC040977.2|SUGP2|SUGP2	917	-	5.758478	1.0829426	-1.0	-1.0
chr17	6998805	6998940	ENSG00000267047.1|AC040977.2|SUGP2|SUGP2	939	-	5.830325	1.2143034	-1.0	-1.0
chr17	6999255	6999415	ENSG00000267047.1|AC040977.2|SUGP2|SUGP2	933	-	5.79669	1.171902	-1.0	-1.0
chr17	7110093	7110198	ENSG00000161944.16|ASGR2|SUGP2|SUGP2	911	-	5.710268	1.0515349	-1.0	-1.0
chr17	7106511	7106646	ENSG00000161944.16|ASGR2|SUGP2|SUGP2	908	-	3.7156897	1.0367486	-1.0	-1.0
chr17	7110213	7110378	ENSG00000161944.16|ASGR2|SUGP2|SUGP2	948	-	3.9829075	1.2878938	-1.0	-1.0
chr17	7112323	7112438	ENSG00000161944.16|ASGR2|SUGP2|SUGP2	919	-	2.8755913	1.0914335	-1.0	-1.0
chr17	7111768	7111963	ENSG00000161944.16|ASGR2|SUGP2|SUGP2	967	-	2.9273982	1.4802911	-1.0	-1.0
chr17	7112118	7112218	ENSG00000161944.16|ASGR2|SUGP2|SUGP2	903	-	3.674826	1.012003	-1.0	-1.0
chr17	7111178	7111378	ENSG00000161944.16|ASGR2|SUGP2|SUGP2	964	-	3.521219	1.4395841	-1.0	-1.0
chr17	7103336	7103486	ENSG00000161944.16|ASGR2|SUGP2|SUGP2	930	-	1.9864268	1.1552538	-1.0	-1.0
chr17	7103196	7103316	ENSG00000161944.16|ASGR2|SUGP2|SUGP2	962	-	3.3643773	1.4229537	-1.0	-1.0
chr17	7110583	7110848	ENSG00000161944.16|ASGR2|SUGP2|SUGP2	955	-	2.9106462	1.3481821	-1.0	-1.0
chr17	7110928	7111093	ENSG00000161944.16|ASGR2|SUGP2|SUGP2	937	-	2.7108781	1.2041143	-1.0	-1.0
chr17	7110393	7110543	ENSG00000161944.16|ASGR2|SUGP2|SUGP2	905	-	3.0379148	1.0211136	-1.0	-1.0
chr17	7103641	7103746	ENSG00000161944.16|ASGR2|SUGP2|SUGP2	912	-	2.185864	1.0548301	-1.0	-1.0
chr17	7310788	7310948	ENSG00000132507.17|EIF5A|SUGP2|SUGP2	930	+	4.0272727	1.1565068	-1.0	-1.0
chr17	7310161	7310281	ENSG00000132507.17|EIF5A|SUGP2|SUGP2	955	+	5.9440823	1.3488256	-1.0	-1.0
chr17	7611239	7611349	ENSG00000129245.11|FXR2|SUGP2|SUGP2	909	-	3.077632	1.0420679	-1.0	-1.0
chr17	7610804	7610909	ENSG00000129245.11|FXR2|SUGP2|SUGP2	903	-	3.6846483	1.0114958	-1.0	-1.0
chr17	7610459	7610634	ENSG00000129245.11|FXR2|SUGP2|SUGP2	911	-	5.115021	1.050215	-1.0	-1.0
chr17	7614064	7614389	ENSG00000129245.11|FXR2|SUGP2|SUGP2	962	-	5.3477774	1.4219369	-1.0	-1.0
chr17	7611874	7612729	ENSG00000129245.11|FXR2|SUGP2|SUGP2	972	-	4.627571	1.5540862	-1.0	-1.0
chr17	7606304	7606404	ENSG00000129245.11|FXR2|SUGP2|SUGP2	909	-	5.6980424	1.0397961	-1.0	-1.0
chr17	7612899	7614064	ENSG00000129245.11|FXR2|SUGP2|SUGP2	985	-	5.3244123	1.8330101	-1.0	-1.0
chr17	7610929	7611044	ENSG00000129245.11|FXR2|SUGP2|SUGP2	901	-	5.6419134	1.0061916	-1.0	-1.0
chr17	8441654	8441819	ENSG00000166579.15|NDEL1|SUGP2|SUGP2	910	+	3.9436953	1.0447583	-1.0	-1.0
chr17	8464235	8466300	ENSG00000166579.15|NDEL1|SUGP2|SUGP2	1000	+	4.3211284	4.718291	-1.0	-1.0
chr17	8462776	8463354	ENSG00000166579.15|NDEL1|SUGP2|SUGP2	988	+	2.858247	1.9080269	-1.0	-1.0
chr17	8461679	8462049	ENSG00000166579.15|NDEL1|SUGP2|SUGP2	974	+	3.2322762	1.5825416	-1.0	-1.0
chr17	8463354	8464235	ENSG00000166579.15|NDEL1|SUGP2|SUGP2	1000	+	4.4907575	4.9489746	-1.0	-1.0
chr17	8458287	8458387	ENSG00000166579.15|NDEL1|SUGP2|SUGP2	906	+	5.6913276	1.028975	-1.0	-1.0
chr17	8462054	8462764	ENSG00000166579.15|NDEL1|SUGP2|SUGP2	979	+	3.212718	1.6861236	-1.0	-1.0
chr17	8466610	8466760	ENSG00000166579.15|NDEL1|SUGP2|SUGP2	948	+	3.76398	1.281842	-1.0	-1.0
chr17	8600048	8600273	ENSG00000133026.12|MYH10|SUGP2|SUGP2	968	-	6.1425447	1.4990351	-1.0	-1.0
chr17	8582053	8582313	ENSG00000133026.12|MYH10|SUGP2|SUGP2	958	-	6.01151	1.3797718	-1.0	-1.0
chr17	8611627	8611792	ENSG00000133026.12|MYH10|SUGP2|SUGP2	949	-	5.922487	1.2906618	-1.0	-1.0
chr17	8601348	8601468	ENSG00000133026.12|MYH10|SUGP2|SUGP2	917	-	5.751314	1.0807335	-1.0	-1.0
chr17	8594013	8594173	ENSG00000133026.12|MYH10|SUGP2|SUGP2	928	-	3.5430274	1.1406803	-1.0	-1.0
chr17	8581768	8581868	ENSG00000133026.12|MYH10|SUGP2|SUGP2	924	-	5.810333	1.1170003	-1.0	-1.0
chr17	8592713	8592898	ENSG00000133026.12|MYH10|SUGP2|SUGP2	946	-	5.8911963	1.2641104	-1.0	-1.0
chr17	8593323	8593513	ENSG00000133026.12|MYH10|SUGP2|SUGP2	948	-	4.7012076	1.2834908	-1.0	-1.0
chr17	8599843	8600033	ENSG00000133026.12|MYH10|SUGP2|SUGP2	912	-	5.0506454	1.0561368	-1.0	-1.0
chr17	8593633	8593733	ENSG00000133026.12|MYH10|SUGP2|SUGP2	903	-	5.684529	1.0136155	-1.0	-1.0
chr17	8612097	8612197	ENSG00000133026.12|MYH10|SUGP2|SUGP2	910	-	5.7390285	1.0481113	-1.0	-1.0
chr17	8600828	8600928	ENSG00000133026.12|MYH10|SUGP2|SUGP2	915	-	5.7520695	1.072364	-1.0	-1.0
chr17	8593098	8593248	ENSG00000133026.12|MYH10|SUGP2|SUGP2	910	-	5.705679	1.0437431	-1.0	-1.0
chr17	8612762	8613197	ENSG00000133026.12|MYH10|SUGP2|SUGP2	927	-	4.789058	1.1375408	-1.0	-1.0
chr17	8608162	8608292	ENSG00000133026.12|MYH10|SUGP2|SUGP2	910	-	5.739796	1.0462167	-1.0	-1.0
chr17	8484861	8484976	ENSG00000133026.12|MYH10|SUGP2|SUGP2	933	-	5.8413258	1.175186	-1.0	-1.0
chr17	8600548	8600768	ENSG00000133026.12|MYH10|SUGP2|SUGP2	959	-	6.0132413	1.3876456	-1.0	-1.0
chr17	12061256	12061816	ENSG00000065559.14|MAP2K4|SUGP2|SUGP2	978	+	5.665135	1.658135	-1.0	-1.0
chr17	12090455	12090570	ENSG00000065559.14|MAP2K4|SUGP2|SUGP2	905	+	5.676378	1.023658	-1.0	-1.0
chr17	12089865	12090050	ENSG00000065559.14|MAP2K4|SUGP2|SUGP2	918	+	5.7316823	1.0882314	-1.0	-1.0
chr17	12062916	12063026	ENSG00000065559.14|MAP2K4|SUGP2|SUGP2	921	+	5.785475	1.1044354	-1.0	-1.0
chr17	12057576	12057771	ENSG00000065559.14|MAP2K4|SUGP2|SUGP2	936	+	5.409652	1.1918876	-1.0	-1.0
chr17	12090170	12090400	ENSG00000065559.14|MAP2K4|SUGP2|SUGP2	937	+	4.6129394	1.2026241	-1.0	-1.0
chr17	12062031	12062176	ENSG00000065559.14|MAP2K4|SUGP2|SUGP2	960	+	3.802639	1.3992743	-1.0	-1.0
chr17	12060366	12060646	ENSG00000065559.14|MAP2K4|SUGP2|SUGP2	934	+	4.813781	1.1791838	-1.0	-1.0
chr17	12089495	12089620	ENSG00000065559.14|MAP2K4|SUGP2|SUGP2	921	+	5.782262	1.1011182	-1.0	-1.0
chr17	12030795	12030935	ENSG00000065559.14|MAP2K4|SUGP2|SUGP2	952	+	5.9180684	1.31732	-1.0	-1.0
chr17	12061116	12061216	ENSG00000065559.14|MAP2K4|SUGP2|SUGP2	903	+	5.6625476	1.0136155	-1.0	-1.0
chr17	12062256	12062446	ENSG00000065559.14|MAP2K4|SUGP2|SUGP2	942	+	3.3010564	1.2401882	-1.0	-1.0
chr17	12030985	12031135	ENSG00000065559.14|MAP2K4|SUGP2|SUGP2	958	+	5.3316708	1.3775283	-1.0	-1.0
chr17	12062631	12062761	ENSG00000065559.14|MAP2K4|SUGP2|SUGP2	911	+	5.733279	1.0499295	-1.0	-1.0
chr17	13983417	13983552	ENSG00000236088.9|COX10-AS1|SUGP2|SUGP2	914	-	5.7770667	1.0665	-1.0	-1.0
chr17	13985137	13985272	ENSG00000236088.9|COX10-AS1|SUGP2|SUGP2	919	-	5.7207975	1.0900313	-1.0	-1.0
chr17	14031582	14031792	ENSG00000236088.9|COX10-AS1|SUGP2|SUGP2	965	-	6.092156	1.4505129	-1.0	-1.0
chr17	13983237	13983382	ENSG00000236088.9|COX10-AS1|SUGP2|SUGP2	918	-	5.777031	1.0845705	-1.0	-1.0
chr17	14031257	14031452	ENSG00000236088.9|COX10-AS1|SUGP2|SUGP2	932	-	5.4637833	1.168911	-1.0	-1.0
chr17	14087237	14087387	ENSG00000006695.10|COX10|SUGP2|SUGP2	948	+	5.89353	1.2853938	-1.0	-1.0
chr17	15483318	15485433	ENSG00000239704.10|CDRT4|SUGP2|SUGP2	984	-	4.47933	1.787285	-1.0	-1.0
chr17	15482728	15483213	ENSG00000239704.10|CDRT4|SUGP2|SUGP2	972	-	4.485475	1.5565679	-1.0	-1.0
chr17	15496388	15496498	ENSG00000239704.10|CDRT4|SUGP2|SUGP2	916	-	3.7704234	1.0776615	-1.0	-1.0
chr17	15482073	15482393	ENSG00000239704.10|CDRT4|SUGP2|SUGP2	972	-	4.934237	1.5534897	-1.0	-1.0
chr17	15482453	15482568	ENSG00000239704.10|CDRT4|SUGP2|SUGP2	961	-	3.6381345	1.414129	-1.0	-1.0
chr17	15485823	15486028	ENSG00000239704.10|CDRT4|SUGP2|SUGP2	937	-	3.1162357	1.20181	-1.0	-1.0
chr17	15486058	15486223	ENSG00000239704.10|CDRT4|SUGP2|SUGP2	933	-	3.8667092	1.1720922	-1.0	-1.0
chr17	15499333	15499438	ENSG00000239704.10|CDRT4|SUGP2|SUGP2	941	-	4.877875	1.2310131	-1.0	-1.0
chr17	15485583	15485778	ENSG00000239704.10|CDRT4|SUGP2|SUGP2	965	-	4.6862817	1.4621239	-1.0	-1.0
chr17	15492408	15492543	ENSG00000239704.10|CDRT4|SUGP2|SUGP2	922	-	3.0825615	1.1076156	-1.0	-1.0
chr17	15545461	15545646	ENSG00000259024.6|TVP23C-CDRT4|SUGP2|SUGP2	959	-	6.025521	1.384499	-1.0	-1.0
chr17	15543926	15544121	ENSG00000259024.6|TVP23C-CDRT4|SUGP2|SUGP2	977	-	4.4598417	1.6366717	-1.0	-1.0
chr17	15544276	15544471	ENSG00000259024.6|TVP23C-CDRT4|SUGP2|SUGP2	974	-	6.285192	1.5842673	-1.0	-1.0
chr17	15482075	15482395	ENSG00000259024.6|TVP23C-CDRT4|SUGP2|SUGP2	972	-	4.862107	1.5487651	-1.0	-1.0
chr17	15482455	15482570	ENSG00000259024.6|TVP23C-CDRT4|SUGP2|SUGP2	958	-	3.597424	1.3771191	-1.0	-1.0
chr17	15485825	15486220	ENSG00000259024.6|TVP23C-CDRT4|SUGP2|SUGP2	936	-	3.3534002	1.1937417	-1.0	-1.0
chr17	15499310	15499440	ENSG00000259024.6|TVP23C-CDRT4|SUGP2|SUGP2	942	-	4.883423	1.2354813	-1.0	-1.0
chr17	15543156	15543256	ENSG00000259024.6|TVP23C-CDRT4|SUGP2|SUGP2	911	-	5.7390285	1.0487933	-1.0	-1.0
chr17	15559659	15559784	ENSG00000259024.6|TVP23C-CDRT4|SUGP2|SUGP2	916	-	5.7101192	1.0780764	-1.0	-1.0
chr17	15492410	15492540	ENSG00000259024.6|TVP23C-CDRT4|SUGP2|SUGP2	923	-	3.1237442	1.1111104	-1.0	-1.0
chr17	15560344	15560474	ENSG00000259024.6|TVP23C-CDRT4|SUGP2|SUGP2	927	-	5.768094	1.1350901	-1.0	-1.0
chr17	15482740	15483210	ENSG00000259024.6|TVP23C-CDRT4|SUGP2|SUGP2	973	-	4.4265933	1.5613014	-1.0	-1.0
chr17	15483315	15485430	ENSG00000259024.6|TVP23C-CDRT4|SUGP2|SUGP2	983	-	4.476928	1.7791024	-1.0	-1.0
chr17	15545121	15545386	ENSG00000259024.6|TVP23C-CDRT4|SUGP2|SUGP2	912	-	4.38924	1.0564212	-1.0	-1.0
chr17	15542951	15543051	ENSG00000259024.6|TVP23C-CDRT4|SUGP2|SUGP2	919	-	5.7978835	1.0916884	-1.0	-1.0
chr17	15541996	15542121	ENSG00000259024.6|TVP23C-CDRT4|SUGP2|SUGP2	945	-	4.6406183	1.2598379	-1.0	-1.0
chr17	15496385	15496500	ENSG00000259024.6|TVP23C-CDRT4|SUGP2|SUGP2	916	-	3.767713	1.0768778	-1.0	-1.0
chr17	15485585	15485775	ENSG00000259024.6|TVP23C-CDRT4|SUGP2|SUGP2	967	-	4.7670884	1.4795262	-1.0	-1.0
chr17	15545461	15545646	ENSG00000175106.16|TVP23C|SUGP2|SUGP2	959	-	6.025521	1.3844017	-1.0	-1.0
chr17	15543926	15544121	ENSG00000175106.16|TVP23C|SUGP2|SUGP2	977	-	4.4598417	1.6365094	-1.0	-1.0
chr17	15544276	15544471	ENSG00000175106.16|TVP23C|SUGP2|SUGP2	974	-	6.285192	1.5838598	-1.0	-1.0
chr17	15543156	15543256	ENSG00000175106.16|TVP23C|SUGP2|SUGP2	911	-	5.7390285	1.0482198	-1.0	-1.0
chr17	15559659	15559784	ENSG00000175106.16|TVP23C|SUGP2|SUGP2	916	-	5.7101192	1.0780764	-1.0	-1.0
chr17	15560344	15560474	ENSG00000175106.16|TVP23C|SUGP2|SUGP2	927	-	5.768094	1.1348811	-1.0	-1.0
chr17	15545121	15545386	ENSG00000175106.16|TVP23C|SUGP2|SUGP2	912	-	4.38924	1.0567886	-1.0	-1.0
chr17	15542951	15543051	ENSG00000175106.16|TVP23C|SUGP2|SUGP2	919	-	5.7978835	1.0916884	-1.0	-1.0
chr17	15541996	15542121	ENSG00000175106.16|TVP23C|SUGP2|SUGP2	945	-	4.6406183	1.2602218	-1.0	-1.0
chr17	16001360	16001835	ENSG00000011295.15|TTC19|SUGP2|SUGP2	952	+	4.4453106	1.3169982	-1.0	-1.0
chr17	16000580	16000870	ENSG00000011295.15|TTC19|SUGP2|SUGP2	931	+	3.448477	1.1640824	-1.0	-1.0
chr17	16019588	16019698	ENSG00000011295.15|TTC19|SUGP2|SUGP2	903	+	5.6625476	1.0136155	-1.0	-1.0
chr17	16023133	16023273	ENSG00000011295.15|TTC19|SUGP2|SUGP2	916	+	5.732387	1.0751878	-1.0	-1.0
chr17	16023752	16023947	ENSG00000011295.15|TTC19|SUGP2|SUGP2	972	+	6.0071497	1.5595467	-1.0	-1.0
chr17	16000925	16001130	ENSG00000011295.15|TTC19|SUGP2|SUGP2	979	+	5.499088	1.6775812	-1.0	-1.0
chr17	16007873	16007983	ENSG00000011295.15|TTC19|SUGP2|SUGP2	903	+	3.6731906	1.0119383	-1.0	-1.0
chr17	16000279	16000460	ENSG00000011295.15|TTC19|SUGP2|SUGP2	955	+	4.0748954	1.3493528	-1.0	-1.0
chr17	16013523	16013623	ENSG00000011295.15|TTC19|SUGP2|SUGP2	903	+	3.674826	1.012003	-1.0	-1.0
chr17	16007548	16007673	ENSG00000011295.15|TTC19|SUGP2|SUGP2	903	+	3.6816983	1.0116695	-1.0	-1.0
chr17	16042189	16042294	ENSG00000141027.20|NCOR1|SUGP2|SUGP2	918	-	2.357395	1.0846925	-1.0	-1.0
chr17	16043239	16043924	ENSG00000141027.20|NCOR1|SUGP2|SUGP2	974	-	3.2957387	1.5803291	-1.0	-1.0
chr17	16042389	16042509	ENSG00000141027.20|NCOR1|SUGP2|SUGP2	915	-	2.701653	1.0722697	-1.0	-1.0
chr17	16046099	16046364	ENSG00000141027.20|NCOR1|SUGP2|SUGP2	939	-	2.938988	1.2164388	-1.0	-1.0
chr17	16162058	16162183	ENSG00000141027.20|NCOR1|SUGP2|SUGP2	907	-	5.717713	1.0329434	-1.0	-1.0
chr17	16163063	16163228	ENSG00000141027.20|NCOR1|SUGP2|SUGP2	918	-	3.0135806	1.0870844	-1.0	-1.0
chr17	16162363	16162553	ENSG00000141027.20|NCOR1|SUGP2|SUGP2	935	-	3.4989126	1.1837816	-1.0	-1.0
chr17	16044319	16044929	ENSG00000141027.20|NCOR1|SUGP2|SUGP2	988	-	3.6897376	1.9236363	-1.0	-1.0
chr17	16041484	16041669	ENSG00000141027.20|NCOR1|SUGP2|SUGP2	975	-	6.1532164	1.6014876	-1.0	-1.0
chr17	16179510	16179620	ENSG00000141027.20|NCOR1|SUGP2|SUGP2	913	-	5.7340603	1.0615631	-1.0	-1.0
chr17	16044979	16045379	ENSG00000141027.20|NCOR1|SUGP2|SUGP2	964	-	3.7587476	1.438013	-1.0	-1.0
chr17	16046404	16046819	ENSG00000141027.20|NCOR1|SUGP2|SUGP2	969	-	3.5628583	1.5054096	-1.0	-1.0
chr17	16044179	16044309	ENSG00000141027.20|NCOR1|SUGP2|SUGP2	962	-	6.0686655	1.4226912	-1.0	-1.0
chr17	16163468	16163593	ENSG00000141027.20|NCOR1|SUGP2|SUGP2	945	-	5.8933454	1.2588509	-1.0	-1.0
chr17	16042539	16043219	ENSG00000141027.20|NCOR1|SUGP2|SUGP2	983	-	3.4299967	1.760514	-1.0	-1.0
chr17	16040979	16041429	ENSG00000141027.20|NCOR1|SUGP2|SUGP2	975	-	3.6391785	1.5952544	-1.0	-1.0
chr17	17094071	17094431	ENSG00000133030.20|MPRIP|SUGP2|SUGP2	962	+	5.6361346	1.4215024	-1.0	-1.0
chr17	17093606	17093771	ENSG00000133030.20|MPRIP|SUGP2|SUGP2	947	+	5.922878	1.2758274	-1.0	-1.0
chr17	17095441	17095616	ENSG00000133030.20|MPRIP|SUGP2|SUGP2	916	+	4.249806	1.0767428	-1.0	-1.0
chr17	17095726	17095826	ENSG00000133030.20|MPRIP|SUGP2|SUGP2	903	+	5.6625476	1.0136155	-1.0	-1.0
chr17	17095316	17095421	ENSG00000133030.20|MPRIP|SUGP2|SUGP2	921	+	3.7996097	1.102031	-1.0	-1.0
chr17	17070875	17070985	ENSG00000133030.20|MPRIP|SUGP2|SUGP2	941	+	5.8894606	1.2267425	-1.0	-1.0
chr17	17483199	17483424	ENSG00000141026.5|MED9|SUGP2|SUGP2	939	+	5.8481183	1.213154	-1.0	-1.0
chr17	17482754	17482929	ENSG00000141026.5|MED9|SUGP2|SUGP2	957	+	5.2323246	1.3682618	-1.0	-1.0
chr17	18783674	18783829	ENSG00000171928.13|TVP23B|SUGP2|SUGP2	907	+	4.689732	1.0306284	-1.0	-1.0
chr17	18801356	18801556	ENSG00000171928.13|TVP23B|SUGP2|SUGP2	979	+	6.318868	1.6677145	-1.0	-1.0
chr17	18785679	18785784	ENSG00000171928.13|TVP23B|SUGP2|SUGP2	931	+	3.8647044	1.1596291	-1.0	-1.0
chr17	18784794	18785114	ENSG00000171928.13|TVP23B|SUGP2|SUGP2	985	+	6.383799	1.8101462	-1.0	-1.0
chr17	18784609	18784784	ENSG00000171928.13|TVP23B|SUGP2|SUGP2	952	+	5.923067	1.3154775	-1.0	-1.0
chr17	18783334	18783434	ENSG00000171928.13|TVP23B|SUGP2|SUGP2	908	+	3.7297583	1.0365909	-1.0	-1.0
chr17	18784254	18784424	ENSG00000171928.13|TVP23B|SUGP2|SUGP2	932	+	4.0716405	1.1646304	-1.0	-1.0
chr17	18800831	18801016	ENSG00000171928.13|TVP23B|SUGP2|SUGP2	962	+	5.6288857	1.4186758	-1.0	-1.0
chr17	18799311	18799591	ENSG00000171928.13|TVP23B|SUGP2|SUGP2	962	+	6.092971	1.4257131	-1.0	-1.0
chr17	18786459	18786569	ENSG00000171928.13|TVP23B|SUGP2|SUGP2	904	+	5.660623	1.017362	-1.0	-1.0
chr17	18800281	18800436	ENSG00000171928.13|TVP23B|SUGP2|SUGP2	929	+	4.3343663	1.1471647	-1.0	-1.0
chr17	18786079	18786179	ENSG00000171928.13|TVP23B|SUGP2|SUGP2	915	+	3.750313	1.0683323	-1.0	-1.0
chr17	18784439	18784589	ENSG00000171928.13|TVP23B|SUGP2|SUGP2	919	+	3.4541187	1.0908108	-1.0	-1.0
chr17	18801596	18801766	ENSG00000171928.13|TVP23B|SUGP2|SUGP2	939	+	5.8299828	1.2132156	-1.0	-1.0
chr17	18802561	18802751	ENSG00000171928.13|TVP23B|SUGP2|SUGP2	950	+	4.4272103	1.2980263	-1.0	-1.0
chr17	19285835	19285945	ENSG00000072134.15|EPN2|SUGP2|SUGP2	916	+	5.7412577	1.0736675	-1.0	-1.0
chr17	19574456	19574761	ENSG00000142494.13|SLC47A1|SUGP2|SUGP2	924	+	4.7716546	1.1172308	-1.0	-1.0
chr17	19573541	19573641	ENSG00000142494.13|SLC47A1|SUGP2|SUGP2	909	+	3.7202075	1.0397961	-1.0	-1.0
chr17	19553158	19553288	ENSG00000142494.13|SLC47A1|SUGP2|SUGP2	911	+	3.7274942	1.0489459	-1.0	-1.0
chr17	19573146	19573271	ENSG00000142494.13|SLC47A1|SUGP2|SUGP2	928	+	5.7881575	1.1415733	-1.0	-1.0
chr17	19554758	19554858	ENSG00000142494.13|SLC47A1|SUGP2|SUGP2	903	+	5.6625476	1.0136155	-1.0	-1.0
chr17	19574221	19574351	ENSG00000142494.13|SLC47A1|SUGP2|SUGP2	903	+	5.648827	1.012003	-1.0	-1.0
chr17	19573341	19573441	ENSG00000142494.13|SLC47A1|SUGP2|SUGP2	901	+	5.6419134	1.0061904	-1.0	-1.0
chr17	19573726	19573861	ENSG00000142494.13|SLC47A1|SUGP2|SUGP2	921	+	2.7129078	1.1030452	-1.0	-1.0
chr17	19675728	19675833	ENSG00000072210.18|ALDH3A2|SUGP2|SUGP2	915	+	5.757263	1.07162	-1.0	-1.0
chr17	19948855	19948955	ENSG00000108599.14|AKAP10|SUGP2|SUGP2	913	-	5.7455926	1.0609282	-1.0	-1.0
chr17	19948600	19948735	ENSG00000108599.14|AKAP10|SUGP2|SUGP2	916	-	5.7333045	1.073713	-1.0	-1.0
chr17	20974786	20974901	ENSG00000233098.8|CCDC144NL-AS1|SUGP2|SUGP2	935	+	5.8283916	1.1872567	-1.0	-1.0
chr17	20940964	20941179	ENSG00000233098.8|CCDC144NL-AS1|SUGP2|SUGP2	916	+	3.211444	1.0731704	-1.0	-1.0
chr17	20876990	20877660	ENSG00000233098.8|CCDC144NL-AS1|SUGP2|SUGP2	985	+	3.9838297	1.834612	-1.0	-1.0
chr17	20943744	20943999	ENSG00000233098.8|CCDC144NL-AS1|SUGP2|SUGP2	925	+	2.9387133	1.1226863	-1.0	-1.0
chr17	20944014	20944194	ENSG00000233098.8|CCDC144NL-AS1|SUGP2|SUGP2	965	+	5.1002636	1.4600055	-1.0	-1.0
chr17	20875810	20875995	ENSG00000233098.8|CCDC144NL-AS1|SUGP2|SUGP2	925	+	3.4337187	1.1259267	-1.0	-1.0
chr17	20973931	20974186	ENSG00000233098.8|CCDC144NL-AS1|SUGP2|SUGP2	910	+	4.777127	1.0434968	-1.0	-1.0
chr17	20874425	20874545	ENSG00000233098.8|CCDC144NL-AS1|SUGP2|SUGP2	918	+	3.1191218	1.0873057	-1.0	-1.0
chr17	20877810	20877945	ENSG00000233098.8|CCDC144NL-AS1|SUGP2|SUGP2	955	+	5.943381	1.346157	-1.0	-1.0
chr17	20880100	20880200	ENSG00000233098.8|CCDC144NL-AS1|SUGP2|SUGP2	917	+	3.7797713	1.0829426	-1.0	-1.0
chr17	20941974	20942284	ENSG00000233098.8|CCDC144NL-AS1|SUGP2|SUGP2	950	+	4.681231	1.3017106	-1.0	-1.0
chr17	20942289	20942689	ENSG00000233098.8|CCDC144NL-AS1|SUGP2|SUGP2	932	+	4.816746	1.1667963	-1.0	-1.0
chr17	20945064	20945204	ENSG00000233098.8|CCDC144NL-AS1|SUGP2|SUGP2	953	+	3.5530663	1.328647	-1.0	-1.0
chr17	20943464	20943689	ENSG00000233098.8|CCDC144NL-AS1|SUGP2|SUGP2	932	+	3.2316258	1.1693857	-1.0	-1.0
chr17	20876670	20876810	ENSG00000233098.8|CCDC144NL-AS1|SUGP2|SUGP2	942	+	5.013343	1.2336303	-1.0	-1.0
chr17	20944424	20944759	ENSG00000233098.8|CCDC144NL-AS1|SUGP2|SUGP2	945	+	4.917147	1.2597244	-1.0	-1.0
chr17	20876270	20876600	ENSG00000233098.8|CCDC144NL-AS1|SUGP2|SUGP2	937	+	2.79324	1.2028145	-1.0	-1.0
chr17	20874885	20875080	ENSG00000233098.8|CCDC144NL-AS1|SUGP2|SUGP2	966	+	4.077702	1.473921	-1.0	-1.0
chr17	20977241	20977341	ENSG00000233098.8|CCDC144NL-AS1|SUGP2|SUGP2	903	+	5.6625476	1.0136155	-1.0	-1.0
chr17	20951296	20951430	ENSG00000233098.8|CCDC144NL-AS1|SUGP2|SUGP2	917	+	2.7374308	1.0825981	-1.0	-1.0
chr17	20966301	20966401	ENSG00000233098.8|CCDC144NL-AS1|SUGP2|SUGP2	903	+	3.674826	1.0120897	-1.0	-1.0
chr17	20977242	20977352	ENSG00000264660.2|AC107926.1|SUGP2|SUGP2	903	+	5.6625476	1.0136155	-1.0	-1.0
chr17	20966302	20966402	ENSG00000264660.2|AC107926.1|SUGP2|SUGP2	903	+	3.6797316	1.012003	-1.0	-1.0
chr17	20973932	20974182	ENSG00000264660.2|AC107926.1|SUGP2|SUGP2	911	+	4.7188334	1.0485722	-1.0	-1.0
chr17	20974787	20974902	ENSG00000264660.2|AC107926.1|SUGP2|SUGP2	934	+	5.816252	1.1795585	-1.0	-1.0
chr17	21035339	21035504	ENSG00000124422.11|USP22|SUGP2|SUGP2	946	-	5.568727	1.2653933	-1.0	-1.0
chr17	21013085	21013265	ENSG00000124422.11|USP22|SUGP2|SUGP2	922	-	3.986745	1.1076607	-1.0	-1.0
chr17	21015385	21015485	ENSG00000124422.11|USP22|SUGP2|SUGP2	908	-	3.0485976	1.0376619	-1.0	-1.0
chr17	21036439	21036659	ENSG00000124422.11|USP22|SUGP2|SUGP2	927	-	5.5401106	1.1386424	-1.0	-1.0
chr17	21037004	21037249	ENSG00000124422.11|USP22|SUGP2|SUGP2	986	-	5.644809	1.8586301	-1.0	-1.0
chr17	21036819	21036979	ENSG00000124422.11|USP22|SUGP2|SUGP2	933	-	2.6368127	1.1748657	-1.0	-1.0
chr17	21014720	21015215	ENSG00000124422.11|USP22|SUGP2|SUGP2	965	-	3.6951375	1.4527506	-1.0	-1.0
chr17	21035584	21035719	ENSG00000124422.11|USP22|SUGP2|SUGP2	915	-	3.7594771	1.0716445	-1.0	-1.0
chr17	21037294	21037614	ENSG00000124422.11|USP22|SUGP2|SUGP2	958	-	3.9379005	1.3798933	-1.0	-1.0
chr17	21013980	21014170	ENSG00000124422.11|USP22|SUGP2|SUGP2	920	-	3.1290214	1.094435	-1.0	-1.0
chr17	21013310	21013785	ENSG00000124422.11|USP22|SUGP2|SUGP2	943	-	3.1674838	1.244416	-1.0	-1.0
chr17	27615804	27615954	ENSG00000141068.13|KSR1|SUGP2|SUGP2	938	+	5.042378	1.2052981	-1.0	-1.0
chr17	27469314	27469414	ENSG00000141068.13|KSR1|SUGP2|SUGP2	903	+	5.6693926	1.0136155	-1.0	-1.0
chr17	27615594	27615729	ENSG00000141068.13|KSR1|SUGP2|SUGP2	935	+	5.8324738	1.1860479	-1.0	-1.0
chr17	27616549	27616779	ENSG00000141068.13|KSR1|SUGP2|SUGP2	963	+	6.0765557	1.4307281	-1.0	-1.0
chr17	27616984	27617099	ENSG00000141068.13|KSR1|SUGP2|SUGP2	909	+	5.6997046	1.0415342	-1.0	-1.0
chr17	28663332	28663517	ENSG00000109111.14|SUPT6H|SUGP2|SUGP2	923	+	2.761799	1.1146264	-1.0	-1.0
chr17	28664402	28664502	ENSG00000109111.14|SUPT6H|SUGP2|SUGP2	909	+	2.5148666	1.0392088	-1.0	-1.0
chr17	28662477	28662597	ENSG00000109111.14|SUPT6H|SUGP2|SUGP2	935	+	5.133921	1.1869845	-1.0	-1.0
chr17	28664837	28665112	ENSG00000109111.14|SUPT6H|SUGP2|SUGP2	973	+	3.2291403	1.5744395	-1.0	-1.0
chr17	28665142	28665407	ENSG00000109111.14|SUPT6H|SUGP2|SUGP2	957	+	3.77894	1.3709627	-1.0	-1.0
chr17	28666197	28666367	ENSG00000109111.14|SUPT6H|SUGP2|SUGP2	961	+	5.2406516	1.4070302	-1.0	-1.0
chr17	28665912	28666082	ENSG00000109111.14|SUPT6H|SUGP2|SUGP2	945	+	3.2272122	1.2628855	-1.0	-1.0
chr17	28663747	28664017	ENSG00000109111.14|SUPT6H|SUGP2|SUGP2	963	+	3.1684663	1.4266454	-1.0	-1.0
chr17	28664142	28664247	ENSG00000109111.14|SUPT6H|SUGP2|SUGP2	905	+	2.5103054	1.020094	-1.0	-1.0
chr17	29155317	29155417	ENSG00000196535.15|MYO18A|SUGP2|SUGP2	903	-	5.655699	1.0136155	-1.0	-1.0
chr17	29155757	29155897	ENSG00000196535.15|MYO18A|SUGP2|SUGP2	916	-	5.7471943	1.0751221	-1.0	-1.0
chr17	29105379	29105599	ENSG00000196535.15|MYO18A|SUGP2|SUGP2	919	-	3.4372659	1.0904145	-1.0	-1.0
chr17	29153612	29153727	ENSG00000196535.15|MYO18A|SUGP2|SUGP2	903	-	5.6602645	1.0136155	-1.0	-1.0
chr17	29114348	29114448	ENSG00000196535.15|MYO18A|SUGP2|SUGP2	901	-	5.6419134	1.0061449	-1.0	-1.0
chr17	29868479	29868614	ENSG00000141298.17|SSH2|SUGP2|SUGP2	921	-	5.7589693	1.1022756	-1.0	-1.0
chr17	29869104	29869284	ENSG00000141298.17|SSH2|SUGP2|SUGP2	946	-	4.103177	1.266734	-1.0	-1.0
chr17	29868869	29869099	ENSG00000141298.17|SSH2|SUGP2|SUGP2	952	-	5.9449053	1.3154874	-1.0	-1.0
chr17	29869779	29869949	ENSG00000141298.17|SSH2|SUGP2|SUGP2	949	-	5.9409513	1.2921677	-1.0	-1.0
chr17	29869389	29869604	ENSG00000141298.17|SSH2|SUGP2|SUGP2	946	-	5.895909	1.2670592	-1.0	-1.0
chr17	29868134	29868259	ENSG00000141298.17|SSH2|SUGP2|SUGP2	909	-	5.693045	1.0400009	-1.0	-1.0
chr17	29869604	29869719	ENSG00000141298.17|SSH2|SUGP2|SUGP2	952	-	5.9005823	1.3150641	-1.0	-1.0
chr17	29867994	29868094	ENSG00000141298.17|SSH2|SUGP2|SUGP2	903	-	5.6693926	1.0136155	-1.0	-1.0
chr17	29905799	29905899	ENSG00000141298.17|SSH2|SUGP2|SUGP2	903	-	5.6693926	1.0136155	-1.0	-1.0
chr17	30134091	30134191	ENSG00000126653.17|NSRP1|SUGP2|SUGP2	905	+	2.5128574	1.02051	-1.0	-1.0
chr17	30133401	30133526	ENSG00000126653.17|NSRP1|SUGP2|SUGP2	955	+	5.9663925	1.3464395	-1.0	-1.0
chr17	30137156	30137291	ENSG00000126653.17|NSRP1|SUGP2|SUGP2	927	+	5.784823	1.1345263	-1.0	-1.0
chr17	30408637	30408742	ENSG00000108582.11|CPD|SUGP2|SUGP2	903	+	5.6625476	1.0136155	-1.0	-1.0
chr17	30433471	30433646	ENSG00000108582.11|CPD|SUGP2|SUGP2	908	+	5.6918106	1.0371675	-1.0	-1.0
chr17	30410872	30411022	ENSG00000108582.11|CPD|SUGP2|SUGP2	937	+	5.8247986	1.2034947	-1.0	-1.0
chr17	30408837	30408987	ENSG00000108582.11|CPD|SUGP2|SUGP2	945	+	5.896207	1.2595686	-1.0	-1.0
chr17	30411797	30411917	ENSG00000108582.11|CPD|SUGP2|SUGP2	910	+	5.7093725	1.0457517	-1.0	-1.0
chr17	30514099	30514824	ENSG00000108587.15|GOSR1|SUGP2|SUGP2	957	+	4.053608	1.3676025	-1.0	-1.0
chr17	30515239	30515694	ENSG00000108587.15|GOSR1|SUGP2|SUGP2	969	+	4.1221232	1.510297	-1.0	-1.0
chr17	30512579	30512899	ENSG00000108587.15|GOSR1|SUGP2|SUGP2	968	+	4.222227	1.490141	-1.0	-1.0
chr17	30495612	30495792	ENSG00000108587.15|GOSR1|SUGP2|SUGP2	911	+	4.1828966	1.0526527	-1.0	-1.0
chr17	30514954	30515239	ENSG00000108587.15|GOSR1|SUGP2|SUGP2	961	+	3.6637151	1.4064294	-1.0	-1.0
chr17	30513754	30513924	ENSG00000108587.15|GOSR1|SUGP2|SUGP2	970	+	6.161283	1.5242132	-1.0	-1.0
chr17	30515699	30515949	ENSG00000108587.15|GOSR1|SUGP2|SUGP2	955	+	5.974732	1.3438276	-1.0	-1.0
chr17	30517764	30518644	ENSG00000108587.15|GOSR1|SUGP2|SUGP2	946	+	4.176503	1.2672015	-1.0	-1.0
chr17	30513554	30513729	ENSG00000108587.15|GOSR1|SUGP2|SUGP2	961	+	6.0271688	1.4035869	-1.0	-1.0
chr17	30605128	30605493	ENSG00000214719.11|AC005562.1|SUGP2|SUGP2	936	+	3.7101111	1.1937106	-1.0	-1.0
chr17	30605128	30605493	ENSG00000248121.8|SMURF2P1|SUGP2|SUGP2	936	+	3.7101111	1.1934009	-1.0	-1.0
chr17	30741682	30741817	ENSG00000264538.6|SUZ12P1|SUGP2|SUGP2	923	+	4.0721035	1.1133714	-1.0	-1.0
chr17	31136922	31137242	ENSG00000196712.17|NF1|SUGP2|SUGP2	959	+	4.8586864	1.3851594	-1.0	-1.0
chr17	31137402	31137632	ENSG00000196712.17|NF1|SUGP2|SUGP2	953	+	4.021146	1.3249393	-1.0	-1.0
chr17	31101309	31101524	ENSG00000196712.17|NF1|SUGP2|SUGP2	937	+	3.4920046	1.2010337	-1.0	-1.0
chr17	31137277	31137397	ENSG00000196712.17|NF1|SUGP2|SUGP2	941	+	4.5495367	1.2308352	-1.0	-1.0
chr17	31118854	31118964	ENSG00000196712.17|NF1|SUGP2|SUGP2	914	+	5.729142	1.0645999	-1.0	-1.0
chr17	31134897	31134997	ENSG00000196712.17|NF1|SUGP2|SUGP2	910	+	5.704692	1.0467483	-1.0	-1.0
chr17	31101034	31101134	ENSG00000196712.17|NF1|SUGP2|SUGP2	932	+	3.8759222	1.1659878	-1.0	-1.0
chr17	31267914	31268309	ENSG00000196712.17|NF1|SUGP2|SUGP2	933	+	3.642092	1.1730098	-1.0	-1.0
chr17	31242446	31242606	ENSG00000196712.17|NF1|SUGP2|SUGP2	938	+	5.847808	1.20581	-1.0	-1.0
chr17	31196672	31196777	ENSG00000196712.17|NF1|SUGP2|SUGP2	906	+	5.6913276	1.028975	-1.0	-1.0
chr17	31145087	31145187	ENSG00000196712.17|NF1|SUGP2|SUGP2	912	+	5.7244315	1.0537857	-1.0	-1.0
chr17	31295409	31295514	ENSG00000196712.17|NF1|SUGP2|SUGP2	907	+	5.6902084	1.0337006	-1.0	-1.0
chr17	31198002	31198102	ENSG00000196712.17|NF1|SUGP2|SUGP2	909	+	3.7154448	1.0397961	-1.0	-1.0
chr17	31296114	31296214	ENSG00000196712.17|NF1|SUGP2|SUGP2	906	+	5.6913276	1.028975	-1.0	-1.0
chr17	31275129	31275249	ENSG00000196712.17|NF1|SUGP2|SUGP2	952	+	5.9655623	1.3197733	-1.0	-1.0
chr17	31134667	31134797	ENSG00000196712.17|NF1|SUGP2|SUGP2	945	+	5.869592	1.2576545	-1.0	-1.0
chr17	31135182	31135452	ENSG00000196712.17|NF1|SUGP2|SUGP2	922	+	4.347246	1.1061829	-1.0	-1.0
chr17	31134542	31134642	ENSG00000196712.17|NF1|SUGP2|SUGP2	913	+	3.7456553	1.0601758	-1.0	-1.0
chr17	31269134	31269254	ENSG00000196712.17|NF1|SUGP2|SUGP2	948	+	4.7547	1.2818221	-1.0	-1.0
chr17	31153092	31153197	ENSG00000196712.17|NF1|SUGP2|SUGP2	909	+	5.6980424	1.0397961	-1.0	-1.0
chr17	31266724	31266839	ENSG00000196712.17|NF1|SUGP2|SUGP2	902	+	3.6650033	1.0090665	-1.0	-1.0
chr17	31198452	31198707	ENSG00000196712.17|NF1|SUGP2|SUGP2	929	+	4.106447	1.1471722	-1.0	-1.0
chr17	31144807	31144977	ENSG00000196712.17|NF1|SUGP2|SUGP2	948	+	4.5235114	1.282373	-1.0	-1.0
chr17	31242231	31242426	ENSG00000196712.17|NF1|SUGP2|SUGP2	961	+	6.046265	1.4047318	-1.0	-1.0
chr17	31101829	31102024	ENSG00000196712.17|NF1|SUGP2|SUGP2	944	+	3.463185	1.252559	-1.0	-1.0
chr17	31135897	31135997	ENSG00000196712.17|NF1|SUGP2|SUGP2	901	+	5.6419134	1.0061449	-1.0	-1.0
chr17	31198147	31198412	ENSG00000196712.17|NF1|SUGP2|SUGP2	957	+	3.9142852	1.3665161	-1.0	-1.0
chr17	31244441	31244561	ENSG00000196712.17|NF1|SUGP2|SUGP2	916	+	5.7349124	1.0746726	-1.0	-1.0
chr17	31101144	31101244	ENSG00000196712.17|NF1|SUGP2|SUGP2	913	+	3.0800416	1.0609591	-1.0	-1.0
chr17	31198712	31198812	ENSG00000196712.17|NF1|SUGP2|SUGP2	909	+	5.6980424	1.0397961	-1.0	-1.0
chr17	31104389	31104519	ENSG00000196712.17|NF1|SUGP2|SUGP2	949	+	5.4186964	1.2915729	-1.0	-1.0
chr17	31136682	31136847	ENSG00000196712.17|NF1|SUGP2|SUGP2	943	+	5.8977757	1.2456926	-1.0	-1.0
chr17	31141862	31141987	ENSG00000196712.17|NF1|SUGP2|SUGP2	903	+	5.6625457	1.0136155	-1.0	-1.0
chr17	31144647	31144767	ENSG00000196712.17|NF1|SUGP2|SUGP2	910	+	5.7087736	1.0455424	-1.0	-1.0
chr17	31242816	31243491	ENSG00000196712.17|NF1|SUGP2|SUGP2	957	+	4.7684035	1.3651127	-1.0	-1.0
chr17	31136683	31136848	ENSG00000266371.1|AC079915.1|SUGP2|SUGP2	945	+	5.914119	1.2580886	-1.0	-1.0
chr17	31137403	31137633	ENSG00000266371.1|AC079915.1|SUGP2|SUGP2	952	+	4.017027	1.3208494	-1.0	-1.0
chr17	31136923	31137243	ENSG00000266371.1|AC079915.1|SUGP2|SUGP2	957	+	4.851381	1.3665115	-1.0	-1.0
chr17	31135896	31135996	ENSG00000266371.1|AC079915.1|SUGP2|SUGP2	901	+	5.6419134	1.0061449	-1.0	-1.0
chr17	31134666	31134796	ENSG00000266371.1|AC079915.1|SUGP2|SUGP2	944	+	5.862793	1.2534919	-1.0	-1.0
chr17	31135181	31135451	ENSG00000266371.1|AC079915.1|SUGP2|SUGP2	924	+	4.50242	1.1199417	-1.0	-1.0
chr17	31137278	31137398	ENSG00000266371.1|AC079915.1|SUGP2|SUGP2	937	+	4.401471	1.2031466	-1.0	-1.0
chr17	31134541	31134641	ENSG00000266371.1|AC079915.1|SUGP2|SUGP2	919	+	3.7888858	1.0916884	-1.0	-1.0
chr17	31134896	31134996	ENSG00000266371.1|AC079915.1|SUGP2|SUGP2	910	+	5.704692	1.0467483	-1.0	-1.0
chr17	31504987	31505087	ENSG00000131242.17|RAB11FIP4|SUGP2|SUGP2	903	+	5.648827	1.012003	-1.0	-1.0
chr17	35052316	35052581	ENSG00000267618.5|AC004223.3|SUGP2|SUGP2	930	-	3.3786204	1.1520469	-1.0	-1.0
chr17	35060631	35060816	ENSG00000267618.5|AC004223.3|SUGP2|SUGP2	971	-	5.6392617	1.5411012	-1.0	-1.0
chr17	35051591	35051706	ENSG00000267618.5|AC004223.3|SUGP2|SUGP2	917	-	2.8571367	1.0810283	-1.0	-1.0
chr17	35032281	35032451	ENSG00000267618.5|AC004223.3|SUGP2|SUGP2	905	-	3.357914	1.0203547	-1.0	-1.0
chr17	35053976	35054111	ENSG00000267618.5|AC004223.3|SUGP2|SUGP2	901	-	3.332426	1.0051688	-1.0	-1.0
chr17	35051781	35052031	ENSG00000267618.5|AC004223.3|SUGP2|SUGP2	968	-	5.0031853	1.5004673	-1.0	-1.0
chr17	35052641	35053036	ENSG00000267618.5|AC004223.3|SUGP2|SUGP2	939	-	3.0445065	1.2126961	-1.0	-1.0
chr17	35032591	35032761	ENSG00000267618.5|AC004223.3|SUGP2|SUGP2	947	-	4.5686893	1.2735951	-1.0	-1.0
chr17	35047011	35047181	ENSG00000267618.5|AC004223.3|SUGP2|SUGP2	902	-	3.6715407	1.0098101	-1.0	-1.0
chr17	35031701	35031816	ENSG00000267618.5|AC004223.3|SUGP2|SUGP2	906	-	5.6745114	1.0282733	-1.0	-1.0
chr17	35032456	35032561	ENSG00000267618.5|AC004223.3|SUGP2|SUGP2	904	-	5.7049966	1.0186405	-1.0	-1.0
chr17	35059446	35059551	ENSG00000267618.5|AC004223.3|SUGP2|SUGP2	915	-	5.7541027	1.072737	-1.0	-1.0
chr17	35023750	35023850	ENSG00000267618.5|AC004223.3|SUGP2|SUGP2	909	-	5.6980424	1.0397961	-1.0	-1.0
chr17	35032871	35033056	ENSG00000267618.5|AC004223.3|SUGP2|SUGP2	917	-	3.9643946	1.0794125	-1.0	-1.0
chr17	35053041	35053291	ENSG00000267618.5|AC004223.3|SUGP2|SUGP2	963	-	3.269688	1.4349954	-1.0	-1.0
chr17	35053311	35053616	ENSG00000267618.5|AC004223.3|SUGP2|SUGP2	953	-	4.059289	1.3257152	-1.0	-1.0
chr17	35046246	35046421	ENSG00000267618.5|AC004223.3|SUGP2|SUGP2	930	-	3.9763753	1.153701	-1.0	-1.0
chr17	35049126	35049251	ENSG00000267618.5|AC004223.3|SUGP2|SUGP2	942	-	5.8484144	1.2357669	-1.0	-1.0
chr17	35051256	35051551	ENSG00000267618.5|AC004223.3|SUGP2|SUGP2	966	-	4.967868	1.4725181	-1.0	-1.0
chr17	35052316	35052581	ENSG00000092871.16|RFFL|SUGP2|SUGP2	930	-	3.3786204	1.1520959	-1.0	-1.0
chr17	35060631	35060816	ENSG00000092871.16|RFFL|SUGP2|SUGP2	971	-	5.6392617	1.5410609	-1.0	-1.0
chr17	35051591	35051706	ENSG00000092871.16|RFFL|SUGP2|SUGP2	917	-	2.8571367	1.0802081	-1.0	-1.0
chr17	35032243	35032453	ENSG00000092871.16|RFFL|SUGP2|SUGP2	905	-	4.0203743	1.0232955	-1.0	-1.0
chr17	35053976	35054111	ENSG00000092871.16|RFFL|SUGP2|SUGP2	901	-	3.332426	1.0030776	-1.0	-1.0
chr17	35051781	35052031	ENSG00000092871.16|RFFL|SUGP2|SUGP2	968	-	5.0031853	1.5008059	-1.0	-1.0
chr17	35032588	35032763	ENSG00000092871.16|RFFL|SUGP2|SUGP2	946	-	4.6044602	1.2703087	-1.0	-1.0
chr17	35047011	35047181	ENSG00000092871.16|RFFL|SUGP2|SUGP2	902	-	3.6715407	1.0089043	-1.0	-1.0
chr17	35032873	35033058	ENSG00000092871.16|RFFL|SUGP2|SUGP2	919	-	3.9750483	1.0890262	-1.0	-1.0
chr17	35052641	35053036	ENSG00000092871.16|RFFL|SUGP2|SUGP2	939	-	3.0445065	1.2128149	-1.0	-1.0
chr17	35032458	35032563	ENSG00000092871.16|RFFL|SUGP2|SUGP2	901	-	5.6776276	1.0042295	-1.0	-1.0
chr17	35023751	35023856	ENSG00000092871.16|RFFL|SUGP2|SUGP2	909	-	5.6980424	1.0397961	-1.0	-1.0
chr17	35059446	35059551	ENSG00000092871.16|RFFL|SUGP2|SUGP2	915	-	5.7541027	1.072737	-1.0	-1.0
chr17	35031703	35031818	ENSG00000092871.16|RFFL|SUGP2|SUGP2	906	-	5.675097	1.0276376	-1.0	-1.0
chr17	35053041	35053291	ENSG00000092871.16|RFFL|SUGP2|SUGP2	963	-	3.269688	1.4351931	-1.0	-1.0
chr17	35053311	35053616	ENSG00000092871.16|RFFL|SUGP2|SUGP2	953	-	4.059289	1.3256215	-1.0	-1.0
chr17	35046246	35046421	ENSG00000092871.16|RFFL|SUGP2|SUGP2	930	-	3.9763753	1.1536374	-1.0	-1.0
chr17	35049126	35049251	ENSG00000092871.16|RFFL|SUGP2|SUGP2	942	-	5.8484144	1.2355347	-1.0	-1.0
chr17	35051256	35051551	ENSG00000092871.16|RFFL|SUGP2|SUGP2	966	-	4.967868	1.4727241	-1.0	-1.0
chr17	35689884	35690039	ENSG00000006125.17|AP2B1|SUGP2|SUGP2	927	+	5.765648	1.1354731	-1.0	-1.0
chr17	35690289	35690544	ENSG00000006125.17|AP2B1|SUGP2|SUGP2	948	+	5.227271	1.2798944	-1.0	-1.0
chr17	35690724	35690899	ENSG00000006125.17|AP2B1|SUGP2|SUGP2	966	+	6.088068	1.4682362	-1.0	-1.0
chr17	36605576	36605686	ENSG00000278619.4|MRM1|SUGP2|SUGP2	906	+	5.6808925	1.0270056	-1.0	-1.0
chr17	36605711	36605811	ENSG00000278619.4|MRM1|SUGP2|SUGP2	903	+	5.655699	1.0136155	-1.0	-1.0
chr17	36967422	36967587	ENSG00000275700.4|AATF|SUGP2|SUGP2	932	+	5.6325006	1.167808	-1.0	-1.0
chr17	37015907	37016037	ENSG00000275700.4|AATF|SUGP2|SUGP2	912	+	5.7201996	1.0576837	-1.0	-1.0
chr17	37299767	37299877	ENSG00000278540.4|ACACA|SUGP2|SUGP2	915	-	3.8434608	1.0728524	-1.0	-1.0
chr17	37300957	37301107	ENSG00000278540.4|ACACA|SUGP2|SUGP2	945	-	5.8784037	1.26136	-1.0	-1.0
chr17	37301112	37301212	ENSG00000278540.4|ACACA|SUGP2|SUGP2	903	-	5.6762524	1.012003	-1.0	-1.0
chr17	37310227	37310352	ENSG00000278540.4|ACACA|SUGP2|SUGP2	927	-	4.1423717	1.1350502	-1.0	-1.0
chr17	37300192	37300307	ENSG00000278540.4|ACACA|SUGP2|SUGP2	924	-	5.758545	1.1169941	-1.0	-1.0
chr17	37160795	37161030	ENSG00000278540.4|ACACA|SUGP2|SUGP2	972	-	6.1834297	1.5458541	-1.0	-1.0
chr17	37159975	37160165	ENSG00000278540.4|ACACA|SUGP2|SUGP2	965	-	6.08662	1.4592294	-1.0	-1.0
chr17	37160605	37160720	ENSG00000278540.4|ACACA|SUGP2|SUGP2	905	-	5.676377	1.023658	-1.0	-1.0
chr17	38773592	38773692	ENSG00000276293.4|PIP4K2B|SUGP2|SUGP2	901	-	5.6419134	1.0063317	-1.0	-1.0
chr17	38797932	38798042	ENSG00000276293.4|PIP4K2B|SUGP2|SUGP2	911	-	3.1285677	1.0526999	-1.0	-1.0
chr17	38796757	38796867	ENSG00000276293.4|PIP4K2B|SUGP2|SUGP2	906	-	5.6793327	1.028579	-1.0	-1.0
chr17	38798302	38798437	ENSG00000276293.4|PIP4K2B|SUGP2|SUGP2	938	-	4.664948	1.2087845	-1.0	-1.0
chr17	38796982	38797247	ENSG00000276293.4|PIP4K2B|SUGP2|SUGP2	954	-	4.4139614	1.3343478	-1.0	-1.0
chr17	38798827	38798957	ENSG00000276293.4|PIP4K2B|SUGP2|SUGP2	923	-	5.7883472	1.1158277	-1.0	-1.0
chr17	39257333	39257433	ENSG00000108306.11|FBXL20|SUGP2|SUGP2	903	-	5.6625476	1.0136155	-1.0	-1.0
chr17	39257493	39257743	ENSG00000108306.11|FBXL20|SUGP2|SUGP2	953	-	4.660837	1.3275967	-1.0	-1.0
chr17	39257933	39258128	ENSG00000108306.11|FBXL20|SUGP2|SUGP2	946	-	5.6096396	1.267793	-1.0	-1.0
chr17	39256723	39256918	ENSG00000108306.11|FBXL20|SUGP2|SUGP2	925	-	3.374493	1.1262594	-1.0	-1.0
chr17	40136113	40136213	ENSG00000188895.11|MSL1|SUGP2|SUGP2	902	+	3.0086937	1.0084212	-1.0	-1.0
chr17	40135268	40135463	ENSG00000188895.11|MSL1|SUGP2|SUGP2	948	+	3.4709299	1.2823861	-1.0	-1.0
chr17	40135918	40136038	ENSG00000188895.11|MSL1|SUGP2|SUGP2	917	+	3.4406114	1.0794201	-1.0	-1.0
chr17	41983656	41983761	ENSG00000168259.14|DNAJC7|SUGP2|SUGP2	909	-	2.4645338	1.0388842	-1.0	-1.0
chr17	41983781	41984305	ENSG00000168259.14|DNAJC7|SUGP2|SUGP2	971	-	3.217553	1.5431923	-1.0	-1.0
chr17	41986892	41987087	ENSG00000168259.14|DNAJC7|SUGP2|SUGP2	964	-	5.608001	1.4389087	-1.0	-1.0
chr17	41987242	41987342	ENSG00000168259.14|DNAJC7|SUGP2|SUGP2	903	-	3.6699202	1.012003	-1.0	-1.0
chr17	42475179	42475279	ENSG00000033627.16|ATP6V0A1|SUGP2|SUGP2	903	+	3.0125787	1.0125539	-1.0	-1.0
chr17	42475894	42476074	ENSG00000033627.16|ATP6V0A1|SUGP2|SUGP2	972	+	3.7046258	1.5583115	-1.0	-1.0
chr17	42475379	42475479	ENSG00000033627.16|ATP6V0A1|SUGP2|SUGP2	908	+	2.7245388	1.0356363	-1.0	-1.0
chr17	42476519	42476729	ENSG00000033627.16|ATP6V0A1|SUGP2|SUGP2	971	+	3.2446294	1.5401767	-1.0	-1.0
chr17	42843237	42843337	ENSG00000131467.10|PSME3|SUGP2|SUGP2	903	+	5.655699	1.0136155	-1.0	-1.0
chr17	42842332	42842497	ENSG00000131467.10|PSME3|SUGP2|SUGP2	910	+	3.4190636	1.0478702	-1.0	-1.0
chr17	42843467	42843597	ENSG00000131467.10|PSME3|SUGP2|SUGP2	918	+	3.5080352	1.0841527	-1.0	-1.0
chr17	43140518	43140623	ENSG00000198496.10|NBR2|SUGP2|SUGP2	930	+	3.199058	1.1558523	-1.0	-1.0
chr17	43140948	43141073	ENSG00000198496.10|NBR2|SUGP2|SUGP2	910	+	2.5377462	1.0437238	-1.0	-1.0
chr17	43217427	43217577	ENSG00000184988.8|TMEM106A|SUGP2|SUGP2	911	+	2.4365418	1.050006	-1.0	-1.0
chr17	43360245	43360670	ENSG00000279602.1|AC109326.1|SUGP2|SUGP2	945	-	2.5308757	1.2599901	-1.0	-1.0
chr17	43360980	43361310	ENSG00000279602.1|AC109326.1|SUGP2|SUGP2	960	-	2.763438	1.3950634	-1.0	-1.0
chr17	43542384	43542544	ENSG00000175832.12|ETV4|SUGP2|SUGP2	965	-	4.269063	1.4536494	-1.0	-1.0
chr17	44114311	44114476	ENSG00000108840.15|HDAC5|SUGP2|SUGP2	944	-	5.6459327	1.2550716	-1.0	-1.0
chr17	44113311	44113486	ENSG00000108840.15|HDAC5|SUGP2|SUGP2	944	-	5.882339	1.251464	-1.0	-1.0
chr17	44113496	44113691	ENSG00000108840.15|HDAC5|SUGP2|SUGP2	927	-	3.8724082	1.1376711	-1.0	-1.0
chr17	44116791	44117431	ENSG00000108840.15|HDAC5|SUGP2|SUGP2	962	-	5.163529	1.4208399	-1.0	-1.0
chr17	44113846	44114021	ENSG00000108840.15|HDAC5|SUGP2|SUGP2	950	-	3.9639523	1.2986453	-1.0	-1.0
chr17	44112966	44113101	ENSG00000108840.15|HDAC5|SUGP2|SUGP2	908	-	2.89083	1.0369693	-1.0	-1.0
chr17	44114691	44114941	ENSG00000108840.15|HDAC5|SUGP2|SUGP2	968	-	4.6176815	1.4957248	-1.0	-1.0
chr17	44115526	44115886	ENSG00000108840.15|HDAC5|SUGP2|SUGP2	962	-	4.594941	1.4258852	-1.0	-1.0
chr17	44716206	44716331	ENSG00000161692.17|DBF4B|SUGP2|SUGP2	908	+	5.6886873	1.0341876	-1.0	-1.0
chr17	44716471	44716621	ENSG00000161692.17|DBF4B|SUGP2|SUGP2	929	+	5.7792287	1.1503806	-1.0	-1.0
chr17	44716716	44716896	ENSG00000161692.17|DBF4B|SUGP2|SUGP2	946	+	5.89082	1.2654257	-1.0	-1.0
chr17	44888415	44888715	ENSG00000108883.12|EFTUD2|SUGP2|SUGP2	966	-	4.933538	1.4674438	-1.0	-1.0
chr17	44889450	44889565	ENSG00000108883.12|EFTUD2|SUGP2|SUGP2	905	-	3.6908314	1.0210307	-1.0	-1.0
chr17	44888150	44888375	ENSG00000108883.12|EFTUD2|SUGP2|SUGP2	948	-	5.802036	1.2813854	-1.0	-1.0
chr17	44888775	44889145	ENSG00000108883.12|EFTUD2|SUGP2|SUGP2	949	-	5.5592256	1.2896203	-1.0	-1.0
chr17	46125708	46125858	ENSG00000120071.13|KANSL1|SUGP2|SUGP2	948	-	5.9055	1.2845643	-1.0	-1.0
chr17	46087527	46087637	ENSG00000120071.13|KANSL1|SUGP2|SUGP2	916	-	5.7644515	1.0754423	-1.0	-1.0
chr17	46128308	46128428	ENSG00000120071.13|KANSL1|SUGP2|SUGP2	937	-	3.2445905	1.2030349	-1.0	-1.0
chr17	46179472	46179652	ENSG00000120071.13|KANSL1|SUGP2|SUGP2	917	-	5.7374964	1.0788679	-1.0	-1.0
chr17	46123408	46125033	ENSG00000120071.13|KANSL1|SUGP2|SUGP2	973	-	3.7980173	1.5662657	-1.0	-1.0
chr17	46125153	46125338	ENSG00000120071.13|KANSL1|SUGP2|SUGP2	946	-	2.822226	1.2637115	-1.0	-1.0
chr17	46130853	46130988	ENSG00000120071.13|KANSL1|SUGP2|SUGP2	932	-	5.8210964	1.1683077	-1.0	-1.0
chr17	46215261	46215381	ENSG00000120071.13|KANSL1|SUGP2|SUGP2	909	-	3.715563	1.039937	-1.0	-1.0
chr17	46087217	46087382	ENSG00000120071.13|KANSL1|SUGP2|SUGP2	966	-	4.4068	1.4692559	-1.0	-1.0
chr17	46182317	46182472	ENSG00000120071.13|KANSL1|SUGP2|SUGP2	956	-	5.507264	1.3566163	-1.0	-1.0
chr17	46058314	46058454	ENSG00000120071.13|KANSL1|SUGP2|SUGP2	926	-	3.8261676	1.1293609	-1.0	-1.0
chr17	46128818	46128948	ENSG00000120071.13|KANSL1|SUGP2|SUGP2	926	-	2.8053548	1.1313237	-1.0	-1.0
chr17	46331328	46331513	ENSG00000228696.8|ARL17B|SUGP2|SUGP2	933	-	2.906028	1.1762563	-1.0	-1.0
chr17	46337400	46337585	ENSG00000228696.8|ARL17B|SUGP2|SUGP2	942	-	4.46649	1.2336502	-1.0	-1.0
chr17	46530349	46530479	ENSG00000238083.7|LRRC37A2|SUGP2|SUGP2	914	+	5.728028	1.0634327	-1.0	-1.0
chr17	46927543	46927683	ENSG00000108433.16|GOSR2|SUGP2|SUGP2	919	+	5.760794	1.0894645	-1.0	-1.0
chr17	46928423	46928533	ENSG00000108433.16|GOSR2|SUGP2|SUGP2	914	+	5.745647	1.065664	-1.0	-1.0
chr17	46927963	46928068	ENSG00000108433.16|GOSR2|SUGP2|SUGP2	903	+	3.6913517	1.012003	-1.0	-1.0
chr17	46927546	46927686	ENSG00000262633.2|AC005670.2|SUGP2|SUGP2	914	+	5.7464085	1.0629866	-1.0	-1.0
chr17	46927966	46928066	ENSG00000262633.2|AC005670.2|SUGP2|SUGP2	903	+	3.6913517	1.012003	-1.0	-1.0
chr17	46928421	46928536	ENSG00000262633.2|AC005670.2|SUGP2|SUGP2	933	+	5.80981	1.1761717	-1.0	-1.0
chr17	47049451	47049556	ENSG00000262879.5|AC068152.1|SUGP2|SUGP2	915	-	5.7605476	1.0709809	-1.0	-1.0
chr17	47147632	47147732	ENSG00000004897.11|CDC27|SUGP2|SUGP2	921	-	3.1409347	1.1044858	-1.0	-1.0
chr17	48910412	48910562	ENSG00000159202.17|UBE2Z|SUGP2|SUGP2	951	+	2.7944183	1.3078412	-1.0	-1.0
chr17	49016310	49016455	ENSG00000159217.9|IGF2BP1|SUGP2|SUGP2	910	+	4.531296	1.0453379	-1.0	-1.0
chr17	49291355	49291575	ENSG00000198740.8|ZNF652|SUGP2|SUGP2	945	-	3.5141337	1.2630526	-1.0	-1.0
chr17	49292825	49293040	ENSG00000198740.8|ZNF652|SUGP2|SUGP2	963	-	5.3366847	1.4329268	-1.0	-1.0
chr17	49292400	49292575	ENSG00000198740.8|ZNF652|SUGP2|SUGP2	926	-	3.5655634	1.1301681	-1.0	-1.0
chr17	49291980	49292090	ENSG00000198740.8|ZNF652|SUGP2|SUGP2	912	-	3.5225024	1.0545228	-1.0	-1.0
chr17	49291170	49291285	ENSG00000198740.8|ZNF652|SUGP2|SUGP2	923	-	5.7699337	1.113915	-1.0	-1.0
chr17	49290965	49291165	ENSG00000198740.8|ZNF652|SUGP2|SUGP2	947	-	4.9797792	1.2757499	-1.0	-1.0
chr17	49290575	49290760	ENSG00000198740.8|ZNF652|SUGP2|SUGP2	926	-	3.1175766	1.1316371	-1.0	-1.0
chr17	49291695	49291795	ENSG00000198740.8|ZNF652|SUGP2|SUGP2	903	-	2.2932358	1.0147738	-1.0	-1.0
chr17	49616521	49616621	ENSG00000121067.17|SPOP|SUGP2|SUGP2	903	-	5.648827	1.012003	-1.0	-1.0
chr17	49610584	49610684	ENSG00000121067.17|SPOP|SUGP2|SUGP2	903	-	5.655699	1.0136155	-1.0	-1.0
chr17	49608584	49608844	ENSG00000121067.17|SPOP|SUGP2|SUGP2	926	-	3.8979423	1.1309367	-1.0	-1.0
chr17	49609134	49610244	ENSG00000121067.17|SPOP|SUGP2|SUGP2	955	-	4.2700334	1.3455505	-1.0	-1.0
chr17	49633896	49634091	ENSG00000121067.17|SPOP|SUGP2|SUGP2	983	-	6.4012938	1.7604159	-1.0	-1.0
chr17	49634501	49634641	ENSG00000121067.17|SPOP|SUGP2|SUGP2	918	-	5.7622275	1.0882542	-1.0	-1.0
chr17	49634266	49634396	ENSG00000121067.17|SPOP|SUGP2|SUGP2	913	-	5.696899	1.0600613	-1.0	-1.0
chr17	49616326	49616436	ENSG00000121067.17|SPOP|SUGP2|SUGP2	905	-	5.674856	1.0214566	-1.0	-1.0
chr17	49610779	49610884	ENSG00000121067.17|SPOP|SUGP2|SUGP2	907	-	5.6834965	1.0328941	-1.0	-1.0
chr17	49746392	49746522	ENSG00000121104.7|FAM117A|SUGP2|SUGP2	918	-	5.7559648	1.0841156	-1.0	-1.0
chr17	51016256	51016481	ENSG00000008294.20|SPAG9|SUGP2|SUGP2	966	-	4.355313	1.4686315	-1.0	-1.0
chr17	51103569	51104554	ENSG00000008294.20|SPAG9|SUGP2|SUGP2	991	-	3.8914506	2.023485	-1.0	-1.0
chr17	51015228	51015778	ENSG00000008294.20|SPAG9|SUGP2|SUGP2	954	-	3.7556365	1.335892	-1.0	-1.0
chr17	51017081	51017436	ENSG00000008294.20|SPAG9|SUGP2|SUGP2	951	-	4.6882463	1.3071162	-1.0	-1.0
chr17	51103019	51103539	ENSG00000008294.20|SPAG9|SUGP2|SUGP2	991	-	4.236437	2.041028	-1.0	-1.0
chr17	51105004	51105584	ENSG00000008294.20|SPAG9|SUGP2|SUGP2	969	-	3.96089	1.5126209	-1.0	-1.0
chr17	51010732	51011082	ENSG00000008294.20|SPAG9|SUGP2|SUGP2	941	-	3.5240595	1.226216	-1.0	-1.0
chr17	51016816	51017011	ENSG00000008294.20|SPAG9|SUGP2|SUGP2	993	-	6.399475	2.1347053	-1.0	-1.0
chr17	51102864	51102994	ENSG00000008294.20|SPAG9|SUGP2|SUGP2	919	-	3.1153078	1.0893826	-1.0	-1.0
chr17	51015823	51016058	ENSG00000008294.20|SPAG9|SUGP2|SUGP2	939	-	3.87535	1.2150532	-1.0	-1.0
chr17	51233249	51233354	ENSG00000011258.15|MBTD1|SUGP2|SUGP2	929	-	3.851253	1.147992	-1.0	-1.0
chr17	51214650	51215520	ENSG00000011258.15|MBTD1|SUGP2|SUGP2	987	-	4.3813787	1.8983356	-1.0	-1.0
chr17	51232114	51232344	ENSG00000011258.15|MBTD1|SUGP2|SUGP2	972	-	4.281401	1.5521148	-1.0	-1.0
chr17	51259216	51259326	ENSG00000011258.15|MBTD1|SUGP2|SUGP2	903	-	5.651118	1.0125405	-1.0	-1.0
chr17	51214370	51214635	ENSG00000011258.15|MBTD1|SUGP2|SUGP2	956	-	3.9431608	1.3578095	-1.0	-1.0
chr17	51207980	51208165	ENSG00000011258.15|MBTD1|SUGP2|SUGP2	950	-	5.9210196	1.3007513	-1.0	-1.0
chr17	51207485	51207630	ENSG00000011258.15|MBTD1|SUGP2|SUGP2	929	-	5.7953463	1.1507999	-1.0	-1.0
chr17	51232859	51232969	ENSG00000011258.15|MBTD1|SUGP2|SUGP2	914	-	3.7831564	1.0647876	-1.0	-1.0
chr17	51215580	51215800	ENSG00000011258.15|MBTD1|SUGP2|SUGP2	930	-	4.0095634	1.1539197	-1.0	-1.0
chr17	54910966	54911636	ENSG00000141198.15|TOM1L1|SUGP2|SUGP2	974	+	4.767561	1.5819805	-1.0	-1.0
chr17	54907771	54908506	ENSG00000141198.15|TOM1L1|SUGP2|SUGP2	966	+	4.145972	1.4714097	-1.0	-1.0
chr17	54909281	54909496	ENSG00000141198.15|TOM1L1|SUGP2|SUGP2	953	+	4.2105584	1.3317775	-1.0	-1.0
chr17	54907651	54907756	ENSG00000141198.15|TOM1L1|SUGP2|SUGP2	907	+	5.6934896	1.0337006	-1.0	-1.0
chr17	54945091	54945231	ENSG00000141198.15|TOM1L1|SUGP2|SUGP2	963	+	6.040539	1.4281532	-1.0	-1.0
chr17	54945981	54946791	ENSG00000141198.15|TOM1L1|SUGP2|SUGP2	945	+	4.952458	1.2614539	-1.0	-1.0
chr17	54945701	54945931	ENSG00000141198.15|TOM1L1|SUGP2|SUGP2	946	+	4.5088725	1.2699895	-1.0	-1.0
chr17	54944796	54945021	ENSG00000141198.15|TOM1L1|SUGP2|SUGP2	982	+	4.8021507	1.7400445	-1.0	-1.0
chr17	54908686	54908786	ENSG00000141198.15|TOM1L1|SUGP2|SUGP2	909	+	3.7106774	1.0397961	-1.0	-1.0
chr17	54917827	54917982	ENSG00000141198.15|TOM1L1|SUGP2|SUGP2	934	+	5.817629	1.1826118	-1.0	-1.0
chr17	54910586	54910911	ENSG00000141198.15|TOM1L1|SUGP2|SUGP2	970	+	5.0344853	1.5159222	-1.0	-1.0
chr17	54909681	54909781	ENSG00000141198.15|TOM1L1|SUGP2|SUGP2	903	+	3.6699202	1.0112766	-1.0	-1.0
chr17	54908791	54908986	ENSG00000141198.15|TOM1L1|SUGP2|SUGP2	924	+	5.7697988	1.1166452	-1.0	-1.0
chr17	54945236	54945416	ENSG00000141198.15|TOM1L1|SUGP2|SUGP2	931	+	5.7840567	1.1601423	-1.0	-1.0
chr17	54911656	54912006	ENSG00000141198.15|TOM1L1|SUGP2|SUGP2	937	+	3.2490451	1.1978799	-1.0	-1.0
chr17	54908556	54908681	ENSG00000141198.15|TOM1L1|SUGP2|SUGP2	924	+	3.3696108	1.1171349	-1.0	-1.0
chr17	54944521	54944716	ENSG00000141198.15|TOM1L1|SUGP2|SUGP2	954	+	5.963604	1.335375	-1.0	-1.0
chr17	54945511	54945641	ENSG00000141198.15|TOM1L1|SUGP2|SUGP2	915	+	5.749593	1.0694813	-1.0	-1.0
chr17	54958914	54959104	ENSG00000166260.11|COX11|SUGP2|SUGP2	971	-	4.417434	1.5416502	-1.0	-1.0
chr17	54957934	54958444	ENSG00000166260.11|COX11|SUGP2|SUGP2	987	-	4.1819906	1.8708979	-1.0	-1.0
chr17	54958634	54958874	ENSG00000166260.11|COX11|SUGP2|SUGP2	917	-	2.355635	1.0817894	-1.0	-1.0
chr17	54957789	54957914	ENSG00000166260.11|COX11|SUGP2|SUGP2	917	-	2.3946016	1.0785639	-1.0	-1.0
chr17	54957539	54957669	ENSG00000166260.11|COX11|SUGP2|SUGP2	937	-	3.893978	1.1981084	-1.0	-1.0
chr17	54957934	54958426	ENSG00000279059.1|AC007485.2|SUGP2|SUGP2	988	-	4.283784	1.9173836	-1.0	-1.0
chr17	54957789	54957914	ENSG00000279059.1|AC007485.2|SUGP2|SUGP2	917	-	2.3946016	1.0785192	-1.0	-1.0
chr17	54957539	54957669	ENSG00000279059.1|AC007485.2|SUGP2|SUGP2	937	-	3.893978	1.197685	-1.0	-1.0
chr17	55104103	55104218	ENSG00000166263.13|STXBP4|SUGP2|SUGP2	915	+	5.7767434	1.0692099	-1.0	-1.0
chr17	55283531	55283697	ENSG00000108924.13|HLF|SUGP2|SUGP2	935	+	1.4863297	1.1879883	-1.0	-1.0
chr17	55296623	55297858	ENSG00000108924.13|HLF|SUGP2|SUGP2	992	+	2.4105966	2.0939548	-1.0	-1.0
chr17	55280791	55281046	ENSG00000108924.13|HLF|SUGP2|SUGP2	921	+	2.0651662	1.1039524	-1.0	-1.0
chr17	55304393	55304553	ENSG00000108924.13|HLF|SUGP2|SUGP2	935	+	2.305851	1.1848478	-1.0	-1.0
chr17	55305133	55305243	ENSG00000108924.13|HLF|SUGP2|SUGP2	910	+	2.0172853	1.0436954	-1.0	-1.0
chr17	55299393	55299593	ENSG00000108924.13|HLF|SUGP2|SUGP2	956	+	1.7954687	1.3548721	-1.0	-1.0
chr17	55278096	55278196	ENSG00000108924.13|HLF|SUGP2|SUGP2	919	+	1.8125664	1.0916884	-1.0	-1.0
chr17	55305608	55305998	ENSG00000108924.13|HLF|SUGP2|SUGP2	953	+	2.3023593	1.324849	-1.0	-1.0
chr17	55280441	55280561	ENSG00000108924.13|HLF|SUGP2|SUGP2	940	+	2.4042702	1.224078	-1.0	-1.0
chr17	55283953	55284011	ENSG00000108924.13|HLF|SUGP2|SUGP2	907	+	2.413236	1.0304017	-1.0	-1.0
chr17	55299198	55299383	ENSG00000108924.13|HLF|SUGP2|SUGP2	957	+	1.7099233	1.3681449	-1.0	-1.0
chr17	55313108	55313268	ENSG00000108924.13|HLF|SUGP2|SUGP2	911	+	2.437963	1.0508082	-1.0	-1.0
chr17	55284067	55284712	ENSG00000108924.13|HLF|SUGP2|SUGP2	967	+	1.864364	1.4753102	-1.0	-1.0
chr17	55306878	55307018	ENSG00000108924.13|HLF|SUGP2|SUGP2	935	+	2.9550157	1.1865933	-1.0	-1.0
chr17	55306233	55306433	ENSG00000108924.13|HLF|SUGP2|SUGP2	971	+	3.6752713	1.541929	-1.0	-1.0
chr17	55280216	55280321	ENSG00000108924.13|HLF|SUGP2|SUGP2	915	+	1.7498894	1.0720778	-1.0	-1.0
chr17	55303683	55303783	ENSG00000108924.13|HLF|SUGP2|SUGP2	904	+	2.0485964	1.0182141	-1.0	-1.0
chr17	55297993	55299143	ENSG00000108924.13|HLF|SUGP2|SUGP2	989	+	2.4299247	1.9644802	-1.0	-1.0
chr17	55304013	55304333	ENSG00000108924.13|HLF|SUGP2|SUGP2	940	+	2.4639165	1.220761	-1.0	-1.0
chr17	55287827	55287942	ENSG00000108924.13|HLF|SUGP2|SUGP2	916	+	2.0909057	1.0758996	-1.0	-1.0
chr17	55283136	55283476	ENSG00000108924.13|HLF|SUGP2|SUGP2	945	+	1.732062	1.2581513	-1.0	-1.0
chr17	55280606	55280776	ENSG00000108924.13|HLF|SUGP2|SUGP2	926	+	1.635773	1.1296124	-1.0	-1.0
chr17	55304708	55304813	ENSG00000108924.13|HLF|SUGP2|SUGP2	914	+	2.2281365	1.0669719	-1.0	-1.0
chr17	55302763	55303223	ENSG00000108924.13|HLF|SUGP2|SUGP2	935	+	2.4234512	1.1898142	-1.0	-1.0
chr17	55305348	55305558	ENSG00000108924.13|HLF|SUGP2|SUGP2	940	+	2.2849667	1.222642	-1.0	-1.0
chr17	55302113	55302653	ENSG00000108924.13|HLF|SUGP2|SUGP2	976	+	2.169809	1.6238865	-1.0	-1.0
chr17	55283759	55283953	ENSG00000108924.13|HLF|SUGP2|SUGP2	937	+	1.935667	1.2029775	-1.0	-1.0
chr17	55299693	55301473	ENSG00000108924.13|HLF|SUGP2|SUGP2	1000	+	3.2562916	4.6548014	-1.0	-1.0
chr17	55301563	55302073	ENSG00000108924.13|HLF|SUGP2|SUGP2	977	+	2.3784225	1.6462096	-1.0	-1.0
chr17	55314573	55314693	ENSG00000108924.13|HLF|SUGP2|SUGP2	931	+	2.5170739	1.1633509	-1.0	-1.0
chr17	55285042	55287037	ENSG00000108924.13|HLF|SUGP2|SUGP2	996	+	2.3240292	2.4156919	-1.0	-1.0
chr17	55297883	55297983	ENSG00000108924.13|HLF|SUGP2|SUGP2	912	+	2.1864953	1.0537857	-1.0	-1.0
chr17	57097103	57097208	ENSG00000121057.12|AKAP1|SUGP2|SUGP2	903	+	5.648827	1.012003	-1.0	-1.0
chr17	57095999	57096334	ENSG00000121057.12|AKAP1|SUGP2|SUGP2	937	+	3.4269605	1.2025942	-1.0	-1.0
chr17	57089892	57090052	ENSG00000121057.12|AKAP1|SUGP2|SUGP2	955	+	3.6320114	1.3468152	-1.0	-1.0
chr17	57086258	57086537	ENSG00000121057.12|AKAP1|SUGP2|SUGP2	971	+	3.4963825	1.5427979	-1.0	-1.0
chr17	57096404	57096529	ENSG00000121057.12|AKAP1|SUGP2|SUGP2	903	+	5.667685	1.0132123	-1.0	-1.0
chr17	57095387	57095843	ENSG00000121057.12|AKAP1|SUGP2|SUGP2	983	+	3.785739	1.767107	-1.0	-1.0
chr17	57090312	57090522	ENSG00000121057.12|AKAP1|SUGP2|SUGP2	942	+	3.3444576	1.2380699	-1.0	-1.0
chr17	57086802	57087257	ENSG00000121057.12|AKAP1|SUGP2|SUGP2	979	+	4.3546906	1.684714	-1.0	-1.0
chr17	57089197	57089337	ENSG00000121057.12|AKAP1|SUGP2|SUGP2	976	+	5.972635	1.6130158	-1.0	-1.0
chr17	57090952	57091092	ENSG00000121057.12|AKAP1|SUGP2|SUGP2	942	+	3.9412503	1.2349837	-1.0	-1.0
chr17	57094897	57095157	ENSG00000121057.12|AKAP1|SUGP2|SUGP2	942	+	2.8305953	1.2391475	-1.0	-1.0
chr17	57090107	57090282	ENSG00000121057.12|AKAP1|SUGP2|SUGP2	949	+	2.8818216	1.291177	-1.0	-1.0
chr17	57086542	57086752	ENSG00000121057.12|AKAP1|SUGP2|SUGP2	984	+	3.685643	1.8010508	-1.0	-1.0
chr17	57092007	57094742	ENSG00000121057.12|AKAP1|SUGP2|SUGP2	985	+	3.7919981	1.8104107	-1.0	-1.0
chr17	57095843	57095953	ENSG00000121057.12|AKAP1|SUGP2|SUGP2	913	+	2.7431474	1.0580289	-1.0	-1.0
chr17	57097288	57097423	ENSG00000121057.12|AKAP1|SUGP2|SUGP2	973	+	6.2015324	1.5640746	-1.0	-1.0
chr17	57089382	57089482	ENSG00000121057.12|AKAP1|SUGP2|SUGP2	946	+	3.3052769	1.2660587	-1.0	-1.0
chr17	57089577	57089782	ENSG00000121057.12|AKAP1|SUGP2|SUGP2	970	+	5.3282166	1.5256076	-1.0	-1.0
chr17	57091212	57091512	ENSG00000121057.12|AKAP1|SUGP2|SUGP2	945	+	4.2885036	1.263579	-1.0	-1.0
chr17	57086074	57086258	ENSG00000121057.12|AKAP1|SUGP2|SUGP2	958	+	3.7380219	1.3743064	-1.0	-1.0
chr17	57085713	57086053	ENSG00000121057.12|AKAP1|SUGP2|SUGP2	947	+	4.9371033	1.2751883	-1.0	-1.0
chr17	57087277	57089167	ENSG00000121057.12|AKAP1|SUGP2|SUGP2	964	+	3.600055	1.4462445	-1.0	-1.0
chr17	57091787	57091962	ENSG00000121057.12|AKAP1|SUGP2|SUGP2	948	+	3.6711717	1.285216	-1.0	-1.0
chr17	57423109	57423269	ENSG00000153944.10|MSI2|SUGP2|SUGP2	958	+	6.016097	1.3720877	-1.0	-1.0
chr17	57355474	57355599	ENSG00000153944.10|MSI2|SUGP2|SUGP2	947	+	4.646145	1.277547	-1.0	-1.0
chr17	57432989	57433609	ENSG00000153944.10|MSI2|SUGP2|SUGP2	942	+	3.5925765	1.240171	-1.0	-1.0
chr17	57488187	57488312	ENSG00000153944.10|MSI2|SUGP2|SUGP2	910	+	5.7035837	1.0455896	-1.0	-1.0
chr17	57318269	57318389	ENSG00000153944.10|MSI2|SUGP2|SUGP2	944	+	5.8772388	1.2508014	-1.0	-1.0
chr17	57485297	57485397	ENSG00000153944.10|MSI2|SUGP2|SUGP2	900	+	3.694548	1.0002176	-1.0	-1.0
chr17	57424394	57425089	ENSG00000153944.10|MSI2|SUGP2|SUGP2	975	+	4.024354	1.6077644	-1.0	-1.0
chr17	57464032	57464137	ENSG00000153944.10|MSI2|SUGP2|SUGP2	926	+	3.84183	1.1299498	-1.0	-1.0
chr17	57357289	57357509	ENSG00000153944.10|MSI2|SUGP2|SUGP2	912	+	3.0689816	1.0549153	-1.0	-1.0
chr17	57484232	57484582	ENSG00000153944.10|MSI2|SUGP2|SUGP2	950	+	4.033096	1.3007039	-1.0	-1.0
chr17	57485747	57485847	ENSG00000153944.10|MSI2|SUGP2|SUGP2	919	+	3.1252878	1.0894542	-1.0	-1.0
chr17	57298324	57298489	ENSG00000153944.10|MSI2|SUGP2|SUGP2	927	+	3.1896374	1.1366906	-1.0	-1.0
chr17	57265667	57266307	ENSG00000153944.10|MSI2|SUGP2|SUGP2	990	+	3.4466414	2.0046206	-1.0	-1.0
chr17	57350684	57350814	ENSG00000153944.10|MSI2|SUGP2|SUGP2	940	+	5.034619	1.224064	-1.0	-1.0
chr17	57431689	57431924	ENSG00000153944.10|MSI2|SUGP2|SUGP2	934	+	2.6520264	1.1828548	-1.0	-1.0
chr17	57354794	57354919	ENSG00000153944.10|MSI2|SUGP2|SUGP2	909	+	5.6959906	1.0422187	-1.0	-1.0
chr17	57265237	57265342	ENSG00000153944.10|MSI2|SUGP2|SUGP2	915	+	2.3386989	1.0684648	-1.0	-1.0
chr17	57341634	57341824	ENSG00000153944.10|MSI2|SUGP2|SUGP2	936	+	3.2323625	1.195443	-1.0	-1.0
chr17	57424254	57424394	ENSG00000153944.10|MSI2|SUGP2|SUGP2	907	+	2.5572507	1.0294819	-1.0	-1.0
chr17	57265477	57265622	ENSG00000153944.10|MSI2|SUGP2|SUGP2	925	+	2.9998736	1.1249738	-1.0	-1.0
chr17	57358499	57358609	ENSG00000153944.10|MSI2|SUGP2|SUGP2	912	+	3.748382	1.0536944	-1.0	-1.0
chr17	57299214	57299409	ENSG00000153944.10|MSI2|SUGP2|SUGP2	983	+	3.8091187	1.7575666	-1.0	-1.0
chr17	57431099	57431649	ENSG00000153944.10|MSI2|SUGP2|SUGP2	972	+	3.5709116	1.5515645	-1.0	-1.0
chr17	57297654	57297814	ENSG00000153944.10|MSI2|SUGP2|SUGP2	946	+	3.652006	1.26952	-1.0	-1.0
chr17	57299449	57299634	ENSG00000153944.10|MSI2|SUGP2|SUGP2	973	+	4.0750756	1.572235	-1.0	-1.0
chr17	57352579	57352779	ENSG00000153944.10|MSI2|SUGP2|SUGP2	965	+	6.003484	1.4572127	-1.0	-1.0
chr17	57347199	57347309	ENSG00000153944.10|MSI2|SUGP2|SUGP2	915	+	3.7561033	1.0692753	-1.0	-1.0
chr17	57289672	57289787	ENSG00000153944.10|MSI2|SUGP2|SUGP2	928	+	5.797883	1.1431994	-1.0	-1.0
chr17	57264947	57265217	ENSG00000153944.10|MSI2|SUGP2|SUGP2	957	+	3.3993392	1.3689206	-1.0	-1.0
chr17	57306089	57306214	ENSG00000153944.10|MSI2|SUGP2|SUGP2	903	+	4.6593738	1.0117911	-1.0	-1.0
chr17	57297489	57297649	ENSG00000153944.10|MSI2|SUGP2|SUGP2	947	+	5.896423	1.2724979	-1.0	-1.0
chr17	57425864	57425979	ENSG00000153944.10|MSI2|SUGP2|SUGP2	927	+	5.78553	1.1339321	-1.0	-1.0
chr17	57483607	57483717	ENSG00000153944.10|MSI2|SUGP2|SUGP2	925	+	3.8555293	1.1221756	-1.0	-1.0
chr17	57384721	57384831	ENSG00000153944.10|MSI2|SUGP2|SUGP2	916	+	3.7630892	1.0762509	-1.0	-1.0
chr17	57486687	57486897	ENSG00000153944.10|MSI2|SUGP2|SUGP2	960	+	3.6826577	1.3965156	-1.0	-1.0
chr17	57484867	57485277	ENSG00000153944.10|MSI2|SUGP2|SUGP2	980	+	6.0878615	1.6984457	-1.0	-1.0
chr17	57484717	57484832	ENSG00000153944.10|MSI2|SUGP2|SUGP2	943	+	2.9459355	1.2443235	-1.0	-1.0
chr17	57359299	57359424	ENSG00000153944.10|MSI2|SUGP2|SUGP2	906	+	5.6742306	1.0264858	-1.0	-1.0
chr17	57337119	57337229	ENSG00000153944.10|MSI2|SUGP2|SUGP2	903	+	5.6522627	1.0128093	-1.0	-1.0
chr17	57487162	57487422	ENSG00000153944.10|MSI2|SUGP2|SUGP2	953	+	4.581745	1.3247921	-1.0	-1.0
chr17	57320369	57320569	ENSG00000153944.10|MSI2|SUGP2|SUGP2	939	+	5.5654893	1.2112163	-1.0	-1.0
chr17	57351919	57352324	ENSG00000153944.10|MSI2|SUGP2|SUGP2	942	+	4.512809	1.238141	-1.0	-1.0
chr17	57350879	57351134	ENSG00000153944.10|MSI2|SUGP2|SUGP2	922	+	3.0985754	1.1071494	-1.0	-1.0
chr17	57387791	57387951	ENSG00000153944.10|MSI2|SUGP2|SUGP2	943	+	5.8518133	1.2470145	-1.0	-1.0
chr17	57430659	57431099	ENSG00000153944.10|MSI2|SUGP2|SUGP2	989	+	4.4543366	1.9747064	-1.0	-1.0
chr17	57270255	57270385	ENSG00000153944.10|MSI2|SUGP2|SUGP2	904	+	2.2825398	1.0170678	-1.0	-1.0
chr17	57632211	57632331	ENSG00000153944.10|MSI2|SUGP2|SUGP2	962	+	6.104481	1.4242232	-1.0	-1.0
chr17	57422994	57423094	ENSG00000153944.10|MSI2|SUGP2|SUGP2	912	+	5.717869	1.0537857	-1.0	-1.0
chr17	57350559	57350664	ENSG00000153944.10|MSI2|SUGP2|SUGP2	949	+	4.9464436	1.2887236	-1.0	-1.0
chr17	57487797	57488137	ENSG00000153944.10|MSI2|SUGP2|SUGP2	969	+	4.5064845	1.5135016	-1.0	-1.0
chr17	57430229	57430564	ENSG00000153944.10|MSI2|SUGP2|SUGP2	916	+	2.496897	1.074776	-1.0	-1.0
chr17	57308809	57308964	ENSG00000153944.10|MSI2|SUGP2|SUGP2	966	+	3.4485784	1.4687359	-1.0	-1.0
chr17	57310104	57310284	ENSG00000153944.10|MSI2|SUGP2|SUGP2	961	+	4.62809	1.4060187	-1.0	-1.0
chr17	57342594	57342714	ENSG00000153944.10|MSI2|SUGP2|SUGP2	931	+	4.3463554	1.1597506	-1.0	-1.0
chr17	57384371	57384656	ENSG00000153944.10|MSI2|SUGP2|SUGP2	928	+	5.794343	1.1422012	-1.0	-1.0
chr17	57433884	57433994	ENSG00000153944.10|MSI2|SUGP2|SUGP2	909	+	5.6994286	1.0403956	-1.0	-1.0
chr17	57347344	57349219	ENSG00000153944.10|MSI2|SUGP2|SUGP2	980	+	4.2750273	1.7068584	-1.0	-1.0
chr17	57352894	57353014	ENSG00000153944.10|MSI2|SUGP2|SUGP2	913	+	5.732348	1.0623795	-1.0	-1.0
chr17	57360259	57360424	ENSG00000153944.10|MSI2|SUGP2|SUGP2	920	+	5.4638896	1.0980254	-1.0	-1.0
chr17	57358149	57358459	ENSG00000153944.10|MSI2|SUGP2|SUGP2	950	+	4.310196	1.3013865	-1.0	-1.0
chr17	57320704	57320899	ENSG00000153944.10|MSI2|SUGP2|SUGP2	948	+	5.721375	1.286192	-1.0	-1.0
chr17	57341924	57342079	ENSG00000153944.10|MSI2|SUGP2|SUGP2	944	+	5.369017	1.2553612	-1.0	-1.0
chr17	57262588	57262918	ENSG00000153944.10|MSI2|SUGP2|SUGP2	912	+	3.0889425	1.057256	-1.0	-1.0
chr17	57268332	57268547	ENSG00000153944.10|MSI2|SUGP2|SUGP2	932	+	2.608098	1.1670176	-1.0	-1.0
chr17	57270670	57270890	ENSG00000153944.10|MSI2|SUGP2|SUGP2	953	+	5.221056	1.3269337	-1.0	-1.0
chr17	57463842	57463942	ENSG00000153944.10|MSI2|SUGP2|SUGP2	901	+	5.6419134	1.0061449	-1.0	-1.0
chr17	57310629	57310764	ENSG00000153944.10|MSI2|SUGP2|SUGP2	936	+	5.3255825	1.1952738	-1.0	-1.0
chr17	57336954	57337059	ENSG00000153944.10|MSI2|SUGP2|SUGP2	907	+	5.696912	1.0337006	-1.0	-1.0
chr17	57276109	57276229	ENSG00000153944.10|MSI2|SUGP2|SUGP2	964	+	6.1315103	1.4385314	-1.0	-1.0
chr17	57490317	57490417	ENSG00000153944.10|MSI2|SUGP2|SUGP2	910	+	3.7657726	1.0481113	-1.0	-1.0
chr17	57356819	57357024	ENSG00000153944.10|MSI2|SUGP2|SUGP2	954	+	5.33403	1.3417318	-1.0	-1.0
chr17	57385131	57385391	ENSG00000153944.10|MSI2|SUGP2|SUGP2	943	+	5.8884473	1.2444973	-1.0	-1.0
chr17	57326229	57326649	ENSG00000153944.10|MSI2|SUGP2|SUGP2	942	+	4.5980816	1.2380816	-1.0	-1.0
chr17	57489332	57489432	ENSG00000153944.10|MSI2|SUGP2|SUGP2	902	+	2.6999915	1.0099628	-1.0	-1.0
chr17	57342824	57343659	ENSG00000153944.10|MSI2|SUGP2|SUGP2	972	+	4.8263693	1.5593075	-1.0	-1.0
chr17	57462507	57462652	ENSG00000153944.10|MSI2|SUGP2|SUGP2	931	+	5.0839047	1.1604254	-1.0	-1.0
chr17	57423489	57423684	ENSG00000153944.10|MSI2|SUGP2|SUGP2	946	+	2.922845	1.2668424	-1.0	-1.0
chr17	57342129	57342229	ENSG00000153944.10|MSI2|SUGP2|SUGP2	936	+	3.9029586	1.1967198	-1.0	-1.0
chr17	57345944	57346094	ENSG00000153944.10|MSI2|SUGP2|SUGP2	926	+	4.456283	1.1284544	-1.0	-1.0
chr17	57431959	57432559	ENSG00000153944.10|MSI2|SUGP2|SUGP2	954	+	3.0761354	1.3376635	-1.0	-1.0
chr17	57387361	57387591	ENSG00000153944.10|MSI2|SUGP2|SUGP2	916	+	4.6647663	1.0740614	-1.0	-1.0
chr17	57423274	57423479	ENSG00000153944.10|MSI2|SUGP2|SUGP2	972	+	3.4370043	1.5533992	-1.0	-1.0
chr17	57423799	57423899	ENSG00000153944.10|MSI2|SUGP2|SUGP2	903	+	5.6693926	1.0136155	-1.0	-1.0
chr17	57341304	57341419	ENSG00000153944.10|MSI2|SUGP2|SUGP2	909	+	5.6980424	1.0397961	-1.0	-1.0
chr17	57345279	57345419	ENSG00000153944.10|MSI2|SUGP2|SUGP2	905	+	2.6043346	1.0227342	-1.0	-1.0
chr17	57432784	57432939	ENSG00000153944.10|MSI2|SUGP2|SUGP2	972	+	3.6169488	1.5483717	-1.0	-1.0
chr17	57490882	57491122	ENSG00000153944.10|MSI2|SUGP2|SUGP2	968	+	5.468634	1.5002486	-1.0	-1.0
chr17	57298804	57299189	ENSG00000153944.10|MSI2|SUGP2|SUGP2	947	+	3.8092546	1.2793391	-1.0	-1.0
chr17	57310884	57310994	ENSG00000153944.10|MSI2|SUGP2|SUGP2	935	+	5.8564706	1.1900933	-1.0	-1.0
chr17	57423929	57424184	ENSG00000153944.10|MSI2|SUGP2|SUGP2	960	+	4.0166383	1.3995724	-1.0	-1.0
chr17	57340039	57340184	ENSG00000153944.10|MSI2|SUGP2|SUGP2	936	+	5.820673	1.1944616	-1.0	-1.0
chr17	57343699	57344619	ENSG00000153944.10|MSI2|SUGP2|SUGP2	966	+	3.636338	1.46745	-1.0	-1.0
chr17	57353089	57353279	ENSG00000153944.10|MSI2|SUGP2|SUGP2	934	+	5.82313	1.1795301	-1.0	-1.0
chr17	57268985	57270110	ENSG00000153944.10|MSI2|SUGP2|SUGP2	971	+	3.1211753	1.5358492	-1.0	-1.0
chr17	57485902	57486002	ENSG00000153944.10|MSI2|SUGP2|SUGP2	957	+	5.9994626	1.3643521	-1.0	-1.0
chr17	57463122	57463227	ENSG00000153944.10|MSI2|SUGP2|SUGP2	959	+	6.0115576	1.3909038	-1.0	-1.0
chr17	57282139	57282259	ENSG00000153944.10|MSI2|SUGP2|SUGP2	945	+	3.5347981	1.2557725	-1.0	-1.0
chr17	57379401	57379716	ENSG00000153944.10|MSI2|SUGP2|SUGP2	982	+	6.168074	1.7362771	-1.0	-1.0
chr17	57385771	57385966	ENSG00000153944.10|MSI2|SUGP2|SUGP2	952	+	5.183406	1.3214642	-1.0	-1.0
chr17	57482902	57483037	ENSG00000153944.10|MSI2|SUGP2|SUGP2	949	+	5.9205565	1.2895678	-1.0	-1.0
chr17	57266612	57268237	ENSG00000153944.10|MSI2|SUGP2|SUGP2	996	+	3.65175	2.4117177	-1.0	-1.0
chr17	57294894	57295114	ENSG00000153944.10|MSI2|SUGP2|SUGP2	925	+	4.347385	1.1240501	-1.0	-1.0
chr17	57306239	57306344	ENSG00000153944.10|MSI2|SUGP2|SUGP2	910	+	5.7397923	1.0465972	-1.0	-1.0
chr17	57430039	57430149	ENSG00000153944.10|MSI2|SUGP2|SUGP2	902	+	2.4161081	1.009074	-1.0	-1.0
chr17	57309534	57309634	ENSG00000153944.10|MSI2|SUGP2|SUGP2	903	+	5.655699	1.0136155	-1.0	-1.0
chr17	57491562	57491727	ENSG00000153944.10|MSI2|SUGP2|SUGP2	922	+	3.9956887	1.1061136	-1.0	-1.0
chr17	57308044	57308164	ENSG00000153944.10|MSI2|SUGP2|SUGP2	933	+	3.6071832	1.1731496	-1.0	-1.0
chr17	57492152	57492257	ENSG00000153944.10|MSI2|SUGP2|SUGP2	916	+	5.771738	1.0763083	-1.0	-1.0
chr17	57350329	57350549	ENSG00000153944.10|MSI2|SUGP2|SUGP2	915	+	3.685981	1.0709112	-1.0	-1.0
chr17	57486967	57487142	ENSG00000153944.10|MSI2|SUGP2|SUGP2	963	+	5.2257504	1.4266857	-1.0	-1.0
chr17	57352329	57352544	ENSG00000153944.10|MSI2|SUGP2|SUGP2	979	+	4.9052067	1.6683258	-1.0	-1.0
chr17	57299644	57300324	ENSG00000153944.10|MSI2|SUGP2|SUGP2	962	+	3.1806138	1.4254925	-1.0	-1.0
chr17	57265347	57265452	ENSG00000153944.10|MSI2|SUGP2|SUGP2	918	+	3.1257646	1.0877022	-1.0	-1.0
chr17	57491432	57491532	ENSG00000153944.10|MSI2|SUGP2|SUGP2	903	+	5.6762524	1.012003	-1.0	-1.0
chr17	57339749	57340024	ENSG00000153944.10|MSI2|SUGP2|SUGP2	953	+	5.9517274	1.3258809	-1.0	-1.0
chr17	57357874	57358009	ENSG00000153944.10|MSI2|SUGP2|SUGP2	919	+	3.3861036	1.0932635	-1.0	-1.0
chr17	57422464	57422629	ENSG00000153944.10|MSI2|SUGP2|SUGP2	971	+	5.5931773	1.5417441	-1.0	-1.0
chr17	57349294	57349429	ENSG00000153944.10|MSI2|SUGP2|SUGP2	920	+	3.1858835	1.0964099	-1.0	-1.0
chr17	57403096	57403201	ENSG00000153944.10|MSI2|SUGP2|SUGP2	903	+	5.648827	1.012003	-1.0	-1.0
chr17	57342234	57342419	ENSG00000153944.10|MSI2|SUGP2|SUGP2	938	+	5.429242	1.2066417	-1.0	-1.0
chr17	57386136	57386321	ENSG00000153944.10|MSI2|SUGP2|SUGP2	934	+	5.8392797	1.1819762	-1.0	-1.0
chr17	57311164	57311369	ENSG00000153944.10|MSI2|SUGP2|SUGP2	928	+	5.7999296	1.1454253	-1.0	-1.0
chr17	57297959	57298244	ENSG00000153944.10|MSI2|SUGP2|SUGP2	979	+	3.1847916	1.670535	-1.0	-1.0
chr17	57483492	57483597	ENSG00000153944.10|MSI2|SUGP2|SUGP2	910	+	5.71846	1.0449517	-1.0	-1.0
chr17	57262438	57262553	ENSG00000153944.10|MSI2|SUGP2|SUGP2	925	+	3.6175528	1.1261674	-1.0	-1.0
chr17	57264627	57264822	ENSG00000153944.10|MSI2|SUGP2|SUGP2	962	+	5.340874	1.4152323	-1.0	-1.0
chr17	57385981	57386126	ENSG00000153944.10|MSI2|SUGP2|SUGP2	912	+	5.330575	1.0534769	-1.0	-1.0
chr17	57263802	57264052	ENSG00000153944.10|MSI2|SUGP2|SUGP2	941	+	2.9575596	1.2269657	-1.0	-1.0
chr17	57309714	57309849	ENSG00000153944.10|MSI2|SUGP2|SUGP2	911	+	2.9731076	1.0528647	-1.0	-1.0
chr17	57327389	57327539	ENSG00000153944.10|MSI2|SUGP2|SUGP2	917	+	5.733912	1.0804203	-1.0	-1.0
chr17	57359814	57359974	ENSG00000153944.10|MSI2|SUGP2|SUGP2	910	+	4.1661706	1.0448793	-1.0	-1.0
chr17	57432619	57432779	ENSG00000153944.10|MSI2|SUGP2|SUGP2	939	+	4.0117555	1.2119421	-1.0	-1.0
chr17	57407399	57407559	ENSG00000153944.10|MSI2|SUGP2|SUGP2	961	+	4.2920527	1.4070932	-1.0	-1.0
chr17	57263153	57263288	ENSG00000153944.10|MSI2|SUGP2|SUGP2	939	+	3.2111123	1.2144053	-1.0	-1.0
chr17	57264062	57264382	ENSG00000153944.10|MSI2|SUGP2|SUGP2	926	+	2.9972627	1.1281296	-1.0	-1.0
chr17	57286487	57286662	ENSG00000153944.10|MSI2|SUGP2|SUGP2	926	+	4.2576966	1.1281052	-1.0	-1.0
chr17	57357619	57357729	ENSG00000153944.10|MSI2|SUGP2|SUGP2	928	+	5.7764955	1.1404303	-1.0	-1.0
chr17	57306999	57307224	ENSG00000153944.10|MSI2|SUGP2|SUGP2	967	+	5.2853637	1.4873618	-1.0	-1.0
chr17	57992541	57992721	ENSG00000266086.1|AC015813.2|SUGP2|SUGP2	949	-	2.4622538	1.2896761	-1.0	-1.0
chr17	57992831	57993126	ENSG00000266086.1|AC015813.2|SUGP2|SUGP2	922	-	2.2752066	1.1053625	-1.0	-1.0
chr17	57994451	57994586	ENSG00000266086.1|AC015813.2|SUGP2|SUGP2	920	-	3.0457454	1.0996217	-1.0	-1.0
chr17	57991251	57991441	ENSG00000266086.1|AC015813.2|SUGP2|SUGP2	913	-	1.9717933	1.0584942	-1.0	-1.0
chr17	57992031	57992301	ENSG00000266086.1|AC015813.2|SUGP2|SUGP2	916	-	1.8663704	1.0774578	-1.0	-1.0
chr17	57991456	57991946	ENSG00000266086.1|AC015813.2|SUGP2|SUGP2	980	-	3.9150903	1.6934657	-1.0	-1.0
chr17	57991026	57991211	ENSG00000266086.1|AC015813.2|SUGP2|SUGP2	920	-	2.328022	1.0955528	-1.0	-1.0
chr17	57993681	57993841	ENSG00000266086.1|AC015813.2|SUGP2|SUGP2	940	-	2.372213	1.2187064	-1.0	-1.0
chr17	57993678	57993843	ENSG00000264112.1|AC015813.1|SUGP2|SUGP2	940	-	2.3880792	1.2226312	-1.0	-1.0
chr17	57992543	57992723	ENSG00000264112.1|AC015813.1|SUGP2|SUGP2	949	-	2.4677842	1.2961985	-1.0	-1.0
chr17	57992033	57992303	ENSG00000264112.1|AC015813.1|SUGP2|SUGP2	918	-	1.8915298	1.0848043	-1.0	-1.0
chr17	57994443	57994583	ENSG00000264112.1|AC015813.1|SUGP2|SUGP2	916	-	2.9501023	1.0741554	-1.0	-1.0
chr17	57991453	57991948	ENSG00000264112.1|AC015813.1|SUGP2|SUGP2	979	-	3.8547566	1.6738731	-1.0	-1.0
chr17	57992993	57993128	ENSG00000264112.1|AC015813.1|SUGP2|SUGP2	934	-	2.5616648	1.1781217	-1.0	-1.0
chr17	57991028	57991208	ENSG00000264112.1|AC015813.1|SUGP2|SUGP2	919	-	2.3085845	1.0899723	-1.0	-1.0
chr17	57992863	57992963	ENSG00000264112.1|AC015813.1|SUGP2|SUGP2	903	-	1.9519517	1.0126282	-1.0	-1.0
chr17	57991253	57991443	ENSG00000264112.1|AC015813.1|SUGP2|SUGP2	915	-	2.0002277	1.0687236	-1.0	-1.0
chr17	58369245	58369425	ENSG00000108375.12|RNF43|SUGP2|SUGP2	947	-	4.5197854	1.2779408	-1.0	-1.0
chr17	58379438	58379633	ENSG00000108375.12|RNF43|SUGP2|SUGP2	955	-	3.1928103	1.3509259	-1.0	-1.0
chr17	58413666	58413926	ENSG00000108375.12|RNF43|SUGP2|SUGP2	935	-	3.209229	1.1857728	-1.0	-1.0
chr17	58413946	58414136	ENSG00000108375.12|RNF43|SUGP2|SUGP2	924	-	2.8494613	1.118382	-1.0	-1.0
chr17	58355476	58355746	ENSG00000108375.12|RNF43|SUGP2|SUGP2	911	-	2.626027	1.0506928	-1.0	-1.0
chr17	58402523	58402639	ENSG00000108375.12|RNF43|SUGP2|SUGP2	916	-	3.7730224	1.0757409	-1.0	-1.0
chr17	58403176	58403286	ENSG00000108375.12|RNF43|SUGP2|SUGP2	940	-	2.7742124	1.2234981	-1.0	-1.0
chr17	58355191	58355471	ENSG00000108375.12|RNF43|SUGP2|SUGP2	965	-	4.0473313	1.4592533	-1.0	-1.0
chr17	58402303	58402428	ENSG00000108375.12|RNF43|SUGP2|SUGP2	914	-	2.5085087	1.0631139	-1.0	-1.0
chr17	58355811	58356086	ENSG00000108375.12|RNF43|SUGP2|SUGP2	968	-	3.732526	1.5006393	-1.0	-1.0
chr17	58364580	58364690	ENSG00000108375.12|RNF43|SUGP2|SUGP2	927	-	2.906223	1.1347119	-1.0	-1.0
chr17	58387843	58388023	ENSG00000108375.12|RNF43|SUGP2|SUGP2	956	-	5.1259274	1.3573431	-1.0	-1.0
chr17	58380013	58380303	ENSG00000108375.12|RNF43|SUGP2|SUGP2	945	-	4.645547	1.2605236	-1.0	-1.0
chr17	58388288	58391053	ENSG00000108375.12|RNF43|SUGP2|SUGP2	981	-	3.453546	1.732487	-1.0	-1.0
chr17	58401918	58402023	ENSG00000108375.12|RNF43|SUGP2|SUGP2	942	-	5.880258	1.2332222	-1.0	-1.0
chr17	58391063	58392363	ENSG00000108375.12|RNF43|SUGP2|SUGP2	991	-	3.5110757	2.0504913	-1.0	-1.0
chr17	58363910	58364010	ENSG00000108375.12|RNF43|SUGP2|SUGP2	964	-	6.0604467	1.443366	-1.0	-1.0
chr17	58394028	58396473	ENSG00000108375.12|RNF43|SUGP2|SUGP2	992	-	3.723208	2.0837777	-1.0	-1.0
chr17	58356091	58356326	ENSG00000108375.12|RNF43|SUGP2|SUGP2	993	-	4.0561905	2.1733413	-1.0	-1.0
chr17	58368980	58369120	ENSG00000108375.12|RNF43|SUGP2|SUGP2	929	-	2.405432	1.150877	-1.0	-1.0
chr17	58372463	58372778	ENSG00000108375.12|RNF43|SUGP2|SUGP2	951	-	5.437996	1.309733	-1.0	-1.0
chr17	58393543	58393828	ENSG00000108375.12|RNF43|SUGP2|SUGP2	971	-	4.202338	1.5428145	-1.0	-1.0
chr17	58401418	58401533	ENSG00000108375.12|RNF43|SUGP2|SUGP2	943	-	5.8586683	1.2445713	-1.0	-1.0
chr17	58379808	58379933	ENSG00000108375.12|RNF43|SUGP2|SUGP2	952	-	5.978577	1.3183879	-1.0	-1.0
chr17	58367830	58368020	ENSG00000108375.12|RNF43|SUGP2|SUGP2	955	-	4.7465043	1.3485087	-1.0	-1.0
chr17	58411446	58413666	ENSG00000108375.12|RNF43|SUGP2|SUGP2	998	-	3.8904037	2.7262738	-1.0	-1.0
chr17	58365080	58365180	ENSG00000108375.12|RNF43|SUGP2|SUGP2	943	-	5.8529983	1.2460531	-1.0	-1.0
chr17	58410731	58410856	ENSG00000108375.12|RNF43|SUGP2|SUGP2	933	-	4.2957134	1.1711991	-1.0	-1.0
chr17	58367575	58367755	ENSG00000108375.12|RNF43|SUGP2|SUGP2	922	-	3.09192	1.1063282	-1.0	-1.0
chr17	58365895	58366285	ENSG00000108375.12|RNF43|SUGP2|SUGP2	954	-	4.0080094	1.334546	-1.0	-1.0
chr17	58366495	58366650	ENSG00000108375.12|RNF43|SUGP2|SUGP2	922	-	3.2639592	1.1082162	-1.0	-1.0
chr17	58392463	58392993	ENSG00000108375.12|RNF43|SUGP2|SUGP2	927	-	3.0768147	1.1384088	-1.0	-1.0
chr17	58365560	58365815	ENSG00000108375.12|RNF43|SUGP2|SUGP2	956	-	3.4571114	1.3518515	-1.0	-1.0
chr17	58365370	58365510	ENSG00000108375.12|RNF43|SUGP2|SUGP2	919	-	5.407101	1.0910504	-1.0	-1.0
chr17	58364145	58364270	ENSG00000108375.12|RNF43|SUGP2|SUGP2	944	-	5.8955603	1.2553899	-1.0	-1.0
chr17	58411131	58411421	ENSG00000108375.12|RNF43|SUGP2|SUGP2	941	-	2.3971906	1.2301143	-1.0	-1.0
chr17	58515933	58516168	ENSG00000108389.9|MTMR4|SUGP2|SUGP2	941	-	5.8669534	1.2283182	-1.0	-1.0
chr17	58514749	58514899	ENSG00000108389.9|MTMR4|SUGP2|SUGP2	927	-	3.2152054	1.1390975	-1.0	-1.0
chr17	58515433	58515543	ENSG00000108389.9|MTMR4|SUGP2|SUGP2	906	-	5.6793327	1.028579	-1.0	-1.0
chr17	58513066	58513211	ENSG00000108389.9|MTMR4|SUGP2|SUGP2	924	-	5.7878213	1.1184609	-1.0	-1.0
chr17	58513441	58513771	ENSG00000108389.9|MTMR4|SUGP2|SUGP2	967	-	5.999446	1.4858974	-1.0	-1.0
chr17	59364178	59364278	ENSG00000175155.8|YPEL2|SUGP2|SUGP2	903	+	5.684529	1.0136155	-1.0	-1.0
chr17	59355804	59355979	ENSG00000175155.8|YPEL2|SUGP2|SUGP2	936	+	4.034899	1.1938664	-1.0	-1.0
chr17	59335954	59336079	ENSG00000175155.8|YPEL2|SUGP2|SUGP2	925	+	5.7787466	1.1238263	-1.0	-1.0
chr17	59361508	59361623	ENSG00000175155.8|YPEL2|SUGP2|SUGP2	906	+	5.67861	1.0270056	-1.0	-1.0
chr17	59355309	59355549	ENSG00000175155.8|YPEL2|SUGP2|SUGP2	919	+	4.9489064	1.091501	-1.0	-1.0
chr17	59379243	59379378	ENSG00000175155.8|YPEL2|SUGP2|SUGP2	912	+	5.733241	1.0579233	-1.0	-1.0
chr17	59651631	59651956	ENSG00000141367.11|CLTC|SUGP2|SUGP2	942	+	3.9144118	1.2331173	-1.0	-1.0
chr17	59653466	59653661	ENSG00000141367.11|CLTC|SUGP2|SUGP2	969	+	2.849258	1.5039669	-1.0	-1.0
chr17	59651961	59652666	ENSG00000141367.11|CLTC|SUGP2|SUGP2	967	+	4.337818	1.4799643	-1.0	-1.0
chr17	59652711	59652926	ENSG00000141367.11|CLTC|SUGP2|SUGP2	963	+	3.7731912	1.4261341	-1.0	-1.0
chr17	59655031	59655526	ENSG00000141367.11|CLTC|SUGP2|SUGP2	942	+	4.3739448	1.2395365	-1.0	-1.0
chr17	59654741	59655021	ENSG00000141367.11|CLTC|SUGP2|SUGP2	983	+	5.529882	1.7776684	-1.0	-1.0
chr17	59779220	59779765	ENSG00000062716.12|VMP1|SUGP2|SUGP2	953	+	4.905066	1.323358	-1.0	-1.0
chr17	59708742	59708887	ENSG00000062716.12|VMP1|SUGP2|SUGP2	918	+	3.7942545	1.088703	-1.0	-1.0
chr17	59870639	59870834	ENSG00000108423.14|TUBD1|SUGP2|SUGP2	974	-	5.958571	1.5822763	-1.0	-1.0
chr17	59919418	59919608	ENSG00000108443.13|RPS6KB1|SUGP2|SUGP2	965	+	6.159848	1.4616729	-1.0	-1.0
chr17	59919838	59919948	ENSG00000108443.13|RPS6KB1|SUGP2|SUGP2	911	+	3.066581	1.0489585	-1.0	-1.0
chr17	59925598	59925698	ENSG00000108443.13|RPS6KB1|SUGP2|SUGP2	903	+	5.655699	1.0136155	-1.0	-1.0
chr17	59916538	59916873	ENSG00000108443.13|RPS6KB1|SUGP2|SUGP2	963	+	5.390391	1.4282973	-1.0	-1.0
chr17	59920638	59920753	ENSG00000108443.13|RPS6KB1|SUGP2|SUGP2	916	+	3.7667215	1.0776578	-1.0	-1.0
chr17	59921088	59921378	ENSG00000108443.13|RPS6KB1|SUGP2|SUGP2	976	+	5.63343	1.6134988	-1.0	-1.0
chr17	60283636	60284026	ENSG00000170832.12|USP32|SUGP2|SUGP2	946	-	5.6861453	1.2704931	-1.0	-1.0
chr17	60286331	60286511	ENSG00000170832.12|USP32|SUGP2|SUGP2	914	-	4.399762	1.066254	-1.0	-1.0
chr17	60285451	60285646	ENSG00000170832.12|USP32|SUGP2|SUGP2	951	-	5.9420557	1.3140252	-1.0	-1.0
chr17	60286041	60286216	ENSG00000170832.12|USP32|SUGP2|SUGP2	959	-	6.051495	1.3865918	-1.0	-1.0
chr17	60282716	60283481	ENSG00000170832.12|USP32|SUGP2|SUGP2	966	-	5.9469166	1.4722432	-1.0	-1.0
chr17	61259376	61259481	ENSG00000141376.22|BCAS3|SUGP2|SUGP2	911	+	5.71343	1.0526519	-1.0	-1.0
chr17	61258331	61258506	ENSG00000141376.22|BCAS3|SUGP2|SUGP2	919	+	5.751757	1.0914625	-1.0	-1.0
chr17	61760761	61760906	ENSG00000136492.8|BRIP1|SUGP2|SUGP2	912	-	5.7473373	1.0569828	-1.0	-1.0
chr17	61831082	61831292	ENSG00000136492.8|BRIP1|SUGP2|SUGP2	938	-	5.7376847	1.210084	-1.0	-1.0
chr17	61770331	61770476	ENSG00000136492.8|BRIP1|SUGP2|SUGP2	904	-	5.6955957	1.0180082	-1.0	-1.0
chr17	61828937	61829047	ENSG00000136492.8|BRIP1|SUGP2|SUGP2	913	-	5.72474	1.0610437	-1.0	-1.0
chr17	61797069	61797254	ENSG00000136492.8|BRIP1|SUGP2|SUGP2	960	-	6.046008	1.3988413	-1.0	-1.0
chr17	61728723	61728898	ENSG00000136492.8|BRIP1|SUGP2|SUGP2	962	-	6.054187	1.4252484	-1.0	-1.0
chr17	61829367	61829582	ENSG00000136492.8|BRIP1|SUGP2|SUGP2	953	-	5.958321	1.3300014	-1.0	-1.0
chr17	61728493	61728693	ENSG00000136492.8|BRIP1|SUGP2|SUGP2	957	-	6.000129	1.367469	-1.0	-1.0
chr17	61901199	61901314	ENSG00000108506.11|INTS2|SUGP2|SUGP2	911	-	5.721079	1.0510521	-1.0	-1.0
chr17	62006524	62006624	ENSG00000279133.1|AC018628.1|SUGP2|SUGP2	923	-	3.8220167	1.1157688	-1.0	-1.0
chr17	62005984	62006139	ENSG00000279133.1|AC018628.1|SUGP2|SUGP2	913	-	2.6102462	1.0607466	-1.0	-1.0
chr17	62004544	62004644	ENSG00000279133.1|AC018628.1|SUGP2|SUGP2	901	-	2.6738377	1.0061449	-1.0	-1.0
chr17	62048733	62049158	ENSG00000108510.9|MED13|SUGP2|SUGP2	932	-	2.7548509	1.1681412	-1.0	-1.0
chr17	62064841	62064941	ENSG00000108510.9|MED13|SUGP2|SUGP2	901	-	3.6600647	1.0026205	-1.0	-1.0
chr17	62048483	62048643	ENSG00000108510.9|MED13|SUGP2|SUGP2	929	-	2.518573	1.1501235	-1.0	-1.0
chr17	62046293	62046403	ENSG00000108510.9|MED13|SUGP2|SUGP2	942	-	5.8476553	1.2337512	-1.0	-1.0
chr17	62008500	62008640	ENSG00000108510.9|MED13|SUGP2|SUGP2	923	-	3.4776886	1.1144238	-1.0	-1.0
chr17	62004545	62004645	ENSG00000108510.9|MED13|SUGP2|SUGP2	901	-	2.6738377	1.0061449	-1.0	-1.0
chr17	62005995	62006135	ENSG00000108510.9|MED13|SUGP2|SUGP2	921	-	2.695106	1.1025387	-1.0	-1.0
chr17	62064621	62064721	ENSG00000108510.9|MED13|SUGP2|SUGP2	925	-	5.816468	1.1263832	-1.0	-1.0
chr17	62006520	62006625	ENSG00000108510.9|MED13|SUGP2|SUGP2	920	-	3.8009472	1.0950558	-1.0	-1.0
chr17	62532131	62532271	ENSG00000146872.17|TLK2|SUGP2|SUGP2	916	+	4.5290604	1.0777483	-1.0	-1.0
chr17	62587456	62587566	ENSG00000146872.17|TLK2|SUGP2|SUGP2	903	+	3.7065215	1.0112426	-1.0	-1.0
chr17	62531721	62532001	ENSG00000146872.17|TLK2|SUGP2|SUGP2	929	+	4.6328387	1.1460023	-1.0	-1.0
chr17	62531016	62531196	ENSG00000146872.17|TLK2|SUGP2|SUGP2	960	+	3.885183	1.398764	-1.0	-1.0
chr17	63590974	63591319	ENSG00000136485.14|DCAF7|SUGP2|SUGP2	938	+	2.633028	1.2097944	-1.0	-1.0
chr17	63589919	63590064	ENSG00000136485.14|DCAF7|SUGP2|SUGP2	906	+	2.5289714	1.0263293	-1.0	-1.0
chr17	63590454	63590734	ENSG00000136485.14|DCAF7|SUGP2|SUGP2	921	+	2.730942	1.1032113	-1.0	-1.0
chr17	63778038	63778243	ENSG00000198231.12|DDX42|SUGP2|SUGP2	950	+	5.7543936	1.3049606	-1.0	-1.0
chr17	63778253	63778583	ENSG00000198231.12|DDX42|SUGP2|SUGP2	964	+	3.8148305	1.4412378	-1.0	-1.0
chr17	63782583	63783408	ENSG00000198231.12|DDX42|SUGP2|SUGP2	962	+	4.214913	1.4245677	-1.0	-1.0
chr17	63777823	63777938	ENSG00000198231.12|DDX42|SUGP2|SUGP2	903	+	2.6885428	1.0136155	-1.0	-1.0
chr17	63780663	63781213	ENSG00000198231.12|DDX42|SUGP2|SUGP2	949	+	3.5377154	1.2906723	-1.0	-1.0
chr17	63781578	63781678	ENSG00000198231.12|DDX42|SUGP2|SUGP2	907	+	5.7323656	1.0335788	-1.0	-1.0
chr17	63780418	63780558	ENSG00000198231.12|DDX42|SUGP2|SUGP2	924	+	3.8192077	1.1180758	-1.0	-1.0
chr17	63841048	63841298	ENSG00000108604.15|SMARCD2|SUGP2|SUGP2	925	-	4.9993906	1.125826	-1.0	-1.0
chr17	64039881	64040946	ENSG00000178607.15|ERN1|SUGP2|SUGP2	977	-	3.885085	1.6377225	-1.0	-1.0
chr17	64042461	64042561	ENSG00000178607.15|ERN1|SUGP2|SUGP2	903	-	5.6625476	1.0136155	-1.0	-1.0
chr17	64091393	64091568	ENSG00000178607.15|ERN1|SUGP2|SUGP2	929	-	5.812622	1.1511638	-1.0	-1.0
chr17	64041146	64042391	ENSG00000178607.15|ERN1|SUGP2|SUGP2	986	-	3.9661736	1.8442056	-1.0	-1.0
chr17	64528119	64528239	ENSG00000258890.6|CEP95|SUGP2|SUGP2	939	+	5.8224754	1.217369	-1.0	-1.0
chr17	65984778	65984928	ENSG00000154240.16|CEP112|SUGP2|SUGP2	941	-	5.908998	1.2281313	-1.0	-1.0
chr17	65835503	65835623	ENSG00000154240.16|CEP112|SUGP2|SUGP2	902	-	5.644679	1.0085063	-1.0	-1.0
chr17	66331778	66331888	ENSG00000154229.11|PRKCA|SUGP2|SUGP2	913	+	3.755701	1.0595561	-1.0	-1.0
chr17	66800804	66800999	ENSG00000154229.11|PRKCA|SUGP2|SUGP2	959	+	4.451033	1.3884075	-1.0	-1.0
chr17	66802034	66802144	ENSG00000154229.11|PRKCA|SUGP2|SUGP2	914	+	5.735633	1.06642	-1.0	-1.0
chr17	66525643	66525803	ENSG00000154229.11|PRKCA|SUGP2|SUGP2	921	+	5.7473946	1.1036254	-1.0	-1.0
chr17	66801179	66801454	ENSG00000154229.11|PRKCA|SUGP2|SUGP2	973	+	6.061461	1.5620023	-1.0	-1.0
chr17	66430680	66430780	ENSG00000154229.11|PRKCA|SUGP2|SUGP2	901	+	5.6419134	1.0061449	-1.0	-1.0
chr17	66797409	66797594	ENSG00000154229.11|PRKCA|SUGP2|SUGP2	936	+	3.4354317	1.1962142	-1.0	-1.0
chr17	66800179	66800304	ENSG00000154229.11|PRKCA|SUGP2|SUGP2	933	+	3.1968596	1.1725261	-1.0	-1.0
chr17	66524358	66524458	ENSG00000154229.11|PRKCA|SUGP2|SUGP2	903	+	5.648827	1.012003	-1.0	-1.0
chr17	66602554	66603049	ENSG00000154229.11|PRKCA|SUGP2|SUGP2	971	+	5.809759	1.5327315	-1.0	-1.0
chr17	66797634	66798049	ENSG00000154229.11|PRKCA|SUGP2|SUGP2	974	+	5.842911	1.5925835	-1.0	-1.0
chr17	66430890	66430990	ENSG00000154229.11|PRKCA|SUGP2|SUGP2	943	+	5.8529983	1.2438374	-1.0	-1.0
chr17	66801474	66801699	ENSG00000154229.11|PRKCA|SUGP2|SUGP2	960	+	4.794701	1.3993856	-1.0	-1.0
chr17	66524633	66524833	ENSG00000154229.11|PRKCA|SUGP2|SUGP2	948	+	5.371354	1.285969	-1.0	-1.0
chr17	66798089	66798289	ENSG00000154229.11|PRKCA|SUGP2|SUGP2	945	+	4.2561107	1.2608829	-1.0	-1.0
chr17	66799584	66800004	ENSG00000154229.11|PRKCA|SUGP2|SUGP2	995	+	6.374023	2.3210227	-1.0	-1.0
chr17	66800349	66800739	ENSG00000154229.11|PRKCA|SUGP2|SUGP2	962	+	3.9937875	1.4254798	-1.0	-1.0
chr17	67112191	67112486	ENSG00000198265.11|HELZ|SUGP2|SUGP2	933	-	4.0004663	1.1732814	-1.0	-1.0
chr17	67113956	67114131	ENSG00000198265.11|HELZ|SUGP2|SUGP2	940	-	3.8872182	1.2224365	-1.0	-1.0
chr17	67113781	67113916	ENSG00000198265.11|HELZ|SUGP2|SUGP2	945	-	4.6775675	1.259873	-1.0	-1.0
chr17	67155354	67155529	ENSG00000198265.11|HELZ|SUGP2|SUGP2	928	-	3.1526246	1.1406207	-1.0	-1.0
chr17	67151989	67152109	ENSG00000198265.11|HELZ|SUGP2|SUGP2	951	-	3.3578625	1.3107874	-1.0	-1.0
chr17	67139169	67139764	ENSG00000198265.11|HELZ|SUGP2|SUGP2	960	-	4.571051	1.397639	-1.0	-1.0
chr17	67156454	67156584	ENSG00000198265.11|HELZ|SUGP2|SUGP2	921	-	4.7519584	1.1032627	-1.0	-1.0
chr17	67139774	67139924	ENSG00000198265.11|HELZ|SUGP2|SUGP2	931	-	3.3024933	1.1640253	-1.0	-1.0
chr17	67113516	67113766	ENSG00000198265.11|HELZ|SUGP2|SUGP2	963	-	5.9365563	1.4272189	-1.0	-1.0
chr17	67140864	67141164	ENSG00000198265.11|HELZ|SUGP2|SUGP2	943	-	4.620041	1.2418194	-1.0	-1.0
chr17	67138919	67139044	ENSG00000198265.11|HELZ|SUGP2|SUGP2	939	-	5.866254	1.2166281	-1.0	-1.0
chr17	67155044	67155344	ENSG00000198265.11|HELZ|SUGP2|SUGP2	981	-	3.1524544	1.7249999	-1.0	-1.0
chr17	67153809	67153944	ENSG00000198265.11|HELZ|SUGP2|SUGP2	950	-	5.9212847	1.30353	-1.0	-1.0
chr17	67154659	67154904	ENSG00000198265.11|HELZ|SUGP2|SUGP2	965	-	3.9310498	1.4516609	-1.0	-1.0
chr17	67139929	67140829	ENSG00000198265.11|HELZ|SUGP2|SUGP2	968	-	3.7504947	1.4939636	-1.0	-1.0
chr17	67112731	67112856	ENSG00000198265.11|HELZ|SUGP2|SUGP2	935	-	3.5589337	1.184595	-1.0	-1.0
chr17	67164821	67164951	ENSG00000198265.11|HELZ|SUGP2|SUGP2	916	-	5.747739	1.0766681	-1.0	-1.0
chr17	67138399	67138769	ENSG00000198265.11|HELZ|SUGP2|SUGP2	945	-	4.0736313	1.2597624	-1.0	-1.0
chr17	67165076	67165216	ENSG00000198265.11|HELZ|SUGP2|SUGP2	939	-	5.4495893	1.2124121	-1.0	-1.0
chr17	67219932	67220052	ENSG00000198265.11|HELZ|SUGP2|SUGP2	911	-	5.7546763	1.0483466	-1.0	-1.0
chr17	67152184	67153754	ENSG00000198265.11|HELZ|SUGP2|SUGP2	990	-	3.467018	2.008217	-1.0	-1.0
chr17	67112501	67112611	ENSG00000198265.11|HELZ|SUGP2|SUGP2	917	-	3.7708158	1.0786846	-1.0	-1.0
chr17	67225372	67225487	ENSG00000198265.11|HELZ|SUGP2|SUGP2	916	-	5.7460823	1.0756624	-1.0	-1.0
chr17	67733668	67733778	ENSG00000130935.9|NOL11|SUGP2|SUGP2	961	+	6.0261903	1.4120449	-1.0	-1.0
chr17	67733868	67734048	ENSG00000130935.9|NOL11|SUGP2|SUGP2	917	+	4.3370676	1.0828227	-1.0	-1.0
chr17	67855757	67855897	ENSG00000171634.16|BPTF|SUGP2|SUGP2	917	+	4.539106	1.0803545	-1.0	-1.0
chr17	67856797	67856927	ENSG00000171634.16|BPTF|SUGP2|SUGP2	945	+	5.8979945	1.2579378	-1.0	-1.0
chr17	67856427	67856727	ENSG00000171634.16|BPTF|SUGP2|SUGP2	953	+	5.506222	1.3304808	-1.0	-1.0
chr17	67856092	67856227	ENSG00000171634.16|BPTF|SUGP2|SUGP2	911	+	5.7165246	1.05296	-1.0	-1.0
chr17	68126665	68128170	ENSG00000278730.1|AC005332.9|SUGP2|SUGP2	986	+	3.6062374	1.8563546	-1.0	-1.0
chr17	68417995	68418160	ENSG00000141337.12|ARSG|SUGP2|SUGP2	945	+	5.9248023	1.2613763	-1.0	-1.0
chr17	68414220	68414395	ENSG00000141337.12|ARSG|SUGP2|SUGP2	923	+	5.773998	1.1118965	-1.0	-1.0
chr17	68407740	68407915	ENSG00000141337.12|ARSG|SUGP2|SUGP2	919	+	5.739841	1.0905592	-1.0	-1.0
chr17	68406670	68406770	ENSG00000141337.12|ARSG|SUGP2|SUGP2	903	+	5.6762524	1.012003	-1.0	-1.0
chr17	68415190	68415535	ENSG00000141337.12|ARSG|SUGP2|SUGP2	979	+	5.0979548	1.6850643	-1.0	-1.0
chr17	68415645	68416095	ENSG00000141337.12|ARSG|SUGP2|SUGP2	960	+	3.6969433	1.4029707	-1.0	-1.0
chr17	68416125	68416320	ENSG00000141337.12|ARSG|SUGP2|SUGP2	960	+	3.3251836	1.400988	-1.0	-1.0
chr17	68416320	68416530	ENSG00000141337.12|ARSG|SUGP2|SUGP2	984	+	5.8250546	1.8094783	-1.0	-1.0
chr17	68416980	68417280	ENSG00000141337.12|ARSG|SUGP2|SUGP2	997	+	4.885644	2.4823222	-1.0	-1.0
chr17	68404755	68404855	ENSG00000141337.12|ARSG|SUGP2|SUGP2	909	+	3.787667	1.0415701	-1.0	-1.0
chr17	68414465	68414720	ENSG00000141337.12|ARSG|SUGP2|SUGP2	947	+	3.135896	1.279654	-1.0	-1.0
chr17	68417485	68417610	ENSG00000141337.12|ARSG|SUGP2|SUGP2	931	+	5.492705	1.158818	-1.0	-1.0
chr17	68512690	68512855	ENSG00000267009.6|AC007780.1|SUGP2|SUGP2	916	+	2.5432053	1.0741802	-1.0	-1.0
chr17	68512890	68513070	ENSG00000267009.6|AC007780.1|SUGP2|SUGP2	959	+	2.6429749	1.3848386	-1.0	-1.0
chr17	68416322	68416532	ENSG00000267009.6|AC007780.1|SUGP2|SUGP2	984	+	5.848942	1.7957673	-1.0	-1.0
chr17	68417997	68418162	ENSG00000267009.6|AC007780.1|SUGP2|SUGP2	948	+	5.94098	1.2820897	-1.0	-1.0
chr17	68417487	68417612	ENSG00000267009.6|AC007780.1|SUGP2|SUGP2	939	+	5.8668976	1.2136619	-1.0	-1.0
chr17	68512135	68512245	ENSG00000267009.6|AC007780.1|SUGP2|SUGP2	914	+	5.7355437	1.0658823	-1.0	-1.0
chr17	68514380	68514560	ENSG00000267009.6|AC007780.1|SUGP2|SUGP2	960	+	3.324707	1.3954369	-1.0	-1.0
chr17	68415192	68415537	ENSG00000267009.6|AC007780.1|SUGP2|SUGP2	980	+	5.1233463	1.6986612	-1.0	-1.0
chr17	68414222	68414392	ENSG00000267009.6|AC007780.1|SUGP2|SUGP2	923	+	5.7781787	1.1159257	-1.0	-1.0
chr17	68514580	68514855	ENSG00000267009.6|AC007780.1|SUGP2|SUGP2	938	+	3.4708447	1.2049024	-1.0	-1.0
chr17	68514895	68514995	ENSG00000267009.6|AC007780.1|SUGP2|SUGP2	902	+	2.694521	1.0107186	-1.0	-1.0
chr17	68415647	68416097	ENSG00000267009.6|AC007780.1|SUGP2|SUGP2	961	+	3.7099319	1.4088689	-1.0	-1.0
chr17	68416132	68416317	ENSG00000267009.6|AC007780.1|SUGP2|SUGP2	964	+	3.383946	1.4425015	-1.0	-1.0
chr17	68414467	68414722	ENSG00000267009.6|AC007780.1|SUGP2|SUGP2	948	+	3.1627207	1.2858198	-1.0	-1.0
chr17	68513080	68514380	ENSG00000267009.6|AC007780.1|SUGP2|SUGP2	978	+	3.4094791	1.6560577	-1.0	-1.0
chr17	68416982	68417282	ENSG00000267009.6|AC007780.1|SUGP2|SUGP2	997	+	4.949298	2.5112872	-1.0	-1.0
chr17	68418562	68418662	ENSG00000267009.6|AC007780.1|SUGP2|SUGP2	903	+	5.648827	1.012003	-1.0	-1.0
chr17	68515010	68515135	ENSG00000267009.6|AC007780.1|SUGP2|SUGP2	926	+	3.8271537	1.1291919	-1.0	-1.0
chr17	68518441	68518621	ENSG00000267009.6|AC007780.1|SUGP2|SUGP2	973	+	4.307702	1.5693612	-1.0	-1.0
chr17	68514381	68514561	ENSG00000108946.14|PRKAR1A|SUGP2|SUGP2	956	+	3.2374148	1.3612411	-1.0	-1.0
chr17	68514591	68514820	ENSG00000108946.14|PRKAR1A|SUGP2|SUGP2	942	+	3.6413398	1.236702	-1.0	-1.0
chr17	68515010	68515135	ENSG00000108946.14|PRKAR1A|SUGP2|SUGP2	926	+	3.8271537	1.1292369	-1.0	-1.0
chr17	68512886	68513071	ENSG00000108946.14|PRKAR1A|SUGP2|SUGP2	958	+	2.6320524	1.3738196	-1.0	-1.0
chr17	68514895	68514995	ENSG00000108946.14|PRKAR1A|SUGP2|SUGP2	903	+	2.694521	1.0112594	-1.0	-1.0
chr17	68518440	68518620	ENSG00000108946.14|PRKAR1A|SUGP2|SUGP2	972	+	4.2501497	1.5521789	-1.0	-1.0
chr17	68547741	68547886	ENSG00000108946.14|PRKAR1A|SUGP2|SUGP2	941	+	4.00615	1.2277226	-1.0	-1.0
chr17	68513076	68513266	ENSG00000108946.14|PRKAR1A|SUGP2|SUGP2	951	+	2.6837108	1.3130982	-1.0	-1.0
chr17	68513306	68514381	ENSG00000108946.14|PRKAR1A|SUGP2|SUGP2	981	+	3.4498956	1.71432	-1.0	-1.0
chr17	68512142	68512247	ENSG00000108946.14|PRKAR1A|SUGP2|SUGP2	911	+	5.71343	1.0526519	-1.0	-1.0
chr17	68512689	68512849	ENSG00000108946.14|PRKAR1A|SUGP2|SUGP2	915	+	2.5100834	1.0727348	-1.0	-1.0
chr17	72565406	72565531	ENSG00000227036.6|LINC00511|SUGP2|SUGP2	911	-	3.72614	1.0487365	-1.0	-1.0
chr17	72578626	72578736	ENSG00000227036.6|LINC00511|SUGP2|SUGP2	909	-	3.7154448	1.0403469	-1.0	-1.0
chr17	72564126	72564321	ENSG00000227036.6|LINC00511|SUGP2|SUGP2	964	-	5.2874017	1.4407492	-1.0	-1.0
chr17	72579721	72579821	ENSG00000227036.6|LINC00511|SUGP2|SUGP2	903	-	5.655699	1.0136155	-1.0	-1.0
chr17	72566246	72566376	ENSG00000227036.6|LINC00511|SUGP2|SUGP2	919	-	5.459853	1.0899302	-1.0	-1.0
chr17	72566376	72566646	ENSG00000227036.6|LINC00511|SUGP2|SUGP2	946	-	3.8307097	1.2713231	-1.0	-1.0
chr17	72566056	72566186	ENSG00000227036.6|LINC00511|SUGP2|SUGP2	927	-	5.46098	1.1343168	-1.0	-1.0
chr17	72567106	72567316	ENSG00000227036.6|LINC00511|SUGP2|SUGP2	906	-	5.6795073	1.0266277	-1.0	-1.0
chr17	72564426	72564626	ENSG00000227036.6|LINC00511|SUGP2|SUGP2	955	-	3.6882565	1.3514185	-1.0	-1.0
chr17	72565151	72565271	ENSG00000227036.6|LINC00511|SUGP2|SUGP2	911	-	3.423956	1.0507286	-1.0	-1.0
chr17	72578841	72578996	ENSG00000227036.6|LINC00511|SUGP2|SUGP2	933	-	5.8125014	1.1751231	-1.0	-1.0
chr17	72578091	72578191	ENSG00000227036.6|LINC00511|SUGP2|SUGP2	903	-	5.6693926	1.0136155	-1.0	-1.0
chr17	72912724	72912954	ENSG00000133195.11|SLC39A11|SUGP2|SUGP2	944	-	4.5213346	1.248431	-1.0	-1.0
chr17	72913129	72913229	ENSG00000133195.11|SLC39A11|SUGP2|SUGP2	909	-	3.7297583	1.0389073	-1.0	-1.0
chr17	73017999	73018139	ENSG00000133195.11|SLC39A11|SUGP2|SUGP2	955	-	5.9515734	1.3436567	-1.0	-1.0
chr17	72783659	72783844	ENSG00000133195.11|SLC39A11|SUGP2|SUGP2	909	-	5.4478073	1.0404769	-1.0	-1.0
chr17	72931279	72931609	ENSG00000133195.11|SLC39A11|SUGP2|SUGP2	941	-	3.7113028	1.226281	-1.0	-1.0
chr17	72928619	72929224	ENSG00000133195.11|SLC39A11|SUGP2|SUGP2	947	-	4.4507413	1.2752566	-1.0	-1.0
chr17	72912299	72912444	ENSG00000133195.11|SLC39A11|SUGP2|SUGP2	903	-	5.6522627	1.0128093	-1.0	-1.0
chr17	72838900	72839040	ENSG00000133195.11|SLC39A11|SUGP2|SUGP2	905	-	3.6953897	1.0221773	-1.0	-1.0
chr17	72830078	72830283	ENSG00000133195.11|SLC39A11|SUGP2|SUGP2	938	-	4.468943	1.2084963	-1.0	-1.0
chr17	72946129	72946229	ENSG00000133195.11|SLC39A11|SUGP2|SUGP2	903	-	5.655699	1.0136155	-1.0	-1.0
chr17	72930114	72930669	ENSG00000133195.11|SLC39A11|SUGP2|SUGP2	954	-	5.2172966	1.3335297	-1.0	-1.0
chr17	72796604	72796724	ENSG00000133195.11|SLC39A11|SUGP2|SUGP2	911	-	5.7050214	1.048797	-1.0	-1.0
chr17	72831813	72831968	ENSG00000133195.11|SLC39A11|SUGP2|SUGP2	943	-	5.067278	1.2403488	-1.0	-1.0
chr17	72921984	72922334	ENSG00000133195.11|SLC39A11|SUGP2|SUGP2	935	-	3.4861836	1.1900152	-1.0	-1.0
chr17	72944319	72944419	ENSG00000133195.11|SLC39A11|SUGP2|SUGP2	909	-	5.6980424	1.0397961	-1.0	-1.0
chr17	72943634	72943774	ENSG00000133195.11|SLC39A11|SUGP2|SUGP2	941	-	5.873182	1.2261481	-1.0	-1.0
chr17	72832898	72833083	ENSG00000133195.11|SLC39A11|SUGP2|SUGP2	905	-	5.0158863	1.0225458	-1.0	-1.0
chr17	72943834	72943989	ENSG00000133195.11|SLC39A11|SUGP2|SUGP2	926	-	5.762895	1.1326133	-1.0	-1.0
chr17	72785519	72785634	ENSG00000133195.11|SLC39A11|SUGP2|SUGP2	906	-	5.685457	1.0270056	-1.0	-1.0
chr17	72830893	72831033	ENSG00000133195.11|SLC39A11|SUGP2|SUGP2	917	-	5.067677	1.0827284	-1.0	-1.0
chr17	72943184	72943299	ENSG00000133195.11|SLC39A11|SUGP2|SUGP2	940	-	4.8713226	1.220464	-1.0	-1.0
chr17	72931669	72931774	ENSG00000133195.11|SLC39A11|SUGP2|SUGP2	947	-	5.8623457	1.2795043	-1.0	-1.0
chr17	72932589	72932689	ENSG00000133195.11|SLC39A11|SUGP2|SUGP2	903	-	5.6625476	1.0136155	-1.0	-1.0
chr17	72839420	72839535	ENSG00000133195.11|SLC39A11|SUGP2|SUGP2	913	-	3.748776	1.0627105	-1.0	-1.0
chr17	72828318	72828458	ENSG00000133195.11|SLC39A11|SUGP2|SUGP2	943	-	5.863686	1.246967	-1.0	-1.0
chr17	72831113	72831243	ENSG00000133195.11|SLC39A11|SUGP2|SUGP2	931	-	3.4180107	1.1605096	-1.0	-1.0
chr17	72862224	72862394	ENSG00000133195.11|SLC39A11|SUGP2|SUGP2	958	-	6.0189943	1.3722105	-1.0	-1.0
chr17	72833763	72833873	ENSG00000133195.11|SLC39A11|SUGP2|SUGP2	928	-	3.4069057	1.1424809	-1.0	-1.0
chr17	72865179	72865449	ENSG00000133195.11|SLC39A11|SUGP2|SUGP2	944	-	5.276064	1.2482979	-1.0	-1.0
chr17	72944099	72944209	ENSG00000133195.11|SLC39A11|SUGP2|SUGP2	915	-	3.765371	1.0686517	-1.0	-1.0
chr17	72928194	72928314	ENSG00000133195.11|SLC39A11|SUGP2|SUGP2	937	-	3.5329819	1.1980112	-1.0	-1.0
chr17	72942209	72942399	ENSG00000133195.11|SLC39A11|SUGP2|SUGP2	947	-	5.912829	1.2729539	-1.0	-1.0
chr17	72837408	72837563	ENSG00000133195.11|SLC39A11|SUGP2|SUGP2	951	-	5.9190264	1.3119265	-1.0	-1.0
chr17	72819430	72819530	ENSG00000133195.11|SLC39A11|SUGP2|SUGP2	903	-	5.648827	1.012003	-1.0	-1.0
chr17	72945674	72945964	ENSG00000133195.11|SLC39A11|SUGP2|SUGP2	967	-	5.801934	1.4829822	-1.0	-1.0
chr17	72833313	72833413	ENSG00000133195.11|SLC39A11|SUGP2|SUGP2	903	-	5.648827	1.012003	-1.0	-1.0
chr17	72944429	72944594	ENSG00000133195.11|SLC39A11|SUGP2|SUGP2	917	-	2.9656382	1.0809051	-1.0	-1.0
chr17	72898409	72898559	ENSG00000133195.11|SLC39A11|SUGP2|SUGP2	923	-	4.0125	1.1160252	-1.0	-1.0
chr17	72943024	72943129	ENSG00000133195.11|SLC39A11|SUGP2|SUGP2	920	-	3.7979128	1.0949342	-1.0	-1.0
chr17	72913244	72913434	ENSG00000133195.11|SLC39A11|SUGP2|SUGP2	936	-	5.827052	1.1920432	-1.0	-1.0
chr17	73018634	73018749	ENSG00000133195.11|SLC39A11|SUGP2|SUGP2	914	-	3.7496266	1.0632952	-1.0	-1.0
chr17	72830343	72830888	ENSG00000133195.11|SLC39A11|SUGP2|SUGP2	957	-	4.347797	1.369289	-1.0	-1.0
chr17	72944864	72944989	ENSG00000133195.11|SLC39A11|SUGP2|SUGP2	936	-	4.8739176	1.1945977	-1.0	-1.0
chr17	72930944	72931164	ENSG00000133195.11|SLC39A11|SUGP2|SUGP2	930	-	3.6225326	1.1550119	-1.0	-1.0
chr17	72921294	72921419	ENSG00000133195.11|SLC39A11|SUGP2|SUGP2	919	-	3.1348622	1.0911472	-1.0	-1.0
chr17	72828953	72829053	ENSG00000133195.11|SLC39A11|SUGP2|SUGP2	946	-	5.8543983	1.2695234	-1.0	-1.0
chr17	72928319	72928454	ENSG00000133195.11|SLC39A11|SUGP2|SUGP2	963	-	6.037269	1.4285297	-1.0	-1.0
chr17	72942614	72942974	ENSG00000133195.11|SLC39A11|SUGP2|SUGP2	930	-	3.8512444	1.1550562	-1.0	-1.0
chr17	72783864	72783964	ENSG00000133195.11|SLC39A11|SUGP2|SUGP2	903	-	5.655699	1.0136155	-1.0	-1.0
chr17	72832338	72832623	ENSG00000133195.11|SLC39A11|SUGP2|SUGP2	925	-	3.8148096	1.1258193	-1.0	-1.0
chr17	72921579	72921919	ENSG00000133195.11|SLC39A11|SUGP2|SUGP2	942	-	5.8721747	1.2376854	-1.0	-1.0
chr17	72827788	72827943	ENSG00000133195.11|SLC39A11|SUGP2|SUGP2	937	-	5.8308196	1.1981038	-1.0	-1.0
chr17	72831493	72831623	ENSG00000133195.11|SLC39A11|SUGP2|SUGP2	955	-	5.4121876	1.3473772	-1.0	-1.0
chr17	72917019	72917209	ENSG00000133195.11|SLC39A11|SUGP2|SUGP2	943	-	5.8647666	1.2447219	-1.0	-1.0
chr17	72927909	72928139	ENSG00000133195.11|SLC39A11|SUGP2|SUGP2	922	-	4.2763	1.1083301	-1.0	-1.0
chr17	72829788	72829903	ENSG00000133195.11|SLC39A11|SUGP2|SUGP2	909	-	3.7412262	1.0418415	-1.0	-1.0
chr17	72829603	72829788	ENSG00000133195.11|SLC39A11|SUGP2|SUGP2	955	-	3.987727	1.3436165	-1.0	-1.0
chr17	72864899	72865094	ENSG00000133195.11|SLC39A11|SUGP2|SUGP2	937	-	4.6064353	1.2001361	-1.0	-1.0
chr17	72832668	72832768	ENSG00000133195.11|SLC39A11|SUGP2|SUGP2	903	-	5.6762524	1.012003	-1.0	-1.0
chr17	72930734	72930889	ENSG00000133195.11|SLC39A11|SUGP2|SUGP2	936	-	3.578207	1.1941259	-1.0	-1.0
chr17	75371436	75371866	ENSG00000264853.1|AC011933.2|SUGP2|SUGP2	976	-	3.4472747	1.6115837	-1.0	-1.0
chr17	75371281	75371381	ENSG00000264853.1|AC011933.2|SUGP2|SUGP2	903	-	5.684529	1.0136155	-1.0	-1.0
chr17	75371906	75372876	ENSG00000264853.1|AC011933.2|SUGP2|SUGP2	978	-	4.394659	1.6670678	-1.0	-1.0
chr17	75371917	75372877	ENSG00000177885.13|GRB2|SUGP2|SUGP2	979	-	4.3915825	1.6761119	-1.0	-1.0
chr17	75371437	75371867	ENSG00000177885.13|GRB2|SUGP2|SUGP2	975	-	3.437392	1.6091535	-1.0	-1.0
chr17	75486946	75487121	ENSG00000177728.16|TMEM94|SUGP2|SUGP2	936	+	4.9771943	1.1924948	-1.0	-1.0
chr17	75474940	75475040	ENSG00000177728.16|TMEM94|SUGP2|SUGP2	903	+	5.6625476	1.0136155	-1.0	-1.0
chr17	75808193	75808378	ENSG00000132478.9|UNK|SUGP2|SUGP2	941	+	3.890088	1.2292639	-1.0	-1.0
chr17	75808698	75808823	ENSG00000132478.9|UNK|SUGP2|SUGP2	906	+	3.738959	1.0263542	-1.0	-1.0
chr17	75785994	75786194	ENSG00000132478.9|UNK|SUGP2|SUGP2	946	+	2.9389544	1.2712842	-1.0	-1.0
chr17	75973190	75973308	ENSG00000161533.11|ACOX1|SUGP2|SUGP2	950	-	4.0262246	1.3048731	-1.0	-1.0
chr17	75959636	75959921	ENSG00000161533.11|ACOX1|SUGP2|SUGP2	953	-	4.799569	1.3260989	-1.0	-1.0
chr17	75972930	75973050	ENSG00000161533.11|ACOX1|SUGP2|SUGP2	904	-	3.076872	1.0185406	-1.0	-1.0
chr17	76048155	76048340	ENSG00000167881.14|SRP68|SUGP2|SUGP2	923	-	5.7424517	1.1145165	-1.0	-1.0
chr17	76050107	76050237	ENSG00000167881.14|SRP68|SUGP2|SUGP2	909	-	5.7104645	1.0398508	-1.0	-1.0
chr17	76331626	76332191	ENSG00000161542.16|PRPSAP1|SUGP2|SUGP2	983	-	3.4786375	1.7730238	-1.0	-1.0
chr17	76347047	76347157	ENSG00000161542.16|PRPSAP1|SUGP2|SUGP2	915	-	3.7595587	1.0702047	-1.0	-1.0
chr17	76326255	76326370	ENSG00000161542.16|PRPSAP1|SUGP2|SUGP2	950	-	5.8897614	1.299967	-1.0	-1.0
chr17	76346932	76347032	ENSG00000161542.16|PRPSAP1|SUGP2|SUGP2	932	-	3.890241	1.1650891	-1.0	-1.0
chr17	76331321	76331546	ENSG00000161542.16|PRPSAP1|SUGP2|SUGP2	963	-	2.9343932	1.4288654	-1.0	-1.0
chr17	76330666	76331316	ENSG00000161542.16|PRPSAP1|SUGP2|SUGP2	969	-	4.010695	1.5036561	-1.0	-1.0
chr17	76345842	76345962	ENSG00000161542.16|PRPSAP1|SUGP2|SUGP2	910	-	3.7199643	1.0437137	-1.0	-1.0
chr17	76446067	76446202	ENSG00000175931.12|UBE2O|SUGP2|SUGP2	910	-	5.712694	1.0452415	-1.0	-1.0
chr17	76549574	76549674	ENSG00000267546.2|AC015802.4|SUGP2|SUGP2	906	-	5.6913276	1.028975	-1.0	-1.0
chr17	76548679	76548809	ENSG00000267546.2|AC015802.4|SUGP2|SUGP2	905	-	5.664511	1.0210924	-1.0	-1.0
chr17	76548680	76548865	ENSG00000161544.9|CYGB|SUGP2|SUGP2	909	-	5.6984396	1.0428349	-1.0	-1.0
chr17	77151271	77151476	ENSG00000129657.14|SEC14L1|SUGP2|SUGP2	931	+	3.9838507	1.1627252	-1.0	-1.0
chr17	77150281	77150446	ENSG00000129657.14|SEC14L1|SUGP2|SUGP2	915	+	5.720677	1.0697643	-1.0	-1.0
chr17	77151616	77151726	ENSG00000129657.14|SEC14L1|SUGP2|SUGP2	904	+	5.660623	1.017362	-1.0	-1.0
chr17	77149956	77150101	ENSG00000129657.14|SEC14L1|SUGP2|SUGP2	916	+	3.764573	1.0759047	-1.0	-1.0
chr17	77150566	77150711	ENSG00000129657.14|SEC14L1|SUGP2|SUGP2	916	+	5.7624187	1.0733575	-1.0	-1.0
chr17	77148986	77149546	ENSG00000129657.14|SEC14L1|SUGP2|SUGP2	965	+	4.7829475	1.4543155	-1.0	-1.0
chr17	77148506	77148711	ENSG00000129657.14|SEC14L1|SUGP2|SUGP2	955	+	4.163365	1.3464265	-1.0	-1.0
chr17	77150796	77151031	ENSG00000129657.14|SEC14L1|SUGP2|SUGP2	948	+	4.941382	1.2844763	-1.0	-1.0
chr17	77151041	77151271	ENSG00000129657.14|SEC14L1|SUGP2|SUGP2	929	+	3.5800202	1.1475577	-1.0	-1.0
chr17	77340451	77340706	ENSG00000184640.17|SEPT9|SUGP2|SUGP2	998	+	5.0047817	2.8164473	-1.0	-1.0
chr17	77312507	77312687	ENSG00000184640.17|SEPT9|SUGP2|SUGP2	960	+	3.9881868	1.4022127	-1.0	-1.0
chr17	77371466	77371661	ENSG00000184640.17|SEPT9|SUGP2|SUGP2	951	+	4.6544156	1.3067647	-1.0	-1.0
chr17	77324166	77324276	ENSG00000184640.17|SEPT9|SUGP2|SUGP2	912	+	3.7978892	1.0543293	-1.0	-1.0
chr17	77332966	77333221	ENSG00000184640.17|SEPT9|SUGP2|SUGP2	935	+	3.2916226	1.188923	-1.0	-1.0
chr17	77340771	77341541	ENSG00000184640.17|SEPT9|SUGP2|SUGP2	991	+	4.696852	2.0666635	-1.0	-1.0
chr17	77372781	77372886	ENSG00000184640.17|SEPT9|SUGP2|SUGP2	958	+	5.9848905	1.3797417	-1.0	-1.0
chr17	77339756	77339951	ENSG00000184640.17|SEPT9|SUGP2|SUGP2	967	+	2.7277238	1.4792364	-1.0	-1.0
chr17	77474195	77474300	ENSG00000184640.17|SEPT9|SUGP2|SUGP2	906	+	3.7072034	1.0253625	-1.0	-1.0
chr17	77308002	77308277	ENSG00000184640.17|SEPT9|SUGP2|SUGP2	922	+	3.9621274	1.1071299	-1.0	-1.0
chr17	77328861	77328991	ENSG00000184640.17|SEPT9|SUGP2|SUGP2	917	+	3.3305755	1.0826058	-1.0	-1.0
chr17	77370421	77370626	ENSG00000184640.17|SEPT9|SUGP2|SUGP2	982	+	5.509363	1.7403824	-1.0	-1.0
chr17	77370981	77371091	ENSG00000184640.17|SEPT9|SUGP2|SUGP2	938	+	5.848276	1.2094511	-1.0	-1.0
chr17	77322953	77323133	ENSG00000184640.17|SEPT9|SUGP2|SUGP2	957	+	3.2975886	1.3677716	-1.0	-1.0
chr17	77332686	77332876	ENSG00000184640.17|SEPT9|SUGP2|SUGP2	937	+	4.007662	1.1972399	-1.0	-1.0
chr17	77310902	77311007	ENSG00000184640.17|SEPT9|SUGP2|SUGP2	906	+	2.706861	1.0262613	-1.0	-1.0
chr17	77337461	77337656	ENSG00000184640.17|SEPT9|SUGP2|SUGP2	959	+	5.778742	1.3915935	-1.0	-1.0
chr17	77356361	77356461	ENSG00000184640.17|SEPT9|SUGP2|SUGP2	902	+	3.6846483	1.0100406	-1.0	-1.0
chr17	77370761	77370861	ENSG00000184640.17|SEPT9|SUGP2|SUGP2	901	+	5.6419134	1.0061449	-1.0	-1.0
chr17	77333741	77333986	ENSG00000184640.17|SEPT9|SUGP2|SUGP2	942	+	4.234801	1.2371053	-1.0	-1.0
chr17	77369351	77369661	ENSG00000184640.17|SEPT9|SUGP2|SUGP2	931	+	5.3577204	1.1608007	-1.0	-1.0
chr17	77337691	77337831	ENSG00000184640.17|SEPT9|SUGP2|SUGP2	924	+	3.18194	1.116839	-1.0	-1.0
chr17	77369931	77370081	ENSG00000184640.17|SEPT9|SUGP2|SUGP2	912	+	3.7514079	1.0535506	-1.0	-1.0
chr17	77350676	77350856	ENSG00000184640.17|SEPT9|SUGP2|SUGP2	948	+	4.403245	1.2811528	-1.0	-1.0
chr17	77342141	77342651	ENSG00000184640.17|SEPT9|SUGP2|SUGP2	963	+	3.736361	1.4275486	-1.0	-1.0
chr17	77323138	77323548	ENSG00000184640.17|SEPT9|SUGP2|SUGP2	920	+	3.0185812	1.0982629	-1.0	-1.0
chr17	77338756	77339621	ENSG00000184640.17|SEPT9|SUGP2|SUGP2	953	+	3.793624	1.3310094	-1.0	-1.0
chr17	77307447	77307677	ENSG00000184640.17|SEPT9|SUGP2|SUGP2	937	+	3.1199982	1.2013981	-1.0	-1.0
chr17	77308767	77309317	ENSG00000184640.17|SEPT9|SUGP2|SUGP2	956	+	3.0048764	1.3542125	-1.0	-1.0
chr17	77324546	77324716	ENSG00000184640.17|SEPT9|SUGP2|SUGP2	947	+	3.224525	1.2789955	-1.0	-1.0
chr17	77325416	77325521	ENSG00000184640.17|SEPT9|SUGP2|SUGP2	925	+	3.8168635	1.1271588	-1.0	-1.0
chr17	77309537	77309707	ENSG00000184640.17|SEPT9|SUGP2|SUGP2	954	+	3.3858423	1.3378032	-1.0	-1.0
chr17	77371286	77371391	ENSG00000184640.17|SEPT9|SUGP2|SUGP2	910	+	5.704692	1.0467483	-1.0	-1.0
chr17	78725781	78725916	ENSG00000108669.16|CYTH1|SUGP2|SUGP2	904	-	5.6707225	1.0186365	-1.0	-1.0
chr17	78714437	78715122	ENSG00000108669.16|CYTH1|SUGP2|SUGP2	969	-	3.7718227	1.5027742	-1.0	-1.0
chr17	78764542	78764712	ENSG00000108669.16|CYTH1|SUGP2|SUGP2	934	-	3.92414	1.1818961	-1.0	-1.0
chr17	78716132	78716347	ENSG00000108669.16|CYTH1|SUGP2|SUGP2	961	-	5.200734	1.4124554	-1.0	-1.0
chr17	78717350	78717460	ENSG00000108669.16|CYTH1|SUGP2|SUGP2	948	-	5.245826	1.285111	-1.0	-1.0
chr17	78765142	78765597	ENSG00000108669.16|CYTH1|SUGP2|SUGP2	967	-	5.4384375	1.4801835	-1.0	-1.0
chr17	78766847	78767042	ENSG00000108669.16|CYTH1|SUGP2|SUGP2	936	-	2.8487055	1.1945912	-1.0	-1.0
chr17	78767247	78767977	ENSG00000108669.16|CYTH1|SUGP2|SUGP2	952	-	3.5632575	1.3167992	-1.0	-1.0
chr17	78726841	78726961	ENSG00000108669.16|CYTH1|SUGP2|SUGP2	929	-	5.794163	1.1508496	-1.0	-1.0
chr17	78765602	78766047	ENSG00000108669.16|CYTH1|SUGP2|SUGP2	977	-	5.0410924	1.6361296	-1.0	-1.0
chr17	78715317	78715747	ENSG00000108669.16|CYTH1|SUGP2|SUGP2	980	-	4.1764274	1.6953517	-1.0	-1.0
chr17	78764737	78764852	ENSG00000108669.16|CYTH1|SUGP2|SUGP2	916	-	3.2603412	1.0742404	-1.0	-1.0
chr17	78772257	78772372	ENSG00000108669.16|CYTH1|SUGP2|SUGP2	922	-	4.2579155	1.1077003	-1.0	-1.0
chr17	78761947	78762177	ENSG00000108669.16|CYTH1|SUGP2|SUGP2	917	-	2.6674325	1.0789335	-1.0	-1.0
chr17	78762327	78762832	ENSG00000108669.16|CYTH1|SUGP2|SUGP2	964	-	4.1481485	1.4397317	-1.0	-1.0
chr17	78723562	78723722	ENSG00000108669.16|CYTH1|SUGP2|SUGP2	908	-	3.936485	1.0360248	-1.0	-1.0
chr17	78762862	78762962	ENSG00000108669.16|CYTH1|SUGP2|SUGP2	908	-	3.705895	1.0343043	-1.0	-1.0
chr17	78762182	78762297	ENSG00000108669.16|CYTH1|SUGP2|SUGP2	910	-	5.7115493	1.0480442	-1.0	-1.0
chr17	78715747	78716112	ENSG00000108669.16|CYTH1|SUGP2|SUGP2	977	-	5.0351596	1.6301278	-1.0	-1.0
chr17	78766272	78766797	ENSG00000108669.16|CYTH1|SUGP2|SUGP2	970	-	4.35163	1.5269562	-1.0	-1.0
chr17	78678991	78679101	ENSG00000108669.16|CYTH1|SUGP2|SUGP2	942	-	5.9173694	1.2396643	-1.0	-1.0
chr17	78767072	78767242	ENSG00000108669.16|CYTH1|SUGP2|SUGP2	932	-	3.85811	1.1680505	-1.0	-1.0
chr17	78717845	78717995	ENSG00000108669.16|CYTH1|SUGP2|SUGP2	923	-	4.3322654	1.1155033	-1.0	-1.0
chr17	78768047	78768197	ENSG00000108669.16|CYTH1|SUGP2|SUGP2	959	-	3.406892	1.3903928	-1.0	-1.0
chr17	78716447	78716577	ENSG00000108669.16|CYTH1|SUGP2|SUGP2	930	-	5.7776203	1.1561368	-1.0	-1.0
chr17	78823183	78824428	ENSG00000055483.19|USP36|SUGP2|SUGP2	996	-	3.3750024	2.4133222	-1.0	-1.0
chr17	78826647	78827077	ENSG00000055483.19|USP36|SUGP2|SUGP2	952	-	3.365488	1.3170186	-1.0	-1.0
chr17	78822064	78822404	ENSG00000055483.19|USP36|SUGP2|SUGP2	977	-	4.2108927	1.6317756	-1.0	-1.0
chr17	78822539	78823112	ENSG00000055483.19|USP36|SUGP2|SUGP2	975	-	3.1084564	1.6086342	-1.0	-1.0
chr17	78793745	78793885	ENSG00000055483.19|USP36|SUGP2|SUGP2	923	-	4.4167275	1.1162862	-1.0	-1.0
chr17	78827102	78827252	ENSG00000055483.19|USP36|SUGP2|SUGP2	917	-	4.082207	1.0830959	-1.0	-1.0
chr17	78825688	78826138	ENSG00000055483.19|USP36|SUGP2|SUGP2	976	-	3.78665	1.6200658	-1.0	-1.0
chr17	78824513	78825668	ENSG00000055483.19|USP36|SUGP2|SUGP2	995	-	3.5134938	2.2839868	-1.0	-1.0
chr17	78795505	78795610	ENSG00000055483.19|USP36|SUGP2|SUGP2	950	-	5.8874435	1.303705	-1.0	-1.0
chr17	78792295	78792395	ENSG00000055483.19|USP36|SUGP2|SUGP2	903	-	5.648827	1.012003	-1.0	-1.0
chr17	78793475	78793575	ENSG00000055483.19|USP36|SUGP2|SUGP2	919	-	5.777468	1.0916884	-1.0	-1.0
chr17	78823112	78823183	ENSG00000055483.19|USP36|SUGP2|SUGP2	949	-	2.6026108	1.2916656	-1.0	-1.0
chr17	79958808	79959008	ENSG00000167291.15|TBC1D16|SUGP2|SUGP2	943	-	5.8625293	1.244092	-1.0	-1.0
chr17	80116521	80116746	ENSG00000171298.12|GAA|SUGP2|SUGP2	976	+	6.256439	1.613844	-1.0	-1.0
chr17	80116051	80116466	ENSG00000171298.12|GAA|SUGP2|SUGP2	955	+	5.1797357	1.3473753	-1.0	-1.0
chr17	80114091	80114276	ENSG00000171298.12|GAA|SUGP2|SUGP2	946	+	5.876858	1.2663717	-1.0	-1.0
chr17	80114541	80115971	ENSG00000171298.12|GAA|SUGP2|SUGP2	967	+	4.8783984	1.4806105	-1.0	-1.0
chr17	80329267	80329367	ENSG00000173821.19|RNF213|SUGP2|SUGP2	909	+	5.6980424	1.0397961	-1.0	-1.0
chr17	80330272	80330557	ENSG00000173821.19|RNF213|SUGP2|SUGP2	929	+	5.6323314	1.1488651	-1.0	-1.0
chr17	80657125	80657380	ENSG00000141564.13|RPTOR|SUGP2|SUGP2	967	+	5.4241796	1.4772813	-1.0	-1.0
chr17	80633653	80633793	ENSG00000141564.13|RPTOR|SUGP2|SUGP2	964	+	5.862893	1.4414235	-1.0	-1.0
chr17	80568246	80568506	ENSG00000141564.13|RPTOR|SUGP2|SUGP2	936	+	4.896229	1.1970446	-1.0	-1.0
chr17	80661705	80661820	ENSG00000141564.13|RPTOR|SUGP2|SUGP2	911	+	5.7216988	1.0507402	-1.0	-1.0
chr17	80573041	80573146	ENSG00000141564.13|RPTOR|SUGP2|SUGP2	915	+	3.7626567	1.0720665	-1.0	-1.0
chr17	80632123	80632328	ENSG00000141564.13|RPTOR|SUGP2|SUGP2	936	+	5.8267803	1.1915581	-1.0	-1.0
chr17	80910492	80910622	ENSG00000141564.13|RPTOR|SUGP2|SUGP2	957	+	4.979544	1.3712273	-1.0	-1.0
chr17	80657795	80657940	ENSG00000141564.13|RPTOR|SUGP2|SUGP2	930	+	4.784224	1.1573739	-1.0	-1.0
chr17	80648185	80648345	ENSG00000141564.13|RPTOR|SUGP2|SUGP2	923	+	4.2036753	1.1149898	-1.0	-1.0
chr17	80661205	80661345	ENSG00000141564.13|RPTOR|SUGP2|SUGP2	927	+	3.4173696	1.1364402	-1.0	-1.0
chr17	80667220	80667435	ENSG00000141564.13|RPTOR|SUGP2|SUGP2	974	+	5.7771444	1.589809	-1.0	-1.0
chr17	80672010	80672160	ENSG00000141564.13|RPTOR|SUGP2|SUGP2	960	+	6.064125	1.3964614	-1.0	-1.0
chr17	80658690	80659155	ENSG00000141564.13|RPTOR|SUGP2|SUGP2	966	+	4.57585	1.4682107	-1.0	-1.0
chr17	80676075	80676235	ENSG00000141564.13|RPTOR|SUGP2|SUGP2	926	+	4.2039795	1.1325425	-1.0	-1.0
chr17	80667885	80668005	ENSG00000141564.13|RPTOR|SUGP2|SUGP2	942	+	4.6946225	1.2345811	-1.0	-1.0
chr17	80648550	80648670	ENSG00000141564.13|RPTOR|SUGP2|SUGP2	919	+	3.78849	1.0896227	-1.0	-1.0
chr17	80910292	80910442	ENSG00000141564.13|RPTOR|SUGP2|SUGP2	907	+	5.6826196	1.0320865	-1.0	-1.0
chr17	80671850	80671970	ENSG00000141564.13|RPTOR|SUGP2|SUGP2	907	+	3.6954527	1.0298517	-1.0	-1.0
chr17	80631983	80632118	ENSG00000141564.13|RPTOR|SUGP2|SUGP2	917	+	4.5505652	1.0793525	-1.0	-1.0
chr17	80668495	80668600	ENSG00000141564.13|RPTOR|SUGP2|SUGP2	912	+	5.727716	1.0531466	-1.0	-1.0
chr17	80670800	80671485	ENSG00000141564.13|RPTOR|SUGP2|SUGP2	972	+	4.869208	1.5574496	-1.0	-1.0
chr17	80569526	80569981	ENSG00000141564.13|RPTOR|SUGP2|SUGP2	977	+	4.4720635	1.6312175	-1.0	-1.0
chr17	80677330	80677620	ENSG00000141564.13|RPTOR|SUGP2|SUGP2	941	+	4.183115	1.2314036	-1.0	-1.0
chr17	80772805	80772905	ENSG00000141564.13|RPTOR|SUGP2|SUGP2	903	+	5.648827	1.012003	-1.0	-1.0
chr17	80576106	80576231	ENSG00000141564.13|RPTOR|SUGP2|SUGP2	959	+	6.022945	1.38422	-1.0	-1.0
chr17	80630933	80631228	ENSG00000141564.13|RPTOR|SUGP2|SUGP2	954	+	3.86309	1.3335359	-1.0	-1.0
chr17	80668305	80668480	ENSG00000141564.13|RPTOR|SUGP2|SUGP2	914	+	3.4747574	1.0633768	-1.0	-1.0
chr17	80675190	80675290	ENSG00000141564.13|RPTOR|SUGP2|SUGP2	901	+	5.6419134	1.0061449	-1.0	-1.0
chr17	80631463	80631833	ENSG00000141564.13|RPTOR|SUGP2|SUGP2	959	+	4.485278	1.3889388	-1.0	-1.0
chr17	80653130	80653240	ENSG00000141564.13|RPTOR|SUGP2|SUGP2	911	+	5.7375927	1.0483066	-1.0	-1.0
chr17	80673400	80673560	ENSG00000141564.13|RPTOR|SUGP2|SUGP2	920	+	3.691096	1.0960598	-1.0	-1.0
chr17	80656615	80656905	ENSG00000141564.13|RPTOR|SUGP2|SUGP2	939	+	4.436533	1.2125019	-1.0	-1.0
chr17	80910072	80910237	ENSG00000141564.13|RPTOR|SUGP2|SUGP2	911	+	2.7544472	1.0494204	-1.0	-1.0
chr17	80901085	80901230	ENSG00000141564.13|RPTOR|SUGP2|SUGP2	930	+	5.1850286	1.1534816	-1.0	-1.0
chr17	80645120	80645315	ENSG00000141564.13|RPTOR|SUGP2|SUGP2	951	+	4.2340684	1.3102387	-1.0	-1.0
chr17	80571846	80572046	ENSG00000141564.13|RPTOR|SUGP2|SUGP2	925	+	5.7787323	1.1262071	-1.0	-1.0
chr17	80670245	80670665	ENSG00000141564.13|RPTOR|SUGP2|SUGP2	973	+	3.7824914	1.5660939	-1.0	-1.0
chr17	80671555	80671830	ENSG00000141564.13|RPTOR|SUGP2|SUGP2	923	+	3.2659724	1.1116046	-1.0	-1.0
chr17	80629918	80630473	ENSG00000141564.13|RPTOR|SUGP2|SUGP2	959	+	4.5090237	1.3871377	-1.0	-1.0
chr17	80909872	80910037	ENSG00000141564.13|RPTOR|SUGP2|SUGP2	942	+	4.7209396	1.2354991	-1.0	-1.0
chr17	80676540	80676760	ENSG00000141564.13|RPTOR|SUGP2|SUGP2	978	+	6.3166404	1.6608378	-1.0	-1.0
chr17	80894715	80894895	ENSG00000141564.13|RPTOR|SUGP2|SUGP2	936	+	4.4855447	1.1936777	-1.0	-1.0
chr17	80669770	80670240	ENSG00000141564.13|RPTOR|SUGP2|SUGP2	978	+	4.608791	1.6566583	-1.0	-1.0
chr17	80895680	80895895	ENSG00000141564.13|RPTOR|SUGP2|SUGP2	928	+	4.0500813	1.1406897	-1.0	-1.0
chr17	80651220	80651340	ENSG00000141564.13|RPTOR|SUGP2|SUGP2	909	+	3.7149024	1.0411872	-1.0	-1.0
chr17	80895025	80895145	ENSG00000141564.13|RPTOR|SUGP2|SUGP2	917	+	2.9941957	1.0806179	-1.0	-1.0
chr17	80684000	80684110	ENSG00000141564.13|RPTOR|SUGP2|SUGP2	906	+	5.694502	1.0257388	-1.0	-1.0
chr17	80677100	80677215	ENSG00000141564.13|RPTOR|SUGP2|SUGP2	926	+	5.827045	1.1286942	-1.0	-1.0
chr17	80633388	80633598	ENSG00000141564.13|RPTOR|SUGP2|SUGP2	960	+	6.0304747	1.4020187	-1.0	-1.0
chr17	80571011	80571121	ENSG00000141564.13|RPTOR|SUGP2|SUGP2	907	+	5.6807685	1.0317441	-1.0	-1.0
chr17	80668695	80669380	ENSG00000141564.13|RPTOR|SUGP2|SUGP2	982	+	4.739896	1.7366526	-1.0	-1.0
chr17	80896685	80896855	ENSG00000141564.13|RPTOR|SUGP2|SUGP2	910	+	3.2138755	1.0474931	-1.0	-1.0
chr17	80663765	80663935	ENSG00000141564.13|RPTOR|SUGP2|SUGP2	968	+	6.1368685	1.5005741	-1.0	-1.0
chr17	80573226	80573411	ENSG00000141564.13|RPTOR|SUGP2|SUGP2	913	+	4.0321565	1.0621384	-1.0	-1.0
chr17	80670685	80670790	ENSG00000141564.13|RPTOR|SUGP2|SUGP2	915	+	2.75491	1.0702646	-1.0	-1.0
chr17	80644770	80644880	ENSG00000141564.13|RPTOR|SUGP2|SUGP2	918	+	5.7619987	1.0874199	-1.0	-1.0
chr17	80658530	80658640	ENSG00000141564.13|RPTOR|SUGP2|SUGP2	911	+	3.7249691	1.0502564	-1.0	-1.0
chr17	80573591	80573701	ENSG00000141564.13|RPTOR|SUGP2|SUGP2	906	+	5.6793327	1.0286413	-1.0	-1.0
chr17	80648425	80648525	ENSG00000141564.13|RPTOR|SUGP2|SUGP2	903	+	5.6762524	1.0123817	-1.0	-1.0
chr17	80658305	80658520	ENSG00000141564.13|RPTOR|SUGP2|SUGP2	942	+	3.9086866	1.2397982	-1.0	-1.0
chr17	80627753	80627873	ENSG00000141564.13|RPTOR|SUGP2|SUGP2	933	+	5.8128724	1.1770748	-1.0	-1.0
chr17	80570186	80570381	ENSG00000141564.13|RPTOR|SUGP2|SUGP2	936	+	3.8953834	1.1943147	-1.0	-1.0
chr17	80628143	80628358	ENSG00000141564.13|RPTOR|SUGP2|SUGP2	985	+	6.472394	1.8257523	-1.0	-1.0
chr17	80628358	80628888	ENSG00000141564.13|RPTOR|SUGP2|SUGP2	993	+	5.9748454	2.1582587	-1.0	-1.0
chr17	80653535	80653655	ENSG00000141564.13|RPTOR|SUGP2|SUGP2	930	+	3.8818967	1.1520996	-1.0	-1.0
chr17	80673850	80674010	ENSG00000141564.13|RPTOR|SUGP2|SUGP2	966	+	6.120385	1.4728516	-1.0	-1.0
chr17	80631238	80631458	ENSG00000141564.13|RPTOR|SUGP2|SUGP2	977	+	5.972602	1.6468575	-1.0	-1.0
chr17	80678725	80678890	ENSG00000141564.13|RPTOR|SUGP2|SUGP2	906	+	3.6926055	1.0250323	-1.0	-1.0
chr17	80649940	80650040	ENSG00000141564.13|RPTOR|SUGP2|SUGP2	903	+	5.655699	1.0136155	-1.0	-1.0
chr17	80675295	80675535	ENSG00000141564.13|RPTOR|SUGP2|SUGP2	954	+	5.9628286	1.3334047	-1.0	-1.0
chr17	80630508	80630788	ENSG00000141564.13|RPTOR|SUGP2|SUGP2	994	+	6.0516305	2.2387283	-1.0	-1.0
chr17	80569126	80569366	ENSG00000141564.13|RPTOR|SUGP2|SUGP2	974	+	5.963594	1.5906379	-1.0	-1.0
chr17	80910647	80910757	ENSG00000141564.13|RPTOR|SUGP2|SUGP2	932	+	5.8443313	1.1650153	-1.0	-1.0
chr17	80668130	80668265	ENSG00000141564.13|RPTOR|SUGP2|SUGP2	913	+	4.930036	1.0591836	-1.0	-1.0
chr17	80657385	80657610	ENSG00000141564.13|RPTOR|SUGP2|SUGP2	949	+	3.719094	1.29208	-1.0	-1.0
chr17	80673605	80673845	ENSG00000141564.13|RPTOR|SUGP2|SUGP2	916	+	4.5398593	1.0760374	-1.0	-1.0
chr17	80677705	80677895	ENSG00000141564.13|RPTOR|SUGP2|SUGP2	950	+	5.733316	1.301493	-1.0	-1.0
chr17	81064211	81064311	ENSG00000175866.15|BAIAP2|SUGP2|SUGP2	903	+	5.648827	1.012003	-1.0	-1.0
chr17	81267644	81267749	ENSG00000157637.12|SLC38A10|SUGP2|SUGP2	903	-	5.6762524	1.012003	-1.0	-1.0
chr17	81266194	81266349	ENSG00000157637.12|SLC38A10|SUGP2|SUGP2	935	-	5.8022814	1.1882535	-1.0	-1.0
chr17	81268184	81268339	ENSG00000157637.12|SLC38A10|SUGP2|SUGP2	919	-	3.7916994	1.0924189	-1.0	-1.0
chr17	81267854	81268009	ENSG00000157637.12|SLC38A10|SUGP2|SUGP2	905	-	3.7025142	1.0231209	-1.0	-1.0
chr17	81270184	81270299	ENSG00000157637.12|SLC38A10|SUGP2|SUGP2	908	-	5.690726	1.0381808	-1.0	-1.0
chr17	81626393	81626538	ENSG00000182446.13|NPLOC4|SUGP2|SUGP2	958	-	5.638348	1.3740386	-1.0	-1.0
chr17	81626543	81626678	ENSG00000182446.13|NPLOC4|SUGP2|SUGP2	913	-	4.055114	1.0621372	-1.0	-1.0
chr17	81583828	81583928	ENSG00000182446.13|NPLOC4|SUGP2|SUGP2	922	-	5.804143	1.1056634	-1.0	-1.0
chr17	81625633	81625838	ENSG00000182446.13|NPLOC4|SUGP2|SUGP2	972	-	4.457991	1.5481445	-1.0	-1.0
chr17	81624953	81625538	ENSG00000182446.13|NPLOC4|SUGP2|SUGP2	967	-	4.251775	1.4857689	-1.0	-1.0
chr17	81581923	81582043	ENSG00000182446.13|NPLOC4|SUGP2|SUGP2	915	-	5.742538	1.0705634	-1.0	-1.0
chr17	81624833	81624948	ENSG00000182446.13|NPLOC4|SUGP2|SUGP2	924	-	3.8557518	1.1215038	-1.0	-1.0
chr17	81919559	81919659	ENSG00000187531.13|SIRT7|SUGP2|SUGP2	903	-	3.0847027	1.0137441	-1.0	-1.0
chr17	81920259	81920454	ENSG00000187531.13|SIRT7|SUGP2|SUGP2	945	-	4.2507687	1.2578685	-1.0	-1.0
chr17	81919559	81919659	ENSG00000197063.10|MAFG|SUGP2|SUGP2	903	-	3.0847027	1.0136155	-1.0	-1.0
chr17	81920259	81920454	ENSG00000197063.10|MAFG|SUGP2|SUGP2	945	-	4.2507687	1.2583257	-1.0	-1.0
chr17	81999091	81999216	ENSG00000169696.15|ASPSCR1|SUGP2|SUGP2	921	+	1.8501651	1.1005588	-1.0	-1.0
chr17	81998691	81998801	ENSG00000169696.15|ASPSCR1|SUGP2|SUGP2	917	+	1.6978499	1.0784925	-1.0	-1.0
chr17	82124700	82124895	ENSG00000176155.18|CCDC57|SUGP2|SUGP2	983	-	6.2159786	1.7572142	-1.0	-1.0
chr17	82123880	82124060	ENSG00000176155.18|CCDC57|SUGP2|SUGP2	953	-	5.947092	1.3250322	-1.0	-1.0
chr17	82248440	82248540	ENSG00000141551.14|CSNK1D|SUGP2|SUGP2	900	-	2.691222	1.0004319	-1.0	-1.0
chr17	82246150	82247070	ENSG00000141551.14|CSNK1D|SUGP2|SUGP2	965	-	3.1625078	1.4560388	-1.0	-1.0
chr17	82248620	82248850	ENSG00000141551.14|CSNK1D|SUGP2|SUGP2	962	-	2.2893217	1.4231373	-1.0	-1.0
chr17	82247635	82247970	ENSG00000141551.14|CSNK1D|SUGP2|SUGP2	933	-	2.4656594	1.1707715	-1.0	-1.0
chr17	82247530	82247630	ENSG00000141551.14|CSNK1D|SUGP2|SUGP2	948	-	2.9751992	1.2807621	-1.0	-1.0
chr17	82247125	82247505	ENSG00000141551.14|CSNK1D|SUGP2|SUGP2	992	-	3.731494	2.076615	-1.0	-1.0
chr17	82248290	82248430	ENSG00000141551.14|CSNK1D|SUGP2|SUGP2	911	-	2.4241164	1.0521013	-1.0	-1.0
chr17	82247970	82248250	ENSG00000141551.14|CSNK1D|SUGP2|SUGP2	959	-	2.4687881	1.3859674	-1.0	-1.0
chr17	82535312	82535422	ENSG00000141568.20|FOXK2|SUGP2|SUGP2	938	+	4.8764505	1.2093074	-1.0	-1.0
chr17	82596351	82596526	ENSG00000141568.20|FOXK2|SUGP2|SUGP2	951	+	3.9794354	1.307163	-1.0	-1.0
chr17	82536497	82536692	ENSG00000141568.20|FOXK2|SUGP2|SUGP2	948	+	3.3857381	1.2848692	-1.0	-1.0
chr17	82536152	82536292	ENSG00000141568.20|FOXK2|SUGP2|SUGP2	941	+	5.4204426	1.232776	-1.0	-1.0
chr17	82535472	82535612	ENSG00000141568.20|FOXK2|SUGP2|SUGP2	929	+	3.2130535	1.1512252	-1.0	-1.0
chr17	82596581	82596686	ENSG00000141568.20|FOXK2|SUGP2|SUGP2	906	+	5.6733027	1.0264466	-1.0	-1.0
chr17	82594044	82594159	ENSG00000141568.20|FOXK2|SUGP2|SUGP2	911	+	5.707878	1.0517701	-1.0	-1.0
chr17	82536892	82536992	ENSG00000141568.20|FOXK2|SUGP2|SUGP2	903	+	2.6934357	1.0136155	-1.0	-1.0
chr17	82548787	82548887	ENSG00000141568.20|FOXK2|SUGP2|SUGP2	904	+	3.0371726	1.0172309	-1.0	-1.0
chr17	82844139	82844324	ENSG00000141556.20|TBCD|SUGP2|SUGP2	909	+	4.517375	1.0403719	-1.0	-1.0
chr17	82916073	82916248	ENSG00000141556.20|TBCD|SUGP2|SUGP2	972	+	5.4598646	1.5561955	-1.0	-1.0
chr17	82845569	82845694	ENSG00000141556.20|TBCD|SUGP2|SUGP2	936	+	5.819155	1.1943542	-1.0	-1.0
chr17	82931513	82931703	ENSG00000141556.20|TBCD|SUGP2|SUGP2	954	+	5.9553413	1.3390237	-1.0	-1.0
chr17	82915483	82915598	ENSG00000141556.20|TBCD|SUGP2|SUGP2	956	+	5.954068	1.3556043	-1.0	-1.0
chr17	82845324	82845464	ENSG00000141556.20|TBCD|SUGP2|SUGP2	933	+	5.8473387	1.1741982	-1.0	-1.0
chr17	82916373	82916518	ENSG00000141556.20|TBCD|SUGP2|SUGP2	901	+	5.6419134	1.0061636	-1.0	-1.0
chr17	82914343	82914443	ENSG00000141556.20|TBCD|SUGP2|SUGP2	903	+	5.655699	1.0136155	-1.0	-1.0
chr17	82916683	82916818	ENSG00000141556.20|TBCD|SUGP2|SUGP2	931	+	3.8613348	1.1614398	-1.0	-1.0
chr17	82844769	82844884	ENSG00000141556.20|TBCD|SUGP2|SUGP2	916	+	3.797493	1.0733039	-1.0	-1.0
chr17	82936405	82936600	ENSG00000141556.20|TBCD|SUGP2|SUGP2	954	+	3.0270314	1.3398286	-1.0	-1.0
chr17	82844944	82845174	ENSG00000141556.20|TBCD|SUGP2|SUGP2	913	+	3.1906815	1.0609905	-1.0	-1.0
chr17	82917333	82917513	ENSG00000141556.20|TBCD|SUGP2|SUGP2	932	+	3.4187825	1.1676079	-1.0	-1.0
chr17	82917608	82917758	ENSG00000141556.20|TBCD|SUGP2|SUGP2	945	+	3.1256635	1.2595406	-1.0	-1.0
chr17	82935680	82935915	ENSG00000141556.20|TBCD|SUGP2|SUGP2	956	+	5.9830413	1.3534194	-1.0	-1.0
chr17	82820544	82820644	ENSG00000141556.20|TBCD|SUGP2|SUGP2	903	+	5.684529	1.0136155	-1.0	-1.0
chr17	82846084	82846219	ENSG00000141556.20|TBCD|SUGP2|SUGP2	943	+	5.5281916	1.2414434	-1.0	-1.0
chr17	82932179	82932319	ENSG00000141556.20|TBCD|SUGP2|SUGP2	942	+	5.871566	1.2372186	-1.0	-1.0
chr17	82845719	82845829	ENSG00000141556.20|TBCD|SUGP2|SUGP2	903	+	5.6625476	1.0136155	-1.0	-1.0
chr17	82936120	82936220	ENSG00000141556.20|TBCD|SUGP2|SUGP2	915	+	3.7549522	1.0706446	-1.0	-1.0
chr17	82933085	82933185	ENSG00000141556.20|TBCD|SUGP2|SUGP2	925	+	5.816468	1.126057	-1.0	-1.0
chr17	82887579	82887679	ENSG00000141556.20|TBCD|SUGP2|SUGP2	913	+	5.7455926	1.0611485	-1.0	-1.0
chr17	82946494	82946624	ENSG00000175711.8|B3GNTL1|SUGP2|SUGP2	911	-	5.737237	1.0481802	-1.0	-1.0
chr17	82944329	82945199	ENSG00000175711.8|B3GNTL1|SUGP2|SUGP2	957	-	4.938443	1.3704875	-1.0	-1.0
chr17	82993241	82993446	ENSG00000175711.8|B3GNTL1|SUGP2|SUGP2	981	-	6.3666167	1.7222564	-1.0	-1.0
chr17	82996751	82996896	ENSG00000175711.8|B3GNTL1|SUGP2|SUGP2	909	-	5.7029166	1.0397233	-1.0	-1.0
chr17	82945649	82945844	ENSG00000175711.8|B3GNTL1|SUGP2|SUGP2	979	-	6.332472	1.687502	-1.0	-1.0
chr17	83047219	83047429	ENSG00000175711.8|B3GNTL1|SUGP2|SUGP2	976	-	5.3275237	1.6154237	-1.0	-1.0
chr17	82946074	82946244	ENSG00000175711.8|B3GNTL1|SUGP2|SUGP2	932	-	3.3833168	1.166671	-1.0	-1.0
chr17	83043204	83043359	ENSG00000175711.8|B3GNTL1|SUGP2|SUGP2	920	-	3.1259923	1.0984111	-1.0	-1.0
chr17	82991421	82991621	ENSG00000175711.8|B3GNTL1|SUGP2|SUGP2	978	-	4.742691	1.6587749	-1.0	-1.0
chr17	83045079	83045234	ENSG00000175711.8|B3GNTL1|SUGP2|SUGP2	914	-	5.735836	1.0630724	-1.0	-1.0
chr17	83045549	83045654	ENSG00000175711.8|B3GNTL1|SUGP2|SUGP2	948	-	5.853352	1.2802695	-1.0	-1.0
chr17	82952293	82952393	ENSG00000175711.8|B3GNTL1|SUGP2|SUGP2	903	-	2.4945164	1.0136155	-1.0	-1.0
chr17	82991746	82991891	ENSG00000175711.8|B3GNTL1|SUGP2|SUGP2	905	-	3.716078	1.0240196	-1.0	-1.0
chr17	82994631	82994816	ENSG00000175711.8|B3GNTL1|SUGP2|SUGP2	947	-	5.916778	1.276054	-1.0	-1.0
chr17	83044259	83044429	ENSG00000175711.8|B3GNTL1|SUGP2|SUGP2	924	-	5.773929	1.1215838	-1.0	-1.0
chr17	82993526	82993626	ENSG00000175711.8|B3GNTL1|SUGP2|SUGP2	902	-	3.6650033	1.0102683	-1.0	-1.0
chr17	83043774	83043959	ENSG00000175711.8|B3GNTL1|SUGP2|SUGP2	946	-	5.8919992	1.2674502	-1.0	-1.0
chr17	82994341	82994466	ENSG00000175711.8|B3GNTL1|SUGP2|SUGP2	909	-	5.7049446	1.0403956	-1.0	-1.0
chr17	83044084	83044219	ENSG00000175711.8|B3GNTL1|SUGP2|SUGP2	931	-	5.802405	1.1589682	-1.0	-1.0
chr17	82945219	82945644	ENSG00000175711.8|B3GNTL1|SUGP2|SUGP2	953	-	5.9526715	1.3269316	-1.0	-1.0
chr17	82947228	82947348	ENSG00000175711.8|B3GNTL1|SUGP2|SUGP2	946	-	5.862353	1.2642719	-1.0	-1.0
chr17	83043399	83043569	ENSG00000175711.8|B3GNTL1|SUGP2|SUGP2	906	-	5.6802564	1.0268264	-1.0	-1.0
chr17	82989401	82989576	ENSG00000175711.8|B3GNTL1|SUGP2|SUGP2	918	-	5.760969	1.0853132	-1.0	-1.0
chr17	83046644	83046989	ENSG00000175711.8|B3GNTL1|SUGP2|SUGP2	958	-	5.999235	1.3766408	-1.0	-1.0
chr17	83042764	83043074	ENSG00000175711.8|B3GNTL1|SUGP2|SUGP2	939	-	4.9292936	1.2139927	-1.0	-1.0
chr17	83042539	83042654	ENSG00000175711.8|B3GNTL1|SUGP2|SUGP2	910	-	5.711575	1.0434626	-1.0	-1.0
chr17	82993656	82993836	ENSG00000175711.8|B3GNTL1|SUGP2|SUGP2	933	-	3.2905376	1.1745105	-1.0	-1.0
chr17	82994856	82995141	ENSG00000175711.8|B3GNTL1|SUGP2|SUGP2	942	-	5.865601	1.2381282	-1.0	-1.0
chr18	175254	175364	ENSG00000101557.14|USP14|SUGP2|SUGP2	938	+	5.8579226	1.2069768	-1.0	-1.0
chr18	177259	177364	ENSG00000101557.14|USP14|SUGP2|SUGP2	938	+	5.85645	1.2107277	-1.0	-1.0
chr18	257820	257925	ENSG00000079134.11|THOC1|SUGP2|SUGP2	907	-	5.6913276	1.0294373	-1.0	-1.0
chr18	255035	255150	ENSG00000079134.11|THOC1|SUGP2|SUGP2	922	-	5.74657	1.1094435	-1.0	-1.0
chr18	257525	257795	ENSG00000079134.11|THOC1|SUGP2|SUGP2	973	-	5.7234945	1.5760418	-1.0	-1.0
chr18	256405	256510	ENSG00000079134.11|THOC1|SUGP2|SUGP2	906	-	5.6913276	1.0291164	-1.0	-1.0
chr18	257940	258345	ENSG00000079134.11|THOC1|SUGP2|SUGP2	964	-	6.082546	1.4443582	-1.0	-1.0
chr18	255250	255730	ENSG00000079134.11|THOC1|SUGP2|SUGP2	934	-	5.083615	1.1789491	-1.0	-1.0
chr18	708939	709079	ENSG00000132199.18|ENOSF1|SUGP2|SUGP2	961	-	5.427622	1.4086176	-1.0	-1.0
chr18	709119	709259	ENSG00000132199.18|ENOSF1|SUGP2|SUGP2	943	-	3.6544952	1.2408715	-1.0	-1.0
chr18	2559028	2559138	ENSG00000101574.14|METTL4|SUGP2|SUGP2	909	-	5.7038035	1.0403956	-1.0	-1.0
chr18	2556178	2556398	ENSG00000101574.14|METTL4|SUGP2|SUGP2	947	-	4.713716	1.2724359	-1.0	-1.0
chr18	2555938	2556173	ENSG00000101574.14|METTL4|SUGP2|SUGP2	925	-	4.6207952	1.1236303	-1.0	-1.0
chr18	2558473	2558578	ENSG00000101574.14|METTL4|SUGP2|SUGP2	903	-	5.648827	1.012003	-1.0	-1.0
chr18	2557198	2557378	ENSG00000101574.14|METTL4|SUGP2|SUGP2	940	-	4.0450397	1.2236074	-1.0	-1.0
chr18	2558263	2558418	ENSG00000101574.14|METTL4|SUGP2|SUGP2	914	-	5.7273903	1.0640638	-1.0	-1.0
chr18	2756084	2756184	ENSG00000101596.14|SMCHD1|SUGP2|SUGP2	909	+	5.6980424	1.0397961	-1.0	-1.0
chr18	2756689	2756789	ENSG00000101596.14|SMCHD1|SUGP2|SUGP2	913	+	3.7704942	1.0602827	-1.0	-1.0
chr18	2680115	2680290	ENSG00000101596.14|SMCHD1|SUGP2|SUGP2	933	+	5.7827826	1.1726334	-1.0	-1.0
chr18	2679850	2680000	ENSG00000101596.14|SMCHD1|SUGP2|SUGP2	944	+	5.8552094	1.2491678	-1.0	-1.0
chr18	2756214	2756629	ENSG00000101596.14|SMCHD1|SUGP2|SUGP2	959	+	4.088082	1.3923398	-1.0	-1.0
chr18	2714520	2714675	ENSG00000101596.14|SMCHD1|SUGP2|SUGP2	919	+	5.7512665	1.0908667	-1.0	-1.0
chr18	2680315	2680705	ENSG00000101596.14|SMCHD1|SUGP2|SUGP2	964	+	5.071735	1.440648	-1.0	-1.0
chr18	2680775	2680875	ENSG00000101596.14|SMCHD1|SUGP2|SUGP2	907	+	5.7508993	1.0325342	-1.0	-1.0
chr18	2757314	2757489	ENSG00000101596.14|SMCHD1|SUGP2|SUGP2	916	+	3.3095496	1.0762227	-1.0	-1.0
chr18	2722069	2722169	ENSG00000101596.14|SMCHD1|SUGP2|SUGP2	903	+	5.6762524	1.01236	-1.0	-1.0
chr18	2721559	2721674	ENSG00000101596.14|SMCHD1|SUGP2|SUGP2	972	+	6.185722	1.5520828	-1.0	-1.0
chr18	2683565	2683770	ENSG00000101596.14|SMCHD1|SUGP2|SUGP2	960	+	5.502317	1.3926506	-1.0	-1.0
chr18	2723233	2723538	ENSG00000101596.14|SMCHD1|SUGP2|SUGP2	948	+	3.9376462	1.2810212	-1.0	-1.0
chr18	2723543	2723823	ENSG00000101596.14|SMCHD1|SUGP2|SUGP2	968	+	4.474116	1.4942994	-1.0	-1.0
chr18	2720899	2721029	ENSG00000101596.14|SMCHD1|SUGP2|SUGP2	934	+	5.816515	1.1831518	-1.0	-1.0
chr18	2719254	2719354	ENSG00000101596.14|SMCHD1|SUGP2|SUGP2	903	+	5.648827	1.012003	-1.0	-1.0
chr18	2759894	2759994	ENSG00000101596.14|SMCHD1|SUGP2|SUGP2	908	+	5.7323656	1.0341885	-1.0	-1.0
chr18	2679645	2679745	ENSG00000101596.14|SMCHD1|SUGP2|SUGP2	901	+	5.6419134	1.0061449	-1.0	-1.0
chr18	2683340	2683455	ENSG00000101596.14|SMCHD1|SUGP2|SUGP2	912	+	5.7158904	1.054706	-1.0	-1.0
chr18	2758039	2759424	ENSG00000101596.14|SMCHD1|SUGP2|SUGP2	979	+	4.5036774	1.6782012	-1.0	-1.0
chr18	2714060	2714160	ENSG00000101596.14|SMCHD1|SUGP2|SUGP2	944	+	5.846873	1.2535315	-1.0	-1.0
chr18	3001568	3001833	ENSG00000101577.9|LPIN2|SUGP2|SUGP2	957	-	3.2260685	1.3628875	-1.0	-1.0
chr18	2998363	2998593	ENSG00000101577.9|LPIN2|SUGP2|SUGP2	939	-	2.428333	1.2144263	-1.0	-1.0
chr18	2978360	2978525	ENSG00000101577.9|LPIN2|SUGP2|SUGP2	909	-	3.2945364	1.0424513	-1.0	-1.0
chr18	2971029	2971169	ENSG00000101577.9|LPIN2|SUGP2|SUGP2	917	-	3.179047	1.0830468	-1.0	-1.0
chr18	2999798	2999948	ENSG00000101577.9|LPIN2|SUGP2|SUGP2	916	-	2.6669316	1.0743494	-1.0	-1.0
chr18	2998238	2998338	ENSG00000101577.9|LPIN2|SUGP2|SUGP2	909	-	2.3685565	1.0424807	-1.0	-1.0
chr18	2999038	2999138	ENSG00000101577.9|LPIN2|SUGP2|SUGP2	957	-	5.995402	1.3653629	-1.0	-1.0
chr18	3002218	3002323	ENSG00000101577.9|LPIN2|SUGP2|SUGP2	905	-	3.0267508	1.0221028	-1.0	-1.0
chr18	2998643	2999013	ENSG00000101577.9|LPIN2|SUGP2|SUGP2	955	-	4.650832	1.3509568	-1.0	-1.0
chr18	3000173	3000988	ENSG00000101577.9|LPIN2|SUGP2|SUGP2	993	-	3.8539546	2.1591926	-1.0	-1.0
chr18	3001028	3001558	ENSG00000101577.9|LPIN2|SUGP2|SUGP2	969	-	3.1928926	1.5034846	-1.0	-1.0
chr18	2971179	2971374	ENSG00000101577.9|LPIN2|SUGP2|SUGP2	943	-	3.4890323	1.2438562	-1.0	-1.0
chr18	3001938	3002153	ENSG00000101577.9|LPIN2|SUGP2|SUGP2	957	-	2.928267	1.3649935	-1.0	-1.0
chr18	2997953	2998218	ENSG00000101577.9|LPIN2|SUGP2|SUGP2	949	-	3.4429305	1.2913421	-1.0	-1.0
chr18	2971399	2971549	ENSG00000101577.9|LPIN2|SUGP2|SUGP2	928	-	3.3649776	1.1439946	-1.0	-1.0
chr18	2919258	2919378	ENSG00000101577.9|LPIN2|SUGP2|SUGP2	918	-	3.4376693	1.0857978	-1.0	-1.0
chr18	3217551	3217651	ENSG00000101605.12|MYOM1|SUGP2|SUGP2	906	-	5.6913276	1.028975	-1.0	-1.0
chr18	6321111	6321296	ENSG00000154655.15|L3MBTL4|SUGP2|SUGP2	932	-	4.219871	1.1664048	-1.0	-1.0
chr18	6342051	6342211	ENSG00000154655.15|L3MBTL4|SUGP2|SUGP2	961	-	6.047531	1.4112768	-1.0	-1.0
chr18	6347686	6348106	ENSG00000154655.15|L3MBTL4|SUGP2|SUGP2	922	-	3.91366	1.108274	-1.0	-1.0
chr18	6367394	6367499	ENSG00000154655.15|L3MBTL4|SUGP2|SUGP2	917	-	4.767687	1.0807148	-1.0	-1.0
chr18	6346266	6346441	ENSG00000154655.15|L3MBTL4|SUGP2|SUGP2	935	-	3.1385465	1.1881517	-1.0	-1.0
chr18	6320241	6320341	ENSG00000154655.15|L3MBTL4|SUGP2|SUGP2	902	-	5.6831417	1.0089405	-1.0	-1.0
chr18	6128338	6128533	ENSG00000154655.15|L3MBTL4|SUGP2|SUGP2	973	-	4.25936	1.5640604	-1.0	-1.0
chr18	6324456	6325286	ENSG00000154655.15|L3MBTL4|SUGP2|SUGP2	989	-	4.9928274	1.97414	-1.0	-1.0
chr18	6388753	6388968	ENSG00000154655.15|L3MBTL4|SUGP2|SUGP2	960	-	2.6746666	1.3987824	-1.0	-1.0
chr18	6331206	6331506	ENSG00000154655.15|L3MBTL4|SUGP2|SUGP2	955	-	3.6070714	1.349475	-1.0	-1.0
chr18	6413630	6413730	ENSG00000154655.15|L3MBTL4|SUGP2|SUGP2	901	-	5.6419134	1.0061449	-1.0	-1.0
chr18	6001357	6001607	ENSG00000154655.15|L3MBTL4|SUGP2|SUGP2	957	-	4.45411	1.3649716	-1.0	-1.0
chr18	6391413	6391653	ENSG00000154655.15|L3MBTL4|SUGP2|SUGP2	961	-	2.8804476	1.4108915	-1.0	-1.0
chr18	6349256	6349436	ENSG00000154655.15|L3MBTL4|SUGP2|SUGP2	955	-	5.721069	1.3460081	-1.0	-1.0
chr18	6323281	6323451	ENSG00000154655.15|L3MBTL4|SUGP2|SUGP2	933	-	3.8861365	1.1709309	-1.0	-1.0
chr18	6003177	6004067	ENSG00000154655.15|L3MBTL4|SUGP2|SUGP2	965	-	4.42644	1.4550581	-1.0	-1.0
chr18	6004112	6004477	ENSG00000154655.15|L3MBTL4|SUGP2|SUGP2	946	-	3.171238	1.2682257	-1.0	-1.0
chr18	6371498	6371763	ENSG00000154655.15|L3MBTL4|SUGP2|SUGP2	924	-	2.8620555	1.1171354	-1.0	-1.0
chr18	6002757	6003032	ENSG00000154655.15|L3MBTL4|SUGP2|SUGP2	933	-	4.1191835	1.1744509	-1.0	-1.0
chr18	6361092	6361197	ENSG00000154655.15|L3MBTL4|SUGP2|SUGP2	937	-	5.8364897	1.2039813	-1.0	-1.0
chr18	6326490	6326695	ENSG00000154655.15|L3MBTL4|SUGP2|SUGP2	963	-	3.3962066	1.4324032	-1.0	-1.0
chr18	6319901	6320196	ENSG00000154655.15|L3MBTL4|SUGP2|SUGP2	949	-	4.2013626	1.2885387	-1.0	-1.0
chr18	6332081	6332336	ENSG00000154655.15|L3MBTL4|SUGP2|SUGP2	985	-	5.19454	1.8381991	-1.0	-1.0
chr18	6186502	6186672	ENSG00000154655.15|L3MBTL4|SUGP2|SUGP2	933	-	3.591361	1.1756934	-1.0	-1.0
chr18	6392658	6392833	ENSG00000154655.15|L3MBTL4|SUGP2|SUGP2	966	-	4.273877	1.4734706	-1.0	-1.0
chr18	6276348	6276478	ENSG00000154655.15|L3MBTL4|SUGP2|SUGP2	920	-	3.542939	1.0979095	-1.0	-1.0
chr18	6336961	6338201	ENSG00000154655.15|L3MBTL4|SUGP2|SUGP2	973	-	4.2484	1.5618634	-1.0	-1.0
chr18	6258868	6259028	ENSG00000154655.15|L3MBTL4|SUGP2|SUGP2	951	-	3.3152213	1.3065432	-1.0	-1.0
chr18	6000892	6001032	ENSG00000154655.15|L3MBTL4|SUGP2|SUGP2	910	-	5.704768	1.0464256	-1.0	-1.0
chr18	6270023	6270148	ENSG00000154655.15|L3MBTL4|SUGP2|SUGP2	911	-	5.7231607	1.0526519	-1.0	-1.0
chr18	6296978	6297223	ENSG00000154655.15|L3MBTL4|SUGP2|SUGP2	978	-	6.1844573	1.6622169	-1.0	-1.0
chr18	6045345	6045510	ENSG00000154655.15|L3MBTL4|SUGP2|SUGP2	941	-	4.789064	1.2317692	-1.0	-1.0
chr18	6001722	6002692	ENSG00000154655.15|L3MBTL4|SUGP2|SUGP2	963	-	4.4092555	1.426729	-1.0	-1.0
chr18	6339996	6341921	ENSG00000154655.15|L3MBTL4|SUGP2|SUGP2	987	-	3.7382863	1.8775618	-1.0	-1.0
chr18	6001052	6001357	ENSG00000154655.15|L3MBTL4|SUGP2|SUGP2	933	-	3.5857036	1.1750646	-1.0	-1.0
chr18	6345611	6345976	ENSG00000154655.15|L3MBTL4|SUGP2|SUGP2	950	-	4.625475	1.3041137	-1.0	-1.0
chr18	6045915	6046050	ENSG00000154655.15|L3MBTL4|SUGP2|SUGP2	940	-	3.261265	1.2242969	-1.0	-1.0
chr18	6256028	6256198	ENSG00000154655.15|L3MBTL4|SUGP2|SUGP2	953	-	5.587894	1.3324002	-1.0	-1.0
chr18	6046415	6046520	ENSG00000154655.15|L3MBTL4|SUGP2|SUGP2	911	-	2.5311944	1.0502491	-1.0	-1.0
chr18	6320766	6320896	ENSG00000154655.15|L3MBTL4|SUGP2|SUGP2	906	-	5.673085	1.0262171	-1.0	-1.0
chr18	6390798	6391123	ENSG00000154655.15|L3MBTL4|SUGP2|SUGP2	979	-	3.7342448	1.6741685	-1.0	-1.0
chr18	6282233	6283173	ENSG00000154655.15|L3MBTL4|SUGP2|SUGP2	975	-	4.3952975	1.5998356	-1.0	-1.0
chr18	6408005	6408110	ENSG00000154655.15|L3MBTL4|SUGP2|SUGP2	958	-	5.9885025	1.3745124	-1.0	-1.0
chr18	6386768	6387183	ENSG00000154655.15|L3MBTL4|SUGP2|SUGP2	965	-	2.6136398	1.4536177	-1.0	-1.0
chr18	6319556	6319711	ENSG00000154655.15|L3MBTL4|SUGP2|SUGP2	907	-	5.0768104	1.0310816	-1.0	-1.0
chr18	6173812	6174007	ENSG00000154655.15|L3MBTL4|SUGP2|SUGP2	980	-	6.3461843	1.6978463	-1.0	-1.0
chr18	5999762	5999862	ENSG00000154655.15|L3MBTL4|SUGP2|SUGP2	919	-	3.7888858	1.0916884	-1.0	-1.0
chr18	6280298	6280423	ENSG00000154655.15|L3MBTL4|SUGP2|SUGP2	934	-	5.133383	1.1836604	-1.0	-1.0
chr18	6389908	6390558	ENSG00000154655.15|L3MBTL4|SUGP2|SUGP2	976	-	4.161712	1.6145803	-1.0	-1.0
chr18	6203052	6203192	ENSG00000154655.15|L3MBTL4|SUGP2|SUGP2	968	-	5.710267	1.4994221	-1.0	-1.0
chr18	6199527	6199632	ENSG00000154655.15|L3MBTL4|SUGP2|SUGP2	933	-	5.807457	1.1766982	-1.0	-1.0
chr18	6369083	6369348	ENSG00000154655.15|L3MBTL4|SUGP2|SUGP2	945	-	3.4265747	1.2596809	-1.0	-1.0
chr18	6018347	6018702	ENSG00000154655.15|L3MBTL4|SUGP2|SUGP2	934	-	3.90753	1.1808566	-1.0	-1.0
chr18	6391123	6391388	ENSG00000154655.15|L3MBTL4|SUGP2|SUGP2	932	-	2.778436	1.1644862	-1.0	-1.0
chr18	6348121	6348401	ENSG00000154655.15|L3MBTL4|SUGP2|SUGP2	979	-	5.628208	1.6684474	-1.0	-1.0
chr18	6339426	6339826	ENSG00000154655.15|L3MBTL4|SUGP2|SUGP2	941	-	3.6365385	1.232577	-1.0	-1.0
chr18	6275593	6275938	ENSG00000154655.15|L3MBTL4|SUGP2|SUGP2	953	-	3.923487	1.3300182	-1.0	-1.0
chr18	6017037	6017147	ENSG00000154655.15|L3MBTL4|SUGP2|SUGP2	911	-	2.6417937	1.0526004	-1.0	-1.0
chr18	6270328	6270948	ENSG00000154655.15|L3MBTL4|SUGP2|SUGP2	945	-	5.1411796	1.2568642	-1.0	-1.0
chr18	6353156	6353296	ENSG00000154655.15|L3MBTL4|SUGP2|SUGP2	945	-	4.7987227	1.2589438	-1.0	-1.0
chr18	6341926	6342041	ENSG00000154655.15|L3MBTL4|SUGP2|SUGP2	916	-	2.557961	1.077946	-1.0	-1.0
chr18	6175137	6175347	ENSG00000154655.15|L3MBTL4|SUGP2|SUGP2	957	-	5.83157	1.3669391	-1.0	-1.0
chr18	5999507	5999702	ENSG00000154655.15|L3MBTL4|SUGP2|SUGP2	953	-	3.6010473	1.3268629	-1.0	-1.0
chr18	6257853	6258638	ENSG00000154655.15|L3MBTL4|SUGP2|SUGP2	989	-	4.209793	1.9694232	-1.0	-1.0
chr18	6184787	6184887	ENSG00000154655.15|L3MBTL4|SUGP2|SUGP2	903	-	5.684529	1.0136155	-1.0	-1.0
chr18	6191897	6192072	ENSG00000154655.15|L3MBTL4|SUGP2|SUGP2	913	-	2.3144965	1.060042	-1.0	-1.0
chr18	6146331	6146441	ENSG00000154655.15|L3MBTL4|SUGP2|SUGP2	903	-	3.696243	1.0152845	-1.0	-1.0
chr18	6342241	6342346	ENSG00000154655.15|L3MBTL4|SUGP2|SUGP2	961	-	6.026703	1.4127076	-1.0	-1.0
chr18	6388973	6389588	ENSG00000154655.15|L3MBTL4|SUGP2|SUGP2	964	-	2.9522069	1.443422	-1.0	-1.0
chr18	6174012	6174387	ENSG00000154655.15|L3MBTL4|SUGP2|SUGP2	964	-	5.5824194	1.4488863	-1.0	-1.0
chr18	6224610	6224710	ENSG00000154655.15|L3MBTL4|SUGP2|SUGP2	901	-	5.6776276	1.0044054	-1.0	-1.0
chr18	6195282	6195417	ENSG00000154655.15|L3MBTL4|SUGP2|SUGP2	946	-	5.8921494	1.2695305	-1.0	-1.0
chr18	6390568	6390743	ENSG00000154655.15|L3MBTL4|SUGP2|SUGP2	951	-	3.2323813	1.3132285	-1.0	-1.0
chr18	6185082	6185187	ENSG00000154655.15|L3MBTL4|SUGP2|SUGP2	903	-	5.655699	1.0136155	-1.0	-1.0
chr18	6354171	6354476	ENSG00000154655.15|L3MBTL4|SUGP2|SUGP2	952	-	4.5240374	1.316091	-1.0	-1.0
chr18	6185822	6186012	ENSG00000154655.15|L3MBTL4|SUGP2|SUGP2	957	-	4.474621	1.363363	-1.0	-1.0
chr18	6192477	6192652	ENSG00000154655.15|L3MBTL4|SUGP2|SUGP2	950	-	3.4926534	1.3011323	-1.0	-1.0
chr18	6017972	6018247	ENSG00000154655.15|L3MBTL4|SUGP2|SUGP2	946	-	4.700885	1.2665944	-1.0	-1.0
chr18	6366967	6367072	ENSG00000154655.15|L3MBTL4|SUGP2|SUGP2	906	-	2.443521	1.0247917	-1.0	-1.0
chr18	6000207	6000402	ENSG00000154655.15|L3MBTL4|SUGP2|SUGP2	953	-	3.7477143	1.3314614	-1.0	-1.0
chr18	6343101	6343311	ENSG00000154655.15|L3MBTL4|SUGP2|SUGP2	965	-	3.3114662	1.4584205	-1.0	-1.0
chr18	6192122	6192302	ENSG00000154655.15|L3MBTL4|SUGP2|SUGP2	939	-	5.73704	1.2137277	-1.0	-1.0
chr18	6006477	6006592	ENSG00000154655.15|L3MBTL4|SUGP2|SUGP2	913	-	5.721379	1.0588529	-1.0	-1.0
chr18	6192737	6192887	ENSG00000154655.15|L3MBTL4|SUGP2|SUGP2	934	-	3.9440064	1.1809542	-1.0	-1.0
chr18	6349676	6349786	ENSG00000154655.15|L3MBTL4|SUGP2|SUGP2	914	-	2.5433493	1.0653099	-1.0	-1.0
chr18	6318526	6318781	ENSG00000154655.15|L3MBTL4|SUGP2|SUGP2	944	-	4.5000157	1.251712	-1.0	-1.0
chr18	6318851	6319381	ENSG00000154655.15|L3MBTL4|SUGP2|SUGP2	973	-	4.394121	1.5686753	-1.0	-1.0
chr18	6123903	6124003	ENSG00000154655.15|L3MBTL4|SUGP2|SUGP2	903	-	5.6625476	1.0136155	-1.0	-1.0
chr18	6174432	6174592	ENSG00000154655.15|L3MBTL4|SUGP2|SUGP2	934	-	3.9810793	1.1778408	-1.0	-1.0
chr18	6323471	6323821	ENSG00000154655.15|L3MBTL4|SUGP2|SUGP2	983	-	3.8564985	1.7762622	-1.0	-1.0
chr18	6385463	6386768	ENSG00000154655.15|L3MBTL4|SUGP2|SUGP2	987	-	3.386564	1.901246	-1.0	-1.0
chr18	6344221	6344456	ENSG00000154655.15|L3MBTL4|SUGP2|SUGP2	918	-	3.7148843	1.0886912	-1.0	-1.0
chr18	6194777	6195027	ENSG00000154655.15|L3MBTL4|SUGP2|SUGP2	947	-	5.9118834	1.2743212	-1.0	-1.0
chr18	6365642	6365747	ENSG00000154655.15|L3MBTL4|SUGP2|SUGP2	925	-	3.8528311	1.1243865	-1.0	-1.0
chr18	6128573	6129313	ENSG00000154655.15|L3MBTL4|SUGP2|SUGP2	985	-	5.146612	1.8369222	-1.0	-1.0
chr18	6318331	6318506	ENSG00000154655.15|L3MBTL4|SUGP2|SUGP2	926	-	4.939873	1.128417	-1.0	-1.0
chr18	6190757	6190882	ENSG00000154655.15|L3MBTL4|SUGP2|SUGP2	905	-	5.665144	1.0216396	-1.0	-1.0
chr18	6367743	6368778	ENSG00000154655.15|L3MBTL4|SUGP2|SUGP2	971	-	3.7666156	1.533831	-1.0	-1.0
chr18	6317906	6318261	ENSG00000154655.15|L3MBTL4|SUGP2|SUGP2	947	-	3.273468	1.27287	-1.0	-1.0
chr18	6273558	6274253	ENSG00000154655.15|L3MBTL4|SUGP2|SUGP2	958	-	3.7434294	1.3739607	-1.0	-1.0
chr18	6338276	6338771	ENSG00000154655.15|L3MBTL4|SUGP2|SUGP2	975	-	4.9187994	1.5952842	-1.0	-1.0
chr18	6004507	6004687	ENSG00000154655.15|L3MBTL4|SUGP2|SUGP2	958	-	5.4404173	1.3817407	-1.0	-1.0
chr18	6387893	6388023	ENSG00000154655.15|L3MBTL4|SUGP2|SUGP2	941	-	3.0753427	1.2272232	-1.0	-1.0
chr18	6199922	6200027	ENSG00000154655.15|L3MBTL4|SUGP2|SUGP2	915	-	5.741228	1.0719306	-1.0	-1.0
chr18	6401670	6401770	ENSG00000154655.15|L3MBTL4|SUGP2|SUGP2	960	-	6.048725	1.397292	-1.0	-1.0
chr18	6280533	6281123	ENSG00000154655.15|L3MBTL4|SUGP2|SUGP2	974	-	3.9686735	1.5802342	-1.0	-1.0
chr18	6320381	6320641	ENSG00000154655.15|L3MBTL4|SUGP2|SUGP2	988	-	5.2416253	1.923563	-1.0	-1.0
chr18	6325341	6325601	ENSG00000154655.15|L3MBTL4|SUGP2|SUGP2	941	-	4.1605453	1.226387	-1.0	-1.0
chr18	6258643	6258838	ENSG00000154655.15|L3MBTL4|SUGP2|SUGP2	957	-	3.1677482	1.3662039	-1.0	-1.0
chr18	6322926	6323221	ENSG00000154655.15|L3MBTL4|SUGP2|SUGP2	936	-	3.0857422	1.1946594	-1.0	-1.0
chr18	6326731	6326926	ENSG00000154655.15|L3MBTL4|SUGP2|SUGP2	951	-	5.1281915	1.313821	-1.0	-1.0
chr18	6336066	6336206	ENSG00000154655.15|L3MBTL4|SUGP2|SUGP2	913	-	2.6958203	1.0581205	-1.0	-1.0
chr18	6145806	6145931	ENSG00000154655.15|L3MBTL4|SUGP2|SUGP2	916	-	5.741871	1.0734669	-1.0	-1.0
chr18	6020417	6020597	ENSG00000154655.15|L3MBTL4|SUGP2|SUGP2	965	-	4.9077954	1.4577644	-1.0	-1.0
chr18	6296598	6296788	ENSG00000154655.15|L3MBTL4|SUGP2|SUGP2	937	-	2.8098614	1.199602	-1.0	-1.0
chr18	6316951	6317061	ENSG00000154655.15|L3MBTL4|SUGP2|SUGP2	954	-	5.9402947	1.3354911	-1.0	-1.0
chr18	6256243	6257628	ENSG00000154655.15|L3MBTL4|SUGP2|SUGP2	958	-	3.3502574	1.3790987	-1.0	-1.0
chr18	6317591	6317701	ENSG00000154655.15|L3MBTL4|SUGP2|SUGP2	902	-	5.762207	1.0097144	-1.0	-1.0
chr18	6391908	6392138	ENSG00000154655.15|L3MBTL4|SUGP2|SUGP2	973	-	3.944979	1.5680883	-1.0	-1.0
chr18	6015052	6015207	ENSG00000154655.15|L3MBTL4|SUGP2|SUGP2	936	-	3.8038704	1.19561	-1.0	-1.0
chr18	6047069	6047169	ENSG00000154655.15|L3MBTL4|SUGP2|SUGP2	919	-	5.771161	1.0916884	-1.0	-1.0
chr18	5999022	5999137	ENSG00000154655.15|L3MBTL4|SUGP2|SUGP2	932	-	5.8231893	1.1664438	-1.0	-1.0
chr18	6192937	6193387	ENSG00000154655.15|L3MBTL4|SUGP2|SUGP2	962	-	4.388704	1.4163029	-1.0	-1.0
chr18	6185457	6185772	ENSG00000154655.15|L3MBTL4|SUGP2|SUGP2	970	-	4.736146	1.5166835	-1.0	-1.0
chr18	6127388	6127693	ENSG00000154655.15|L3MBTL4|SUGP2|SUGP2	949	-	4.196502	1.2954115	-1.0	-1.0
chr18	6163771	6163871	ENSG00000154655.15|L3MBTL4|SUGP2|SUGP2	903	-	5.684529	1.0136155	-1.0	-1.0
chr18	6193412	6193652	ENSG00000154655.15|L3MBTL4|SUGP2|SUGP2	930	-	4.440397	1.153182	-1.0	-1.0
chr18	6338906	6339416	ENSG00000154655.15|L3MBTL4|SUGP2|SUGP2	971	-	3.830003	1.5367739	-1.0	-1.0
chr18	6393603	6393743	ENSG00000154655.15|L3MBTL4|SUGP2|SUGP2	918	-	3.3947244	1.0837833	-1.0	-1.0
chr18	6348746	6349246	ENSG00000154655.15|L3MBTL4|SUGP2|SUGP2	965	-	3.4337358	1.4556646	-1.0	-1.0
chr18	6387623	6387738	ENSG00000154655.15|L3MBTL4|SUGP2|SUGP2	908	-	2.712522	1.0359429	-1.0	-1.0
chr18	6020002	6020117	ENSG00000154655.15|L3MBTL4|SUGP2|SUGP2	905	-	3.0369613	1.0201299	-1.0	-1.0
chr18	6370418	6370638	ENSG00000154655.15|L3MBTL4|SUGP2|SUGP2	969	-	4.1456966	1.503585	-1.0	-1.0
chr18	6163531	6163676	ENSG00000154655.15|L3MBTL4|SUGP2|SUGP2	958	-	5.8401065	1.3775735	-1.0	-1.0
chr18	6371938	6372053	ENSG00000154655.15|L3MBTL4|SUGP2|SUGP2	928	-	5.7952337	1.1429803	-1.0	-1.0
chr18	6392458	6392653	ENSG00000154655.15|L3MBTL4|SUGP2|SUGP2	925	-	3.1087093	1.1250063	-1.0	-1.0
chr18	6336336	6336886	ENSG00000154655.15|L3MBTL4|SUGP2|SUGP2	977	-	4.2078977	1.6307805	-1.0	-1.0
chr18	6322686	6322821	ENSG00000154655.15|L3MBTL4|SUGP2|SUGP2	908	-	3.3881392	1.0339675	-1.0	-1.0
chr18	6189752	6189867	ENSG00000154655.15|L3MBTL4|SUGP2|SUGP2	906	-	5.699795	1.0254987	-1.0	-1.0
chr18	6202677	6202797	ENSG00000154655.15|L3MBTL4|SUGP2|SUGP2	928	-	3.7141974	1.1441783	-1.0	-1.0
chr18	6323921	6324401	ENSG00000154655.15|L3MBTL4|SUGP2|SUGP2	984	-	4.1819468	1.803629	-1.0	-1.0
chr18	6362427	6362627	ENSG00000154655.15|L3MBTL4|SUGP2|SUGP2	918	-	5.141887	1.0869933	-1.0	-1.0
chr18	6274268	6275583	ENSG00000154655.15|L3MBTL4|SUGP2|SUGP2	973	-	3.8216112	1.5607564	-1.0	-1.0
chr18	6164071	6164181	ENSG00000154655.15|L3MBTL4|SUGP2|SUGP2	911	-	5.7275043	1.0504154	-1.0	-1.0
chr18	6204947	6205052	ENSG00000154655.15|L3MBTL4|SUGP2|SUGP2	903	-	5.648827	1.012003	-1.0	-1.0
chr18	6372418	6372553	ENSG00000154655.15|L3MBTL4|SUGP2|SUGP2	927	-	3.8379128	1.138224	-1.0	-1.0
chr18	6361322	6361447	ENSG00000154655.15|L3MBTL4|SUGP2|SUGP2	947	-	3.878963	1.274742	-1.0	-1.0
chr18	6020912	6021032	ENSG00000154655.15|L3MBTL4|SUGP2|SUGP2	923	-	2.8967302	1.1107534	-1.0	-1.0
chr18	5999887	6000127	ENSG00000154655.15|L3MBTL4|SUGP2|SUGP2	950	-	3.4833584	1.3032415	-1.0	-1.0
chr18	6189957	6190122	ENSG00000154655.15|L3MBTL4|SUGP2|SUGP2	917	-	4.03992	1.0792869	-1.0	-1.0
chr18	6272788	6272963	ENSG00000154655.15|L3MBTL4|SUGP2|SUGP2	926	-	3.3848152	1.1302536	-1.0	-1.0
chr18	6127703	6128183	ENSG00000154655.15|L3MBTL4|SUGP2|SUGP2	955	-	3.6894093	1.3471755	-1.0	-1.0
chr18	6370243	6370408	ENSG00000154655.15|L3MBTL4|SUGP2|SUGP2	932	-	2.6768045	1.1684778	-1.0	-1.0
chr18	6393313	6393413	ENSG00000154655.15|L3MBTL4|SUGP2|SUGP2	926	-	3.8396368	1.1322687	-1.0	-1.0
chr18	6186792	6186962	ENSG00000154655.15|L3MBTL4|SUGP2|SUGP2	937	-	5.825276	1.2018955	-1.0	-1.0
chr18	6327126	6327371	ENSG00000154655.15|L3MBTL4|SUGP2|SUGP2	947	-	4.4265876	1.2760385	-1.0	-1.0
chr18	6279423	6279678	ENSG00000154655.15|L3MBTL4|SUGP2|SUGP2	944	-	3.4284549	1.2534529	-1.0	-1.0
chr18	6279198	6279378	ENSG00000154655.15|L3MBTL4|SUGP2|SUGP2	949	-	3.990966	1.295965	-1.0	-1.0
chr18	6173687	6173797	ENSG00000154655.15|L3MBTL4|SUGP2|SUGP2	907	-	5.715597	1.0294343	-1.0	-1.0
chr18	6321826	6321926	ENSG00000154655.15|L3MBTL4|SUGP2|SUGP2	932	-	3.223201	1.1648376	-1.0	-1.0
chr18	6124523	6124638	ENSG00000154655.15|L3MBTL4|SUGP2|SUGP2	909	-	5.6984577	1.0423698	-1.0	-1.0
chr18	6342776	6342876	ENSG00000154655.15|L3MBTL4|SUGP2|SUGP2	903	-	3.6913517	1.012003	-1.0	-1.0
chr18	6369353	6369858	ENSG00000154655.15|L3MBTL4|SUGP2|SUGP2	977	-	3.9553947	1.6330698	-1.0	-1.0
chr18	6325711	6326435	ENSG00000154655.15|L3MBTL4|SUGP2|SUGP2	960	-	4.0400043	1.3987564	-1.0	-1.0
chr18	6205072	6205192	ENSG00000154655.15|L3MBTL4|SUGP2|SUGP2	910	-	3.770539	1.0459981	-1.0	-1.0
chr18	6332351	6332581	ENSG00000154655.15|L3MBTL4|SUGP2|SUGP2	973	-	6.264197	1.5675571	-1.0	-1.0
chr18	6348446	6348631	ENSG00000154655.15|L3MBTL4|SUGP2|SUGP2	917	-	2.5843422	1.0826592	-1.0	-1.0
chr18	6045645	6045840	ENSG00000154655.15|L3MBTL4|SUGP2|SUGP2	953	-	3.265863	1.3238534	-1.0	-1.0
chr18	5999387	5999487	ENSG00000154655.15|L3MBTL4|SUGP2|SUGP2	903	-	3.6699202	1.012003	-1.0	-1.0
chr18	6200317	6200452	ENSG00000154655.15|L3MBTL4|SUGP2|SUGP2	953	-	5.2298694	1.3241414	-1.0	-1.0
chr18	6124033	6124203	ENSG00000154655.15|L3MBTL4|SUGP2|SUGP2	959	-	5.2105875	1.39212	-1.0	-1.0
chr18	6388438	6388543	ENSG00000154655.15|L3MBTL4|SUGP2|SUGP2	903	-	3.0164495	1.0135999	-1.0	-1.0
chr18	6271253	6272408	ENSG00000154655.15|L3MBTL4|SUGP2|SUGP2	979	-	4.5878644	1.6770644	-1.0	-1.0
chr18	7812521	7812621	ENSG00000173482.16|PTPRM|SUGP2|SUGP2	909	+	5.6980424	1.0397961	-1.0	-1.0
chr18	7836226	7836331	ENSG00000173482.16|PTPRM|SUGP2|SUGP2	910	+	5.737756	1.047533	-1.0	-1.0
chr18	8151229	8151339	ENSG00000173482.16|PTPRM|SUGP2|SUGP2	930	+	5.805533	1.1530564	-1.0	-1.0
chr18	7633816	7634346	ENSG00000173482.16|PTPRM|SUGP2|SUGP2	957	+	4.172841	1.3673905	-1.0	-1.0
chr18	7814121	7814306	ENSG00000173482.16|PTPRM|SUGP2|SUGP2	944	+	3.748155	1.251055	-1.0	-1.0
chr18	7600286	7600426	ENSG00000173482.16|PTPRM|SUGP2|SUGP2	914	+	3.1140738	1.0644821	-1.0	-1.0
chr18	7634476	7634576	ENSG00000173482.16|PTPRM|SUGP2|SUGP2	911	+	5.7112947	1.0521728	-1.0	-1.0
chr18	7601526	7601686	ENSG00000173482.16|PTPRM|SUGP2|SUGP2	938	+	5.87542	1.2048597	-1.0	-1.0
chr18	7633466	7633786	ENSG00000173482.16|PTPRM|SUGP2|SUGP2	957	+	4.2202735	1.3684744	-1.0	-1.0
chr18	7814391	7814556	ENSG00000173482.16|PTPRM|SUGP2|SUGP2	966	+	5.5471916	1.4666053	-1.0	-1.0
chr18	7577776	7577996	ENSG00000173482.16|PTPRM|SUGP2|SUGP2	948	+	5.278515	1.2851058	-1.0	-1.0
chr18	7632541	7632651	ENSG00000173482.16|PTPRM|SUGP2|SUGP2	913	+	5.7340603	1.061508	-1.0	-1.0
chr18	7633316	7633421	ENSG00000173482.16|PTPRM|SUGP2|SUGP2	904	+	3.7089372	1.0187857	-1.0	-1.0
chr18	8145669	8145789	ENSG00000173482.16|PTPRM|SUGP2|SUGP2	919	+	5.7618046	1.09178	-1.0	-1.0
chr18	8146839	8146949	ENSG00000173482.16|PTPRM|SUGP2|SUGP2	929	+	5.7834897	1.1471235	-1.0	-1.0
chr18	7601166	7601296	ENSG00000173482.16|PTPRM|SUGP2|SUGP2	914	+	3.1005063	1.0644189	-1.0	-1.0
chr18	8148989	8149139	ENSG00000173482.16|PTPRM|SUGP2|SUGP2	952	+	6.0017114	1.319197	-1.0	-1.0
chr18	7600786	7601016	ENSG00000173482.16|PTPRM|SUGP2|SUGP2	963	+	6.0671697	1.4372871	-1.0	-1.0
chr18	8145944	8146159	ENSG00000173482.16|PTPRM|SUGP2|SUGP2	976	+	4.668952	1.6172554	-1.0	-1.0
chr18	7812711	7812851	ENSG00000173482.16|PTPRM|SUGP2|SUGP2	936	+	4.522503	1.193923	-1.0	-1.0
chr18	7599386	7599531	ENSG00000173482.16|PTPRM|SUGP2|SUGP2	951	+	5.5577383	1.3126957	-1.0	-1.0
chr18	7601321	7601521	ENSG00000173482.16|PTPRM|SUGP2|SUGP2	982	+	6.151866	1.7378336	-1.0	-1.0
chr18	7599696	7600281	ENSG00000173482.16|PTPRM|SUGP2|SUGP2	951	+	4.1359525	1.3054647	-1.0	-1.0
chr18	7813311	7813441	ENSG00000173482.16|PTPRM|SUGP2|SUGP2	940	+	5.8771586	1.219652	-1.0	-1.0
chr18	7814392	7814552	ENSG00000264596.1|AP000897.1|SUGP2|SUGP2	971	+	5.88255	1.5438265	-1.0	-1.0
chr18	7814122	7814307	ENSG00000264596.1|AP000897.1|SUGP2|SUGP2	941	+	3.7224987	1.2278452	-1.0	-1.0
chr18	9105979	9106264	ENSG00000178127.12|NDUFV2|SUGP2|SUGP2	944	+	2.9365745	1.2546138	-1.0	-1.0
chr18	9106619	9106719	ENSG00000178127.12|NDUFV2|SUGP2|SUGP2	932	+	3.8759222	1.1696836	-1.0	-1.0
chr18	9107094	9107264	ENSG00000178127.12|NDUFV2|SUGP2|SUGP2	928	+	3.5743012	1.1430545	-1.0	-1.0
chr18	9105859	9105974	ENSG00000178127.12|NDUFV2|SUGP2|SUGP2	966	+	6.093717	1.4628417	-1.0	-1.0
chr18	9107097	9107262	ENSG00000265257.5|AP005263.1|SUGP2|SUGP2	929	+	3.6448665	1.150935	-1.0	-1.0
chr18	9191574	9191724	ENSG00000265257.5|AP005263.1|SUGP2|SUGP2	920	+	5.739847	1.0976131	-1.0	-1.0
chr18	9229039	9229184	ENSG00000265257.5|AP005263.1|SUGP2|SUGP2	906	+	4.6971426	1.027667	-1.0	-1.0
chr18	9105862	9105972	ENSG00000265257.5|AP005263.1|SUGP2|SUGP2	966	+	6.097041	1.4655823	-1.0	-1.0
chr18	9173582	9173857	ENSG00000265257.5|AP005263.1|SUGP2|SUGP2	925	+	3.2900414	1.1229938	-1.0	-1.0
chr18	9227984	9228084	ENSG00000265257.5|AP005263.1|SUGP2|SUGP2	915	+	5.7520695	1.072438	-1.0	-1.0
chr18	9105977	9106262	ENSG00000265257.5|AP005263.1|SUGP2|SUGP2	943	+	3.042124	1.2446802	-1.0	-1.0
chr18	9174577	9175057	ENSG00000265257.5|AP005263.1|SUGP2|SUGP2	935	+	3.877532	1.1838175	-1.0	-1.0
chr18	9229724	9229854	ENSG00000265257.5|AP005263.1|SUGP2|SUGP2	905	+	3.6870432	1.0228316	-1.0	-1.0
chr18	9232044	9232224	ENSG00000265257.5|AP005263.1|SUGP2|SUGP2	965	+	5.6027923	1.4550679	-1.0	-1.0
chr18	9228309	9228424	ENSG00000265257.5|AP005263.1|SUGP2|SUGP2	915	+	5.744515	1.072737	-1.0	-1.0
chr18	9171097	9171277	ENSG00000265257.5|AP005263.1|SUGP2|SUGP2	950	+	5.916058	1.3020211	-1.0	-1.0
chr18	9233904	9234074	ENSG00000265257.5|AP005263.1|SUGP2|SUGP2	934	+	3.777395	1.1824831	-1.0	-1.0
chr18	9176047	9176147	ENSG00000265257.5|AP005263.1|SUGP2|SUGP2	909	+	5.6980424	1.0397961	-1.0	-1.0
chr18	9232509	9232954	ENSG00000265257.5|AP005263.1|SUGP2|SUGP2	955	+	4.6680584	1.3423496	-1.0	-1.0
chr18	9233704	9233849	ENSG00000265257.5|AP005263.1|SUGP2|SUGP2	925	+	4.7808185	1.1256374	-1.0	-1.0
chr18	9172417	9172537	ENSG00000265257.5|AP005263.1|SUGP2|SUGP2	942	+	5.882498	1.2394398	-1.0	-1.0
chr18	9231009	9231304	ENSG00000265257.5|AP005263.1|SUGP2|SUGP2	927	+	5.7968	1.1396443	-1.0	-1.0
chr18	9178292	9178447	ENSG00000265257.5|AP005263.1|SUGP2|SUGP2	935	+	5.827704	1.1874814	-1.0	-1.0
chr18	9170577	9170767	ENSG00000265257.5|AP005263.1|SUGP2|SUGP2	970	+	5.254681	1.5171283	-1.0	-1.0
chr18	9164557	9164662	ENSG00000265257.5|AP005263.1|SUGP2|SUGP2	913	+	5.72826	1.0613694	-1.0	-1.0
chr18	9164712	9164972	ENSG00000265257.5|AP005263.1|SUGP2|SUGP2	922	+	3.409576	1.1102314	-1.0	-1.0
chr18	9174037	9174147	ENSG00000265257.5|AP005263.1|SUGP2|SUGP2	911	+	5.7216988	1.0508816	-1.0	-1.0
chr18	9234829	9234929	ENSG00000265257.5|AP005263.1|SUGP2|SUGP2	910	+	5.7390285	1.0481113	-1.0	-1.0
chr18	9228739	9228934	ENSG00000265257.5|AP005263.1|SUGP2|SUGP2	961	+	5.86097	1.4080236	-1.0	-1.0
chr18	9171402	9171862	ENSG00000265257.5|AP005263.1|SUGP2|SUGP2	988	+	4.8793225	1.9340016	-1.0	-1.0
chr18	9191574	9191724	ENSG00000101745.16|ANKRD12|SUGP2|SUGP2	920	+	5.739847	1.0976505	-1.0	-1.0
chr18	9172418	9172533	ENSG00000101745.16|ANKRD12|SUGP2|SUGP2	939	+	5.866901	1.213131	-1.0	-1.0
chr18	9229039	9229184	ENSG00000101745.16|ANKRD12|SUGP2|SUGP2	906	+	4.6971426	1.0272868	-1.0	-1.0
chr18	9171403	9171873	ENSG00000101745.16|ANKRD12|SUGP2|SUGP2	989	+	4.9131103	1.9433188	-1.0	-1.0
chr18	9227984	9228084	ENSG00000101745.16|ANKRD12|SUGP2|SUGP2	915	+	5.7520695	1.072364	-1.0	-1.0
chr18	9176048	9176148	ENSG00000101745.16|ANKRD12|SUGP2|SUGP2	909	+	5.6980424	1.0397961	-1.0	-1.0
chr18	9174583	9175058	ENSG00000101745.16|ANKRD12|SUGP2|SUGP2	935	+	3.9356196	1.1894659	-1.0	-1.0
chr18	9229724	9229854	ENSG00000101745.16|ANKRD12|SUGP2|SUGP2	905	+	3.6870432	1.0229818	-1.0	-1.0
chr18	9232044	9232224	ENSG00000101745.16|ANKRD12|SUGP2|SUGP2	965	+	5.6027923	1.455514	-1.0	-1.0
chr18	9228309	9228424	ENSG00000101745.16|ANKRD12|SUGP2|SUGP2	915	+	5.744515	1.072737	-1.0	-1.0
chr18	9233904	9234074	ENSG00000101745.16|ANKRD12|SUGP2|SUGP2	934	+	3.777395	1.1826837	-1.0	-1.0
chr18	9232509	9232954	ENSG00000101745.16|ANKRD12|SUGP2|SUGP2	954	+	4.6180797	1.3342501	-1.0	-1.0
chr18	9233704	9233849	ENSG00000101745.16|ANKRD12|SUGP2|SUGP2	925	+	4.7808185	1.1257236	-1.0	-1.0
chr18	9171098	9171278	ENSG00000101745.16|ANKRD12|SUGP2|SUGP2	952	+	5.9279017	1.318551	-1.0	-1.0
chr18	9173583	9173858	ENSG00000101745.16|ANKRD12|SUGP2|SUGP2	926	+	3.3433979	1.1302888	-1.0	-1.0
chr18	9164558	9164658	ENSG00000101745.16|ANKRD12|SUGP2|SUGP2	917	+	5.758478	1.0829426	-1.0	-1.0
chr18	9174038	9174148	ENSG00000101745.16|ANKRD12|SUGP2|SUGP2	908	+	5.694685	1.0343856	-1.0	-1.0
chr18	9231009	9231304	ENSG00000101745.16|ANKRD12|SUGP2|SUGP2	927	+	5.7968	1.1393687	-1.0	-1.0
chr18	9164713	9164973	ENSG00000101745.16|ANKRD12|SUGP2|SUGP2	920	+	3.340422	1.0978492	-1.0	-1.0
chr18	9170578	9170768	ENSG00000101745.16|ANKRD12|SUGP2|SUGP2	972	+	5.392457	1.5538818	-1.0	-1.0
chr18	9234829	9234929	ENSG00000101745.16|ANKRD12|SUGP2|SUGP2	910	+	5.7390285	1.0481113	-1.0	-1.0
chr18	9178293	9178448	ENSG00000101745.16|ANKRD12|SUGP2|SUGP2	932	+	5.8189597	1.1699594	-1.0	-1.0
chr18	9228739	9228934	ENSG00000101745.16|ANKRD12|SUGP2|SUGP2	961	+	5.86097	1.4072382	-1.0	-1.0
chr18	9571413	9571778	ENSG00000154845.15|PPP4R1|SUGP2|SUGP2	982	-	3.7398956	1.7549862	-1.0	-1.0
chr18	9582551	9582901	ENSG00000154845.15|PPP4R1|SUGP2|SUGP2	974	-	6.043645	1.5884097	-1.0	-1.0
chr18	9596703	9596813	ENSG00000154845.15|PPP4R1|SUGP2|SUGP2	908	-	5.6860704	1.0352267	-1.0	-1.0
chr18	9581971	9582186	ENSG00000154845.15|PPP4R1|SUGP2|SUGP2	968	-	3.8853295	1.4885833	-1.0	-1.0
chr18	9574663	9574958	ENSG00000154845.15|PPP4R1|SUGP2|SUGP2	925	-	3.965924	1.1237309	-1.0	-1.0
chr18	9595418	9595578	ENSG00000154845.15|PPP4R1|SUGP2|SUGP2	926	-	5.7902026	1.1288157	-1.0	-1.0
chr18	9597093	9597223	ENSG00000154845.15|PPP4R1|SUGP2|SUGP2	938	-	2.9842503	1.2103381	-1.0	-1.0
chr18	9599218	9599388	ENSG00000154845.15|PPP4R1|SUGP2|SUGP2	924	-	3.5996954	1.119952	-1.0	-1.0
chr18	9598148	9598723	ENSG00000154845.15|PPP4R1|SUGP2|SUGP2	948	-	4.762425	1.2859116	-1.0	-1.0
chr18	9597233	9597968	ENSG00000154845.15|PPP4R1|SUGP2|SUGP2	969	-	4.5847855	1.5047168	-1.0	-1.0
chr18	9582276	9582401	ENSG00000154845.15|PPP4R1|SUGP2|SUGP2	924	-	3.829452	1.1209702	-1.0	-1.0
chr18	9608531	9608661	ENSG00000154845.15|PPP4R1|SUGP2|SUGP2	956	-	5.9515877	1.3526639	-1.0	-1.0
chr18	9595918	9596113	ENSG00000154845.15|PPP4R1|SUGP2|SUGP2	969	-	5.1867094	1.5035826	-1.0	-1.0
chr18	9580751	9581216	ENSG00000154845.15|PPP4R1|SUGP2|SUGP2	986	-	5.8724847	1.8553665	-1.0	-1.0
chr18	9598918	9599078	ENSG00000154845.15|PPP4R1|SUGP2|SUGP2	913	-	2.488979	1.0607086	-1.0	-1.0
chr18	9595188	9595348	ENSG00000154845.15|PPP4R1|SUGP2|SUGP2	938	-	5.8281093	1.2085409	-1.0	-1.0
chr18	9571778	9572788	ENSG00000154845.15|PPP4R1|SUGP2|SUGP2	978	-	3.873978	1.6671116	-1.0	-1.0
chr18	9581261	9581906	ENSG00000154845.15|PPP4R1|SUGP2|SUGP2	977	-	5.7953568	1.6471782	-1.0	-1.0
chr18	9574983	9575178	ENSG00000154845.15|PPP4R1|SUGP2|SUGP2	944	-	3.2940688	1.2486168	-1.0	-1.0
chr18	9596508	9596608	ENSG00000154845.15|PPP4R1|SUGP2|SUGP2	903	-	5.6625476	1.0136155	-1.0	-1.0
chr18	10767923	10768023	ENSG00000154864.11|PIEZO2|SUGP2|SUGP2	912	-	5.717869	1.0537857	-1.0	-1.0
chr18	10768443	10768543	ENSG00000154864.11|PIEZO2|SUGP2|SUGP2	909	-	5.6980424	1.0397961	-1.0	-1.0
chr18	10765398	10765598	ENSG00000154864.11|PIEZO2|SUGP2|SUGP2	958	-	6.012274	1.3800875	-1.0	-1.0
chr18	12444690	12444870	ENSG00000267199.1|AP001029.2|SUGP2|SUGP2	945	+	5.871467	1.259068	-1.0	-1.0
chr18	12855926	12856291	ENSG00000175354.18|PTPN2|SUGP2|SUGP2	953	-	4.8625746	1.3257247	-1.0	-1.0
chr18	12854266	12854461	ENSG00000175354.18|PTPN2|SUGP2|SUGP2	939	-	3.0797644	1.2125692	-1.0	-1.0
chr18	12854101	12854231	ENSG00000175354.18|PTPN2|SUGP2|SUGP2	943	-	5.111669	1.2405908	-1.0	-1.0
chr18	12853576	12853811	ENSG00000175354.18|PTPN2|SUGP2|SUGP2	930	-	4.2102504	1.15765	-1.0	-1.0
chr18	12854571	12854906	ENSG00000175354.18|PTPN2|SUGP2|SUGP2	971	-	4.697799	1.5395257	-1.0	-1.0
chr18	12853816	12854006	ENSG00000175354.18|PTPN2|SUGP2|SUGP2	939	-	4.8947954	1.217187	-1.0	-1.0
chr18	12855676	12855891	ENSG00000175354.18|PTPN2|SUGP2|SUGP2	966	-	4.306198	1.4726332	-1.0	-1.0
chr18	12968830	12968930	ENSG00000085415.15|SEH1L|SUGP2|SUGP2	952	+	5.9442163	1.3175702	-1.0	-1.0
chr18	13047124	13047309	ENSG00000101639.18|CEP192|SUGP2|SUGP2	984	+	5.808564	1.8092415	-1.0	-1.0
chr18	12998382	12998577	ENSG00000101639.18|CEP192|SUGP2|SUGP2	929	+	4.24455	1.1485727	-1.0	-1.0
chr18	13027556	13027751	ENSG00000101639.18|CEP192|SUGP2|SUGP2	944	+	5.88789	1.2527182	-1.0	-1.0
chr18	12991912	12992022	ENSG00000101639.18|CEP192|SUGP2|SUGP2	954	+	5.9499226	1.3344787	-1.0	-1.0
chr18	13083810	13083925	ENSG00000101639.18|CEP192|SUGP2|SUGP2	908	+	5.7763686	1.0355974	-1.0	-1.0
chr18	13044214	13044399	ENSG00000101639.18|CEP192|SUGP2|SUGP2	930	+	2.854836	1.1574316	-1.0	-1.0
chr18	13045044	13045214	ENSG00000101639.18|CEP192|SUGP2|SUGP2	926	+	4.645502	1.1327358	-1.0	-1.0
chr18	13047529	13047639	ENSG00000101639.18|CEP192|SUGP2|SUGP2	908	+	5.7071495	1.0345979	-1.0	-1.0
chr18	13021086	13021471	ENSG00000101639.18|CEP192|SUGP2|SUGP2	937	+	4.2773166	1.1976576	-1.0	-1.0
chr18	13044409	13044654	ENSG00000101639.18|CEP192|SUGP2|SUGP2	964	+	4.0689692	1.4379694	-1.0	-1.0
chr18	13045494	13045704	ENSG00000101639.18|CEP192|SUGP2|SUGP2	910	+	5.0890718	1.0470773	-1.0	-1.0
chr18	13021731	13021956	ENSG00000101639.18|CEP192|SUGP2|SUGP2	968	+	5.1607738	1.4952018	-1.0	-1.0
chr18	13006867	13006987	ENSG00000101639.18|CEP192|SUGP2|SUGP2	906	+	5.6907563	1.0282706	-1.0	-1.0
chr18	13084105	13084505	ENSG00000101639.18|CEP192|SUGP2|SUGP2	965	+	6.113584	1.4565768	-1.0	-1.0
chr18	13084655	13084785	ENSG00000101639.18|CEP192|SUGP2|SUGP2	923	+	5.753667	1.1121956	-1.0	-1.0
chr18	13023456	13023641	ENSG00000101639.18|CEP192|SUGP2|SUGP2	945	+	4.9808507	1.2632252	-1.0	-1.0
chr18	12998157	12998297	ENSG00000101639.18|CEP192|SUGP2|SUGP2	939	+	3.748534	1.2116985	-1.0	-1.0
chr18	13043529	13043669	ENSG00000101639.18|CEP192|SUGP2|SUGP2	958	+	6.000933	1.3776563	-1.0	-1.0
chr18	13020461	13020561	ENSG00000101639.18|CEP192|SUGP2|SUGP2	919	+	5.783774	1.0916884	-1.0	-1.0
chr18	13026481	13026691	ENSG00000101639.18|CEP192|SUGP2|SUGP2	990	+	6.5636616	1.9981892	-1.0	-1.0
chr18	13026261	13026406	ENSG00000101639.18|CEP192|SUGP2|SUGP2	953	+	5.393313	1.3260503	-1.0	-1.0
chr18	13021486	13021731	ENSG00000101639.18|CEP192|SUGP2|SUGP2	964	+	5.247977	1.4403245	-1.0	-1.0
chr18	13103097	13103202	ENSG00000101639.18|CEP192|SUGP2|SUGP2	917	+	5.774868	1.0832958	-1.0	-1.0
chr18	13085190	13085370	ENSG00000101639.18|CEP192|SUGP2|SUGP2	942	+	3.3982525	1.2330458	-1.0	-1.0
chr18	13083270	13083465	ENSG00000101639.18|CEP192|SUGP2|SUGP2	963	+	3.8821735	1.4320916	-1.0	-1.0
chr18	12991442	12991547	ENSG00000101639.18|CEP192|SUGP2|SUGP2	911	+	5.741206	1.0526519	-1.0	-1.0
chr18	13046999	13047124	ENSG00000101639.18|CEP192|SUGP2|SUGP2	937	+	5.021294	1.1978595	-1.0	-1.0
chr18	13042874	13043464	ENSG00000101639.18|CEP192|SUGP2|SUGP2	976	+	5.641385	1.627065	-1.0	-1.0
chr18	13046049	13046149	ENSG00000101639.18|CEP192|SUGP2|SUGP2	913	+	5.7455926	1.0609282	-1.0	-1.0
chr18	12996822	12996957	ENSG00000101639.18|CEP192|SUGP2|SUGP2	904	+	5.6770935	1.018477	-1.0	-1.0
chr18	13026866	13027081	ENSG00000101639.18|CEP192|SUGP2|SUGP2	964	+	5.3475866	1.4392567	-1.0	-1.0
chr18	13086130	13086290	ENSG00000101639.18|CEP192|SUGP2|SUGP2	918	+	4.109383	1.08793	-1.0	-1.0
chr18	12991627	12991727	ENSG00000101639.18|CEP192|SUGP2|SUGP2	901	+	3.6600647	1.0033776	-1.0	-1.0
chr18	13045879	13046034	ENSG00000101639.18|CEP192|SUGP2|SUGP2	933	+	5.808117	1.1729747	-1.0	-1.0
chr18	13044834	13044934	ENSG00000101639.18|CEP192|SUGP2|SUGP2	919	+	5.7978835	1.0916884	-1.0	-1.0
chr18	13024171	13024286	ENSG00000101639.18|CEP192|SUGP2|SUGP2	948	+	5.922561	1.2800878	-1.0	-1.0
chr18	13047334	13047509	ENSG00000101639.18|CEP192|SUGP2|SUGP2	938	+	4.060762	1.2064	-1.0	-1.0
chr18	13047694	13047829	ENSG00000101639.18|CEP192|SUGP2|SUGP2	948	+	5.4167466	1.280104	-1.0	-1.0
chr18	13005532	13005657	ENSG00000101639.18|CEP192|SUGP2|SUGP2	908	+	5.6886873	1.0341876	-1.0	-1.0
chr18	13587563	13587753	ENSG00000168675.18|LDLRAD4|SUGP2|SUGP2	943	+	5.8638997	1.2476816	-1.0	-1.0
chr18	13579543	13579703	ENSG00000168675.18|LDLRAD4|SUGP2|SUGP2	913	+	3.9076512	1.061968	-1.0	-1.0
chr18	13442414	13442539	ENSG00000168675.18|LDLRAD4|SUGP2|SUGP2	903	+	5.6534004	1.0125405	-1.0	-1.0
chr18	13579708	13579908	ENSG00000168675.18|LDLRAD4|SUGP2|SUGP2	958	+	6.001008	1.3762558	-1.0	-1.0
chr18	13518178	13518408	ENSG00000168675.18|LDLRAD4|SUGP2|SUGP2	934	+	3.7854588	1.1791787	-1.0	-1.0
chr18	13517998	13518168	ENSG00000168675.18|LDLRAD4|SUGP2|SUGP2	929	+	2.8460906	1.1490772	-1.0	-1.0
chr18	13597808	13598293	ENSG00000168675.18|LDLRAD4|SUGP2|SUGP2	937	+	5.251668	1.1993778	-1.0	-1.0
chr18	13517373	13517648	ENSG00000168675.18|LDLRAD4|SUGP2|SUGP2	947	+	4.2546306	1.2775294	-1.0	-1.0
chr18	13598628	13598848	ENSG00000168675.18|LDLRAD4|SUGP2|SUGP2	957	+	6.0105276	1.369772	-1.0	-1.0
chr18	13438849	13439074	ENSG00000168675.18|LDLRAD4|SUGP2|SUGP2	917	+	3.774427	1.0795289	-1.0	-1.0
chr18	13580438	13581443	ENSG00000168675.18|LDLRAD4|SUGP2|SUGP2	955	+	4.90176	1.3452529	-1.0	-1.0
chr18	13582218	13582398	ENSG00000168675.18|LDLRAD4|SUGP2|SUGP2	945	+	5.881979	1.2592299	-1.0	-1.0
chr18	13581613	13582008	ENSG00000168675.18|LDLRAD4|SUGP2|SUGP2	956	+	5.487471	1.3541394	-1.0	-1.0
chr18	13598338	13598623	ENSG00000168675.18|LDLRAD4|SUGP2|SUGP2	930	+	5.7976155	1.1539078	-1.0	-1.0
chr18	13535408	13535548	ENSG00000168675.18|LDLRAD4|SUGP2|SUGP2	915	+	5.740103	1.072385	-1.0	-1.0
chr18	13440004	13440119	ENSG00000168675.18|LDLRAD4|SUGP2|SUGP2	913	+	5.7457743	1.0622051	-1.0	-1.0
chr18	13597263	13597683	ENSG00000168675.18|LDLRAD4|SUGP2|SUGP2	945	+	5.1562386	1.2632046	-1.0	-1.0
chr18	13517183	13517288	ENSG00000168675.18|LDLRAD4|SUGP2|SUGP2	902	+	5.6453705	1.009074	-1.0	-1.0
chr18	13337276	13337406	ENSG00000168675.18|LDLRAD4|SUGP2|SUGP2	933	+	5.796052	1.1723675	-1.0	-1.0
chr18	13595693	13595853	ENSG00000168675.18|LDLRAD4|SUGP2|SUGP2	920	+	4.7672606	1.0983758	-1.0	-1.0
chr18	13596253	13596478	ENSG00000168675.18|LDLRAD4|SUGP2|SUGP2	923	+	5.749046	1.1141263	-1.0	-1.0
chr18	13595973	13596103	ENSG00000168675.18|LDLRAD4|SUGP2|SUGP2	937	+	5.815235	1.1998241	-1.0	-1.0
chr18	13596733	13596863	ENSG00000168675.18|LDLRAD4|SUGP2|SUGP2	925	+	5.7678394	1.1239231	-1.0	-1.0
chr18	13441094	13441269	ENSG00000168675.18|LDLRAD4|SUGP2|SUGP2	944	+	5.894815	1.2522906	-1.0	-1.0
chr18	13337066	13337266	ENSG00000168675.18|LDLRAD4|SUGP2|SUGP2	958	+	6.0055285	1.3770393	-1.0	-1.0
chr18	13440369	13440479	ENSG00000168675.18|LDLRAD4|SUGP2|SUGP2	909	+	3.3839648	1.0422823	-1.0	-1.0
chr18	13338256	13338421	ENSG00000168675.18|LDLRAD4|SUGP2|SUGP2	946	+	4.422102	1.2706392	-1.0	-1.0
chr18	13518553	13519073	ENSG00000168675.18|LDLRAD4|SUGP2|SUGP2	981	+	5.429378	1.7232945	-1.0	-1.0
chr18	13519113	13519313	ENSG00000168675.18|LDLRAD4|SUGP2|SUGP2	942	+	4.137069	1.2386549	-1.0	-1.0
chr18	13440724	13440914	ENSG00000168675.18|LDLRAD4|SUGP2|SUGP2	941	+	5.893736	1.2314857	-1.0	-1.0
chr18	13334806	13334911	ENSG00000168675.18|LDLRAD4|SUGP2|SUGP2	903	+	5.6625476	1.0136155	-1.0	-1.0
chr18	13439644	13439864	ENSG00000168675.18|LDLRAD4|SUGP2|SUGP2	987	+	6.4993386	1.8787241	-1.0	-1.0
chr18	13717984	13718089	ENSG00000177150.12|FAM210A|SUGP2|SUGP2	904	-	5.816397	1.0155787	-1.0	-1.0
chr18	13690302	13690412	ENSG00000177150.12|FAM210A|SUGP2|SUGP2	901	-	5.6419134	1.0061449	-1.0	-1.0
chr18	13692577	13692737	ENSG00000177150.12|FAM210A|SUGP2|SUGP2	926	-	5.8054624	1.1326696	-1.0	-1.0
chr18	13690767	13691042	ENSG00000177150.12|FAM210A|SUGP2|SUGP2	952	-	5.9785748	1.3173398	-1.0	-1.0
chr18	13758172	13758277	ENSG00000101654.17|RNMT|SUGP2|SUGP2	970	+	6.145981	1.5185051	-1.0	-1.0
chr18	13758472	13758657	ENSG00000101654.17|RNMT|SUGP2|SUGP2	918	+	4.977457	1.0848038	-1.0	-1.0
chr18	13759352	13759467	ENSG00000101654.17|RNMT|SUGP2|SUGP2	932	+	5.817555	1.1684564	-1.0	-1.0
chr18	13757177	13757357	ENSG00000101654.17|RNMT|SUGP2|SUGP2	929	+	3.1857321	1.1502074	-1.0	-1.0
chr18	13758282	13758397	ENSG00000101654.17|RNMT|SUGP2|SUGP2	946	+	5.8795238	1.266161	-1.0	-1.0
chr18	14111714	14111819	ENSG00000175322.11|ZNF519|SUGP2|SUGP2	907	-	5.6834965	1.0330615	-1.0	-1.0
chr18	21021169	21021274	ENSG00000067900.7|ROCK1|SUGP2|SUGP2	912	-	5.723028	1.0559042	-1.0	-1.0
chr18	21021059	21021159	ENSG00000067900.7|ROCK1|SUGP2|SUGP2	903	-	5.655699	1.0136155	-1.0	-1.0
chr18	21106373	21106518	ENSG00000067900.7|ROCK1|SUGP2|SUGP2	914	-	5.781379	1.0647234	-1.0	-1.0
chr18	21105818	21106008	ENSG00000067900.7|ROCK1|SUGP2|SUGP2	937	-	5.855189	1.2034607	-1.0	-1.0
chr18	21577752	21578032	ENSG00000141446.10|ESCO1|SUGP2|SUGP2	953	-	4.942625	1.3259025	-1.0	-1.0
chr18	21787190	21787380	ENSG00000101752.11|MIB1|SUGP2|SUGP2	938	+	4.0048785	1.2105683	-1.0	-1.0
chr18	21802544	21803039	ENSG00000101752.11|MIB1|SUGP2|SUGP2	969	+	5.395638	1.5107405	-1.0	-1.0
chr18	21787715	21787910	ENSG00000101752.11|MIB1|SUGP2|SUGP2	970	+	6.1513677	1.5211738	-1.0	-1.0
chr18	21782620	21782765	ENSG00000101752.11|MIB1|SUGP2|SUGP2	918	+	5.756161	1.0842674	-1.0	-1.0
chr18	21787500	21787690	ENSG00000101752.11|MIB1|SUGP2|SUGP2	955	+	4.2542434	1.3507607	-1.0	-1.0
chr18	21802029	21802164	ENSG00000101752.11|MIB1|SUGP2|SUGP2	924	+	5.784682	1.1189615	-1.0	-1.0
chr18	23551982	23552112	ENSG00000141458.12|NPC1|SUGP2|SUGP2	902	-	5.7247167	1.0095832	-1.0	-1.0
chr18	24094796	24094896	ENSG00000168234.12|TTC39C|SUGP2|SUGP2	903	+	5.684529	1.0136155	-1.0	-1.0
chr18	26022805	26022910	ENSG00000141380.13|SS18|SUGP2|SUGP2	903	-	5.684529	1.0136155	-1.0	-1.0
chr18	26022625	26022725	ENSG00000141380.13|SS18|SUGP2|SUGP2	903	-	5.655699	1.0136155	-1.0	-1.0
chr18	26075652	26075762	ENSG00000141380.13|SS18|SUGP2|SUGP2	901	-	5.6776276	1.0041689	-1.0	-1.0
chr18	28175557	28175702	ENSG00000170558.8|CDH2|SUGP2|SUGP2	930	-	5.80635	1.1567011	-1.0	-1.0
chr18	28112634	28112974	ENSG00000170558.8|CDH2|SUGP2|SUGP2	953	-	4.778592	1.3301749	-1.0	-1.0
chr18	28136029	28136199	ENSG00000170558.8|CDH2|SUGP2|SUGP2	911	-	3.7567215	1.0502005	-1.0	-1.0
chr18	28113094	28113224	ENSG00000170558.8|CDH2|SUGP2|SUGP2	930	-	5.7959247	1.1570848	-1.0	-1.0
chr18	28110184	28110284	ENSG00000170558.8|CDH2|SUGP2|SUGP2	919	-	3.1289122	1.0889223	-1.0	-1.0
chr18	28111569	28111754	ENSG00000170558.8|CDH2|SUGP2|SUGP2	946	-	3.7037237	1.2704831	-1.0	-1.0
chr18	28112399	28112579	ENSG00000170558.8|CDH2|SUGP2|SUGP2	935	-	3.5768528	1.1849643	-1.0	-1.0
chr18	28136204	28136314	ENSG00000170558.8|CDH2|SUGP2|SUGP2	914	-	3.7637613	1.0657276	-1.0	-1.0
chr18	27979446	27979546	ENSG00000170558.8|CDH2|SUGP2|SUGP2	907	-	5.6913276	1.0292579	-1.0	-1.0
chr18	27977616	27977736	ENSG00000170558.8|CDH2|SUGP2|SUGP2	935	-	5.8223796	1.1883986	-1.0	-1.0
chr18	27980001	27980111	ENSG00000170558.8|CDH2|SUGP2|SUGP2	920	-	5.775763	1.0942951	-1.0	-1.0
chr18	28113654	28113774	ENSG00000170558.8|CDH2|SUGP2|SUGP2	905	-	5.6804004	1.0216495	-1.0	-1.0
chr18	28110439	28110579	ENSG00000170558.8|CDH2|SUGP2|SUGP2	960	-	5.546691	1.4013896	-1.0	-1.0
chr18	28111824	28111929	ENSG00000170558.8|CDH2|SUGP2|SUGP2	909	-	3.053875	1.0395932	-1.0	-1.0
chr18	28110759	28111549	ENSG00000170558.8|CDH2|SUGP2|SUGP2	971	-	3.782175	1.5360776	-1.0	-1.0
chr18	28112189	28112389	ENSG00000170558.8|CDH2|SUGP2|SUGP2	959	-	3.513721	1.3837919	-1.0	-1.0
chr18	28112029	28112144	ENSG00000170558.8|CDH2|SUGP2|SUGP2	907	-	3.717089	1.0314807	-1.0	-1.0
chr18	31094883	31095088	ENSG00000134755.14|DSC2|SUGP2|SUGP2	968	-	6.123883	1.4899195	-1.0	-1.0
chr18	31096328	31096498	ENSG00000134755.14|DSC2|SUGP2|SUGP2	910	-	5.7130046	1.0464236	-1.0	-1.0
chr18	31880864	31881014	ENSG00000153339.13|TRAPPC8|SUGP2|SUGP2	910	-	3.729692	1.0452074	-1.0	-1.0
chr18	32115916	32116046	ENSG00000134758.13|RNF138|SUGP2|SUGP2	923	+	5.7781057	1.1119511	-1.0	-1.0
chr18	32116231	32116386	ENSG00000134758.13|RNF138|SUGP2|SUGP2	936	+	5.8316674	1.1910787	-1.0	-1.0
chr18	32689468	32689643	ENSG00000197705.9|KLHL14|SUGP2|SUGP2	972	-	4.3728313	1.5575104	-1.0	-1.0
chr18	32689663	32689833	ENSG00000197705.9|KLHL14|SUGP2|SUGP2	955	-	3.7045052	1.345747	-1.0	-1.0
chr18	32690638	32690823	ENSG00000197705.9|KLHL14|SUGP2|SUGP2	907	-	3.05221	1.0337522	-1.0	-1.0
chr18	32690303	32690403	ENSG00000197705.9|KLHL14|SUGP2|SUGP2	909	-	3.7106774	1.0397961	-1.0	-1.0
chr18	32689263	32689363	ENSG00000197705.9|KLHL14|SUGP2|SUGP2	902	-	3.6650033	1.0082339	-1.0	-1.0
chr18	32691263	32691413	ENSG00000197705.9|KLHL14|SUGP2|SUGP2	946	-	5.7102566	1.2665179	-1.0	-1.0
chr18	34504882	34505037	ENSG00000134769.21|DTNA|SUGP2|SUGP2	933	+	4.6807375	1.1734172	-1.0	-1.0
chr18	34551162	34551317	ENSG00000134769.21|DTNA|SUGP2|SUGP2	922	+	5.770184	1.1057323	-1.0	-1.0
chr18	34505197	34505317	ENSG00000134769.21|DTNA|SUGP2|SUGP2	936	+	5.824366	1.1905503	-1.0	-1.0
chr18	34894643	34894838	ENSG00000278464.1|AC068506.1|SUGP2|SUGP2	972	-	6.2048125	1.5561224	-1.0	-1.0
chr18	34894238	34894338	ENSG00000278464.1|AC068506.1|SUGP2|SUGP2	903	-	5.6625476	1.0136155	-1.0	-1.0
chr18	34893933	34894053	ENSG00000278464.1|AC068506.1|SUGP2|SUGP2	917	-	5.71875	1.0787158	-1.0	-1.0
chr18	34894433	34894628	ENSG00000278464.1|AC068506.1|SUGP2|SUGP2	965	-	5.077534	1.4618157	-1.0	-1.0
chr18	35339128	35339268	ENSG00000172466.15|ZNF24|SUGP2|SUGP2	955	-	4.9049516	1.346884	-1.0	-1.0
chr18	35338781	35339073	ENSG00000172466.15|ZNF24|SUGP2|SUGP2	960	-	4.7793064	1.3937662	-1.0	-1.0
chr18	35339403	35339598	ENSG00000172466.15|ZNF24|SUGP2|SUGP2	953	-	4.624726	1.3235719	-1.0	-1.0
chr18	35337991	35338161	ENSG00000172466.15|ZNF24|SUGP2|SUGP2	918	-	4.755037	1.0877227	-1.0	-1.0
chr18	35338166	35338721	ENSG00000172466.15|ZNF24|SUGP2|SUGP2	967	-	4.5544863	1.4835812	-1.0	-1.0
chr18	35474590	35474785	ENSG00000267140.1|AC007998.2|SUGP2|SUGP2	976	-	5.20545	1.6171037	-1.0	-1.0
chr18	35474810	35475195	ENSG00000267140.1|AC007998.2|SUGP2|SUGP2	930	-	4.7994566	1.157576	-1.0	-1.0
chr18	35473005	35473165	ENSG00000267140.1|AC007998.2|SUGP2|SUGP2	908	-	5.727597	1.0382723	-1.0	-1.0
chr18	35474415	35474530	ENSG00000267140.1|AC007998.2|SUGP2|SUGP2	905	-	5.0246687	1.0233177	-1.0	-1.0
chr18	35475485	35475775	ENSG00000267140.1|AC007998.2|SUGP2|SUGP2	971	-	4.4124527	1.5391774	-1.0	-1.0
chr18	35473405	35473995	ENSG00000267140.1|AC007998.2|SUGP2|SUGP2	972	-	5.5685134	1.5519159	-1.0	-1.0
chr18	35473205	35473385	ENSG00000267140.1|AC007998.2|SUGP2|SUGP2	965	-	6.0833864	1.4558028	-1.0	-1.0
chr18	35475487	35475772	ENSG00000153391.15|INO80C|SUGP2|SUGP2	975	-	4.505936	1.601139	-1.0	-1.0
chr18	35473407	35474027	ENSG00000153391.15|INO80C|SUGP2|SUGP2	970	-	5.5649104	1.5233932	-1.0	-1.0
chr18	35474412	35474522	ENSG00000153391.15|INO80C|SUGP2|SUGP2	910	-	5.711575	1.043438	-1.0	-1.0
chr18	35474812	35475202	ENSG00000153391.15|INO80C|SUGP2|SUGP2	929	-	4.791408	1.1504213	-1.0	-1.0
chr18	35474592	35474782	ENSG00000153391.15|INO80C|SUGP2|SUGP2	978	-	5.2929626	1.6578476	-1.0	-1.0
chr18	35473202	35473387	ENSG00000153391.15|INO80C|SUGP2|SUGP2	963	-	6.0594854	1.4370091	-1.0	-1.0
chr18	35473007	35473167	ENSG00000153391.15|INO80C|SUGP2|SUGP2	909	-	5.728931	1.039855	-1.0	-1.0
chr18	35588772	35589352	ENSG00000141429.13|GALNT1|SUGP2|SUGP2	989	+	5.579026	1.9484438	-1.0	-1.0
chr18	35602717	35602932	ENSG00000141429.13|GALNT1|SUGP2|SUGP2	976	+	6.2476883	1.6145971	-1.0	-1.0
chr18	35588327	35588632	ENSG00000141429.13|GALNT1|SUGP2|SUGP2	962	+	5.439864	1.4186041	-1.0	-1.0
chr18	35602352	35602452	ENSG00000141429.13|GALNT1|SUGP2|SUGP2	940	+	3.9335783	1.2233815	-1.0	-1.0
chr18	35589692	35589882	ENSG00000141429.13|GALNT1|SUGP2|SUGP2	938	+	4.9864993	1.207567	-1.0	-1.0
chr18	35602082	35602302	ENSG00000141429.13|GALNT1|SUGP2|SUGP2	959	+	5.953587	1.3873458	-1.0	-1.0
chr18	35603267	35603457	ENSG00000141429.13|GALNT1|SUGP2|SUGP2	914	+	5.3149714	1.066428	-1.0	-1.0
chr18	35602957	35603112	ENSG00000141429.13|GALNT1|SUGP2|SUGP2	907	+	5.6934724	1.0299172	-1.0	-1.0
chr18	35587452	35587757	ENSG00000141429.13|GALNT1|SUGP2|SUGP2	958	+	4.455287	1.378572	-1.0	-1.0
chr18	35588002	35588302	ENSG00000141429.13|GALNT1|SUGP2|SUGP2	976	+	4.4899936	1.6268362	-1.0	-1.0
chr18	35586007	35586137	ENSG00000141429.13|GALNT1|SUGP2|SUGP2	902	+	4.0195518	1.0081958	-1.0	-1.0
chr18	35587782	35587977	ENSG00000141429.13|GALNT1|SUGP2|SUGP2	968	+	5.4281783	1.4886672	-1.0	-1.0
chr18	35600582	35600777	ENSG00000141429.13|GALNT1|SUGP2|SUGP2	939	+	4.44242	1.2115357	-1.0	-1.0
chr18	35599287	35599452	ENSG00000141429.13|GALNT1|SUGP2|SUGP2	940	+	3.6994796	1.2250359	-1.0	-1.0
chr18	35589397	35589662	ENSG00000141429.13|GALNT1|SUGP2|SUGP2	964	+	4.4527326	1.4396083	-1.0	-1.0
chr18	35601477	35601597	ENSG00000141429.13|GALNT1|SUGP2|SUGP2	943	+	5.874126	1.244298	-1.0	-1.0
chr18	35601602	35601702	ENSG00000141429.13|GALNT1|SUGP2|SUGP2	911	+	5.7112947	1.0521728	-1.0	-1.0
chr18	35601847	35601952	ENSG00000141429.13|GALNT1|SUGP2|SUGP2	913	+	3.7456553	1.0622092	-1.0	-1.0
chr18	35600827	35601022	ENSG00000141429.13|GALNT1|SUGP2|SUGP2	938	+	4.193108	1.205725	-1.0	-1.0
chr18	35587222	35587327	ENSG00000141429.13|GALNT1|SUGP2|SUGP2	960	+	6.0228434	1.3933089	-1.0	-1.0
chr18	35600322	35600452	ENSG00000141429.13|GALNT1|SUGP2|SUGP2	933	+	4.8057747	1.1725748	-1.0	-1.0
chr18	36020990	36021115	ENSG00000141425.17|RPRD1A|SUGP2|SUGP2	911	-	3.7286515	1.0521252	-1.0	-1.0
chr18	36021300	36021420	ENSG00000141425.17|RPRD1A|SUGP2|SUGP2	921	-	3.800013	1.1006452	-1.0	-1.0
chr18	36021660	36021840	ENSG00000141425.17|RPRD1A|SUGP2|SUGP2	920	-	3.201868	1.0964489	-1.0	-1.0
chr18	36020015	36020340	ENSG00000141425.17|RPRD1A|SUGP2|SUGP2	993	-	3.610661	2.1254427	-1.0	-1.0
chr18	36018535	36019110	ENSG00000141425.17|RPRD1A|SUGP2|SUGP2	970	-	4.3468695	1.527489	-1.0	-1.0
chr18	36021890	36022090	ENSG00000141425.17|RPRD1A|SUGP2|SUGP2	974	-	2.8176563	1.5839217	-1.0	-1.0
chr18	36022435	36022600	ENSG00000141425.17|RPRD1A|SUGP2|SUGP2	916	-	3.4324737	1.0755575	-1.0	-1.0
chr18	36052045	36052155	ENSG00000141425.17|RPRD1A|SUGP2|SUGP2	923	-	5.800594	1.1147127	-1.0	-1.0
chr18	36019575	36019680	ENSG00000141425.17|RPRD1A|SUGP2|SUGP2	907	-	5.6902084	1.0337006	-1.0	-1.0
chr18	36020345	36020705	ENSG00000141425.17|RPRD1A|SUGP2|SUGP2	949	-	3.4835315	1.2934684	-1.0	-1.0
chr18	36020720	36020915	ENSG00000141425.17|RPRD1A|SUGP2|SUGP2	935	-	2.5966403	1.1900513	-1.0	-1.0
chr18	36051665	36051835	ENSG00000141425.17|RPRD1A|SUGP2|SUGP2	929	-	5.7958107	1.1457132	-1.0	-1.0
chr18	36021440	36021570	ENSG00000141425.17|RPRD1A|SUGP2|SUGP2	928	-	2.2862532	1.1426316	-1.0	-1.0
chr18	36022095	36022225	ENSG00000141425.17|RPRD1A|SUGP2|SUGP2	930	-	2.7400794	1.1545373	-1.0	-1.0
chr18	37087700	37087820	ENSG00000150477.14|KIAA1328|SUGP2|SUGP2	942	+	5.8585634	1.2392719	-1.0	-1.0
chr18	37087455	37087640	ENSG00000150477.14|KIAA1328|SUGP2|SUGP2	916	+	4.5500345	1.0751222	-1.0	-1.0
chr18	37086495	37086615	ENSG00000150477.14|KIAA1328|SUGP2|SUGP2	903	+	5.648827	1.012003	-1.0	-1.0
chr18	37086980	37087170	ENSG00000150477.14|KIAA1328|SUGP2|SUGP2	943	+	4.6868396	1.2425426	-1.0	-1.0
chr18	37087830	37088095	ENSG00000150477.14|KIAA1328|SUGP2|SUGP2	932	+	5.5677843	1.1672046	-1.0	-1.0
chr18	39394283	39394448	ENSG00000267374.1|AC016205.1|SUGP2|SUGP2	940	-	5.8358846	1.2204475	-1.0	-1.0
chr18	39425903	39426198	ENSG00000267374.1|AC016205.1|SUGP2|SUGP2	954	-	4.9851365	1.33722	-1.0	-1.0
chr18	39392038	39392198	ENSG00000267374.1|AC016205.1|SUGP2|SUGP2	921	-	3.8068404	1.1041728	-1.0	-1.0
chr18	39427013	39427308	ENSG00000267374.1|AC016205.1|SUGP2|SUGP2	978	-	6.3622193	1.6669852	-1.0	-1.0
chr18	39425473	39425838	ENSG00000267374.1|AC016205.1|SUGP2|SUGP2	946	-	4.072265	1.2693522	-1.0	-1.0
chr18	39391523	39391723	ENSG00000267374.1|AC016205.1|SUGP2|SUGP2	989	-	4.79582	1.9634895	-1.0	-1.0
chr18	39511033	39511193	ENSG00000267374.1|AC016205.1|SUGP2|SUGP2	960	-	6.0868444	1.396737	-1.0	-1.0
chr18	39252284	39252424	ENSG00000267374.1|AC016205.1|SUGP2|SUGP2	907	-	5.6852784	1.0308313	-1.0	-1.0
chr18	39512693	39512803	ENSG00000267374.1|AC016205.1|SUGP2|SUGP2	938	-	5.8222847	1.2075192	-1.0	-1.0
chr18	39431448	39431598	ENSG00000267374.1|AC016205.1|SUGP2|SUGP2	930	-	5.8124747	1.1561991	-1.0	-1.0
chr18	39511378	39511718	ENSG00000267374.1|AC016205.1|SUGP2|SUGP2	941	-	4.3718567	1.228382	-1.0	-1.0
chr18	39392268	39392478	ENSG00000267374.1|AC016205.1|SUGP2|SUGP2	967	-	4.8112135	1.4879833	-1.0	-1.0
chr18	39390228	39390408	ENSG00000267374.1|AC016205.1|SUGP2|SUGP2	918	-	5.5172963	1.0862197	-1.0	-1.0
chr18	39512448	39512553	ENSG00000267374.1|AC016205.1|SUGP2|SUGP2	912	-	5.7244315	1.0537857	-1.0	-1.0
chr18	39390608	39390828	ENSG00000267374.1|AC016205.1|SUGP2|SUGP2	933	-	4.2030034	1.1745584	-1.0	-1.0
chr18	42019276	42019451	ENSG00000078142.12|PIK3C3|SUGP2|SUGP2	906	+	4.6823783	1.0249653	-1.0	-1.0
chr18	42019521	42019906	ENSG00000078142.12|PIK3C3|SUGP2|SUGP2	955	+	5.9916496	1.3481964	-1.0	-1.0
chr18	42050676	42050846	ENSG00000078142.12|PIK3C3|SUGP2|SUGP2	923	+	5.780396	1.1126267	-1.0	-1.0
chr18	42018601	42018876	ENSG00000078142.12|PIK3C3|SUGP2|SUGP2	969	+	5.5156775	1.5016917	-1.0	-1.0
chr18	44708532	44708657	ENSG00000152217.16|SETBP1|SUGP2|SUGP2	911	+	5.7263994	1.0518512	-1.0	-1.0
chr18	44708047	44708167	ENSG00000152217.16|SETBP1|SUGP2|SUGP2	946	+	5.903657	1.2696204	-1.0	-1.0
chr18	44709097	44709292	ENSG00000152217.16|SETBP1|SUGP2|SUGP2	953	+	5.9383616	1.3256549	-1.0	-1.0
chr18	46113734	46113879	ENSG00000152240.12|HAUS1|SUGP2|SUGP2	957	+	6.0041766	1.3686529	-1.0	-1.0
chr18	46114329	46114524	ENSG00000152240.12|HAUS1|SUGP2|SUGP2	940	+	5.827313	1.2204429	-1.0	-1.0
chr18	46859755	46859880	ENSG00000078043.15|PIAS2|SUGP2|SUGP2	915	-	5.7517595	1.0720904	-1.0	-1.0
chr18	46869868	46870098	ENSG00000078043.15|PIAS2|SUGP2|SUGP2	963	-	6.0731144	1.4320811	-1.0	-1.0
chr18	46805418	46805653	ENSG00000078043.15|PIAS2|SUGP2|SUGP2	958	-	5.099151	1.3799919	-1.0	-1.0
chr18	46804928	46805343	ENSG00000078043.15|PIAS2|SUGP2|SUGP2	961	-	5.605349	1.4130366	-1.0	-1.0
chr18	47145538	47146133	ENSG00000167220.11|HDHD2|SUGP2|SUGP2	967	-	3.6777332	1.4821641	-1.0	-1.0
chr18	47144948	47145428	ENSG00000167220.11|HDHD2|SUGP2|SUGP2	967	-	3.4869795	1.4754376	-1.0	-1.0
chr18	47146248	47146858	ENSG00000167220.11|HDHD2|SUGP2|SUGP2	979	-	4.125908	1.6732118	-1.0	-1.0
chr18	47144028	47144148	ENSG00000167220.11|HDHD2|SUGP2|SUGP2	914	-	3.0904603	1.067102	-1.0	-1.0
chr18	47144238	47144878	ENSG00000167220.11|HDHD2|SUGP2|SUGP2	967	-	3.3428822	1.4789463	-1.0	-1.0
chr18	47144199	47144879	ENSG00000267228.7|AC012254.2|SUGP2|SUGP2	966	-	3.2675998	1.4742795	-1.0	-1.0
chr18	47144949	47145429	ENSG00000267228.7|AC012254.2|SUGP2|SUGP2	966	-	3.490493	1.4735076	-1.0	-1.0
chr18	47144029	47144149	ENSG00000267228.7|AC012254.2|SUGP2|SUGP2	912	-	3.0753381	1.0569017	-1.0	-1.0
chr18	47146249	47146859	ENSG00000267228.7|AC012254.2|SUGP2|SUGP2	978	-	4.1291504	1.6554841	-1.0	-1.0
chr18	47145539	47146129	ENSG00000267228.7|AC012254.2|SUGP2|SUGP2	966	-	3.630739	1.4724622	-1.0	-1.0
chr18	47909706	47909931	ENSG00000175387.15|SMAD2|SUGP2|SUGP2	955	-	4.2855415	1.3502628	-1.0	-1.0
chr18	47814706	47814841	ENSG00000175387.15|SMAD2|SUGP2|SUGP2	916	-	5.7755685	1.0745339	-1.0	-1.0
chr18	47813831	47813946	ENSG00000175387.15|SMAD2|SUGP2|SUGP2	909	-	5.7016835	1.0431763	-1.0	-1.0
chr18	47839201	47839386	ENSG00000175387.15|SMAD2|SUGP2|SUGP2	939	-	5.5274563	1.218036	-1.0	-1.0
chr18	47814861	47815011	ENSG00000175387.15|SMAD2|SUGP2|SUGP2	916	-	5.738355	1.0782932	-1.0	-1.0
chr18	47903756	47905831	ENSG00000175387.15|SMAD2|SUGP2|SUGP2	987	-	5.141847	1.8859154	-1.0	-1.0
chr18	47906286	47906451	ENSG00000175387.15|SMAD2|SUGP2|SUGP2	949	-	5.9449916	1.2923428	-1.0	-1.0
chr18	47918086	47919526	ENSG00000175387.15|SMAD2|SUGP2|SUGP2	974	-	4.8113594	1.5829192	-1.0	-1.0
chr18	47919596	47919881	ENSG00000175387.15|SMAD2|SUGP2|SUGP2	969	-	6.1506605	1.5145271	-1.0	-1.0
chr18	47905841	47906196	ENSG00000175387.15|SMAD2|SUGP2|SUGP2	962	-	3.596406	1.4154779	-1.0	-1.0
chr18	47917766	47918051	ENSG00000175387.15|SMAD2|SUGP2|SUGP2	930	-	3.5483725	1.1533238	-1.0	-1.0
chr18	47906706	47906876	ENSG00000175387.15|SMAD2|SUGP2|SUGP2	968	-	4.029188	1.4909676	-1.0	-1.0
chr18	47910056	47910226	ENSG00000175387.15|SMAD2|SUGP2|SUGP2	964	-	4.075524	1.4490981	-1.0	-1.0
chr18	47907051	47907161	ENSG00000175387.15|SMAD2|SUGP2|SUGP2	917	-	3.772141	1.080491	-1.0	-1.0
chr18	47902426	47903731	ENSG00000175387.15|SMAD2|SUGP2|SUGP2	970	-	4.3030252	1.5193971	-1.0	-1.0
chr18	48588017	48588117	ENSG00000134030.13|CTIF|SUGP2|SUGP2	903	+	5.6693926	1.0136155	-1.0	-1.0
chr18	48687039	48687149	ENSG00000134030.13|CTIF|SUGP2|SUGP2	902	+	5.6831417	1.0089049	-1.0	-1.0
chr18	49223305	49223470	ENSG00000141627.13|DYM|SUGP2|SUGP2	928	-	5.234248	1.1451648	-1.0	-1.0
chr18	49354138	49354298	ENSG00000141627.13|DYM|SUGP2|SUGP2	946	-	5.9040513	1.268509	-1.0	-1.0
chr18	49223140	49223250	ENSG00000141627.13|DYM|SUGP2|SUGP2	905	-	5.687928	1.0212953	-1.0	-1.0
chr18	49224550	49224735	ENSG00000141627.13|DYM|SUGP2|SUGP2	964	-	5.9816895	1.4477866	-1.0	-1.0
chr18	49223660	49223865	ENSG00000141627.13|DYM|SUGP2|SUGP2	941	-	4.5697002	1.2302353	-1.0	-1.0
chr18	49223925	49224490	ENSG00000141627.13|DYM|SUGP2|SUGP2	962	-	4.2911587	1.4230201	-1.0	-1.0
chr18	49353843	49353943	ENSG00000141627.13|DYM|SUGP2|SUGP2	909	-	5.6980424	1.0397961	-1.0	-1.0
chr18	49224880	49225005	ENSG00000141627.13|DYM|SUGP2|SUGP2	958	-	5.9800873	1.3745347	-1.0	-1.0
chr18	50173660	50173780	ENSG00000167306.19|MYO5B|SUGP2|SUGP2	908	-	5.7006464	1.0372641	-1.0	-1.0
chr18	50169050	50169150	ENSG00000167306.19|MYO5B|SUGP2|SUGP2	901	-	5.6419134	1.0061904	-1.0	-1.0
chr18	50171120	50171285	ENSG00000167306.19|MYO5B|SUGP2|SUGP2	939	-	5.8359795	1.2144357	-1.0	-1.0
chr18	50172185	50172380	ENSG00000167306.19|MYO5B|SUGP2|SUGP2	964	-	4.74241	1.445346	-1.0	-1.0
chr18	54183571	54183731	ENSG00000134046.11|MBD2|SUGP2|SUGP2	934	-	3.9349458	1.1801353	-1.0	-1.0
chr18	54182836	54183171	ENSG00000134046.11|MBD2|SUGP2|SUGP2	978	-	6.120125	1.6563147	-1.0	-1.0
chr18	54185161	54185321	ENSG00000134046.11|MBD2|SUGP2|SUGP2	908	-	5.690938	1.0370419	-1.0	-1.0
chr18	54183201	54183506	ENSG00000134046.11|MBD2|SUGP2|SUGP2	951	-	5.1723	1.3116809	-1.0	-1.0
chr18	54184876	54184996	ENSG00000134046.11|MBD2|SUGP2|SUGP2	955	-	5.9398746	1.3476552	-1.0	-1.0
chr18	54185441	54185566	ENSG00000134046.11|MBD2|SUGP2|SUGP2	903	-	5.648827	1.012003	-1.0	-1.0
chr18	54925551	54925651	ENSG00000166510.13|CCDC68|SUGP2|SUGP2	903	-	5.6625476	1.0136155	-1.0	-1.0
chr18	57490296	57490396	ENSG00000119547.5|ONECUT2|SUGP2|SUGP2	901	+	3.039734	1.0043453	-1.0	-1.0
chr18	57490136	57490236	ENSG00000119547.5|ONECUT2|SUGP2|SUGP2	903	+	5.6693926	1.0136155	-1.0	-1.0
chr18	58223727	58223832	ENSG00000049759.17|NEDD4L|SUGP2|SUGP2	911	+	5.71343	1.0526519	-1.0	-1.0
chr18	58125307	58125487	ENSG00000049759.17|NEDD4L|SUGP2|SUGP2	934	+	4.101765	1.1798028	-1.0	-1.0
chr18	58359242	58359437	ENSG00000049759.17|NEDD4L|SUGP2|SUGP2	961	+	3.2946484	1.4119684	-1.0	-1.0
chr18	58227172	58227332	ENSG00000049759.17|NEDD4L|SUGP2|SUGP2	919	+	4.753439	1.090309	-1.0	-1.0
chr18	58223862	58224032	ENSG00000049759.17|NEDD4L|SUGP2|SUGP2	922	+	3.830437	1.1069335	-1.0	-1.0
chr18	58358857	58359232	ENSG00000049759.17|NEDD4L|SUGP2|SUGP2	957	+	4.3849044	1.3715926	-1.0	-1.0
chr18	58125822	58125922	ENSG00000049759.17|NEDD4L|SUGP2|SUGP2	906	+	3.701087	1.028975	-1.0	-1.0
chr18	58117717	58117832	ENSG00000049759.17|NEDD4L|SUGP2|SUGP2	903	+	3.6809607	1.0115862	-1.0	-1.0
chr18	58360058	58360293	ENSG00000049759.17|NEDD4L|SUGP2|SUGP2	954	+	2.9276462	1.3336009	-1.0	-1.0
chr18	58123252	58124307	ENSG00000049759.17|NEDD4L|SUGP2|SUGP2	970	+	4.5421987	1.5248063	-1.0	-1.0
chr18	58359895	58360058	ENSG00000049759.17|NEDD4L|SUGP2|SUGP2	953	+	3.1418629	1.3252419	-1.0	-1.0
chr18	58046567	58046667	ENSG00000049759.17|NEDD4L|SUGP2|SUGP2	915	+	2.3070536	1.0696527	-1.0	-1.0
chr18	58359457	58359870	ENSG00000049759.17|NEDD4L|SUGP2|SUGP2	961	+	3.9788013	1.4124868	-1.0	-1.0
chr18	58118557	58120447	ENSG00000049759.17|NEDD4L|SUGP2|SUGP2	973	+	5.118724	1.5689514	-1.0	-1.0
chr18	58124747	58125037	ENSG00000049759.17|NEDD4L|SUGP2|SUGP2	987	+	6.4759927	1.8864927	-1.0	-1.0
chr18	58118272	58118492	ENSG00000049759.17|NEDD4L|SUGP2|SUGP2	946	+	5.93822	1.2708858	-1.0	-1.0
chr18	58126232	58126332	ENSG00000049759.17|NEDD4L|SUGP2|SUGP2	901	+	5.6419134	1.0061904	-1.0	-1.0
chr18	58360563	58360858	ENSG00000049759.17|NEDD4L|SUGP2|SUGP2	932	+	3.7341866	1.1698759	-1.0	-1.0
chr18	58224247	58224422	ENSG00000049759.17|NEDD4L|SUGP2|SUGP2	916	+	4.325684	1.0745531	-1.0	-1.0
chr18	58117992	58118192	ENSG00000049759.17|NEDD4L|SUGP2|SUGP2	985	+	6.0979743	1.826252	-1.0	-1.0
chr18	58124317	58124677	ENSG00000049759.17|NEDD4L|SUGP2|SUGP2	958	+	4.9607596	1.3809035	-1.0	-1.0
chr18	58706736	58706886	ENSG00000172175.12|MALT1|SUGP2|SUGP2	951	+	3.0770354	1.3054625	-1.0	-1.0
chr18	58706466	58706701	ENSG00000172175.12|MALT1|SUGP2|SUGP2	950	+	4.1602745	1.2970454	-1.0	-1.0
chr18	58707001	58707301	ENSG00000172175.12|MALT1|SUGP2|SUGP2	930	+	2.7121563	1.156392	-1.0	-1.0
chr18	58740704	58740899	ENSG00000172175.12|MALT1|SUGP2|SUGP2	961	+	6.031729	1.413471	-1.0	-1.0
chr18	59340688	59340843	ENSG00000074695.5|LMAN1|SUGP2|SUGP2	915	-	4.2988667	1.0689081	-1.0	-1.0
chr18	59341668	59341843	ENSG00000074695.5|LMAN1|SUGP2|SUGP2	937	-	3.8792825	1.2022547	-1.0	-1.0
chr18	59334776	59334886	ENSG00000074695.5|LMAN1|SUGP2|SUGP2	962	-	6.0377846	1.4247824	-1.0	-1.0
chr18	59336956	59337066	ENSG00000074695.5|LMAN1|SUGP2|SUGP2	914	-	2.9489985	1.0655367	-1.0	-1.0
chr18	59335451	59335801	ENSG00000074695.5|LMAN1|SUGP2|SUGP2	953	-	2.5101807	1.3233169	-1.0	-1.0
chr18	59337221	59337351	ENSG00000074695.5|LMAN1|SUGP2|SUGP2	930	-	2.7863975	1.1558237	-1.0	-1.0
chr18	59342148	59343058	ENSG00000074695.5|LMAN1|SUGP2|SUGP2	959	-	5.9143767	1.3915545	-1.0	-1.0
chr18	59337441	59337551	ENSG00000074695.5|LMAN1|SUGP2|SUGP2	905	-	3.714434	1.0214642	-1.0	-1.0
chr18	59340913	59341013	ENSG00000074695.5|LMAN1|SUGP2|SUGP2	902	-	3.6650033	1.0083202	-1.0	-1.0
chr18	59341263	59341648	ENSG00000074695.5|LMAN1|SUGP2|SUGP2	958	-	4.8764977	1.3763112	-1.0	-1.0
chr18	59343683	59343878	ENSG00000074695.5|LMAN1|SUGP2|SUGP2	961	-	4.332324	1.4059379	-1.0	-1.0
chr18	59334891	59335221	ENSG00000074695.5|LMAN1|SUGP2|SUGP2	991	-	3.970843	2.0413377	-1.0	-1.0
chr18	59343413	59343628	ENSG00000074695.5|LMAN1|SUGP2|SUGP2	967	-	6.1192446	1.4812139	-1.0	-1.0
chr18	59335816	59336581	ENSG00000074695.5|LMAN1|SUGP2|SUGP2	976	-	2.898308	1.6232162	-1.0	-1.0
chr18	59334146	59334746	ENSG00000074695.5|LMAN1|SUGP2|SUGP2	953	-	2.6807833	1.3238825	-1.0	-1.0
chr18	62118274	62118546	ENSG00000197563.10|PIGN|SUGP2|SUGP2	959	-	4.971606	1.3904074	-1.0	-1.0
chr18	62118777	62119622	ENSG00000197563.10|PIGN|SUGP2|SUGP2	972	-	5.179836	1.5606247	-1.0	-1.0
chr18	62118657	62118757	ENSG00000197563.10|PIGN|SUGP2|SUGP2	906	-	5.6913276	1.028975	-1.0	-1.0
chr18	62122722	62122872	ENSG00000197563.10|PIGN|SUGP2|SUGP2	946	-	5.89487	1.2687421	-1.0	-1.0
chr18	62120222	62120402	ENSG00000197563.10|PIGN|SUGP2|SUGP2	968	-	5.0295615	1.4902009	-1.0	-1.0
chr18	62119932	62120217	ENSG00000197563.10|PIGN|SUGP2|SUGP2	959	-	4.0147834	1.3878678	-1.0	-1.0
chr18	62118546	62118657	ENSG00000197563.10|PIGN|SUGP2|SUGP2	922	-	3.80235	1.1085176	-1.0	-1.0
chr18	62235637	62235982	ENSG00000134444.13|KIAA1468|SUGP2|SUGP2	976	+	4.7440004	1.6257796	-1.0	-1.0
chr18	62235407	62235542	ENSG00000134444.13|KIAA1468|SUGP2|SUGP2	924	+	5.780358	1.1184059	-1.0	-1.0
chr18	62236177	62236642	ENSG00000134444.13|KIAA1468|SUGP2|SUGP2	989	+	6.532539	1.9465879	-1.0	-1.0
chr18	62237252	62237357	ENSG00000134444.13|KIAA1468|SUGP2|SUGP2	907	+	5.71161	1.0323153	-1.0	-1.0
chr18	62235214	62235407	ENSG00000134444.13|KIAA1468|SUGP2|SUGP2	949	+	3.9777691	1.2933316	-1.0	-1.0
chr18	62236937	62237132	ENSG00000134444.13|KIAA1468|SUGP2|SUGP2	929	+	5.777854	1.1510674	-1.0	-1.0
chr18	62236772	62236907	ENSG00000134444.13|KIAA1468|SUGP2|SUGP2	913	+	3.7644527	1.0624118	-1.0	-1.0
chr18	62543544	62543699	ENSG00000141664.9|ZCCHC2|SUGP2|SUGP2	906	+	5.6742306	1.0264679	-1.0	-1.0
chr18	62542914	62543049	ENSG00000141664.9|ZCCHC2|SUGP2|SUGP2	926	+	3.8258793	1.1333201	-1.0	-1.0
chr18	62543089	62543499	ENSG00000141664.9|ZCCHC2|SUGP2|SUGP2	948	+	4.694605	1.2816242	-1.0	-1.0
chr18	62562494	62562749	ENSG00000141664.9|ZCCHC2|SUGP2|SUGP2	959	+	6.0464616	1.3832504	-1.0	-1.0
chr18	62561089	62561199	ENSG00000141664.9|ZCCHC2|SUGP2|SUGP2	947	+	5.9303403	1.2768227	-1.0	-1.0
chr18	62561264	62561619	ENSG00000141664.9|ZCCHC2|SUGP2|SUGP2	965	+	6.105092	1.4577131	-1.0	-1.0
chr18	62779648	62779763	ENSG00000081913.13|PHLPP1|SUGP2|SUGP2	920	+	3.1334133	1.0990827	-1.0	-1.0
chr18	62898351	62898526	ENSG00000081913.13|PHLPP1|SUGP2|SUGP2	937	+	5.8641224	1.2040629	-1.0	-1.0
chr18	62757379	62757684	ENSG00000081913.13|PHLPP1|SUGP2|SUGP2	958	+	4.244233	1.3788005	-1.0	-1.0
chr18	62758609	62758709	ENSG00000081913.13|PHLPP1|SUGP2|SUGP2	925	+	5.816468	1.1263832	-1.0	-1.0
chr18	62766264	62766414	ENSG00000081913.13|PHLPP1|SUGP2|SUGP2	974	+	3.871917	1.5815393	-1.0	-1.0
chr18	62780768	62780873	ENSG00000081913.13|PHLPP1|SUGP2|SUGP2	917	+	3.7774837	1.0797012	-1.0	-1.0
chr18	62780513	62780673	ENSG00000081913.13|PHLPP1|SUGP2|SUGP2	927	+	4.8816752	1.133861	-1.0	-1.0
chr18	62780003	62780133	ENSG00000081913.13|PHLPP1|SUGP2|SUGP2	931	+	5.403258	1.1595814	-1.0	-1.0
chr18	62779833	62779953	ENSG00000081913.13|PHLPP1|SUGP2|SUGP2	940	+	3.2656538	1.2198672	-1.0	-1.0
chr18	62781768	62781898	ENSG00000081913.13|PHLPP1|SUGP2|SUGP2	910	+	5.700562	1.0445857	-1.0	-1.0
chr18	62781228	62781573	ENSG00000081913.13|PHLPP1|SUGP2|SUGP2	940	+	4.7628574	1.225289	-1.0	-1.0
chr18	62754429	62754604	ENSG00000081913.13|PHLPP1|SUGP2|SUGP2	923	+	3.1904986	1.1147289	-1.0	-1.0
chr18	62771799	62771919	ENSG00000081913.13|PHLPP1|SUGP2|SUGP2	921	+	3.799332	1.1034356	-1.0	-1.0
chr18	62785703	62785898	ENSG00000081913.13|PHLPP1|SUGP2|SUGP2	975	+	6.2452626	1.6040527	-1.0	-1.0
chr18	62754259	62754389	ENSG00000081913.13|PHLPP1|SUGP2|SUGP2	912	+	3.739859	1.0555179	-1.0	-1.0
chr18	62759249	62759484	ENSG00000081913.13|PHLPP1|SUGP2|SUGP2	957	+	6.0109315	1.3657912	-1.0	-1.0
chr18	62763544	62763899	ENSG00000081913.13|PHLPP1|SUGP2|SUGP2	959	+	3.046108	1.3820124	-1.0	-1.0
chr18	62759044	62759184	ENSG00000081913.13|PHLPP1|SUGP2|SUGP2	930	+	3.8510633	1.1557517	-1.0	-1.0
chr18	62764294	62764574	ENSG00000081913.13|PHLPP1|SUGP2|SUGP2	956	+	2.9250362	1.356846	-1.0	-1.0
chr18	62754614	62754724	ENSG00000081913.13|PHLPP1|SUGP2|SUGP2	911	+	5.712619	1.0524924	-1.0	-1.0
chr18	62759779	62759954	ENSG00000081913.13|PHLPP1|SUGP2|SUGP2	950	+	4.886682	1.2992735	-1.0	-1.0
chr18	62741049	62741179	ENSG00000081913.13|PHLPP1|SUGP2|SUGP2	954	+	5.948105	1.3341936	-1.0	-1.0
chr18	62779274	62779389	ENSG00000081913.13|PHLPP1|SUGP2|SUGP2	922	+	3.4702044	1.1087928	-1.0	-1.0
chr18	62763224	62763509	ENSG00000081913.13|PHLPP1|SUGP2|SUGP2	954	+	3.6176188	1.3394929	-1.0	-1.0
chr18	62757789	62757904	ENSG00000081913.13|PHLPP1|SUGP2|SUGP2	957	+	5.0289683	1.3687351	-1.0	-1.0
chr18	62780203	62780358	ENSG00000081913.13|PHLPP1|SUGP2|SUGP2	936	+	5.0496516	1.1957868	-1.0	-1.0
chr18	62759979	62760144	ENSG00000081913.13|PHLPP1|SUGP2|SUGP2	940	+	4.339178	1.2199624	-1.0	-1.0
chr18	62760479	62760614	ENSG00000081913.13|PHLPP1|SUGP2|SUGP2	920	+	3.7976418	1.0944316	-1.0	-1.0
chr18	62755799	62755909	ENSG00000081913.13|PHLPP1|SUGP2|SUGP2	918	+	3.1301444	1.0854012	-1.0	-1.0
chr18	62764604	62765699	ENSG00000081913.13|PHLPP1|SUGP2|SUGP2	961	+	3.4558148	1.4134704	-1.0	-1.0
chr18	62766129	62766239	ENSG00000081913.13|PHLPP1|SUGP2|SUGP2	902	+	3.035818	1.0092291	-1.0	-1.0
chr18	62758924	62759039	ENSG00000081913.13|PHLPP1|SUGP2|SUGP2	912	+	5.7181387	1.0558419	-1.0	-1.0
chr18	69440025	69440240	ENSG00000206052.10|DOK6|SUGP2|SUGP2	945	+	4.062551	1.2618431	-1.0	-1.0
chr18	69412135	69412245	ENSG00000206052.10|DOK6|SUGP2|SUGP2	908	+	5.689605	1.0385648	-1.0	-1.0
chr18	69445660	69445855	ENSG00000206052.10|DOK6|SUGP2|SUGP2	937	+	4.3914804	1.1986393	-1.0	-1.0
chr18	69667099	69667214	ENSG00000206052.10|DOK6|SUGP2|SUGP2	901	+	5.6419134	1.0061449	-1.0	-1.0
chr18	69437650	69437890	ENSG00000206052.10|DOK6|SUGP2|SUGP2	951	+	4.4490643	1.3076501	-1.0	-1.0
chr18	69438910	69439060	ENSG00000206052.10|DOK6|SUGP2|SUGP2	907	+	2.5580983	1.0305086	-1.0	-1.0
chr18	69437365	69437500	ENSG00000206052.10|DOK6|SUGP2|SUGP2	937	+	5.411256	1.1988133	-1.0	-1.0
chr18	69438445	69438735	ENSG00000206052.10|DOK6|SUGP2|SUGP2	928	+	5.369695	1.1453704	-1.0	-1.0
chr18	69460810	69461030	ENSG00000206052.10|DOK6|SUGP2|SUGP2	938	+	3.4231596	1.2072248	-1.0	-1.0
chr18	69447545	69447680	ENSG00000206052.10|DOK6|SUGP2|SUGP2	950	+	5.928791	1.3027561	-1.0	-1.0
chr18	69667699	69667894	ENSG00000206052.10|DOK6|SUGP2|SUGP2	933	+	5.800724	1.1722144	-1.0	-1.0
chr18	69411595	69411725	ENSG00000206052.10|DOK6|SUGP2|SUGP2	945	+	4.8000245	1.2593861	-1.0	-1.0
chr18	69668099	69668199	ENSG00000206052.10|DOK6|SUGP2|SUGP2	901	+	5.6419134	1.0061904	-1.0	-1.0
chr18	69439765	69439975	ENSG00000206052.10|DOK6|SUGP2|SUGP2	954	+	4.6666875	1.3415843	-1.0	-1.0
chr18	69461095	69461480	ENSG00000206052.10|DOK6|SUGP2|SUGP2	962	+	4.4078703	1.417779	-1.0	-1.0
chr18	69461495	69462290	ENSG00000206052.10|DOK6|SUGP2|SUGP2	955	+	4.5349765	1.3507957	-1.0	-1.0
chr18	69438015	69438145	ENSG00000206052.10|DOK6|SUGP2|SUGP2	913	+	5.7294407	1.062816	-1.0	-1.0
chr18	70041979	70042104	ENSG00000176225.13|RTTN|SUGP2|SUGP2	911	-	5.7121577	1.0520535	-1.0	-1.0
chr18	70038529	70038669	ENSG00000176225.13|RTTN|SUGP2|SUGP2	925	-	5.7992425	1.122854	-1.0	-1.0
chr18	70038949	70039124	ENSG00000176225.13|RTTN|SUGP2|SUGP2	911	-	5.7123203	1.0504833	-1.0	-1.0
chr18	70008080	70008245	ENSG00000176225.13|RTTN|SUGP2|SUGP2	918	-	5.7357683	1.0854739	-1.0	-1.0
chr18	70041479	70041584	ENSG00000176225.13|RTTN|SUGP2|SUGP2	906	-	5.6733027	1.0266843	-1.0	-1.0
chr18	70043864	70043979	ENSG00000176225.13|RTTN|SUGP2|SUGP2	913	-	5.729463	1.0625631	-1.0	-1.0
chr18	70043619	70043729	ENSG00000176225.13|RTTN|SUGP2|SUGP2	903	-	5.6762524	1.0123435	-1.0	-1.0
chr18	70292105	70292210	ENSG00000170677.5|SOCS6|SUGP2|SUGP2	909	+	3.7195196	1.0412953	-1.0	-1.0
chr18	70292800	70292970	ENSG00000170677.5|SOCS6|SUGP2|SUGP2	932	+	5.792824	1.1646293	-1.0	-1.0
chr18	70296225	70296335	ENSG00000170677.5|SOCS6|SUGP2|SUGP2	936	+	5.8019958	1.1910279	-1.0	-1.0
chr18	70339996	70340101	ENSG00000266258.1|LINC01909|SUGP2|SUGP2	915	+	5.7934422	1.0690725	-1.0	-1.0
chr18	70341116	70341271	ENSG00000266258.1|LINC01909|SUGP2|SUGP2	932	+	5.8809605	1.1681144	-1.0	-1.0
chr18	70347006	70347201	ENSG00000266258.1|LINC01909|SUGP2|SUGP2	982	+	6.389345	1.7349774	-1.0	-1.0
chr18	74281202	74281367	ENSG00000166347.18|CYB5A|SUGP2|SUGP2	946	-	4.9258504	1.2649162	-1.0	-1.0
chr18	74288677	74288932	ENSG00000166347.18|CYB5A|SUGP2|SUGP2	960	-	3.7790494	1.397359	-1.0	-1.0
chr18	74283217	74283402	ENSG00000166347.18|CYB5A|SUGP2|SUGP2	973	-	4.3941984	1.5673649	-1.0	-1.0
chr18	74278422	74278572	ENSG00000166347.18|CYB5A|SUGP2|SUGP2	939	-	5.068739	1.2126796	-1.0	-1.0
chr18	74282672	74282772	ENSG00000166347.18|CYB5A|SUGP2|SUGP2	903	-	5.6625476	1.0136155	-1.0	-1.0
chr18	74276452	74276632	ENSG00000166347.18|CYB5A|SUGP2|SUGP2	925	-	4.2245955	1.123995	-1.0	-1.0
chr18	74276817	74277022	ENSG00000166347.18|CYB5A|SUGP2|SUGP2	978	-	5.134643	1.6587378	-1.0	-1.0
chr18	74268217	74268377	ENSG00000166347.18|CYB5A|SUGP2|SUGP2	915	-	3.6416962	1.0696074	-1.0	-1.0
chr18	74277502	74277617	ENSG00000166347.18|CYB5A|SUGP2|SUGP2	906	-	5.6913276	1.0290457	-1.0	-1.0
chr18	74282837	74283077	ENSG00000166347.18|CYB5A|SUGP2|SUGP2	941	-	4.2709956	1.2255915	-1.0	-1.0
chr18	74287907	74288057	ENSG00000166347.18|CYB5A|SUGP2|SUGP2	923	-	3.7120185	1.1143101	-1.0	-1.0
chr18	74268602	74268737	ENSG00000166347.18|CYB5A|SUGP2|SUGP2	947	-	5.6695476	1.2719288	-1.0	-1.0
chr18	74273542	74273642	ENSG00000166347.18|CYB5A|SUGP2|SUGP2	903	-	5.648827	1.012003	-1.0	-1.0
chr18	74268882	74268987	ENSG00000166347.18|CYB5A|SUGP2|SUGP2	903	-	5.66597	1.0136155	-1.0	-1.0
chr18	74277337	74277447	ENSG00000166347.18|CYB5A|SUGP2|SUGP2	903	-	3.107192	1.0151225	-1.0	-1.0
chr18	74288087	74288367	ENSG00000166347.18|CYB5A|SUGP2|SUGP2	973	-	4.5125	1.5700461	-1.0	-1.0
chr18	74267812	74267967	ENSG00000166347.18|CYB5A|SUGP2|SUGP2	903	-	4.6711397	1.0128093	-1.0	-1.0
chr18	74280827	74280957	ENSG00000166347.18|CYB5A|SUGP2|SUGP2	949	-	5.916705	1.2929326	-1.0	-1.0
chr18	74286542	74286652	ENSG00000166347.18|CYB5A|SUGP2|SUGP2	920	-	5.786785	1.0945636	-1.0	-1.0
chr18	74288537	74288637	ENSG00000166347.18|CYB5A|SUGP2|SUGP2	903	-	5.6693926	1.0136155	-1.0	-1.0
chr18	74275952	74276062	ENSG00000166347.18|CYB5A|SUGP2|SUGP2	915	-	3.0981033	1.0721065	-1.0	-1.0
chr18	74283102	74283202	ENSG00000166347.18|CYB5A|SUGP2|SUGP2	903	-	3.6797316	1.012003	-1.0	-1.0
chr18	74278157	74278257	ENSG00000166347.18|CYB5A|SUGP2|SUGP2	903	-	5.648827	1.012003	-1.0	-1.0
chr18	74287527	74287742	ENSG00000166347.18|CYB5A|SUGP2|SUGP2	974	-	4.978445	1.5842983	-1.0	-1.0
chr18	74282107	74282257	ENSG00000166347.18|CYB5A|SUGP2|SUGP2	941	-	5.864439	1.22838	-1.0	-1.0
chr18	74288937	74289137	ENSG00000166347.18|CYB5A|SUGP2|SUGP2	944	-	3.2686045	1.2518471	-1.0	-1.0
chr18	74282512	74282637	ENSG00000166347.18|CYB5A|SUGP2|SUGP2	923	-	3.3969316	1.1113478	-1.0	-1.0
chr18	74840502	74840642	ENSG00000215421.9|ZNF407|SUGP2|SUGP2	907	+	5.6798716	1.030998	-1.0	-1.0
chr18	74789387	74789572	ENSG00000215421.9|ZNF407|SUGP2|SUGP2	936	+	4.4331417	1.1911684	-1.0	-1.0
chr18	74966863	74967043	ENSG00000215421.9|ZNF407|SUGP2|SUGP2	945	+	4.2378073	1.2578639	-1.0	-1.0
chr18	74968668	74969928	ENSG00000215421.9|ZNF407|SUGP2|SUGP2	981	+	5.176259	1.7264587	-1.0	-1.0
chr18	74722027	74722167	ENSG00000215421.9|ZNF407|SUGP2|SUGP2	939	+	5.825859	1.2169458	-1.0	-1.0
chr18	74722342	74722487	ENSG00000215421.9|ZNF407|SUGP2|SUGP2	969	+	5.9800577	1.5151844	-1.0	-1.0
chr18	74692262	74693292	ENSG00000215421.9|ZNF407|SUGP2|SUGP2	966	+	4.990987	1.470788	-1.0	-1.0
chr18	74840107	74840357	ENSG00000215421.9|ZNF407|SUGP2|SUGP2	949	+	5.845176	1.2920257	-1.0	-1.0
chr18	74668782	74668947	ENSG00000215421.9|ZNF407|SUGP2|SUGP2	904	+	4.3510094	1.0190845	-1.0	-1.0
chr18	74695182	74695442	ENSG00000215421.9|ZNF407|SUGP2|SUGP2	944	+	4.3335958	1.2492256	-1.0	-1.0
chr18	74966648	74966768	ENSG00000215421.9|ZNF407|SUGP2|SUGP2	906	+	5.706329	1.0276414	-1.0	-1.0
chr18	74840772	74840942	ENSG00000215421.9|ZNF407|SUGP2|SUGP2	929	+	5.7994657	1.146644	-1.0	-1.0
chr18	74835047	74835172	ENSG00000215421.9|ZNF407|SUGP2|SUGP2	903	+	5.6693926	1.0136155	-1.0	-1.0
chr18	74695917	74696092	ENSG00000215421.9|ZNF407|SUGP2|SUGP2	940	+	3.927238	1.2246342	-1.0	-1.0
chr18	74813152	74813392	ENSG00000215421.9|ZNF407|SUGP2|SUGP2	921	+	3.9389558	1.0997103	-1.0	-1.0
chr18	74959548	74959663	ENSG00000215421.9|ZNF407|SUGP2|SUGP2	946	+	5.87321	1.2652953	-1.0	-1.0
chr18	74722487	74722687	ENSG00000215421.9|ZNF407|SUGP2|SUGP2	961	+	6.035531	1.4088283	-1.0	-1.0
chr18	74669077	74669312	ENSG00000215421.9|ZNF407|SUGP2|SUGP2	945	+	5.888215	1.2619963	-1.0	-1.0
chr18	74679832	74679942	ENSG00000215421.9|ZNF407|SUGP2|SUGP2	903	+	5.6625476	1.0136155	-1.0	-1.0
chr18	74693727	74693907	ENSG00000215421.9|ZNF407|SUGP2|SUGP2	938	+	5.376423	1.207678	-1.0	-1.0
chr18	74952998	74953098	ENSG00000215421.9|ZNF407|SUGP2|SUGP2	911	+	5.7112947	1.0521728	-1.0	-1.0
chr18	74695007	74695152	ENSG00000215421.9|ZNF407|SUGP2|SUGP2	905	+	5.6666803	1.0229946	-1.0	-1.0
chr18	74789187	74789342	ENSG00000215421.9|ZNF407|SUGP2|SUGP2	922	+	5.3580885	1.1059793	-1.0	-1.0
chr18	74966368	74966503	ENSG00000215421.9|ZNF407|SUGP2|SUGP2	911	+	5.7074447	1.0499331	-1.0	-1.0
chr18	74693922	74694617	ENSG00000215421.9|ZNF407|SUGP2|SUGP2	971	+	5.18204	1.5342722	-1.0	-1.0
chr18	74723367	74723537	ENSG00000215421.9|ZNF407|SUGP2|SUGP2	947	+	5.8999343	1.2773935	-1.0	-1.0
chr18	74674742	74675082	ENSG00000215421.9|ZNF407|SUGP2|SUGP2	966	+	6.1177173	1.4631722	-1.0	-1.0
chr18	74685897	74686022	ENSG00000215421.9|ZNF407|SUGP2|SUGP2	905	+	5.7141194	1.0235745	-1.0	-1.0
chr18	74968353	74968628	ENSG00000215421.9|ZNF407|SUGP2|SUGP2	939	+	4.333144	1.2121146	-1.0	-1.0
chr18	74693337	74693527	ENSG00000215421.9|ZNF407|SUGP2|SUGP2	959	+	4.9007745	1.3828223	-1.0	-1.0
chr18	74695452	74695602	ENSG00000215421.9|ZNF407|SUGP2|SUGP2	913	+	4.235169	1.0614121	-1.0	-1.0
chr18	74675132	74675307	ENSG00000215421.9|ZNF407|SUGP2|SUGP2	955	+	5.963245	1.3504435	-1.0	-1.0
chr18	74755357	74755507	ENSG00000215421.9|ZNF407|SUGP2|SUGP2	941	+	5.8441935	1.2292979	-1.0	-1.0
chr18	74674087	74674252	ENSG00000215421.9|ZNF407|SUGP2|SUGP2	957	+	5.9999695	1.369752	-1.0	-1.0
chr18	74694642	74694872	ENSG00000215421.9|ZNF407|SUGP2|SUGP2	974	+	6.225517	1.5780836	-1.0	-1.0
chr18	74756267	74756392	ENSG00000215421.9|ZNF407|SUGP2|SUGP2	923	+	5.783958	1.112782	-1.0	-1.0
chr18	74686347	74686467	ENSG00000215421.9|ZNF407|SUGP2|SUGP2	931	+	5.7908564	1.1594135	-1.0	-1.0
chr18	74723627	74723747	ENSG00000215421.9|ZNF407|SUGP2|SUGP2	910	+	5.7015634	1.0445133	-1.0	-1.0
chr18	74693557	74693667	ENSG00000215421.9|ZNF407|SUGP2|SUGP2	947	+	5.9186683	1.2758528	-1.0	-1.0
chr18	74965663	74965818	ENSG00000215421.9|ZNF407|SUGP2|SUGP2	917	+	3.8649457	1.0804409	-1.0	-1.0
chr18	74967783	74968278	ENSG00000215421.9|ZNF407|SUGP2|SUGP2	970	+	4.702149	1.5298802	-1.0	-1.0
chr18	74685352	74685532	ENSG00000215421.9|ZNF407|SUGP2|SUGP2	915	+	5.737797	1.0686558	-1.0	-1.0
chr18	74967508	74967653	ENSG00000215421.9|ZNF407|SUGP2|SUGP2	961	+	5.494315	1.4108974	-1.0	-1.0
chr18	74956428	74956823	ENSG00000215421.9|ZNF407|SUGP2|SUGP2	942	+	4.898017	1.2342665	-1.0	-1.0
chr18	74966093	74966283	ENSG00000215421.9|ZNF407|SUGP2|SUGP2	958	+	5.9848485	1.3734769	-1.0	-1.0
chr18	76373626	76374261	ENSG00000101493.10|ZNF516|SUGP2|SUGP2	970	-	3.55466	1.5298079	-1.0	-1.0
chr18	76388503	76388773	ENSG00000101493.10|ZNF516|SUGP2|SUGP2	979	-	5.358065	1.6832726	-1.0	-1.0
chr18	76431323	76433493	ENSG00000101493.10|ZNF516|SUGP2|SUGP2	975	-	3.6980999	1.5936064	-1.0	-1.0
chr18	76421803	76421953	ENSG00000101493.10|ZNF516|SUGP2|SUGP2	925	-	5.7498045	1.1254252	-1.0	-1.0
chr18	76374316	76376496	ENSG00000101493.10|ZNF516|SUGP2|SUGP2	978	-	3.4178092	1.6649126	-1.0	-1.0
chr18	76376626	76377141	ENSG00000101493.10|ZNF516|SUGP2|SUGP2	944	-	3.8404145	1.2517484	-1.0	-1.0
chr18	76431033	76431318	ENSG00000101493.10|ZNF516|SUGP2|SUGP2	976	-	4.2087493	1.6159613	-1.0	-1.0
chr18	76428778	76430473	ENSG00000101493.10|ZNF516|SUGP2|SUGP2	981	-	4.1518774	1.7118278	-1.0	-1.0
chr18	76426293	76426458	ENSG00000101493.10|ZNF516|SUGP2|SUGP2	930	-	2.983465	1.1536335	-1.0	-1.0
chr18	76433498	76433608	ENSG00000101493.10|ZNF516|SUGP2|SUGP2	914	-	2.7939181	1.0677662	-1.0	-1.0
chr18	76426973	76427473	ENSG00000101493.10|ZNF516|SUGP2|SUGP2	976	-	5.119153	1.6142074	-1.0	-1.0
chr18	76435198	76435343	ENSG00000101493.10|ZNF516|SUGP2|SUGP2	911	-	2.9093618	1.0509582	-1.0	-1.0
chr18	76387028	76387128	ENSG00000101493.10|ZNF516|SUGP2|SUGP2	903	-	5.648827	1.012003	-1.0	-1.0
chr18	76422778	76422903	ENSG00000101493.10|ZNF516|SUGP2|SUGP2	938	-	3.006945	1.2097001	-1.0	-1.0
chr18	76433663	76434793	ENSG00000101493.10|ZNF516|SUGP2|SUGP2	985	-	4.6964564	1.8170558	-1.0	-1.0
chr18	76425318	76425473	ENSG00000101493.10|ZNF516|SUGP2|SUGP2	904	-	3.9026334	1.0174879	-1.0	-1.0
chr18	76437588	76437688	ENSG00000101493.10|ZNF516|SUGP2|SUGP2	903	-	5.6625476	1.0136155	-1.0	-1.0
chr18	76436578	76436788	ENSG00000101493.10|ZNF516|SUGP2|SUGP2	951	-	2.7922003	1.3076587	-1.0	-1.0
chr18	76434813	76435158	ENSG00000101493.10|ZNF516|SUGP2|SUGP2	978	-	4.7993736	1.6669058	-1.0	-1.0
chr18	76387923	76388473	ENSG00000101493.10|ZNF516|SUGP2|SUGP2	958	-	5.9807706	1.3776191	-1.0	-1.0
chr18	76389933	76390098	ENSG00000101493.10|ZNF516|SUGP2|SUGP2	961	-	5.633482	1.409779	-1.0	-1.0
chr18	76425023	76425133	ENSG00000101493.10|ZNF516|SUGP2|SUGP2	940	-	5.841706	1.2230539	-1.0	-1.0
chr18	76389128	76389383	ENSG00000101493.10|ZNF516|SUGP2|SUGP2	946	-	3.5352457	1.2639246	-1.0	-1.0
chr18	76428293	76428768	ENSG00000101493.10|ZNF516|SUGP2|SUGP2	976	-	3.7376363	1.611465	-1.0	-1.0
chr18	76377561	76377736	ENSG00000101493.10|ZNF516|SUGP2|SUGP2	950	-	4.6491013	1.3044901	-1.0	-1.0
chr18	76422318	76422728	ENSG00000101493.10|ZNF516|SUGP2|SUGP2	936	-	3.8784864	1.1958658	-1.0	-1.0
chr18	76373421	76373621	ENSG00000101493.10|ZNF516|SUGP2|SUGP2	981	-	3.7195275	1.7134047	-1.0	-1.0
chr18	76388833	76389108	ENSG00000101493.10|ZNF516|SUGP2|SUGP2	936	-	4.652825	1.1926165	-1.0	-1.0
chr18	76425473	76425653	ENSG00000101493.10|ZNF516|SUGP2|SUGP2	971	-	5.6162133	1.5418291	-1.0	-1.0
chr18	76430863	76431028	ENSG00000101493.10|ZNF516|SUGP2|SUGP2	921	-	3.0986488	1.100459	-1.0	-1.0
chr18	76389453	76389668	ENSG00000101493.10|ZNF516|SUGP2|SUGP2	975	-	6.2479677	1.6077847	-1.0	-1.0
chr18	76426528	76426673	ENSG00000101493.10|ZNF516|SUGP2|SUGP2	929	-	4.7656603	1.1504493	-1.0	-1.0
chr18	76423013	76423503	ENSG00000101493.10|ZNF516|SUGP2|SUGP2	958	-	3.9704041	1.3801677	-1.0	-1.0
chr18	76422103	76422208	ENSG00000101493.10|ZNF516|SUGP2|SUGP2	918	-	3.7833147	1.0851524	-1.0	-1.0
chr18	76426168	76426273	ENSG00000101493.10|ZNF516|SUGP2|SUGP2	915	-	5.7605476	1.0712171	-1.0	-1.0
chr18	76427508	76427793	ENSG00000101493.10|ZNF516|SUGP2|SUGP2	948	-	4.056071	1.2818156	-1.0	-1.0
chr18	76388831	76389106	ENSG00000280205.1|AC009716.2|SUGP2|SUGP2	932	-	4.6075664	1.169758	-1.0	-1.0
chr18	76387991	76388471	ENSG00000280205.1|AC009716.2|SUGP2|SUGP2	960	-	6.0338016	1.3926573	-1.0	-1.0
chr18	76388491	76388771	ENSG00000280205.1|AC009716.2|SUGP2|SUGP2	979	-	5.440331	1.6762673	-1.0	-1.0
chr18	76389131	76389381	ENSG00000280205.1|AC009716.2|SUGP2|SUGP2	945	-	3.5231538	1.2602379	-1.0	-1.0
chr18	76834476	76834636	ENSG00000130856.15|ZNF236|SUGP2|SUGP2	906	+	5.68336	1.0265795	-1.0	-1.0
chr18	76882812	76882942	ENSG00000130856.15|ZNF236|SUGP2|SUGP2	933	+	5.81812	1.175401	-1.0	-1.0
chr18	76834641	76834836	ENSG00000130856.15|ZNF236|SUGP2|SUGP2	941	+	5.8606086	1.2288536	-1.0	-1.0
chr18	79075269	79075429	ENSG00000166377.19|ATP9B|SUGP2|SUGP2	959	+	6.0501757	1.3872617	-1.0	-1.0
chr18	79269546	79269776	ENSG00000166377.19|ATP9B|SUGP2|SUGP2	987	+	6.5544367	1.889516	-1.0	-1.0
chr18	79272106	79272301	ENSG00000166377.19|ATP9B|SUGP2|SUGP2	966	+	6.1218176	1.4629824	-1.0	-1.0
chr18	79094768	79094903	ENSG00000166377.19|ATP9B|SUGP2|SUGP2	909	+	5.6953278	1.0396398	-1.0	-1.0
chr18	79227188	79227328	ENSG00000166377.19|ATP9B|SUGP2|SUGP2	915	+	5.7360086	1.068401	-1.0	-1.0
chr18	79273076	79273216	ENSG00000166377.19|ATP9B|SUGP2|SUGP2	916	+	3.6403482	1.0762676	-1.0	-1.0
chr18	79135830	79135945	ENSG00000166377.19|ATP9B|SUGP2|SUGP2	917	+	5.7578382	1.0822127	-1.0	-1.0
chr18	79076514	79076844	ENSG00000166377.19|ATP9B|SUGP2|SUGP2	947	+	5.915793	1.2727108	-1.0	-1.0
chr18	79134065	79134255	ENSG00000166377.19|ATP9B|SUGP2|SUGP2	940	+	5.875951	1.2209271	-1.0	-1.0
chr18	79094048	79094158	ENSG00000166377.19|ATP9B|SUGP2|SUGP2	902	+	5.648806	1.0098802	-1.0	-1.0
chr18	79267696	79267816	ENSG00000166377.19|ATP9B|SUGP2|SUGP2	922	+	5.7865977	1.1059521	-1.0	-1.0
chr18	79265726	79265841	ENSG00000166377.19|ATP9B|SUGP2|SUGP2	938	+	5.8399954	1.2099849	-1.0	-1.0
chr18	79078242	79078362	ENSG00000166377.19|ATP9B|SUGP2|SUGP2	949	+	5.866317	1.2918758	-1.0	-1.0
chr18	79269006	79269201	ENSG00000166377.19|ATP9B|SUGP2|SUGP2	949	+	5.28007	1.2902912	-1.0	-1.0
chr18	79268721	79268861	ENSG00000166377.19|ATP9B|SUGP2|SUGP2	922	+	4.0877466	1.106951	-1.0	-1.0
chr18	79094328	79094573	ENSG00000166377.19|ATP9B|SUGP2|SUGP2	920	+	4.5025835	1.096796	-1.0	-1.0
chr18	79077184	79077379	ENSG00000166377.19|ATP9B|SUGP2|SUGP2	933	+	3.6510384	1.17632	-1.0	-1.0
chr18	79074459	79074569	ENSG00000166377.19|ATP9B|SUGP2|SUGP2	910	+	5.703814	1.0474491	-1.0	-1.0
chr18	79267911	79268116	ENSG00000166377.19|ATP9B|SUGP2|SUGP2	954	+	5.994675	1.3364874	-1.0	-1.0
chr18	79269211	79269401	ENSG00000166377.19|ATP9B|SUGP2|SUGP2	973	+	6.2097306	1.5621957	-1.0	-1.0
chr18	79270166	79270271	ENSG00000166377.19|ATP9B|SUGP2|SUGP2	903	+	5.7486916	1.0145644	-1.0	-1.0
chr18	79725016	79725211	ENSG00000060069.16|CTDP1|SUGP2|SUGP2	936	+	5.818313	1.1971424	-1.0	-1.0
chr18	79926783	79926953	ENSG00000122490.18|PQLC1|SUGP2|SUGP2	919	-	5.372787	1.0906302	-1.0	-1.0
chr18	79942105	79942290	ENSG00000122490.18|PQLC1|SUGP2|SUGP2	952	-	3.064165	1.3221296	-1.0	-1.0
chr18	79935714	79935829	ENSG00000122490.18|PQLC1|SUGP2|SUGP2	915	-	2.8158383	1.0724568	-1.0	-1.0
chr18	79936239	79936384	ENSG00000122490.18|PQLC1|SUGP2|SUGP2	915	-	2.7965686	1.0684911	-1.0	-1.0
chr18	79927623	79930227	ENSG00000122490.18|PQLC1|SUGP2|SUGP2	979	-	4.0870934	1.6758785	-1.0	-1.0
chr18	79936849	79936949	ENSG00000122490.18|PQLC1|SUGP2|SUGP2	901	-	5.6419134	1.0061904	-1.0	-1.0
chr18	79942340	79942520	ENSG00000122490.18|PQLC1|SUGP2|SUGP2	960	-	3.2284315	1.4029828	-1.0	-1.0
chr18	79931241	79931911	ENSG00000122490.18|PQLC1|SUGP2|SUGP2	982	-	4.183139	1.7542502	-1.0	-1.0
chr18	79941029	79941424	ENSG00000122490.18|PQLC1|SUGP2|SUGP2	946	-	4.0306015	1.2678539	-1.0	-1.0
chr18	79925438	79925763	ENSG00000122490.18|PQLC1|SUGP2|SUGP2	968	-	5.1657734	1.4901177	-1.0	-1.0
chr18	79933471	79933946	ENSG00000122490.18|PQLC1|SUGP2|SUGP2	953	-	5.132153	1.3313904	-1.0	-1.0
chr18	79925783	79925998	ENSG00000122490.18|PQLC1|SUGP2|SUGP2	953	-	3.9609056	1.3320214	-1.0	-1.0
chr18	79941506	79941750	ENSG00000122490.18|PQLC1|SUGP2|SUGP2	944	-	3.0785968	1.251577	-1.0	-1.0
chr18	79935839	79936089	ENSG00000122490.18|PQLC1|SUGP2|SUGP2	960	-	4.554094	1.4032866	-1.0	-1.0
chr18	79932651	79933241	ENSG00000122490.18|PQLC1|SUGP2|SUGP2	966	-	4.2503886	1.4669015	-1.0	-1.0
chr18	79930311	79930941	ENSG00000122490.18|PQLC1|SUGP2|SUGP2	971	-	4.840606	1.5387207	-1.0	-1.0
chr18	79936409	79936669	ENSG00000122490.18|PQLC1|SUGP2|SUGP2	944	-	3.9556162	1.2530652	-1.0	-1.0
chr18	79926513	79926698	ENSG00000122490.18|PQLC1|SUGP2|SUGP2	937	-	4.5653806	1.2033677	-1.0	-1.0
chr18	79930227	79930311	ENSG00000122490.18|PQLC1|SUGP2|SUGP2	926	-	5.8225646	1.1305668	-1.0	-1.0
chr18	79927393	79927593	ENSG00000122490.18|PQLC1|SUGP2|SUGP2	974	-	5.3824167	1.5902354	-1.0	-1.0
chr18	79937179	79937399	ENSG00000122490.18|PQLC1|SUGP2|SUGP2	912	-	3.4411867	1.0532284	-1.0	-1.0
chr18	79940574	79940769	ENSG00000122490.18|PQLC1|SUGP2|SUGP2	964	-	5.882753	1.4468157	-1.0	-1.0
chr18	79932376	79932571	ENSG00000122490.18|PQLC1|SUGP2|SUGP2	939	-	4.6014786	1.215374	-1.0	-1.0
chr18	79924330	79924435	ENSG00000122490.18|PQLC1|SUGP2|SUGP2	917	-	3.7764325	1.0823541	-1.0	-1.0
chr18	79937724	79937954	ENSG00000122490.18|PQLC1|SUGP2|SUGP2	958	-	4.450588	1.375191	-1.0	-1.0
chr18	79941830	79942100	ENSG00000122490.18|PQLC1|SUGP2|SUGP2	975	-	4.9697714	1.595049	-1.0	-1.0
chr18	79932106	79932366	ENSG00000122490.18|PQLC1|SUGP2|SUGP2	942	-	3.4413786	1.2332481	-1.0	-1.0
chr18	79927088	79927253	ENSG00000122490.18|PQLC1|SUGP2|SUGP2	945	-	5.8749275	1.2569605	-1.0	-1.0
chr18	79931911	79932106	ENSG00000122490.18|PQLC1|SUGP2|SUGP2	969	-	3.553224	1.5052643	-1.0	-1.0
chr18	80035752	80035917	ENSG00000101546.12|RBFA|SUGP2|SUGP2	927	+	5.7796135	1.1394577	-1.0	-1.0
chr18	80034737	80034837	ENSG00000101546.12|RBFA|SUGP2|SUGP2	903	+	3.6846483	1.0118444	-1.0	-1.0
chr18	80035032	80035142	ENSG00000101546.12|RBFA|SUGP2|SUGP2	946	+	5.895208	1.2686174	-1.0	-1.0
chr18	80035457	80035567	ENSG00000101546.12|RBFA|SUGP2|SUGP2	904	+	2.494406	1.017304	-1.0	-1.0
chr18	80035458	80035568	ENSG00000267127.7|AC090360.1|SUGP2|SUGP2	904	+	2.494406	1.0169575	-1.0	-1.0
chr18	80035028	80035143	ENSG00000267127.7|AC090360.1|SUGP2|SUGP2	940	+	5.8581767	1.2217255	-1.0	-1.0
chr18	80035748	80035918	ENSG00000267127.7|AC090360.1|SUGP2|SUGP2	928	+	5.7872763	1.1425645	-1.0	-1.0
chr18	80121310	80121505	ENSG00000101544.8|ADNP2|SUGP2|SUGP2	960	+	4.1633725	1.4012624	-1.0	-1.0
chr18	80122790	80123250	ENSG00000101544.8|ADNP2|SUGP2|SUGP2	965	+	4.5644627	1.4509692	-1.0	-1.0
chr18	80122220	80122785	ENSG00000101544.8|ADNP2|SUGP2|SUGP2	949	+	3.6469257	1.2954259	-1.0	-1.0
chr18	80125035	80125150	ENSG00000101544.8|ADNP2|SUGP2|SUGP2	928	+	3.6755896	1.1432045	-1.0	-1.0
chr18	80126045	80126195	ENSG00000101544.8|ADNP2|SUGP2|SUGP2	928	+	4.457578	1.1456416	-1.0	-1.0
chr18	80129480	80130380	ENSG00000101544.8|ADNP2|SUGP2|SUGP2	969	+	3.4723089	1.5149558	-1.0	-1.0
chr18	80131210	80131335	ENSG00000101544.8|ADNP2|SUGP2|SUGP2	930	+	3.8613482	1.1552074	-1.0	-1.0
chr18	80125750	80125850	ENSG00000101544.8|ADNP2|SUGP2|SUGP2	903	+	5.6762524	1.012003	-1.0	-1.0
chr18	80121555	80122030	ENSG00000101544.8|ADNP2|SUGP2|SUGP2	981	+	4.322892	1.7106973	-1.0	-1.0
chr18	80126200	80127055	ENSG00000101544.8|ADNP2|SUGP2|SUGP2	952	+	3.694578	1.3185725	-1.0	-1.0
chr18	80127260	80128360	ENSG00000101544.8|ADNP2|SUGP2|SUGP2	991	+	4.2434983	2.0383575	-1.0	-1.0
chr18	80130700	80131205	ENSG00000101544.8|ADNP2|SUGP2|SUGP2	987	+	5.595415	1.8744825	-1.0	-1.0
chr18	80130430	80130630	ENSG00000101544.8|ADNP2|SUGP2|SUGP2	949	+	5.9222856	1.2923404	-1.0	-1.0
chr18	80124205	80124565	ENSG00000101544.8|ADNP2|SUGP2|SUGP2	928	+	3.374183	1.1401179	-1.0	-1.0
chr18	80127065	80127255	ENSG00000101544.8|ADNP2|SUGP2|SUGP2	972	+	4.310631	1.556428	-1.0	-1.0
chr19	338549	338714	ENSG00000105556.11|MIER2|SUGP2|SUGP2	912	-	4.012765	1.0536065	-1.0	-1.0
chr19	893483	893590	ENSG00000207507.1|RNU6-9|SUGP2|SUGP2	994	+	2.7069986	2.1904213	-1.0	-1.0
chr19	1639310	1639410	ENSG00000071564.14|TCF3|SUGP2|SUGP2	901	-	5.6419134	1.0061449	-1.0	-1.0
chr19	1638885	1639045	ENSG00000071564.14|TCF3|SUGP2|SUGP2	929	-	5.7615023	1.1469312	-1.0	-1.0
chr19	1882049	1882179	ENSG00000129968.15|ABHD17A|SUGP2|SUGP2	947	-	3.98545	1.2736264	-1.0	-1.0
chr19	1884325	1884460	ENSG00000129968.15|ABHD17A|SUGP2|SUGP2	911	-	3.7323084	1.0496607	-1.0	-1.0
chr19	1884150	1884250	ENSG00000129968.15|ABHD17A|SUGP2|SUGP2	903	-	5.6693926	1.0136155	-1.0	-1.0
chr19	1883835	1884080	ENSG00000129968.15|ABHD17A|SUGP2|SUGP2	949	-	4.5264482	1.2956659	-1.0	-1.0
chr19	1883584	1883749	ENSG00000129968.15|ABHD17A|SUGP2|SUGP2	950	-	4.955137	1.2977425	-1.0	-1.0
chr19	2103878	2103978	ENSG00000065000.15|AP3D1|SUGP2|SUGP2	906	-	3.701087	1.0290555	-1.0	-1.0
chr19	2194892	2194997	ENSG00000104885.17|DOT1L|SUGP2|SUGP2	914	+	3.8018818	1.0658674	-1.0	-1.0
chr19	2195817	2195917	ENSG00000104885.17|DOT1L|SUGP2|SUGP2	906	+	3.0410018	1.0287066	-1.0	-1.0
chr19	2198962	2199277	ENSG00000104885.17|DOT1L|SUGP2|SUGP2	975	+	3.4070244	1.6100675	-1.0	-1.0
chr19	2199277	2199382	ENSG00000104885.17|DOT1L|SUGP2|SUGP2	933	+	2.8794162	1.1716738	-1.0	-1.0
chr19	2197542	2197832	ENSG00000104885.17|DOT1L|SUGP2|SUGP2	917	+	2.7589073	1.0795221	-1.0	-1.0
chr19	2198092	2198222	ENSG00000104885.17|DOT1L|SUGP2|SUGP2	910	+	3.7256782	1.0469642	-1.0	-1.0
chr19	2198422	2198542	ENSG00000104885.17|DOT1L|SUGP2|SUGP2	947	+	3.0420947	1.2782309	-1.0	-1.0
chr19	2199462	2199672	ENSG00000104885.17|DOT1L|SUGP2|SUGP2	975	+	4.6085005	1.606067	-1.0	-1.0
chr19	2198227	2198327	ENSG00000104885.17|DOT1L|SUGP2|SUGP2	905	+	2.157849	1.024148	-1.0	-1.0
chr19	2197887	2198047	ENSG00000104885.17|DOT1L|SUGP2|SUGP2	914	+	3.282375	1.0640818	-1.0	-1.0
chr19	2239824	2239924	ENSG00000104897.9|SF3A2|SUGP2|SUGP2	903	+	5.655699	1.0136155	-1.0	-1.0
chr19	2803351	2803476	ENSG00000172009.14|THOP1|SUGP2|SUGP2	906	+	5.680988	1.0270056	-1.0	-1.0
chr19	2801136	2801261	ENSG00000172009.14|THOP1|SUGP2|SUGP2	906	+	5.6831765	1.0267961	-1.0	-1.0
chr19	4009117	4009252	ENSG00000105229.6|PIAS4|SUGP2|SUGP2	909	+	5.6999216	1.0414598	-1.0	-1.0
chr19	4009772	4009927	ENSG00000105229.6|PIAS4|SUGP2|SUGP2	908	+	5.719067	1.0364192	-1.0	-1.0
chr19	5036146	5036251	ENSG00000127663.14|KDM4B|SUGP2|SUGP2	919	+	5.771161	1.0916884	-1.0	-1.0
chr19	5589520	5589635	ENSG00000130254.11|SAFB2|SUGP2|SUGP2	930	-	3.1953626	1.1536701	-1.0	-1.0
chr19	5589360	5589475	ENSG00000130254.11|SAFB2|SUGP2|SUGP2	956	-	5.987908	1.3592236	-1.0	-1.0
chr19	5589645	5589745	ENSG00000130254.11|SAFB2|SUGP2|SUGP2	919	-	3.7934055	1.093348	-1.0	-1.0
chr19	5589075	5589175	ENSG00000130254.11|SAFB2|SUGP2|SUGP2	903	-	3.6797316	1.012003	-1.0	-1.0
chr19	5588145	5588400	ENSG00000130254.11|SAFB2|SUGP2|SUGP2	909	-	5.7010403	1.042101	-1.0	-1.0
chr19	5975021	5975201	ENSG00000031823.14|RANBP3|SUGP2|SUGP2	926	-	4.925614	1.1315641	-1.0	-1.0
chr19	5974431	5974546	ENSG00000031823.14|RANBP3|SUGP2|SUGP2	942	-	3.7684667	1.2330127	-1.0	-1.0
chr19	5975491	5975681	ENSG00000031823.14|RANBP3|SUGP2|SUGP2	970	-	5.0323834	1.5244805	-1.0	-1.0
chr19	5975231	5975441	ENSG00000031823.14|RANBP3|SUGP2|SUGP2	928	-	3.0664072	1.1448689	-1.0	-1.0
chr19	5953341	5953526	ENSG00000031823.14|RANBP3|SUGP2|SUGP2	924	-	4.2573547	1.1204339	-1.0	-1.0
chr19	5936059	5936199	ENSG00000031823.14|RANBP3|SUGP2|SUGP2	912	-	2.6737714	1.0565051	-1.0	-1.0
chr19	5935899	5936004	ENSG00000031823.14|RANBP3|SUGP2|SUGP2	914	-	3.091131	1.0634739	-1.0	-1.0
chr19	5974616	5974721	ENSG00000031823.14|RANBP3|SUGP2|SUGP2	919	-	2.8240023	1.0932274	-1.0	-1.0
chr19	5973267	5973367	ENSG00000031823.14|RANBP3|SUGP2|SUGP2	903	-	3.6699202	1.012003	-1.0	-1.0
chr19	5937859	5937989	ENSG00000031823.14|RANBP3|SUGP2|SUGP2	934	-	2.72121	1.1814475	-1.0	-1.0
chr19	6269390	6269555	ENSG00000130382.8|MLLT1|SUGP2|SUGP2	904	-	5.6599293	1.0180162	-1.0	-1.0
chr19	6229052	6229192	ENSG00000130382.8|MLLT1|SUGP2|SUGP2	914	-	5.735951	1.0666112	-1.0	-1.0
chr19	6685341	6685486	ENSG00000125730.16|C3|SUGP2|SUGP2	918	-	3.2271903	1.088804	-1.0	-1.0
chr19	6685876	6686016	ENSG00000125730.16|C3|SUGP2|SUGP2	927	-	2.7074745	1.1348628	-1.0	-1.0
chr19	7450908	7451113	ENSG00000268861.6|AC008878.3|SUGP2|SUGP2	977	+	5.7722945	1.6303667	-1.0	-1.0
chr19	7450273	7450878	ENSG00000268861.6|AC008878.3|SUGP2|SUGP2	981	+	3.8096323	1.7213843	-1.0	-1.0
chr19	7450908	7451113	ENSG00000104880.17|ARHGEF18|SUGP2|SUGP2	977	+	5.7722945	1.630528	-1.0	-1.0
chr19	7450273	7450878	ENSG00000104880.17|ARHGEF18|SUGP2|SUGP2	981	+	3.8096323	1.7215116	-1.0	-1.0
chr19	7983886	7984031	ENSG00000066044.14|ELAVL1|SUGP2|SUGP2	936	-	5.8252544	1.1951967	-1.0	-1.0
chr19	7987486	7987781	ENSG00000066044.14|ELAVL1|SUGP2|SUGP2	935	-	4.0465207	1.1864722	-1.0	-1.0
chr19	9145597	9145757	ENSG00000130803.14|ZNF317|SUGP2|SUGP2	930	+	5.7748766	1.1523529	-1.0	-1.0
chr19	9331014	9331199	ENSG00000270011.6|ZNF559-ZNF177|SUGP2|SUGP2	956	+	5.2497625	1.3572862	-1.0	-1.0
chr19	9330829	9330954	ENSG00000270011.6|ZNF559-ZNF177|SUGP2|SUGP2	911	+	5.7087164	1.0512471	-1.0	-1.0
chr19	9330830	9330955	ENSG00000188321.13|ZNF559|SUGP2|SUGP2	913	+	5.7198358	1.0590041	-1.0	-1.0
chr19	9331015	9331200	ENSG00000188321.13|ZNF559|SUGP2|SUGP2	958	+	5.266935	1.3791251	-1.0	-1.0
chr19	9563352	9563582	ENSG00000197961.11|ZNF121|SUGP2|SUGP2	939	-	2.5533764	1.2181839	-1.0	-1.0
chr19	9561947	9562062	ENSG00000197961.11|ZNF121|SUGP2|SUGP2	927	-	3.1724844	1.1343112	-1.0	-1.0
chr19	9564307	9564637	ENSG00000197961.11|ZNF121|SUGP2|SUGP2	967	-	2.6944375	1.4872122	-1.0	-1.0
chr19	9572052	9572162	ENSG00000197961.11|ZNF121|SUGP2|SUGP2	939	-	5.832096	1.2170482	-1.0	-1.0
chr19	9563217	9563327	ENSG00000197961.11|ZNF121|SUGP2|SUGP2	915	-	5.7405496	1.070938	-1.0	-1.0
chr19	9564797	9565142	ENSG00000197961.11|ZNF121|SUGP2|SUGP2	991	-	3.3534532	2.0425868	-1.0	-1.0
chr19	9572607	9572817	ENSG00000197961.11|ZNF121|SUGP2|SUGP2	970	-	5.688522	1.5220095	-1.0	-1.0
chr19	9572297	9572432	ENSG00000197961.11|ZNF121|SUGP2|SUGP2	910	-	5.6990995	1.0440152	-1.0	-1.0
chr19	9573882	9574047	ENSG00000197961.11|ZNF121|SUGP2|SUGP2	918	-	4.4223995	1.0859241	-1.0	-1.0
chr19	9564647	9564767	ENSG00000197961.11|ZNF121|SUGP2|SUGP2	958	-	3.3513887	1.3734165	-1.0	-1.0
chr19	9573372	9573497	ENSG00000197961.11|ZNF121|SUGP2|SUGP2	926	-	3.8317552	1.1326854	-1.0	-1.0
chr19	9573562	9573772	ENSG00000197961.11|ZNF121|SUGP2|SUGP2	976	-	5.8831553	1.6266468	-1.0	-1.0
chr19	9573192	9573327	ENSG00000197961.11|ZNF121|SUGP2|SUGP2	935	-	4.5119376	1.1842796	-1.0	-1.0
chr19	9674746	9674861	ENSG00000171466.9|ZNF562|SUGP2|SUGP2	922	-	3.8069997	1.1077399	-1.0	-1.0
chr19	10656090	10656195	ENSG00000129351.17|ILF3|SUGP2|SUGP2	903	+	5.6625476	1.0136155	-1.0	-1.0
chr19	10718681	10718781	ENSG00000079805.16|DNM2|SUGP2|SUGP2	901	+	5.6419134	1.0061449	-1.0	-1.0
chr19	10740086	10740201	ENSG00000079805.16|DNM2|SUGP2|SUGP2	910	+	5.701622	1.0441043	-1.0	-1.0
chr19	10740881	10741011	ENSG00000079805.16|DNM2|SUGP2|SUGP2	928	+	5.7964706	1.1440449	-1.0	-1.0
chr19	11036597	11039007	ENSG00000127616.17|SMARCA4|SUGP2|SUGP2	995	+	5.0447745	2.3165858	-1.0	-1.0
chr19	11946293	11946393	ENSG00000196757.7|ZNF700|SUGP2|SUGP2	902	+	3.0829377	1.0090178	-1.0	-1.0
chr19	11931123	11931233	ENSG00000196757.7|ZNF700|SUGP2|SUGP2	909	+	5.690472	1.0388186	-1.0	-1.0
chr19	11939568	11939728	ENSG00000196757.7|ZNF700|SUGP2|SUGP2	937	+	4.657343	1.2005557	-1.0	-1.0
chr19	11946293	11946393	ENSG00000267179.1|AC008770.3|SUGP2|SUGP2	902	+	3.0829377	1.0090178	-1.0	-1.0
chr19	11931123	11931233	ENSG00000267179.1|AC008770.3|SUGP2|SUGP2	909	+	5.690472	1.0387828	-1.0	-1.0
chr19	11939568	11939728	ENSG00000267179.1|AC008770.3|SUGP2|SUGP2	937	+	4.657343	1.2004311	-1.0	-1.0
chr19	12219311	12219436	ENSG00000234773.7|AC012618.3|SUGP2|SUGP2	944	+	5.878061	1.2545965	-1.0	-1.0
chr19	12281612	12281787	ENSG00000197857.13|ZNF44|SUGP2|SUGP2	916	-	2.7099574	1.0753108	-1.0	-1.0
chr19	12280532	12280632	ENSG00000197857.13|ZNF44|SUGP2|SUGP2	903	-	5.684529	1.0136155	-1.0	-1.0
chr19	12280807	12281452	ENSG00000197857.13|ZNF44|SUGP2|SUGP2	972	-	4.9329405	1.5598927	-1.0	-1.0
chr19	12282247	12282412	ENSG00000197857.13|ZNF44|SUGP2|SUGP2	932	-	3.7613847	1.1649334	-1.0	-1.0
chr19	12279402	12279502	ENSG00000197857.13|ZNF44|SUGP2|SUGP2	911	-	5.7310004	1.0525293	-1.0	-1.0
chr19	12281942	12282237	ENSG00000197857.13|ZNF44|SUGP2|SUGP2	970	-	5.528657	1.5164282	-1.0	-1.0
chr19	12280657	12280762	ENSG00000197857.13|ZNF44|SUGP2|SUGP2	910	-	5.704692	1.0467483	-1.0	-1.0
chr19	12389297	12389407	ENSG00000268744.1|AC008758.4|SUGP2|SUGP2	910	-	5.738364	1.0480607	-1.0	-1.0
chr19	12429233	12429353	ENSG00000268870.1|AC008758.5|SUGP2|SUGP2	928	-	5.8099723	1.1434247	-1.0	-1.0
chr19	12428733	12428888	ENSG00000268870.1|AC008758.5|SUGP2|SUGP2	929	-	2.8160493	1.1504633	-1.0	-1.0
chr19	12427393	12427588	ENSG00000268870.1|AC008758.5|SUGP2|SUGP2	973	-	5.927847	1.5751095	-1.0	-1.0
chr19	12428983	12429193	ENSG00000268870.1|AC008758.5|SUGP2|SUGP2	986	-	6.212639	1.8520182	-1.0	-1.0
chr19	15248066	15248166	ENSG00000141867.17|BRD4|SUGP2|SUGP2	904	-	3.696243	1.0168635	-1.0	-1.0
chr19	15261875	15261990	ENSG00000141867.17|BRD4|SUGP2|SUGP2	927	-	3.8387866	1.1365405	-1.0	-1.0
chr19	15307016	15307116	ENSG00000141867.17|BRD4|SUGP2|SUGP2	919	-	3.7888858	1.0916884	-1.0	-1.0
chr19	15260335	15260510	ENSG00000141867.17|BRD4|SUGP2|SUGP2	943	-	5.0338197	1.2441993	-1.0	-1.0
chr19	15249096	15249216	ENSG00000141867.17|BRD4|SUGP2|SUGP2	916	-	4.2572713	1.0743405	-1.0	-1.0
chr19	15248831	15248976	ENSG00000141867.17|BRD4|SUGP2|SUGP2	932	-	3.5963173	1.1687078	-1.0	-1.0
chr19	15260105	15260220	ENSG00000141867.17|BRD4|SUGP2|SUGP2	924	-	5.773889	1.1194848	-1.0	-1.0
chr19	15314556	15314856	ENSG00000141867.17|BRD4|SUGP2|SUGP2	950	-	4.3328695	1.3016597	-1.0	-1.0
chr19	15309856	15310001	ENSG00000141867.17|BRD4|SUGP2|SUGP2	924	-	5.213896	1.117741	-1.0	-1.0
chr19	15247306	15247406	ENSG00000141867.17|BRD4|SUGP2|SUGP2	945	-	5.840778	1.2602009	-1.0	-1.0
chr19	15314361	15314491	ENSG00000141867.17|BRD4|SUGP2|SUGP2	907	-	4.393525	1.0304241	-1.0	-1.0
chr19	15317721	15318036	ENSG00000141867.17|BRD4|SUGP2|SUGP2	942	-	4.7410855	1.2347106	-1.0	-1.0
chr19	15262285	15262400	ENSG00000141867.17|BRD4|SUGP2|SUGP2	911	-	5.705762	1.0487385	-1.0	-1.0
chr19	15284531	15284661	ENSG00000141867.17|BRD4|SUGP2|SUGP2	971	-	5.7356544	1.5371011	-1.0	-1.0
chr19	15406080	15406275	ENSG00000011243.17|AKAP8L|SUGP2|SUGP2	909	-	5.7122965	1.0394857	-1.0	-1.0
chr19	15405150	15405265	ENSG00000011243.17|AKAP8L|SUGP2|SUGP2	936	-	5.8621426	1.1960945	-1.0	-1.0
chr19	15404670	15404770	ENSG00000011243.17|AKAP8L|SUGP2|SUGP2	901	-	5.6419134	1.0061904	-1.0	-1.0
chr19	15644221	15644326	ENSG00000186529.15|CYP4F3|SUGP2|SUGP2	923	+	2.2894638	1.1107144	-1.0	-1.0
chr19	15645723	15645838	ENSG00000186529.15|CYP4F3|SUGP2|SUGP2	941	+	2.8959756	1.2303517	-1.0	-1.0
chr19	15642038	15642188	ENSG00000186529.15|CYP4F3|SUGP2|SUGP2	940	+	3.9271302	1.2214978	-1.0	-1.0
chr19	15642193	15642333	ENSG00000186529.15|CYP4F3|SUGP2|SUGP2	933	+	3.2604713	1.1707144	-1.0	-1.0
chr19	15645863	15646843	ENSG00000186529.15|CYP4F3|SUGP2|SUGP2	986	+	3.921949	1.8527244	-1.0	-1.0
chr19	15644331	15645718	ENSG00000186529.15|CYP4F3|SUGP2|SUGP2	964	+	3.5381584	1.4386083	-1.0	-1.0
chr19	15643443	15643638	ENSG00000186529.15|CYP4F3|SUGP2|SUGP2	930	+	3.268102	1.1521792	-1.0	-1.0
chr19	15642528	15642628	ENSG00000186529.15|CYP4F3|SUGP2|SUGP2	919	+	5.7978835	1.0916884	-1.0	-1.0
chr19	15679660	15679765	ENSG00000186204.14|CYP4F12|SUGP2|SUGP2	917	+	5.758478	1.0829426	-1.0	-1.0
chr19	15679820	15679925	ENSG00000186204.14|CYP4F12|SUGP2|SUGP2	903	+	5.648827	1.012003	-1.0	-1.0
chr19	15678695	15678930	ENSG00000186204.14|CYP4F12|SUGP2|SUGP2	942	+	4.497779	1.234559	-1.0	-1.0
chr19	15892937	15893072	ENSG00000186115.12|CYP4F2|SUGP2|SUGP2	925	-	3.4965522	1.1275847	-1.0	-1.0
chr19	15895051	15895166	ENSG00000186115.12|CYP4F2|SUGP2|SUGP2	907	-	5.6850867	1.0337685	-1.0	-1.0
chr19	16469144	16469299	ENSG00000127527.13|EPS15L1|SUGP2|SUGP2	941	-	5.144905	1.2320787	-1.0	-1.0
chr19	16400670	16401760	ENSG00000127527.13|EPS15L1|SUGP2|SUGP2	943	-	3.486976	1.2478576	-1.0	-1.0
chr19	16464189	16464349	ENSG00000127527.13|EPS15L1|SUGP2|SUGP2	952	-	5.596805	1.316568	-1.0	-1.0
chr19	16398122	16398662	ENSG00000127527.13|EPS15L1|SUGP2|SUGP2	962	-	4.08172	1.4173669	-1.0	-1.0
chr19	16463454	16463644	ENSG00000127527.13|EPS15L1|SUGP2|SUGP2	958	-	6.0289683	1.3769447	-1.0	-1.0
chr19	16401895	16402000	ENSG00000127527.13|EPS15L1|SUGP2|SUGP2	903	-	3.0280428	1.0131497	-1.0	-1.0
chr19	16467999	16468344	ENSG00000127527.13|EPS15L1|SUGP2|SUGP2	940	-	5.722065	1.2190922	-1.0	-1.0
chr19	16397907	16398102	ENSG00000127527.13|EPS15L1|SUGP2|SUGP2	963	-	6.0567474	1.4339387	-1.0	-1.0
chr19	16398982	16399222	ENSG00000127527.13|EPS15L1|SUGP2|SUGP2	933	-	5.069687	1.1769032	-1.0	-1.0
chr19	16399227	16399592	ENSG00000127527.13|EPS15L1|SUGP2|SUGP2	943	-	5.375615	1.2465976	-1.0	-1.0
chr19	16469019	16469124	ENSG00000127527.13|EPS15L1|SUGP2|SUGP2	941	-	5.8706985	1.2308036	-1.0	-1.0
chr19	16469319	16469599	ENSG00000127527.13|EPS15L1|SUGP2|SUGP2	920	-	3.7257185	1.097035	-1.0	-1.0
chr19	16398742	16398922	ENSG00000127527.13|EPS15L1|SUGP2|SUGP2	951	-	5.369261	1.307303	-1.0	-1.0
chr19	16469794	16469944	ENSG00000127527.13|EPS15L1|SUGP2|SUGP2	958	-	5.7311864	1.3819512	-1.0	-1.0
chr19	16400407	16400562	ENSG00000127527.13|EPS15L1|SUGP2|SUGP2	903	-	3.1216571	1.0146817	-1.0	-1.0
chr19	16618691	16618806	ENSG00000105085.10|MED26|SUGP2|SUGP2	935	-	5.8095646	1.1844101	-1.0	-1.0
chr19	16617091	16617236	ENSG00000105085.10|MED26|SUGP2|SUGP2	904	-	4.6824875	1.019504	-1.0	-1.0
chr19	16618496	16618636	ENSG00000105085.10|MED26|SUGP2|SUGP2	925	-	5.774391	1.1276768	-1.0	-1.0
chr19	16617451	16617661	ENSG00000105085.10|MED26|SUGP2|SUGP2	963	-	4.899776	1.4293581	-1.0	-1.0
chr19	16621716	16621866	ENSG00000105085.10|MED26|SUGP2|SUGP2	912	-	5.7213707	1.0560064	-1.0	-1.0
chr19	16617791	16617901	ENSG00000105085.10|MED26|SUGP2|SUGP2	906	-	5.6899285	1.0265868	-1.0	-1.0
chr19	16617093	16617233	ENSG00000141979.4|AC008764.1|SUGP2|SUGP2	906	-	5.022237	1.026468	-1.0	-1.0
chr19	16621718	16621868	ENSG00000141979.4|AC008764.1|SUGP2|SUGP2	918	-	5.741002	1.087181	-1.0	-1.0
chr19	16618693	16618808	ENSG00000141979.4|AC008764.1|SUGP2|SUGP2	939	-	5.851281	1.2138084	-1.0	-1.0
chr19	16617788	16617903	ENSG00000141979.4|AC008764.1|SUGP2|SUGP2	906	-	5.6899333	1.0262289	-1.0	-1.0
chr19	16618498	16618638	ENSG00000141979.4|AC008764.1|SUGP2|SUGP2	921	-	5.7650285	1.099818	-1.0	-1.0
chr19	16617448	16617658	ENSG00000141979.4|AC008764.1|SUGP2|SUGP2	964	-	4.9994	1.4476104	-1.0	-1.0
chr19	16617449	16617659	ENSG00000268790.5|AC008764.4|SUGP2|SUGP2	963	-	4.899826	1.4294916	-1.0	-1.0
chr19	16617094	16617234	ENSG00000268790.5|AC008764.4|SUGP2|SUGP2	907	-	4.697959	1.0297098	-1.0	-1.0
chr19	16618499	16618634	ENSG00000268790.5|AC008764.4|SUGP2|SUGP2	918	-	5.7407475	1.0884221	-1.0	-1.0
chr19	16618694	16618809	ENSG00000268790.5|AC008764.4|SUGP2|SUGP2	945	-	5.867562	1.2563516	-1.0	-1.0
chr19	16621714	16621864	ENSG00000268790.5|AC008764.4|SUGP2|SUGP2	914	-	5.7375355	1.0664579	-1.0	-1.0
chr19	16617789	16617904	ENSG00000268790.5|AC008764.4|SUGP2|SUGP2	905	-	5.6847982	1.0232458	-1.0	-1.0
chr19	19334397	19334502	ENSG00000129933.20|MAU2|SUGP2|SUGP2	930	+	3.893178	1.1578305	-1.0	-1.0
chr19	19328658	19328793	ENSG00000129933.20|MAU2|SUGP2|SUGP2	943	+	3.3487315	1.2416842	-1.0	-1.0
chr19	19334927	19335132	ENSG00000129933.20|MAU2|SUGP2|SUGP2	989	+	4.396925	1.9624856	-1.0	-1.0
chr19	19324493	19324593	ENSG00000129933.20|MAU2|SUGP2|SUGP2	901	+	3.6600647	1.0043142	-1.0	-1.0
chr19	19334602	19334712	ENSG00000129933.20|MAU2|SUGP2|SUGP2	931	+	3.8619733	1.1612407	-1.0	-1.0
chr19	19328238	19328378	ENSG00000129933.20|MAU2|SUGP2|SUGP2	905	+	2.7784438	1.0220454	-1.0	-1.0
chr19	19335142	19335252	ENSG00000129933.20|MAU2|SUGP2|SUGP2	918	+	3.8202085	1.0840809	-1.0	-1.0
chr19	19333958	19334138	ENSG00000129933.20|MAU2|SUGP2|SUGP2	946	+	3.743289	1.2639573	-1.0	-1.0
chr19	19328798	19329453	ENSG00000129933.20|MAU2|SUGP2|SUGP2	988	+	4.34098	1.9152346	-1.0	-1.0
chr19	19327773	19327963	ENSG00000129933.20|MAU2|SUGP2|SUGP2	920	+	3.5462673	1.097779	-1.0	-1.0
chr19	19389018	19389173	ENSG00000167491.17|GATAD2A|SUGP2|SUGP2	909	+	5.7455025	1.0389614	-1.0	-1.0
chr19	19406174	19406304	ENSG00000167491.17|GATAD2A|SUGP2|SUGP2	944	+	5.8701534	1.254895	-1.0	-1.0
chr19	19407684	19407794	ENSG00000167491.17|GATAD2A|SUGP2|SUGP2	903	+	5.655699	1.0136155	-1.0	-1.0
chr19	19406694	19406849	ENSG00000167491.17|GATAD2A|SUGP2|SUGP2	935	+	5.850507	1.1846706	-1.0	-1.0
chr19	19387543	19388023	ENSG00000167491.17|GATAD2A|SUGP2|SUGP2	995	+	6.062582	2.2622194	-1.0	-1.0
chr19	19388373	19388778	ENSG00000167491.17|GATAD2A|SUGP2|SUGP2	949	+	5.1538596	1.2921106	-1.0	-1.0
chr19	19386148	19387413	ENSG00000167491.17|GATAD2A|SUGP2|SUGP2	986	+	5.507136	1.8413532	-1.0	-1.0
chr19	19409059	19409159	ENSG00000167491.17|GATAD2A|SUGP2|SUGP2	903	+	5.648827	1.012003	-1.0	-1.0
chr19	19719477	19719607	ENSG00000105708.8|ZNF14|SUGP2|SUGP2	903	-	5.655699	1.0136155	-1.0	-1.0
chr19	19718362	19718547	ENSG00000105708.8|ZNF14|SUGP2|SUGP2	942	-	5.8889747	1.2377708	-1.0	-1.0
chr19	21047522	21047687	ENSG00000118620.12|ZNF430|SUGP2|SUGP2	951	+	5.3250685	1.3092536	-1.0	-1.0
chr19	21044497	21044597	ENSG00000118620.12|ZNF430|SUGP2|SUGP2	903	+	5.655699	1.0136155	-1.0	-1.0
chr19	21047197	21047367	ENSG00000118620.12|ZNF430|SUGP2|SUGP2	931	+	5.793355	1.1641071	-1.0	-1.0
chr19	21046432	21046532	ENSG00000118620.12|ZNF430|SUGP2|SUGP2	901	+	5.6419134	1.0061449	-1.0	-1.0
chr19	21112124	21112294	ENSG00000160352.15|ZNF714|SUGP2|SUGP2	928	+	5.780699	1.1426	-1.0	-1.0
chr19	22694768	22694963	ENSG00000268981.5|AC024563.1|SUGP2|SUGP2	972	-	3.5251222	1.5539217	-1.0	-1.0
chr19	23352105	23352795	ENSG00000167232.13|ZNF91|SUGP2|SUGP2	954	-	4.165033	1.3345066	-1.0	-1.0
chr19	23354640	23354960	ENSG00000167232.13|ZNF91|SUGP2|SUGP2	957	-	3.5544446	1.3630834	-1.0	-1.0
chr19	23353750	23353880	ENSG00000167232.13|ZNF91|SUGP2|SUGP2	911	-	3.742998	1.0504259	-1.0	-1.0
chr19	23353425	23353565	ENSG00000167232.13|ZNF91|SUGP2|SUGP2	921	-	5.0908313	1.103758	-1.0	-1.0
chr19	23352855	23353015	ENSG00000167232.13|ZNF91|SUGP2|SUGP2	935	-	4.9853783	1.1899812	-1.0	-1.0
chr19	23353130	23353260	ENSG00000167232.13|ZNF91|SUGP2|SUGP2	909	-	4.5046396	1.0393132	-1.0	-1.0
chr19	23354420	23354565	ENSG00000167232.13|ZNF91|SUGP2|SUGP2	914	-	3.7480388	1.0636894	-1.0	-1.0
chr19	23353965	23354080	ENSG00000167232.13|ZNF91|SUGP2|SUGP2	944	-	5.8523207	1.2487056	-1.0	-1.0
chr19	24067029	24067134	ENSG00000213096.10|ZNF254|SUGP2|SUGP2	917	+	5.758478	1.0829426	-1.0	-1.0
chr19	27787358	27787538	ENSG00000261824.6|LINC00662|SUGP2|SUGP2	946	-	5.906883	1.2677591	-1.0	-1.0
chr19	27787543	27787738	ENSG00000261824.6|LINC00662|SUGP2|SUGP2	953	-	4.2430353	1.3246201	-1.0	-1.0
chr19	29996782	29996977	ENSG00000105176.17|URI1|SUGP2|SUGP2	944	+	4.9261723	1.2525353	-1.0	-1.0
chr19	30001802	30001957	ENSG00000105176.17|URI1|SUGP2|SUGP2	912	+	4.74177	1.0533674	-1.0	-1.0
chr19	30001567	30001732	ENSG00000105176.17|URI1|SUGP2|SUGP2	910	+	5.484939	1.0458186	-1.0	-1.0
chr19	29961352	29961547	ENSG00000105176.17|URI1|SUGP2|SUGP2	943	+	4.5570226	1.2410827	-1.0	-1.0
chr19	29964272	29964407	ENSG00000105176.17|URI1|SUGP2|SUGP2	934	+	3.3877523	1.1799555	-1.0	-1.0
chr19	29953574	29953684	ENSG00000105176.17|URI1|SUGP2|SUGP2	934	+	5.8310976	1.1821268	-1.0	-1.0
chr19	29947604	29947719	ENSG00000105176.17|URI1|SUGP2|SUGP2	907	+	2.5156548	1.03328	-1.0	-1.0
chr19	29947364	29947574	ENSG00000105176.17|URI1|SUGP2|SUGP2	953	+	3.617338	1.3266926	-1.0	-1.0
chr19	29963007	29963202	ENSG00000105176.17|URI1|SUGP2|SUGP2	971	+	3.1406486	1.5339093	-1.0	-1.0
chr19	29999232	29999582	ENSG00000105176.17|URI1|SUGP2|SUGP2	945	+	5.456395	1.2608005	-1.0	-1.0
chr19	29963217	29964142	ENSG00000105176.17|URI1|SUGP2|SUGP2	984	+	4.1853504	1.7948623	-1.0	-1.0
chr19	29947729	29948164	ENSG00000105176.17|URI1|SUGP2|SUGP2	982	+	4.11796	1.7410315	-1.0	-1.0
chr19	30000092	30000197	ENSG00000105176.17|URI1|SUGP2|SUGP2	906	+	3.6951354	1.0261258	-1.0	-1.0
chr19	30000957	30001062	ENSG00000105176.17|URI1|SUGP2|SUGP2	907	+	5.6913276	1.029254	-1.0	-1.0
chr19	29999907	30000077	ENSG00000105176.17|URI1|SUGP2|SUGP2	910	+	5.6992126	1.043912	-1.0	-1.0
chr19	29952964	29953074	ENSG00000105176.17|URI1|SUGP2|SUGP2	914	+	3.7669182	1.0674682	-1.0	-1.0
chr19	29960092	29960227	ENSG00000105176.17|URI1|SUGP2|SUGP2	935	+	4.140329	1.1902084	-1.0	-1.0
chr19	29996542	29996732	ENSG00000105176.17|URI1|SUGP2|SUGP2	980	+	5.292519	1.7065923	-1.0	-1.0
chr19	29947089	29947224	ENSG00000105176.17|URI1|SUGP2|SUGP2	958	+	3.4594605	1.3752353	-1.0	-1.0
chr19	29997022	29997177	ENSG00000105176.17|URI1|SUGP2|SUGP2	929	+	3.4343214	1.1461118	-1.0	-1.0
chr19	29998312	29998447	ENSG00000105176.17|URI1|SUGP2|SUGP2	915	+	3.437662	1.0719805	-1.0	-1.0
chr19	29995747	29995887	ENSG00000105176.17|URI1|SUGP2|SUGP2	912	+	5.7315364	1.0559583	-1.0	-1.0
chr19	29964962	29965532	ENSG00000105176.17|URI1|SUGP2|SUGP2	952	+	4.071706	1.3147625	-1.0	-1.0
chr19	29953694	29953934	ENSG00000105176.17|URI1|SUGP2|SUGP2	934	+	4.15274	1.1787996	-1.0	-1.0
chr19	30001067	30001532	ENSG00000105176.17|URI1|SUGP2|SUGP2	980	+	6.0385013	1.7095865	-1.0	-1.0
chr19	29997407	29997507	ENSG00000105176.17|URI1|SUGP2|SUGP2	901	+	5.6419134	1.0061449	-1.0	-1.0
chr19	29953129	29953254	ENSG00000105176.17|URI1|SUGP2|SUGP2	910	+	4.8194904	1.0457816	-1.0	-1.0
chr19	30000337	30000907	ENSG00000105176.17|URI1|SUGP2|SUGP2	976	+	4.896599	1.614556	-1.0	-1.0
chr19	29999597	29999792	ENSG00000105176.17|URI1|SUGP2|SUGP2	928	+	3.4937575	1.1448212	-1.0	-1.0
chr19	29952534	29952839	ENSG00000105176.17|URI1|SUGP2|SUGP2	978	+	4.395318	1.6673232	-1.0	-1.0
chr19	29998842	29998982	ENSG00000105176.17|URI1|SUGP2|SUGP2	905	+	5.6814213	1.0200146	-1.0	-1.0
chr19	32362578	32362733	ENSG00000168813.16|ZNF507|SUGP2|SUGP2	945	+	4.9522133	1.2605579	-1.0	-1.0
chr19	32366713	32366898	ENSG00000168813.16|ZNF507|SUGP2|SUGP2	964	+	6.097863	1.4491287	-1.0	-1.0
chr19	32370653	32370783	ENSG00000168813.16|ZNF507|SUGP2|SUGP2	934	+	4.2075434	1.1798424	-1.0	-1.0
chr19	32367563	32367708	ENSG00000168813.16|ZNF507|SUGP2|SUGP2	928	+	3.575293	1.1454035	-1.0	-1.0
chr19	32364028	32364168	ENSG00000168813.16|ZNF507|SUGP2|SUGP2	945	+	5.8939753	1.2575462	-1.0	-1.0
chr19	32369123	32369318	ENSG00000168813.16|ZNF507|SUGP2|SUGP2	965	+	6.0803237	1.4523176	-1.0	-1.0
chr19	32370233	32370338	ENSG00000168813.16|ZNF507|SUGP2|SUGP2	907	+	5.686784	1.0337006	-1.0	-1.0
chr19	32363433	32363603	ENSG00000168813.16|ZNF507|SUGP2|SUGP2	931	+	5.01118	1.1624866	-1.0	-1.0
chr19	32362898	32363348	ENSG00000168813.16|ZNF507|SUGP2|SUGP2	971	+	4.423974	1.5441794	-1.0	-1.0
chr19	32366993	32367183	ENSG00000168813.16|ZNF507|SUGP2|SUGP2	964	+	3.9276748	1.4421742	-1.0	-1.0
chr19	32612662	32612782	ENSG00000105186.15|ANKRD27|SUGP2|SUGP2	906	-	5.675031	1.0279562	-1.0	-1.0
chr19	34182058	34182583	ENSG00000257103.8|LSM14A|SUGP2|SUGP2	955	+	4.150863	1.3426782	-1.0	-1.0
chr19	34190223	34190418	ENSG00000257103.8|LSM14A|SUGP2|SUGP2	932	+	5.6199775	1.1676269	-1.0	-1.0
chr19	34191183	34191408	ENSG00000257103.8|LSM14A|SUGP2|SUGP2	929	+	5.6938887	1.151809	-1.0	-1.0
chr19	34181718	34181933	ENSG00000257103.8|LSM14A|SUGP2|SUGP2	927	+	3.2070923	1.1354171	-1.0	-1.0
chr19	34283201	34283301	ENSG00000166398.12|KIAA0355|SUGP2|SUGP2	901	+	5.6419134	1.0061904	-1.0	-1.0
chr19	34325946	34326136	ENSG00000166398.12|KIAA0355|SUGP2|SUGP2	965	+	6.09212	1.4597298	-1.0	-1.0
chr19	34282811	34283121	ENSG00000166398.12|KIAA0355|SUGP2|SUGP2	973	+	5.9212236	1.5649256	-1.0	-1.0
chr19	34282061	34282251	ENSG00000166398.12|KIAA0355|SUGP2|SUGP2	919	+	2.5714843	1.0905441	-1.0	-1.0
chr19	34950252	34950642	ENSG00000280106.1|AC008555.8|SUGP2|SUGP2	933	-	5.6213675	1.1770605	-1.0	-1.0
chr19	34949732	34949942	ENSG00000280106.1|AC008555.8|SUGP2|SUGP2	952	-	4.918048	1.3153106	-1.0	-1.0
chr19	34950912	34951102	ENSG00000280106.1|AC008555.8|SUGP2|SUGP2	974	-	6.2347245	1.5919381	-1.0	-1.0
chr19	35273736	35273836	ENSG00000105698.15|USF2|SUGP2|SUGP2	906	+	5.6913276	1.028975	-1.0	-1.0
chr19	35275440	35275555	ENSG00000105698.15|USF2|SUGP2|SUGP2	909	+	5.699119	1.0422167	-1.0	-1.0
chr19	35272251	35272391	ENSG00000105698.15|USF2|SUGP2|SUGP2	921	+	5.784143	1.1005735	-1.0	-1.0
chr19	35273876	35273991	ENSG00000105698.15|USF2|SUGP2|SUGP2	954	+	5.9513307	1.3374724	-1.0	-1.0
chr19	35274686	35274801	ENSG00000105698.15|USF2|SUGP2|SUGP2	933	+	5.800601	1.1758547	-1.0	-1.0
chr19	35276005	35276125	ENSG00000105698.15|USF2|SUGP2|SUGP2	926	+	5.78773	1.1316463	-1.0	-1.0
chr19	35272696	35272831	ENSG00000105698.15|USF2|SUGP2|SUGP2	917	+	5.3194914	1.0809546	-1.0	-1.0
chr19	36584789	36584959	ENSG00000186020.12|ZNF529|SUGP2|SUGP2	946	-	5.130677	1.267771	-1.0	-1.0
chr19	36584029	36584319	ENSG00000186020.12|ZNF529|SUGP2|SUGP2	942	-	5.468471	1.2385858	-1.0	-1.0
chr19	36585069	36585264	ENSG00000186020.12|ZNF529|SUGP2|SUGP2	967	-	5.3490124	1.4755795	-1.0	-1.0
chr19	36618347	36618467	ENSG00000161298.17|ZNF382|SUGP2|SUGP2	926	+	5.783769	1.1306225	-1.0	-1.0
chr19	36832127	36832247	ENSG00000197863.8|ZNF790|SUGP2|SUGP2	909	-	5.6962137	1.0413377	-1.0	-1.0
chr19	37329215	37329320	ENSG00000181666.17|HKR1|SUGP2|SUGP2	905	+	5.669978	1.0229704	-1.0	-1.0
chr19	37333190	37333800	ENSG00000181666.17|HKR1|SUGP2|SUGP2	962	+	4.9787374	1.417459	-1.0	-1.0
chr19	37334708	37334968	ENSG00000181666.17|HKR1|SUGP2|SUGP2	958	+	3.8011012	1.3728492	-1.0	-1.0
chr19	37329645	37330095	ENSG00000181666.17|HKR1|SUGP2|SUGP2	984	+	5.5300326	1.7855726	-1.0	-1.0
chr19	37334525	37334623	ENSG00000181666.17|HKR1|SUGP2|SUGP2	922	+	3.1444914	1.1083019	-1.0	-1.0
chr19	37329375	37329580	ENSG00000181666.17|HKR1|SUGP2|SUGP2	981	+	6.0301905	1.721456	-1.0	-1.0
chr19	37334120	37334430	ENSG00000181666.17|HKR1|SUGP2|SUGP2	968	+	5.024859	1.4956871	-1.0	-1.0
chr19	37334973	37335073	ENSG00000181666.17|HKR1|SUGP2|SUGP2	903	+	5.648827	1.012003	-1.0	-1.0
chr19	37330735	37330845	ENSG00000181666.17|HKR1|SUGP2|SUGP2	917	+	2.8856528	1.0828351	-1.0	-1.0
chr19	37335078	37335257	ENSG00000181666.17|HKR1|SUGP2|SUGP2	984	+	5.0103393	1.8029759	-1.0	-1.0
chr19	37335272	37335407	ENSG00000181666.17|HKR1|SUGP2|SUGP2	908	+	2.828858	1.037344	-1.0	-1.0
chr19	37330180	37330520	ENSG00000181666.17|HKR1|SUGP2|SUGP2	931	+	3.6802964	1.1597867	-1.0	-1.0
chr19	37333000	37333135	ENSG00000181666.17|HKR1|SUGP2|SUGP2	943	+	3.6290188	1.2463077	-1.0	-1.0
chr19	37736309	37736409	ENSG00000189144.13|ZNF573|SUGP2|SUGP2	906	-	5.6913276	1.028975	-1.0	-1.0
chr19	37736449	37736639	ENSG00000189144.13|ZNF573|SUGP2|SUGP2	908	-	4.7407455	1.035935	-1.0	-1.0
chr19	38678810	38678925	ENSG00000130402.11|ACTN4|SUGP2|SUGP2	948	+	5.9007955	1.2866557	-1.0	-1.0
chr19	38678635	38678745	ENSG00000130402.11|ACTN4|SUGP2|SUGP2	916	+	5.7703967	1.0771387	-1.0	-1.0
chr19	39345216	39345351	ENSG00000179134.15|SAMD4B|SUGP2|SUGP2	909	+	5.7116666	1.0404537	-1.0	-1.0
chr19	40046276	40046396	ENSG00000128000.15|ZNF780B|SUGP2|SUGP2	912	-	2.6034532	1.0574805	-1.0	-1.0
chr19	40044356	40045086	ENSG00000128000.15|ZNF780B|SUGP2|SUGP2	992	-	3.9996817	2.10267	-1.0	-1.0
chr19	40045106	40045756	ENSG00000128000.15|ZNF780B|SUGP2|SUGP2	976	-	4.052061	1.6216483	-1.0	-1.0
chr19	40045991	40046121	ENSG00000128000.15|ZNF780B|SUGP2|SUGP2	958	-	5.637989	1.3796302	-1.0	-1.0
chr19	40087708	40087813	ENSG00000197782.14|ZNF780A|SUGP2|SUGP2	901	-	5.6419134	1.0061449	-1.0	-1.0
chr19	40080479	40080669	ENSG00000197782.14|ZNF780A|SUGP2|SUGP2	982	-	6.398998	1.7475954	-1.0	-1.0
chr19	40087858	40087993	ENSG00000197782.14|ZNF780A|SUGP2|SUGP2	961	-	6.0175385	1.4068265	-1.0	-1.0
chr19	40077554	40077939	ENSG00000197782.14|ZNF780A|SUGP2|SUGP2	974	-	4.1725545	1.5844051	-1.0	-1.0
chr19	40077949	40080429	ENSG00000197782.14|ZNF780A|SUGP2|SUGP2	991	-	4.931892	2.0287983	-1.0	-1.0
chr19	40087553	40087708	ENSG00000197782.14|ZNF780A|SUGP2|SUGP2	904	-	3.714348	1.0159255	-1.0	-1.0
chr19	40076314	40077479	ENSG00000197782.14|ZNF780A|SUGP2|SUGP2	988	-	4.387081	1.9206471	-1.0	-1.0
chr19	40077552	40077937	ENSG00000269749.1|AC005614.2|SUGP2|SUGP2	974	-	4.17906	1.5829808	-1.0	-1.0
chr19	40087708	40087813	ENSG00000269749.1|AC005614.2|SUGP2|SUGP2	901	-	5.6419134	1.0062382	-1.0	-1.0
chr19	40087858	40087993	ENSG00000269749.1|AC005614.2|SUGP2|SUGP2	961	-	6.0175385	1.4067663	-1.0	-1.0
chr19	40087553	40087703	ENSG00000269749.1|AC005614.2|SUGP2|SUGP2	904	-	3.7213342	1.0194774	-1.0	-1.0
chr19	40076322	40077482	ENSG00000269749.1|AC005614.2|SUGP2|SUGP2	988	-	4.383202	1.9208841	-1.0	-1.0
chr19	40077947	40080432	ENSG00000269749.1|AC005614.2|SUGP2|SUGP2	991	-	4.934075	2.0339406	-1.0	-1.0
chr19	40080482	40080667	ENSG00000269749.1|AC005614.2|SUGP2|SUGP2	983	-	6.414372	1.759965	-1.0	-1.0
chr19	41299549	41299654	ENSG00000105323.16|HNRNPUL1|SUGP2|SUGP2	914	+	3.7728744	1.0649365	-1.0	-1.0
chr19	41297326	41297456	ENSG00000105323.16|HNRNPUL1|SUGP2|SUGP2	956	+	5.97894	1.3599973	-1.0	-1.0
chr19	41298266	41298461	ENSG00000105323.16|HNRNPUL1|SUGP2|SUGP2	944	+	4.268565	1.2523603	-1.0	-1.0
chr19	41298934	41299109	ENSG00000105323.16|HNRNPUL1|SUGP2|SUGP2	916	+	5.7279177	1.078218	-1.0	-1.0
chr19	41299249	41299384	ENSG00000105323.16|HNRNPUL1|SUGP2|SUGP2	942	+	5.8471375	1.2374985	-1.0	-1.0
chr19	41299734	41299999	ENSG00000105323.16|HNRNPUL1|SUGP2|SUGP2	933	+	5.417464	1.1767365	-1.0	-1.0
chr19	41298066	41298241	ENSG00000105323.16|HNRNPUL1|SUGP2|SUGP2	959	+	6.0156126	1.3822421	-1.0	-1.0
chr19	41298554	41298674	ENSG00000105323.16|HNRNPUL1|SUGP2|SUGP2	946	+	5.872804	1.2693859	-1.0	-1.0
chr19	42515338	42515453	ENSG00000079385.21|CEACAM1|SUGP2|SUGP2	938	-	3.090954	1.2076288	-1.0	-1.0
chr19	42516865	42517875	ENSG00000079385.21|CEACAM1|SUGP2|SUGP2	995	-	3.281185	2.2893898	-1.0	-1.0
chr19	42517955	42518230	ENSG00000079385.21|CEACAM1|SUGP2|SUGP2	933	-	2.9443295	1.1753013	-1.0	-1.0
chr19	42515568	42516772	ENSG00000079385.21|CEACAM1|SUGP2|SUGP2	994	-	3.2844958	2.1943502	-1.0	-1.0
chr19	43838485	43838585	ENSG00000167637.16|ZNF283|SUGP2|SUGP2	913	+	3.0800416	1.0594362	-1.0	-1.0
chr19	43839780	43840645	ENSG00000167637.16|ZNF283|SUGP2|SUGP2	977	+	4.9005713	1.6377239	-1.0	-1.0
chr19	43842305	43842415	ENSG00000167637.16|ZNF283|SUGP2|SUGP2	906	+	5.6793327	1.028579	-1.0	-1.0
chr19	43838085	43838350	ENSG00000167637.16|ZNF283|SUGP2|SUGP2	985	+	5.281285	1.8367549	-1.0	-1.0
chr19	43841018	43841128	ENSG00000167637.16|ZNF283|SUGP2|SUGP2	958	+	5.981163	1.3787283	-1.0	-1.0
chr19	43838630	43839000	ENSG00000167637.16|ZNF283|SUGP2|SUGP2	966	+	4.4212475	1.4725355	-1.0	-1.0
chr19	43837962	43838080	ENSG00000167637.16|ZNF283|SUGP2|SUGP2	908	+	4.053245	1.035517	-1.0	-1.0
chr19	43839020	43839740	ENSG00000167637.16|ZNF283|SUGP2|SUGP2	972	+	4.0802574	1.5513457	-1.0	-1.0
chr19	44290022	44290372	ENSG00000159917.15|ZNF235|SUGP2|SUGP2	967	-	4.9459457	1.4755121	-1.0	-1.0
chr19	44291571	44295186	ENSG00000159917.15|ZNF235|SUGP2|SUGP2	994	-	5.6224046	2.2014627	-1.0	-1.0
chr19	44254754	44254889	ENSG00000159917.15|ZNF235|SUGP2|SUGP2	934	-	5.0816817	1.1828412	-1.0	-1.0
chr19	44256199	44256364	ENSG00000159917.15|ZNF235|SUGP2|SUGP2	913	-	5.749259	1.0581913	-1.0	-1.0
chr19	44289532	44289917	ENSG00000159917.15|ZNF235|SUGP2|SUGP2	964	-	6.067852	1.4381819	-1.0	-1.0
chr19	44290462	44290562	ENSG00000159917.15|ZNF235|SUGP2|SUGP2	903	-	5.684529	1.0136155	-1.0	-1.0
chr19	44254409	44254524	ENSG00000159917.15|ZNF235|SUGP2|SUGP2	950	-	5.879787	1.3022652	-1.0	-1.0
chr19	44295246	44295451	ENSG00000159917.15|ZNF235|SUGP2|SUGP2	913	-	3.9645402	1.0598719	-1.0	-1.0
chr19	44255774	44255964	ENSG00000159917.15|ZNF235|SUGP2|SUGP2	961	-	5.964849	1.4092374	-1.0	-1.0
chr19	44254614	44254724	ENSG00000159917.15|ZNF235|SUGP2|SUGP2	931	-	5.815052	1.1611146	-1.0	-1.0
chr19	44290566	44291511	ENSG00000159917.15|ZNF235|SUGP2|SUGP2	969	-	5.242736	1.5119168	-1.0	-1.0
chr19	44295721	44295896	ENSG00000159917.15|ZNF235|SUGP2|SUGP2	950	-	5.9256315	1.2971148	-1.0	-1.0
chr19	44256009	44256179	ENSG00000159917.15|ZNF235|SUGP2|SUGP2	946	-	5.8953753	1.2645981	-1.0	-1.0
chr19	45171759	45171954	ENSG00000007255.10|TRAPPC6A|SUGP2|SUGP2	939	-	5.8571954	1.214395	-1.0	-1.0
chr19	45408232	45408632	ENSG00000012061.15|ERCC1|SUGP2|SUGP2	971	-	5.2602863	1.5364168	-1.0	-1.0
chr19	45409022	45409332	ENSG00000012061.15|ERCC1|SUGP2|SUGP2	962	-	4.8992743	1.424081	-1.0	-1.0
chr19	45408847	45409022	ENSG00000012061.15|ERCC1|SUGP2|SUGP2	941	-	3.573709	1.2277806	-1.0	-1.0
chr19	45408662	45408777	ENSG00000012061.15|ERCC1|SUGP2|SUGP2	902	-	3.0306506	1.0093845	-1.0	-1.0
chr19	45409367	45409612	ENSG00000012061.15|ERCC1|SUGP2|SUGP2	955	-	5.395687	1.3469063	-1.0	-1.0
chr19	46380863	46381308	ENSG00000011485.14|PPP5C|SUGP2|SUGP2	959	+	4.3226323	1.3820864	-1.0	-1.0
chr19	46381850	46382075	ENSG00000011485.14|PPP5C|SUGP2|SUGP2	950	+	3.928467	1.2970096	-1.0	-1.0
chr19	46376868	46377103	ENSG00000011485.14|PPP5C|SUGP2|SUGP2	958	+	6.0216055	1.3800159	-1.0	-1.0
chr19	46381358	46381473	ENSG00000011485.14|PPP5C|SUGP2|SUGP2	945	+	4.472452	1.2581712	-1.0	-1.0
chr19	46380323	46380828	ENSG00000011485.14|PPP5C|SUGP2|SUGP2	957	+	4.715282	1.3655031	-1.0	-1.0
chr19	46377673	46378323	ENSG00000011485.14|PPP5C|SUGP2|SUGP2	961	+	5.0895033	1.4114131	-1.0	-1.0
chr19	46968163	46968268	ENSG00000160007.18|ARHGAP35|SUGP2|SUGP2	907	+	5.6902084	1.0337006	-1.0	-1.0
chr19	46967453	46967668	ENSG00000160007.18|ARHGAP35|SUGP2|SUGP2	945	+	5.8914123	1.2614727	-1.0	-1.0
chr19	46967808	46967943	ENSG00000160007.18|ARHGAP35|SUGP2|SUGP2	922	+	4.9369082	1.1067731	-1.0	-1.0
chr19	46966818	46967033	ENSG00000160007.18|ARHGAP35|SUGP2|SUGP2	967	+	5.8760076	1.4848089	-1.0	-1.0
chr19	46963088	46963378	ENSG00000160007.18|ARHGAP35|SUGP2|SUGP2	971	+	5.5849104	1.5409821	-1.0	-1.0
chr19	47097383	47097533	ENSG00000130749.9|ZC3H4|SUGP2|SUGP2	946	-	5.8990445	1.2707238	-1.0	-1.0
chr19	49105980	49106105	ENSG00000104852.14|SNRNP70|SUGP2|SUGP2	936	+	3.3525934	1.1968212	-1.0	-1.0
chr19	49104163	49104268	ENSG00000104852.14|SNRNP70|SUGP2|SUGP2	923	+	3.158288	1.1112578	-1.0	-1.0
chr19	49874936	49875081	ENSG00000204673.10|AKT1S1|SUGP2|SUGP2	928	-	5.7827463	1.14082	-1.0	-1.0
chr19	49876444	49876579	ENSG00000204673.10|AKT1S1|SUGP2|SUGP2	946	-	5.6316876	1.2667273	-1.0	-1.0
chr19	49874939	49875079	ENSG00000039650.11|PNKP|SUGP2|SUGP2	929	-	5.790618	1.1512195	-1.0	-1.0
chr19	49876444	49876574	ENSG00000039650.11|PNKP|SUGP2|SUGP2	951	-	5.908422	1.3056927	-1.0	-1.0
chr19	50802815	50802985	ENSG00000167747.14|C19orf48|SUGP2|SUGP2	964	-	5.688404	1.4436173	-1.0	-1.0
chr19	51873976	51874121	ENSG00000161551.14|ZNF577|SUGP2|SUGP2	955	-	5.412498	1.348794	-1.0	-1.0
chr19	51877051	51877271	ENSG00000161551.14|ZNF577|SUGP2|SUGP2	929	-	3.8750682	1.148188	-1.0	-1.0
chr19	51874581	51875131	ENSG00000161551.14|ZNF577|SUGP2|SUGP2	981	-	5.655776	1.710614	-1.0	-1.0
chr19	51875501	51875751	ENSG00000161551.14|ZNF577|SUGP2|SUGP2	963	-	4.942962	1.4371562	-1.0	-1.0
chr19	51876831	51877026	ENSG00000161551.14|ZNF577|SUGP2|SUGP2	997	-	7.071648	2.536068	-1.0	-1.0
chr19	51875786	51876701	ENSG00000161551.14|ZNF577|SUGP2|SUGP2	989	-	5.3291636	1.950616	-1.0	-1.0
chr19	51874226	51874571	ENSG00000161551.14|ZNF577|SUGP2|SUGP2	985	-	4.723683	1.8195069	-1.0	-1.0
chr19	52081308	52081498	ENSG00000256087.6|ZNF432|SUGP2|SUGP2	954	-	5.972776	1.3405713	-1.0	-1.0
chr19	52080353	52080473	ENSG00000256087.6|ZNF432|SUGP2|SUGP2	921	-	5.750275	1.1022882	-1.0	-1.0
chr19	52081309	52081499	ENSG00000197608.11|ZNF841|SUGP2|SUGP2	954	-	5.9658527	1.334853	-1.0	-1.0
chr19	52080354	52080474	ENSG00000197608.11|ZNF841|SUGP2|SUGP2	926	-	5.7493367	1.1281663	-1.0	-1.0
chr19	53081497	53081642	ENSG00000170949.17|ZNF160|SUGP2|SUGP2	953	-	5.9502087	1.3286005	-1.0	-1.0
chr19	53079907	53080032	ENSG00000170949.17|ZNF160|SUGP2|SUGP2	916	-	3.7639494	1.0760566	-1.0	-1.0
chr19	53080372	53080482	ENSG00000170949.17|ZNF160|SUGP2|SUGP2	951	-	5.8964624	1.3104355	-1.0	-1.0
chr19	53080907	53081027	ENSG00000170949.17|ZNF160|SUGP2|SUGP2	907	-	3.709049	1.0317427	-1.0	-1.0
chr19	53078837	53078952	ENSG00000170949.17|ZNF160|SUGP2|SUGP2	912	-	5.7619505	1.0572633	-1.0	-1.0
chr19	53079022	53079142	ENSG00000170949.17|ZNF160|SUGP2|SUGP2	950	-	5.8963733	1.3030887	-1.0	-1.0
chr19	53078652	53078777	ENSG00000170949.17|ZNF160|SUGP2|SUGP2	907	-	3.0554712	1.0299349	-1.0	-1.0
chr19	53434393	53434513	ENSG00000241015.2|TPM3P9|SUGP2|SUGP2	937	+	3.7111359	1.2038305	-1.0	-1.0
chr19	53438023	53438348	ENSG00000241015.2|TPM3P9|SUGP2|SUGP2	956	+	5.273104	1.3610831	-1.0	-1.0
chr19	53437378	53437768	ENSG00000241015.2|TPM3P9|SUGP2|SUGP2	993	+	4.509343	2.147442	-1.0	-1.0
chr19	53435518	53435623	ENSG00000241015.2|TPM3P9|SUGP2|SUGP2	940	+	5.857504	1.2237244	-1.0	-1.0
chr19	53433618	53433838	ENSG00000241015.2|TPM3P9|SUGP2|SUGP2	977	+	5.4995136	1.6322074	-1.0	-1.0
chr19	53437118	53437303	ENSG00000241015.2|TPM3P9|SUGP2|SUGP2	950	+	4.0145173	1.2979617	-1.0	-1.0
chr19	53439498	53439763	ENSG00000241015.2|TPM3P9|SUGP2|SUGP2	957	+	5.0292506	1.363596	-1.0	-1.0
chr19	53435858	53437073	ENSG00000241015.2|TPM3P9|SUGP2|SUGP2	987	+	4.285872	1.8953305	-1.0	-1.0
chr19	53434968	53435278	ENSG00000241015.2|TPM3P9|SUGP2|SUGP2	958	+	3.3168812	1.3754206	-1.0	-1.0
chr19	53437818	53437918	ENSG00000241015.2|TPM3P9|SUGP2|SUGP2	950	+	5.878066	1.299967	-1.0	-1.0
chr19	53434553	53434868	ENSG00000241015.2|TPM3P9|SUGP2|SUGP2	990	+	4.1196404	2.015659	-1.0	-1.0
chr19	53438508	53439113	ENSG00000241015.2|TPM3P9|SUGP2|SUGP2	980	+	3.9661453	1.6927217	-1.0	-1.0
chr19	53434058	53434243	ENSG00000241015.2|TPM3P9|SUGP2|SUGP2	937	+	2.7201807	1.198639	-1.0	-1.0
chr19	53434393	53434513	ENSG00000160336.14|ZNF761|SUGP2|SUGP2	938	+	3.7111359	1.2047883	-1.0	-1.0
chr19	53438023	53438348	ENSG00000160336.14|ZNF761|SUGP2|SUGP2	956	+	5.273104	1.3610896	-1.0	-1.0
chr19	53437378	53437768	ENSG00000160336.14|ZNF761|SUGP2|SUGP2	993	+	4.509343	2.1475208	-1.0	-1.0
chr19	53435518	53435623	ENSG00000160336.14|ZNF761|SUGP2|SUGP2	940	+	5.857504	1.2246726	-1.0	-1.0
chr19	53433618	53433838	ENSG00000160336.14|ZNF761|SUGP2|SUGP2	977	+	5.4995136	1.6317153	-1.0	-1.0
chr19	53437118	53437303	ENSG00000160336.14|ZNF761|SUGP2|SUGP2	950	+	4.0145173	1.2978483	-1.0	-1.0
chr19	53439498	53439763	ENSG00000160336.14|ZNF761|SUGP2|SUGP2	957	+	5.0292506	1.363422	-1.0	-1.0
chr19	53435858	53437073	ENSG00000160336.14|ZNF761|SUGP2|SUGP2	987	+	4.285872	1.8954697	-1.0	-1.0
chr19	53434968	53435278	ENSG00000160336.14|ZNF761|SUGP2|SUGP2	958	+	3.3168812	1.375314	-1.0	-1.0
chr19	53437818	53437918	ENSG00000160336.14|ZNF761|SUGP2|SUGP2	950	+	5.878066	1.299967	-1.0	-1.0
chr19	53434553	53434868	ENSG00000160336.14|ZNF761|SUGP2|SUGP2	990	+	4.1196404	2.015721	-1.0	-1.0
chr19	53438508	53439113	ENSG00000160336.14|ZNF761|SUGP2|SUGP2	980	+	3.9661453	1.692904	-1.0	-1.0
chr19	53434058	53434243	ENSG00000160336.14|ZNF761|SUGP2|SUGP2	937	+	2.7201807	1.1987612	-1.0	-1.0
chr19	53474904	53475054	ENSG00000198346.10|ZNF813|SUGP2|SUGP2	954	+	5.934824	1.3403798	-1.0	-1.0
chr19	53475159	53475634	ENSG00000198346.10|ZNF813|SUGP2|SUGP2	986	+	4.7742376	1.8589567	-1.0	-1.0
chr19	53474049	53474244	ENSG00000198346.10|ZNF813|SUGP2|SUGP2	950	+	5.9245834	1.3043661	-1.0	-1.0
chr19	53508233	53508903	ENSG00000213777.5|AC011487.1|SUGP2|SUGP2	965	+	5.762905	1.4535583	-1.0	-1.0
chr19	53506763	53507058	ENSG00000213777.5|AC011487.1|SUGP2|SUGP2	926	+	3.7642255	1.1303878	-1.0	-1.0
chr19	53509033	53509463	ENSG00000213777.5|AC011487.1|SUGP2|SUGP2	948	+	4.2713594	1.284346	-1.0	-1.0
chr19	53507888	53508148	ENSG00000213777.5|AC011487.1|SUGP2|SUGP2	968	+	5.5672307	1.4953319	-1.0	-1.0
chr19	53532420	53532700	ENSG00000130844.16|ZNF331|SUGP2|SUGP2	954	+	3.6009126	1.3389894	-1.0	-1.0
chr19	53532855	53533055	ENSG00000130844.16|ZNF331|SUGP2|SUGP2	948	+	5.097898	1.2848408	-1.0	-1.0
chr19	53530800	53530990	ENSG00000130844.16|ZNF331|SUGP2|SUGP2	910	+	3.733221	1.0476305	-1.0	-1.0
chr19	53533220	53533645	ENSG00000130844.16|ZNF331|SUGP2|SUGP2	963	+	3.6750054	1.4263076	-1.0	-1.0
chr19	53537780	53537885	ENSG00000130844.16|ZNF331|SUGP2|SUGP2	907	+	5.6934896	1.0337006	-1.0	-1.0
chr19	53525505	53526515	ENSG00000130844.16|ZNF331|SUGP2|SUGP2	983	+	4.1705546	1.7605233	-1.0	-1.0
chr19	53523850	53523995	ENSG00000130844.16|ZNF331|SUGP2|SUGP2	922	+	4.2571373	1.1075095	-1.0	-1.0
chr19	53531275	53531375	ENSG00000130844.16|ZNF331|SUGP2|SUGP2	909	+	5.744219	1.0404028	-1.0	-1.0
chr19	54141395	54141980	ENSG00000088038.17|CNOT3|SUGP2|SUGP2	994	+	5.054214	2.195664	-1.0	-1.0
chr19	54140098	54141395	ENSG00000088038.17|CNOT3|SUGP2|SUGP2	995	+	4.6334047	2.3124626	-1.0	-1.0
chr19	54142485	54142620	ENSG00000088038.17|CNOT3|SUGP2|SUGP2	950	+	4.01762	1.3018919	-1.0	-1.0
chr19	54142635	54142850	ENSG00000088038.17|CNOT3|SUGP2|SUGP2	987	+	5.874415	1.8927555	-1.0	-1.0
chr19	54142005	54142365	ENSG00000088038.17|CNOT3|SUGP2|SUGP2	963	+	3.7422402	1.4317625	-1.0	-1.0
chr19	54138008	54138178	ENSG00000088038.17|CNOT3|SUGP2|SUGP2	953	+	5.390341	1.3307021	-1.0	-1.0
chr19	54138208	54140068	ENSG00000088038.17|CNOT3|SUGP2|SUGP2	978	+	4.0279565	1.6552153	-1.0	-1.0
chr19	54449611	54449744	ENSG00000167615.16|LENG8|SUGP2|SUGP2	923	+	2.8742213	1.1148205	-1.0	-1.0
chr19	54450054	54450339	ENSG00000167615.16|LENG8|SUGP2|SUGP2	959	+	4.4544654	1.3910238	-1.0	-1.0
chr19	54449500	54449611	ENSG00000167615.16|LENG8|SUGP2|SUGP2	907	+	2.7093298	1.030934	-1.0	-1.0
chr19	55115045	55115390	ENSG00000125503.12|PPP1R12C|SUGP2|SUGP2	984	-	4.8871894	1.7956039	-1.0	-1.0
chr19	55115516	55115786	ENSG00000125503.12|PPP1R12C|SUGP2|SUGP2	957	-	4.613486	1.366002	-1.0	-1.0
chr19	55114550	55114800	ENSG00000125503.12|PPP1R12C|SUGP2|SUGP2	935	-	3.3204508	1.1847738	-1.0	-1.0
chr19	55113950	55114070	ENSG00000125503.12|PPP1R12C|SUGP2|SUGP2	928	-	4.3455677	1.1422131	-1.0	-1.0
chr19	55115791	55116001	ENSG00000125503.12|PPP1R12C|SUGP2|SUGP2	953	-	4.020614	1.3305292	-1.0	-1.0
chr19	55116011	55116206	ENSG00000125503.12|PPP1R12C|SUGP2|SUGP2	902	-	3.0167766	1.0091057	-1.0	-1.0
chr19	55113400	55113600	ENSG00000125503.12|PPP1R12C|SUGP2|SUGP2	961	-	6.0568357	1.412641	-1.0	-1.0
chr19	55116331	55116691	ENSG00000125503.12|PPP1R12C|SUGP2|SUGP2	947	-	5.106994	1.277789	-1.0	-1.0
chr19	55232619	55232779	ENSG00000105063.18|PPP6R1|SUGP2|SUGP2	912	-	3.7405298	1.0548781	-1.0	-1.0
chr19	55234964	55235299	ENSG00000105063.18|PPP6R1|SUGP2|SUGP2	949	-	3.560704	1.2898331	-1.0	-1.0
chr19	55233799	55233979	ENSG00000105063.18|PPP6R1|SUGP2|SUGP2	960	-	4.461698	1.4015613	-1.0	-1.0
chr19	55234174	55234359	ENSG00000105063.18|PPP6R1|SUGP2|SUGP2	939	-	4.426567	1.2144306	-1.0	-1.0
chr19	55233644	55233759	ENSG00000105063.18|PPP6R1|SUGP2|SUGP2	910	-	5.779744	1.0472833	-1.0	-1.0
chr19	55232419	55232604	ENSG00000105063.18|PPP6R1|SUGP2|SUGP2	945	-	3.7743382	1.2566103	-1.0	-1.0
chr19	55233369	55233634	ENSG00000105063.18|PPP6R1|SUGP2|SUGP2	929	-	4.522873	1.1479504	-1.0	-1.0
chr19	55234494	55234919	ENSG00000105063.18|PPP6R1|SUGP2|SUGP2	962	-	4.0365376	1.4245023	-1.0	-1.0
chr19	55659710	55659820	ENSG00000063244.12|U2AF2|SUGP2|SUGP2	910	+	5.711575	1.043438	-1.0	-1.0
chr19	55656963	55657273	ENSG00000063244.12|U2AF2|SUGP2|SUGP2	945	+	3.3147206	1.258574	-1.0	-1.0
chr19	55656763	55656948	ENSG00000063244.12|U2AF2|SUGP2|SUGP2	952	+	5.333548	1.3156409	-1.0	-1.0
chr19	55659535	55659640	ENSG00000063244.12|U2AF2|SUGP2|SUGP2	903	+	5.6693926	1.0136155	-1.0	-1.0
chr19	55658338	55658623	ENSG00000063244.12|U2AF2|SUGP2|SUGP2	920	+	3.4782963	1.0989767	-1.0	-1.0
chr19	55657888	55657988	ENSG00000063244.12|U2AF2|SUGP2|SUGP2	919	+	3.7934055	1.093348	-1.0	-1.0
chr19	55657643	55657773	ENSG00000063244.12|U2AF2|SUGP2|SUGP2	919	+	2.7858744	1.088888	-1.0	-1.0
chr19	55676849	55676979	ENSG00000063245.14|EPN1|SUGP2|SUGP2	904	+	3.7003303	1.0183425	-1.0	-1.0
chr19	55677438	55677549	ENSG00000063245.14|EPN1|SUGP2|SUGP2	928	+	2.6838226	1.1401668	-1.0	-1.0
chr19	55677218	55677353	ENSG00000063245.14|EPN1|SUGP2|SUGP2	953	+	5.9432616	1.3291414	-1.0	-1.0
chr19	56151874	56152019	ENSG00000167685.14|ZNF444|SUGP2|SUGP2	945	+	3.616487	1.2627152	-1.0	-1.0
chr19	56148264	56148454	ENSG00000167685.14|ZNF444|SUGP2|SUGP2	942	+	3.5880418	1.237957	-1.0	-1.0
chr19	56150234	56150369	ENSG00000167685.14|ZNF444|SUGP2|SUGP2	917	+	3.7683766	1.0831326	-1.0	-1.0
chr19	56150029	56150144	ENSG00000167685.14|ZNF444|SUGP2|SUGP2	925	+	3.8308387	1.1239418	-1.0	-1.0
chr19	56150236	56150366	ENSG00000279794.1|AC024580.1|SUGP2|SUGP2	913	+	3.7389617	1.0582223	-1.0	-1.0
chr19	56150026	56150146	ENSG00000279794.1|AC024580.1|SUGP2|SUGP2	930	+	3.8629103	1.1568828	-1.0	-1.0
chr19	56300885	56301070	ENSG00000131848.9|ZSCAN5A|SUGP2|SUGP2	932	-	5.5506725	1.168173	-1.0	-1.0
chr19	56306115	56306305	ENSG00000131848.9|ZSCAN5A|SUGP2|SUGP2	977	-	5.919691	1.6375514	-1.0	-1.0
chr19	56305630	56305965	ENSG00000131848.9|ZSCAN5A|SUGP2|SUGP2	956	-	5.889057	1.3589853	-1.0	-1.0
chr19	56825791	56826076	ENSG00000198300.12|PEG3|SUGP2|SUGP2	970	-	2.288772	1.5226074	-1.0	-1.0
chr19	56826387	56826463	ENSG00000198300.12|PEG3|SUGP2|SUGP2	969	-	1.8951377	1.5023748	-1.0	-1.0
chr19	56827663	56827763	ENSG00000198300.12|PEG3|SUGP2|SUGP2	926	-	1.8637872	1.129821	-1.0	-1.0
chr19	56829318	56829468	ENSG00000198300.12|PEG3|SUGP2|SUGP2	940	-	3.0468268	1.2249335	-1.0	-1.0
chr19	56829648	56829928	ENSG00000198300.12|PEG3|SUGP2|SUGP2	938	-	1.6921611	1.2058433	-1.0	-1.0
chr19	56828098	56828468	ENSG00000198300.12|PEG3|SUGP2|SUGP2	973	-	1.8234907	1.5608882	-1.0	-1.0
chr19	56830228	56830398	ENSG00000198300.12|PEG3|SUGP2|SUGP2	927	-	1.6418282	1.1395504	-1.0	-1.0
chr19	56828513	56828623	ENSG00000198300.12|PEG3|SUGP2|SUGP2	902	-	1.1051805	1.0099235	-1.0	-1.0
chr19	56827143	56827588	ENSG00000198300.12|PEG3|SUGP2|SUGP2	988	-	2.2750342	1.9255854	-1.0	-1.0
chr19	56826081	56826387	ENSG00000198300.12|PEG3|SUGP2|SUGP2	984	-	2.3425074	1.8091586	-1.0	-1.0
chr19	56826463	56827043	ENSG00000198300.12|PEG3|SUGP2|SUGP2	992	-	2.200868	2.1163132	-1.0	-1.0
chr19	56826387	56826463	ENSG00000269699.5|ZIM2|SUGP2|SUGP2	969	-	1.8951377	1.5023748	-1.0	-1.0
chr19	56827663	56827763	ENSG00000269699.5|ZIM2|SUGP2|SUGP2	926	-	1.8637872	1.1289003	-1.0	-1.0
chr19	56826084	56826387	ENSG00000269699.5|ZIM2|SUGP2|SUGP2	984	-	2.3445148	1.7962234	-1.0	-1.0
chr19	56829318	56829468	ENSG00000269699.5|ZIM2|SUGP2|SUGP2	940	-	3.0468268	1.2247571	-1.0	-1.0
chr19	56829648	56829928	ENSG00000269699.5|ZIM2|SUGP2|SUGP2	938	-	1.6921611	1.2056403	-1.0	-1.0
chr19	56828098	56828468	ENSG00000269699.5|ZIM2|SUGP2|SUGP2	973	-	1.8234907	1.5610105	-1.0	-1.0
chr19	56830228	56830398	ENSG00000269699.5|ZIM2|SUGP2|SUGP2	927	-	1.6418282	1.1396008	-1.0	-1.0
chr19	56828513	56828623	ENSG00000269699.5|ZIM2|SUGP2|SUGP2	902	-	1.1051805	1.0094533	-1.0	-1.0
chr19	56827143	56827588	ENSG00000269699.5|ZIM2|SUGP2|SUGP2	988	-	2.2750342	1.9256802	-1.0	-1.0
chr19	56826463	56827043	ENSG00000269699.5|ZIM2|SUGP2|SUGP2	992	-	2.200868	2.116434	-1.0	-1.0
chr19	56825794	56826074	ENSG00000269699.5|ZIM2|SUGP2|SUGP2	971	-	2.278273	1.5377818	-1.0	-1.0
chr19	56847153	56847298	ENSG00000268654.1|MIMT1|SUGP2|SUGP2	907	+	4.9004016	1.0301368	-1.0	-1.0
chr19	56845983	56846083	ENSG00000268654.1|MIMT1|SUGP2|SUGP2	903	+	5.655699	1.0136155	-1.0	-1.0
chr19	56847608	56847803	ENSG00000268654.1|MIMT1|SUGP2|SUGP2	969	+	6.138523	1.5061445	-1.0	-1.0
chr19	57218758	57219118	ENSG00000083844.10|ZNF264|SUGP2|SUGP2	968	+	4.0088573	1.4897192	-1.0	-1.0
chr19	57219263	57219773	ENSG00000083844.10|ZNF264|SUGP2|SUGP2	977	+	4.9352665	1.6423677	-1.0	-1.0
chr19	57219783	57219983	ENSG00000083844.10|ZNF264|SUGP2|SUGP2	992	+	5.9217143	2.1049862	-1.0	-1.0
chr19	57209517	57209647	ENSG00000083844.10|ZNF264|SUGP2|SUGP2	903	+	5.6762524	1.012003	-1.0	-1.0
chr19	57220023	57220343	ENSG00000083844.10|ZNF264|SUGP2|SUGP2	930	+	4.2780957	1.1555092	-1.0	-1.0
chr19	57215448	57215598	ENSG00000083844.10|ZNF264|SUGP2|SUGP2	912	+	5.71748	1.0563676	-1.0	-1.0
chr19	57218653	57218753	ENSG00000083844.10|ZNF264|SUGP2|SUGP2	903	+	5.6762524	1.01236	-1.0	-1.0
chr19	57215168	57215408	ENSG00000083844.10|ZNF264|SUGP2|SUGP2	950	+	5.9268255	1.300928	-1.0	-1.0
chr19	57209712	57209877	ENSG00000083844.10|ZNF264|SUGP2|SUGP2	938	+	5.818811	1.2050633	-1.0	-1.0
chr19	57215863	57216128	ENSG00000083844.10|ZNF264|SUGP2|SUGP2	922	+	3.3074632	1.109404	-1.0	-1.0
chr19	57218463	57218613	ENSG00000083844.10|ZNF264|SUGP2|SUGP2	948	+	4.683818	1.2822502	-1.0	-1.0
chr19	57218253	57218443	ENSG00000083844.10|ZNF264|SUGP2|SUGP2	937	+	5.826182	1.1994274	-1.0	-1.0
chr19	57288897	57289002	ENSG00000197714.8|ZNF460|SUGP2|SUGP2	908	+	3.8269706	1.0350642	-1.0	-1.0
chr19	57289132	57289312	ENSG00000197714.8|ZNF460|SUGP2|SUGP2	941	+	3.9021585	1.23227	-1.0	-1.0
chr19	57475786	57475896	ENSG00000268163.1|AC004076.1|SUGP2|SUGP2	909	-	5.6980424	1.0397961	-1.0	-1.0
chr19	57475786	57475896	ENSG00000197128.11|ZNF772|SUGP2|SUGP2	909	-	5.6980424	1.0397961	-1.0	-1.0
chr19	57637260	57637420	ENSG00000121417.13|ZNF211|SUGP2|SUGP2	910	+	5.7101917	1.0474312	-1.0	-1.0
chr19	57637815	57637925	ENSG00000121417.13|ZNF211|SUGP2|SUGP2	960	+	6.0144067	1.3997794	-1.0	-1.0
chr19	57983944	57984054	ENSG00000166704.11|ZNF606|SUGP2|SUGP2	911	-	5.7104278	1.0519905	-1.0	-1.0
chr19	57984294	57984404	ENSG00000166704.11|ZNF606|SUGP2|SUGP2	909	-	5.7038035	1.0403956	-1.0	-1.0
chr19	57993981	57994081	ENSG00000166704.11|ZNF606|SUGP2|SUGP2	910	-	5.704692	1.0467483	-1.0	-1.0
chr19	57994086	57994256	ENSG00000166704.11|ZNF606|SUGP2|SUGP2	927	-	5.7910876	1.1371918	-1.0	-1.0
chr19	58191402	58191557	ENSG00000171606.17|ZNF274|SUGP2|SUGP2	923	+	5.754153	1.1136138	-1.0	-1.0
chr19	58189682	58189782	ENSG00000171606.17|ZNF274|SUGP2|SUGP2	901	+	5.6419134	1.0061449	-1.0	-1.0
chr19	58191617	58191727	ENSG00000171606.17|ZNF274|SUGP2|SUGP2	909	+	5.7433977	1.041061	-1.0	-1.0
chr19	58190727	58190827	ENSG00000171606.17|ZNF274|SUGP2|SUGP2	912	+	3.102264	1.053197	-1.0	-1.0
chr19	58190967	58191192	ENSG00000171606.17|ZNF274|SUGP2|SUGP2	950	+	5.042928	1.3024262	-1.0	-1.0
chr19	58564110	58564220	ENSG00000099326.8|MZF1|SUGP2|SUGP2	933	-	3.9032843	1.1720055	-1.0	-1.0
chr19	58568586	58568776	ENSG00000099326.8|MZF1|SUGP2|SUGP2	958	-	6.009796	1.3804289	-1.0	-1.0
chr19	58564245	58564410	ENSG00000099326.8|MZF1|SUGP2|SUGP2	936	-	5.4289722	1.196426	-1.0	-1.0
chr19	58564445	58564605	ENSG00000099326.8|MZF1|SUGP2|SUGP2	930	-	5.8042617	1.1537927	-1.0	-1.0
chr19	58568166	58568351	ENSG00000099326.8|MZF1|SUGP2|SUGP2	948	-	3.7457237	1.2873709	-1.0	-1.0
chr19	58567573	58567748	ENSG00000099326.8|MZF1|SUGP2|SUGP2	934	-	5.094767	1.1777517	-1.0	-1.0
chr19	58568033	58568166	ENSG00000099326.8|MZF1|SUGP2|SUGP2	919	-	5.781808	1.089994	-1.0	-1.0
chr2	239860	241110	ENSG00000035115.21|SH3YL1|SUGP2|SUGP2	993	-	4.244871	2.135617	-1.0	-1.0
chr2	239102	239317	ENSG00000035115.21|SH3YL1|SUGP2|SUGP2	925	-	3.8154132	1.1226425	-1.0	-1.0
chr2	241870	242060	ENSG00000035115.21|SH3YL1|SUGP2|SUGP2	940	-	4.1029677	1.2225766	-1.0	-1.0
chr2	239337	239467	ENSG00000035115.21|SH3YL1|SUGP2|SUGP2	950	-	4.4961777	1.3009512	-1.0	-1.0
chr2	238937	239067	ENSG00000035115.21|SH3YL1|SUGP2|SUGP2	910	-	5.7007813	1.0440382	-1.0	-1.0
chr2	228960	229060	ENSG00000035115.21|SH3YL1|SUGP2|SUGP2	901	-	5.6419134	1.0061449	-1.0	-1.0
chr2	241185	241835	ENSG00000035115.21|SH3YL1|SUGP2|SUGP2	980	-	4.8378797	1.7016922	-1.0	-1.0
chr2	239560	239855	ENSG00000035115.21|SH3YL1|SUGP2|SUGP2	980	-	4.3198814	1.6938542	-1.0	-1.0
chr2	266343	266613	ENSG00000143727.15|ACP1|SUGP2|SUGP2	942	+	3.1054509	1.2380165	-1.0	-1.0
chr2	265278	265743	ENSG00000143727.15|ACP1|SUGP2|SUGP2	970	+	3.3561463	1.5293281	-1.0	-1.0
chr2	269377	270102	ENSG00000143727.15|ACP1|SUGP2|SUGP2	982	+	4.1487722	1.7566878	-1.0	-1.0
chr2	267408	267583	ENSG00000143727.15|ACP1|SUGP2|SUGP2	942	+	4.2456164	1.2366551	-1.0	-1.0
chr2	270157	271722	ENSG00000143727.15|ACP1|SUGP2|SUGP2	983	+	4.2534466	1.771112	-1.0	-1.0
chr2	265007	265182	ENSG00000143727.15|ACP1|SUGP2|SUGP2	956	+	3.1064959	1.3581587	-1.0	-1.0
chr2	266958	267098	ENSG00000143727.15|ACP1|SUGP2|SUGP2	940	+	4.553944	1.2233517	-1.0	-1.0
chr2	266143	266328	ENSG00000143727.15|ACP1|SUGP2|SUGP2	918	+	2.8548534	1.0885012	-1.0	-1.0
chr2	268153	268278	ENSG00000143727.15|ACP1|SUGP2|SUGP2	912	+	2.740441	1.056819	-1.0	-1.0
chr2	265858	266033	ENSG00000143727.15|ACP1|SUGP2|SUGP2	945	+	4.3737035	1.2631829	-1.0	-1.0
chr2	3121600	3121700	ENSG00000234423.1|LINC01250|SUGP2|SUGP2	909	-	5.6980424	1.0397961	-1.0	-1.0
chr2	3334799	3335619	ENSG00000032389.12|EIPR1|SUGP2|SUGP2	960	-	3.7377887	1.4018962	-1.0	-1.0
chr2	3337609	3337724	ENSG00000032389.12|EIPR1|SUGP2|SUGP2	913	-	2.9179447	1.0612098	-1.0	-1.0
chr2	3262137	3262247	ENSG00000032389.12|EIPR1|SUGP2|SUGP2	929	-	5.7896905	1.1483386	-1.0	-1.0
chr2	3250457	3250592	ENSG00000032389.12|EIPR1|SUGP2|SUGP2	937	-	5.8201313	1.2010379	-1.0	-1.0
chr2	3337744	3337844	ENSG00000032389.12|EIPR1|SUGP2|SUGP2	903	-	3.6699202	1.0115793	-1.0	-1.0
chr2	3250817	3250942	ENSG00000032389.12|EIPR1|SUGP2|SUGP2	924	-	4.437366	1.11866	-1.0	-1.0
chr2	3274338	3274419	ENSG00000032389.12|EIPR1|SUGP2|SUGP2	915	-	3.7688541	1.0688316	-1.0	-1.0
chr2	3204757	3204872	ENSG00000032389.12|EIPR1|SUGP2|SUGP2	903	-	5.6522627	1.0128093	-1.0	-1.0
chr2	3333694	3333834	ENSG00000032389.12|EIPR1|SUGP2|SUGP2	939	-	2.543709	1.2125936	-1.0	-1.0
chr2	3204097	3204212	ENSG00000032389.12|EIPR1|SUGP2|SUGP2	929	-	5.7594233	1.1473432	-1.0	-1.0
chr2	3204897	3205087	ENSG00000032389.12|EIPR1|SUGP2|SUGP2	927	-	4.548018	1.1348763	-1.0	-1.0
chr2	3335649	3336514	ENSG00000032389.12|EIPR1|SUGP2|SUGP2	977	-	3.9805233	1.6335417	-1.0	-1.0
chr2	3275209	3275309	ENSG00000032389.12|EIPR1|SUGP2|SUGP2	922	-	5.804143	1.105876	-1.0	-1.0
chr2	3337154	3337589	ENSG00000032389.12|EIPR1|SUGP2|SUGP2	957	-	4.1638412	1.3636675	-1.0	-1.0
chr2	3332454	3332639	ENSG00000032389.12|EIPR1|SUGP2|SUGP2	905	-	2.6680875	1.022155	-1.0	-1.0
chr2	3334619	3334759	ENSG00000032389.12|EIPR1|SUGP2|SUGP2	928	-	3.0083673	1.1415831	-1.0	-1.0
chr2	3204397	3204562	ENSG00000032389.12|EIPR1|SUGP2|SUGP2	918	-	4.7553606	1.085373	-1.0	-1.0
chr2	3334464	3334564	ENSG00000032389.12|EIPR1|SUGP2|SUGP2	903	-	5.655699	1.0136155	-1.0	-1.0
chr2	3307176	3310266	ENSG00000032389.12|EIPR1|SUGP2|SUGP2	976	-	4.6546893	1.6115379	-1.0	-1.0
chr2	3333919	3334279	ENSG00000032389.12|EIPR1|SUGP2|SUGP2	956	-	3.4401622	1.3597577	-1.0	-1.0
chr2	3334289	3334409	ENSG00000032389.12|EIPR1|SUGP2|SUGP2	940	-	4.704066	1.2236202	-1.0	-1.0
chr2	3250332	3250432	ENSG00000032389.12|EIPR1|SUGP2|SUGP2	903	-	5.655699	1.0136155	-1.0	-1.0
chr2	3202697	3202802	ENSG00000032389.12|EIPR1|SUGP2|SUGP2	907	-	5.7117786	1.0312455	-1.0	-1.0
chr2	3439218	3439373	ENSG00000171853.15|TRAPPC12|SUGP2|SUGP2	915	+	4.115081	1.0730041	-1.0	-1.0
chr2	3439853	3440163	ENSG00000171853.15|TRAPPC12|SUGP2|SUGP2	963	+	5.6366167	1.4277445	-1.0	-1.0
chr2	3442213	3442343	ENSG00000171853.15|TRAPPC12|SUGP2|SUGP2	913	+	5.7294903	1.0609127	-1.0	-1.0
chr2	3398339	3398494	ENSG00000171853.15|TRAPPC12|SUGP2|SUGP2	906	+	5.674666	1.0273833	-1.0	-1.0
chr2	3476182	3476297	ENSG00000171853.15|TRAPPC12|SUGP2|SUGP2	931	+	2.9464498	1.162628	-1.0	-1.0
chr2	3438853	3439023	ENSG00000171853.15|TRAPPC12|SUGP2|SUGP2	950	+	5.9294796	1.2998815	-1.0	-1.0
chr2	3441233	3441398	ENSG00000171853.15|TRAPPC12|SUGP2|SUGP2	938	+	5.869651	1.2042893	-1.0	-1.0
chr2	3440168	3440338	ENSG00000171853.15|TRAPPC12|SUGP2|SUGP2	952	+	5.9563613	1.3209374	-1.0	-1.0
chr2	3440603	3441218	ENSG00000171853.15|TRAPPC12|SUGP2|SUGP2	954	+	5.2060657	1.3419453	-1.0	-1.0
chr2	3441423	3441573	ENSG00000171853.15|TRAPPC12|SUGP2|SUGP2	938	+	4.0792165	1.2049956	-1.0	-1.0
chr2	3440393	3440583	ENSG00000171853.15|TRAPPC12|SUGP2|SUGP2	944	+	5.8692336	1.2543366	-1.0	-1.0
chr2	3506703	3506808	ENSG00000182551.13|ADI1|SUGP2|SUGP2	903	-	5.684529	1.0136155	-1.0	-1.0
chr2	8774987	8775237	ENSG00000134313.15|KIDINS220|SUGP2|SUGP2	954	-	5.155706	1.340504	-1.0	-1.0
chr2	8781344	8781459	ENSG00000134313.15|KIDINS220|SUGP2|SUGP2	907	-	5.68401	1.0313833	-1.0	-1.0
chr2	8775717	8775827	ENSG00000134313.15|KIDINS220|SUGP2|SUGP2	916	-	5.7412577	1.0737187	-1.0	-1.0
chr2	8775847	8775987	ENSG00000134313.15|KIDINS220|SUGP2|SUGP2	911	-	5.710268	1.0515349	-1.0	-1.0
chr2	8773802	8773972	ENSG00000134313.15|KIDINS220|SUGP2|SUGP2	929	-	5.797533	1.1461372	-1.0	-1.0
chr2	8764657	8764762	ENSG00000134313.15|KIDINS220|SUGP2|SUGP2	910	-	5.704692	1.0467483	-1.0	-1.0
chr2	8771817	8772037	ENSG00000134313.15|KIDINS220|SUGP2|SUGP2	968	-	6.122181	1.4981369	-1.0	-1.0
chr2	8775257	8775702	ENSG00000134313.15|KIDINS220|SUGP2|SUGP2	958	-	3.816227	1.3780813	-1.0	-1.0
chr2	8774482	8774952	ENSG00000134313.15|KIDINS220|SUGP2|SUGP2	953	-	4.1442733	1.3267691	-1.0	-1.0
chr2	9224375	9224485	ENSG00000151693.10|ASAP2|SUGP2|SUGP2	909	+	5.7038035	1.0403956	-1.0	-1.0
chr2	9224740	9224860	ENSG00000151693.10|ASAP2|SUGP2|SUGP2	914	+	5.7560506	1.0670878	-1.0	-1.0
chr2	9225775	9225880	ENSG00000151693.10|ASAP2|SUGP2|SUGP2	915	+	5.75095	1.072737	-1.0	-1.0
chr2	9231775	9231880	ENSG00000151693.10|ASAP2|SUGP2|SUGP2	915	+	5.741228	1.0719843	-1.0	-1.0
chr2	9228460	9228640	ENSG00000151693.10|ASAP2|SUGP2|SUGP2	925	+	5.783975	1.1268907	-1.0	-1.0
chr2	9222900	9223105	ENSG00000151693.10|ASAP2|SUGP2|SUGP2	970	+	5.5545306	1.5234323	-1.0	-1.0
chr2	9220880	9221045	ENSG00000151693.10|ASAP2|SUGP2|SUGP2	948	+	5.037752	1.284247	-1.0	-1.0
chr2	9222210	9222895	ENSG00000151693.10|ASAP2|SUGP2|SUGP2	972	+	5.303573	1.5546534	-1.0	-1.0
chr2	9218840	9219510	ENSG00000151693.10|ASAP2|SUGP2|SUGP2	950	+	5.5874166	1.2989725	-1.0	-1.0
chr2	9221600	9221790	ENSG00000151693.10|ASAP2|SUGP2|SUGP2	909	+	5.697175	1.0397345	-1.0	-1.0
chr2	9221885	9222075	ENSG00000151693.10|ASAP2|SUGP2|SUGP2	911	+	4.965651	1.048768	-1.0	-1.0
chr2	9609535	9609725	ENSG00000134308.13|YWHAQ|SUGP2|SUGP2	947	-	4.6278667	1.2781208	-1.0	-1.0
chr2	9609730	9609865	ENSG00000134308.13|YWHAQ|SUGP2|SUGP2	920	-	5.7586055	1.0965091	-1.0	-1.0
chr2	9599360	9599545	ENSG00000134308.13|YWHAQ|SUGP2|SUGP2	944	-	5.873805	1.2538655	-1.0	-1.0
chr2	9599175	9599355	ENSG00000134308.13|YWHAQ|SUGP2|SUGP2	964	-	5.7410736	1.4464478	-1.0	-1.0
chr2	9599670	9599825	ENSG00000134308.13|YWHAQ|SUGP2|SUGP2	944	-	5.8865585	1.2512416	-1.0	-1.0
chr2	9871924	9872074	ENSG00000115750.16|TAF1B|SUGP2|SUGP2	926	+	5.777382	1.1334645	-1.0	-1.0
chr2	9929070	9929255	ENSG00000115750.16|TAF1B|SUGP2|SUGP2	970	+	6.190852	1.5256125	-1.0	-1.0
chr2	9930655	9930775	ENSG00000115750.16|TAF1B|SUGP2|SUGP2	913	+	5.7230783	1.0589538	-1.0	-1.0
chr2	9932005	9932185	ENSG00000115750.16|TAF1B|SUGP2|SUGP2	942	+	5.870575	1.238432	-1.0	-1.0
chr2	9994064	9994244	ENSG00000134317.17|GRHL1|SUGP2|SUGP2	931	+	2.908758	1.1638938	-1.0	-1.0
chr2	9995410	9995535	ENSG00000134317.17|GRHL1|SUGP2|SUGP2	909	+	3.7096555	1.0407526	-1.0	-1.0
chr2	9994679	9994799	ENSG00000134317.17|GRHL1|SUGP2|SUGP2	902	+	5.6632214	1.009903	-1.0	-1.0
chr2	9993779	9993974	ENSG00000134317.17|GRHL1|SUGP2|SUGP2	932	+	5.8608956	1.170149	-1.0	-1.0
chr2	9993614	9993749	ENSG00000134317.17|GRHL1|SUGP2|SUGP2	945	+	4.6544437	1.2597253	-1.0	-1.0
chr2	9994929	9995149	ENSG00000134317.17|GRHL1|SUGP2|SUGP2	915	+	4.4869375	1.0728666	-1.0	-1.0
chr2	9994554	9994669	ENSG00000134317.17|GRHL1|SUGP2|SUGP2	909	+	5.695218	1.0405867	-1.0	-1.0
chr2	9994354	9994484	ENSG00000134317.17|GRHL1|SUGP2|SUGP2	944	+	4.7855263	1.2517403	-1.0	-1.0
chr2	10311352	10311517	ENSG00000115756.12|HPCAL1|SUGP2|SUGP2	922	+	5.7660384	1.1084449	-1.0	-1.0
chr2	10307782	10308317	ENSG00000115756.12|HPCAL1|SUGP2|SUGP2	980	+	4.0926647	1.6944858	-1.0	-1.0
chr2	10308412	10308602	ENSG00000115756.12|HPCAL1|SUGP2|SUGP2	971	+	3.8291814	1.5430882	-1.0	-1.0
chr2	10310532	10310707	ENSG00000115756.12|HPCAL1|SUGP2|SUGP2	965	+	4.760522	1.4566722	-1.0	-1.0
chr2	10306932	10307522	ENSG00000115756.12|HPCAL1|SUGP2|SUGP2	954	+	3.1159034	1.335504	-1.0	-1.0
chr2	10309517	10309817	ENSG00000115756.12|HPCAL1|SUGP2|SUGP2	942	+	4.126938	1.2391279	-1.0	-1.0
chr2	10316422	10316522	ENSG00000115756.12|HPCAL1|SUGP2|SUGP2	904	+	3.696243	1.0155381	-1.0	-1.0
chr2	10313282	10313387	ENSG00000115756.12|HPCAL1|SUGP2|SUGP2	907	+	5.680061	1.0320878	-1.0	-1.0
chr2	10318572	10318747	ENSG00000115756.12|HPCAL1|SUGP2|SUGP2	968	+	6.1278386	1.4996095	-1.0	-1.0
chr2	10331645	10331880	ENSG00000115756.12|HPCAL1|SUGP2|SUGP2	926	+	2.720482	1.1307992	-1.0	-1.0
chr2	10331500	10331640	ENSG00000115756.12|HPCAL1|SUGP2|SUGP2	944	+	4.628111	1.2544001	-1.0	-1.0
chr2	10331940	10332045	ENSG00000115756.12|HPCAL1|SUGP2|SUGP2	905	+	5.669978	1.0230639	-1.0	-1.0
chr2	10332780	10332890	ENSG00000115756.12|HPCAL1|SUGP2|SUGP2	915	+	3.748725	1.0693465	-1.0	-1.0
chr2	10354381	10354491	ENSG00000115756.12|HPCAL1|SUGP2|SUGP2	909	+	5.706085	1.0403956	-1.0	-1.0
chr2	10310002	10310207	ENSG00000115756.12|HPCAL1|SUGP2|SUGP2	968	+	2.828806	1.4989008	-1.0	-1.0
chr2	10306282	10306432	ENSG00000115756.12|HPCAL1|SUGP2|SUGP2	924	+	2.602441	1.1165835	-1.0	-1.0
chr2	10311017	10311142	ENSG00000115756.12|HPCAL1|SUGP2|SUGP2	903	+	3.0196948	1.013516	-1.0	-1.0
chr2	10306617	10306857	ENSG00000115756.12|HPCAL1|SUGP2|SUGP2	921	+	2.869972	1.1037529	-1.0	-1.0
chr2	10655727	10656227	ENSG00000115761.15|NOL10|SUGP2|SUGP2	962	-	4.6363006	1.4176655	-1.0	-1.0
chr2	10599621	10599726	ENSG00000115761.15|NOL10|SUGP2|SUGP2	907	-	5.6902084	1.0337006	-1.0	-1.0
chr2	10600071	10600261	ENSG00000115761.15|NOL10|SUGP2|SUGP2	952	-	4.6450996	1.3200369	-1.0	-1.0
chr2	10689267	10689367	ENSG00000115761.15|NOL10|SUGP2|SUGP2	910	-	5.704692	1.0467483	-1.0	-1.0
chr2	10642580	10642735	ENSG00000115761.15|NOL10|SUGP2|SUGP2	945	-	3.3544352	1.26321	-1.0	-1.0
chr2	10686952	10687267	ENSG00000115761.15|NOL10|SUGP2|SUGP2	952	-	5.7747464	1.3147238	-1.0	-1.0
chr2	10646722	10646867	ENSG00000115761.15|NOL10|SUGP2|SUGP2	909	-	5.6987925	1.0414087	-1.0	-1.0
chr2	10645817	10645937	ENSG00000115761.15|NOL10|SUGP2|SUGP2	910	-	5.7120547	1.0457517	-1.0	-1.0
chr2	10642220	10642320	ENSG00000115761.15|NOL10|SUGP2|SUGP2	906	-	5.6913276	1.028975	-1.0	-1.0
chr2	10656412	10656627	ENSG00000115761.15|NOL10|SUGP2|SUGP2	969	-	4.5675488	1.5066279	-1.0	-1.0
chr2	10615971	10616111	ENSG00000115761.15|NOL10|SUGP2|SUGP2	943	-	5.861174	1.2448467	-1.0	-1.0
chr2	10598931	10599101	ENSG00000115761.15|NOL10|SUGP2|SUGP2	929	-	4.6400104	1.1461791	-1.0	-1.0
chr2	10591406	10591506	ENSG00000115761.15|NOL10|SUGP2|SUGP2	903	-	5.6625476	1.0136155	-1.0	-1.0
chr2	10686702	10686802	ENSG00000115761.15|NOL10|SUGP2|SUGP2	900	-	5.69008	1.0007039	-1.0	-1.0
chr2	10646167	10646377	ENSG00000115761.15|NOL10|SUGP2|SUGP2	948	-	5.894471	1.280236	-1.0	-1.0
chr2	10634105	10634235	ENSG00000115761.15|NOL10|SUGP2|SUGP2	908	-	3.7102537	1.0371524	-1.0	-1.0
chr2	10599901	10600016	ENSG00000115761.15|NOL10|SUGP2|SUGP2	920	-	5.774565	1.0953491	-1.0	-1.0
chr2	10634245	10634475	ENSG00000115761.15|NOL10|SUGP2|SUGP2	947	-	3.4985862	1.2775737	-1.0	-1.0
chr2	10688212	10688322	ENSG00000115761.15|NOL10|SUGP2|SUGP2	941	-	5.844988	1.2294306	-1.0	-1.0
chr2	10591906	10592096	ENSG00000115761.15|NOL10|SUGP2|SUGP2	955	-	5.97053	1.3456923	-1.0	-1.0
chr2	10634500	10634745	ENSG00000115761.15|NOL10|SUGP2|SUGP2	952	-	4.5150676	1.3213156	-1.0	-1.0
chr2	10656242	10656392	ENSG00000115761.15|NOL10|SUGP2|SUGP2	920	-	4.8806734	1.0961446	-1.0	-1.0
chr2	10643105	10643275	ENSG00000115761.15|NOL10|SUGP2|SUGP2	946	-	4.487971	1.2694578	-1.0	-1.0
chr2	11233758	11233868	ENSG00000134318.13|ROCK2|SUGP2|SUGP2	910	-	3.0691314	1.0446848	-1.0	-1.0
chr2	11290752	11290907	ENSG00000134318.13|ROCK2|SUGP2|SUGP2	933	-	3.8827462	1.1760726	-1.0	-1.0
chr2	11319977	11320077	ENSG00000134318.13|ROCK2|SUGP2|SUGP2	909	-	3.7154448	1.0398189	-1.0	-1.0
chr2	11282243	11282348	ENSG00000134318.13|ROCK2|SUGP2|SUGP2	916	-	2.0692496	1.0744038	-1.0	-1.0
chr2	11324712	11328387	ENSG00000134318.13|ROCK2|SUGP2|SUGP2	1000	-	3.4681377	3.3615177	-1.0	-1.0
chr2	11237157	11237452	ENSG00000134318.13|ROCK2|SUGP2|SUGP2	946	-	4.583673	1.2664148	-1.0	-1.0
chr2	11320947	11321102	ENSG00000134318.13|ROCK2|SUGP2|SUGP2	940	-	2.5557039	1.2249144	-1.0	-1.0
chr2	11240887	11241097	ENSG00000134318.13|ROCK2|SUGP2|SUGP2	977	-	4.565322	1.6370077	-1.0	-1.0
chr2	11275958	11276083	ENSG00000134318.13|ROCK2|SUGP2|SUGP2	922	-	3.807473	1.1079248	-1.0	-1.0
chr2	11273388	11273513	ENSG00000134318.13|ROCK2|SUGP2|SUGP2	915	-	5.0936804	1.0708231	-1.0	-1.0
chr2	11239962	11240217	ENSG00000134318.13|ROCK2|SUGP2|SUGP2	940	-	4.4114847	1.2183245	-1.0	-1.0
chr2	11239357	11239462	ENSG00000134318.13|ROCK2|SUGP2|SUGP2	903	-	5.648827	1.012003	-1.0	-1.0
chr2	11251373	11251478	ENSG00000134318.13|ROCK2|SUGP2|SUGP2	912	-	3.7433283	1.0544457	-1.0	-1.0
chr2	11274023	11274203	ENSG00000134318.13|ROCK2|SUGP2|SUGP2	936	-	3.8972628	1.1917446	-1.0	-1.0
chr2	11234488	11234670	ENSG00000134318.13|ROCK2|SUGP2|SUGP2	967	-	5.8903995	1.4815263	-1.0	-1.0
chr2	11241212	11241327	ENSG00000134318.13|ROCK2|SUGP2|SUGP2	908	-	2.2434425	1.0376663	-1.0	-1.0
chr2	11321702	11321837	ENSG00000134318.13|ROCK2|SUGP2|SUGP2	914	-	2.166187	1.0656853	-1.0	-1.0
chr2	11331427	11331537	ENSG00000134318.13|ROCK2|SUGP2|SUGP2	950	-	5.277981	1.3007035	-1.0	-1.0
chr2	11283218	11283348	ENSG00000134318.13|ROCK2|SUGP2|SUGP2	908	-	2.0764067	1.0358075	-1.0	-1.0
chr2	11280573	11282128	ENSG00000134318.13|ROCK2|SUGP2|SUGP2	995	-	3.5021372	2.3426347	-1.0	-1.0
chr2	11308437	11308632	ENSG00000134318.13|ROCK2|SUGP2|SUGP2	928	-	2.5245686	1.1432084	-1.0	-1.0
chr2	11275298	11275463	ENSG00000134318.13|ROCK2|SUGP2|SUGP2	944	-	4.7276087	1.2495526	-1.0	-1.0
chr2	11283628	11284098	ENSG00000134318.13|ROCK2|SUGP2|SUGP2	964	-	3.1662407	1.4379919	-1.0	-1.0
chr2	11240342	11240482	ENSG00000134318.13|ROCK2|SUGP2|SUGP2	925	-	3.8281593	1.127617	-1.0	-1.0
chr2	11235190	11235320	ENSG00000134318.13|ROCK2|SUGP2|SUGP2	959	-	5.9909163	1.387008	-1.0	-1.0
chr2	11279993	11280383	ENSG00000134318.13|ROCK2|SUGP2|SUGP2	968	-	2.9477623	1.5000209	-1.0	-1.0
chr2	11236117	11236257	ENSG00000134318.13|ROCK2|SUGP2|SUGP2	917	-	5.753436	1.0805317	-1.0	-1.0
chr2	11245877	11246007	ENSG00000134318.13|ROCK2|SUGP2|SUGP2	912	-	4.9293733	1.053287	-1.0	-1.0
chr2	11274278	11274378	ENSG00000134318.13|ROCK2|SUGP2|SUGP2	925	-	5.816468	1.126057	-1.0	-1.0
chr2	11279128	11279973	ENSG00000134318.13|ROCK2|SUGP2|SUGP2	999	-	3.836133	2.8402896	-1.0	-1.0
chr2	11311482	11311612	ENSG00000134318.13|ROCK2|SUGP2|SUGP2	915	-	2.5407336	1.0717164	-1.0	-1.0
chr2	11334952	11335102	ENSG00000134318.13|ROCK2|SUGP2|SUGP2	936	-	3.378987	1.1927025	-1.0	-1.0
chr2	11282493	11282828	ENSG00000134318.13|ROCK2|SUGP2|SUGP2	989	-	2.7339983	1.966747	-1.0	-1.0
chr2	11263353	11263508	ENSG00000134318.13|ROCK2|SUGP2|SUGP2	921	-	2.1691809	1.1048476	-1.0	-1.0
chr2	11241332	11241582	ENSG00000134318.13|ROCK2|SUGP2|SUGP2	945	-	3.0770047	1.2605985	-1.0	-1.0
chr2	11280418	11280543	ENSG00000134318.13|ROCK2|SUGP2|SUGP2	913	-	2.700665	1.0617205	-1.0	-1.0
chr2	11236437	11236727	ENSG00000134318.13|ROCK2|SUGP2|SUGP2	995	-	4.4306135	2.2685242	-1.0	-1.0
chr2	11308812	11308932	ENSG00000134318.13|ROCK2|SUGP2|SUGP2	938	-	5.854861	1.2065966	-1.0	-1.0
chr2	11234780	11234880	ENSG00000134318.13|ROCK2|SUGP2|SUGP2	913	-	3.7735124	1.0609591	-1.0	-1.0
chr2	11273688	11273813	ENSG00000134318.13|ROCK2|SUGP2|SUGP2	908	-	2.709922	1.0349991	-1.0	-1.0
chr2	11263523	11264773	ENSG00000134318.13|ROCK2|SUGP2|SUGP2	992	-	3.7244685	2.1060474	-1.0	-1.0
chr2	11463311	11463411	ENSG00000169016.16|E2F6|SUGP2|SUGP2	903	-	5.6625476	1.0136155	-1.0	-1.0
chr2	11463546	11463661	ENSG00000169016.16|E2F6|SUGP2|SUGP2	909	-	5.697396	1.0426172	-1.0	-1.0
chr2	11463156	11463256	ENSG00000169016.16|E2F6|SUGP2|SUGP2	903	-	5.648827	1.012003	-1.0	-1.0
chr2	11535339	11535524	ENSG00000196208.13|GREB1|SUGP2|SUGP2	956	+	4.420512	1.3604528	-1.0	-1.0
chr2	11554137	11554302	ENSG00000196208.13|GREB1|SUGP2|SUGP2	953	+	5.944	1.3308461	-1.0	-1.0
chr2	11535894	11536054	ENSG00000196208.13|GREB1|SUGP2|SUGP2	914	+	3.6262693	1.0631971	-1.0	-1.0
chr2	11541548	11541958	ENSG00000196208.13|GREB1|SUGP2|SUGP2	951	+	3.2518275	1.3132737	-1.0	-1.0
chr2	11525886	11526141	ENSG00000196208.13|GREB1|SUGP2|SUGP2	938	+	3.0385277	1.2089834	-1.0	-1.0
chr2	11520651	11520791	ENSG00000196208.13|GREB1|SUGP2|SUGP2	909	+	2.977935	1.0392014	-1.0	-1.0
chr2	11517526	11517641	ENSG00000196208.13|GREB1|SUGP2|SUGP2	921	+	5.7449183	1.1049203	-1.0	-1.0
chr2	11544582	11544692	ENSG00000196208.13|GREB1|SUGP2|SUGP2	938	+	5.809479	1.2044653	-1.0	-1.0
chr2	11551997	11552567	ENSG00000196208.13|GREB1|SUGP2|SUGP2	970	+	4.0168924	1.5217347	-1.0	-1.0
chr2	11523646	11523781	ENSG00000196208.13|GREB1|SUGP2|SUGP2	941	+	3.945407	1.2293735	-1.0	-1.0
chr2	11540443	11540648	ENSG00000196208.13|GREB1|SUGP2|SUGP2	925	+	2.8855333	1.1269811	-1.0	-1.0
chr2	11550142	11551972	ENSG00000196208.13|GREB1|SUGP2|SUGP2	988	+	3.9108412	1.9307084	-1.0	-1.0
chr2	11639354	11639469	ENSG00000196208.13|GREB1|SUGP2|SUGP2	942	+	5.8753624	1.2380452	-1.0	-1.0
chr2	11548592	11550072	ENSG00000196208.13|GREB1|SUGP2|SUGP2	989	+	3.6902187	1.9449108	-1.0	-1.0
chr2	11639634	11639774	ENSG00000196208.13|GREB1|SUGP2|SUGP2	910	+	3.718414	1.0444735	-1.0	-1.0
chr2	11492216	11492521	ENSG00000196208.13|GREB1|SUGP2|SUGP2	949	+	2.9518971	1.2955546	-1.0	-1.0
chr2	11495826	11495926	ENSG00000196208.13|GREB1|SUGP2|SUGP2	909	+	2.5120862	1.0397961	-1.0	-1.0
chr2	11546742	11547062	ENSG00000196208.13|GREB1|SUGP2|SUGP2	955	+	3.127481	1.3483615	-1.0	-1.0
chr2	11524551	11525036	ENSG00000196208.13|GREB1|SUGP2|SUGP2	968	+	3.2033083	1.4988402	-1.0	-1.0
chr2	11524146	11524526	ENSG00000196208.13|GREB1|SUGP2|SUGP2	951	+	2.961248	1.3093698	-1.0	-1.0
chr2	11547577	11548077	ENSG00000196208.13|GREB1|SUGP2|SUGP2	942	+	2.9744039	1.2398522	-1.0	-1.0
chr2	11491501	11491676	ENSG00000196208.13|GREB1|SUGP2|SUGP2	922	+	5.021634	1.1078298	-1.0	-1.0
chr2	11540733	11540908	ENSG00000196208.13|GREB1|SUGP2|SUGP2	951	+	3.1151824	1.3134795	-1.0	-1.0
chr2	11542827	11542962	ENSG00000196208.13|GREB1|SUGP2|SUGP2	948	+	2.7427871	1.2823972	-1.0	-1.0
chr2	11503491	11503601	ENSG00000196208.13|GREB1|SUGP2|SUGP2	908	+	2.883915	1.0381737	-1.0	-1.0
chr2	11491836	11492051	ENSG00000196208.13|GREB1|SUGP2|SUGP2	934	+	2.4129329	1.1824402	-1.0	-1.0
chr2	11542268	11542483	ENSG00000196208.13|GREB1|SUGP2|SUGP2	939	+	4.5940757	1.2130656	-1.0	-1.0
chr2	11534824	11535149	ENSG00000196208.13|GREB1|SUGP2|SUGP2	972	+	3.486992	1.5543735	-1.0	-1.0
chr2	11516321	11516441	ENSG00000196208.13|GREB1|SUGP2|SUGP2	942	+	3.1506875	1.2389878	-1.0	-1.0
chr2	11522711	11522826	ENSG00000196208.13|GREB1|SUGP2|SUGP2	903	+	3.3412495	1.0117023	-1.0	-1.0
chr2	11494566	11494716	ENSG00000196208.13|GREB1|SUGP2|SUGP2	923	+	3.0414171	1.113975	-1.0	-1.0
chr2	11542008	11542213	ENSG00000196208.13|GREB1|SUGP2|SUGP2	936	+	2.9308069	1.1961938	-1.0	-1.0
chr2	11543007	11543247	ENSG00000196208.13|GREB1|SUGP2|SUGP2	922	+	3.3279846	1.1064657	-1.0	-1.0
chr2	11520796	11521071	ENSG00000196208.13|GREB1|SUGP2|SUGP2	949	+	3.1671333	1.2892351	-1.0	-1.0
chr2	11523456	11523556	ENSG00000196208.13|GREB1|SUGP2|SUGP2	907	+	2.520446	1.0337442	-1.0	-1.0
chr2	11515521	11515626	ENSG00000196208.13|GREB1|SUGP2|SUGP2	923	+	3.8143287	1.1133544	-1.0	-1.0
chr2	11558026	11558176	ENSG00000196208.13|GREB1|SUGP2|SUGP2	919	+	2.7633948	1.0939542	-1.0	-1.0
chr2	11516746	11516861	ENSG00000196208.13|GREB1|SUGP2|SUGP2	925	+	4.3238134	1.1266327	-1.0	-1.0
chr2	11492801	11493056	ENSG00000196208.13|GREB1|SUGP2|SUGP2	929	+	4.6349483	1.1487939	-1.0	-1.0
chr2	11494281	11494406	ENSG00000196208.13|GREB1|SUGP2|SUGP2	927	+	3.3648427	1.1377538	-1.0	-1.0
chr2	11548457	11548582	ENSG00000196208.13|GREB1|SUGP2|SUGP2	952	+	5.175652	1.3229086	-1.0	-1.0
chr2	11553877	11554042	ENSG00000196208.13|GREB1|SUGP2|SUGP2	906	+	5.6849456	1.0262552	-1.0	-1.0
chr2	11506296	11506396	ENSG00000196208.13|GREB1|SUGP2|SUGP2	903	+	3.6797316	1.012003	-1.0	-1.0
chr2	11535174	11535334	ENSG00000196208.13|GREB1|SUGP2|SUGP2	954	+	5.2271347	1.3390719	-1.0	-1.0
chr2	11520356	11520561	ENSG00000196208.13|GREB1|SUGP2|SUGP2	938	+	3.7820368	1.2098006	-1.0	-1.0
chr2	11557581	11557701	ENSG00000196208.13|GREB1|SUGP2|SUGP2	935	+	3.6407022	1.1874686	-1.0	-1.0
chr2	11638814	11638999	ENSG00000196208.13|GREB1|SUGP2|SUGP2	954	+	4.3451524	1.3386533	-1.0	-1.0
chr2	11492586	11492786	ENSG00000196208.13|GREB1|SUGP2|SUGP2	966	+	2.7180254	1.4736278	-1.0	-1.0
chr2	11541018	11541538	ENSG00000196208.13|GREB1|SUGP2|SUGP2	960	+	3.1352	1.3961574	-1.0	-1.0
chr2	11525461	11525801	ENSG00000196208.13|GREB1|SUGP2|SUGP2	961	+	3.2308803	1.4045111	-1.0	-1.0
chr2	11521456	11521621	ENSG00000196208.13|GREB1|SUGP2|SUGP2	930	+	3.618121	1.1569728	-1.0	-1.0
chr2	11525041	11525261	ENSG00000196208.13|GREB1|SUGP2|SUGP2	955	+	4.123792	1.3429364	-1.0	-1.0
chr2	11559546	11559686	ENSG00000196208.13|GREB1|SUGP2|SUGP2	917	+	2.578906	1.0816962	-1.0	-1.0
chr2	11514061	11514176	ENSG00000196208.13|GREB1|SUGP2|SUGP2	926	+	2.9148722	1.1282462	-1.0	-1.0
chr2	11639789	11639979	ENSG00000196208.13|GREB1|SUGP2|SUGP2	932	+	3.34667	1.1694477	-1.0	-1.0
chr2	11815745	11815850	ENSG00000134324.11|LPIN1|SUGP2|SUGP2	907	+	5.6834965	1.0328941	-1.0	-1.0
chr2	15316402	15316567	ENSG00000151779.12|NBAS|SUGP2|SUGP2	924	-	4.732833	1.1169618	-1.0	-1.0
chr2	15420857	15421117	ENSG00000151779.12|NBAS|SUGP2|SUGP2	940	-	5.0469813	1.2206988	-1.0	-1.0
chr2	15457124	15457319	ENSG00000151779.12|NBAS|SUGP2|SUGP2	940	-	4.6097574	1.2223208	-1.0	-1.0
chr2	15457344	15457569	ENSG00000151779.12|NBAS|SUGP2|SUGP2	962	-	5.2930617	1.4199371	-1.0	-1.0
chr2	15522445	15522710	ENSG00000151779.12|NBAS|SUGP2|SUGP2	961	-	3.8818195	1.4060278	-1.0	-1.0
chr2	15300391	15300506	ENSG00000151779.12|NBAS|SUGP2|SUGP2	969	-	6.137575	1.506442	-1.0	-1.0
chr2	15317347	15317462	ENSG00000151779.12|NBAS|SUGP2|SUGP2	903	-	5.684529	1.0136155	-1.0	-1.0
chr2	15348160	15348335	ENSG00000151779.12|NBAS|SUGP2|SUGP2	952	-	6.037924	1.3213178	-1.0	-1.0
chr2	15316712	15316907	ENSG00000151779.12|NBAS|SUGP2|SUGP2	956	-	5.970298	1.3523881	-1.0	-1.0
chr2	15515650	15515765	ENSG00000151779.12|NBAS|SUGP2|SUGP2	910	-	5.7686234	1.045146	-1.0	-1.0
chr2	15522080	15522445	ENSG00000151779.12|NBAS|SUGP2|SUGP2	935	-	4.0967736	1.1839397	-1.0	-1.0
chr2	15504763	15505318	ENSG00000151779.12|NBAS|SUGP2|SUGP2	966	-	4.8003287	1.462533	-1.0	-1.0
chr2	15515000	15515150	ENSG00000151779.12|NBAS|SUGP2|SUGP2	915	-	3.5884917	1.0690535	-1.0	-1.0
chr2	15391787	15391892	ENSG00000151779.12|NBAS|SUGP2|SUGP2	901	-	5.6419134	1.0062382	-1.0	-1.0
chr2	15420697	15420847	ENSG00000151779.12|NBAS|SUGP2|SUGP2	935	-	5.0475426	1.1900216	-1.0	-1.0
chr2	15392447	15392547	ENSG00000151779.12|NBAS|SUGP2|SUGP2	901	-	5.6419134	1.0061904	-1.0	-1.0
chr2	15390162	15390357	ENSG00000151779.12|NBAS|SUGP2|SUGP2	984	-	6.4591923	1.8020405	-1.0	-1.0
chr2	15419042	15419237	ENSG00000151779.12|NBAS|SUGP2|SUGP2	962	-	6.048	1.4195135	-1.0	-1.0
chr2	15340585	15341030	ENSG00000151779.12|NBAS|SUGP2|SUGP2	962	-	5.253395	1.4259483	-1.0	-1.0
chr2	15434274	15434424	ENSG00000151779.12|NBAS|SUGP2|SUGP2	914	-	5.730587	1.064138	-1.0	-1.0
chr2	15316917	15317272	ENSG00000151779.12|NBAS|SUGP2|SUGP2	966	-	6.141027	1.4748236	-1.0	-1.0
chr2	15332940	15333045	ENSG00000151779.12|NBAS|SUGP2|SUGP2	903	-	3.0164495	1.0136155	-1.0	-1.0
chr2	15339525	15339625	ENSG00000151779.12|NBAS|SUGP2|SUGP2	903	-	5.6693926	1.0136155	-1.0	-1.0
chr2	15339820	15340015	ENSG00000151779.12|NBAS|SUGP2|SUGP2	946	-	5.447173	1.2706647	-1.0	-1.0
chr2	15392722	15392822	ENSG00000151779.12|NBAS|SUGP2|SUGP2	903	-	5.648827	1.012003	-1.0	-1.0
chr2	15437034	15437899	ENSG00000151779.12|NBAS|SUGP2|SUGP2	952	-	4.867309	1.3232435	-1.0	-1.0
chr2	15438084	15438324	ENSG00000151779.12|NBAS|SUGP2|SUGP2	970	-	5.912467	1.5293947	-1.0	-1.0
chr2	15446319	15446519	ENSG00000151779.12|NBAS|SUGP2|SUGP2	980	-	5.186961	1.7037761	-1.0	-1.0
chr2	15445994	15446314	ENSG00000151779.12|NBAS|SUGP2|SUGP2	943	-	5.2956	1.2459965	-1.0	-1.0
chr2	15506268	15506493	ENSG00000151779.12|NBAS|SUGP2|SUGP2	964	-	6.0787444	1.4382249	-1.0	-1.0
chr2	15348580	15348690	ENSG00000151779.12|NBAS|SUGP2|SUGP2	912	-	3.0722082	1.0550817	-1.0	-1.0
chr2	15506873	15507088	ENSG00000151779.12|NBAS|SUGP2|SUGP2	936	-	3.7229607	1.193456	-1.0	-1.0
chr2	15531100	15531275	ENSG00000151779.12|NBAS|SUGP2|SUGP2	909	-	3.3222718	1.0420316	-1.0	-1.0
chr2	15389547	15389757	ENSG00000151779.12|NBAS|SUGP2|SUGP2	944	-	3.724493	1.2555649	-1.0	-1.0
chr2	15447079	15447184	ENSG00000151779.12|NBAS|SUGP2|SUGP2	915	-	5.7380657	1.0708134	-1.0	-1.0
chr2	15318837	15319077	ENSG00000151779.12|NBAS|SUGP2|SUGP2	972	-	4.928662	1.5496954	-1.0	-1.0
chr2	15436649	15436754	ENSG00000151779.12|NBAS|SUGP2|SUGP2	901	-	5.6419134	1.0061449	-1.0	-1.0
chr2	15506533	15506753	ENSG00000151779.12|NBAS|SUGP2|SUGP2	945	-	4.3406963	1.2635888	-1.0	-1.0
chr2	15300781	15301026	ENSG00000151779.12|NBAS|SUGP2|SUGP2	974	-	6.2693453	1.5881281	-1.0	-1.0
chr2	15515410	15515555	ENSG00000151779.12|NBAS|SUGP2|SUGP2	906	-	2.3800495	1.0268986	-1.0	-1.0
chr2	15420307	15420477	ENSG00000151779.12|NBAS|SUGP2|SUGP2	956	-	3.8852837	1.353529	-1.0	-1.0
chr2	15505318	15505958	ENSG00000151779.12|NBAS|SUGP2|SUGP2	968	-	4.256779	1.4924288	-1.0	-1.0
chr2	15348390	15348540	ENSG00000151779.12|NBAS|SUGP2|SUGP2	920	-	4.78186	1.094245	-1.0	-1.0
chr2	15349175	15349515	ENSG00000151779.12|NBAS|SUGP2|SUGP2	943	-	5.3183265	1.240669	-1.0	-1.0
chr2	15434894	15434994	ENSG00000151779.12|NBAS|SUGP2|SUGP2	912	-	5.7244315	1.0537857	-1.0	-1.0
chr2	15438354	15438949	ENSG00000151779.12|NBAS|SUGP2|SUGP2	966	-	5.5148635	1.4630209	-1.0	-1.0
chr2	15457619	15458074	ENSG00000151779.12|NBAS|SUGP2|SUGP2	963	-	5.2256765	1.4340503	-1.0	-1.0
chr2	15521920	15522040	ENSG00000151779.12|NBAS|SUGP2|SUGP2	920	-	2.5772457	1.0955766	-1.0	-1.0
chr2	15300516	15300621	ENSG00000151779.12|NBAS|SUGP2|SUGP2	917	-	5.7541876	1.0783982	-1.0	-1.0
chr2	15507233	15507333	ENSG00000151779.12|NBAS|SUGP2|SUGP2	903	-	3.0164495	1.0136155	-1.0	-1.0
chr2	15507588	15507703	ENSG00000151779.12|NBAS|SUGP2|SUGP2	922	-	3.7975092	1.1058346	-1.0	-1.0
chr2	15340310	15340455	ENSG00000151779.12|NBAS|SUGP2|SUGP2	918	-	4.4154024	1.0843633	-1.0	-1.0
chr2	15389162	15389332	ENSG00000151779.12|NBAS|SUGP2|SUGP2	934	-	5.309312	1.1817977	-1.0	-1.0
chr2	15301931	15302126	ENSG00000151779.12|NBAS|SUGP2|SUGP2	934	-	5.8204875	1.1836196	-1.0	-1.0
chr2	15348780	15348925	ENSG00000151779.12|NBAS|SUGP2|SUGP2	916	-	5.5155306	1.0754062	-1.0	-1.0
chr2	15437924	15438079	ENSG00000151779.12|NBAS|SUGP2|SUGP2	954	-	3.9789283	1.3393569	-1.0	-1.0
chr2	15494922	15495037	ENSG00000151779.12|NBAS|SUGP2|SUGP2	912	-	5.7516575	1.056284	-1.0	-1.0
chr2	15439214	15439549	ENSG00000151779.12|NBAS|SUGP2|SUGP2	939	-	4.683094	1.2149084	-1.0	-1.0
chr2	15489817	15489937	ENSG00000151779.12|NBAS|SUGP2|SUGP2	939	-	5.858044	1.2170107	-1.0	-1.0
chr2	15209403	15209518	ENSG00000151779.12|NBAS|SUGP2|SUGP2	915	-	5.741228	1.0719306	-1.0	-1.0
chr2	15555858	15555993	ENSG00000151779.12|NBAS|SUGP2|SUGP2	945	-	5.8769207	1.2585325	-1.0	-1.0
chr2	15317977	15318117	ENSG00000151779.12|NBAS|SUGP2|SUGP2	938	-	3.926461	1.2059253	-1.0	-1.0
chr2	15531280	15531400	ENSG00000151779.12|NBAS|SUGP2|SUGP2	922	-	5.7639136	1.1103222	-1.0	-1.0
chr2	15507403	15507523	ENSG00000151779.12|NBAS|SUGP2|SUGP2	955	-	5.975807	1.3465965	-1.0	-1.0
chr2	15301076	15301226	ENSG00000151779.12|NBAS|SUGP2|SUGP2	944	-	5.870109	1.2521459	-1.0	-1.0
chr2	15389797	15390132	ENSG00000151779.12|NBAS|SUGP2|SUGP2	941	-	4.463738	1.2259126	-1.0	-1.0
chr2	15453399	15453504	ENSG00000151779.12|NBAS|SUGP2|SUGP2	919	-	5.7978835	1.0916884	-1.0	-1.0
chr2	15340060	15340270	ENSG00000151779.12|NBAS|SUGP2|SUGP2	957	-	5.057897	1.3617917	-1.0	-1.0
chr2	15420032	15420297	ENSG00000151779.12|NBAS|SUGP2|SUGP2	940	-	5.0874786	1.2231427	-1.0	-1.0
chr2	15300086	15300266	ENSG00000151779.12|NBAS|SUGP2|SUGP2	937	-	5.8687787	1.201776	-1.0	-1.0
chr2	15301266	15301921	ENSG00000151779.12|NBAS|SUGP2|SUGP2	963	-	5.7914195	1.4323741	-1.0	-1.0
chr2	15433439	15433569	ENSG00000151779.12|NBAS|SUGP2|SUGP2	931	-	5.8175383	1.1619247	-1.0	-1.0
chr2	17654690	17654795	ENSG00000163032.11|VSNL1|SUGP2|SUGP2	920	+	3.8058243	1.0985175	-1.0	-1.0
chr2	17574362	17574492	ENSG00000163032.11|VSNL1|SUGP2|SUGP2	924	+	3.6830094	1.1206508	-1.0	-1.0
chr2	17577562	17577737	ENSG00000163032.11|VSNL1|SUGP2|SUGP2	952	+	3.7887864	1.3154161	-1.0	-1.0
chr2	17651965	17652075	ENSG00000163032.11|VSNL1|SUGP2|SUGP2	910	+	3.0614388	1.0465556	-1.0	-1.0
chr2	17652705	17653220	ENSG00000163032.11|VSNL1|SUGP2|SUGP2	947	+	4.111272	1.2748243	-1.0	-1.0
chr2	17548343	17548443	ENSG00000163032.11|VSNL1|SUGP2|SUGP2	926	+	3.8440232	1.1305668	-1.0	-1.0
chr2	17574502	17574802	ENSG00000163032.11|VSNL1|SUGP2|SUGP2	962	+	3.9285526	1.4222473	-1.0	-1.0
chr2	17650635	17650750	ENSG00000163032.11|VSNL1|SUGP2|SUGP2	934	+	5.817627	1.182597	-1.0	-1.0
chr2	17653245	17653345	ENSG00000163032.11|VSNL1|SUGP2|SUGP2	906	+	5.6913276	1.028975	-1.0	-1.0
chr2	17541834	17541979	ENSG00000163032.11|VSNL1|SUGP2|SUGP2	925	+	3.2470243	1.1225097	-1.0	-1.0
chr2	17649900	17650000	ENSG00000163032.11|VSNL1|SUGP2|SUGP2	917	+	5.758478	1.0829426	-1.0	-1.0
chr2	17652360	17652465	ENSG00000163032.11|VSNL1|SUGP2|SUGP2	912	+	5.717869	1.0537857	-1.0	-1.0
chr2	17541509	17541654	ENSG00000163032.11|VSNL1|SUGP2|SUGP2	928	+	3.6420448	1.145349	-1.0	-1.0
chr2	17573502	17573607	ENSG00000163032.11|VSNL1|SUGP2|SUGP2	906	+	3.7023535	1.0258995	-1.0	-1.0
chr2	17548453	17549163	ENSG00000163032.11|VSNL1|SUGP2|SUGP2	977	+	3.743894	1.6290307	-1.0	-1.0
chr2	17654240	17654675	ENSG00000163032.11|VSNL1|SUGP2|SUGP2	962	+	5.331966	1.4183255	-1.0	-1.0
chr2	17542134	17542474	ENSG00000163032.11|VSNL1|SUGP2|SUGP2	971	+	3.8788364	1.5426693	-1.0	-1.0
chr2	17544389	17544509	ENSG00000163032.11|VSNL1|SUGP2|SUGP2	925	+	3.0886312	1.1270994	-1.0	-1.0
chr2	17650800	17651175	ENSG00000163032.11|VSNL1|SUGP2|SUGP2	928	+	4.9997606	1.1410089	-1.0	-1.0
chr2	17655005	17655110	ENSG00000163032.11|VSNL1|SUGP2|SUGP2	908	+	3.705895	1.0350959	-1.0	-1.0
chr2	17542529	17544184	ENSG00000163032.11|VSNL1|SUGP2|SUGP2	982	+	3.2861621	1.7539084	-1.0	-1.0
chr2	17651195	17651700	ENSG00000163032.11|VSNL1|SUGP2|SUGP2	986	+	4.3852077	1.8501858	-1.0	-1.0
chr2	17573727	17574352	ENSG00000163032.11|VSNL1|SUGP2|SUGP2	954	+	4.0532575	1.3381817	-1.0	-1.0
chr2	17652145	17652350	ENSG00000163032.11|VSNL1|SUGP2|SUGP2	951	+	5.9301	1.3068997	-1.0	-1.0
chr2	17710163	17710353	ENSG00000163029.15|SMC6|SUGP2|SUGP2	956	-	5.9827065	1.3529353	-1.0	-1.0
chr2	17710463	17710638	ENSG00000163029.15|SMC6|SUGP2|SUGP2	953	-	5.9765124	1.3316095	-1.0	-1.0
chr2	17709933	17710063	ENSG00000163029.15|SMC6|SUGP2|SUGP2	911	-	5.7074695	1.0509827	-1.0	-1.0
chr2	17735807	17735912	ENSG00000163029.15|SMC6|SUGP2|SUGP2	907	-	5.6767597	1.0294659	-1.0	-1.0
chr2	19341474	19341799	ENSG00000236204.5|LINC01376|SUGP2|SUGP2	939	-	4.637695	1.2135985	-1.0	-1.0
chr2	19342389	19342499	ENSG00000236204.5|LINC01376|SUGP2|SUGP2	914	-	5.729142	1.0645999	-1.0	-1.0
chr2	19342199	19342364	ENSG00000236204.5|LINC01376|SUGP2|SUGP2	918	-	5.770033	1.0869298	-1.0	-1.0
chr2	19341804	19342104	ENSG00000236204.5|LINC01376|SUGP2|SUGP2	929	-	4.5536604	1.148224	-1.0	-1.0
chr2	19900772	19900957	ENSG00000183891.5|TTC32|SUGP2|SUGP2	935	-	2.5543504	1.188341	-1.0	-1.0
chr2	19901029	19901129	ENSG00000183891.5|TTC32|SUGP2|SUGP2	902	-	3.6650033	1.0085704	-1.0	-1.0
chr2	19898333	19898468	ENSG00000183891.5|TTC32|SUGP2|SUGP2	921	-	2.8112662	1.1037923	-1.0	-1.0
chr2	19898702	19898842	ENSG00000183891.5|TTC32|SUGP2|SUGP2	925	-	3.8296347	1.1277757	-1.0	-1.0
chr2	19986249	19986479	ENSG00000118965.14|WDR35|SUGP2|SUGP2	966	-	5.5077834	1.4644353	-1.0	-1.0
chr2	19985489	19985639	ENSG00000118965.14|WDR35|SUGP2|SUGP2	946	-	5.8679748	1.2691653	-1.0	-1.0
chr2	19985959	19986099	ENSG00000118965.14|WDR35|SUGP2|SUGP2	924	-	4.307928	1.1193007	-1.0	-1.0
chr2	19986484	19986739	ENSG00000118965.14|WDR35|SUGP2|SUGP2	958	-	6.001234	1.3800646	-1.0	-1.0
chr2	19986104	19986219	ENSG00000118965.14|WDR35|SUGP2|SUGP2	936	-	5.8256016	1.1959927	-1.0	-1.0
chr2	19985144	19985439	ENSG00000118965.14|WDR35|SUGP2|SUGP2	989	-	6.5526423	1.9744055	-1.0	-1.0
chr2	20050151	20050316	ENSG00000068697.6|LAPTM4A|SUGP2|SUGP2	941	-	4.2433767	1.2293603	-1.0	-1.0
chr2	20050871	20051196	ENSG00000068697.6|LAPTM4A|SUGP2|SUGP2	949	-	5.5346904	1.2930781	-1.0	-1.0
chr2	20050501	20050666	ENSG00000068697.6|LAPTM4A|SUGP2|SUGP2	928	-	5.5676174	1.1396779	-1.0	-1.0
chr2	20051216	20051316	ENSG00000068697.6|LAPTM4A|SUGP2|SUGP2	958	-	5.983048	1.374756	-1.0	-1.0
chr2	20220289	20220434	ENSG00000115884.10|SDC1|SUGP2|SUGP2	936	-	5.5182586	1.1955405	-1.0	-1.0
chr2	20221129	20221229	ENSG00000115884.10|SDC1|SUGP2|SUGP2	910	-	5.704692	1.0467483	-1.0	-1.0
chr2	20286686	20287386	ENSG00000055917.15|PUM2|SUGP2|SUGP2	988	-	3.5921457	1.9118187	-1.0	-1.0
chr2	20285556	20286496	ENSG00000055917.15|PUM2|SUGP2|SUGP2	989	-	3.3664238	1.9741125	-1.0	-1.0
chr2	20289196	20289381	ENSG00000055917.15|PUM2|SUGP2|SUGP2	918	-	2.7049253	1.0837784	-1.0	-1.0
chr2	20289476	20289591	ENSG00000055917.15|PUM2|SUGP2|SUGP2	921	-	2.6241028	1.1025904	-1.0	-1.0
chr2	20288846	20289056	ENSG00000055917.15|PUM2|SUGP2|SUGP2	970	-	4.8614926	1.5189123	-1.0	-1.0
chr2	20287556	20288611	ENSG00000055917.15|PUM2|SUGP2|SUGP2	988	-	3.4851892	1.9197419	-1.0	-1.0
chr2	20793068	20793218	ENSG00000118961.14|LDAH|SUGP2|SUGP2	945	-	5.946193	1.2596855	-1.0	-1.0
chr2	20798033	20798213	ENSG00000118961.14|LDAH|SUGP2|SUGP2	934	-	5.3429823	1.1835958	-1.0	-1.0
chr2	20798273	20798488	ENSG00000118961.14|LDAH|SUGP2|SUGP2	957	-	6.00077	1.3684056	-1.0	-1.0
chr2	20816620	20816770	ENSG00000118961.14|LDAH|SUGP2|SUGP2	943	-	4.8236346	1.2467251	-1.0	-1.0
chr2	20711532	20711642	ENSG00000118961.14|LDAH|SUGP2|SUGP2	931	-	5.803303	1.16002	-1.0	-1.0
chr2	20757905	20758010	ENSG00000118961.14|LDAH|SUGP2|SUGP2	903	-	5.648827	1.012003	-1.0	-1.0
chr2	20797193	20797363	ENSG00000118961.14|LDAH|SUGP2|SUGP2	946	-	5.9119473	1.270922	-1.0	-1.0
chr2	20816475	20816605	ENSG00000118961.14|LDAH|SUGP2|SUGP2	909	-	5.6944985	1.0392601	-1.0	-1.0
chr2	20797368	20797488	ENSG00000118961.14|LDAH|SUGP2|SUGP2	910	-	5.715598	1.0450469	-1.0	-1.0
chr2	20797618	20797808	ENSG00000118961.14|LDAH|SUGP2|SUGP2	953	-	5.669171	1.3261684	-1.0	-1.0
chr2	20793568	20793733	ENSG00000118961.14|LDAH|SUGP2|SUGP2	921	-	4.4226255	1.101491	-1.0	-1.0
chr2	20800008	20800188	ENSG00000118961.14|LDAH|SUGP2|SUGP2	917	-	4.36564	1.0804641	-1.0	-1.0
chr2	20794833	20794958	ENSG00000118961.14|LDAH|SUGP2|SUGP2	917	-	5.721845	1.0818114	-1.0	-1.0
chr2	20756725	20757235	ENSG00000118961.14|LDAH|SUGP2|SUGP2	948	-	5.125733	1.2811245	-1.0	-1.0
chr2	20793348	20793533	ENSG00000118961.14|LDAH|SUGP2|SUGP2	922	-	5.7653375	1.10902	-1.0	-1.0
chr2	20756340	20756570	ENSG00000118961.14|LDAH|SUGP2|SUGP2	955	-	3.7634544	1.3431436	-1.0	-1.0
chr2	20757320	20757420	ENSG00000118961.14|LDAH|SUGP2|SUGP2	903	-	3.6797316	1.012003	-1.0	-1.0
chr2	20718687	20718867	ENSG00000118961.14|LDAH|SUGP2|SUGP2	927	-	5.7961917	1.135495	-1.0	-1.0
chr2	20815950	20816050	ENSG00000118961.14|LDAH|SUGP2|SUGP2	901	-	3.6600647	1.0033776	-1.0	-1.0
chr2	20717342	20717442	ENSG00000118961.14|LDAH|SUGP2|SUGP2	903	-	5.655699	1.0136155	-1.0	-1.0
chr2	20719722	20719922	ENSG00000118961.14|LDAH|SUGP2|SUGP2	969	-	6.1347866	1.5085367	-1.0	-1.0
chr2	20797493	20797598	ENSG00000118961.14|LDAH|SUGP2|SUGP2	910	-	5.700196	1.0445437	-1.0	-1.0
chr2	20794523	20794698	ENSG00000118961.14|LDAH|SUGP2|SUGP2	929	-	5.799497	1.1517643	-1.0	-1.0
chr2	23844153	23844458	ENSG00000119778.14|ATAD2B|SUGP2|SUGP2	943	-	3.9540997	1.2450454	-1.0	-1.0
chr2	23843338	23843443	ENSG00000119778.14|ATAD2B|SUGP2|SUGP2	910	-	3.7357001	1.0440795	-1.0	-1.0
chr2	23843193	23843308	ENSG00000119778.14|ATAD2B|SUGP2|SUGP2	912	-	3.7407598	1.0549636	-1.0	-1.0
chr2	23843538	23843858	ENSG00000119778.14|ATAD2B|SUGP2|SUGP2	948	-	3.2590382	1.28609	-1.0	-1.0
chr2	23844538	23844678	ENSG00000119778.14|ATAD2B|SUGP2|SUGP2	940	-	5.8366036	1.2224773	-1.0	-1.0
chr2	23842553	23843068	ENSG00000119778.14|ATAD2B|SUGP2|SUGP2	961	-	4.7009997	1.404476	-1.0	-1.0
chr2	24051442	24051767	ENSG00000205639.10|MFSD2B|SUGP2|SUGP2	961	+	5.664374	1.4051461	-1.0	-1.0
chr2	24050197	24050297	ENSG00000205639.10|MFSD2B|SUGP2|SUGP2	903	+	5.6762524	1.0123817	-1.0	-1.0
chr2	24049862	24050082	ENSG00000205639.10|MFSD2B|SUGP2|SUGP2	961	+	3.1674204	1.4062768	-1.0	-1.0
chr2	24052347	24052497	ENSG00000205639.10|MFSD2B|SUGP2|SUGP2	950	+	4.1331162	1.3000625	-1.0	-1.0
chr2	24050957	24051112	ENSG00000205639.10|MFSD2B|SUGP2|SUGP2	940	+	3.9707296	1.219226	-1.0	-1.0
chr2	24050732	24050832	ENSG00000205639.10|MFSD2B|SUGP2|SUGP2	912	+	3.0800416	1.0570887	-1.0	-1.0
chr2	24050527	24050627	ENSG00000205639.10|MFSD2B|SUGP2|SUGP2	901	+	3.6600647	1.0032907	-1.0	-1.0
chr2	24052082	24052257	ENSG00000205639.10|MFSD2B|SUGP2|SUGP2	966	+	5.9724665	1.4712447	-1.0	-1.0
chr2	24050196	24050296	ENSG00000119782.13|FKBP1B|SUGP2|SUGP2	911	+	5.7310004	1.0529801	-1.0	-1.0
chr2	24050956	24051111	ENSG00000119782.13|FKBP1B|SUGP2|SUGP2	940	+	3.9736912	1.2225724	-1.0	-1.0
chr2	24050526	24050626	ENSG00000119782.13|FKBP1B|SUGP2|SUGP2	901	+	3.6600647	1.0026205	-1.0	-1.0
chr2	24052081	24052256	ENSG00000119782.13|FKBP1B|SUGP2|SUGP2	966	+	5.964642	1.4739895	-1.0	-1.0
chr2	24050731	24050836	ENSG00000119782.13|FKBP1B|SUGP2|SUGP2	914	+	3.091704	1.0676013	-1.0	-1.0
chr2	24052346	24052496	ENSG00000119782.13|FKBP1B|SUGP2|SUGP2	956	+	4.357782	1.3518302	-1.0	-1.0
chr2	24051441	24051771	ENSG00000119782.13|FKBP1B|SUGP2|SUGP2	961	+	5.6160784	1.4130841	-1.0	-1.0
chr2	24049886	24050086	ENSG00000119782.13|FKBP1B|SUGP2|SUGP2	964	+	3.085812	1.4392629	-1.0	-1.0
chr2	24534868	24535053	ENSG00000084676.15|NCOA1|SUGP2|SUGP2	958	+	6.0042214	1.3811158	-1.0	-1.0
chr2	24589255	24589475	ENSG00000084676.15|NCOA1|SUGP2|SUGP2	909	+	5.70536	1.0429493	-1.0	-1.0
chr2	24576650	24576830	ENSG00000084676.15|NCOA1|SUGP2|SUGP2	952	+	5.9302936	1.3159394	-1.0	-1.0
chr2	24559740	24559985	ENSG00000084676.15|NCOA1|SUGP2|SUGP2	929	+	5.7934537	1.1503235	-1.0	-1.0
chr2	24589580	24589780	ENSG00000084676.15|NCOA1|SUGP2|SUGP2	978	+	6.3030915	1.6612581	-1.0	-1.0
chr2	24560170	24560465	ENSG00000084676.15|NCOA1|SUGP2|SUGP2	964	+	6.08788	1.4463992	-1.0	-1.0
chr2	24589850	24590045	ENSG00000084676.15|NCOA1|SUGP2|SUGP2	948	+	5.8869314	1.2862695	-1.0	-1.0
chr2	24559405	24559600	ENSG00000084676.15|NCOA1|SUGP2|SUGP2	951	+	5.921833	1.311506	-1.0	-1.0
chr2	24580835	24580990	ENSG00000084676.15|NCOA1|SUGP2|SUGP2	909	+	5.694861	1.0392911	-1.0	-1.0
chr2	24559165	24559265	ENSG00000084676.15|NCOA1|SUGP2|SUGP2	912	+	5.7310004	1.0534292	-1.0	-1.0
chr2	24590120	24590280	ENSG00000084676.15|NCOA1|SUGP2|SUGP2	915	+	5.7303643	1.0697424	-1.0	-1.0
chr2	24806639	24806764	ENSG00000138092.10|CENPO|SUGP2|SUGP2	904	+	3.685837	1.0176492	-1.0	-1.0
chr2	24812499	24812604	ENSG00000138092.10|CENPO|SUGP2|SUGP2	936	+	5.8132114	1.1932076	-1.0	-1.0
chr2	24807684	24807794	ENSG00000138092.10|CENPO|SUGP2|SUGP2	904	+	5.660623	1.017362	-1.0	-1.0
chr2	24807824	24807939	ENSG00000138092.10|CENPO|SUGP2|SUGP2	909	+	5.6980424	1.0397961	-1.0	-1.0
chr2	24813484	24813799	ENSG00000138092.10|CENPO|SUGP2|SUGP2	932	+	4.529237	1.1676241	-1.0	-1.0
chr2	24813309	24813429	ENSG00000138092.10|CENPO|SUGP2|SUGP2	953	+	6.0060067	1.3240938	-1.0	-1.0
chr2	24807954	24808114	ENSG00000138092.10|CENPO|SUGP2|SUGP2	934	+	5.805888	1.1805195	-1.0	-1.0
chr2	24806869	24807079	ENSG00000138092.10|CENPO|SUGP2|SUGP2	954	+	5.982808	1.3338941	-1.0	-1.0
chr2	24812854	24813024	ENSG00000138092.10|CENPO|SUGP2|SUGP2	947	+	5.920711	1.2755272	-1.0	-1.0
chr2	24813924	24814164	ENSG00000138092.10|CENPO|SUGP2|SUGP2	930	+	5.573714	1.158006	-1.0	-1.0
chr2	24962496	24962606	ENSG00000115137.11|DNAJC27|SUGP2|SUGP2	920	-	5.7869906	1.0991015	-1.0	-1.0
chr2	25557637	25557827	ENSG00000138101.18|DTNB|SUGP2|SUGP2	939	-	5.829261	1.2171025	-1.0	-1.0
chr2	25829830	25830035	ENSG00000143970.16|ASXL2|SUGP2|SUGP2	949	-	3.940574	1.2944624	-1.0	-1.0
chr2	25829665	25829795	ENSG00000143970.16|ASXL2|SUGP2|SUGP2	907	-	5.681846	1.0316569	-1.0	-1.0
chr2	25796634	25796759	ENSG00000143970.16|ASXL2|SUGP2|SUGP2	939	-	5.0324345	1.2137957	-1.0	-1.0
chr2	25797024	25797134	ENSG00000143970.16|ASXL2|SUGP2|SUGP2	905	-	3.6980906	1.0208764	-1.0	-1.0
chr2	25830065	25830180	ENSG00000143970.16|ASXL2|SUGP2|SUGP2	906	-	3.695672	1.0290973	-1.0	-1.0
chr2	25830200	25830305	ENSG00000143970.16|ASXL2|SUGP2|SUGP2	915	-	3.7751575	1.0705051	-1.0	-1.0
chr2	25797349	25797544	ENSG00000143970.16|ASXL2|SUGP2|SUGP2	964	-	3.591867	1.4438655	-1.0	-1.0
chr2	25831986	25832106	ENSG00000143970.16|ASXL2|SUGP2|SUGP2	911	-	5.708033	1.0508037	-1.0	-1.0
chr2	26049780	26050650	ENSG00000084733.10|RAB10|SUGP2|SUGP2	986	+	4.55789	1.863665	-1.0	-1.0
chr2	26048890	26049045	ENSG00000084733.10|RAB10|SUGP2|SUGP2	937	+	2.9050496	1.2004364	-1.0	-1.0
chr2	26053380	26053500	ENSG00000084733.10|RAB10|SUGP2|SUGP2	911	+	3.7460322	1.0484313	-1.0	-1.0
chr2	26057965	26059245	ENSG00000084733.10|RAB10|SUGP2|SUGP2	982	+	3.7514088	1.7448823	-1.0	-1.0
chr2	26052725	26053175	ENSG00000084733.10|RAB10|SUGP2|SUGP2	967	+	4.0455923	1.4782312	-1.0	-1.0
chr2	26089830	26090015	ENSG00000084733.10|RAB10|SUGP2|SUGP2	956	+	5.964067	1.3526781	-1.0	-1.0
chr2	26049130	26049260	ENSG00000084733.10|RAB10|SUGP2|SUGP2	930	+	3.7601132	1.1552025	-1.0	-1.0
chr2	26090050	26090155	ENSG00000084733.10|RAB10|SUGP2|SUGP2	966	+	6.0991693	1.4690875	-1.0	-1.0
chr2	26052435	26052645	ENSG00000084733.10|RAB10|SUGP2|SUGP2	965	+	3.6901262	1.4608818	-1.0	-1.0
chr2	26089465	26089615	ENSG00000084733.10|RAB10|SUGP2|SUGP2	937	+	5.8384027	1.2001891	-1.0	-1.0
chr2	26051020	26051210	ENSG00000084733.10|RAB10|SUGP2|SUGP2	945	+	4.6709075	1.2582159	-1.0	-1.0
chr2	26057220	26057345	ENSG00000084733.10|RAB10|SUGP2|SUGP2	910	+	2.7275662	1.0471156	-1.0	-1.0
chr2	26260982	26261147	ENSG00000138029.13|HADHB|SUGP2|SUGP2	947	+	5.7743573	1.2771124	-1.0	-1.0
chr2	26260842	26260947	ENSG00000138029.13|HADHB|SUGP2|SUGP2	914	+	5.731585	1.0648454	-1.0	-1.0
chr2	26261938	26262113	ENSG00000138029.13|HADHB|SUGP2|SUGP2	933	+	3.9410138	1.1756594	-1.0	-1.0
chr2	26383942	26384082	ENSG00000138018.17|SELENOI|SUGP2|SUGP2	939	+	3.7755663	1.2145278	-1.0	-1.0
chr2	26376558	26377573	ENSG00000138018.17|SELENOI|SUGP2|SUGP2	994	+	3.4260676	2.227983	-1.0	-1.0
chr2	26369535	26369650	ENSG00000138018.17|SELENOI|SUGP2|SUGP2	924	+	5.755333	1.1178775	-1.0	-1.0
chr2	26355875	26356055	ENSG00000138018.17|SELENOI|SUGP2|SUGP2	915	+	2.9405866	1.0712471	-1.0	-1.0
chr2	26347270	26347370	ENSG00000138018.17|SELENOI|SUGP2|SUGP2	913	+	3.7456553	1.0601758	-1.0	-1.0
chr2	26357885	26357995	ENSG00000138018.17|SELENOI|SUGP2|SUGP2	906	+	5.6766043	1.0291588	-1.0	-1.0
chr2	26377603	26379058	ENSG00000138018.17|SELENOI|SUGP2|SUGP2	983	+	3.217889	1.7659953	-1.0	-1.0
chr2	26384297	26384517	ENSG00000138018.17|SELENOI|SUGP2|SUGP2	953	+	5.965847	1.3234843	-1.0	-1.0
chr2	26381523	26381633	ENSG00000138018.17|SELENOI|SUGP2|SUGP2	921	+	2.8986382	1.1034285	-1.0	-1.0
chr2	26787956	26788186	ENSG00000115163.14|CENPA|SUGP2|SUGP2	931	+	5.2369757	1.164297	-1.0	-1.0
chr2	26790121	26790221	ENSG00000115163.14|CENPA|SUGP2|SUGP2	901	+	5.6419134	1.0061449	-1.0	-1.0
chr2	26790636	26790836	ENSG00000115163.14|CENPA|SUGP2|SUGP2	981	+	5.6267996	1.7294924	-1.0	-1.0
chr2	26788451	26788621	ENSG00000115163.14|CENPA|SUGP2|SUGP2	915	+	5.519998	1.0715193	-1.0	-1.0
chr2	26790916	26791021	ENSG00000115163.14|CENPA|SUGP2|SUGP2	901	+	5.6419134	1.0062382	-1.0	-1.0
chr2	26789681	26789846	ENSG00000115163.14|CENPA|SUGP2|SUGP2	967	+	6.1837244	1.4850285	-1.0	-1.0
chr2	26790266	26790436	ENSG00000115163.14|CENPA|SUGP2|SUGP2	920	+	5.782109	1.0973048	-1.0	-1.0
chr2	26789026	26789306	ENSG00000115163.14|CENPA|SUGP2|SUGP2	927	+	3.42313	1.1352954	-1.0	-1.0
chr2	27209561	27209726	ENSG00000138074.14|SLC5A6|SUGP2|SUGP2	913	-	2.8774807	1.0623137	-1.0	-1.0
chr2	27210181	27210291	ENSG00000138074.14|SLC5A6|SUGP2|SUGP2	908	-	3.7054243	1.0351772	-1.0	-1.0
chr2	27406443	27406623	ENSG00000115241.10|PPM1G|SUGP2|SUGP2	932	-	4.976275	1.170596	-1.0	-1.0
chr2	27408313	27408463	ENSG00000115241.10|PPM1G|SUGP2|SUGP2	938	-	5.8149505	1.2065063	-1.0	-1.0
chr2	27409158	27409263	ENSG00000115241.10|PPM1G|SUGP2|SUGP2	957	-	5.9666467	1.3656564	-1.0	-1.0
chr2	27406823	27406953	ENSG00000115241.10|PPM1G|SUGP2|SUGP2	918	-	5.7821407	1.0880141	-1.0	-1.0
chr2	27513876	27514021	ENSG00000084734.8|GCKR|SUGP2|SUGP2	956	+	5.967128	1.3556267	-1.0	-1.0
chr2	27596557	27596822	ENSG00000259080.1|AC074091.1|SUGP2|SUGP2	941	+	3.4478457	1.2289041	-1.0	-1.0
chr2	27583442	27583542	ENSG00000259080.1|AC074091.1|SUGP2|SUGP2	915	+	5.7520695	1.0727882	-1.0	-1.0
chr2	27622427	27622542	ENSG00000259080.1|AC074091.1|SUGP2|SUGP2	943	+	3.788246	1.2449722	-1.0	-1.0
chr2	27588397	27588537	ENSG00000259080.1|AC074091.1|SUGP2|SUGP2	974	+	5.1122184	1.5920609	-1.0	-1.0
chr2	27589787	27590777	ENSG00000259080.1|AC074091.1|SUGP2|SUGP2	972	+	3.0405877	1.5544294	-1.0	-1.0
chr2	27621742	27621842	ENSG00000259080.1|AC074091.1|SUGP2|SUGP2	904	+	3.0371726	1.0172309	-1.0	-1.0
chr2	27588622	27589037	ENSG00000259080.1|AC074091.1|SUGP2|SUGP2	957	+	3.2471592	1.3627392	-1.0	-1.0
chr2	27590782	27590902	ENSG00000259080.1|AC074091.1|SUGP2|SUGP2	939	+	4.3013043	1.2168152	-1.0	-1.0
chr2	27593462	27593582	ENSG00000259080.1|AC074091.1|SUGP2|SUGP2	911	+	3.0719347	1.0527253	-1.0	-1.0
chr2	27589262	27589377	ENSG00000259080.1|AC074091.1|SUGP2|SUGP2	914	+	3.5358512	1.0634847	-1.0	-1.0
chr2	27589382	27589762	ENSG00000259080.1|AC074091.1|SUGP2|SUGP2	972	+	3.4544725	1.5526954	-1.0	-1.0
chr2	27596927	27597197	ENSG00000259080.1|AC074091.1|SUGP2|SUGP2	966	+	3.401354	1.4737918	-1.0	-1.0
chr2	27622567	27622742	ENSG00000259080.1|AC074091.1|SUGP2|SUGP2	925	+	2.619371	1.1223104	-1.0	-1.0
chr2	27589092	27589247	ENSG00000259080.1|AC074091.1|SUGP2|SUGP2	919	+	2.748287	1.0916114	-1.0	-1.0
chr2	27595752	27596517	ENSG00000259080.1|AC074091.1|SUGP2|SUGP2	973	+	2.9315715	1.5685365	-1.0	-1.0
chr2	27589786	27590776	ENSG00000243943.9|ZNF512|SUGP2|SUGP2	971	+	3.0411794	1.5375245	-1.0	-1.0
chr2	27589091	27589251	ENSG00000243943.9|ZNF512|SUGP2|SUGP2	916	+	2.7162237	1.0768232	-1.0	-1.0
chr2	27622427	27622542	ENSG00000243943.9|ZNF512|SUGP2|SUGP2	943	+	3.788246	1.2465918	-1.0	-1.0
chr2	27621742	27621842	ENSG00000243943.9|ZNF512|SUGP2|SUGP2	904	+	3.0371726	1.0171342	-1.0	-1.0
chr2	27589261	27589381	ENSG00000243943.9|ZNF512|SUGP2|SUGP2	917	+	3.5132852	1.0787895	-1.0	-1.0
chr2	27588396	27588536	ENSG00000243943.9|ZNF512|SUGP2|SUGP2	973	+	5.0905485	1.5715204	-1.0	-1.0
chr2	27588836	27589036	ENSG00000243943.9|ZNF512|SUGP2|SUGP2	971	+	3.8891613	1.5428587	-1.0	-1.0
chr2	27596556	27596836	ENSG00000243943.9|ZNF512|SUGP2|SUGP2	940	+	3.4304821	1.2237405	-1.0	-1.0
chr2	27595751	27596511	ENSG00000243943.9|ZNF512|SUGP2|SUGP2	974	+	2.9422324	1.5767648	-1.0	-1.0
chr2	27589381	27589761	ENSG00000243943.9|ZNF512|SUGP2|SUGP2	972	+	3.4886072	1.5579745	-1.0	-1.0
chr2	27596926	27597226	ENSG00000243943.9|ZNF512|SUGP2|SUGP2	966	+	3.400024	1.4651642	-1.0	-1.0
chr2	27583443	27583543	ENSG00000243943.9|ZNF512|SUGP2|SUGP2	909	+	5.6980424	1.0397961	-1.0	-1.0
chr2	27622567	27622742	ENSG00000243943.9|ZNF512|SUGP2|SUGP2	924	+	2.619371	1.1219201	-1.0	-1.0
chr2	27590781	27590906	ENSG00000243943.9|ZNF512|SUGP2|SUGP2	934	+	4.2028694	1.1821867	-1.0	-1.0
chr2	27593461	27593581	ENSG00000243943.9|ZNF512|SUGP2|SUGP2	914	+	3.0841641	1.064893	-1.0	-1.0
chr2	27588616	27588836	ENSG00000243943.9|ZNF512|SUGP2|SUGP2	937	+	2.5603938	1.2023813	-1.0	-1.0
chr2	27691557	27691692	ENSG00000163798.13|SLC4A1AP|SUGP2|SUGP2	935	+	3.2247694	1.1843395	-1.0	-1.0
chr2	27823605	27823725	ENSG00000171174.13|RBKS|SUGP2|SUGP2	918	-	5.765548	1.0841079	-1.0	-1.0
chr2	28149795	28149910	ENSG00000158019.20|BABAM2|SUGP2|SUGP2	907	+	5.693566	1.0326763	-1.0	-1.0
chr2	28150000	28150135	ENSG00000158019.20|BABAM2|SUGP2|SUGP2	923	+	5.803286	1.1157081	-1.0	-1.0
chr2	28071284	28071399	ENSG00000158019.20|BABAM2|SUGP2|SUGP2	903	+	5.648827	1.012003	-1.0	-1.0
chr2	28149680	28149780	ENSG00000158019.20|BABAM2|SUGP2|SUGP2	902	+	2.32725	1.0099628	-1.0	-1.0
chr2	28246107	28246222	ENSG00000158019.20|BABAM2|SUGP2|SUGP2	941	+	4.8696365	1.2262785	-1.0	-1.0
chr2	28136155	28136440	ENSG00000158019.20|BABAM2|SUGP2|SUGP2	929	+	3.0302052	1.1492136	-1.0	-1.0
chr2	27966576	27966696	ENSG00000158019.20|BABAM2|SUGP2|SUGP2	908	+	5.7679315	1.0366513	-1.0	-1.0
chr2	28135060	28135265	ENSG00000158019.20|BABAM2|SUGP2|SUGP2	941	+	3.7783766	1.231678	-1.0	-1.0
chr2	28247557	28247667	ENSG00000158019.20|BABAM2|SUGP2|SUGP2	944	+	5.871641	1.2541559	-1.0	-1.0
chr2	28246972	28247522	ENSG00000158019.20|BABAM2|SUGP2|SUGP2	937	+	3.719	1.2014011	-1.0	-1.0
chr2	28301291	28301466	ENSG00000158019.20|BABAM2|SUGP2|SUGP2	939	+	3.2725248	1.2138442	-1.0	-1.0
chr2	28135640	28135800	ENSG00000158019.20|BABAM2|SUGP2|SUGP2	946	+	3.8904169	1.2674726	-1.0	-1.0
chr2	28136500	28136840	ENSG00000158019.20|BABAM2|SUGP2|SUGP2	967	+	5.170207	1.4878557	-1.0	-1.0
chr2	28135395	28135630	ENSG00000158019.20|BABAM2|SUGP2|SUGP2	949	+	3.518882	1.2929555	-1.0	-1.0
chr2	28071444	28071544	ENSG00000158019.20|BABAM2|SUGP2|SUGP2	903	+	5.655699	1.0136155	-1.0	-1.0
chr2	28306106	28306231	ENSG00000158019.20|BABAM2|SUGP2|SUGP2	920	+	3.4528003	1.0951623	-1.0	-1.0
chr2	28150360	28150470	ENSG00000158019.20|BABAM2|SUGP2|SUGP2	911	+	5.723764	1.0530299	-1.0	-1.0
chr2	27932036	27932141	ENSG00000158019.20|BABAM2|SUGP2|SUGP2	903	+	5.684529	1.0136155	-1.0	-1.0
chr2	28247972	28248077	ENSG00000158019.20|BABAM2|SUGP2|SUGP2	902	+	5.6831417	1.0086548	-1.0	-1.0
chr2	28246352	28246542	ENSG00000158019.20|BABAM2|SUGP2|SUGP2	955	+	3.5962956	1.3423485	-1.0	-1.0
chr2	27932696	27932811	ENSG00000158019.20|BABAM2|SUGP2|SUGP2	924	+	5.7679586	1.1208454	-1.0	-1.0
chr2	28203270	28203470	ENSG00000158019.20|BABAM2|SUGP2|SUGP2	942	+	5.888599	1.2381027	-1.0	-1.0
chr2	28135800	28136050	ENSG00000158019.20|BABAM2|SUGP2|SUGP2	984	+	6.0745015	1.8040766	-1.0	-1.0
chr2	28247702	28247802	ENSG00000158019.20|BABAM2|SUGP2|SUGP2	911	+	5.7310004	1.0525076	-1.0	-1.0
chr2	28246732	28246847	ENSG00000158019.20|BABAM2|SUGP2|SUGP2	949	+	5.912355	1.292539	-1.0	-1.0
chr2	28305411	28305596	ENSG00000158019.20|BABAM2|SUGP2|SUGP2	938	+	3.7662482	1.2076906	-1.0	-1.0
chr2	28152455	28152650	ENSG00000158019.20|BABAM2|SUGP2|SUGP2	939	+	3.2724364	1.2169708	-1.0	-1.0
chr2	27932426	27932666	ENSG00000158019.20|BABAM2|SUGP2|SUGP2	953	+	5.719974	1.3266294	-1.0	-1.0
chr2	27932428	27932663	ENSG00000243147.7|MRPL33|SUGP2|SUGP2	956	+	5.732153	1.3520534	-1.0	-1.0
chr2	27932038	27932143	ENSG00000243147.7|MRPL33|SUGP2|SUGP2	903	+	5.684529	1.0136155	-1.0	-1.0
chr2	27966573	27966693	ENSG00000243147.7|MRPL33|SUGP2|SUGP2	908	+	5.7679315	1.0362439	-1.0	-1.0
chr2	27932693	27932808	ENSG00000243147.7|MRPL33|SUGP2|SUGP2	927	+	5.793769	1.1357642	-1.0	-1.0
chr2	28397416	28397516	ENSG00000075426.11|FOSL2|SUGP2|SUGP2	911	+	5.7375927	1.048577	-1.0	-1.0
chr2	28414393	28414578	ENSG00000075426.11|FOSL2|SUGP2|SUGP2	956	+	3.9800885	1.3602154	-1.0	-1.0
chr2	28416083	28416228	ENSG00000075426.11|FOSL2|SUGP2|SUGP2	963	+	6.062005	1.4265076	-1.0	-1.0
chr2	28394617	28394727	ENSG00000075426.11|FOSL2|SUGP2|SUGP2	938	+	5.8141117	1.2050571	-1.0	-1.0
chr2	28415093	28415653	ENSG00000075426.11|FOSL2|SUGP2|SUGP2	927	+	3.4765062	1.1342238	-1.0	-1.0
chr2	28797382	28797572	ENSG00000213639.9|PPP1CB|SUGP2|SUGP2	916	+	3.4985876	1.0777842	-1.0	-1.0
chr2	28797602	28797787	ENSG00000213639.9|PPP1CB|SUGP2|SUGP2	947	+	4.764063	1.2750465	-1.0	-1.0
chr2	28796732	28797067	ENSG00000213639.9|PPP1CB|SUGP2|SUGP2	955	+	4.2955256	1.3495505	-1.0	-1.0
chr2	28795722	28795867	ENSG00000213639.9|PPP1CB|SUGP2|SUGP2	922	+	3.781111	1.1078174	-1.0	-1.0
chr2	28795977	28796177	ENSG00000213639.9|PPP1CB|SUGP2|SUGP2	970	+	3.8947823	1.5181595	-1.0	-1.0
chr2	28797102	28797347	ENSG00000213639.9|PPP1CB|SUGP2|SUGP2	938	+	4.5291557	1.2101793	-1.0	-1.0
chr2	28796437	28796722	ENSG00000213639.9|PPP1CB|SUGP2|SUGP2	983	+	4.7608924	1.7742724	-1.0	-1.0
chr2	28797382	28797572	ENSG00000163806.15|SPDYA|SUGP2|SUGP2	916	+	3.4985876	1.077387	-1.0	-1.0
chr2	28797602	28797787	ENSG00000163806.15|SPDYA|SUGP2|SUGP2	947	+	4.764063	1.2751586	-1.0	-1.0
chr2	28796732	28797067	ENSG00000163806.15|SPDYA|SUGP2|SUGP2	955	+	4.2955256	1.3491124	-1.0	-1.0
chr2	28795722	28795867	ENSG00000163806.15|SPDYA|SUGP2|SUGP2	922	+	3.781111	1.1087887	-1.0	-1.0
chr2	28795977	28796177	ENSG00000163806.15|SPDYA|SUGP2|SUGP2	970	+	3.8947823	1.517869	-1.0	-1.0
chr2	28797102	28797347	ENSG00000163806.15|SPDYA|SUGP2|SUGP2	938	+	4.5291557	1.2104582	-1.0	-1.0
chr2	28796437	28796722	ENSG00000163806.15|SPDYA|SUGP2|SUGP2	983	+	4.7608924	1.7742982	-1.0	-1.0
chr2	28909851	28909966	ENSG00000163811.11|WDR43|SUGP2|SUGP2	903	+	5.6693926	1.0136155	-1.0	-1.0
chr2	30595296	30595411	ENSG00000172954.13|LCLAT1|SUGP2|SUGP2	908	+	3.0436594	1.0339179	-1.0	-1.0
chr2	30585506	30585891	ENSG00000172954.13|LCLAT1|SUGP2|SUGP2	972	+	4.2984567	1.5529082	-1.0	-1.0
chr2	30589291	30589391	ENSG00000172954.13|LCLAT1|SUGP2|SUGP2	911	+	5.7310004	1.0525076	-1.0	-1.0
chr2	30544569	30544744	ENSG00000172954.13|LCLAT1|SUGP2|SUGP2	907	+	5.680061	1.0321416	-1.0	-1.0
chr2	30573296	30573486	ENSG00000172954.13|LCLAT1|SUGP2|SUGP2	959	+	4.146904	1.3917456	-1.0	-1.0
chr2	30544004	30544159	ENSG00000172954.13|LCLAT1|SUGP2|SUGP2	911	+	5.730727	1.0495903	-1.0	-1.0
chr2	30599471	30599586	ENSG00000172954.13|LCLAT1|SUGP2|SUGP2	909	+	5.7222576	1.0392636	-1.0	-1.0
chr2	30584251	30584626	ENSG00000172954.13|LCLAT1|SUGP2|SUGP2	939	+	4.9889846	1.2181762	-1.0	-1.0
chr2	30584726	30585146	ENSG00000172954.13|LCLAT1|SUGP2|SUGP2	963	+	6.069479	1.426779	-1.0	-1.0
chr2	30595741	30595871	ENSG00000172954.13|LCLAT1|SUGP2|SUGP2	913	+	5.7406163	1.0615466	-1.0	-1.0
chr2	30573506	30573696	ENSG00000172954.13|LCLAT1|SUGP2|SUGP2	922	+	5.774583	1.1064146	-1.0	-1.0
chr2	30511310	30511425	ENSG00000172954.13|LCLAT1|SUGP2|SUGP2	902	+	5.6831417	1.008592	-1.0	-1.0
chr2	30507785	30507915	ENSG00000172954.13|LCLAT1|SUGP2|SUGP2	908	+	5.6912246	1.0365698	-1.0	-1.0
chr2	30584066	30584241	ENSG00000172954.13|LCLAT1|SUGP2|SUGP2	955	+	5.8561177	1.3432001	-1.0	-1.0
chr2	30573041	30573221	ENSG00000172954.13|LCLAT1|SUGP2|SUGP2	944	+	5.8781686	1.2549773	-1.0	-1.0
chr2	30595456	30595596	ENSG00000172954.13|LCLAT1|SUGP2|SUGP2	904	+	4.877736	1.0179287	-1.0	-1.0
chr2	30575236	30575341	ENSG00000172954.13|LCLAT1|SUGP2|SUGP2	901	+	5.6419134	1.0061449	-1.0	-1.0
chr2	30586571	30586721	ENSG00000172954.13|LCLAT1|SUGP2|SUGP2	918	+	3.7852783	1.0845957	-1.0	-1.0
chr2	30544279	30544379	ENSG00000172954.13|LCLAT1|SUGP2|SUGP2	901	+	5.6419134	1.0061449	-1.0	-1.0
chr2	30585231	30585486	ENSG00000172954.13|LCLAT1|SUGP2|SUGP2	967	+	3.4590178	1.4774593	-1.0	-1.0
chr2	30543329	30543509	ENSG00000172954.13|LCLAT1|SUGP2|SUGP2	937	+	5.8409853	1.2006185	-1.0	-1.0
chr2	30586931	30587036	ENSG00000172954.13|LCLAT1|SUGP2|SUGP2	911	+	5.729744	1.0515349	-1.0	-1.0
chr2	31894366	31894486	ENSG00000162959.13|MEMO1|SUGP2|SUGP2	932	-	2.301783	1.1645327	-1.0	-1.0
chr2	31896496	31896596	ENSG00000162959.13|MEMO1|SUGP2|SUGP2	911	-	5.7390285	1.0492224	-1.0	-1.0
chr2	31936190	31936370	ENSG00000162959.13|MEMO1|SUGP2|SUGP2	935	-	3.2376058	1.1845694	-1.0	-1.0
chr2	31894001	31894191	ENSG00000162959.13|MEMO1|SUGP2|SUGP2	927	-	3.2672005	1.1352308	-1.0	-1.0
chr2	31894851	31895256	ENSG00000162959.13|MEMO1|SUGP2|SUGP2	968	-	4.8927703	1.4973764	-1.0	-1.0
chr2	31872117	31872282	ENSG00000162959.13|MEMO1|SUGP2|SUGP2	928	-	3.9791512	1.1416765	-1.0	-1.0
chr2	31959643	31959758	ENSG00000162959.13|MEMO1|SUGP2|SUGP2	915	-	5.733706	1.0687228	-1.0	-1.0
chr2	32004003	32004278	ENSG00000162959.13|MEMO1|SUGP2|SUGP2	977	-	4.896899	1.6411142	-1.0	-1.0
chr2	31959068	31959293	ENSG00000162959.13|MEMO1|SUGP2|SUGP2	965	-	4.394604	1.4518924	-1.0	-1.0
chr2	31894511	31894846	ENSG00000162959.13|MEMO1|SUGP2|SUGP2	954	-	3.293551	1.3367332	-1.0	-1.0
chr2	31909326	31909511	ENSG00000162959.13|MEMO1|SUGP2|SUGP2	946	-	4.838912	1.2682626	-1.0	-1.0
chr2	31934365	31934560	ENSG00000162959.13|MEMO1|SUGP2|SUGP2	966	-	5.7211857	1.4634658	-1.0	-1.0
chr2	31937085	31937185	ENSG00000162959.13|MEMO1|SUGP2|SUGP2	907	-	5.7508993	1.0326478	-1.0	-1.0
chr2	31891217	31891352	ENSG00000162959.13|MEMO1|SUGP2|SUGP2	961	-	5.558396	1.4117683	-1.0	-1.0
chr2	31936450	31936845	ENSG00000162959.13|MEMO1|SUGP2|SUGP2	941	-	4.0987887	1.2311469	-1.0	-1.0
chr2	31996073	31996178	ENSG00000162959.13|MEMO1|SUGP2|SUGP2	907	-	5.6902084	1.0337006	-1.0	-1.0
chr2	31997208	31997313	ENSG00000162959.13|MEMO1|SUGP2|SUGP2	906	-	3.040122	1.0262704	-1.0	-1.0
chr2	31934970	31935245	ENSG00000162959.13|MEMO1|SUGP2|SUGP2	946	-	5.0568676	1.2714444	-1.0	-1.0
chr2	32006143	32006293	ENSG00000162959.13|MEMO1|SUGP2|SUGP2	982	-	5.4905477	1.7414067	-1.0	-1.0
chr2	31913661	31913926	ENSG00000162959.13|MEMO1|SUGP2|SUGP2	922	-	3.0234687	1.1078562	-1.0	-1.0
chr2	31908736	31909211	ENSG00000162959.13|MEMO1|SUGP2|SUGP2	965	-	3.8174117	1.4546655	-1.0	-1.0
chr2	31934680	31934960	ENSG00000162959.13|MEMO1|SUGP2|SUGP2	948	-	3.787636	1.2858602	-1.0	-1.0
chr2	32005818	32005948	ENSG00000162959.13|MEMO1|SUGP2|SUGP2	929	-	5.7961144	1.147973	-1.0	-1.0
chr2	31891632	31891772	ENSG00000162959.13|MEMO1|SUGP2|SUGP2	922	-	5.7630916	1.1084243	-1.0	-1.0
chr2	31911156	31911336	ENSG00000162959.13|MEMO1|SUGP2|SUGP2	939	-	5.6833754	1.2126741	-1.0	-1.0
chr2	31935340	31935785	ENSG00000162959.13|MEMO1|SUGP2|SUGP2	982	-	4.5628743	1.7416283	-1.0	-1.0
chr2	31997498	31997708	ENSG00000162959.13|MEMO1|SUGP2|SUGP2	919	-	3.1792917	1.092958	-1.0	-1.0
chr2	31890427	31890592	ENSG00000162959.13|MEMO1|SUGP2|SUGP2	948	-	5.958193	1.2877641	-1.0	-1.0
chr2	31908351	31908466	ENSG00000162959.13|MEMO1|SUGP2|SUGP2	905	-	3.0472367	1.0209839	-1.0	-1.0
chr2	31893626	31893916	ENSG00000162959.13|MEMO1|SUGP2|SUGP2	922	-	3.6384385	1.1106739	-1.0	-1.0
chr2	31895286	31895856	ENSG00000162959.13|MEMO1|SUGP2|SUGP2	955	-	5.147081	1.344868	-1.0	-1.0
chr2	31913996	31914186	ENSG00000162959.13|MEMO1|SUGP2|SUGP2	907	-	2.906687	1.0329704	-1.0	-1.0
chr2	31997018	31997158	ENSG00000162959.13|MEMO1|SUGP2|SUGP2	918	-	2.594912	1.0838712	-1.0	-1.0
chr2	31908734	31909214	ENSG00000162961.13|DPY30|SUGP2|SUGP2	964	-	3.8325279	1.4404417	-1.0	-1.0
chr2	31936190	31936370	ENSG00000162961.13|DPY30|SUGP2|SUGP2	935	-	3.2376058	1.1846007	-1.0	-1.0
chr2	31908364	31908469	ENSG00000162961.13|DPY30|SUGP2|SUGP2	906	-	3.3975964	1.0267152	-1.0	-1.0
chr2	31872117	31872282	ENSG00000162961.13|DPY30|SUGP2|SUGP2	928	-	3.9791512	1.1414841	-1.0	-1.0
chr2	31959643	31959758	ENSG00000162961.13|DPY30|SUGP2|SUGP2	915	-	5.733706	1.0686471	-1.0	-1.0
chr2	32004003	32004278	ENSG00000162961.13|DPY30|SUGP2|SUGP2	977	-	4.896899	1.6412323	-1.0	-1.0
chr2	31959068	31959293	ENSG00000162961.13|DPY30|SUGP2|SUGP2	965	-	4.394604	1.4515231	-1.0	-1.0
chr2	31934365	31934560	ENSG00000162961.13|DPY30|SUGP2|SUGP2	966	-	5.7211857	1.46359	-1.0	-1.0
chr2	31893629	31893729	ENSG00000162961.13|DPY30|SUGP2|SUGP2	909	-	5.6980424	1.0397961	-1.0	-1.0
chr2	31891217	31891352	ENSG00000162961.13|DPY30|SUGP2|SUGP2	961	-	5.558396	1.4119295	-1.0	-1.0
chr2	31936450	31936845	ENSG00000162961.13|DPY30|SUGP2|SUGP2	941	-	4.0987887	1.2314407	-1.0	-1.0
chr2	31937085	31937185	ENSG00000162961.13|DPY30|SUGP2|SUGP2	907	-	5.7508993	1.0325342	-1.0	-1.0
chr2	31893999	31894194	ENSG00000162961.13|DPY30|SUGP2|SUGP2	932	-	3.4015357	1.1652088	-1.0	-1.0
chr2	31913664	31913924	ENSG00000162961.13|DPY30|SUGP2|SUGP2	923	-	3.015012	1.1143247	-1.0	-1.0
chr2	31996073	31996178	ENSG00000162961.13|DPY30|SUGP2|SUGP2	907	-	5.6902084	1.0337006	-1.0	-1.0
chr2	31997208	31997313	ENSG00000162961.13|DPY30|SUGP2|SUGP2	906	-	3.040122	1.0269955	-1.0	-1.0
chr2	31934970	31935245	ENSG00000162961.13|DPY30|SUGP2|SUGP2	946	-	5.0568676	1.2712777	-1.0	-1.0
chr2	32006143	32006293	ENSG00000162961.13|DPY30|SUGP2|SUGP2	982	-	5.4905477	1.7414268	-1.0	-1.0
chr2	31893729	31893919	ENSG00000162961.13|DPY30|SUGP2|SUGP2	925	-	3.4724076	1.1252522	-1.0	-1.0
chr2	31894579	31894844	ENSG00000162961.13|DPY30|SUGP2|SUGP2	954	-	3.2593167	1.3328273	-1.0	-1.0
chr2	31894369	31894489	ENSG00000162961.13|DPY30|SUGP2|SUGP2	937	-	2.3693812	1.2002298	-1.0	-1.0
chr2	31896494	31896594	ENSG00000162961.13|DPY30|SUGP2|SUGP2	911	-	5.7390285	1.0492224	-1.0	-1.0
chr2	31934680	31934960	ENSG00000162961.13|DPY30|SUGP2|SUGP2	948	-	3.787636	1.2859406	-1.0	-1.0
chr2	32005818	32005948	ENSG00000162961.13|DPY30|SUGP2|SUGP2	929	-	5.7961144	1.1481732	-1.0	-1.0
chr2	31891632	31891772	ENSG00000162961.13|DPY30|SUGP2|SUGP2	922	-	5.7630916	1.1084732	-1.0	-1.0
chr2	31895289	31895854	ENSG00000162961.13|DPY30|SUGP2|SUGP2	953	-	5.107305	1.3272396	-1.0	-1.0
chr2	31913999	31914184	ENSG00000162961.13|DPY30|SUGP2|SUGP2	910	-	2.9301655	1.0460606	-1.0	-1.0
chr2	31935340	31935785	ENSG00000162961.13|DPY30|SUGP2|SUGP2	982	-	4.5628743	1.7415307	-1.0	-1.0
chr2	31997498	31997708	ENSG00000162961.13|DPY30|SUGP2|SUGP2	919	-	3.1792917	1.0935899	-1.0	-1.0
chr2	31890427	31890592	ENSG00000162961.13|DPY30|SUGP2|SUGP2	948	-	5.958193	1.2876248	-1.0	-1.0
chr2	31894849	31895254	ENSG00000162961.13|DPY30|SUGP2|SUGP2	966	-	4.775517	1.4680021	-1.0	-1.0
chr2	31911159	31911339	ENSG00000162961.13|DPY30|SUGP2|SUGP2	943	-	5.716962	1.2476488	-1.0	-1.0
chr2	31909324	31909514	ENSG00000162961.13|DPY30|SUGP2|SUGP2	946	-	4.890367	1.2680153	-1.0	-1.0
chr2	31997018	31997158	ENSG00000162961.13|DPY30|SUGP2|SUGP2	917	-	2.594912	1.0835438	-1.0	-1.0
chr2	32103906	32104061	ENSG00000021574.11|SPAST|SUGP2|SUGP2	930	+	5.808078	1.1567538	-1.0	-1.0
chr2	32172533	32172633	ENSG00000152683.14|SLC30A6|SUGP2|SUGP2	911	+	5.7112947	1.0521728	-1.0	-1.0
chr2	32384975	32385080	ENSG00000115760.13|BIRC6|SUGP2|SUGP2	930	+	5.793742	1.1567912	-1.0	-1.0
chr2	32385545	32385660	ENSG00000115760.13|BIRC6|SUGP2|SUGP2	957	+	5.975136	1.3711584	-1.0	-1.0
chr2	32457622	32457747	ENSG00000115760.13|BIRC6|SUGP2|SUGP2	923	+	3.8096976	1.1121196	-1.0	-1.0
chr2	32571666	32571846	ENSG00000115760.13|BIRC6|SUGP2|SUGP2	950	+	4.908717	1.3000736	-1.0	-1.0
chr2	32564626	32564726	ENSG00000115760.13|BIRC6|SUGP2|SUGP2	919	+	3.121671	1.0904655	-1.0	-1.0
chr2	32385690	32385850	ENSG00000115760.13|BIRC6|SUGP2|SUGP2	957	+	5.9978957	1.3650297	-1.0	-1.0
chr2	32458832	32458947	ENSG00000115760.13|BIRC6|SUGP2|SUGP2	915	+	3.093058	1.070757	-1.0	-1.0
chr2	32564316	32564451	ENSG00000115760.13|BIRC6|SUGP2|SUGP2	955	+	5.7994213	1.3423809	-1.0	-1.0
chr2	32571381	32571496	ENSG00000115760.13|BIRC6|SUGP2|SUGP2	903	+	5.6693926	1.0136155	-1.0	-1.0
chr2	32571966	32572156	ENSG00000115760.13|BIRC6|SUGP2|SUGP2	934	+	5.5245085	1.1810336	-1.0	-1.0
chr2	32497522	32497917	ENSG00000115760.13|BIRC6|SUGP2|SUGP2	936	+	3.7597513	1.1914058	-1.0	-1.0
chr2	32456127	32456317	ENSG00000115760.13|BIRC6|SUGP2|SUGP2	929	+	3.7599087	1.1457629	-1.0	-1.0
chr2	32497007	32497432	ENSG00000115760.13|BIRC6|SUGP2|SUGP2	973	+	4.1534724	1.5710267	-1.0	-1.0
chr2	32496852	32496952	ENSG00000115760.13|BIRC6|SUGP2|SUGP2	903	+	3.674826	1.012003	-1.0	-1.0
chr2	32457222	32457322	ENSG00000115760.13|BIRC6|SUGP2|SUGP2	944	+	5.8483367	1.2549889	-1.0	-1.0
chr2	32425628	32425818	ENSG00000115760.13|BIRC6|SUGP2|SUGP2	929	+	5.8008046	1.1507778	-1.0	-1.0
chr2	32457867	32458067	ENSG00000115760.13|BIRC6|SUGP2|SUGP2	948	+	5.125206	1.2834327	-1.0	-1.0
chr2	32496707	32496837	ENSG00000115760.13|BIRC6|SUGP2|SUGP2	929	+	4.781159	1.1471858	-1.0	-1.0
chr2	32458082	32458397	ENSG00000115760.13|BIRC6|SUGP2|SUGP2	943	+	3.4432411	1.2410467	-1.0	-1.0
chr2	32458432	32458802	ENSG00000115760.13|BIRC6|SUGP2|SUGP2	961	+	3.0582914	1.4117802	-1.0	-1.0
chr2	32459327	32459537	ENSG00000115760.13|BIRC6|SUGP2|SUGP2	975	+	3.6159878	1.5937177	-1.0	-1.0
chr2	32457082	32457192	ENSG00000115760.13|BIRC6|SUGP2|SUGP2	916	+	3.783117	1.0769732	-1.0	-1.0
chr2	32456327	32456752	ENSG00000115760.13|BIRC6|SUGP2|SUGP2	930	+	3.101513	1.1576749	-1.0	-1.0
chr2	32564826	32564976	ENSG00000115760.13|BIRC6|SUGP2|SUGP2	910	+	3.0669181	1.0461992	-1.0	-1.0
chr2	32564617	32564722	ENSG00000279544.1|AL133243.4|SUGP2|SUGP2	911	+	2.9061007	1.0515485	-1.0	-1.0
chr2	32564832	32564977	ENSG00000279544.1|AL133243.4|SUGP2|SUGP2	911	+	3.0708137	1.0494214	-1.0	-1.0
chr2	32564297	32564452	ENSG00000279544.1|AL133243.4|SUGP2|SUGP2	951	+	5.573273	1.3109202	-1.0	-1.0
chr2	32765649	32765829	ENSG00000018699.11|TTC27|SUGP2|SUGP2	909	+	5.694221	1.0397565	-1.0	-1.0
chr2	32765124	32765509	ENSG00000018699.11|TTC27|SUGP2|SUGP2	970	+	5.805207	1.5165377	-1.0	-1.0
chr2	32760739	32760874	ENSG00000018699.11|TTC27|SUGP2|SUGP2	904	+	5.6630616	1.0165769	-1.0	-1.0
chr2	32765894	32766039	ENSG00000018699.11|TTC27|SUGP2|SUGP2	939	+	5.8303895	1.2158607	-1.0	-1.0
chr2	32761299	32761494	ENSG00000018699.11|TTC27|SUGP2|SUGP2	934	+	5.812119	1.1806703	-1.0	-1.0
chr2	32764424	32764549	ENSG00000018699.11|TTC27|SUGP2|SUGP2	915	+	5.242375	1.0710782	-1.0	-1.0
chr2	36363703	36363818	ENSG00000150938.9|CRIM1|SUGP2|SUGP2	911	+	5.728811	1.0529408	-1.0	-1.0
chr2	36447320	36447420	ENSG00000150938.9|CRIM1|SUGP2|SUGP2	919	+	5.771161	1.0916884	-1.0	-1.0
chr2	36442915	36443210	ENSG00000150938.9|CRIM1|SUGP2|SUGP2	971	+	4.706937	1.5387301	-1.0	-1.0
chr2	36516090	36516265	ENSG00000150938.9|CRIM1|SUGP2|SUGP2	911	+	3.729369	1.0520394	-1.0	-1.0
chr2	36444345	36444545	ENSG00000150938.9|CRIM1|SUGP2|SUGP2	936	+	5.32935	1.1919667	-1.0	-1.0
chr2	36443715	36443910	ENSG00000150938.9|CRIM1|SUGP2|SUGP2	965	+	5.0396304	1.4618957	-1.0	-1.0
chr2	36525568	36525673	ENSG00000150938.9|CRIM1|SUGP2|SUGP2	927	+	5.7421684	1.1371393	-1.0	-1.0
chr2	36444660	36445810	ENSG00000150938.9|CRIM1|SUGP2|SUGP2	965	+	3.5272586	1.4621143	-1.0	-1.0
chr2	36428112	36428237	ENSG00000150938.9|CRIM1|SUGP2|SUGP2	934	+	4.8162985	1.1824516	-1.0	-1.0
chr2	36443265	36443585	ENSG00000150938.9|CRIM1|SUGP2|SUGP2	947	+	3.316847	1.2748576	-1.0	-1.0
chr2	36446075	36446870	ENSG00000150938.9|CRIM1|SUGP2|SUGP2	972	+	3.9452808	1.551717	-1.0	-1.0
chr2	37081786	37081981	ENSG00000008869.11|HEATR5B|SUGP2|SUGP2	945	-	5.8869514	1.2614077	-1.0	-1.0
chr2	37081311	37081541	ENSG00000008869.11|HEATR5B|SUGP2|SUGP2	932	-	4.8328953	1.1672413	-1.0	-1.0
chr2	37079851	37080256	ENSG00000008869.11|HEATR5B|SUGP2|SUGP2	954	-	4.820104	1.3418552	-1.0	-1.0
chr2	37080621	37080871	ENSG00000008869.11|HEATR5B|SUGP2|SUGP2	955	-	5.963975	1.3442296	-1.0	-1.0
chr2	37081106	37081246	ENSG00000008869.11|HEATR5B|SUGP2|SUGP2	924	-	5.7888117	1.1187809	-1.0	-1.0
chr2	37080401	37080591	ENSG00000008869.11|HEATR5B|SUGP2|SUGP2	924	-	5.785796	1.1184005	-1.0	-1.0
chr2	38300788	38300973	ENSG00000119787.13|ATL2|SUGP2|SUGP2	917	-	2.9665601	1.0823932	-1.0	-1.0
chr2	38306698	38306893	ENSG00000119787.13|ATL2|SUGP2|SUGP2	966	-	6.1385317	1.4713264	-1.0	-1.0
chr2	38328179	38328749	ENSG00000119787.13|ATL2|SUGP2|SUGP2	989	-	5.3263764	1.9515141	-1.0	-1.0
chr2	38341439	38341539	ENSG00000119787.13|ATL2|SUGP2|SUGP2	902	-	3.0086937	1.0099628	-1.0	-1.0
chr2	38304003	38304273	ENSG00000119787.13|ATL2|SUGP2|SUGP2	994	-	2.9180844	2.1879082	-1.0	-1.0
chr2	38305693	38305978	ENSG00000119787.13|ATL2|SUGP2|SUGP2	937	-	3.298828	1.1980135	-1.0	-1.0
chr2	38301833	38302113	ENSG00000119787.13|ATL2|SUGP2|SUGP2	958	-	3.5178976	1.3801045	-1.0	-1.0
chr2	38302193	38302953	ENSG00000119787.13|ATL2|SUGP2|SUGP2	987	-	3.949639	1.9014688	-1.0	-1.0
chr2	38303068	38303978	ENSG00000119787.13|ATL2|SUGP2|SUGP2	981	-	3.5723677	1.7242291	-1.0	-1.0
chr2	38306358	38306668	ENSG00000119787.13|ATL2|SUGP2|SUGP2	938	-	2.770676	1.2060446	-1.0	-1.0
chr2	38342789	38342899	ENSG00000119787.13|ATL2|SUGP2|SUGP2	905	-	3.0267508	1.0220774	-1.0	-1.0
chr2	38305458	38305648	ENSG00000119787.13|ATL2|SUGP2|SUGP2	952	-	2.9476388	1.3197867	-1.0	-1.0
chr2	38326199	38326509	ENSG00000119787.13|ATL2|SUGP2|SUGP2	970	-	4.910882	1.5268664	-1.0	-1.0
chr2	38329329	38329509	ENSG00000119787.13|ATL2|SUGP2|SUGP2	927	-	2.1593866	1.1361452	-1.0	-1.0
chr2	38306058	38306308	ENSG00000119787.13|ATL2|SUGP2|SUGP2	969	-	5.1441817	1.5050782	-1.0	-1.0
chr2	38352227	38353942	ENSG00000119787.13|ATL2|SUGP2|SUGP2	995	-	4.910729	2.2620955	-1.0	-1.0
chr2	38341709	38341859	ENSG00000119787.13|ATL2|SUGP2|SUGP2	911	-	3.7243576	1.0498283	-1.0	-1.0
chr2	38327984	38328129	ENSG00000119787.13|ATL2|SUGP2|SUGP2	921	-	2.3566458	1.1046407	-1.0	-1.0
chr2	38341864	38342024	ENSG00000119787.13|ATL2|SUGP2|SUGP2	940	-	3.2754571	1.2252884	-1.0	-1.0
chr2	38301208	38301493	ENSG00000119787.13|ATL2|SUGP2|SUGP2	997	-	5.344738	2.587642	-1.0	-1.0
chr2	38304328	38305048	ENSG00000119787.13|ATL2|SUGP2|SUGP2	970	-	4.303716	1.5203829	-1.0	-1.0
chr2	38327679	38327784	ENSG00000119787.13|ATL2|SUGP2|SUGP2	903	-	3.6699202	1.0114279	-1.0	-1.0
chr2	38328904	38329174	ENSG00000119787.13|ATL2|SUGP2|SUGP2	927	-	3.6175933	1.1378891	-1.0	-1.0
chr2	38301543	38301758	ENSG00000119787.13|ATL2|SUGP2|SUGP2	933	-	2.725271	1.175214	-1.0	-1.0
chr2	38342174	38342634	ENSG00000119787.13|ATL2|SUGP2|SUGP2	967	-	3.269633	1.4772903	-1.0	-1.0
chr2	38326509	38326699	ENSG00000119787.13|ATL2|SUGP2|SUGP2	916	-	4.630114	1.0731831	-1.0	-1.0
chr2	38836041	38836226	ENSG00000163214.20|DHX57|SUGP2|SUGP2	950	-	5.922111	1.2978064	-1.0	-1.0
chr2	38835111	38835216	ENSG00000163214.20|DHX57|SUGP2|SUGP2	903	-	5.6693926	1.0136155	-1.0	-1.0
chr2	38835451	38835686	ENSG00000163214.20|DHX57|SUGP2|SUGP2	933	-	5.8306355	1.1770792	-1.0	-1.0
chr2	38834676	38834856	ENSG00000163214.20|DHX57|SUGP2|SUGP2	943	-	5.6483274	1.2458323	-1.0	-1.0
chr2	39103523	39103673	ENSG00000115904.12|SOS1|SUGP2|SUGP2	915	-	2.5606165	1.070439	-1.0	-1.0
chr2	39119958	39120188	ENSG00000115904.12|SOS1|SUGP2|SUGP2	966	-	3.1666522	1.4650804	-1.0	-1.0
chr2	39119693	39119843	ENSG00000115904.12|SOS1|SUGP2|SUGP2	935	-	3.1251335	1.1882443	-1.0	-1.0
chr2	39117373	39119683	ENSG00000115904.12|SOS1|SUGP2|SUGP2	992	-	3.0980568	2.0816877	-1.0	-1.0
chr2	39103233	39103343	ENSG00000115904.12|SOS1|SUGP2|SUGP2	954	-	3.8825796	1.3370798	-1.0	-1.0
chr2	39095508	39095613	ENSG00000115904.12|SOS1|SUGP2|SUGP2	906	-	2.2294483	1.0262153	-1.0	-1.0
chr2	39008089	39008219	ENSG00000115904.12|SOS1|SUGP2|SUGP2	915	-	5.741127	1.0720127	-1.0	-1.0
chr2	39083413	39083568	ENSG00000115904.12|SOS1|SUGP2|SUGP2	906	-	2.8445199	1.0279403	-1.0	-1.0
chr2	39078028	39078128	ENSG00000115904.12|SOS1|SUGP2|SUGP2	909	-	5.744219	1.0402699	-1.0	-1.0
chr2	39100383	39100483	ENSG00000115904.12|SOS1|SUGP2|SUGP2	903	-	5.6625476	1.0136155	-1.0	-1.0
chr2	39095273	39095398	ENSG00000115904.12|SOS1|SUGP2|SUGP2	907	-	2.6707144	1.0294276	-1.0	-1.0
chr2	39077718	39077888	ENSG00000115904.12|SOS1|SUGP2|SUGP2	938	-	3.632963	1.2106446	-1.0	-1.0
chr2	39083688	39083908	ENSG00000115904.12|SOS1|SUGP2|SUGP2	957	-	6.047	1.3690978	-1.0	-1.0
chr2	39317912	39318057	ENSG00000011566.14|MAP4K3|SUGP2|SUGP2	931	-	2.7499244	1.1627669	-1.0	-1.0
chr2	39335349	39335449	ENSG00000011566.14|MAP4K3|SUGP2|SUGP2	941	-	2.9243538	1.2295743	-1.0	-1.0
chr2	39303117	39303287	ENSG00000011566.14|MAP4K3|SUGP2|SUGP2	954	-	5.0206857	1.3416504	-1.0	-1.0
chr2	39397734	39397874	ENSG00000011566.14|MAP4K3|SUGP2|SUGP2	931	-	2.7500708	1.160724	-1.0	-1.0
chr2	39339491	39339651	ENSG00000011566.14|MAP4K3|SUGP2|SUGP2	930	-	3.2979856	1.1528908	-1.0	-1.0
chr2	39390524	39390634	ENSG00000011566.14|MAP4K3|SUGP2|SUGP2	903	-	5.655699	1.0136155	-1.0	-1.0
chr2	39370984	39371189	ENSG00000011566.14|MAP4K3|SUGP2|SUGP2	974	-	5.625326	1.5814939	-1.0	-1.0
chr2	39390219	39390364	ENSG00000011566.14|MAP4K3|SUGP2|SUGP2	947	-	3.3674316	1.2761443	-1.0	-1.0
chr2	39397939	39398149	ENSG00000011566.14|MAP4K3|SUGP2|SUGP2	965	-	3.6373303	1.4535723	-1.0	-1.0
chr2	39426929	39427029	ENSG00000011566.14|MAP4K3|SUGP2|SUGP2	913	-	2.5439324	1.0609282	-1.0	-1.0
chr2	39413384	39413554	ENSG00000011566.14|MAP4K3|SUGP2|SUGP2	937	-	2.5855854	1.2032207	-1.0	-1.0
chr2	39388319	39388574	ENSG00000011566.14|MAP4K3|SUGP2|SUGP2	951	-	5.960964	1.3086528	-1.0	-1.0
chr2	39371309	39371604	ENSG00000011566.14|MAP4K3|SUGP2|SUGP2	972	-	3.3113053	1.5507684	-1.0	-1.0
chr2	39335809	39335934	ENSG00000011566.14|MAP4K3|SUGP2|SUGP2	908	-	3.7324052	1.0340444	-1.0	-1.0
chr2	39425364	39425489	ENSG00000011566.14|MAP4K3|SUGP2|SUGP2	940	-	5.8611684	1.2198598	-1.0	-1.0
chr2	39302720	39302935	ENSG00000011566.14|MAP4K3|SUGP2|SUGP2	967	-	4.10306	1.4768244	-1.0	-1.0
chr2	39406094	39408179	ENSG00000011566.14|MAP4K3|SUGP2|SUGP2	992	-	3.9048347	2.1139388	-1.0	-1.0
chr2	39427949	39428089	ENSG00000011566.14|MAP4K3|SUGP2|SUGP2	949	-	4.2932835	1.2925013	-1.0	-1.0
chr2	39341036	39341176	ENSG00000011566.14|MAP4K3|SUGP2|SUGP2	942	-	3.527431	1.2328862	-1.0	-1.0
chr2	39401349	39401459	ENSG00000011566.14|MAP4K3|SUGP2|SUGP2	911	-	2.7646437	1.0524645	-1.0	-1.0
chr2	39397454	39397644	ENSG00000011566.14|MAP4K3|SUGP2|SUGP2	943	-	5.1784368	1.2418628	-1.0	-1.0
chr2	39404294	39404664	ENSG00000011566.14|MAP4K3|SUGP2|SUGP2	987	-	4.4105964	1.8877228	-1.0	-1.0
chr2	39409209	39409519	ENSG00000011566.14|MAP4K3|SUGP2|SUGP2	952	-	3.0890603	1.3197416	-1.0	-1.0
chr2	39389464	39389569	ENSG00000011566.14|MAP4K3|SUGP2|SUGP2	938	-	4.8536863	1.2087501	-1.0	-1.0
chr2	39340756	39340996	ENSG00000011566.14|MAP4K3|SUGP2|SUGP2	951	-	4.5156875	1.3115536	-1.0	-1.0
chr2	39398179	39398289	ENSG00000011566.14|MAP4K3|SUGP2|SUGP2	919	-	3.0793068	1.090555	-1.0	-1.0
chr2	39413559	39413689	ENSG00000011566.14|MAP4K3|SUGP2|SUGP2	921	-	2.4783244	1.1025162	-1.0	-1.0
chr2	39408199	39409204	ENSG00000011566.14|MAP4K3|SUGP2|SUGP2	991	-	4.0679836	2.0626605	-1.0	-1.0
chr2	39404724	39406039	ENSG00000011566.14|MAP4K3|SUGP2|SUGP2	996	-	3.8856854	2.4269545	-1.0	-1.0
chr2	39340271	39340696	ENSG00000011566.14|MAP4K3|SUGP2|SUGP2	970	-	4.9427986	1.5211394	-1.0	-1.0
chr2	39401929	39404289	ENSG00000011566.14|MAP4K3|SUGP2|SUGP2	995	-	4.3655753	2.2721596	-1.0	-1.0
chr2	39424744	39425089	ENSG00000011566.14|MAP4K3|SUGP2|SUGP2	932	-	2.464957	1.1644939	-1.0	-1.0
chr2	39339696	39339841	ENSG00000011566.14|MAP4K3|SUGP2|SUGP2	959	-	4.0158644	1.3839799	-1.0	-1.0
chr2	39409909	39410089	ENSG00000011566.14|MAP4K3|SUGP2|SUGP2	950	-	3.6445332	1.2981848	-1.0	-1.0
chr2	39427489	39427589	ENSG00000011566.14|MAP4K3|SUGP2|SUGP2	913	-	2.784921	1.0594732	-1.0	-1.0
chr2	39390399	39390509	ENSG00000011566.14|MAP4K3|SUGP2|SUGP2	910	-	3.727675	1.0453718	-1.0	-1.0
chr2	39413194	39413294	ENSG00000011566.14|MAP4K3|SUGP2|SUGP2	938	-	3.2554624	1.20989	-1.0	-1.0
chr2	39425144	39425314	ENSG00000011566.14|MAP4K3|SUGP2|SUGP2	936	-	3.2482328	1.191525	-1.0	-1.0
chr2	39373214	39373374	ENSG00000011566.14|MAP4K3|SUGP2|SUGP2	936	-	5.8569026	1.1956899	-1.0	-1.0
chr2	39401054	39401214	ENSG00000011566.14|MAP4K3|SUGP2|SUGP2	927	-	2.3030105	1.1345539	-1.0	-1.0
chr2	39328682	39331862	ENSG00000011566.14|MAP4K3|SUGP2|SUGP2	1000	-	4.547678	3.4221747	-1.0	-1.0
chr2	39316742	39316872	ENSG00000011566.14|MAP4K3|SUGP2|SUGP2	922	-	4.915585	1.1087453	-1.0	-1.0
chr2	39401709	39401904	ENSG00000011566.14|MAP4K3|SUGP2|SUGP2	973	-	2.4604576	1.5667877	-1.0	-1.0
chr2	39362214	39362339	ENSG00000011566.14|MAP4K3|SUGP2|SUGP2	930	-	5.8417754	1.1573732	-1.0	-1.0
chr2	39400909	39401009	ENSG00000011566.14|MAP4K3|SUGP2|SUGP2	903	-	3.696243	1.0147774	-1.0	-1.0
chr2	39388819	39388929	ENSG00000011566.14|MAP4K3|SUGP2|SUGP2	917	-	3.1065946	1.0821966	-1.0	-1.0
chr2	39427614	39427719	ENSG00000011566.14|MAP4K3|SUGP2|SUGP2	908	-	3.066568	1.0374801	-1.0	-1.0
chr2	39426754	39426884	ENSG00000011566.14|MAP4K3|SUGP2|SUGP2	916	-	3.7754626	1.0774457	-1.0	-1.0
chr2	39564326	39564691	ENSG00000231312.6|AC007388.1|SUGP2|SUGP2	969	+	3.5163813	1.515561	-1.0	-1.0
chr2	39486403	39486553	ENSG00000231312.6|AC007388.1|SUGP2|SUGP2	915	+	2.086577	1.0681585	-1.0	-1.0
chr2	39565066	39565261	ENSG00000231312.6|AC007388.1|SUGP2|SUGP2	974	+	5.4284163	1.5822988	-1.0	-1.0
chr2	39553615	39553830	ENSG00000231312.6|AC007388.1|SUGP2|SUGP2	933	+	4.298391	1.1759642	-1.0	-1.0
chr2	39564211	39564311	ENSG00000231312.6|AC007388.1|SUGP2|SUGP2	903	+	3.0573654	1.012003	-1.0	-1.0
chr2	39563066	39563181	ENSG00000231312.6|AC007388.1|SUGP2|SUGP2	943	+	4.9520917	1.2477055	-1.0	-1.0
chr2	39527735	39527870	ENSG00000231312.6|AC007388.1|SUGP2|SUGP2	930	+	3.1414385	1.1545302	-1.0	-1.0
chr2	39563321	39563646	ENSG00000231312.6|AC007388.1|SUGP2|SUGP2	927	+	2.930156	1.135968	-1.0	-1.0
chr2	39525610	39525735	ENSG00000231312.6|AC007388.1|SUGP2|SUGP2	931	+	3.1167884	1.1637275	-1.0	-1.0
chr2	39568016	39568131	ENSG00000231312.6|AC007388.1|SUGP2|SUGP2	908	+	3.7705333	1.03778	-1.0	-1.0
chr2	39578446	39578616	ENSG00000231312.6|AC007388.1|SUGP2|SUGP2	954	+	5.580607	1.3414063	-1.0	-1.0
chr2	39561996	39562136	ENSG00000231312.6|AC007388.1|SUGP2|SUGP2	903	+	3.684208	1.0119383	-1.0	-1.0
chr2	39485148	39485333	ENSG00000231312.6|AC007388.1|SUGP2|SUGP2	941	+	4.9901457	1.2274048	-1.0	-1.0
chr2	39579256	39579416	ENSG00000231312.6|AC007388.1|SUGP2|SUGP2	943	+	5.892695	1.2467575	-1.0	-1.0
chr2	39554125	39554355	ENSG00000231312.6|AC007388.1|SUGP2|SUGP2	916	+	4.3288884	1.0743353	-1.0	-1.0
chr2	39562371	39562661	ENSG00000231312.6|AC007388.1|SUGP2|SUGP2	925	+	3.1279025	1.1236421	-1.0	-1.0
chr2	39475588	39477063	ENSG00000231312.6|AC007388.1|SUGP2|SUGP2	1000	+	3.3694694	3.533889	-1.0	-1.0
chr2	39484013	39484333	ENSG00000231312.6|AC007388.1|SUGP2|SUGP2	932	+	2.8009453	1.1644994	-1.0	-1.0
chr2	39475228	39475338	ENSG00000231312.6|AC007388.1|SUGP2|SUGP2	930	+	2.3163073	1.1527778	-1.0	-1.0
chr2	39477968	39478888	ENSG00000231312.6|AC007388.1|SUGP2|SUGP2	984	+	2.6529102	1.808585	-1.0	-1.0
chr2	39581926	39582026	ENSG00000231312.6|AC007388.1|SUGP2|SUGP2	911	+	3.7657726	1.0481822	-1.0	-1.0
chr2	39564711	39564901	ENSG00000231312.6|AC007388.1|SUGP2|SUGP2	944	+	3.0209978	1.2531929	-1.0	-1.0
chr2	39579826	39580041	ENSG00000231312.6|AC007388.1|SUGP2|SUGP2	950	+	3.391135	1.2987157	-1.0	-1.0
chr2	39584306	39584521	ENSG00000231312.6|AC007388.1|SUGP2|SUGP2	942	+	5.100136	1.2339209	-1.0	-1.0
chr2	39580261	39580476	ENSG00000231312.6|AC007388.1|SUGP2|SUGP2	989	+	5.2618976	1.9635944	-1.0	-1.0
chr2	39560846	39560951	ENSG00000231312.6|AC007388.1|SUGP2|SUGP2	921	+	5.844473	1.1020472	-1.0	-1.0
chr2	39495643	39495743	ENSG00000231312.6|AC007388.1|SUGP2|SUGP2	905	+	2.356173	1.021518	-1.0	-1.0
chr2	39581051	39581276	ENSG00000231312.6|AC007388.1|SUGP2|SUGP2	988	+	5.062491	1.9036192	-1.0	-1.0
chr2	39578671	39578971	ENSG00000231312.6|AC007388.1|SUGP2|SUGP2	932	+	4.6385856	1.1658026	-1.0	-1.0
chr2	39554995	39555100	ENSG00000231312.6|AC007388.1|SUGP2|SUGP2	910	+	5.71846	1.0451581	-1.0	-1.0
chr2	39562151	39562336	ENSG00000231312.6|AC007388.1|SUGP2|SUGP2	920	+	3.1287346	1.098296	-1.0	-1.0
chr2	39580791	39580936	ENSG00000231312.6|AC007388.1|SUGP2|SUGP2	937	+	4.5253515	1.2008698	-1.0	-1.0
chr2	39563706	39563816	ENSG00000231312.6|AC007388.1|SUGP2|SUGP2	917	+	3.817063	1.0812668	-1.0	-1.0
chr2	39549900	39550015	ENSG00000231312.6|AC007388.1|SUGP2|SUGP2	916	+	3.7708573	1.0780993	-1.0	-1.0
chr2	39553370	39553470	ENSG00000231312.6|AC007388.1|SUGP2|SUGP2	903	+	5.684529	1.0136155	-1.0	-1.0
chr2	39525745	39526060	ENSG00000231312.6|AC007388.1|SUGP2|SUGP2	933	+	3.5625372	1.1765765	-1.0	-1.0
chr2	39524155	39524255	ENSG00000231312.6|AC007388.1|SUGP2|SUGP2	903	+	5.6625476	1.0136155	-1.0	-1.0
chr2	39568776	39568976	ENSG00000231312.6|AC007388.1|SUGP2|SUGP2	930	+	3.6656916	1.1553035	-1.0	-1.0
chr2	39478903	39479128	ENSG00000231312.6|AC007388.1|SUGP2|SUGP2	984	+	2.8636255	1.8049302	-1.0	-1.0
chr2	39477133	39477963	ENSG00000231312.6|AC007388.1|SUGP2|SUGP2	998	+	3.298097	2.6355317	-1.0	-1.0
chr2	39759708	39759853	ENSG00000138050.14|THUMPD2|SUGP2|SUGP2	912	-	4.4106936	1.0565665	-1.0	-1.0
chr2	39759378	39759483	ENSG00000138050.14|THUMPD2|SUGP2|SUGP2	901	-	5.6419134	1.0061449	-1.0	-1.0
chr2	39756565	39756675	ENSG00000138050.14|THUMPD2|SUGP2|SUGP2	901	-	5.6419134	1.0061753	-1.0	-1.0
chr2	42170196	42170746	ENSG00000143924.18|EML4|SUGP2|SUGP2	978	+	2.1502318	1.6599722	-1.0	-1.0
chr2	42309371	42310266	ENSG00000143924.18|EML4|SUGP2|SUGP2	999	+	2.623663	2.9624515	-1.0	-1.0
chr2	42184766	42184911	ENSG00000143924.18|EML4|SUGP2|SUGP2	923	+	1.9882231	1.1148723	-1.0	-1.0
chr2	42176471	42176746	ENSG00000143924.18|EML4|SUGP2|SUGP2	953	+	1.8218025	1.3317292	-1.0	-1.0
chr2	42176021	42176411	ENSG00000143924.18|EML4|SUGP2|SUGP2	976	+	1.9461179	1.6283938	-1.0	-1.0
chr2	42314406	42315551	ENSG00000143924.18|EML4|SUGP2|SUGP2	999	+	2.6250374	3.085811	-1.0	-1.0
chr2	42230992	42231362	ENSG00000143924.18|EML4|SUGP2|SUGP2	958	+	2.2049303	1.3819234	-1.0	-1.0
chr2	42231457	42231622	ENSG00000143924.18|EML4|SUGP2|SUGP2	913	+	1.9213622	1.0613005	-1.0	-1.0
chr2	42307421	42307661	ENSG00000143924.18|EML4|SUGP2|SUGP2	993	+	2.441509	2.186284	-1.0	-1.0
chr2	42230037	42230247	ENSG00000143924.18|EML4|SUGP2|SUGP2	942	+	2.5364048	1.2354527	-1.0	-1.0
chr2	42230322	42230537	ENSG00000143924.18|EML4|SUGP2|SUGP2	998	+	5.327024	2.7204556	-1.0	-1.0
chr2	42311506	42311826	ENSG00000143924.18|EML4|SUGP2|SUGP2	953	+	2.37757	1.3301289	-1.0	-1.0
chr2	42170946	42172046	ENSG00000143924.18|EML4|SUGP2|SUGP2	972	+	1.9364327	1.5601621	-1.0	-1.0
chr2	42177176	42177301	ENSG00000143924.18|EML4|SUGP2|SUGP2	927	+	2.1937122	1.135123	-1.0	-1.0
chr2	42184006	42184186	ENSG00000143924.18|EML4|SUGP2|SUGP2	922	+	2.1198962	1.1091902	-1.0	-1.0
chr2	42230777	42230972	ENSG00000143924.18|EML4|SUGP2|SUGP2	983	+	2.532597	1.7672119	-1.0	-1.0
chr2	42693071	42693211	ENSG00000057935.13|MTA3|SUGP2|SUGP2	917	+	2.5191493	1.0812316	-1.0	-1.0
chr2	42736834	42737129	ENSG00000057935.13|MTA3|SUGP2|SUGP2	931	+	4.356994	1.1604608	-1.0	-1.0
chr2	42655325	42655530	ENSG00000057935.13|MTA3|SUGP2|SUGP2	971	+	6.1747293	1.5304883	-1.0	-1.0
chr2	42689696	42689891	ENSG00000057935.13|MTA3|SUGP2|SUGP2	921	+	3.066929	1.1000291	-1.0	-1.0
chr2	42741244	42741479	ENSG00000057935.13|MTA3|SUGP2|SUGP2	927	+	5.281452	1.1356988	-1.0	-1.0
chr2	42694381	42694561	ENSG00000057935.13|MTA3|SUGP2|SUGP2	968	+	5.8993645	1.4895167	-1.0	-1.0
chr2	42736079	42736374	ENSG00000057935.13|MTA3|SUGP2|SUGP2	956	+	5.9914517	1.3527422	-1.0	-1.0
chr2	42740684	42740879	ENSG00000057935.13|MTA3|SUGP2|SUGP2	931	+	5.8046665	1.1630068	-1.0	-1.0
chr2	42655580	42655710	ENSG00000057935.13|MTA3|SUGP2|SUGP2	931	+	5.785382	1.1605266	-1.0	-1.0
chr2	42693476	42693576	ENSG00000057935.13|MTA3|SUGP2|SUGP2	903	+	3.674826	1.012003	-1.0	-1.0
chr2	42691616	42691726	ENSG00000057935.13|MTA3|SUGP2|SUGP2	908	+	5.6853633	1.0342495	-1.0	-1.0
chr2	42654090	42654255	ENSG00000057935.13|MTA3|SUGP2|SUGP2	940	+	4.066508	1.2193459	-1.0	-1.0
chr2	42689396	42689596	ENSG00000057935.13|MTA3|SUGP2|SUGP2	945	+	5.635401	1.2627547	-1.0	-1.0
chr2	42691836	42692051	ENSG00000057935.13|MTA3|SUGP2|SUGP2	958	+	4.3315654	1.3758305	-1.0	-1.0
chr2	42692676	42693061	ENSG00000057935.13|MTA3|SUGP2|SUGP2	975	+	6.250835	1.6029898	-1.0	-1.0
chr2	42655145	42655260	ENSG00000057935.13|MTA3|SUGP2|SUGP2	938	+	4.844289	1.2052387	-1.0	-1.0
chr2	42733994	42734164	ENSG00000057935.13|MTA3|SUGP2|SUGP2	911	+	5.7111073	1.0498986	-1.0	-1.0
chr2	42692066	42692536	ENSG00000057935.13|MTA3|SUGP2|SUGP2	970	+	4.868268	1.5228727	-1.0	-1.0
chr2	42694131	42694236	ENSG00000057935.13|MTA3|SUGP2|SUGP2	911	+	5.716854	1.0526519	-1.0	-1.0
chr2	42654425	42654905	ENSG00000057935.13|MTA3|SUGP2|SUGP2	968	+	4.8992457	1.4906265	-1.0	-1.0
chr2	42654950	42655125	ENSG00000057935.13|MTA3|SUGP2|SUGP2	964	+	5.4791355	1.4484552	-1.0	-1.0
chr2	42689986	42690156	ENSG00000057935.13|MTA3|SUGP2|SUGP2	958	+	4.29481	1.3816357	-1.0	-1.0
chr2	42740344	42740449	ENSG00000057935.13|MTA3|SUGP2|SUGP2	903	+	5.6762524	1.0123435	-1.0	-1.0
chr2	43865573	43865758	ENSG00000143921.6|ABCG8|SUGP2|SUGP2	940	+	5.854752	1.2217776	-1.0	-1.0
chr2	43864148	43864378	ENSG00000143921.6|ABCG8|SUGP2|SUGP2	935	+	5.830629	1.1874764	-1.0	-1.0
chr2	43870443	43870673	ENSG00000143921.6|ABCG8|SUGP2|SUGP2	944	+	5.364599	1.2539788	-1.0	-1.0
chr2	43861178	43861403	ENSG00000143921.6|ABCG8|SUGP2|SUGP2	956	+	5.837399	1.3547822	-1.0	-1.0
chr2	43863123	43863258	ENSG00000143921.6|ABCG8|SUGP2|SUGP2	905	+	5.674049	1.0203105	-1.0	-1.0
chr2	43858848	43859378	ENSG00000143921.6|ABCG8|SUGP2|SUGP2	966	+	6.094614	1.4662035	-1.0	-1.0
chr2	43867533	43867793	ENSG00000143921.6|ABCG8|SUGP2|SUGP2	945	+	5.89969	1.2568498	-1.0	-1.0
chr2	43854858	43855028	ENSG00000143921.6|ABCG8|SUGP2|SUGP2	946	+	5.8868937	1.2645131	-1.0	-1.0
chr2	43868028	43868218	ENSG00000143921.6|ABCG8|SUGP2|SUGP2	929	+	4.259192	1.1504378	-1.0	-1.0
chr2	43861988	43862463	ENSG00000143921.6|ABCG8|SUGP2|SUGP2	960	+	6.046489	1.3948091	-1.0	-1.0
chr2	43856213	43856973	ENSG00000143921.6|ABCG8|SUGP2|SUGP2	976	+	6.092922	1.614246	-1.0	-1.0
chr2	43862508	43862703	ENSG00000143921.6|ABCG8|SUGP2|SUGP2	960	+	6.03906	1.3931881	-1.0	-1.0
chr2	43865013	43865268	ENSG00000143921.6|ABCG8|SUGP2|SUGP2	909	+	5.544442	1.0429997	-1.0	-1.0
chr2	43869988	43870323	ENSG00000143921.6|ABCG8|SUGP2|SUGP2	963	+	5.667469	1.4279195	-1.0	-1.0
chr2	43857058	43857928	ENSG00000143921.6|ABCG8|SUGP2|SUGP2	966	+	5.1176195	1.4637688	-1.0	-1.0
chr2	43861428	43861533	ENSG00000143921.6|ABCG8|SUGP2|SUGP2	901	+	5.6776276	1.0038459	-1.0	-1.0
chr2	43870833	43871043	ENSG00000143921.6|ABCG8|SUGP2|SUGP2	951	+	3.7980685	1.311031	-1.0	-1.0
chr2	43861823	43861973	ENSG00000143921.6|ABCG8|SUGP2|SUGP2	918	+	5.8038807	1.0875664	-1.0	-1.0
chr2	43859628	43859853	ENSG00000143921.6|ABCG8|SUGP2|SUGP2	971	+	6.175892	1.5450119	-1.0	-1.0
chr2	43865783	43865948	ENSG00000143921.6|ABCG8|SUGP2|SUGP2	906	+	5.7092376	1.0268893	-1.0	-1.0
chr2	43867853	43867963	ENSG00000143921.6|ABCG8|SUGP2|SUGP2	914	+	5.738214	1.0673379	-1.0	-1.0
chr2	43861558	43861803	ENSG00000143921.6|ABCG8|SUGP2|SUGP2	954	+	6.014996	1.3342283	-1.0	-1.0
chr2	43858468	43858773	ENSG00000143921.6|ABCG8|SUGP2|SUGP2	983	+	6.0326934	1.761115	-1.0	-1.0
chr2	43854673	43854833	ENSG00000143921.6|ABCG8|SUGP2|SUGP2	941	+	5.8593254	1.2317051	-1.0	-1.0
chr2	43859473	43859588	ENSG00000143921.6|ABCG8|SUGP2|SUGP2	903	+	5.6591234	1.0136155	-1.0	-1.0
chr2	43868283	43868803	ENSG00000143921.6|ABCG8|SUGP2|SUGP2	951	+	5.50836	1.305629	-1.0	-1.0
chr2	43864698	43864993	ENSG00000143921.6|ABCG8|SUGP2|SUGP2	963	+	5.3115826	1.4350982	-1.0	-1.0
chr2	43868913	43869308	ENSG00000143921.6|ABCG8|SUGP2|SUGP2	969	+	6.0273633	1.5131681	-1.0	-1.0
chr2	43860858	43861143	ENSG00000143921.6|ABCG8|SUGP2|SUGP2	962	+	5.0525026	1.4181638	-1.0	-1.0
chr2	43862733	43863118	ENSG00000143921.6|ABCG8|SUGP2|SUGP2	959	+	5.4624176	1.3875682	-1.0	-1.0
chr2	43863843	43864128	ENSG00000143921.6|ABCG8|SUGP2|SUGP2	975	+	5.652955	1.6002495	-1.0	-1.0
chr2	43860308	43860833	ENSG00000143921.6|ABCG8|SUGP2|SUGP2	974	+	6.230413	1.5930972	-1.0	-1.0
chr2	43869373	43869973	ENSG00000143921.6|ABCG8|SUGP2|SUGP2	957	+	5.8339167	1.3651211	-1.0	-1.0
chr2	43857928	43858463	ENSG00000143921.6|ABCG8|SUGP2|SUGP2	964	+	5.820592	1.4478986	-1.0	-1.0
chr2	43863323	43863533	ENSG00000143921.6|ABCG8|SUGP2|SUGP2	951	+	5.938931	1.3139063	-1.0	-1.0
chr2	43855143	43856208	ENSG00000143921.6|ABCG8|SUGP2|SUGP2	983	+	6.0111337	1.762645	-1.0	-1.0
chr2	43931506	43931661	ENSG00000138095.18|LRPPRC|SUGP2|SUGP2	940	-	2.9992273	1.2205038	-1.0	-1.0
chr2	43892977	43893267	ENSG00000138095.18|LRPPRC|SUGP2|SUGP2	964	-	4.4607334	1.448031	-1.0	-1.0
chr2	43991264	43994549	ENSG00000138095.18|LRPPRC|SUGP2|SUGP2	997	-	4.214629	2.5649886	-1.0	-1.0
chr2	43994559	43994854	ENSG00000138095.18|LRPPRC|SUGP2|SUGP2	968	-	2.9965768	1.4927453	-1.0	-1.0
chr2	43931371	43931496	ENSG00000138095.18|LRPPRC|SUGP2|SUGP2	919	-	4.5418096	1.0922266	-1.0	-1.0
chr2	43931756	43931986	ENSG00000138095.18|LRPPRC|SUGP2|SUGP2	960	-	4.1948605	1.4001822	-1.0	-1.0
chr2	43891522	43892022	ENSG00000138095.18|LRPPRC|SUGP2|SUGP2	972	-	4.69548	1.5464767	-1.0	-1.0
chr2	43930081	43930236	ENSG00000138095.18|LRPPRC|SUGP2|SUGP2	909	-	3.226356	1.0409069	-1.0	-1.0
chr2	43892247	43892582	ENSG00000138095.18|LRPPRC|SUGP2|SUGP2	947	-	5.507817	1.2769998	-1.0	-1.0
chr2	43892057	43892232	ENSG00000138095.18|LRPPRC|SUGP2|SUGP2	938	-	3.6221132	1.2073338	-1.0	-1.0
chr2	43892582	43892752	ENSG00000138095.18|LRPPRC|SUGP2|SUGP2	936	-	4.2764783	1.1904569	-1.0	-1.0
chr2	43931141	43931336	ENSG00000138095.18|LRPPRC|SUGP2|SUGP2	929	-	3.9690378	1.1485013	-1.0	-1.0
chr2	43891322	43891442	ENSG00000138095.18|LRPPRC|SUGP2|SUGP2	917	-	5.752953	1.0815383	-1.0	-1.0
chr2	44572565	44572665	ENSG00000143919.14|CAMKMT|SUGP2|SUGP2	902	+	5.6831417	1.008611	-1.0	-1.0
chr2	44442615	44442885	ENSG00000143919.14|CAMKMT|SUGP2|SUGP2	959	+	4.642987	1.3826236	-1.0	-1.0
chr2	44440885	44441045	ENSG00000143919.14|CAMKMT|SUGP2|SUGP2	927	+	3.6882038	1.1362723	-1.0	-1.0
chr2	44442000	44442100	ENSG00000143919.14|CAMKMT|SUGP2|SUGP2	910	+	5.7375927	1.0481113	-1.0	-1.0
chr2	44442985	44443090	ENSG00000143919.14|CAMKMT|SUGP2|SUGP2	903	+	3.6699202	1.0118701	-1.0	-1.0
chr2	44401905	44402030	ENSG00000143919.14|CAMKMT|SUGP2|SUGP2	934	+	5.798654	1.1774781	-1.0	-1.0
chr2	44561090	44561265	ENSG00000143919.14|CAMKMT|SUGP2|SUGP2	948	+	3.7234373	1.2837561	-1.0	-1.0
chr2	45529226	45529406	ENSG00000068784.12|SRBD1|SUGP2|SUGP2	952	-	5.946036	1.3224512	-1.0	-1.0
chr2	45529446	45529546	ENSG00000068784.12|SRBD1|SUGP2|SUGP2	909	-	3.0523772	1.0397961	-1.0	-1.0
chr2	45438429	45438624	ENSG00000068784.12|SRBD1|SUGP2|SUGP2	928	-	5.7732544	1.1451372	-1.0	-1.0
chr2	45538021	45538136	ENSG00000068784.12|SRBD1|SUGP2|SUGP2	954	-	5.940032	1.3353206	-1.0	-1.0
chr2	45524211	45524406	ENSG00000068784.12|SRBD1|SUGP2|SUGP2	962	-	6.051622	1.4156446	-1.0	-1.0
chr2	45537736	45537916	ENSG00000068784.12|SRBD1|SUGP2|SUGP2	927	-	5.7761483	1.1348351	-1.0	-1.0
chr2	45528551	45528726	ENSG00000068784.12|SRBD1|SUGP2|SUGP2	960	-	5.51861	1.3946097	-1.0	-1.0
chr2	45538256	45538456	ENSG00000068784.12|SRBD1|SUGP2|SUGP2	934	-	3.765938	1.1819736	-1.0	-1.0
chr2	45528316	45528486	ENSG00000068784.12|SRBD1|SUGP2|SUGP2	950	-	5.916597	1.2974018	-1.0	-1.0
chr2	46315447	46315557	ENSG00000116016.13|EPAS1|SUGP2|SUGP2	907	+	5.7048836	1.0293864	-1.0	-1.0
chr2	46317327	46317527	ENSG00000116016.13|EPAS1|SUGP2|SUGP2	989	+	6.241327	1.9719145	-1.0	-1.0
chr2	46361315	46361440	ENSG00000116016.13|EPAS1|SUGP2|SUGP2	911	+	5.720254	1.0490351	-1.0	-1.0
chr2	46320477	46320597	ENSG00000116016.13|EPAS1|SUGP2|SUGP2	905	+	5.687202	1.0201753	-1.0	-1.0
chr2	46361750	46361895	ENSG00000116016.13|EPAS1|SUGP2|SUGP2	941	+	5.629098	1.2303236	-1.0	-1.0
chr2	46320242	46320412	ENSG00000116016.13|EPAS1|SUGP2|SUGP2	938	+	5.850128	1.2054013	-1.0	-1.0
chr2	46393665	46393805	ENSG00000228100.1|LINC01820|SUGP2|SUGP2	936	-	5.083044	1.1937501	-1.0	-1.0
chr2	46393345	46393450	ENSG00000228100.1|LINC01820|SUGP2|SUGP2	906	-	5.7136803	1.0250664	-1.0	-1.0
chr2	46392693	46392898	ENSG00000228100.1|LINC01820|SUGP2|SUGP2	964	-	6.065164	1.4426082	-1.0	-1.0
chr2	46393112	46393345	ENSG00000228100.1|LINC01820|SUGP2|SUGP2	946	-	4.197136	1.2683825	-1.0	-1.0
chr2	46394037	46394157	ENSG00000228100.1|LINC01820|SUGP2|SUGP2	944	-	5.8488464	1.2495937	-1.0	-1.0
chr2	46619846	46620306	ENSG00000119878.5|CRIPT|SUGP2|SUGP2	952	+	5.172934	1.3188738	-1.0	-1.0
chr2	46621391	46621496	ENSG00000119878.5|CRIPT|SUGP2|SUGP2	901	+	5.6419134	1.0062382	-1.0	-1.0
chr2	46621176	46621361	ENSG00000119878.5|CRIPT|SUGP2|SUGP2	917	+	3.6597652	1.0803885	-1.0	-1.0
chr2	46620801	46621041	ENSG00000119878.5|CRIPT|SUGP2|SUGP2	939	+	3.734577	1.2169554	-1.0	-1.0
chr2	46621506	46621696	ENSG00000119878.5|CRIPT|SUGP2|SUGP2	951	+	4.763373	1.3101759	-1.0	-1.0
chr2	46620361	46620676	ENSG00000119878.5|CRIPT|SUGP2|SUGP2	943	+	3.519144	1.2421967	-1.0	-1.0
chr2	46727634	46727799	ENSG00000171150.7|SOCS5|SUGP2|SUGP2	914	+	2.3846197	1.0654122	-1.0	-1.0
chr2	46716559	46716664	ENSG00000171150.7|SOCS5|SUGP2|SUGP2	946	+	5.9295254	1.2683883	-1.0	-1.0
chr2	46715854	46716254	ENSG00000171150.7|SOCS5|SUGP2|SUGP2	944	+	4.761029	1.2519433	-1.0	-1.0
chr2	46726409	46726569	ENSG00000171150.7|SOCS5|SUGP2|SUGP2	944	+	3.9627924	1.2547547	-1.0	-1.0
chr2	46727434	46727609	ENSG00000171150.7|SOCS5|SUGP2|SUGP2	922	+	2.8234313	1.1075144	-1.0	-1.0
chr2	46735454	46735574	ENSG00000171150.7|SOCS5|SUGP2|SUGP2	908	+	5.704894	1.037034	-1.0	-1.0
chr2	46713869	46714694	ENSG00000171150.7|SOCS5|SUGP2|SUGP2	971	+	3.6082456	1.5328382	-1.0	-1.0
chr2	46723284	46723594	ENSG00000171150.7|SOCS5|SUGP2|SUGP2	961	+	2.6634486	1.4115901	-1.0	-1.0
chr2	46715114	46715319	ENSG00000171150.7|SOCS5|SUGP2|SUGP2	931	+	3.9811704	1.1592972	-1.0	-1.0
chr2	46716749	46718019	ENSG00000171150.7|SOCS5|SUGP2|SUGP2	977	+	3.623186	1.6449479	-1.0	-1.0
chr2	46722579	46723229	ENSG00000171150.7|SOCS5|SUGP2|SUGP2	943	+	3.5845869	1.243339	-1.0	-1.0
chr2	46725739	46725954	ENSG00000171150.7|SOCS5|SUGP2|SUGP2	952	+	5.755869	1.3165387	-1.0	-1.0
chr2	46723659	46724344	ENSG00000171150.7|SOCS5|SUGP2|SUGP2	972	+	3.3708076	1.5493723	-1.0	-1.0
chr2	46718029	46718334	ENSG00000171150.7|SOCS5|SUGP2|SUGP2	919	+	2.8630197	1.092075	-1.0	-1.0
chr2	46724424	46725434	ENSG00000171150.7|SOCS5|SUGP2|SUGP2	956	+	3.4575102	1.3580564	-1.0	-1.0
chr2	46725494	46725694	ENSG00000171150.7|SOCS5|SUGP2|SUGP2	932	+	5.3137674	1.1701777	-1.0	-1.0
chr2	46714909	46715069	ENSG00000171150.7|SOCS5|SUGP2|SUGP2	939	+	3.391482	1.2131556	-1.0	-1.0
chr2	46711244	46711584	ENSG00000171150.7|SOCS5|SUGP2|SUGP2	956	+	3.7521722	1.3585209	-1.0	-1.0
chr2	46753134	46753234	ENSG00000171150.7|SOCS5|SUGP2|SUGP2	913	+	5.7455926	1.0611228	-1.0	-1.0
chr2	46727809	46728104	ENSG00000171150.7|SOCS5|SUGP2|SUGP2	949	+	4.732926	1.2894558	-1.0	-1.0
chr2	46714704	46714864	ENSG00000171150.7|SOCS5|SUGP2|SUGP2	933	+	4.415322	1.1754413	-1.0	-1.0
chr2	46734704	46734814	ENSG00000171150.7|SOCS5|SUGP2|SUGP2	908	+	3.7076583	1.037701	-1.0	-1.0
chr2	46752879	46753084	ENSG00000171150.7|SOCS5|SUGP2|SUGP2	941	+	3.3948069	1.2286419	-1.0	-1.0
chr2	46715724	46715844	ENSG00000171150.7|SOCS5|SUGP2|SUGP2	912	+	3.0979824	1.0576164	-1.0	-1.0
chr2	46715369	46715524	ENSG00000171150.7|SOCS5|SUGP2|SUGP2	907	+	3.8226843	1.0334342	-1.0	-1.0
chr2	46720334	46720489	ENSG00000171150.7|SOCS5|SUGP2|SUGP2	941	+	5.85377	1.232504	-1.0	-1.0
chr2	46910527	46910727	ENSG00000180398.11|MCFD2|SUGP2|SUGP2	959	-	6.063107	1.3872751	-1.0	-1.0
chr2	46913318	46913483	ENSG00000180398.11|MCFD2|SUGP2|SUGP2	943	-	5.612419	1.2429781	-1.0	-1.0
chr2	46914118	46915393	ENSG00000180398.11|MCFD2|SUGP2|SUGP2	972	-	4.3165855	1.5558684	-1.0	-1.0
chr2	46909262	46910177	ENSG00000180398.11|MCFD2|SUGP2|SUGP2	976	-	5.037838	1.6169564	-1.0	-1.0
chr2	46910292	46910492	ENSG00000180398.11|MCFD2|SUGP2|SUGP2	925	-	3.9017904	1.1240953	-1.0	-1.0
chr2	46913528	46913699	ENSG00000180398.11|MCFD2|SUGP2|SUGP2	965	-	6.0796785	1.4618152	-1.0	-1.0
chr2	46913699	46914118	ENSG00000180398.11|MCFD2|SUGP2|SUGP2	992	-	5.497894	2.116511	-1.0	-1.0
chr2	46915393	46915623	ENSG00000180398.11|MCFD2|SUGP2|SUGP2	985	-	6.1085987	1.8300638	-1.0	-1.0
chr2	46962442	46962632	ENSG00000068724.15|TTC7A|SUGP2|SUGP2	964	+	6.0709844	1.4432544	-1.0	-1.0
chr2	46964787	46964887	ENSG00000068724.15|TTC7A|SUGP2|SUGP2	903	+	5.6625476	1.0136155	-1.0	-1.0
chr2	46964892	46965072	ENSG00000068724.15|TTC7A|SUGP2|SUGP2	902	+	5.6497936	1.0108166	-1.0	-1.0
chr2	46962792	46962977	ENSG00000068724.15|TTC7A|SUGP2|SUGP2	937	+	5.830482	1.2028549	-1.0	-1.0
chr2	46963232	46963437	ENSG00000068724.15|TTC7A|SUGP2|SUGP2	978	+	5.774695	1.6595803	-1.0	-1.0
chr2	46917942	46918052	ENSG00000068724.15|TTC7A|SUGP2|SUGP2	913	+	5.7226205	1.0588131	-1.0	-1.0
chr2	46917537	46917692	ENSG00000068724.15|TTC7A|SUGP2|SUGP2	930	+	5.7993236	1.1549287	-1.0	-1.0
chr2	46964082	46964232	ENSG00000068724.15|TTC7A|SUGP2|SUGP2	949	+	5.6801596	1.2883557	-1.0	-1.0
chr2	46964277	46964472	ENSG00000068724.15|TTC7A|SUGP2|SUGP2	952	+	4.231209	1.3178574	-1.0	-1.0
chr2	47512997	47513102	ENSG00000095002.13|MSH2|SUGP2|SUGP2	919	+	5.764837	1.0894542	-1.0	-1.0
chr2	47513117	47513217	ENSG00000095002.13|MSH2|SUGP2|SUGP2	900	+	3.694548	1.0002176	-1.0	-1.0
chr2	47514374	47514489	ENSG00000095002.13|MSH2|SUGP2|SUGP2	916	+	3.7659147	1.077162	-1.0	-1.0
chr2	47513234	47514034	ENSG00000095002.13|MSH2|SUGP2|SUGP2	978	+	5.094285	1.6629846	-1.0	-1.0
chr2	47514149	47514364	ENSG00000095002.13|MSH2|SUGP2|SUGP2	959	+	6.0024195	1.3885679	-1.0	-1.0
chr2	47512732	47512972	ENSG00000095002.13|MSH2|SUGP2|SUGP2	930	+	4.407651	1.152532	-1.0	-1.0
chr2	47799915	47800095	ENSG00000138081.20|FBXO11|SUGP2|SUGP2	938	-	5.862526	1.2093955	-1.0	-1.0
chr2	47857094	47857269	ENSG00000138081.20|FBXO11|SUGP2|SUGP2	929	-	4.2204576	1.150151	-1.0	-1.0
chr2	47856199	47856304	ENSG00000138081.20|FBXO11|SUGP2|SUGP2	959	-	4.724924	1.3842254	-1.0	-1.0
chr2	47856929	47857084	ENSG00000138081.20|FBXO11|SUGP2|SUGP2	944	-	3.7836123	1.2525654	-1.0	-1.0
chr2	47856309	47856459	ENSG00000138081.20|FBXO11|SUGP2|SUGP2	961	-	5.170418	1.4041095	-1.0	-1.0
chr2	48352321	48352661	ENSG00000170802.15|FOXN2|SUGP2|SUGP2	952	+	4.098066	1.3179305	-1.0	-1.0
chr2	48353551	48353691	ENSG00000170802.15|FOXN2|SUGP2|SUGP2	925	+	3.2503784	1.1268871	-1.0	-1.0
chr2	48348146	48348246	ENSG00000170802.15|FOXN2|SUGP2|SUGP2	915	+	3.764213	1.0696671	-1.0	-1.0
chr2	48352771	48352921	ENSG00000170802.15|FOXN2|SUGP2|SUGP2	933	+	4.079217	1.1720517	-1.0	-1.0
chr2	48371467	48371947	ENSG00000170802.15|FOXN2|SUGP2|SUGP2	979	+	4.874848	1.6798034	-1.0	-1.0
chr2	48348716	48348826	ENSG00000170802.15|FOXN2|SUGP2|SUGP2	952	+	5.9337707	1.3222293	-1.0	-1.0
chr2	48370392	48370542	ENSG00000170802.15|FOXN2|SUGP2|SUGP2	914	+	2.953204	1.0667753	-1.0	-1.0
chr2	48370017	48370227	ENSG00000170802.15|FOXN2|SUGP2|SUGP2	907	+	5.7156577	1.0294155	-1.0	-1.0
chr2	48353021	48353166	ENSG00000170802.15|FOXN2|SUGP2|SUGP2	916	+	3.1858406	1.073364	-1.0	-1.0
chr2	48370567	48371307	ENSG00000170802.15|FOXN2|SUGP2|SUGP2	966	+	3.9774094	1.4727899	-1.0	-1.0
chr2	48372012	48372247	ENSG00000170802.15|FOXN2|SUGP2|SUGP2	959	+	5.2581844	1.3872181	-1.0	-1.0
chr2	53752061	53752166	ENSG00000115239.21|ASB3|SUGP2|SUGP2	947	-	5.9305663	1.2795986	-1.0	-1.0
chr2	53752586	53752901	ENSG00000115239.21|ASB3|SUGP2|SUGP2	929	-	4.009104	1.1515231	-1.0	-1.0
chr2	53752281	53752446	ENSG00000115239.21|ASB3|SUGP2|SUGP2	919	-	5.758534	1.0905337	-1.0	-1.0
chr2	53737040	53737150	ENSG00000115239.21|ASB3|SUGP2|SUGP2	927	-	5.7832894	1.1350063	-1.0	-1.0
chr2	53722458	53722653	ENSG00000115239.21|ASB3|SUGP2|SUGP2	956	-	5.977082	1.3528463	-1.0	-1.0
chr2	53692025	53692185	ENSG00000115239.21|ASB3|SUGP2|SUGP2	953	-	5.921353	1.3274468	-1.0	-1.0
chr2	53709183	53709338	ENSG00000115239.21|ASB3|SUGP2|SUGP2	935	-	4.093881	1.1898756	-1.0	-1.0
chr2	53708853	53708963	ENSG00000115239.21|ASB3|SUGP2|SUGP2	903	-	3.6797316	1.012003	-1.0	-1.0
chr2	53761443	53761653	ENSG00000115239.21|ASB3|SUGP2|SUGP2	952	-	5.952654	1.3179339	-1.0	-1.0
chr2	53760723	53760898	ENSG00000115239.21|ASB3|SUGP2|SUGP2	942	-	3.9581804	1.2385485	-1.0	-1.0
chr2	53752906	53753146	ENSG00000115239.21|ASB3|SUGP2|SUGP2	946	-	5.41515	1.2689161	-1.0	-1.0
chr2	53738745	53738850	ENSG00000115239.21|ASB3|SUGP2|SUGP2	906	-	5.7136803	1.0247455	-1.0	-1.0
chr2	53752061	53752166	ENSG00000270898.5|GPR75-ASB3|SUGP2|SUGP2	948	-	5.9305663	1.2800016	-1.0	-1.0
chr2	53858089	53858189	ENSG00000270898.5|GPR75-ASB3|SUGP2|SUGP2	932	-	5.878099	1.1688842	-1.0	-1.0
chr2	53752586	53752901	ENSG00000270898.5|GPR75-ASB3|SUGP2|SUGP2	929	-	4.009104	1.1512957	-1.0	-1.0
chr2	53752281	53752446	ENSG00000270898.5|GPR75-ASB3|SUGP2|SUGP2	919	-	5.758534	1.0904101	-1.0	-1.0
chr2	53737040	53737150	ENSG00000270898.5|GPR75-ASB3|SUGP2|SUGP2	927	-	5.7832894	1.1346606	-1.0	-1.0
chr2	53722458	53722653	ENSG00000270898.5|GPR75-ASB3|SUGP2|SUGP2	956	-	5.977082	1.3528277	-1.0	-1.0
chr2	53761426	53761656	ENSG00000270898.5|GPR75-ASB3|SUGP2|SUGP2	949	-	5.931826	1.2945788	-1.0	-1.0
chr2	53692025	53692185	ENSG00000270898.5|GPR75-ASB3|SUGP2|SUGP2	953	-	5.921353	1.328037	-1.0	-1.0
chr2	53709183	53709338	ENSG00000270898.5|GPR75-ASB3|SUGP2|SUGP2	935	-	4.093881	1.1899226	-1.0	-1.0
chr2	53708853	53708963	ENSG00000270898.5|GPR75-ASB3|SUGP2|SUGP2	903	-	3.6797316	1.012003	-1.0	-1.0
chr2	53752906	53753146	ENSG00000270898.5|GPR75-ASB3|SUGP2|SUGP2	946	-	5.41515	1.2691141	-1.0	-1.0
chr2	53738745	53738850	ENSG00000270898.5|GPR75-ASB3|SUGP2|SUGP2	906	-	5.7136803	1.0250527	-1.0	-1.0
chr2	53760726	53760906	ENSG00000270898.5|GPR75-ASB3|SUGP2|SUGP2	942	-	4.0730076	1.2395532	-1.0	-1.0
chr2	53802872	53803177	ENSG00000068912.13|ERLEC1|SUGP2|SUGP2	958	+	5.502103	1.3793044	-1.0	-1.0
chr2	53802447	53802837	ENSG00000068912.13|ERLEC1|SUGP2|SUGP2	931	+	4.154955	1.1622071	-1.0	-1.0
chr2	53858090	53858190	ENSG00000119737.5|GPR75|SUGP2|SUGP2	932	-	5.878099	1.1691809	-1.0	-1.0
chr2	54205394	54205504	ENSG00000170634.12|ACYP2|SUGP2|SUGP2	917	+	3.107304	1.0791556	-1.0	-1.0
chr2	54155344	54155499	ENSG00000170634.12|ACYP2|SUGP2|SUGP2	906	+	3.6947265	1.026084	-1.0	-1.0
chr2	54213874	54213984	ENSG00000170634.12|ACYP2|SUGP2|SUGP2	906	+	5.676422	1.0270056	-1.0	-1.0
chr2	54012756	54012856	ENSG00000170634.12|ACYP2|SUGP2|SUGP2	903	+	5.6625476	1.0136155	-1.0	-1.0
chr2	54154484	54154644	ENSG00000170634.12|ACYP2|SUGP2|SUGP2	953	+	5.945213	1.3243934	-1.0	-1.0
chr2	54029306	54029411	ENSG00000170634.12|ACYP2|SUGP2|SUGP2	903	+	5.655699	1.0136155	-1.0	-1.0
chr2	54030021	54030136	ENSG00000170634.12|ACYP2|SUGP2|SUGP2	905	+	5.6662235	1.0211375	-1.0	-1.0
chr2	54059740	54059875	ENSG00000170634.12|ACYP2|SUGP2|SUGP2	911	+	5.7246847	1.0526575	-1.0	-1.0
chr2	54154974	54155094	ENSG00000170634.12|ACYP2|SUGP2|SUGP2	953	+	5.9297047	1.3320329	-1.0	-1.0
chr2	54059630	54059735	ENSG00000170634.12|ACYP2|SUGP2|SUGP2	910	+	5.71846	1.044967	-1.0	-1.0
chr2	54154654	54154789	ENSG00000170634.12|ACYP2|SUGP2|SUGP2	948	+	5.883332	1.279945	-1.0	-1.0
chr2	54237693	54237828	ENSG00000170634.12|ACYP2|SUGP2|SUGP2	945	+	5.851676	1.2594228	-1.0	-1.0
chr2	54058825	54058950	ENSG00000170634.12|ACYP2|SUGP2|SUGP2	935	+	5.8119063	1.1885759	-1.0	-1.0
chr2	54205159	54205314	ENSG00000170634.12|ACYP2|SUGP2|SUGP2	957	+	5.37069	1.3637555	-1.0	-1.0
chr2	54461862	54462057	ENSG00000115306.15|SPTBN1|SUGP2|SUGP2	952	+	4.0891523	1.3218316	-1.0	-1.0
chr2	54605793	54605933	ENSG00000115306.15|SPTBN1|SUGP2|SUGP2	930	+	3.261851	1.1536994	-1.0	-1.0
chr2	54554710	54554895	ENSG00000115306.15|SPTBN1|SUGP2|SUGP2	933	+	4.506921	1.1713454	-1.0	-1.0
chr2	54610978	54611083	ENSG00000115306.15|SPTBN1|SUGP2|SUGP2	906	+	5.6734347	1.0258995	-1.0	-1.0
chr2	54564762	54564937	ENSG00000115306.15|SPTBN1|SUGP2|SUGP2	954	+	2.276257	1.3381506	-1.0	-1.0
chr2	54609928	54610278	ENSG00000115306.15|SPTBN1|SUGP2|SUGP2	967	+	3.7277534	1.4842145	-1.0	-1.0
chr2	54563077	54563402	ENSG00000115306.15|SPTBN1|SUGP2|SUGP2	953	+	2.6393657	1.324645	-1.0	-1.0
chr2	54562702	54563077	ENSG00000115306.15|SPTBN1|SUGP2|SUGP2	948	+	2.6580114	1.2871705	-1.0	-1.0
chr2	54537325	54537465	ENSG00000115306.15|SPTBN1|SUGP2|SUGP2	910	+	5.7036085	1.0473652	-1.0	-1.0
chr2	54539105	54539250	ENSG00000115306.15|SPTBN1|SUGP2|SUGP2	918	+	5.410905	1.0853653	-1.0	-1.0
chr2	54564147	54564367	ENSG00000115306.15|SPTBN1|SUGP2|SUGP2	918	+	2.2459004	1.0853138	-1.0	-1.0
chr2	54458947	54459282	ENSG00000115306.15|SPTBN1|SUGP2|SUGP2	935	+	3.3235807	1.1898035	-1.0	-1.0
chr2	54538675	54538860	ENSG00000115306.15|SPTBN1|SUGP2|SUGP2	949	+	5.919399	1.2966765	-1.0	-1.0
chr2	54555170	54555300	ENSG00000115306.15|SPTBN1|SUGP2|SUGP2	941	+	5.8496604	1.2255298	-1.0	-1.0
chr2	54608813	54609888	ENSG00000115306.15|SPTBN1|SUGP2|SUGP2	967	+	4.1089673	1.4855914	-1.0	-1.0
chr2	54555010	54555130	ENSG00000115306.15|SPTBN1|SUGP2|SUGP2	934	+	4.8130646	1.1830124	-1.0	-1.0
chr2	54610283	54610413	ENSG00000115306.15|SPTBN1|SUGP2|SUGP2	933	+	3.5019238	1.171387	-1.0	-1.0
chr2	54564432	54564742	ENSG00000115306.15|SPTBN1|SUGP2|SUGP2	963	+	2.7297966	1.4318994	-1.0	-1.0
chr2	54608538	54608673	ENSG00000115306.15|SPTBN1|SUGP2|SUGP2	913	+	3.207117	1.0590045	-1.0	-1.0
chr2	54458572	54458682	ENSG00000115306.15|SPTBN1|SUGP2|SUGP2	909	+	4.70436	1.0397961	-1.0	-1.0
chr2	54527861	54527991	ENSG00000115306.15|SPTBN1|SUGP2|SUGP2	919	+	5.7485523	1.093845	-1.0	-1.0
chr2	54554140	54554300	ENSG00000115306.15|SPTBN1|SUGP2|SUGP2	942	+	5.919938	1.2396135	-1.0	-1.0
chr2	54587617	54587717	ENSG00000115306.15|SPTBN1|SUGP2|SUGP2	911	+	5.815798	1.0502012	-1.0	-1.0
chr2	54599508	54599718	ENSG00000115306.15|SPTBN1|SUGP2|SUGP2	910	+	4.1885676	1.0454658	-1.0	-1.0
chr2	54556320	54556420	ENSG00000115306.15|SPTBN1|SUGP2|SUGP2	903	+	5.6762524	1.0126841	-1.0	-1.0
chr2	54556135	54556305	ENSG00000115306.15|SPTBN1|SUGP2|SUGP2	927	+	5.8160906	1.1375976	-1.0	-1.0
chr2	54562442	54562592	ENSG00000115306.15|SPTBN1|SUGP2|SUGP2	926	+	1.72524	1.1305972	-1.0	-1.0
chr2	54610778	54610893	ENSG00000115306.15|SPTBN1|SUGP2|SUGP2	922	+	3.3567913	1.1081449	-1.0	-1.0
chr2	54555910	54556015	ENSG00000115306.15|SPTBN1|SUGP2|SUGP2	907	+	2.623729	1.0337006	-1.0	-1.0
chr2	54599938	54600048	ENSG00000115306.15|SPTBN1|SUGP2|SUGP2	922	+	5.7340684	1.1095501	-1.0	-1.0
chr2	54636498	54636648	ENSG00000115306.15|SPTBN1|SUGP2|SUGP2	969	+	5.104944	1.5091355	-1.0	-1.0
chr2	54461517	54461692	ENSG00000115306.15|SPTBN1|SUGP2|SUGP2	939	+	4.3892703	1.2163892	-1.0	-1.0
chr2	54555510	54555880	ENSG00000115306.15|SPTBN1|SUGP2|SUGP2	957	+	5.1056514	1.3706142	-1.0	-1.0
chr2	54556660	54556850	ENSG00000115306.15|SPTBN1|SUGP2|SUGP2	943	+	5.8835073	1.2441584	-1.0	-1.0
chr2	54770948	54771048	ENSG00000214595.11|EML6|SUGP2|SUGP2	903	+	3.6699202	1.012003	-1.0	-1.0
chr2	54756268	54756423	ENSG00000214595.11|EML6|SUGP2|SUGP2	950	+	5.5802293	1.2988427	-1.0	-1.0
chr2	54738298	54738403	ENSG00000214595.11|EML6|SUGP2|SUGP2	903	+	5.6625476	1.0136155	-1.0	-1.0
chr2	54757183	54757658	ENSG00000214595.11|EML6|SUGP2|SUGP2	942	+	5.8714232	1.2336631	-1.0	-1.0
chr2	54758453	54758563	ENSG00000214595.11|EML6|SUGP2|SUGP2	927	+	5.76876	1.1343348	-1.0	-1.0
chr2	54758273	54758408	ENSG00000214595.11|EML6|SUGP2|SUGP2	942	+	5.8438463	1.2363696	-1.0	-1.0
chr2	54756043	54756148	ENSG00000214595.11|EML6|SUGP2|SUGP2	902	+	5.6453705	1.009074	-1.0	-1.0
chr2	54757843	54758038	ENSG00000214595.11|EML6|SUGP2|SUGP2	963	+	6.090554	1.4374003	-1.0	-1.0
chr2	54755588	54755768	ENSG00000214595.11|EML6|SUGP2|SUGP2	916	+	3.7625048	1.0751845	-1.0	-1.0
chr2	54774368	54774473	ENSG00000214595.11|EML6|SUGP2|SUGP2	903	+	5.6625476	1.0136155	-1.0	-1.0
chr2	55031765	55031950	ENSG00000115310.17|RTN4|SUGP2|SUGP2	934	-	3.3471782	1.1836381	-1.0	-1.0
chr2	55019469	55019649	ENSG00000115310.17|RTN4|SUGP2|SUGP2	942	-	5.3480406	1.2369394	-1.0	-1.0
chr2	55034745	55035090	ENSG00000115310.17|RTN4|SUGP2|SUGP2	977	-	6.2850204	1.6445602	-1.0	-1.0
chr2	55035810	55036040	ENSG00000115310.17|RTN4|SUGP2|SUGP2	985	-	4.4806466	1.8101987	-1.0	-1.0
chr2	55036105	55036405	ENSG00000115310.17|RTN4|SUGP2|SUGP2	922	-	3.897989	1.1094999	-1.0	-1.0
chr2	55031330	55031550	ENSG00000115310.17|RTN4|SUGP2|SUGP2	928	-	5.7788825	1.1424551	-1.0	-1.0
chr2	55037495	55037645	ENSG00000115310.17|RTN4|SUGP2|SUGP2	907	-	5.6900654	1.0337006	-1.0	-1.0
chr2	55038670	55038935	ENSG00000115310.17|RTN4|SUGP2|SUGP2	968	-	6.1314363	1.4940298	-1.0	-1.0
chr2	55035140	55035390	ENSG00000115310.17|RTN4|SUGP2|SUGP2	938	-	4.0968633	1.2098888	-1.0	-1.0
chr2	55190814	55190924	ENSG00000162994.15|CLHC1|SUGP2|SUGP2	920	-	3.1316397	1.098937	-1.0	-1.0
chr2	55228739	55228854	ENSG00000162994.15|CLHC1|SUGP2|SUGP2	924	-	3.1541169	1.1203464	-1.0	-1.0
chr2	55231619	55231869	ENSG00000162994.15|CLHC1|SUGP2|SUGP2	931	-	2.9831738	1.1608837	-1.0	-1.0
chr2	55198129	55198234	ENSG00000162994.15|CLHC1|SUGP2|SUGP2	958	-	5.9721327	1.3720536	-1.0	-1.0
chr2	55189674	55190089	ENSG00000162994.15|CLHC1|SUGP2|SUGP2	970	-	5.2705965	1.5213767	-1.0	-1.0
chr2	55189029	55189279	ENSG00000162994.15|CLHC1|SUGP2|SUGP2	926	-	5.3815174	1.1284885	-1.0	-1.0
chr2	55192374	55192474	ENSG00000162994.15|CLHC1|SUGP2|SUGP2	901	-	5.6419134	1.0061904	-1.0	-1.0
chr2	55191604	55191754	ENSG00000162994.15|CLHC1|SUGP2|SUGP2	915	-	5.7222953	1.0696803	-1.0	-1.0
chr2	55200574	55200684	ENSG00000162994.15|CLHC1|SUGP2|SUGP2	919	-	5.764031	1.0889833	-1.0	-1.0
chr2	55190989	55191139	ENSG00000162994.15|CLHC1|SUGP2|SUGP2	908	-	5.71027	1.0362507	-1.0	-1.0
chr2	55189319	55189639	ENSG00000162994.15|CLHC1|SUGP2|SUGP2	946	-	4.575934	1.2690611	-1.0	-1.0
chr2	55196039	55196249	ENSG00000162994.15|CLHC1|SUGP2|SUGP2	907	-	5.688811	1.033108	-1.0	-1.0
chr2	55229214	55229849	ENSG00000162994.15|CLHC1|SUGP2|SUGP2	957	-	3.4137578	1.3619639	-1.0	-1.0
chr2	55230104	55230314	ENSG00000162994.15|CLHC1|SUGP2|SUGP2	968	-	4.4957924	1.4954569	-1.0	-1.0
chr2	55229039	55229164	ENSG00000162994.15|CLHC1|SUGP2|SUGP2	915	-	2.5431762	1.070087	-1.0	-1.0
chr2	55231159	55231614	ENSG00000162994.15|CLHC1|SUGP2|SUGP2	978	-	5.2818046	1.659128	-1.0	-1.0
chr2	55228469	55228629	ENSG00000162994.15|CLHC1|SUGP2|SUGP2	930	-	4.872151	1.1521493	-1.0	-1.0
chr2	55200944	55201054	ENSG00000162994.15|CLHC1|SUGP2|SUGP2	911	-	5.7160516	1.050652	-1.0	-1.0
chr2	55197624	55197764	ENSG00000162994.15|CLHC1|SUGP2|SUGP2	962	-	5.840548	1.4236326	-1.0	-1.0
chr2	55230349	55231069	ENSG00000162994.15|CLHC1|SUGP2|SUGP2	977	-	4.0161037	1.6410732	-1.0	-1.0
chr2	58069153	58069573	ENSG00000028116.16|VRK2|SUGP2|SUGP2	908	+	4.5707145	1.0363925	-1.0	-1.0
chr2	58068673	58068803	ENSG00000028116.16|VRK2|SUGP2|SUGP2	912	+	5.7206144	1.0579561	-1.0	-1.0
chr2	58107768	58107868	ENSG00000028116.16|VRK2|SUGP2|SUGP2	909	+	5.744219	1.0404028	-1.0	-1.0
chr2	58066928	58067028	ENSG00000028116.16|VRK2|SUGP2|SUGP2	903	+	5.6693926	1.0136155	-1.0	-1.0
chr2	58172374	58172724	ENSG00000115392.11|FANCL|SUGP2|SUGP2	994	-	5.991105	2.1994915	-1.0	-1.0
chr2	58238797	58238967	ENSG00000115392.11|FANCL|SUGP2|SUGP2	941	-	3.4889436	1.2256875	-1.0	-1.0
chr2	58239227	58239362	ENSG00000115392.11|FANCL|SUGP2|SUGP2	931	-	5.8011193	1.1635568	-1.0	-1.0
chr2	58215341	58215491	ENSG00000115392.11|FANCL|SUGP2|SUGP2	906	-	2.4106576	1.0277795	-1.0	-1.0
chr2	58220316	58220471	ENSG00000115392.11|FANCL|SUGP2|SUGP2	905	-	2.577602	1.0231893	-1.0	-1.0
chr2	58169749	58170199	ENSG00000115392.11|FANCL|SUGP2|SUGP2	990	-	4.6192884	2.019042	-1.0	-1.0
chr2	58170449	58171604	ENSG00000115392.11|FANCL|SUGP2|SUGP2	990	-	4.4086695	2.0152926	-1.0	-1.0
chr2	58238442	58238747	ENSG00000115392.11|FANCL|SUGP2|SUGP2	975	-	5.9822803	1.5941371	-1.0	-1.0
chr2	58179119	58179374	ENSG00000115392.11|FANCL|SUGP2|SUGP2	984	-	5.065207	1.7841034	-1.0	-1.0
chr2	58177829	58178024	ENSG00000115392.11|FANCL|SUGP2|SUGP2	947	-	3.8063366	1.272901	-1.0	-1.0
chr2	58233332	58233627	ENSG00000115392.11|FANCL|SUGP2|SUGP2	953	-	3.6272256	1.326377	-1.0	-1.0
chr2	58179479	58179614	ENSG00000115392.11|FANCL|SUGP2|SUGP2	904	-	5.704745	1.0185077	-1.0	-1.0
chr2	58170204	58170404	ENSG00000115392.11|FANCL|SUGP2|SUGP2	963	-	5.933038	1.4304779	-1.0	-1.0
chr2	58178159	58178509	ENSG00000115392.11|FANCL|SUGP2|SUGP2	975	-	4.303741	1.6064713	-1.0	-1.0
chr2	58206386	58206486	ENSG00000115392.11|FANCL|SUGP2|SUGP2	906	-	3.0410018	1.0274497	-1.0	-1.0
chr2	58233107	58233212	ENSG00000115392.11|FANCL|SUGP2|SUGP2	929	-	5.7936826	1.1515243	-1.0	-1.0
chr2	58219386	58219581	ENSG00000115392.11|FANCL|SUGP2|SUGP2	948	-	2.6045368	1.2839723	-1.0	-1.0
chr2	58168324	58168529	ENSG00000115392.11|FANCL|SUGP2|SUGP2	939	-	4.302546	1.2175684	-1.0	-1.0
chr2	58185309	58185589	ENSG00000115392.11|FANCL|SUGP2|SUGP2	956	-	2.8900356	1.3560866	-1.0	-1.0
chr2	58214876	58215241	ENSG00000115392.11|FANCL|SUGP2|SUGP2	946	-	3.6397262	1.2640556	-1.0	-1.0
chr2	58236577	58236817	ENSG00000115392.11|FANCL|SUGP2|SUGP2	962	-	4.162551	1.4192042	-1.0	-1.0
chr2	58171704	58171939	ENSG00000115392.11|FANCL|SUGP2|SUGP2	987	-	3.20256	1.8892148	-1.0	-1.0
chr2	58237622	58238217	ENSG00000115392.11|FANCL|SUGP2|SUGP2	960	-	4.578298	1.401433	-1.0	-1.0
chr2	58168994	58169484	ENSG00000115392.11|FANCL|SUGP2|SUGP2	984	-	4.351208	1.7886373	-1.0	-1.0
chr2	58217231	58217511	ENSG00000115392.11|FANCL|SUGP2|SUGP2	944	-	2.7650728	1.2544541	-1.0	-1.0
chr2	58219681	58220001	ENSG00000115392.11|FANCL|SUGP2|SUGP2	987	-	3.8658977	1.8811492	-1.0	-1.0
chr2	58168014	58168209	ENSG00000115392.11|FANCL|SUGP2|SUGP2	950	-	5.9140954	1.296828	-1.0	-1.0
chr2	58236942	58237322	ENSG00000115392.11|FANCL|SUGP2|SUGP2	969	-	3.790781	1.5024791	-1.0	-1.0
chr2	58210386	58210531	ENSG00000115392.11|FANCL|SUGP2|SUGP2	949	-	4.132954	1.2912408	-1.0	-1.0
chr2	58234557	58236562	ENSG00000115392.11|FANCL|SUGP2|SUGP2	992	-	4.2281146	2.0888202	-1.0	-1.0
chr2	58217591	58217891	ENSG00000115392.11|FANCL|SUGP2|SUGP2	973	-	3.6072302	1.5659109	-1.0	-1.0
chr2	58172964	58173154	ENSG00000115392.11|FANCL|SUGP2|SUGP2	935	-	3.9959903	1.1886523	-1.0	-1.0
chr2	58233787	58234367	ENSG00000115392.11|FANCL|SUGP2|SUGP2	980	-	4.4002028	1.7079881	-1.0	-1.0
chr2	58179644	58179929	ENSG00000115392.11|FANCL|SUGP2|SUGP2	932	-	4.254944	1.1654214	-1.0	-1.0
chr2	58185594	58185804	ENSG00000115392.11|FANCL|SUGP2|SUGP2	912	-	2.6758466	1.0544978	-1.0	-1.0
chr2	58215506	58217111	ENSG00000115392.11|FANCL|SUGP2|SUGP2	991	-	3.2582655	2.044921	-1.0	-1.0
chr2	58234377	58234542	ENSG00000115392.11|FANCL|SUGP2|SUGP2	923	-	3.3471735	1.1122458	-1.0	-1.0
chr2	58186494	58186964	ENSG00000115392.11|FANCL|SUGP2|SUGP2	977	-	3.3687916	1.6412826	-1.0	-1.0
chr2	58238257	58238432	ENSG00000115392.11|FANCL|SUGP2|SUGP2	931	-	3.522132	1.1589628	-1.0	-1.0
chr2	58184474	58185259	ENSG00000115392.11|FANCL|SUGP2|SUGP2	983	-	3.6941206	1.7717947	-1.0	-1.0
chr2	58185814	58186184	ENSG00000115392.11|FANCL|SUGP2|SUGP2	977	-	3.611396	1.641117	-1.0	-1.0
chr2	58186239	58186489	ENSG00000115392.11|FANCL|SUGP2|SUGP2	974	-	4.0859303	1.5803285	-1.0	-1.0
chr2	58218941	58219076	ENSG00000115392.11|FANCL|SUGP2|SUGP2	903	-	2.1085513	1.0118755	-1.0	-1.0
chr2	58168549	58168994	ENSG00000115392.11|FANCL|SUGP2|SUGP2	971	-	4.7018023	1.5420195	-1.0	-1.0
chr2	60926362	60926542	ENSG00000162924.13|REL|SUGP2|SUGP2	926	+	3.4561372	1.1314608	-1.0	-1.0
chr2	60923897	60924082	ENSG00000162924.13|REL|SUGP2|SUGP2	955	+	4.5690703	1.3514265	-1.0	-1.0
chr2	60923757	60923897	ENSG00000162924.13|REL|SUGP2|SUGP2	945	+	5.2917886	1.2617567	-1.0	-1.0
chr2	60923457	60923632	ENSG00000162924.13|REL|SUGP2|SUGP2	949	+	3.5341938	1.2923058	-1.0	-1.0
chr2	60926092	60926247	ENSG00000162924.13|REL|SUGP2|SUGP2	920	+	3.5048912	1.0967324	-1.0	-1.0
chr2	60926597	60926997	ENSG00000162924.13|REL|SUGP2|SUGP2	948	+	4.629521	1.2820638	-1.0	-1.0
chr2	60927192	60927297	ENSG00000162924.13|REL|SUGP2|SUGP2	901	+	5.6419134	1.0061449	-1.0	-1.0
chr2	60927193	60927298	ENSG00000267520.2|AC010733.2|SUGP2|SUGP2	901	+	5.6419134	1.0061677	-1.0	-1.0
chr2	60926598	60926993	ENSG00000267520.2|AC010733.2|SUGP2|SUGP2	948	+	4.602265	1.2851512	-1.0	-1.0
chr2	60926363	60926513	ENSG00000267520.2|AC010733.2|SUGP2|SUGP2	917	+	3.2266665	1.0798918	-1.0	-1.0
chr2	60926093	60926248	ENSG00000267520.2|AC010733.2|SUGP2|SUGP2	917	+	3.4385467	1.0794005	-1.0	-1.0
chr2	60989267	60989527	ENSG00000162927.13|PUS10|SUGP2|SUGP2	904	-	2.3458216	1.0173326	-1.0	-1.0
chr2	60989102	60989237	ENSG00000162927.13|PUS10|SUGP2|SUGP2	959	-	4.846637	1.3848658	-1.0	-1.0
chr2	61434228	61434413	ENSG00000115464.14|USP34|SUGP2|SUGP2	906	-	3.792828	1.0269697	-1.0	-1.0
chr2	61415528	61415628	ENSG00000115464.14|USP34|SUGP2|SUGP2	903	-	5.6693926	1.0136155	-1.0	-1.0
chr2	61309234	61309624	ENSG00000115464.14|USP34|SUGP2|SUGP2	959	-	5.010963	1.388507	-1.0	-1.0
chr2	61289962	61290157	ENSG00000115464.14|USP34|SUGP2|SUGP2	914	-	2.8793254	1.0647777	-1.0	-1.0
chr2	61357633	61358093	ENSG00000115464.14|USP34|SUGP2|SUGP2	963	-	3.2937906	1.4344152	-1.0	-1.0
chr2	61291567	61291687	ENSG00000115464.14|USP34|SUGP2|SUGP2	943	-	5.470376	1.242425	-1.0	-1.0
chr2	61353693	61354808	ENSG00000115464.14|USP34|SUGP2|SUGP2	958	-	3.7070575	1.380505	-1.0	-1.0
chr2	61308344	61308609	ENSG00000115464.14|USP34|SUGP2|SUGP2	935	-	5.3427052	1.186683	-1.0	-1.0
chr2	61308159	61308259	ENSG00000115464.14|USP34|SUGP2|SUGP2	903	-	3.674826	1.012003	-1.0	-1.0
chr2	61356388	61357428	ENSG00000115464.14|USP34|SUGP2|SUGP2	992	-	4.6811533	2.0806222	-1.0	-1.0
chr2	61355483	61355648	ENSG00000115464.14|USP34|SUGP2|SUGP2	946	-	5.8840013	1.264199	-1.0	-1.0
chr2	61290797	61291277	ENSG00000115464.14|USP34|SUGP2|SUGP2	947	-	3.5089731	1.276344	-1.0	-1.0
chr2	61307494	61307624	ENSG00000115464.14|USP34|SUGP2|SUGP2	936	-	5.8355923	1.1962851	-1.0	-1.0
chr2	61434463	61434793	ENSG00000115464.14|USP34|SUGP2|SUGP2	973	-	5.089143	1.5645996	-1.0	-1.0
chr2	61308784	61309129	ENSG00000115464.14|USP34|SUGP2|SUGP2	961	-	3.2745035	1.4064201	-1.0	-1.0
chr2	61358358	61359003	ENSG00000115464.14|USP34|SUGP2|SUGP2	984	-	5.0827894	1.7922082	-1.0	-1.0
chr2	61355708	61356213	ENSG00000115464.14|USP34|SUGP2|SUGP2	938	-	3.7727978	1.2059629	-1.0	-1.0
chr2	61415078	61415383	ENSG00000115464.14|USP34|SUGP2|SUGP2	935	-	3.822634	1.1853778	-1.0	-1.0
chr2	61436503	61436623	ENSG00000115464.14|USP34|SUGP2|SUGP2	912	-	5.716093	1.0533322	-1.0	-1.0
chr2	61362028	61362128	ENSG00000115464.14|USP34|SUGP2|SUGP2	908	-	3.7314703	1.0364463	-1.0	-1.0
chr2	61433923	61434078	ENSG00000115464.14|USP34|SUGP2|SUGP2	911	-	3.3906364	1.0482506	-1.0	-1.0
chr2	61367173	61367348	ENSG00000115464.14|USP34|SUGP2|SUGP2	953	-	5.3503523	1.3294928	-1.0	-1.0
chr2	61366573	61366698	ENSG00000115464.14|USP34|SUGP2|SUGP2	966	-	6.105765	1.4648561	-1.0	-1.0
chr2	61354838	61355328	ENSG00000115464.14|USP34|SUGP2|SUGP2	935	-	3.3509748	1.1856018	-1.0	-1.0
chr2	61359793	61359953	ENSG00000115464.14|USP34|SUGP2|SUGP2	928	-	5.0646114	1.1397067	-1.0	-1.0
chr2	61359568	61359728	ENSG00000115464.14|USP34|SUGP2|SUGP2	919	-	2.709784	1.093148	-1.0	-1.0
chr2	61360063	61360168	ENSG00000115464.14|USP34|SUGP2|SUGP2	915	-	3.7549522	1.0716312	-1.0	-1.0
chr2	61361753	61361963	ENSG00000115464.14|USP34|SUGP2|SUGP2	985	-	5.333181	1.8209206	-1.0	-1.0
chr2	61359033	61359268	ENSG00000115464.14|USP34|SUGP2|SUGP2	966	-	4.057099	1.471826	-1.0	-1.0
chr2	61308614	61308774	ENSG00000115464.14|USP34|SUGP2|SUGP2	934	-	3.6501606	1.1796159	-1.0	-1.0
chr2	61291377	61291552	ENSG00000115464.14|USP34|SUGP2|SUGP2	968	-	4.6880097	1.4913931	-1.0	-1.0
chr2	61361373	61361748	ENSG00000115464.14|USP34|SUGP2|SUGP2	968	-	4.2027025	1.4962727	-1.0	-1.0
chr2	61433253	61433368	ENSG00000115464.14|USP34|SUGP2|SUGP2	943	-	5.90112	1.2445471	-1.0	-1.0
chr2	61362278	61362398	ENSG00000115464.14|USP34|SUGP2|SUGP2	958	-	5.09535	1.3730056	-1.0	-1.0
chr2	61359278	61359468	ENSG00000115464.14|USP34|SUGP2|SUGP2	962	-	3.9473999	1.4151701	-1.0	-1.0
chr2	61436628	61436778	ENSG00000115464.14|USP34|SUGP2|SUGP2	927	-	5.552566	1.1376622	-1.0	-1.0
chr2	61360268	61360593	ENSG00000115464.14|USP34|SUGP2|SUGP2	943	-	4.226522	1.2439301	-1.0	-1.0
chr2	61369143	61369248	ENSG00000115464.14|USP34|SUGP2|SUGP2	907	-	5.6834965	1.0328941	-1.0	-1.0
chr2	61358233	61358338	ENSG00000115464.14|USP34|SUGP2|SUGP2	907	-	3.0410018	1.0295825	-1.0	-1.0
chr2	61352913	61353403	ENSG00000115464.14|USP34|SUGP2|SUGP2	973	-	3.6750515	1.572236	-1.0	-1.0
chr2	62731440	62734320	ENSG00000115504.14|EHBP1|SUGP2|SUGP2	995	+	3.7823193	2.3452716	-1.0	-1.0
chr2	62736705	62736835	ENSG00000115504.14|EHBP1|SUGP2|SUGP2	927	+	2.529126	1.1360795	-1.0	-1.0
chr2	62754552	62754962	ENSG00000115504.14|EHBP1|SUGP2|SUGP2	969	+	3.1434987	1.5040576	-1.0	-1.0
chr2	62723465	62726100	ENSG00000115504.14|EHBP1|SUGP2|SUGP2	998	+	3.7504668	2.6301465	-1.0	-1.0
chr2	62779304	62779404	ENSG00000115504.14|EHBP1|SUGP2|SUGP2	920	+	3.7934055	1.0970649	-1.0	-1.0
chr2	62906082	62906342	ENSG00000115504.14|EHBP1|SUGP2|SUGP2	963	+	2.7668316	1.4327254	-1.0	-1.0
chr2	62738710	62738860	ENSG00000115504.14|EHBP1|SUGP2|SUGP2	935	+	3.7810965	1.1894237	-1.0	-1.0
chr2	62752232	62752427	ENSG00000115504.14|EHBP1|SUGP2|SUGP2	958	+	4.210306	1.3805699	-1.0	-1.0
chr2	62959957	62960092	ENSG00000115504.14|EHBP1|SUGP2|SUGP2	909	+	2.1804407	1.0398408	-1.0	-1.0
chr2	62807894	62808079	ENSG00000115504.14|EHBP1|SUGP2|SUGP2	958	+	3.42667	1.3725879	-1.0	-1.0
chr2	62965092	62965252	ENSG00000115504.14|EHBP1|SUGP2|SUGP2	922	+	2.0530457	1.1097852	-1.0	-1.0
chr2	62739360	62739500	ENSG00000115504.14|EHBP1|SUGP2|SUGP2	943	+	3.9525735	1.2416357	-1.0	-1.0
chr2	62808584	62809054	ENSG00000115504.14|EHBP1|SUGP2|SUGP2	971	+	2.860195	1.5317116	-1.0	-1.0
chr2	62896582	62896692	ENSG00000115504.14|EHBP1|SUGP2|SUGP2	912	+	2.1414742	1.0564926	-1.0	-1.0
chr2	62716755	62716985	ENSG00000115504.14|EHBP1|SUGP2|SUGP2	927	+	2.1707563	1.1362715	-1.0	-1.0
chr2	62808254	62808574	ENSG00000115504.14|EHBP1|SUGP2|SUGP2	966	+	2.7758765	1.4732385	-1.0	-1.0
chr2	62907082	62907252	ENSG00000115504.14|EHBP1|SUGP2|SUGP2	944	+	2.394954	1.254877	-1.0	-1.0
chr2	62721585	62721690	ENSG00000115504.14|EHBP1|SUGP2|SUGP2	912	+	5.7244315	1.0537857	-1.0	-1.0
chr2	62754142	62754547	ENSG00000115504.14|EHBP1|SUGP2|SUGP2	980	+	4.7553754	1.6978623	-1.0	-1.0
chr2	62736210	62736350	ENSG00000115504.14|EHBP1|SUGP2|SUGP2	939	+	3.4713273	1.2113405	-1.0	-1.0
chr2	62735015	62735145	ENSG00000115504.14|EHBP1|SUGP2|SUGP2	919	+	5.741344	1.0922861	-1.0	-1.0
chr2	62809484	62809589	ENSG00000115504.14|EHBP1|SUGP2|SUGP2	905	+	5.669978	1.0229704	-1.0	-1.0
chr2	62736465	62736680	ENSG00000115504.14|EHBP1|SUGP2|SUGP2	966	+	4.0377593	1.4737095	-1.0	-1.0
chr2	62752007	62752192	ENSG00000115504.14|EHBP1|SUGP2|SUGP2	931	+	2.9813044	1.1617204	-1.0	-1.0
chr2	62755042	62755452	ENSG00000115504.14|EHBP1|SUGP2|SUGP2	975	+	3.3184109	1.5961496	-1.0	-1.0
chr2	62716610	62716745	ENSG00000115504.14|EHBP1|SUGP2|SUGP2	944	+	2.4851494	1.2480364	-1.0	-1.0
chr2	62964392	62964497	ENSG00000115504.14|EHBP1|SUGP2|SUGP2	911	+	5.736618	1.0491922	-1.0	-1.0
chr2	62959702	62959952	ENSG00000115504.14|EHBP1|SUGP2|SUGP2	956	+	2.856059	1.3613755	-1.0	-1.0
chr2	62716285	62716555	ENSG00000115504.14|EHBP1|SUGP2|SUGP2	973	+	3.3705833	1.5648347	-1.0	-1.0
chr2	62750767	62750977	ENSG00000115504.14|EHBP1|SUGP2|SUGP2	965	+	4.1567903	1.4592377	-1.0	-1.0
chr2	62960097	62960677	ENSG00000115504.14|EHBP1|SUGP2|SUGP2	964	+	2.4038427	1.4482671	-1.0	-1.0
chr2	62959102	62959327	ENSG00000115504.14|EHBP1|SUGP2|SUGP2	942	+	3.2272801	1.2328749	-1.0	-1.0
chr2	62760262	62760632	ENSG00000115504.14|EHBP1|SUGP2|SUGP2	964	+	3.1127183	1.4447831	-1.0	-1.0
chr2	62760072	62760252	ENSG00000115504.14|EHBP1|SUGP2|SUGP2	911	+	3.7409575	1.0529844	-1.0	-1.0
chr2	62807759	62807859	ENSG00000115504.14|EHBP1|SUGP2|SUGP2	918	+	2.5689662	1.0867902	-1.0	-1.0
chr2	62907652	62909057	ENSG00000115504.14|EHBP1|SUGP2|SUGP2	991	+	2.9734008	2.0397317	-1.0	-1.0
chr2	62965317	62965762	ENSG00000115504.14|EHBP1|SUGP2|SUGP2	955	+	2.5768292	1.3484638	-1.0	-1.0
chr2	62905902	62906077	ENSG00000115504.14|EHBP1|SUGP2|SUGP2	960	+	5.350188	1.3991596	-1.0	-1.0
chr2	62752647	62753012	ENSG00000115504.14|EHBP1|SUGP2|SUGP2	980	+	5.5088367	1.6936822	-1.0	-1.0
chr2	62759922	62760032	ENSG00000115504.14|EHBP1|SUGP2|SUGP2	942	+	2.9593647	1.2367092	-1.0	-1.0
chr2	62966997	62967097	ENSG00000115504.14|EHBP1|SUGP2|SUGP2	903	+	3.674826	1.012003	-1.0	-1.0
chr2	62897307	62897537	ENSG00000115504.14|EHBP1|SUGP2|SUGP2	914	+	2.7234027	1.0662763	-1.0	-1.0
chr2	62738870	62739000	ENSG00000115504.14|EHBP1|SUGP2|SUGP2	911	+	2.2913437	1.0494161	-1.0	-1.0
chr2	62730850	62731250	ENSG00000115504.14|EHBP1|SUGP2|SUGP2	953	+	5.374828	1.3308963	-1.0	-1.0
chr2	62726235	62726415	ENSG00000115504.14|EHBP1|SUGP2|SUGP2	942	+	2.815221	1.2334385	-1.0	-1.0
chr2	62895142	62895242	ENSG00000115504.14|EHBP1|SUGP2|SUGP2	912	+	2.74979	1.0561237	-1.0	-1.0
chr2	62736050	62736155	ENSG00000115504.14|EHBP1|SUGP2|SUGP2	902	+	2.6857886	1.0105339	-1.0	-1.0
chr2	62735785	62735945	ENSG00000115504.14|EHBP1|SUGP2|SUGP2	954	+	4.8015924	1.3353214	-1.0	-1.0
chr2	62736860	62737065	ENSG00000115504.14|EHBP1|SUGP2|SUGP2	989	+	4.9210286	1.9743583	-1.0	-1.0
chr2	62753047	62753257	ENSG00000115504.14|EHBP1|SUGP2|SUGP2	990	+	4.9282002	2.0017745	-1.0	-1.0
chr2	62737430	62737875	ENSG00000115504.14|EHBP1|SUGP2|SUGP2	955	+	3.0381296	1.3478141	-1.0	-1.0
chr2	62753462	62754117	ENSG00000115504.14|EHBP1|SUGP2|SUGP2	988	+	3.9715362	1.9369656	-1.0	-1.0
chr2	62907282	62907632	ENSG00000115504.14|EHBP1|SUGP2|SUGP2	989	+	3.0663552	1.9595609	-1.0	-1.0
chr2	62738390	62738610	ENSG00000115504.14|EHBP1|SUGP2|SUGP2	966	+	3.7074244	1.4719143	-1.0	-1.0
chr2	62896797	62896952	ENSG00000115504.14|EHBP1|SUGP2|SUGP2	948	+	3.0914671	1.2818272	-1.0	-1.0
chr2	62715755	62715920	ENSG00000115504.14|EHBP1|SUGP2|SUGP2	913	+	2.2650318	1.0628475	-1.0	-1.0
chr2	62735615	62735750	ENSG00000115504.14|EHBP1|SUGP2|SUGP2	926	+	2.5816715	1.132842	-1.0	-1.0
chr2	62715560	62715725	ENSG00000115504.14|EHBP1|SUGP2|SUGP2	944	+	2.4163651	1.2484316	-1.0	-1.0
chr2	62966392	62966567	ENSG00000115504.14|EHBP1|SUGP2|SUGP2	934	+	4.3809185	1.178611	-1.0	-1.0
chr2	62722625	62723255	ENSG00000115504.14|EHBP1|SUGP2|SUGP2	997	+	3.4244509	2.4596047	-1.0	-1.0
chr2	62737090	62737365	ENSG00000115504.14|EHBP1|SUGP2|SUGP2	983	+	4.0053906	1.7638855	-1.0	-1.0
chr2	62897727	62897902	ENSG00000115504.14|EHBP1|SUGP2|SUGP2	942	+	2.441565	1.2384706	-1.0	-1.0
chr2	62975062	62975162	ENSG00000115504.14|EHBP1|SUGP2|SUGP2	900	+	3.694548	1.0002176	-1.0	-1.0
chr2	62960712	62961662	ENSG00000115504.14|EHBP1|SUGP2|SUGP2	977	+	2.652718	1.6341492	-1.0	-1.0
chr2	62734345	62734795	ENSG00000115504.14|EHBP1|SUGP2|SUGP2	968	+	3.8863702	1.4963701	-1.0	-1.0
chr2	62717095	62717215	ENSG00000115504.14|EHBP1|SUGP2|SUGP2	944	+	5.8812127	1.2522753	-1.0	-1.0
chr2	62738060	62738160	ENSG00000115504.14|EHBP1|SUGP2|SUGP2	903	+	3.0164495	1.0135841	-1.0	-1.0
chr2	62726120	62726225	ENSG00000115504.14|EHBP1|SUGP2|SUGP2	903	+	3.0333145	1.0120897	-1.0	-1.0
chr2	62760657	62763437	ENSG00000115504.14|EHBP1|SUGP2|SUGP2	998	+	4.120271	2.6463232	-1.0	-1.0
chr2	63450300	63450465	ENSG00000143951.15|WDPCP|SUGP2|SUGP2	925	-	5.770184	1.1230198	-1.0	-1.0
chr2	63444750	63444850	ENSG00000143951.15|WDPCP|SUGP2|SUGP2	910	-	5.7390285	1.0481383	-1.0	-1.0
chr2	63444375	63444480	ENSG00000143951.15|WDPCP|SUGP2|SUGP2	903	-	5.6625476	1.0136155	-1.0	-1.0
chr2	63443735	63443850	ENSG00000143951.15|WDPCP|SUGP2|SUGP2	907	-	5.6895657	1.0331337	-1.0	-1.0
chr2	63929015	63929380	ENSG00000143952.19|VPS54|SUGP2|SUGP2	976	-	6.2447047	1.6129987	-1.0	-1.0
chr2	63931080	63931235	ENSG00000143952.19|VPS54|SUGP2|SUGP2	969	-	3.670518	1.504307	-1.0	-1.0
chr2	63901421	63901721	ENSG00000143952.19|VPS54|SUGP2|SUGP2	971	-	4.307513	1.5316252	-1.0	-1.0
chr2	63916182	63916307	ENSG00000143952.19|VPS54|SUGP2|SUGP2	924	-	2.9211273	1.1197184	-1.0	-1.0
chr2	63932770	63932910	ENSG00000143952.19|VPS54|SUGP2|SUGP2	944	-	5.861396	1.2524647	-1.0	-1.0
chr2	64007294	64008109	ENSG00000143952.19|VPS54|SUGP2|SUGP2	987	-	2.9144235	1.8954278	-1.0	-1.0
chr2	63924740	63926375	ENSG00000143952.19|VPS54|SUGP2|SUGP2	985	-	3.6095922	1.8255955	-1.0	-1.0
chr2	63916052	63916172	ENSG00000143952.19|VPS54|SUGP2|SUGP2	922	-	2.4322536	1.1106181	-1.0	-1.0
chr2	63924565	63924725	ENSG00000143952.19|VPS54|SUGP2|SUGP2	926	-	2.0889113	1.1319885	-1.0	-1.0
chr2	63901246	63901346	ENSG00000143952.19|VPS54|SUGP2|SUGP2	901	-	3.6600647	1.0043142	-1.0	-1.0
chr2	63923950	63924455	ENSG00000143952.19|VPS54|SUGP2|SUGP2	956	-	2.9520276	1.3560847	-1.0	-1.0
chr2	63914877	63915072	ENSG00000143952.19|VPS54|SUGP2|SUGP2	994	-	4.1408324	2.221558	-1.0	-1.0
chr2	63903076	63903226	ENSG00000143952.19|VPS54|SUGP2|SUGP2	909	-	4.0562406	1.0429171	-1.0	-1.0
chr2	63926445	63926620	ENSG00000143952.19|VPS54|SUGP2|SUGP2	962	-	5.799358	1.416425	-1.0	-1.0
chr2	63930310	63930490	ENSG00000143952.19|VPS54|SUGP2|SUGP2	925	-	4.4596133	1.1252695	-1.0	-1.0
chr2	63928530	63928660	ENSG00000143952.19|VPS54|SUGP2|SUGP2	915	-	5.739997	1.0717083	-1.0	-1.0
chr2	63904756	63904986	ENSG00000143952.19|VPS54|SUGP2|SUGP2	937	-	3.696451	1.2018424	-1.0	-1.0
chr2	64008274	64009154	ENSG00000143952.19|VPS54|SUGP2|SUGP2	985	-	2.8321226	1.8261397	-1.0	-1.0
chr2	63927205	63928460	ENSG00000143952.19|VPS54|SUGP2|SUGP2	990	-	4.8475933	2.0132453	-1.0	-1.0
chr2	63916437	63916567	ENSG00000143952.19|VPS54|SUGP2|SUGP2	937	-	2.8026044	1.2001927	-1.0	-1.0
chr2	63904531	63904741	ENSG00000143952.19|VPS54|SUGP2|SUGP2	975	-	6.156059	1.6057867	-1.0	-1.0
chr2	63929680	63929910	ENSG00000143952.19|VPS54|SUGP2|SUGP2	993	-	5.2229023	2.142986	-1.0	-1.0
chr2	63905926	63906041	ENSG00000143952.19|VPS54|SUGP2|SUGP2	905	-	5.6730223	1.0232549	-1.0	-1.0
chr2	63902711	63902891	ENSG00000143952.19|VPS54|SUGP2|SUGP2	955	-	3.8083653	1.346131	-1.0	-1.0
chr2	63926705	63926880	ENSG00000143952.19|VPS54|SUGP2|SUGP2	945	-	2.9480793	1.2597768	-1.0	-1.0
chr2	63932165	63932295	ENSG00000143952.19|VPS54|SUGP2|SUGP2	904	-	5.664365	1.0196145	-1.0	-1.0
chr2	64003749	64003864	ENSG00000143952.19|VPS54|SUGP2|SUGP2	948	-	3.1045384	1.2819133	-1.0	-1.0
chr2	63926990	63927195	ENSG00000143952.19|VPS54|SUGP2|SUGP2	946	-	3.1069615	1.2662551	-1.0	-1.0
chr2	63902071	63902211	ENSG00000143952.19|VPS54|SUGP2|SUGP2	937	-	2.8427281	1.1992952	-1.0	-1.0
chr2	63914327	63914872	ENSG00000143952.19|VPS54|SUGP2|SUGP2	970	-	3.6597793	1.5270698	-1.0	-1.0
chr2	63915122	63915892	ENSG00000143952.19|VPS54|SUGP2|SUGP2	992	-	3.6466691	2.1003892	-1.0	-1.0
chr2	64588360	64588465	ENSG00000119844.15|AFTPH|SUGP2|SUGP2	904	+	5.771806	1.0164776	-1.0	-1.0
chr2	64543702	64543812	ENSG00000119844.15|AFTPH|SUGP2|SUGP2	906	+	5.6770945	1.024972	-1.0	-1.0
chr2	64543137	64543252	ENSG00000119844.15|AFTPH|SUGP2|SUGP2	918	+	5.7693567	1.0882989	-1.0	-1.0
chr2	65373397	65373542	ENSG00000198369.9|SPRED2|SUGP2|SUGP2	943	-	5.1289964	1.2448058	-1.0	-1.0
chr2	65371197	65371527	ENSG00000198369.9|SPRED2|SUGP2|SUGP2	924	-	3.524754	1.1166306	-1.0	-1.0
chr2	65371007	65371112	ENSG00000198369.9|SPRED2|SUGP2|SUGP2	942	-	4.9420195	1.2371364	-1.0	-1.0
chr2	65397355	65397455	ENSG00000198369.9|SPRED2|SUGP2|SUGP2	914	-	3.1489394	1.067286	-1.0	-1.0
chr2	65370707	65370892	ENSG00000198369.9|SPRED2|SUGP2|SUGP2	971	-	3.8395433	1.5417477	-1.0	-1.0
chr2	65372482	65372687	ENSG00000198369.9|SPRED2|SUGP2|SUGP2	971	-	3.9668977	1.542649	-1.0	-1.0
chr2	65396810	65396960	ENSG00000198369.9|SPRED2|SUGP2|SUGP2	913	-	2.5893924	1.0582076	-1.0	-1.0
chr2	65372862	65373037	ENSG00000198369.9|SPRED2|SUGP2|SUGP2	906	-	4.287801	1.0284437	-1.0	-1.0
chr2	65545302	65545457	ENSG00000204929.12|AC007389.1|SUGP2|SUGP2	912	+	5.7160606	1.0531658	-1.0	-1.0
chr2	65501972	65502107	ENSG00000204929.12|AC007389.1|SUGP2|SUGP2	947	+	5.9002156	1.2731289	-1.0	-1.0
chr2	68055271	68055381	ENSG00000197223.11|C1D|SUGP2|SUGP2	907	-	3.7111914	1.0295677	-1.0	-1.0
chr2	68166428	68166653	ENSG00000115946.7|PNO1|SUGP2|SUGP2	971	+	6.192643	1.5420053	-1.0	-1.0
chr2	68171128	68171298	ENSG00000115946.7|PNO1|SUGP2|SUGP2	928	+	5.788975	1.1402231	-1.0	-1.0
chr2	68167113	68167388	ENSG00000115946.7|PNO1|SUGP2|SUGP2	960	+	6.0304317	1.4018312	-1.0	-1.0
chr2	68166853	68166963	ENSG00000115946.7|PNO1|SUGP2|SUGP2	903	+	5.648827	1.012003	-1.0	-1.0
chr2	68239081	68239501	ENSG00000273398.6|AC017083.4|SUGP2|SUGP2	965	-	4.2511816	1.460946	-1.0	-1.0
chr2	68239526	68239721	ENSG00000273398.6|AC017083.4|SUGP2|SUGP2	977	-	4.557521	1.6374767	-1.0	-1.0
chr2	68238881	68239001	ENSG00000273398.6|AC017083.4|SUGP2|SUGP2	938	-	3.2433035	1.2063388	-1.0	-1.0
chr2	68249981	68250216	ENSG00000273398.6|AC017083.4|SUGP2|SUGP2	979	-	4.9769435	1.6780658	-1.0	-1.0
chr2	68238321	68238506	ENSG00000273398.6|AC017083.4|SUGP2|SUGP2	945	-	2.594135	1.2621025	-1.0	-1.0
chr2	68238521	68238821	ENSG00000273398.6|AC017083.4|SUGP2|SUGP2	952	-	3.0827634	1.3224399	-1.0	-1.0
chr2	68250966	68251086	ENSG00000273398.6|AC017083.4|SUGP2|SUGP2	927	-	5.799187	1.1338397	-1.0	-1.0
chr2	68240791	68240931	ENSG00000273398.6|AC017083.4|SUGP2|SUGP2	941	-	5.4570217	1.2307199	-1.0	-1.0
chr2	68241051	68241191	ENSG00000273398.6|AC017083.4|SUGP2|SUGP2	920	-	3.1322098	1.0942969	-1.0	-1.0
chr2	68250686	68250801	ENSG00000273398.6|AC017083.4|SUGP2|SUGP2	928	-	3.2861786	1.1446521	-1.0	-1.0
chr2	68251211	68251351	ENSG00000273398.6|AC017083.4|SUGP2|SUGP2	912	-	3.733309	1.055408	-1.0	-1.0
chr2	68251441	68251546	ENSG00000273398.6|AC017083.4|SUGP2|SUGP2	910	-	5.7380323	1.0470585	-1.0	-1.0
chr2	68239081	68239501	ENSG00000221823.10|PPP3R1|SUGP2|SUGP2	965	-	4.2511816	1.4611448	-1.0	-1.0
chr2	68239526	68239721	ENSG00000221823.10|PPP3R1|SUGP2|SUGP2	977	-	4.557521	1.6378487	-1.0	-1.0
chr2	68238881	68239001	ENSG00000221823.10|PPP3R1|SUGP2|SUGP2	938	-	3.2433035	1.2060978	-1.0	-1.0
chr2	68249981	68250216	ENSG00000221823.10|PPP3R1|SUGP2|SUGP2	979	-	4.9769435	1.6783984	-1.0	-1.0
chr2	68238321	68238506	ENSG00000221823.10|PPP3R1|SUGP2|SUGP2	945	-	2.594135	1.2619132	-1.0	-1.0
chr2	68238521	68238821	ENSG00000221823.10|PPP3R1|SUGP2|SUGP2	952	-	3.0827634	1.3222139	-1.0	-1.0
chr2	68251213	68251353	ENSG00000221823.10|PPP3R1|SUGP2|SUGP2	914	-	3.7473307	1.0643382	-1.0	-1.0
chr2	68240791	68240931	ENSG00000221823.10|PPP3R1|SUGP2|SUGP2	941	-	5.4570217	1.2306062	-1.0	-1.0
chr2	68241051	68241191	ENSG00000221823.10|PPP3R1|SUGP2|SUGP2	920	-	3.1322098	1.0944003	-1.0	-1.0
chr2	68250686	68250801	ENSG00000221823.10|PPP3R1|SUGP2|SUGP2	928	-	3.2861786	1.145343	-1.0	-1.0
chr2	68251025	68251125	ENSG00000221823.10|PPP3R1|SUGP2|SUGP2	906	-	3.701087	1.0277549	-1.0	-1.0
chr2	68251443	68251543	ENSG00000221823.10|PPP3R1|SUGP2|SUGP2	903	-	5.684529	1.0136155	-1.0	-1.0
chr2	68482887	68483002	ENSG00000169621.9|APLF|SUGP2|SUGP2	914	+	5.7303877	1.0654732	-1.0	-1.0
chr2	69372832	69372932	ENSG00000198380.12|GFPT1|SUGP2|SUGP2	900	-	3.6864038	1.000902	-1.0	-1.0
chr2	69589128	69589268	ENSG00000115977.18|AAK1|SUGP2|SUGP2	910	-	5.72229	1.0467782	-1.0	-1.0
chr2	69608103	69608273	ENSG00000115977.18|AAK1|SUGP2|SUGP2	927	-	5.795751	1.1371161	-1.0	-1.0
chr2	69601553	69601658	ENSG00000115977.18|AAK1|SUGP2|SUGP2	903	-	5.6625476	1.0136155	-1.0	-1.0
chr2	69614453	69614643	ENSG00000115977.18|AAK1|SUGP2|SUGP2	956	-	5.9863625	1.3568367	-1.0	-1.0
chr2	69589843	69589963	ENSG00000115977.18|AAK1|SUGP2|SUGP2	908	-	5.7063575	1.0370452	-1.0	-1.0
chr2	69590093	69590283	ENSG00000115977.18|AAK1|SUGP2|SUGP2	906	-	5.6852803	1.0260816	-1.0	-1.0
chr2	69835742	69836522	ENSG00000087338.4|GMCL1|SUGP2|SUGP2	984	+	3.7507498	1.8080544	-1.0	-1.0
chr2	69833922	69834932	ENSG00000087338.4|GMCL1|SUGP2|SUGP2	986	+	4.29285	1.8545662	-1.0	-1.0
chr2	69911295	69911400	ENSG00000059728.10|MXD1|SUGP2|SUGP2	903	+	5.6762524	1.012003	-1.0	-1.0
chr2	69909290	69909450	ENSG00000059728.10|MXD1|SUGP2|SUGP2	937	+	4.9358673	1.1988249	-1.0	-1.0
chr2	69908730	69908925	ENSG00000059728.10|MXD1|SUGP2|SUGP2	906	+	4.1922245	1.0278381	-1.0	-1.0
chr2	69912045	69912145	ENSG00000059728.10|MXD1|SUGP2|SUGP2	911	+	5.7310004	1.0525076	-1.0	-1.0
chr2	69910590	69910730	ENSG00000059728.10|MXD1|SUGP2|SUGP2	941	+	5.8648696	1.2311763	-1.0	-1.0
chr2	69907805	69908600	ENSG00000059728.10|MXD1|SUGP2|SUGP2	958	+	3.8032134	1.3745193	-1.0	-1.0
chr2	69909540	69909695	ENSG00000059728.10|MXD1|SUGP2|SUGP2	926	+	5.780481	1.1290479	-1.0	-1.0
chr2	70041359	70041464	ENSG00000179818.13|PCBP1-AS1|SUGP2|SUGP2	907	-	5.6767597	1.0293756	-1.0	-1.0
chr2	70078701	70078931	ENSG00000179818.13|PCBP1-AS1|SUGP2|SUGP2	978	-	3.8888264	1.6638812	-1.0	-1.0
chr2	70078301	70078666	ENSG00000179818.13|PCBP1-AS1|SUGP2|SUGP2	944	-	4.6908536	1.2479538	-1.0	-1.0
chr2	70078951	70079076	ENSG00000179818.13|PCBP1-AS1|SUGP2|SUGP2	913	-	2.681103	1.0611573	-1.0	-1.0
chr2	70052485	70052660	ENSG00000179818.13|PCBP1-AS1|SUGP2|SUGP2	960	-	5.5783362	1.3959948	-1.0	-1.0
chr2	70039499	70039674	ENSG00000179818.13|PCBP1-AS1|SUGP2|SUGP2	905	-	4.2055974	1.0244842	-1.0	-1.0
chr2	70079116	70079396	ENSG00000179818.13|PCBP1-AS1|SUGP2|SUGP2	977	-	5.245673	1.6442715	-1.0	-1.0
chr2	70062971	70063166	ENSG00000179818.13|PCBP1-AS1|SUGP2|SUGP2	925	-	3.8142173	1.122226	-1.0	-1.0
chr2	70027163	70027358	ENSG00000179818.13|PCBP1-AS1|SUGP2|SUGP2	955	-	5.980747	1.3440684	-1.0	-1.0
chr2	70063481	70063586	ENSG00000179818.13|PCBP1-AS1|SUGP2|SUGP2	903	-	5.648827	1.012003	-1.0	-1.0
chr2	70079886	70080181	ENSG00000179818.13|PCBP1-AS1|SUGP2|SUGP2	935	-	4.966367	1.1863421	-1.0	-1.0
chr2	70079411	70079626	ENSG00000179818.13|PCBP1-AS1|SUGP2|SUGP2	957	-	3.5288439	1.3625547	-1.0	-1.0
chr2	70220610	70220715	ENSG00000116001.15|TIA1|SUGP2|SUGP2	911	-	2.1248403	1.0506628	-1.0	-1.0
chr2	70218830	70218935	ENSG00000116001.15|TIA1|SUGP2|SUGP2	916	-	1.964019	1.0760989	-1.0	-1.0
chr2	70219060	70219160	ENSG00000116001.15|TIA1|SUGP2|SUGP2	943	-	2.5046542	1.2406578	-1.0	-1.0
chr2	70219056	70219161	ENSG00000115998.7|C2orf42|SUGP2|SUGP2	915	-	2.2590098	1.0703793	-1.0	-1.0
chr2	70220611	70220716	ENSG00000115998.7|C2orf42|SUGP2|SUGP2	923	-	2.2292132	1.1119418	-1.0	-1.0
chr2	70218831	70218936	ENSG00000115998.7|C2orf42|SUGP2|SUGP2	908	-	1.8952656	1.0362918	-1.0	-1.0
chr2	70270306	70270501	ENSG00000116005.11|PCYOX1|SUGP2|SUGP2	949	+	5.9159765	1.2921202	-1.0	-1.0
chr2	70536337	70536482	ENSG00000163235.15|TGFA|SUGP2|SUGP2	910	-	5.68976	1.0480089	-1.0	-1.0
chr2	70538317	70538422	ENSG00000163235.15|TGFA|SUGP2|SUGP2	901	-	5.6419134	1.0061449	-1.0	-1.0
chr2	70984670	70984795	ENSG00000258881.6|AC007040.2|SUGP2|SUGP2	922	-	5.818445	1.1099901	-1.0	-1.0
chr2	70985905	70988675	ENSG00000258881.6|AC007040.2|SUGP2|SUGP2	994	-	3.735721	2.2132597	-1.0	-1.0
chr2	70989077	70989187	ENSG00000258881.6|AC007040.2|SUGP2|SUGP2	924	-	3.821303	1.1190172	-1.0	-1.0
chr2	70985937	70988672	ENSG00000144043.11|TEX261|SUGP2|SUGP2	994	-	3.7410026	2.2294803	-1.0	-1.0
chr2	70989079	70989189	ENSG00000144043.11|TEX261|SUGP2|SUGP2	922	-	3.8073542	1.1081578	-1.0	-1.0
chr2	71113258	71113358	ENSG00000124370.10|MCEE|SUGP2|SUGP2	903	-	5.6693926	1.0136155	-1.0	-1.0
chr2	71361780	71361965	ENSG00000075292.18|ZNF638|SUGP2|SUGP2	971	+	5.0169272	1.532759	-1.0	-1.0
chr2	71413994	71414184	ENSG00000075292.18|ZNF638|SUGP2|SUGP2	976	+	6.2798376	1.6191943	-1.0	-1.0
chr2	71340406	71340546	ENSG00000075292.18|ZNF638|SUGP2|SUGP2	932	+	3.6123002	1.1676805	-1.0	-1.0
chr2	71409564	71410449	ENSG00000075292.18|ZNF638|SUGP2|SUGP2	967	+	2.2462559	1.4799304	-1.0	-1.0
chr2	71410469	71410629	ENSG00000075292.18|ZNF638|SUGP2|SUGP2	946	+	3.7312555	1.2689475	-1.0	-1.0
chr2	71429628	71429808	ENSG00000075292.18|ZNF638|SUGP2|SUGP2	958	+	6.0210357	1.3717839	-1.0	-1.0
chr2	71372520	71372650	ENSG00000075292.18|ZNF638|SUGP2|SUGP2	948	+	3.1477406	1.2856433	-1.0	-1.0
chr2	71372005	71372470	ENSG00000075292.18|ZNF638|SUGP2|SUGP2	952	+	2.329514	1.3166	-1.0	-1.0
chr2	71356830	71356950	ENSG00000075292.18|ZNF638|SUGP2|SUGP2	947	+	5.3929796	1.2721816	-1.0	-1.0
chr2	71383518	71383638	ENSG00000075292.18|ZNF638|SUGP2|SUGP2	924	+	2.1704154	1.1173071	-1.0	-1.0
chr2	71417384	71417844	ENSG00000075292.18|ZNF638|SUGP2|SUGP2	979	+	3.0311575	1.6880288	-1.0	-1.0
chr2	71371310	71371425	ENSG00000075292.18|ZNF638|SUGP2|SUGP2	911	+	2.428153	1.0508124	-1.0	-1.0
chr2	71430783	71430978	ENSG00000075292.18|ZNF638|SUGP2|SUGP2	941	+	5.264342	1.2314214	-1.0	-1.0
chr2	71339066	71339271	ENSG00000075292.18|ZNF638|SUGP2|SUGP2	992	+	2.7839096	2.0746756	-1.0	-1.0
chr2	71429863	71429963	ENSG00000075292.18|ZNF638|SUGP2|SUGP2	909	+	3.7154448	1.0404029	-1.0	-1.0
chr2	71359485	71359620	ENSG00000075292.18|ZNF638|SUGP2|SUGP2	942	+	5.8392115	1.237907	-1.0	-1.0
chr2	71371830	71371935	ENSG00000075292.18|ZNF638|SUGP2|SUGP2	913	+	2.183528	1.0592953	-1.0	-1.0
chr2	71362640	71362855	ENSG00000075292.18|ZNF638|SUGP2|SUGP2	961	+	4.089761	1.4078889	-1.0	-1.0
chr2	72598633	72598733	ENSG00000144036.15|EXOC6B|SUGP2|SUGP2	907	-	5.6913276	1.0292499	-1.0	-1.0
chr2	72620078	72620273	ENSG00000144036.15|EXOC6B|SUGP2|SUGP2	969	-	4.6654887	1.5129739	-1.0	-1.0
chr2	72634428	72634738	ENSG00000144036.15|EXOC6B|SUGP2|SUGP2	951	-	5.949117	1.3080742	-1.0	-1.0
chr2	72280537	72280702	ENSG00000144036.15|EXOC6B|SUGP2|SUGP2	925	-	5.7616334	1.1250397	-1.0	-1.0
chr2	72241022	72241152	ENSG00000144036.15|EXOC6B|SUGP2|SUGP2	940	-	5.8567657	1.2248961	-1.0	-1.0
chr2	72244132	72244307	ENSG00000144036.15|EXOC6B|SUGP2|SUGP2	912	-	4.3068514	1.0575254	-1.0	-1.0
chr2	72640518	72640843	ENSG00000144036.15|EXOC6B|SUGP2|SUGP2	938	-	5.577619	1.2063597	-1.0	-1.0
chr2	72255137	72255312	ENSG00000144036.15|EXOC6B|SUGP2|SUGP2	933	-	5.392926	1.1750661	-1.0	-1.0
chr2	72822704	72822839	ENSG00000144036.15|EXOC6B|SUGP2|SUGP2	912	-	5.7211437	1.0532974	-1.0	-1.0
chr2	72255537	72255637	ENSG00000144036.15|EXOC6B|SUGP2|SUGP2	909	-	5.6980424	1.0397961	-1.0	-1.0
chr2	72243852	72244127	ENSG00000144036.15|EXOC6B|SUGP2|SUGP2	929	-	5.7922153	1.148585	-1.0	-1.0
chr2	72599248	72599348	ENSG00000144036.15|EXOC6B|SUGP2|SUGP2	915	-	5.7520695	1.072364	-1.0	-1.0
chr2	72260907	72261197	ENSG00000144036.15|EXOC6B|SUGP2|SUGP2	940	-	4.9105444	1.2204914	-1.0	-1.0
chr2	72641548	72641743	ENSG00000144036.15|EXOC6B|SUGP2|SUGP2	958	-	4.3316793	1.3772532	-1.0	-1.0
chr2	72365658	72365998	ENSG00000144036.15|EXOC6B|SUGP2|SUGP2	949	-	5.9255905	1.2884492	-1.0	-1.0
chr2	72646988	72647178	ENSG00000144036.15|EXOC6B|SUGP2|SUGP2	975	-	6.1521115	1.5979784	-1.0	-1.0
chr2	72596058	72596353	ENSG00000144036.15|EXOC6B|SUGP2|SUGP2	944	-	5.6947803	1.255578	-1.0	-1.0
chr2	72282892	72283072	ENSG00000144036.15|EXOC6B|SUGP2|SUGP2	956	-	5.9605308	1.3545216	-1.0	-1.0
chr2	72316332	72316512	ENSG00000144036.15|EXOC6B|SUGP2|SUGP2	947	-	5.2176647	1.2782977	-1.0	-1.0
chr2	72366153	72366293	ENSG00000144036.15|EXOC6B|SUGP2|SUGP2	920	-	5.7447042	1.094785	-1.0	-1.0
chr2	72638353	72638528	ENSG00000144036.15|EXOC6B|SUGP2|SUGP2	931	-	3.8401687	1.1632781	-1.0	-1.0
chr2	72240827	72241017	ENSG00000144036.15|EXOC6B|SUGP2|SUGP2	971	-	6.2101054	1.5450867	-1.0	-1.0
chr2	72664573	72664758	ENSG00000144036.15|EXOC6B|SUGP2|SUGP2	956	-	5.353746	1.3526671	-1.0	-1.0
chr2	72256242	72256432	ENSG00000144036.15|EXOC6B|SUGP2|SUGP2	933	-	5.814067	1.1760311	-1.0	-1.0
chr2	72666378	72666543	ENSG00000144036.15|EXOC6B|SUGP2|SUGP2	959	-	5.4943914	1.3885258	-1.0	-1.0
chr2	72240617	72240747	ENSG00000144036.15|EXOC6B|SUGP2|SUGP2	919	-	3.7948067	1.0907763	-1.0	-1.0
chr2	72643998	72644138	ENSG00000144036.15|EXOC6B|SUGP2|SUGP2	913	-	5.7259727	1.0619923	-1.0	-1.0
chr2	72608638	72608743	ENSG00000144036.15|EXOC6B|SUGP2|SUGP2	922	-	5.7567835	1.1077806	-1.0	-1.0
chr2	72665173	72665358	ENSG00000144036.15|EXOC6B|SUGP2|SUGP2	953	-	4.159271	1.3291339	-1.0	-1.0
chr2	72666223	72666363	ENSG00000144036.15|EXOC6B|SUGP2|SUGP2	927	-	3.6492941	1.1374805	-1.0	-1.0
chr2	72280702	72281152	ENSG00000144036.15|EXOC6B|SUGP2|SUGP2	958	-	5.5488067	1.3763535	-1.0	-1.0
chr2	72313942	72314072	ENSG00000144036.15|EXOC6B|SUGP2|SUGP2	914	-	3.750295	1.0657406	-1.0	-1.0
chr2	72600403	72600518	ENSG00000144036.15|EXOC6B|SUGP2|SUGP2	905	-	3.6854491	1.0220234	-1.0	-1.0
chr2	72281157	72281862	ENSG00000144036.15|EXOC6B|SUGP2|SUGP2	953	-	4.739363	1.3317131	-1.0	-1.0
chr2	72322497	72322637	ENSG00000144036.15|EXOC6B|SUGP2|SUGP2	948	-	5.9067755	1.2840663	-1.0	-1.0
chr2	72686213	72686353	ENSG00000144036.15|EXOC6B|SUGP2|SUGP2	903	-	5.6625476	1.0136155	-1.0	-1.0
chr2	72241262	72241362	ENSG00000144036.15|EXOC6B|SUGP2|SUGP2	903	-	5.6625476	1.0136155	-1.0	-1.0
chr2	72260742	72260842	ENSG00000144036.15|EXOC6B|SUGP2|SUGP2	903	-	5.6762524	1.0123817	-1.0	-1.0
chr2	72283232	72283352	ENSG00000144036.15|EXOC6B|SUGP2|SUGP2	940	-	5.8126497	1.2195258	-1.0	-1.0
chr2	72598048	72598183	ENSG00000144036.15|EXOC6B|SUGP2|SUGP2	944	-	5.880179	1.2556145	-1.0	-1.0
chr2	72645478	72645578	ENSG00000144036.15|EXOC6B|SUGP2|SUGP2	911	-	5.7112947	1.0521728	-1.0	-1.0
chr2	72255962	72256127	ENSG00000144036.15|EXOC6B|SUGP2|SUGP2	931	-	4.4267683	1.1628621	-1.0	-1.0
chr2	72638988	72640223	ENSG00000144036.15|EXOC6B|SUGP2|SUGP2	974	-	5.296531	1.5772809	-1.0	-1.0
chr2	72262347	72262452	ENSG00000144036.15|EXOC6B|SUGP2|SUGP2	912	-	3.7351985	1.0537944	-1.0	-1.0
chr2	72283602	72283817	ENSG00000144036.15|EXOC6B|SUGP2|SUGP2	925	-	5.7819304	1.1232841	-1.0	-1.0
chr2	72281867	72282072	ENSG00000144036.15|EXOC6B|SUGP2|SUGP2	954	-	5.978202	1.3345426	-1.0	-1.0
chr2	72638108	72638343	ENSG00000144036.15|EXOC6B|SUGP2|SUGP2	951	-	5.789745	1.3076077	-1.0	-1.0
chr2	72285232	72285517	ENSG00000144036.15|EXOC6B|SUGP2|SUGP2	921	-	4.5180645	1.1000992	-1.0	-1.0
chr2	72665608	72665828	ENSG00000144036.15|EXOC6B|SUGP2|SUGP2	913	-	5.7402983	1.0613953	-1.0	-1.0
chr2	72284302	72284412	ENSG00000144036.15|EXOC6B|SUGP2|SUGP2	909	-	5.690472	1.0387828	-1.0	-1.0
chr2	72662928	72663078	ENSG00000144036.15|EXOC6B|SUGP2|SUGP2	967	-	5.964201	1.4790494	-1.0	-1.0
chr2	72619068	72619243	ENSG00000144036.15|EXOC6B|SUGP2|SUGP2	939	-	4.6370344	1.217611	-1.0	-1.0
chr2	72260477	72260627	ENSG00000144036.15|EXOC6B|SUGP2|SUGP2	923	-	5.7502756	1.111951	-1.0	-1.0
chr2	72644318	72644503	ENSG00000144036.15|EXOC6B|SUGP2|SUGP2	938	-	4.7628427	1.2086124	-1.0	-1.0
chr2	72262662	72262782	ENSG00000144036.15|EXOC6B|SUGP2|SUGP2	931	-	4.337673	1.1616669	-1.0	-1.0
chr2	72608408	72608548	ENSG00000144036.15|EXOC6B|SUGP2|SUGP2	944	-	5.2433176	1.2551361	-1.0	-1.0
chr2	72660858	72660968	ENSG00000144036.15|EXOC6B|SUGP2|SUGP2	912	-	5.7244315	1.0537857	-1.0	-1.0
chr2	72635383	72635598	ENSG00000144036.15|EXOC6B|SUGP2|SUGP2	949	-	5.920766	1.2915671	-1.0	-1.0
chr2	72254807	72254997	ENSG00000144036.15|EXOC6B|SUGP2|SUGP2	917	-	4.567853	1.0813073	-1.0	-1.0
chr2	72641258	72641473	ENSG00000144036.15|EXOC6B|SUGP2|SUGP2	924	-	4.9434304	1.1176454	-1.0	-1.0
chr2	72284072	72284262	ENSG00000144036.15|EXOC6B|SUGP2|SUGP2	968	-	6.1206684	1.4948914	-1.0	-1.0
chr2	72597918	72598023	ENSG00000144036.15|EXOC6B|SUGP2|SUGP2	906	-	5.6733027	1.0266302	-1.0	-1.0
chr2	73060240	73060465	ENSG00000144040.12|SFXN5|SUGP2|SUGP2	930	-	4.404431	1.1532928	-1.0	-1.0
chr2	72975397	72975497	ENSG00000144040.12|SFXN5|SUGP2|SUGP2	913	-	5.7455926	1.0611485	-1.0	-1.0
chr2	73064385	73064565	ENSG00000144040.12|SFXN5|SUGP2|SUGP2	941	-	3.668108	1.2289691	-1.0	-1.0
chr2	73067875	73068145	ENSG00000144040.12|SFXN5|SUGP2|SUGP2	946	-	5.1076083	1.2650572	-1.0	-1.0
chr2	73063000	73063820	ENSG00000144040.12|SFXN5|SUGP2|SUGP2	967	-	4.7380776	1.4812943	-1.0	-1.0
chr2	73068370	73068965	ENSG00000144040.12|SFXN5|SUGP2|SUGP2	982	-	4.2181597	1.7533686	-1.0	-1.0
chr2	73064170	73064275	ENSG00000144040.12|SFXN5|SUGP2|SUGP2	913	-	3.755701	1.0581291	-1.0	-1.0
chr2	73037039	73037194	ENSG00000144040.12|SFXN5|SUGP2|SUGP2	960	-	5.8520193	1.4013855	-1.0	-1.0
chr2	73063905	73064165	ENSG00000144040.12|SFXN5|SUGP2|SUGP2	946	-	4.1114326	1.2647215	-1.0	-1.0
chr2	73070669	73070919	ENSG00000144040.12|SFXN5|SUGP2|SUGP2	926	-	3.45201	1.1285353	-1.0	-1.0
chr2	73069105	73070459	ENSG00000144040.12|SFXN5|SUGP2|SUGP2	966	-	3.4297562	1.4685175	-1.0	-1.0
chr2	73062320	73062420	ENSG00000144040.12|SFXN5|SUGP2|SUGP2	903	-	2.4747112	1.0117373	-1.0	-1.0
chr2	73067000	73067105	ENSG00000144040.12|SFXN5|SUGP2|SUGP2	919	-	5.771161	1.0916884	-1.0	-1.0
chr2	73059975	73060075	ENSG00000144040.12|SFXN5|SUGP2|SUGP2	903	-	5.6693926	1.0136155	-1.0	-1.0
chr2	73059480	73059755	ENSG00000144040.12|SFXN5|SUGP2|SUGP2	918	-	5.7590203	1.0853614	-1.0	-1.0
chr2	73062445	73062975	ENSG00000144040.12|SFXN5|SUGP2|SUGP2	979	-	3.9928312	1.6774954	-1.0	-1.0
chr2	72974682	72974797	ENSG00000144040.12|SFXN5|SUGP2|SUGP2	903	-	3.6737387	1.0118206	-1.0	-1.0
chr2	73218189	73218529	ENSG00000135632.11|SMYD5|SUGP2|SUGP2	959	+	3.4807034	1.3825551	-1.0	-1.0
chr2	73217424	73217584	ENSG00000135632.11|SMYD5|SUGP2|SUGP2	949	+	2.8733673	1.2903688	-1.0	-1.0
chr2	73214591	73214749	ENSG00000135632.11|SMYD5|SUGP2|SUGP2	982	+	3.3173046	1.7389097	-1.0	-1.0
chr2	73217974	73218104	ENSG00000135632.11|SMYD5|SUGP2|SUGP2	919	+	5.06431	1.0918665	-1.0	-1.0
chr2	73214794	73215089	ENSG00000135632.11|SMYD5|SUGP2|SUGP2	979	+	4.773387	1.6724696	-1.0	-1.0
chr2	73215099	73216179	ENSG00000135632.11|SMYD5|SUGP2|SUGP2	968	+	3.060952	1.4881862	-1.0	-1.0
chr2	73217589	73217969	ENSG00000135632.11|SMYD5|SUGP2|SUGP2	962	+	3.6380262	1.4233999	-1.0	-1.0
chr2	73245290	73245695	ENSG00000135624.15|CCT7|SUGP2|SUGP2	973	+	5.295067	1.573007	-1.0	-1.0
chr2	73246160	73246630	ENSG00000135624.15|CCT7|SUGP2|SUGP2	964	+	5.3396125	1.4397643	-1.0	-1.0
chr2	73236915	73237020	ENSG00000135624.15|CCT7|SUGP2|SUGP2	903	+	5.6762524	1.0121922	-1.0	-1.0
chr2	73235004	73235104	ENSG00000135624.15|CCT7|SUGP2|SUGP2	912	+	5.7244315	1.0537857	-1.0	-1.0
chr2	73235970	73236105	ENSG00000135624.15|CCT7|SUGP2|SUGP2	935	+	5.3171797	1.184305	-1.0	-1.0
chr2	73244875	73245055	ENSG00000135624.15|CCT7|SUGP2|SUGP2	952	+	5.9280524	1.3155527	-1.0	-1.0
chr2	73246640	73246910	ENSG00000135624.15|CCT7|SUGP2|SUGP2	931	+	3.7899017	1.1635927	-1.0	-1.0
chr2	73247155	73247310	ENSG00000135624.15|CCT7|SUGP2|SUGP2	929	+	5.6242285	1.1502355	-1.0	-1.0
chr2	73245725	73245835	ENSG00000135624.15|CCT7|SUGP2|SUGP2	925	+	3.3877842	1.1240549	-1.0	-1.0
chr2	73246970	73247115	ENSG00000135624.15|CCT7|SUGP2|SUGP2	926	+	3.5577521	1.1296573	-1.0	-1.0
chr2	73235244	73235344	ENSG00000135624.15|CCT7|SUGP2|SUGP2	912	+	5.7244315	1.0537857	-1.0	-1.0
chr2	73235109	73235234	ENSG00000135624.15|CCT7|SUGP2|SUGP2	913	+	3.758494	1.0617068	-1.0	-1.0
chr2	73245100	73245200	ENSG00000135624.15|CCT7|SUGP2|SUGP2	903	+	5.6762524	1.012003	-1.0	-1.0
chr2	73245840	73246055	ENSG00000135624.15|CCT7|SUGP2|SUGP2	962	+	5.57816	1.4236279	-1.0	-1.0
chr2	73435941	73436101	ENSG00000116127.17|ALMS1|SUGP2|SUGP2	904	+	5.6853595	1.016421	-1.0	-1.0
chr2	73435536	73435716	ENSG00000116127.17|ALMS1|SUGP2|SUGP2	936	+	2.9681299	1.1939113	-1.0	-1.0
chr2	73443441	73443546	ENSG00000116127.17|ALMS1|SUGP2|SUGP2	905	+	5.669978	1.0229933	-1.0	-1.0
chr2	73441771	73441871	ENSG00000116127.17|ALMS1|SUGP2|SUGP2	901	+	5.6776276	1.0033776	-1.0	-1.0
chr2	73440941	73441236	ENSG00000116127.17|ALMS1|SUGP2|SUGP2	920	+	5.738801	1.0956404	-1.0	-1.0
chr2	73527251	73527371	ENSG00000116127.17|ALMS1|SUGP2|SUGP2	920	+	4.7827015	1.0992464	-1.0	-1.0
chr2	73580685	73581035	ENSG00000116127.17|ALMS1|SUGP2|SUGP2	973	+	6.207359	1.5676106	-1.0	-1.0
chr2	73580000	73580385	ENSG00000116127.17|ALMS1|SUGP2|SUGP2	972	+	5.5677786	1.5484267	-1.0	-1.0
chr2	73577635	73577805	ENSG00000116127.17|ALMS1|SUGP2|SUGP2	950	+	5.810155	1.3047571	-1.0	-1.0
chr2	73441916	73442031	ENSG00000116127.17|ALMS1|SUGP2|SUGP2	936	+	5.8293743	1.1959617	-1.0	-1.0
chr2	73443561	73443691	ENSG00000116127.17|ALMS1|SUGP2|SUGP2	911	+	5.710794	1.0515026	-1.0	-1.0
chr2	73581115	73581370	ENSG00000116127.17|ALMS1|SUGP2|SUGP2	938	+	5.4801373	1.2058059	-1.0	-1.0
chr2	73577495	73577610	ENSG00000116127.17|ALMS1|SUGP2|SUGP2	901	+	5.6419134	1.0061449	-1.0	-1.0
chr2	73443046	73443146	ENSG00000116127.17|ALMS1|SUGP2|SUGP2	901	+	5.6419134	1.0061904	-1.0	-1.0
chr2	73581375	73581485	ENSG00000116127.17|ALMS1|SUGP2|SUGP2	926	+	5.7605295	1.1303866	-1.0	-1.0
chr2	73436276	73437641	ENSG00000116127.17|ALMS1|SUGP2|SUGP2	973	+	5.4809623	1.5642533	-1.0	-1.0
chr2	73529526	73529661	ENSG00000116127.17|ALMS1|SUGP2|SUGP2	934	+	5.8035226	1.1816714	-1.0	-1.0
chr2	73441371	73441591	ENSG00000116127.17|ALMS1|SUGP2|SUGP2	966	+	4.3294888	1.4747896	-1.0	-1.0
chr2	73580490	73580680	ENSG00000116127.17|ALMS1|SUGP2|SUGP2	910	+	5.701863	1.0437298	-1.0	-1.0
chr2	73577850	73578145	ENSG00000116127.17|ALMS1|SUGP2|SUGP2	948	+	5.918968	1.2862117	-1.0	-1.0
chr2	73440811	73440936	ENSG00000116127.17|ALMS1|SUGP2|SUGP2	929	+	5.7844234	1.1467184	-1.0	-1.0
chr2	73434541	73434736	ENSG00000116127.17|ALMS1|SUGP2|SUGP2	919	+	4.071031	1.0921177	-1.0	-1.0
chr2	73434796	73434916	ENSG00000116127.17|ALMS1|SUGP2|SUGP2	941	+	3.70884	1.2296939	-1.0	-1.0
chr2	73437646	73437801	ENSG00000116127.17|ALMS1|SUGP2|SUGP2	915	+	5.743746	1.0723873	-1.0	-1.0
chr2	73863162	73863352	ENSG00000124356.15|STAMBP|SUGP2|SUGP2	938	+	3.9077685	1.2068565	-1.0	-1.0
chr2	73862862	73863152	ENSG00000124356.15|STAMBP|SUGP2|SUGP2	978	+	5.656793	1.6555636	-1.0	-1.0
chr2	73866307	73867072	ENSG00000124356.15|STAMBP|SUGP2|SUGP2	977	+	6.175779	1.6379203	-1.0	-1.0
chr2	73863437	73864442	ENSG00000124356.15|STAMBP|SUGP2|SUGP2	978	+	4.6270022	1.6546317	-1.0	-1.0
chr2	73865292	73866277	ENSG00000124356.15|STAMBP|SUGP2|SUGP2	966	+	5.1985564	1.4707506	-1.0	-1.0
chr2	73864472	73864842	ENSG00000124356.15|STAMBP|SUGP2|SUGP2	936	+	4.0650096	1.1971538	-1.0	-1.0
chr2	73944437	73944592	ENSG00000114956.19|DGUOK|SUGP2|SUGP2	949	+	5.887471	1.2946128	-1.0	-1.0
chr2	74032426	74032576	ENSG00000187605.15|TET3|SUGP2|SUGP2	911	+	5.7111077	1.0520872	-1.0	-1.0
chr2	74005656	74005756	ENSG00000187605.15|TET3|SUGP2|SUGP2	903	+	3.6699202	1.011809	-1.0	-1.0
chr2	74359767	74359902	ENSG00000264324.1|AC006030.1|SUGP2|SUGP2	933	-	5.7962832	1.1724412	-1.0	-1.0
chr2	74548174	74548304	ENSG00000115318.11|LOXL3|SUGP2|SUGP2	933	-	5.813899	1.1734183	-1.0	-1.0
chr2	74538013	74538173	ENSG00000115318.11|LOXL3|SUGP2|SUGP2	902	-	5.643642	1.0076321	-1.0	-1.0
chr2	74548464	74548644	ENSG00000115318.11|LOXL3|SUGP2|SUGP2	954	-	5.998671	1.3369446	-1.0	-1.0
chr2	74547559	74547704	ENSG00000115318.11|LOXL3|SUGP2|SUGP2	923	-	5.7864275	1.1130271	-1.0	-1.0
chr2	74537443	74537588	ENSG00000115318.11|LOXL3|SUGP2|SUGP2	906	-	5.6713805	1.0253962	-1.0	-1.0
chr2	74659536	74659851	ENSG00000135622.12|SEMA4F|SUGP2|SUGP2	948	+	5.915702	1.2879863	-1.0	-1.0
chr2	74659056	74659486	ENSG00000135622.12|SEMA4F|SUGP2|SUGP2	954	+	5.905499	1.3361306	-1.0	-1.0
chr2	74658276	74658996	ENSG00000135622.12|SEMA4F|SUGP2|SUGP2	950	+	5.7307463	1.2980177	-1.0	-1.0
chr2	74672605	74672790	ENSG00000135622.12|SEMA4F|SUGP2|SUGP2	912	+	5.739106	1.0537083	-1.0	-1.0
chr2	74672395	74672535	ENSG00000135622.12|SEMA4F|SUGP2|SUGP2	907	+	5.688547	1.0316912	-1.0	-1.0
chr2	74657951	74658051	ENSG00000135622.12|SEMA4F|SUGP2|SUGP2	912	+	5.717869	1.0537857	-1.0	-1.0
chr2	74662111	74662421	ENSG00000135622.12|SEMA4F|SUGP2|SUGP2	941	+	4.7714577	1.2260207	-1.0	-1.0
chr2	74836553	74836763	ENSG00000159399.9|HK2|SUGP2|SUGP2	919	+	3.8864496	1.0939287	-1.0	-1.0
chr2	74837063	74837173	ENSG00000159399.9|HK2|SUGP2|SUGP2	929	+	5.787499	1.1479963	-1.0	-1.0
chr2	74835234	74835338	ENSG00000159399.9|HK2|SUGP2|SUGP2	954	+	5.942802	1.3354865	-1.0	-1.0
chr2	74838263	74838453	ENSG00000159399.9|HK2|SUGP2|SUGP2	972	+	4.8391104	1.5587432	-1.0	-1.0
chr2	74843618	74843793	ENSG00000159399.9|HK2|SUGP2|SUGP2	954	+	5.972992	1.3371052	-1.0	-1.0
chr2	74842808	74842943	ENSG00000159399.9|HK2|SUGP2|SUGP2	955	+	5.95845	1.3448346	-1.0	-1.0
chr2	74961804	74961909	ENSG00000115350.11|POLE4|SUGP2|SUGP2	906	+	5.6733027	1.0265596	-1.0	-1.0
chr2	74967679	74968284	ENSG00000115350.11|POLE4|SUGP2|SUGP2	958	+	4.6416936	1.3722126	-1.0	-1.0
chr2	74968299	74968849	ENSG00000115350.11|POLE4|SUGP2|SUGP2	994	+	4.872013	2.2321496	-1.0	-1.0
chr2	74962809	74962974	ENSG00000115350.11|POLE4|SUGP2|SUGP2	932	+	5.3661075	1.1687706	-1.0	-1.0
chr2	74962274	74962409	ENSG00000115350.11|POLE4|SUGP2|SUGP2	930	+	4.471792	1.1544297	-1.0	-1.0
chr2	74964004	74964264	ENSG00000115350.11|POLE4|SUGP2|SUGP2	957	+	5.4872613	1.366344	-1.0	-1.0
chr2	74963094	74963239	ENSG00000115350.11|POLE4|SUGP2|SUGP2	920	+	4.0510945	1.0972108	-1.0	-1.0
chr2	74968859	74969099	ENSG00000115350.11|POLE4|SUGP2|SUGP2	980	+	3.5489037	1.6893333	-1.0	-1.0
chr2	74963419	74963614	ENSG00000115350.11|POLE4|SUGP2|SUGP2	936	+	4.059868	1.1914033	-1.0	-1.0
chr2	74967479	74967674	ENSG00000115350.11|POLE4|SUGP2|SUGP2	962	+	3.9530458	1.4257169	-1.0	-1.0
chr2	74962599	74962699	ENSG00000115350.11|POLE4|SUGP2|SUGP2	902	+	3.6650033	1.0079844	-1.0	-1.0
chr2	75176440	75176565	ENSG00000270571.2|AC007681.1|SUGP2|SUGP2	909	+	5.7038035	1.0403956	-1.0	-1.0
chr2	75179200	75179300	ENSG00000270571.2|AC007681.1|SUGP2|SUGP2	901	+	5.6419134	1.0063317	-1.0	-1.0
chr2	75178720	75178860	ENSG00000270571.2|AC007681.1|SUGP2|SUGP2	906	+	5.701976	1.0272238	-1.0	-1.0
chr2	75536294	75536434	ENSG00000115363.13|EVA1A|SUGP2|SUGP2	924	-	1.9776115	1.120501	-1.0	-1.0
chr2	75557889	75558064	ENSG00000115363.13|EVA1A|SUGP2|SUGP2	945	-	2.4691749	1.2574193	-1.0	-1.0
chr2	75533249	75533519	ENSG00000115363.13|EVA1A|SUGP2|SUGP2	958	-	2.7646432	1.3811823	-1.0	-1.0
chr2	75541619	75541829	ENSG00000115363.13|EVA1A|SUGP2|SUGP2	951	-	3.312534	1.313823	-1.0	-1.0
chr2	75534329	75534464	ENSG00000115363.13|EVA1A|SUGP2|SUGP2	909	-	2.5655432	1.0409685	-1.0	-1.0
chr2	75528379	75529329	ENSG00000115363.13|EVA1A|SUGP2|SUGP2	991	-	3.6163445	2.065353	-1.0	-1.0
chr2	75539209	75539819	ENSG00000115363.13|EVA1A|SUGP2|SUGP2	975	-	3.6896029	1.6089405	-1.0	-1.0
chr2	75558279	75558469	ENSG00000115363.13|EVA1A|SUGP2|SUGP2	936	-	2.274755	1.1928886	-1.0	-1.0
chr2	75527804	75528039	ENSG00000115363.13|EVA1A|SUGP2|SUGP2	989	-	3.5538547	1.9576299	-1.0	-1.0
chr2	75528239	75528369	ENSG00000115363.13|EVA1A|SUGP2|SUGP2	913	-	2.4038837	1.062783	-1.0	-1.0
chr2	75532284	75532484	ENSG00000115363.13|EVA1A|SUGP2|SUGP2	959	-	3.4477503	1.3859887	-1.0	-1.0
chr2	75553764	75553864	ENSG00000115363.13|EVA1A|SUGP2|SUGP2	919	-	3.118056	1.0906996	-1.0	-1.0
chr2	75547289	75547559	ENSG00000115363.13|EVA1A|SUGP2|SUGP2	943	-	4.7453165	1.2439016	-1.0	-1.0
chr2	75553884	75554114	ENSG00000115363.13|EVA1A|SUGP2|SUGP2	939	-	3.0098987	1.215202	-1.0	-1.0
chr2	75507324	75507439	ENSG00000115363.13|EVA1A|SUGP2|SUGP2	927	-	5.8154745	1.1358001	-1.0	-1.0
chr2	75540154	75540849	ENSG00000115363.13|EVA1A|SUGP2|SUGP2	964	-	3.4776058	1.4386746	-1.0	-1.0
chr2	75526389	75527764	ENSG00000115363.13|EVA1A|SUGP2|SUGP2	994	-	3.37563	2.2187388	-1.0	-1.0
chr2	75559209	75559424	ENSG00000115363.13|EVA1A|SUGP2|SUGP2	971	-	2.5835106	1.5400375	-1.0	-1.0
chr2	75529434	75529979	ENSG00000115363.13|EVA1A|SUGP2|SUGP2	954	-	3.0214016	1.3350546	-1.0	-1.0
chr2	75517249	75517389	ENSG00000115363.13|EVA1A|SUGP2|SUGP2	922	-	4.3996625	1.1085058	-1.0	-1.0
chr2	75536629	75537084	ENSG00000115363.13|EVA1A|SUGP2|SUGP2	968	-	3.4792645	1.4976625	-1.0	-1.0
chr2	75558794	75559024	ENSG00000115363.13|EVA1A|SUGP2|SUGP2	948	-	2.624313	1.2842203	-1.0	-1.0
chr2	75544884	75546059	ENSG00000115363.13|EVA1A|SUGP2|SUGP2	990	-	3.1803737	1.9795825	-1.0	-1.0
chr2	75531289	75531399	ENSG00000115363.13|EVA1A|SUGP2|SUGP2	912	-	3.0783758	1.0558255	-1.0	-1.0
chr2	75515799	75515924	ENSG00000115363.13|EVA1A|SUGP2|SUGP2	927	-	3.2787623	1.1364352	-1.0	-1.0
chr2	75537129	75537264	ENSG00000115363.13|EVA1A|SUGP2|SUGP2	921	-	2.6067677	1.1021228	-1.0	-1.0
chr2	75557309	75557464	ENSG00000115363.13|EVA1A|SUGP2|SUGP2	913	-	2.227916	1.0622028	-1.0	-1.0
chr2	75536434	75536629	ENSG00000115363.13|EVA1A|SUGP2|SUGP2	948	-	3.482626	1.2817751	-1.0	-1.0
chr2	75546944	75547234	ENSG00000115363.13|EVA1A|SUGP2|SUGP2	969	-	3.5405276	1.5022737	-1.0	-1.0
chr2	75557559	75557714	ENSG00000115363.13|EVA1A|SUGP2|SUGP2	930	-	2.1406164	1.152482	-1.0	-1.0
chr2	75539919	75540049	ENSG00000115363.13|EVA1A|SUGP2|SUGP2	939	-	2.307437	1.2167547	-1.0	-1.0
chr2	75546089	75546439	ENSG00000115363.13|EVA1A|SUGP2|SUGP2	993	-	3.0080392	2.1344132	-1.0	-1.0
chr2	75546479	75546929	ENSG00000115363.13|EVA1A|SUGP2|SUGP2	959	-	2.8155684	1.388533	-1.0	-1.0
chr2	75547574	75547779	ENSG00000115363.13|EVA1A|SUGP2|SUGP2	956	-	3.0004716	1.3569086	-1.0	-1.0
chr2	75523522	75523622	ENSG00000115363.13|EVA1A|SUGP2|SUGP2	925	-	3.82645	1.12469	-1.0	-1.0
chr2	75554274	75554374	ENSG00000115363.13|EVA1A|SUGP2|SUGP2	912	-	2.3839045	1.0537857	-1.0	-1.0
chr2	75544704	75544884	ENSG00000115363.13|EVA1A|SUGP2|SUGP2	921	-	3.3970869	1.1036668	-1.0	-1.0
chr2	75530934	75531259	ENSG00000115363.13|EVA1A|SUGP2|SUGP2	936	-	2.8989086	1.1964763	-1.0	-1.0
chr2	75522632	75522902	ENSG00000115363.13|EVA1A|SUGP2|SUGP2	916	-	3.4059467	1.0772957	-1.0	-1.0
chr2	75541294	75541444	ENSG00000115363.13|EVA1A|SUGP2|SUGP2	918	-	2.654415	1.0848364	-1.0	-1.0
chr2	75530044	75530364	ENSG00000115363.13|EVA1A|SUGP2|SUGP2	991	-	3.5016975	2.0383797	-1.0	-1.0
chr2	75559839	75560409	ENSG00000115363.13|EVA1A|SUGP2|SUGP2	961	-	2.393374	1.4074337	-1.0	-1.0
chr2	75532724	75533149	ENSG00000115363.13|EVA1A|SUGP2|SUGP2	953	-	2.9357038	1.3301685	-1.0	-1.0
chr2	75559449	75559759	ENSG00000115363.13|EVA1A|SUGP2|SUGP2	962	-	2.688497	1.4248602	-1.0	-1.0
chr2	75540959	75541204	ENSG00000115363.13|EVA1A|SUGP2|SUGP2	961	-	2.5949562	1.4074825	-1.0	-1.0
chr2	75530779	75530914	ENSG00000115363.13|EVA1A|SUGP2|SUGP2	955	-	5.4863844	1.3491355	-1.0	-1.0
chr2	75660155	75660385	ENSG00000115364.13|MRPL19|SUGP2|SUGP2	944	+	5.753163	1.2500082	-1.0	-1.0
chr2	75662030	75662160	ENSG00000115364.13|MRPL19|SUGP2|SUGP2	911	+	3.766982	1.0521895	-1.0	-1.0
chr2	75656493	75656888	ENSG00000115364.13|MRPL19|SUGP2|SUGP2	968	+	3.6532009	1.499477	-1.0	-1.0
chr2	75656918	75657078	ENSG00000115364.13|MRPL19|SUGP2|SUGP2	923	+	2.9076362	1.1123418	-1.0	-1.0
chr2	75655933	75656083	ENSG00000115364.13|MRPL19|SUGP2|SUGP2	972	+	5.8300304	1.5461801	-1.0	-1.0
chr2	75657618	75657723	ENSG00000115364.13|MRPL19|SUGP2|SUGP2	913	+	2.5362992	1.0608878	-1.0	-1.0
chr2	75658350	75659000	ENSG00000115364.13|MRPL19|SUGP2|SUGP2	953	+	3.3912542	1.3325187	-1.0	-1.0
chr2	75658215	75658340	ENSG00000115364.13|MRPL19|SUGP2|SUGP2	930	+	2.5852308	1.1557207	-1.0	-1.0
chr2	75657103	75657483	ENSG00000115364.13|MRPL19|SUGP2|SUGP2	978	+	3.4315152	1.656084	-1.0	-1.0
chr2	75659685	75659950	ENSG00000115364.13|MRPL19|SUGP2|SUGP2	959	+	4.9062076	1.384573	-1.0	-1.0
chr2	75656163	75656393	ENSG00000115364.13|MRPL19|SUGP2|SUGP2	985	+	5.270225	1.8370074	-1.0	-1.0
chr2	75661100	75661215	ENSG00000115364.13|MRPL19|SUGP2|SUGP2	914	+	3.0085247	1.0679231	-1.0	-1.0
chr2	75657995	75658190	ENSG00000115364.13|MRPL19|SUGP2|SUGP2	961	+	4.24627	1.4073945	-1.0	-1.0
chr2	75661480	75661585	ENSG00000115364.13|MRPL19|SUGP2|SUGP2	901	+	5.6776276	1.0044054	-1.0	-1.0
chr2	75660905	75661095	ENSG00000115364.13|MRPL19|SUGP2|SUGP2	961	+	3.7293324	1.4145253	-1.0	-1.0
chr2	75661481	75661586	ENSG00000270696.1|AC005034.3|SUGP2|SUGP2	901	+	5.6776276	1.0038915	-1.0	-1.0
chr2	75662031	75662161	ENSG00000270696.1|AC005034.3|SUGP2|SUGP2	914	+	3.7828934	1.063361	-1.0	-1.0
chr2	75660901	75661096	ENSG00000270696.1|AC005034.3|SUGP2|SUGP2	961	+	3.7098038	1.4105147	-1.0	-1.0
chr2	75661101	75661211	ENSG00000270696.1|AC005034.3|SUGP2|SUGP2	911	+	2.9591217	1.0507654	-1.0	-1.0
chr2	75680969	75681134	ENSG00000005436.13|GCFC2|SUGP2|SUGP2	939	-	3.3942757	1.2149328	-1.0	-1.0
chr2	75681484	75681639	ENSG00000005436.13|GCFC2|SUGP2|SUGP2	934	-	4.8476114	1.1815008	-1.0	-1.0
chr2	75684349	75684544	ENSG00000005436.13|GCFC2|SUGP2|SUGP2	953	-	4.5401483	1.3243464	-1.0	-1.0
chr2	75682189	75682289	ENSG00000005436.13|GCFC2|SUGP2|SUGP2	906	-	5.6913276	1.028975	-1.0	-1.0
chr2	75684874	75685179	ENSG00000005436.13|GCFC2|SUGP2|SUGP2	917	-	5.312457	1.0785518	-1.0	-1.0
chr2	75682774	75682984	ENSG00000005436.13|GCFC2|SUGP2|SUGP2	989	-	4.6474595	1.9721624	-1.0	-1.0
chr2	75682329	75682529	ENSG00000005436.13|GCFC2|SUGP2|SUGP2	954	-	4.1393833	1.3351411	-1.0	-1.0
chr2	75682984	75683154	ENSG00000005436.13|GCFC2|SUGP2|SUGP2	928	-	3.1837616	1.1452408	-1.0	-1.0
chr2	75683634	75683829	ENSG00000005436.13|GCFC2|SUGP2|SUGP2	982	-	6.3927145	1.7543737	-1.0	-1.0
chr2	75683829	75684179	ENSG00000005436.13|GCFC2|SUGP2|SUGP2	992	-	4.750774	2.0723455	-1.0	-1.0
chr2	77434226	77434336	ENSG00000176204.13|LRRTM4|SUGP2|SUGP2	903	-	5.655699	1.0136155	-1.0	-1.0
chr2	77434006	77434201	ENSG00000176204.13|LRRTM4|SUGP2|SUGP2	949	-	5.9075046	1.2905037	-1.0	-1.0
chr2	77502706	77503011	ENSG00000176204.13|LRRTM4|SUGP2|SUGP2	947	-	4.3481016	1.2752447	-1.0	-1.0
chr2	77503101	77503261	ENSG00000176204.13|LRRTM4|SUGP2|SUGP2	928	-	4.3737335	1.1442164	-1.0	-1.0
chr2	77545826	77545951	ENSG00000176204.13|LRRTM4|SUGP2|SUGP2	916	-	5.744777	1.073793	-1.0	-1.0
chr2	77490966	77491121	ENSG00000176204.13|LRRTM4|SUGP2|SUGP2	938	-	5.8761373	1.2105491	-1.0	-1.0
chr2	77490511	77490656	ENSG00000176204.13|LRRTM4|SUGP2|SUGP2	918	-	4.9609623	1.0855004	-1.0	-1.0
chr2	77491521	77491666	ENSG00000176204.13|LRRTM4|SUGP2|SUGP2	918	-	5.2037635	1.0872002	-1.0	-1.0
chr2	76954646	76954756	ENSG00000176204.13|LRRTM4|SUGP2|SUGP2	949	-	5.866317	1.2924308	-1.0	-1.0
chr2	77136621	77136796	ENSG00000176204.13|LRRTM4|SUGP2|SUGP2	924	-	5.7831006	1.1187919	-1.0	-1.0
chr2	76954081	76954216	ENSG00000176204.13|LRRTM4|SUGP2|SUGP2	932	-	5.816329	1.164416	-1.0	-1.0
chr2	77490746	77490916	ENSG00000176204.13|LRRTM4|SUGP2|SUGP2	922	-	3.681689	1.109826	-1.0	-1.0
chr2	77219701	77219856	ENSG00000176204.13|LRRTM4|SUGP2|SUGP2	936	-	5.823748	1.1963588	-1.0	-1.0
chr2	77163056	77163316	ENSG00000176204.13|LRRTM4|SUGP2|SUGP2	948	-	4.317142	1.2881397	-1.0	-1.0
chr2	77181441	77181611	ENSG00000176204.13|LRRTM4|SUGP2|SUGP2	912	-	4.921053	1.0535518	-1.0	-1.0
chr2	77165406	77165511	ENSG00000176204.13|LRRTM4|SUGP2|SUGP2	912	-	5.7211504	1.0537857	-1.0	-1.0
chr2	77503266	77503556	ENSG00000176204.13|LRRTM4|SUGP2|SUGP2	978	-	6.1882076	1.649582	-1.0	-1.0
chr2	84430211	84430526	ENSG00000163541.11|SUCLG1|SUGP2|SUGP2	985	-	6.0873938	1.8320035	-1.0	-1.0
chr2	84429761	84429906	ENSG00000163541.11|SUCLG1|SUGP2|SUGP2	913	-	3.7376506	1.0596882	-1.0	-1.0
chr2	84429911	84430196	ENSG00000163541.11|SUCLG1|SUGP2|SUGP2	970	-	4.5481133	1.5188234	-1.0	-1.0
chr2	84430651	84431081	ENSG00000163541.11|SUCLG1|SUGP2|SUGP2	967	-	4.618143	1.4758495	-1.0	-1.0
chr2	84431176	84431471	ENSG00000163541.11|SUCLG1|SUGP2|SUGP2	977	-	6.284505	1.6384809	-1.0	-1.0
chr2	84429501	84429691	ENSG00000163541.11|SUCLG1|SUGP2|SUGP2	954	-	4.259393	1.340695	-1.0	-1.0
chr2	85042765	85043030	ENSG00000176407.17|KCMF1|SUGP2|SUGP2	954	+	4.5722523	1.3383505	-1.0	-1.0
chr2	85041025	85041305	ENSG00000176407.17|KCMF1|SUGP2|SUGP2	974	+	5.7019253	1.5858678	-1.0	-1.0
chr2	85041375	85041575	ENSG00000176407.17|KCMF1|SUGP2|SUGP2	971	+	5.023091	1.5343584	-1.0	-1.0
chr2	85040485	85040875	ENSG00000176407.17|KCMF1|SUGP2|SUGP2	965	+	4.970677	1.4596593	-1.0	-1.0
chr2	85041920	85042735	ENSG00000176407.17|KCMF1|SUGP2|SUGP2	962	+	3.7919297	1.4236131	-1.0	-1.0
chr2	85013005	85013145	ENSG00000176407.17|KCMF1|SUGP2|SUGP2	938	+	5.8450456	1.2056285	-1.0	-1.0
chr2	85009630	85010185	ENSG00000176407.17|KCMF1|SUGP2|SUGP2	963	+	4.3349805	1.4362152	-1.0	-1.0
chr2	85009010	85009230	ENSG00000176407.17|KCMF1|SUGP2|SUGP2	948	+	5.017899	1.2856506	-1.0	-1.0
chr2	85009270	85009530	ENSG00000176407.17|KCMF1|SUGP2|SUGP2	970	+	5.511042	1.516023	-1.0	-1.0
chr2	85011230	85011510	ENSG00000176407.17|KCMF1|SUGP2|SUGP2	946	+	4.7962384	1.2707244	-1.0	-1.0
chr2	85040285	85040385	ENSG00000176407.17|KCMF1|SUGP2|SUGP2	903	+	5.648827	1.012003	-1.0	-1.0
chr2	85012070	85012185	ENSG00000176407.17|KCMF1|SUGP2|SUGP2	907	+	3.7064807	1.0330559	-1.0	-1.0
chr2	85010295	85010395	ENSG00000176407.17|KCMF1|SUGP2|SUGP2	903	+	3.6699202	1.011809	-1.0	-1.0
chr2	85043065	85043305	ENSG00000176407.17|KCMF1|SUGP2|SUGP2	952	+	5.945412	1.3156617	-1.0	-1.0
chr2	85318254	85318699	ENSG00000152291.13|TGOLN2|SUGP2|SUGP2	953	-	2.1958916	1.331387	-1.0	-1.0
chr2	85318709	85319174	ENSG00000152291.13|TGOLN2|SUGP2|SUGP2	968	-	2.096148	1.4926921	-1.0	-1.0
chr2	85319384	85322384	ENSG00000152291.13|TGOLN2|SUGP2|SUGP2	1000	-	2.7540803	4.160558	-1.0	-1.0
chr2	85322389	85322559	ENSG00000152291.13|TGOLN2|SUGP2|SUGP2	954	-	1.8194968	1.3357891	-1.0	-1.0
chr2	85375859	85376064	ENSG00000115459.17|ELMOD3|SUGP2|SUGP2	932	+	5.815374	1.1689026	-1.0	-1.0
chr2	85376219	85376484	ENSG00000115459.17|ELMOD3|SUGP2|SUGP2	940	+	4.7421308	1.224378	-1.0	-1.0
chr2	85375149	85375304	ENSG00000115459.17|ELMOD3|SUGP2|SUGP2	913	+	5.7204857	1.0585312	-1.0	-1.0
chr2	85376644	85376819	ENSG00000115459.17|ELMOD3|SUGP2|SUGP2	944	+	5.8882184	1.2539696	-1.0	-1.0
chr2	86102812	86103067	ENSG00000068654.15|POLR1A|SUGP2|SUGP2	917	-	5.737199	1.0822933	-1.0	-1.0
chr2	86190427	86190677	ENSG00000132305.20|IMMT|SUGP2|SUGP2	930	-	4.1187205	1.1544684	-1.0	-1.0
chr2	86193742	86194212	ENSG00000132305.20|IMMT|SUGP2|SUGP2	946	-	4.611619	1.270296	-1.0	-1.0
chr2	86192622	86192722	ENSG00000132305.20|IMMT|SUGP2|SUGP2	903	-	5.655699	1.0136155	-1.0	-1.0
chr2	86193387	86193507	ENSG00000132305.20|IMMT|SUGP2|SUGP2	946	-	5.3708234	1.270527	-1.0	-1.0
chr2	86192947	86193112	ENSG00000132305.20|IMMT|SUGP2|SUGP2	947	-	5.6993146	1.277743	-1.0	-1.0
chr2	86193527	86193722	ENSG00000132305.20|IMMT|SUGP2|SUGP2	923	-	4.018262	1.1133168	-1.0	-1.0
chr2	86471698	86471848	ENSG00000115548.16|KDM3A|SUGP2|SUGP2	959	+	4.535664	1.3880444	-1.0	-1.0
chr2	86486579	86486699	ENSG00000115548.16|KDM3A|SUGP2|SUGP2	917	+	5.770308	1.0811582	-1.0	-1.0
chr2	86472433	86472543	ENSG00000115548.16|KDM3A|SUGP2|SUGP2	912	+	5.722246	1.0535171	-1.0	-1.0
chr2	88748641	88748771	ENSG00000153574.8|RPIA|SUGP2|SUGP2	904	+	5.6844945	1.0157825	-1.0	-1.0
chr2	95093070	95093290	ENSG00000144029.11|MRPS5|SUGP2|SUGP2	928	-	5.7675934	1.1398895	-1.0	-1.0
chr2	95097306	95097466	ENSG00000144029.11|MRPS5|SUGP2|SUGP2	934	-	4.03172	1.1797569	-1.0	-1.0
chr2	95098476	95098656	ENSG00000144029.11|MRPS5|SUGP2|SUGP2	919	-	4.319523	1.0906248	-1.0	-1.0
chr2	95095271	95095611	ENSG00000144029.11|MRPS5|SUGP2|SUGP2	948	-	4.6871123	1.2843945	-1.0	-1.0
chr2	95094616	95094811	ENSG00000144029.11|MRPS5|SUGP2|SUGP2	962	-	3.0531192	1.4148096	-1.0	-1.0
chr2	95093871	95094076	ENSG00000144029.11|MRPS5|SUGP2|SUGP2	998	-	7.1687555	2.6306963	-1.0	-1.0
chr2	95093495	95093685	ENSG00000144029.11|MRPS5|SUGP2|SUGP2	965	-	6.1025276	1.4526156	-1.0	-1.0
chr2	95094261	95094411	ENSG00000144029.11|MRPS5|SUGP2|SUGP2	929	-	4.874255	1.1478493	-1.0	-1.0
chr2	95095906	95096091	ENSG00000144029.11|MRPS5|SUGP2|SUGP2	926	-	3.0090175	1.129466	-1.0	-1.0
chr2	95845768	95845928	ENSG00000174501.14|ANKRD36C|SUGP2|SUGP2	909	-	4.859637	1.0433245	-1.0	-1.0
chr2	95862759	95862904	ENSG00000174501.14|ANKRD36C|SUGP2|SUGP2	929	-	4.33848	1.1481903	-1.0	-1.0
chr2	96626847	96627017	ENSG00000114982.17|KANSL3|SUGP2|SUGP2	954	-	5.962035	1.3354411	-1.0	-1.0
chr2	96626107	96626342	ENSG00000114982.17|KANSL3|SUGP2|SUGP2	934	-	4.3914776	1.1813631	-1.0	-1.0
chr2	96625717	96625827	ENSG00000114982.17|KANSL3|SUGP2|SUGP2	912	-	3.7601917	1.0544432	-1.0	-1.0
chr2	96713554	96713699	ENSG00000114988.11|LMAN2L|SUGP2|SUGP2	955	-	5.9616385	1.3482876	-1.0	-1.0
chr2	96734548	96734687	ENSG00000114988.11|LMAN2L|SUGP2|SUGP2	947	-	4.6285114	1.2755212	-1.0	-1.0
chr2	96737542	96737717	ENSG00000114988.11|LMAN2L|SUGP2|SUGP2	948	-	3.9464874	1.2820121	-1.0	-1.0
chr2	96735917	96736262	ENSG00000114988.11|LMAN2L|SUGP2|SUGP2	978	-	3.993413	1.6668105	-1.0	-1.0
chr2	96737217	96737372	ENSG00000114988.11|LMAN2L|SUGP2|SUGP2	969	-	6.1521096	1.5091021	-1.0	-1.0
chr2	96713799	96714129	ENSG00000114988.11|LMAN2L|SUGP2|SUGP2	945	-	5.3910484	1.262003	-1.0	-1.0
chr2	96734702	96735587	ENSG00000114988.11|LMAN2L|SUGP2|SUGP2	979	-	4.5185905	1.685352	-1.0	-1.0
chr2	96736262	96737136	ENSG00000114988.11|LMAN2L|SUGP2|SUGP2	986	-	4.2697616	1.839038	-1.0	-1.0
chr2	96712785	96712900	ENSG00000114988.11|LMAN2L|SUGP2|SUGP2	908	-	5.690726	1.0381522	-1.0	-1.0
chr2	96819167	96819272	ENSG00000168763.15|CNNM3|SUGP2|SUGP2	907	+	5.6902084	1.0337006	-1.0	-1.0
chr2	97228889	97229074	ENSG00000135976.17|ANKRD36|SUGP2|SUGP2	973	+	6.235916	1.5762246	-1.0	-1.0
chr2	97231384	97231569	ENSG00000135976.17|ANKRD36|SUGP2|SUGP2	962	+	5.5179996	1.424119	-1.0	-1.0
chr2	97662536	97662636	ENSG00000115073.7|ACTR1B|SUGP2|SUGP2	902	-	3.0086937	1.0096875	-1.0	-1.0
chr2	97936577	97936707	ENSG00000075568.16|TMEM131|SUGP2|SUGP2	910	-	5.7223363	1.0473027	-1.0	-1.0
chr2	97989727	97989927	ENSG00000075568.16|TMEM131|SUGP2|SUGP2	980	-	6.066599	1.7060591	-1.0	-1.0
chr2	97937642	97937777	ENSG00000075568.16|TMEM131|SUGP2|SUGP2	915	-	5.7131314	1.0689238	-1.0	-1.0
chr2	97785308	97785488	ENSG00000075568.16|TMEM131|SUGP2|SUGP2	935	-	4.0015135	1.1859815	-1.0	-1.0
chr2	97848111	97848286	ENSG00000075568.16|TMEM131|SUGP2|SUGP2	913	-	5.7338285	1.0598335	-1.0	-1.0
chr2	97783883	97784713	ENSG00000075568.16|TMEM131|SUGP2|SUGP2	988	-	5.315932	1.9341607	-1.0	-1.0
chr2	97847371	97847511	ENSG00000075568.16|TMEM131|SUGP2|SUGP2	923	-	5.7678523	1.1111054	-1.0	-1.0
chr2	97876467	97876642	ENSG00000075568.16|TMEM131|SUGP2|SUGP2	922	-	3.8391294	1.10902	-1.0	-1.0
chr2	97956092	97956212	ENSG00000075568.16|TMEM131|SUGP2|SUGP2	906	-	5.671173	1.0259372	-1.0	-1.0
chr2	97957692	97957857	ENSG00000075568.16|TMEM131|SUGP2|SUGP2	939	-	5.1590815	1.2120506	-1.0	-1.0
chr2	97846076	97846446	ENSG00000075568.16|TMEM131|SUGP2|SUGP2	935	-	5.5072308	1.1843143	-1.0	-1.0
chr2	97847551	97847746	ENSG00000075568.16|TMEM131|SUGP2|SUGP2	959	-	6.029555	1.3900539	-1.0	-1.0
chr2	97872287	97872482	ENSG00000075568.16|TMEM131|SUGP2|SUGP2	946	-	5.890087	1.266625	-1.0	-1.0
chr2	97972962	97973157	ENSG00000075568.16|TMEM131|SUGP2|SUGP2	930	-	5.797733	1.152954	-1.0	-1.0
chr2	97784763	97785213	ENSG00000075568.16|TMEM131|SUGP2|SUGP2	989	-	5.178467	1.956068	-1.0	-1.0
chr2	97991357	97991547	ENSG00000075568.16|TMEM131|SUGP2|SUGP2	968	-	3.6007433	1.4950457	-1.0	-1.0
chr2	97974747	97975287	ENSG00000075568.16|TMEM131|SUGP2|SUGP2	975	-	4.8935943	1.604272	-1.0	-1.0
chr2	97988392	97988707	ENSG00000075568.16|TMEM131|SUGP2|SUGP2	937	-	5.2364492	1.1988378	-1.0	-1.0
chr2	97991847	97992142	ENSG00000075568.16|TMEM131|SUGP2|SUGP2	980	-	5.9478507	1.6895211	-1.0	-1.0
chr2	97970272	97970382	ENSG00000075568.16|TMEM131|SUGP2|SUGP2	905	-	4.6913395	1.020489	-1.0	-1.0
chr2	97781513	97781928	ENSG00000075568.16|TMEM131|SUGP2|SUGP2	944	-	4.4019775	1.2540516	-1.0	-1.0
chr2	97781928	97782708	ENSG00000075568.16|TMEM131|SUGP2|SUGP2	988	-	4.1959014	1.9388449	-1.0	-1.0
chr2	97991237	97991347	ENSG00000075568.16|TMEM131|SUGP2|SUGP2	915	-	3.7652624	1.0686984	-1.0	-1.0
chr2	97972652	97972767	ENSG00000075568.16|TMEM131|SUGP2|SUGP2	944	-	5.21493	1.2534482	-1.0	-1.0
chr2	97991102	97991217	ENSG00000075568.16|TMEM131|SUGP2|SUGP2	918	-	5.7682376	1.0861862	-1.0	-1.0
chr2	97782993	97783533	ENSG00000075568.16|TMEM131|SUGP2|SUGP2	971	-	5.224884	1.54485	-1.0	-1.0
chr2	97989952	97990332	ENSG00000075568.16|TMEM131|SUGP2|SUGP2	953	-	4.4539714	1.331139	-1.0	-1.0
chr2	97959037	97959302	ENSG00000075568.16|TMEM131|SUGP2|SUGP2	951	-	3.6453779	1.3104075	-1.0	-1.0
chr2	97875727	97875862	ENSG00000075568.16|TMEM131|SUGP2|SUGP2	959	-	6.008338	1.3858176	-1.0	-1.0
chr2	97863297	97863417	ENSG00000075568.16|TMEM131|SUGP2|SUGP2	901	-	5.6419134	1.0062029	-1.0	-1.0
chr2	97782708	97782883	ENSG00000075568.16|TMEM131|SUGP2|SUGP2	922	-	3.9680963	1.1083944	-1.0	-1.0
chr2	97989482	97989642	ENSG00000075568.16|TMEM131|SUGP2|SUGP2	917	-	3.3335326	1.081199	-1.0	-1.0
chr2	97954362	97954487	ENSG00000075568.16|TMEM131|SUGP2|SUGP2	910	-	5.6983905	1.0439051	-1.0	-1.0
chr2	97851931	97852071	ENSG00000075568.16|TMEM131|SUGP2|SUGP2	911	-	5.710302	1.0511229	-1.0	-1.0
chr2	97957907	97958007	ENSG00000075568.16|TMEM131|SUGP2|SUGP2	903	-	5.6625476	1.0136155	-1.0	-1.0
chr2	97958117	97958972	ENSG00000075568.16|TMEM131|SUGP2|SUGP2	978	-	5.3343716	1.6610329	-1.0	-1.0
chr2	97847206	97847311	ENSG00000075568.16|TMEM131|SUGP2|SUGP2	903	-	5.648827	1.012003	-1.0	-1.0
chr2	97988122	97988242	ENSG00000075568.16|TMEM131|SUGP2|SUGP2	940	-	5.3455124	1.2199073	-1.0	-1.0
chr2	97959502	97959627	ENSG00000075568.16|TMEM131|SUGP2|SUGP2	905	-	5.69331	1.0206364	-1.0	-1.0
chr2	97783778	97783878	ENSG00000075568.16|TMEM131|SUGP2|SUGP2	903	-	3.674826	1.0120897	-1.0	-1.0
chr2	97944187	97944302	ENSG00000075568.16|TMEM131|SUGP2|SUGP2	938	-	5.8413925	1.2089678	-1.0	-1.0
chr2	97848621	97848816	ENSG00000075568.16|TMEM131|SUGP2|SUGP2	964	-	5.5869718	1.4422753	-1.0	-1.0
chr2	97918253	97918448	ENSG00000075568.16|TMEM131|SUGP2|SUGP2	913	-	5.7061696	1.0591686	-1.0	-1.0
chr2	97874727	97874867	ENSG00000075568.16|TMEM131|SUGP2|SUGP2	957	-	6.029176	1.3701545	-1.0	-1.0
chr2	97845326	97845551	ENSG00000075568.16|TMEM131|SUGP2|SUGP2	930	-	3.5056243	1.1549317	-1.0	-1.0
chr2	97943182	97943317	ENSG00000075568.16|TMEM131|SUGP2|SUGP2	906	-	3.7132013	1.0278368	-1.0	-1.0
chr2	97973347	97974407	ENSG00000075568.16|TMEM131|SUGP2|SUGP2	971	-	4.692675	1.5400224	-1.0	-1.0
chr2	97937072	97937202	ENSG00000075568.16|TMEM131|SUGP2|SUGP2	915	-	5.75084	1.0697993	-1.0	-1.0
chr2	98467075	98467175	ENSG00000040933.15|INPP4A|SUGP2|SUGP2	903	+	5.6625476	1.0136155	-1.0	-1.0
chr2	98615990	98616115	ENSG00000115446.11|UNC50|SUGP2|SUGP2	953	+	4.9935837	1.3293349	-1.0	-1.0
chr2	98614945	98615135	ENSG00000115446.11|UNC50|SUGP2|SUGP2	946	+	3.8925905	1.2711915	-1.0	-1.0
chr2	98615445	98615965	ENSG00000115446.11|UNC50|SUGP2|SUGP2	931	+	2.7367728	1.1593367	-1.0	-1.0
chr2	98614450	98614570	ENSG00000115446.11|UNC50|SUGP2|SUGP2	918	+	5.7728615	1.0847098	-1.0	-1.0
chr2	98709651	98709951	ENSG00000071073.12|MGAT4A|SUGP2|SUGP2	940	-	4.2474713	1.218966	-1.0	-1.0
chr2	98651932	98652292	ENSG00000071073.12|MGAT4A|SUGP2|SUGP2	964	-	4.808241	1.4431998	-1.0	-1.0
chr2	98689826	98689931	ENSG00000071073.12|MGAT4A|SUGP2|SUGP2	952	-	5.926439	1.3175285	-1.0	-1.0
chr2	98703421	98703531	ENSG00000071073.12|MGAT4A|SUGP2|SUGP2	917	-	5.758478	1.0829426	-1.0	-1.0
chr2	98690416	98690616	ENSG00000071073.12|MGAT4A|SUGP2|SUGP2	968	-	6.130534	1.4894617	-1.0	-1.0
chr2	98720911	98721071	ENSG00000071073.12|MGAT4A|SUGP2|SUGP2	921	-	3.1352868	1.1038105	-1.0	-1.0
chr2	98650692	98650792	ENSG00000071073.12|MGAT4A|SUGP2|SUGP2	926	-	5.8225646	1.1305668	-1.0	-1.0
chr2	98651332	98651432	ENSG00000071073.12|MGAT4A|SUGP2|SUGP2	901	-	5.6419134	1.0061904	-1.0	-1.0
chr2	98653702	98653867	ENSG00000071073.12|MGAT4A|SUGP2|SUGP2	935	-	4.134878	1.1861612	-1.0	-1.0
chr2	98702571	98702706	ENSG00000071073.12|MGAT4A|SUGP2|SUGP2	952	-	5.9480295	1.3162007	-1.0	-1.0
chr2	98720776	98720911	ENSG00000071073.12|MGAT4A|SUGP2|SUGP2	909	-	3.7678425	1.0417445	-1.0	-1.0
chr2	98649202	98650122	ENSG00000071073.12|MGAT4A|SUGP2|SUGP2	971	-	5.1403956	1.5432028	-1.0	-1.0
chr2	98650197	98650337	ENSG00000071073.12|MGAT4A|SUGP2|SUGP2	950	-	4.274911	1.3009413	-1.0	-1.0
chr2	98702741	98702881	ENSG00000071073.12|MGAT4A|SUGP2|SUGP2	959	-	5.4348235	1.3906832	-1.0	-1.0
chr2	98702316	98702501	ENSG00000071073.12|MGAT4A|SUGP2|SUGP2	919	-	4.2400956	1.0903647	-1.0	-1.0
chr2	98652747	98653042	ENSG00000071073.12|MGAT4A|SUGP2|SUGP2	962	-	3.7670457	1.4188814	-1.0	-1.0
chr2	98651787	98651912	ENSG00000071073.12|MGAT4A|SUGP2|SUGP2	913	-	5.7197886	1.0580654	-1.0	-1.0
chr2	98702896	98703011	ENSG00000071073.12|MGAT4A|SUGP2|SUGP2	910	-	5.71846	1.0451214	-1.0	-1.0
chr2	98653492	98653697	ENSG00000071073.12|MGAT4A|SUGP2|SUGP2	948	-	5.915835	1.2858506	-1.0	-1.0
chr2	98650367	98650592	ENSG00000071073.12|MGAT4A|SUGP2|SUGP2	956	-	5.076417	1.354997	-1.0	-1.0
chr2	99138901	99139006	ENSG00000135951.14|TSGA10|SUGP2|SUGP2	913	-	3.8040376	1.0613948	-1.0	-1.0
chr2	99138751	99138896	ENSG00000135951.14|TSGA10|SUGP2|SUGP2	955	-	5.6033683	1.3472866	-1.0	-1.0
chr2	99139041	99139191	ENSG00000135951.14|TSGA10|SUGP2|SUGP2	954	-	5.942009	1.3400794	-1.0	-1.0
chr2	99158195	99158300	ENSG00000144182.16|LIPT1|SUGP2|SUGP2	915	+	3.7683415	1.068523	-1.0	-1.0
chr2	99157725	99157905	ENSG00000144182.16|LIPT1|SUGP2|SUGP2	941	+	3.9384599	1.2282506	-1.0	-1.0
chr2	99157370	99157595	ENSG00000144182.16|LIPT1|SUGP2|SUGP2	974	+	6.0612807	1.590164	-1.0	-1.0
chr2	99157726	99157906	ENSG00000273155.1|AC092587.1|SUGP2|SUGP2	939	+	3.92456	1.2158316	-1.0	-1.0
chr2	99157371	99157596	ENSG00000273155.1|AC092587.1|SUGP2|SUGP2	973	+	6.0536118	1.5738077	-1.0	-1.0
chr2	99158191	99158301	ENSG00000273155.1|AC092587.1|SUGP2|SUGP2	913	+	3.753476	1.0585685	-1.0	-1.0
chr2	99157374	99157594	ENSG00000241962.9|AC079447.1|SUGP2|SUGP2	973	+	6.1366014	1.5764856	-1.0	-1.0
chr2	99158194	99158299	ENSG00000241962.9|AC079447.1|SUGP2|SUGP2	914	+	3.7683415	1.067306	-1.0	-1.0
chr2	99157724	99157904	ENSG00000241962.9|AC079447.1|SUGP2|SUGP2	939	+	3.9215124	1.2125655	-1.0	-1.0
chr2	99357644	99357874	ENSG00000158417.10|EIF5B|SUGP2|SUGP2	907	+	4.833198	1.0294065	-1.0	-1.0
chr2	99375290	99375390	ENSG00000158417.10|EIF5B|SUGP2|SUGP2	903	+	5.6625476	1.0136155	-1.0	-1.0
chr2	99354609	99354924	ENSG00000158417.10|EIF5B|SUGP2|SUGP2	967	+	4.7530956	1.4790461	-1.0	-1.0
chr2	99356224	99356324	ENSG00000158417.10|EIF5B|SUGP2|SUGP2	910	+	5.704692	1.0467483	-1.0	-1.0
chr2	99355074	99355259	ENSG00000158417.10|EIF5B|SUGP2|SUGP2	939	+	4.9604235	1.2136756	-1.0	-1.0
chr2	99356949	99357144	ENSG00000158417.10|EIF5B|SUGP2|SUGP2	944	+	4.164839	1.250669	-1.0	-1.0
chr2	99356724	99356944	ENSG00000158417.10|EIF5B|SUGP2|SUGP2	935	+	5.836629	1.1849668	-1.0	-1.0
chr2	99456706	99457001	ENSG00000135945.9|REV1|SUGP2|SUGP2	942	-	3.981065	1.2373018	-1.0	-1.0
chr2	99486645	99487005	ENSG00000135945.9|REV1|SUGP2|SUGP2	984	-	3.5049117	1.7859498	-1.0	-1.0
chr2	99432150	99432320	ENSG00000135945.9|REV1|SUGP2|SUGP2	924	-	5.7560616	1.1191359	-1.0	-1.0
chr2	99489050	99489305	ENSG00000135945.9|REV1|SUGP2|SUGP2	939	-	3.5790758	1.2151479	-1.0	-1.0
chr2	99457036	99457251	ENSG00000135945.9|REV1|SUGP2|SUGP2	950	-	2.7067926	1.2976172	-1.0	-1.0
chr2	99456001	99456696	ENSG00000135945.9|REV1|SUGP2|SUGP2	937	-	3.6198401	1.1974688	-1.0	-1.0
chr2	99489615	99489816	ENSG00000135945.9|REV1|SUGP2|SUGP2	967	-	3.2825632	1.476866	-1.0	-1.0
chr2	99488565	99489045	ENSG00000135945.9|REV1|SUGP2|SUGP2	971	-	3.5080028	1.5370162	-1.0	-1.0
chr2	99458121	99458251	ENSG00000135945.9|REV1|SUGP2|SUGP2	927	-	3.271355	1.1339195	-1.0	-1.0
chr2	99461091	99462236	ENSG00000135945.9|REV1|SUGP2|SUGP2	980	-	3.8720195	1.707584	-1.0	-1.0
chr2	99455036	99455136	ENSG00000135945.9|REV1|SUGP2|SUGP2	919	-	5.771161	1.0916884	-1.0	-1.0
chr2	99458356	99458766	ENSG00000135945.9|REV1|SUGP2|SUGP2	938	-	3.2504072	1.2091235	-1.0	-1.0
chr2	99486085	99486225	ENSG00000135945.9|REV1|SUGP2|SUGP2	967	-	5.894888	1.480149	-1.0	-1.0
chr2	99460816	99461056	ENSG00000135945.9|REV1|SUGP2|SUGP2	934	-	4.2029448	1.1775732	-1.0	-1.0
chr2	99460381	99460486	ENSG00000135945.9|REV1|SUGP2|SUGP2	915	-	5.7520695	1.072364	-1.0	-1.0
chr2	99487850	99487955	ENSG00000135945.9|REV1|SUGP2|SUGP2	903	-	5.6591234	1.0136155	-1.0	-1.0
chr2	99455241	99455511	ENSG00000135945.9|REV1|SUGP2|SUGP2	935	-	3.1677144	1.1864241	-1.0	-1.0
chr2	99487045	99487360	ENSG00000135945.9|REV1|SUGP2|SUGP2	952	-	3.2701137	1.3206506	-1.0	-1.0
chr2	99457746	99457951	ENSG00000135945.9|REV1|SUGP2|SUGP2	991	-	5.276379	2.0611727	-1.0	-1.0
chr2	100832382	100833057	ENSG00000232034.1|AC092168.2|SUGP2|SUGP2	971	+	2.940966	1.5334144	-1.0	-1.0
chr2	100835357	100835507	ENSG00000232034.1|AC092168.2|SUGP2|SUGP2	915	+	2.3834705	1.0719591	-1.0	-1.0
chr2	100831687	100831847	ENSG00000232034.1|AC092168.2|SUGP2|SUGP2	935	+	2.7979298	1.1871578	-1.0	-1.0
chr2	100834092	100834227	ENSG00000232034.1|AC092168.2|SUGP2|SUGP2	918	+	3.7834415	1.0862793	-1.0	-1.0
chr2	100833117	100833622	ENSG00000232034.1|AC092168.2|SUGP2|SUGP2	964	+	3.6130397	1.4473175	-1.0	-1.0
chr2	100827917	100828017	ENSG00000232034.1|AC092168.2|SUGP2|SUGP2	967	+	6.1026545	1.4760742	-1.0	-1.0
chr2	100827722	100827822	ENSG00000232034.1|AC092168.2|SUGP2|SUGP2	907	+	5.6913276	1.0296167	-1.0	-1.0
chr2	100830942	100831047	ENSG00000232034.1|AC092168.2|SUGP2|SUGP2	920	+	2.4342399	1.0986078	-1.0	-1.0
chr2	100828587	100828787	ENSG00000232034.1|AC092168.2|SUGP2|SUGP2	932	+	2.5524228	1.1643937	-1.0	-1.0
chr2	100829372	100829747	ENSG00000232034.1|AC092168.2|SUGP2|SUGP2	953	+	3.3464863	1.3270849	-1.0	-1.0
chr2	100832559	100833059	ENSG00000170485.16|NPAS2|SUGP2|SUGP2	975	+	2.917993	1.6010789	-1.0	-1.0
chr2	100833119	100833619	ENSG00000170485.16|NPAS2|SUGP2|SUGP2	964	+	3.607736	1.4489745	-1.0	-1.0
chr2	100942982	100943132	ENSG00000170485.16|NPAS2|SUGP2|SUGP2	945	+	4.653514	1.2563877	-1.0	-1.0
chr2	100860339	100860514	ENSG00000170485.16|NPAS2|SUGP2|SUGP2	930	+	3.3338835	1.1547246	-1.0	-1.0
chr2	100860529	100860634	ENSG00000170485.16|NPAS2|SUGP2|SUGP2	911	+	3.073642	1.0518897	-1.0	-1.0
chr2	100860659	100860759	ENSG00000170485.16|NPAS2|SUGP2|SUGP2	910	+	2.3790069	1.0451324	-1.0	-1.0
chr2	100830944	100831049	ENSG00000170485.16|NPAS2|SUGP2|SUGP2	909	+	2.372224	1.0420371	-1.0	-1.0
chr2	100871979	100872079	ENSG00000170485.16|NPAS2|SUGP2|SUGP2	932	+	3.9468064	1.1647589	-1.0	-1.0
chr2	100863324	100863424	ENSG00000170485.16|NPAS2|SUGP2|SUGP2	912	+	3.0763285	1.0537857	-1.0	-1.0
chr2	100860109	100860289	ENSG00000170485.16|NPAS2|SUGP2|SUGP2	966	+	3.4120722	1.4711014	-1.0	-1.0
chr2	100834094	100834224	ENSG00000170485.16|NPAS2|SUGP2|SUGP2	920	+	3.791351	1.0948316	-1.0	-1.0
chr2	100827914	100828019	ENSG00000170485.16|NPAS2|SUGP2|SUGP2	969	+	6.1436887	1.5144119	-1.0	-1.0
chr2	100869274	100869384	ENSG00000170485.16|NPAS2|SUGP2|SUGP2	942	+	3.9884577	1.2347614	-1.0	-1.0
chr2	100832379	100832549	ENSG00000170485.16|NPAS2|SUGP2|SUGP2	959	+	3.0798767	1.3831937	-1.0	-1.0
chr2	100835564	100835664	ENSG00000170485.16|NPAS2|SUGP2|SUGP2	909	+	2.5184565	1.0397961	-1.0	-1.0
chr2	100836284	100836384	ENSG00000170485.16|NPAS2|SUGP2|SUGP2	900	+	3.0047877	1.0011296	-1.0	-1.0
chr2	100829419	100829734	ENSG00000170485.16|NPAS2|SUGP2|SUGP2	955	+	3.339594	1.3472903	-1.0	-1.0
chr2	100944672	100944827	ENSG00000170485.16|NPAS2|SUGP2|SUGP2	921	+	5.748109	1.1004602	-1.0	-1.0
chr2	100870654	100870914	ENSG00000170485.16|NPAS2|SUGP2|SUGP2	934	+	3.028327	1.1812321	-1.0	-1.0
chr2	100866949	100867149	ENSG00000170485.16|NPAS2|SUGP2|SUGP2	975	+	3.3636274	1.5976906	-1.0	-1.0
chr2	100831684	100831824	ENSG00000170485.16|NPAS2|SUGP2|SUGP2	931	+	2.7641313	1.1597753	-1.0	-1.0
chr2	100869424	100869529	ENSG00000170485.16|NPAS2|SUGP2|SUGP2	931	+	3.890917	1.1589091	-1.0	-1.0
chr2	100943562	100943712	ENSG00000170485.16|NPAS2|SUGP2|SUGP2	907	+	5.680128	1.0311618	-1.0	-1.0
chr2	100868384	100868564	ENSG00000170485.16|NPAS2|SUGP2|SUGP2	956	+	3.577804	1.3603824	-1.0	-1.0
chr2	100868154	100868259	ENSG00000170485.16|NPAS2|SUGP2|SUGP2	915	+	2.7699137	1.0727364	-1.0	-1.0
chr2	100828589	100828784	ENSG00000170485.16|NPAS2|SUGP2|SUGP2	932	+	2.5117748	1.16762	-1.0	-1.0
chr2	100872154	100872254	ENSG00000170485.16|NPAS2|SUGP2|SUGP2	917	+	5.758478	1.0829426	-1.0	-1.0
chr2	100827724	100827824	ENSG00000170485.16|NPAS2|SUGP2|SUGP2	903	+	5.684529	1.0136155	-1.0	-1.0
chr2	100870264	100870369	ENSG00000170485.16|NPAS2|SUGP2|SUGP2	934	+	3.9027464	1.1818693	-1.0	-1.0
chr2	100835354	100835504	ENSG00000170485.16|NPAS2|SUGP2|SUGP2	911	+	2.3462443	1.0515715	-1.0	-1.0
chr2	100868584	100868784	ENSG00000170485.16|NPAS2|SUGP2|SUGP2	937	+	2.4512122	1.201886	-1.0	-1.0
chr2	101108574	101108684	ENSG00000204634.12|TBC1D8|SUGP2|SUGP2	964	-	5.4523153	1.4391744	-1.0	-1.0
chr2	101085569	101085784	ENSG00000204634.12|TBC1D8|SUGP2|SUGP2	924	-	2.7106078	1.118587	-1.0	-1.0
chr2	101035363	101035468	ENSG00000204634.12|TBC1D8|SUGP2|SUGP2	936	-	5.818521	1.1934085	-1.0	-1.0
chr2	101085234	101085509	ENSG00000204634.12|TBC1D8|SUGP2|SUGP2	935	-	2.862899	1.1874112	-1.0	-1.0
chr2	101112968	101113088	ENSG00000204634.12|TBC1D8|SUGP2|SUGP2	909	-	5.715105	1.0426239	-1.0	-1.0
chr2	101097409	101097604	ENSG00000204634.12|TBC1D8|SUGP2|SUGP2	976	-	6.2572308	1.6221931	-1.0	-1.0
chr2	101102449	101102549	ENSG00000204634.12|TBC1D8|SUGP2|SUGP2	945	-	5.828638	1.2606633	-1.0	-1.0
chr2	101126163	101126733	ENSG00000204634.12|TBC1D8|SUGP2|SUGP2	961	-	3.7152283	1.4143283	-1.0	-1.0
chr2	101086174	101086299	ENSG00000204634.12|TBC1D8|SUGP2|SUGP2	924	-	5.810333	1.1170856	-1.0	-1.0
chr2	101097104	101097354	ENSG00000204634.12|TBC1D8|SUGP2|SUGP2	918	-	5.497924	1.0860445	-1.0	-1.0
chr2	101080284	101080459	ENSG00000204634.12|TBC1D8|SUGP2|SUGP2	925	-	3.3895457	1.1220813	-1.0	-1.0
chr2	101100079	101100249	ENSG00000204634.12|TBC1D8|SUGP2|SUGP2	906	-	3.7100472	1.0280384	-1.0	-1.0
chr2	101097664	101097849	ENSG00000204634.12|TBC1D8|SUGP2|SUGP2	938	-	5.8431787	1.2083476	-1.0	-1.0
chr2	101065084	101065219	ENSG00000204634.12|TBC1D8|SUGP2|SUGP2	929	-	5.8040695	1.1477078	-1.0	-1.0
chr2	101125153	101125263	ENSG00000204634.12|TBC1D8|SUGP2|SUGP2	907	-	2.7250745	1.0298071	-1.0	-1.0
chr2	101096534	101096819	ENSG00000204634.12|TBC1D8|SUGP2|SUGP2	968	-	5.305596	1.4919418	-1.0	-1.0
chr2	101051696	101052181	ENSG00000204634.12|TBC1D8|SUGP2|SUGP2	973	-	5.1171913	1.5739757	-1.0	-1.0
chr2	101097969	101098134	ENSG00000204634.12|TBC1D8|SUGP2|SUGP2	941	-	4.9017386	1.2269307	-1.0	-1.0
chr2	101103954	101104124	ENSG00000204634.12|TBC1D8|SUGP2|SUGP2	914	-	3.4334521	1.0654302	-1.0	-1.0
chr2	101127783	101127888	ENSG00000204634.12|TBC1D8|SUGP2|SUGP2	918	-	3.7777295	1.0852046	-1.0	-1.0
chr2	101053061	101053206	ENSG00000204634.12|TBC1D8|SUGP2|SUGP2	933	-	3.1737792	1.1755073	-1.0	-1.0
chr2	101108289	101108404	ENSG00000204634.12|TBC1D8|SUGP2|SUGP2	903	-	5.6693926	1.0136155	-1.0	-1.0
chr2	101052821	101053006	ENSG00000204634.12|TBC1D8|SUGP2|SUGP2	912	-	3.2406702	1.053832	-1.0	-1.0
chr2	101100614	101100809	ENSG00000204634.12|TBC1D8|SUGP2|SUGP2	937	-	3.636541	1.1988769	-1.0	-1.0
chr2	101096834	101097094	ENSG00000204634.12|TBC1D8|SUGP2|SUGP2	992	-	6.157595	2.0709684	-1.0	-1.0
chr2	101125723	101125903	ENSG00000204634.12|TBC1D8|SUGP2|SUGP2	918	-	4.3884454	1.0858413	-1.0	-1.0
chr2	101128398	101128498	ENSG00000204634.12|TBC1D8|SUGP2|SUGP2	956	-	5.9611254	1.3591698	-1.0	-1.0
chr2	101051331	101051531	ENSG00000204634.12|TBC1D8|SUGP2|SUGP2	962	-	5.292244	1.4236399	-1.0	-1.0
chr2	101127913	101128073	ENSG00000204634.12|TBC1D8|SUGP2|SUGP2	930	-	3.8576324	1.1560805	-1.0	-1.0
chr2	101053766	101053881	ENSG00000204634.12|TBC1D8|SUGP2|SUGP2	938	-	5.8413925	1.2088671	-1.0	-1.0
chr2	101104174	101104314	ENSG00000204634.12|TBC1D8|SUGP2|SUGP2	919	-	3.7929826	1.0940012	-1.0	-1.0
chr2	101123443	101123548	ENSG00000204634.12|TBC1D8|SUGP2|SUGP2	912	-	5.7244315	1.0537857	-1.0	-1.0
chr2	101052196	101052461	ENSG00000204634.12|TBC1D8|SUGP2|SUGP2	940	-	4.4768677	1.2227232	-1.0	-1.0
chr2	101096194	101096364	ENSG00000204634.12|TBC1D8|SUGP2|SUGP2	940	-	4.3995194	1.2201073	-1.0	-1.0
chr2	101089564	101089664	ENSG00000204634.12|TBC1D8|SUGP2|SUGP2	919	-	5.764837	1.0894542	-1.0	-1.0
chr2	101299616	101299736	ENSG00000163162.8|RNF149|SUGP2|SUGP2	923	-	5.795332	1.1111586	-1.0	-1.0
chr2	101778208	101778358	ENSG00000071054.16|MAP4K4|SUGP2|SUGP2	959	+	6.016155	1.3880442	-1.0	-1.0
chr2	101777123	101777238	ENSG00000071054.16|MAP4K4|SUGP2|SUGP2	910	+	5.7115493	1.0480442	-1.0	-1.0
chr2	101839994	101841089	ENSG00000071054.16|MAP4K4|SUGP2|SUGP2	983	+	3.107303	1.7578652	-1.0	-1.0
chr2	101841709	101842499	ENSG00000071054.16|MAP4K4|SUGP2|SUGP2	986	+	2.982699	1.848735	-1.0	-1.0
chr2	101742238	101742358	ENSG00000071054.16|MAP4K4|SUGP2|SUGP2	953	+	4.8161516	1.3322341	-1.0	-1.0
chr2	101710918	101711203	ENSG00000071054.16|MAP4K4|SUGP2|SUGP2	963	+	2.8812957	1.42848	-1.0	-1.0
chr2	101775533	101775718	ENSG00000071054.16|MAP4K4|SUGP2|SUGP2	959	+	5.9157357	1.3889856	-1.0	-1.0
chr2	101708468	101708583	ENSG00000071054.16|MAP4K4|SUGP2|SUGP2	932	+	5.164161	1.1688396	-1.0	-1.0
chr2	101880816	101880916	ENSG00000071054.16|MAP4K4|SUGP2|SUGP2	903	+	5.655699	1.0136155	-1.0	-1.0
chr2	101817783	101817883	ENSG00000071054.16|MAP4K4|SUGP2|SUGP2	903	+	5.655699	1.0136155	-1.0	-1.0
chr2	101766683	101766848	ENSG00000071054.16|MAP4K4|SUGP2|SUGP2	934	+	5.800746	1.1785344	-1.0	-1.0
chr2	101841109	101841269	ENSG00000071054.16|MAP4K4|SUGP2|SUGP2	962	+	2.910856	1.4197608	-1.0	-1.0
chr2	101774648	101774768	ENSG00000071054.16|MAP4K4|SUGP2|SUGP2	919	+	3.784787	1.0891227	-1.0	-1.0
chr2	101778058	101778188	ENSG00000071054.16|MAP4K4|SUGP2|SUGP2	940	+	5.582524	1.2226734	-1.0	-1.0
chr2	101734828	101734968	ENSG00000071054.16|MAP4K4|SUGP2|SUGP2	937	+	4.6153436	1.2036314	-1.0	-1.0
chr2	101729768	101730173	ENSG00000071054.16|MAP4K4|SUGP2|SUGP2	986	+	3.2386613	1.8543937	-1.0	-1.0
chr2	101775303	101775408	ENSG00000071054.16|MAP4K4|SUGP2|SUGP2	914	+	3.7617226	1.0677555	-1.0	-1.0
chr2	101816748	101816848	ENSG00000071054.16|MAP4K4|SUGP2|SUGP2	906	+	5.6913276	1.028975	-1.0	-1.0
chr2	101807823	101807923	ENSG00000071054.16|MAP4K4|SUGP2|SUGP2	912	+	5.717869	1.0537857	-1.0	-1.0
chr2	101710018	101710373	ENSG00000071054.16|MAP4K4|SUGP2|SUGP2	977	+	2.6808407	1.6392115	-1.0	-1.0
chr2	101738833	101739003	ENSG00000071054.16|MAP4K4|SUGP2|SUGP2	939	+	3.3261416	1.2179788	-1.0	-1.0
chr2	101812178	101812308	ENSG00000071054.16|MAP4K4|SUGP2|SUGP2	932	+	5.8075514	1.1648129	-1.0	-1.0
chr2	101881751	101882066	ENSG00000071054.16|MAP4K4|SUGP2|SUGP2	926	+	3.2899034	1.1279564	-1.0	-1.0
chr2	101729268	101729443	ENSG00000071054.16|MAP4K4|SUGP2|SUGP2	919	+	3.607548	1.0912191	-1.0	-1.0
chr2	101725663	101725843	ENSG00000071054.16|MAP4K4|SUGP2|SUGP2	933	+	3.0502408	1.1707935	-1.0	-1.0
chr2	101829754	101829929	ENSG00000071054.16|MAP4K4|SUGP2|SUGP2	931	+	3.5645363	1.1638718	-1.0	-1.0
chr2	101710473	101710583	ENSG00000071054.16|MAP4K4|SUGP2|SUGP2	915	+	1.9736726	1.0730894	-1.0	-1.0
chr2	101730263	101730388	ENSG00000071054.16|MAP4K4|SUGP2|SUGP2	922	+	2.185446	1.10711	-1.0	-1.0
chr2	101880936	101881096	ENSG00000071054.16|MAP4K4|SUGP2|SUGP2	941	+	3.3113658	1.2288414	-1.0	-1.0
chr2	101778498	101778693	ENSG00000071054.16|MAP4K4|SUGP2|SUGP2	948	+	4.726356	1.287945	-1.0	-1.0
chr2	101772738	101772878	ENSG00000071054.16|MAP4K4|SUGP2|SUGP2	925	+	3.5567372	1.123685	-1.0	-1.0
chr2	101736678	101736783	ENSG00000071054.16|MAP4K4|SUGP2|SUGP2	920	+	3.1352186	1.096723	-1.0	-1.0
chr2	101816138	101816253	ENSG00000071054.16|MAP4K4|SUGP2|SUGP2	904	+	3.6829798	1.0192983	-1.0	-1.0
chr2	101881126	101881436	ENSG00000071054.16|MAP4K4|SUGP2|SUGP2	956	+	5.0847898	1.3572682	-1.0	-1.0
chr2	101775153	101775263	ENSG00000071054.16|MAP4K4|SUGP2|SUGP2	905	+	3.6878405	1.0241029	-1.0	-1.0
chr2	101841304	101841614	ENSG00000071054.16|MAP4K4|SUGP2|SUGP2	943	+	2.386742	1.2426012	-1.0	-1.0
chr2	101880186	101880286	ENSG00000071054.16|MAP4K4|SUGP2|SUGP2	910	+	3.0688403	1.0445851	-1.0	-1.0
chr2	101829934	101831669	ENSG00000071054.16|MAP4K4|SUGP2|SUGP2	995	+	4.2455487	2.3157446	-1.0	-1.0
chr2	101880076	101880176	ENSG00000071054.16|MAP4K4|SUGP2|SUGP2	904	+	3.696243	1.0168635	-1.0	-1.0
chr2	101710738	101710888	ENSG00000071054.16|MAP4K4|SUGP2|SUGP2	943	+	2.247783	1.2405051	-1.0	-1.0
chr2	101726643	101726868	ENSG00000071054.16|MAP4K4|SUGP2|SUGP2	921	+	3.4180691	1.1000828	-1.0	-1.0
chr2	102091178	102091463	ENSG00000115594.11|IL1R1|SUGP2|SUGP2	985	+	4.9277864	1.8343921	-1.0	-1.0
chr2	102162740	102164705	ENSG00000115594.11|IL1R1|SUGP2|SUGP2	987	+	4.4826818	1.8777843	-1.0	-1.0
chr2	102087608	102087758	ENSG00000115594.11|IL1R1|SUGP2|SUGP2	944	+	3.7439883	1.2496892	-1.0	-1.0
chr2	102092013	102092348	ENSG00000115594.11|IL1R1|SUGP2|SUGP2	950	+	3.6828215	1.3050302	-1.0	-1.0
chr2	102092588	102092753	ENSG00000115594.11|IL1R1|SUGP2|SUGP2	910	+	5.738326	1.0448897	-1.0	-1.0
chr2	102090103	102090383	ENSG00000115594.11|IL1R1|SUGP2|SUGP2	940	+	4.08071	1.222082	-1.0	-1.0
chr2	102160385	102160585	ENSG00000115594.11|IL1R1|SUGP2|SUGP2	958	+	3.044399	1.3727435	-1.0	-1.0
chr2	102092353	102092478	ENSG00000115594.11|IL1R1|SUGP2|SUGP2	924	+	3.8480394	1.1189609	-1.0	-1.0
chr2	102090853	102091173	ENSG00000115594.11|IL1R1|SUGP2|SUGP2	981	+	5.3211336	1.7215717	-1.0	-1.0
chr2	102161240	102161660	ENSG00000115594.11|IL1R1|SUGP2|SUGP2	974	+	3.9378178	1.5830095	-1.0	-1.0
chr2	102159350	102159585	ENSG00000115594.11|IL1R1|SUGP2|SUGP2	947	+	5.9094	1.2791455	-1.0	-1.0
chr2	102158730	102158895	ENSG00000115594.11|IL1R1|SUGP2|SUGP2	928	+	3.8472877	1.1444986	-1.0	-1.0
chr2	102087973	102088143	ENSG00000115594.11|IL1R1|SUGP2|SUGP2	916	+	5.7488093	1.0776322	-1.0	-1.0
chr2	102088873	102089003	ENSG00000115594.11|IL1R1|SUGP2|SUGP2	957	+	6.0444093	1.3633808	-1.0	-1.0
chr2	102088503	102088623	ENSG00000115594.11|IL1R1|SUGP2|SUGP2	938	+	4.293985	1.2087742	-1.0	-1.0
chr2	102162215	102162390	ENSG00000115594.11|IL1R1|SUGP2|SUGP2	942	+	4.3067403	1.2363303	-1.0	-1.0
chr2	102089023	102089638	ENSG00000115594.11|IL1R1|SUGP2|SUGP2	968	+	5.0800233	1.4937251	-1.0	-1.0
chr2	102088668	102088828	ENSG00000115594.11|IL1R1|SUGP2|SUGP2	919	+	5.7558093	1.0926206	-1.0	-1.0
chr2	102091768	102091978	ENSG00000115594.11|IL1R1|SUGP2|SUGP2	962	+	6.054377	1.4175818	-1.0	-1.0
chr2	102162525	102162640	ENSG00000115594.11|IL1R1|SUGP2|SUGP2	923	+	3.8243492	1.1141508	-1.0	-1.0
chr2	102091518	102091713	ENSG00000115594.11|IL1R1|SUGP2|SUGP2	928	+	5.785688	1.1399516	-1.0	-1.0
chr2	102086863	102087028	ENSG00000115594.11|IL1R1|SUGP2|SUGP2	935	+	4.1610017	1.1874417	-1.0	-1.0
chr2	102087768	102087908	ENSG00000115594.11|IL1R1|SUGP2|SUGP2	946	+	5.9017944	1.2640729	-1.0	-1.0
chr2	102090433	102090598	ENSG00000115594.11|IL1R1|SUGP2|SUGP2	948	+	5.4885798	1.2820814	-1.0	-1.0
chr2	102158020	102158335	ENSG00000115594.11|IL1R1|SUGP2|SUGP2	955	+	4.4900093	1.3423653	-1.0	-1.0
chr2	102780773	102780878	ENSG00000170417.15|TMEM182|SUGP2|SUGP2	901	+	5.6419134	1.0061677	-1.0	-1.0
chr2	105295058	105295168	ENSG00000135966.12|TGFBRAP1|SUGP2|SUGP2	901	-	5.6419134	1.0061449	-1.0	-1.0
chr2	105283383	105283518	ENSG00000135966.12|TGFBRAP1|SUGP2|SUGP2	922	-	4.4098673	1.1078497	-1.0	-1.0
chr2	105281888	105282043	ENSG00000135966.12|TGFBRAP1|SUGP2|SUGP2	917	-	5.7383637	1.0823561	-1.0	-1.0
chr2	105281123	105281228	ENSG00000135966.12|TGFBRAP1|SUGP2|SUGP2	906	-	3.6902988	1.0254551	-1.0	-1.0
chr2	105283868	105283978	ENSG00000135966.12|TGFBRAP1|SUGP2|SUGP2	902	-	5.6831417	1.0095541	-1.0	-1.0
chr2	105283633	105283828	ENSG00000135966.12|TGFBRAP1|SUGP2|SUGP2	939	-	3.7832801	1.2165945	-1.0	-1.0
chr2	105284028	105284128	ENSG00000135966.12|TGFBRAP1|SUGP2|SUGP2	919	-	5.790095	1.0894542	-1.0	-1.0
chr2	105283073	105283243	ENSG00000135966.12|TGFBRAP1|SUGP2|SUGP2	931	-	4.428944	1.1609188	-1.0	-1.0
chr2	105753182	105753322	ENSG00000071051.13|NCK2|SUGP2|SUGP2	929	+	5.7725067	1.1475843	-1.0	-1.0
chr2	105748372	105748497	ENSG00000071051.13|NCK2|SUGP2|SUGP2	956	+	5.954316	1.3551451	-1.0	-1.0
chr2	105836718	105836818	ENSG00000071051.13|NCK2|SUGP2|SUGP2	903	+	5.684529	1.0136155	-1.0	-1.0
chr2	106151375	106151660	ENSG00000115652.14|UXS1|SUGP2|SUGP2	961	-	4.5676527	1.4072345	-1.0	-1.0
chr2	106157420	106157525	ENSG00000115652.14|UXS1|SUGP2|SUGP2	911	-	5.716854	1.0526519	-1.0	-1.0
chr2	106185074	106185184	ENSG00000115652.14|UXS1|SUGP2|SUGP2	960	-	6.0276885	1.3930025	-1.0	-1.0
chr2	106149495	106149610	ENSG00000115652.14|UXS1|SUGP2|SUGP2	963	-	6.1199203	1.4374312	-1.0	-1.0
chr2	106151760	106152200	ENSG00000115652.14|UXS1|SUGP2|SUGP2	973	-	4.89859	1.5753834	-1.0	-1.0
chr2	106184814	106184914	ENSG00000115652.14|UXS1|SUGP2|SUGP2	910	-	5.704692	1.0469288	-1.0	-1.0
chr2	106150670	106150950	ENSG00000115652.14|UXS1|SUGP2|SUGP2	958	-	4.767	1.3755201	-1.0	-1.0
chr2	106149725	106149825	ENSG00000115652.14|UXS1|SUGP2|SUGP2	908	-	3.7314703	1.0364463	-1.0	-1.0
chr2	106149985	106150565	ENSG00000115652.14|UXS1|SUGP2|SUGP2	950	-	5.225678	1.305385	-1.0	-1.0
chr2	106154940	106156660	ENSG00000115652.14|UXS1|SUGP2|SUGP2	971	-	4.080632	1.5380911	-1.0	-1.0
chr2	106189099	106189209	ENSG00000115652.14|UXS1|SUGP2|SUGP2	930	-	3.8623652	1.1560446	-1.0	-1.0
chr2	106189239	106189664	ENSG00000115652.14|UXS1|SUGP2|SUGP2	948	-	4.187054	1.2837881	-1.0	-1.0
chr2	106190949	106191289	ENSG00000115652.14|UXS1|SUGP2|SUGP2	944	-	5.250268	1.2551678	-1.0	-1.0
chr2	106185434	106185549	ENSG00000115652.14|UXS1|SUGP2|SUGP2	903	-	5.655699	1.0136155	-1.0	-1.0
chr2	106188424	106188859	ENSG00000115652.14|UXS1|SUGP2|SUGP2	957	-	4.734018	1.3657794	-1.0	-1.0
chr2	106191354	106191539	ENSG00000115652.14|UXS1|SUGP2|SUGP2	947	-	5.9052186	1.2725351	-1.0	-1.0
chr2	106189694	106189869	ENSG00000115652.14|UXS1|SUGP2|SUGP2	927	-	3.359775	1.1359041	-1.0	-1.0
chr2	106152625	106154895	ENSG00000115652.14|UXS1|SUGP2|SUGP2	980	-	4.596741	1.7052802	-1.0	-1.0
chr2	108458951	108459061	ENSG00000135968.20|GCC2|SUGP2|SUGP2	927	+	5.7729225	1.1384337	-1.0	-1.0
chr2	108459136	108459246	ENSG00000135968.20|GCC2|SUGP2|SUGP2	921	+	5.784068	1.1017326	-1.0	-1.0
chr2	108457481	108457596	ENSG00000135968.20|GCC2|SUGP2|SUGP2	947	+	5.869725	1.2771825	-1.0	-1.0
chr2	108458666	108458766	ENSG00000135968.20|GCC2|SUGP2|SUGP2	903	+	5.648827	1.012003	-1.0	-1.0
chr2	108463760	108463930	ENSG00000135968.20|GCC2|SUGP2|SUGP2	904	+	3.6973143	1.0187243	-1.0	-1.0
chr2	108458391	108458491	ENSG00000135968.20|GCC2|SUGP2|SUGP2	901	+	3.6600647	1.0035348	-1.0	-1.0
chr2	108577064	108577209	ENSG00000169756.16|LIMS1|SUGP2|SUGP2	937	+	5.819505	1.2012032	-1.0	-1.0
chr2	108631561	108631661	ENSG00000169756.16|LIMS1|SUGP2|SUGP2	903	+	5.648827	1.012003	-1.0	-1.0
chr2	108542279	108542459	ENSG00000169756.16|LIMS1|SUGP2|SUGP2	926	+	3.1014864	1.1322757	-1.0	-1.0
chr2	108542574	108542724	ENSG00000169756.16|LIMS1|SUGP2|SUGP2	946	+	4.344859	1.2669587	-1.0	-1.0
chr2	108541424	108541544	ENSG00000169756.16|LIMS1|SUGP2|SUGP2	904	+	2.9869998	1.0194082	-1.0	-1.0
chr2	108545664	108545779	ENSG00000169756.16|LIMS1|SUGP2|SUGP2	953	+	5.9668417	1.3266021	-1.0	-1.0
chr2	108575339	108575509	ENSG00000169756.16|LIMS1|SUGP2|SUGP2	959	+	5.626842	1.3908414	-1.0	-1.0
chr2	108599963	108600153	ENSG00000169756.16|LIMS1|SUGP2|SUGP2	951	+	3.523844	1.3085452	-1.0	-1.0
chr2	108542789	108542894	ENSG00000169756.16|LIMS1|SUGP2|SUGP2	907	+	3.7162437	1.0297956	-1.0	-1.0
chr2	108541094	108541204	ENSG00000169756.16|LIMS1|SUGP2|SUGP2	903	+	5.684529	1.0136155	-1.0	-1.0
chr2	108589943	108590068	ENSG00000169756.16|LIMS1|SUGP2|SUGP2	927	+	4.460865	1.1386031	-1.0	-1.0
chr2	108590828	108590948	ENSG00000169756.16|LIMS1|SUGP2|SUGP2	927	+	3.8367324	1.1351274	-1.0	-1.0
chr2	108598373	108598478	ENSG00000169756.16|LIMS1|SUGP2|SUGP2	912	+	5.7244315	1.0537857	-1.0	-1.0
chr2	108574959	108575079	ENSG00000169756.16|LIMS1|SUGP2|SUGP2	937	+	5.820121	1.2014945	-1.0	-1.0
chr2	108541549	108541704	ENSG00000169756.16|LIMS1|SUGP2|SUGP2	913	+	3.3103235	1.0623219	-1.0	-1.0
chr2	108537374	108537534	ENSG00000169756.16|LIMS1|SUGP2|SUGP2	914	+	2.9482746	1.0666809	-1.0	-1.0
chr2	108598518	108598688	ENSG00000169756.16|LIMS1|SUGP2|SUGP2	953	+	5.932998	1.3322672	-1.0	-1.0
chr2	109583317	109583457	ENSG00000186522.14|SEPT10|SUGP2|SUGP2	911	-	5.713684	1.0515438	-1.0	-1.0
chr2	109611558	109611658	ENSG00000186522.14|SEPT10|SUGP2|SUGP2	911	-	2.5239892	1.0511662	-1.0	-1.0
chr2	109586243	109587198	ENSG00000186522.14|SEPT10|SUGP2|SUGP2	981	-	3.9893305	1.7162702	-1.0	-1.0
chr2	109609633	109609768	ENSG00000186522.14|SEPT10|SUGP2|SUGP2	949	-	5.7022533	1.2960306	-1.0	-1.0
chr2	109587368	109587528	ENSG00000186522.14|SEPT10|SUGP2|SUGP2	960	-	4.0757155	1.4026123	-1.0	-1.0
chr2	109610708	109610908	ENSG00000186522.14|SEPT10|SUGP2|SUGP2	950	-	3.4752736	1.3051361	-1.0	-1.0
chr2	109587973	109588128	ENSG00000186522.14|SEPT10|SUGP2|SUGP2	939	-	4.4457016	1.212187	-1.0	-1.0
chr2	109587573	109587693	ENSG00000186522.14|SEPT10|SUGP2|SUGP2	951	-	5.550924	1.3072432	-1.0	-1.0
chr2	109602161	109602261	ENSG00000230696.1|AC011753.2|SUGP2|SUGP2	903	-	3.6913517	1.0116185	-1.0	-1.0
chr2	110647075	110647330	ENSG00000169679.14|BUB1|SUGP2|SUGP2	951	-	4.780422	1.3074913	-1.0	-1.0
chr2	111135542	111135737	ENSG00000153094.22|BCL2L11|SUGP2|SUGP2	940	+	4.9069376	1.2244031	-1.0	-1.0
chr2	111134667	111134787	ENSG00000153094.22|BCL2L11|SUGP2|SUGP2	957	+	5.9630575	1.3661481	-1.0	-1.0
chr2	111134902	111135492	ENSG00000153094.22|BCL2L11|SUGP2|SUGP2	940	+	4.8575926	1.2194796	-1.0	-1.0
chr2	111136047	111136262	ENSG00000153094.22|BCL2L11|SUGP2|SUGP2	982	+	6.298187	1.7405933	-1.0	-1.0
chr2	111130922	111131022	ENSG00000153094.22|BCL2L11|SUGP2|SUGP2	912	+	5.717869	1.0537857	-1.0	-1.0
chr2	111136417	111136552	ENSG00000153094.22|BCL2L11|SUGP2|SUGP2	925	+	4.0698633	1.1263912	-1.0	-1.0
chr2	111131657	111131812	ENSG00000153094.22|BCL2L11|SUGP2|SUGP2	908	+	5.708572	1.0357344	-1.0	-1.0
chr2	111133872	111133977	ENSG00000153094.22|BCL2L11|SUGP2|SUGP2	933	+	5.7845125	1.1728374	-1.0	-1.0
chr2	111134217	111134322	ENSG00000153094.22|BCL2L11|SUGP2|SUGP2	905	+	5.669978	1.0230639	-1.0	-1.0
chr2	111133547	111133862	ENSG00000153094.22|BCL2L11|SUGP2|SUGP2	967	+	4.8210692	1.4838213	-1.0	-1.0
chr2	111251206	111251346	ENSG00000172965.14|MIR4435-2HG|SUGP2|SUGP2	912	-	5.7142377	1.0549979	-1.0	-1.0
chr2	111228662	111228837	ENSG00000172965.14|MIR4435-2HG|SUGP2|SUGP2	950	-	6.0013423	1.3000548	-1.0	-1.0
chr2	111242881	111242991	ENSG00000172965.14|MIR4435-2HG|SUGP2|SUGP2	932	-	5.856785	1.1659786	-1.0	-1.0
chr2	111230652	111230837	ENSG00000172965.14|MIR4435-2HG|SUGP2|SUGP2	950	-	4.446429	1.2989286	-1.0	-1.0
chr2	111229232	111229372	ENSG00000172965.14|MIR4435-2HG|SUGP2|SUGP2	931	-	5.836188	1.1632959	-1.0	-1.0
chr2	111243166	111243326	ENSG00000172965.14|MIR4435-2HG|SUGP2|SUGP2	935	-	5.8355207	1.1896738	-1.0	-1.0
chr2	111251401	111251596	ENSG00000172965.14|MIR4435-2HG|SUGP2|SUGP2	970	-	6.1748376	1.5223931	-1.0	-1.0
chr2	111790320	111790590	ENSG00000153107.11|ANAPC1|SUGP2|SUGP2	949	-	5.8995695	1.2961307	-1.0	-1.0
chr2	111790025	111790185	ENSG00000153107.11|ANAPC1|SUGP2|SUGP2	927	-	3.8307984	1.1358898	-1.0	-1.0
chr2	111790770	111790940	ENSG00000153107.11|ANAPC1|SUGP2|SUGP2	936	-	5.8596697	1.19718	-1.0	-1.0
chr2	111941560	111942025	ENSG00000153208.16|MERTK|SUGP2|SUGP2	971	+	5.6209188	1.5377716	-1.0	-1.0
chr2	111942280	111942425	ENSG00000153208.16|MERTK|SUGP2|SUGP2	917	+	4.2400894	1.0793476	-1.0	-1.0
chr2	111972037	111972137	ENSG00000153208.16|MERTK|SUGP2|SUGP2	953	+	5.9145007	1.3268495	-1.0	-1.0
chr2	111972172	111972322	ENSG00000153208.16|MERTK|SUGP2|SUGP2	923	+	5.7645235	1.1119838	-1.0	-1.0
chr2	111941230	111941535	ENSG00000153208.16|MERTK|SUGP2|SUGP2	949	+	4.9850082	1.2910981	-1.0	-1.0
chr2	111971732	111971897	ENSG00000153208.16|MERTK|SUGP2|SUGP2	929	+	4.7227097	1.1487569	-1.0	-1.0
chr2	111949077	111949472	ENSG00000153208.16|MERTK|SUGP2|SUGP2	967	+	5.421726	1.4859061	-1.0	-1.0
chr2	111978812	111978987	ENSG00000153208.16|MERTK|SUGP2|SUGP2	915	+	5.340477	1.0697802	-1.0	-1.0
chr2	111942440	111942625	ENSG00000153208.16|MERTK|SUGP2|SUGP2	949	+	5.9233036	1.2912225	-1.0	-1.0
chr2	111980227	111980332	ENSG00000153208.16|MERTK|SUGP2|SUGP2	903	+	5.684529	1.0136155	-1.0	-1.0
chr2	111942030	111942200	ENSG00000153208.16|MERTK|SUGP2|SUGP2	942	+	3.724619	1.2392229	-1.0	-1.0
chr2	111939845	111939955	ENSG00000153208.16|MERTK|SUGP2|SUGP2	921	+	5.7832737	1.1026273	-1.0	-1.0
chr2	111972547	111972722	ENSG00000153208.16|MERTK|SUGP2|SUGP2	924	+	5.7834277	1.1211792	-1.0	-1.0
chr2	111940165	111940405	ENSG00000153208.16|MERTK|SUGP2|SUGP2	923	+	5.7594366	1.116213	-1.0	-1.0
chr2	111947647	111948962	ENSG00000153208.16|MERTK|SUGP2|SUGP2	983	+	5.3443575	1.7739149	-1.0	-1.0
chr2	111940785	111941175	ENSG00000153208.16|MERTK|SUGP2|SUGP2	951	+	5.804414	1.3121845	-1.0	-1.0
chr2	111977877	111978067	ENSG00000153208.16|MERTK|SUGP2|SUGP2	929	+	5.819303	1.1459358	-1.0	-1.0
chr2	112062702	112062827	ENSG00000153214.9|TMEM87B|SUGP2|SUGP2	948	+	5.9186707	1.2872669	-1.0	-1.0
chr2	112110915	112111065	ENSG00000153214.9|TMEM87B|SUGP2|SUGP2	950	+	4.7121725	1.2971017	-1.0	-1.0
chr2	112085063	112085228	ENSG00000153214.9|TMEM87B|SUGP2|SUGP2	906	+	5.6850815	1.024803	-1.0	-1.0
chr2	112062957	112063077	ENSG00000153214.9|TMEM87B|SUGP2|SUGP2	910	+	5.7085156	1.0448446	-1.0	-1.0
chr2	112111165	112111285	ENSG00000153214.9|TMEM87B|SUGP2|SUGP2	940	+	5.047841	1.2215798	-1.0	-1.0
chr2	112111960	112112075	ENSG00000153214.9|TMEM87B|SUGP2|SUGP2	929	+	5.772202	1.1459258	-1.0	-1.0
chr2	112084463	112084678	ENSG00000153214.9|TMEM87B|SUGP2|SUGP2	949	+	5.9385085	1.2905242	-1.0	-1.0
chr2	112072572	112072737	ENSG00000153214.9|TMEM87B|SUGP2|SUGP2	915	+	5.710633	1.0717494	-1.0	-1.0
chr2	112084803	112084998	ENSG00000153214.9|TMEM87B|SUGP2|SUGP2	912	+	5.722843	1.0565851	-1.0	-1.0
chr2	112109680	112109875	ENSG00000153214.9|TMEM87B|SUGP2|SUGP2	977	+	6.2857428	1.6462188	-1.0	-1.0
chr2	112246912	112247072	ENSG00000144161.12|ZC3H8|SUGP2|SUGP2	945	-	4.26013	1.2579938	-1.0	-1.0
chr2	112244172	112244507	ENSG00000144161.12|ZC3H8|SUGP2|SUGP2	918	-	3.4391732	1.0863842	-1.0	-1.0
chr2	112244977	112245152	ENSG00000144161.12|ZC3H8|SUGP2|SUGP2	964	-	5.3585734	1.4496725	-1.0	-1.0
chr2	112245597	112245717	ENSG00000144161.12|ZC3H8|SUGP2|SUGP2	917	-	3.7693903	1.0819241	-1.0	-1.0
chr2	112245302	112245427	ENSG00000144161.12|ZC3H8|SUGP2|SUGP2	915	-	3.7569444	1.0699636	-1.0	-1.0
chr2	112246087	112246672	ENSG00000144161.12|ZC3H8|SUGP2|SUGP2	964	-	4.7647743	1.4497476	-1.0	-1.0
chr2	112244687	112244967	ENSG00000144161.12|ZC3H8|SUGP2|SUGP2	925	-	3.3047698	1.1259471	-1.0	-1.0
chr2	112521200	112521305	ENSG00000114999.7|TTL|SUGP2|SUGP2	930	+	5.7889366	1.1533847	-1.0	-1.0
chr2	112522150	112522567	ENSG00000114999.7|TTL|SUGP2|SUGP2	988	+	4.7555585	1.937297	-1.0	-1.0
chr2	112528127	112528357	ENSG00000114999.7|TTL|SUGP2|SUGP2	982	+	5.788892	1.7553169	-1.0	-1.0
chr2	112521410	112522145	ENSG00000114999.7|TTL|SUGP2|SUGP2	966	+	4.3197565	1.4684494	-1.0	-1.0
chr2	112528477	112528587	ENSG00000114999.7|TTL|SUGP2|SUGP2	927	+	5.783077	1.1346344	-1.0	-1.0
chr2	112522567	112523742	ENSG00000114999.7|TTL|SUGP2|SUGP2	992	+	4.8777003	2.1025732	-1.0	-1.0
chr2	112520521	112520626	ENSG00000114999.7|TTL|SUGP2|SUGP2	906	+	3.6951354	1.0258995	-1.0	-1.0
chr2	112521010	112521195	ENSG00000114999.7|TTL|SUGP2|SUGP2	969	+	5.1632595	1.5034899	-1.0	-1.0
chr2	112747655	112747755	ENSG00000169607.12|CKAP2L|SUGP2|SUGP2	903	-	3.7561195	1.013607	-1.0	-1.0
chr2	112841252	112841352	ENSG00000280228.1|AC079753.1|SUGP2|SUGP2	903	+	3.6913517	1.012003	-1.0	-1.0
chr2	112840332	112840492	ENSG00000280228.1|AC079753.1|SUGP2|SUGP2	936	+	5.830763	1.1915759	-1.0	-1.0
chr2	112842617	112842732	ENSG00000280228.1|AC079753.1|SUGP2|SUGP2	946	+	5.87925	1.2649744	-1.0	-1.0
chr2	112840677	112840782	ENSG00000280228.1|AC079753.1|SUGP2|SUGP2	911	+	5.7265835	1.0526519	-1.0	-1.0
chr2	112841792	112841897	ENSG00000280228.1|AC079753.1|SUGP2|SUGP2	907	+	5.680061	1.0320878	-1.0	-1.0
chr2	112841427	112841547	ENSG00000280228.1|AC079753.1|SUGP2|SUGP2	923	+	5.7623806	1.1151254	-1.0	-1.0
chr2	113449260	113449415	ENSG00000136682.14|CBWD2|SUGP2|SUGP2	947	+	5.8768215	1.2787704	-1.0	-1.0
chr2	113476719	113476829	ENSG00000136682.14|CBWD2|SUGP2|SUGP2	901	+	5.6419134	1.0061449	-1.0	-1.0
chr2	113447815	113447975	ENSG00000136682.14|CBWD2|SUGP2|SUGP2	915	+	5.736673	1.0684391	-1.0	-1.0
chr2	113716120	113717065	ENSG00000115084.13|SLC35F5|SUGP2|SUGP2	986	-	2.9309201	1.8695416	-1.0	-1.0
chr2	113715830	113716025	ENSG00000115084.13|SLC35F5|SUGP2|SUGP2	947	-	2.4168706	1.2725966	-1.0	-1.0
chr2	113712891	113713076	ENSG00000115084.13|SLC35F5|SUGP2|SUGP2	954	-	2.1789515	1.3365391	-1.0	-1.0
chr2	113715370	113715530	ENSG00000115084.13|SLC35F5|SUGP2|SUGP2	934	-	2.388252	1.1835967	-1.0	-1.0
chr2	113717452	113717767	ENSG00000115084.13|SLC35F5|SUGP2|SUGP2	971	-	3.7994769	1.5315592	-1.0	-1.0
chr2	113717075	113717390	ENSG00000115084.13|SLC35F5|SUGP2|SUGP2	961	-	3.042114	1.4117258	-1.0	-1.0
chr2	113936775	113937140	ENSG00000115091.11|ACTR3|SUGP2|SUGP2	925	+	3.012556	1.1223911	-1.0	-1.0
chr2	113938135	113938995	ENSG00000115091.11|ACTR3|SUGP2|SUGP2	963	+	3.7326124	1.4358432	-1.0	-1.0
chr2	113937440	113937650	ENSG00000115091.11|ACTR3|SUGP2|SUGP2	963	+	5.548551	1.4332372	-1.0	-1.0
chr2	113937660	113937935	ENSG00000115091.11|ACTR3|SUGP2|SUGP2	933	+	3.7677464	1.1709954	-1.0	-1.0
chr2	113937945	113938050	ENSG00000115091.11|ACTR3|SUGP2|SUGP2	906	+	5.6733027	1.0264693	-1.0	-1.0
chr2	113936600	113936715	ENSG00000115091.11|ACTR3|SUGP2|SUGP2	905	+	3.709332	1.0225853	-1.0	-1.0
chr2	113923973	113924163	ENSG00000115091.11|ACTR3|SUGP2|SUGP2	919	+	3.4382563	1.091202	-1.0	-1.0
chr2	117828293	117828613	ENSG00000088205.12|DDX18|SUGP2|SUGP2	956	+	3.5228412	1.3593167	-1.0	-1.0
chr2	117828713	117828828	ENSG00000088205.12|DDX18|SUGP2|SUGP2	917	+	3.5812516	1.0825241	-1.0	-1.0
chr2	117826423	117826548	ENSG00000088205.12|DDX18|SUGP2|SUGP2	923	+	3.803587	1.1142473	-1.0	-1.0
chr2	117828838	117829108	ENSG00000088205.12|DDX18|SUGP2|SUGP2	936	+	4.0102663	1.1926217	-1.0	-1.0
chr2	117826678	117827273	ENSG00000088205.12|DDX18|SUGP2|SUGP2	958	+	4.0962095	1.3811605	-1.0	-1.0
chr2	117939491	117939606	ENSG00000125633.10|CCDC93|SUGP2|SUGP2	902	-	5.6453705	1.009074	-1.0	-1.0
chr2	117939871	117940201	ENSG00000125633.10|CCDC93|SUGP2|SUGP2	939	-	3.6502876	1.2114353	-1.0	-1.0
chr2	117940381	117940681	ENSG00000125633.10|CCDC93|SUGP2|SUGP2	975	-	5.2365527	1.6097937	-1.0	-1.0
chr2	117939681	117939821	ENSG00000125633.10|CCDC93|SUGP2|SUGP2	911	-	5.721142	1.0520037	-1.0	-1.0
chr2	117940691	117940931	ENSG00000125633.10|CCDC93|SUGP2|SUGP2	961	-	6.0438166	1.4120033	-1.0	-1.0
chr2	117961666	117961806	ENSG00000125633.10|CCDC93|SUGP2|SUGP2	933	-	5.8132825	1.1766937	-1.0	-1.0
chr2	117941026	117941156	ENSG00000125633.10|CCDC93|SUGP2|SUGP2	947	-	5.9072227	1.2776778	-1.0	-1.0
chr2	117940211	117940341	ENSG00000125633.10|CCDC93|SUGP2|SUGP2	912	-	3.1659553	1.0554049	-1.0	-1.0
chr2	118099090	118099575	ENSG00000125629.14|INSIG2|SUGP2|SUGP2	975	+	1.9380014	1.6005898	-1.0	-1.0
chr2	118100660	118100770	ENSG00000125629.14|INSIG2|SUGP2|SUGP2	906	+	2.164455	1.0248675	-1.0	-1.0
chr2	118101370	118101475	ENSG00000125629.14|INSIG2|SUGP2|SUGP2	916	+	1.9501622	1.0753078	-1.0	-1.0
chr2	118098275	118098475	ENSG00000125629.14|INSIG2|SUGP2|SUGP2	918	+	1.5131001	1.0873445	-1.0	-1.0
chr2	118097835	118097985	ENSG00000125629.14|INSIG2|SUGP2|SUGP2	914	+	1.9673073	1.0666275	-1.0	-1.0
chr2	118099880	118100175	ENSG00000125629.14|INSIG2|SUGP2|SUGP2	956	+	1.6587604	1.3605682	-1.0	-1.0
chr2	118100255	118100385	ENSG00000125629.14|INSIG2|SUGP2|SUGP2	930	+	2.521699	1.154639	-1.0	-1.0
chr2	119889807	119890022	ENSG00000088179.8|PTPN4|SUGP2|SUGP2	969	+	5.207378	1.5141281	-1.0	-1.0
chr2	119890757	119891087	ENSG00000088179.8|PTPN4|SUGP2|SUGP2	986	+	6.0248313	1.8639385	-1.0	-1.0
chr2	119889577	119889797	ENSG00000088179.8|PTPN4|SUGP2|SUGP2	987	+	5.902686	1.8904564	-1.0	-1.0
chr2	119886512	119886802	ENSG00000088179.8|PTPN4|SUGP2|SUGP2	942	+	4.5123124	1.2399136	-1.0	-1.0
chr2	119891677	119891922	ENSG00000088179.8|PTPN4|SUGP2|SUGP2	932	+	5.792875	1.16495	-1.0	-1.0
chr2	119889022	119889207	ENSG00000088179.8|PTPN4|SUGP2|SUGP2	949	+	2.723198	1.2921032	-1.0	-1.0
chr2	119890387	119890532	ENSG00000088179.8|PTPN4|SUGP2|SUGP2	940	+	5.076547	1.220309	-1.0	-1.0
chr2	119890557	119890742	ENSG00000088179.8|PTPN4|SUGP2|SUGP2	941	+	4.737756	1.2314423	-1.0	-1.0
chr2	119887147	119887767	ENSG00000088179.8|PTPN4|SUGP2|SUGP2	962	+	4.695032	1.4239136	-1.0	-1.0
chr2	119887827	119888012	ENSG00000088179.8|PTPN4|SUGP2|SUGP2	940	+	3.0962884	1.2234585	-1.0	-1.0
chr2	119899577	119899777	ENSG00000088179.8|PTPN4|SUGP2|SUGP2	953	+	4.939809	1.3321252	-1.0	-1.0
chr2	119888417	119888982	ENSG00000088179.8|PTPN4|SUGP2|SUGP2	953	+	3.6518002	1.3288956	-1.0	-1.0
chr2	119890027	119890307	ENSG00000088179.8|PTPN4|SUGP2|SUGP2	950	+	3.7427905	1.3032364	-1.0	-1.0
chr2	119891927	119892122	ENSG00000088179.8|PTPN4|SUGP2|SUGP2	961	+	4.814902	1.4057965	-1.0	-1.0
chr2	119888242	119888402	ENSG00000088179.8|PTPN4|SUGP2|SUGP2	935	+	4.9579034	1.1854122	-1.0	-1.0
chr2	119899022	119899147	ENSG00000088179.8|PTPN4|SUGP2|SUGP2	940	+	5.841591	1.2214235	-1.0	-1.0
chr2	119891152	119891397	ENSG00000088179.8|PTPN4|SUGP2|SUGP2	944	+	4.508414	1.2504387	-1.0	-1.0
chr2	119953724	119953864	ENSG00000088179.8|PTPN4|SUGP2|SUGP2	905	+	5.6644773	1.0215689	-1.0	-1.0
chr2	119850421	119850576	ENSG00000088179.8|PTPN4|SUGP2|SUGP2	908	+	5.6904187	1.0365247	-1.0	-1.0
chr2	119888052	119888242	ENSG00000088179.8|PTPN4|SUGP2|SUGP2	971	+	5.636842	1.5416139	-1.0	-1.0
chr2	120110898	120111063	ENSG00000115109.13|EPB41L5|SUGP2|SUGP2	937	+	3.6464489	1.2032025	-1.0	-1.0
chr2	120108168	120108323	ENSG00000115109.13|EPB41L5|SUGP2|SUGP2	929	+	2.3574152	1.1504545	-1.0	-1.0
chr2	120110313	120110748	ENSG00000115109.13|EPB41L5|SUGP2|SUGP2	977	+	3.2831929	1.6339171	-1.0	-1.0
chr2	120085621	120085796	ENSG00000115109.13|EPB41L5|SUGP2|SUGP2	922	+	5.75741	1.1074885	-1.0	-1.0
chr2	120153459	120153634	ENSG00000115109.13|EPB41L5|SUGP2|SUGP2	915	+	3.7666092	1.0728171	-1.0	-1.0
chr2	120113768	120114333	ENSG00000115109.13|EPB41L5|SUGP2|SUGP2	987	+	3.832507	1.8891554	-1.0	-1.0
chr2	120124218	120124523	ENSG00000115109.13|EPB41L5|SUGP2|SUGP2	918	+	2.8195686	1.0888327	-1.0	-1.0
chr2	120053890	120054050	ENSG00000115109.13|EPB41L5|SUGP2|SUGP2	948	+	5.324563	1.2826749	-1.0	-1.0
chr2	120126648	120126953	ENSG00000115109.13|EPB41L5|SUGP2|SUGP2	962	+	4.402293	1.4170265	-1.0	-1.0
chr2	120093656	120093831	ENSG00000115109.13|EPB41L5|SUGP2|SUGP2	919	+	3.9611871	1.0907398	-1.0	-1.0
chr2	120152374	120152684	ENSG00000115109.13|EPB41L5|SUGP2|SUGP2	958	+	5.2497287	1.3738121	-1.0	-1.0
chr2	120178240	120178350	ENSG00000115109.13|EPB41L5|SUGP2|SUGP2	939	+	5.834651	1.2132434	-1.0	-1.0
chr2	120107005	120107105	ENSG00000115109.13|EPB41L5|SUGP2|SUGP2	941	+	3.2817128	1.2312431	-1.0	-1.0
chr2	120093876	120094076	ENSG00000115109.13|EPB41L5|SUGP2|SUGP2	987	+	3.1224935	1.9007518	-1.0	-1.0
chr2	120108713	120110303	ENSG00000115109.13|EPB41L5|SUGP2|SUGP2	995	+	3.6066537	2.2952137	-1.0	-1.0
chr2	120126218	120126338	ENSG00000115109.13|EPB41L5|SUGP2|SUGP2	925	+	3.8179128	1.1261783	-1.0	-1.0
chr2	120124768	120125028	ENSG00000115109.13|EPB41L5|SUGP2|SUGP2	946	+	2.8401058	1.2692871	-1.0	-1.0
chr2	120121653	120121848	ENSG00000115109.13|EPB41L5|SUGP2|SUGP2	985	+	4.3467116	1.8301389	-1.0	-1.0
chr2	120125033	120125498	ENSG00000115109.13|EPB41L5|SUGP2|SUGP2	990	+	3.9719338	1.9835299	-1.0	-1.0
chr2	120094611	120095081	ENSG00000115109.13|EPB41L5|SUGP2|SUGP2	964	+	5.4598784	1.4470174	-1.0	-1.0
chr2	120177335	120177535	ENSG00000115109.13|EPB41L5|SUGP2|SUGP2	948	+	4.6329603	1.2868754	-1.0	-1.0
chr2	120052710	120053035	ENSG00000115109.13|EPB41L5|SUGP2|SUGP2	956	+	5.278428	1.3572536	-1.0	-1.0
chr2	120152739	120152864	ENSG00000115109.13|EPB41L5|SUGP2|SUGP2	908	+	5.6908064	1.0372372	-1.0	-1.0
chr2	120125548	120126168	ENSG00000115109.13|EPB41L5|SUGP2|SUGP2	983	+	3.403693	1.7643985	-1.0	-1.0
chr2	120052065	120052370	ENSG00000115109.13|EPB41L5|SUGP2|SUGP2	976	+	5.3006754	1.6275882	-1.0	-1.0
chr2	120108598	120108708	ENSG00000115109.13|EPB41L5|SUGP2|SUGP2	939	+	3.2454128	1.2129426	-1.0	-1.0
chr2	120155429	120155604	ENSG00000115109.13|EPB41L5|SUGP2|SUGP2	919	+	4.591917	1.0934116	-1.0	-1.0
chr2	120115208	120115323	ENSG00000115109.13|EPB41L5|SUGP2|SUGP2	903	+	4.9891915	1.0119383	-1.0	-1.0
chr2	120126438	120126608	ENSG00000115109.13|EPB41L5|SUGP2|SUGP2	932	+	2.4726672	1.1688495	-1.0	-1.0
chr2	120146694	120146864	ENSG00000115109.13|EPB41L5|SUGP2|SUGP2	950	+	5.1655607	1.3053162	-1.0	-1.0
chr2	120049445	120049635	ENSG00000115109.13|EPB41L5|SUGP2|SUGP2	973	+	6.227301	1.5698026	-1.0	-1.0
chr2	120095091	120095496	ENSG00000115109.13|EPB41L5|SUGP2|SUGP2	942	+	4.5143776	1.235252	-1.0	-1.0
chr2	120052510	120052705	ENSG00000115109.13|EPB41L5|SUGP2|SUGP2	965	+	4.4373684	1.4570533	-1.0	-1.0
chr2	120051355	120051765	ENSG00000115109.13|EPB41L5|SUGP2|SUGP2	982	+	6.2850246	1.7475933	-1.0	-1.0
chr2	120178420	120178530	ENSG00000115109.13|EPB41L5|SUGP2|SUGP2	906	+	3.7195704	1.0257756	-1.0	-1.0
chr2	120155224	120155419	ENSG00000115109.13|EPB41L5|SUGP2|SUGP2	953	+	5.946057	1.3298285	-1.0	-1.0
chr2	120053080	120053200	ENSG00000115109.13|EPB41L5|SUGP2|SUGP2	910	+	2.6046977	1.0481057	-1.0	-1.0
chr2	120114443	120114893	ENSG00000115109.13|EPB41L5|SUGP2|SUGP2	956	+	2.7985141	1.361258	-1.0	-1.0
chr2	120123913	120124183	ENSG00000115109.13|EPB41L5|SUGP2|SUGP2	914	+	2.2445662	1.0667571	-1.0	-1.0
chr2	120124538	120124683	ENSG00000115109.13|EPB41L5|SUGP2|SUGP2	930	+	3.792123	1.1578203	-1.0	-1.0
chr2	120111128	120112343	ENSG00000115109.13|EPB41L5|SUGP2|SUGP2	996	+	3.3825684	2.366581	-1.0	-1.0
chr2	120115323	120115518	ENSG00000115109.13|EPB41L5|SUGP2|SUGP2	947	+	2.8592117	1.2788306	-1.0	-1.0
chr2	120122788	120123778	ENSG00000115109.13|EPB41L5|SUGP2|SUGP2	984	+	3.342976	1.7880242	-1.0	-1.0
chr2	120107690	120108150	ENSG00000115109.13|EPB41L5|SUGP2|SUGP2	928	+	2.6992674	1.1424937	-1.0	-1.0
chr2	120051845	120051970	ENSG00000115109.13|EPB41L5|SUGP2|SUGP2	938	+	3.5762243	1.2069598	-1.0	-1.0
chr2	120107160	120107680	ENSG00000115109.13|EPB41L5|SUGP2|SUGP2	965	+	2.9548306	1.4525797	-1.0	-1.0
chr2	121603090	121603200	ENSG00000074054.17|CLASP1|SUGP2|SUGP2	955	-	4.0873885	1.3464836	-1.0	-1.0
chr2	121482230	121483035	ENSG00000074054.17|CLASP1|SUGP2|SUGP2	946	-	2.6981788	1.2705244	-1.0	-1.0
chr2	121508645	121508750	ENSG00000074054.17|CLASP1|SUGP2|SUGP2	932	-	5.7855043	1.1696903	-1.0	-1.0
chr2	121474085	121474265	ENSG00000074054.17|CLASP1|SUGP2|SUGP2	923	-	2.818525	1.1123123	-1.0	-1.0
chr2	121484180	121484710	ENSG00000074054.17|CLASP1|SUGP2|SUGP2	982	-	3.8145173	1.7496334	-1.0	-1.0
chr2	121550705	121550810	ENSG00000074054.17|CLASP1|SUGP2|SUGP2	908	-	2.7568827	1.0342847	-1.0	-1.0
chr2	121549485	121549705	ENSG00000074054.17|CLASP1|SUGP2|SUGP2	963	-	5.3021965	1.4326425	-1.0	-1.0
chr2	121532450	121532635	ENSG00000074054.17|CLASP1|SUGP2|SUGP2	947	-	5.8988676	1.2770375	-1.0	-1.0
chr2	121486485	121486605	ENSG00000074054.17|CLASP1|SUGP2|SUGP2	924	-	2.9381225	1.1210475	-1.0	-1.0
chr2	121476350	121476525	ENSG00000074054.17|CLASP1|SUGP2|SUGP2	932	-	2.7292857	1.169748	-1.0	-1.0
chr2	121481405	121481520	ENSG00000074054.17|CLASP1|SUGP2|SUGP2	909	-	3.059931	1.0397849	-1.0	-1.0
chr2	121563070	121563170	ENSG00000074054.17|CLASP1|SUGP2|SUGP2	902	-	5.6831417	1.0089301	-1.0	-1.0
chr2	121500803	121500948	ENSG00000074054.17|CLASP1|SUGP2|SUGP2	934	-	5.842719	1.1803111	-1.0	-1.0
chr2	121506570	121506735	ENSG00000074054.17|CLASP1|SUGP2|SUGP2	945	-	5.061005	1.2613286	-1.0	-1.0
chr2	121565310	121565450	ENSG00000074054.17|CLASP1|SUGP2|SUGP2	907	-	4.7037687	1.033841	-1.0	-1.0
chr2	121492838	121493143	ENSG00000074054.17|CLASP1|SUGP2|SUGP2	918	-	2.6810102	1.0857403	-1.0	-1.0
chr2	121474310	121474490	ENSG00000074054.17|CLASP1|SUGP2|SUGP2	917	-	3.1550794	1.0805949	-1.0	-1.0
chr2	121484745	121485075	ENSG00000074054.17|CLASP1|SUGP2|SUGP2	970	-	3.717037	1.5181677	-1.0	-1.0
chr2	121602320	121602450	ENSG00000074054.17|CLASP1|SUGP2|SUGP2	939	-	4.8771567	1.2142565	-1.0	-1.0
chr2	121558555	121558710	ENSG00000074054.17|CLASP1|SUGP2|SUGP2	909	-	5.200672	1.0403851	-1.0	-1.0
chr2	121605040	121605215	ENSG00000074054.17|CLASP1|SUGP2|SUGP2	902	-	2.7046537	1.0087371	-1.0	-1.0
chr2	121485140	121485350	ENSG00000074054.17|CLASP1|SUGP2|SUGP2	940	-	2.9537883	1.221778	-1.0	-1.0
chr2	121602695	121602825	ENSG00000074054.17|CLASP1|SUGP2|SUGP2	965	-	4.2691283	1.4516586	-1.0	-1.0
chr2	121495833	121495933	ENSG00000074054.17|CLASP1|SUGP2|SUGP2	902	-	2.4896755	1.01038	-1.0	-1.0
chr2	121497168	121497278	ENSG00000074054.17|CLASP1|SUGP2|SUGP2	910	-	3.7273152	1.0469642	-1.0	-1.0
chr2	121539800	121539995	ENSG00000074054.17|CLASP1|SUGP2|SUGP2	947	-	4.7613616	1.2758529	-1.0	-1.0
chr2	121472490	121473145	ENSG00000074054.17|CLASP1|SUGP2|SUGP2	975	-	3.3621998	1.5949801	-1.0	-1.0
chr2	121539685	121539800	ENSG00000074054.17|CLASP1|SUGP2|SUGP2	913	-	5.7305493	1.0626945	-1.0	-1.0
chr2	121482080	121482225	ENSG00000074054.17|CLASP1|SUGP2|SUGP2	944	-	3.244201	1.2533503	-1.0	-1.0
chr2	121555210	121555410	ENSG00000074054.17|CLASP1|SUGP2|SUGP2	977	-	6.2801447	1.6409713	-1.0	-1.0
chr2	121564070	121564245	ENSG00000074054.17|CLASP1|SUGP2|SUGP2	941	-	4.982736	1.2275378	-1.0	-1.0
chr2	121496993	121497158	ENSG00000074054.17|CLASP1|SUGP2|SUGP2	915	-	2.8670425	1.0698252	-1.0	-1.0
chr2	121485610	121485920	ENSG00000074054.17|CLASP1|SUGP2|SUGP2	932	-	3.2802734	1.1677377	-1.0	-1.0
chr2	121506180	121506345	ENSG00000074054.17|CLASP1|SUGP2|SUGP2	942	-	5.856044	1.2385237	-1.0	-1.0
chr2	121476195	121476350	ENSG00000074054.17|CLASP1|SUGP2|SUGP2	918	-	2.7084913	1.0885617	-1.0	-1.0
chr2	121485420	121485585	ENSG00000074054.17|CLASP1|SUGP2|SUGP2	935	-	3.8506746	1.1885307	-1.0	-1.0
chr2	121485930	121486045	ENSG00000074054.17|CLASP1|SUGP2|SUGP2	969	-	4.0707355	1.5090038	-1.0	-1.0
chr2	121508890	121508995	ENSG00000074054.17|CLASP1|SUGP2|SUGP2	903	-	5.684529	1.0136155	-1.0	-1.0
chr2	121626855	121626960	ENSG00000074054.17|CLASP1|SUGP2|SUGP2	938	-	5.8356695	1.2063587	-1.0	-1.0
chr2	121604800	121604990	ENSG00000074054.17|CLASP1|SUGP2|SUGP2	945	-	3.6040208	1.2564782	-1.0	-1.0
chr2	121501103	121501573	ENSG00000074054.17|CLASP1|SUGP2|SUGP2	958	-	2.9545326	1.3778101	-1.0	-1.0
chr2	121471785	121471980	ENSG00000074054.17|CLASP1|SUGP2|SUGP2	963	-	4.430742	1.4361143	-1.0	-1.0
chr2	121480175	121480465	ENSG00000074054.17|CLASP1|SUGP2|SUGP2	968	-	4.4042377	1.4889774	-1.0	-1.0
chr2	121493188	121493383	ENSG00000074054.17|CLASP1|SUGP2|SUGP2	980	-	5.895973	1.6928425	-1.0	-1.0
chr2	121548640	121548740	ENSG00000074054.17|CLASP1|SUGP2|SUGP2	903	-	5.6693926	1.0136155	-1.0	-1.0
chr2	121497368	121497483	ENSG00000074054.17|CLASP1|SUGP2|SUGP2	910	-	3.0868206	1.047003	-1.0	-1.0
chr2	121566480	121566590	ENSG00000074054.17|CLASP1|SUGP2|SUGP2	909	-	5.709416	1.0397938	-1.0	-1.0
chr2	121533270	121533370	ENSG00000074054.17|CLASP1|SUGP2|SUGP2	949	-	5.9015126	1.2915683	-1.0	-1.0
chr2	121481915	121482065	ENSG00000074054.17|CLASP1|SUGP2|SUGP2	915	-	2.4821572	1.0730503	-1.0	-1.0
chr2	121483930	121484075	ENSG00000074054.17|CLASP1|SUGP2|SUGP2	971	-	6.2155137	1.5336984	-1.0	-1.0
chr2	121501773	121502963	ENSG00000074054.17|CLASP1|SUGP2|SUGP2	960	-	3.0062864	1.4009167	-1.0	-1.0
chr2	121551910	121552175	ENSG00000074054.17|CLASP1|SUGP2|SUGP2	967	-	4.97713	1.4782383	-1.0	-1.0
chr2	121540130	121540235	ENSG00000074054.17|CLASP1|SUGP2|SUGP2	909	-	5.6969914	1.0392544	-1.0	-1.0
chr2	121479685	121479840	ENSG00000074054.17|CLASP1|SUGP2|SUGP2	947	-	2.6427872	1.2718148	-1.0	-1.0
chr2	121493558	121493753	ENSG00000074054.17|CLASP1|SUGP2|SUGP2	970	-	4.110095	1.5272403	-1.0	-1.0
chr2	121604690	121604790	ENSG00000074054.17|CLASP1|SUGP2|SUGP2	903	-	5.6693926	1.0136155	-1.0	-1.0
chr2	121409612	121409787	ENSG00000074054.17|CLASP1|SUGP2|SUGP2	924	-	4.939763	1.1175748	-1.0	-1.0
chr2	121498223	121498393	ENSG00000074054.17|CLASP1|SUGP2|SUGP2	919	-	2.32235	1.0916083	-1.0	-1.0
chr2	121493958	121494123	ENSG00000074054.17|CLASP1|SUGP2|SUGP2	928	-	3.15959	1.1443896	-1.0	-1.0
chr2	121506375	121506555	ENSG00000074054.17|CLASP1|SUGP2|SUGP2	969	-	5.1930017	1.5134566	-1.0	-1.0
chr2	121506780	121506955	ENSG00000074054.17|CLASP1|SUGP2|SUGP2	906	-	5.679903	1.0284777	-1.0	-1.0
chr2	121547100	121547285	ENSG00000074054.17|CLASP1|SUGP2|SUGP2	945	-	5.8952913	1.2568678	-1.0	-1.0
chr2	121471655	121471760	ENSG00000074054.17|CLASP1|SUGP2|SUGP2	903	-	5.648827	1.012003	-1.0	-1.0
chr2	121476680	121476860	ENSG00000074054.17|CLASP1|SUGP2|SUGP2	939	-	4.8539944	1.2128234	-1.0	-1.0
chr2	121416579	121416689	ENSG00000074054.17|CLASP1|SUGP2|SUGP2	942	-	5.8502936	1.2380183	-1.0	-1.0
chr2	121547705	121547930	ENSG00000074054.17|CLASP1|SUGP2|SUGP2	933	-	3.7616916	1.1718744	-1.0	-1.0
chr2	121567285	121567465	ENSG00000074054.17|CLASP1|SUGP2|SUGP2	930	-	4.2371583	1.1524856	-1.0	-1.0
chr2	121419334	121419449	ENSG00000074054.17|CLASP1|SUGP2|SUGP2	938	-	5.836563	1.2047367	-1.0	-1.0
chr2	121548930	121549125	ENSG00000074054.17|CLASP1|SUGP2|SUGP2	962	-	4.4480953	1.4216447	-1.0	-1.0
chr2	121603565	121603690	ENSG00000074054.17|CLASP1|SUGP2|SUGP2	926	-	4.6369653	1.1334825	-1.0	-1.0
chr2	121550370	121550515	ENSG00000074054.17|CLASP1|SUGP2|SUGP2	901	-	5.6419134	1.0061449	-1.0	-1.0
chr2	121547290	121547485	ENSG00000074054.17|CLASP1|SUGP2|SUGP2	968	-	6.142992	1.4946933	-1.0	-1.0
chr2	121476920	121477060	ENSG00000074054.17|CLASP1|SUGP2|SUGP2	917	-	2.9205348	1.0799521	-1.0	-1.0
chr2	121548370	121548615	ENSG00000074054.17|CLASP1|SUGP2|SUGP2	943	-	4.4906316	1.2448626	-1.0	-1.0
chr2	121472315	121472415	ENSG00000074054.17|CLASP1|SUGP2|SUGP2	901	-	3.02942	1.0063317	-1.0	-1.0
chr2	121564515	121564935	ENSG00000074054.17|CLASP1|SUGP2|SUGP2	955	-	4.9256883	1.3470802	-1.0	-1.0
chr2	121409797	121409922	ENSG00000074054.17|CLASP1|SUGP2|SUGP2	924	-	3.035913	1.1192806	-1.0	-1.0
chr2	121487235	121487360	ENSG00000074054.17|CLASP1|SUGP2|SUGP2	918	-	3.7641468	1.0855486	-1.0	-1.0
chr2	121558910	121559045	ENSG00000074054.17|CLASP1|SUGP2|SUGP2	920	-	4.088805	1.0945872	-1.0	-1.0
chr2	121474775	121475020	ENSG00000074054.17|CLASP1|SUGP2|SUGP2	950	-	3.3463004	1.3000274	-1.0	-1.0
chr2	121495948	121496938	ENSG00000074054.17|CLASP1|SUGP2|SUGP2	980	-	3.7487082	1.7054086	-1.0	-1.0
chr2	121498528	121499363	ENSG00000074054.17|CLASP1|SUGP2|SUGP2	981	-	3.7994313	1.731714	-1.0	-1.0
chr2	121507485	121507685	ENSG00000074054.17|CLASP1|SUGP2|SUGP2	970	-	4.434019	1.516224	-1.0	-1.0
chr2	121473150	121473965	ENSG00000074054.17|CLASP1|SUGP2|SUGP2	979	-	3.7108636	1.6852505	-1.0	-1.0
chr2	121551130	121551285	ENSG00000074054.17|CLASP1|SUGP2|SUGP2	954	-	4.521247	1.3330411	-1.0	-1.0
chr2	121483075	121483265	ENSG00000074054.17|CLASP1|SUGP2|SUGP2	926	-	2.4673405	1.1322438	-1.0	-1.0
chr2	121481005	121481105	ENSG00000074054.17|CLASP1|SUGP2|SUGP2	912	-	2.7403684	1.0575864	-1.0	-1.0
chr2	121486105	121486305	ENSG00000074054.17|CLASP1|SUGP2|SUGP2	943	-	3.7692647	1.2443709	-1.0	-1.0
chr2	121479985	121480155	ENSG00000074054.17|CLASP1|SUGP2|SUGP2	929	-	2.4253507	1.1468039	-1.0	-1.0
chr2	121507950	121508125	ENSG00000074054.17|CLASP1|SUGP2|SUGP2	938	-	5.815026	1.2081784	-1.0	-1.0
chr2	121499558	121499658	ENSG00000074054.17|CLASP1|SUGP2|SUGP2	946	-	5.891116	1.2695234	-1.0	-1.0
chr2	121602520	121602645	ENSG00000074054.17|CLASP1|SUGP2|SUGP2	938	-	4.84005	1.2041446	-1.0	-1.0
chr2	121409417	121409527	ENSG00000074054.17|CLASP1|SUGP2|SUGP2	918	-	3.7746823	1.0873972	-1.0	-1.0
chr2	121548075	121548230	ENSG00000074054.17|CLASP1|SUGP2|SUGP2	910	-	3.5157287	1.0451524	-1.0	-1.0
chr2	121566970	121567070	ENSG00000074054.17|CLASP1|SUGP2|SUGP2	903	-	5.6762524	1.0123817	-1.0	-1.0
chr2	121480470	121480575	ENSG00000074054.17|CLASP1|SUGP2|SUGP2	937	-	5.8533206	1.203007	-1.0	-1.0
chr2	121658598	121658753	ENSG00000236859.6|NIFK-AS1|SUGP2|SUGP2	903	+	3.9589226	1.0133097	-1.0	-1.0
chr2	127274751	127274866	ENSG00000163161.12|ERCC3|SUGP2|SUGP2	907	-	5.7069225	1.030659	-1.0	-1.0
chr2	127275256	127275611	ENSG00000163161.12|ERCC3|SUGP2|SUGP2	932	-	4.9364376	1.1659982	-1.0	-1.0
chr2	127275656	127275851	ENSG00000163161.12|ERCC3|SUGP2|SUGP2	963	-	4.363788	1.4331213	-1.0	-1.0
chr2	127274936	127275076	ENSG00000163161.12|ERCC3|SUGP2|SUGP2	930	-	5.78694	1.1572086	-1.0	-1.0
chr2	127276021	127276606	ENSG00000163161.12|ERCC3|SUGP2|SUGP2	970	-	4.9459114	1.5266093	-1.0	-1.0
chr2	127276741	127277346	ENSG00000163161.12|ERCC3|SUGP2|SUGP2	955	-	4.82873	1.3474168	-1.0	-1.0
chr2	127357069	127357184	ENSG00000169967.16|MAP3K2|SUGP2|SUGP2	905	-	5.676378	1.023658	-1.0	-1.0
chr2	127378274	127378424	ENSG00000169967.16|MAP3K2|SUGP2|SUGP2	946	-	5.8838515	1.267356	-1.0	-1.0
chr2	127355159	127355314	ENSG00000169967.16|MAP3K2|SUGP2|SUGP2	923	-	3.4423947	1.1134641	-1.0	-1.0
chr2	127424588	127425858	ENSG00000115718.17|PROC|SUGP2|SUGP2	980	+	2.9825835	1.6931068	-1.0	-1.0
chr2	127423793	127424038	ENSG00000115718.17|PROC|SUGP2|SUGP2	980	+	5.589705	1.6931784	-1.0	-1.0
chr2	127425863	127426078	ENSG00000115718.17|PROC|SUGP2|SUGP2	939	+	2.4155836	1.212772	-1.0	-1.0
chr2	127424113	127424313	ENSG00000115718.17|PROC|SUGP2|SUGP2	998	+	3.1564171	2.6769373	-1.0	-1.0
chr2	127423408	127423788	ENSG00000115718.17|PROC|SUGP2|SUGP2	984	+	2.7836592	1.806307	-1.0	-1.0
chr2	127515547	127515727	ENSG00000163166.14|IWS1|SUGP2|SUGP2	956	-	5.982807	1.3583186	-1.0	-1.0
chr2	127740054	127740249	ENSG00000136709.11|WDR33|SUGP2|SUGP2	918	-	2.3579767	1.0851396	-1.0	-1.0
chr2	127737277	127737427	ENSG00000136709.11|WDR33|SUGP2|SUGP2	944	-	2.7312045	1.2491246	-1.0	-1.0
chr2	127743244	127743984	ENSG00000136709.11|WDR33|SUGP2|SUGP2	979	-	3.8117623	1.6736935	-1.0	-1.0
chr2	127737447	127738054	ENSG00000136709.11|WDR33|SUGP2|SUGP2	980	-	3.564908	1.6932093	-1.0	-1.0
chr2	127739714	127739819	ENSG00000136709.11|WDR33|SUGP2|SUGP2	917	-	3.7878895	1.0827537	-1.0	-1.0
chr2	127740454	127740629	ENSG00000136709.11|WDR33|SUGP2|SUGP2	920	-	2.0930917	1.0960811	-1.0	-1.0
chr2	127740769	127741874	ENSG00000136709.11|WDR33|SUGP2|SUGP2	993	-	3.276506	2.148399	-1.0	-1.0
chr2	127739899	127740039	ENSG00000136709.11|WDR33|SUGP2|SUGP2	931	-	3.5403142	1.1639862	-1.0	-1.0
chr2	127737002	127737102	ENSG00000136709.11|WDR33|SUGP2|SUGP2	913	-	5.7455926	1.0609282	-1.0	-1.0
chr2	127740264	127740444	ENSG00000136709.11|WDR33|SUGP2|SUGP2	931	-	2.6730525	1.159348	-1.0	-1.0
chr2	127742234	127743024	ENSG00000136709.11|WDR33|SUGP2|SUGP2	967	-	2.7693217	1.4789385	-1.0	-1.0
chr2	127738054	127739439	ENSG00000136709.11|WDR33|SUGP2|SUGP2	978	-	3.533984	1.6623199	-1.0	-1.0
chr2	127982944	127983114	ENSG00000136715.17|SAP130|SUGP2|SUGP2	907	-	5.7183113	1.0295103	-1.0	-1.0
chr2	128123606	128123961	ENSG00000136731.12|UGGT1|SUGP2|SUGP2	968	+	6.094376	1.4910583	-1.0	-1.0
chr2	128125221	128125521	ENSG00000136731.12|UGGT1|SUGP2|SUGP2	969	+	5.4886627	1.5103871	-1.0	-1.0
chr2	128124261	128124396	ENSG00000136731.12|UGGT1|SUGP2|SUGP2	903	+	5.655699	1.0136155	-1.0	-1.0
chr2	128125031	128125191	ENSG00000136731.12|UGGT1|SUGP2|SUGP2	909	+	3.0649264	1.0410953	-1.0	-1.0
chr2	128124786	128124986	ENSG00000136731.12|UGGT1|SUGP2|SUGP2	986	+	5.8470383	1.8521175	-1.0	-1.0
chr2	128316196	128316421	ENSG00000136720.6|HS6ST1|SUGP2|SUGP2	953	-	5.7143154	1.3244815	-1.0	-1.0
chr2	128315641	128315941	ENSG00000136720.6|HS6ST1|SUGP2|SUGP2	930	-	3.368993	1.1576114	-1.0	-1.0
chr2	128314076	128314236	ENSG00000136720.6|HS6ST1|SUGP2|SUGP2	933	-	3.0428755	1.1759614	-1.0	-1.0
chr2	128295366	128295551	ENSG00000136720.6|HS6ST1|SUGP2|SUGP2	932	-	3.4173589	1.1691643	-1.0	-1.0
chr2	128315066	128315331	ENSG00000136720.6|HS6ST1|SUGP2|SUGP2	960	-	3.8436642	1.3980309	-1.0	-1.0
chr2	128296781	128296891	ENSG00000136720.6|HS6ST1|SUGP2|SUGP2	905	-	5.696699	1.024039	-1.0	-1.0
chr2	128310806	128310931	ENSG00000136720.6|HS6ST1|SUGP2|SUGP2	911	-	4.394013	1.0515243	-1.0	-1.0
chr2	128316016	128316161	ENSG00000136720.6|HS6ST1|SUGP2|SUGP2	964	-	5.692091	1.4449569	-1.0	-1.0
chr2	128316901	128317011	ENSG00000136720.6|HS6ST1|SUGP2|SUGP2	912	-	2.4412	1.0539309	-1.0	-1.0
chr2	128296066	128296246	ENSG00000136720.6|HS6ST1|SUGP2|SUGP2	921	-	3.6849632	1.104889	-1.0	-1.0
chr2	128299046	128299216	ENSG00000136720.6|HS6ST1|SUGP2|SUGP2	920	-	4.7563543	1.0952821	-1.0	-1.0
chr2	128317556	128317671	ENSG00000136720.6|HS6ST1|SUGP2|SUGP2	919	-	3.118056	1.0901699	-1.0	-1.0
chr2	128313471	128313631	ENSG00000136720.6|HS6ST1|SUGP2|SUGP2	931	-	3.372453	1.1621894	-1.0	-1.0
chr2	128314816	128315006	ENSG00000136720.6|HS6ST1|SUGP2|SUGP2	924	-	3.6834552	1.1211898	-1.0	-1.0
chr2	128299266	128299396	ENSG00000136720.6|HS6ST1|SUGP2|SUGP2	957	-	5.9940577	1.3714399	-1.0	-1.0
chr2	130083241	130083436	ENSG00000196604.12|POTEF|SUGP2|SUGP2	942	-	4.0411963	1.240294	-1.0	-1.0
chr2	130366995	130367175	ENSG00000072135.12|PTPN18|SUGP2|SUGP2	937	+	2.464128	1.2028807	-1.0	-1.0
chr2	130365430	130366850	ENSG00000072135.12|PTPN18|SUGP2|SUGP2	982	+	4.4966736	1.7566549	-1.0	-1.0
chr2	130367785	130367905	ENSG00000072135.12|PTPN18|SUGP2|SUGP2	906	+	2.4979706	1.027915	-1.0	-1.0
chr2	131059235	131059385	ENSG00000152102.17|FAM168B|SUGP2|SUGP2	947	-	5.89647	1.2727779	-1.0	-1.0
chr2	131056850	131057090	ENSG00000152102.17|FAM168B|SUGP2|SUGP2	960	-	5.8961167	1.3977567	-1.0	-1.0
chr2	131056625	131056810	ENSG00000152102.17|FAM168B|SUGP2|SUGP2	958	-	5.7216077	1.3752024	-1.0	-1.0
chr2	131064570	131064890	ENSG00000152102.17|FAM168B|SUGP2|SUGP2	939	-	3.276217	1.2167165	-1.0	-1.0
chr2	131064920	131065105	ENSG00000152102.17|FAM168B|SUGP2|SUGP2	906	-	4.3798246	1.0249681	-1.0	-1.0
chr2	131058270	131058635	ENSG00000152102.17|FAM168B|SUGP2|SUGP2	983	-	5.7028904	1.7633308	-1.0	-1.0
chr2	131059405	131059505	ENSG00000152102.17|FAM168B|SUGP2|SUGP2	924	-	5.810333	1.1170003	-1.0	-1.0
chr2	131062100	131062250	ENSG00000152102.17|FAM168B|SUGP2|SUGP2	915	-	5.751298	1.0725455	-1.0	-1.0
chr2	131057395	131057505	ENSG00000152102.17|FAM168B|SUGP2|SUGP2	901	-	5.6776276	1.0039641	-1.0	-1.0
chr2	131118024	131118179	ENSG00000115762.16|PLEKHB2|SUGP2|SUGP2	945	+	5.8797307	1.2607672	-1.0	-1.0
chr2	131137210	131137345	ENSG00000115762.16|PLEKHB2|SUGP2|SUGP2	930	+	3.77602	1.1557415	-1.0	-1.0
chr2	131134605	131134840	ENSG00000115762.16|PLEKHB2|SUGP2|SUGP2	927	+	5.7884035	1.1372524	-1.0	-1.0
chr2	131136470	131136630	ENSG00000115762.16|PLEKHB2|SUGP2|SUGP2	916	+	3.9564097	1.0738446	-1.0	-1.0
chr2	131136715	131136835	ENSG00000115762.16|PLEKHB2|SUGP2|SUGP2	910	+	5.7044067	1.0448446	-1.0	-1.0
chr2	131138215	131139870	ENSG00000115762.16|PLEKHB2|SUGP2|SUGP2	986	+	4.9136486	1.8470188	-1.0	-1.0
chr2	131137415	131138205	ENSG00000115762.16|PLEKHB2|SUGP2|SUGP2	972	+	4.862152	1.5587287	-1.0	-1.0
chr2	134123936	134124086	ENSG00000152127.8|MGAT5|SUGP2|SUGP2	920	+	3.7846835	1.0948364	-1.0	-1.0
chr2	134274195	134274345	ENSG00000152127.8|MGAT5|SUGP2|SUGP2	921	+	5.7848153	1.1041228	-1.0	-1.0
chr2	134302535	134302880	ENSG00000152127.8|MGAT5|SUGP2|SUGP2	967	+	5.727748	1.4844697	-1.0	-1.0
chr2	134156896	134157146	ENSG00000152127.8|MGAT5|SUGP2|SUGP2	951	+	4.9067817	1.3084389	-1.0	-1.0
chr2	134272360	134272460	ENSG00000152127.8|MGAT5|SUGP2|SUGP2	906	+	5.6913276	1.028975	-1.0	-1.0
chr2	134184446	134184611	ENSG00000152127.8|MGAT5|SUGP2|SUGP2	932	+	5.8253217	1.1697841	-1.0	-1.0
chr2	134201451	134201596	ENSG00000152127.8|MGAT5|SUGP2|SUGP2	906	+	3.1697392	1.024767	-1.0	-1.0
chr2	134287935	134288400	ENSG00000152127.8|MGAT5|SUGP2|SUGP2	982	+	5.748981	1.7492639	-1.0	-1.0
chr2	134194191	134194506	ENSG00000152127.8|MGAT5|SUGP2|SUGP2	973	+	5.83308	1.5656172	-1.0	-1.0
chr2	134301670	134301780	ENSG00000152127.8|MGAT5|SUGP2|SUGP2	909	+	3.7198405	1.0418329	-1.0	-1.0
chr2	134194531	134195206	ENSG00000152127.8|MGAT5|SUGP2|SUGP2	948	+	3.9595468	1.2811501	-1.0	-1.0
chr2	134207801	134207951	ENSG00000152127.8|MGAT5|SUGP2|SUGP2	923	+	4.7729154	1.1139218	-1.0	-1.0
chr2	134156461	134156756	ENSG00000152127.8|MGAT5|SUGP2|SUGP2	962	+	4.6286416	1.4165561	-1.0	-1.0
chr2	134303465	134303640	ENSG00000152127.8|MGAT5|SUGP2|SUGP2	919	+	4.0262437	1.092715	-1.0	-1.0
chr2	134290135	134290375	ENSG00000152127.8|MGAT5|SUGP2|SUGP2	953	+	4.095124	1.3254176	-1.0	-1.0
chr2	134125726	134125851	ENSG00000152127.8|MGAT5|SUGP2|SUGP2	944	+	3.9453478	1.2555541	-1.0	-1.0
chr2	134126816	134127841	ENSG00000152127.8|MGAT5|SUGP2|SUGP2	981	+	4.0750327	1.7156005	-1.0	-1.0
chr2	134129931	134130046	ENSG00000152127.8|MGAT5|SUGP2|SUGP2	944	+	5.873009	1.2545335	-1.0	-1.0
chr2	134250121	134250306	ENSG00000152127.8|MGAT5|SUGP2|SUGP2	948	+	5.910486	1.2865382	-1.0	-1.0
chr2	134248461	134248601	ENSG00000152127.8|MGAT5|SUGP2|SUGP2	926	+	5.7943535	1.1321257	-1.0	-1.0
chr2	134124376	134124816	ENSG00000152127.8|MGAT5|SUGP2|SUGP2	953	+	4.664871	1.3256522	-1.0	-1.0
chr2	134155236	134155761	ENSG00000152127.8|MGAT5|SUGP2|SUGP2	926	+	3.0244358	1.1310935	-1.0	-1.0
chr2	134207236	134207441	ENSG00000152127.8|MGAT5|SUGP2|SUGP2	940	+	5.687634	1.2246109	-1.0	-1.0
chr2	134161301	134161416	ENSG00000152127.8|MGAT5|SUGP2|SUGP2	911	+	3.7249405	1.0485976	-1.0	-1.0
chr2	134248136	134248266	ENSG00000152127.8|MGAT5|SUGP2|SUGP2	916	+	5.7530684	1.0766327	-1.0	-1.0
chr2	134127881	134128106	ENSG00000152127.8|MGAT5|SUGP2|SUGP2	927	+	2.7353847	1.1337141	-1.0	-1.0
chr2	134231591	134231716	ENSG00000152127.8|MGAT5|SUGP2|SUGP2	917	+	5.7234564	1.0797001	-1.0	-1.0
chr2	134125921	134126056	ENSG00000152127.8|MGAT5|SUGP2|SUGP2	927	+	2.867553	1.1345588	-1.0	-1.0
chr2	134272125	134272225	ENSG00000152127.8|MGAT5|SUGP2|SUGP2	901	+	5.6419134	1.0061449	-1.0	-1.0
chr2	134286235	134286480	ENSG00000152127.8|MGAT5|SUGP2|SUGP2	932	+	3.9649405	1.1705359	-1.0	-1.0
chr2	134290535	134290640	ENSG00000152127.8|MGAT5|SUGP2|SUGP2	943	+	5.8884897	1.2414136	-1.0	-1.0
chr2	134291850	134291960	ENSG00000152127.8|MGAT5|SUGP2|SUGP2	931	+	5.8216567	1.1642832	-1.0	-1.0
chr2	134433524	134433669	ENSG00000152127.8|MGAT5|SUGP2|SUGP2	952	+	5.934242	1.3228626	-1.0	-1.0
chr2	134199646	134199986	ENSG00000152127.8|MGAT5|SUGP2|SUGP2	951	+	4.6376185	1.3086072	-1.0	-1.0
chr2	134290655	134290805	ENSG00000152127.8|MGAT5|SUGP2|SUGP2	920	+	5.743604	1.0988263	-1.0	-1.0
chr2	134125441	134125666	ENSG00000152127.8|MGAT5|SUGP2|SUGP2	931	+	3.119465	1.1585602	-1.0	-1.0
chr2	134198421	134198521	ENSG00000152127.8|MGAT5|SUGP2|SUGP2	904	+	3.7266393	1.0185069	-1.0	-1.0
chr2	134289100	134289665	ENSG00000152127.8|MGAT5|SUGP2|SUGP2	969	+	4.607132	1.5051726	-1.0	-1.0
chr2	134199451	134199631	ENSG00000152127.8|MGAT5|SUGP2|SUGP2	943	+	3.8663397	1.2454222	-1.0	-1.0
chr2	134197126	134197226	ENSG00000152127.8|MGAT5|SUGP2|SUGP2	907	+	5.6913276	1.0292579	-1.0	-1.0
chr2	134205426	134205531	ENSG00000152127.8|MGAT5|SUGP2|SUGP2	907	+	5.6913276	1.0294333	-1.0	-1.0
chr2	134129371	134129491	ENSG00000152127.8|MGAT5|SUGP2|SUGP2	920	+	2.6836646	1.0983181	-1.0	-1.0
chr2	134155936	134156396	ENSG00000152127.8|MGAT5|SUGP2|SUGP2	939	+	3.2602193	1.2176759	-1.0	-1.0
chr2	134191686	134191966	ENSG00000152127.8|MGAT5|SUGP2|SUGP2	947	+	4.47859	1.2764217	-1.0	-1.0
chr2	134123286	134123396	ENSG00000152127.8|MGAT5|SUGP2|SUGP2	909	+	3.7214794	1.0409003	-1.0	-1.0
chr2	134123766	134123876	ENSG00000152127.8|MGAT5|SUGP2|SUGP2	920	+	3.7969017	1.0972937	-1.0	-1.0
chr2	134184651	134184801	ENSG00000152127.8|MGAT5|SUGP2|SUGP2	927	+	3.8315609	1.1369603	-1.0	-1.0
chr2	134292235	134292385	ENSG00000152127.8|MGAT5|SUGP2|SUGP2	948	+	3.8342483	1.2853694	-1.0	-1.0
chr2	134128781	134129341	ENSG00000152127.8|MGAT5|SUGP2|SUGP2	989	+	4.640518	1.947861	-1.0	-1.0
chr2	134197521	134197676	ENSG00000152127.8|MGAT5|SUGP2|SUGP2	950	+	5.9223447	1.2986658	-1.0	-1.0
chr2	134154921	134155071	ENSG00000152127.8|MGAT5|SUGP2|SUGP2	909	+	3.2175179	1.0386952	-1.0	-1.0
chr2	134154526	134154686	ENSG00000152127.8|MGAT5|SUGP2|SUGP2	957	+	5.542227	1.3664157	-1.0	-1.0
chr2	134290390	134290525	ENSG00000152127.8|MGAT5|SUGP2|SUGP2	939	+	5.838327	1.2125771	-1.0	-1.0
chr2	134204546	134204686	ENSG00000152127.8|MGAT5|SUGP2|SUGP2	944	+	5.8502164	1.2487135	-1.0	-1.0
chr2	134286710	134287935	ENSG00000152127.8|MGAT5|SUGP2|SUGP2	969	+	4.099738	1.5104798	-1.0	-1.0
chr2	134191996	134192371	ENSG00000152127.8|MGAT5|SUGP2|SUGP2	966	+	4.5800376	1.4682783	-1.0	-1.0
chr2	134128216	134128596	ENSG00000152127.8|MGAT5|SUGP2|SUGP2	929	+	4.6256676	1.1470895	-1.0	-1.0
chr2	134120811	134120976	ENSG00000152127.8|MGAT5|SUGP2|SUGP2	923	+	5.491811	1.1145282	-1.0	-1.0
chr2	134198021	134198216	ENSG00000152127.8|MGAT5|SUGP2|SUGP2	922	+	5.7715635	1.1077768	-1.0	-1.0
chr2	134288785	134288975	ENSG00000152127.8|MGAT5|SUGP2|SUGP2	949	+	5.310724	1.2898004	-1.0	-1.0
chr2	134201776	134201936	ENSG00000152127.8|MGAT5|SUGP2|SUGP2	921	+	2.8008733	1.1031044	-1.0	-1.0
chr2	134199091	134199196	ENSG00000152127.8|MGAT5|SUGP2|SUGP2	905	+	3.6986651	1.0220768	-1.0	-1.0
chr2	134191291	134191406	ENSG00000152127.8|MGAT5|SUGP2|SUGP2	914	+	5.731585	1.0648454	-1.0	-1.0
chr2	134193831	134193996	ENSG00000152127.8|MGAT5|SUGP2|SUGP2	944	+	5.889389	1.2549348	-1.0	-1.0
chr2	134289700	134290130	ENSG00000152127.8|MGAT5|SUGP2|SUGP2	972	+	5.953222	1.55199	-1.0	-1.0
chr2	134126486	134126586	ENSG00000152127.8|MGAT5|SUGP2|SUGP2	902	+	3.0086937	1.0094563	-1.0	-1.0
chr2	134158186	134158291	ENSG00000152127.8|MGAT5|SUGP2|SUGP2	913	+	5.785088	1.0614612	-1.0	-1.0
chr2	134273265	134273470	ENSG00000152127.8|MGAT5|SUGP2|SUGP2	912	+	5.7211075	1.0558567	-1.0	-1.0
chr2	134288500	134288660	ENSG00000152127.8|MGAT5|SUGP2|SUGP2	959	+	6.0392137	1.3885102	-1.0	-1.0
chr2	134198851	134199071	ENSG00000152127.8|MGAT5|SUGP2|SUGP2	966	+	5.448282	1.469166	-1.0	-1.0
chr2	134126626	134126806	ENSG00000152127.8|MGAT5|SUGP2|SUGP2	906	+	2.1753476	1.0251558	-1.0	-1.0
chr2	134199201	134199366	ENSG00000152127.8|MGAT5|SUGP2|SUGP2	917	+	2.7425427	1.0821267	-1.0	-1.0
chr2	134292060	134292160	ENSG00000152127.8|MGAT5|SUGP2|SUGP2	909	+	5.77852	1.0417452	-1.0	-1.0
chr2	134154761	134154866	ENSG00000152127.8|MGAT5|SUGP2|SUGP2	915	+	5.75095	1.072737	-1.0	-1.0
chr2	134285965	134286080	ENSG00000152127.8|MGAT5|SUGP2|SUGP2	956	+	5.9821916	1.3555102	-1.0	-1.0
chr2	134926857	134926957	ENSG00000082258.12|CCNT2|SUGP2|SUGP2	915	+	3.7751575	1.0716087	-1.0	-1.0
chr2	134926197	134926312	ENSG00000082258.12|CCNT2|SUGP2|SUGP2	932	+	4.3362985	1.168576	-1.0	-1.0
chr2	134924807	134925092	ENSG00000082258.12|CCNT2|SUGP2|SUGP2	917	+	2.8851423	1.0818069	-1.0	-1.0
chr2	134926357	134926847	ENSG00000082258.12|CCNT2|SUGP2|SUGP2	941	+	3.4690928	1.2322536	-1.0	-1.0
chr2	134925192	134925327	ENSG00000082258.12|CCNT2|SUGP2|SUGP2	914	+	3.758532	1.0656145	-1.0	-1.0
chr2	135087821	135088046	ENSG00000115839.17|RAB3GAP1|SUGP2|SUGP2	972	+	5.496667	1.5513445	-1.0	-1.0
chr2	135088251	135088361	ENSG00000115839.17|RAB3GAP1|SUGP2|SUGP2	937	+	3.9090965	1.1997266	-1.0	-1.0
chr2	135499745	135500090	ENSG00000121988.17|ZRANB3|SUGP2|SUGP2	946	-	4.443801	1.2692447	-1.0	-1.0
chr2	135492880	135493115	ENSG00000121988.17|ZRANB3|SUGP2|SUGP2	977	-	4.7493744	1.6378877	-1.0	-1.0
chr2	135493475	135494150	ENSG00000121988.17|ZRANB3|SUGP2|SUGP2	968	-	4.8452024	1.4983454	-1.0	-1.0
chr2	135427280	135427475	ENSG00000121988.17|ZRANB3|SUGP2|SUGP2	934	-	5.6182446	1.180515	-1.0	-1.0
chr2	135500150	135500250	ENSG00000121988.17|ZRANB3|SUGP2|SUGP2	909	-	3.7154448	1.0397961	-1.0	-1.0
chr2	135491080	135491210	ENSG00000121988.17|ZRANB3|SUGP2|SUGP2	955	-	5.9653683	1.3475806	-1.0	-1.0
chr2	135489935	135490280	ENSG00000121988.17|ZRANB3|SUGP2|SUGP2	941	-	5.269233	1.2312105	-1.0	-1.0
chr2	135423925	135424075	ENSG00000121988.17|ZRANB3|SUGP2|SUGP2	937	-	5.835645	1.1995692	-1.0	-1.0
chr2	135426200	135426305	ENSG00000121988.17|ZRANB3|SUGP2|SUGP2	903	-	5.6762524	1.0123708	-1.0	-1.0
chr2	135499260	135499360	ENSG00000121988.17|ZRANB3|SUGP2|SUGP2	909	-	3.059931	1.0406222	-1.0	-1.0
chr2	135425445	135425570	ENSG00000121988.17|ZRANB3|SUGP2|SUGP2	903	-	5.6522627	1.0128093	-1.0	-1.0
chr2	135496880	135497005	ENSG00000121988.17|ZRANB3|SUGP2|SUGP2	925	-	5.8079853	1.1267296	-1.0	-1.0
chr2	135381998	135382173	ENSG00000121988.17|ZRANB3|SUGP2|SUGP2	941	-	5.8675895	1.2283714	-1.0	-1.0
chr2	135493160	135493400	ENSG00000121988.17|ZRANB3|SUGP2|SUGP2	984	-	6.4299445	1.7884432	-1.0	-1.0
chr2	135440695	135440810	ENSG00000121988.17|ZRANB3|SUGP2|SUGP2	905	-	3.0296407	1.0242121	-1.0	-1.0
chr2	135424840	135424940	ENSG00000121988.17|ZRANB3|SUGP2|SUGP2	917	-	5.796443	1.0829426	-1.0	-1.0
chr2	135425115	135425295	ENSG00000121988.17|ZRANB3|SUGP2|SUGP2	961	-	6.04093	1.4072576	-1.0	-1.0
chr2	135424960	135425080	ENSG00000121988.17|ZRANB3|SUGP2|SUGP2	914	-	3.7675707	1.0666022	-1.0	-1.0
chr2	135499395	135499560	ENSG00000121988.17|ZRANB3|SUGP2|SUGP2	918	-	3.2930028	1.0882577	-1.0	-1.0
chr2	135409270	135409380	ENSG00000121988.17|ZRANB3|SUGP2|SUGP2	903	-	5.655699	1.0136155	-1.0	-1.0
chr2	135383033	135383228	ENSG00000121988.17|ZRANB3|SUGP2|SUGP2	978	-	6.3000307	1.6589276	-1.0	-1.0
chr2	135492155	135492645	ENSG00000121988.17|ZRANB3|SUGP2|SUGP2	973	-	4.4611545	1.5613002	-1.0	-1.0
chr2	135381538	135381683	ENSG00000121988.17|ZRANB3|SUGP2|SUGP2	957	-	5.993784	1.3699048	-1.0	-1.0
chr2	135490510	135490645	ENSG00000121988.17|ZRANB3|SUGP2|SUGP2	908	-	3.7030177	1.0341543	-1.0	-1.0
chr2	135492650	135492865	ENSG00000121988.17|ZRANB3|SUGP2|SUGP2	957	-	2.907077	1.3674676	-1.0	-1.0
chr2	135500300	135500470	ENSG00000121988.17|ZRANB3|SUGP2|SUGP2	921	-	5.4939275	1.1002781	-1.0	-1.0
chr2	135580384	135582119	ENSG00000048991.16|R3HDM1|SUGP2|SUGP2	978	+	4.7809963	1.6492114	-1.0	-1.0
chr2	135971318	135971608	ENSG00000115866.10|DARS|SUGP2|SUGP2	961	-	4.88529	1.404327	-1.0	-1.0
chr2	135970793	135971028	ENSG00000115866.10|DARS|SUGP2|SUGP2	963	-	6.079095	1.436448	-1.0	-1.0
chr2	135980561	135980796	ENSG00000115866.10|DARS|SUGP2|SUGP2	935	-	3.9732842	1.1863824	-1.0	-1.0
chr2	135971658	135971853	ENSG00000115866.10|DARS|SUGP2|SUGP2	961	-	5.864381	1.4101356	-1.0	-1.0
chr2	135981441	135981616	ENSG00000115866.10|DARS|SUGP2|SUGP2	915	-	5.744795	1.0728382	-1.0	-1.0
chr2	135970398	135970588	ENSG00000115866.10|DARS|SUGP2|SUGP2	936	-	4.403215	1.1916776	-1.0	-1.0
chr2	135972248	135972503	ENSG00000115866.10|DARS|SUGP2|SUGP2	938	-	3.6460645	1.2098625	-1.0	-1.0
chr2	135981001	135981106	ENSG00000115866.10|DARS|SUGP2|SUGP2	960	-	6.058166	1.3990073	-1.0	-1.0
chr2	135971098	135971238	ENSG00000115866.10|DARS|SUGP2|SUGP2	920	-	3.3869607	1.099365	-1.0	-1.0
chr2	135985676	135985877	ENSG00000231890.7|DARS-AS1|SUGP2|SUGP2	979	+	6.330432	1.670865	-1.0	-1.0
chr2	135987311	135987436	ENSG00000231890.7|DARS-AS1|SUGP2|SUGP2	913	+	5.721122	1.0581083	-1.0	-1.0
chr2	135988796	135988946	ENSG00000231890.7|DARS-AS1|SUGP2|SUGP2	908	+	2.509463	1.0349221	-1.0	-1.0
chr2	135989571	135989711	ENSG00000231890.7|DARS-AS1|SUGP2|SUGP2	917	+	4.2711315	1.0823506	-1.0	-1.0
chr2	136000722	136000822	ENSG00000231890.7|DARS-AS1|SUGP2|SUGP2	911	+	5.7112947	1.0522802	-1.0	-1.0
chr2	136001433	136001533	ENSG00000231890.7|DARS-AS1|SUGP2|SUGP2	925	+	5.816468	1.126057	-1.0	-1.0
chr2	136004242	136004367	ENSG00000231890.7|DARS-AS1|SUGP2|SUGP2	907	+	5.6934896	1.0337006	-1.0	-1.0
chr2	135988536	135988646	ENSG00000231890.7|DARS-AS1|SUGP2|SUGP2	901	+	5.6776276	1.0036199	-1.0	-1.0
chr2	135989121	135989221	ENSG00000231890.7|DARS-AS1|SUGP2|SUGP2	907	+	5.6913276	1.0292579	-1.0	-1.0
chr2	138013525	138013774	ENSG00000150540.13|HNMT|SUGP2|SUGP2	951	+	2.7560506	1.3100407	-1.0	-1.0
chr2	137991170	137991325	ENSG00000150540.13|HNMT|SUGP2|SUGP2	918	+	2.1178656	1.0879904	-1.0	-1.0
chr2	137967444	137967510	ENSG00000150540.13|HNMT|SUGP2|SUGP2	1000	+	4.2440453	4.6039987	-1.0	-1.0
chr2	138012895	138013285	ENSG00000150540.13|HNMT|SUGP2|SUGP2	936	+	2.7023299	1.1956524	-1.0	-1.0
chr2	138007255	138007880	ENSG00000150540.13|HNMT|SUGP2|SUGP2	971	+	2.460857	1.5396066	-1.0	-1.0
chr2	138013285	138013485	ENSG00000150540.13|HNMT|SUGP2|SUGP2	944	+	2.3706617	1.2511296	-1.0	-1.0
chr2	137967641	137968416	ENSG00000150540.13|HNMT|SUGP2|SUGP2	1000	+	3.1499245	5.162703	-1.0	-1.0
chr2	138011820	138011985	ENSG00000150540.13|HNMT|SUGP2|SUGP2	925	+	2.812243	1.1242387	-1.0	-1.0
chr2	137999854	138000014	ENSG00000150540.13|HNMT|SUGP2|SUGP2	921	+	2.2732909	1.1027702	-1.0	-1.0
chr2	138005585	138005690	ENSG00000150540.13|HNMT|SUGP2|SUGP2	908	+	5.7150607	1.0372719	-1.0	-1.0
chr2	137968556	137970056	ENSG00000150540.13|HNMT|SUGP2|SUGP2	1000	+	2.7888544	5.0635185	-1.0	-1.0
chr2	138011540	138011735	ENSG00000150540.13|HNMT|SUGP2|SUGP2	978	+	2.8979468	1.6635243	-1.0	-1.0
chr2	137966568	137967096	ENSG00000150540.13|HNMT|SUGP2|SUGP2	993	+	2.2761977	2.160294	-1.0	-1.0
chr2	138010795	138011160	ENSG00000150540.13|HNMT|SUGP2|SUGP2	940	+	2.554724	1.2219282	-1.0	-1.0
chr2	137981215	137981365	ENSG00000150540.13|HNMT|SUGP2|SUGP2	977	+	2.3482144	1.6350203	-1.0	-1.0
chr2	138000034	138000379	ENSG00000150540.13|HNMT|SUGP2|SUGP2	979	+	2.8406355	1.6677053	-1.0	-1.0
chr2	138011170	138011375	ENSG00000150540.13|HNMT|SUGP2|SUGP2	964	+	3.304127	1.4445553	-1.0	-1.0
chr2	138012525	138012880	ENSG00000150540.13|HNMT|SUGP2|SUGP2	985	+	3.4470265	1.8176408	-1.0	-1.0
chr2	137967161	137967444	ENSG00000150540.13|HNMT|SUGP2|SUGP2	952	+	1.6463552	1.3221326	-1.0	-1.0
chr2	137999439	137999694	ENSG00000150540.13|HNMT|SUGP2|SUGP2	978	+	2.9109862	1.6584442	-1.0	-1.0
chr2	137967510	137967641	ENSG00000150540.13|HNMT|SUGP2|SUGP2	1000	+	3.9634657	8.173484	-1.0	-1.0
chr2	137999074	137999174	ENSG00000150540.13|HNMT|SUGP2|SUGP2	903	+	3.0333145	1.0136155	-1.0	-1.0
chr2	137989255	137990770	ENSG00000150540.13|HNMT|SUGP2|SUGP2	993	+	3.0535443	2.1484785	-1.0	-1.0
chr2	138007915	138008445	ENSG00000150540.13|HNMT|SUGP2|SUGP2	955	+	2.7864666	1.3452463	-1.0	-1.0
chr2	138000654	138000789	ENSG00000150540.13|HNMT|SUGP2|SUGP2	930	+	3.7496314	1.1560943	-1.0	-1.0
chr2	137999224	137999329	ENSG00000150540.13|HNMT|SUGP2|SUGP2	916	+	2.4814858	1.0745924	-1.0	-1.0
chr2	138424570	138425205	ENSG00000228043.5|AC114763.1|SUGP2|SUGP2	982	-	5.7304006	1.7388642	-1.0	-1.0
chr2	138455717	138455877	ENSG00000228043.5|AC114763.1|SUGP2|SUGP2	921	-	5.2796	1.1049912	-1.0	-1.0
chr2	138476392	138476587	ENSG00000228043.5|AC114763.1|SUGP2|SUGP2	937	-	3.913085	1.2021706	-1.0	-1.0
chr2	138494021	138494171	ENSG00000228043.5|AC114763.1|SUGP2|SUGP2	934	-	4.2673917	1.1805921	-1.0	-1.0
chr2	138496211	138496401	ENSG00000228043.5|AC114763.1|SUGP2|SUGP2	915	-	4.0201626	1.0683253	-1.0	-1.0
chr2	138457572	138457712	ENSG00000228043.5|AC114763.1|SUGP2|SUGP2	910	-	5.72305	1.044842	-1.0	-1.0
chr2	138447572	138447687	ENSG00000228043.5|AC114763.1|SUGP2|SUGP2	935	-	3.9060783	1.1839343	-1.0	-1.0
chr2	138423740	138424120	ENSG00000228043.5|AC114763.1|SUGP2|SUGP2	953	-	5.3579764	1.323934	-1.0	-1.0
chr2	138493061	138493726	ENSG00000228043.5|AC114763.1|SUGP2|SUGP2	959	-	4.5540457	1.3872838	-1.0	-1.0
chr2	138456592	138457062	ENSG00000228043.5|AC114763.1|SUGP2|SUGP2	989	-	5.7874827	1.9457916	-1.0	-1.0
chr2	138455972	138456072	ENSG00000228043.5|AC114763.1|SUGP2|SUGP2	912	-	5.7244315	1.0537857	-1.0	-1.0
chr2	138496416	138496526	ENSG00000228043.5|AC114763.1|SUGP2|SUGP2	912	-	5.717869	1.0537857	-1.0	-1.0
chr2	138447442	138447557	ENSG00000228043.5|AC114763.1|SUGP2|SUGP2	937	-	3.7674735	1.203144	-1.0	-1.0
chr2	138474277	138474387	ENSG00000228043.5|AC114763.1|SUGP2|SUGP2	911	-	5.723764	1.0530299	-1.0	-1.0
chr2	138474682	138475112	ENSG00000228043.5|AC114763.1|SUGP2|SUGP2	976	-	6.09126	1.6255348	-1.0	-1.0
chr2	138448572	138448672	ENSG00000228043.5|AC114763.1|SUGP2|SUGP2	958	-	5.9885025	1.3747092	-1.0	-1.0
chr2	138495596	138495696	ENSG00000228043.5|AC114763.1|SUGP2|SUGP2	914	-	3.7735124	1.0654155	-1.0	-1.0
chr2	138494551	138494771	ENSG00000228043.5|AC114763.1|SUGP2|SUGP2	920	-	3.1587667	1.0981153	-1.0	-1.0
chr2	138424155	138424280	ENSG00000228043.5|AC114763.1|SUGP2|SUGP2	916	-	3.5925653	1.0732219	-1.0	-1.0
chr2	138476197	138476372	ENSG00000228043.5|AC114763.1|SUGP2|SUGP2	927	-	4.7010765	1.1347349	-1.0	-1.0
chr2	138495351	138495501	ENSG00000228043.5|AC114763.1|SUGP2|SUGP2	933	-	4.3290234	1.1766604	-1.0	-1.0
chr2	138476672	138476797	ENSG00000228043.5|AC114763.1|SUGP2|SUGP2	905	-	3.6932235	1.0212673	-1.0	-1.0
chr2	138457842	138458112	ENSG00000228043.5|AC114763.1|SUGP2|SUGP2	978	-	4.6279445	1.652893	-1.0	-1.0
chr2	138459562	138459752	ENSG00000228043.5|AC114763.1|SUGP2|SUGP2	957	-	4.8960333	1.3709317	-1.0	-1.0
chr2	138454957	138455117	ENSG00000228043.5|AC114763.1|SUGP2|SUGP2	922	-	5.7637057	1.1055261	-1.0	-1.0
chr2	138494936	138495036	ENSG00000228043.5|AC114763.1|SUGP2|SUGP2	920	-	3.7979128	1.0991578	-1.0	-1.0
chr2	138459792	138459912	ENSG00000228043.5|AC114763.1|SUGP2|SUGP2	903	-	5.655896	1.0143783	-1.0	-1.0
chr2	138458762	138458962	ENSG00000228043.5|AC114763.1|SUGP2|SUGP2	963	-	5.156576	1.4349918	-1.0	-1.0
chr2	138475647	138475857	ENSG00000228043.5|AC114763.1|SUGP2|SUGP2	936	-	4.7935915	1.1917176	-1.0	-1.0
chr2	138495921	138496031	ENSG00000228043.5|AC114763.1|SUGP2|SUGP2	932	-	3.8636553	1.1655602	-1.0	-1.0
chr2	138447867	138448062	ENSG00000228043.5|AC114763.1|SUGP2|SUGP2	951	-	5.343749	1.3092473	-1.0	-1.0
chr2	138475132	138475552	ENSG00000228043.5|AC114763.1|SUGP2|SUGP2	956	-	3.9478147	1.3614895	-1.0	-1.0
chr2	138448092	138448262	ENSG00000228043.5|AC114763.1|SUGP2|SUGP2	928	-	5.793283	1.1448412	-1.0	-1.0
chr2	138502384	138502694	ENSG00000144228.8|SPOPL|SUGP2|SUGP2	929	+	2.9019406	1.1470467	-1.0	-1.0
chr2	138503554	138503709	ENSG00000144228.8|SPOPL|SUGP2|SUGP2	903	+	3.6797316	1.012003	-1.0	-1.0
chr2	138529169	138529274	ENSG00000144228.8|SPOPL|SUGP2|SUGP2	903	+	5.6693926	1.0136155	-1.0	-1.0
chr2	138503904	138504009	ENSG00000144228.8|SPOPL|SUGP2|SUGP2	944	+	5.9025025	1.2519898	-1.0	-1.0
chr2	138503224	138503414	ENSG00000144228.8|SPOPL|SUGP2|SUGP2	967	+	6.1207185	1.4834561	-1.0	-1.0
chr2	138538524	138538629	ENSG00000144228.8|SPOPL|SUGP2|SUGP2	923	+	3.8336987	1.1118243	-1.0	-1.0
chr2	138532184	138532339	ENSG00000144228.8|SPOPL|SUGP2|SUGP2	960	+	6.0232487	1.3926785	-1.0	-1.0
chr2	138527204	138527304	ENSG00000144228.8|SPOPL|SUGP2|SUGP2	922	+	5.804143	1.1056634	-1.0	-1.0
chr2	138531754	138532184	ENSG00000144228.8|SPOPL|SUGP2|SUGP2	939	+	4.414005	1.2161028	-1.0	-1.0
chr2	138537499	138537764	ENSG00000144228.8|SPOPL|SUGP2|SUGP2	950	+	5.026506	1.2998075	-1.0	-1.0
chr2	138503439	138503539	ENSG00000144228.8|SPOPL|SUGP2|SUGP2	909	+	5.6980424	1.0397961	-1.0	-1.0
chr2	138538184	138538469	ENSG00000144228.8|SPOPL|SUGP2|SUGP2	971	+	5.9705925	1.5427669	-1.0	-1.0
chr2	138527964	138528124	ENSG00000144228.8|SPOPL|SUGP2|SUGP2	952	+	4.178738	1.3183343	-1.0	-1.0
chr2	138544219	138544359	ENSG00000144228.8|SPOPL|SUGP2|SUGP2	908	+	5.6915092	1.0384691	-1.0	-1.0
chr2	138528524	138528689	ENSG00000144228.8|SPOPL|SUGP2|SUGP2	941	+	5.851942	1.2255018	-1.0	-1.0
chr2	138530909	138531064	ENSG00000144228.8|SPOPL|SUGP2|SUGP2	908	+	5.36108	1.0385703	-1.0	-1.0
chr2	138502754	138503214	ENSG00000144228.8|SPOPL|SUGP2|SUGP2	936	+	4.168098	1.1927209	-1.0	-1.0
chr2	138527694	138527894	ENSG00000144228.8|SPOPL|SUGP2|SUGP2	964	+	4.463237	1.4439662	-1.0	-1.0
chr2	138531199	138531314	ENSG00000144228.8|SPOPL|SUGP2|SUGP2	926	+	5.7989397	1.1284199	-1.0	-1.0
chr2	138536909	138537294	ENSG00000144228.8|SPOPL|SUGP2|SUGP2	933	+	3.9433222	1.1738907	-1.0	-1.0
chr2	138543429	138543559	ENSG00000144228.8|SPOPL|SUGP2|SUGP2	928	+	5.7642365	1.1419696	-1.0	-1.0
chr2	138533069	138533189	ENSG00000144228.8|SPOPL|SUGP2|SUGP2	918	+	5.764996	1.0860134	-1.0	-1.0
chr2	138536564	138536894	ENSG00000144228.8|SPOPL|SUGP2|SUGP2	974	+	4.8326707	1.5818006	-1.0	-1.0
chr2	138537774	138537929	ENSG00000144228.8|SPOPL|SUGP2|SUGP2	928	+	5.8197613	1.1421322	-1.0	-1.0
chr2	143018567	143018772	ENSG00000115919.14|KYNU|SUGP2|SUGP2	959	+	4.1786933	1.3876629	-1.0	-1.0
chr2	143024577	143024792	ENSG00000115919.14|KYNU|SUGP2|SUGP2	974	+	6.2462296	1.5924696	-1.0	-1.0
chr2	143019087	143019672	ENSG00000115919.14|KYNU|SUGP2|SUGP2	950	+	4.8239775	1.3041772	-1.0	-1.0
chr2	142911246	142911411	ENSG00000115919.14|KYNU|SUGP2|SUGP2	937	+	5.83487	1.204109	-1.0	-1.0
chr2	143001152	143001337	ENSG00000115919.14|KYNU|SUGP2|SUGP2	963	+	5.9028544	1.4358047	-1.0	-1.0
chr2	142913871	142914076	ENSG00000115919.14|KYNU|SUGP2|SUGP2	986	+	6.492314	1.8495848	-1.0	-1.0
chr2	143045601	143045701	ENSG00000115919.14|KYNU|SUGP2|SUGP2	912	+	5.7310004	1.0534292	-1.0	-1.0
chr2	143020692	143020807	ENSG00000115919.14|KYNU|SUGP2|SUGP2	942	+	5.8757415	1.233226	-1.0	-1.0
chr2	142911931	142912126	ENSG00000115919.14|KYNU|SUGP2|SUGP2	962	+	4.528114	1.4212699	-1.0	-1.0
chr2	142914301	142914456	ENSG00000115919.14|KYNU|SUGP2|SUGP2	952	+	5.4499493	1.3156183	-1.0	-1.0
chr2	143024992	143025737	ENSG00000115919.14|KYNU|SUGP2|SUGP2	961	+	5.6691484	1.4073551	-1.0	-1.0
chr2	143023017	143023212	ENSG00000115919.14|KYNU|SUGP2|SUGP2	960	+	6.0480976	1.3996073	-1.0	-1.0
chr2	142910546	142910676	ENSG00000115919.14|KYNU|SUGP2|SUGP2	913	+	5.724825	1.0585525	-1.0	-1.0
chr2	142910861	142910976	ENSG00000115919.14|KYNU|SUGP2|SUGP2	903	+	5.6625476	1.0136155	-1.0	-1.0
chr2	143019697	143019887	ENSG00000115919.14|KYNU|SUGP2|SUGP2	963	+	5.0628796	1.4372746	-1.0	-1.0
chr2	144112820	144112960	ENSG00000121964.14|GTDC1|SUGP2|SUGP2	907	-	5.680987	1.031359	-1.0	-1.0
chr2	147903963	147904128	ENSG00000121989.14|ACVR2A|SUGP2|SUGP2	956	+	5.5707965	1.3521198	-1.0	-1.0
chr2	147867427	147867537	ENSG00000121989.14|ACVR2A|SUGP2|SUGP2	929	+	5.803374	1.1491971	-1.0	-1.0
chr2	147903678	147903928	ENSG00000121989.14|ACVR2A|SUGP2|SUGP2	941	+	4.732448	1.22968	-1.0	-1.0
chr2	147849972	147850092	ENSG00000121989.14|ACVR2A|SUGP2|SUGP2	912	+	3.0734832	1.0570208	-1.0	-1.0
chr2	147871992	147872112	ENSG00000121989.14|ACVR2A|SUGP2|SUGP2	931	+	5.791283	1.1589965	-1.0	-1.0
chr2	147865432	147865562	ENSG00000121989.14|ACVR2A|SUGP2|SUGP2	919	+	5.741802	1.0918585	-1.0	-1.0
chr2	147870982	147871107	ENSG00000121989.14|ACVR2A|SUGP2|SUGP2	923	+	5.744092	1.1157696	-1.0	-1.0
chr2	147850172	147850287	ENSG00000121989.14|ACVR2A|SUGP2|SUGP2	937	+	3.7783177	1.1996334	-1.0	-1.0
chr2	147850547	147850722	ENSG00000121989.14|ACVR2A|SUGP2|SUGP2	944	+	5.089265	1.2489315	-1.0	-1.0
chr2	147902898	147903068	ENSG00000121989.14|ACVR2A|SUGP2|SUGP2	944	+	4.9168115	1.2540976	-1.0	-1.0
chr2	147880182	147880317	ENSG00000121989.14|ACVR2A|SUGP2|SUGP2	910	+	5.7375927	1.0480707	-1.0	-1.0
chr2	147865567	147865667	ENSG00000121989.14|ACVR2A|SUGP2|SUGP2	901	+	5.6419134	1.0063317	-1.0	-1.0
chr2	147850802	147851422	ENSG00000121989.14|ACVR2A|SUGP2|SUGP2	958	+	4.9542437	1.3771249	-1.0	-1.0
chr2	147870357	147870477	ENSG00000121989.14|ACVR2A|SUGP2|SUGP2	937	+	4.2819433	1.1994908	-1.0	-1.0
chr2	147851437	147851552	ENSG00000121989.14|ACVR2A|SUGP2|SUGP2	939	+	3.9181828	1.2143009	-1.0	-1.0
chr2	147903208	147903408	ENSG00000121989.14|ACVR2A|SUGP2|SUGP2	977	+	4.034911	1.638392	-1.0	-1.0
chr2	147962081	147966261	ENSG00000115947.13|ORC4|SUGP2|SUGP2	994	-	3.9123676	2.1995993	-1.0	-1.0
chr2	147966921	147968621	ENSG00000115947.13|ORC4|SUGP2|SUGP2	988	-	4.1358957	1.9285628	-1.0	-1.0
chr2	147966391	147966911	ENSG00000115947.13|ORC4|SUGP2|SUGP2	962	-	3.0240173	1.4232198	-1.0	-1.0
chr2	147969756	147969911	ENSG00000115947.13|ORC4|SUGP2|SUGP2	926	-	3.5319197	1.1291068	-1.0	-1.0
chr2	147968646	147969151	ENSG00000115947.13|ORC4|SUGP2|SUGP2	984	-	4.730709	1.7959466	-1.0	-1.0
chr2	147983141	147983246	ENSG00000115947.13|ORC4|SUGP2|SUGP2	915	-	3.4195144	1.068622	-1.0	-1.0
chr2	148017681	148017781	ENSG00000115947.13|ORC4|SUGP2|SUGP2	909	-	3.0688403	1.0406196	-1.0	-1.0
chr2	147969366	147969481	ENSG00000115947.13|ORC4|SUGP2|SUGP2	938	-	5.8418055	1.2105455	-1.0	-1.0
chr2	148000906	148001531	ENSG00000115947.13|ORC4|SUGP2|SUGP2	972	-	4.361885	1.5541567	-1.0	-1.0
chr2	148017971	148018071	ENSG00000115947.13|ORC4|SUGP2|SUGP2	919	-	3.121671	1.0894542	-1.0	-1.0
chr2	147999206	147999921	ENSG00000115947.13|ORC4|SUGP2|SUGP2	980	-	4.584112	1.692308	-1.0	-1.0
chr2	148010016	148010211	ENSG00000115947.13|ORC4|SUGP2|SUGP2	971	-	6.079553	1.5357404	-1.0	-1.0
chr2	147994306	147994491	ENSG00000115947.13|ORC4|SUGP2|SUGP2	948	-	5.9063797	1.2816079	-1.0	-1.0
chr2	147966266	147966386	ENSG00000115947.13|ORC4|SUGP2|SUGP2	915	-	3.6195195	1.0730674	-1.0	-1.0
chr2	148014996	148015191	ENSG00000115947.13|ORC4|SUGP2|SUGP2	966	-	3.731202	1.4657446	-1.0	-1.0
chr2	147961906	147962006	ENSG00000115947.13|ORC4|SUGP2|SUGP2	929	-	2.6441097	1.1505045	-1.0	-1.0
chr2	148012251	148012641	ENSG00000115947.13|ORC4|SUGP2|SUGP2	955	-	3.7171724	1.3425517	-1.0	-1.0
chr2	147983406	147983536	ENSG00000115947.13|ORC4|SUGP2|SUGP2	960	-	6.0090356	1.398327	-1.0	-1.0
chr2	148019016	148019191	ENSG00000115947.13|ORC4|SUGP2|SUGP2	909	-	5.6976542	1.039268	-1.0	-1.0
chr2	147978825	147978965	ENSG00000115947.13|ORC4|SUGP2|SUGP2	924	-	5.7395988	1.1171076	-1.0	-1.0
chr2	148011036	148011306	ENSG00000115947.13|ORC4|SUGP2|SUGP2	999	-	5.4487095	2.9722188	-1.0	-1.0
chr2	147999061	147999166	ENSG00000115947.13|ORC4|SUGP2|SUGP2	908	-	3.0549212	1.0361347	-1.0	-1.0
chr2	147978970	147979080	ENSG00000115947.13|ORC4|SUGP2|SUGP2	962	-	6.057243	1.4149592	-1.0	-1.0
chr2	148010536	148010856	ENSG00000115947.13|ORC4|SUGP2|SUGP2	953	-	3.1703548	1.3298054	-1.0	-1.0
chr2	147969491	147969716	ENSG00000115947.13|ORC4|SUGP2|SUGP2	943	-	2.8062181	1.2443326	-1.0	-1.0
chr2	148004796	148004921	ENSG00000115947.13|ORC4|SUGP2|SUGP2	901	-	5.6419134	1.0061677	-1.0	-1.0
chr2	147979740	147979955	ENSG00000115947.13|ORC4|SUGP2|SUGP2	953	-	3.7940443	1.3241986	-1.0	-1.0
chr2	147943862	147944227	ENSG00000115947.13|ORC4|SUGP2|SUGP2	954	-	4.590378	1.3387128	-1.0	-1.0
chr2	147981075	147981190	ENSG00000115947.13|ORC4|SUGP2|SUGP2	952	-	5.9531517	1.3210993	-1.0	-1.0
chr2	148005716	148008376	ENSG00000115947.13|ORC4|SUGP2|SUGP2	992	-	4.605489	2.1120112	-1.0	-1.0
chr2	148020311	148020426	ENSG00000115947.13|ORC4|SUGP2|SUGP2	918	-	5.760068	1.0845705	-1.0	-1.0
chr2	147970446	147970546	ENSG00000115947.13|ORC4|SUGP2|SUGP2	903	-	3.0203128	1.013241	-1.0	-1.0
chr2	148009556	148009921	ENSG00000115947.13|ORC4|SUGP2|SUGP2	995	-	4.7077775	2.3085902	-1.0	-1.0
chr2	147945772	147946392	ENSG00000115947.13|ORC4|SUGP2|SUGP2	972	-	5.2542763	1.5574517	-1.0	-1.0
chr2	147971276	147971376	ENSG00000115947.13|ORC4|SUGP2|SUGP2	901	-	5.6419134	1.0061449	-1.0	-1.0
chr2	147980775	147980965	ENSG00000115947.13|ORC4|SUGP2|SUGP2	951	-	4.115631	1.3105892	-1.0	-1.0
chr2	147971136	147971236	ENSG00000115947.13|ORC4|SUGP2|SUGP2	926	-	2.2821527	1.1302162	-1.0	-1.0
chr2	148010366	148010526	ENSG00000115947.13|ORC4|SUGP2|SUGP2	920	-	3.4435952	1.0953441	-1.0	-1.0
chr2	147970551	147970701	ENSG00000115947.13|ORC4|SUGP2|SUGP2	917	-	2.9192905	1.0815555	-1.0	-1.0
chr2	147984096	147984311	ENSG00000115947.13|ORC4|SUGP2|SUGP2	907	-	5.6839213	1.032676	-1.0	-1.0
chr2	147999956	148000816	ENSG00000115947.13|ORC4|SUGP2|SUGP2	980	-	4.2065687	1.6994863	-1.0	-1.0
chr2	148004421	148004651	ENSG00000115947.13|ORC4|SUGP2|SUGP2	988	-	5.42449	1.9154059	-1.0	-1.0
chr2	147970706	147970991	ENSG00000115947.13|ORC4|SUGP2|SUGP2	928	-	3.575922	1.1444073	-1.0	-1.0
chr2	147946397	147946537	ENSG00000115947.13|ORC4|SUGP2|SUGP2	947	-	5.908012	1.2733363	-1.0	-1.0
chr2	147983571	147983751	ENSG00000115947.13|ORC4|SUGP2|SUGP2	966	-	6.0907593	1.4637327	-1.0	-1.0
chr2	148005336	148005456	ENSG00000115947.13|ORC4|SUGP2|SUGP2	910	-	2.6378431	1.043748	-1.0	-1.0
chr2	147944227	147944372	ENSG00000115947.13|ORC4|SUGP2|SUGP2	942	-	5.297667	1.2371334	-1.0	-1.0
chr2	147944427	147944732	ENSG00000115947.13|ORC4|SUGP2|SUGP2	931	-	4.974679	1.159084	-1.0	-1.0
chr2	147979175	147979320	ENSG00000115947.13|ORC4|SUGP2|SUGP2	932	-	5.8505635	1.1657519	-1.0	-1.0
chr2	147979565	147979685	ENSG00000115947.13|ORC4|SUGP2|SUGP2	939	-	4.860354	1.2156425	-1.0	-1.0
chr2	147980615	147980740	ENSG00000115947.13|ORC4|SUGP2|SUGP2	950	-	5.5794797	1.3012193	-1.0	-1.0
chr2	148011986	148012176	ENSG00000115947.13|ORC4|SUGP2|SUGP2	943	-	3.8518631	1.2427473	-1.0	-1.0
chr2	148011306	148011956	ENSG00000115947.13|ORC4|SUGP2|SUGP2	965	-	3.7359045	1.4533701	-1.0	-1.0
chr2	148005511	148005706	ENSG00000115947.13|ORC4|SUGP2|SUGP2	951	-	3.3992057	1.3057747	-1.0	-1.0
chr2	147969981	147970211	ENSG00000115947.13|ORC4|SUGP2|SUGP2	935	-	3.6436377	1.1903759	-1.0	-1.0
chr2	148016841	148017041	ENSG00000115947.13|ORC4|SUGP2|SUGP2	962	-	6.048283	1.4179007	-1.0	-1.0
chr2	148014426	148014566	ENSG00000115947.13|ORC4|SUGP2|SUGP2	933	-	5.834031	1.1726	-1.0	-1.0
chr2	148081588	148081773	ENSG00000204406.12|MBD5|SUGP2|SUGP2	967	+	5.5811768	1.4814821	-1.0	-1.0
chr2	148048015	148048120	ENSG00000204406.12|MBD5|SUGP2|SUGP2	936	+	5.8322644	1.1934026	-1.0	-1.0
chr2	148237175	148237360	ENSG00000204406.12|MBD5|SUGP2|SUGP2	946	+	5.174345	1.2689625	-1.0	-1.0
chr2	148295875	148296035	ENSG00000204406.12|MBD5|SUGP2|SUGP2	945	+	5.869844	1.2572346	-1.0	-1.0
chr2	148293800	148293900	ENSG00000204406.12|MBD5|SUGP2|SUGP2	902	+	3.6650033	1.0076631	-1.0	-1.0
chr2	148401890	148402195	ENSG00000204406.12|MBD5|SUGP2|SUGP2	962	+	4.7177315	1.4165249	-1.0	-1.0
```
