## Supplementary File 2 - DEWSeq Binding Sites for "Improved discovery of RNA-binding protein binding sites in eCLIP data using DEWSeq": regions_windows100_steps5.bed (part 3 of 5)

```
chr2	148281250	148281355	ENSG00000204406.12|MBD5|SUGP2|SUGP2	912	+	5.7244315	1.0537857	-1.0	-1.0
chr2	148270900	148271070	ENSG00000204406.12|MBD5|SUGP2|SUGP2	966	+	6.1009145	1.4707447	-1.0	-1.0
chr2	148396130	148396235	ENSG00000204406.12|MBD5|SUGP2|SUGP2	907	+	5.6902084	1.0337006	-1.0	-1.0
chr2	148261878	148261993	ENSG00000204406.12|MBD5|SUGP2|SUGP2	919	+	5.7729754	1.0938027	-1.0	-1.0
chr2	148296205	148296540	ENSG00000204406.12|MBD5|SUGP2|SUGP2	940	+	4.906142	1.2201816	-1.0	-1.0
chr2	148400900	148401335	ENSG00000204406.12|MBD5|SUGP2|SUGP2	965	+	5.847421	1.4501963	-1.0	-1.0
chr2	148298705	148298810	ENSG00000204406.12|MBD5|SUGP2|SUGP2	908	+	5.694685	1.0343856	-1.0	-1.0
chr2	148402210	148402395	ENSG00000204406.12|MBD5|SUGP2|SUGP2	909	+	5.706584	1.0398328	-1.0	-1.0
chr2	148110578	148110753	ENSG00000204406.12|MBD5|SUGP2|SUGP2	903	+	4.1735725	1.0123576	-1.0	-1.0
chr2	148394905	148395100	ENSG00000204406.12|MBD5|SUGP2|SUGP2	960	+	6.0054154	1.3944036	-1.0	-1.0
chr2	148414420	148414615	ENSG00000204406.12|MBD5|SUGP2|SUGP2	980	+	5.872174	1.6887243	-1.0	-1.0
chr2	148269600	148269785	ENSG00000204406.12|MBD5|SUGP2|SUGP2	958	+	5.984919	1.3718063	-1.0	-1.0
chr2	148319725	148319865	ENSG00000204406.12|MBD5|SUGP2|SUGP2	934	+	5.8105702	1.1779275	-1.0	-1.0
chr2	148242000	148242115	ENSG00000204406.12|MBD5|SUGP2|SUGP2	917	+	3.602685	1.0820692	-1.0	-1.0
chr2	148297650	148298670	ENSG00000204406.12|MBD5|SUGP2|SUGP2	964	+	5.0196385	1.4491084	-1.0	-1.0
chr2	148414225	148414400	ENSG00000204406.12|MBD5|SUGP2|SUGP2	920	+	5.7379284	1.0988786	-1.0	-1.0
chr2	148281585	148281985	ENSG00000204406.12|MBD5|SUGP2|SUGP2	966	+	5.513	1.4741877	-1.0	-1.0
chr2	148241790	148241980	ENSG00000204406.12|MBD5|SUGP2|SUGP2	958	+	5.992929	1.3740071	-1.0	-1.0
chr2	148295050	148295160	ENSG00000204406.12|MBD5|SUGP2|SUGP2	905	+	3.689059	1.0209208	-1.0	-1.0
chr2	148400380	148400495	ENSG00000204406.12|MBD5|SUGP2|SUGP2	925	+	5.7786603	1.1249452	-1.0	-1.0
chr2	148134808	148134988	ENSG00000204406.12|MBD5|SUGP2|SUGP2	911	+	3.7264714	1.0485297	-1.0	-1.0
chr2	148332455	148332555	ENSG00000204406.12|MBD5|SUGP2|SUGP2	906	+	5.6913276	1.028975	-1.0	-1.0
chr2	148319085	148319220	ENSG00000204406.12|MBD5|SUGP2|SUGP2	909	+	5.6948547	1.0398581	-1.0	-1.0
chr2	148415835	148415990	ENSG00000204406.12|MBD5|SUGP2|SUGP2	937	+	5.835068	1.1994735	-1.0	-1.0
chr2	148051390	148051500	ENSG00000204406.12|MBD5|SUGP2|SUGP2	924	+	5.75824	1.1219652	-1.0	-1.0
chr2	148280355	148280495	ENSG00000204406.12|MBD5|SUGP2|SUGP2	916	+	3.115098	1.0767567	-1.0	-1.0
chr2	148401340	148401535	ENSG00000204406.12|MBD5|SUGP2|SUGP2	939	+	4.07007	1.2158673	-1.0	-1.0
chr2	148310040	148310205	ENSG00000204406.12|MBD5|SUGP2|SUGP2	947	+	5.8864145	1.2790949	-1.0	-1.0
chr2	148261108	148261238	ENSG00000204406.12|MBD5|SUGP2|SUGP2	908	+	5.6908574	1.036246	-1.0	-1.0
chr2	148412740	148412935	ENSG00000204406.12|MBD5|SUGP2|SUGP2	957	+	4.1780295	1.361646	-1.0	-1.0
chr2	148082218	148082378	ENSG00000204406.12|MBD5|SUGP2|SUGP2	931	+	4.1051264	1.1612266	-1.0	-1.0
chr2	148295415	148295580	ENSG00000204406.12|MBD5|SUGP2|SUGP2	910	+	3.7219408	1.0442922	-1.0	-1.0
chr2	148404580	148404850	ENSG00000204406.12|MBD5|SUGP2|SUGP2	917	+	5.7416754	1.0827469	-1.0	-1.0
chr2	148412230	148412480	ENSG00000204406.12|MBD5|SUGP2|SUGP2	926	+	5.789423	1.130136	-1.0	-1.0
chr2	148135683	148135858	ENSG00000204406.12|MBD5|SUGP2|SUGP2	907	+	4.307248	1.0297585	-1.0	-1.0
chr2	148107083	148107233	ENSG00000204406.12|MBD5|SUGP2|SUGP2	937	+	5.1859894	1.1987085	-1.0	-1.0
chr2	148241290	148241390	ENSG00000204406.12|MBD5|SUGP2|SUGP2	903	+	3.0573654	1.012003	-1.0	-1.0
chr2	148048975	148049095	ENSG00000204406.12|MBD5|SUGP2|SUGP2	910	+	5.7024155	1.0460911	-1.0	-1.0
chr2	148270095	148270280	ENSG00000204406.12|MBD5|SUGP2|SUGP2	960	+	5.498237	1.4012446	-1.0	-1.0
chr2	148270305	148270505	ENSG00000204406.12|MBD5|SUGP2|SUGP2	990	+	4.857799	1.9954686	-1.0	-1.0
chr2	148282065	148282220	ENSG00000204406.12|MBD5|SUGP2|SUGP2	944	+	5.8998775	1.2482064	-1.0	-1.0
chr2	148320130	148320460	ENSG00000204406.12|MBD5|SUGP2|SUGP2	939	+	4.7160983	1.2131324	-1.0	-1.0
chr2	148229623	148229773	ENSG00000204406.12|MBD5|SUGP2|SUGP2	919	+	5.7653713	1.0923187	-1.0	-1.0
chr2	148241390	148241725	ENSG00000204406.12|MBD5|SUGP2|SUGP2	951	+	3.783719	1.3098578	-1.0	-1.0
chr2	148311865	148312060	ENSG00000204406.12|MBD5|SUGP2|SUGP2	956	+	3.5311065	1.3545536	-1.0	-1.0
chr2	148404460	148404565	ENSG00000204406.12|MBD5|SUGP2|SUGP2	910	+	5.700196	1.0445665	-1.0	-1.0
chr2	148402690	148402965	ENSG00000204406.12|MBD5|SUGP2|SUGP2	920	+	5.783358	1.0966585	-1.0	-1.0
chr2	148046750	148046850	ENSG00000204406.12|MBD5|SUGP2|SUGP2	904	+	3.696243	1.0155381	-1.0	-1.0
chr2	148236775	148237010	ENSG00000204406.12|MBD5|SUGP2|SUGP2	958	+	6.0219254	1.3789407	-1.0	-1.0
chr2	148414860	148414995	ENSG00000204406.12|MBD5|SUGP2|SUGP2	904	+	5.665559	1.0193541	-1.0	-1.0
chr2	148296565	148296670	ENSG00000204406.12|MBD5|SUGP2|SUGP2	903	+	5.655699	1.0136155	-1.0	-1.0
chr2	148401770	148401880	ENSG00000204406.12|MBD5|SUGP2|SUGP2	904	+	3.681817	1.0185643	-1.0	-1.0
chr2	148411260	148411445	ENSG00000204406.12|MBD5|SUGP2|SUGP2	939	+	5.4058123	1.2146602	-1.0	-1.0
chr2	148401580	148401700	ENSG00000204406.12|MBD5|SUGP2|SUGP2	918	+	5.730511	1.0883914	-1.0	-1.0
chr2	148319495	148319615	ENSG00000204406.12|MBD5|SUGP2|SUGP2	940	+	5.8456154	1.2241756	-1.0	-1.0
chr2	148261493	148261648	ENSG00000204406.12|MBD5|SUGP2|SUGP2	938	+	5.827203	1.2069603	-1.0	-1.0
chr2	148415035	148415230	ENSG00000204406.12|MBD5|SUGP2|SUGP2	943	+	4.6125565	1.242999	-1.0	-1.0
chr2	148415355	148415550	ENSG00000204406.12|MBD5|SUGP2|SUGP2	958	+	5.9989953	1.3790118	-1.0	-1.0
chr2	148356411	148356511	ENSG00000204406.12|MBD5|SUGP2|SUGP2	901	+	5.6419134	1.0061449	-1.0	-1.0
chr2	148293595	148293730	ENSG00000204406.12|MBD5|SUGP2|SUGP2	962	+	4.1707	1.4177862	-1.0	-1.0
chr2	148296050	148296180	ENSG00000204406.12|MBD5|SUGP2|SUGP2	950	+	5.9277487	1.2967527	-1.0	-1.0
chr2	148646345	148646465	ENSG00000135999.11|EPC2|SUGP2|SUGP2	908	+	5.690426	1.0367498	-1.0	-1.0
chr2	148717468	148717853	ENSG00000135999.11|EPC2|SUGP2|SUGP2	981	+	5.3031983	1.7123022	-1.0	-1.0
chr2	148719893	148720438	ENSG00000135999.11|EPC2|SUGP2|SUGP2	943	+	4.625114	1.2461905	-1.0	-1.0
chr2	148691656	148691851	ENSG00000135999.11|EPC2|SUGP2|SUGP2	919	+	3.3972178	1.0891988	-1.0	-1.0
chr2	148722283	148722428	ENSG00000135999.11|EPC2|SUGP2|SUGP2	947	+	5.892779	1.2733529	-1.0	-1.0
chr2	148701898	148702073	ENSG00000135999.11|EPC2|SUGP2|SUGP2	964	+	5.231027	1.4415065	-1.0	-1.0
chr2	148669165	148669275	ENSG00000135999.11|EPC2|SUGP2|SUGP2	911	+	5.7112947	1.0522085	-1.0	-1.0
chr2	148694168	148694318	ENSG00000135999.11|EPC2|SUGP2|SUGP2	932	+	4.0772047	1.1659211	-1.0	-1.0
chr2	148668185	148668320	ENSG00000135999.11|EPC2|SUGP2|SUGP2	901	+	5.6419134	1.006232	-1.0	-1.0
chr2	148700928	148701578	ENSG00000135999.11|EPC2|SUGP2|SUGP2	945	+	4.098092	1.2567685	-1.0	-1.0
chr2	148692636	148692781	ENSG00000135999.11|EPC2|SUGP2|SUGP2	929	+	3.6459408	1.1511294	-1.0	-1.0
chr2	148701678	148701878	ENSG00000135999.11|EPC2|SUGP2|SUGP2	973	+	5.4266286	1.575967	-1.0	-1.0
chr2	148670990	148671135	ENSG00000135999.11|EPC2|SUGP2|SUGP2	909	+	5.717234	1.0430897	-1.0	-1.0
chr2	148650050	148650185	ENSG00000135999.11|EPC2|SUGP2|SUGP2	954	+	5.9297886	1.3395096	-1.0	-1.0
chr2	148673085	148673545	ENSG00000135999.11|EPC2|SUGP2|SUGP2	942	+	5.2190595	1.2345073	-1.0	-1.0
chr2	148702083	148702263	ENSG00000135999.11|EPC2|SUGP2|SUGP2	949	+	5.9169903	1.2890879	-1.0	-1.0
chr2	148718998	148719343	ENSG00000135999.11|EPC2|SUGP2|SUGP2	987	+	5.700224	1.8966262	-1.0	-1.0
chr2	148652985	148653145	ENSG00000135999.11|EPC2|SUGP2|SUGP2	943	+	5.8677373	1.241651	-1.0	-1.0
chr2	148672765	148672960	ENSG00000135999.11|EPC2|SUGP2|SUGP2	956	+	4.928541	1.3575134	-1.0	-1.0
chr2	148693193	148693373	ENSG00000135999.11|EPC2|SUGP2|SUGP2	933	+	3.4834952	1.174065	-1.0	-1.0
chr2	148715473	148715608	ENSG00000135999.11|EPC2|SUGP2|SUGP2	940	+	5.835459	1.2223688	-1.0	-1.0
chr2	148718618	148718728	ENSG00000135999.11|EPC2|SUGP2|SUGP2	910	+	5.70629	1.0479273	-1.0	-1.0
chr2	148720508	148720833	ENSG00000135999.11|EPC2|SUGP2|SUGP2	961	+	5.127803	1.4114937	-1.0	-1.0
chr2	148721673	148721828	ENSG00000135999.11|EPC2|SUGP2|SUGP2	966	+	6.0951114	1.4633385	-1.0	-1.0
chr2	148672185	148672290	ENSG00000135999.11|EPC2|SUGP2|SUGP2	901	+	5.6776276	1.0035398	-1.0	-1.0
chr2	148693378	148693828	ENSG00000135999.11|EPC2|SUGP2|SUGP2	974	+	5.606821	1.592639	-1.0	-1.0
chr2	148675355	148675510	ENSG00000135999.11|EPC2|SUGP2|SUGP2	904	+	4.876201	1.0184001	-1.0	-1.0
chr2	148716463	148716603	ENSG00000135999.11|EPC2|SUGP2|SUGP2	917	+	4.005451	1.0785488	-1.0	-1.0
chr2	148718038	148718393	ENSG00000135999.11|EPC2|SUGP2|SUGP2	965	+	4.0330496	1.4507067	-1.0	-1.0
chr2	148691996	148692106	ENSG00000135999.11|EPC2|SUGP2|SUGP2	903	+	3.6737387	1.0112016	-1.0	-1.0
chr2	148687590	148687745	ENSG00000135999.11|EPC2|SUGP2|SUGP2	941	+	5.8353176	1.2278984	-1.0	-1.0
chr2	148648550	148648650	ENSG00000135999.11|EPC2|SUGP2|SUGP2	903	+	5.655699	1.0136155	-1.0	-1.0
chr2	148671520	148671640	ENSG00000135999.11|EPC2|SUGP2|SUGP2	918	+	5.7589064	1.08851	-1.0	-1.0
chr2	148693838	148693938	ENSG00000135999.11|EPC2|SUGP2|SUGP2	912	+	3.102264	1.0553447	-1.0	-1.0
chr2	148673975	148674965	ENSG00000135999.11|EPC2|SUGP2|SUGP2	974	+	4.6573334	1.5778385	-1.0	-1.0
chr2	148719578	148719888	ENSG00000135999.11|EPC2|SUGP2|SUGP2	970	+	5.769753	1.527874	-1.0	-1.0
chr2	148700553	148700813	ENSG00000135999.11|EPC2|SUGP2|SUGP2	957	+	4.9373603	1.3706763	-1.0	-1.0
chr2	148720833	148721018	ENSG00000135999.11|EPC2|SUGP2|SUGP2	965	+	5.309389	1.4539086	-1.0	-1.0
chr2	148721558	148721658	ENSG00000135999.11|EPC2|SUGP2|SUGP2	919	+	5.783774	1.0916884	-1.0	-1.0
chr2	148721948	148722088	ENSG00000135999.11|EPC2|SUGP2|SUGP2	922	+	5.777855	1.1099325	-1.0	-1.0
chr2	148719383	148719573	ENSG00000135999.11|EPC2|SUGP2|SUGP2	936	+	2.8675718	1.1925063	-1.0	-1.0
chr2	148717123	148717308	ENSG00000135999.11|EPC2|SUGP2|SUGP2	934	+	3.5120394	1.179669	-1.0	-1.0
chr2	148718793	148718898	ENSG00000135999.11|EPC2|SUGP2|SUGP2	905	+	3.0729566	1.0213137	-1.0	-1.0
chr2	148716013	148716168	ENSG00000135999.11|EPC2|SUGP2|SUGP2	924	+	4.02703	1.1184214	-1.0	-1.0
chr2	148714953	148715058	ENSG00000135999.11|EPC2|SUGP2|SUGP2	938	+	3.921269	1.2049583	-1.0	-1.0
chr2	148649580	148649770	ENSG00000135999.11|EPC2|SUGP2|SUGP2	927	+	4.4792113	1.1365244	-1.0	-1.0
chr2	149643060	149643245	ENSG00000231969.1|AC007364.1|SUGP2|SUGP2	952	+	5.9698358	1.3196573	-1.0	-1.0
chr2	149643380	149643565	ENSG00000231969.1|AC007364.1|SUGP2|SUGP2	913	+	3.9299521	1.0596167	-1.0	-1.0
chr2	149722580	149723075	ENSG00000231969.1|AC007364.1|SUGP2|SUGP2	959	+	5.192497	1.3834018	-1.0	-1.0
chr2	149690950	149691100	ENSG00000231969.1|AC007364.1|SUGP2|SUGP2	910	+	4.7108865	1.0444629	-1.0	-1.0
chr2	149722365	149722580	ENSG00000231969.1|AC007364.1|SUGP2|SUGP2	950	+	5.9414062	1.3021251	-1.0	-1.0
chr2	149636690	149636910	ENSG00000231969.1|AC007364.1|SUGP2|SUGP2	926	+	2.8427517	1.1298088	-1.0	-1.0
chr2	149635635	149635790	ENSG00000231969.1|AC007364.1|SUGP2|SUGP2	944	+	4.753405	1.2540522	-1.0	-1.0
chr2	149600550	149600660	ENSG00000231969.1|AC007364.1|SUGP2|SUGP2	909	+	5.6971455	1.0403956	-1.0	-1.0
chr2	149603380	149603495	ENSG00000231969.1|AC007364.1|SUGP2|SUGP2	924	+	3.4732513	1.1186949	-1.0	-1.0
chr2	149722135	149722305	ENSG00000231969.1|AC007364.1|SUGP2|SUGP2	965	+	5.8643084	1.4605446	-1.0	-1.0
chr2	149600905	149602040	ENSG00000231969.1|AC007364.1|SUGP2|SUGP2	991	+	4.182979	2.0460472	-1.0	-1.0
chr2	149597805	149598175	ENSG00000231969.1|AC007364.1|SUGP2|SUGP2	926	+	3.4155998	1.1279993	-1.0	-1.0
chr2	149596930	149597115	ENSG00000231969.1|AC007364.1|SUGP2|SUGP2	934	+	4.7427135	1.1791081	-1.0	-1.0
chr2	149619455	149619680	ENSG00000231969.1|AC007364.1|SUGP2|SUGP2	967	+	6.1331573	1.4848404	-1.0	-1.0
chr2	149643940	149644340	ENSG00000231969.1|AC007364.1|SUGP2|SUGP2	985	+	5.183888	1.8155504	-1.0	-1.0
chr2	149603505	149603695	ENSG00000231969.1|AC007364.1|SUGP2|SUGP2	957	+	5.0658665	1.3707002	-1.0	-1.0
chr2	149634290	149634410	ENSG00000231969.1|AC007364.1|SUGP2|SUGP2	909	+	3.723386	1.0399876	-1.0	-1.0
chr2	149634540	149635375	ENSG00000231969.1|AC007364.1|SUGP2|SUGP2	973	+	4.1949143	1.5766398	-1.0	-1.0
chr2	149599315	149599420	ENSG00000231969.1|AC007364.1|SUGP2|SUGP2	931	+	3.8669086	1.1625421	-1.0	-1.0
chr2	149635395	149635540	ENSG00000231969.1|AC007364.1|SUGP2|SUGP2	923	+	3.0673103	1.1154761	-1.0	-1.0
chr2	149640605	149640800	ENSG00000231969.1|AC007364.1|SUGP2|SUGP2	980	+	6.370856	1.700988	-1.0	-1.0
chr2	149632620	149632760	ENSG00000231969.1|AC007364.1|SUGP2|SUGP2	935	+	3.7933388	1.1876476	-1.0	-1.0
chr2	149643645	149643745	ENSG00000231969.1|AC007364.1|SUGP2|SUGP2	901	+	5.6419134	1.0061449	-1.0	-1.0
chr2	149606430	149606570	ENSG00000231969.1|AC007364.1|SUGP2|SUGP2	911	+	5.7239304	1.049823	-1.0	-1.0
chr2	149598375	149598480	ENSG00000231969.1|AC007364.1|SUGP2|SUGP2	912	+	5.727716	1.053427	-1.0	-1.0
chr2	149606700	149606800	ENSG00000231969.1|AC007364.1|SUGP2|SUGP2	903	+	5.684529	1.0136155	-1.0	-1.0
chr2	149637615	149637715	ENSG00000231969.1|AC007364.1|SUGP2|SUGP2	912	+	2.7507932	1.0530684	-1.0	-1.0
chr2	149605305	149605885	ENSG00000231969.1|AC007364.1|SUGP2|SUGP2	970	+	4.19893	1.5276026	-1.0	-1.0
chr2	149644385	149644505	ENSG00000231969.1|AC007364.1|SUGP2|SUGP2	910	+	5.710285	1.0452981	-1.0	-1.0
chr2	149691405	149691535	ENSG00000231969.1|AC007364.1|SUGP2|SUGP2	915	+	5.7405477	1.0722146	-1.0	-1.0
chr2	149723615	149723760	ENSG00000231969.1|AC007364.1|SUGP2|SUGP2	902	+	5.6817636	1.0097942	-1.0	-1.0
chr2	149634090	149634265	ENSG00000231969.1|AC007364.1|SUGP2|SUGP2	909	+	5.711327	1.0389984	-1.0	-1.0
chr2	149618205	149618315	ENSG00000231969.1|AC007364.1|SUGP2|SUGP2	938	+	5.197156	1.2070022	-1.0	-1.0
chr2	149629860	149629965	ENSG00000231969.1|AC007364.1|SUGP2|SUGP2	907	+	5.696912	1.0337006	-1.0	-1.0
chr2	149609045	149609360	ENSG00000231969.1|AC007364.1|SUGP2|SUGP2	958	+	3.2374666	1.3768387	-1.0	-1.0
chr2	149631840	149631940	ENSG00000231969.1|AC007364.1|SUGP2|SUGP2	902	+	5.6831417	1.0084573	-1.0	-1.0
chr2	149691120	149691315	ENSG00000231969.1|AC007364.1|SUGP2|SUGP2	937	+	5.7559175	1.202267	-1.0	-1.0
chr2	149622415	149622545	ENSG00000231969.1|AC007364.1|SUGP2|SUGP2	933	+	5.831377	1.1764843	-1.0	-1.0
chr2	149641365	149641530	ENSG00000231969.1|AC007364.1|SUGP2|SUGP2	904	+	5.6601396	1.0164847	-1.0	-1.0
chr2	149604050	149605260	ENSG00000231969.1|AC007364.1|SUGP2|SUGP2	987	+	4.3396306	1.881063	-1.0	-1.0
chr2	149667810	149667945	ENSG00000231969.1|AC007364.1|SUGP2|SUGP2	920	+	5.78677	1.0978501	-1.0	-1.0
chr2	149597620	149597730	ENSG00000231969.1|AC007364.1|SUGP2|SUGP2	927	+	3.8641427	1.139283	-1.0	-1.0
chr2	149616995	149617130	ENSG00000231969.1|AC007364.1|SUGP2|SUGP2	952	+	5.950121	1.3223845	-1.0	-1.0
chr2	149602060	149602195	ENSG00000231969.1|AC007364.1|SUGP2|SUGP2	909	+	3.3850722	1.0409161	-1.0	-1.0
chr2	149596640	149596785	ENSG00000231969.1|AC007364.1|SUGP2|SUGP2	916	+	5.0884695	1.0747162	-1.0	-1.0
chr2	149723110	149723235	ENSG00000231969.1|AC007364.1|SUGP2|SUGP2	955	+	5.372898	1.348622	-1.0	-1.0
chr2	149631950	149632175	ENSG00000231969.1|AC007364.1|SUGP2|SUGP2	964	+	5.7836776	1.4449596	-1.0	-1.0
chr2	149633500	149633600	ENSG00000231969.1|AC007364.1|SUGP2|SUGP2	954	+	5.942802	1.3356031	-1.0	-1.0
chr2	149603845	149603970	ENSG00000231969.1|AC007364.1|SUGP2|SUGP2	939	+	5.8232193	1.2167484	-1.0	-1.0
chr2	149618510	149618760	ENSG00000231969.1|AC007364.1|SUGP2|SUGP2	965	+	4.774922	1.4601172	-1.0	-1.0
chr2	151821429	151821539	ENSG00000162980.16|ARL5A|SUGP2|SUGP2	906	-	5.6913276	1.028975	-1.0	-1.0
chr2	151927670	151927870	ENSG00000283228.1|AC068547.1|SUGP2|SUGP2	969	-	6.138585	1.5045741	-1.0	-1.0
chr2	151925955	151926325	ENSG00000283228.1|AC068547.1|SUGP2|SUGP2	959	-	6.0372667	1.3906722	-1.0	-1.0
chr2	151926335	151926535	ENSG00000283228.1|AC068547.1|SUGP2|SUGP2	922	-	5.7532682	1.1062127	-1.0	-1.0
chr2	151821429	151821539	ENSG00000283228.1|AC068547.1|SUGP2|SUGP2	906	-	5.6913276	1.0290693	-1.0	-1.0
chr2	151925956	151926301	ENSG00000182389.19|CACNB4|SUGP2|SUGP2	961	-	6.049031	1.4050595	-1.0	-1.0
chr2	151926336	151926536	ENSG00000182389.19|CACNB4|SUGP2|SUGP2	923	-	5.7530227	1.1128931	-1.0	-1.0
chr2	151927671	151927866	ENSG00000182389.19|CACNB4|SUGP2|SUGP2	970	-	6.1582108	1.5175987	-1.0	-1.0
chr2	152365315	152365420	ENSG00000157827.19|FMNL2|SUGP2|SUGP2	901	+	5.686611	1.0047162	-1.0	-1.0
chr2	152367865	152368070	ENSG00000157827.19|FMNL2|SUGP2|SUGP2	986	+	3.8810506	1.842677	-1.0	-1.0
chr2	152385335	152385435	ENSG00000157827.19|FMNL2|SUGP2|SUGP2	903	+	3.0280428	1.0136155	-1.0	-1.0
chr2	152410635	152410750	ENSG00000157827.19|FMNL2|SUGP2|SUGP2	903	+	3.6764612	1.012003	-1.0	-1.0
chr2	152350445	152350585	ENSG00000157827.19|FMNL2|SUGP2|SUGP2	918	+	2.290905	1.0847553	-1.0	-1.0
chr2	152378525	152378985	ENSG00000157827.19|FMNL2|SUGP2|SUGP2	944	+	2.9556417	1.2550753	-1.0	-1.0
chr2	152347385	152348620	ENSG00000157827.19|FMNL2|SUGP2|SUGP2	976	+	2.8015726	1.6130245	-1.0	-1.0
chr2	152462730	152462875	ENSG00000157827.19|FMNL2|SUGP2|SUGP2	924	+	3.4257483	1.1206656	-1.0	-1.0
chr2	152448335	152448435	ENSG00000157827.19|FMNL2|SUGP2|SUGP2	903	+	5.6693926	1.0136155	-1.0	-1.0
chr2	152623007	152623327	ENSG00000157827.19|FMNL2|SUGP2|SUGP2	935	+	4.279128	1.1861618	-1.0	-1.0
chr2	152406205	152406460	ENSG00000157827.19|FMNL2|SUGP2|SUGP2	941	+	2.837745	1.2268481	-1.0	-1.0
chr2	152377290	152377555	ENSG00000157827.19|FMNL2|SUGP2|SUGP2	973	+	3.1030707	1.5650111	-1.0	-1.0
chr2	152469435	152469670	ENSG00000157827.19|FMNL2|SUGP2|SUGP2	984	+	3.695127	1.8049555	-1.0	-1.0
chr2	152414735	152415090	ENSG00000157827.19|FMNL2|SUGP2|SUGP2	947	+	2.8255877	1.2765474	-1.0	-1.0
chr2	152621718	152621963	ENSG00000157827.19|FMNL2|SUGP2|SUGP2	942	+	4.2266507	1.238981	-1.0	-1.0
chr2	152548034	152548229	ENSG00000157827.19|FMNL2|SUGP2|SUGP2	922	+	3.3796787	1.1053079	-1.0	-1.0
chr2	152622043	152622143	ENSG00000157827.19|FMNL2|SUGP2|SUGP2	900	+	2.459498	1.0004988	-1.0	-1.0
chr2	152397695	152397830	ENSG00000157827.19|FMNL2|SUGP2|SUGP2	932	+	4.679607	1.1669805	-1.0	-1.0
chr2	152411665	152411785	ENSG00000157827.19|FMNL2|SUGP2|SUGP2	913	+	3.0996773	1.0627682	-1.0	-1.0
chr2	152458255	152458370	ENSG00000157827.19|FMNL2|SUGP2|SUGP2	927	+	3.8571446	1.139628	-1.0	-1.0
chr2	152380620	152380890	ENSG00000157827.19|FMNL2|SUGP2|SUGP2	986	+	4.4379354	1.841771	-1.0	-1.0
chr2	152407340	152407475	ENSG00000157827.19|FMNL2|SUGP2|SUGP2	928	+	2.4255812	1.141388	-1.0	-1.0
chr2	152496225	152496395	ENSG00000157827.19|FMNL2|SUGP2|SUGP2	929	+	5.8039846	1.146371	-1.0	-1.0
chr2	152367685	152367790	ENSG00000157827.19|FMNL2|SUGP2|SUGP2	913	+	2.5553412	1.0629385	-1.0	-1.0
chr2	152379990	152380530	ENSG00000157827.19|FMNL2|SUGP2|SUGP2	949	+	3.745569	1.2958733	-1.0	-1.0
chr2	152386530	152386870	ENSG00000157827.19|FMNL2|SUGP2|SUGP2	960	+	3.8824897	1.4030433	-1.0	-1.0
chr2	152336730	152336900	ENSG00000157827.19|FMNL2|SUGP2|SUGP2	936	+	2.8622642	1.1941166	-1.0	-1.0
chr2	152374960	152375060	ENSG00000157827.19|FMNL2|SUGP2|SUGP2	903	+	3.0280428	1.0136155	-1.0	-1.0
chr2	152465885	152468240	ENSG00000157827.19|FMNL2|SUGP2|SUGP2	998	+	4.644368	2.7123587	-1.0	-1.0
chr2	152372470	152372760	ENSG00000157827.19|FMNL2|SUGP2|SUGP2	955	+	3.3266323	1.3450195	-1.0	-1.0
chr2	152409470	152409570	ENSG00000157827.19|FMNL2|SUGP2|SUGP2	924	+	3.2405164	1.1197634	-1.0	-1.0
chr2	152463350	152463470	ENSG00000157827.19|FMNL2|SUGP2|SUGP2	920	+	3.807898	1.0981892	-1.0	-1.0
chr2	152342665	152343130	ENSG00000157827.19|FMNL2|SUGP2|SUGP2	933	+	2.8997834	1.1769549	-1.0	-1.0
chr2	152375520	152375765	ENSG00000157827.19|FMNL2|SUGP2|SUGP2	920	+	3.8363805	1.0973432	-1.0	-1.0
chr2	152369260	152369390	ENSG00000157827.19|FMNL2|SUGP2|SUGP2	940	+	5.8284097	1.2234309	-1.0	-1.0
chr2	152469690	152470010	ENSG00000157827.19|FMNL2|SUGP2|SUGP2	957	+	4.6016946	1.3640156	-1.0	-1.0
chr2	152405320	152405470	ENSG00000157827.19|FMNL2|SUGP2|SUGP2	930	+	3.600977	1.1540346	-1.0	-1.0
chr2	152372300	152372465	ENSG00000157827.19|FMNL2|SUGP2|SUGP2	923	+	3.5545726	1.115727	-1.0	-1.0
chr2	152402935	152403200	ENSG00000157827.19|FMNL2|SUGP2|SUGP2	966	+	3.187304	1.4629356	-1.0	-1.0
chr2	152397130	152397245	ENSG00000157827.19|FMNL2|SUGP2|SUGP2	956	+	5.503412	1.3603786	-1.0	-1.0
chr2	152403605	152403730	ENSG00000157827.19|FMNL2|SUGP2|SUGP2	936	+	2.6887414	1.1937383	-1.0	-1.0
chr2	152448845	152448970	ENSG00000157827.19|FMNL2|SUGP2|SUGP2	951	+	5.9526377	1.3111854	-1.0	-1.0
chr2	152413585	152413735	ENSG00000157827.19|FMNL2|SUGP2|SUGP2	958	+	3.9457169	1.3811206	-1.0	-1.0
chr2	152369825	152370010	ENSG00000157827.19|FMNL2|SUGP2|SUGP2	932	+	4.1430035	1.1704862	-1.0	-1.0
chr2	152386050	152386325	ENSG00000157827.19|FMNL2|SUGP2|SUGP2	982	+	3.8191023	1.738994	-1.0	-1.0
chr2	152372865	152373070	ENSG00000157827.19|FMNL2|SUGP2|SUGP2	952	+	3.119027	1.3154131	-1.0	-1.0
chr2	152406835	152407080	ENSG00000157827.19|FMNL2|SUGP2|SUGP2	937	+	3.1915393	1.1987315	-1.0	-1.0
chr2	152623397	152623582	ENSG00000157827.19|FMNL2|SUGP2|SUGP2	963	+	3.5259953	1.4323025	-1.0	-1.0
chr2	152379630	152379750	ENSG00000157827.19|FMNL2|SUGP2|SUGP2	922	+	2.589312	1.1105665	-1.0	-1.0
chr2	152464340	152465885	ENSG00000157827.19|FMNL2|SUGP2|SUGP2	975	+	3.7422154	1.5983101	-1.0	-1.0
chr2	152415130	152415300	ENSG00000157827.19|FMNL2|SUGP2|SUGP2	922	+	3.0625465	1.1058513	-1.0	-1.0
chr2	152398240	152398345	ENSG00000157827.19|FMNL2|SUGP2|SUGP2	933	+	5.7998996	1.1761758	-1.0	-1.0
chr2	152379000	152379190	ENSG00000157827.19|FMNL2|SUGP2|SUGP2	930	+	2.5976152	1.15495	-1.0	-1.0
chr2	152404415	152404515	ENSG00000157827.19|FMNL2|SUGP2|SUGP2	906	+	3.701087	1.0273691	-1.0	-1.0
chr2	152462905	152463325	ENSG00000157827.19|FMNL2|SUGP2|SUGP2	934	+	3.829839	1.1834546	-1.0	-1.0
chr2	152396150	152396345	ENSG00000157827.19|FMNL2|SUGP2|SUGP2	953	+	3.3359046	1.3265897	-1.0	-1.0
chr2	152392750	152392955	ENSG00000157827.19|FMNL2|SUGP2|SUGP2	961	+	3.6008778	1.4097533	-1.0	-1.0
chr2	152342460	152342560	ENSG00000157827.19|FMNL2|SUGP2|SUGP2	903	+	2.3630853	1.0120897	-1.0	-1.0
chr2	152336200	152336305	ENSG00000157827.19|FMNL2|SUGP2|SUGP2	920	+	2.793173	1.0994347	-1.0	-1.0
chr2	152410435	152410535	ENSG00000157827.19|FMNL2|SUGP2|SUGP2	903	+	3.0164495	1.0125539	-1.0	-1.0
chr2	152613235	152613365	ENSG00000157827.19|FMNL2|SUGP2|SUGP2	908	+	5.697109	1.0377176	-1.0	-1.0
chr2	152412415	152412605	ENSG00000157827.19|FMNL2|SUGP2|SUGP2	960	+	4.267455	1.3949788	-1.0	-1.0
chr2	152416090	152416225	ENSG00000157827.19|FMNL2|SUGP2|SUGP2	916	+	2.7819617	1.0775238	-1.0	-1.0
chr2	152622153	152622498	ENSG00000157827.19|FMNL2|SUGP2|SUGP2	962	+	4.3945575	1.4254806	-1.0	-1.0
chr2	152341845	152342025	ENSG00000157827.19|FMNL2|SUGP2|SUGP2	931	+	2.3690996	1.1604525	-1.0	-1.0
chr2	152414105	152414560	ENSG00000157827.19|FMNL2|SUGP2|SUGP2	964	+	3.6092885	1.4393549	-1.0	-1.0
chr2	152548694	152548804	ENSG00000157827.19|FMNL2|SUGP2|SUGP2	915	+	3.80801	1.0730336	-1.0	-1.0
chr2	152377615	152377800	ENSG00000157827.19|FMNL2|SUGP2|SUGP2	950	+	3.139938	1.3008062	-1.0	-1.0
chr2	152378255	152378375	ENSG00000157827.19|FMNL2|SUGP2|SUGP2	940	+	4.420279	1.218635	-1.0	-1.0
chr2	152404135	152404305	ENSG00000157827.19|FMNL2|SUGP2|SUGP2	942	+	5.0064	1.2382891	-1.0	-1.0
chr2	152543864	152543999	ENSG00000157827.19|FMNL2|SUGP2|SUGP2	905	+	5.662769	1.0201945	-1.0	-1.0
chr2	152548514	152548624	ENSG00000157827.19|FMNL2|SUGP2|SUGP2	903	+	5.653408	1.013078	-1.0	-1.0
chr2	152401410	152401510	ENSG00000157827.19|FMNL2|SUGP2|SUGP2	909	+	3.7249753	1.0397961	-1.0	-1.0
chr2	152407490	152407590	ENSG00000157827.19|FMNL2|SUGP2|SUGP2	909	+	2.5093079	1.0397961	-1.0	-1.0
chr2	152413940	152414100	ENSG00000157827.19|FMNL2|SUGP2|SUGP2	966	+	3.903699	1.4679456	-1.0	-1.0
chr2	152393450	152393615	ENSG00000157827.19|FMNL2|SUGP2|SUGP2	907	+	4.4602904	1.0297916	-1.0	-1.0
chr2	152412010	152412175	ENSG00000157827.19|FMNL2|SUGP2|SUGP2	948	+	3.6461883	1.2834076	-1.0	-1.0
chr2	152395905	152396080	ENSG00000157827.19|FMNL2|SUGP2|SUGP2	953	+	3.357443	1.327117	-1.0	-1.0
chr2	152338035	152338225	ENSG00000157827.19|FMNL2|SUGP2|SUGP2	967	+	3.7077127	1.4859118	-1.0	-1.0
chr2	152411365	152411470	ENSG00000157827.19|FMNL2|SUGP2|SUGP2	906	+	2.7004013	1.0262246	-1.0	-1.0
chr2	152415595	152415735	ENSG00000157827.19|FMNL2|SUGP2|SUGP2	932	+	3.912809	1.1696503	-1.0	-1.0
chr2	152468955	152469415	ENSG00000157827.19|FMNL2|SUGP2|SUGP2	961	+	3.7307792	1.405216	-1.0	-1.0
chr2	152384490	152384590	ENSG00000157827.19|FMNL2|SUGP2|SUGP2	902	+	2.5002162	1.0080446	-1.0	-1.0
chr2	152376695	152377280	ENSG00000157827.19|FMNL2|SUGP2|SUGP2	994	+	3.5884247	2.2375143	-1.0	-1.0
chr2	152392300	152392670	ENSG00000157827.19|FMNL2|SUGP2|SUGP2	970	+	3.6362445	1.519174	-1.0	-1.0
chr2	152403295	152403480	ENSG00000157827.19|FMNL2|SUGP2|SUGP2	933	+	2.8659952	1.1757255	-1.0	-1.0
chr2	152379235	152379485	ENSG00000157827.19|FMNL2|SUGP2|SUGP2	984	+	4.247267	1.7871178	-1.0	-1.0
chr2	152376170	152376675	ENSG00000157827.19|FMNL2|SUGP2|SUGP2	991	+	3.4497898	2.0391145	-1.0	-1.0
chr2	152404720	152405190	ENSG00000157827.19|FMNL2|SUGP2|SUGP2	915	+	2.5960226	1.0705811	-1.0	-1.0
chr2	152547424	152547759	ENSG00000157827.19|FMNL2|SUGP2|SUGP2	962	+	4.7884283	1.4168271	-1.0	-1.0
chr2	152621478	152621613	ENSG00000157827.19|FMNL2|SUGP2|SUGP2	920	+	2.7757838	1.0986215	-1.0	-1.0
chr2	152407605	152407755	ENSG00000157827.19|FMNL2|SUGP2|SUGP2	927	+	3.5318806	1.138542	-1.0	-1.0
chr2	152371070	152371175	ENSG00000157827.19|FMNL2|SUGP2|SUGP2	920	+	3.7883816	1.094741	-1.0	-1.0
chr2	152337450	152337605	ENSG00000157827.19|FMNL2|SUGP2|SUGP2	941	+	3.07471	1.2291796	-1.0	-1.0
chr2	152349140	152349465	ENSG00000157827.19|FMNL2|SUGP2|SUGP2	958	+	3.035671	1.38192	-1.0	-1.0
chr2	152350100	152350230	ENSG00000157827.19|FMNL2|SUGP2|SUGP2	927	+	2.702471	1.1368873	-1.0	-1.0
chr2	152622562	152622762	ENSG00000157827.19|FMNL2|SUGP2|SUGP2	938	+	2.7980397	1.2075113	-1.0	-1.0
chr2	152401680	152401825	ENSG00000157827.19|FMNL2|SUGP2|SUGP2	911	+	3.3682303	1.0506275	-1.0	-1.0
chr2	152385690	152385950	ENSG00000157827.19|FMNL2|SUGP2|SUGP2	969	+	4.5156136	1.5049293	-1.0	-1.0
chr2	152468250	152468370	ENSG00000157827.19|FMNL2|SUGP2|SUGP2	914	+	4.2620583	1.0645671	-1.0	-1.0
chr2	152335915	152336035	ENSG00000157827.19|FMNL2|SUGP2|SUGP2	926	+	3.0569866	1.1298624	-1.0	-1.0
chr2	152405780	152405885	ENSG00000157827.19|FMNL2|SUGP2|SUGP2	910	+	3.7563798	1.0475326	-1.0	-1.0
chr2	152406060	152406180	ENSG00000157827.19|FMNL2|SUGP2|SUGP2	912	+	2.534331	1.0575854	-1.0	-1.0
chr2	152519170	152519395	ENSG00000157827.19|FMNL2|SUGP2|SUGP2	905	+	4.9478636	1.0211198	-1.0	-1.0
chr2	152336945	152337260	ENSG00000157827.19|FMNL2|SUGP2|SUGP2	987	+	3.4696856	1.8766248	-1.0	-1.0
chr2	152463835	152463935	ENSG00000157827.19|FMNL2|SUGP2|SUGP2	913	+	3.0837426	1.0625058	-1.0	-1.0
chr2	152686511	152686716	ENSG00000196504.15|PRPF40A|SUGP2|SUGP2	957	-	5.9932055	1.3715651	-1.0	-1.0
chr2	152685231	152685331	ENSG00000196504.15|PRPF40A|SUGP2|SUGP2	925	-	5.816468	1.126057	-1.0	-1.0
chr2	152687086	152687281	ENSG00000196504.15|PRPF40A|SUGP2|SUGP2	964	-	4.111594	1.4418569	-1.0	-1.0
chr2	152685096	152685221	ENSG00000196504.15|PRPF40A|SUGP2|SUGP2	930	-	5.7869997	1.1539856	-1.0	-1.0
chr2	156221833	156222048	ENSG00000226383.6|LINC01876|SUGP2|SUGP2	960	-	3.8405378	1.3955657	-1.0	-1.0
chr2	156108783	156108973	ENSG00000226383.6|LINC01876|SUGP2|SUGP2	939	-	5.859858	1.2141198	-1.0	-1.0
chr2	156105673	156105793	ENSG00000226383.6|LINC01876|SUGP2|SUGP2	922	-	3.8149576	1.1052276	-1.0	-1.0
chr2	156037813	156037953	ENSG00000226383.6|LINC01876|SUGP2|SUGP2	965	-	5.612286	1.4603659	-1.0	-1.0
chr2	156246264	156246374	ENSG00000226383.6|LINC01876|SUGP2|SUGP2	944	-	5.868411	1.2519699	-1.0	-1.0
chr2	156026803	156026993	ENSG00000226383.6|LINC01876|SUGP2|SUGP2	918	-	5.769015	1.0859457	-1.0	-1.0
chr2	156226178	156226283	ENSG00000226383.6|LINC01876|SUGP2|SUGP2	914	-	3.7613466	1.0676364	-1.0	-1.0
chr2	156226008	156226138	ENSG00000226383.6|LINC01876|SUGP2|SUGP2	914	-	5.731035	1.0661786	-1.0	-1.0
chr2	156230064	156230199	ENSG00000226383.6|LINC01876|SUGP2|SUGP2	918	-	3.1980174	1.0885006	-1.0	-1.0
chr2	156225143	156225353	ENSG00000226383.6|LINC01876|SUGP2|SUGP2	988	-	5.446013	1.9214522	-1.0	-1.0
chr2	156246980	156247215	ENSG00000226383.6|LINC01876|SUGP2|SUGP2	980	-	6.3363485	1.69567	-1.0	-1.0
chr2	156101713	156101813	ENSG00000226383.6|LINC01876|SUGP2|SUGP2	903	-	5.655699	1.0136155	-1.0	-1.0
chr2	156224263	156224453	ENSG00000226383.6|LINC01876|SUGP2|SUGP2	934	-	5.8182106	1.1811681	-1.0	-1.0
chr2	156222583	156222863	ENSG00000226383.6|LINC01876|SUGP2|SUGP2	969	-	4.78068	1.5069015	-1.0	-1.0
chr2	156219368	156220028	ENSG00000226383.6|LINC01876|SUGP2|SUGP2	953	-	4.5003333	1.3236878	-1.0	-1.0
chr2	156037448	156037798	ENSG00000226383.6|LINC01876|SUGP2|SUGP2	935	-	5.8310137	1.1901665	-1.0	-1.0
chr2	156047418	156047533	ENSG00000226383.6|LINC01876|SUGP2|SUGP2	933	-	5.8132057	1.1766081	-1.0	-1.0
chr2	156052033	156052158	ENSG00000226383.6|LINC01876|SUGP2|SUGP2	943	-	5.861178	1.2428602	-1.0	-1.0
chr2	156047733	156047853	ENSG00000226383.6|LINC01876|SUGP2|SUGP2	923	-	5.752474	1.1137943	-1.0	-1.0
chr2	156038603	156038768	ENSG00000226383.6|LINC01876|SUGP2|SUGP2	910	-	5.7182565	1.0477539	-1.0	-1.0
chr2	156026058	156026568	ENSG00000226383.6|LINC01876|SUGP2|SUGP2	954	-	5.781569	1.3394091	-1.0	-1.0
chr2	156107463	156107573	ENSG00000226383.6|LINC01876|SUGP2|SUGP2	909	-	5.690472	1.0387828	-1.0	-1.0
chr2	156183717	156184037	ENSG00000226383.6|LINC01876|SUGP2|SUGP2	947	-	3.9101	1.279509	-1.0	-1.0
chr2	156247900	156248030	ENSG00000226383.6|LINC01876|SUGP2|SUGP2	936	-	3.903701	1.1922109	-1.0	-1.0
chr2	156025838	156026003	ENSG00000226383.6|LINC01876|SUGP2|SUGP2	962	-	6.0593557	1.4233708	-1.0	-1.0
chr2	156221413	156221773	ENSG00000226383.6|LINC01876|SUGP2|SUGP2	974	-	4.5227723	1.5855939	-1.0	-1.0
chr2	156220363	156220573	ENSG00000226383.6|LINC01876|SUGP2|SUGP2	960	-	4.5094175	1.399546	-1.0	-1.0
chr2	156223123	156223608	ENSG00000226383.6|LINC01876|SUGP2|SUGP2	976	-	5.0381184	1.6197542	-1.0	-1.0
chr2	156227018	156227183	ENSG00000226383.6|LINC01876|SUGP2|SUGP2	919	-	3.9622579	1.0897326	-1.0	-1.0
chr2	156231509	156231614	ENSG00000226383.6|LINC01876|SUGP2|SUGP2	954	-	5.942802	1.3356556	-1.0	-1.0
chr2	156248055	156248340	ENSG00000226383.6|LINC01876|SUGP2|SUGP2	953	-	4.0098324	1.3267192	-1.0	-1.0
chr2	156052743	156052848	ENSG00000226383.6|LINC01876|SUGP2|SUGP2	901	-	5.6419134	1.0062611	-1.0	-1.0
chr2	156220128	156220293	ENSG00000226383.6|LINC01876|SUGP2|SUGP2	938	-	4.8475804	1.2066236	-1.0	-1.0
chr2	156183292	156183392	ENSG00000226383.6|LINC01876|SUGP2|SUGP2	911	-	5.7310004	1.0525076	-1.0	-1.0
chr2	156048258	156048433	ENSG00000226383.6|LINC01876|SUGP2|SUGP2	924	-	2.9524426	1.1187346	-1.0	-1.0
chr2	156220823	156221328	ENSG00000226383.6|LINC01876|SUGP2|SUGP2	972	-	4.6557245	1.549827	-1.0	-1.0
chr2	156039348	156039573	ENSG00000226383.6|LINC01876|SUGP2|SUGP2	974	-	6.264082	1.5831995	-1.0	-1.0
chr2	156224028	156224188	ENSG00000226383.6|LINC01876|SUGP2|SUGP2	931	-	3.4036922	1.1632906	-1.0	-1.0
chr2	156215453	156215978	ENSG00000226383.6|LINC01876|SUGP2|SUGP2	938	-	3.5936418	1.208407	-1.0	-1.0
chr2	156036983	156037143	ENSG00000226383.6|LINC01876|SUGP2|SUGP2	903	-	4.9891915	1.012003	-1.0	-1.0
chr2	156217048	156217253	ENSG00000226383.6|LINC01876|SUGP2|SUGP2	964	-	4.6318955	1.4422746	-1.0	-1.0
chr2	156226478	156226578	ENSG00000226383.6|LINC01876|SUGP2|SUGP2	903	-	5.684529	1.0136155	-1.0	-1.0
chr2	156230684	156230889	ENSG00000226383.6|LINC01876|SUGP2|SUGP2	946	-	4.8330464	1.2697494	-1.0	-1.0
chr2	156247730	156247835	ENSG00000226383.6|LINC01876|SUGP2|SUGP2	906	-	3.7023535	1.0258995	-1.0	-1.0
chr2	156047933	156048173	ENSG00000226383.6|LINC01876|SUGP2|SUGP2	982	-	4.5152493	1.7490829	-1.0	-1.0
chr2	156229294	156229399	ENSG00000226383.6|LINC01876|SUGP2|SUGP2	905	-	5.669978	1.0229704	-1.0	-1.0
chr2	156245954	156246054	ENSG00000226383.6|LINC01876|SUGP2|SUGP2	907	-	5.7508993	1.0337442	-1.0	-1.0
chr2	156246624	156246750	ENSG00000226383.6|LINC01876|SUGP2|SUGP2	949	-	3.8156435	1.2905082	-1.0	-1.0
chr2	156248400	156248835	ENSG00000226383.6|LINC01876|SUGP2|SUGP2	959	-	4.2066755	1.3865954	-1.0	-1.0
chr2	156184107	156184412	ENSG00000226383.6|LINC01876|SUGP2|SUGP2	982	-	5.0651226	1.7341807	-1.0	-1.0
chr2	156226858	156226963	ENSG00000226383.6|LINC01876|SUGP2|SUGP2	914	-	3.7497816	1.0654104	-1.0	-1.0
chr2	156222313	156222493	ENSG00000226383.6|LINC01876|SUGP2|SUGP2	937	-	4.6163626	1.1990693	-1.0	-1.0
chr2	156184487	156184702	ENSG00000226383.6|LINC01876|SUGP2|SUGP2	945	-	5.765377	1.261774	-1.0	-1.0
chr2	156246414	156246549	ENSG00000226383.6|LINC01876|SUGP2|SUGP2	922	-	4.298328	1.1090529	-1.0	-1.0
chr2	156230214	156230444	ENSG00000226383.6|LINC01876|SUGP2|SUGP2	931	-	3.6496475	1.1612804	-1.0	-1.0
chr2	156216553	156216888	ENSG00000226383.6|LINC01876|SUGP2|SUGP2	969	-	5.6802664	1.5093307	-1.0	-1.0
chr2	156038913	156039348	ENSG00000226383.6|LINC01876|SUGP2|SUGP2	948	-	5.2380676	1.2805024	-1.0	-1.0
chr2	157845757	157845892	ENSG00000115170.13|ACVR1|SUGP2|SUGP2	906	-	5.6899676	1.0260315	-1.0	-1.0
chr2	157846177	157846297	ENSG00000115170.13|ACVR1|SUGP2|SUGP2	932	-	5.8273244	1.1670302	-1.0	-1.0
chr2	157845367	157845522	ENSG00000115170.13|ACVR1|SUGP2|SUGP2	940	-	5.8283033	1.2225634	-1.0	-1.0
chr2	158529771	158529991	ENSG00000144283.21|PKP4|SUGP2|SUGP2	944	+	5.918045	1.2500817	-1.0	-1.0
chr2	158517926	158518066	ENSG00000144283.21|PKP4|SUGP2|SUGP2	971	+	5.906194	1.533334	-1.0	-1.0
chr2	158497381	158497616	ENSG00000144283.21|PKP4|SUGP2|SUGP2	917	+	2.7300627	1.0833575	-1.0	-1.0
chr2	158502376	158502486	ENSG00000144283.21|PKP4|SUGP2|SUGP2	925	+	3.820862	1.1277273	-1.0	-1.0
chr2	158520811	158521186	ENSG00000144283.21|PKP4|SUGP2|SUGP2	955	+	4.125455	1.3425012	-1.0	-1.0
chr2	158636964	158637329	ENSG00000144283.21|PKP4|SUGP2|SUGP2	938	+	3.5485473	1.2078012	-1.0	-1.0
chr2	158638654	158638829	ENSG00000144283.21|PKP4|SUGP2|SUGP2	935	+	3.9104877	1.1891371	-1.0	-1.0
chr2	158530451	158530856	ENSG00000144283.21|PKP4|SUGP2|SUGP2	960	+	5.429034	1.3992841	-1.0	-1.0
chr2	158502021	158502121	ENSG00000144283.21|PKP4|SUGP2|SUGP2	915	+	3.1035087	1.072364	-1.0	-1.0
chr2	158521191	158521411	ENSG00000144283.21|PKP4|SUGP2|SUGP2	919	+	5.48465	1.0906863	-1.0	-1.0
chr2	158496936	158497346	ENSG00000144283.21|PKP4|SUGP2|SUGP2	968	+	3.4460568	1.4915723	-1.0	-1.0
chr2	158520241	158520361	ENSG00000144283.21|PKP4|SUGP2|SUGP2	935	+	5.794643	1.1889794	-1.0	-1.0
chr2	158493846	158494156	ENSG00000144283.21|PKP4|SUGP2|SUGP2	943	+	2.9557195	1.2430207	-1.0	-1.0
chr2	158496791	158496936	ENSG00000144283.21|PKP4|SUGP2|SUGP2	937	+	2.4394236	1.1978103	-1.0	-1.0
chr2	158531261	158531456	ENSG00000144283.21|PKP4|SUGP2|SUGP2	977	+	6.1014204	1.6451032	-1.0	-1.0
chr2	158520526	158520716	ENSG00000144283.21|PKP4|SUGP2|SUGP2	931	+	3.856074	1.1590915	-1.0	-1.0
chr2	158470076	158470176	ENSG00000144283.21|PKP4|SUGP2|SUGP2	914	+	3.750313	1.0659877	-1.0	-1.0
chr2	158506511	158506611	ENSG00000144283.21|PKP4|SUGP2|SUGP2	903	+	5.648827	1.012003	-1.0	-1.0
chr2	158517476	158517771	ENSG00000144283.21|PKP4|SUGP2|SUGP2	950	+	3.8301716	1.3050494	-1.0	-1.0
chr2	158504866	158504986	ENSG00000144283.21|PKP4|SUGP2|SUGP2	928	+	2.5634947	1.1424239	-1.0	-1.0
chr2	158638834	158638944	ENSG00000144283.21|PKP4|SUGP2|SUGP2	927	+	3.837023	1.1367413	-1.0	-1.0
chr2	158496516	158496711	ENSG00000144283.21|PKP4|SUGP2|SUGP2	981	+	3.5397072	1.7187347	-1.0	-1.0
chr2	158518531	158520236	ENSG00000144283.21|PKP4|SUGP2|SUGP2	995	+	4.299746	2.2991495	-1.0	-1.0
chr2	158504596	158504726	ENSG00000144283.21|PKP4|SUGP2|SUGP2	944	+	3.9592295	1.2495944	-1.0	-1.0
chr2	158530256	158530431	ENSG00000144283.21|PKP4|SUGP2|SUGP2	940	+	4.1770625	1.220589	-1.0	-1.0
chr2	158491736	158491921	ENSG00000144283.21|PKP4|SUGP2|SUGP2	935	+	2.9890146	1.1895852	-1.0	-1.0
chr2	158517326	158517426	ENSG00000144283.21|PKP4|SUGP2|SUGP2	906	+	3.0410018	1.0261827	-1.0	-1.0
chr2	158494161	158494356	ENSG00000144283.21|PKP4|SUGP2|SUGP2	929	+	3.3148909	1.1491383	-1.0	-1.0
chr2	158636574	158636849	ENSG00000144283.21|PKP4|SUGP2|SUGP2	947	+	4.296947	1.2741876	-1.0	-1.0
chr2	158493436	158493696	ENSG00000144283.21|PKP4|SUGP2|SUGP2	913	+	2.671201	1.06056	-1.0	-1.0
chr2	158507476	158507656	ENSG00000144283.21|PKP4|SUGP2|SUGP2	928	+	3.280987	1.1416272	-1.0	-1.0
chr2	158504136	158504251	ENSG00000144283.21|PKP4|SUGP2|SUGP2	911	+	5.7103143	1.0505396	-1.0	-1.0
chr2	158490586	158490701	ENSG00000144283.21|PKP4|SUGP2|SUGP2	931	+	3.5259883	1.1643037	-1.0	-1.0
chr2	158501646	158501751	ENSG00000144283.21|PKP4|SUGP2|SUGP2	920	+	3.1431756	1.0988265	-1.0	-1.0
chr2	158492511	158492671	ENSG00000144283.21|PKP4|SUGP2|SUGP2	926	+	2.527378	1.1333681	-1.0	-1.0
chr2	158518171	158518396	ENSG00000144283.21|PKP4|SUGP2|SUGP2	939	+	3.5612977	1.2173821	-1.0	-1.0
chr2	158532621	158532746	ENSG00000144283.21|PKP4|SUGP2|SUGP2	947	+	5.8950205	1.2722822	-1.0	-1.0
chr2	158506956	158507471	ENSG00000144283.21|PKP4|SUGP2|SUGP2	960	+	3.9227958	1.4023098	-1.0	-1.0
chr2	158507691	158507851	ENSG00000144283.21|PKP4|SUGP2|SUGP2	934	+	2.8879066	1.1774075	-1.0	-1.0
chr2	158512646	158512776	ENSG00000144283.21|PKP4|SUGP2|SUGP2	909	+	2.722899	1.0416149	-1.0	-1.0
chr2	158593340	158593470	ENSG00000144283.21|PKP4|SUGP2|SUGP2	935	+	5.8295155	1.1844215	-1.0	-1.0
chr2	158505776	158505886	ENSG00000144283.21|PKP4|SUGP2|SUGP2	963	+	6.0643716	1.436898	-1.0	-1.0
chr2	158512776	158514656	ENSG00000144283.21|PKP4|SUGP2|SUGP2	996	+	4.3506765	2.366118	-1.0	-1.0
chr2	158504366	158504551	ENSG00000144283.21|PKP4|SUGP2|SUGP2	953	+	4.0620036	1.3278154	-1.0	-1.0
chr2	158508506	158508741	ENSG00000144283.21|PKP4|SUGP2|SUGP2	984	+	6.450231	1.8038994	-1.0	-1.0
chr2	158490881	158491686	ENSG00000144283.21|PKP4|SUGP2|SUGP2	965	+	3.247435	1.452804	-1.0	-1.0
chr2	158636294	158636429	ENSG00000144283.21|PKP4|SUGP2|SUGP2	912	+	3.6498387	1.0572343	-1.0	-1.0
chr2	158492071	158492491	ENSG00000144283.21|PKP4|SUGP2|SUGP2	934	+	3.0839007	1.1796879	-1.0	-1.0
chr2	159269413	159269668	ENSG00000196151.10|WDSUB1|SUGP2|SUGP2	990	-	5.1543536	1.9843264	-1.0	-1.0
chr2	159247425	159247555	ENSG00000196151.10|WDSUB1|SUGP2|SUGP2	919	-	5.724241	1.0894474	-1.0	-1.0
chr2	159251847	159251962	ENSG00000196151.10|WDSUB1|SUGP2|SUGP2	903	-	5.6625476	1.0136155	-1.0	-1.0
chr2	159246455	159246935	ENSG00000196151.10|WDSUB1|SUGP2|SUGP2	949	-	3.873593	1.2960238	-1.0	-1.0
chr2	159274225	159274420	ENSG00000196151.10|WDSUB1|SUGP2|SUGP2	934	-	2.9810412	1.1783339	-1.0	-1.0
chr2	159243940	159244080	ENSG00000196151.10|WDSUB1|SUGP2|SUGP2	910	-	3.4608262	1.0440919	-1.0	-1.0
chr2	159268383	159268568	ENSG00000196151.10|WDSUB1|SUGP2|SUGP2	936	-	3.3647244	1.1950487	-1.0	-1.0
chr2	159268153	159268303	ENSG00000196151.10|WDSUB1|SUGP2|SUGP2	914	-	2.8269699	1.063259	-1.0	-1.0
chr2	159273925	159274025	ENSG00000196151.10|WDSUB1|SUGP2|SUGP2	901	-	5.6776276	1.0043142	-1.0	-1.0
chr2	159268583	159268878	ENSG00000196151.10|WDSUB1|SUGP2|SUGP2	963	-	3.4875216	1.429322	-1.0	-1.0
chr2	159245255	159245440	ENSG00000196151.10|WDSUB1|SUGP2|SUGP2	950	-	2.657984	1.3032864	-1.0	-1.0
chr2	159268958	159269108	ENSG00000196151.10|WDSUB1|SUGP2|SUGP2	920	-	4.263602	1.0946971	-1.0	-1.0
chr2	159246940	159247375	ENSG00000196151.10|WDSUB1|SUGP2|SUGP2	949	-	4.0714517	1.2920651	-1.0	-1.0
chr2	159262268	159262368	ENSG00000196151.10|WDSUB1|SUGP2|SUGP2	903	-	3.0333145	1.012899	-1.0	-1.0
chr2	159262378	159262723	ENSG00000196151.10|WDSUB1|SUGP2|SUGP2	918	-	3.0796247	1.0870099	-1.0	-1.0
chr2	159243735	159243865	ENSG00000196151.10|WDSUB1|SUGP2|SUGP2	915	-	3.7650733	1.0728292	-1.0	-1.0
chr2	159274465	159274830	ENSG00000196151.10|WDSUB1|SUGP2|SUGP2	965	-	3.7806082	1.4543655	-1.0	-1.0
chr2	159251997	159252117	ENSG00000196151.10|WDSUB1|SUGP2|SUGP2	911	-	2.5236244	1.0492672	-1.0	-1.0
chr2	159270488	159270958	ENSG00000196151.10|WDSUB1|SUGP2|SUGP2	943	-	3.4476662	1.2407675	-1.0	-1.0
chr2	159269688	159270388	ENSG00000196151.10|WDSUB1|SUGP2|SUGP2	965	-	4.278571	1.4579986	-1.0	-1.0
chr2	159262753	159262938	ENSG00000196151.10|WDSUB1|SUGP2|SUGP2	948	-	4.1153927	1.2833403	-1.0	-1.0
chr2	159245500	159246135	ENSG00000196151.10|WDSUB1|SUGP2|SUGP2	975	-	4.121116	1.5936333	-1.0	-1.0
chr2	159262938	159263368	ENSG00000196151.10|WDSUB1|SUGP2|SUGP2	962	-	3.5312865	1.4257697	-1.0	-1.0
chr2	159244910	159245025	ENSG00000196151.10|WDSUB1|SUGP2|SUGP2	908	-	2.8658729	1.034974	-1.0	-1.0
chr2	159262023	159262218	ENSG00000196151.10|WDSUB1|SUGP2|SUGP2	950	-	2.6509633	1.298636	-1.0	-1.0
chr2	159240720	159240940	ENSG00000196151.10|WDSUB1|SUGP2|SUGP2	947	-	3.2080297	1.2766951	-1.0	-1.0
chr2	159245130	159245250	ENSG00000196151.10|WDSUB1|SUGP2|SUGP2	915	-	3.1407692	1.0729009	-1.0	-1.0
chr2	159342312	159342467	ENSG00000123636.17|BAZ2B|SUGP2|SUGP2	905	-	4.6832576	1.0228517	-1.0	-1.0
chr2	159343062	159343202	ENSG00000123636.17|BAZ2B|SUGP2|SUGP2	922	-	4.771313	1.1071	-1.0	-1.0
chr2	159542319	159542424	ENSG00000123636.17|BAZ2B|SUGP2|SUGP2	903	-	5.655699	1.0136155	-1.0	-1.0
chr2	159542099	159542224	ENSG00000123636.17|BAZ2B|SUGP2|SUGP2	904	-	5.67259	1.0162451	-1.0	-1.0
chr2	159578390	159578545	ENSG00000123636.17|BAZ2B|SUGP2|SUGP2	920	-	5.7540827	1.0992916	-1.0	-1.0
chr2	159544394	159544499	ENSG00000123636.17|BAZ2B|SUGP2|SUGP2	903	-	5.6625476	1.0136155	-1.0	-1.0
chr2	159339707	159340102	ENSG00000123636.17|BAZ2B|SUGP2|SUGP2	953	-	4.127014	1.3251733	-1.0	-1.0
chr2	159578220	159578355	ENSG00000123636.17|BAZ2B|SUGP2|SUGP2	944	-	5.860868	1.2503062	-1.0	-1.0
chr2	159342957	159343057	ENSG00000123636.17|BAZ2B|SUGP2|SUGP2	903	-	5.6693926	1.0136155	-1.0	-1.0
chr2	159506161	159506261	ENSG00000123636.17|BAZ2B|SUGP2|SUGP2	901	-	5.6776276	1.0033776	-1.0	-1.0
chr2	159506521	159506701	ENSG00000123636.17|BAZ2B|SUGP2|SUGP2	943	-	4.4284964	1.2463164	-1.0	-1.0
chr2	159340107	159341812	ENSG00000123636.17|BAZ2B|SUGP2|SUGP2	975	-	5.38621	1.5960454	-1.0	-1.0
chr2	159341862	159342072	ENSG00000123636.17|BAZ2B|SUGP2|SUGP2	954	-	4.0257144	1.3354028	-1.0	-1.0
chr2	159542544	159542739	ENSG00000123636.17|BAZ2B|SUGP2|SUGP2	930	-	3.4416125	1.1558807	-1.0	-1.0
chr2	159574020	159574210	ENSG00000123636.17|BAZ2B|SUGP2|SUGP2	966	-	6.11077	1.4628693	-1.0	-1.0
chr2	159342542	159342697	ENSG00000123636.17|BAZ2B|SUGP2|SUGP2	959	-	4.8058705	1.390821	-1.0	-1.0
chr2	159339062	159339552	ENSG00000123636.17|BAZ2B|SUGP2|SUGP2	966	-	4.2294292	1.4656903	-1.0	-1.0
chr2	159724001	159724716	ENSG00000136536.14|MARCH7|SUGP2|SUGP2	964	+	3.8358934	1.4393668	-1.0	-1.0
chr2	159725566	159725941	ENSG00000136536.14|MARCH7|SUGP2|SUGP2	965	+	4.520823	1.4613534	-1.0	-1.0
chr2	159723811	159724001	ENSG00000136536.14|MARCH7|SUGP2|SUGP2	929	+	2.420993	1.1502515	-1.0	-1.0
chr2	159723606	159723706	ENSG00000136536.14|MARCH7|SUGP2|SUGP2	912	+	2.7403684	1.0575671	-1.0	-1.0
chr2	159723366	159723511	ENSG00000136536.14|MARCH7|SUGP2|SUGP2	910	+	2.4701447	1.047833	-1.0	-1.0
chr2	159724726	159724906	ENSG00000136536.14|MARCH7|SUGP2|SUGP2	957	+	5.9940715	1.3656123	-1.0	-1.0
chr2	160467497	160467597	ENSG00000153250.19|RBMS1|SUGP2|SUGP2	919	-	3.7888858	1.0916884	-1.0	-1.0
chr2	160297534	160297664	ENSG00000153250.19|RBMS1|SUGP2|SUGP2	911	-	5.0567207	1.0524924	-1.0	-1.0
chr2	160467892	160468062	ENSG00000153250.19|RBMS1|SUGP2|SUGP2	946	-	4.848433	1.2683517	-1.0	-1.0
chr2	160485197	160485382	ENSG00000153250.19|RBMS1|SUGP2|SUGP2	935	-	2.3261838	1.1891379	-1.0	-1.0
chr2	160412609	160412839	ENSG00000153250.19|RBMS1|SUGP2|SUGP2	986	-	5.0381327	1.8386822	-1.0	-1.0
chr2	160467682	160467822	ENSG00000153250.19|RBMS1|SUGP2|SUGP2	930	-	3.6459472	1.1577324	-1.0	-1.0
chr2	160412034	160412479	ENSG00000153250.19|RBMS1|SUGP2|SUGP2	963	-	3.9896784	1.4295001	-1.0	-1.0
chr2	160333552	160333672	ENSG00000153250.19|RBMS1|SUGP2|SUGP2	935	-	5.836581	1.1841764	-1.0	-1.0
chr2	160326762	160326892	ENSG00000153250.19|RBMS1|SUGP2|SUGP2	926	-	5.7458944	1.1297047	-1.0	-1.0
chr2	160364077	160364177	ENSG00000153250.19|RBMS1|SUGP2|SUGP2	903	-	5.648827	1.012003	-1.0	-1.0
chr2	160412849	160413059	ENSG00000153250.19|RBMS1|SUGP2|SUGP2	951	-	3.529298	1.3054917	-1.0	-1.0
chr2	160350377	160350482	ENSG00000153250.19|RBMS1|SUGP2|SUGP2	938	-	5.868559	1.2067835	-1.0	-1.0
chr2	160363657	160363852	ENSG00000153250.19|RBMS1|SUGP2|SUGP2	932	-	5.655246	1.1689045	-1.0	-1.0
chr2	160298749	160298929	ENSG00000153250.19|RBMS1|SUGP2|SUGP2	953	-	3.3069975	1.3315179	-1.0	-1.0
chr2	160298984	160299139	ENSG00000153250.19|RBMS1|SUGP2|SUGP2	918	-	4.4071884	1.0838982	-1.0	-1.0
chr2	160347457	160347607	ENSG00000153250.19|RBMS1|SUGP2|SUGP2	926	-	5.767679	1.1305587	-1.0	-1.0
chr2	160413084	160413194	ENSG00000153250.19|RBMS1|SUGP2|SUGP2	920	-	5.7290697	1.0949848	-1.0	-1.0
chr2	160298544	160298739	ENSG00000153250.19|RBMS1|SUGP2|SUGP2	948	-	3.4364767	1.2857287	-1.0	-1.0
chr2	160363967	160364072	ENSG00000153250.19|RBMS1|SUGP2|SUGP2	903	-	5.6728225	1.0128093	-1.0	-1.0
chr2	160297859	160298179	ENSG00000153250.19|RBMS1|SUGP2|SUGP2	958	-	5.259814	1.372893	-1.0	-1.0
chr2	160326232	160326427	ENSG00000153250.19|RBMS1|SUGP2|SUGP2	941	-	5.8785567	1.2326468	-1.0	-1.0
chr2	160411434	160411539	ENSG00000153250.19|RBMS1|SUGP2|SUGP2	936	-	5.8428597	1.1934016	-1.0	-1.0
chr2	160484977	160485087	ENSG00000153250.19|RBMS1|SUGP2|SUGP2	904	-	2.1809118	1.0194124	-1.0	-1.0
chr2	160326892	160327082	ENSG00000153250.19|RBMS1|SUGP2|SUGP2	914	-	5.7245727	1.0676302	-1.0	-1.0
chr2	160483642	160483782	ENSG00000153250.19|RBMS1|SUGP2|SUGP2	939	-	2.8212764	1.2161182	-1.0	-1.0
chr2	160349212	160349382	ENSG00000153250.19|RBMS1|SUGP2|SUGP2	921	-	5.7629943	1.0996615	-1.0	-1.0
chr2	161171943	161172058	ENSG00000136560.13|TANK|SUGP2|SUGP2	913	+	5.7386317	1.0626945	-1.0	-1.0
chr2	161172503	161173163	ENSG00000136560.13|TANK|SUGP2|SUGP2	957	+	2.7253032	1.3649825	-1.0	-1.0
chr2	161216054	161216339	ENSG00000136560.13|TANK|SUGP2|SUGP2	948	+	3.82901	1.2806034	-1.0	-1.0
chr2	161172188	161172468	ENSG00000136560.13|TANK|SUGP2|SUGP2	913	+	3.1675456	1.0591661	-1.0	-1.0
chr2	161217392	161217492	ENSG00000136560.13|TANK|SUGP2|SUGP2	903	+	5.684529	1.0136155	-1.0	-1.0
chr2	161173233	161173358	ENSG00000136560.13|TANK|SUGP2|SUGP2	925	+	2.9277592	1.1261017	-1.0	-1.0
chr2	161351192	161351357	ENSG00000115233.11|PSMD14|SUGP2|SUGP2	933	+	5.3089986	1.1750348	-1.0	-1.0
chr2	161404188	161404318	ENSG00000115233.11|PSMD14|SUGP2|SUGP2	902	+	5.645864	1.0094988	-1.0	-1.0
chr2	161404638	161404853	ENSG00000115233.11|PSMD14|SUGP2|SUGP2	959	+	4.571674	1.3836508	-1.0	-1.0
chr2	161349687	161349852	ENSG00000115233.11|PSMD14|SUGP2|SUGP2	933	+	5.8144245	1.173264	-1.0	-1.0
chr2	161406953	161407093	ENSG00000115233.11|PSMD14|SUGP2|SUGP2	912	+	5.72219	1.0564979	-1.0	-1.0
chr2	161404478	161404578	ENSG00000115233.11|PSMD14|SUGP2|SUGP2	920	+	3.1373615	1.0982403	-1.0	-1.0
chr2	161347137	161347247	ENSG00000115233.11|PSMD14|SUGP2|SUGP2	914	+	5.7354727	1.0655309	-1.0	-1.0
chr2	161405028	161405453	ENSG00000115233.11|PSMD14|SUGP2|SUGP2	946	+	4.9914584	1.2692897	-1.0	-1.0
chr2	161346757	161347092	ENSG00000115233.11|PSMD14|SUGP2|SUGP2	963	+	4.8925505	1.4354043	-1.0	-1.0
chr2	161347282	161347422	ENSG00000115233.11|PSMD14|SUGP2|SUGP2	918	+	3.1909301	1.0859278	-1.0	-1.0
chr2	162065411	162065546	ENSG00000197635.9|DPP4|SUGP2|SUGP2	905	-	5.669531	1.0200596	-1.0	-1.0
chr2	162064931	162065031	ENSG00000197635.9|DPP4|SUGP2|SUGP2	917	-	5.758478	1.0829426	-1.0	-1.0
chr2	162063261	162063436	ENSG00000197635.9|DPP4|SUGP2|SUGP2	949	-	5.653548	1.2900243	-1.0	-1.0
chr2	162052901	162053056	ENSG00000197635.9|DPP4|SUGP2|SUGP2	935	-	5.588327	1.185939	-1.0	-1.0
chr2	162352862	162352987	ENSG00000115271.10|GCA|SUGP2|SUGP2	921	+	3.4600868	1.100898	-1.0	-1.0
chr2	162352667	162352767	ENSG00000115271.10|GCA|SUGP2|SUGP2	915	+	3.7595823	1.072364	-1.0	-1.0
chr2	162353047	162353237	ENSG00000115271.10|GCA|SUGP2|SUGP2	937	+	3.2398372	1.1980578	-1.0	-1.0
chr2	162353507	162355137	ENSG00000115271.10|GCA|SUGP2|SUGP2	983	+	4.759794	1.7782832	-1.0	-1.0
chr2	163688661	163688761	ENSG00000182263.13|FIGN|SUGP2|SUGP2	903	-	3.696243	1.0147774	-1.0	-1.0
chr2	163700196	163700446	ENSG00000182263.13|FIGN|SUGP2|SUGP2	980	-	5.6192536	1.6887894	-1.0	-1.0
chr2	163701296	163701481	ENSG00000182263.13|FIGN|SUGP2|SUGP2	960	-	4.9656544	1.4002273	-1.0	-1.0
chr2	163698896	163699171	ENSG00000182263.13|FIGN|SUGP2|SUGP2	973	-	4.1364665	1.5738658	-1.0	-1.0
chr2	163699171	163699326	ENSG00000182263.13|FIGN|SUGP2|SUGP2	943	-	5.874987	1.2445375	-1.0	-1.0
chr2	163700706	163700906	ENSG00000182263.13|FIGN|SUGP2|SUGP2	939	-	2.8792686	1.2147609	-1.0	-1.0
chr2	163699941	163700096	ENSG00000182263.13|FIGN|SUGP2|SUGP2	924	-	3.071512	1.1178924	-1.0	-1.0
chr2	163700491	163700691	ENSG00000182263.13|FIGN|SUGP2|SUGP2	987	-	6.0792828	1.8952233	-1.0	-1.0
chr2	163698241	163698881	ENSG00000182263.13|FIGN|SUGP2|SUGP2	975	-	5.050936	1.6033905	-1.0	-1.0
chr2	163697866	163697986	ENSG00000182263.13|FIGN|SUGP2|SUGP2	943	-	5.90493	1.2409358	-1.0	-1.0
chr2	164515172	164515292	ENSG00000115290.9|GRB14|SUGP2|SUGP2	913	-	5.7308855	1.0615338	-1.0	-1.0
chr2	164605804	164605914	ENSG00000115290.9|GRB14|SUGP2|SUGP2	921	-	5.787666	1.1049731	-1.0	-1.0
chr2	164504430	164505305	ENSG00000115290.9|GRB14|SUGP2|SUGP2	941	-	4.2959332	1.228973	-1.0	-1.0
chr2	164506325	164506440	ENSG00000115290.9|GRB14|SUGP2|SUGP2	939	-	5.8519044	1.2149506	-1.0	-1.0
chr2	164506190	164506310	ENSG00000115290.9|GRB14|SUGP2|SUGP2	921	-	2.996413	1.1041118	-1.0	-1.0
chr2	164505460	164505565	ENSG00000115290.9|GRB14|SUGP2|SUGP2	909	-	3.7209492	1.0401021	-1.0	-1.0
chr2	164506525	164506720	ENSG00000115290.9|GRB14|SUGP2|SUGP2	954	-	4.6349654	1.3352863	-1.0	-1.0
chr2	164605444	164605559	ENSG00000115290.9|GRB14|SUGP2|SUGP2	912	-	5.7205076	1.0532188	-1.0	-1.0
chr2	164505880	164506060	ENSG00000115290.9|GRB14|SUGP2|SUGP2	906	-	5.6919107	1.0258582	-1.0	-1.0
chr2	164546967	164547117	ENSG00000115290.9|GRB14|SUGP2|SUGP2	923	-	5.7597456	1.1132146	-1.0	-1.0
chr2	164740619	164740734	ENSG00000082438.15|COBLL1|SUGP2|SUGP2	931	-	5.8034496	1.1595254	-1.0	-1.0
chr2	164741959	164742369	ENSG00000082438.15|COBLL1|SUGP2|SUGP2	966	-	4.7699842	1.4689672	-1.0	-1.0
chr2	164815774	164815924	ENSG00000082438.15|COBLL1|SUGP2|SUGP2	911	-	3.763319	1.0520836	-1.0	-1.0
chr2	164816284	164816554	ENSG00000082438.15|COBLL1|SUGP2|SUGP2	949	-	3.6277823	1.2889487	-1.0	-1.0
chr2	164741449	164741769	ENSG00000082438.15|COBLL1|SUGP2|SUGP2	940	-	4.2475333	1.2203853	-1.0	-1.0
chr2	164778589	164778699	ENSG00000082438.15|COBLL1|SUGP2|SUGP2	925	-	4.4289255	1.1258196	-1.0	-1.0
chr2	164721337	164721517	ENSG00000082438.15|COBLL1|SUGP2|SUGP2	934	-	3.3333979	1.1798365	-1.0	-1.0
chr2	164803839	164803959	ENSG00000082438.15|COBLL1|SUGP2|SUGP2	910	-	3.7222092	1.0465019	-1.0	-1.0
chr2	164718502	164720982	ENSG00000082438.15|COBLL1|SUGP2|SUGP2	998	-	3.9882364	2.6052268	-1.0	-1.0
chr2	164721067	164721177	ENSG00000082438.15|COBLL1|SUGP2|SUGP2	938	-	4.551476	1.2071726	-1.0	-1.0
chr2	164816734	164816984	ENSG00000082438.15|COBLL1|SUGP2|SUGP2	946	-	3.866391	1.2659805	-1.0	-1.0
chr2	164816154	164816274	ENSG00000082438.15|COBLL1|SUGP2|SUGP2	916	-	3.6404266	1.0737565	-1.0	-1.0
chr2	165044175	165044375	ENSG00000236283.4|AC019197.1|SUGP2|SUGP2	954	+	5.948858	1.3355904	-1.0	-1.0
chr2	164984113	164984263	ENSG00000236283.4|AC019197.1|SUGP2|SUGP2	904	+	5.661065	1.0192248	-1.0	-1.0
chr2	165044385	165044570	ENSG00000236283.4|AC019197.1|SUGP2|SUGP2	925	+	5.7764387	1.1227367	-1.0	-1.0
chr2	165038640	165038750	ENSG00000236283.4|AC019197.1|SUGP2|SUGP2	901	+	5.6419134	1.00616	-1.0	-1.0
chr2	165015855	165016095	ENSG00000236283.4|AC019197.1|SUGP2|SUGP2	958	+	6.0186553	1.3786066	-1.0	-1.0
chr2	164984508	164984623	ENSG00000236283.4|AC019197.1|SUGP2|SUGP2	934	+	5.316042	1.1819148	-1.0	-1.0
chr2	165935592	165937187	ENSG00000123607.14|TTC21B|SUGP2|SUGP2	979	-	3.1727042	1.6778339	-1.0	-1.0
chr2	165896863	165896968	ENSG00000123607.14|TTC21B|SUGP2|SUGP2	906	-	3.7023535	1.0258995	-1.0	-1.0
chr2	165897163	165897348	ENSG00000123607.14|TTC21B|SUGP2|SUGP2	935	-	2.7705865	1.1843606	-1.0	-1.0
chr2	165896103	165896303	ENSG00000123607.14|TTC21B|SUGP2|SUGP2	915	-	3.13169	1.071154	-1.0	-1.0
chr2	165939142	165939242	ENSG00000123607.14|TTC21B|SUGP2|SUGP2	909	-	3.059931	1.0397961	-1.0	-1.0
chr2	165905930	165906035	ENSG00000123607.14|TTC21B|SUGP2|SUGP2	903	-	5.655699	1.0136155	-1.0	-1.0
chr2	165898473	165898583	ENSG00000123607.14|TTC21B|SUGP2|SUGP2	941	-	3.9370596	1.2321044	-1.0	-1.0
chr2	165896973	165897148	ENSG00000123607.14|TTC21B|SUGP2|SUGP2	952	-	2.6987543	1.3162489	-1.0	-1.0
chr2	165902980	165903095	ENSG00000123607.14|TTC21B|SUGP2|SUGP2	910	-	3.0827775	1.0451972	-1.0	-1.0
chr2	165896673	165896838	ENSG00000123607.14|TTC21B|SUGP2|SUGP2	905	-	2.6323028	1.023131	-1.0	-1.0
chr2	165897618	165898428	ENSG00000123607.14|TTC21B|SUGP2|SUGP2	965	-	3.243399	1.4520472	-1.0	-1.0
chr2	165902860	165902960	ENSG00000123607.14|TTC21B|SUGP2|SUGP2	903	-	5.655699	1.0136155	-1.0	-1.0
chr2	165937707	165938707	ENSG00000123607.14|TTC21B|SUGP2|SUGP2	988	-	2.8700004	1.904802	-1.0	-1.0
chr2	166214774	166215609	ENSG00000169432.14|SCN9A|SUGP2|SUGP2	996	-	3.9637592	2.4487162	-1.0	-1.0
chr2	166216684	166216879	ENSG00000169432.14|SCN9A|SUGP2|SUGP2	963	-	5.617028	1.4376072	-1.0	-1.0
chr2	166218419	166218679	ENSG00000169432.14|SCN9A|SUGP2|SUGP2	964	-	3.3528855	1.4444752	-1.0	-1.0
chr2	166220024	166220199	ENSG00000169432.14|SCN9A|SUGP2|SUGP2	930	-	2.8553333	1.1545069	-1.0	-1.0
chr2	166220674	166221289	ENSG00000169432.14|SCN9A|SUGP2|SUGP2	949	-	3.4524338	1.2928051	-1.0	-1.0
chr2	166216929	166218234	ENSG00000169432.14|SCN9A|SUGP2|SUGP2	977	-	3.991246	1.6440923	-1.0	-1.0
chr2	166220274	166220664	ENSG00000169432.14|SCN9A|SUGP2|SUGP2	970	-	4.1792803	1.5268427	-1.0	-1.0
chr2	166219829	166219944	ENSG00000169432.14|SCN9A|SUGP2|SUGP2	930	-	4.4506173	1.1562867	-1.0	-1.0
chr2	166218884	166218989	ENSG00000169432.14|SCN9A|SUGP2|SUGP2	907	-	3.736981	1.0312164	-1.0	-1.0
chr2	166219109	166219214	ENSG00000169432.14|SCN9A|SUGP2|SUGP2	908	-	2.5190492	1.0352947	-1.0	-1.0
chr2	166250911	166251011	ENSG00000169432.14|SCN9A|SUGP2|SUGP2	902	-	5.6831417	1.0085081	-1.0	-1.0
chr2	166215619	166216649	ENSG00000169432.14|SCN9A|SUGP2|SUGP2	977	-	3.5878925	1.6452954	-1.0	-1.0
chr2	166204859	166204964	ENSG00000169432.14|SCN9A|SUGP2|SUGP2	911	-	5.7310004	1.0529801	-1.0	-1.0
chr2	166211939	166214579	ENSG00000169432.14|SCN9A|SUGP2|SUGP2	996	-	4.045467	2.454026	-1.0	-1.0
chr2	166211349	166211569	ENSG00000169432.14|SCN9A|SUGP2|SUGP2	970	-	4.950272	1.5272808	-1.0	-1.0
chr2	166208829	166209124	ENSG00000169432.14|SCN9A|SUGP2|SUGP2	969	-	4.7700834	1.5046679	-1.0	-1.0
chr2	166211659	166211929	ENSG00000169432.14|SCN9A|SUGP2|SUGP2	977	-	3.8536737	1.6351107	-1.0	-1.0
chr2	166209139	166209684	ENSG00000169432.14|SCN9A|SUGP2|SUGP2	969	-	3.1176007	1.5096215	-1.0	-1.0
chr2	168086876	168087506	ENSG00000198648.10|STK39|SUGP2|SUGP2	973	-	5.318847	1.5622467	-1.0	-1.0
chr2	168135098	168135278	ENSG00000198648.10|STK39|SUGP2|SUGP2	925	-	4.6650467	1.1260334	-1.0	-1.0
chr2	168137228	168137473	ENSG00000198648.10|STK39|SUGP2|SUGP2	967	-	3.5021863	1.479421	-1.0	-1.0
chr2	168007721	168007841	ENSG00000198648.10|STK39|SUGP2|SUGP2	916	-	5.7538977	1.0775161	-1.0	-1.0
chr2	168114151	168114266	ENSG00000198648.10|STK39|SUGP2|SUGP2	924	-	5.783858	1.1169	-1.0	-1.0
chr2	168202550	168202690	ENSG00000198648.10|STK39|SUGP2|SUGP2	938	-	4.983822	1.2072088	-1.0	-1.0
chr2	168153008	168153193	ENSG00000198648.10|STK39|SUGP2|SUGP2	926	-	5.074057	1.1289268	-1.0	-1.0
chr2	168243095	168243365	ENSG00000198648.10|STK39|SUGP2|SUGP2	938	-	3.0048647	1.2092695	-1.0	-1.0
chr2	168087506	168087726	ENSG00000198648.10|STK39|SUGP2|SUGP2	963	-	4.419749	1.4369663	-1.0	-1.0
chr2	168085871	168086016	ENSG00000198648.10|STK39|SUGP2|SUGP2	938	-	5.3358374	1.2048664	-1.0	-1.0
chr2	168152898	168153003	ENSG00000198648.10|STK39|SUGP2|SUGP2	903	-	3.6699202	1.0117911	-1.0	-1.0
chr2	168158658	168158763	ENSG00000198648.10|STK39|SUGP2|SUGP2	907	-	5.686784	1.0337006	-1.0	-1.0
chr2	168137758	168137878	ENSG00000198648.10|STK39|SUGP2|SUGP2	938	-	4.6714706	1.2048631	-1.0	-1.0
chr2	168134993	168135093	ENSG00000198648.10|STK39|SUGP2|SUGP2	903	-	5.648827	1.012003	-1.0	-1.0
chr2	167987321	167987456	ENSG00000198648.10|STK39|SUGP2|SUGP2	916	-	5.7489896	1.077169	-1.0	-1.0
chr2	168238460	168238625	ENSG00000198648.10|STK39|SUGP2|SUGP2	944	-	5.8890495	1.2508326	-1.0	-1.0
chr2	168152728	168152898	ENSG00000198648.10|STK39|SUGP2|SUGP2	918	-	3.5401828	1.0886434	-1.0	-1.0
chr2	168160753	168160953	ENSG00000198648.10|STK39|SUGP2|SUGP2	924	-	3.3063684	1.1181676	-1.0	-1.0
chr2	168117431	168117531	ENSG00000198648.10|STK39|SUGP2|SUGP2	903	-	5.648827	1.012003	-1.0	-1.0
chr2	168153423	168154288	ENSG00000198648.10|STK39|SUGP2|SUGP2	968	-	3.9436889	1.4915074	-1.0	-1.0
chr2	168238970	168242105	ENSG00000198648.10|STK39|SUGP2|SUGP2	999	-	4.429668	2.8310633	-1.0	-1.0
chr2	168160133	168160323	ENSG00000198648.10|STK39|SUGP2|SUGP2	914	-	5.7325163	1.066999	-1.0	-1.0
chr2	168202245	168202345	ENSG00000198648.10|STK39|SUGP2|SUGP2	911	-	5.7112947	1.0521728	-1.0	-1.0
chr2	168202990	168203120	ENSG00000198648.10|STK39|SUGP2|SUGP2	916	-	5.711292	1.0742669	-1.0	-1.0
chr2	168136273	168136523	ENSG00000198648.10|STK39|SUGP2|SUGP2	988	-	4.7178626	1.9347829	-1.0	-1.0
chr2	168156058	168156258	ENSG00000198648.10|STK39|SUGP2|SUGP2	934	-	4.23233	1.1809467	-1.0	-1.0
chr2	168084906	168085391	ENSG00000198648.10|STK39|SUGP2|SUGP2	968	-	4.446152	1.4937935	-1.0	-1.0
chr2	168090366	168090556	ENSG00000198648.10|STK39|SUGP2|SUGP2	919	-	5.734317	1.0930886	-1.0	-1.0
chr2	168157693	168157793	ENSG00000198648.10|STK39|SUGP2|SUGP2	901	-	3.6600647	1.0035348	-1.0	-1.0
chr2	167982631	167982736	ENSG00000198648.10|STK39|SUGP2|SUGP2	914	-	5.765282	1.0646939	-1.0	-1.0
chr2	168113331	168113516	ENSG00000198648.10|STK39|SUGP2|SUGP2	942	-	5.2277794	1.2355304	-1.0	-1.0
chr2	168146558	168146853	ENSG00000198648.10|STK39|SUGP2|SUGP2	952	-	4.0823946	1.3204188	-1.0	-1.0
chr2	168245455	168245555	ENSG00000198648.10|STK39|SUGP2|SUGP2	903	-	3.7561195	1.0136155	-1.0	-1.0
chr2	168086731	168086866	ENSG00000198648.10|STK39|SUGP2|SUGP2	917	-	4.262622	1.080349	-1.0	-1.0
chr2	168151303	168151478	ENSG00000198648.10|STK39|SUGP2|SUGP2	970	-	6.164568	1.5186559	-1.0	-1.0
chr2	168038715	168038870	ENSG00000198648.10|STK39|SUGP2|SUGP2	954	-	5.950099	1.3375344	-1.0	-1.0
chr2	168083851	168084081	ENSG00000198648.10|STK39|SUGP2|SUGP2	969	-	5.275233	1.5144646	-1.0	-1.0
chr2	168008706	168009276	ENSG00000198648.10|STK39|SUGP2|SUGP2	946	-	3.2341552	1.269638	-1.0	-1.0
chr2	168136703	168137203	ENSG00000198648.10|STK39|SUGP2|SUGP2	968	-	4.972134	1.5008454	-1.0	-1.0
chr2	168203160	168203270	ENSG00000198648.10|STK39|SUGP2|SUGP2	906	-	3.701087	1.0285057	-1.0	-1.0
chr2	168160998	168161183	ENSG00000198648.10|STK39|SUGP2|SUGP2	933	-	4.085993	1.1709265	-1.0	-1.0
chr2	168159428	168159543	ENSG00000198648.10|STK39|SUGP2|SUGP2	929	-	5.755993	1.1467788	-1.0	-1.0
chr2	168149148	168149268	ENSG00000198648.10|STK39|SUGP2|SUGP2	913	-	5.7449536	1.058015	-1.0	-1.0
chr2	168238090	168238190	ENSG00000198648.10|STK39|SUGP2|SUGP2	903	-	5.655699	1.0136155	-1.0	-1.0
chr2	168245105	168245260	ENSG00000198648.10|STK39|SUGP2|SUGP2	931	-	3.0364442	1.1614735	-1.0	-1.0
chr2	168044875	168044975	ENSG00000198648.10|STK39|SUGP2|SUGP2	903	-	5.6762524	1.0126841	-1.0	-1.0
chr2	168113756	168113946	ENSG00000198648.10|STK39|SUGP2|SUGP2	972	-	6.1889634	1.5464431	-1.0	-1.0
chr2	168153303	168153403	ENSG00000198648.10|STK39|SUGP2|SUGP2	909	-	3.056153	1.0397961	-1.0	-1.0
chr2	168245725	168245840	ENSG00000198648.10|STK39|SUGP2|SUGP2	911	-	2.9602168	1.049119	-1.0	-1.0
chr2	168152413	168152603	ENSG00000198648.10|STK39|SUGP2|SUGP2	924	-	2.9870749	1.1188973	-1.0	-1.0
chr2	168154383	168154513	ENSG00000198648.10|STK39|SUGP2|SUGP2	910	-	5.7077193	1.0477232	-1.0	-1.0
chr2	168135628	168135938	ENSG00000198648.10|STK39|SUGP2|SUGP2	948	-	5.394657	1.2832664	-1.0	-1.0
chr2	168007876	168008551	ENSG00000198648.10|STK39|SUGP2|SUGP2	951	-	3.152403	1.3111075	-1.0	-1.0
chr2	168116021	168116271	ENSG00000198648.10|STK39|SUGP2|SUGP2	919	-	3.1553478	1.0917962	-1.0	-1.0
chr2	168151888	168152048	ENSG00000198648.10|STK39|SUGP2|SUGP2	956	-	5.259183	1.352358	-1.0	-1.0
chr2	168243655	168243860	ENSG00000198648.10|STK39|SUGP2|SUGP2	947	-	3.7350132	1.2761046	-1.0	-1.0
chr2	168146063	168146178	ENSG00000198648.10|STK39|SUGP2|SUGP2	941	-	5.8357363	1.2282455	-1.0	-1.0
chr2	168150973	168151208	ENSG00000198648.10|STK39|SUGP2|SUGP2	981	-	6.3592944	1.7228371	-1.0	-1.0
chr2	168145068	168145338	ENSG00000198648.10|STK39|SUGP2|SUGP2	938	-	4.1632047	1.2042419	-1.0	-1.0
chr2	168083606	168083761	ENSG00000198648.10|STK39|SUGP2|SUGP2	952	-	3.8155506	1.316326	-1.0	-1.0
chr2	168156343	168156573	ENSG00000198648.10|STK39|SUGP2|SUGP2	932	-	3.6154158	1.1664866	-1.0	-1.0
chr2	168203350	168203450	ENSG00000198648.10|STK39|SUGP2|SUGP2	917	-	5.796443	1.0829426	-1.0	-1.0
chr2	168159763	168160078	ENSG00000198648.10|STK39|SUGP2|SUGP2	939	-	3.2079926	1.2179407	-1.0	-1.0
chr2	168085506	168085866	ENSG00000198648.10|STK39|SUGP2|SUGP2	979	-	5.724094	1.6708561	-1.0	-1.0
chr2	168146953	168147223	ENSG00000198648.10|STK39|SUGP2|SUGP2	919	-	5.747094	1.0894957	-1.0	-1.0
chr2	168084251	168084871	ENSG00000198648.10|STK39|SUGP2|SUGP2	968	-	5.4916263	1.4931549	-1.0	-1.0
chr2	168117806	168117921	ENSG00000198648.10|STK39|SUGP2|SUGP2	912	-	5.7550616	1.0539242	-1.0	-1.0
chr2	168152093	168152268	ENSG00000198648.10|STK39|SUGP2|SUGP2	931	-	3.155598	1.1605152	-1.0	-1.0
chr2	168238790	168238925	ENSG00000198648.10|STK39|SUGP2|SUGP2	912	-	2.5717525	1.0566522	-1.0	-1.0
chr2	168050550	168050785	ENSG00000198648.10|STK39|SUGP2|SUGP2	953	-	5.953713	1.3233513	-1.0	-1.0
chr2	168135328	168135613	ENSG00000198648.10|STK39|SUGP2|SUGP2	965	-	4.0127077	1.4580615	-1.0	-1.0
chr2	168238640	168238770	ENSG00000198648.10|STK39|SUGP2|SUGP2	921	-	5.7538958	1.1012356	-1.0	-1.0
chr2	168204845	168204960	ENSG00000198648.10|STK39|SUGP2|SUGP2	950	-	5.9164805	1.2999216	-1.0	-1.0
chr2	168581357	168581467	ENSG00000172292.14|CERS6|SUGP2|SUGP2	902	+	5.6465225	1.0100503	-1.0	-1.0
chr2	168581737	168581947	ENSG00000172292.14|CERS6|SUGP2|SUGP2	913	+	3.1891794	1.0615451	-1.0	-1.0
chr2	168563857	168563982	ENSG00000172292.14|CERS6|SUGP2|SUGP2	925	+	5.7850914	1.1248411	-1.0	-1.0
chr2	168506978	168507143	ENSG00000172292.14|CERS6|SUGP2|SUGP2	928	+	5.7796073	1.1407354	-1.0	-1.0
chr2	168507348	168507523	ENSG00000172292.14|CERS6|SUGP2|SUGP2	924	+	4.7551913	1.1207979	-1.0	-1.0
chr2	168563992	168564102	ENSG00000172292.14|CERS6|SUGP2|SUGP2	926	+	5.795155	1.1320289	-1.0	-1.0
chr2	168490468	168491213	ENSG00000172292.14|CERS6|SUGP2|SUGP2	975	+	5.2417045	1.6006993	-1.0	-1.0
chr2	168579937	168580037	ENSG00000172292.14|CERS6|SUGP2|SUGP2	903	+	5.6625476	1.0136155	-1.0	-1.0
chr2	168580822	168580932	ENSG00000172292.14|CERS6|SUGP2|SUGP2	909	+	5.6994286	1.0403956	-1.0	-1.0
chr2	168457663	168457773	ENSG00000172292.14|CERS6|SUGP2|SUGP2	909	+	3.7178261	1.0400224	-1.0	-1.0
chr2	168732518	168732633	ENSG00000172292.14|CERS6|SUGP2|SUGP2	904	+	5.657608	1.0164613	-1.0	-1.0
chr2	168647307	168647407	ENSG00000172292.14|CERS6|SUGP2|SUGP2	902	+	5.6831417	1.0099628	-1.0	-1.0
chr2	168564627	168564727	ENSG00000172292.14|CERS6|SUGP2|SUGP2	903	+	5.648827	1.012003	-1.0	-1.0
chr2	168489483	168489583	ENSG00000172292.14|CERS6|SUGP2|SUGP2	914	+	3.8038638	1.067245	-1.0	-1.0
chr2	168507543	168507748	ENSG00000172292.14|CERS6|SUGP2|SUGP2	959	+	6.0391655	1.3917967	-1.0	-1.0
chr2	168489648	168490448	ENSG00000172292.14|CERS6|SUGP2|SUGP2	985	+	5.4871154	1.8318757	-1.0	-1.0
chr2	168579627	168579742	ENSG00000172292.14|CERS6|SUGP2|SUGP2	917	+	5.731103	1.0828323	-1.0	-1.0
chr2	168493213	168493313	ENSG00000172292.14|CERS6|SUGP2|SUGP2	903	+	5.6625476	1.0136155	-1.0	-1.0
chr2	168457383	168457503	ENSG00000172292.14|CERS6|SUGP2|SUGP2	931	+	5.7981086	1.1587412	-1.0	-1.0
chr2	168862927	168863102	ENSG00000152253.8|SPC25|SUGP2|SUGP2	932	-	5.817438	1.1702191	-1.0	-1.0
chr2	168864917	168865207	ENSG00000152253.8|SPC25|SUGP2|SUGP2	935	-	5.073473	1.1877294	-1.0	-1.0
chr2	168865217	168865567	ENSG00000152253.8|SPC25|SUGP2|SUGP2	984	-	5.134613	1.806765	-1.0	-1.0
chr2	169619559	169619694	ENSG00000138398.15|PPIG|SUGP2|SUGP2	910	+	2.72791	1.0453213	-1.0	-1.0
chr2	169616984	169617159	ENSG00000138398.15|PPIG|SUGP2|SUGP2	928	+	3.6787097	1.1451381	-1.0	-1.0
chr2	169618639	169618849	ENSG00000138398.15|PPIG|SUGP2|SUGP2	959	+	3.4889386	1.3916796	-1.0	-1.0
chr2	169619729	169619899	ENSG00000138398.15|PPIG|SUGP2|SUGP2	928	+	2.9766233	1.1397796	-1.0	-1.0
chr2	169619904	169620439	ENSG00000138398.15|PPIG|SUGP2|SUGP2	959	+	4.063207	1.3909626	-1.0	-1.0
chr2	169699755	169699900	ENSG00000144362.11|PHOSPHO2|SUGP2|SUGP2	918	+	2.9637468	1.086439	-1.0	-1.0
chr2	169699757	169699902	ENSG00000213160.9|KLHL23|SUGP2|SUGP2	914	+	2.8775406	1.0668545	-1.0	-1.0
chr2	169708327	169708452	ENSG00000213160.9|KLHL23|SUGP2|SUGP2	923	+	3.361168	1.1131811	-1.0	-1.0
chr2	169707422	169708282	ENSG00000213160.9|KLHL23|SUGP2|SUGP2	984	+	4.239894	1.7942613	-1.0	-1.0
chr2	169708992	169709162	ENSG00000213160.9|KLHL23|SUGP2|SUGP2	956	+	3.9240525	1.3539739	-1.0	-1.0
chr2	169961701	169962021	ENSG00000144357.16|UBR3|SUGP2|SUGP2	980	+	5.2119513	1.7080464	-1.0	-1.0
chr2	169960991	169961106	ENSG00000144357.16|UBR3|SUGP2|SUGP2	959	+	6.011058	1.3906794	-1.0	-1.0
chr2	169962186	169962381	ENSG00000144357.16|UBR3|SUGP2|SUGP2	957	+	4.5777726	1.3637747	-1.0	-1.0
chr2	170002079	170002309	ENSG00000144357.16|UBR3|SUGP2|SUGP2	956	+	6.004326	1.3582478	-1.0	-1.0
chr2	169962721	169963441	ENSG00000144357.16|UBR3|SUGP2|SUGP2	984	+	5.250838	1.7972091	-1.0	-1.0
chr2	169898465	169898575	ENSG00000144357.16|UBR3|SUGP2|SUGP2	909	+	5.7038035	1.0403956	-1.0	-1.0
chr2	169960741	169960846	ENSG00000144357.16|UBR3|SUGP2|SUGP2	909	+	5.6980424	1.0397961	-1.0	-1.0
chr2	170002994	170003184	ENSG00000144357.16|UBR3|SUGP2|SUGP2	922	+	5.7439184	1.1057671	-1.0	-1.0
chr2	169902005	169902340	ENSG00000144357.16|UBR3|SUGP2|SUGP2	911	+	5.7115307	1.0516671	-1.0	-1.0
chr2	169961186	169961366	ENSG00000144357.16|UBR3|SUGP2|SUGP2	908	+	5.037391	1.0368981	-1.0	-1.0
chr2	170002354	170002994	ENSG00000144357.16|UBR3|SUGP2|SUGP2	927	+	4.606958	1.1373028	-1.0	-1.0
chr2	169961461	169961671	ENSG00000144357.16|UBR3|SUGP2|SUGP2	945	+	5.8888435	1.2581407	-1.0	-1.0
chr2	169975578	169975698	ENSG00000144357.16|UBR3|SUGP2|SUGP2	937	+	5.3538766	1.2008349	-1.0	-1.0
chr2	170942832	170942937	ENSG00000115806.12|GORASP2|SUGP2|SUGP2	905	+	3.6986651	1.022115	-1.0	-1.0
chr2	170941797	170941932	ENSG00000115806.12|GORASP2|SUGP2|SUGP2	904	+	5.6861897	1.0198983	-1.0	-1.0
chr2	170943422	170943542	ENSG00000115806.12|GORASP2|SUGP2|SUGP2	935	+	5.8252597	1.1847656	-1.0	-1.0
chr2	171051424	171051599	ENSG00000198586.13|TLK1|SUGP2|SUGP2	943	-	4.1458383	1.2435817	-1.0	-1.0
chr2	171112865	171113015	ENSG00000198586.13|TLK1|SUGP2|SUGP2	935	-	5.4029922	1.1838554	-1.0	-1.0
chr2	171140377	171140562	ENSG00000198586.13|TLK1|SUGP2|SUGP2	951	-	2.7824767	1.3086032	-1.0	-1.0
chr2	171087307	171088092	ENSG00000198586.13|TLK1|SUGP2|SUGP2	974	-	4.18056	1.5897236	-1.0	-1.0
chr2	171088187	171088652	ENSG00000198586.13|TLK1|SUGP2|SUGP2	994	-	3.8684304	2.1994135	-1.0	-1.0
chr2	171109360	171109495	ENSG00000198586.13|TLK1|SUGP2|SUGP2	944	-	3.980585	1.2531303	-1.0	-1.0
chr2	171084337	171085122	ENSG00000198586.13|TLK1|SUGP2|SUGP2	961	-	4.009867	1.4128226	-1.0	-1.0
chr2	171086527	171086627	ENSG00000198586.13|TLK1|SUGP2|SUGP2	907	-	2.1869133	1.0326478	-1.0	-1.0
chr2	171142897	171143087	ENSG00000198586.13|TLK1|SUGP2|SUGP2	919	-	3.0846822	1.0931214	-1.0	-1.0
chr2	171083887	171084332	ENSG00000198586.13|TLK1|SUGP2|SUGP2	953	-	3.8821597	1.3234631	-1.0	-1.0
chr2	171095320	171095550	ENSG00000198586.13|TLK1|SUGP2|SUGP2	925	-	4.0365186	1.1252568	-1.0	-1.0
chr2	171092970	171093735	ENSG00000198586.13|TLK1|SUGP2|SUGP2	972	-	4.0711255	1.5461322	-1.0	-1.0
chr2	171098740	171099170	ENSG00000198586.13|TLK1|SUGP2|SUGP2	970	-	5.3554463	1.5266182	-1.0	-1.0
chr2	171097195	171097410	ENSG00000198586.13|TLK1|SUGP2|SUGP2	975	-	5.6795597	1.5970945	-1.0	-1.0
chr2	171099715	171099905	ENSG00000198586.13|TLK1|SUGP2|SUGP2	940	-	4.6408553	1.2220503	-1.0	-1.0
chr2	171042890	171043020	ENSG00000198586.13|TLK1|SUGP2|SUGP2	921	-	3.1046286	1.1010588	-1.0	-1.0
chr2	171009793	171009903	ENSG00000198586.13|TLK1|SUGP2|SUGP2	909	-	5.706085	1.0403956	-1.0	-1.0
chr2	171085472	171085937	ENSG00000198586.13|TLK1|SUGP2|SUGP2	970	-	3.8573964	1.5205317	-1.0	-1.0
chr2	171140572	171140757	ENSG00000198586.13|TLK1|SUGP2|SUGP2	947	-	4.8520923	1.2726862	-1.0	-1.0
chr2	171109545	171109855	ENSG00000198586.13|TLK1|SUGP2|SUGP2	953	-	4.525154	1.3299904	-1.0	-1.0
chr2	171043290	171043655	ENSG00000198586.13|TLK1|SUGP2|SUGP2	952	-	4.1076207	1.3170699	-1.0	-1.0
chr2	171044260	171044820	ENSG00000198586.13|TLK1|SUGP2|SUGP2	978	-	4.188066	1.652332	-1.0	-1.0
chr2	171098010	171098195	ENSG00000198586.13|TLK1|SUGP2|SUGP2	946	-	4.397697	1.2637278	-1.0	-1.0
chr2	171099360	171099490	ENSG00000198586.13|TLK1|SUGP2|SUGP2	923	-	3.838823	1.1142681	-1.0	-1.0
chr2	171099515	171099675	ENSG00000198586.13|TLK1|SUGP2|SUGP2	943	-	5.699638	1.2419285	-1.0	-1.0
chr2	171094880	171095015	ENSG00000198586.13|TLK1|SUGP2|SUGP2	920	-	3.8286896	1.0994786	-1.0	-1.0
chr2	171097440	171097575	ENSG00000198586.13|TLK1|SUGP2|SUGP2	945	-	4.9456897	1.260054	-1.0	-1.0
chr2	171144152	171144527	ENSG00000198586.13|TLK1|SUGP2|SUGP2	950	-	3.1821861	1.2967159	-1.0	-1.0
chr2	171141207	171141877	ENSG00000198586.13|TLK1|SUGP2|SUGP2	984	-	4.908829	1.8094592	-1.0	-1.0
chr2	171143487	171143597	ENSG00000198586.13|TLK1|SUGP2|SUGP2	913	-	2.5643272	1.0622241	-1.0	-1.0
chr2	171143892	171144102	ENSG00000198586.13|TLK1|SUGP2|SUGP2	983	-	5.657488	1.7781334	-1.0	-1.0
chr2	171095115	171095310	ENSG00000198586.13|TLK1|SUGP2|SUGP2	954	-	3.771026	1.3383036	-1.0	-1.0
chr2	171142352	171142457	ENSG00000198586.13|TLK1|SUGP2|SUGP2	931	-	3.8757238	1.1625408	-1.0	-1.0
chr2	171140802	171140997	ENSG00000198586.13|TLK1|SUGP2|SUGP2	949	-	4.3005915	1.2939922	-1.0	-1.0
chr2	171096050	171096190	ENSG00000198586.13|TLK1|SUGP2|SUGP2	927	-	5.7848325	1.1368223	-1.0	-1.0
chr2	171093760	171094390	ENSG00000198586.13|TLK1|SUGP2|SUGP2	984	-	4.592565	1.7849163	-1.0	-1.0
chr2	171088702	171089007	ENSG00000198586.13|TLK1|SUGP2|SUGP2	968	-	3.8497195	1.4902365	-1.0	-1.0
chr2	171044855	171045085	ENSG00000198586.13|TLK1|SUGP2|SUGP2	953	-	4.5710583	1.3257005	-1.0	-1.0
chr2	171086762	171087302	ENSG00000198586.13|TLK1|SUGP2|SUGP2	964	-	3.2444863	1.4407378	-1.0	-1.0
chr2	171112480	171112775	ENSG00000198586.13|TLK1|SUGP2|SUGP2	962	-	4.5114956	1.4198978	-1.0	-1.0
chr2	171083597	171083697	ENSG00000198586.13|TLK1|SUGP2|SUGP2	903	-	3.6913517	1.012003	-1.0	-1.0
chr2	171094510	171094625	ENSG00000198586.13|TLK1|SUGP2|SUGP2	911	-	5.7112947	1.0523671	-1.0	-1.0
chr2	171098515	171098735	ENSG00000198586.13|TLK1|SUGP2|SUGP2	945	-	3.5750563	1.2564665	-1.0	-1.0
chr2	171095860	171096050	ENSG00000198586.13|TLK1|SUGP2|SUGP2	931	-	3.1324494	1.1610117	-1.0	-1.0
chr2	171043030	171043210	ENSG00000198586.13|TLK1|SUGP2|SUGP2	931	-	3.1650288	1.1581157	-1.0	-1.0
chr2	171422511	171422636	ENSG00000123600.19|METTL8|SUGP2|SUGP2	947	-	5.875413	1.2718177	-1.0	-1.0
chr2	171421976	171422231	ENSG00000123600.19|METTL8|SUGP2|SUGP2	966	-	6.0852237	1.4623321	-1.0	-1.0
chr2	171437891	171438191	ENSG00000115827.13|DCAF17|SUGP2|SUGP2	934	+	5.8204203	1.1812603	-1.0	-1.0
chr2	171441421	171441591	ENSG00000115827.13|DCAF17|SUGP2|SUGP2	942	+	5.85743	1.2356693	-1.0	-1.0
chr2	171438231	171438481	ENSG00000115827.13|DCAF17|SUGP2|SUGP2	958	+	5.5105047	1.380873	-1.0	-1.0
chr2	171437641	171437826	ENSG00000115827.13|DCAF17|SUGP2|SUGP2	910	+	5.7048593	1.046254	-1.0	-1.0
chr2	171438481	171438621	ENSG00000115827.13|DCAF17|SUGP2|SUGP2	961	+	5.8269186	1.4115425	-1.0	-1.0
chr2	171439081	171439221	ENSG00000115827.13|DCAF17|SUGP2|SUGP2	939	+	5.8251905	1.2131647	-1.0	-1.0
chr2	171438646	171438926	ENSG00000115827.13|DCAF17|SUGP2|SUGP2	974	+	4.2478004	1.5818965	-1.0	-1.0
chr2	171439321	171439456	ENSG00000115827.13|DCAF17|SUGP2|SUGP2	915	+	3.7646315	1.0704621	-1.0	-1.0
chr2	171474739	171474914	ENSG00000115827.13|DCAF17|SUGP2|SUGP2	937	+	3.8986921	1.1975093	-1.0	-1.0
chr2	171734108	171734533	ENSG00000077380.15|DYNC1I2|SUGP2|SUGP2	946	+	4.800125	1.2679636	-1.0	-1.0
chr2	171741348	171741478	ENSG00000077380.15|DYNC1I2|SUGP2|SUGP2	958	+	6.004178	1.3772556	-1.0	-1.0
chr2	171735068	171735178	ENSG00000077380.15|DYNC1I2|SUGP2|SUGP2	945	+	5.2406206	1.2595206	-1.0	-1.0
chr2	171730998	171731098	ENSG00000077380.15|DYNC1I2|SUGP2|SUGP2	901	+	5.6419134	1.0061449	-1.0	-1.0
chr2	171734643	171734843	ENSG00000077380.15|DYNC1I2|SUGP2|SUGP2	948	+	4.9800606	1.283165	-1.0	-1.0
chr2	171740333	171740508	ENSG00000077380.15|DYNC1I2|SUGP2|SUGP2	930	+	5.490968	1.1523644	-1.0	-1.0
chr2	171742808	171743008	ENSG00000077380.15|DYNC1I2|SUGP2|SUGP2	967	+	6.1386976	1.4824505	-1.0	-1.0
chr2	171740988	171741158	ENSG00000077380.15|DYNC1I2|SUGP2|SUGP2	945	+	5.3594356	1.260432	-1.0	-1.0
chr2	172582754	172582854	ENSG00000152256.13|PDK1|SUGP2|SUGP2	913	+	3.7456553	1.0611485	-1.0	-1.0
chr2	172577684	172578499	ENSG00000152256.13|PDK1|SUGP2|SUGP2	982	+	3.585181	1.7404873	-1.0	-1.0
chr2	172582264	172582524	ENSG00000152256.13|PDK1|SUGP2|SUGP2	922	+	2.544571	1.1100711	-1.0	-1.0
chr2	172582884	172583059	ENSG00000152256.13|PDK1|SUGP2|SUGP2	957	+	3.1263177	1.3662244	-1.0	-1.0
chr2	172579674	172580029	ENSG00000152256.13|PDK1|SUGP2|SUGP2	948	+	2.5507853	1.2828345	-1.0	-1.0
chr2	172578764	172579494	ENSG00000152256.13|PDK1|SUGP2|SUGP2	973	+	3.0920708	1.5645139	-1.0	-1.0
chr2	172581629	172581824	ENSG00000152256.13|PDK1|SUGP2|SUGP2	941	+	3.492956	1.2281657	-1.0	-1.0
chr2	172583069	172583189	ENSG00000152256.13|PDK1|SUGP2|SUGP2	908	+	3.7053294	1.0342612	-1.0	-1.0
chr2	172574619	172575504	ENSG00000152256.13|PDK1|SUGP2|SUGP2	978	+	3.031826	1.6553383	-1.0	-1.0
chr2	172581829	172581999	ENSG00000152256.13|PDK1|SUGP2|SUGP2	973	+	3.4107003	1.5622836	-1.0	-1.0
chr2	172576619	172577204	ENSG00000152256.13|PDK1|SUGP2|SUGP2	987	+	3.424518	1.881482	-1.0	-1.0
chr2	172573904	172574574	ENSG00000152256.13|PDK1|SUGP2|SUGP2	959	+	2.8078246	1.3824104	-1.0	-1.0
chr2	172576249	172576419	ENSG00000152256.13|PDK1|SUGP2|SUGP2	936	+	3.135103	1.1945739	-1.0	-1.0
chr2	172573159	172573559	ENSG00000152256.13|PDK1|SUGP2|SUGP2	973	+	4.200481	1.5665424	-1.0	-1.0
chr2	172577219	172577454	ENSG00000152256.13|PDK1|SUGP2|SUGP2	947	+	3.2296367	1.2773294	-1.0	-1.0
chr2	172580044	172580584	ENSG00000152256.13|PDK1|SUGP2|SUGP2	946	+	2.4442794	1.2690673	-1.0	-1.0
chr2	174103134	174103244	ENSG00000138430.15|OLA1|SUGP2|SUGP2	924	-	5.762419	1.120153	-1.0	-1.0
chr2	174094039	174094199	ENSG00000138430.15|OLA1|SUGP2|SUGP2	934	-	4.205015	1.1830935	-1.0	-1.0
chr2	174172890	174173065	ENSG00000138430.15|OLA1|SUGP2|SUGP2	912	-	2.608094	1.0570291	-1.0	-1.0
chr2	174186505	174186620	ENSG00000138430.15|OLA1|SUGP2|SUGP2	916	-	3.7760513	1.0771593	-1.0	-1.0
chr2	174172220	174172815	ENSG00000138430.15|OLA1|SUGP2|SUGP2	971	-	3.7596123	1.5412256	-1.0	-1.0
chr2	174175130	174175300	ENSG00000138430.15|OLA1|SUGP2|SUGP2	920	-	5.784601	1.0987452	-1.0	-1.0
chr2	174205460	174206405	ENSG00000138430.15|OLA1|SUGP2|SUGP2	975	-	4.375633	1.6021004	-1.0	-1.0
chr2	174101714	174101909	ENSG00000138430.15|OLA1|SUGP2|SUGP2	937	-	3.147424	1.2011198	-1.0	-1.0
chr2	174103369	174103539	ENSG00000138430.15|OLA1|SUGP2|SUGP2	950	-	3.5211391	1.2975109	-1.0	-1.0
chr2	174175530	174175645	ENSG00000138430.15|OLA1|SUGP2|SUGP2	907	-	5.6807685	1.0318216	-1.0	-1.0
chr2	174167855	174168655	ENSG00000138430.15|OLA1|SUGP2|SUGP2	949	-	4.1325364	1.2926607	-1.0	-1.0
chr2	174101494	174101689	ENSG00000138430.15|OLA1|SUGP2|SUGP2	961	-	4.674561	1.4045637	-1.0	-1.0
chr2	174170825	174171035	ENSG00000138430.15|OLA1|SUGP2|SUGP2	912	-	3.0445204	1.0542119	-1.0	-1.0
chr2	174235826	174235926	ENSG00000138430.15|OLA1|SUGP2|SUGP2	910	-	5.704692	1.0472236	-1.0	-1.0
chr2	174165515	174165630	ENSG00000138430.15|OLA1|SUGP2|SUGP2	935	-	5.812257	1.1860018	-1.0	-1.0
chr2	174185080	174185275	ENSG00000138430.15|OLA1|SUGP2|SUGP2	965	-	3.6606877	1.4544158	-1.0	-1.0
chr2	174171530	174171635	ENSG00000138430.15|OLA1|SUGP2|SUGP2	936	-	5.8277674	1.1958277	-1.0	-1.0
chr2	174165095	174165220	ENSG00000138430.15|OLA1|SUGP2|SUGP2	912	-	5.71331	1.0531014	-1.0	-1.0
chr2	174235956	174236106	ENSG00000138430.15|OLA1|SUGP2|SUGP2	932	-	5.8098593	1.1670406	-1.0	-1.0
chr2	174157385	174157515	ENSG00000138430.15|OLA1|SUGP2|SUGP2	903	-	5.659808	1.0136155	-1.0	-1.0
chr2	174171040	174171205	ENSG00000138430.15|OLA1|SUGP2|SUGP2	909	-	3.900276	1.0423814	-1.0	-1.0
chr2	174232521	174232676	ENSG00000138430.15|OLA1|SUGP2|SUGP2	937	-	5.858328	1.2025255	-1.0	-1.0
chr2	174144105	174144210	ENSG00000138430.15|OLA1|SUGP2|SUGP2	911	-	5.716854	1.0526519	-1.0	-1.0
chr2	174174115	174174215	ENSG00000138430.15|OLA1|SUGP2|SUGP2	903	-	5.6762524	1.012003	-1.0	-1.0
chr2	174094324	174094549	ENSG00000138430.15|OLA1|SUGP2|SUGP2	982	-	6.299427	1.7363319	-1.0	-1.0
chr2	174101249	174101349	ENSG00000138430.15|OLA1|SUGP2|SUGP2	903	-	5.684529	1.0136155	-1.0	-1.0
chr2	174183295	174183405	ENSG00000138430.15|OLA1|SUGP2|SUGP2	906	-	5.6875625	1.025114	-1.0	-1.0
chr2	174185535	174185645	ENSG00000138430.15|OLA1|SUGP2|SUGP2	906	-	5.6770945	1.024972	-1.0	-1.0
chr2	174173540	174173695	ENSG00000138430.15|OLA1|SUGP2|SUGP2	919	-	5.7218227	1.0932	-1.0	-1.0
chr2	174103609	174103804	ENSG00000138430.15|OLA1|SUGP2|SUGP2	973	-	5.355219	1.5743598	-1.0	-1.0
chr2	174235361	174235711	ENSG00000138430.15|OLA1|SUGP2|SUGP2	946	-	4.8834925	1.2664357	-1.0	-1.0
chr2	174169245	174169350	ENSG00000138430.15|OLA1|SUGP2|SUGP2	936	-	5.8396993	1.1942987	-1.0	-1.0
chr2	174175355	174175520	ENSG00000138430.15|OLA1|SUGP2|SUGP2	910	-	5.7051535	1.0469645	-1.0	-1.0
chr2	174146365	174146695	ENSG00000138430.15|OLA1|SUGP2|SUGP2	944	-	4.9277062	1.2526772	-1.0	-1.0
chr2	174101959	174103104	ENSG00000138430.15|OLA1|SUGP2|SUGP2	980	-	4.461498	1.7057166	-1.0	-1.0
chr2	174173080	174173180	ENSG00000138430.15|OLA1|SUGP2|SUGP2	924	-	5.810333	1.1170003	-1.0	-1.0
chr2	174206440	174206625	ENSG00000138430.15|OLA1|SUGP2|SUGP2	947	-	2.3874893	1.2752485	-1.0	-1.0
chr2	174171310	174171460	ENSG00000138430.15|OLA1|SUGP2|SUGP2	913	-	3.0278215	1.0601808	-1.0	-1.0
chr2	174184180	174184385	ENSG00000138430.15|OLA1|SUGP2|SUGP2	957	-	6.0002303	1.3671339	-1.0	-1.0
chr2	174205325	174205445	ENSG00000138430.15|OLA1|SUGP2|SUGP2	910	-	3.7268908	1.0467583	-1.0	-1.0
chr2	174170625	174170790	ENSG00000138430.15|OLA1|SUGP2|SUGP2	955	-	5.9952216	1.3493937	-1.0	-1.0
chr2	174171695	174172210	ENSG00000138430.15|OLA1|SUGP2|SUGP2	975	-	4.309428	1.600165	-1.0	-1.0
chr2	174183160	174183265	ENSG00000138430.15|OLA1|SUGP2|SUGP2	901	-	5.6776276	1.0036957	-1.0	-1.0
chr2	174146140	174146265	ENSG00000138430.15|OLA1|SUGP2|SUGP2	909	-	5.7099667	1.0428567	-1.0	-1.0
chr2	174093869	174093984	ENSG00000138430.15|OLA1|SUGP2|SUGP2	925	-	5.805264	1.1268758	-1.0	-1.0
chr2	174365611	174366026	ENSG00000138433.15|CIR1|SUGP2|SUGP2	943	-	3.3287394	1.2447637	-1.0	-1.0
chr2	174365206	174365346	ENSG00000138433.15|CIR1|SUGP2|SUGP2	922	-	4.966491	1.1074935	-1.0	-1.0
chr2	174366036	174366391	ENSG00000138433.15|CIR1|SUGP2|SUGP2	949	-	3.2143865	1.2907255	-1.0	-1.0
chr2	174364801	174364921	ENSG00000138433.15|CIR1|SUGP2|SUGP2	957	-	5.9893084	1.3628637	-1.0	-1.0
chr2	174367841	174367971	ENSG00000138433.15|CIR1|SUGP2|SUGP2	912	-	4.7675586	1.0569372	-1.0	-1.0
chr2	174364081	174364231	ENSG00000138433.15|CIR1|SUGP2|SUGP2	955	-	4.9405456	1.3436104	-1.0	-1.0
chr2	174366796	174366936	ENSG00000138433.15|CIR1|SUGP2|SUGP2	935	-	5.827661	1.1844891	-1.0	-1.0
chr2	174363111	174363216	ENSG00000138433.15|CIR1|SUGP2|SUGP2	905	-	2.7296016	1.0211165	-1.0	-1.0
chr2	174368071	174368496	ENSG00000138433.15|CIR1|SUGP2|SUGP2	954	-	4.243744	1.3384924	-1.0	-1.0
chr2	174363281	174363406	ENSG00000138433.15|CIR1|SUGP2|SUGP2	911	-	5.3806877	1.049991	-1.0	-1.0
chr2	174363801	174363996	ENSG00000138433.15|CIR1|SUGP2|SUGP2	964	-	3.5330307	1.4386786	-1.0	-1.0
chr2	174363421	174363611	ENSG00000138433.15|CIR1|SUGP2|SUGP2	942	-	5.874197	1.2387944	-1.0	-1.0
chr2	175144746	175145041	ENSG00000115966.16|ATF2|SUGP2|SUGP2	951	-	5.234553	1.3097423	-1.0	-1.0
chr2	175115423	175115568	ENSG00000115966.16|ATF2|SUGP2|SUGP2	907	-	5.6776156	1.0309677	-1.0	-1.0
chr2	175149165	175149265	ENSG00000115966.16|ATF2|SUGP2|SUGP2	917	-	5.791536	1.0803748	-1.0	-1.0
chr2	175115648	175116363	ENSG00000115966.16|ATF2|SUGP2|SUGP2	950	-	4.848727	1.3036052	-1.0	-1.0
chr2	175145331	175145451	ENSG00000115966.16|ATF2|SUGP2|SUGP2	938	-	5.351091	1.2110138	-1.0	-1.0
chr2	175116368	175116903	ENSG00000115966.16|ATF2|SUGP2|SUGP2	948	-	4.30282	1.2846055	-1.0	-1.0
chr2	175976149	175976294	ENSG00000144320.13|LNPK|SUGP2|SUGP2	906	-	5.680987	1.0270056	-1.0	-1.0
chr2	175977844	175977974	ENSG00000144320.13|LNPK|SUGP2|SUGP2	955	-	5.962179	1.3420587	-1.0	-1.0
chr2	175976449	175976714	ENSG00000144320.13|LNPK|SUGP2|SUGP2	940	-	4.964524	1.2185841	-1.0	-1.0
chr2	175981498	175981623	ENSG00000144320.13|LNPK|SUGP2|SUGP2	947	-	5.8787813	1.2724198	-1.0	-1.0
chr2	175960197	175960332	ENSG00000144320.13|LNPK|SUGP2|SUGP2	915	-	5.7667255	1.0720537	-1.0	-1.0
chr2	175957732	175957882	ENSG00000144320.13|LNPK|SUGP2|SUGP2	949	-	4.866596	1.2936026	-1.0	-1.0
chr2	175958882	175959067	ENSG00000144320.13|LNPK|SUGP2|SUGP2	951	-	4.1726294	1.3115416	-1.0	-1.0
chr2	175977304	175977539	ENSG00000144320.13|LNPK|SUGP2|SUGP2	982	-	5.2873225	1.734989	-1.0	-1.0
chr2	175977544	175977779	ENSG00000144320.13|LNPK|SUGP2|SUGP2	960	-	5.1124353	1.396836	-1.0	-1.0
chr2	175961072	175961177	ENSG00000144320.13|LNPK|SUGP2|SUGP2	923	-	5.8072376	1.1114458	-1.0	-1.0
chr2	175958322	175958517	ENSG00000144320.13|LNPK|SUGP2|SUGP2	939	-	5.8645763	1.2150698	-1.0	-1.0
chr2	175959142	175959247	ENSG00000144320.13|LNPK|SUGP2|SUGP2	901	-	5.6419134	1.0061449	-1.0	-1.0
chr2	176306565	176306750	ENSG00000128654.13|MTX2|SUGP2|SUGP2	951	+	3.567247	1.3091011	-1.0	-1.0
chr2	176309640	176309880	ENSG00000128654.13|MTX2|SUGP2|SUGP2	998	+	4.7158685	2.7175875	-1.0	-1.0
chr2	176311875	176311980	ENSG00000128654.13|MTX2|SUGP2|SUGP2	910	+	2.5193722	1.0474575	-1.0	-1.0
chr2	176321475	176321580	ENSG00000128654.13|MTX2|SUGP2|SUGP2	933	+	5.8154364	1.1740751	-1.0	-1.0
chr2	176324929	176325179	ENSG00000128654.13|MTX2|SUGP2|SUGP2	928	+	5.3523493	1.1434188	-1.0	-1.0
chr2	176308175	176308540	ENSG00000128654.13|MTX2|SUGP2|SUGP2	980	+	4.2137837	1.6968408	-1.0	-1.0
chr2	176312120	176312460	ENSG00000128654.13|MTX2|SUGP2|SUGP2	911	+	3.590551	1.0512446	-1.0	-1.0
chr2	176321060	176321240	ENSG00000128654.13|MTX2|SUGP2|SUGP2	934	+	3.086676	1.1806415	-1.0	-1.0
chr2	176281599	176281699	ENSG00000128654.13|MTX2|SUGP2|SUGP2	925	+	5.816468	1.1263832	-1.0	-1.0
chr2	176321255	176321385	ENSG00000128654.13|MTX2|SUGP2|SUGP2	904	+	3.3508081	1.0179187	-1.0	-1.0
chr2	176315365	176315465	ENSG00000128654.13|MTX2|SUGP2|SUGP2	903	+	2.2107701	1.0110162	-1.0	-1.0
chr2	176306080	176306190	ENSG00000128654.13|MTX2|SUGP2|SUGP2	917	+	5.818989	1.0815084	-1.0	-1.0
chr2	176309890	176310120	ENSG00000128654.13|MTX2|SUGP2|SUGP2	988	+	3.6774864	1.9180866	-1.0	-1.0
chr2	176316325	176316435	ENSG00000128654.13|MTX2|SUGP2|SUGP2	913	+	2.6774821	1.0604554	-1.0	-1.0
chr2	176318720	176318865	ENSG00000128654.13|MTX2|SUGP2|SUGP2	919	+	5.7638593	1.0911336	-1.0	-1.0
chr2	176325274	176325384	ENSG00000128654.13|MTX2|SUGP2|SUGP2	907	+	5.6838536	1.0328491	-1.0	-1.0
chr2	176314830	176314945	ENSG00000128654.13|MTX2|SUGP2|SUGP2	905	+	2.6966624	1.0235777	-1.0	-1.0
chr2	176320710	176320975	ENSG00000128654.13|MTX2|SUGP2|SUGP2	934	+	3.0691338	1.1804528	-1.0	-1.0
chr2	176309270	176309525	ENSG00000128654.13|MTX2|SUGP2|SUGP2	995	+	5.096714	2.3259053	-1.0	-1.0
chr2	176305750	176305890	ENSG00000128654.13|MTX2|SUGP2|SUGP2	913	+	4.8453097	1.062369	-1.0	-1.0
chr2	176317430	176317915	ENSG00000128654.13|MTX2|SUGP2|SUGP2	961	+	3.34674	1.4145101	-1.0	-1.0
chr2	176287004	176287114	ENSG00000128654.13|MTX2|SUGP2|SUGP2	911	+	3.7574863	1.0521356	-1.0	-1.0
chr2	176316040	176316150	ENSG00000128654.13|MTX2|SUGP2|SUGP2	945	+	5.9118166	1.2573026	-1.0	-1.0
chr2	176315475	176315985	ENSG00000128654.13|MTX2|SUGP2|SUGP2	961	+	3.31555	1.4071517	-1.0	-1.0
chr2	176320490	176320680	ENSG00000128654.13|MTX2|SUGP2|SUGP2	946	+	3.2906485	1.2665653	-1.0	-1.0
chr2	176310250	176311870	ENSG00000128654.13|MTX2|SUGP2|SUGP2	988	+	4.17163	1.9247819	-1.0	-1.0
chr2	176308600	176308925	ENSG00000128654.13|MTX2|SUGP2|SUGP2	929	+	3.6023145	1.145827	-1.0	-1.0
chr2	176305425	176305725	ENSG00000128654.13|MTX2|SUGP2|SUGP2	944	+	5.503991	1.2503211	-1.0	-1.0
chr2	176307740	176307855	ENSG00000128654.13|MTX2|SUGP2|SUGP2	912	+	5.723028	1.0559269	-1.0	-1.0
chr2	176307870	176308070	ENSG00000128654.13|MTX2|SUGP2|SUGP2	971	+	6.173265	1.5319544	-1.0	-1.0
chr2	177251586	177251741	ENSG00000116044.15|NFE2L2|SUGP2|SUGP2	959	-	3.1515834	1.3914793	-1.0	-1.0
chr2	177250911	177251016	ENSG00000116044.15|NFE2L2|SUGP2|SUGP2	915	-	5.744634	1.07162	-1.0	-1.0
chr2	177252976	177253221	ENSG00000116044.15|NFE2L2|SUGP2|SUGP2	971	-	2.7954335	1.5447954	-1.0	-1.0
chr2	177326593	177326743	ENSG00000116044.15|NFE2L2|SUGP2|SUGP2	909	-	3.7141907	1.0416076	-1.0	-1.0
chr2	177253306	177253431	ENSG00000116044.15|NFE2L2|SUGP2|SUGP2	915	-	2.553636	1.0712388	-1.0	-1.0
chr2	177256821	177257001	ENSG00000116044.15|NFE2L2|SUGP2|SUGP2	926	-	3.5001843	1.1309	-1.0	-1.0
chr2	177254606	177254721	ENSG00000116044.15|NFE2L2|SUGP2|SUGP2	941	-	4.87379	1.2282534	-1.0	-1.0
chr2	177252041	177252196	ENSG00000116044.15|NFE2L2|SUGP2|SUGP2	951	-	3.0101027	1.3130186	-1.0	-1.0
chr2	177264160	177264350	ENSG00000116044.15|NFE2L2|SUGP2|SUGP2	937	-	2.2669325	1.2026559	-1.0	-1.0
chr2	177252721	177252891	ENSG00000116044.15|NFE2L2|SUGP2|SUGP2	970	-	3.2373872	1.5287553	-1.0	-1.0
chr2	177250641	177250801	ENSG00000116044.15|NFE2L2|SUGP2|SUGP2	922	-	3.8068092	1.1083612	-1.0	-1.0
chr2	177326596	177326741	ENSG00000213963.6|AC019080.1|SUGP2|SUGP2	914	-	3.7490625	1.066906	-1.0	-1.0
chr2	177518583	177518768	ENSG00000018510.13|AGPS|SUGP2|SUGP2	964	+	6.1052375	1.4483265	-1.0	-1.0
chr2	177438644	177438744	ENSG00000018510.13|AGPS|SUGP2|SUGP2	910	+	5.7375927	1.0481113	-1.0	-1.0
chr2	177425188	177425403	ENSG00000018510.13|AGPS|SUGP2|SUGP2	989	+	6.555094	1.9428735	-1.0	-1.0
chr2	177517758	177518013	ENSG00000018510.13|AGPS|SUGP2|SUGP2	938	+	4.5817966	1.2100542	-1.0	-1.0
chr2	177471564	177472069	ENSG00000018510.13|AGPS|SUGP2|SUGP2	957	+	3.251898	1.3623543	-1.0	-1.0
chr2	177428928	177429128	ENSG00000018510.13|AGPS|SUGP2|SUGP2	977	+	4.629168	1.6419231	-1.0	-1.0
chr2	177428718	177428843	ENSG00000018510.13|AGPS|SUGP2|SUGP2	927	+	5.800427	1.1396129	-1.0	-1.0
chr2	177450371	177450506	ENSG00000018510.13|AGPS|SUGP2|SUGP2	903	+	5.165835	1.0140961	-1.0	-1.0
chr2	177454676	177454911	ENSG00000018510.13|AGPS|SUGP2|SUGP2	918	+	4.5844374	1.0854214	-1.0	-1.0
chr2	177405054	177405584	ENSG00000018510.13|AGPS|SUGP2|SUGP2	974	+	4.454428	1.588514	-1.0	-1.0
chr2	177428128	177428318	ENSG00000018510.13|AGPS|SUGP2|SUGP2	974	+	4.0297747	1.5922799	-1.0	-1.0
chr2	177475969	177476254	ENSG00000018510.13|AGPS|SUGP2|SUGP2	976	+	5.0891814	1.6137295	-1.0	-1.0
chr2	177429598	177429938	ENSG00000018510.13|AGPS|SUGP2|SUGP2	971	+	3.9816773	1.5416268	-1.0	-1.0
chr2	177517633	177517748	ENSG00000018510.13|AGPS|SUGP2|SUGP2	913	+	3.7590802	1.0610961	-1.0	-1.0
chr2	177406834	177406944	ENSG00000018510.13|AGPS|SUGP2|SUGP2	943	+	5.8642287	1.2425686	-1.0	-1.0
chr2	177452146	177452501	ENSG00000018510.13|AGPS|SUGP2|SUGP2	970	+	4.2170935	1.5290692	-1.0	-1.0
chr2	177519143	177519413	ENSG00000018510.13|AGPS|SUGP2|SUGP2	965	+	4.5052986	1.4610497	-1.0	-1.0
chr2	177472084	177472259	ENSG00000018510.13|AGPS|SUGP2|SUGP2	921	+	2.9237769	1.1048871	-1.0	-1.0
chr2	177429138	177429378	ENSG00000018510.13|AGPS|SUGP2|SUGP2	968	+	4.4984894	1.4989015	-1.0	-1.0
chr2	177408614	177408939	ENSG00000018510.13|AGPS|SUGP2|SUGP2	949	+	3.4356344	1.2896997	-1.0	-1.0
chr2	177430048	177430393	ENSG00000018510.13|AGPS|SUGP2|SUGP2	939	+	4.132928	1.2116466	-1.0	-1.0
chr2	177450526	177450691	ENSG00000018510.13|AGPS|SUGP2|SUGP2	938	+	4.941871	1.2058648	-1.0	-1.0
chr2	177427163	177427283	ENSG00000018510.13|AGPS|SUGP2|SUGP2	925	+	3.6238928	1.1261905	-1.0	-1.0
chr2	177406479	177406749	ENSG00000018510.13|AGPS|SUGP2|SUGP2	954	+	4.660605	1.3395727	-1.0	-1.0
chr2	177421963	177422068	ENSG00000018510.13|AGPS|SUGP2|SUGP2	915	+	3.7751575	1.071872	-1.0	-1.0
chr2	177477619	177479094	ENSG00000018510.13|AGPS|SUGP2|SUGP2	968	+	3.8367863	1.5004026	-1.0	-1.0
chr2	177519923	177520118	ENSG00000018510.13|AGPS|SUGP2|SUGP2	960	+	4.128728	1.4026988	-1.0	-1.0
chr2	177430593	177430698	ENSG00000018510.13|AGPS|SUGP2|SUGP2	905	+	2.7194207	1.0221651	-1.0	-1.0
chr2	177409239	177409339	ENSG00000018510.13|AGPS|SUGP2|SUGP2	964	+	4.173909	1.4425253	-1.0	-1.0
chr2	177471344	177471539	ENSG00000018510.13|AGPS|SUGP2|SUGP2	975	+	5.953332	1.6025431	-1.0	-1.0
chr2	177519643	177519753	ENSG00000018510.13|AGPS|SUGP2|SUGP2	919	+	2.3865445	1.091109	-1.0	-1.0
chr2	177474894	177474999	ENSG00000018510.13|AGPS|SUGP2|SUGP2	914	+	3.7735124	1.064609	-1.0	-1.0
chr2	177520173	177520298	ENSG00000018510.13|AGPS|SUGP2|SUGP2	905	+	5.721418	1.0235893	-1.0	-1.0
chr2	177452766	177452961	ENSG00000018510.13|AGPS|SUGP2|SUGP2	974	+	6.23414	1.5778978	-1.0	-1.0
chr2	177474774	177474874	ENSG00000018510.13|AGPS|SUGP2|SUGP2	911	+	5.7310004	1.0525076	-1.0	-1.0
chr2	177408469	177408579	ENSG00000018510.13|AGPS|SUGP2|SUGP2	941	+	5.8424816	1.2299345	-1.0	-1.0
chr2	177475739	177475914	ENSG00000018510.13|AGPS|SUGP2|SUGP2	933	+	2.85082	1.1747129	-1.0	-1.0
chr2	177476354	177477174	ENSG00000018510.13|AGPS|SUGP2|SUGP2	986	+	4.705044	1.84918	-1.0	-1.0
chr2	177477219	177477404	ENSG00000018510.13|AGPS|SUGP2|SUGP2	947	+	2.5121722	1.2792279	-1.0	-1.0
chr2	177405824	177406334	ENSG00000018510.13|AGPS|SUGP2|SUGP2	958	+	3.8268647	1.3784907	-1.0	-1.0
chr2	177472339	177473334	ENSG00000018510.13|AGPS|SUGP2|SUGP2	989	+	3.8739696	1.9605972	-1.0	-1.0
chr2	177518773	177519108	ENSG00000018510.13|AGPS|SUGP2|SUGP2	969	+	3.0722835	1.505858	-1.0	-1.0
chr2	177427503	177427923	ENSG00000018510.13|AGPS|SUGP2|SUGP2	978	+	5.625323	1.6560205	-1.0	-1.0
chr2	177451611	177451746	ENSG00000018510.13|AGPS|SUGP2|SUGP2	922	+	5.794119	1.1090257	-1.0	-1.0
chr2	177407774	177407879	ENSG00000018510.13|AGPS|SUGP2|SUGP2	915	+	5.7520695	1.072364	-1.0	-1.0
chr2	178448751	178449096	ENSG00000180228.12|PRKRA|SUGP2|SUGP2	938	-	3.8161066	1.207099	-1.0	-1.0
chr2	178508519	178508834	ENSG00000116095.10|PLEKHA3|SUGP2|SUGP2	958	+	5.3638215	1.3812388	-1.0	-1.0
chr2	178534340	178534505	ENSG00000237298.9|TTN-AS1|SUGP2|SUGP2	928	+	4.7602234	1.1435711	-1.0	-1.0
chr2	178544247	178544432	ENSG00000237298.9|TTN-AS1|SUGP2|SUGP2	961	+	6.0432363	1.4096682	-1.0	-1.0
chr2	178533790	178534005	ENSG00000237298.9|TTN-AS1|SUGP2|SUGP2	960	+	6.0372176	1.3980557	-1.0	-1.0
chr2	178547862	178548022	ENSG00000237298.9|TTN-AS1|SUGP2|SUGP2	952	+	5.660484	1.3202816	-1.0	-1.0
chr2	178610051	178610176	ENSG00000237298.9|TTN-AS1|SUGP2|SUGP2	909	+	5.7118134	1.0430871	-1.0	-1.0
chr2	178589186	178589301	ENSG00000237298.9|TTN-AS1|SUGP2|SUGP2	947	+	5.8986454	1.2747363	-1.0	-1.0
chr2	178590201	178590311	ENSG00000237298.9|TTN-AS1|SUGP2|SUGP2	903	+	5.6648293	1.0136155	-1.0	-1.0
chr2	178554117	178554222	ENSG00000237298.9|TTN-AS1|SUGP2|SUGP2	913	+	5.72826	1.0613694	-1.0	-1.0
chr2	178575631	178575846	ENSG00000237298.9|TTN-AS1|SUGP2|SUGP2	926	+	5.76588	1.1311755	-1.0	-1.0
chr2	178559312	178568832	ENSG00000237298.9|TTN-AS1|SUGP2|SUGP2	989	+	5.607774	1.9720118	-1.0	-1.0
chr2	178535370	178535540	ENSG00000237298.9|TTN-AS1|SUGP2|SUGP2	922	+	5.750685	1.1060326	-1.0	-1.0
chr2	178545982	178546117	ENSG00000237298.9|TTN-AS1|SUGP2|SUGP2	946	+	5.2247562	1.26568	-1.0	-1.0
chr2	178574734	178575104	ENSG00000237298.9|TTN-AS1|SUGP2|SUGP2	958	+	6.0010223	1.3765477	-1.0	-1.0
chr2	178601367	178601787	ENSG00000237298.9|TTN-AS1|SUGP2|SUGP2	964	+	4.7516465	1.4428015	-1.0	-1.0
chr2	178550057	178550232	ENSG00000237298.9|TTN-AS1|SUGP2|SUGP2	922	+	5.7606096	1.1084433	-1.0	-1.0
chr2	178600722	178600917	ENSG00000237298.9|TTN-AS1|SUGP2|SUGP2	959	+	6.033331	1.3921746	-1.0	-1.0
chr2	178606995	178607115	ENSG00000237298.9|TTN-AS1|SUGP2|SUGP2	931	+	5.8034854	1.1611619	-1.0	-1.0
chr2	178552907	178553062	ENSG00000237298.9|TTN-AS1|SUGP2|SUGP2	920	+	5.7752604	1.0943854	-1.0	-1.0
chr2	178533480	178533700	ENSG00000237298.9|TTN-AS1|SUGP2|SUGP2	937	+	5.844884	1.1977181	-1.0	-1.0
chr2	178532175	178532470	ENSG00000237298.9|TTN-AS1|SUGP2|SUGP2	948	+	5.113709	1.2881225	-1.0	-1.0
chr2	178531595	178531850	ENSG00000237298.9|TTN-AS1|SUGP2|SUGP2	960	+	6.046211	1.4025489	-1.0	-1.0
chr2	178575346	178575446	ENSG00000237298.9|TTN-AS1|SUGP2|SUGP2	903	+	5.6693926	1.0136155	-1.0	-1.0
chr2	178574089	178574229	ENSG00000237298.9|TTN-AS1|SUGP2|SUGP2	948	+	5.049352	1.2852172	-1.0	-1.0
chr2	178574509	178574649	ENSG00000237298.9|TTN-AS1|SUGP2|SUGP2	905	+	3.6906183	1.0239333	-1.0	-1.0
chr2	178530814	178530914	ENSG00000237298.9|TTN-AS1|SUGP2|SUGP2	909	+	5.6980424	1.0397961	-1.0	-1.0
chr2	178586695	178586840	ENSG00000237298.9|TTN-AS1|SUGP2|SUGP2	906	+	5.6831756	1.0270056	-1.0	-1.0
chr2	178553802	178553932	ENSG00000237298.9|TTN-AS1|SUGP2|SUGP2	903	+	5.004537	1.013107	-1.0	-1.0
chr2	178590406	178590666	ENSG00000237298.9|TTN-AS1|SUGP2|SUGP2	929	+	5.776156	1.1507256	-1.0	-1.0
chr2	178618704	178618819	ENSG00000237298.9|TTN-AS1|SUGP2|SUGP2	915	+	5.7422953	1.0721701	-1.0	-1.0
chr2	178550597	178550767	ENSG00000237298.9|TTN-AS1|SUGP2|SUGP2	946	+	5.890184	1.2652287	-1.0	-1.0
chr2	178589336	178589591	ENSG00000237298.9|TTN-AS1|SUGP2|SUGP2	956	+	5.9769692	1.3540188	-1.0	-1.0
chr2	178545667	178545767	ENSG00000237298.9|TTN-AS1|SUGP2|SUGP2	919	+	5.764837	1.0894542	-1.0	-1.0
chr2	178602392	178602592	ENSG00000237298.9|TTN-AS1|SUGP2|SUGP2	952	+	5.2142196	1.3160791	-1.0	-1.0
chr2	178557732	178558177	ENSG00000237298.9|TTN-AS1|SUGP2|SUGP2	967	+	5.7096195	1.4863445	-1.0	-1.0
chr2	178532935	178533335	ENSG00000237298.9|TTN-AS1|SUGP2|SUGP2	956	+	5.6259604	1.3531435	-1.0	-1.0
chr2	178548562	178548842	ENSG00000237298.9|TTN-AS1|SUGP2|SUGP2	970	+	6.151826	1.5171514	-1.0	-1.0
chr2	178550452	178550582	ENSG00000237298.9|TTN-AS1|SUGP2|SUGP2	925	+	5.7533846	1.1265376	-1.0	-1.0
chr2	178549332	178549432	ENSG00000237298.9|TTN-AS1|SUGP2|SUGP2	909	+	3.7249753	1.0397961	-1.0	-1.0
chr2	178600927	178601097	ENSG00000237298.9|TTN-AS1|SUGP2|SUGP2	949	+	5.9168625	1.2962978	-1.0	-1.0
chr2	178573834	178574064	ENSG00000237298.9|TTN-AS1|SUGP2|SUGP2	959	+	4.615553	1.3833358	-1.0	-1.0
chr2	178532600	178532880	ENSG00000237298.9|TTN-AS1|SUGP2|SUGP2	945	+	5.522436	1.2625523	-1.0	-1.0
chr2	178549102	178549202	ENSG00000237298.9|TTN-AS1|SUGP2|SUGP2	902	+	3.6650033	1.0092984	-1.0	-1.0
chr2	178574229	178574504	ENSG00000237298.9|TTN-AS1|SUGP2|SUGP2	992	+	6.6333694	2.1123316	-1.0	-1.0
chr2	178553077	178553257	ENSG00000237298.9|TTN-AS1|SUGP2|SUGP2	930	+	5.808087	1.1579385	-1.0	-1.0
chr2	178612031	178612216	ENSG00000237298.9|TTN-AS1|SUGP2|SUGP2	932	+	4.827239	1.1683571	-1.0	-1.0
chr2	178551737	178552002	ENSG00000237298.9|TTN-AS1|SUGP2|SUGP2	939	+	4.9904585	1.211959	-1.0	-1.0
chr2	178553482	178553632	ENSG00000237298.9|TTN-AS1|SUGP2|SUGP2	951	+	5.923727	1.3118412	-1.0	-1.0
chr2	178575112	178575227	ENSG00000237298.9|TTN-AS1|SUGP2|SUGP2	963	+	4.1617675	1.4267538	-1.0	-1.0
chr2	178602242	178602382	ENSG00000237298.9|TTN-AS1|SUGP2|SUGP2	939	+	5.838859	1.2145822	-1.0	-1.0
chr2	178611551	178611651	ENSG00000237298.9|TTN-AS1|SUGP2|SUGP2	903	+	5.655699	1.0136155	-1.0	-1.0
chr2	178552032	178552887	ENSG00000237298.9|TTN-AS1|SUGP2|SUGP2	972	+	5.491968	1.5554389	-1.0	-1.0
chr2	178609156	178609291	ENSG00000237298.9|TTN-AS1|SUGP2|SUGP2	932	+	3.2090018	1.1693796	-1.0	-1.0
chr2	178610201	178610391	ENSG00000237298.9|TTN-AS1|SUGP2|SUGP2	914	+	5.735064	1.0656893	-1.0	-1.0
chr2	178589661	178590076	ENSG00000237298.9|TTN-AS1|SUGP2|SUGP2	967	+	6.1485386	1.4850252	-1.0	-1.0
chr2	178550882	178550982	ENSG00000237298.9|TTN-AS1|SUGP2|SUGP2	901	+	5.6419134	1.0063317	-1.0	-1.0
chr2	178588511	178588936	ENSG00000237298.9|TTN-AS1|SUGP2|SUGP2	942	+	5.8710365	1.2381248	-1.0	-1.0
chr2	178609801	178609966	ENSG00000237298.9|TTN-AS1|SUGP2|SUGP2	959	+	5.7268553	1.3836092	-1.0	-1.0
chr2	178601792	178601972	ENSG00000237298.9|TTN-AS1|SUGP2|SUGP2	955	+	5.402178	1.3453846	-1.0	-1.0
chr2	178601157	178601362	ENSG00000237298.9|TTN-AS1|SUGP2|SUGP2	974	+	3.7801	1.5799277	-1.0	-1.0
chr2	178607480	178607620	ENSG00000237298.9|TTN-AS1|SUGP2|SUGP2	939	+	5.833965	1.2119853	-1.0	-1.0
chr2	178571449	178573754	ENSG00000237298.9|TTN-AS1|SUGP2|SUGP2	981	+	5.42203	1.713588	-1.0	-1.0
chr2	178609446	178609566	ENSG00000237298.9|TTN-AS1|SUGP2|SUGP2	937	+	5.8450236	1.2018394	-1.0	-1.0
chr2	178608866	178609036	ENSG00000237298.9|TTN-AS1|SUGP2|SUGP2	926	+	4.801814	1.1311209	-1.0	-1.0
chr2	178568832	178571299	ENSG00000237298.9|TTN-AS1|SUGP2|SUGP2	983	+	5.5784616	1.7656181	-1.0	-1.0
chr2	178609616	178609741	ENSG00000237298.9|TTN-AS1|SUGP2|SUGP2	921	+	3.8162394	1.1046605	-1.0	-1.0
chr2	178550058	178550233	ENSG00000270277.1|AC009948.3|SUGP2|SUGP2	922	+	5.7599835	1.1088887	-1.0	-1.0
chr2	178550448	178550583	ENSG00000270277.1|AC009948.3|SUGP2|SUGP2	921	+	5.7343464	1.1047016	-1.0	-1.0
chr2	178557730	178558180	ENSG00000279598.1|AC009948.5|SUGP2|SUGP2	967	+	5.676716	1.478726	-1.0	-1.0
chr2	179166061	179167606	ENSG00000187231.13|SESTD1|SUGP2|SUGP2	985	-	3.9148233	1.8377653	-1.0	-1.0
chr2	179205551	179205686	ENSG00000187231.13|SESTD1|SUGP2|SUGP2	948	-	5.9283834	1.286229	-1.0	-1.0
chr2	179209376	179209851	ENSG00000187231.13|SESTD1|SUGP2|SUGP2	974	-	3.3001504	1.586161	-1.0	-1.0
chr2	179243551	179243741	ENSG00000187231.13|SESTD1|SUGP2|SUGP2	961	-	6.036052	1.4066559	-1.0	-1.0
chr2	179231391	179231591	ENSG00000187231.13|SESTD1|SUGP2|SUGP2	965	-	5.644802	1.4584477	-1.0	-1.0
chr2	179211386	179211841	ENSG00000187231.13|SESTD1|SUGP2|SUGP2	954	-	3.6412342	1.3418679	-1.0	-1.0
chr2	179216586	179216746	ENSG00000187231.13|SESTD1|SUGP2|SUGP2	924	-	3.70311	1.1220471	-1.0	-1.0
chr2	179243141	179243301	ENSG00000187231.13|SESTD1|SUGP2|SUGP2	923	-	3.3217356	1.114228	-1.0	-1.0
chr2	179257126	179257321	ENSG00000187231.13|SESTD1|SUGP2|SUGP2	981	-	2.6165636	1.7171762	-1.0	-1.0
chr2	179159356	179159511	ENSG00000187231.13|SESTD1|SUGP2|SUGP2	908	-	4.717844	1.0358212	-1.0	-1.0
chr2	179118783	179119813	ENSG00000187231.13|SESTD1|SUGP2|SUGP2	985	-	3.878217	1.828772	-1.0	-1.0
chr2	179241166	179241401	ENSG00000187231.13|SESTD1|SUGP2|SUGP2	963	-	2.9987702	1.429224	-1.0	-1.0
chr2	179120133	179120238	ENSG00000187231.13|SESTD1|SUGP2|SUGP2	903	-	2.6803927	1.0132601	-1.0	-1.0
chr2	179215251	179215426	ENSG00000187231.13|SESTD1|SUGP2|SUGP2	959	-	6.0523505	1.3909028	-1.0	-1.0
chr2	179168426	179168526	ENSG00000187231.13|SESTD1|SUGP2|SUGP2	917	-	2.554763	1.0795509	-1.0	-1.0
chr2	179167671	179167771	ENSG00000187231.13|SESTD1|SUGP2|SUGP2	911	-	5.7375927	1.0489744	-1.0	-1.0
chr2	179106751	179106851	ENSG00000187231.13|SESTD1|SUGP2|SUGP2	919	-	3.7888858	1.0919706	-1.0	-1.0
chr2	179202716	179202956	ENSG00000187231.13|SESTD1|SUGP2|SUGP2	972	-	6.2077827	1.5582583	-1.0	-1.0
chr2	179205111	179205211	ENSG00000187231.13|SESTD1|SUGP2|SUGP2	901	-	5.6419134	1.0061904	-1.0	-1.0
chr2	179120268	179121448	ENSG00000187231.13|SESTD1|SUGP2|SUGP2	986	-	4.565408	1.8562008	-1.0	-1.0
chr2	179241021	179241126	ENSG00000187231.13|SESTD1|SUGP2|SUGP2	946	-	3.9736114	1.2646077	-1.0	-1.0
chr2	179250991	179251121	ENSG00000187231.13|SESTD1|SUGP2|SUGP2	934	-	5.822301	1.1799151	-1.0	-1.0
chr2	179204791	179204926	ENSG00000187231.13|SESTD1|SUGP2|SUGP2	908	-	3.7222753	1.0369085	-1.0	-1.0
chr2	179165511	179165621	ENSG00000187231.13|SESTD1|SUGP2|SUGP2	908	-	2.5082953	1.0383711	-1.0	-1.0
chr2	179154131	179154236	ENSG00000187231.13|SESTD1|SUGP2|SUGP2	913	-	3.7456553	1.0611126	-1.0	-1.0
chr2	179215456	179215616	ENSG00000187231.13|SESTD1|SUGP2|SUGP2	914	-	3.262444	1.0632174	-1.0	-1.0
chr2	179215726	179216081	ENSG00000187231.13|SESTD1|SUGP2|SUGP2	988	-	4.65938	1.9141673	-1.0	-1.0
chr2	179212446	179212846	ENSG00000187231.13|SESTD1|SUGP2|SUGP2	960	-	4.504417	1.4000969	-1.0	-1.0
chr2	179255241	179255476	ENSG00000187231.13|SESTD1|SUGP2|SUGP2	958	-	2.8761766	1.3781366	-1.0	-1.0
chr2	179107396	179107506	ENSG00000187231.13|SESTD1|SUGP2|SUGP2	925	-	2.516642	1.1254343	-1.0	-1.0
chr2	179203086	179203271	ENSG00000187231.13|SESTD1|SUGP2|SUGP2	960	-	5.7088184	1.4011664	-1.0	-1.0
chr2	179208596	179208801	ENSG00000187231.13|SESTD1|SUGP2|SUGP2	984	-	4.9857154	1.7845367	-1.0	-1.0
chr2	179230876	179231296	ENSG00000187231.13|SESTD1|SUGP2|SUGP2	945	-	3.2957006	1.2587363	-1.0	-1.0
chr2	179241496	179241601	ENSG00000187231.13|SESTD1|SUGP2|SUGP2	929	-	3.850275	1.1474072	-1.0	-1.0
chr2	179165856	179166046	ENSG00000187231.13|SESTD1|SUGP2|SUGP2	943	-	3.4776943	1.2473993	-1.0	-1.0
chr2	179242511	179242611	ENSG00000187231.13|SESTD1|SUGP2|SUGP2	913	-	2.5349498	1.0592321	-1.0	-1.0
chr2	179167926	179168031	ENSG00000187231.13|SESTD1|SUGP2|SUGP2	975	-	6.243452	1.597563	-1.0	-1.0
chr2	179239791	179240081	ENSG00000187231.13|SESTD1|SUGP2|SUGP2	957	-	3.8122733	1.3670582	-1.0	-1.0
chr2	179240096	179240641	ENSG00000187231.13|SESTD1|SUGP2|SUGP2	971	-	3.117339	1.5390456	-1.0	-1.0
chr2	179219221	179219321	ENSG00000187231.13|SESTD1|SUGP2|SUGP2	901	-	3.6895838	1.0064455	-1.0	-1.0
chr2	179211846	179212041	ENSG00000187231.13|SESTD1|SUGP2|SUGP2	976	-	5.5987124	1.6278498	-1.0	-1.0
chr2	179257801	179258086	ENSG00000187231.13|SESTD1|SUGP2|SUGP2	954	-	3.427146	1.3395555	-1.0	-1.0
chr2	179209901	179210371	ENSG00000187231.13|SESTD1|SUGP2|SUGP2	942	-	3.7828307	1.2391205	-1.0	-1.0
chr2	179153286	179153386	ENSG00000187231.13|SESTD1|SUGP2|SUGP2	945	-	5.8347044	1.2606633	-1.0	-1.0
chr2	179240676	179241006	ENSG00000187231.13|SESTD1|SUGP2|SUGP2	949	-	2.3682384	1.2896047	-1.0	-1.0
chr2	179212076	179212371	ENSG00000187231.13|SESTD1|SUGP2|SUGP2	993	-	5.000899	2.1394768	-1.0	-1.0
chr2	179165636	179165741	ENSG00000187231.13|SESTD1|SUGP2|SUGP2	902	-	3.0086937	1.0101894	-1.0	-1.0
chr2	179202401	179202501	ENSG00000187231.13|SESTD1|SUGP2|SUGP2	901	-	5.6776276	1.0047568	-1.0	-1.0
chr2	179206931	179208066	ENSG00000187231.13|SESTD1|SUGP2|SUGP2	982	-	3.889887	1.748042	-1.0	-1.0
chr2	179232101	179232276	ENSG00000187231.13|SESTD1|SUGP2|SUGP2	944	-	5.381663	1.2554396	-1.0	-1.0
chr2	179210671	179211176	ENSG00000187231.13|SESTD1|SUGP2|SUGP2	993	-	5.6193376	2.174542	-1.0	-1.0
chr2	179257471	179257656	ENSG00000187231.13|SESTD1|SUGP2|SUGP2	948	-	4.620172	1.2836488	-1.0	-1.0
chr2	179242621	179242776	ENSG00000187231.13|SESTD1|SUGP2|SUGP2	919	-	3.02147	1.0932229	-1.0	-1.0
chr2	179203826	179203986	ENSG00000187231.13|SESTD1|SUGP2|SUGP2	904	-	2.9540918	1.0198002	-1.0	-1.0
chr2	179242041	179242306	ENSG00000187231.13|SESTD1|SUGP2|SUGP2	970	-	2.8688679	1.5201801	-1.0	-1.0
chr2	179119818	179119933	ENSG00000187231.13|SESTD1|SUGP2|SUGP2	964	-	5.4287043	1.444047	-1.0	-1.0
chr2	179213941	179214156	ENSG00000187231.13|SESTD1|SUGP2|SUGP2	987	-	4.4683485	1.9029152	-1.0	-1.0
chr2	179230216	179230331	ENSG00000187231.13|SESTD1|SUGP2|SUGP2	905	-	2.089699	1.0200715	-1.0	-1.0
chr2	179209066	179209346	ENSG00000187231.13|SESTD1|SUGP2|SUGP2	955	-	3.4854202	1.3480713	-1.0	-1.0
chr2	179246421	179246681	ENSG00000187231.13|SESTD1|SUGP2|SUGP2	952	-	2.8409338	1.3198018	-1.0	-1.0
chr2	179206756	179206876	ENSG00000187231.13|SESTD1|SUGP2|SUGP2	919	-	3.7840633	1.091704	-1.0	-1.0
chr2	179246231	179246341	ENSG00000187231.13|SESTD1|SUGP2|SUGP2	903	-	2.26041	1.0146406	-1.0	-1.0
chr2	179168081	179168201	ENSG00000187231.13|SESTD1|SUGP2|SUGP2	908	-	2.7125342	1.036477	-1.0	-1.0
chr2	179216256	179216436	ENSG00000187231.13|SESTD1|SUGP2|SUGP2	978	-	6.3940268	1.6533917	-1.0	-1.0
chr2	179256216	179256316	ENSG00000187231.13|SESTD1|SUGP2|SUGP2	901	-	5.6419134	1.0063317	-1.0	-1.0
chr2	179230391	179230571	ENSG00000187231.13|SESTD1|SUGP2|SUGP2	935	-	3.0721765	1.1862779	-1.0	-1.0
chr2	179233221	179233351	ENSG00000187231.13|SESTD1|SUGP2|SUGP2	937	-	3.5253315	1.2002201	-1.0	-1.0
chr2	179213061	179213906	ENSG00000187231.13|SESTD1|SUGP2|SUGP2	986	-	4.0808926	1.8439178	-1.0	-1.0
chr2	179164481	179164626	ENSG00000187231.13|SESTD1|SUGP2|SUGP2	948	-	5.3118362	1.283377	-1.0	-1.0
chr2	179210466	179210656	ENSG00000187231.13|SESTD1|SUGP2|SUGP2	943	-	4.249007	1.2421843	-1.0	-1.0
chr2	179187983	179188093	ENSG00000187231.13|SESTD1|SUGP2|SUGP2	934	-	5.835047	1.1831589	-1.0	-1.0
chr2	179231906	179232086	ENSG00000187231.13|SESTD1|SUGP2|SUGP2	959	-	3.2247086	1.3824884	-1.0	-1.0
chr2	179232686	179232911	ENSG00000187231.13|SESTD1|SUGP2|SUGP2	940	-	4.938465	1.2204778	-1.0	-1.0
chr2	179214351	179214546	ENSG00000187231.13|SESTD1|SUGP2|SUGP2	975	-	6.2548475	1.6086196	-1.0	-1.0
chr2	179255906	179256121	ENSG00000187231.13|SESTD1|SUGP2|SUGP2	997	-	4.630319	2.588098	-1.0	-1.0
chr2	179153466	179153651	ENSG00000187231.13|SESTD1|SUGP2|SUGP2	946	-	5.8891397	1.2710273	-1.0	-1.0
chr2	179990419	179990639	ENSG00000163510.13|CWC22|SUGP2|SUGP2	968	-	3.8451326	1.4934268	-1.0	-1.0
chr2	179990709	179992434	ENSG00000163510.13|CWC22|SUGP2|SUGP2	973	-	4.474579	1.5755541	-1.0	-1.0
chr2	179947930	179948180	ENSG00000163510.13|CWC22|SUGP2|SUGP2	941	-	5.5299835	1.231742	-1.0	-1.0
chr2	179948700	179948800	ENSG00000163510.13|CWC22|SUGP2|SUGP2	917	-	5.758478	1.0829426	-1.0	-1.0
chr2	181047876	181047976	ENSG00000170035.15|UBE2E3|SUGP2|SUGP2	910	+	5.7375927	1.0479321	-1.0	-1.0
chr2	180996481	180996591	ENSG00000170035.15|UBE2E3|SUGP2|SUGP2	919	+	5.764837	1.0894542	-1.0	-1.0
chr2	182772226	182772436	ENSG00000077232.17|DNAJC10|SUGP2|SUGP2	981	+	6.359097	1.718819	-1.0	-1.0
chr2	182948732	182948997	ENSG00000061676.14|NCKAP1|SUGP2|SUGP2	965	-	3.5877566	1.4542187	-1.0	-1.0
chr2	182949277	182949382	ENSG00000061676.14|NCKAP1|SUGP2|SUGP2	905	-	3.7072797	1.023818	-1.0	-1.0
chr2	182970631	182970851	ENSG00000061676.14|NCKAP1|SUGP2|SUGP2	915	-	4.3261175	1.0708293	-1.0	-1.0
chr2	183015070	183015180	ENSG00000061676.14|NCKAP1|SUGP2|SUGP2	935	-	4.8606625	1.1901962	-1.0	-1.0
chr2	182998218	182998353	ENSG00000061676.14|NCKAP1|SUGP2|SUGP2	927	-	5.7968082	1.1344502	-1.0	-1.0
chr2	182948347	182948597	ENSG00000061676.14|NCKAP1|SUGP2|SUGP2	941	-	4.260795	1.2302301	-1.0	-1.0
chr2	182949702	182950012	ENSG00000061676.14|NCKAP1|SUGP2|SUGP2	940	-	3.6485431	1.2228289	-1.0	-1.0
chr2	182970486	182970586	ENSG00000061676.14|NCKAP1|SUGP2|SUGP2	903	-	5.655699	1.0136155	-1.0	-1.0
chr2	182950017	182950222	ENSG00000061676.14|NCKAP1|SUGP2|SUGP2	980	-	5.472514	1.6898619	-1.0	-1.0
chr2	183014240	183014480	ENSG00000061676.14|NCKAP1|SUGP2|SUGP2	949	-	4.053505	1.295403	-1.0	-1.0
chr2	182971946	182972186	ENSG00000061676.14|NCKAP1|SUGP2|SUGP2	981	-	6.363007	1.712917	-1.0	-1.0
chr2	182946918	182947023	ENSG00000061676.14|NCKAP1|SUGP2|SUGP2	936	-	5.82469	1.1949182	-1.0	-1.0
chr2	183141103	183141218	ENSG00000163002.12|NUP35|SUGP2|SUGP2	913	+	3.743602	1.0609319	-1.0	-1.0
chr2	183142168	183142268	ENSG00000163002.12|NUP35|SUGP2|SUGP2	909	+	3.0688403	1.0397961	-1.0	-1.0
chr2	183150483	183150598	ENSG00000163002.12|NUP35|SUGP2|SUGP2	914	+	5.7385626	1.0642405	-1.0	-1.0
chr2	183141438	183141588	ENSG00000163002.12|NUP35|SUGP2|SUGP2	954	+	5.958485	1.3407452	-1.0	-1.0
chr2	183144013	183144218	ENSG00000163002.12|NUP35|SUGP2|SUGP2	961	+	5.485308	1.4135134	-1.0	-1.0
chr2	183150338	183150443	ENSG00000163002.12|NUP35|SUGP2|SUGP2	909	+	3.7267513	1.039284	-1.0	-1.0
chr2	183141828	183142138	ENSG00000163002.12|NUP35|SUGP2|SUGP2	950	+	3.684657	1.3045483	-1.0	-1.0
chr2	183143223	183143598	ENSG00000163002.12|NUP35|SUGP2|SUGP2	953	+	5.136241	1.3233889	-1.0	-1.0
chr2	183147408	183147573	ENSG00000163002.12|NUP35|SUGP2|SUGP2	963	+	5.37498	1.4312477	-1.0	-1.0
chr2	183136403	183136513	ENSG00000163002.12|NUP35|SUGP2|SUGP2	917	+	2.99507	1.0797075	-1.0	-1.0
chr2	183147888	183148108	ENSG00000163002.12|NUP35|SUGP2|SUGP2	963	+	6.1181083	1.4349442	-1.0	-1.0
chr2	185789263	185789403	ENSG00000231646.5|FSIP2-AS1|SUGP2|SUGP2	913	-	5.7381873	1.0618957	-1.0	-1.0
chr2	185789863	185790888	ENSG00000231646.5|FSIP2-AS1|SUGP2|SUGP2	981	-	4.058566	1.7101775	-1.0	-1.0
chr2	185789693	185789843	ENSG00000231646.5|FSIP2-AS1|SUGP2|SUGP2	937	-	4.46184	1.2010018	-1.0	-1.0
chr2	185791293	185792788	ENSG00000231646.5|FSIP2-AS1|SUGP2|SUGP2	978	-	4.000083	1.6668442	-1.0	-1.0
chr2	185792793	185795308	ENSG00000231646.5|FSIP2-AS1|SUGP2|SUGP2	989	-	4.4935265	1.9568907	-1.0	-1.0
chr2	185795713	185797348	ENSG00000231646.5|FSIP2-AS1|SUGP2|SUGP2	991	-	4.608435	2.0529234	-1.0	-1.0
chr2	185797418	185797618	ENSG00000231646.5|FSIP2-AS1|SUGP2|SUGP2	968	-	3.5000494	1.5006742	-1.0	-1.0
chr2	185795353	185795683	ENSG00000231646.5|FSIP2-AS1|SUGP2|SUGP2	985	-	5.233375	1.8365487	-1.0	-1.0
chr2	185790893	185791178	ENSG00000231646.5|FSIP2-AS1|SUGP2|SUGP2	975	-	4.5654044	1.5956107	-1.0	-1.0
chr2	185797788	185797958	ENSG00000231646.5|FSIP2-AS1|SUGP2|SUGP2	930	-	3.9911947	1.1552739	-1.0	-1.0
chr2	186162948	186163113	ENSG00000226410.1|AC104058.1|SUGP2|SUGP2	949	-	3.6521294	1.291701	-1.0	-1.0
chr2	186498334	186498529	ENSG00000065548.17|ZC3H15|SUGP2|SUGP2	930	+	3.6197262	1.1542293	-1.0	-1.0
chr2	186497694	186497934	ENSG00000065548.17|ZC3H15|SUGP2|SUGP2	981	+	5.879815	1.7228341	-1.0	-1.0
chr2	186499099	186499314	ENSG00000065548.17|ZC3H15|SUGP2|SUGP2	939	+	4.1651177	1.2133287	-1.0	-1.0
chr2	186498744	186498864	ENSG00000065548.17|ZC3H15|SUGP2|SUGP2	910	+	3.7310789	1.0442868	-1.0	-1.0
chr2	186497524	186497674	ENSG00000065548.17|ZC3H15|SUGP2|SUGP2	932	+	4.3779507	1.1648751	-1.0	-1.0
chr2	186498124	186498289	ENSG00000065548.17|ZC3H15|SUGP2|SUGP2	908	+	5.296695	1.0366191	-1.0	-1.0
chr2	186498529	186498634	ENSG00000065548.17|ZC3H15|SUGP2|SUGP2	906	+	5.6733027	1.0265368	-1.0	-1.0
chr2	187529650	187529835	ENSG00000224063.5|AC007319.1|SUGP2|SUGP2	932	+	1.4237951	1.1684299	-1.0	-1.0
chr2	187516830	187520835	ENSG00000224063.5|AC007319.1|SUGP2|SUGP2	1000	+	3.3149972	4.5783787	-1.0	-1.0
chr2	187522355	187522535	ENSG00000224063.5|AC007319.1|SUGP2|SUGP2	929	+	1.5959532	1.1459272	-1.0	-1.0
chr2	187513970	187514085	ENSG00000224063.5|AC007319.1|SUGP2|SUGP2	919	+	5.76297	1.0891832	-1.0	-1.0
chr2	187520950	187521370	ENSG00000224063.5|AC007319.1|SUGP2|SUGP2	975	+	1.8670937	1.5971001	-1.0	-1.0
chr2	187529905	187530165	ENSG00000224063.5|AC007319.1|SUGP2|SUGP2	987	+	1.9126235	1.8758405	-1.0	-1.0
chr2	187521880	187522275	ENSG00000224063.5|AC007319.1|SUGP2|SUGP2	939	+	1.7192256	1.2175313	-1.0	-1.0
chr2	187522935	187523085	ENSG00000224063.5|AC007319.1|SUGP2|SUGP2	926	+	1.8454561	1.1328859	-1.0	-1.0
chr2	187524065	187524190	ENSG00000224063.5|AC007319.1|SUGP2|SUGP2	916	+	2.553639	1.0778766	-1.0	-1.0
chr2	187532585	187532845	ENSG00000003436.15|TFPI|SUGP2|SUGP2	935	-	4.060126	1.1898775	-1.0	-1.0
chr2	187537960	187538350	ENSG00000003436.15|TFPI|SUGP2|SUGP2	981	-	4.8738217	1.7165788	-1.0	-1.0
chr2	187534555	187536020	ENSG00000003436.15|TFPI|SUGP2|SUGP2	996	-	4.4212694	2.3800244	-1.0	-1.0
chr2	187537510	187537800	ENSG00000003436.15|TFPI|SUGP2|SUGP2	965	-	4.3693748	1.4568065	-1.0	-1.0
chr2	187541240	187541340	ENSG00000003436.15|TFPI|SUGP2|SUGP2	905	-	3.0612292	1.0227613	-1.0	-1.0
chr2	187537070	187537505	ENSG00000003436.15|TFPI|SUGP2|SUGP2	999	-	5.11376	2.9405217	-1.0	-1.0
chr2	187533155	187533705	ENSG00000003436.15|TFPI|SUGP2|SUGP2	983	-	3.8111825	1.7730826	-1.0	-1.0
chr2	187532885	187533080	ENSG00000003436.15|TFPI|SUGP2|SUGP2	939	-	2.9052603	1.2116165	-1.0	-1.0
chr2	187536105	187536395	ENSG00000003436.15|TFPI|SUGP2|SUGP2	965	-	5.8341126	1.4525573	-1.0	-1.0
chr2	187536450	187536665	ENSG00000003436.15|TFPI|SUGP2|SUGP2	975	-	5.988488	1.5936363	-1.0	-1.0
chr2	187536840	187537030	ENSG00000003436.15|TFPI|SUGP2|SUGP2	944	-	5.9224877	1.2499404	-1.0	-1.0
chr2	187533890	187534085	ENSG00000003436.15|TFPI|SUGP2|SUGP2	954	-	2.7133634	1.333794	-1.0	-1.0
chr2	187525288	187525413	ENSG00000003436.15|TFPI|SUGP2|SUGP2	935	-	4.6426663	1.1860163	-1.0	-1.0
chr2	187534085	187534525	ENSG00000003436.15|TFPI|SUGP2|SUGP2	992	-	4.4802537	2.0888774	-1.0	-1.0
chr2	187532395	187532550	ENSG00000003436.15|TFPI|SUGP2|SUGP2	925	-	3.481937	1.1231179	-1.0	-1.0
chr2	189472588	189472693	ENSG00000115368.9|WDR75|SUGP2|SUGP2	917	+	4.76423	1.0824687	-1.0	-1.0
chr2	189829666	189829776	ENSG00000064933.17|PMS1|SUGP2|SUGP2	918	+	5.7345304	1.0876404	-1.0	-1.0
chr2	189861909	189862009	ENSG00000064933.17|PMS1|SUGP2|SUGP2	911	+	5.7390285	1.0488755	-1.0	-1.0
chr2	189848625	189848915	ENSG00000064933.17|PMS1|SUGP2|SUGP2	930	+	4.9931664	1.1537563	-1.0	-1.0
chr2	189848070	189848380	ENSG00000064933.17|PMS1|SUGP2|SUGP2	959	+	6.0368314	1.3909116	-1.0	-1.0
chr2	189798266	189798461	ENSG00000064933.17|PMS1|SUGP2|SUGP2	958	+	6.0311494	1.3805379	-1.0	-1.0
chr2	189847920	189848035	ENSG00000064933.17|PMS1|SUGP2|SUGP2	942	+	5.859206	1.2329159	-1.0	-1.0
chr2	189847575	189847715	ENSG00000064933.17|PMS1|SUGP2|SUGP2	942	+	5.8644276	1.2370868	-1.0	-1.0
chr2	189862764	189862879	ENSG00000064933.17|PMS1|SUGP2|SUGP2	903	+	3.6797316	1.0120246	-1.0	-1.0
chr2	189797521	189797686	ENSG00000064933.17|PMS1|SUGP2|SUGP2	910	+	3.3116663	1.0475211	-1.0	-1.0
chr2	189798026	189798196	ENSG00000064933.17|PMS1|SUGP2|SUGP2	908	+	5.440616	1.036813	-1.0	-1.0
chr2	189849045	189849260	ENSG00000064933.17|PMS1|SUGP2|SUGP2	921	+	3.1014347	1.102259	-1.0	-1.0
chr2	190254397	190254887	ENSG00000198130.15|HIBCH|SUGP2|SUGP2	976	-	4.924686	1.6136248	-1.0	-1.0
chr2	190316691	190316826	ENSG00000198130.15|HIBCH|SUGP2|SUGP2	909	-	3.7236493	1.0430981	-1.0	-1.0
chr2	190216904	190217024	ENSG00000198130.15|HIBCH|SUGP2|SUGP2	960	-	5.997612	1.3932866	-1.0	-1.0
chr2	190221530	190221795	ENSG00000198130.15|HIBCH|SUGP2|SUGP2	911	-	3.013019	1.0529346	-1.0	-1.0
chr2	190229425	190229525	ENSG00000198130.15|HIBCH|SUGP2|SUGP2	901	-	3.080805	1.0047792	-1.0	-1.0
chr2	190222280	190222450	ENSG00000198130.15|HIBCH|SUGP2|SUGP2	929	-	2.7963388	1.1512281	-1.0	-1.0
chr2	190229695	190229795	ENSG00000198130.15|HIBCH|SUGP2|SUGP2	919	-	3.8114479	1.093051	-1.0	-1.0
chr2	190255177	190255987	ENSG00000198130.15|HIBCH|SUGP2|SUGP2	988	-	5.8099785	1.9049084	-1.0	-1.0
chr2	190224790	190224995	ENSG00000198130.15|HIBCH|SUGP2|SUGP2	973	-	3.1823127	1.5661486	-1.0	-1.0
chr2	190215860	190216055	ENSG00000198130.15|HIBCH|SUGP2|SUGP2	942	-	4.054255	1.2367654	-1.0	-1.0
chr2	190256302	190256542	ENSG00000198130.15|HIBCH|SUGP2|SUGP2	977	-	4.269007	1.6440067	-1.0	-1.0
chr2	190256627	190257072	ENSG00000198130.15|HIBCH|SUGP2|SUGP2	948	-	5.199088	1.2820641	-1.0	-1.0
chr2	190257482	190257607	ENSG00000198130.15|HIBCH|SUGP2|SUGP2	932	-	5.8023853	1.1690573	-1.0	-1.0
chr2	190220340	190220445	ENSG00000198130.15|HIBCH|SUGP2|SUGP2	923	-	3.8103914	1.1108366	-1.0	-1.0
chr2	190222170	190222280	ENSG00000198130.15|HIBCH|SUGP2|SUGP2	918	-	3.1463246	1.0853221	-1.0	-1.0
chr2	190225600	190225745	ENSG00000198130.15|HIBCH|SUGP2|SUGP2	914	-	3.7462971	1.0646276	-1.0	-1.0
chr2	190214200	190214360	ENSG00000198130.15|HIBCH|SUGP2|SUGP2	946	-	4.619952	1.2638979	-1.0	-1.0
chr2	190231450	190231560	ENSG00000198130.15|HIBCH|SUGP2|SUGP2	912	-	3.735507	1.0566511	-1.0	-1.0
chr2	190275454	190275569	ENSG00000198130.15|HIBCH|SUGP2|SUGP2	911	-	5.7129383	1.0526029	-1.0	-1.0
chr2	190227875	190227975	ENSG00000198130.15|HIBCH|SUGP2|SUGP2	903	-	5.684529	1.0136155	-1.0	-1.0
chr2	190220550	190220730	ENSG00000198130.15|HIBCH|SUGP2|SUGP2	917	-	3.6349578	1.0801258	-1.0	-1.0
chr2	190223850	190224195	ENSG00000198130.15|HIBCH|SUGP2|SUGP2	990	-	4.4093595	1.9811265	-1.0	-1.0
chr2	190256082	190256267	ENSG00000198130.15|HIBCH|SUGP2|SUGP2	920	-	2.804253	1.099371	-1.0	-1.0
chr2	190231630	190231730	ENSG00000198130.15|HIBCH|SUGP2|SUGP2	904	-	3.696243	1.0177234	-1.0	-1.0
chr2	190221825	190222130	ENSG00000198130.15|HIBCH|SUGP2|SUGP2	961	-	3.8617017	1.41236	-1.0	-1.0
chr2	190225975	190226100	ENSG00000198130.15|HIBCH|SUGP2|SUGP2	946	-	5.8829618	1.2647059	-1.0	-1.0
chr2	190214620	190214785	ENSG00000198130.15|HIBCH|SUGP2|SUGP2	918	-	2.8633327	1.0870904	-1.0	-1.0
chr2	190223520	190223810	ENSG00000198130.15|HIBCH|SUGP2|SUGP2	975	-	4.4841285	1.598212	-1.0	-1.0
chr2	190315661	190315766	ENSG00000198130.15|HIBCH|SUGP2|SUGP2	901	-	5.6419134	1.0061449	-1.0	-1.0
chr2	190257077	190257462	ENSG00000198130.15|HIBCH|SUGP2|SUGP2	969	-	5.257959	1.5061506	-1.0	-1.0
chr2	190216349	190216489	ENSG00000198130.15|HIBCH|SUGP2|SUGP2	955	-	4.6916966	1.3471478	-1.0	-1.0
chr2	190226740	190226900	ENSG00000198130.15|HIBCH|SUGP2|SUGP2	917	-	4.324794	1.0802857	-1.0	-1.0
chr2	190223330	190223510	ENSG00000198130.15|HIBCH|SUGP2|SUGP2	935	-	3.494549	1.1861298	-1.0	-1.0
chr2	190657894	190658129	ENSG00000138386.16|NAB1|SUGP2|SUGP2	981	+	5.978743	1.7102424	-1.0	-1.0
chr2	190657594	190657734	ENSG00000138386.16|NAB1|SUGP2|SUGP2	912	+	3.7329981	1.055	-1.0	-1.0
chr2	190658579	190658769	ENSG00000138386.16|NAB1|SUGP2|SUGP2	947	+	5.3875785	1.2788022	-1.0	-1.0
chr2	190656309	190656459	ENSG00000138386.16|NAB1|SUGP2|SUGP2	911	+	3.730928	1.0512644	-1.0	-1.0
chr2	190917284	190917674	ENSG00000115419.12|GLS|SUGP2|SUGP2	974	+	3.7018094	1.5902363	-1.0	-1.0
chr2	190881635	190881740	ENSG00000115419.12|GLS|SUGP2|SUGP2	918	+	2.412797	1.0848086	-1.0	-1.0
chr2	190916859	190917049	ENSG00000115419.12|GLS|SUGP2|SUGP2	933	+	3.034761	1.1739702	-1.0	-1.0
chr2	190918824	190919039	ENSG00000115419.12|GLS|SUGP2|SUGP2	959	+	2.785585	1.385399	-1.0	-1.0
chr2	190918419	190918789	ENSG00000115419.12|GLS|SUGP2|SUGP2	972	+	3.1301608	1.5539676	-1.0	-1.0
chr2	190923318	190923493	ENSG00000115419.12|GLS|SUGP2|SUGP2	923	+	3.7316139	1.113669	-1.0	-1.0
chr2	190923063	190923168	ENSG00000115419.12|GLS|SUGP2|SUGP2	909	+	5.6980424	1.0397961	-1.0	-1.0
chr2	190881470	190881630	ENSG00000115419.12|GLS|SUGP2|SUGP2	976	+	2.6603038	1.6141139	-1.0	-1.0
chr2	190882005	190884780	ENSG00000115419.12|GLS|SUGP2|SUGP2	999	+	3.6412961	3.2889879	-1.0	-1.0
chr2	190917704	190918404	ENSG00000115419.12|GLS|SUGP2|SUGP2	981	+	3.1294038	1.7132021	-1.0	-1.0
chr2	191309906	191310016	ENSG00000128641.18|MYO1B|SUGP2|SUGP2	926	+	3.8436375	1.1302097	-1.0	-1.0
chr2	191404683	191405093	ENSG00000128641.18|MYO1B|SUGP2|SUGP2	966	+	5.738471	1.4747064	-1.0	-1.0
chr2	191406463	191406793	ENSG00000128641.18|MYO1B|SUGP2|SUGP2	964	+	4.0021276	1.4407818	-1.0	-1.0
chr2	191405093	191405393	ENSG00000128641.18|MYO1B|SUGP2|SUGP2	990	+	5.4517856	2.007695	-1.0	-1.0
chr2	191322416	191322531	ENSG00000128641.18|MYO1B|SUGP2|SUGP2	905	+	5.6780186	1.023658	-1.0	-1.0
chr2	191405608	191406443	ENSG00000128641.18|MYO1B|SUGP2|SUGP2	962	+	4.79707	1.4178569	-1.0	-1.0
chr2	191308546	191308811	ENSG00000128641.18|MYO1B|SUGP2|SUGP2	922	+	3.9900603	1.1059667	-1.0	-1.0
chr2	191404213	191404318	ENSG00000128641.18|MYO1B|SUGP2|SUGP2	901	+	5.6776276	1.0040082	-1.0	-1.0
chr2	191308401	191308501	ENSG00000128641.18|MYO1B|SUGP2|SUGP2	906	+	5.6913276	1.028975	-1.0	-1.0
chr2	191308831	191309046	ENSG00000128641.18|MYO1B|SUGP2|SUGP2	977	+	4.6074276	1.6432487	-1.0	-1.0
chr2	191309106	191309811	ENSG00000128641.18|MYO1B|SUGP2|SUGP2	981	+	5.390272	1.7133994	-1.0	-1.0
chr2	191334119	191334314	ENSG00000128641.18|MYO1B|SUGP2|SUGP2	946	+	3.9147303	1.2670741	-1.0	-1.0
chr2	191404563	191404663	ENSG00000128641.18|MYO1B|SUGP2|SUGP2	902	+	5.6831417	1.0089405	-1.0	-1.0
chr2	191321751	191321881	ENSG00000128641.18|MYO1B|SUGP2|SUGP2	919	+	5.7400274	1.0927207	-1.0	-1.0
chr2	191965044	191965324	ENSG00000233766.7|AC098617.1|SUGP2|SUGP2	946	+	4.648212	1.266024	-1.0	-1.0
chr2	191913866	191914001	ENSG00000233766.7|AC098617.1|SUGP2|SUGP2	926	+	5.779436	1.1327251	-1.0	-1.0
chr2	191927724	191928039	ENSG00000233766.7|AC098617.1|SUGP2|SUGP2	942	+	4.5140533	1.2401351	-1.0	-1.0
chr2	191899546	191899676	ENSG00000233766.7|AC098617.1|SUGP2|SUGP2	920	+	5.7464833	1.0969378	-1.0	-1.0
chr2	191927194	191927369	ENSG00000233766.7|AC098617.1|SUGP2|SUGP2	942	+	5.6834626	1.2385691	-1.0	-1.0
chr2	191907641	191907761	ENSG00000233766.7|AC098617.1|SUGP2|SUGP2	945	+	5.840778	1.2598191	-1.0	-1.0
chr2	192036959	192037074	ENSG00000233766.7|AC098617.1|SUGP2|SUGP2	911	+	5.7303267	1.0492033	-1.0	-1.0
chr2	191942799	191942969	ENSG00000233766.7|AC098617.1|SUGP2|SUGP2	946	+	4.613793	1.2679856	-1.0	-1.0
chr2	191913376	191913486	ENSG00000233766.7|AC098617.1|SUGP2|SUGP2	905	+	5.7012043	1.0204154	-1.0	-1.0
chr2	191883146	191883256	ENSG00000233766.7|AC098617.1|SUGP2|SUGP2	929	+	5.79032	1.1479894	-1.0	-1.0
chr2	191866556	191866656	ENSG00000233766.7|AC098617.1|SUGP2|SUGP2	909	+	5.6980424	1.0397961	-1.0	-1.0
chr2	191882876	191882976	ENSG00000233766.7|AC098617.1|SUGP2|SUGP2	903	+	5.648827	1.012003	-1.0	-1.0
chr2	191891591	191891691	ENSG00000233766.7|AC098617.1|SUGP2|SUGP2	919	+	5.777468	1.0916884	-1.0	-1.0
chr2	191912116	191912356	ENSG00000233766.7|AC098617.1|SUGP2|SUGP2	962	+	5.3212543	1.4249654	-1.0	-1.0
chr2	191928074	191928254	ENSG00000233766.7|AC098617.1|SUGP2|SUGP2	939	+	5.834517	1.2118416	-1.0	-1.0
chr2	191927534	191927634	ENSG00000233766.7|AC098617.1|SUGP2|SUGP2	919	+	3.7843442	1.0894542	-1.0	-1.0
chr2	192036390	192036490	ENSG00000233766.7|AC098617.1|SUGP2|SUGP2	903	+	5.684529	1.0136155	-1.0	-1.0
chr2	191965694	191965969	ENSG00000233766.7|AC098617.1|SUGP2|SUGP2	960	+	6.0278335	1.4027575	-1.0	-1.0
chr2	191881646	191881866	ENSG00000233766.7|AC098617.1|SUGP2|SUGP2	926	+	4.0389605	1.1308576	-1.0	-1.0
chr2	191866711	191866816	ENSG00000233766.7|AC098617.1|SUGP2|SUGP2	903	+	5.648827	1.012003	-1.0	-1.0
chr2	195731004	195731109	ENSG00000196950.13|SLC39A10|SUGP2|SUGP2	929	+	5.8136387	1.1485963	-1.0	-1.0
chr2	195729734	195729899	ENSG00000196950.13|SLC39A10|SUGP2|SUGP2	952	+	3.8110342	1.3159987	-1.0	-1.0
chr2	195730084	195730234	ENSG00000196950.13|SLC39A10|SUGP2|SUGP2	959	+	6.0514984	1.3904068	-1.0	-1.0
chr2	195731159	195731299	ENSG00000196950.13|SLC39A10|SUGP2|SUGP2	918	+	3.8119245	1.0847224	-1.0	-1.0
chr2	195730469	195730799	ENSG00000196950.13|SLC39A10|SUGP2|SUGP2	936	+	5.5998483	1.1944991	-1.0	-1.0
chr2	196651864	196652014	ENSG00000144395.17|CCDC150|SUGP2|SUGP2	937	+	5.8359194	1.1992962	-1.0	-1.0
chr2	196742421	196742596	ENSG00000144395.17|CCDC150|SUGP2|SUGP2	918	+	3.7823102	1.0856975	-1.0	-1.0
chr2	196653964	196654099	ENSG00000144395.17|CCDC150|SUGP2|SUGP2	906	+	5.704966	1.0267072	-1.0	-1.0
chr2	197516355	197516455	ENSG00000115540.14|MOB4|SUGP2|SUGP2	903	+	5.655699	1.0136155	-1.0	-1.0
chr2	200314880	200315035	ENSG00000196141.13|SPATS2L|SUGP2|SUGP2	916	+	3.2125401	1.074305	-1.0	-1.0
chr2	200313275	200314830	ENSG00000196141.13|SPATS2L|SUGP2|SUGP2	1000	+	3.621421	3.3744369	-1.0	-1.0
chr2	200360320	200360455	ENSG00000196141.13|SPATS2L|SUGP2|SUGP2	937	+	3.4594016	1.1979598	-1.0	-1.0
chr2	200316020	200316160	ENSG00000196141.13|SPATS2L|SUGP2|SUGP2	916	+	3.4518538	1.0765574	-1.0	-1.0
chr2	200349035	200349145	ENSG00000196141.13|SPATS2L|SUGP2|SUGP2	909	+	3.049538	1.0385866	-1.0	-1.0
chr2	200309160	200309370	ENSG00000196141.13|SPATS2L|SUGP2|SUGP2	932	+	2.4001462	1.1680522	-1.0	-1.0
chr2	200312875	200313165	ENSG00000196141.13|SPATS2L|SUGP2|SUGP2	941	+	2.7889576	1.2272023	-1.0	-1.0
chr2	200309935	200311520	ENSG00000196141.13|SPATS2L|SUGP2|SUGP2	999	+	3.4776952	3.2718966	-1.0	-1.0
chr2	200428421	200428531	ENSG00000196141.13|SPATS2L|SUGP2|SUGP2	912	+	3.0760145	1.0568503	-1.0	-1.0
chr2	200315840	200315985	ENSG00000196141.13|SPATS2L|SUGP2|SUGP2	957	+	5.7744823	1.3696139	-1.0	-1.0
chr2	200360160	200360280	ENSG00000196141.13|SPATS2L|SUGP2|SUGP2	949	+	4.391965	1.2942897	-1.0	-1.0
chr2	200401778	200401883	ENSG00000196141.13|SPATS2L|SUGP2|SUGP2	952	+	5.8990345	1.3171992	-1.0	-1.0
chr2	200350035	200350395	ENSG00000196141.13|SPATS2L|SUGP2|SUGP2	973	+	3.4911244	1.5728651	-1.0	-1.0
chr2	200402478	200402578	ENSG00000196141.13|SPATS2L|SUGP2|SUGP2	919	+	3.118056	1.0896245	-1.0	-1.0
chr2	200352095	200352195	ENSG00000196141.13|SPATS2L|SUGP2|SUGP2	903	+	3.0241752	1.0136155	-1.0	-1.0
chr2	200345375	200345475	ENSG00000196141.13|SPATS2L|SUGP2|SUGP2	901	+	3.6600647	1.0030018	-1.0	-1.0
chr2	200309510	200309615	ENSG00000196141.13|SPATS2L|SUGP2|SUGP2	901	+	2.3374007	1.0030074	-1.0	-1.0
chr2	200311845	200312035	ENSG00000196141.13|SPATS2L|SUGP2|SUGP2	953	+	2.4514554	1.3257008	-1.0	-1.0
chr2	200349665	200349845	ENSG00000196141.13|SPATS2L|SUGP2|SUGP2	958	+	3.7361228	1.3751876	-1.0	-1.0
chr2	200311610	200311710	ENSG00000196141.13|SPATS2L|SUGP2|SUGP2	918	+	2.788868	1.0886376	-1.0	-1.0
chr2	200359255	200359360	ENSG00000196141.13|SPATS2L|SUGP2|SUGP2	903	+	3.79732	1.0151353	-1.0	-1.0
chr2	200316925	200317060	ENSG00000196141.13|SPATS2L|SUGP2|SUGP2	924	+	2.5483718	1.1166017	-1.0	-1.0
chr2	200316310	200316415	ENSG00000196141.13|SPATS2L|SUGP2|SUGP2	907	+	2.2000399	1.0337509	-1.0	-1.0
chr2	200316480	200316855	ENSG00000196141.13|SPATS2L|SUGP2|SUGP2	960	+	2.644095	1.3987927	-1.0	-1.0
chr2	200315305	200315495	ENSG00000196141.13|SPATS2L|SUGP2|SUGP2	951	+	2.6950054	1.3056839	-1.0	-1.0
chr2	200578106	200578581	ENSG00000163535.17|SGO2|SUGP2|SUGP2	959	+	4.6377773	1.3835808	-1.0	-1.0
chr2	200577671	200578101	ENSG00000163535.17|SGO2|SUGP2|SUGP2	959	+	4.43789	1.3908362	-1.0	-1.0
chr2	200577401	200577591	ENSG00000163535.17|SGO2|SUGP2|SUGP2	930	+	5.8927884	1.1576387	-1.0	-1.0
chr2	200578741	200579091	ENSG00000163535.17|SGO2|SUGP2|SUGP2	968	+	4.0256424	1.5016441	-1.0	-1.0
chr2	200579126	200579366	ENSG00000163535.17|SGO2|SUGP2|SUGP2	925	+	4.5170155	1.1221576	-1.0	-1.0
chr2	200537152	200537282	ENSG00000163535.17|SGO2|SUGP2|SUGP2	916	+	5.7756696	1.074558	-1.0	-1.0
chr2	200578586	200578706	ENSG00000163535.17|SGO2|SUGP2|SUGP2	947	+	5.5292645	1.2766734	-1.0	-1.0
chr2	200899743	200899938	ENSG00000196290.14|NIF3L1|SUGP2|SUGP2	926	+	5.7757254	1.1303792	-1.0	-1.0
chr2	201052399	201052539	ENSG00000155744.9|FAM126B|SUGP2|SUGP2	921	-	5.7657046	1.1021245	-1.0	-1.0
chr2	201065639	201065739	ENSG00000155744.9|FAM126B|SUGP2|SUGP2	922	-	5.804143	1.1056634	-1.0	-1.0
chr2	201065454	201065614	ENSG00000155744.9|FAM126B|SUGP2|SUGP2	941	-	5.635708	1.2299008	-1.0	-1.0
chr2	201063249	201063359	ENSG00000155744.9|FAM126B|SUGP2|SUGP2	903	-	5.648827	1.012003	-1.0	-1.0
chr2	201150880	201150995	ENSG00000003402.19|CFLAR|SUGP2|SUGP2	924	+	5.8081326	1.1202886	-1.0	-1.0
chr2	201463954	201464109	ENSG00000082146.12|STRADB|SUGP2|SUGP2	934	+	5.8138094	1.1796249	-1.0	-1.0
chr2	201463434	201463629	ENSG00000082146.12|STRADB|SUGP2|SUGP2	978	+	6.312426	1.6652888	-1.0	-1.0
chr2	201459939	201460084	ENSG00000082146.12|STRADB|SUGP2|SUGP2	913	+	5.7022595	1.058709	-1.0	-1.0
chr2	201464204	201464484	ENSG00000082146.12|STRADB|SUGP2|SUGP2	912	+	5.73061	1.0547986	-1.0	-1.0
chr2	201469424	201469589	ENSG00000082146.12|STRADB|SUGP2|SUGP2	926	+	5.357704	1.1315011	-1.0	-1.0
chr2	201467639	201467759	ENSG00000082146.12|STRADB|SUGP2|SUGP2	907	+	5.694704	1.0327306	-1.0	-1.0
chr2	201467279	201467474	ENSG00000082146.12|STRADB|SUGP2|SUGP2	966	+	4.634757	1.4694256	-1.0	-1.0
chr2	201464624	201464724	ENSG00000082146.12|STRADB|SUGP2|SUGP2	903	+	5.655699	1.0136155	-1.0	-1.0
chr2	202655543	202655643	ENSG00000138439.11|FAM117B|SUGP2|SUGP2	903	+	5.648827	1.012003	-1.0	-1.0
chr2	202717127	202717232	ENSG00000138439.11|FAM117B|SUGP2|SUGP2	904	+	5.6666203	1.0176973	-1.0	-1.0
chr2	202644593	202644713	ENSG00000138439.11|FAM117B|SUGP2|SUGP2	935	+	5.801203	1.1856074	-1.0	-1.0
chr2	203074940	203075125	ENSG00000144426.18|NBEAL1|SUGP2|SUGP2	913	+	5.7353234	1.0609205	-1.0	-1.0
chr2	203075330	203075610	ENSG00000144426.18|NBEAL1|SUGP2|SUGP2	935	+	5.1312356	1.1868938	-1.0	-1.0
chr2	203072980	203073120	ENSG00000144426.18|NBEAL1|SUGP2|SUGP2	919	+	5.7717834	1.0938979	-1.0	-1.0
chr2	203410511	203410651	ENSG00000138443.15|ABI2|SUGP2|SUGP2	906	+	5.671583	1.0246319	-1.0	-1.0
chr2	203409631	203409901	ENSG00000138443.15|ABI2|SUGP2|SUGP2	967	+	6.11852	1.4809909	-1.0	-1.0
chr2	203409951	203410066	ENSG00000138443.15|ABI2|SUGP2|SUGP2	962	+	6.032696	1.4201683	-1.0	-1.0
chr2	203484471	203484571	ENSG00000173166.17|RAPH1|SUGP2|SUGP2	903	-	3.6699202	1.012003	-1.0	-1.0
chr2	203483071	203484406	ENSG00000173166.17|RAPH1|SUGP2|SUGP2	970	-	4.4760056	1.517924	-1.0	-1.0
chr2	203486331	203486631	ENSG00000173166.17|RAPH1|SUGP2|SUGP2	932	-	4.6869664	1.1690092	-1.0	-1.0
chr2	203485871	203486161	ENSG00000173166.17|RAPH1|SUGP2|SUGP2	988	-	4.2745724	1.9163957	-1.0	-1.0
chr2	204824997	204825102	ENSG00000116117.17|PARD3B|SUGP2|SUGP2	903	+	5.655699	1.0136155	-1.0	-1.0
chr2	204816022	204816127	ENSG00000116117.17|PARD3B|SUGP2|SUGP2	903	+	3.6797316	1.012003	-1.0	-1.0
chr2	204815762	204815987	ENSG00000116117.17|PARD3B|SUGP2|SUGP2	950	+	5.9549704	1.2984909	-1.0	-1.0
chr2	206040985	206041145	ENSG00000114933.15|INO80D|SUGP2|SUGP2	951	-	5.8981256	1.3054689	-1.0	-1.0
chr2	206288224	206288414	ENSG00000204186.7|ZDBF2|SUGP2|SUGP2	907	+	5.6853657	1.0328109	-1.0	-1.0
chr2	206287114	206287309	ENSG00000204186.7|ZDBF2|SUGP2|SUGP2	958	+	6.0627956	1.3778851	-1.0	-1.0
chr2	206289479	206289594	ENSG00000204186.7|ZDBF2|SUGP2|SUGP2	907	+	5.683928	1.0310693	-1.0	-1.0
chr2	206286854	206287094	ENSG00000204186.7|ZDBF2|SUGP2|SUGP2	969	+	6.191745	1.513435	-1.0	-1.0
chr2	206785332	206785722	ENSG00000118246.13|FASTKD2|SUGP2|SUGP2	972	+	5.290144	1.5535511	-1.0	-1.0
chr2	206780817	206781427	ENSG00000118246.13|FASTKD2|SUGP2|SUGP2	970	+	5.209566	1.5196155	-1.0	-1.0
chr2	206783307	206783407	ENSG00000118246.13|FASTKD2|SUGP2|SUGP2	908	+	3.705895	1.0358877	-1.0	-1.0
chr2	206783767	206783917	ENSG00000118246.13|FASTKD2|SUGP2|SUGP2	925	+	3.269429	1.1234386	-1.0	-1.0
chr2	206778267	206778847	ENSG00000118246.13|FASTKD2|SUGP2|SUGP2	982	+	5.350355	1.7481136	-1.0	-1.0
chr2	206784772	206784932	ENSG00000118246.13|FASTKD2|SUGP2|SUGP2	931	+	4.8201966	1.1637506	-1.0	-1.0
chr2	206785867	206786217	ENSG00000118246.13|FASTKD2|SUGP2|SUGP2	952	+	5.86117	1.31482	-1.0	-1.0
chr2	206778912	206779142	ENSG00000118246.13|FASTKD2|SUGP2|SUGP2	968	+	4.8094234	1.4910742	-1.0	-1.0
chr2	206780207	206780787	ENSG00000118246.13|FASTKD2|SUGP2|SUGP2	982	+	4.8740106	1.7387599	-1.0	-1.0
chr2	206786407	206786597	ENSG00000118246.13|FASTKD2|SUGP2|SUGP2	957	+	5.865374	1.3652471	-1.0	-1.0
chr2	206780092	206780192	ENSG00000118246.13|FASTKD2|SUGP2|SUGP2	902	+	3.6650033	1.0079844	-1.0	-1.0
chr2	206784307	206784512	ENSG00000118246.13|FASTKD2|SUGP2|SUGP2	927	+	3.700664	1.1369998	-1.0	-1.0
chr2	206779287	206779387	ENSG00000118246.13|FASTKD2|SUGP2|SUGP2	901	+	3.053453	1.0022634	-1.0	-1.0
chr2	206776467	206778017	ENSG00000118246.13|FASTKD2|SUGP2|SUGP2	984	+	5.7398133	1.803588	-1.0	-1.0
chr2	206775692	206776182	ENSG00000118246.13|FASTKD2|SUGP2|SUGP2	938	+	4.4868217	1.2087712	-1.0	-1.0
chr2	206784512	206784727	ENSG00000118246.13|FASTKD2|SUGP2|SUGP2	970	+	4.4116907	1.5217917	-1.0	-1.0
chr2	206781587	206783157	ENSG00000118246.13|FASTKD2|SUGP2|SUGP2	989	+	4.781154	1.9559771	-1.0	-1.0
chr2	207154435	207154535	ENSG00000118263.14|KLF7|SUGP2|SUGP2	901	-	5.6776276	1.0033776	-1.0	-1.0
chr2	207156020	207156225	ENSG00000118263.14|KLF7|SUGP2|SUGP2	961	-	4.73814	1.4045111	-1.0	-1.0
chr2	207154830	207154950	ENSG00000118263.14|KLF7|SUGP2|SUGP2	921	-	5.7892046	1.1032001	-1.0	-1.0
chr2	207616421	207616526	ENSG00000144401.14|METTL21A|SUGP2|SUGP2	921	-	3.8031805	1.102687	-1.0	-1.0
chr2	207617606	207617911	ENSG00000144401.14|METTL21A|SUGP2|SUGP2	933	-	2.9392047	1.1729033	-1.0	-1.0
chr2	207617161	207617316	ENSG00000144401.14|METTL21A|SUGP2|SUGP2	939	-	4.4027805	1.2116481	-1.0	-1.0
chr2	207728246	207728346	ENSG00000163249.11|CCNYL1|SUGP2|SUGP2	903	+	2.480381	1.0136155	-1.0	-1.0
chr2	207728641	207728786	ENSG00000163249.11|CCNYL1|SUGP2|SUGP2	946	+	5.9201436	1.2708445	-1.0	-1.0
chr2	207729451	207729591	ENSG00000163249.11|CCNYL1|SUGP2|SUGP2	950	+	3.8547087	1.3044443	-1.0	-1.0
chr2	207727731	207727946	ENSG00000163249.11|CCNYL1|SUGP2|SUGP2	960	+	4.2212	1.3945585	-1.0	-1.0
chr2	207729666	207729806	ENSG00000163249.11|CCNYL1|SUGP2|SUGP2	913	+	2.2988443	1.0607705	-1.0	-1.0
chr2	207913222	207913362	ENSG00000178385.14|PLEKHM3|SUGP2|SUGP2	924	-	5.782755	1.1199493	-1.0	-1.0
chr2	208294438	208294633	ENSG00000115020.16|PIKFYVE|SUGP2|SUGP2	962	+	5.8515396	1.4150821	-1.0	-1.0
chr2	208291813	208291973	ENSG00000115020.16|PIKFYVE|SUGP2|SUGP2	950	+	5.535284	1.2988102	-1.0	-1.0
chr2	208291998	208292308	ENSG00000115020.16|PIKFYVE|SUGP2|SUGP2	960	+	4.895737	1.3997722	-1.0	-1.0
chr2	208290803	208290958	ENSG00000115020.16|PIKFYVE|SUGP2|SUGP2	929	+	4.3456726	1.1500528	-1.0	-1.0
chr2	208294868	208295133	ENSG00000115020.16|PIKFYVE|SUGP2|SUGP2	940	+	5.580599	1.2236086	-1.0	-1.0
chr2	208292313	208292443	ENSG00000115020.16|PIKFYVE|SUGP2|SUGP2	911	+	5.7306085	1.0525155	-1.0	-1.0
chr2	208290963	208291068	ENSG00000115020.16|PIKFYVE|SUGP2|SUGP2	929	+	3.8713975	1.1490289	-1.0	-1.0
chr2	208274348	208274638	ENSG00000115020.16|PIKFYVE|SUGP2|SUGP2	966	+	5.333409	1.4649419	-1.0	-1.0
chr2	208292448	208292558	ENSG00000115020.16|PIKFYVE|SUGP2|SUGP2	911	+	5.7062	1.0490395	-1.0	-1.0
chr2	208275198	208275298	ENSG00000115020.16|PIKFYVE|SUGP2|SUGP2	912	+	3.740969	1.0552946	-1.0	-1.0
chr2	208291308	208291788	ENSG00000115020.16|PIKFYVE|SUGP2|SUGP2	956	+	5.079986	1.3559681	-1.0	-1.0
chr2	208293938	208294183	ENSG00000115020.16|PIKFYVE|SUGP2|SUGP2	914	+	5.068739	1.0670323	-1.0	-1.0
chr2	208276083	208276268	ENSG00000115020.16|PIKFYVE|SUGP2|SUGP2	947	+	4.618555	1.2742594	-1.0	-1.0
chr2	208280603	208280763	ENSG00000115020.16|PIKFYVE|SUGP2|SUGP2	931	+	4.934342	1.159692	-1.0	-1.0
chr2	208290403	208290528	ENSG00000115020.16|PIKFYVE|SUGP2|SUGP2	928	+	3.8799386	1.1453772	-1.0	-1.0
chr2	208294263	208294423	ENSG00000115020.16|PIKFYVE|SUGP2|SUGP2	909	+	4.708027	1.0419936	-1.0	-1.0
chr2	208276358	208276473	ENSG00000115020.16|PIKFYVE|SUGP2|SUGP2	906	+	5.6913276	1.0291164	-1.0	-1.0
chr2	208295383	208295483	ENSG00000115020.16|PIKFYVE|SUGP2|SUGP2	903	+	5.648827	1.012003	-1.0	-1.0
chr2	208279683	208279803	ENSG00000115020.16|PIKFYVE|SUGP2|SUGP2	903	+	3.019347	1.013514	-1.0	-1.0
chr2	208292793	208292893	ENSG00000115020.16|PIKFYVE|SUGP2|SUGP2	910	+	5.704692	1.0469288	-1.0	-1.0
chr2	208274823	208274988	ENSG00000115020.16|PIKFYVE|SUGP2|SUGP2	956	+	5.821163	1.3521209	-1.0	-1.0
chr2	208293063	208293188	ENSG00000115020.16|PIKFYVE|SUGP2|SUGP2	910	+	5.7008834	1.0455337	-1.0	-1.0
chr2	208274053	208274178	ENSG00000115020.16|PIKFYVE|SUGP2|SUGP2	961	+	6.024613	1.4115583	-1.0	-1.0
chr2	210005678	210005778	ENSG00000197713.14|RPE|SUGP2|SUGP2	917	+	5.758478	1.0829426	-1.0	-1.0
chr2	210015006	210015191	ENSG00000197713.14|RPE|SUGP2|SUGP2	914	+	3.0857377	1.0649507	-1.0	-1.0
chr2	210009911	210010031	ENSG00000197713.14|RPE|SUGP2|SUGP2	959	+	5.9911585	1.3869009	-1.0	-1.0
chr2	210015211	210015381	ENSG00000197713.14|RPE|SUGP2|SUGP2	965	+	3.7815711	1.4568206	-1.0	-1.0
chr2	210007903	210008003	ENSG00000197713.14|RPE|SUGP2|SUGP2	903	+	5.6625476	1.0136155	-1.0	-1.0
chr2	210046034	210046264	ENSG00000229127.1|AC007038.1|SUGP2|SUGP2	931	+	5.320741	1.1595383	-1.0	-1.0
chr2	210045734	210045984	ENSG00000229127.1|AC007038.1|SUGP2|SUGP2	986	+	4.9665504	1.8672699	-1.0	-1.0
chr2	210046284	210046419	ENSG00000229127.1|AC007038.1|SUGP2|SUGP2	906	+	5.7136803	1.0251328	-1.0	-1.0
chr2	210045279	210045484	ENSG00000229127.1|AC007038.1|SUGP2|SUGP2	938	+	5.847319	1.2090889	-1.0	-1.0
chr2	210045569	210045669	ENSG00000229127.1|AC007038.1|SUGP2|SUGP2	903	+	5.6693926	1.0136155	-1.0	-1.0
chr2	210047474	210047879	ENSG00000229127.1|AC007038.1|SUGP2|SUGP2	920	+	5.2952147	1.0992097	-1.0	-1.0
chr2	210046829	210047464	ENSG00000229127.1|AC007038.1|SUGP2|SUGP2	966	+	5.2602563	1.4645958	-1.0	-1.0
chr2	210047889	210048164	ENSG00000229127.1|AC007038.1|SUGP2|SUGP2	936	+	5.8389263	1.1957864	-1.0	-1.0
chr2	210046594	210046714	ENSG00000229127.1|AC007038.1|SUGP2|SUGP2	910	+	5.7397976	1.0464097	-1.0	-1.0
chr2	210162782	210162977	ENSG00000144445.16|KANSL1L|SUGP2|SUGP2	915	-	5.7305264	1.0725391	-1.0	-1.0
chr2	210162337	210162452	ENSG00000144445.16|KANSL1L|SUGP2|SUGP2	903	-	5.6693926	1.0136155	-1.0	-1.0
chr2	210449563	210449748	ENSG00000115365.11|LANCL1|SUGP2|SUGP2	976	-	5.8444757	1.6262271	-1.0	-1.0
chr2	210445788	210446033	ENSG00000115365.11|LANCL1|SUGP2|SUGP2	956	-	4.6097035	1.3548896	-1.0	-1.0
chr2	210446708	210447128	ENSG00000115365.11|LANCL1|SUGP2|SUGP2	980	-	4.685502	1.6943387	-1.0	-1.0
chr2	210447168	210447278	ENSG00000115365.11|LANCL1|SUGP2|SUGP2	943	-	5.8702292	1.2425686	-1.0	-1.0
chr2	210448038	210448288	ENSG00000115365.11|LANCL1|SUGP2|SUGP2	989	-	6.5524063	1.9651159	-1.0	-1.0
chr2	210465769	210465879	ENSG00000115365.11|LANCL1|SUGP2|SUGP2	945	-	5.8894854	1.2557434	-1.0	-1.0
chr2	210466059	210466234	ENSG00000115365.11|LANCL1|SUGP2|SUGP2	949	-	5.0333395	1.291922	-1.0	-1.0
chr2	210466524	210466644	ENSG00000115365.11|LANCL1|SUGP2|SUGP2	908	-	5.7031164	1.0365616	-1.0	-1.0
chr2	213303842	213303942	ENSG00000144451.18|SPAG16|SUGP2|SUGP2	919	+	5.783774	1.0916884	-1.0	-1.0
chr2	213307012	213307187	ENSG00000144451.18|SPAG16|SUGP2|SUGP2	943	+	4.920958	1.2477455	-1.0	-1.0
chr2	213304287	213305317	ENSG00000144451.18|SPAG16|SUGP2|SUGP2	975	+	5.1640415	1.5953447	-1.0	-1.0
chr2	213305362	213306212	ENSG00000144451.18|SPAG16|SUGP2|SUGP2	962	+	4.947376	1.4190198	-1.0	-1.0
chr2	213306307	213306512	ENSG00000144451.18|SPAG16|SUGP2|SUGP2	980	+	6.345062	1.7063167	-1.0	-1.0
chr2	213306552	213306997	ENSG00000144451.18|SPAG16|SUGP2|SUGP2	983	+	6.1623583	1.7778063	-1.0	-1.0
chr2	214764070	214764265	ENSG00000138376.10|BARD1|SUGP2|SUGP2	949	-	5.9190345	1.2908152	-1.0	-1.0
chr2	214763630	214764010	ENSG00000138376.10|BARD1|SUGP2|SUGP2	941	-	5.8769197	1.2314296	-1.0	-1.0
chr2	214765155	214765325	ENSG00000138376.10|BARD1|SUGP2|SUGP2	908	-	3.6330419	1.037151	-1.0	-1.0
chr2	214783099	214783274	ENSG00000138376.10|BARD1|SUGP2|SUGP2	939	-	5.843457	1.2145911	-1.0	-1.0
chr2	214796055	214796160	ENSG00000138376.10|BARD1|SUGP2|SUGP2	909	-	3.7485666	1.0396048	-1.0	-1.0
chr2	214795450	214795620	ENSG00000138376.10|BARD1|SUGP2|SUGP2	954	-	5.975781	1.3334569	-1.0	-1.0
chr2	214782824	214783089	ENSG00000138376.10|BARD1|SUGP2|SUGP2	939	-	5.5455346	1.2161593	-1.0	-1.0
chr2	214764660	214764815	ENSG00000138376.10|BARD1|SUGP2|SUGP2	956	-	5.9727864	1.3596317	-1.0	-1.0
chr2	214764290	214764475	ENSG00000138376.10|BARD1|SUGP2|SUGP2	936	-	4.866272	1.194241	-1.0	-1.0
chr2	214795835	214796035	ENSG00000138376.10|BARD1|SUGP2|SUGP2	934	-	3.5155835	1.1790322	-1.0	-1.0
chr2	215994673	215994983	ENSG00000118242.15|MREG|SUGP2|SUGP2	971	-	3.1928153	1.5444301	-1.0	-1.0
chr2	215989373	215989673	ENSG00000118242.15|MREG|SUGP2|SUGP2	988	-	4.2063646	1.9306854	-1.0	-1.0
chr2	216000040	216000150	ENSG00000118242.15|MREG|SUGP2|SUGP2	911	-	5.7237067	1.0518457	-1.0	-1.0
chr2	215994443	215994633	ENSG00000118242.15|MREG|SUGP2|SUGP2	943	-	3.728684	1.2426676	-1.0	-1.0
chr2	215989913	215990118	ENSG00000118242.15|MREG|SUGP2|SUGP2	980	-	4.4025235	1.6963975	-1.0	-1.0
chr2	216033134	216033254	ENSG00000118242.15|MREG|SUGP2|SUGP2	919	-	3.40213	1.093119	-1.0	-1.0
chr2	215976593	215976693	ENSG00000118242.15|MREG|SUGP2|SUGP2	909	-	3.0485976	1.0397378	-1.0	-1.0
chr2	215999350	215999570	ENSG00000118242.15|MREG|SUGP2|SUGP2	960	-	3.725829	1.3994915	-1.0	-1.0
chr2	215973378	215973523	ENSG00000118242.15|MREG|SUGP2|SUGP2	936	-	3.4372847	1.1945184	-1.0	-1.0
chr2	215991993	215992113	ENSG00000118242.15|MREG|SUGP2|SUGP2	928	-	3.849764	1.1417242	-1.0	-1.0
chr2	215988723	215988888	ENSG00000118242.15|MREG|SUGP2|SUGP2	950	-	4.150167	1.2980484	-1.0	-1.0
chr2	215992363	215992538	ENSG00000118242.15|MREG|SUGP2|SUGP2	951	-	4.266956	1.3058896	-1.0	-1.0
chr2	215990263	215990383	ENSG00000118242.15|MREG|SUGP2|SUGP2	923	-	5.7637973	1.11578	-1.0	-1.0
chr2	215973163	215973333	ENSG00000118242.15|MREG|SUGP2|SUGP2	925	-	4.598355	1.1227578	-1.0	-1.0
chr2	215994078	215994233	ENSG00000118242.15|MREG|SUGP2|SUGP2	904	-	3.678634	1.017642	-1.0	-1.0
chr2	215971383	215971513	ENSG00000118242.15|MREG|SUGP2|SUGP2	920	-	3.7817032	1.0953286	-1.0	-1.0
chr2	215991588	215991878	ENSG00000118242.15|MREG|SUGP2|SUGP2	957	-	4.4474564	1.3632743	-1.0	-1.0
chr2	215988178	215988378	ENSG00000118242.15|MREG|SUGP2|SUGP2	954	-	5.4220676	1.3362294	-1.0	-1.0
chr2	215988438	215988683	ENSG00000118242.15|MREG|SUGP2|SUGP2	995	-	6.450225	2.2872994	-1.0	-1.0
chr2	215998540	215998685	ENSG00000118242.15|MREG|SUGP2|SUGP2	948	-	5.317702	1.2852838	-1.0	-1.0
chr2	215990608	215990853	ENSG00000118242.15|MREG|SUGP2|SUGP2	967	-	3.3643203	1.482166	-1.0	-1.0
chr2	215995023	215995513	ENSG00000118242.15|MREG|SUGP2|SUGP2	941	-	3.0316768	1.2312231	-1.0	-1.0
chr2	215998820	215999045	ENSG00000118242.15|MREG|SUGP2|SUGP2	927	-	4.969573	1.1351893	-1.0	-1.0
chr2	215970673	215970848	ENSG00000118242.15|MREG|SUGP2|SUGP2	927	-	2.9235632	1.1380874	-1.0	-1.0
chr2	215988023	215988168	ENSG00000118242.15|MREG|SUGP2|SUGP2	930	-	5.7823524	1.1543808	-1.0	-1.0
chr2	215991183	215991488	ENSG00000118242.15|MREG|SUGP2|SUGP2	951	-	5.7236342	1.3141565	-1.0	-1.0
chr2	215993093	215993358	ENSG00000118242.15|MREG|SUGP2|SUGP2	971	-	4.428804	1.5315775	-1.0	-1.0
chr2	215999120	215999285	ENSG00000118242.15|MREG|SUGP2|SUGP2	935	-	4.2162237	1.1879275	-1.0	-1.0
chr2	215990978	215991148	ENSG00000118242.15|MREG|SUGP2|SUGP2	958	-	5.992928	1.3737961	-1.0	-1.0
chr2	216033499	216033599	ENSG00000118242.15|MREG|SUGP2|SUGP2	903	-	2.4916816	1.0136155	-1.0	-1.0
chr2	215998820	215999045	ENSG00000115425.13|PECR|SUGP2|SUGP2	927	-	4.969573	1.1352553	-1.0	-1.0
chr2	216000040	216000150	ENSG00000115425.13|PECR|SUGP2|SUGP2	911	-	5.7237067	1.0518457	-1.0	-1.0
chr2	216067198	216067363	ENSG00000115425.13|PECR|SUGP2|SUGP2	907	-	2.991702	1.0307335	-1.0	-1.0
chr2	215999350	215999570	ENSG00000115425.13|PECR|SUGP2|SUGP2	960	-	3.725829	1.399824	-1.0	-1.0
chr2	215999120	215999285	ENSG00000115425.13|PECR|SUGP2|SUGP2	935	-	4.2162237	1.1881218	-1.0	-1.0
chr2	216033135	216033255	ENSG00000115425.13|PECR|SUGP2|SUGP2	922	-	3.3208518	1.1079825	-1.0	-1.0
chr2	216034405	216034560	ENSG00000115425.13|PECR|SUGP2|SUGP2	936	-	2.412673	1.1941811	-1.0	-1.0
chr2	215998540	215998685	ENSG00000115425.13|PECR|SUGP2|SUGP2	948	-	5.317702	1.2851152	-1.0	-1.0
chr2	216175378	216176128	ENSG00000079246.15|XRCC5|SUGP2|SUGP2	957	+	4.1133933	1.3662081	-1.0	-1.0
chr2	216173898	216174093	ENSG00000079246.15|XRCC5|SUGP2|SUGP2	967	+	6.1029263	1.4759883	-1.0	-1.0
chr2	216179023	216179168	ENSG00000079246.15|XRCC5|SUGP2|SUGP2	920	+	5.767209	1.0981407	-1.0	-1.0
chr2	216181358	216181633	ENSG00000079246.15|XRCC5|SUGP2|SUGP2	947	+	5.377478	1.2761322	-1.0	-1.0
chr2	216176853	216177548	ENSG00000079246.15|XRCC5|SUGP2|SUGP2	966	+	4.5970173	1.4731972	-1.0	-1.0
chr2	216177903	216178033	ENSG00000079246.15|XRCC5|SUGP2|SUGP2	940	+	5.826195	1.2219001	-1.0	-1.0
chr2	216173488	216173643	ENSG00000079246.15|XRCC5|SUGP2|SUGP2	942	+	5.8499436	1.2358993	-1.0	-1.0
chr2	216183498	216183628	ENSG00000079246.15|XRCC5|SUGP2|SUGP2	918	+	5.707066	1.084255	-1.0	-1.0
chr2	216177558	216177678	ENSG00000079246.15|XRCC5|SUGP2|SUGP2	933	+	3.8766603	1.1729494	-1.0	-1.0
chr2	216111946	216112111	ENSG00000079246.15|XRCC5|SUGP2|SUGP2	961	+	4.5650916	1.4097341	-1.0	-1.0
chr2	216111616	216111781	ENSG00000079246.15|XRCC5|SUGP2|SUGP2	919	+	2.5302253	1.0912515	-1.0	-1.0
chr2	216173713	216173883	ENSG00000079246.15|XRCC5|SUGP2|SUGP2	922	+	2.7990937	1.1088564	-1.0	-1.0
chr2	216182178	216182343	ENSG00000079246.15|XRCC5|SUGP2|SUGP2	937	+	4.3150654	1.203916	-1.0	-1.0
chr2	216183828	216183928	ENSG00000079246.15|XRCC5|SUGP2|SUGP2	903	+	5.6762524	1.01236	-1.0	-1.0
chr2	216178453	216178593	ENSG00000079246.15|XRCC5|SUGP2|SUGP2	931	+	4.499207	1.1630183	-1.0	-1.0
chr2	216176718	216176838	ENSG00000079246.15|XRCC5|SUGP2|SUGP2	911	+	3.7342575	1.0530317	-1.0	-1.0
chr2	216183673	216183828	ENSG00000079246.15|XRCC5|SUGP2|SUGP2	958	+	4.6718793	1.3799512	-1.0	-1.0
chr2	216111341	216111466	ENSG00000079246.15|XRCC5|SUGP2|SUGP2	919	+	2.2294512	1.0927867	-1.0	-1.0
chr2	216181643	216182098	ENSG00000079246.15|XRCC5|SUGP2|SUGP2	941	+	3.9001346	1.2302829	-1.0	-1.0
chr2	216430437	216430542	ENSG00000138375.12|SMARCAL1|SUGP2|SUGP2	907	+	5.6834965	1.0328941	-1.0	-1.0
chr2	216429532	216429722	ENSG00000138375.12|SMARCAL1|SUGP2|SUGP2	939	+	5.830488	1.2127047	-1.0	-1.0
chr2	216430872	216430992	ENSG00000138375.12|SMARCAL1|SUGP2|SUGP2	909	+	2.7182508	1.0406663	-1.0	-1.0
chr2	216430207	216430352	ENSG00000138375.12|SMARCAL1|SUGP2|SUGP2	915	+	4.2969694	1.071907	-1.0	-1.0
chr2	217724056	217724201	ENSG00000231672.6|DIRC3|SUGP2|SUGP2	908	-	5.701437	1.0354639	-1.0	-1.0
chr2	217562343	217562478	ENSG00000231672.6|DIRC3|SUGP2|SUGP2	944	-	5.858098	1.2545179	-1.0	-1.0
chr2	217741620	217741720	ENSG00000231672.6|DIRC3|SUGP2|SUGP2	903	-	5.684529	1.0136155	-1.0	-1.0
chr2	217698229	217698369	ENSG00000231672.6|DIRC3|SUGP2|SUGP2	954	-	5.719974	1.3346496	-1.0	-1.0
chr2	217704739	217704894	ENSG00000231672.6|DIRC3|SUGP2|SUGP2	961	-	4.0871215	1.4123955	-1.0	-1.0
chr2	217643429	217643609	ENSG00000231672.6|DIRC3|SUGP2|SUGP2	951	-	5.9418683	1.3070197	-1.0	-1.0
chr2	217692284	217692404	ENSG00000231672.6|DIRC3|SUGP2|SUGP2	914	-	3.7626562	1.0661616	-1.0	-1.0
chr2	217694394	217694509	ENSG00000231672.6|DIRC3|SUGP2|SUGP2	911	-	5.715831	1.0493486	-1.0	-1.0
chr2	217692104	217692229	ENSG00000231672.6|DIRC3|SUGP2|SUGP2	911	-	5.7062	1.0490395	-1.0	-1.0
chr2	217644154	217644309	ENSG00000231672.6|DIRC3|SUGP2|SUGP2	910	-	4.2489147	1.0467836	-1.0	-1.0
chr2	217693439	217693894	ENSG00000231672.6|DIRC3|SUGP2|SUGP2	946	-	4.638271	1.2699062	-1.0	-1.0
chr2	217566478	217566718	ENSG00000231672.6|DIRC3|SUGP2|SUGP2	989	-	5.4891043	1.9434875	-1.0	-1.0
chr2	217742910	217743095	ENSG00000231672.6|DIRC3|SUGP2|SUGP2	910	-	3.1763313	1.0462292	-1.0	-1.0
chr2	217567523	217567743	ENSG00000231672.6|DIRC3|SUGP2|SUGP2	941	-	4.755161	1.2299786	-1.0	-1.0
chr2	217742595	217742705	ENSG00000231672.6|DIRC3|SUGP2|SUGP2	918	-	3.1280806	1.087214	-1.0	-1.0
chr2	217565493	217565678	ENSG00000231672.6|DIRC3|SUGP2|SUGP2	949	-	4.8798933	1.2954586	-1.0	-1.0
chr2	217556008	217556333	ENSG00000231672.6|DIRC3|SUGP2|SUGP2	919	-	5.4317255	1.0925933	-1.0	-1.0
chr2	217569003	217572588	ENSG00000231672.6|DIRC3|SUGP2|SUGP2	989	-	5.0480165	1.9765264	-1.0	-1.0
chr2	217377567	217377727	ENSG00000231672.6|DIRC3|SUGP2|SUGP2	927	-	3.985658	1.1355612	-1.0	-1.0
chr2	217641739	217643404	ENSG00000231672.6|DIRC3|SUGP2|SUGP2	990	-	4.429693	1.9977925	-1.0	-1.0
chr2	217555248	217555363	ENSG00000231672.6|DIRC3|SUGP2|SUGP2	931	-	5.806953	1.1583612	-1.0	-1.0
chr2	217555403	217555523	ENSG00000231672.6|DIRC3|SUGP2|SUGP2	918	-	5.7232842	1.0875076	-1.0	-1.0
chr2	217671069	217671254	ENSG00000231672.6|DIRC3|SUGP2|SUGP2	936	-	3.7444596	1.1966197	-1.0	-1.0
chr2	217720466	217720616	ENSG00000231672.6|DIRC3|SUGP2|SUGP2	949	-	4.5935435	1.2910928	-1.0	-1.0
chr2	217707024	217707204	ENSG00000231672.6|DIRC3|SUGP2|SUGP2	925	-	3.7310522	1.1239527	-1.0	-1.0
chr2	217743475	217743685	ENSG00000231672.6|DIRC3|SUGP2|SUGP2	966	-	5.3180227	1.4708872	-1.0	-1.0
chr2	217673644	217673894	ENSG00000231672.6|DIRC3|SUGP2|SUGP2	949	-	3.9220133	1.2895162	-1.0	-1.0
chr2	217667309	217667409	ENSG00000231672.6|DIRC3|SUGP2|SUGP2	919	-	5.764837	1.0894542	-1.0	-1.0
chr2	217672429	217672829	ENSG00000231672.6|DIRC3|SUGP2|SUGP2	965	-	5.4224424	1.4551982	-1.0	-1.0
chr2	217555068	217555168	ENSG00000231672.6|DIRC3|SUGP2|SUGP2	911	-	5.7112947	1.0521728	-1.0	-1.0
chr2	217566823	217566998	ENSG00000231672.6|DIRC3|SUGP2|SUGP2	913	-	2.7757518	1.0581138	-1.0	-1.0
chr2	217667004	217667174	ENSG00000231672.6|DIRC3|SUGP2|SUGP2	908	-	3.5643892	1.0365764	-1.0	-1.0
chr2	217546133	217546233	ENSG00000231672.6|DIRC3|SUGP2|SUGP2	901	-	3.6600647	1.0026205	-1.0	-1.0
chr2	217641069	217641314	ENSG00000231672.6|DIRC3|SUGP2|SUGP2	955	-	5.9919796	1.3459203	-1.0	-1.0
chr2	217562913	217563033	ENSG00000231672.6|DIRC3|SUGP2|SUGP2	911	-	5.7238865	1.0482357	-1.0	-1.0
chr2	217377992	217378092	ENSG00000231672.6|DIRC3|SUGP2|SUGP2	903	-	3.6913517	1.011809	-1.0	-1.0
chr2	217671424	217671549	ENSG00000231672.6|DIRC3|SUGP2|SUGP2	921	-	2.337104	1.1003165	-1.0	-1.0
chr2	217574873	217575013	ENSG00000231672.6|DIRC3|SUGP2|SUGP2	941	-	5.8655643	1.2312158	-1.0	-1.0
chr2	217666749	217666879	ENSG00000231672.6|DIRC3|SUGP2|SUGP2	908	-	5.691908	1.0373743	-1.0	-1.0
chr2	217755315	217755460	ENSG00000231672.6|DIRC3|SUGP2|SUGP2	904	-	5.6666203	1.0175827	-1.0	-1.0
chr2	217734476	217734576	ENSG00000231672.6|DIRC3|SUGP2|SUGP2	907	-	5.7323656	1.0334183	-1.0	-1.0
chr2	217743100	217743365	ENSG00000231672.6|DIRC3|SUGP2|SUGP2	940	-	3.485225	1.2238379	-1.0	-1.0
chr2	217670859	217671044	ENSG00000231672.6|DIRC3|SUGP2|SUGP2	934	-	3.6942286	1.1820719	-1.0	-1.0
chr2	217648414	217648534	ENSG00000231672.6|DIRC3|SUGP2|SUGP2	921	-	5.7663484	1.1015803	-1.0	-1.0
chr2	217380417	217380647	ENSG00000231672.6|DIRC3|SUGP2|SUGP2	917	-	4.1999936	1.083004	-1.0	-1.0
chr2	217671649	217671879	ENSG00000231672.6|DIRC3|SUGP2|SUGP2	942	-	4.6636925	1.2364421	-1.0	-1.0
chr2	217720341	217720461	ENSG00000231672.6|DIRC3|SUGP2|SUGP2	923	-	3.6827044	1.1125218	-1.0	-1.0
chr2	217744830	217744980	ENSG00000231672.6|DIRC3|SUGP2|SUGP2	949	-	5.1606407	1.2900051	-1.0	-1.0
chr2	217705034	217705139	ENSG00000231672.6|DIRC3|SUGP2|SUGP2	920	-	3.4649103	1.098225	-1.0	-1.0
chr2	217694954	217695084	ENSG00000231672.6|DIRC3|SUGP2|SUGP2	952	-	5.947578	1.3168314	-1.0	-1.0
chr2	217666184	217666289	ENSG00000231672.6|DIRC3|SUGP2|SUGP2	940	-	5.8995337	1.219755	-1.0	-1.0
chr2	217644704	217644894	ENSG00000231672.6|DIRC3|SUGP2|SUGP2	951	-	3.807332	1.3054103	-1.0	-1.0
chr2	217649394	217649504	ENSG00000231672.6|DIRC3|SUGP2|SUGP2	911	-	5.725866	1.0530299	-1.0	-1.0
chr2	217699669	217699769	ENSG00000231672.6|DIRC3|SUGP2|SUGP2	903	-	5.655699	1.0136155	-1.0	-1.0
chr2	217724361	217724461	ENSG00000231672.6|DIRC3|SUGP2|SUGP2	902	-	3.6650033	1.0099628	-1.0	-1.0
chr2	217343942	217344042	ENSG00000231672.6|DIRC3|SUGP2|SUGP2	903	-	5.6625476	1.0136155	-1.0	-1.0
chr2	217572633	217573088	ENSG00000231672.6|DIRC3|SUGP2|SUGP2	951	-	4.8363094	1.3130221	-1.0	-1.0
chr2	217567128	217567508	ENSG00000231672.6|DIRC3|SUGP2|SUGP2	953	-	4.5106916	1.3250189	-1.0	-1.0
chr2	217743870	217743995	ENSG00000231672.6|DIRC3|SUGP2|SUGP2	928	-	3.2888532	1.1430075	-1.0	-1.0
chr2	217721476	217721606	ENSG00000231672.6|DIRC3|SUGP2|SUGP2	906	-	5.706934	1.0265121	-1.0	-1.0
chr2	217691679	217691889	ENSG00000231672.6|DIRC3|SUGP2|SUGP2	969	-	3.5249736	1.5042878	-1.0	-1.0
chr2	217706779	217706954	ENSG00000231672.6|DIRC3|SUGP2|SUGP2	936	-	5.339091	1.1947547	-1.0	-1.0
chr2	217377737	217377977	ENSG00000231672.6|DIRC3|SUGP2|SUGP2	917	-	3.171874	1.0831312	-1.0	-1.0
chr2	217704199	217704314	ENSG00000231672.6|DIRC3|SUGP2|SUGP2	946	-	5.245537	1.2684294	-1.0	-1.0
chr2	217377292	217377517	ENSG00000231672.6|DIRC3|SUGP2|SUGP2	932	-	5.827695	1.1645253	-1.0	-1.0
chr2	217672854	217673609	ENSG00000231672.6|DIRC3|SUGP2|SUGP2	961	-	3.9319842	1.4118867	-1.0	-1.0
chr2	217723636	217723751	ENSG00000231672.6|DIRC3|SUGP2|SUGP2	916	-	5.7471523	1.0776142	-1.0	-1.0
chr2	217700149	217700269	ENSG00000231672.6|DIRC3|SUGP2|SUGP2	936	-	5.8299713	1.1957064	-1.0	-1.0
chr2	217573158	217573288	ENSG00000231672.6|DIRC3|SUGP2|SUGP2	909	-	5.694361	1.038895	-1.0	-1.0
chr2	217722061	217722221	ENSG00000231672.6|DIRC3|SUGP2|SUGP2	922	-	5.759644	1.1064699	-1.0	-1.0
chr2	217644324	217644699	ENSG00000231672.6|DIRC3|SUGP2|SUGP2	944	-	4.9607353	1.2519538	-1.0	-1.0
chr2	217562483	217562668	ENSG00000231672.6|DIRC3|SUGP2|SUGP2	917	-	3.20615	1.079532	-1.0	-1.0
chr2	217712279	217712399	ENSG00000231672.6|DIRC3|SUGP2|SUGP2	919	-	5.7304263	1.0927057	-1.0	-1.0
chr2	217755555	217755655	ENSG00000231672.6|DIRC3|SUGP2|SUGP2	903	-	5.655699	1.0136155	-1.0	-1.0
chr2	217733246	217733351	ENSG00000231672.6|DIRC3|SUGP2|SUGP2	907	-	3.713798	1.0293756	-1.0	-1.0
chr2	217694089	217694189	ENSG00000231672.6|DIRC3|SUGP2|SUGP2	933	-	3.9210138	1.173141	-1.0	-1.0
chr2	217706094	217706194	ENSG00000231672.6|DIRC3|SUGP2|SUGP2	903	-	5.6625476	1.0136155	-1.0	-1.0
chr2	217563218	217563433	ENSG00000231672.6|DIRC3|SUGP2|SUGP2	920	-	4.736585	1.0961283	-1.0	-1.0
chr2	217695169	217695274	ENSG00000231672.6|DIRC3|SUGP2|SUGP2	910	-	3.723371	1.0449865	-1.0	-1.0
chr2	217379602	217379777	ENSG00000231672.6|DIRC3|SUGP2|SUGP2	931	-	5.7664337	1.1582035	-1.0	-1.0
chr2	217416127	217416242	ENSG00000231672.6|DIRC3|SUGP2|SUGP2	947	-	5.858889	1.2782038	-1.0	-1.0
chr2	217565053	217565183	ENSG00000231672.6|DIRC3|SUGP2|SUGP2	968	-	5.6000295	1.4974838	-1.0	-1.0
chr2	217567778	217569003	ENSG00000231672.6|DIRC3|SUGP2|SUGP2	993	-	5.380926	2.1468606	-1.0	-1.0
chr2	217744660	217744765	ENSG00000231672.6|DIRC3|SUGP2|SUGP2	901	-	3.6600647	1.0038389	-1.0	-1.0
chr2	217554198	217554303	ENSG00000231672.6|DIRC3|SUGP2|SUGP2	904	-	3.696243	1.016449	-1.0	-1.0
chr2	217866101	217866201	ENSG00000079308.16|TNS1|SUGP2|SUGP2	908	-	3.705895	1.0345099	-1.0	-1.0
chr2	217869771	217869956	ENSG00000079308.16|TNS1|SUGP2|SUGP2	950	-	2.4057138	1.3014073	-1.0	-1.0
chr2	217874116	217874376	ENSG00000079308.16|TNS1|SUGP2|SUGP2	938	-	3.0309064	1.2044771	-1.0	-1.0
chr2	217872596	217872821	ENSG00000079308.16|TNS1|SUGP2|SUGP2	988	-	2.9901595	1.9193022	-1.0	-1.0
chr2	217876546	217876661	ENSG00000079308.16|TNS1|SUGP2|SUGP2	934	-	2.723713	1.1799952	-1.0	-1.0
chr2	217849952	217850057	ENSG00000079308.16|TNS1|SUGP2|SUGP2	933	-	5.8604946	1.1710808	-1.0	-1.0
chr2	217869966	217870146	ENSG00000079308.16|TNS1|SUGP2|SUGP2	949	-	4.7710147	1.293585	-1.0	-1.0
chr2	217872926	217873051	ENSG00000079308.16|TNS1|SUGP2|SUGP2	920	-	3.132465	1.0981374	-1.0	-1.0
chr2	217867561	217867701	ENSG00000079308.16|TNS1|SUGP2|SUGP2	933	-	2.7108748	1.1729467	-1.0	-1.0
chr2	217870991	217871196	ENSG00000079308.16|TNS1|SUGP2|SUGP2	930	-	2.9294062	1.1545731	-1.0	-1.0
chr2	217863046	217863186	ENSG00000079308.16|TNS1|SUGP2|SUGP2	952	-	4.694704	1.319881	-1.0	-1.0
chr2	217871246	217871346	ENSG00000079308.16|TNS1|SUGP2|SUGP2	910	-	2.7309144	1.0481113	-1.0	-1.0
chr2	217873711	217874081	ENSG00000079308.16|TNS1|SUGP2|SUGP2	959	-	2.3997478	1.3871905	-1.0	-1.0
chr2	217933301	217933426	ENSG00000079308.16|TNS1|SUGP2|SUGP2	917	-	5.7569575	1.0834988	-1.0	-1.0
chr2	217871766	217871956	ENSG00000079308.16|TNS1|SUGP2|SUGP2	938	-	2.4122581	1.2067349	-1.0	-1.0
chr2	217864376	217864476	ENSG00000079308.16|TNS1|SUGP2|SUGP2	900	-	2.6705358	1.0001427	-1.0	-1.0
chr2	217871366	217871526	ENSG00000079308.16|TNS1|SUGP2|SUGP2	961	-	3.2861588	1.4038116	-1.0	-1.0
chr2	217875391	217875566	ENSG00000079308.16|TNS1|SUGP2|SUGP2	927	-	2.5180376	1.1358573	-1.0	-1.0
chr2	217865446	217865706	ENSG00000079308.16|TNS1|SUGP2|SUGP2	933	-	3.0038815	1.171635	-1.0	-1.0
chr2	217871966	217872156	ENSG00000079308.16|TNS1|SUGP2|SUGP2	931	-	2.8163047	1.1617466	-1.0	-1.0
chr2	217868746	217868981	ENSG00000079308.16|TNS1|SUGP2|SUGP2	918	-	2.7938983	1.088701	-1.0	-1.0
chr2	218565953	218566338	ENSG00000135913.10|USP37|SUGP2|SUGP2	955	-	4.51569	1.3451451	-1.0	-1.0
chr2	218501673	218501773	ENSG00000135913.10|USP37|SUGP2|SUGP2	909	-	5.6980424	1.0397961	-1.0	-1.0
chr2	218501788	218502033	ENSG00000135913.10|USP37|SUGP2|SUGP2	958	-	5.3605876	1.3806047	-1.0	-1.0
chr2	218503123	218503238	ENSG00000135913.10|USP37|SUGP2|SUGP2	909	-	5.7167606	1.0412291	-1.0	-1.0
chr2	218567508	218567608	ENSG00000135913.10|USP37|SUGP2|SUGP2	902	-	2.6999915	1.0103652	-1.0	-1.0
chr2	218502388	218502558	ENSG00000135913.10|USP37|SUGP2|SUGP2	953	-	5.956675	1.3237082	-1.0	-1.0
chr2	218566858	218567063	ENSG00000135913.10|USP37|SUGP2|SUGP2	951	-	3.1401305	1.3119005	-1.0	-1.0
chr2	218567173	218567503	ENSG00000135913.10|USP37|SUGP2|SUGP2	936	-	4.258686	1.1965889	-1.0	-1.0
chr2	218566408	218566833	ENSG00000135913.10|USP37|SUGP2|SUGP2	962	-	4.5378804	1.4206557	-1.0	-1.0
chr2	218567638	218567903	ENSG00000135913.10|USP37|SUGP2|SUGP2	967	-	4.432784	1.4872231	-1.0	-1.0
chr2	218502773	218502968	ENSG00000135913.10|USP37|SUGP2|SUGP2	926	-	5.2848864	1.1306207	-1.0	-1.0
chr2	218538671	218538801	ENSG00000135913.10|USP37|SUGP2|SUGP2	933	-	5.8293242	1.17266	-1.0	-1.0
chr2	218788402	218788502	ENSG00000135929.8|CYP27A1|SUGP2|SUGP2	924	+	5.810333	1.1170003	-1.0	-1.0
chr2	218804527	218804952	ENSG00000135929.8|CYP27A1|SUGP2|SUGP2	946	+	3.079522	1.2686675	-1.0	-1.0
chr2	218805462	218805677	ENSG00000135929.8|CYP27A1|SUGP2|SUGP2	946	+	5.9241753	1.2715592	-1.0	-1.0
chr2	218803267	218803392	ENSG00000135929.8|CYP27A1|SUGP2|SUGP2	940	+	5.8618927	1.223616	-1.0	-1.0
chr2	218788252	218788362	ENSG00000135929.8|CYP27A1|SUGP2|SUGP2	906	+	3.0382762	1.0267057	-1.0	-1.0
chr2	218802322	218802737	ENSG00000135929.8|CYP27A1|SUGP2|SUGP2	948	+	3.563274	1.2859311	-1.0	-1.0
chr2	218805032	218805342	ENSG00000135929.8|CYP27A1|SUGP2|SUGP2	931	+	3.6320238	1.160815	-1.0	-1.0
chr2	218801917	218802167	ENSG00000135929.8|CYP27A1|SUGP2|SUGP2	914	+	4.6627183	1.0667462	-1.0	-1.0
chr2	218808496	218808601	ENSG00000135929.8|CYP27A1|SUGP2|SUGP2	906	+	5.6733027	1.0264466	-1.0	-1.0
chr2	218804307	218804417	ENSG00000135929.8|CYP27A1|SUGP2|SUGP2	930	+	3.844774	1.1531098	-1.0	-1.0
chr2	219108015	219108160	ENSG00000187736.12|NHEJ1|SUGP2|SUGP2	941	-	5.850644	1.2316061	-1.0	-1.0
chr2	219141775	219141890	ENSG00000187736.12|NHEJ1|SUGP2|SUGP2	913	-	5.731125	1.0629418	-1.0	-1.0
chr2	219142010	219142290	ENSG00000187736.12|NHEJ1|SUGP2|SUGP2	943	-	5.871265	1.244584	-1.0	-1.0
chr2	219108015	219108160	ENSG00000280537.2|AC068946.1|SUGP2|SUGP2	941	-	5.850644	1.231425	-1.0	-1.0
chr2	219141775	219141890	ENSG00000280537.2|AC068946.1|SUGP2|SUGP2	913	-	5.731125	1.0628581	-1.0	-1.0
chr2	219142010	219142290	ENSG00000280537.2|AC068946.1|SUGP2|SUGP2	943	-	5.871265	1.2447845	-1.0	-1.0
chr2	222581627	222581792	ENSG00000116120.9|FARSB|SUGP2|SUGP2	948	-	4.825665	1.2811714	-1.0	-1.0
chr2	222650240	222650560	ENSG00000116120.9|FARSB|SUGP2|SUGP2	957	-	6.0149593	1.3619176	-1.0	-1.0
chr2	222652440	222652840	ENSG00000116120.9|FARSB|SUGP2|SUGP2	971	-	6.115043	1.5372348	-1.0	-1.0
chr2	222637286	222637451	ENSG00000116120.9|FARSB|SUGP2|SUGP2	908	-	4.107195	1.0377347	-1.0	-1.0
chr2	222650665	222651170	ENSG00000116120.9|FARSB|SUGP2|SUGP2	986	-	6.3694444	1.8657664	-1.0	-1.0
chr2	222651240	222651365	ENSG00000116120.9|FARSB|SUGP2|SUGP2	933	-	3.9081264	1.1755266	-1.0	-1.0
chr2	222585957	222586072	ENSG00000116120.9|FARSB|SUGP2|SUGP2	901	-	5.6419134	1.0061562	-1.0	-1.0
chr2	222651940	222652240	ENSG00000116120.9|FARSB|SUGP2|SUGP2	927	-	3.915645	1.1352025	-1.0	-1.0
chr2	222637456	222637851	ENSG00000116120.9|FARSB|SUGP2|SUGP2	965	-	6.0578895	1.4597778	-1.0	-1.0
chr2	222652950	222653280	ENSG00000116120.9|FARSB|SUGP2|SUGP2	939	-	5.163454	1.2161192	-1.0	-1.0
chr2	222581887	222582007	ENSG00000116120.9|FARSB|SUGP2|SUGP2	905	-	5.6695976	1.0232549	-1.0	-1.0
chr2	222582127	222582227	ENSG00000116120.9|FARSB|SUGP2|SUGP2	900	-	5.69008	1.0001427	-1.0	-1.0
chr2	222585432	222585707	ENSG00000116120.9|FARSB|SUGP2|SUGP2	968	-	5.5998216	1.49485	-1.0	-1.0
chr2	222586092	222586217	ENSG00000116120.9|FARSB|SUGP2|SUGP2	906	-	5.7026954	1.0252415	-1.0	-1.0
chr2	222651465	222651865	ENSG00000116120.9|FARSB|SUGP2|SUGP2	927	-	4.8230233	1.1394203	-1.0	-1.0
chr2	222637931	222638061	ENSG00000116120.9|FARSB|SUGP2|SUGP2	952	-	5.943739	1.3157133	-1.0	-1.0
chr2	222882157	222882422	ENSG00000123983.13|ACSL3|SUGP2|SUGP2	927	+	3.167989	1.1375464	-1.0	-1.0
chr2	222919982	222920252	ENSG00000123983.13|ACSL3|SUGP2|SUGP2	941	+	4.0677476	1.2310412	-1.0	-1.0
chr2	222894518	222894873	ENSG00000123983.13|ACSL3|SUGP2|SUGP2	952	+	2.9096859	1.3204715	-1.0	-1.0
chr2	222906750	222907745	ENSG00000123983.13|ACSL3|SUGP2|SUGP2	992	+	3.6034436	2.1249032	-1.0	-1.0
chr2	222940322	222940437	ENSG00000123983.13|ACSL3|SUGP2|SUGP2	912	+	5.716616	1.0559872	-1.0	-1.0
chr2	222908040	222908650	ENSG00000123983.13|ACSL3|SUGP2|SUGP2	971	+	3.312209	1.5343561	-1.0	-1.0
chr2	222937177	222940282	ENSG00000123983.13|ACSL3|SUGP2|SUGP2	999	+	3.7857745	3.2072268	-1.0	-1.0
chr2	222898393	222898563	ENSG00000123983.13|ACSL3|SUGP2|SUGP2	931	+	2.5988176	1.1626318	-1.0	-1.0
chr2	222921068	222921193	ENSG00000123983.13|ACSL3|SUGP2|SUGP2	973	+	6.224143	1.5759678	-1.0	-1.0
chr2	222883932	222884037	ENSG00000123983.13|ACSL3|SUGP2|SUGP2	938	+	2.8132184	1.2054393	-1.0	-1.0
chr2	222900258	222900668	ENSG00000123983.13|ACSL3|SUGP2|SUGP2	963	+	2.6969795	1.4372362	-1.0	-1.0
chr2	222904880	222905000	ENSG00000123983.13|ACSL3|SUGP2|SUGP2	907	+	2.3125298	1.0324472	-1.0	-1.0
chr2	222898113	222898223	ENSG00000123983.13|ACSL3|SUGP2|SUGP2	909	+	2.7476194	1.0433316	-1.0	-1.0
chr2	222912173	222912273	ENSG00000123983.13|ACSL3|SUGP2|SUGP2	911	+	2.7309144	1.0487933	-1.0	-1.0
chr2	222883582	222883807	ENSG00000123983.13|ACSL3|SUGP2|SUGP2	945	+	3.8303196	1.2597289	-1.0	-1.0
chr2	222884497	222884812	ENSG00000123983.13|ACSL3|SUGP2|SUGP2	961	+	2.946747	1.4069899	-1.0	-1.0
chr2	222936167	222936342	ENSG00000123983.13|ACSL3|SUGP2|SUGP2	931	+	3.1066382	1.1582	-1.0	-1.0
chr2	222905675	222906730	ENSG00000123983.13|ACSL3|SUGP2|SUGP2	984	+	3.2243779	1.7977152	-1.0	-1.0
chr2	222882742	222882892	ENSG00000123983.13|ACSL3|SUGP2|SUGP2	918	+	2.1093667	1.0865147	-1.0	-1.0
chr2	222936412	222936522	ENSG00000123983.13|ACSL3|SUGP2|SUGP2	903	+	2.7089536	1.0117966	-1.0	-1.0
chr2	222884057	222884492	ENSG00000123983.13|ACSL3|SUGP2|SUGP2	982	+	4.0124087	1.7358949	-1.0	-1.0
chr2	222895108	222895308	ENSG00000123983.13|ACSL3|SUGP2|SUGP2	985	+	3.1998563	1.8377764	-1.0	-1.0
chr2	222893953	222894278	ENSG00000123983.13|ACSL3|SUGP2|SUGP2	960	+	4.253314	1.4026653	-1.0	-1.0
chr2	222901280	222901405	ENSG00000123983.13|ACSL3|SUGP2|SUGP2	919	+	2.5526838	1.0903554	-1.0	-1.0
chr2	222878332	222878482	ENSG00000123983.13|ACSL3|SUGP2|SUGP2	916	+	2.658498	1.0765535	-1.0	-1.0
chr2	222894323	222894463	ENSG00000123983.13|ACSL3|SUGP2|SUGP2	922	+	3.466546	1.1093796	-1.0	-1.0
chr2	222893123	222893613	ENSG00000123983.13|ACSL3|SUGP2|SUGP2	950	+	2.3543348	1.3046502	-1.0	-1.0
chr2	222878672	222878782	ENSG00000123983.13|ACSL3|SUGP2|SUGP2	911	+	2.732843	1.0513827	-1.0	-1.0
chr2	222892893	222893033	ENSG00000123983.13|ACSL3|SUGP2|SUGP2	935	+	3.3434134	1.1893505	-1.0	-1.0
chr2	222892628	222892778	ENSG00000123983.13|ACSL3|SUGP2|SUGP2	948	+	3.3118792	1.2854917	-1.0	-1.0
chr2	222882497	222882662	ENSG00000123983.13|ACSL3|SUGP2|SUGP2	926	+	3.1821556	1.1290708	-1.0	-1.0
chr2	222936667	222937067	ENSG00000123983.13|ACSL3|SUGP2|SUGP2	941	+	2.2637768	1.2316977	-1.0	-1.0
chr2	222901145	222901250	ENSG00000123983.13|ACSL3|SUGP2|SUGP2	903	+	2.682024	1.0128093	-1.0	-1.0
chr2	222894898	222895083	ENSG00000123983.13|ACSL3|SUGP2|SUGP2	918	+	1.9609168	1.0846952	-1.0	-1.0
chr2	224486069	224486169	ENSG00000036257.12|CUL3|SUGP2|SUGP2	907	-	3.7609851	1.0337225	-1.0	-1.0
chr2	224538766	224538906	ENSG00000036257.12|CUL3|SUGP2|SUGP2	933	-	4.7207866	1.1765938	-1.0	-1.0
chr2	224539231	224539341	ENSG00000036257.12|CUL3|SUGP2|SUGP2	909	-	3.7182052	1.0408794	-1.0	-1.0
chr2	224539351	224539506	ENSG00000036257.12|CUL3|SUGP2|SUGP2	933	-	4.272115	1.1722358	-1.0	-1.0
chr2	224486789	224486979	ENSG00000036257.12|CUL3|SUGP2|SUGP2	960	-	6.0477114	1.3926947	-1.0	-1.0
chr2	224533629	224533734	ENSG00000036257.12|CUL3|SUGP2|SUGP2	907	-	2.520451	1.0328646	-1.0	-1.0
chr2	224538516	224538681	ENSG00000036257.12|CUL3|SUGP2|SUGP2	928	-	3.5603485	1.1420345	-1.0	-1.0
chr2	224531432	224532980	ENSG00000036257.12|CUL3|SUGP2|SUGP2	995	-	4.4614472	2.3325088	-1.0	-1.0
chr2	224541351	224541456	ENSG00000036257.12|CUL3|SUGP2|SUGP2	926	-	3.8346639	1.132309	-1.0	-1.0
chr2	224541526	224541666	ENSG00000036257.12|CUL3|SUGP2|SUGP2	920	-	3.6853564	1.095209	-1.0	-1.0
chr2	224487124	224487224	ENSG00000036257.12|CUL3|SUGP2|SUGP2	909	-	5.6980424	1.0397961	-1.0	-1.0
chr2	224576590	224576690	ENSG00000036257.12|CUL3|SUGP2|SUGP2	909	-	2.5120862	1.0397961	-1.0	-1.0
chr2	224523082	224523347	ENSG00000036257.12|CUL3|SUGP2|SUGP2	972	-	4.4603167	1.5485976	-1.0	-1.0
chr2	224487354	224487484	ENSG00000036257.12|CUL3|SUGP2|SUGP2	902	-	2.4696586	1.0070953	-1.0	-1.0
chr2	224523447	224524687	ENSG00000036257.12|CUL3|SUGP2|SUGP2	975	-	4.002695	1.6076051	-1.0	-1.0
chr2	224575610	224576495	ENSG00000036257.12|CUL3|SUGP2|SUGP2	972	-	3.7466908	1.5466775	-1.0	-1.0
chr2	224533094	224533544	ENSG00000036257.12|CUL3|SUGP2|SUGP2	998	-	4.484873	2.811188	-1.0	-1.0
chr2	224538931	224539076	ENSG00000036257.12|CUL3|SUGP2|SUGP2	962	-	5.2918506	1.4240307	-1.0	-1.0
chr2	224575335	224575570	ENSG00000036257.12|CUL3|SUGP2|SUGP2	965	-	3.9585085	1.4573914	-1.0	-1.0
chr2	224488989	224489174	ENSG00000036257.12|CUL3|SUGP2|SUGP2	955	-	5.970471	1.3442916	-1.0	-1.0
chr2	224574975	224575320	ENSG00000036257.12|CUL3|SUGP2|SUGP2	942	-	3.7503788	1.2338203	-1.0	-1.0
chr2	224532980	224533094	ENSG00000036257.12|CUL3|SUGP2|SUGP2	1000	-	5.6733694	3.7655506	-1.0	-1.0
chr2	224524697	224524802	ENSG00000036257.12|CUL3|SUGP2|SUGP2	909	-	2.5110745	1.0386326	-1.0	-1.0
chr2	224573870	224574025	ENSG00000036257.12|CUL3|SUGP2|SUGP2	931	-	4.5590906	1.162896	-1.0	-1.0
chr2	224533779	224533889	ENSG00000036257.12|CUL3|SUGP2|SUGP2	906	-	5.676422	1.0270056	-1.0	-1.0
chr2	224487664	224487884	ENSG00000036257.12|CUL3|SUGP2|SUGP2	986	-	6.4941583	1.8648403	-1.0	-1.0
chr2	226792172	226792277	ENSG00000169047.5|IRS1|SUGP2|SUGP2	931	-	5.779214	1.1612844	-1.0	-1.0
chr2	226791030	226791220	ENSG00000169047.5|IRS1|SUGP2|SUGP2	926	-	2.9667118	1.129362	-1.0	-1.0
chr2	226792780	226792885	ENSG00000169047.5|IRS1|SUGP2|SUGP2	905	-	3.0267508	1.023563	-1.0	-1.0
chr2	226920562	226920687	ENSG00000144468.16|RHBDD1|SUGP2|SUGP2	907	+	5.6887283	1.0333227	-1.0	-1.0
chr2	227347084	227347204	ENSG00000168958.19|MFF|SUGP2|SUGP2	915	+	5.7492595	1.0688771	-1.0	-1.0
chr2	227481383	227481493	ENSG00000173744.17|AGFG1|SUGP2|SUGP2	914	+	3.771589	1.0655218	-1.0	-1.0
chr2	227543468	227543873	ENSG00000173744.17|AGFG1|SUGP2|SUGP2	996	+	6.9368477	2.3789902	-1.0	-1.0
chr2	227546443	227546543	ENSG00000173744.17|AGFG1|SUGP2|SUGP2	909	+	3.7106774	1.0397961	-1.0	-1.0
chr2	227542678	227542893	ENSG00000173744.17|AGFG1|SUGP2|SUGP2	997	+	6.313224	2.5942485	-1.0	-1.0
chr2	227481818	227481978	ENSG00000173744.17|AGFG1|SUGP2|SUGP2	916	+	3.1028285	1.0736232	-1.0	-1.0
chr2	227480558	227480728	ENSG00000173744.17|AGFG1|SUGP2|SUGP2	919	+	3.943687	1.0897907	-1.0	-1.0
chr2	227506145	227506340	ENSG00000173744.17|AGFG1|SUGP2|SUGP2	954	+	3.3197906	1.3352928	-1.0	-1.0
chr2	227544298	227544473	ENSG00000173744.17|AGFG1|SUGP2|SUGP2	931	+	2.6359959	1.1628813	-1.0	-1.0
chr2	227545773	227545958	ENSG00000173744.17|AGFG1|SUGP2|SUGP2	960	+	5.8268223	1.3994906	-1.0	-1.0
chr2	227481238	227481348	ENSG00000173744.17|AGFG1|SUGP2|SUGP2	917	+	5.766183	1.0786353	-1.0	-1.0
chr2	227543083	227543223	ENSG00000173744.17|AGFG1|SUGP2|SUGP2	909	+	3.1261017	1.0398852	-1.0	-1.0
chr2	227545088	227545483	ENSG00000173744.17|AGFG1|SUGP2|SUGP2	966	+	3.0292566	1.4652317	-1.0	-1.0
chr2	227542313	227542513	ENSG00000173744.17|AGFG1|SUGP2|SUGP2	981	+	5.6085606	1.71143	-1.0	-1.0
chr2	227541943	227542138	ENSG00000173744.17|AGFG1|SUGP2|SUGP2	980	+	3.514384	1.6896813	-1.0	-1.0
chr2	227506375	227506545	ENSG00000173744.17|AGFG1|SUGP2|SUGP2	916	+	4.831041	1.07388	-1.0	-1.0
chr2	227544488	227544678	ENSG00000173744.17|AGFG1|SUGP2|SUGP2	958	+	4.1311884	1.3797811	-1.0	-1.0
chr2	227546038	227546218	ENSG00000173744.17|AGFG1|SUGP2|SUGP2	923	+	3.3767009	1.1140847	-1.0	-1.0
chr2	227544718	227545038	ENSG00000173744.17|AGFG1|SUGP2|SUGP2	972	+	4.210842	1.545239	-1.0	-1.0
chr2	229875486	229875596	ENSG00000153827.13|TRIP12|SUGP2|SUGP2	914	-	5.729142	1.0647116	-1.0	-1.0
chr2	229899093	229899648	ENSG00000153827.13|TRIP12|SUGP2|SUGP2	980	-	3.8252451	1.7094703	-1.0	-1.0
chr2	229895388	229895568	ENSG00000153827.13|TRIP12|SUGP2|SUGP2	914	-	2.9481504	1.0631446	-1.0	-1.0
chr2	229869866	229870061	ENSG00000153827.13|TRIP12|SUGP2|SUGP2	954	-	2.7052321	1.336923	-1.0	-1.0
chr2	229869581	229869861	ENSG00000153827.13|TRIP12|SUGP2|SUGP2	933	-	3.1126876	1.1730142	-1.0	-1.0
chr2	229797427	229797582	ENSG00000153827.13|TRIP12|SUGP2|SUGP2	946	-	5.906246	1.2644933	-1.0	-1.0
chr2	229823392	229823532	ENSG00000153827.13|TRIP12|SUGP2|SUGP2	911	-	2.733951	1.0491408	-1.0	-1.0
chr2	229875376	229875476	ENSG00000153827.13|TRIP12|SUGP2|SUGP2	913	-	3.7456553	1.0612664	-1.0	-1.0
chr2	229894878	229895283	ENSG00000153827.13|TRIP12|SUGP2|SUGP2	940	-	4.2073693	1.2226658	-1.0	-1.0
chr2	229870281	229870726	ENSG00000153827.13|TRIP12|SUGP2|SUGP2	964	-	3.7840571	1.4401959	-1.0	-1.0
chr2	229897748	229897943	ENSG00000153827.13|TRIP12|SUGP2|SUGP2	972	-	4.198835	1.5584061	-1.0	-1.0
chr2	229899693	229899948	ENSG00000153827.13|TRIP12|SUGP2|SUGP2	964	-	3.0651522	1.4469589	-1.0	-1.0
chr2	229868836	229869576	ENSG00000153827.13|TRIP12|SUGP2|SUGP2	979	-	4.834437	1.6833804	-1.0	-1.0
chr2	229847332	229847707	ENSG00000153827.13|TRIP12|SUGP2|SUGP2	964	-	5.945022	1.4407849	-1.0	-1.0
chr2	229821822	229822187	ENSG00000153827.13|TRIP12|SUGP2|SUGP2	944	-	3.9990797	1.2522792	-1.0	-1.0
chr2	229898923	229899093	ENSG00000153827.13|TRIP12|SUGP2|SUGP2	938	-	2.9537182	1.209629	-1.0	-1.0
chr2	229888243	229888958	ENSG00000153827.13|TRIP12|SUGP2|SUGP2	976	-	3.9346848	1.6239368	-1.0	-1.0
chr2	229823092	229823322	ENSG00000153827.13|TRIP12|SUGP2|SUGP2	928	-	4.7834067	1.1452998	-1.0	-1.0
chr2	229848157	229848647	ENSG00000153827.13|TRIP12|SUGP2|SUGP2	977	-	5.0891366	1.6301768	-1.0	-1.0
chr2	229887283	229887793	ENSG00000153827.13|TRIP12|SUGP2|SUGP2	971	-	3.860934	1.5333993	-1.0	-1.0
chr2	229898208	229898418	ENSG00000153827.13|TRIP12|SUGP2|SUGP2	958	-	4.1180086	1.3781476	-1.0	-1.0
chr2	229848657	229848852	ENSG00000153827.13|TRIP12|SUGP2|SUGP2	968	-	3.8375595	1.49192	-1.0	-1.0
chr2	229894728	229894878	ENSG00000153827.13|TRIP12|SUGP2|SUGP2	944	-	3.3957932	1.2511146	-1.0	-1.0
chr2	229822197	229822687	ENSG00000153827.13|TRIP12|SUGP2|SUGP2	971	-	4.13181	1.5443316	-1.0	-1.0
chr2	229822812	229822977	ENSG00000153827.13|TRIP12|SUGP2|SUGP2	912	-	3.65806	1.0533969	-1.0	-1.0
chr2	229847957	229848127	ENSG00000153827.13|TRIP12|SUGP2|SUGP2	939	-	3.610806	1.214381	-1.0	-1.0
chr2	229887883	229888078	ENSG00000153827.13|TRIP12|SUGP2|SUGP2	963	-	3.5676126	1.4336926	-1.0	-1.0
chr2	229899968	229900068	ENSG00000153827.13|TRIP12|SUGP2|SUGP2	949	-	5.866317	1.2916002	-1.0	-1.0
chr2	229848892	229849247	ENSG00000153827.13|TRIP12|SUGP2|SUGP2	944	-	5.8916407	1.2520769	-1.0	-1.0
chr2	229894418	229894648	ENSG00000153827.13|TRIP12|SUGP2|SUGP2	939	-	4.1668763	1.2113367	-1.0	-1.0
chr2	229847722	229847827	ENSG00000153827.13|TRIP12|SUGP2|SUGP2	901	-	5.6419134	1.0061449	-1.0	-1.0
chr2	229870086	229870206	ENSG00000153827.13|TRIP12|SUGP2|SUGP2	903	-	2.8489115	1.013078	-1.0	-1.0
chr2	229889148	229889333	ENSG00000153827.13|TRIP12|SUGP2|SUGP2	974	-	5.912194	1.5933374	-1.0	-1.0
chr2	229868551	229868746	ENSG00000153827.13|TRIP12|SUGP2|SUGP2	935	-	4.0019774	1.1889595	-1.0	-1.0
chr2	229892023	229892198	ENSG00000153827.13|TRIP12|SUGP2|SUGP2	930	-	3.8630903	1.1572393	-1.0	-1.0
chr2	230331251	230331611	ENSG00000185404.16|SP140L|SUGP2|SUGP2	956	+	5.996178	1.3551962	-1.0	-1.0
chr2	230333466	230333596	ENSG00000185404.16|SP140L|SUGP2|SUGP2	910	+	5.719929	1.0479923	-1.0	-1.0
chr2	230332711	230333011	ENSG00000185404.16|SP140L|SUGP2|SUGP2	933	+	5.1396537	1.1714809	-1.0	-1.0
chr2	230336876	230337001	ENSG00000185404.16|SP140L|SUGP2|SUGP2	903	+	5.6522627	1.0128093	-1.0	-1.0
chr2	230330636	230330741	ENSG00000185404.16|SP140L|SUGP2|SUGP2	903	+	5.655699	1.0136155	-1.0	-1.0
chr2	230332426	230332551	ENSG00000185404.16|SP140L|SUGP2|SUGP2	904	+	5.6899576	1.0189303	-1.0	-1.0
chr2	230344278	230344398	ENSG00000185404.16|SP140L|SUGP2|SUGP2	930	+	5.7964597	1.1571206	-1.0	-1.0
chr2	230329846	230330141	ENSG00000185404.16|SP140L|SUGP2|SUGP2	957	+	5.5960484	1.3700526	-1.0	-1.0
chr2	230334311	230334486	ENSG00000185404.16|SP140L|SUGP2|SUGP2	946	+	4.2898936	1.2676117	-1.0	-1.0
chr2	230365192	230365337	ENSG00000185404.16|SP140L|SUGP2|SUGP2	908	+	5.6846957	1.0343841	-1.0	-1.0
chr2	230331866	230332056	ENSG00000185404.16|SP140L|SUGP2|SUGP2	976	+	6.2733054	1.6265756	-1.0	-1.0
chr2	230345548	230345698	ENSG00000185404.16|SP140L|SUGP2|SUGP2	912	+	5.7183456	1.0559988	-1.0	-1.0
chr2	230344028	230344138	ENSG00000185404.16|SP140L|SUGP2|SUGP2	927	+	5.786179	1.1384193	-1.0	-1.0
chr2	230347648	230347768	ENSG00000185404.16|SP140L|SUGP2|SUGP2	912	+	5.7820425	1.053942	-1.0	-1.0
chr2	230366142	230366262	ENSG00000185404.16|SP140L|SUGP2|SUGP2	915	+	5.749029	1.0684932	-1.0	-1.0
chr2	230335231	230335416	ENSG00000185404.16|SP140L|SUGP2|SUGP2	930	+	5.7965417	1.1560441	-1.0	-1.0
chr2	230335686	230335831	ENSG00000185404.16|SP140L|SUGP2|SUGP2	946	+	5.891249	1.2641876	-1.0	-1.0
chr2	230329291	230329391	ENSG00000185404.16|SP140L|SUGP2|SUGP2	900	+	3.6864038	1.000902	-1.0	-1.0
chr2	230330161	230330506	ENSG00000185404.16|SP140L|SUGP2|SUGP2	965	+	4.291471	1.4579979	-1.0	-1.0
chr2	230329521	230329631	ENSG00000185404.16|SP140L|SUGP2|SUGP2	922	+	3.8417914	1.1105571	-1.0	-1.0
chr2	230347223	230347508	ENSG00000185404.16|SP140L|SUGP2|SUGP2	934	+	5.8155437	1.181243	-1.0	-1.0
chr2	230333686	230334276	ENSG00000185404.16|SP140L|SUGP2|SUGP2	968	+	6.1340957	1.4943904	-1.0	-1.0
chr2	230330811	230330946	ENSG00000185404.16|SP140L|SUGP2|SUGP2	911	+	4.1258016	1.0526817	-1.0	-1.0
chr2	230431620	230431805	ENSG00000067066.16|SP100|SUGP2|SUGP2	914	+	4.866639	1.0663602	-1.0	-1.0
chr2	230456955	230457120	ENSG00000067066.16|SP100|SUGP2|SUGP2	925	+	5.789836	1.1252525	-1.0	-1.0
chr2	230422190	230422545	ENSG00000067066.16|SP100|SUGP2|SUGP2	962	+	5.4532347	1.4172828	-1.0	-1.0
chr2	230453810	230453910	ENSG00000067066.16|SP100|SUGP2|SUGP2	913	+	5.7455926	1.0609282	-1.0	-1.0
chr2	230430530	230430835	ENSG00000067066.16|SP100|SUGP2|SUGP2	930	+	5.7981596	1.1535422	-1.0	-1.0
chr2	230426900	230427000	ENSG00000067066.16|SP100|SUGP2|SUGP2	903	+	5.6625476	1.0136155	-1.0	-1.0
chr2	230421745	230421885	ENSG00000067066.16|SP100|SUGP2|SUGP2	932	+	5.811608	1.1671394	-1.0	-1.0
chr2	230457435	230457625	ENSG00000067066.16|SP100|SUGP2|SUGP2	937	+	5.835609	1.2031175	-1.0	-1.0
chr2	230430865	230431060	ENSG00000067066.16|SP100|SUGP2|SUGP2	937	+	5.8259215	1.1974396	-1.0	-1.0
chr2	230418445	230418555	ENSG00000067066.16|SP100|SUGP2|SUGP2	919	+	5.771161	1.0916884	-1.0	-1.0
chr2	230423950	230424105	ENSG00000067066.16|SP100|SUGP2|SUGP2	924	+	5.7706037	1.1175315	-1.0	-1.0
chr2	230430030	230430145	ENSG00000067066.16|SP100|SUGP2|SUGP2	946	+	5.884348	1.2675717	-1.0	-1.0
chr2	230430195	230430445	ENSG00000067066.16|SP100|SUGP2|SUGP2	920	+	5.744959	1.0970167	-1.0	-1.0
chr2	230423105	230423210	ENSG00000067066.16|SP100|SUGP2|SUGP2	903	+	5.655699	1.0136155	-1.0	-1.0
chr2	230422550	230422785	ENSG00000067066.16|SP100|SUGP2|SUGP2	978	+	5.004338	1.6624061	-1.0	-1.0
chr2	230431285	230431570	ENSG00000067066.16|SP100|SUGP2|SUGP2	943	+	5.878147	1.2464799	-1.0	-1.0
chr2	230418275	230418395	ENSG00000067066.16|SP100|SUGP2|SUGP2	907	+	5.7323656	1.0337276	-1.0	-1.0
chr2	230789400	230789590	ENSG00000135932.10|CAB39|SUGP2|SUGP2	924	+	5.2252502	1.120205	-1.0	-1.0
chr2	231111172	231111427	ENSG00000173692.12|PSMD1|SUGP2|SUGP2	915	+	5.144084	1.0716597	-1.0	-1.0
chr2	231103926	231104041	ENSG00000173692.12|PSMD1|SUGP2|SUGP2	911	+	3.7673464	1.0514673	-1.0	-1.0
chr2	231103261	231103381	ENSG00000173692.12|PSMD1|SUGP2|SUGP2	915	+	5.742402	1.0681921	-1.0	-1.0
chr2	231110682	231110897	ENSG00000173692.12|PSMD1|SUGP2|SUGP2	946	+	5.914458	1.2697204	-1.0	-1.0
chr2	231201646	231201831	ENSG00000135931.17|ARMC9|SUGP2|SUGP2	951	+	5.925915	1.3089716	-1.0	-1.0
chr2	231787123	231787268	ENSG00000144524.17|COPS7B|SUGP2|SUGP2	930	+	3.8584251	1.1527185	-1.0	-1.0
chr2	231787713	231787868	ENSG00000144524.17|COPS7B|SUGP2|SUGP2	957	+	5.973515	1.371438	-1.0	-1.0
chr2	231810120	231810225	ENSG00000261096.1|AC073476.3|SUGP2|SUGP2	930	+	5.7826047	1.1560845	-1.0	-1.0
chr2	231811570	231811670	ENSG00000261096.1|AC073476.3|SUGP2|SUGP2	903	+	5.655699	1.0136155	-1.0	-1.0
chr2	231811435	231811550	ENSG00000261096.1|AC073476.3|SUGP2|SUGP2	903	+	5.684529	1.0136155	-1.0	-1.0
chr2	231811850	231811970	ENSG00000261096.1|AC073476.3|SUGP2|SUGP2	911	+	5.7077174	1.050162	-1.0	-1.0
chr2	232075410	232075520	ENSG00000144535.19|DIS3L2|SUGP2|SUGP2	911	+	5.7090936	1.0505879	-1.0	-1.0
chr2	232061130	232061290	ENSG00000144535.19|DIS3L2|SUGP2|SUGP2	925	+	5.7970376	1.1255788	-1.0	-1.0
chr2	232077115	232077220	ENSG00000144535.19|DIS3L2|SUGP2|SUGP2	903	+	5.6625476	1.0136155	-1.0	-1.0
chr2	232038330	232038445	ENSG00000144535.19|DIS3L2|SUGP2|SUGP2	907	+	5.7031136	1.0321425	-1.0	-1.0
chr2	232216365	232216470	ENSG00000144535.19|DIS3L2|SUGP2|SUGP2	905	+	5.669978	1.0229933	-1.0	-1.0
chr2	232076370	232076525	ENSG00000144535.19|DIS3L2|SUGP2|SUGP2	909	+	5.698494	1.0404425	-1.0	-1.0
chr2	232214725	232214860	ENSG00000144535.19|DIS3L2|SUGP2|SUGP2	931	+	5.8071947	1.1633523	-1.0	-1.0
chr2	232092399	232092554	ENSG00000144535.19|DIS3L2|SUGP2|SUGP2	962	+	6.046358	1.4180514	-1.0	-1.0
chr2	232215720	232215860	ENSG00000144535.19|DIS3L2|SUGP2|SUGP2	907	+	5.701096	1.032507	-1.0	-1.0
chr2	232076185	232076365	ENSG00000144535.19|DIS3L2|SUGP2|SUGP2	945	+	5.8863797	1.2566476	-1.0	-1.0
chr2	232090769	232090904	ENSG00000144535.19|DIS3L2|SUGP2|SUGP2	932	+	5.8077364	1.1665463	-1.0	-1.0
chr2	232219380	232219530	ENSG00000144535.19|DIS3L2|SUGP2|SUGP2	940	+	5.8413367	1.2220893	-1.0	-1.0
chr2	232117500	232117600	ENSG00000144535.19|DIS3L2|SUGP2|SUGP2	903	+	5.6625476	1.0136155	-1.0	-1.0
chr2	232075945	232076050	ENSG00000144535.19|DIS3L2|SUGP2|SUGP2	933	+	5.7998996	1.1763663	-1.0	-1.0
chr2	232256551	232256726	ENSG00000144535.19|DIS3L2|SUGP2|SUGP2	915	+	5.7407355	1.0717664	-1.0	-1.0
chr2	232097014	232097119	ENSG00000144535.19|DIS3L2|SUGP2|SUGP2	903	+	3.6699202	1.0116583	-1.0	-1.0
chr2	231992550	231992705	ENSG00000144535.19|DIS3L2|SUGP2|SUGP2	904	+	5.6734085	1.016963	-1.0	-1.0
chr2	232294950	232295050	ENSG00000144535.19|DIS3L2|SUGP2|SUGP2	903	+	5.648827	1.012003	-1.0	-1.0
chr2	232039085	232039290	ENSG00000144535.19|DIS3L2|SUGP2|SUGP2	972	+	6.1850343	1.5474536	-1.0	-1.0
chr2	232092054	232092164	ENSG00000144535.19|DIS3L2|SUGP2|SUGP2	937	+	5.8062716	1.201552	-1.0	-1.0
chr2	232062090	232062205	ENSG00000144535.19|DIS3L2|SUGP2|SUGP2	918	+	4.766621	1.0846446	-1.0	-1.0
chr2	232118425	232118615	ENSG00000144535.19|DIS3L2|SUGP2|SUGP2	953	+	5.9389954	1.324025	-1.0	-1.0
chr2	232304284	232304434	ENSG00000144535.19|DIS3L2|SUGP2|SUGP2	919	+	5.7689724	1.0923743	-1.0	-1.0
chr2	231995480	231995580	ENSG00000144535.19|DIS3L2|SUGP2|SUGP2	903	+	5.655699	1.0136155	-1.0	-1.0
chr2	232215365	232215495	ENSG00000144535.19|DIS3L2|SUGP2|SUGP2	906	+	5.682034	1.0270056	-1.0	-1.0
chr2	232257076	232257236	ENSG00000144535.19|DIS3L2|SUGP2|SUGP2	919	+	5.739007	1.0926772	-1.0	-1.0
chr2	232215025	232215135	ENSG00000144535.19|DIS3L2|SUGP2|SUGP2	925	+	5.779673	1.1267267	-1.0	-1.0
chr2	232035585	232035720	ENSG00000144535.19|DIS3L2|SUGP2|SUGP2	910	+	5.710761	1.0476232	-1.0	-1.0
chr2	232076845	232076960	ENSG00000144535.19|DIS3L2|SUGP2|SUGP2	944	+	5.8825083	1.2534105	-1.0	-1.0
chr2	232568840	232568944	ENSG00000135930.13|EIF4E2|SUGP2|SUGP2	907	+	5.696912	1.0337006	-1.0	-1.0
chr2	232567877	232568002	ENSG00000135930.13|EIF4E2|SUGP2|SUGP2	953	+	5.305666	1.3245376	-1.0	-1.0
chr2	232728451	232728556	ENSG00000204120.14|GIGYF2|SUGP2|SUGP2	903	+	2.6874394	1.0133166	-1.0	-1.0
chr2	232728611	232728716	ENSG00000204120.14|GIGYF2|SUGP2|SUGP2	917	+	3.1108115	1.0829862	-1.0	-1.0
chr2	232835616	232835756	ENSG00000204120.14|GIGYF2|SUGP2|SUGP2	925	+	4.3015213	1.1233333	-1.0	-1.0
chr2	232720873	232721533	ENSG00000204120.14|GIGYF2|SUGP2|SUGP2	956	+	3.2250211	1.3588727	-1.0	-1.0
chr2	232727701	232728191	ENSG00000204120.14|GIGYF2|SUGP2|SUGP2	952	+	4.8253555	1.3231301	-1.0	-1.0
chr2	232741363	232741463	ENSG00000204120.14|GIGYF2|SUGP2|SUGP2	931	+	3.867361	1.1599706	-1.0	-1.0
chr2	232725891	232726116	ENSG00000204120.14|GIGYF2|SUGP2|SUGP2	938	+	3.6505578	1.2069979	-1.0	-1.0
chr2	232836941	232837121	ENSG00000204120.14|GIGYF2|SUGP2|SUGP2	914	+	5.7293205	1.0635318	-1.0	-1.0
chr2	232725721	232725881	ENSG00000204120.14|GIGYF2|SUGP2|SUGP2	910	+	3.7228463	1.0449318	-1.0	-1.0
chr2	232727276	232727416	ENSG00000204120.14|GIGYF2|SUGP2|SUGP2	921	+	4.8610053	1.1013215	-1.0	-1.0
chr2	232721608	232722153	ENSG00000204120.14|GIGYF2|SUGP2|SUGP2	954	+	3.0237422	1.3357942	-1.0	-1.0
chr2	232728736	232729091	ENSG00000204120.14|GIGYF2|SUGP2|SUGP2	958	+	3.0572584	1.3737322	-1.0	-1.0
chr2	232722998	232723103	ENSG00000204120.14|GIGYF2|SUGP2|SUGP2	927	+	4.757218	1.1367109	-1.0	-1.0
chr2	232722188	232722473	ENSG00000204120.14|GIGYF2|SUGP2|SUGP2	928	+	3.7498136	1.1399183	-1.0	-1.0
chr2	232729106	232729386	ENSG00000204120.14|GIGYF2|SUGP2|SUGP2	935	+	3.2354321	1.1892171	-1.0	-1.0
chr2	232722788	232722893	ENSG00000204120.14|GIGYF2|SUGP2|SUGP2	920	+	3.7934055	1.0958005	-1.0	-1.0
chr2	232834791	232834961	ENSG00000204120.14|GIGYF2|SUGP2|SUGP2	944	+	4.478036	1.2481095	-1.0	-1.0
chr2	232729631	232730126	ENSG00000204120.14|GIGYF2|SUGP2|SUGP2	967	+	4.4303184	1.4799908	-1.0	-1.0
chr2	232729396	232729601	ENSG00000204120.14|GIGYF2|SUGP2|SUGP2	994	+	5.3244824	2.2353384	-1.0	-1.0
chr2	232728286	232728401	ENSG00000204120.14|GIGYF2|SUGP2|SUGP2	931	+	3.6311145	1.1595579	-1.0	-1.0
chr2	232724966	232725591	ENSG00000204120.14|GIGYF2|SUGP2|SUGP2	989	+	4.9676943	1.9532135	-1.0	-1.0
chr2	232991849	232991984	ENSG00000066248.14|NGEF|SUGP2|SUGP2	922	-	5.7777834	1.1073451	-1.0	-1.0
chr2	232991684	232991819	ENSG00000066248.14|NGEF|SUGP2|SUGP2	915	-	5.7513103	1.0713884	-1.0	-1.0
chr2	232990604	232990704	ENSG00000066248.14|NGEF|SUGP2|SUGP2	901	-	5.6419134	1.0061449	-1.0	-1.0
chr2	233255542	233255672	ENSG00000085978.21|ATG16L1|SUGP2|SUGP2	918	+	5.7294407	1.0863512	-1.0	-1.0
chr2	233261225	233261910	ENSG00000085978.21|ATG16L1|SUGP2|SUGP2	951	+	4.7491484	1.3113892	-1.0	-1.0
chr2	233262525	233262720	ENSG00000085978.21|ATG16L1|SUGP2|SUGP2	956	+	5.9576445	1.3592229	-1.0	-1.0
chr2	233258150	233258260	ENSG00000085978.21|ATG16L1|SUGP2|SUGP2	902	+	5.679697	1.0104666	-1.0	-1.0
chr2	233259645	233259745	ENSG00000085978.21|ATG16L1|SUGP2|SUGP2	901	+	5.6419134	1.0061449	-1.0	-1.0
chr2	233259125	233259305	ENSG00000085978.21|ATG16L1|SUGP2|SUGP2	945	+	3.968496	1.2595638	-1.0	-1.0
chr2	233261975	233262450	ENSG00000085978.21|ATG16L1|SUGP2|SUGP2	946	+	5.7683787	1.2707063	-1.0	-1.0
chr2	233259880	233260540	ENSG00000085978.21|ATG16L1|SUGP2|SUGP2	969	+	5.446777	1.5026875	-1.0	-1.0
chr2	233258505	233258610	ENSG00000085978.21|ATG16L1|SUGP2|SUGP2	903	+	5.655699	1.0136155	-1.0	-1.0
chr2	233260590	233260925	ENSG00000085978.21|ATG16L1|SUGP2|SUGP2	943	+	4.507382	1.2454045	-1.0	-1.0
chr2	233452495	233453115	ENSG00000077044.10|DGKD|SUGP2|SUGP2	961	+	5.42797	1.4081101	-1.0	-1.0
chr2	233383859	233384009	ENSG00000077044.10|DGKD|SUGP2|SUGP2	919	+	5.7298193	1.0891494	-1.0	-1.0
chr2	233368799	233368969	ENSG00000077044.10|DGKD|SUGP2|SUGP2	940	+	5.84832	1.2232051	-1.0	-1.0
chr2	233423676	233423786	ENSG00000077044.10|DGKD|SUGP2|SUGP2	944	+	5.872188	1.2535535	-1.0	-1.0
chr2	233385424	233385539	ENSG00000077044.10|DGKD|SUGP2|SUGP2	905	+	5.696699	1.024039	-1.0	-1.0
chr2	233453340	233453545	ENSG00000077044.10|DGKD|SUGP2|SUGP2	967	+	4.6248965	1.4860348	-1.0	-1.0
chr2	233384669	233384864	ENSG00000077044.10|DGKD|SUGP2|SUGP2	911	+	4.176464	1.0520172	-1.0	-1.0
chr2	233369729	233369829	ENSG00000077044.10|DGKD|SUGP2|SUGP2	903	+	5.655699	1.0136155	-1.0	-1.0
chr2	233384379	233384554	ENSG00000077044.10|DGKD|SUGP2|SUGP2	941	+	5.6046267	1.2302629	-1.0	-1.0
chr2	233421951	233422146	ENSG00000077044.10|DGKD|SUGP2|SUGP2	948	+	5.9130545	1.287443	-1.0	-1.0
chr2	233369264	233369364	ENSG00000077044.10|DGKD|SUGP2|SUGP2	911	+	5.7390285	1.0482198	-1.0	-1.0
chr2	233454030	233454165	ENSG00000077044.10|DGKD|SUGP2|SUGP2	928	+	5.7780724	1.1401036	-1.0	-1.0
chr2	233453650	233453845	ENSG00000077044.10|DGKD|SUGP2|SUGP2	945	+	3.24973	1.2562296	-1.0	-1.0
chr2	233453120	233453340	ENSG00000077044.10|DGKD|SUGP2|SUGP2	977	+	4.9555664	1.6454431	-1.0	-1.0
chr2	233504860	233505125	ENSG00000085982.13|USP40|SUGP2|SUGP2	953	-	5.9643407	1.3239104	-1.0	-1.0
chr2	233545826	233546301	ENSG00000085982.13|USP40|SUGP2|SUGP2	943	-	4.8895583	1.2440093	-1.0	-1.0
chr2	233486347	233486532	ENSG00000085982.13|USP40|SUGP2|SUGP2	952	-	4.8499975	1.3193762	-1.0	-1.0
chr2	233502525	233502920	ENSG00000085982.13|USP40|SUGP2|SUGP2	975	-	5.914564	1.6082864	-1.0	-1.0
chr2	233526312	233526412	ENSG00000085982.13|USP40|SUGP2|SUGP2	915	-	3.7595823	1.0702792	-1.0	-1.0
chr2	233486977	233487172	ENSG00000085982.13|USP40|SUGP2|SUGP2	951	-	3.820432	1.3087006	-1.0	-1.0
chr2	233535019	233535389	ENSG00000085982.13|USP40|SUGP2|SUGP2	966	-	5.657103	1.4634278	-1.0	-1.0
chr2	233545426	233545661	ENSG00000085982.13|USP40|SUGP2|SUGP2	936	-	4.1894073	1.195714	-1.0	-1.0
chr2	233504055	233504225	ENSG00000085982.13|USP40|SUGP2|SUGP2	921	-	5.752171	1.1037154	-1.0	-1.0
chr2	233538934	233539089	ENSG00000085982.13|USP40|SUGP2|SUGP2	950	-	5.1336775	1.2982835	-1.0	-1.0
chr2	233545141	233545256	ENSG00000085982.13|USP40|SUGP2|SUGP2	903	-	5.6693926	1.0136155	-1.0	-1.0
chr2	233503020	233503135	ENSG00000085982.13|USP40|SUGP2|SUGP2	934	-	5.8092766	1.1833702	-1.0	-1.0
chr2	233505460	233505605	ENSG00000085982.13|USP40|SUGP2|SUGP2	949	-	5.9056044	1.2909367	-1.0	-1.0
chr2	233535444	233535684	ENSG00000085982.13|USP40|SUGP2|SUGP2	976	-	6.191044	1.6268299	-1.0	-1.0
chr2	233486832	233486957	ENSG00000085982.13|USP40|SUGP2|SUGP2	923	-	3.851162	1.1135203	-1.0	-1.0
chr2	233538534	233538634	ENSG00000085982.13|USP40|SUGP2|SUGP2	903	-	5.648827	1.012003	-1.0	-1.0
chr2	233501215	233501455	ENSG00000085982.13|USP40|SUGP2|SUGP2	962	-	6.0358524	1.4184669	-1.0	-1.0
chr2	233545316	233545421	ENSG00000085982.13|USP40|SUGP2|SUGP2	943	-	5.9010706	1.2466033	-1.0	-1.0
chr2	233501555	233501750	ENSG00000085982.13|USP40|SUGP2|SUGP2	951	-	5.920197	1.308651	-1.0	-1.0
chr2	233535704	233535894	ENSG00000085982.13|USP40|SUGP2|SUGP2	926	-	3.6262593	1.1313035	-1.0	-1.0
chr2	233539269	233539464	ENSG00000085982.13|USP40|SUGP2|SUGP2	923	-	5.7612495	1.1117146	-1.0	-1.0
chr2	233544956	233545106	ENSG00000085982.13|USP40|SUGP2|SUGP2	957	-	5.309397	1.3693244	-1.0	-1.0
chr2	233543971	233544116	ENSG00000085982.13|USP40|SUGP2|SUGP2	939	-	3.918841	1.2146008	-1.0	-1.0
chr2	233546526	233546736	ENSG00000085982.13|USP40|SUGP2|SUGP2	917	-	3.6128824	1.0795834	-1.0	-1.0
chr2	233546351	233546501	ENSG00000085982.13|USP40|SUGP2|SUGP2	945	-	5.192951	1.2564081	-1.0	-1.0
chr2	233503625	233503815	ENSG00000085982.13|USP40|SUGP2|SUGP2	952	-	5.9608307	1.3203378	-1.0	-1.0
chr2	233837847	233837957	ENSG00000123485.11|HJURP|SUGP2|SUGP2	915	-	5.742669	1.0731086	-1.0	-1.0
chr2	233839667	233840347	ENSG00000123485.11|HJURP|SUGP2|SUGP2	956	-	4.049262	1.3566247	-1.0	-1.0
chr2	233838712	233839207	ENSG00000123485.11|HJURP|SUGP2|SUGP2	953	-	5.7195077	1.325471	-1.0	-1.0
chr2	233838512	233838612	ENSG00000123485.11|HJURP|SUGP2|SUGP2	909	-	5.77852	1.0424011	-1.0	-1.0
chr2	235007133	235007388	ENSG00000130147.15|SH3BP4|SUGP2|SUGP2	925	+	3.3432763	1.1242278	-1.0	-1.0
chr2	234970865	234970965	ENSG00000130147.15|SH3BP4|SUGP2|SUGP2	900	+	2.459498	1.0014626	-1.0	-1.0
chr2	235006378	235006478	ENSG00000130147.15|SH3BP4|SUGP2|SUGP2	901	+	2.4718602	1.0063317	-1.0	-1.0
chr2	235010794	235011099	ENSG00000130147.15|SH3BP4|SUGP2|SUGP2	940	+	2.5824418	1.219294	-1.0	-1.0
chr2	234967250	234967445	ENSG00000130147.15|SH3BP4|SUGP2|SUGP2	970	+	3.4333034	1.5174977	-1.0	-1.0
chr2	235014099	235014219	ENSG00000130147.15|SH3BP4|SUGP2|SUGP2	965	+	6.0703683	1.456355	-1.0	-1.0
chr2	235008223	235008553	ENSG00000130147.15|SH3BP4|SUGP2|SUGP2	962	+	3.711469	1.4155651	-1.0	-1.0
chr2	235005838	235006098	ENSG00000130147.15|SH3BP4|SUGP2|SUGP2	989	+	5.130127	1.947547	-1.0	-1.0
chr2	235011159	235012224	ENSG00000130147.15|SH3BP4|SUGP2|SUGP2	966	+	3.2197204	1.464635	-1.0	-1.0
chr2	234968835	234968945	ENSG00000130147.15|SH3BP4|SUGP2|SUGP2	925	+	3.0552	1.124161	-1.0	-1.0
chr2	235007453	235008178	ENSG00000130147.15|SH3BP4|SUGP2|SUGP2	942	+	3.3242242	1.2402987	-1.0	-1.0
chr2	235006913	235007033	ENSG00000130147.15|SH3BP4|SUGP2|SUGP2	906	+	2.7016716	1.0278909	-1.0	-1.0
chr2	235013889	235014009	ENSG00000130147.15|SH3BP4|SUGP2|SUGP2	924	+	5.8022103	1.1185814	-1.0	-1.0
chr2	235012244	235012459	ENSG00000130147.15|SH3BP4|SUGP2|SUGP2	946	+	4.21002	1.2636569	-1.0	-1.0
chr2	234969540	234969645	ENSG00000130147.15|SH3BP4|SUGP2|SUGP2	930	+	5.7703066	1.1567912	-1.0	-1.0
chr2	235012519	235012709	ENSG00000130147.15|SH3BP4|SUGP2|SUGP2	946	+	3.1223452	1.2689735	-1.0	-1.0
chr2	235001103	235001223	ENSG00000130147.15|SH3BP4|SUGP2|SUGP2	906	+	5.6751075	1.0263942	-1.0	-1.0
chr2	235004928	235005353	ENSG00000130147.15|SH3BP4|SUGP2|SUGP2	958	+	4.7324557	1.3794113	-1.0	-1.0
chr2	235005663	235005763	ENSG00000130147.15|SH3BP4|SUGP2|SUGP2	903	+	3.6699202	1.012003	-1.0	-1.0
chr2	235012929	235013034	ENSG00000130147.15|SH3BP4|SUGP2|SUGP2	940	+	3.942987	1.2205842	-1.0	-1.0
chr2	235013669	235013789	ENSG00000130147.15|SH3BP4|SUGP2|SUGP2	909	+	3.0046	1.0387497	-1.0	-1.0
chr2	235009549	235010764	ENSG00000130147.15|SH3BP4|SUGP2|SUGP2	981	+	3.4059603	1.7167816	-1.0	-1.0
chr2	235008609	235009539	ENSG00000130147.15|SH3BP4|SUGP2|SUGP2	963	+	2.9899418	1.4275595	-1.0	-1.0
chr2	235013079	235013189	ENSG00000130147.15|SH3BP4|SUGP2|SUGP2	922	+	3.803733	1.109019	-1.0	-1.0
chr2	235004778	235004883	ENSG00000130147.15|SH3BP4|SUGP2|SUGP2	907	+	2.5009582	1.0332477	-1.0	-1.0
chr2	234970300	234970440	ENSG00000130147.15|SH3BP4|SUGP2|SUGP2	917	+	3.765813	1.0795037	-1.0	-1.0
chr2	235005393	235005503	ENSG00000130147.15|SH3BP4|SUGP2|SUGP2	921	+	2.537198	1.1015327	-1.0	-1.0
chr2	235014389	235014494	ENSG00000130147.15|SH3BP4|SUGP2|SUGP2	904	+	3.0228949	1.0175112	-1.0	-1.0
chr2	235004558	235004713	ENSG00000130147.15|SH3BP4|SUGP2|SUGP2	912	+	5.329735	1.0560763	-1.0	-1.0
chr2	235720472	235720617	ENSG00000157985.18|AGAP1|SUGP2|SUGP2	941	+	5.864103	1.2267452	-1.0	-1.0
chr2	235731427	235731542	ENSG00000157985.18|AGAP1|SUGP2|SUGP2	913	+	5.7245626	1.0619684	-1.0	-1.0
chr2	235785578	235786353	ENSG00000157985.18|AGAP1|SUGP2|SUGP2	980	+	5.197826	1.6918806	-1.0	-1.0
chr2	235537834	235538119	ENSG00000157985.18|AGAP1|SUGP2|SUGP2	940	+	2.983743	1.2230403	-1.0	-1.0
chr2	235561654	235561779	ENSG00000157985.18|AGAP1|SUGP2|SUGP2	942	+	5.853317	1.2396066	-1.0	-1.0
chr2	235530629	235531259	ENSG00000157985.18|AGAP1|SUGP2|SUGP2	974	+	3.3046427	1.5795976	-1.0	-1.0
chr2	235532719	235532879	ENSG00000157985.18|AGAP1|SUGP2|SUGP2	959	+	3.2892907	1.3921463	-1.0	-1.0
chr2	235550039	235550214	ENSG00000157985.18|AGAP1|SUGP2|SUGP2	952	+	4.023699	1.318176	-1.0	-1.0
chr2	235563884	235564064	ENSG00000157985.18|AGAP1|SUGP2|SUGP2	932	+	3.2411487	1.1664753	-1.0	-1.0
chr2	235542994	235543109	ENSG00000157985.18|AGAP1|SUGP2|SUGP2	907	+	4.7020817	1.0328944	-1.0	-1.0
chr2	235534239	235534464	ENSG00000157985.18|AGAP1|SUGP2|SUGP2	913	+	3.9076412	1.0582969	-1.0	-1.0
chr2	235571264	235571509	ENSG00000157985.18|AGAP1|SUGP2|SUGP2	952	+	3.640063	1.3174324	-1.0	-1.0
chr2	235529754	235530199	ENSG00000157985.18|AGAP1|SUGP2|SUGP2	947	+	3.0725074	1.2753317	-1.0	-1.0
chr2	235546334	235546514	ENSG00000157985.18|AGAP1|SUGP2|SUGP2	961	+	3.7571366	1.4100571	-1.0	-1.0
chr2	235529389	235529739	ENSG00000157985.18|AGAP1|SUGP2|SUGP2	936	+	2.4773622	1.1919581	-1.0	-1.0
chr2	235515814	235516019	ENSG00000157985.18|AGAP1|SUGP2|SUGP2	915	+	2.2843375	1.0682365	-1.0	-1.0
chr2	235551804	235551909	ENSG00000157985.18|AGAP1|SUGP2|SUGP2	919	+	3.8137193	1.0928891	-1.0	-1.0
chr2	235835271	235835701	ENSG00000157985.18|AGAP1|SUGP2|SUGP2	939	+	4.451619	1.2117938	-1.0	-1.0
chr2	235520499	235520849	ENSG00000157985.18|AGAP1|SUGP2|SUGP2	934	+	3.2217238	1.1779996	-1.0	-1.0
chr2	235790663	235790788	ENSG00000157985.18|AGAP1|SUGP2|SUGP2	916	+	5.7429304	1.0745822	-1.0	-1.0
chr2	235569364	235569514	ENSG00000157985.18|AGAP1|SUGP2|SUGP2	962	+	5.308745	1.4197538	-1.0	-1.0
chr2	235622789	235623029	ENSG00000157985.18|AGAP1|SUGP2|SUGP2	964	+	3.8612437	1.4432886	-1.0	-1.0
chr2	235560564	235560754	ENSG00000157985.18|AGAP1|SUGP2|SUGP2	980	+	4.582994	1.7086234	-1.0	-1.0
chr2	235786383	235786533	ENSG00000157985.18|AGAP1|SUGP2|SUGP2	928	+	5.758309	1.1437496	-1.0	-1.0
chr2	235535529	235535629	ENSG00000157985.18|AGAP1|SUGP2|SUGP2	919	+	2.7919056	1.0915071	-1.0	-1.0
chr2	235521244	235521439	ENSG00000157985.18|AGAP1|SUGP2|SUGP2	952	+	3.3156207	1.3225368	-1.0	-1.0
chr2	235982633	235982733	ENSG00000157985.18|AGAP1|SUGP2|SUGP2	901	+	5.6419134	1.0061904	-1.0	-1.0
chr2	235572634	235572764	ENSG00000157985.18|AGAP1|SUGP2|SUGP2	940	+	3.799146	1.2190832	-1.0	-1.0
chr2	235515089	235515189	ENSG00000157985.18|AGAP1|SUGP2|SUGP2	903	+	2.6934357	1.0136155	-1.0	-1.0
chr2	235722422	235722537	ENSG00000157985.18|AGAP1|SUGP2|SUGP2	911	+	5.7271495	1.0528994	-1.0	-1.0
chr2	235677547	235677652	ENSG00000157985.18|AGAP1|SUGP2|SUGP2	907	+	5.7001963	1.0330615	-1.0	-1.0
chr2	235543824	235543924	ENSG00000157985.18|AGAP1|SUGP2|SUGP2	902	+	2.6999915	1.0103652	-1.0	-1.0
chr2	235537394	235537639	ENSG00000157985.18|AGAP1|SUGP2|SUGP2	981	+	4.4060326	1.732461	-1.0	-1.0
chr2	235844221	235844321	ENSG00000157985.18|AGAP1|SUGP2|SUGP2	913	+	5.7455926	1.0611485	-1.0	-1.0
chr2	235731962	235733297	ENSG00000157985.18|AGAP1|SUGP2|SUGP2	983	+	4.6982455	1.7821263	-1.0	-1.0
chr2	235572219	235572389	ENSG00000157985.18|AGAP1|SUGP2|SUGP2	945	+	2.4764316	1.2625396	-1.0	-1.0
chr2	235560359	235560459	ENSG00000157985.18|AGAP1|SUGP2|SUGP2	932	+	3.8716471	1.1672142	-1.0	-1.0
chr2	235830006	235830111	ENSG00000157985.18|AGAP1|SUGP2|SUGP2	915	+	5.7605476	1.0709809	-1.0	-1.0
chr2	235624584	235624719	ENSG00000157985.18|AGAP1|SUGP2|SUGP2	929	+	3.0376792	1.1460253	-1.0	-1.0
chr2	235845576	235845721	ENSG00000157985.18|AGAP1|SUGP2|SUGP2	909	+	3.752911	1.0420246	-1.0	-1.0
chr2	235557829	235557994	ENSG00000157985.18|AGAP1|SUGP2|SUGP2	920	+	3.7994385	1.0996122	-1.0	-1.0
chr2	235546964	235547064	ENSG00000157985.18|AGAP1|SUGP2|SUGP2	950	+	5.878066	1.2998272	-1.0	-1.0
chr2	235567804	235567964	ENSG00000157985.18|AGAP1|SUGP2|SUGP2	949	+	4.8672485	1.2909956	-1.0	-1.0
chr2	235842366	235842486	ENSG00000157985.18|AGAP1|SUGP2|SUGP2	906	+	5.7007885	1.0265175	-1.0	-1.0
chr2	235756298	235756398	ENSG00000157985.18|AGAP1|SUGP2|SUGP2	901	+	5.6419134	1.0061449	-1.0	-1.0
chr2	235546599	235546934	ENSG00000157985.18|AGAP1|SUGP2|SUGP2	928	+	2.5483012	1.1433978	-1.0	-1.0
chr2	235785293	235785493	ENSG00000157985.18|AGAP1|SUGP2|SUGP2	947	+	5.8827057	1.2721056	-1.0	-1.0
chr2	235538169	235538364	ENSG00000157985.18|AGAP1|SUGP2|SUGP2	978	+	3.277498	1.653789	-1.0	-1.0
chr2	235980243	235980423	ENSG00000157985.18|AGAP1|SUGP2|SUGP2	953	+	5.833264	1.3321627	-1.0	-1.0
chr2	235516374	235516529	ENSG00000157985.18|AGAP1|SUGP2|SUGP2	918	+	2.831098	1.087171	-1.0	-1.0
chr2	236005483	236005603	ENSG00000157985.18|AGAP1|SUGP2|SUGP2	912	+	3.7464843	1.0567023	-1.0	-1.0
chr2	235575799	235575904	ENSG00000157985.18|AGAP1|SUGP2|SUGP2	912	+	3.7316628	1.0539443	-1.0	-1.0
chr2	235787108	235787353	ENSG00000157985.18|AGAP1|SUGP2|SUGP2	939	+	4.6592917	1.2163005	-1.0	-1.0
chr2	235893609	235893764	ENSG00000157985.18|AGAP1|SUGP2|SUGP2	949	+	5.8974094	1.2897863	-1.0	-1.0
chr2	235731132	235731352	ENSG00000157985.18|AGAP1|SUGP2|SUGP2	918	+	4.3570223	1.084763	-1.0	-1.0
chr2	235642334	235642454	ENSG00000157985.18|AGAP1|SUGP2|SUGP2	907	+	5.703194	1.0331999	-1.0	-1.0
chr2	235545589	235545809	ENSG00000157985.18|AGAP1|SUGP2|SUGP2	920	+	2.8051832	1.095167	-1.0	-1.0
chr2	235497159	235497309	ENSG00000157985.18|AGAP1|SUGP2|SUGP2	957	+	5.3134093	1.368659	-1.0	-1.0
chr2	236005893	236005993	ENSG00000157985.18|AGAP1|SUGP2|SUGP2	906	+	5.6913276	1.028975	-1.0	-1.0
chr2	235538374	235538539	ENSG00000157985.18|AGAP1|SUGP2|SUGP2	930	+	2.185471	1.1562989	-1.0	-1.0
chr2	235552709	235552854	ENSG00000157985.18|AGAP1|SUGP2|SUGP2	913	+	2.8781366	1.0584582	-1.0	-1.0
chr2	235829896	235830001	ENSG00000157985.18|AGAP1|SUGP2|SUGP2	906	+	3.6902988	1.0254551	-1.0	-1.0
chr2	235528229	235528354	ENSG00000157985.18|AGAP1|SUGP2|SUGP2	954	+	5.3416986	1.340562	-1.0	-1.0
chr2	235755073	235755188	ENSG00000157985.18|AGAP1|SUGP2|SUGP2	912	+	3.7483072	1.0569884	-1.0	-1.0
chr2	235538914	235539079	ENSG00000157985.18|AGAP1|SUGP2|SUGP2	925	+	2.501886	1.1223667	-1.0	-1.0
chr2	235786533	235787088	ENSG00000157985.18|AGAP1|SUGP2|SUGP2	956	+	3.318843	1.354187	-1.0	-1.0
chr2	235505094	235505194	ENSG00000157985.18|AGAP1|SUGP2|SUGP2	944	+	5.846873	1.2531345	-1.0	-1.0
chr2	235522899	235523054	ENSG00000157985.18|AGAP1|SUGP2|SUGP2	922	+	3.570934	1.106014	-1.0	-1.0
chr2	235534939	235535044	ENSG00000157985.18|AGAP1|SUGP2|SUGP2	906	+	2.4906487	1.024745	-1.0	-1.0
chr2	235531409	235531609	ENSG00000157985.18|AGAP1|SUGP2|SUGP2	950	+	3.5730083	1.3044537	-1.0	-1.0
chr2	235778288	235778393	ENSG00000157985.18|AGAP1|SUGP2|SUGP2	913	+	5.726123	1.0617093	-1.0	-1.0
chr2	235624249	235624419	ENSG00000157985.18|AGAP1|SUGP2|SUGP2	918	+	3.816907	1.0878105	-1.0	-1.0
chr2	235552304	235552454	ENSG00000157985.18|AGAP1|SUGP2|SUGP2	915	+	2.2327042	1.0701612	-1.0	-1.0
chr2	235545314	235545459	ENSG00000157985.18|AGAP1|SUGP2|SUGP2	961	+	3.7693477	1.4100008	-1.0	-1.0
chr2	235568999	235569144	ENSG00000157985.18|AGAP1|SUGP2|SUGP2	908	+	2.8246005	1.0352529	-1.0	-1.0
chr2	235787373	235787643	ENSG00000157985.18|AGAP1|SUGP2|SUGP2	966	+	6.104703	1.4647646	-1.0	-1.0
chr2	235502074	235502184	ENSG00000157985.18|AGAP1|SUGP2|SUGP2	930	+	3.8797042	1.1553078	-1.0	-1.0
chr2	235567444	235567589	ENSG00000157985.18|AGAP1|SUGP2|SUGP2	920	+	2.8352847	1.099292	-1.0	-1.0
chr2	235522749	235522874	ENSG00000157985.18|AGAP1|SUGP2|SUGP2	936	+	3.1495168	1.1920681	-1.0	-1.0
chr2	235785138	235785268	ENSG00000157985.18|AGAP1|SUGP2|SUGP2	929	+	3.1891806	1.1497929	-1.0	-1.0
chr2	235538669	235538859	ENSG00000157985.18|AGAP1|SUGP2|SUGP2	942	+	3.3688674	1.2341437	-1.0	-1.0
chr2	235517109	235517209	ENSG00000157985.18|AGAP1|SUGP2|SUGP2	903	+	2.6901724	1.0136155	-1.0	-1.0
chr2	235537209	235537374	ENSG00000157985.18|AGAP1|SUGP2|SUGP2	949	+	4.29681	1.292367	-1.0	-1.0
chr2	235623824	235624059	ENSG00000157985.18|AGAP1|SUGP2|SUGP2	960	+	5.162414	1.3992735	-1.0	-1.0
chr2	235830331	235830436	ENSG00000157985.18|AGAP1|SUGP2|SUGP2	957	+	5.9659214	1.3674684	-1.0	-1.0
chr2	235537654	235537824	ENSG00000157985.18|AGAP1|SUGP2|SUGP2	919	+	3.039077	1.0890554	-1.0	-1.0
chr2	235937683	235937803	ENSG00000157985.18|AGAP1|SUGP2|SUGP2	921	+	5.813215	1.1026595	-1.0	-1.0
chr2	235546024	235546244	ENSG00000157985.18|AGAP1|SUGP2|SUGP2	968	+	4.6848736	1.4946038	-1.0	-1.0
chr2	235832701	235832806	ENSG00000157985.18|AGAP1|SUGP2|SUGP2	927	+	3.5413513	1.1362395	-1.0	-1.0
chr2	235533669	235533769	ENSG00000157985.18|AGAP1|SUGP2|SUGP2	925	+	3.188924	1.12435	-1.0	-1.0
chr2	235529154	235529289	ENSG00000157985.18|AGAP1|SUGP2|SUGP2	944	+	3.2321613	1.2501042	-1.0	-1.0
chr2	235567204	235567304	ENSG00000157985.18|AGAP1|SUGP2|SUGP2	906	+	3.701087	1.0277549	-1.0	-1.0
chr2	236005698	236005833	ENSG00000157985.18|AGAP1|SUGP2|SUGP2	911	+	5.7100315	1.0509309	-1.0	-1.0
chr2	235511049	235511189	ENSG00000157985.18|AGAP1|SUGP2|SUGP2	908	+	3.7091036	1.035667	-1.0	-1.0
chr2	235496054	235496209	ENSG00000157985.18|AGAP1|SUGP2|SUGP2	921	+	2.5684354	1.1047835	-1.0	-1.0
chr2	235522209	235522509	ENSG00000157985.18|AGAP1|SUGP2|SUGP2	973	+	4.495963	1.5615681	-1.0	-1.0
chr2	235555264	235555374	ENSG00000157985.18|AGAP1|SUGP2|SUGP2	906	+	3.7079463	1.0246986	-1.0	-1.0
chr2	235554109	235554209	ENSG00000157985.18|AGAP1|SUGP2|SUGP2	915	+	5.7520695	1.072438	-1.0	-1.0
chr2	235623084	235623479	ENSG00000157985.18|AGAP1|SUGP2|SUGP2	956	+	4.7190633	1.3613887	-1.0	-1.0
chr2	235830551	235830761	ENSG00000157985.18|AGAP1|SUGP2|SUGP2	983	+	6.3954053	1.7603238	-1.0	-1.0
chr2	235528919	235529019	ENSG00000157985.18|AGAP1|SUGP2|SUGP2	926	+	3.8308587	1.1285754	-1.0	-1.0
chr2	235844846	235844951	ENSG00000157985.18|AGAP1|SUGP2|SUGP2	902	+	3.6895838	1.0078576	-1.0	-1.0
chr2	235568889	235568989	ENSG00000157985.18|AGAP1|SUGP2|SUGP2	903	+	3.0164495	1.0136155	-1.0	-1.0
chr2	235530379	235530504	ENSG00000157985.18|AGAP1|SUGP2|SUGP2	909	+	2.4504685	1.0391331	-1.0	-1.0
chr2	235973528	235973648	ENSG00000157985.18|AGAP1|SUGP2|SUGP2	931	+	5.8263884	1.1584718	-1.0	-1.0
chr2	235522554	235522659	ENSG00000157985.18|AGAP1|SUGP2|SUGP2	925	+	2.536914	1.1226761	-1.0	-1.0
chr2	235545834	235545939	ENSG00000157985.18|AGAP1|SUGP2|SUGP2	912	+	3.078185	1.0579507	-1.0	-1.0
chr2	235539174	235539299	ENSG00000157985.18|AGAP1|SUGP2|SUGP2	936	+	3.6803207	1.1924336	-1.0	-1.0
chr2	235525114	235525214	ENSG00000157985.18|AGAP1|SUGP2|SUGP2	958	+	5.9721327	1.3727226	-1.0	-1.0
chr2	235720217	235720322	ENSG00000157985.18|AGAP1|SUGP2|SUGP2	915	+	5.7520695	1.0724053	-1.0	-1.0
chr2	235563579	235563714	ENSG00000157985.18|AGAP1|SUGP2|SUGP2	914	+	2.9227648	1.0672584	-1.0	-1.0
chr2	235533809	235533934	ENSG00000157985.18|AGAP1|SUGP2|SUGP2	937	+	2.8311949	1.2031579	-1.0	-1.0
chr2	237777212	237778677	ENSG00000124831.18|LRRFIP1|SUGP2|SUGP2	964	+	4.749515	1.4459597	-1.0	-1.0
chr2	237776217	237776337	ENSG00000124831.18|LRRFIP1|SUGP2|SUGP2	908	+	5.6913853	1.0365162	-1.0	-1.0
chr2	237776387	237777022	ENSG00000124831.18|LRRFIP1|SUGP2|SUGP2	962	+	4.450508	1.4245911	-1.0	-1.0
chr2	238072291	238072696	ENSG00000132330.16|SCLY|SUGP2|SUGP2	978	+	6.1882854	1.6480132	-1.0	-1.0
chr2	238079744	238079969	ENSG00000132330.16|SCLY|SUGP2|SUGP2	908	+	4.895859	1.0347915	-1.0	-1.0
chr2	238081149	238081309	ENSG00000132330.16|SCLY|SUGP2|SUGP2	943	+	4.9797115	1.2463009	-1.0	-1.0
chr2	238080244	238080874	ENSG00000132330.16|SCLY|SUGP2|SUGP2	975	+	4.753646	1.6068566	-1.0	-1.0
chr2	238072906	238073006	ENSG00000132330.16|SCLY|SUGP2|SUGP2	903	+	3.6797316	1.012003	-1.0	-1.0
chr2	238073586	238073756	ENSG00000132330.16|SCLY|SUGP2|SUGP2	936	+	5.8303304	1.1945474	-1.0	-1.0
chr2	238080904	238081039	ENSG00000132330.16|SCLY|SUGP2|SUGP2	913	+	3.078688	1.0590863	-1.0	-1.0
chr2	238080902	238081042	ENSG00000258984.5|UBE2F-SCLY|SUGP2|SUGP2	914	+	3.0870445	1.0645126	-1.0	-1.0
chr2	238073587	238073757	ENSG00000258984.5|UBE2F-SCLY|SUGP2|SUGP2	939	+	5.8390436	1.2136934	-1.0	-1.0
chr2	238081147	238081317	ENSG00000258984.5|UBE2F-SCLY|SUGP2|SUGP2	936	+	4.715644	1.1955867	-1.0	-1.0
chr2	238079742	238079967	ENSG00000258984.5|UBE2F-SCLY|SUGP2|SUGP2	910	+	4.9109654	1.0461508	-1.0	-1.0
chr2	238072292	238072697	ENSG00000258984.5|UBE2F-SCLY|SUGP2|SUGP2	978	+	6.1893826	1.6519619	-1.0	-1.0
chr2	238072912	238073012	ENSG00000258984.5|UBE2F-SCLY|SUGP2|SUGP2	912	+	5.7244315	1.0537857	-1.0	-1.0
chr2	238080242	238080872	ENSG00000258984.5|UBE2F-SCLY|SUGP2|SUGP2	975	+	4.7032	1.5987651	-1.0	-1.0
chr2	238181186	238181446	ENSG00000132323.8|ILKAP|SUGP2|SUGP2	932	-	5.802204	1.1706909	-1.0	-1.0
chr2	238180066	238180166	ENSG00000132323.8|ILKAP|SUGP2|SUGP2	902	-	3.6650033	1.0076631	-1.0	-1.0
chr2	238180636	238180811	ENSG00000132323.8|ILKAP|SUGP2|SUGP2	974	-	4.816427	1.5885017	-1.0	-1.0
chr2	238179176	238179296	ENSG00000132323.8|ILKAP|SUGP2|SUGP2	925	-	3.8851087	1.124116	-1.0	-1.0
chr2	238181486	238181606	ENSG00000132323.8|ILKAP|SUGP2|SUGP2	903	-	5.6958737	1.0138478	-1.0	-1.0
chr2	238179451	238179646	ENSG00000132323.8|ILKAP|SUGP2|SUGP2	975	-	6.265747	1.5999897	-1.0	-1.0
chr2	238280810	238280965	ENSG00000132326.11|PER2|SUGP2|SUGP2	937	-	5.819517	1.2017443	-1.0	-1.0
chr2	238287170	238287315	ENSG00000132326.11|PER2|SUGP2|SUGP2	908	-	3.5052571	1.0368947	-1.0	-1.0
chr2	238280485	238280615	ENSG00000132326.11|PER2|SUGP2|SUGP2	904	-	3.7089953	1.0166047	-1.0	-1.0
chr2	238280255	238280465	ENSG00000132326.11|PER2|SUGP2|SUGP2	954	-	3.4850292	1.3345419	-1.0	-1.0
chr2	238279565	238279740	ENSG00000132326.11|PER2|SUGP2|SUGP2	936	-	5.832622	1.191964	-1.0	-1.0
chr2	238280000	238280220	ENSG00000132326.11|PER2|SUGP2|SUGP2	970	-	4.938605	1.5164975	-1.0	-1.0
chr2	238376280	238376380	ENSG00000204104.11|TRAF3IP1|SUGP2|SUGP2	903	+	5.655699	1.0136155	-1.0	-1.0
chr2	238439213	238439478	ENSG00000065802.11|ASB1|SUGP2|SUGP2	975	+	3.7024133	1.6069449	-1.0	-1.0
chr2	238443413	238443513	ENSG00000065802.11|ASB1|SUGP2|SUGP2	900	+	3.694548	1.0006346	-1.0	-1.0
chr2	238427759	238428214	ENSG00000065802.11|ASB1|SUGP2|SUGP2	964	+	4.308481	1.4401147	-1.0	-1.0
chr2	238440713	238440878	ENSG00000065802.11|ASB1|SUGP2|SUGP2	934	+	3.5188773	1.180819	-1.0	-1.0
chr2	238435070	238435168	ENSG00000065802.11|ASB1|SUGP2|SUGP2	903	+	5.655699	1.0136155	-1.0	-1.0
chr2	238427144	238427244	ENSG00000065802.11|ASB1|SUGP2|SUGP2	901	+	2.6738377	1.0061449	-1.0	-1.0
chr2	238427514	238427639	ENSG00000065802.11|ASB1|SUGP2|SUGP2	916	+	3.7609992	1.0744588	-1.0	-1.0
chr2	238429434	238429559	ENSG00000065802.11|ASB1|SUGP2|SUGP2	941	+	5.87136	1.2319396	-1.0	-1.0
chr2	238441518	238441618	ENSG00000065802.11|ASB1|SUGP2|SUGP2	903	+	5.6625476	1.0136155	-1.0	-1.0
chr2	238444038	238444158	ENSG00000065802.11|ASB1|SUGP2|SUGP2	915	+	3.7790139	1.0713719	-1.0	-1.0
chr2	238432369	238432469	ENSG00000065802.11|ASB1|SUGP2|SUGP2	912	+	2.737226	1.0559533	-1.0	-1.0
chr2	238439498	238440373	ENSG00000065802.11|ASB1|SUGP2|SUGP2	969	+	5.1661296	1.5130577	-1.0	-1.0
chr2	238429999	238432324	ENSG00000065802.11|ASB1|SUGP2|SUGP2	985	+	4.867364	1.8180066	-1.0	-1.0
chr2	238428699	238428799	ENSG00000065802.11|ASB1|SUGP2|SUGP2	915	+	2.7756186	1.0715533	-1.0	-1.0
chr2	238440483	238440698	ENSG00000065802.11|ASB1|SUGP2|SUGP2	951	+	5.556461	1.3135045	-1.0	-1.0
chr2	239273169	239273394	ENSG00000068024.16|HDAC4|SUGP2|SUGP2	955	-	5.9982815	1.3496078	-1.0	-1.0
chr2	239337552	239337732	ENSG00000068024.16|HDAC4|SUGP2|SUGP2	926	-	3.8424568	1.1298041	-1.0	-1.0
chr2	239275104	239275219	ENSG00000068024.16|HDAC4|SUGP2|SUGP2	909	-	5.7104645	1.0395508	-1.0	-1.0
chr2	239254949	239255129	ENSG00000068024.16|HDAC4|SUGP2|SUGP2	933	-	4.21068	1.1710161	-1.0	-1.0
chr2	239254554	239254724	ENSG00000068024.16|HDAC4|SUGP2|SUGP2	934	-	5.8214803	1.1815859	-1.0	-1.0
chr2	239057460	239059410	ENSG00000068024.16|HDAC4|SUGP2|SUGP2	980	-	5.8003454	1.6921492	-1.0	-1.0
chr2	239331957	239332177	ENSG00000068024.16|HDAC4|SUGP2|SUGP2	909	-	5.7246594	1.0409024	-1.0	-1.0
chr2	239336122	239336237	ENSG00000068024.16|HDAC4|SUGP2|SUGP2	921	-	5.749652	1.1049383	-1.0	-1.0
chr2	239385473	239385753	ENSG00000068024.16|HDAC4|SUGP2|SUGP2	938	-	4.135288	1.2109609	-1.0	-1.0
chr2	239258219	239258804	ENSG00000068024.16|HDAC4|SUGP2|SUGP2	966	-	4.6818767	1.4720905	-1.0	-1.0
chr2	239276844	239276944	ENSG00000068024.16|HDAC4|SUGP2|SUGP2	903	-	5.648827	1.012003	-1.0	-1.0
chr2	239258989	239259199	ENSG00000068024.16|HDAC4|SUGP2|SUGP2	983	-	6.457654	1.7817237	-1.0	-1.0
chr2	239288139	239288464	ENSG00000068024.16|HDAC4|SUGP2|SUGP2	960	-	4.6043406	1.3926567	-1.0	-1.0
chr2	239384178	239384303	ENSG00000068024.16|HDAC4|SUGP2|SUGP2	940	-	5.8428354	1.218389	-1.0	-1.0
chr2	239262924	239263034	ENSG00000068024.16|HDAC4|SUGP2|SUGP2	911	-	5.734476	1.0484356	-1.0	-1.0
chr2	239311902	239312002	ENSG00000068024.16|HDAC4|SUGP2|SUGP2	917	-	5.796443	1.0830102	-1.0	-1.0
chr2	239213621	239213726	ENSG00000068024.16|HDAC4|SUGP2|SUGP2	902	-	5.6831417	1.0087757	-1.0	-1.0
chr2	239325082	239325182	ENSG00000068024.16|HDAC4|SUGP2|SUGP2	903	-	5.6625476	1.0136155	-1.0	-1.0
chr2	239385083	239385233	ENSG00000068024.16|HDAC4|SUGP2|SUGP2	944	-	4.6521974	1.2489281	-1.0	-1.0
chr2	239348892	239348992	ENSG00000068024.16|HDAC4|SUGP2|SUGP2	903	-	2.6836553	1.0136155	-1.0	-1.0
chr2	239205416	239205521	ENSG00000068024.16|HDAC4|SUGP2|SUGP2	903	-	5.6762524	1.012003	-1.0	-1.0
chr2	239317987	239318407	ENSG00000068024.16|HDAC4|SUGP2|SUGP2	966	-	4.9414296	1.4688171	-1.0	-1.0
chr2	239338062	239338402	ENSG00000068024.16|HDAC4|SUGP2|SUGP2	975	-	5.3844028	1.6055596	-1.0	-1.0
chr2	239286444	239286799	ENSG00000068024.16|HDAC4|SUGP2|SUGP2	968	-	3.846452	1.5002339	-1.0	-1.0
chr2	239172803	239172928	ENSG00000068024.16|HDAC4|SUGP2|SUGP2	903	-	5.6666546	1.0136155	-1.0	-1.0
chr2	239056395	239056585	ENSG00000068024.16|HDAC4|SUGP2|SUGP2	952	-	5.797793	1.3176881	-1.0	-1.0
chr2	239285809	239286049	ENSG00000068024.16|HDAC4|SUGP2|SUGP2	937	-	3.2302816	1.200238	-1.0	-1.0
chr2	239362163	239362318	ENSG00000068024.16|HDAC4|SUGP2|SUGP2	911	-	5.711942	1.0486392	-1.0	-1.0
chr2	239257674	239258069	ENSG00000068024.16|HDAC4|SUGP2|SUGP2	967	-	4.959765	1.4786506	-1.0	-1.0
chr2	239339722	239340117	ENSG00000068024.16|HDAC4|SUGP2|SUGP2	926	-	3.5913978	1.1312411	-1.0	-1.0
chr2	239335877	239335977	ENSG00000068024.16|HDAC4|SUGP2|SUGP2	903	-	5.6693926	1.0136155	-1.0	-1.0
chr2	239314362	239314557	ENSG00000068024.16|HDAC4|SUGP2|SUGP2	962	-	6.04086	1.423322	-1.0	-1.0
chr2	239274449	239274584	ENSG00000068024.16|HDAC4|SUGP2|SUGP2	905	-	5.6978474	1.0236404	-1.0	-1.0
chr2	239349902	239350017	ENSG00000068024.16|HDAC4|SUGP2|SUGP2	940	-	3.2451212	1.2213086	-1.0	-1.0
chr2	239366708	239366953	ENSG00000068024.16|HDAC4|SUGP2|SUGP2	934	-	5.0901737	1.1812811	-1.0	-1.0
chr2	239271704	239271809	ENSG00000068024.16|HDAC4|SUGP2|SUGP2	919	-	5.777468	1.0916884	-1.0	-1.0
chr2	239364248	239364353	ENSG00000068024.16|HDAC4|SUGP2|SUGP2	914	-	5.72958	1.0645016	-1.0	-1.0
chr2	239285574	239285809	ENSG00000068024.16|HDAC4|SUGP2|SUGP2	965	-	6.085837	1.4586663	-1.0	-1.0
chr2	239173733	239173993	ENSG00000068024.16|HDAC4|SUGP2|SUGP2	973	-	6.208266	1.5763026	-1.0	-1.0
chr2	239340692	239341057	ENSG00000068024.16|HDAC4|SUGP2|SUGP2	955	-	4.560305	1.3499862	-1.0	-1.0
chr2	239255884	239256049	ENSG00000068024.16|HDAC4|SUGP2|SUGP2	911	-	5.710319	1.0519274	-1.0	-1.0
chr2	239397003	239397108	ENSG00000068024.16|HDAC4|SUGP2|SUGP2	904	-	3.6829798	1.0184009	-1.0	-1.0
chr2	239253234	239254504	ENSG00000068024.16|HDAC4|SUGP2|SUGP2	960	-	4.9273553	1.4016266	-1.0	-1.0
chr2	239287379	239287479	ENSG00000068024.16|HDAC4|SUGP2|SUGP2	958	-	5.9721327	1.3736544	-1.0	-1.0
chr2	239314097	239314247	ENSG00000068024.16|HDAC4|SUGP2|SUGP2	906	-	3.4773676	1.0274987	-1.0	-1.0
chr2	239174583	239174763	ENSG00000068024.16|HDAC4|SUGP2|SUGP2	941	-	5.864471	1.2325741	-1.0	-1.0
chr2	239385998	239386148	ENSG00000068024.16|HDAC4|SUGP2|SUGP2	924	-	5.7753158	1.1182402	-1.0	-1.0
chr2	239287914	239288019	ENSG00000068024.16|HDAC4|SUGP2|SUGP2	902	-	3.6650033	1.0096307	-1.0	-1.0
chr2	239268839	239268979	ENSG00000068024.16|HDAC4|SUGP2|SUGP2	936	-	5.8038397	1.1959791	-1.0	-1.0
chr2	239286839	239287029	ENSG00000068024.16|HDAC4|SUGP2|SUGP2	940	-	3.8872452	1.220487	-1.0	-1.0
chr2	239170653	239171248	ENSG00000068024.16|HDAC4|SUGP2|SUGP2	982	-	4.586685	1.7400326	-1.0	-1.0
chr2	239288949	239289084	ENSG00000068024.16|HDAC4|SUGP2|SUGP2	943	-	5.6402164	1.2472118	-1.0	-1.0
chr2	239385888	239385993	ENSG00000068024.16|HDAC4|SUGP2|SUGP2	904	-	3.696243	1.0166308	-1.0	-1.0
chr2	239289689	239289884	ENSG00000068024.16|HDAC4|SUGP2|SUGP2	930	-	3.2181609	1.155708	-1.0	-1.0
chr2	239056630	239056990	ENSG00000068024.16|HDAC4|SUGP2|SUGP2	934	-	4.4473505	1.1833811	-1.0	-1.0
chr2	239315962	239316082	ENSG00000068024.16|HDAC4|SUGP2|SUGP2	946	-	4.7385125	1.2657784	-1.0	-1.0
chr2	239326172	239326347	ENSG00000068024.16|HDAC4|SUGP2|SUGP2	914	-	4.4127793	1.066413	-1.0	-1.0
chr2	239364123	239364238	ENSG00000068024.16|HDAC4|SUGP2|SUGP2	938	-	4.8396297	1.2052245	-1.0	-1.0
chr2	239325267	239325412	ENSG00000068024.16|HDAC4|SUGP2|SUGP2	943	-	3.9551308	1.2423346	-1.0	-1.0
chr2	239315607	239315842	ENSG00000068024.16|HDAC4|SUGP2|SUGP2	961	-	4.008049	1.4070457	-1.0	-1.0
chr2	239313577	239313707	ENSG00000068024.16|HDAC4|SUGP2|SUGP2	926	-	4.6161695	1.1333768	-1.0	-1.0
chr2	239340227	239340327	ENSG00000068024.16|HDAC4|SUGP2|SUGP2	917	-	3.1362026	1.0783567	-1.0	-1.0
chr2	239324197	239324322	ENSG00000068024.16|HDAC4|SUGP2|SUGP2	903	-	3.0203123	1.0136155	-1.0	-1.0
chr2	239339102	239339437	ENSG00000068024.16|HDAC4|SUGP2|SUGP2	939	-	4.2860856	1.2180066	-1.0	-1.0
chr2	239394658	239394823	ENSG00000068024.16|HDAC4|SUGP2|SUGP2	937	-	4.149749	1.1999319	-1.0	-1.0
chr2	239259754	239260104	ENSG00000068024.16|HDAC4|SUGP2|SUGP2	946	-	5.9006424	1.2666824	-1.0	-1.0
chr2	239272269	239272379	ENSG00000068024.16|HDAC4|SUGP2|SUGP2	906	-	3.757152	1.0270909	-1.0	-1.0
chr2	239348457	239348592	ENSG00000068024.16|HDAC4|SUGP2|SUGP2	955	-	5.744987	1.3483367	-1.0	-1.0
chr2	239327312	239327417	ENSG00000068024.16|HDAC4|SUGP2|SUGP2	902	-	5.679697	1.0104717	-1.0	-1.0
chr2	239315467	239315567	ENSG00000068024.16|HDAC4|SUGP2|SUGP2	919	-	3.118056	1.0911291	-1.0	-1.0
chr2	239286064	239286214	ENSG00000068024.16|HDAC4|SUGP2|SUGP2	930	-	5.773269	1.1536815	-1.0	-1.0
chr2	239171938	239172063	ENSG00000068024.16|HDAC4|SUGP2|SUGP2	940	-	5.8265615	1.2202644	-1.0	-1.0
chr2	239269894	239270069	ENSG00000068024.16|HDAC4|SUGP2|SUGP2	929	-	4.5663037	1.1469789	-1.0	-1.0
chr2	239339457	239339592	ENSG00000068024.16|HDAC4|SUGP2|SUGP2	925	-	3.8220003	1.1257279	-1.0	-1.0
chr2	239310807	239310912	ENSG00000068024.16|HDAC4|SUGP2|SUGP2	912	-	5.776866	1.0539593	-1.0	-1.0
chr2	239338697	239338802	ENSG00000068024.16|HDAC4|SUGP2|SUGP2	927	-	5.755085	1.1361251	-1.0	-1.0
chr2	239172148	239172338	ENSG00000068024.16|HDAC4|SUGP2|SUGP2	939	-	4.325165	1.2152855	-1.0	-1.0
chr2	239259369	239259469	ENSG00000068024.16|HDAC4|SUGP2|SUGP2	906	-	5.6913276	1.028975	-1.0	-1.0
chr2	239341417	239341517	ENSG00000068024.16|HDAC4|SUGP2|SUGP2	909	-	3.0523772	1.0399227	-1.0	-1.0
chr2	239349332	239349562	ENSG00000068024.16|HDAC4|SUGP2|SUGP2	913	-	3.3899736	1.0627263	-1.0	-1.0
chr2	239397568	239397743	ENSG00000068024.16|HDAC4|SUGP2|SUGP2	944	-	4.7523723	1.2532364	-1.0	-1.0
chr2	239287734	239287899	ENSG00000068024.16|HDAC4|SUGP2|SUGP2	940	-	5.4207683	1.2241578	-1.0	-1.0
chr2	239313397	239313567	ENSG00000068024.16|HDAC4|SUGP2|SUGP2	934	-	4.4791203	1.1794691	-1.0	-1.0
chr2	239312082	239312222	ENSG00000068024.16|HDAC4|SUGP2|SUGP2	956	-	5.9660063	1.3553834	-1.0	-1.0
chr2	239285434	239285554	ENSG00000068024.16|HDAC4|SUGP2|SUGP2	940	-	3.266602	1.2217797	-1.0	-1.0
chr2	239287139	239287269	ENSG00000068024.16|HDAC4|SUGP2|SUGP2	916	-	2.7699656	1.0735565	-1.0	-1.0
chr2	239172473	239172688	ENSG00000068024.16|HDAC4|SUGP2|SUGP2	966	-	6.1074595	1.4696957	-1.0	-1.0
chr2	239252859	239253144	ENSG00000068024.16|HDAC4|SUGP2|SUGP2	960	-	4.652241	1.3996077	-1.0	-1.0
chr2	239261069	239261209	ENSG00000068024.16|HDAC4|SUGP2|SUGP2	907	-	5.0220017	1.0302896	-1.0	-1.0
chr2	239254734	239254919	ENSG00000068024.16|HDAC4|SUGP2|SUGP2	977	-	6.2940607	1.6445729	-1.0	-1.0
chr2	239173318	239173728	ENSG00000068024.16|HDAC4|SUGP2|SUGP2	938	-	5.6336136	1.2058185	-1.0	-1.0
chr2	239174293	239174398	ENSG00000068024.16|HDAC4|SUGP2|SUGP2	907	-	5.696912	1.0337006	-1.0	-1.0
chr2	239258839	239258979	ENSG00000068024.16|HDAC4|SUGP2|SUGP2	904	-	3.1994662	1.0186965	-1.0	-1.0
chr2	239348327	239348452	ENSG00000068024.16|HDAC4|SUGP2|SUGP2	909	-	5.7005215	1.0403956	-1.0	-1.0
chr2	239173998	239174133	ENSG00000068024.16|HDAC4|SUGP2|SUGP2	928	-	5.5198565	1.1433429	-1.0	-1.0
chr2	239397848	239397953	ENSG00000068024.16|HDAC4|SUGP2|SUGP2	902	-	3.7217422	1.0098286	-1.0	-1.0
chr2	239171333	239171778	ENSG00000068024.16|HDAC4|SUGP2|SUGP2	967	-	4.7079835	1.475044	-1.0	-1.0
chr2	239363908	239364033	ENSG00000068024.16|HDAC4|SUGP2|SUGP2	911	-	4.7337575	1.0496868	-1.0	-1.0
chr2	239336417	239336547	ENSG00000068024.16|HDAC4|SUGP2|SUGP2	926	-	5.2044644	1.1311064	-1.0	-1.0
chr2	239363603	239363718	ENSG00000068024.16|HDAC4|SUGP2|SUGP2	921	-	5.7496576	1.1047215	-1.0	-1.0
chr2	239060160	239060280	ENSG00000068024.16|HDAC4|SUGP2|SUGP2	906	-	5.67787	1.0279536	-1.0	-1.0
chr2	239326822	239326922	ENSG00000068024.16|HDAC4|SUGP2|SUGP2	913	-	5.8092804	1.0623896	-1.0	-1.0
chr2	239056115	239056310	ENSG00000068024.16|HDAC4|SUGP2|SUGP2	948	-	4.673458	1.2828236	-1.0	-1.0
chr2	239312397	239312522	ENSG00000068024.16|HDAC4|SUGP2|SUGP2	903	-	5.67626	1.0115556	-1.0	-1.0
chr2	239348637	239348742	ENSG00000068024.16|HDAC4|SUGP2|SUGP2	926	-	5.765007	1.1306858	-1.0	-1.0
chr2	239329122	239329222	ENSG00000068024.16|HDAC4|SUGP2|SUGP2	901	-	5.6419134	1.0063317	-1.0	-1.0
chr2	239255544	239255644	ENSG00000068024.16|HDAC4|SUGP2|SUGP2	903	-	5.655699	1.0136155	-1.0	-1.0
chr2	239260189	239260339	ENSG00000068024.16|HDAC4|SUGP2|SUGP2	927	-	3.6814818	1.1339089	-1.0	-1.0
chr2	239272774	239272934	ENSG00000068024.16|HDAC4|SUGP2|SUGP2	923	-	3.8391428	1.1128957	-1.0	-1.0
chr2	239324902	239325077	ENSG00000068024.16|HDAC4|SUGP2|SUGP2	936	-	4.32569	1.1927857	-1.0	-1.0
chr2	239173148	239173288	ENSG00000068024.16|HDAC4|SUGP2|SUGP2	938	-	3.987276	1.2085713	-1.0	-1.0
chr2	239204806	239204926	ENSG00000068024.16|HDAC4|SUGP2|SUGP2	923	-	5.2666225	1.1137943	-1.0	-1.0
chr2	239273464	239273644	ENSG00000068024.16|HDAC4|SUGP2|SUGP2	966	-	6.0308022	1.4623966	-1.0	-1.0
chr2	240024421	240024606	ENSG00000130414.11|NDUFA10|SUGP2|SUGP2	941	-	4.6558046	1.2279226	-1.0	-1.0
chr2	239996082	239996697	ENSG00000130414.11|NDUFA10|SUGP2|SUGP2	966	-	4.139018	1.4723958	-1.0	-1.0
chr2	240024646	240024796	ENSG00000130414.11|NDUFA10|SUGP2|SUGP2	957	-	5.995998	1.3692875	-1.0	-1.0
chr2	239962851	239963051	ENSG00000130414.11|NDUFA10|SUGP2|SUGP2	974	-	5.6984515	1.5895733	-1.0	-1.0
chr2	239963941	239964046	ENSG00000130414.11|NDUFA10|SUGP2|SUGP2	904	-	3.6805758	1.0154922	-1.0	-1.0
chr2	239983596	239983717	ENSG00000130414.11|NDUFA10|SUGP2|SUGP2	965	-	6.103259	1.4612222	-1.0	-1.0
chr2	239994737	239994837	ENSG00000130414.11|NDUFA10|SUGP2|SUGP2	924	-	3.8499458	1.1175119	-1.0	-1.0
chr2	239993742	239994467	ENSG00000130414.11|NDUFA10|SUGP2|SUGP2	967	-	4.037347	1.477665	-1.0	-1.0
chr2	239961706	239961831	ENSG00000130414.11|NDUFA10|SUGP2|SUGP2	927	-	3.7280078	1.1387959	-1.0	-1.0
chr2	239965246	239965346	ENSG00000130414.11|NDUFA10|SUGP2|SUGP2	918	-	3.118056	1.0887063	-1.0	-1.0
chr2	239981430	239981530	ENSG00000130414.11|NDUFA10|SUGP2|SUGP2	905	-	3.0371726	1.0216224	-1.0	-1.0
chr2	239995042	239995262	ENSG00000130414.11|NDUFA10|SUGP2|SUGP2	931	-	3.276963	1.162475	-1.0	-1.0
chr2	239989432	239989802	ENSG00000130414.11|NDUFA10|SUGP2|SUGP2	931	-	3.533416	1.161577	-1.0	-1.0
chr2	240023486	240023676	ENSG00000130414.11|NDUFA10|SUGP2|SUGP2	932	-	5.470468	1.1650509	-1.0	-1.0
chr2	239971272	239971377	ENSG00000130414.11|NDUFA10|SUGP2|SUGP2	911	-	3.728104	1.050812	-1.0	-1.0
chr2	239988152	239988842	ENSG00000130414.11|NDUFA10|SUGP2|SUGP2	960	-	4.58201	1.3972571	-1.0	-1.0
chr2	239965011	239965141	ENSG00000130414.11|NDUFA10|SUGP2|SUGP2	908	-	3.7307465	1.0351619	-1.0	-1.0
chr2	239995312	239995537	ENSG00000130414.11|NDUFA10|SUGP2|SUGP2	947	-	3.7763073	1.2738956	-1.0	-1.0
chr2	239985417	239985517	ENSG00000130414.11|NDUFA10|SUGP2|SUGP2	914	-	2.7988105	1.0665014	-1.0	-1.0
chr2	239963261	239963421	ENSG00000130414.11|NDUFA10|SUGP2|SUGP2	907	-	5.693483	1.0308267	-1.0	-1.0
chr2	239962711	239962826	ENSG00000130414.11|NDUFA10|SUGP2|SUGP2	917	-	3.6184828	1.0829682	-1.0	-1.0
chr2	239964481	239964631	ENSG00000130414.11|NDUFA10|SUGP2|SUGP2	919	-	2.7054768	1.0940508	-1.0	-1.0
chr2	239986662	239987592	ENSG00000130414.11|NDUFA10|SUGP2|SUGP2	975	-	4.9502783	1.6044352	-1.0	-1.0
chr2	239987787	239987967	ENSG00000130414.11|NDUFA10|SUGP2|SUGP2	943	-	3.4811168	1.2426664	-1.0	-1.0
chr2	239969451	239969762	ENSG00000130414.11|NDUFA10|SUGP2|SUGP2	993	-	4.3067617	2.139456	-1.0	-1.0
chr2	239994547	239994662	ENSG00000130414.11|NDUFA10|SUGP2|SUGP2	921	-	5.77913	1.1009259	-1.0	-1.0
chr2	239986187	239986652	ENSG00000130414.11|NDUFA10|SUGP2|SUGP2	952	-	3.9423053	1.3191015	-1.0	-1.0
chr2	240008240	240008420	ENSG00000130414.11|NDUFA10|SUGP2|SUGP2	923	-	5.7590504	1.1130104	-1.0	-1.0
chr2	239995817	239995932	ENSG00000130414.11|NDUFA10|SUGP2|SUGP2	917	-	2.3892736	1.0804021	-1.0	-1.0
chr2	239966391	239966516	ENSG00000130414.11|NDUFA10|SUGP2|SUGP2	921	-	3.3012824	1.0999044	-1.0	-1.0
chr2	240022631	240022986	ENSG00000130414.11|NDUFA10|SUGP2|SUGP2	951	-	5.2720327	1.3077083	-1.0	-1.0
chr2	239992967	239993137	ENSG00000130414.11|NDUFA10|SUGP2|SUGP2	966	-	3.6782527	1.4643358	-1.0	-1.0
chr2	239989122	239989317	ENSG00000130414.11|NDUFA10|SUGP2|SUGP2	912	-	3.3282526	1.0567751	-1.0	-1.0
chr2	239961261	239961461	ENSG00000130414.11|NDUFA10|SUGP2|SUGP2	956	-	5.9886575	1.3600526	-1.0	-1.0
chr2	239964061	239964251	ENSG00000130414.11|NDUFA10|SUGP2|SUGP2	976	-	6.2629647	1.6111572	-1.0	-1.0
chr2	239966626	239966726	ENSG00000130414.11|NDUFA10|SUGP2|SUGP2	903	-	5.648827	1.012003	-1.0	-1.0
chr2	239969762	239971187	ENSG00000130414.11|NDUFA10|SUGP2|SUGP2	989	-	4.6911993	1.9416088	-1.0	-1.0
chr2	240023981	240024141	ENSG00000130414.11|NDUFA10|SUGP2|SUGP2	914	-	3.179432	1.0671209	-1.0	-1.0
chr2	239984662	239985302	ENSG00000130414.11|NDUFA10|SUGP2|SUGP2	962	-	5.0550313	1.4175518	-1.0	-1.0
chr2	239981235	239981415	ENSG00000130414.11|NDUFA10|SUGP2|SUGP2	916	-	3.7103052	1.0775969	-1.0	-1.0
chr2	239981620	239981730	ENSG00000130414.11|NDUFA10|SUGP2|SUGP2	930	-	5.805533	1.153163	-1.0	-1.0
chr2	239984532	239984642	ENSG00000130414.11|NDUFA10|SUGP2|SUGP2	906	-	5.687739	1.0270056	-1.0	-1.0
chr2	239993217	239993422	ENSG00000130414.11|NDUFA10|SUGP2|SUGP2	992	-	5.6928763	2.108738	-1.0	-1.0
chr2	239964831	239964986	ENSG00000130414.11|NDUFA10|SUGP2|SUGP2	933	-	4.6999536	1.1728565	-1.0	-1.0
chr2	239985557	239985667	ENSG00000130414.11|NDUFA10|SUGP2|SUGP2	923	-	3.8201709	1.1137702	-1.0	-1.0
chr2	239993502	239993692	ENSG00000130414.11|NDUFA10|SUGP2|SUGP2	923	-	2.5577679	1.1131868	-1.0	-1.0
chr2	239961871	239962246	ENSG00000130414.11|NDUFA10|SUGP2|SUGP2	952	-	4.5824523	1.3232766	-1.0	-1.0
chr2	239985882	239986117	ENSG00000130414.11|NDUFA10|SUGP2|SUGP2	954	-	3.3747933	1.3326976	-1.0	-1.0
chr2	239967711	239969336	ENSG00000130414.11|NDUFA10|SUGP2|SUGP2	985	-	4.54908	1.8137268	-1.0	-1.0
chr2	239995552	239995812	ENSG00000130414.11|NDUFA10|SUGP2|SUGP2	957	-	3.581838	1.3659619	-1.0	-1.0
chr2	239962251	239962611	ENSG00000130414.11|NDUFA10|SUGP2|SUGP2	977	-	4.7674937	1.6320364	-1.0	-1.0
chr2	240535760	240535900	ENSG00000144504.15|ANKMY1|SUGP2|SUGP2	919	-	5.760737	1.0910335	-1.0	-1.0
chr2	240608435	240608540	ENSG00000142330.19|CAPN10|SUGP2|SUGP2	908	+	3.705895	1.0362344	-1.0	-1.0
chr2	240608555	240608670	ENSG00000142330.19|CAPN10|SUGP2|SUGP2	909	+	5.70846	1.0431763	-1.0	-1.0
chr2	240608230	240608395	ENSG00000142330.19|CAPN10|SUGP2|SUGP2	916	+	2.8779655	1.0761873	-1.0	-1.0
chr2	240607845	240608000	ENSG00000142330.19|CAPN10|SUGP2|SUGP2	908	+	2.5032675	1.0338677	-1.0	-1.0
chr2	240609400	240609900	ENSG00000142330.19|CAPN10|SUGP2|SUGP2	965	+	4.178831	1.4537551	-1.0	-1.0
chr2	240608700	240608915	ENSG00000142330.19|CAPN10|SUGP2|SUGP2	948	+	3.357114	1.2827979	-1.0	-1.0
chr2	240608232	240608397	ENSG00000178623.11|GPR35|SUGP2|SUGP2	919	+	2.9405272	1.0912087	-1.0	-1.0
chr2	240608427	240608542	ENSG00000178623.11|GPR35|SUGP2|SUGP2	906	+	3.6922643	1.0262811	-1.0	-1.0
chr2	240608557	240608667	ENSG00000178623.11|GPR35|SUGP2|SUGP2	914	+	5.7421103	1.06642	-1.0	-1.0
chr2	240608722	240608912	ENSG00000178623.11|GPR35|SUGP2|SUGP2	952	+	3.4183416	1.3171958	-1.0	-1.0
chr2	240609377	240609897	ENSG00000178623.11|GPR35|SUGP2|SUGP2	968	+	4.237524	1.4969698	-1.0	-1.0
chr2	240609147	240609247	ENSG00000178623.11|GPR35|SUGP2|SUGP2	908	+	2.744417	1.0339078	-1.0	-1.0
chr2	240607847	240607997	ENSG00000178623.11|GPR35|SUGP2|SUGP2	907	+	2.5027182	1.0333161	-1.0	-1.0
chr2	241148140	241148245	ENSG00000115687.13|PASK|SUGP2|SUGP2	905	-	5.669978	1.0229704	-1.0	-1.0
chr2	241148250	241148415	ENSG00000115687.13|PASK|SUGP2|SUGP2	953	-	5.930139	1.3258553	-1.0	-1.0
chr2	241148640	241148880	ENSG00000115687.13|PASK|SUGP2|SUGP2	910	-	4.348412	1.0480236	-1.0	-1.0
chr2	241147920	241148055	ENSG00000115687.13|PASK|SUGP2|SUGP2	929	-	5.806512	1.1516979	-1.0	-1.0
chr2	241173502	241173612	ENSG00000115685.14|PPP1R7|SUGP2|SUGP2	910	+	5.704692	1.0468686	-1.0	-1.0
chr2	241173947	241174047	ENSG00000115685.14|PPP1R7|SUGP2|SUGP2	909	+	5.6980424	1.0397961	-1.0	-1.0
chr2	241222976	241223185	ENSG00000146205.13|ANO7|SUGP2|SUGP2	912	+	3.3991084	1.054558	-1.0	-1.0
chr2	241218526	241218626	ENSG00000146205.13|ANO7|SUGP2|SUGP2	911	+	3.740969	1.0528176	-1.0	-1.0
chr2	241224965	241225075	ENSG00000146205.13|ANO7|SUGP2|SUGP2	937	+	5.853178	1.1973662	-1.0	-1.0
chr2	241223830	241223990	ENSG00000146205.13|ANO7|SUGP2|SUGP2	906	+	2.5907009	1.0282466	-1.0	-1.0
chr2	241297317	241297502	ENSG00000115677.16|HDLBP|SUGP2|SUGP2	944	-	2.610214	1.2512625	-1.0	-1.0
chr2	241276677	241277087	ENSG00000115677.16|HDLBP|SUGP2|SUGP2	947	-	4.069971	1.2746651	-1.0	-1.0
chr2	241313484	241313709	ENSG00000115677.16|HDLBP|SUGP2|SUGP2	952	-	3.3136408	1.3186346	-1.0	-1.0
chr2	241290042	241290262	ENSG00000115677.16|HDLBP|SUGP2|SUGP2	949	-	3.0913315	1.2914879	-1.0	-1.0
chr2	241273457	241273752	ENSG00000115677.16|HDLBP|SUGP2|SUGP2	956	-	3.6959531	1.3590786	-1.0	-1.0
chr2	241291162	241292427	ENSG00000115677.16|HDLBP|SUGP2|SUGP2	992	-	3.6483135	2.0776272	-1.0	-1.0
chr2	241312169	241312434	ENSG00000115677.16|HDLBP|SUGP2|SUGP2	962	-	3.2262294	1.4239664	-1.0	-1.0
chr2	241242860	241243548	ENSG00000115677.16|HDLBP|SUGP2|SUGP2	983	-	3.406989	1.7795364	-1.0	-1.0
chr2	241303449	241303644	ENSG00000115677.16|HDLBP|SUGP2|SUGP2	960	-	4.3343024	1.4014683	-1.0	-1.0
chr2	241313074	241313249	ENSG00000115677.16|HDLBP|SUGP2|SUGP2	935	-	2.5476022	1.1856567	-1.0	-1.0
chr2	241283712	241284442	ENSG00000115677.16|HDLBP|SUGP2|SUGP2	973	-	4.1022954	1.573599	-1.0	-1.0
chr2	241259231	241259346	ENSG00000115677.16|HDLBP|SUGP2|SUGP2	914	-	5.7314396	1.0646251	-1.0	-1.0
chr2	241272026	241272131	ENSG00000115677.16|HDLBP|SUGP2|SUGP2	910	-	3.0725844	1.0467908	-1.0	-1.0
chr2	241243548	241243683	ENSG00000115677.16|HDLBP|SUGP2|SUGP2	985	-	3.253512	1.819304	-1.0	-1.0
chr2	241299942	241300802	ENSG00000115677.16|HDLBP|SUGP2|SUGP2	973	-	3.519163	1.5722247	-1.0	-1.0
chr2	241288067	241288797	ENSG00000115677.16|HDLBP|SUGP2|SUGP2	948	-	2.9691613	1.2829907	-1.0	-1.0
chr2	241285317	241285462	ENSG00000115677.16|HDLBP|SUGP2|SUGP2	930	-	2.900965	1.15784	-1.0	-1.0
chr2	241297187	241297287	ENSG00000115677.16|HDLBP|SUGP2|SUGP2	910	-	2.3790069	1.0441062	-1.0	-1.0
chr2	241298987	241299122	ENSG00000115677.16|HDLBP|SUGP2|SUGP2	910	-	2.2139492	1.0456533	-1.0	-1.0
chr2	241302754	241302884	ENSG00000115677.16|HDLBP|SUGP2|SUGP2	927	-	2.9308045	1.1394684	-1.0	-1.0
chr2	241276457	241276672	ENSG00000115677.16|HDLBP|SUGP2|SUGP2	964	-	4.2418556	1.4490087	-1.0	-1.0
chr2	241308204	241308334	ENSG00000115677.16|HDLBP|SUGP2|SUGP2	915	-	2.2948997	1.0717741	-1.0	-1.0
chr2	241288972	241289947	ENSG00000115677.16|HDLBP|SUGP2|SUGP2	976	-	3.0456247	1.6130465	-1.0	-1.0
chr2	241298577	241298887	ENSG00000115677.16|HDLBP|SUGP2|SUGP2	936	-	2.4419475	1.1966615	-1.0	-1.0
chr2	241287757	241288057	ENSG00000115677.16|HDLBP|SUGP2|SUGP2	948	-	2.7289047	1.2833503	-1.0	-1.0
chr2	241312554	241313069	ENSG00000115677.16|HDLBP|SUGP2|SUGP2	966	-	2.884232	1.4729792	-1.0	-1.0
chr2	241263081	241263331	ENSG00000115677.16|HDLBP|SUGP2|SUGP2	979	-	5.875177	1.6707947	-1.0	-1.0
chr2	241263346	241263886	ENSG00000115677.16|HDLBP|SUGP2|SUGP2	966	-	5.416177	1.4709361	-1.0	-1.0
chr2	241297542	241297727	ENSG00000115677.16|HDLBP|SUGP2|SUGP2	927	-	2.7316213	1.1395128	-1.0	-1.0
chr2	241303029	241303159	ENSG00000115677.16|HDLBP|SUGP2|SUGP2	913	-	3.7682748	1.0614332	-1.0	-1.0
chr2	241310419	241312059	ENSG00000115677.16|HDLBP|SUGP2|SUGP2	989	-	3.3399317	1.9484743	-1.0	-1.0
chr2	241301322	241301422	ENSG00000115677.16|HDLBP|SUGP2|SUGP2	915	-	5.7520695	1.0727882	-1.0	-1.0
chr2	241263901	241264056	ENSG00000115677.16|HDLBP|SUGP2|SUGP2	932	-	3.3751	1.1694533	-1.0	-1.0
chr2	241296167	241297142	ENSG00000115677.16|HDLBP|SUGP2|SUGP2	984	-	4.065281	1.7988765	-1.0	-1.0
chr2	241273312	241273437	ENSG00000115677.16|HDLBP|SUGP2|SUGP2	916	-	5.7544174	1.0762058	-1.0	-1.0
chr2	241313829	241313949	ENSG00000115677.16|HDLBP|SUGP2|SUGP2	922	-	2.5772672	1.105715	-1.0	-1.0
chr2	241291037	241291142	ENSG00000115677.16|HDLBP|SUGP2|SUGP2	903	-	2.3954148	1.0136155	-1.0	-1.0
chr2	241273997	241276397	ENSG00000115677.16|HDLBP|SUGP2|SUGP2	992	-	3.8822627	2.0869002	-1.0	-1.0
chr2	241285912	241286012	ENSG00000115677.16|HDLBP|SUGP2|SUGP2	903	-	3.6797316	1.012003	-1.0	-1.0
chr2	241301512	241301697	ENSG00000115677.16|HDLBP|SUGP2|SUGP2	930	-	3.5694425	1.157089	-1.0	-1.0
chr2	241284467	241284647	ENSG00000115677.16|HDLBP|SUGP2|SUGP2	928	-	3.7545452	1.145366	-1.0	-1.0
chr2	241283062	241283482	ENSG00000115677.16|HDLBP|SUGP2|SUGP2	938	-	3.0398507	1.2087221	-1.0	-1.0
chr2	241308389	241310349	ENSG00000115677.16|HDLBP|SUGP2|SUGP2	986	-	3.1618993	1.839981	-1.0	-1.0
chr2	241303224	241303439	ENSG00000115677.16|HDLBP|SUGP2|SUGP2	966	-	3.2867036	1.4739298	-1.0	-1.0
chr2	241273117	241273292	ENSG00000115677.16|HDLBP|SUGP2|SUGP2	975	-	5.131848	1.599629	-1.0	-1.0
chr2	241245853	241246263	ENSG00000115677.16|HDLBP|SUGP2|SUGP2	967	-	2.8398542	1.480975	-1.0	-1.0
chr2	241295137	241296147	ENSG00000115677.16|HDLBP|SUGP2|SUGP2	983	-	3.4989789	1.7794403	-1.0	-1.0
chr2	241300802	241300972	ENSG00000115677.16|HDLBP|SUGP2|SUGP2	948	-	2.4218712	1.2809111	-1.0	-1.0
chr2	241243688	241244783	ENSG00000115677.16|HDLBP|SUGP2|SUGP2	990	-	3.2146714	2.018456	-1.0	-1.0
chr2	241339655	241340020	ENSG00000168385.17|SEPT2|SUGP2|SUGP2	951	+	2.3950758	1.3139052	-1.0	-1.0
chr2	241320852	241321047	ENSG00000168385.17|SEPT2|SUGP2|SUGP2	941	+	2.1134148	1.2304933	-1.0	-1.0
chr2	241322132	241322232	ENSG00000168385.17|SEPT2|SUGP2|SUGP2	903	+	1.8903365	1.0110338	-1.0	-1.0
chr2	241321737	241321877	ENSG00000168385.17|SEPT2|SUGP2|SUGP2	926	+	2.4831328	1.1295072	-1.0	-1.0
chr2	241320099	241320202	ENSG00000168385.17|SEPT2|SUGP2|SUGP2	924	+	2.07705	1.118561	-1.0	-1.0
chr2	241321202	241321402	ENSG00000168385.17|SEPT2|SUGP2|SUGP2	972	+	3.285796	1.5493231	-1.0	-1.0
chr2	241321052	241321192	ENSG00000168385.17|SEPT2|SUGP2|SUGP2	909	+	2.0729668	1.0413522	-1.0	-1.0
chr2	241340095	241342550	ENSG00000168385.17|SEPT2|SUGP2|SUGP2	995	+	3.3522937	2.3442273	-1.0	-1.0
chr2	241321482	241321692	ENSG00000168385.17|SEPT2|SUGP2|SUGP2	992	+	2.7137833	2.0790575	-1.0	-1.0
chr2	241376685	241376790	ENSG00000006607.13|FARP2|SUGP2|SUGP2	903	+	5.6693926	1.0136155	-1.0	-1.0
chr2	241471997	241472177	ENSG00000006607.13|FARP2|SUGP2|SUGP2	915	+	5.7383175	1.0698633	-1.0	-1.0
chr2	241489337	241489437	ENSG00000006607.13|FARP2|SUGP2|SUGP2	903	+	5.6693926	1.0136155	-1.0	-1.0
chr2	241381230	241381390	ENSG00000006607.13|FARP2|SUGP2|SUGP2	918	+	3.8013318	1.0876602	-1.0	-1.0
chr2	241383670	241383800	ENSG00000006607.13|FARP2|SUGP2|SUGP2	911	+	5.706181	1.0499581	-1.0	-1.0
chr2	241389772	241389947	ENSG00000006607.13|FARP2|SUGP2|SUGP2	950	+	3.9464414	1.3039485	-1.0	-1.0
chr2	241390872	241390972	ENSG00000006607.13|FARP2|SUGP2|SUGP2	903	+	5.6625476	1.0136155	-1.0	-1.0
chr2	241489112	241489232	ENSG00000006607.13|FARP2|SUGP2|SUGP2	939	+	5.838297	1.2133975	-1.0	-1.0
chr2	241391267	241391452	ENSG00000006607.13|FARP2|SUGP2|SUGP2	930	+	4.877597	1.1540568	-1.0	-1.0
chr2	241383890	241384050	ENSG00000006607.13|FARP2|SUGP2|SUGP2	930	+	5.2930126	1.1531031	-1.0	-1.0
chr2	241391027	241391157	ENSG00000006607.13|FARP2|SUGP2|SUGP2	912	+	5.7208605	1.0541717	-1.0	-1.0
chr2	241658614	241659024	ENSG00000168397.16|ATG4B|SUGP2|SUGP2	937	+	2.4565191	1.1992264	-1.0	-1.0
chr2	241665997	241666117	ENSG00000168397.16|ATG4B|SUGP2|SUGP2	910	+	3.7362444	1.0452704	-1.0	-1.0
chr2	241658144	241658609	ENSG00000168397.16|ATG4B|SUGP2|SUGP2	978	+	2.408629	1.656576	-1.0	-1.0
chr2	241656289	241656389	ENSG00000168397.16|ATG4B|SUGP2|SUGP2	903	+	1.8919305	1.012003	-1.0	-1.0
chr2	241655444	241655719	ENSG00000168397.16|ATG4B|SUGP2|SUGP2	945	+	2.3096683	1.2607214	-1.0	-1.0
chr2	241655809	241656074	ENSG00000168397.16|ATG4B|SUGP2|SUGP2	958	+	2.4759047	1.3729074	-1.0	-1.0
chr2	241657564	241658074	ENSG00000168397.16|ATG4B|SUGP2|SUGP2	953	+	2.3995306	1.329476	-1.0	-1.0
chr2	241679094	241679299	ENSG00000168393.12|DTYMK|SUGP2|SUGP2	904	-	3.4453068	1.0188179	-1.0	-1.0
chr2	241678764	241678939	ENSG00000168393.12|DTYMK|SUGP2|SUGP2	968	-	5.342343	1.497596	-1.0	-1.0
chr2	241680319	241680429	ENSG00000168393.12|DTYMK|SUGP2|SUGP2	949	-	5.9567633	1.2951667	-1.0	-1.0
chr2	241680654	241680994	ENSG00000168393.12|DTYMK|SUGP2|SUGP2	944	-	3.1353595	1.2517635	-1.0	-1.0
chr2	241683225	241683350	ENSG00000168393.12|DTYMK|SUGP2|SUGP2	928	-	3.5692406	1.1421952	-1.0	-1.0
chr2	241681444	241681918	ENSG00000168393.12|DTYMK|SUGP2|SUGP2	983	-	4.457291	1.7696823	-1.0	-1.0
chr2	241681009	241681444	ENSG00000168393.12|DTYMK|SUGP2|SUGP2	989	-	3.7940629	1.9493734	-1.0	-1.0
chr2	241683560	241683780	ENSG00000168393.12|DTYMK|SUGP2|SUGP2	958	-	4.9224586	1.3747162	-1.0	-1.0
chr2	241759039	241759154	ENSG00000180902.17|D2HGDH|SUGP2|SUGP2	903	+	5.6625476	1.0136155	-1.0	-1.0
chr2	241746212	241746312	ENSG00000180902.17|D2HGDH|SUGP2|SUGP2	909	+	2.5176525	1.0385838	-1.0	-1.0
chr2	241744877	241746202	ENSG00000180902.17|D2HGDH|SUGP2|SUGP2	993	+	4.2536755	2.1575027	-1.0	-1.0
chr2	241747157	241747752	ENSG00000180902.17|D2HGDH|SUGP2|SUGP2	981	+	3.7990475	1.7227614	-1.0	-1.0
chr2	241748347	241748557	ENSG00000180902.17|D2HGDH|SUGP2|SUGP2	960	+	2.9233944	1.4028372	-1.0	-1.0
chr2	241763169	241763269	ENSG00000180902.17|D2HGDH|SUGP2|SUGP2	901	+	5.6419134	1.0061449	-1.0	-1.0
chr2	241747787	241748082	ENSG00000180902.17|D2HGDH|SUGP2|SUGP2	962	+	3.2841504	1.4172126	-1.0	-1.0
chr2	241748826	241748966	ENSG00000180902.17|D2HGDH|SUGP2|SUGP2	964	+	2.8957565	1.4449849	-1.0	-1.0
chr2	242100607	242100732	ENSG00000220804.8|LINC01881|SUGP2|SUGP2	925	+	5.7868104	1.1253002	-1.0	-1.0
chr2	242105617	242105722	ENSG00000220804.8|LINC01881|SUGP2|SUGP2	910	+	5.7390285	1.0481656	-1.0	-1.0
chr2	242106967	242107122	ENSG00000220804.8|LINC01881|SUGP2|SUGP2	946	+	5.894641	1.263671	-1.0	-1.0
chr20	412604	412759	ENSG00000125826.20|RBCK1|SUGP2|SUGP2	939	+	3.5925162	1.2163961	-1.0	-1.0
chr20	521493	521618	ENSG00000101266.17|CSNK2A1|SUGP2|SUGP2	907	-	5.689066	1.0337006	-1.0	-1.0
chr20	1131893	1132038	ENSG00000125818.17|PSMF1|SUGP2|SUGP2	936	+	4.9337955	1.1920568	-1.0	-1.0
chr20	1134498	1134608	ENSG00000125818.17|PSMF1|SUGP2|SUGP2	923	+	5.7971377	1.1116855	-1.0	-1.0
chr20	1131283	1131473	ENSG00000125818.17|PSMF1|SUGP2|SUGP2	938	+	4.4335794	1.2111236	-1.0	-1.0
chr20	1131573	1131773	ENSG00000125818.17|PSMF1|SUGP2|SUGP2	959	+	6.029572	1.3923067	-1.0	-1.0
chr20	1326897	1327122	ENSG00000234684.6|SDCBP2-AS1|SUGP2|SUGP2	933	+	3.6924984	1.172635	-1.0	-1.0
chr20	1350423	1350608	ENSG00000234684.6|SDCBP2-AS1|SUGP2|SUGP2	917	+	4.0253463	1.0785537	-1.0	-1.0
chr20	1355108	1355248	ENSG00000234684.6|SDCBP2-AS1|SUGP2|SUGP2	946	+	3.161082	1.2656729	-1.0	-1.0
chr20	1350803	1351128	ENSG00000234684.6|SDCBP2-AS1|SUGP2|SUGP2	958	+	5.428123	1.3808656	-1.0	-1.0
chr20	1326647	1326747	ENSG00000234684.6|SDCBP2-AS1|SUGP2|SUGP2	901	+	3.0047877	1.00339	-1.0	-1.0
chr20	1325977	1326147	ENSG00000234684.6|SDCBP2-AS1|SUGP2|SUGP2	909	+	2.3671455	1.040644	-1.0	-1.0
chr20	1349348	1349483	ENSG00000234684.6|SDCBP2-AS1|SUGP2|SUGP2	949	+	5.2986126	1.2965426	-1.0	-1.0
chr20	1347608	1347743	ENSG00000234684.6|SDCBP2-AS1|SUGP2|SUGP2	942	+	3.8580806	1.2333893	-1.0	-1.0
chr20	1327487	1327612	ENSG00000234684.6|SDCBP2-AS1|SUGP2|SUGP2	926	+	2.8158827	1.1287596	-1.0	-1.0
chr20	1349778	1349933	ENSG00000234684.6|SDCBP2-AS1|SUGP2|SUGP2	905	+	3.6881726	1.0218737	-1.0	-1.0
chr20	1350138	1350293	ENSG00000234684.6|SDCBP2-AS1|SUGP2|SUGP2	915	+	4.8661423	1.0714891	-1.0	-1.0
chr20	1362576	1362731	ENSG00000234684.6|SDCBP2-AS1|SUGP2|SUGP2	923	+	4.448104	1.1150677	-1.0	-1.0
chr20	1352243	1352443	ENSG00000234684.6|SDCBP2-AS1|SUGP2|SUGP2	989	+	4.305611	1.9674903	-1.0	-1.0
chr20	1358863	1359018	ENSG00000234684.6|SDCBP2-AS1|SUGP2|SUGP2	924	+	2.5986302	1.1193146	-1.0	-1.0
chr20	1353843	1354498	ENSG00000234684.6|SDCBP2-AS1|SUGP2|SUGP2	979	+	3.6598916	1.676241	-1.0	-1.0
chr20	1355318	1356703	ENSG00000234684.6|SDCBP2-AS1|SUGP2|SUGP2	995	+	4.94915	2.3211741	-1.0	-1.0
chr20	1356728	1356893	ENSG00000234684.6|SDCBP2-AS1|SUGP2|SUGP2	950	+	4.015782	1.3012141	-1.0	-1.0
chr20	1357633	1358203	ENSG00000234684.6|SDCBP2-AS1|SUGP2|SUGP2	980	+	4.6909237	1.7009732	-1.0	-1.0
chr20	1354518	1354963	ENSG00000234684.6|SDCBP2-AS1|SUGP2|SUGP2	988	+	5.48077	1.9114134	-1.0	-1.0
chr20	1352958	1353308	ENSG00000234684.6|SDCBP2-AS1|SUGP2|SUGP2	985	+	3.1062107	1.825914	-1.0	-1.0
chr20	1353568	1353803	ENSG00000234684.6|SDCBP2-AS1|SUGP2|SUGP2	974	+	3.6630921	1.5771744	-1.0	-1.0
chr20	1349943	1350138	ENSG00000234684.6|SDCBP2-AS1|SUGP2|SUGP2	958	+	4.216952	1.374425	-1.0	-1.0
chr20	1347433	1347583	ENSG00000234684.6|SDCBP2-AS1|SUGP2|SUGP2	909	+	5.69532	1.0389986	-1.0	-1.0
chr20	1352543	1352643	ENSG00000234684.6|SDCBP2-AS1|SUGP2|SUGP2	903	+	5.6625476	1.0136155	-1.0	-1.0
chr20	1348868	1349268	ENSG00000234684.6|SDCBP2-AS1|SUGP2|SUGP2	985	+	4.7091208	1.8108597	-1.0	-1.0
chr20	1346513	1347268	ENSG00000234684.6|SDCBP2-AS1|SUGP2|SUGP2	975	+	5.0875	1.5958996	-1.0	-1.0
chr20	1346013	1346128	ENSG00000234684.6|SDCBP2-AS1|SUGP2|SUGP2	906	+	5.6696496	1.0254287	-1.0	-1.0
chr20	1354963	1355103	ENSG00000234684.6|SDCBP2-AS1|SUGP2|SUGP2	932	+	3.7214608	1.1680917	-1.0	-1.0
chr20	1351218	1352088	ENSG00000234684.6|SDCBP2-AS1|SUGP2|SUGP2	993	+	5.5709877	2.1847742	-1.0	-1.0
chr20	1358618	1358858	ENSG00000234684.6|SDCBP2-AS1|SUGP2|SUGP2	970	+	3.7018926	1.5159585	-1.0	-1.0
chr20	1358248	1358618	ENSG00000234684.6|SDCBP2-AS1|SUGP2|SUGP2	957	+	2.881171	1.3700638	-1.0	-1.0
chr20	1352728	1352948	ENSG00000234684.6|SDCBP2-AS1|SUGP2|SUGP2	943	+	3.7514246	1.2406249	-1.0	-1.0
chr20	1380984	1381174	ENSG00000088832.16|FKBP1A|SUGP2|SUGP2	970	-	6.077082	1.5182993	-1.0	-1.0
chr20	1380349	1380794	ENSG00000088832.16|FKBP1A|SUGP2|SUGP2	934	-	3.6126528	1.1819034	-1.0	-1.0
chr20	1380844	1380974	ENSG00000088832.16|FKBP1A|SUGP2|SUGP2	933	-	3.419133	1.1769364	-1.0	-1.0
chr20	1379999	1380194	ENSG00000088832.16|FKBP1A|SUGP2|SUGP2	955	-	3.4804645	1.3434502	-1.0	-1.0
chr20	1380980	1381175	ENSG00000274322.1|AL136531.2|SUGP2|SUGP2	968	-	6.0618367	1.5006192	-1.0	-1.0
chr20	1380000	1380195	ENSG00000274322.1|AL136531.2|SUGP2|SUGP2	957	-	3.57668	1.3697718	-1.0	-1.0
chr20	1380845	1380970	ENSG00000274322.1|AL136531.2|SUGP2|SUGP2	928	-	3.3072412	1.1456319	-1.0	-1.0
chr20	1380350	1380785	ENSG00000274322.1|AL136531.2|SUGP2|SUGP2	937	-	3.677212	1.1979867	-1.0	-1.0
chr20	1451434	1451534	ENSG00000088833.17|NSFL1C|SUGP2|SUGP2	903	-	3.6699202	1.0117373	-1.0	-1.0
chr20	1451579	1451689	ENSG00000088833.17|NSFL1C|SUGP2|SUGP2	907	-	5.7036266	1.0325357	-1.0	-1.0
chr20	2110470	2110665	ENSG00000125834.12|STK35|SUGP2|SUGP2	930	+	5.1176744	1.1534835	-1.0	-1.0
chr20	2109780	2109945	ENSG00000125834.12|STK35|SUGP2|SUGP2	930	+	5.792342	1.155348	-1.0	-1.0
chr20	2104010	2104145	ENSG00000125834.12|STK35|SUGP2|SUGP2	915	+	5.768456	1.0700122	-1.0	-1.0
chr20	2108720	2108905	ENSG00000125834.12|STK35|SUGP2|SUGP2	954	+	5.971593	1.3368796	-1.0	-1.0
chr20	2110695	2110885	ENSG00000125834.12|STK35|SUGP2|SUGP2	927	+	4.704364	1.1388594	-1.0	-1.0
chr20	2114265	2114395	ENSG00000125834.12|STK35|SUGP2|SUGP2	906	+	5.680087	1.0271814	-1.0	-1.0
chr20	2109025	2109130	ENSG00000125834.12|STK35|SUGP2|SUGP2	952	+	5.904788	1.3182793	-1.0	-1.0
chr20	2659024	2659159	ENSG00000101365.20|IDH3B|SUGP2|SUGP2	944	-	3.8841343	1.2486005	-1.0	-1.0
chr20	2840093	2840208	ENSG00000132635.16|PCED1A|SUGP2|SUGP2	918	-	3.1115174	1.085417	-1.0	-1.0
chr20	2966942	2967052	ENSG00000132670.20|PTPRA|SUGP2|SUGP2	921	+	5.7840796	1.1031584	-1.0	-1.0
chr20	2941645	2941815	ENSG00000132670.20|PTPRA|SUGP2|SUGP2	961	+	4.0382442	1.4086244	-1.0	-1.0
chr20	3001774	3002009	ENSG00000132670.20|PTPRA|SUGP2|SUGP2	935	+	3.4679892	1.1884751	-1.0	-1.0
chr20	2961953	2962203	ENSG00000132670.20|PTPRA|SUGP2|SUGP2	951	+	5.156957	1.3082937	-1.0	-1.0
chr20	2941815	2941985	ENSG00000132670.20|PTPRA|SUGP2|SUGP2	960	+	5.6153393	1.395825	-1.0	-1.0
chr20	2889980	2890170	ENSG00000132670.20|PTPRA|SUGP2|SUGP2	950	+	3.9612715	1.305246	-1.0	-1.0
chr20	2926260	2926385	ENSG00000132670.20|PTPRA|SUGP2|SUGP2	934	+	5.8325095	1.1807284	-1.0	-1.0
chr20	2952734	2952859	ENSG00000132670.20|PTPRA|SUGP2|SUGP2	931	+	5.8076105	1.1592355	-1.0	-1.0
chr20	2984166	2984836	ENSG00000132670.20|PTPRA|SUGP2|SUGP2	947	+	4.426106	1.2785282	-1.0	-1.0
chr20	2889800	2889965	ENSG00000132670.20|PTPRA|SUGP2|SUGP2	959	+	6.0069804	1.3914192	-1.0	-1.0
chr20	2937750	2938295	ENSG00000132670.20|PTPRA|SUGP2|SUGP2	945	+	3.7957554	1.2605606	-1.0	-1.0
chr20	2961728	2961913	ENSG00000132670.20|PTPRA|SUGP2|SUGP2	928	+	5.2390385	1.1455677	-1.0	-1.0
chr20	2954869	2955074	ENSG00000132670.20|PTPRA|SUGP2|SUGP2	916	+	4.4238467	1.0751425	-1.0	-1.0
chr20	2938505	2939870	ENSG00000132670.20|PTPRA|SUGP2|SUGP2	987	+	5.0891447	1.8944179	-1.0	-1.0
chr20	2944495	2944690	ENSG00000132670.20|PTPRA|SUGP2|SUGP2	941	+	5.8635178	1.2297009	-1.0	-1.0
chr20	2887995	2888095	ENSG00000132670.20|PTPRA|SUGP2|SUGP2	903	+	5.655699	1.0136155	-1.0	-1.0
chr20	2875765	2875950	ENSG00000132670.20|PTPRA|SUGP2|SUGP2	932	+	5.8353915	1.1665378	-1.0	-1.0
chr20	2874950	2875090	ENSG00000132670.20|PTPRA|SUGP2|SUGP2	908	+	3.0481958	1.0374205	-1.0	-1.0
chr20	2890525	2891655	ENSG00000132670.20|PTPRA|SUGP2|SUGP2	980	+	4.3977504	1.7024963	-1.0	-1.0
chr20	2955608	2955698	ENSG00000132670.20|PTPRA|SUGP2|SUGP2	906	+	3.0410018	1.0274497	-1.0	-1.0
chr20	2967252	2967352	ENSG00000132670.20|PTPRA|SUGP2|SUGP2	903	+	3.6699202	1.011809	-1.0	-1.0
chr20	2955099	2955608	ENSG00000132670.20|PTPRA|SUGP2|SUGP2	941	+	3.9386237	1.2297536	-1.0	-1.0
chr20	2941990	2942140	ENSG00000132670.20|PTPRA|SUGP2|SUGP2	936	+	3.172047	1.1961108	-1.0	-1.0
chr20	2955703	2955868	ENSG00000132670.20|PTPRA|SUGP2|SUGP2	944	+	3.021213	1.2553239	-1.0	-1.0
chr20	2955873	2956368	ENSG00000132670.20|PTPRA|SUGP2|SUGP2	973	+	4.224949	1.573341	-1.0	-1.0
chr20	2956373	2956598	ENSG00000132670.20|PTPRA|SUGP2|SUGP2	989	+	5.4551344	1.9631038	-1.0	-1.0
chr20	3001384	3001534	ENSG00000132670.20|PTPRA|SUGP2|SUGP2	909	+	4.519705	1.0430723	-1.0	-1.0
chr20	2959108	2959223	ENSG00000132670.20|PTPRA|SUGP2|SUGP2	910	+	5.7115493	1.0479566	-1.0	-1.0
chr20	2970257	2970457	ENSG00000132670.20|PTPRA|SUGP2|SUGP2	939	+	4.5510993	1.2121148	-1.0	-1.0
chr20	2875155	2875350	ENSG00000132670.20|PTPRA|SUGP2|SUGP2	928	+	2.833318	1.1421763	-1.0	-1.0
chr20	2926550	2926685	ENSG00000132670.20|PTPRA|SUGP2|SUGP2	913	+	5.710696	1.0595603	-1.0	-1.0
chr20	2941330	2941640	ENSG00000132670.20|PTPRA|SUGP2|SUGP2	966	+	3.9291327	1.4711665	-1.0	-1.0
chr20	2890275	2890395	ENSG00000132670.20|PTPRA|SUGP2|SUGP2	924	+	5.7692304	1.1173345	-1.0	-1.0
chr20	2968657	2968777	ENSG00000132670.20|PTPRA|SUGP2|SUGP2	917	+	2.937527	1.0829663	-1.0	-1.0
chr20	2970717	2971082	ENSG00000132670.20|PTPRA|SUGP2|SUGP2	918	+	4.182724	1.0851898	-1.0	-1.0
chr20	3002919	3003064	ENSG00000132670.20|PTPRA|SUGP2|SUGP2	920	+	5.377089	1.0949627	-1.0	-1.0
chr20	2937435	2937610	ENSG00000132670.20|PTPRA|SUGP2|SUGP2	960	+	6.040724	1.4019045	-1.0	-1.0
chr20	2961548	2961663	ENSG00000132670.20|PTPRA|SUGP2|SUGP2	935	+	5.80907	1.1847317	-1.0	-1.0
chr20	2948419	2948604	ENSG00000132670.20|PTPRA|SUGP2|SUGP2	919	+	5.763294	1.0905392	-1.0	-1.0
chr20	2944780	2944970	ENSG00000132670.20|PTPRA|SUGP2|SUGP2	933	+	4.817954	1.1735601	-1.0	-1.0
chr20	2967882	2968457	ENSG00000132670.20|PTPRA|SUGP2|SUGP2	965	+	3.5924337	1.4531761	-1.0	-1.0
chr20	3153970	3154080	ENSG00000215251.3|FASTKD5|SUGP2|SUGP2	908	-	2.7200828	1.036541	-1.0	-1.0
chr20	3154170	3154295	ENSG00000215251.3|FASTKD5|SUGP2|SUGP2	923	-	5.77326	1.1116389	-1.0	-1.0
chr20	3153400	3153510	ENSG00000215251.3|FASTKD5|SUGP2|SUGP2	919	-	3.7846541	1.0906545	-1.0	-1.0
chr20	3153550	3153775	ENSG00000215251.3|FASTKD5|SUGP2|SUGP2	940	-	3.6655471	1.2229413	-1.0	-1.0
chr20	3156540	3156705	ENSG00000215251.3|FASTKD5|SUGP2|SUGP2	925	-	5.785061	1.1224902	-1.0	-1.0
chr20	3154585	3154740	ENSG00000215251.3|FASTKD5|SUGP2|SUGP2	918	-	3.7180717	1.0884843	-1.0	-1.0
chr20	3158830	3159040	ENSG00000215251.3|FASTKD5|SUGP2|SUGP2	941	-	5.86041	1.2314669	-1.0	-1.0
chr20	3159195	3159295	ENSG00000215251.3|FASTKD5|SUGP2|SUGP2	909	-	3.7106774	1.0397961	-1.0	-1.0
chr20	3159360	3159555	ENSG00000215251.3|FASTKD5|SUGP2|SUGP2	926	-	4.4078956	1.1315111	-1.0	-1.0
chr20	3153966	3154076	ENSG00000185019.16|UBOX5|SUGP2|SUGP2	911	-	2.7399554	1.0506455	-1.0	-1.0
chr20	3154171	3154296	ENSG00000185019.16|UBOX5|SUGP2|SUGP2	922	-	5.76539	1.1056573	-1.0	-1.0
chr20	3153401	3153511	ENSG00000185019.16|UBOX5|SUGP2|SUGP2	918	-	3.7713678	1.0844976	-1.0	-1.0
chr20	3156541	3156683	ENSG00000185019.16|UBOX5|SUGP2|SUGP2	926	-	5.801022	1.128045	-1.0	-1.0
chr20	3158830	3159040	ENSG00000185019.16|UBOX5|SUGP2|SUGP2	941	-	5.86041	1.2315882	-1.0	-1.0
chr20	3154586	3154736	ENSG00000185019.16|UBOX5|SUGP2|SUGP2	921	-	3.7767217	1.1006062	-1.0	-1.0
chr20	3159360	3159555	ENSG00000185019.16|UBOX5|SUGP2|SUGP2	926	-	4.4078956	1.1312555	-1.0	-1.0
chr20	3153551	3153776	ENSG00000185019.16|UBOX5|SUGP2|SUGP2	941	-	3.669053	1.2272142	-1.0	-1.0
chr20	3159195	3159295	ENSG00000185019.16|UBOX5|SUGP2|SUGP2	909	-	3.7106774	1.0390491	-1.0	-1.0
chr20	3313343	3313468	ENSG00000088854.12|C20orf194|SUGP2|SUGP2	944	-	5.200722	1.2506647	-1.0	-1.0
chr20	3346146	3347856	ENSG00000088854.12|C20orf194|SUGP2|SUGP2	999	-	4.639058	3.2676716	-1.0	-1.0
chr20	3347871	3348221	ENSG00000088854.12|C20orf194|SUGP2|SUGP2	960	-	3.0759776	1.3926659	-1.0	-1.0
chr20	3305463	3305578	ENSG00000088854.12|C20orf194|SUGP2|SUGP2	945	-	5.2616215	1.2573862	-1.0	-1.0
chr20	3305258	3305403	ENSG00000088854.12|C20orf194|SUGP2|SUGP2	961	-	5.837253	1.4109865	-1.0	-1.0
chr20	3314183	3314288	ENSG00000088854.12|C20orf194|SUGP2|SUGP2	905	-	5.669978	1.0229933	-1.0	-1.0
chr20	3312368	3312468	ENSG00000088854.12|C20orf194|SUGP2|SUGP2	903	-	5.6625476	1.0136155	-1.0	-1.0
chr20	3305983	3306083	ENSG00000088854.12|C20orf194|SUGP2|SUGP2	901	-	3.6864038	1.0022634	-1.0	-1.0
chr20	3304633	3304803	ENSG00000088854.12|C20orf194|SUGP2|SUGP2	911	-	3.1299877	1.0486099	-1.0	-1.0
chr20	3306173	3306298	ENSG00000088854.12|C20orf194|SUGP2|SUGP2	924	-	5.773592	1.1182177	-1.0	-1.0
chr20	3304923	3305053	ENSG00000088854.12|C20orf194|SUGP2|SUGP2	909	-	4.3809595	1.0418497	-1.0	-1.0
chr20	3489202	3492207	ENSG00000088812.17|ATRN|SUGP2|SUGP2	998	+	4.5480967	2.681605	-1.0	-1.0
chr20	3556533	3556673	ENSG00000088812.17|ATRN|SUGP2|SUGP2	916	+	5.722729	1.0742335	-1.0	-1.0
chr20	3609322	3609422	ENSG00000088812.17|ATRN|SUGP2|SUGP2	901	+	2.691222	1.0026205	-1.0	-1.0
chr20	3609002	3609152	ENSG00000088812.17|ATRN|SUGP2|SUGP2	965	+	5.678455	1.4535295	-1.0	-1.0
chr20	3607632	3607827	ENSG00000088812.17|ATRN|SUGP2|SUGP2	954	+	4.3363185	1.3333403	-1.0	-1.0
chr20	3606727	3606877	ENSG00000088812.17|ATRN|SUGP2|SUGP2	956	+	3.7288384	1.3528218	-1.0	-1.0
chr20	3486717	3487087	ENSG00000088812.17|ATRN|SUGP2|SUGP2	937	+	3.1643393	1.2007235	-1.0	-1.0
chr20	3484532	3484657	ENSG00000088812.17|ATRN|SUGP2|SUGP2	948	+	3.8832996	1.2814922	-1.0	-1.0
chr20	3606277	3606717	ENSG00000088812.17|ATRN|SUGP2|SUGP2	992	+	4.290053	2.1109161	-1.0	-1.0
chr20	3484887	3485042	ENSG00000088812.17|ATRN|SUGP2|SUGP2	913	+	2.6688094	1.0609604	-1.0	-1.0
chr20	3607992	3608302	ENSG00000088812.17|ATRN|SUGP2|SUGP2	958	+	3.8884864	1.3795607	-1.0	-1.0
chr20	3577352	3577532	ENSG00000088812.17|ATRN|SUGP2|SUGP2	954	+	5.676511	1.3385365	-1.0	-1.0
chr20	3492387	3492497	ENSG00000088812.17|ATRN|SUGP2|SUGP2	919	+	3.7923644	1.089279	-1.0	-1.0
chr20	3550298	3554133	ENSG00000088812.17|ATRN|SUGP2|SUGP2	995	+	4.973377	2.2855835	-1.0	-1.0
chr20	3480247	3480372	ENSG00000088812.17|ATRN|SUGP2|SUGP2	910	+	5.7303596	1.0462421	-1.0	-1.0
chr20	3609427	3609622	ENSG00000088812.17|ATRN|SUGP2|SUGP2	951	+	4.343764	1.3118794	-1.0	-1.0
chr20	3606167	3606267	ENSG00000088812.17|ATRN|SUGP2|SUGP2	938	+	3.9154837	1.2054917	-1.0	-1.0
chr20	3487127	3487227	ENSG00000088812.17|ATRN|SUGP2|SUGP2	903	+	3.0241752	1.0136155	-1.0	-1.0
chr20	3608322	3608777	ENSG00000088812.17|ATRN|SUGP2|SUGP2	948	+	3.076725	1.28118	-1.0	-1.0
chr20	3604862	3605097	ENSG00000088812.17|ATRN|SUGP2|SUGP2	931	+	3.1559644	1.1629714	-1.0	-1.0
chr20	3605982	3606082	ENSG00000088812.17|ATRN|SUGP2|SUGP2	911	+	3.1060064	1.0497799	-1.0	-1.0
chr20	3608792	3608987	ENSG00000088812.17|ATRN|SUGP2|SUGP2	958	+	4.682601	1.3805633	-1.0	-1.0
chr20	3577932	3578047	ENSG00000088812.17|ATRN|SUGP2|SUGP2	926	+	5.777816	1.1319445	-1.0	-1.0
chr20	3487447	3488832	ENSG00000088812.17|ATRN|SUGP2|SUGP2	991	+	4.0466027	2.0583389	-1.0	-1.0
chr20	3607857	3607982	ENSG00000088812.17|ATRN|SUGP2|SUGP2	917	+	5.780124	1.0812361	-1.0	-1.0
chr20	3921166	3923243	ENSG00000125779.21|PANK2|SUGP2|SUGP2	994	+	3.1416814	2.2094004	-1.0	-1.0
chr20	3890417	3890597	ENSG00000125779.21|PANK2|SUGP2|SUGP2	934	+	2.7523308	1.1794162	-1.0	-1.0
chr20	3901731	3901841	ENSG00000125779.21|PANK2|SUGP2|SUGP2	901	+	5.6419134	1.0061449	-1.0	-1.0
chr20	3923828	3923938	ENSG00000125779.21|PANK2|SUGP2|SUGP2	938	+	5.816299	1.2049438	-1.0	-1.0
chr20	3915074	3915179	ENSG00000125779.21|PANK2|SUGP2|SUGP2	903	+	5.655699	1.0136155	-1.0	-1.0
chr20	3900346	3900476	ENSG00000125779.21|PANK2|SUGP2|SUGP2	926	+	5.801378	1.1317055	-1.0	-1.0
chr20	3923443	3923588	ENSG00000125779.21|PANK2|SUGP2|SUGP2	939	+	3.6599665	1.2132735	-1.0	-1.0
chr20	3920896	3921091	ENSG00000125779.21|PANK2|SUGP2|SUGP2	966	+	3.5316877	1.4685909	-1.0	-1.0
chr20	3890822	3891002	ENSG00000125779.21|PANK2|SUGP2|SUGP2	924	+	3.605485	1.1181911	-1.0	-1.0
chr20	4010920	4011105	ENSG00000101236.16|RNF24|SUGP2|SUGP2	922	-	3.4032884	1.1076831	-1.0	-1.0
chr20	4011280	4011680	ENSG00000101236.16|RNF24|SUGP2|SUGP2	948	-	4.869817	1.2870672	-1.0	-1.0
chr20	4149602	4149797	ENSG00000088826.17|SMOX|SUGP2|SUGP2	957	+	4.6611886	1.3674736	-1.0	-1.0
chr20	4150037	4150162	ENSG00000088826.17|SMOX|SUGP2|SUGP2	912	+	5.725403	1.0531459	-1.0	-1.0
chr20	4149152	4149327	ENSG00000088826.17|SMOX|SUGP2|SUGP2	933	+	5.79802	1.1758235	-1.0	-1.0
chr20	4695781	4696006	ENSG00000171867.16|PRNP|SUGP2|SUGP2	973	+	6.207601	1.5757968	-1.0	-1.0
chr20	4696171	4696321	ENSG00000171867.16|PRNP|SUGP2|SUGP2	914	+	5.763016	1.0657309	-1.0	-1.0
chr20	4696351	4696896	ENSG00000171867.16|PRNP|SUGP2|SUGP2	955	+	5.919049	1.3507285	-1.0	-1.0
chr20	4695316	4695491	ENSG00000171867.16|PRNP|SUGP2|SUGP2	921	+	5.7405906	1.1017094	-1.0	-1.0
chr20	4893566	4894266	ENSG00000089057.14|SLC23A2|SUGP2|SUGP2	967	-	3.675738	1.4832238	-1.0	-1.0
chr20	5000064	5000239	ENSG00000089057.14|SLC23A2|SUGP2|SUGP2	909	-	3.7277808	1.0418813	-1.0	-1.0
chr20	4951601	4951701	ENSG00000089057.14|SLC23A2|SUGP2|SUGP2	902	-	2.6738377	1.0072913	-1.0	-1.0
chr20	5000689	5000789	ENSG00000089057.14|SLC23A2|SUGP2|SUGP2	919	-	5.764837	1.0894542	-1.0	-1.0
chr20	4920938	4921038	ENSG00000089057.14|SLC23A2|SUGP2|SUGP2	908	-	3.7314703	1.0353079	-1.0	-1.0
chr20	4891526	4891771	ENSG00000089057.14|SLC23A2|SUGP2|SUGP2	953	-	4.3501434	1.3237447	-1.0	-1.0
chr20	4939571	4939826	ENSG00000089057.14|SLC23A2|SUGP2|SUGP2	953	-	4.5698166	1.3233187	-1.0	-1.0
chr20	4968036	4968166	ENSG00000089057.14|SLC23A2|SUGP2|SUGP2	923	-	2.3713276	1.1111752	-1.0	-1.0
chr20	4968476	4968651	ENSG00000089057.14|SLC23A2|SUGP2|SUGP2	936	-	4.1989965	1.1971712	-1.0	-1.0
chr20	4939096	4939516	ENSG00000089057.14|SLC23A2|SUGP2|SUGP2	956	-	4.6786776	1.3569815	-1.0	-1.0
chr20	4951466	4951591	ENSG00000089057.14|SLC23A2|SUGP2|SUGP2	944	-	3.292926	1.2498761	-1.0	-1.0
chr20	4950271	4951251	ENSG00000089057.14|SLC23A2|SUGP2|SUGP2	979	-	3.9680858	1.667578	-1.0	-1.0
chr20	4896221	4896351	ENSG00000089057.14|SLC23A2|SUGP2|SUGP2	930	-	5.7852864	1.1568725	-1.0	-1.0
chr20	4907843	4908033	ENSG00000089057.14|SLC23A2|SUGP2|SUGP2	958	-	4.123552	1.3748211	-1.0	-1.0
chr20	4893271	4893486	ENSG00000089057.14|SLC23A2|SUGP2|SUGP2	990	-	4.9090877	1.9979025	-1.0	-1.0
chr20	4962556	4962671	ENSG00000089057.14|SLC23A2|SUGP2|SUGP2	919	-	4.7358527	1.0896986	-1.0	-1.0
chr20	4898081	4898566	ENSG00000089057.14|SLC23A2|SUGP2|SUGP2	940	-	3.376944	1.2206153	-1.0	-1.0
chr20	4898691	4898791	ENSG00000089057.14|SLC23A2|SUGP2|SUGP2	912	-	3.740969	1.0537857	-1.0	-1.0
chr20	4896416	4896771	ENSG00000089057.14|SLC23A2|SUGP2|SUGP2	965	-	3.7620502	1.4607192	-1.0	-1.0
chr20	4895821	4896031	ENSG00000089057.14|SLC23A2|SUGP2|SUGP2	931	-	3.304365	1.161626	-1.0	-1.0
chr20	4895501	4895746	ENSG00000089057.14|SLC23A2|SUGP2|SUGP2	979	-	5.4813256	1.6837415	-1.0	-1.0
chr20	4897821	4897981	ENSG00000089057.14|SLC23A2|SUGP2|SUGP2	964	-	4.425943	1.4496346	-1.0	-1.0
chr20	4937366	4937496	ENSG00000089057.14|SLC23A2|SUGP2|SUGP2	910	-	3.8289194	1.0479438	-1.0	-1.0
chr20	4906698	4907628	ENSG00000089057.14|SLC23A2|SUGP2|SUGP2	982	-	4.8457465	1.7551215	-1.0	-1.0
chr20	4949986	4950231	ENSG00000089057.14|SLC23A2|SUGP2|SUGP2	948	-	4.7393446	1.2822423	-1.0	-1.0
chr20	4953211	4953351	ENSG00000089057.14|SLC23A2|SUGP2|SUGP2	908	-	2.719035	1.0371934	-1.0	-1.0
chr20	4936616	4936861	ENSG00000089057.14|SLC23A2|SUGP2|SUGP2	930	-	4.8677697	1.1522473	-1.0	-1.0
chr20	4960541	4960696	ENSG00000089057.14|SLC23A2|SUGP2|SUGP2	903	-	3.6699202	1.0116398	-1.0	-1.0
chr20	4896936	4897286	ENSG00000089057.14|SLC23A2|SUGP2|SUGP2	959	-	3.307253	1.3920627	-1.0	-1.0
chr20	5000434	5000629	ENSG00000089057.14|SLC23A2|SUGP2|SUGP2	943	-	4.093867	1.2442024	-1.0	-1.0
chr20	4892626	4892801	ENSG00000089057.14|SLC23A2|SUGP2|SUGP2	957	-	5.5060487	1.3699112	-1.0	-1.0
chr20	4967551	4967996	ENSG00000089057.14|SLC23A2|SUGP2|SUGP2	964	-	4.2078967	1.4464935	-1.0	-1.0
chr20	4999714	4999824	ENSG00000089057.14|SLC23A2|SUGP2|SUGP2	942	-	3.1552422	1.2358088	-1.0	-1.0
chr20	4937801	4937966	ENSG00000089057.14|SLC23A2|SUGP2|SUGP2	917	-	3.605316	1.0805663	-1.0	-1.0
chr20	4908093	4908223	ENSG00000089057.14|SLC23A2|SUGP2|SUGP2	943	-	4.7756667	1.2430302	-1.0	-1.0
chr20	4951261	4951361	ENSG00000089057.14|SLC23A2|SUGP2|SUGP2	903	-	2.6836553	1.0136155	-1.0	-1.0
chr20	4998044	4998644	ENSG00000089057.14|SLC23A2|SUGP2|SUGP2	958	-	3.8247185	1.3731608	-1.0	-1.0
chr20	4897336	4897741	ENSG00000089057.14|SLC23A2|SUGP2|SUGP2	958	-	5.566614	1.3789058	-1.0	-1.0
chr20	4962231	4962336	ENSG00000089057.14|SLC23A2|SUGP2|SUGP2	903	-	2.6901724	1.0136155	-1.0	-1.0
chr20	4967051	4967316	ENSG00000089057.14|SLC23A2|SUGP2|SUGP2	946	-	5.1936264	1.2705847	-1.0	-1.0
chr20	4894816	4895491	ENSG00000089057.14|SLC23A2|SUGP2|SUGP2	971	-	3.1609175	1.5370041	-1.0	-1.0
chr20	4894281	4894796	ENSG00000089057.14|SLC23A2|SUGP2|SUGP2	978	-	3.8487377	1.6492596	-1.0	-1.0
chr20	5090489	5090669	ENSG00000089063.14|TMEM230|SUGP2|SUGP2	919	-	5.7381973	1.0920653	-1.0	-1.0
chr20	5154505	5154760	ENSG00000101290.13|CDS2|SUGP2|SUGP2	975	+	6.2444415	1.6029636	-1.0	-1.0
chr20	5171080	5171200	ENSG00000101290.13|CDS2|SUGP2|SUGP2	908	+	5.7036743	1.0372107	-1.0	-1.0
chr20	5191966	5192086	ENSG00000101290.13|CDS2|SUGP2|SUGP2	916	+	2.7610757	1.0742033	-1.0	-1.0
chr20	5194001	5194101	ENSG00000101290.13|CDS2|SUGP2|SUGP2	913	+	2.3048494	1.0600663	-1.0	-1.0
chr20	5150815	5150925	ENSG00000101290.13|CDS2|SUGP2|SUGP2	936	+	3.23694	1.1917075	-1.0	-1.0
chr20	5141615	5141800	ENSG00000101290.13|CDS2|SUGP2|SUGP2	932	+	3.8700929	1.1670785	-1.0	-1.0
chr20	5195376	5195476	ENSG00000101290.13|CDS2|SUGP2|SUGP2	903	+	3.674826	1.012003	-1.0	-1.0
chr20	5145395	5145495	ENSG00000101290.13|CDS2|SUGP2|SUGP2	908	+	3.0485976	1.0375842	-1.0	-1.0
chr20	5172920	5173035	ENSG00000101290.13|CDS2|SUGP2|SUGP2	937	+	5.8325863	1.1980383	-1.0	-1.0
chr20	5172050	5172190	ENSG00000101290.13|CDS2|SUGP2|SUGP2	944	+	4.5865116	1.249796	-1.0	-1.0
chr20	5171255	5171955	ENSG00000101290.13|CDS2|SUGP2|SUGP2	942	+	4.4949307	1.2353618	-1.0	-1.0
chr20	5140130	5140350	ENSG00000101290.13|CDS2|SUGP2|SUGP2	960	+	3.7844603	1.4001789	-1.0	-1.0
chr20	5196336	5196546	ENSG00000101290.13|CDS2|SUGP2|SUGP2	935	+	3.0932882	1.187113	-1.0	-1.0
chr20	5194341	5194451	ENSG00000101290.13|CDS2|SUGP2|SUGP2	930	+	4.281165	1.1561443	-1.0	-1.0
chr20	5172205	5172305	ENSG00000101290.13|CDS2|SUGP2|SUGP2	906	+	3.701087	1.0273691	-1.0	-1.0
chr20	5150405	5150550	ENSG00000101290.13|CDS2|SUGP2|SUGP2	940	+	3.6804016	1.2245337	-1.0	-1.0
chr20	5191471	5191571	ENSG00000101290.13|CDS2|SUGP2|SUGP2	933	+	2.6649785	1.1742009	-1.0	-1.0
chr20	5193121	5193251	ENSG00000101290.13|CDS2|SUGP2|SUGP2	919	+	2.7684116	1.0912287	-1.0	-1.0
chr20	5153850	5153975	ENSG00000101290.13|CDS2|SUGP2|SUGP2	912	+	3.7304745	1.0533376	-1.0	-1.0
chr20	5169815	5170205	ENSG00000101290.13|CDS2|SUGP2|SUGP2	948	+	5.413017	1.2841047	-1.0	-1.0
chr20	5153000	5153160	ENSG00000101290.13|CDS2|SUGP2|SUGP2	938	+	5.5361605	1.2054766	-1.0	-1.0
chr20	5140855	5141050	ENSG00000101290.13|CDS2|SUGP2|SUGP2	918	+	2.7694852	1.0838842	-1.0	-1.0
chr20	5139475	5139575	ENSG00000101290.13|CDS2|SUGP2|SUGP2	913	+	5.7455926	1.0609282	-1.0	-1.0
chr20	5195991	5196091	ENSG00000101290.13|CDS2|SUGP2|SUGP2	902	+	2.4896755	1.0099628	-1.0	-1.0
chr20	5150090	5150275	ENSG00000101290.13|CDS2|SUGP2|SUGP2	950	+	4.1302824	1.2995476	-1.0	-1.0
chr20	5144325	5144445	ENSG00000101290.13|CDS2|SUGP2|SUGP2	929	+	3.180145	1.1461877	-1.0	-1.0
chr20	5135185	5137220	ENSG00000101290.13|CDS2|SUGP2|SUGP2	986	+	3.4460347	1.8545421	-1.0	-1.0
chr20	5193661	5193801	ENSG00000101290.13|CDS2|SUGP2|SUGP2	937	+	3.2160304	1.2040746	-1.0	-1.0
chr20	5197226	5197331	ENSG00000101290.13|CDS2|SUGP2|SUGP2	902	+	2.0533934	1.0084267	-1.0	-1.0
chr20	5141335	5141525	ENSG00000101290.13|CDS2|SUGP2|SUGP2	919	+	2.999586	1.0923584	-1.0	-1.0
chr20	5192951	5193056	ENSG00000101290.13|CDS2|SUGP2|SUGP2	912	+	2.6791258	1.0552316	-1.0	-1.0
chr20	5140615	5140810	ENSG00000101290.13|CDS2|SUGP2|SUGP2	947	+	3.042732	1.2789357	-1.0	-1.0
chr20	5551176	5551291	ENSG00000125772.12|GPCPD1|SUGP2|SUGP2	909	-	5.708192	1.0427065	-1.0	-1.0
chr20	5966129	5966239	ENSG00000125885.13|MCM8|SUGP2|SUGP2	903	+	5.6591234	1.0136155	-1.0	-1.0
chr20	6016315	6017915	ENSG00000088766.11|CRLS1|SUGP2|SUGP2	983	+	2.9441168	1.7802855	-1.0	-1.0
chr20	6021810	6022370	ENSG00000088766.11|CRLS1|SUGP2|SUGP2	977	+	3.0334973	1.6391718	-1.0	-1.0
chr20	6023422	6023732	ENSG00000088766.11|CRLS1|SUGP2|SUGP2	993	+	4.4237475	2.1302242	-1.0	-1.0
chr20	6026548	6026923	ENSG00000088766.11|CRLS1|SUGP2|SUGP2	930	+	2.382426	1.1549319	-1.0	-1.0
chr20	6020305	6020415	ENSG00000088766.11|CRLS1|SUGP2|SUGP2	914	+	3.754764	1.0649649	-1.0	-1.0
chr20	6017935	6018045	ENSG00000088766.11|CRLS1|SUGP2|SUGP2	919	+	2.3265831	1.0937409	-1.0	-1.0
chr20	6025942	6026087	ENSG00000088766.11|CRLS1|SUGP2|SUGP2	925	+	3.0832334	1.1267028	-1.0	-1.0
chr20	6021415	6021610	ENSG00000088766.11|CRLS1|SUGP2|SUGP2	949	+	3.0235953	1.2928206	-1.0	-1.0
chr20	6022420	6023379	ENSG00000088766.11|CRLS1|SUGP2|SUGP2	988	+	3.0105662	1.9243215	-1.0	-1.0
chr20	6027838	6027943	ENSG00000088766.11|CRLS1|SUGP2|SUGP2	937	+	2.898248	1.1997633	-1.0	-1.0
chr20	6023379	6023422	ENSG00000088766.11|CRLS1|SUGP2|SUGP2	919	+	2.807989	1.0916884	-1.0	-1.0
chr20	8187343	8187518	ENSG00000182621.17|PLCB1|SUGP2|SUGP2	923	+	2.461724	1.1142663	-1.0	-1.0
chr20	8806453	8806588	ENSG00000182621.17|PLCB1|SUGP2|SUGP2	936	+	4.527915	1.1925495	-1.0	-1.0
chr20	8382201	8382406	ENSG00000182621.17|PLCB1|SUGP2|SUGP2	994	+	2.7324827	2.1935408	-1.0	-1.0
chr20	8387351	8387511	ENSG00000182621.17|PLCB1|SUGP2|SUGP2	926	+	2.516119	1.1290104	-1.0	-1.0
chr20	8186103	8186328	ENSG00000182621.17|PLCB1|SUGP2|SUGP2	978	+	3.1880348	1.6629218	-1.0	-1.0
chr20	8382046	8382166	ENSG00000182621.17|PLCB1|SUGP2|SUGP2	915	+	3.7921126	1.0699532	-1.0	-1.0
chr20	8383411	8384261	ENSG00000182621.17|PLCB1|SUGP2|SUGP2	986	+	3.815299	1.8689822	-1.0	-1.0
chr20	8463816	8464616	ENSG00000182621.17|PLCB1|SUGP2|SUGP2	944	+	2.1794174	1.2513362	-1.0	-1.0
chr20	8372951	8373106	ENSG00000182621.17|PLCB1|SUGP2|SUGP2	943	+	2.8825378	1.2457818	-1.0	-1.0
chr20	8224738	8226663	ENSG00000182621.17|PLCB1|SUGP2|SUGP2	996	+	3.0650709	2.36247	-1.0	-1.0
chr20	8814233	8814338	ENSG00000182621.17|PLCB1|SUGP2|SUGP2	921	+	3.1340427	1.1002996	-1.0	-1.0
chr20	8463296	8463581	ENSG00000182621.17|PLCB1|SUGP2|SUGP2	945	+	3.4903026	1.257374	-1.0	-1.0
chr20	8196053	8196153	ENSG00000182621.17|PLCB1|SUGP2|SUGP2	926	+	3.8352516	1.1305668	-1.0	-1.0
chr20	8386146	8386301	ENSG00000182621.17|PLCB1|SUGP2|SUGP2	927	+	2.3585663	1.1352348	-1.0	-1.0
chr20	8550881	8551001	ENSG00000182621.17|PLCB1|SUGP2|SUGP2	957	+	5.966891	1.3668547	-1.0	-1.0
chr20	8221743	8221923	ENSG00000182621.17|PLCB1|SUGP2|SUGP2	935	+	2.800121	1.1899005	-1.0	-1.0
chr20	8227013	8227288	ENSG00000182621.17|PLCB1|SUGP2|SUGP2	959	+	3.2877007	1.3850794	-1.0	-1.0
chr20	8380431	8380651	ENSG00000182621.17|PLCB1|SUGP2|SUGP2	966	+	5.018699	1.4631779	-1.0	-1.0
chr20	8155203	8155333	ENSG00000182621.17|PLCB1|SUGP2|SUGP2	914	+	2.1557379	1.0665787	-1.0	-1.0
chr20	8222658	8223423	ENSG00000182621.17|PLCB1|SUGP2|SUGP2	978	+	3.1035192	1.654585	-1.0	-1.0
chr20	8198338	8198848	ENSG00000182621.17|PLCB1|SUGP2|SUGP2	943	+	2.3684442	1.2412968	-1.0	-1.0
chr20	8144963	8145148	ENSG00000182621.17|PLCB1|SUGP2|SUGP2	919	+	3.4266853	1.0927311	-1.0	-1.0
chr20	8223438	8223683	ENSG00000182621.17|PLCB1|SUGP2|SUGP2	933	+	2.3202655	1.1711774	-1.0	-1.0
chr20	8215163	8215263	ENSG00000182621.17|PLCB1|SUGP2|SUGP2	905	+	2.345555	1.0207478	-1.0	-1.0
chr20	8179458	8179613	ENSG00000182621.17|PLCB1|SUGP2|SUGP2	907	+	2.1235793	1.0322618	-1.0	-1.0
chr20	8284823	8284988	ENSG00000182621.17|PLCB1|SUGP2|SUGP2	935	+	3.0314775	1.1882286	-1.0	-1.0
chr20	8382461	8382676	ENSG00000182621.17|PLCB1|SUGP2|SUGP2	984	+	2.163768	1.7934278	-1.0	-1.0
chr20	8341357	8341467	ENSG00000182621.17|PLCB1|SUGP2|SUGP2	919	+	5.7748213	1.0920136	-1.0	-1.0
chr20	8807028	8807153	ENSG00000182621.17|PLCB1|SUGP2|SUGP2	949	+	3.785649	1.2907344	-1.0	-1.0
chr20	8178468	8178568	ENSG00000182621.17|PLCB1|SUGP2|SUGP2	910	+	2.7309144	1.0481597	-1.0	-1.0
chr20	8285328	8285443	ENSG00000182621.17|PLCB1|SUGP2|SUGP2	903	+	5.655699	1.0136155	-1.0	-1.0
chr20	8454481	8454656	ENSG00000182621.17|PLCB1|SUGP2|SUGP2	924	+	2.2865322	1.1219263	-1.0	-1.0
chr20	8634742	8634842	ENSG00000182621.17|PLCB1|SUGP2|SUGP2	903	+	5.6693926	1.0136155	-1.0	-1.0
chr20	8196533	8196648	ENSG00000182621.17|PLCB1|SUGP2|SUGP2	921	+	3.136644	1.1030953	-1.0	-1.0
chr20	8341127	8341267	ENSG00000182621.17|PLCB1|SUGP2|SUGP2	945	+	5.047254	1.2594346	-1.0	-1.0
chr20	8814753	8814868	ENSG00000182621.17|PLCB1|SUGP2|SUGP2	908	+	3.714071	1.037705	-1.0	-1.0
chr20	8806178	8806343	ENSG00000182621.17|PLCB1|SUGP2|SUGP2	934	+	4.5596433	1.1794497	-1.0	-1.0
chr20	8463166	8463276	ENSG00000182621.17|PLCB1|SUGP2|SUGP2	920	+	3.0062373	1.0961107	-1.0	-1.0
chr20	8492871	8493006	ENSG00000182621.17|PLCB1|SUGP2|SUGP2	921	+	3.5313056	1.1037946	-1.0	-1.0
chr20	8444301	8444411	ENSG00000182621.17|PLCB1|SUGP2|SUGP2	926	+	3.6085443	1.1280442	-1.0	-1.0
chr20	8224453	8224628	ENSG00000182621.17|PLCB1|SUGP2|SUGP2	942	+	3.3920166	1.2372202	-1.0	-1.0
chr20	8284288	8284483	ENSG00000182621.17|PLCB1|SUGP2|SUGP2	965	+	3.666244	1.4585183	-1.0	-1.0
chr20	8385651	8385921	ENSG00000182621.17|PLCB1|SUGP2|SUGP2	964	+	3.3396072	1.4447321	-1.0	-1.0
chr20	8246958	8247063	ENSG00000182621.17|PLCB1|SUGP2|SUGP2	913	+	3.0966845	1.0617743	-1.0	-1.0
chr20	8132795	8132925	ENSG00000182621.17|PLCB1|SUGP2|SUGP2	923	+	5.7760634	1.1135337	-1.0	-1.0
chr20	8449491	8449671	ENSG00000182621.17|PLCB1|SUGP2|SUGP2	925	+	2.2654283	1.1269693	-1.0	-1.0
chr20	8301808	8301923	ENSG00000182621.17|PLCB1|SUGP2|SUGP2	907	+	3.703491	1.03188	-1.0	-1.0
chr20	8443506	8444036	ENSG00000182621.17|PLCB1|SUGP2|SUGP2	960	+	2.8999238	1.3979235	-1.0	-1.0
chr20	8369677	8369777	ENSG00000182621.17|PLCB1|SUGP2|SUGP2	926	+	5.8225646	1.1305668	-1.0	-1.0
chr20	8806803	8807008	ENSG00000182621.17|PLCB1|SUGP2|SUGP2	973	+	4.2764773	1.5707179	-1.0	-1.0
chr20	8447716	8447876	ENSG00000182621.17|PLCB1|SUGP2|SUGP2	942	+	2.862386	1.2342432	-1.0	-1.0
chr20	8223928	8224153	ENSG00000182621.17|PLCB1|SUGP2|SUGP2	938	+	3.390576	1.2096709	-1.0	-1.0
chr20	8373111	8373211	ENSG00000182621.17|PLCB1|SUGP2|SUGP2	930	+	3.1993444	1.1536319	-1.0	-1.0
chr20	8338437	8338537	ENSG00000182621.17|PLCB1|SUGP2|SUGP2	903	+	5.648827	1.012003	-1.0	-1.0
chr20	8533971	8534076	ENSG00000182621.17|PLCB1|SUGP2|SUGP2	907	+	5.680061	1.0321416	-1.0	-1.0
chr20	8492171	8492381	ENSG00000182621.17|PLCB1|SUGP2|SUGP2	925	+	3.1110709	1.1265919	-1.0	-1.0
chr20	8144763	8144938	ENSG00000182621.17|PLCB1|SUGP2|SUGP2	951	+	3.5824957	1.3061961	-1.0	-1.0
chr20	8550636	8550751	ENSG00000182621.17|PLCB1|SUGP2|SUGP2	907	+	3.0469985	1.0328162	-1.0	-1.0
chr20	8674494	8674599	ENSG00000182621.17|PLCB1|SUGP2|SUGP2	910	+	5.7390285	1.0481113	-1.0	-1.0
chr20	8491366	8491726	ENSG00000182621.17|PLCB1|SUGP2|SUGP2	966	+	3.5443592	1.4700555	-1.0	-1.0
chr20	8384566	8384931	ENSG00000182621.17|PLCB1|SUGP2|SUGP2	995	+	5.8896585	2.3232138	-1.0	-1.0
chr20	8275598	8275793	ENSG00000182621.17|PLCB1|SUGP2|SUGP2	945	+	2.5695531	1.2613263	-1.0	-1.0
chr20	8382821	8383396	ENSG00000182621.17|PLCB1|SUGP2|SUGP2	980	+	5.040973	1.7067901	-1.0	-1.0
chr20	8145158	8145273	ENSG00000182621.17|PLCB1|SUGP2|SUGP2	927	+	3.6885705	1.1355672	-1.0	-1.0
chr20	8284543	8284758	ENSG00000182621.17|PLCB1|SUGP2|SUGP2	962	+	3.3980348	1.4182483	-1.0	-1.0
chr20	8200463	8200648	ENSG00000182621.17|PLCB1|SUGP2|SUGP2	956	+	3.6898797	1.3570483	-1.0	-1.0
chr20	8199103	8199263	ENSG00000182621.17|PLCB1|SUGP2|SUGP2	916	+	2.1902876	1.0762993	-1.0	-1.0
chr20	8199268	8199498	ENSG00000182621.17|PLCB1|SUGP2|SUGP2	951	+	3.683994	1.311954	-1.0	-1.0
chr20	8231073	8231693	ENSG00000182621.17|PLCB1|SUGP2|SUGP2	955	+	2.716851	1.3436092	-1.0	-1.0
chr20	8339257	8339397	ENSG00000182621.17|PLCB1|SUGP2|SUGP2	933	+	3.7245207	1.1707075	-1.0	-1.0
chr20	8381781	8381986	ENSG00000182621.17|PLCB1|SUGP2|SUGP2	925	+	2.4111078	1.1247778	-1.0	-1.0
chr20	8384966	8385631	ENSG00000182621.17|PLCB1|SUGP2|SUGP2	980	+	3.9422169	1.7080216	-1.0	-1.0
chr20	8454901	8455006	ENSG00000182621.17|PLCB1|SUGP2|SUGP2	909	+	2.5148733	1.042387	-1.0	-1.0
chr20	8551516	8551616	ENSG00000182621.17|PLCB1|SUGP2|SUGP2	902	+	2.208472	1.0098791	-1.0	-1.0
chr20	8341557	8341657	ENSG00000182621.17|PLCB1|SUGP2|SUGP2	903	+	3.6699202	1.0112766	-1.0	-1.0
chr20	8490211	8490316	ENSG00000182621.17|PLCB1|SUGP2|SUGP2	902	+	2.477047	1.0072668	-1.0	-1.0
chr20	8379291	8379716	ENSG00000182621.17|PLCB1|SUGP2|SUGP2	920	+	4.1088505	1.0974209	-1.0	-1.0
chr20	8379921	8380396	ENSG00000182621.17|PLCB1|SUGP2|SUGP2	985	+	3.1535156	1.8171653	-1.0	-1.0
chr20	8886543	8886668	ENSG00000182621.17|PLCB1|SUGP2|SUGP2	902	+	5.6632214	1.0098802	-1.0	-1.0
chr20	8490951	8491061	ENSG00000182621.17|PLCB1|SUGP2|SUGP2	905	+	2.7067082	1.0209062	-1.0	-1.0
chr20	8447886	8448051	ENSG00000182621.17|PLCB1|SUGP2|SUGP2	919	+	2.2169952	1.0937078	-1.0	-1.0
chr20	8381171	8381561	ENSG00000182621.17|PLCB1|SUGP2|SUGP2	957	+	4.5280037	1.3696547	-1.0	-1.0
chr20	8222263	8222618	ENSG00000182621.17|PLCB1|SUGP2|SUGP2	946	+	2.732248	1.2689531	-1.0	-1.0
chr20	8274688	8275588	ENSG00000182621.17|PLCB1|SUGP2|SUGP2	989	+	3.3831074	1.9702567	-1.0	-1.0
chr20	8179343	8179443	ENSG00000182621.17|PLCB1|SUGP2|SUGP2	906	+	2.2391264	1.0285355	-1.0	-1.0
chr20	8551826	8552106	ENSG00000182621.17|PLCB1|SUGP2|SUGP2	947	+	2.9841883	1.2732382	-1.0	-1.0
chr20	8187633	8188008	ENSG00000182621.17|PLCB1|SUGP2|SUGP2	970	+	3.1611946	1.5159407	-1.0	-1.0
chr20	8231898	8233533	ENSG00000182621.17|PLCB1|SUGP2|SUGP2	989	+	3.2382896	1.9722372	-1.0	-1.0
chr20	8214478	8215143	ENSG00000182621.17|PLCB1|SUGP2|SUGP2	980	+	3.064742	1.6957837	-1.0	-1.0
chr20	8186428	8187318	ENSG00000182621.17|PLCB1|SUGP2|SUGP2	980	+	2.8314097	1.6935477	-1.0	-1.0
chr20	8448486	8448671	ENSG00000182621.17|PLCB1|SUGP2|SUGP2	920	+	2.6441777	1.0961647	-1.0	-1.0
chr20	8344092	8344212	ENSG00000182621.17|PLCB1|SUGP2|SUGP2	922	+	3.8026848	1.1081748	-1.0	-1.0
chr20	8178588	8178778	ENSG00000182621.17|PLCB1|SUGP2|SUGP2	932	+	2.5504646	1.1704875	-1.0	-1.0
chr20	8386791	8387241	ENSG00000182621.17|PLCB1|SUGP2|SUGP2	978	+	2.872498	1.6621275	-1.0	-1.0
chr20	8195938	8196038	ENSG00000182621.17|PLCB1|SUGP2|SUGP2	926	+	2.4807165	1.1318362	-1.0	-1.0
chr20	8142123	8142283	ENSG00000182621.17|PLCB1|SUGP2|SUGP2	948	+	5.8831077	1.282711	-1.0	-1.0
chr20	8385926	8386141	ENSG00000182621.17|PLCB1|SUGP2|SUGP2	965	+	2.5282412	1.4507278	-1.0	-1.0
chr20	8154488	8154588	ENSG00000182621.17|PLCB1|SUGP2|SUGP2	932	+	3.8716471	1.1669486	-1.0	-1.0
chr20	8380726	8381146	ENSG00000182621.17|PLCB1|SUGP2|SUGP2	994	+	3.9350455	2.2295902	-1.0	-1.0
chr20	8634427	8634577	ENSG00000182621.17|PLCB1|SUGP2|SUGP2	927	+	5.775508	1.139428	-1.0	-1.0
chr20	8458121	8458226	ENSG00000182621.17|PLCB1|SUGP2|SUGP2	920	+	2.1890643	1.0963385	-1.0	-1.0
chr20	8233753	8234198	ENSG00000182621.17|PLCB1|SUGP2|SUGP2	964	+	3.0451958	1.4494159	-1.0	-1.0
chr20	10461406	10461691	ENSG00000149346.14|SLX4IP|SUGP2|SUGP2	939	+	4.8870406	1.2156821	-1.0	-1.0
chr20	10481641	10481741	ENSG00000149346.14|SLX4IP|SUGP2|SUGP2	903	+	5.655699	1.0136155	-1.0	-1.0
chr20	10497991	10498446	ENSG00000149346.14|SLX4IP|SUGP2|SUGP2	976	+	3.7743938	1.6222178	-1.0	-1.0
chr20	10571080	10571545	ENSG00000149346.14|SLX4IP|SUGP2|SUGP2	974	+	5.152969	1.5861392	-1.0	-1.0
chr20	10569410	10569660	ENSG00000149346.14|SLX4IP|SUGP2|SUGP2	954	+	5.699662	1.3403655	-1.0	-1.0
chr20	10568895	10569075	ENSG00000149346.14|SLX4IP|SUGP2|SUGP2	912	+	4.6275663	1.0556196	-1.0	-1.0
chr20	10466876	10467031	ENSG00000149346.14|SLX4IP|SUGP2|SUGP2	913	+	5.730369	1.0593469	-1.0	-1.0
chr20	10564095	10564335	ENSG00000149346.14|SLX4IP|SUGP2|SUGP2	912	+	3.959898	1.0550979	-1.0	-1.0
chr20	10572530	10572730	ENSG00000149346.14|SLX4IP|SUGP2|SUGP2	978	+	5.143634	1.659895	-1.0	-1.0
chr20	10497336	10497526	ENSG00000149346.14|SLX4IP|SUGP2|SUGP2	936	+	5.850929	1.1906463	-1.0	-1.0
chr20	10461031	10461256	ENSG00000149346.14|SLX4IP|SUGP2|SUGP2	987	+	6.504475	1.8809714	-1.0	-1.0
chr20	10469171	10469291	ENSG00000149346.14|SLX4IP|SUGP2|SUGP2	918	+	5.791492	1.0877795	-1.0	-1.0
chr20	10468711	10468986	ENSG00000149346.14|SLX4IP|SUGP2|SUGP2	985	+	5.4090667	1.8242482	-1.0	-1.0
chr20	10615204	10615304	ENSG00000149346.14|SLX4IP|SUGP2|SUGP2	903	+	5.648827	1.012003	-1.0	-1.0
chr20	10460291	10460796	ENSG00000149346.14|SLX4IP|SUGP2|SUGP2	970	+	5.1380672	1.5272889	-1.0	-1.0
chr20	10469546	10469691	ENSG00000149346.14|SLX4IP|SUGP2|SUGP2	909	+	5.6969914	1.0392544	-1.0	-1.0
chr20	10467526	10468621	ENSG00000149346.14|SLX4IP|SUGP2|SUGP2	971	+	4.548988	1.5450413	-1.0	-1.0
chr20	10467056	10467316	ENSG00000149346.14|SLX4IP|SUGP2|SUGP2	971	+	6.1954775	1.5437728	-1.0	-1.0
chr20	10519971	10520166	ENSG00000149346.14|SLX4IP|SUGP2|SUGP2	972	+	6.1981373	1.5491906	-1.0	-1.0
chr20	10567315	10567500	ENSG00000149346.14|SLX4IP|SUGP2|SUGP2	944	+	3.6239321	1.2503484	-1.0	-1.0
chr20	10569805	10570015	ENSG00000149346.14|SLX4IP|SUGP2|SUGP2	940	+	5.0902905	1.2189673	-1.0	-1.0
chr20	10615669	10615864	ENSG00000149346.14|SLX4IP|SUGP2|SUGP2	935	+	5.8506923	1.1902338	-1.0	-1.0
chr20	10502691	10503621	ENSG00000149346.14|SLX4IP|SUGP2|SUGP2	951	+	4.985294	1.3131642	-1.0	-1.0
chr20	10466581	10466681	ENSG00000149346.14|SLX4IP|SUGP2|SUGP2	908	+	3.705895	1.0356363	-1.0	-1.0
chr20	10567845	10568010	ENSG00000149346.14|SLX4IP|SUGP2|SUGP2	943	+	3.9534755	1.243354	-1.0	-1.0
chr20	10571980	10572110	ENSG00000149346.14|SLX4IP|SUGP2|SUGP2	903	+	3.0280428	1.01295	-1.0	-1.0
chr20	10563480	10563665	ENSG00000149346.14|SLX4IP|SUGP2|SUGP2	916	+	3.9325514	1.0767567	-1.0	-1.0
chr20	10568165	10568550	ENSG00000149346.14|SLX4IP|SUGP2|SUGP2	951	+	5.2420144	1.3132561	-1.0	-1.0
chr20	10497706	10497971	ENSG00000149346.14|SLX4IP|SUGP2|SUGP2	933	+	3.4991374	1.1710904	-1.0	-1.0
chr20	10563885	10564090	ENSG00000149346.14|SLX4IP|SUGP2|SUGP2	968	+	5.8777213	1.494205	-1.0	-1.0
chr20	10571570	10571940	ENSG00000149346.14|SLX4IP|SUGP2|SUGP2	938	+	4.568665	1.2107373	-1.0	-1.0
chr20	10482461	10482571	ENSG00000149346.14|SLX4IP|SUGP2|SUGP2	907	+	5.6838536	1.0328491	-1.0	-1.0
chr20	10503641	10503751	ENSG00000149346.14|SLX4IP|SUGP2|SUGP2	934	+	5.7836494	1.1776582	-1.0	-1.0
chr20	10604409	10604539	ENSG00000149346.14|SLX4IP|SUGP2|SUGP2	924	+	5.7613134	1.1181548	-1.0	-1.0
chr20	10572775	10572945	ENSG00000149346.14|SLX4IP|SUGP2|SUGP2	910	+	5.709625	1.0479959	-1.0	-1.0
chr20	10481201	10481361	ENSG00000149346.14|SLX4IP|SUGP2|SUGP2	917	+	5.747811	1.08262	-1.0	-1.0
chr20	10459471	10459671	ENSG00000149346.14|SLX4IP|SUGP2|SUGP2	976	+	6.1647363	1.6215531	-1.0	-1.0
chr20	10561870	10562000	ENSG00000149346.14|SLX4IP|SUGP2|SUGP2	934	+	5.8100257	1.179274	-1.0	-1.0
chr20	10459736	10459931	ENSG00000149346.14|SLX4IP|SUGP2|SUGP2	939	+	5.3403234	1.2161139	-1.0	-1.0
chr20	10564400	10564515	ENSG00000149346.14|SLX4IP|SUGP2|SUGP2	940	+	5.859782	1.2228068	-1.0	-1.0
chr20	10570020	10570640	ENSG00000149346.14|SLX4IP|SUGP2|SUGP2	983	+	5.5972323	1.7693014	-1.0	-1.0
chr20	10498486	10498791	ENSG00000149346.14|SLX4IP|SUGP2|SUGP2	929	+	5.0345173	1.1513159	-1.0	-1.0
chr20	10604059	10604229	ENSG00000149346.14|SLX4IP|SUGP2|SUGP2	946	+	4.7457876	1.2638667	-1.0	-1.0
chr20	10572185	10572290	ENSG00000149346.14|SLX4IP|SUGP2|SUGP2	915	+	5.757387	1.0721089	-1.0	-1.0
chr20	10460891	10460991	ENSG00000149346.14|SLX4IP|SUGP2|SUGP2	902	+	3.6650033	1.0092984	-1.0	-1.0
chr20	10469041	10469166	ENSG00000149346.14|SLX4IP|SUGP2|SUGP2	939	+	5.815632	1.2149918	-1.0	-1.0
chr20	10661612	10662197	ENSG00000101384.11|JAG1|SUGP2|SUGP2	952	-	3.4214523	1.3194544	-1.0	-1.0
chr20	10662506	10662846	ENSG00000101384.11|JAG1|SUGP2|SUGP2	967	-	3.9556794	1.4798473	-1.0	-1.0
chr20	10660797	10660947	ENSG00000101384.11|JAG1|SUGP2|SUGP2	916	-	3.6582174	1.0767894	-1.0	-1.0
chr20	10662891	10663286	ENSG00000101384.11|JAG1|SUGP2|SUGP2	945	-	3.2691977	1.2586526	-1.0	-1.0
chr20	10662201	10662496	ENSG00000101384.11|JAG1|SUGP2|SUGP2	948	-	3.7299306	1.280385	-1.0	-1.0
chr20	10663306	10663581	ENSG00000101384.11|JAG1|SUGP2|SUGP2	932	-	5.152576	1.1691644	-1.0	-1.0
chr20	10661157	10661597	ENSG00000101384.11|JAG1|SUGP2|SUGP2	969	-	4.5341015	1.5121869	-1.0	-1.0
chr20	11894968	11895113	ENSG00000132640.14|BTBD3|SUGP2|SUGP2	941	+	5.8668227	1.2311399	-1.0	-1.0
chr20	11894243	11894383	ENSG00000132640.14|BTBD3|SUGP2|SUGP2	909	+	3.7329643	1.0408753	-1.0	-1.0
chr20	11897573	11897968	ENSG00000132640.14|BTBD3|SUGP2|SUGP2	988	+	5.4573064	1.9035944	-1.0	-1.0
chr20	11898288	11898573	ENSG00000132640.14|BTBD3|SUGP2|SUGP2	962	+	4.625349	1.4173216	-1.0	-1.0
chr20	11895288	11897268	ENSG00000132640.14|BTBD3|SUGP2|SUGP2	974	+	3.8715067	1.592195	-1.0	-1.0
chr20	13021154	13021264	ENSG00000172296.12|SPTLC3|SUGP2|SUGP2	911	+	5.7375927	1.048399	-1.0	-1.0
chr20	13039399	13039584	ENSG00000172296.12|SPTLC3|SUGP2|SUGP2	917	+	5.750822	1.0791674	-1.0	-1.0
chr20	13038664	13038839	ENSG00000172296.12|SPTLC3|SUGP2|SUGP2	958	+	6.049411	1.3799037	-1.0	-1.0
chr20	13039689	13039884	ENSG00000172296.12|SPTLC3|SUGP2|SUGP2	962	+	6.0411887	1.4189746	-1.0	-1.0
chr20	13039254	13039389	ENSG00000172296.12|SPTLC3|SUGP2|SUGP2	954	+	6.008446	1.3411962	-1.0	-1.0
chr20	13038944	13039069	ENSG00000172296.12|SPTLC3|SUGP2|SUGP2	907	+	5.6831546	1.0326815	-1.0	-1.0
chr20	13038449	13038564	ENSG00000172296.12|SPTLC3|SUGP2|SUGP2	901	+	5.6776276	1.0040294	-1.0	-1.0
chr20	13435924	13436109	ENSG00000089123.15|TASP1|SUGP2|SUGP2	915	-	3.9251037	1.0710727	-1.0	-1.0
chr20	13521932	13522177	ENSG00000089123.15|TASP1|SUGP2|SUGP2	930	-	3.8854234	1.1562233	-1.0	-1.0
chr20	13522282	13522512	ENSG00000089123.15|TASP1|SUGP2|SUGP2	962	-	5.4755697	1.4224297	-1.0	-1.0
chr20	13456189	13456394	ENSG00000089123.15|TASP1|SUGP2|SUGP2	938	-	5.833945	1.2074708	-1.0	-1.0
chr20	13436899	13437099	ENSG00000089123.15|TASP1|SUGP2|SUGP2	979	-	6.3309073	1.6811991	-1.0	-1.0
chr20	13574011	13574131	ENSG00000089123.15|TASP1|SUGP2|SUGP2	928	-	5.78127	1.1437508	-1.0	-1.0
chr20	13441509	13441689	ENSG00000089123.15|TASP1|SUGP2|SUGP2	908	-	3.928532	1.0341657	-1.0	-1.0
chr20	13445994	13446094	ENSG00000089123.15|TASP1|SUGP2|SUGP2	909	-	5.744219	1.0414944	-1.0	-1.0
chr20	13497362	13497502	ENSG00000089123.15|TASP1|SUGP2|SUGP2	923	-	5.7622523	1.1144912	-1.0	-1.0
chr20	13445489	13445874	ENSG00000089123.15|TASP1|SUGP2|SUGP2	961	-	5.353706	1.4104726	-1.0	-1.0
chr20	13452834	13453244	ENSG00000089123.15|TASP1|SUGP2|SUGP2	967	-	5.049649	1.4856807	-1.0	-1.0
chr20	13567919	13568034	ENSG00000089123.15|TASP1|SUGP2|SUGP2	907	-	5.7001963	1.0333419	-1.0	-1.0
chr20	13464964	13465064	ENSG00000089123.15|TASP1|SUGP2|SUGP2	903	-	3.6846483	1.011642	-1.0	-1.0
chr20	13523012	13523122	ENSG00000089123.15|TASP1|SUGP2|SUGP2	901	-	3.039734	1.0047158	-1.0	-1.0
chr20	13456054	13456154	ENSG00000089123.15|TASP1|SUGP2|SUGP2	903	-	5.6693926	1.0136155	-1.0	-1.0
chr20	13439914	13440044	ENSG00000089123.15|TASP1|SUGP2|SUGP2	930	-	3.852571	1.1536429	-1.0	-1.0
chr20	13505427	13505627	ENSG00000089123.15|TASP1|SUGP2|SUGP2	941	-	5.878508	1.2302877	-1.0	-1.0
chr20	13464614	13464834	ENSG00000089123.15|TASP1|SUGP2|SUGP2	973	-	6.2428694	1.5691404	-1.0	-1.0
chr20	13463949	13464234	ENSG00000089123.15|TASP1|SUGP2|SUGP2	980	-	5.0483418	1.6993937	-1.0	-1.0
chr20	13453584	13454489	ENSG00000089123.15|TASP1|SUGP2|SUGP2	974	-	4.651085	1.5852296	-1.0	-1.0
chr20	13454494	13454834	ENSG00000089123.15|TASP1|SUGP2|SUGP2	949	-	4.8076935	1.2929326	-1.0	-1.0
chr20	13443824	13443949	ENSG00000089123.15|TASP1|SUGP2|SUGP2	946	-	5.892639	1.2663363	-1.0	-1.0
chr20	13435784	13435919	ENSG00000089123.15|TASP1|SUGP2|SUGP2	913	-	5.741063	1.0623463	-1.0	-1.0
chr20	13444614	13444809	ENSG00000089123.15|TASP1|SUGP2|SUGP2	974	-	6.0359917	1.5837853	-1.0	-1.0
chr20	13465084	13465279	ENSG00000089123.15|TASP1|SUGP2|SUGP2	953	-	3.5085754	1.3246632	-1.0	-1.0
chr20	13436414	13436899	ENSG00000089123.15|TASP1|SUGP2|SUGP2	959	-	5.6960697	1.3892977	-1.0	-1.0
chr20	13440739	13441259	ENSG00000089123.15|TASP1|SUGP2|SUGP2	980	-	5.603647	1.7050015	-1.0	-1.0
chr20	13522602	13522872	ENSG00000089123.15|TASP1|SUGP2|SUGP2	959	-	4.862029	1.3843453	-1.0	-1.0
chr20	13463269	13463444	ENSG00000089123.15|TASP1|SUGP2|SUGP2	958	-	6.0077233	1.3776672	-1.0	-1.0
chr20	13464279	13464559	ENSG00000089123.15|TASP1|SUGP2|SUGP2	908	-	4.2987084	1.0371416	-1.0	-1.0
chr20	13503172	13503382	ENSG00000089123.15|TASP1|SUGP2|SUGP2	930	-	5.7857523	1.1522282	-1.0	-1.0
chr20	13453299	13453549	ENSG00000089123.15|TASP1|SUGP2|SUGP2	963	-	5.963089	1.4265596	-1.0	-1.0
chr20	13523252	13523507	ENSG00000089123.15|TASP1|SUGP2|SUGP2	939	-	4.4007945	1.2179463	-1.0	-1.0
chr20	13445329	13445444	ENSG00000089123.15|TASP1|SUGP2|SUGP2	906	-	5.6896276	1.0252038	-1.0	-1.0
chr20	13496747	13496902	ENSG00000089123.15|TASP1|SUGP2|SUGP2	914	-	5.7168374	1.0644369	-1.0	-1.0
chr20	13456694	13456884	ENSG00000089123.15|TASP1|SUGP2|SUGP2	971	-	6.213886	1.5423163	-1.0	-1.0
chr20	13463539	13463679	ENSG00000089123.15|TASP1|SUGP2|SUGP2	937	-	5.8380313	1.2014081	-1.0	-1.0
chr20	13444019	13444179	ENSG00000089123.15|TASP1|SUGP2|SUGP2	927	-	5.7747054	1.1361446	-1.0	-1.0
chr20	13444884	13445144	ENSG00000089123.15|TASP1|SUGP2|SUGP2	937	-	4.6339726	1.1980723	-1.0	-1.0
chr20	13445149	13445299	ENSG00000089123.15|TASP1|SUGP2|SUGP2	907	-	5.683019	1.0325531	-1.0	-1.0
chr20	13441704	13441974	ENSG00000089123.15|TASP1|SUGP2|SUGP2	956	-	5.989203	1.353615	-1.0	-1.0
chr20	13502977	13503162	ENSG00000089123.15|TASP1|SUGP2|SUGP2	959	-	5.793817	1.3837285	-1.0	-1.0
chr20	13440619	13440739	ENSG00000089123.15|TASP1|SUGP2|SUGP2	947	-	5.8788214	1.276689	-1.0	-1.0
chr20	13452654	13452769	ENSG00000089123.15|TASP1|SUGP2|SUGP2	910	-	5.7179666	1.0446534	-1.0	-1.0
chr20	13526907	13527057	ENSG00000089123.15|TASP1|SUGP2|SUGP2	965	-	6.094882	1.4607892	-1.0	-1.0
chr20	13441399	13441504	ENSG00000089123.15|TASP1|SUGP2|SUGP2	915	-	5.744515	1.072737	-1.0	-1.0
chr20	13440044	13440574	ENSG00000089123.15|TASP1|SUGP2|SUGP2	972	-	5.749541	1.5532473	-1.0	-1.0
chr20	13463739	13463934	ENSG00000089123.15|TASP1|SUGP2|SUGP2	918	-	4.4569535	1.087756	-1.0	-1.0
chr20	13465349	13465499	ENSG00000089123.15|TASP1|SUGP2|SUGP2	904	-	5.007405	1.0197874	-1.0	-1.0
chr20	13561039	13561149	ENSG00000089123.15|TASP1|SUGP2|SUGP2	901	-	5.6419134	1.0062071	-1.0	-1.0
chr20	13446129	13446254	ENSG00000089123.15|TASP1|SUGP2|SUGP2	910	-	5.7122626	1.0462005	-1.0	-1.0
chr20	13436169	13436409	ENSG00000089123.15|TASP1|SUGP2|SUGP2	924	-	3.8724058	1.1174256	-1.0	-1.0
chr20	13765158	13766163	ENSG00000089048.14|ESF1|SUGP2|SUGP2	965	-	4.338513	1.4594594	-1.0	-1.0
chr20	13764443	13764613	ENSG00000089048.14|ESF1|SUGP2|SUGP2	946	-	3.8081515	1.2707447	-1.0	-1.0
chr20	13764803	13764998	ENSG00000089048.14|ESF1|SUGP2|SUGP2	955	-	5.0719523	1.3495315	-1.0	-1.0
chr20	13764278	13764438	ENSG00000089048.14|ESF1|SUGP2|SUGP2	939	-	3.9248562	1.2154449	-1.0	-1.0
chr20	16393475	16393615	ENSG00000089177.18|KIF16B|SUGP2|SUGP2	936	-	5.842205	1.1916829	-1.0	-1.0
chr20	16393830	16393970	ENSG00000089177.18|KIF16B|SUGP2|SUGP2	903	-	5.7486916	1.0147207	-1.0	-1.0
chr20	16386755	16386870	ENSG00000089177.18|KIF16B|SUGP2|SUGP2	913	-	5.785088	1.0615385	-1.0	-1.0
chr20	16478312	16478432	ENSG00000089177.18|KIF16B|SUGP2|SUGP2	908	-	5.6890564	1.0367498	-1.0	-1.0
chr20	16394405	16394585	ENSG00000089177.18|KIF16B|SUGP2|SUGP2	947	-	5.584399	1.272257	-1.0	-1.0
chr20	16398500	16398750	ENSG00000089177.18|KIF16B|SUGP2|SUGP2	961	-	6.06801	1.4111571	-1.0	-1.0
chr20	16397705	16398190	ENSG00000089177.18|KIF16B|SUGP2|SUGP2	958	-	5.0471935	1.3723075	-1.0	-1.0
chr20	16391885	16392045	ENSG00000089177.18|KIF16B|SUGP2|SUGP2	910	-	5.7124615	1.0470047	-1.0	-1.0
chr20	16489882	16489987	ENSG00000089177.18|KIF16B|SUGP2|SUGP2	921	-	5.7874727	1.1045766	-1.0	-1.0
chr20	16399605	16399720	ENSG00000089177.18|KIF16B|SUGP2|SUGP2	908	-	5.694685	1.0343856	-1.0	-1.0
chr20	16491892	16492092	ENSG00000089177.18|KIF16B|SUGP2|SUGP2	954	-	5.9540043	1.3362328	-1.0	-1.0
chr20	16480112	16480282	ENSG00000089177.18|KIF16B|SUGP2|SUGP2	941	-	5.8587103	1.2318169	-1.0	-1.0
chr20	16478852	16478977	ENSG00000089177.18|KIF16B|SUGP2|SUGP2	907	-	3.707364	1.0334578	-1.0	-1.0
chr20	16392085	16392270	ENSG00000089177.18|KIF16B|SUGP2|SUGP2	954	-	5.9625387	1.3378075	-1.0	-1.0
chr20	16488967	16489102	ENSG00000089177.18|KIF16B|SUGP2|SUGP2	912	-	4.026654	1.0578004	-1.0	-1.0
chr20	16491632	16491812	ENSG00000089177.18|KIF16B|SUGP2|SUGP2	937	-	4.609347	1.1998085	-1.0	-1.0
chr20	16399210	16399385	ENSG00000089177.18|KIF16B|SUGP2|SUGP2	939	-	5.8470325	1.2181326	-1.0	-1.0
chr20	16399435	16399540	ENSG00000089177.18|KIF16B|SUGP2|SUGP2	903	-	5.655699	1.0136155	-1.0	-1.0
chr20	16478002	16478217	ENSG00000089177.18|KIF16B|SUGP2|SUGP2	966	-	6.121886	1.4652504	-1.0	-1.0
chr20	16448472	16448662	ENSG00000089177.18|KIF16B|SUGP2|SUGP2	951	-	4.8788676	1.307959	-1.0	-1.0
chr20	16490882	16491077	ENSG00000089177.18|KIF16B|SUGP2|SUGP2	952	-	5.094203	1.3225827	-1.0	-1.0
chr20	16386125	16386230	ENSG00000089177.18|KIF16B|SUGP2|SUGP2	903	-	5.6625476	1.0136155	-1.0	-1.0
chr20	16398230	16398445	ENSG00000089177.18|KIF16B|SUGP2|SUGP2	950	-	5.623498	1.3016672	-1.0	-1.0
chr20	16400990	16401090	ENSG00000089177.18|KIF16B|SUGP2|SUGP2	912	-	5.7244315	1.0537857	-1.0	-1.0
chr20	16480397	16480517	ENSG00000089177.18|KIF16B|SUGP2|SUGP2	913	-	5.7269444	1.0620934	-1.0	-1.0
chr20	16409531	16409681	ENSG00000089177.18|KIF16B|SUGP2|SUGP2	933	-	5.8157883	1.1766717	-1.0	-1.0
chr20	16488617	16488807	ENSG00000089177.18|KIF16B|SUGP2|SUGP2	930	-	5.45367	1.1526338	-1.0	-1.0
chr20	17596258	17596383	ENSG00000125868.15|DSTN|SUGP2|SUGP2	919	+	5.7435265	1.0914062	-1.0	-1.0
chr20	17640854	17640959	ENSG00000125844.15|RRBP1|SUGP2|SUGP2	919	-	5.774315	1.0916884	-1.0	-1.0
chr20	17675098	17675228	ENSG00000125844.15|RRBP1|SUGP2|SUGP2	913	-	5.7298365	1.0605991	-1.0	-1.0
chr20	17944271	17944371	ENSG00000089006.16|SNX5|SUGP2|SUGP2	902	-	2.1150777	1.0096613	-1.0	-1.0
chr20	17944806	17945530	ENSG00000089006.16|SNX5|SUGP2|SUGP2	986	-	2.4367998	1.8506911	-1.0	-1.0
chr20	17945530	17947147	ENSG00000089006.16|SNX5|SUGP2|SUGP2	1000	-	3.2150786	5.1171117	-1.0	-1.0
chr20	17947147	17947427	ENSG00000089006.16|SNX5|SUGP2|SUGP2	983	-	2.2860458	1.75993	-1.0	-1.0
chr20	18294879	18295004	ENSG00000125846.15|ZNF133|SUGP2|SUGP2	920	+	5.7439694	1.0990864	-1.0	-1.0
chr20	18291624	18293229	ENSG00000125846.15|ZNF133|SUGP2|SUGP2	993	+	3.4212797	2.1718347	-1.0	-1.0
chr20	18307982	18308112	ENSG00000125846.15|ZNF133|SUGP2|SUGP2	940	+	4.9233103	1.2211642	-1.0	-1.0
chr20	18307187	18307622	ENSG00000125846.15|ZNF133|SUGP2|SUGP2	965	+	5.4868503	1.4621141	-1.0	-1.0
chr20	18307672	18307772	ENSG00000125846.15|ZNF133|SUGP2|SUGP2	904	+	2.3580506	1.0166628	-1.0	-1.0
chr20	18288634	18289898	ENSG00000125846.15|ZNF133|SUGP2|SUGP2	990	+	3.3231304	1.9975047	-1.0	-1.0
chr20	18309587	18309767	ENSG00000125846.15|ZNF133|SUGP2|SUGP2	941	+	5.8660107	1.2322704	-1.0	-1.0
chr20	18297534	18297654	ENSG00000125846.15|ZNF133|SUGP2|SUGP2	917	+	3.7758152	1.0816562	-1.0	-1.0
chr20	18290074	18291134	ENSG00000125846.15|ZNF133|SUGP2|SUGP2	995	+	3.1196413	2.2740839	-1.0	-1.0
chr20	18289898	18290074	ENSG00000125846.15|ZNF133|SUGP2|SUGP2	1000	+	4.4552865	5.7304783	-1.0	-1.0
chr20	18308747	18308952	ENSG00000125846.15|ZNF133|SUGP2|SUGP2	967	+	4.4768558	1.4775017	-1.0	-1.0
chr20	18305047	18305147	ENSG00000125846.15|ZNF133|SUGP2|SUGP2	921	+	3.8175502	1.1039745	-1.0	-1.0
chr20	18308267	18308402	ENSG00000125846.15|ZNF133|SUGP2|SUGP2	952	+	5.4546638	1.3172646	-1.0	-1.0
chr20	18291219	18291454	ENSG00000125846.15|ZNF133|SUGP2|SUGP2	969	+	4.330851	1.5111021	-1.0	-1.0
chr20	18305178	18305298	ENSG00000125846.15|ZNF133|SUGP2|SUGP2	967	+	6.1767917	1.4795202	-1.0	-1.0
chr20	18558243	18558423	ENSG00000101310.14|SEC23B|SUGP2|SUGP2	930	+	2.7702737	1.1566614	-1.0	-1.0
chr20	18558743	18558918	ENSG00000101310.14|SEC23B|SUGP2|SUGP2	930	+	5.79017	1.1553649	-1.0	-1.0
chr20	18558058	18558233	ENSG00000101310.14|SEC23B|SUGP2|SUGP2	951	+	4.3386517	1.3089669	-1.0	-1.0
chr20	18558988	18559303	ENSG00000101310.14|SEC23B|SUGP2|SUGP2	982	+	4.492603	1.7437191	-1.0	-1.0
chr20	18632843	18633028	ENSG00000125821.11|DTD1|SUGP2|SUGP2	926	+	5.7687626	1.1333214	-1.0	-1.0
chr20	18631330	18631435	ENSG00000125821.11|DTD1|SUGP2|SUGP2	907	+	5.680061	1.0322553	-1.0	-1.0
chr20	18600511	18600611	ENSG00000125821.11|DTD1|SUGP2|SUGP2	903	+	5.648827	1.012003	-1.0	-1.0
chr20	18669698	18669883	ENSG00000125821.11|DTD1|SUGP2|SUGP2	929	+	5.5324984	1.1512504	-1.0	-1.0
chr20	18632433	18632553	ENSG00000125821.11|DTD1|SUGP2|SUGP2	926	+	5.752169	1.128622	-1.0	-1.0
chr20	18670048	18670158	ENSG00000125821.11|DTD1|SUGP2|SUGP2	958	+	5.9752393	1.374031	-1.0	-1.0
chr20	18669443	18669578	ENSG00000125821.11|DTD1|SUGP2|SUGP2	977	+	6.0583234	1.6445212	-1.0	-1.0
chr20	18635638	18635738	ENSG00000125821.11|DTD1|SUGP2|SUGP2	901	+	5.6419134	1.0061449	-1.0	-1.0
chr20	18713278	18713608	ENSG00000125821.11|DTD1|SUGP2|SUGP2	961	+	5.7957234	1.4054711	-1.0	-1.0
chr20	18643463	18643603	ENSG00000125821.11|DTD1|SUGP2|SUGP2	937	+	5.8250804	1.2012216	-1.0	-1.0
chr20	18669228	18669343	ENSG00000125821.11|DTD1|SUGP2|SUGP2	906	+	5.7301645	1.0280142	-1.0	-1.0
chr20	18643833	18643938	ENSG00000125821.11|DTD1|SUGP2|SUGP2	915	+	5.7541027	1.072737	-1.0	-1.0
chr20	18714558	18714663	ENSG00000125821.11|DTD1|SUGP2|SUGP2	902	+	5.6831417	1.009057	-1.0	-1.0
chr20	18668778	18669033	ENSG00000125821.11|DTD1|SUGP2|SUGP2	970	+	6.1519103	1.5223969	-1.0	-1.0
chr20	18631445	18631585	ENSG00000125821.11|DTD1|SUGP2|SUGP2	919	+	5.7475777	1.0913728	-1.0	-1.0
chr20	18633308	18633418	ENSG00000125821.11|DTD1|SUGP2|SUGP2	905	+	5.6695366	1.023993	-1.0	-1.0
chr20	18669083	18669223	ENSG00000125821.11|DTD1|SUGP2|SUGP2	934	+	5.0249333	1.1794279	-1.0	-1.0
chr20	18668373	18668633	ENSG00000125821.11|DTD1|SUGP2|SUGP2	971	+	6.2094064	1.5360878	-1.0	-1.0
chr20	18633453	18633648	ENSG00000125821.11|DTD1|SUGP2|SUGP2	942	+	4.622232	1.2389983	-1.0	-1.0
chr20	18713613	18713993	ENSG00000125821.11|DTD1|SUGP2|SUGP2	957	+	5.510496	1.3680729	-1.0	-1.0
chr20	19805132	19805287	ENSG00000233895.1|AL121761.1|SUGP2|SUGP2	955	+	5.9764695	1.3512534	-1.0	-1.0
chr20	20479851	20480071	ENSG00000188559.13|RALGAPA2|SUGP2|SUGP2	959	-	5.616393	1.3921578	-1.0	-1.0
chr20	20480276	20480506	ENSG00000188559.13|RALGAPA2|SUGP2|SUGP2	954	-	5.972837	1.3374859	-1.0	-1.0
chr20	20420458	20420638	ENSG00000188559.13|RALGAPA2|SUGP2|SUGP2	934	-	3.9867382	1.177595	-1.0	-1.0
chr20	20479651	20479756	ENSG00000188559.13|RALGAPA2|SUGP2|SUGP2	915	-	5.768456	1.0698998	-1.0	-1.0
chr20	20420293	20420453	ENSG00000188559.13|RALGAPA2|SUGP2|SUGP2	948	-	5.923261	1.2821527	-1.0	-1.0
chr20	20667642	20667822	ENSG00000188559.13|RALGAPA2|SUGP2|SUGP2	949	-	5.925057	1.2954314	-1.0	-1.0
chr20	20685826	20686081	ENSG00000188559.13|RALGAPA2|SUGP2|SUGP2	961	-	4.4229646	1.4089365	-1.0	-1.0
chr20	20685286	20685571	ENSG00000188559.13|RALGAPA2|SUGP2|SUGP2	914	-	3.7895389	1.065627	-1.0	-1.0
chr20	20474126	20474401	ENSG00000188559.13|RALGAPA2|SUGP2|SUGP2	945	-	4.5033736	1.2572914	-1.0	-1.0
chr20	20423028	20423238	ENSG00000188559.13|RALGAPA2|SUGP2|SUGP2	966	-	4.960009	1.4650668	-1.0	-1.0
chr20	20483526	20483866	ENSG00000188559.13|RALGAPA2|SUGP2|SUGP2	973	-	4.7417016	1.5733026	-1.0	-1.0
chr20	20684731	20684841	ENSG00000188559.13|RALGAPA2|SUGP2|SUGP2	919	-	5.7729025	1.0916066	-1.0	-1.0
chr20	20585590	20585950	ENSG00000188559.13|RALGAPA2|SUGP2|SUGP2	987	-	5.9628873	1.8778126	-1.0	-1.0
chr20	20685596	20685701	ENSG00000188559.13|RALGAPA2|SUGP2|SUGP2	929	-	3.8859217	1.1477039	-1.0	-1.0
chr20	20481486	20481631	ENSG00000188559.13|RALGAPA2|SUGP2|SUGP2	954	-	5.946931	1.3336477	-1.0	-1.0
chr20	20419828	20420118	ENSG00000188559.13|RALGAPA2|SUGP2|SUGP2	955	-	3.9989822	1.3447664	-1.0	-1.0
chr20	20479296	20479481	ENSG00000188559.13|RALGAPA2|SUGP2|SUGP2	963	-	5.4553556	1.428285	-1.0	-1.0
chr20	20585325	20585465	ENSG00000188559.13|RALGAPA2|SUGP2|SUGP2	919	-	5.7388787	1.0905248	-1.0	-1.0
chr20	20586055	20587515	ENSG00000188559.13|RALGAPA2|SUGP2|SUGP2	985	-	5.8314767	1.834027	-1.0	-1.0
chr20	20622180	20622290	ENSG00000188559.13|RALGAPA2|SUGP2|SUGP2	933	-	5.8270173	1.1717142	-1.0	-1.0
chr20	20686736	20686851	ENSG00000188559.13|RALGAPA2|SUGP2|SUGP2	904	-	5.727275	1.0184431	-1.0	-1.0
chr20	20687026	20687406	ENSG00000188559.13|RALGAPA2|SUGP2|SUGP2	941	-	4.4791765	1.2311184	-1.0	-1.0
chr20	20687511	20687656	ENSG00000188559.13|RALGAPA2|SUGP2|SUGP2	916	-	2.872172	1.078023	-1.0	-1.0
chr20	20420658	20420903	ENSG00000188559.13|RALGAPA2|SUGP2|SUGP2	968	-	4.7235045	1.4922713	-1.0	-1.0
chr20	20477186	20477376	ENSG00000188559.13|RALGAPA2|SUGP2|SUGP2	946	-	3.520832	1.2698557	-1.0	-1.0
chr20	20638396	20638511	ENSG00000188559.13|RALGAPA2|SUGP2|SUGP2	921	-	3.4569428	1.1033559	-1.0	-1.0
chr20	20477391	20477491	ENSG00000188559.13|RALGAPA2|SUGP2|SUGP2	915	-	3.7751575	1.07138	-1.0	-1.0
chr20	20647979	20648114	ENSG00000188559.13|RALGAPA2|SUGP2|SUGP2	937	-	4.9368362	1.1999497	-1.0	-1.0
chr20	20476136	20476271	ENSG00000188559.13|RALGAPA2|SUGP2|SUGP2	955	-	5.008526	1.3426923	-1.0	-1.0
chr20	20622505	20622700	ENSG00000188559.13|RALGAPA2|SUGP2|SUGP2	958	-	5.615029	1.3793775	-1.0	-1.0
chr20	20482531	20483416	ENSG00000188559.13|RALGAPA2|SUGP2|SUGP2	972	-	5.03701	1.5500182	-1.0	-1.0
chr20	20587935	20588230	ENSG00000188559.13|RALGAPA2|SUGP2|SUGP2	935	-	5.146734	1.1871015	-1.0	-1.0
chr20	20475366	20475521	ENSG00000188559.13|RALGAPA2|SUGP2|SUGP2	946	-	5.543257	1.271415	-1.0	-1.0
chr20	20481116	20481321	ENSG00000188559.13|RALGAPA2|SUGP2|SUGP2	946	-	4.749093	1.2684723	-1.0	-1.0
chr20	20491346	20491451	ENSG00000188559.13|RALGAPA2|SUGP2|SUGP2	905	-	5.669978	1.0229704	-1.0	-1.0
chr20	20588230	20588415	ENSG00000188559.13|RALGAPA2|SUGP2|SUGP2	941	-	5.5999193	1.2296479	-1.0	-1.0
chr20	20656787	20656942	ENSG00000188559.13|RALGAPA2|SUGP2|SUGP2	940	-	5.6837597	1.2200472	-1.0	-1.0
chr20	20657682	20657787	ENSG00000188559.13|RALGAPA2|SUGP2|SUGP2	919	-	5.764837	1.0894542	-1.0	-1.0
chr20	20657047	20657347	ENSG00000188559.13|RALGAPA2|SUGP2|SUGP2	936	-	5.7324286	1.1958784	-1.0	-1.0
chr20	20667297	20667397	ENSG00000188559.13|RALGAPA2|SUGP2|SUGP2	909	-	5.744219	1.0404029	-1.0	-1.0
chr20	20688481	20688676	ENSG00000188559.13|RALGAPA2|SUGP2|SUGP2	957	-	5.7624054	1.366754	-1.0	-1.0
chr20	20476276	20476456	ENSG00000188559.13|RALGAPA2|SUGP2|SUGP2	964	-	6.061408	1.4387647	-1.0	-1.0
chr20	20476771	20476986	ENSG00000188559.13|RALGAPA2|SUGP2|SUGP2	951	-	4.528021	1.310739	-1.0	-1.0
chr20	20484056	20484171	ENSG00000188559.13|RALGAPA2|SUGP2|SUGP2	932	-	5.7893853	1.1669078	-1.0	-1.0
chr20	20422553	20422653	ENSG00000188559.13|RALGAPA2|SUGP2|SUGP2	911	-	3.0725965	1.0521728	-1.0	-1.0
chr20	20420923	20421338	ENSG00000188559.13|RALGAPA2|SUGP2|SUGP2	950	-	5.18362	1.3043231	-1.0	-1.0
chr20	20711406	20711516	ENSG00000188559.13|RALGAPA2|SUGP2|SUGP2	901	-	5.6419134	1.0062071	-1.0	-1.0
chr20	20687946	20688171	ENSG00000188559.13|RALGAPA2|SUGP2|SUGP2	940	-	4.343579	1.2215316	-1.0	-1.0
chr20	20480956	20481086	ENSG00000188559.13|RALGAPA2|SUGP2|SUGP2	911	-	5.711843	1.0516902	-1.0	-1.0
chr20	20476541	20476671	ENSG00000188559.13|RALGAPA2|SUGP2|SUGP2	954	-	5.3183656	1.3419545	-1.0	-1.0
chr20	20477846	20477946	ENSG00000188559.13|RALGAPA2|SUGP2|SUGP2	915	-	3.764213	1.0722764	-1.0	-1.0
chr20	20424103	20424338	ENSG00000188559.13|RALGAPA2|SUGP2|SUGP2	973	-	5.3861885	1.5652826	-1.0	-1.0
chr20	20423458	20423818	ENSG00000188559.13|RALGAPA2|SUGP2|SUGP2	970	-	5.4521093	1.5238637	-1.0	-1.0
chr20	20648614	20648734	ENSG00000188559.13|RALGAPA2|SUGP2|SUGP2	936	-	5.8039546	1.1931777	-1.0	-1.0
chr20	20419533	20419633	ENSG00000188559.13|RALGAPA2|SUGP2|SUGP2	903	-	3.0164495	1.0136155	-1.0	-1.0
chr20	20656152	20656292	ENSG00000188559.13|RALGAPA2|SUGP2|SUGP2	914	-	3.7490973	1.0669464	-1.0	-1.0
chr20	20672037	20672372	ENSG00000188559.13|RALGAPA2|SUGP2|SUGP2	952	-	4.590548	1.3184537	-1.0	-1.0
chr20	20474741	20475301	ENSG00000188559.13|RALGAPA2|SUGP2|SUGP2	943	-	4.8289194	1.2450373	-1.0	-1.0
chr20	20686121	20686276	ENSG00000188559.13|RALGAPA2|SUGP2|SUGP2	916	-	5.7468057	1.0756004	-1.0	-1.0
chr20	20422853	20423003	ENSG00000188559.13|RALGAPA2|SUGP2|SUGP2	918	-	5.7328415	1.0868319	-1.0	-1.0
chr20	20474401	20474666	ENSG00000188559.13|RALGAPA2|SUGP2|SUGP2	955	-	5.547271	1.3437703	-1.0	-1.0
chr20	20480596	20480786	ENSG00000188559.13|RALGAPA2|SUGP2|SUGP2	954	-	5.3925843	1.3334954	-1.0	-1.0
chr20	20671822	20671977	ENSG00000188559.13|RALGAPA2|SUGP2|SUGP2	939	-	3.7641623	1.2165459	-1.0	-1.0
chr20	21179884	21179989	ENSG00000088970.15|KIZ|SUGP2|SUGP2	911	+	5.720008	1.0526519	-1.0	-1.0
chr20	21179554	21179664	ENSG00000088970.15|KIZ|SUGP2|SUGP2	905	+	5.7289715	1.0240413	-1.0	-1.0
chr20	21226108	21226213	ENSG00000088970.15|KIZ|SUGP2|SUGP2	914	+	2.4682217	1.0642116	-1.0	-1.0
chr20	21178239	21178344	ENSG00000088970.15|KIZ|SUGP2|SUGP2	911	+	5.7310004	1.0529792	-1.0	-1.0
chr20	21178444	21178894	ENSG00000088970.15|KIZ|SUGP2|SUGP2	952	+	4.2443027	1.3164312	-1.0	-1.0
chr20	21225922	21226108	ENSG00000088970.15|KIZ|SUGP2|SUGP2	946	+	5.8840337	1.2664741	-1.0	-1.0
chr20	21177664	21177849	ENSG00000088970.15|KIZ|SUGP2|SUGP2	938	+	2.530005	1.2064154	-1.0	-1.0
chr20	21178109	21178239	ENSG00000088970.15|KIZ|SUGP2|SUGP2	921	+	4.369655	1.1002308	-1.0	-1.0
chr20	21177344	21177549	ENSG00000088970.15|KIZ|SUGP2|SUGP2	956	+	4.6209145	1.3608074	-1.0	-1.0
chr20	21180054	21180159	ENSG00000088970.15|KIZ|SUGP2|SUGP2	935	+	5.900202	1.1864703	-1.0	-1.0
chr20	21176954	21177289	ENSG00000088970.15|KIZ|SUGP2|SUGP2	958	+	5.715561	1.3778092	-1.0	-1.0
chr20	21225617	21225782	ENSG00000088970.15|KIZ|SUGP2|SUGP2	915	+	3.7570498	1.0727525	-1.0	-1.0
chr20	21177899	21178069	ENSG00000088970.15|KIZ|SUGP2|SUGP2	925	+	3.280665	1.1276966	-1.0	-1.0
chr20	21179324	21179449	ENSG00000088970.15|KIZ|SUGP2|SUGP2	934	+	5.7941055	1.1830503	-1.0	-1.0
chr20	21319083	21319268	ENSG00000088930.7|XRN2|SUGP2|SUGP2	931	+	5.7957773	1.1603581	-1.0	-1.0
chr20	21307328	21307598	ENSG00000088930.7|XRN2|SUGP2|SUGP2	942	+	4.203635	1.2365465	-1.0	-1.0
chr20	21360372	21360487	ENSG00000088930.7|XRN2|SUGP2|SUGP2	982	+	5.7331257	1.7488737	-1.0	-1.0
chr20	21304543	21305368	ENSG00000088930.7|XRN2|SUGP2|SUGP2	964	+	3.3731675	1.4486694	-1.0	-1.0
chr20	21309533	21309698	ENSG00000088930.7|XRN2|SUGP2|SUGP2	916	+	3.045791	1.0767018	-1.0	-1.0
chr20	21360602	21363512	ENSG00000088930.7|XRN2|SUGP2|SUGP2	987	+	4.01397	1.8878667	-1.0	-1.0
chr20	21322738	21324603	ENSG00000088930.7|XRN2|SUGP2|SUGP2	981	+	3.950633	1.7121814	-1.0	-1.0
chr20	21360207	21360307	ENSG00000088930.7|XRN2|SUGP2|SUGP2	902	+	3.6846483	1.0106773	-1.0	-1.0
chr20	21309923	21310158	ENSG00000088930.7|XRN2|SUGP2|SUGP2	927	+	4.509667	1.1357462	-1.0	-1.0
chr20	21308338	21309498	ENSG00000088930.7|XRN2|SUGP2|SUGP2	960	+	3.3521967	1.3977909	-1.0	-1.0
chr20	21304138	21304253	ENSG00000088930.7|XRN2|SUGP2|SUGP2	940	+	3.9396555	1.221234	-1.0	-1.0
chr20	21360067	21360197	ENSG00000088930.7|XRN2|SUGP2|SUGP2	954	+	3.7773116	1.3400431	-1.0	-1.0
chr20	21308123	21308308	ENSG00000088930.7|XRN2|SUGP2|SUGP2	941	+	4.3709793	1.2270924	-1.0	-1.0
chr20	21317483	21317598	ENSG00000088930.7|XRN2|SUGP2|SUGP2	910	+	4.392645	1.0447913	-1.0	-1.0
chr20	21322528	21322708	ENSG00000088930.7|XRN2|SUGP2|SUGP2	913	+	3.2691185	1.0613971	-1.0	-1.0
chr20	21359952	21360062	ENSG00000088930.7|XRN2|SUGP2|SUGP2	919	+	5.7711554	1.0909437	-1.0	-1.0
chr20	21303738	21304073	ENSG00000088930.7|XRN2|SUGP2|SUGP2	965	+	4.4489007	1.4533359	-1.0	-1.0
chr20	21311373	21311473	ENSG00000088930.7|XRN2|SUGP2|SUGP2	904	+	3.7266393	1.0185069	-1.0	-1.0
chr20	21318748	21318863	ENSG00000088930.7|XRN2|SUGP2|SUGP2	949	+	5.8830748	1.2949185	-1.0	-1.0
chr20	21318148	21318293	ENSG00000088930.7|XRN2|SUGP2|SUGP2	961	+	4.913549	1.4042616	-1.0	-1.0
chr20	21317818	21317968	ENSG00000088930.7|XRN2|SUGP2|SUGP2	924	+	3.069798	1.1172442	-1.0	-1.0
chr20	23385577	23385677	ENSG00000125814.17|NAPB|SUGP2|SUGP2	903	-	5.648827	1.012003	-1.0	-1.0
chr20	23385312	23385487	ENSG00000125814.17|NAPB|SUGP2|SUGP2	959	-	4.879354	1.3875713	-1.0	-1.0
chr20	23381422	23382067	ENSG00000125814.17|NAPB|SUGP2|SUGP2	984	-	4.6277504	1.7919201	-1.0	-1.0
chr20	23408102	23408437	ENSG00000125814.17|NAPB|SUGP2|SUGP2	934	-	4.5564237	1.1825477	-1.0	-1.0
chr20	23410547	23410667	ENSG00000125814.17|NAPB|SUGP2|SUGP2	905	-	3.9112911	1.0209657	-1.0	-1.0
chr20	23412077	23412182	ENSG00000125814.17|NAPB|SUGP2|SUGP2	914	-	3.7722554	1.0632029	-1.0	-1.0
chr20	23388062	23388282	ENSG00000125814.17|NAPB|SUGP2|SUGP2	913	-	3.2033472	1.0619253	-1.0	-1.0
chr20	23383527	23383707	ENSG00000125814.17|NAPB|SUGP2|SUGP2	911	-	3.7289941	1.0522778	-1.0	-1.0
chr20	23388417	23388527	ENSG00000125814.17|NAPB|SUGP2|SUGP2	912	-	3.739528	1.0545877	-1.0	-1.0
chr20	23386177	23386642	ENSG00000125814.17|NAPB|SUGP2|SUGP2	959	-	3.765707	1.38318	-1.0	-1.0
chr20	23409132	23409247	ENSG00000125814.17|NAPB|SUGP2|SUGP2	954	-	5.468956	1.3400817	-1.0	-1.0
chr20	23411857	23412067	ENSG00000125814.17|NAPB|SUGP2|SUGP2	967	-	3.7056642	1.4816576	-1.0	-1.0
chr20	23387307	23387477	ENSG00000125814.17|NAPB|SUGP2|SUGP2	954	-	5.182611	1.3347347	-1.0	-1.0
chr20	23388592	23388717	ENSG00000125814.17|NAPB|SUGP2|SUGP2	902	-	3.4109077	1.0100179	-1.0	-1.0
chr20	23388857	23389002	ENSG00000125814.17|NAPB|SUGP2|SUGP2	909	-	3.7208323	1.0397103	-1.0	-1.0
chr20	23410827	23411687	ENSG00000125814.17|NAPB|SUGP2|SUGP2	977	-	4.718208	1.6362729	-1.0	-1.0
chr20	23412232	23412342	ENSG00000125814.17|NAPB|SUGP2|SUGP2	911	-	3.075531	1.0527449	-1.0	-1.0
chr20	23407622	23407737	ENSG00000125814.17|NAPB|SUGP2|SUGP2	950	-	4.962905	1.305337	-1.0	-1.0
chr20	23412462	23412567	ENSG00000125814.17|NAPB|SUGP2|SUGP2	912	-	5.7250557	1.0560801	-1.0	-1.0
chr20	23385812	23386062	ENSG00000125814.17|NAPB|SUGP2|SUGP2	947	-	3.622928	1.2744935	-1.0	-1.0
chr20	23385102	23385302	ENSG00000125814.17|NAPB|SUGP2|SUGP2	951	-	5.278684	1.3102319	-1.0	-1.0
chr20	23382137	23382687	ENSG00000125814.17|NAPB|SUGP2|SUGP2	988	-	4.868465	1.9087665	-1.0	-1.0
chr20	23409897	23410537	ENSG00000125814.17|NAPB|SUGP2|SUGP2	995	-	5.6205797	2.2923503	-1.0	-1.0
chr20	23407962	23408062	ENSG00000125814.17|NAPB|SUGP2|SUGP2	910	-	5.704692	1.0469288	-1.0	-1.0
chr20	24975847	24975962	ENSG00000101474.11|APMAP|SUGP2|SUGP2	913	-	3.7444837	1.0601346	-1.0	-1.0
chr20	24974637	24974787	ENSG00000101474.11|APMAP|SUGP2|SUGP2	935	-	3.8912873	1.1840237	-1.0	-1.0
chr20	24965288	24965483	ENSG00000101474.11|APMAP|SUGP2|SUGP2	951	-	4.8694377	1.3055625	-1.0	-1.0
chr20	24965803	24965908	ENSG00000101474.11|APMAP|SUGP2|SUGP2	943	-	4.8980093	1.2451968	-1.0	-1.0
chr20	24967698	24968138	ENSG00000101474.11|APMAP|SUGP2|SUGP2	989	-	5.5317445	1.9589431	-1.0	-1.0
chr20	24975557	24975807	ENSG00000101474.11|APMAP|SUGP2|SUGP2	933	-	4.1095514	1.175609	-1.0	-1.0
chr20	24965558	24965678	ENSG00000101474.11|APMAP|SUGP2|SUGP2	907	-	3.7294562	1.0316453	-1.0	-1.0
chr20	24966833	24967003	ENSG00000101474.11|APMAP|SUGP2|SUGP2	934	-	2.188923	1.1806428	-1.0	-1.0
chr20	24964723	24965153	ENSG00000101474.11|APMAP|SUGP2|SUGP2	979	-	4.529771	1.6829716	-1.0	-1.0
chr20	24977852	24978022	ENSG00000101474.11|APMAP|SUGP2|SUGP2	903	-	5.654099	1.0131761	-1.0	-1.0
chr20	24966363	24966743	ENSG00000101474.11|APMAP|SUGP2|SUGP2	941	-	3.84686	1.2315239	-1.0	-1.0
chr20	24964398	24964498	ENSG00000101474.11|APMAP|SUGP2|SUGP2	908	-	3.705895	1.0356363	-1.0	-1.0
chr20	24975177	24975517	ENSG00000101474.11|APMAP|SUGP2|SUGP2	956	-	5.912338	1.3608814	-1.0	-1.0
chr20	24976082	24976732	ENSG00000101474.11|APMAP|SUGP2|SUGP2	962	-	4.879196	1.4231008	-1.0	-1.0
chr20	24968148	24968403	ENSG00000101474.11|APMAP|SUGP2|SUGP2	972	-	4.7555814	1.5552689	-1.0	-1.0
chr20	24978027	24978267	ENSG00000101474.11|APMAP|SUGP2|SUGP2	955	-	4.0126786	1.3421925	-1.0	-1.0
chr20	24974852	24975157	ENSG00000101474.11|APMAP|SUGP2|SUGP2	948	-	5.7111225	1.2812407	-1.0	-1.0
chr20	24968428	24968778	ENSG00000101474.11|APMAP|SUGP2|SUGP2	938	-	3.317762	1.2096834	-1.0	-1.0
chr20	24967218	24967638	ENSG00000101474.11|APMAP|SUGP2|SUGP2	960	-	4.1795235	1.3997018	-1.0	-1.0
chr20	24977482	24977717	ENSG00000101474.11|APMAP|SUGP2|SUGP2	973	-	4.847988	1.5695363	-1.0	-1.0
chr20	24973797	24973942	ENSG00000101474.11|APMAP|SUGP2|SUGP2	906	-	5.678272	1.0250927	-1.0	-1.0
chr20	24974042	24974192	ENSG00000101474.11|APMAP|SUGP2|SUGP2	941	-	5.8477154	1.2291332	-1.0	-1.0
chr20	25205001	25205216	ENSG00000197586.12|ENTPD6|SUGP2|SUGP2	944	+	3.3396814	1.2546759	-1.0	-1.0
chr20	25202116	25202236	ENSG00000197586.12|ENTPD6|SUGP2|SUGP2	946	+	5.868303	1.2702237	-1.0	-1.0
chr20	25199076	25199206	ENSG00000197586.12|ENTPD6|SUGP2|SUGP2	946	+	5.8691926	1.270084	-1.0	-1.0
chr20	25200886	25201786	ENSG00000197586.12|ENTPD6|SUGP2|SUGP2	984	+	4.9461403	1.7865976	-1.0	-1.0
chr20	25202446	25202631	ENSG00000197586.12|ENTPD6|SUGP2|SUGP2	938	+	2.960942	1.2051176	-1.0	-1.0
chr20	25205401	25205711	ENSG00000197586.12|ENTPD6|SUGP2|SUGP2	932	+	5.525808	1.1669561	-1.0	-1.0
chr20	25199846	25200126	ENSG00000197586.12|ENTPD6|SUGP2|SUGP2	921	+	3.2551672	1.1036931	-1.0	-1.0
chr20	25202281	25202391	ENSG00000197586.12|ENTPD6|SUGP2|SUGP2	909	+	5.703136	1.0396398	-1.0	-1.0
chr20	25198606	25198721	ENSG00000197586.12|ENTPD6|SUGP2|SUGP2	946	+	5.871711	1.2648418	-1.0	-1.0
chr20	25197611	25197786	ENSG00000197586.12|ENTPD6|SUGP2|SUGP2	922	+	5.779698	1.109398	-1.0	-1.0
chr20	25199661	25199836	ENSG00000197586.12|ENTPD6|SUGP2|SUGP2	917	+	5.75211	1.0805871	-1.0	-1.0
chr20	25200216	25200556	ENSG00000197586.12|ENTPD6|SUGP2|SUGP2	959	+	5.0582533	1.3914917	-1.0	-1.0
chr20	25202781	25202926	ENSG00000197586.12|ENTPD6|SUGP2|SUGP2	938	+	5.6406984	1.2080845	-1.0	-1.0
chr20	25202936	25204991	ENSG00000197586.12|ENTPD6|SUGP2|SUGP2	972	+	3.9540172	1.5527222	-1.0	-1.0
chr20	25286136	25286576	ENSG00000100994.11|PYGB|SUGP2|SUGP2	954	+	5.538277	1.3348569	-1.0	-1.0
chr20	25286021	25286131	ENSG00000100994.11|PYGB|SUGP2|SUGP2	903	+	5.655699	1.0136155	-1.0	-1.0
chr20	25566943	25567048	ENSG00000101004.14|NINL|SUGP2|SUGP2	930	-	3.2020993	1.1544986	-1.0	-1.0
chr20	25564933	25565393	ENSG00000101004.14|NINL|SUGP2|SUGP2	961	-	3.8984518	1.4126196	-1.0	-1.0
chr20	25532703	25532878	ENSG00000101004.14|NINL|SUGP2|SUGP2	913	-	2.655147	1.061289	-1.0	-1.0
chr20	25565488	25565598	ENSG00000101004.14|NINL|SUGP2|SUGP2	932	-	3.8675964	1.1670934	-1.0	-1.0
chr20	25567963	25568108	ENSG00000101004.14|NINL|SUGP2|SUGP2	912	-	3.073714	1.0546501	-1.0	-1.0
chr20	25563763	25563963	ENSG00000101004.14|NINL|SUGP2|SUGP2	982	-	6.251813	1.7561684	-1.0	-1.0
chr20	25544253	25544363	ENSG00000101004.14|NINL|SUGP2|SUGP2	904	-	3.681867	1.0199279	-1.0	-1.0
chr20	25471930	25472040	ENSG00000101004.14|NINL|SUGP2|SUGP2	947	-	5.2489347	1.2748289	-1.0	-1.0
chr20	25564763	25564903	ENSG00000101004.14|NINL|SUGP2|SUGP2	920	-	2.4317503	1.0959201	-1.0	-1.0
chr20	25472170	25472270	ENSG00000101004.14|NINL|SUGP2|SUGP2	902	-	3.6650033	1.0085704	-1.0	-1.0
chr20	25533178	25533323	ENSG00000101004.14|NINL|SUGP2|SUGP2	921	-	2.6047018	1.1020856	-1.0	-1.0
chr20	25565983	25566103	ENSG00000101004.14|NINL|SUGP2|SUGP2	916	-	2.5464935	1.074172	-1.0	-1.0
chr20	25567643	25567903	ENSG00000101004.14|NINL|SUGP2|SUGP2	935	-	4.3897395	1.1870139	-1.0	-1.0
chr20	25567493	25567638	ENSG00000101004.14|NINL|SUGP2|SUGP2	918	-	2.9387999	1.088133	-1.0	-1.0
chr20	25565783	25565883	ENSG00000101004.14|NINL|SUGP2|SUGP2	923	-	2.8169963	1.1125119	-1.0	-1.0
chr20	25533573	25533698	ENSG00000101004.14|NINL|SUGP2|SUGP2	913	-	2.593312	1.0585433	-1.0	-1.0
chr20	25567338	25567458	ENSG00000101004.14|NINL|SUGP2|SUGP2	910	-	2.5697172	1.0481725	-1.0	-1.0
chr20	25647728	25647838	ENSG00000213742.6|ZNF337-AS1|SUGP2|SUGP2	948	+	5.8826747	1.2799897	-1.0	-1.0
chr20	25649763	25649953	ENSG00000213742.6|ZNF337-AS1|SUGP2|SUGP2	931	+	3.6920705	1.1606286	-1.0	-1.0
chr20	25676006	25676111	ENSG00000213742.6|ZNF337-AS1|SUGP2|SUGP2	907	+	5.6767597	1.0293756	-1.0	-1.0
chr20	25691917	25692017	ENSG00000130684.13|ZNF337|SUGP2|SUGP2	904	-	2.3430548	1.0177974	-1.0	-1.0
chr20	25683267	25683442	ENSG00000130684.13|ZNF337|SUGP2|SUGP2	920	-	3.4356918	1.096215	-1.0	-1.0
chr20	25690617	25690747	ENSG00000130684.13|ZNF337|SUGP2|SUGP2	902	-	2.2901123	1.0099431	-1.0	-1.0
chr20	25691372	25691537	ENSG00000130684.13|ZNF337|SUGP2|SUGP2	981	-	4.0624876	1.7243128	-1.0	-1.0
chr20	25690757	25691067	ENSG00000130684.13|ZNF337|SUGP2|SUGP2	930	-	3.7048671	1.1548578	-1.0	-1.0
chr20	28596674	28596864	ENSG00000282826.1|FRG1CP|SUGP2|SUGP2	949	-	5.8902836	1.2930526	-1.0	-1.0
chr20	31699426	31699591	ENSG00000171552.12|BCL2L1|SUGP2|SUGP2	946	-	4.226805	1.2680397	-1.0	-1.0
chr20	31713561	31713706	ENSG00000171552.12|BCL2L1|SUGP2|SUGP2	926	-	2.0600717	1.1336489	-1.0	-1.0
chr20	31714411	31714596	ENSG00000171552.12|BCL2L1|SUGP2|SUGP2	928	-	4.077927	1.1444283	-1.0	-1.0
chr20	31717571	31717676	ENSG00000171552.12|BCL2L1|SUGP2|SUGP2	928	-	2.7532406	1.1430835	-1.0	-1.0
chr20	31713861	31713996	ENSG00000171552.12|BCL2L1|SUGP2|SUGP2	917	-	2.4617803	1.0797276	-1.0	-1.0
chr20	31706116	31706221	ENSG00000171552.12|BCL2L1|SUGP2|SUGP2	930	-	5.782852	1.1565855	-1.0	-1.0
chr20	31711926	31712051	ENSG00000171552.12|BCL2L1|SUGP2|SUGP2	914	-	2.6440537	1.0657492	-1.0	-1.0
chr20	31684411	31684511	ENSG00000171552.12|BCL2L1|SUGP2|SUGP2	900	-	5.69008	1.0012134	-1.0	-1.0
chr20	31712986	31713286	ENSG00000171552.12|BCL2L1|SUGP2|SUGP2	955	-	2.6907852	1.3435459	-1.0	-1.0
chr20	31702056	31702266	ENSG00000171552.12|BCL2L1|SUGP2|SUGP2	952	-	2.857045	1.3208677	-1.0	-1.0
chr20	32116389	32116489	ENSG00000101337.15|TM9SF4|SUGP2|SUGP2	903	+	3.6913517	1.012003	-1.0	-1.0
chr20	32139612	32139812	ENSG00000101337.15|TM9SF4|SUGP2|SUGP2	952	+	4.331954	1.3211571	-1.0	-1.0
chr20	32127739	32127854	ENSG00000101337.15|TM9SF4|SUGP2|SUGP2	914	+	5.73605	1.0632614	-1.0	-1.0
chr20	32116694	32116794	ENSG00000101337.15|TM9SF4|SUGP2|SUGP2	903	+	3.6699202	1.012003	-1.0	-1.0
chr20	32139082	32139192	ENSG00000101337.15|TM9SF4|SUGP2|SUGP2	932	+	5.813829	1.1660182	-1.0	-1.0
chr20	32137347	32137532	ENSG00000101337.15|TM9SF4|SUGP2|SUGP2	909	+	5.6950455	1.0393203	-1.0	-1.0
chr20	32136713	32136818	ENSG00000101337.15|TM9SF4|SUGP2|SUGP2	905	+	5.687928	1.0216161	-1.0	-1.0
chr20	32114204	32114329	ENSG00000101337.15|TM9SF4|SUGP2|SUGP2	918	+	5.7331104	1.0867184	-1.0	-1.0
chr20	32140007	32140252	ENSG00000101337.15|TM9SF4|SUGP2|SUGP2	973	+	4.9673743	1.5723611	-1.0	-1.0
chr20	32405763	32405913	ENSG00000171456.16|ASXL1|SUGP2|SUGP2	922	+	2.1940231	1.1055938	-1.0	-1.0
chr20	32406883	32407043	ENSG00000171456.16|ASXL1|SUGP2|SUGP2	918	+	3.242648	1.0874709	-1.0	-1.0
chr20	32388493	32388658	ENSG00000171456.16|ASXL1|SUGP2|SUGP2	938	+	3.1037707	1.205584	-1.0	-1.0
chr20	32400038	32400878	ENSG00000171456.16|ASXL1|SUGP2|SUGP2	997	+	3.446137	2.578731	-1.0	-1.0
chr20	32392848	32393318	ENSG00000171456.16|ASXL1|SUGP2|SUGP2	956	+	2.8753736	1.3563349	-1.0	-1.0
chr20	32405523	32405683	ENSG00000171456.16|ASXL1|SUGP2|SUGP2	923	+	2.2368803	1.1128191	-1.0	-1.0
chr20	32399588	32399688	ENSG00000171456.16|ASXL1|SUGP2|SUGP2	901	+	3.0047877	1.0045342	-1.0	-1.0
chr20	32426133	32426523	ENSG00000171456.16|ASXL1|SUGP2|SUGP2	943	+	3.550756	1.2469002	-1.0	-1.0
chr20	32399308	32399448	ENSG00000171456.16|ASXL1|SUGP2|SUGP2	921	+	2.9825327	1.1007718	-1.0	-1.0
chr20	32399688	32399828	ENSG00000171456.16|ASXL1|SUGP2|SUGP2	914	+	1.6896241	1.064491	-1.0	-1.0
chr20	32393918	32394108	ENSG00000171456.16|ASXL1|SUGP2|SUGP2	954	+	2.9608805	1.338519	-1.0	-1.0
chr20	32405938	32406163	ENSG00000171456.16|ASXL1|SUGP2|SUGP2	973	+	3.0933423	1.5737708	-1.0	-1.0
chr20	32404998	32405233	ENSG00000171456.16|ASXL1|SUGP2|SUGP2	942	+	2.55079	1.2380837	-1.0	-1.0
chr20	32415743	32415893	ENSG00000171456.16|ASXL1|SUGP2|SUGP2	914	+	2.3197727	1.063939	-1.0	-1.0
chr20	32413773	32414923	ENSG00000171456.16|ASXL1|SUGP2|SUGP2	985	+	2.961819	1.8326758	-1.0	-1.0
chr20	32425203	32425768	ENSG00000171456.16|ASXL1|SUGP2|SUGP2	980	+	3.863775	1.6966325	-1.0	-1.0
chr20	32413313	32413763	ENSG00000171456.16|ASXL1|SUGP2|SUGP2	979	+	4.610266	1.6733434	-1.0	-1.0
chr20	32383188	32383288	ENSG00000171456.16|ASXL1|SUGP2|SUGP2	915	+	3.1398752	1.0683323	-1.0	-1.0
chr20	32384803	32386423	ENSG00000171456.16|ASXL1|SUGP2|SUGP2	983	+	2.6679695	1.7712555	-1.0	-1.0
chr20	32395103	32395813	ENSG00000171456.16|ASXL1|SUGP2|SUGP2	976	+	2.7196832	1.6159135	-1.0	-1.0
chr20	32404328	32404938	ENSG00000171456.16|ASXL1|SUGP2|SUGP2	957	+	2.7083402	1.3625003	-1.0	-1.0
chr20	32414923	32415118	ENSG00000171456.16|ASXL1|SUGP2|SUGP2	996	+	3.3855622	2.4122386	-1.0	-1.0
chr20	32416873	32417023	ENSG00000171456.16|ASXL1|SUGP2|SUGP2	906	+	5.678705	1.0270056	-1.0	-1.0
chr20	32395903	32396703	ENSG00000171456.16|ASXL1|SUGP2|SUGP2	976	+	3.1011288	1.6141456	-1.0	-1.0
chr20	32380813	32380918	ENSG00000171456.16|ASXL1|SUGP2|SUGP2	922	+	2.8101325	1.1090901	-1.0	-1.0
chr20	32383533	32384108	ENSG00000171456.16|ASXL1|SUGP2|SUGP2	991	+	3.518884	2.062035	-1.0	-1.0
chr20	32359202	32359302	ENSG00000171456.16|ASXL1|SUGP2|SUGP2	903	+	3.6699202	1.011809	-1.0	-1.0
chr20	32427048	32427778	ENSG00000171456.16|ASXL1|SUGP2|SUGP2	990	+	3.1333144	2.0151982	-1.0	-1.0
chr20	32425083	32425198	ENSG00000171456.16|ASXL1|SUGP2|SUGP2	918	+	3.3333266	1.0870546	-1.0	-1.0
chr20	32402868	32402978	ENSG00000171456.16|ASXL1|SUGP2|SUGP2	923	+	3.8390367	1.1139137	-1.0	-1.0
chr20	32372403	32372548	ENSG00000171456.16|ASXL1|SUGP2|SUGP2	951	+	3.1949246	1.3133126	-1.0	-1.0
chr20	32427818	32428018	ENSG00000171456.16|ASXL1|SUGP2|SUGP2	955	+	5.4751425	1.3434283	-1.0	-1.0
chr20	32399193	32399298	ENSG00000171456.16|ASXL1|SUGP2|SUGP2	903	+	5.655699	1.0136155	-1.0	-1.0
chr20	32381018	32381168	ENSG00000171456.16|ASXL1|SUGP2|SUGP2	931	+	3.5825775	1.1602702	-1.0	-1.0
chr20	32415243	32415698	ENSG00000171456.16|ASXL1|SUGP2|SUGP2	982	+	2.8800335	1.7409364	-1.0	-1.0
chr20	32384473	32384803	ENSG00000171456.16|ASXL1|SUGP2|SUGP2	955	+	2.4152694	1.34498	-1.0	-1.0
chr20	32806442	32806602	ENSG00000088305.18|DNMT3B|SUGP2|SUGP2	920	+	5.777233	1.0951732	-1.0	-1.0
chr20	33362366	33362651	ENSG00000101391.20|CDK5RAP1|SUGP2|SUGP2	948	-	5.930289	1.2850243	-1.0	-1.0
chr20	33361496	33361606	ENSG00000101391.20|CDK5RAP1|SUGP2|SUGP2	915	-	4.412141	1.0692245	-1.0	-1.0
chr20	33360801	33361166	ENSG00000101391.20|CDK5RAP1|SUGP2|SUGP2	969	-	5.3398943	1.5128219	-1.0	-1.0
chr20	33361206	33361381	ENSG00000101391.20|CDK5RAP1|SUGP2|SUGP2	967	-	6.111923	1.4826375	-1.0	-1.0
chr20	33362726	33362851	ENSG00000101391.20|CDK5RAP1|SUGP2|SUGP2	935	-	5.812098	1.1881236	-1.0	-1.0
chr20	33362861	33363051	ENSG00000101391.20|CDK5RAP1|SUGP2|SUGP2	944	-	5.9025903	1.2492608	-1.0	-1.0
chr20	33664614	33664809	ENSG00000125967.16|NECAB3|SUGP2|SUGP2	951	-	3.8275003	1.3104838	-1.0	-1.0
chr20	33666424	33666524	ENSG00000125967.16|NECAB3|SUGP2|SUGP2	901	-	3.6600647	1.0033776	-1.0	-1.0
chr20	33664384	33664569	ENSG00000125967.16|NECAB3|SUGP2|SUGP2	965	-	3.6961985	1.4533062	-1.0	-1.0
chr20	33663794	33663944	ENSG00000125967.16|NECAB3|SUGP2|SUGP2	914	-	3.7646732	1.0677954	-1.0	-1.0
chr20	33667842	33668027	ENSG00000125967.16|NECAB3|SUGP2|SUGP2	921	-	3.3501828	1.1003846	-1.0	-1.0
chr20	33840333	33840503	ENSG00000101421.3|CHMP4B|SUGP2|SUGP2	913	+	3.7431543	1.0579942	-1.0	-1.0
chr20	33833688	33834173	ENSG00000101421.3|CHMP4B|SUGP2|SUGP2	978	+	6.1878047	1.6483248	-1.0	-1.0
chr20	33836163	33836323	ENSG00000101421.3|CHMP4B|SUGP2|SUGP2	931	+	5.811624	1.1593984	-1.0	-1.0
chr20	33842153	33842408	ENSG00000101421.3|CHMP4B|SUGP2|SUGP2	933	+	3.2794645	1.1748416	-1.0	-1.0
chr20	33843138	33843243	ENSG00000101421.3|CHMP4B|SUGP2|SUGP2	924	+	5.846092	1.1179953	-1.0	-1.0
chr20	33836668	33837013	ENSG00000101421.3|CHMP4B|SUGP2|SUGP2	964	+	6.085576	1.4448178	-1.0	-1.0
chr20	33834228	33834423	ENSG00000101421.3|CHMP4B|SUGP2|SUGP2	988	+	5.9182854	1.9299699	-1.0	-1.0
chr20	33835318	33835513	ENSG00000101421.3|CHMP4B|SUGP2|SUGP2	963	+	5.2107625	1.4376175	-1.0	-1.0
chr20	33837888	33838048	ENSG00000101421.3|CHMP4B|SUGP2|SUGP2	918	+	5.4486213	1.0857382	-1.0	-1.0
chr20	33840623	33840823	ENSG00000101421.3|CHMP4B|SUGP2|SUGP2	958	+	4.516745	1.3743477	-1.0	-1.0
chr20	33841718	33841873	ENSG00000101421.3|CHMP4B|SUGP2|SUGP2	943	+	5.256536	1.2438968	-1.0	-1.0
chr20	33840883	33841013	ENSG00000101421.3|CHMP4B|SUGP2|SUGP2	910	+	5.707923	1.0458151	-1.0	-1.0
chr20	33834503	33834638	ENSG00000101421.3|CHMP4B|SUGP2|SUGP2	912	+	4.031889	1.0559366	-1.0	-1.0
chr20	33835713	33835818	ENSG00000101421.3|CHMP4B|SUGP2|SUGP2	919	+	5.777468	1.0916884	-1.0	-1.0
chr20	33836368	33836653	ENSG00000101421.3|CHMP4B|SUGP2|SUGP2	962	+	5.9263067	1.4177585	-1.0	-1.0
chr20	33834718	33834913	ENSG00000101421.3|CHMP4B|SUGP2|SUGP2	950	+	4.2021165	1.2984464	-1.0	-1.0
chr20	33841033	33841303	ENSG00000101421.3|CHMP4B|SUGP2|SUGP2	934	+	4.729988	1.1835138	-1.0	-1.0
chr20	33833413	33833678	ENSG00000101421.3|CHMP4B|SUGP2|SUGP2	954	+	3.9948046	1.3396425	-1.0	-1.0
chr20	33826958	33827093	ENSG00000101421.3|CHMP4B|SUGP2|SUGP2	911	+	5.7346406	1.0496681	-1.0	-1.0
chr20	34080229	34080464	ENSG00000125970.11|RALY|SUGP2|SUGP2	941	+	5.8573203	1.2319791	-1.0	-1.0
chr20	34045404	34045584	ENSG00000125970.11|RALY|SUGP2|SUGP2	939	+	3.676022	1.2117795	-1.0	-1.0
chr20	34047319	34047574	ENSG00000125970.11|RALY|SUGP2|SUGP2	924	+	3.4726787	1.1203564	-1.0	-1.0
chr20	34079528	34079648	ENSG00000125970.11|RALY|SUGP2|SUGP2	902	+	5.679697	1.0105634	-1.0	-1.0
chr20	34046024	34046229	ENSG00000125970.11|RALY|SUGP2|SUGP2	951	+	3.4944856	1.3068782	-1.0	-1.0
chr20	34061949	34062069	ENSG00000125970.11|RALY|SUGP2|SUGP2	914	+	5.7300706	1.0650105	-1.0	-1.0
chr20	34038244	34038384	ENSG00000125970.11|RALY|SUGP2|SUGP2	934	+	4.94505	1.1807631	-1.0	-1.0
chr20	34043269	34043599	ENSG00000125970.11|RALY|SUGP2|SUGP2	964	+	3.1991787	1.4410319	-1.0	-1.0
chr20	34036484	34036664	ENSG00000125970.11|RALY|SUGP2|SUGP2	914	+	3.2896008	1.0629851	-1.0	-1.0
chr20	34042919	34043124	ENSG00000125970.11|RALY|SUGP2|SUGP2	925	+	2.915679	1.1260444	-1.0	-1.0
chr20	34079158	34079258	ENSG00000125970.11|RALY|SUGP2|SUGP2	903	+	5.6625476	1.0136155	-1.0	-1.0
chr20	34033894	34034304	ENSG00000125970.11|RALY|SUGP2|SUGP2	928	+	3.4980307	1.1430175	-1.0	-1.0
chr20	34039254	34039429	ENSG00000125970.11|RALY|SUGP2|SUGP2	951	+	4.9733706	1.3096162	-1.0	-1.0
chr20	34041664	34041809	ENSG00000125970.11|RALY|SUGP2|SUGP2	915	+	4.945367	1.0690441	-1.0	-1.0
chr20	34046284	34046514	ENSG00000125970.11|RALY|SUGP2|SUGP2	978	+	6.307147	1.6563455	-1.0	-1.0
chr20	34036939	34037134	ENSG00000125970.11|RALY|SUGP2|SUGP2	932	+	2.737231	1.166312	-1.0	-1.0
chr20	34007821	34007946	ENSG00000125970.11|RALY|SUGP2|SUGP2	905	+	5.669967	1.0223644	-1.0	-1.0
chr20	34034344	34034529	ENSG00000125970.11|RALY|SUGP2|SUGP2	939	+	3.4608705	1.2178764	-1.0	-1.0
chr20	34045844	34045954	ENSG00000125970.11|RALY|SUGP2|SUGP2	923	+	3.3139896	1.114184	-1.0	-1.0
chr20	33999291	33999441	ENSG00000125970.11|RALY|SUGP2|SUGP2	927	+	5.7667365	1.1392318	-1.0	-1.0
chr20	34008481	34008646	ENSG00000125970.11|RALY|SUGP2|SUGP2	916	+	3.410887	1.0777441	-1.0	-1.0
chr20	34465266	34465431	ENSG00000078747.14|ITCH|SUGP2|SUGP2	958	+	5.526323	1.3743811	-1.0	-1.0
chr20	34500917	34501017	ENSG00000078747.14|ITCH|SUGP2|SUGP2	903	+	5.648827	1.012003	-1.0	-1.0
chr20	34446026	34446221	ENSG00000078747.14|ITCH|SUGP2|SUGP2	976	+	4.9170856	1.6239506	-1.0	-1.0
chr20	34499517	34499627	ENSG00000078747.14|ITCH|SUGP2|SUGP2	943	+	5.8536263	1.2404346	-1.0	-1.0
chr20	34449201	34449301	ENSG00000078747.14|ITCH|SUGP2|SUGP2	901	+	5.6776276	1.0047568	-1.0	-1.0
chr20	34447116	34447221	ENSG00000078747.14|ITCH|SUGP2|SUGP2	903	+	3.0241752	1.013449	-1.0	-1.0
chr20	34463781	34463881	ENSG00000078747.14|ITCH|SUGP2|SUGP2	907	+	5.7323656	1.0337442	-1.0	-1.0
chr20	34483871	34483976	ENSG00000078747.14|ITCH|SUGP2|SUGP2	912	+	5.7250557	1.0560801	-1.0	-1.0
chr20	34485796	34486121	ENSG00000078747.14|ITCH|SUGP2|SUGP2	957	+	3.247671	1.3689964	-1.0	-1.0
chr20	34500782	34500912	ENSG00000078747.14|ITCH|SUGP2|SUGP2	914	+	3.6181712	1.066177	-1.0	-1.0
chr20	34447756	34447936	ENSG00000078747.14|ITCH|SUGP2|SUGP2	913	+	5.708202	1.0626154	-1.0	-1.0
chr20	34500087	34500337	ENSG00000078747.14|ITCH|SUGP2|SUGP2	954	+	5.9615054	1.3403646	-1.0	-1.0
chr20	34446306	34446581	ENSG00000078747.14|ITCH|SUGP2|SUGP2	983	+	4.854823	1.7686626	-1.0	-1.0
chr20	34488076	34488236	ENSG00000078747.14|ITCH|SUGP2|SUGP2	938	+	5.28363	1.2108783	-1.0	-1.0
chr20	34448721	34448926	ENSG00000078747.14|ITCH|SUGP2|SUGP2	981	+	6.270728	1.7226998	-1.0	-1.0
chr20	34484911	34485746	ENSG00000078747.14|ITCH|SUGP2|SUGP2	963	+	3.4818602	1.435496	-1.0	-1.0
chr20	34447291	34447546	ENSG00000078747.14|ITCH|SUGP2|SUGP2	962	+	5.816865	1.4180278	-1.0	-1.0
chr20	34500522	34500772	ENSG00000078747.14|ITCH|SUGP2|SUGP2	908	+	4.9344378	1.0346066	-1.0	-1.0
chr20	34466056	34466156	ENSG00000078747.14|ITCH|SUGP2|SUGP2	904	+	5.771806	1.0157888	-1.0	-1.0
chr20	34465156	34465261	ENSG00000078747.14|ITCH|SUGP2|SUGP2	904	+	3.6805758	1.015882	-1.0	-1.0
chr20	34484711	34484881	ENSG00000078747.14|ITCH|SUGP2|SUGP2	936	+	2.6875577	1.1911075	-1.0	-1.0
chr20	34448971	34449071	ENSG00000078747.14|ITCH|SUGP2|SUGP2	901	+	5.6419134	1.0061449	-1.0	-1.0
chr20	34447561	34447686	ENSG00000078747.14|ITCH|SUGP2|SUGP2	910	+	3.7368162	1.047542	-1.0	-1.0
chr20	34498777	34498897	ENSG00000078747.14|ITCH|SUGP2|SUGP2	910	+	2.8440514	1.0436742	-1.0	-1.0
chr20	34446611	34446926	ENSG00000078747.14|ITCH|SUGP2|SUGP2	957	+	3.6831849	1.3712466	-1.0	-1.0
chr20	34448571	34448721	ENSG00000078747.14|ITCH|SUGP2|SUGP2	939	+	4.691266	1.2163959	-1.0	-1.0
chr20	34499842	34500067	ENSG00000078747.14|ITCH|SUGP2|SUGP2	944	+	5.9008727	1.2544022	-1.0	-1.0
chr20	34498177	34498687	ENSG00000078747.14|ITCH|SUGP2|SUGP2	955	+	4.556611	1.3510827	-1.0	-1.0
chr20	34524481	34524586	ENSG00000125971.16|DYNLRB1|SUGP2|SUGP2	903	+	5.648827	1.012003	-1.0	-1.0
chr20	34523096	34523286	ENSG00000125971.16|DYNLRB1|SUGP2|SUGP2	933	+	4.279241	1.1732646	-1.0	-1.0
chr20	34523766	34523866	ENSG00000125971.16|DYNLRB1|SUGP2|SUGP2	901	+	5.6419134	1.0061449	-1.0	-1.0
chr20	34523941	34524066	ENSG00000125971.16|DYNLRB1|SUGP2|SUGP2	969	+	6.1491723	1.5110595	-1.0	-1.0
chr20	34798518	34798708	ENSG00000198646.13|NCOA6|SUGP2|SUGP2	948	-	5.9102545	1.2808797	-1.0	-1.0
chr20	34801108	34801303	ENSG00000198646.13|NCOA6|SUGP2|SUGP2	920	-	5.741491	1.0956525	-1.0	-1.0
chr20	34800708	34800828	ENSG00000198646.13|NCOA6|SUGP2|SUGP2	928	-	4.301005	1.1425196	-1.0	-1.0
chr20	34800348	34800583	ENSG00000198646.13|NCOA6|SUGP2|SUGP2	949	-	3.8207953	1.2891303	-1.0	-1.0
chr20	34799448	34799803	ENSG00000198646.13|NCOA6|SUGP2|SUGP2	966	-	5.433729	1.4653761	-1.0	-1.0
chr20	34799958	34800113	ENSG00000198646.13|NCOA6|SUGP2|SUGP2	959	-	5.9987392	1.3904896	-1.0	-1.0
chr20	34800878	34801063	ENSG00000198646.13|NCOA6|SUGP2|SUGP2	903	-	5.0785465	1.015078	-1.0	-1.0
chr20	34798708	34798848	ENSG00000198646.13|NCOA6|SUGP2|SUGP2	910	-	4.117882	1.0454859	-1.0	-1.0
chr20	34795183	34795283	ENSG00000198646.13|NCOA6|SUGP2|SUGP2	903	-	5.6762524	1.012003	-1.0	-1.0
chr20	34795498	34795613	ENSG00000198646.13|NCOA6|SUGP2|SUGP2	913	-	3.743374	1.0608643	-1.0	-1.0
chr20	34795323	34795433	ENSG00000198646.13|NCOA6|SUGP2|SUGP2	903	-	5.6762524	1.012522	-1.0	-1.0
chr20	34799253	34799378	ENSG00000198646.13|NCOA6|SUGP2|SUGP2	922	-	5.7679834	1.1068387	-1.0	-1.0
chr20	34907577	34907677	ENSG00000131069.19|ACSS2|SUGP2|SUGP2	920	+	3.8024166	1.0996317	-1.0	-1.0
chr20	34901777	34901962	ENSG00000131069.19|ACSS2|SUGP2|SUGP2	969	+	3.4412377	1.5149472	-1.0	-1.0
chr20	34908042	34908272	ENSG00000131069.19|ACSS2|SUGP2|SUGP2	947	+	2.8420286	1.2797706	-1.0	-1.0
chr20	34892636	34892796	ENSG00000131069.19|ACSS2|SUGP2|SUGP2	922	+	5.761137	1.1104017	-1.0	-1.0
chr20	34890501	34890606	ENSG00000131069.19|ACSS2|SUGP2|SUGP2	915	+	3.7549522	1.0687528	-1.0	-1.0
chr20	34903632	34903732	ENSG00000131069.19|ACSS2|SUGP2|SUGP2	903	+	5.6693926	1.0136155	-1.0	-1.0
chr20	35066181	35066291	ENSG00000100991.11|TRPC4AP|SUGP2|SUGP2	911	-	2.7304208	1.0489758	-1.0	-1.0
chr20	35064871	35064996	ENSG00000100991.11|TRPC4AP|SUGP2|SUGP2	947	-	5.9091177	1.2764881	-1.0	-1.0
chr20	35066396	35066671	ENSG00000100991.11|TRPC4AP|SUGP2|SUGP2	962	-	3.6243384	1.4200135	-1.0	-1.0
chr20	35058971	35059761	ENSG00000100991.11|TRPC4AP|SUGP2|SUGP2	972	-	3.6227508	1.5590477	-1.0	-1.0
chr20	35059806	35062591	ENSG00000100991.11|TRPC4AP|SUGP2|SUGP2	989	-	4.7935376	1.9552861	-1.0	-1.0
chr20	35058516	35058661	ENSG00000100991.11|TRPC4AP|SUGP2|SUGP2	964	-	5.679905	1.4394921	-1.0	-1.0
chr20	35065236	35066116	ENSG00000100991.11|TRPC4AP|SUGP2|SUGP2	957	-	3.1892915	1.3634096	-1.0	-1.0
chr20	35065001	35065196	ENSG00000100991.11|TRPC4AP|SUGP2|SUGP2	953	-	3.2611384	1.324484	-1.0	-1.0
chr20	35058376	35058511	ENSG00000100991.11|TRPC4AP|SUGP2|SUGP2	954	-	4.089096	1.3393518	-1.0	-1.0
chr20	35352207	35352312	ENSG00000101019.21|UQCC1|SUGP2|SUGP2	950	-	5.8722053	1.2973558	-1.0	-1.0
chr20	35326361	35326511	ENSG00000101019.21|UQCC1|SUGP2|SUGP2	925	-	3.0418017	1.1260308	-1.0	-1.0
chr20	35338021	35338326	ENSG00000101019.21|UQCC1|SUGP2|SUGP2	927	-	4.0927196	1.1349676	-1.0	-1.0
chr20	35333321	35333491	ENSG00000101019.21|UQCC1|SUGP2|SUGP2	954	-	5.1964893	1.3326771	-1.0	-1.0
chr20	35332481	35333091	ENSG00000101019.21|UQCC1|SUGP2|SUGP2	966	-	4.0368557	1.4679102	-1.0	-1.0
chr20	35326776	35326971	ENSG00000101019.21|UQCC1|SUGP2|SUGP2	960	-	6.0460596	1.3983747	-1.0	-1.0
chr20	35327276	35327431	ENSG00000101019.21|UQCC1|SUGP2|SUGP2	943	-	4.2420945	1.2476605	-1.0	-1.0
chr20	35339186	35339391	ENSG00000101019.21|UQCC1|SUGP2|SUGP2	970	-	5.2502756	1.5221639	-1.0	-1.0
chr20	35351757	35351892	ENSG00000101019.21|UQCC1|SUGP2|SUGP2	909	-	5.700106	1.0423084	-1.0	-1.0
chr20	35336281	35336406	ENSG00000101019.21|UQCC1|SUGP2|SUGP2	923	-	3.8220766	1.1142218	-1.0	-1.0
chr20	35338951	35339086	ENSG00000101019.21|UQCC1|SUGP2|SUGP2	922	-	5.460513	1.1074648	-1.0	-1.0
chr20	35323706	35323881	ENSG00000101019.21|UQCC1|SUGP2|SUGP2	956	-	6.011746	1.36029	-1.0	-1.0
chr20	35403198	35403318	ENSG00000101019.21|UQCC1|SUGP2|SUGP2	928	-	3.1761498	1.1434754	-1.0	-1.0
chr20	35403323	35403658	ENSG00000101019.21|UQCC1|SUGP2|SUGP2	993	-	6.0755367	2.151436	-1.0	-1.0
chr20	35406753	35406858	ENSG00000101019.21|UQCC1|SUGP2|SUGP2	929	-	5.754115	1.1488726	-1.0	-1.0
chr20	35326091	35326191	ENSG00000101019.21|UQCC1|SUGP2|SUGP2	901	-	2.6738377	1.0061449	-1.0	-1.0
chr20	35336411	35336521	ENSG00000101019.21|UQCC1|SUGP2|SUGP2	926	-	4.443628	1.1308032	-1.0	-1.0
chr20	35334886	35334991	ENSG00000101019.21|UQCC1|SUGP2|SUGP2	920	-	5.7842684	1.0992105	-1.0	-1.0
chr20	35328391	35332471	ENSG00000101019.21|UQCC1|SUGP2|SUGP2	985	-	3.8730266	1.8260491	-1.0	-1.0
chr20	35405783	35406713	ENSG00000101019.21|UQCC1|SUGP2|SUGP2	990	-	4.2684855	2.005391	-1.0	-1.0
chr20	35328126	35328321	ENSG00000101019.21|UQCC1|SUGP2|SUGP2	963	-	3.7935352	1.430494	-1.0	-1.0
chr20	35323411	35323536	ENSG00000101019.21|UQCC1|SUGP2|SUGP2	924	-	5.781926	1.1185602	-1.0	-1.0
chr20	35327156	35327266	ENSG00000101019.21|UQCC1|SUGP2|SUGP2	912	-	3.0711339	1.0544643	-1.0	-1.0
chr20	35323231	35323386	ENSG00000101019.21|UQCC1|SUGP2|SUGP2	935	-	5.8431854	1.18567	-1.0	-1.0
chr20	35404688	35405628	ENSG00000101019.21|UQCC1|SUGP2|SUGP2	987	-	4.2800317	1.8855075	-1.0	-1.0
chr20	35326996	35327101	ENSG00000101019.21|UQCC1|SUGP2|SUGP2	935	-	3.8947976	1.1854877	-1.0	-1.0
chr20	35406868	35407058	ENSG00000101019.21|UQCC1|SUGP2|SUGP2	918	-	3.5483234	1.0886885	-1.0	-1.0
chr20	35661019	35661124	ENSG00000214078.12|CPNE1|SUGP2|SUGP2	906	-	3.713798	1.0280735	-1.0	-1.0
chr20	35661019	35661124	ENSG00000272897.5|AL109827.1|SUGP2|SUGP2	906	-	3.713798	1.0282382	-1.0	-1.0
chr20	35661019	35661124	ENSG00000244462.7|RBM12|SUGP2|SUGP2	906	-	3.713798	1.029185	-1.0	-1.0
chr20	35777258	35777448	ENSG00000025293.16|PHF20|SUGP2|SUGP2	909	+	3.4550261	1.0416504	-1.0	-1.0
chr20	35774164	35774487	ENSG00000025293.16|PHF20|SUGP2|SUGP2	995	+	5.731257	2.3284473	-1.0	-1.0
chr20	35908133	35908233	ENSG00000025293.16|PHF20|SUGP2|SUGP2	917	+	5.758478	1.0829426	-1.0	-1.0
chr20	35908308	35908503	ENSG00000025293.16|PHF20|SUGP2|SUGP2	934	+	5.824043	1.1791047	-1.0	-1.0
chr20	35906833	35906953	ENSG00000025293.16|PHF20|SUGP2|SUGP2	932	+	5.8190904	1.1696904	-1.0	-1.0
chr20	35908508	35908703	ENSG00000025293.16|PHF20|SUGP2|SUGP2	944	+	5.0248156	1.2551311	-1.0	-1.0
chr20	35909058	35909158	ENSG00000025293.16|PHF20|SUGP2|SUGP2	911	+	5.7112947	1.0521728	-1.0	-1.0
chr20	35909248	35909348	ENSG00000025293.16|PHF20|SUGP2|SUGP2	911	+	5.7112947	1.0521728	-1.0	-1.0
chr20	35776833	35777243	ENSG00000025293.16|PHF20|SUGP2|SUGP2	965	+	4.807578	1.4621433	-1.0	-1.0
chr20	35902283	35902403	ENSG00000025293.16|PHF20|SUGP2|SUGP2	926	+	5.7916436	1.1334711	-1.0	-1.0
chr20	35907993	35908108	ENSG00000025293.16|PHF20|SUGP2|SUGP2	913	+	5.7256107	1.0618881	-1.0	-1.0
chr20	35772079	35774129	ENSG00000025293.16|PHF20|SUGP2|SUGP2	997	+	4.3468924	2.588528	-1.0	-1.0
chr20	35906608	35906708	ENSG00000025293.16|PHF20|SUGP2|SUGP2	901	+	5.6419134	1.0061449	-1.0	-1.0
chr20	35907533	35907678	ENSG00000025293.16|PHF20|SUGP2|SUGP2	939	+	5.842946	1.216014	-1.0	-1.0
chr20	35908743	35908843	ENSG00000025293.16|PHF20|SUGP2|SUGP2	911	+	5.7112947	1.0521728	-1.0	-1.0
chr20	35902613	35902733	ENSG00000025293.16|PHF20|SUGP2|SUGP2	916	+	5.7997603	1.0763363	-1.0	-1.0
chr20	35774487	35774962	ENSG00000025293.16|PHF20|SUGP2|SUGP2	989	+	4.9154954	1.943642	-1.0	-1.0
chr20	35776448	35776828	ENSG00000025293.16|PHF20|SUGP2|SUGP2	977	+	4.8003354	1.6453317	-1.0	-1.0
chr20	36463844	36463999	ENSG00000080845.17|DLGAP4|SUGP2|SUGP2	928	+	5.1408195	1.1397771	-1.0	-1.0
chr20	36462939	36463214	ENSG00000080845.17|DLGAP4|SUGP2|SUGP2	938	+	4.4192104	1.2108206	-1.0	-1.0
chr20	36564096	36564246	ENSG00000232907.7|DLGAP4-AS1|SUGP2|SUGP2	943	-	3.7775264	1.2419543	-1.0	-1.0
chr20	36514575	36514710	ENSG00000232907.7|DLGAP4-AS1|SUGP2|SUGP2	936	-	5.8319635	1.1949366	-1.0	-1.0
chr20	36563876	36564071	ENSG00000232907.7|DLGAP4-AS1|SUGP2|SUGP2	923	-	3.1192245	1.1126751	-1.0	-1.0
chr20	36513890	36514110	ENSG00000232907.7|DLGAP4-AS1|SUGP2|SUGP2	974	-	5.7508235	1.5854722	-1.0	-1.0
chr20	36513650	36513870	ENSG00000232907.7|DLGAP4-AS1|SUGP2|SUGP2	939	-	5.8357325	1.2161269	-1.0	-1.0
chr20	36563176	36563306	ENSG00000232907.7|DLGAP4-AS1|SUGP2|SUGP2	912	-	2.534028	1.0549998	-1.0	-1.0
chr20	36562861	36562961	ENSG00000232907.7|DLGAP4-AS1|SUGP2|SUGP2	906	-	2.721317	1.0274808	-1.0	-1.0
chr20	36555284	36555399	ENSG00000232907.7|DLGAP4-AS1|SUGP2|SUGP2	903	-	5.6591234	1.0136155	-1.0	-1.0
chr20	36514200	36514305	ENSG00000232907.7|DLGAP4-AS1|SUGP2|SUGP2	937	-	3.5729384	1.1973917	-1.0	-1.0
chr20	36563431	36563741	ENSG00000232907.7|DLGAP4-AS1|SUGP2|SUGP2	975	-	5.115896	1.6010684	-1.0	-1.0
chr20	37219860	37220090	ENSG00000118705.16|RPN2|SUGP2|SUGP2	933	+	5.8036566	1.1721743	-1.0	-1.0
chr20	37215885	37216055	ENSG00000118705.16|RPN2|SUGP2|SUGP2	925	+	3.0859733	1.1268994	-1.0	-1.0
chr20	37215460	37215795	ENSG00000118705.16|RPN2|SUGP2|SUGP2	955	+	4.4520946	1.3471912	-1.0	-1.0
chr20	37218865	37219015	ENSG00000118705.16|RPN2|SUGP2|SUGP2	926	+	5.1002502	1.1302328	-1.0	-1.0
chr20	37214750	37214935	ENSG00000118705.16|RPN2|SUGP2|SUGP2	973	+	5.1973743	1.5722096	-1.0	-1.0
chr20	37222070	37222205	ENSG00000118705.16|RPN2|SUGP2|SUGP2	926	+	5.7828827	1.1315825	-1.0	-1.0
chr20	37219525	37219835	ENSG00000118705.16|RPN2|SUGP2|SUGP2	916	+	2.6414087	1.0758219	-1.0	-1.0
chr20	37220210	37220360	ENSG00000118705.16|RPN2|SUGP2|SUGP2	908	+	5.7019386	1.0379201	-1.0	-1.0
chr20	37214555	37214665	ENSG00000118705.16|RPN2|SUGP2|SUGP2	948	+	5.9221807	1.2805037	-1.0	-1.0
chr20	37294281	37294381	ENSG00000101363.12|MANBAL|SUGP2|SUGP2	903	+	3.6699202	1.012003	-1.0	-1.0
chr20	37371067	37371287	ENSG00000197122.11|SRC|SUGP2|SUGP2	988	+	3.9701893	1.9131136	-1.0	-1.0
chr20	37368947	37369107	ENSG00000197122.11|SRC|SUGP2|SUGP2	913	+	3.750866	1.0627251	-1.0	-1.0
chr20	37371932	37372857	ENSG00000197122.11|SRC|SUGP2|SUGP2	958	+	4.0438666	1.3723549	-1.0	-1.0
chr20	37371307	37371497	ENSG00000197122.11|SRC|SUGP2|SUGP2	956	+	5.253305	1.3522165	-1.0	-1.0
chr20	37370652	37370952	ENSG00000197122.11|SRC|SUGP2|SUGP2	979	+	3.7274783	1.6855726	-1.0	-1.0
chr20	37372867	37372967	ENSG00000197122.11|SRC|SUGP2|SUGP2	919	+	5.771161	1.0916884	-1.0	-1.0
chr20	37369397	37369682	ENSG00000197122.11|SRC|SUGP2|SUGP2	930	+	3.5056512	1.1538602	-1.0	-1.0
chr20	37373617	37373732	ENSG00000197122.11|SRC|SUGP2|SUGP2	941	+	5.8693185	1.2306802	-1.0	-1.0
chr20	37514526	37514651	ENSG00000166619.12|BLCAP|SUGP2|SUGP2	920	-	5.733217	1.0956756	-1.0	-1.0
chr20	37527583	37527698	ENSG00000166619.12|BLCAP|SUGP2|SUGP2	909	-	3.7210279	1.040452	-1.0	-1.0
chr20	37511771	37512021	ENSG00000166619.12|BLCAP|SUGP2|SUGP2	976	-	3.5228283	1.6243877	-1.0	-1.0
chr20	37516331	37517411	ENSG00000166619.12|BLCAP|SUGP2|SUGP2	983	-	3.0136216	1.7656711	-1.0	-1.0
chr20	37518256	37518551	ENSG00000166619.12|BLCAP|SUGP2|SUGP2	987	-	3.4847245	1.8727589	-1.0	-1.0
chr20	37511201	37511301	ENSG00000166619.12|BLCAP|SUGP2|SUGP2	902	-	3.6650033	1.0082339	-1.0	-1.0
chr20	37517416	37518216	ENSG00000166619.12|BLCAP|SUGP2|SUGP2	983	-	2.8875444	1.7823571	-1.0	-1.0
chr20	37513411	37513651	ENSG00000166619.12|BLCAP|SUGP2|SUGP2	924	-	5.5146203	1.1213095	-1.0	-1.0
chr20	37518576	37518771	ENSG00000166619.12|BLCAP|SUGP2|SUGP2	940	-	2.0822694	1.2196418	-1.0	-1.0
chr20	37513711	37513841	ENSG00000166619.12|BLCAP|SUGP2|SUGP2	907	-	3.7009022	1.0312951	-1.0	-1.0
chr20	37704953	37705213	ENSG00000132792.18|CTNNBL1|SUGP2|SUGP2	968	+	6.1116686	1.489994	-1.0	-1.0
chr20	37772119	37772284	ENSG00000132792.18|CTNNBL1|SUGP2|SUGP2	924	+	3.84416	1.1178575	-1.0	-1.0
chr20	37771944	37772054	ENSG00000132792.18|CTNNBL1|SUGP2|SUGP2	903	+	5.684529	1.0136155	-1.0	-1.0
chr20	37709378	37709493	ENSG00000132792.18|CTNNBL1|SUGP2|SUGP2	910	+	5.704692	1.0468671	-1.0	-1.0
chr20	37783740	37783850	ENSG00000132792.18|CTNNBL1|SUGP2|SUGP2	919	+	5.771161	1.0916884	-1.0	-1.0
chr20	37702688	37703053	ENSG00000132792.18|CTNNBL1|SUGP2|SUGP2	982	+	6.1626925	1.748458	-1.0	-1.0
chr20	37705668	37705998	ENSG00000132792.18|CTNNBL1|SUGP2|SUGP2	982	+	6.3842864	1.7548076	-1.0	-1.0
chr20	37704163	37704318	ENSG00000132792.18|CTNNBL1|SUGP2|SUGP2	950	+	5.951612	1.3006791	-1.0	-1.0
chr20	37704773	37704953	ENSG00000132792.18|CTNNBL1|SUGP2|SUGP2	950	+	5.916496	1.2992774	-1.0	-1.0
chr20	37702303	37702423	ENSG00000132792.18|CTNNBL1|SUGP2|SUGP2	905	+	5.6652265	1.0215226	-1.0	-1.0
chr20	37707318	37707528	ENSG00000132792.18|CTNNBL1|SUGP2|SUGP2	958	+	6.003646	1.3720217	-1.0	-1.0
chr20	37785880	37786050	ENSG00000132792.18|CTNNBL1|SUGP2|SUGP2	940	+	5.50473	1.225225	-1.0	-1.0
chr20	37702478	37702658	ENSG00000132792.18|CTNNBL1|SUGP2|SUGP2	954	+	5.950721	1.3392758	-1.0	-1.0
chr20	37788395	37788650	ENSG00000132792.18|CTNNBL1|SUGP2|SUGP2	961	+	6.0408854	1.4068322	-1.0	-1.0
chr20	37710258	37710393	ENSG00000132792.18|CTNNBL1|SUGP2|SUGP2	928	+	4.7999825	1.1435117	-1.0	-1.0
chr20	37706138	37706243	ENSG00000132792.18|CTNNBL1|SUGP2|SUGP2	911	+	5.706832	1.0507286	-1.0	-1.0
chr20	37798005	37798120	ENSG00000132792.18|CTNNBL1|SUGP2|SUGP2	903	+	5.655699	1.0136155	-1.0	-1.0
chr20	37706263	37706563	ENSG00000132792.18|CTNNBL1|SUGP2|SUGP2	940	+	5.859371	1.2182815	-1.0	-1.0
chr20	37703463	37703798	ENSG00000132792.18|CTNNBL1|SUGP2|SUGP2	937	+	4.94561	1.1979752	-1.0	-1.0
chr20	37706758	37706863	ENSG00000132792.18|CTNNBL1|SUGP2|SUGP2	903	+	5.648827	1.012003	-1.0	-1.0
chr20	37792275	37792400	ENSG00000132792.18|CTNNBL1|SUGP2|SUGP2	901	+	5.6419134	1.006154	-1.0	-1.0
chr20	37707858	37708088	ENSG00000132792.18|CTNNBL1|SUGP2|SUGP2	934	+	5.2547674	1.1775873	-1.0	-1.0
chr20	37707043	37707233	ENSG00000132792.18|CTNNBL1|SUGP2|SUGP2	931	+	3.8591547	1.1602362	-1.0	-1.0
chr20	37799885	37800080	ENSG00000132792.18|CTNNBL1|SUGP2|SUGP2	964	+	6.0801773	1.4470875	-1.0	-1.0
chr20	37703158	37703443	ENSG00000132792.18|CTNNBL1|SUGP2|SUGP2	967	+	5.5608425	1.4787264	-1.0	-1.0
chr20	37708103	37708298	ENSG00000132792.18|CTNNBL1|SUGP2|SUGP2	960	+	6.0276856	1.4030888	-1.0	-1.0
chr20	38029304	38029454	ENSG00000101407.12|TTI1|SUGP2|SUGP2	936	-	5.8187466	1.1972109	-1.0	-1.0
chr20	38015418	38015588	ENSG00000101407.12|TTI1|SUGP2|SUGP2	953	-	5.9504857	1.3243767	-1.0	-1.0
chr20	38025164	38025264	ENSG00000101407.12|TTI1|SUGP2|SUGP2	903	-	5.655699	1.0136155	-1.0	-1.0
chr20	38025649	38025754	ENSG00000101407.12|TTI1|SUGP2|SUGP2	903	-	5.648827	1.012003	-1.0	-1.0
chr20	38029819	38029974	ENSG00000101407.12|TTI1|SUGP2|SUGP2	902	-	5.6453705	1.0091673	-1.0	-1.0
chr20	38026409	38026599	ENSG00000101407.12|TTI1|SUGP2|SUGP2	928	-	4.2594466	1.1455685	-1.0	-1.0
chr20	38080442	38080632	ENSG00000101413.11|RPRD1B|SUGP2|SUGP2	964	+	3.0347447	1.4445047	-1.0	-1.0
chr20	38050173	38050473	ENSG00000101413.11|RPRD1B|SUGP2|SUGP2	928	+	4.90045	1.1420945	-1.0	-1.0
chr20	38062295	38062455	ENSG00000101413.11|RPRD1B|SUGP2|SUGP2	953	+	5.4926233	1.3255625	-1.0	-1.0
chr20	38074082	38074232	ENSG00000101413.11|RPRD1B|SUGP2|SUGP2	908	+	3.5142546	1.0343306	-1.0	-1.0
chr20	38060270	38060770	ENSG00000101413.11|RPRD1B|SUGP2|SUGP2	959	+	4.2143297	1.3854104	-1.0	-1.0
chr20	38080957	38081147	ENSG00000101413.11|RPRD1B|SUGP2|SUGP2	946	+	4.766189	1.2645988	-1.0	-1.0
chr20	38073477	38073892	ENSG00000101413.11|RPRD1B|SUGP2|SUGP2	994	+	4.3022585	2.1952722	-1.0	-1.0
chr20	38073082	38073422	ENSG00000101413.11|RPRD1B|SUGP2|SUGP2	976	+	5.0971484	1.6281825	-1.0	-1.0
chr20	38060100	38060200	ENSG00000101413.11|RPRD1B|SUGP2|SUGP2	903	+	2.6803927	1.012003	-1.0	-1.0
chr20	38075922	38076322	ENSG00000101413.11|RPRD1B|SUGP2|SUGP2	960	+	3.6096656	1.395301	-1.0	-1.0
chr20	38078852	38079397	ENSG00000101413.11|RPRD1B|SUGP2|SUGP2	958	+	3.5300798	1.3741751	-1.0	-1.0
chr20	38080162	38080402	ENSG00000101413.11|RPRD1B|SUGP2|SUGP2	977	+	3.119792	1.6299051	-1.0	-1.0
chr20	38077207	38077327	ENSG00000101413.11|RPRD1B|SUGP2|SUGP2	920	+	3.8061392	1.0993518	-1.0	-1.0
chr20	38079757	38079912	ENSG00000101413.11|RPRD1B|SUGP2|SUGP2	919	+	5.750855	1.0908116	-1.0	-1.0
chr20	38075002	38075882	ENSG00000101413.11|RPRD1B|SUGP2|SUGP2	965	+	3.0788968	1.4554702	-1.0	-1.0
chr20	38081232	38081497	ENSG00000101413.11|RPRD1B|SUGP2|SUGP2	968	+	2.8727107	1.494023	-1.0	-1.0
chr20	38063630	38063805	ENSG00000101413.11|RPRD1B|SUGP2|SUGP2	935	+	3.558627	1.1843091	-1.0	-1.0
chr20	38062070	38062200	ENSG00000101413.11|RPRD1B|SUGP2|SUGP2	918	+	5.7684684	1.0852147	-1.0	-1.0
chr20	38050483	38050598	ENSG00000101413.11|RPRD1B|SUGP2|SUGP2	913	+	5.7455926	1.0609769	-1.0	-1.0
chr20	38072102	38072342	ENSG00000101413.11|RPRD1B|SUGP2|SUGP2	955	+	2.7239945	1.3467352	-1.0	-1.0
chr20	38061485	38061950	ENSG00000101413.11|RPRD1B|SUGP2|SUGP2	935	+	4.307861	1.1881604	-1.0	-1.0
chr20	38059905	38060010	ENSG00000101413.11|RPRD1B|SUGP2|SUGP2	914	+	3.7662814	1.0673041	-1.0	-1.0
chr20	38078167	38078267	ENSG00000101413.11|RPRD1B|SUGP2|SUGP2	902	+	3.0086937	1.0096875	-1.0	-1.0
chr20	38077387	38077497	ENSG00000101413.11|RPRD1B|SUGP2|SUGP2	914	+	2.783803	1.0665258	-1.0	-1.0
chr20	38082827	38082927	ENSG00000101413.11|RPRD1B|SUGP2|SUGP2	914	+	3.091131	1.0648674	-1.0	-1.0
chr20	38062605	38062710	ENSG00000101413.11|RPRD1B|SUGP2|SUGP2	920	+	3.806925	1.0974956	-1.0	-1.0
chr20	38070967	38071077	ENSG00000101413.11|RPRD1B|SUGP2|SUGP2	901	+	5.6419134	1.0061449	-1.0	-1.0
chr20	38080002	38080102	ENSG00000101413.11|RPRD1B|SUGP2|SUGP2	902	+	3.0086937	1.010336	-1.0	-1.0
chr20	38081662	38081967	ENSG00000101413.11|RPRD1B|SUGP2|SUGP2	965	+	4.5411997	1.4579054	-1.0	-1.0
chr20	38072402	38072537	ENSG00000101413.11|RPRD1B|SUGP2|SUGP2	925	+	2.3484674	1.125157	-1.0	-1.0
chr20	38084162	38084262	ENSG00000101413.11|RPRD1B|SUGP2|SUGP2	911	+	5.7310004	1.0525076	-1.0	-1.0
chr20	38074247	38074482	ENSG00000101413.11|RPRD1B|SUGP2|SUGP2	908	+	3.093967	1.037226	-1.0	-1.0
chr20	38082142	38082332	ENSG00000101413.11|RPRD1B|SUGP2|SUGP2	937	+	3.2690675	1.1977321	-1.0	-1.0
chr20	38078432	38078827	ENSG00000101413.11|RPRD1B|SUGP2|SUGP2	987	+	4.9174457	1.8932767	-1.0	-1.0
chr20	38076507	38076657	ENSG00000101413.11|RPRD1B|SUGP2|SUGP2	925	+	3.1914139	1.1260828	-1.0	-1.0
chr20	38077702	38077932	ENSG00000101413.11|RPRD1B|SUGP2|SUGP2	926	+	3.123588	1.1302214	-1.0	-1.0
chr20	38074682	38074867	ENSG00000101413.11|RPRD1B|SUGP2|SUGP2	924	+	3.7523298	1.1181817	-1.0	-1.0
chr20	38431382	38431612	ENSG00000196756.11|SNHG17|SUGP2|SUGP2	927	-	3.9603891	1.1394131	-1.0	-1.0
chr20	38431207	38431317	ENSG00000196756.11|SNHG17|SUGP2|SUGP2	917	-	5.7512054	1.0785524	-1.0	-1.0
chr20	38433662	38433762	ENSG00000196756.11|SNHG17|SUGP2|SUGP2	911	-	5.7112947	1.0521728	-1.0	-1.0
chr20	38431757	38432017	ENSG00000196756.11|SNHG17|SUGP2|SUGP2	952	-	4.8063636	1.3170521	-1.0	-1.0
chr20	38494682	38494837	ENSG00000170471.14|RALGAPB|SUGP2|SUGP2	902	+	2.951284	1.0105147	-1.0	-1.0
chr20	38494117	38494347	ENSG00000170471.14|RALGAPB|SUGP2|SUGP2	960	+	5.6995497	1.3987081	-1.0	-1.0
chr20	38545387	38545637	ENSG00000170471.14|RALGAPB|SUGP2|SUGP2	976	+	6.2590284	1.6190228	-1.0	-1.0
chr20	38514223	38514368	ENSG00000170471.14|RALGAPB|SUGP2|SUGP2	920	+	4.4381223	1.0960133	-1.0	-1.0
chr20	38493972	38494112	ENSG00000170471.14|RALGAPB|SUGP2|SUGP2	945	+	3.7548885	1.2608886	-1.0	-1.0
chr20	38495947	38496672	ENSG00000170471.14|RALGAPB|SUGP2|SUGP2	978	+	4.607508	1.647912	-1.0	-1.0
chr20	38543717	38544462	ENSG00000170471.14|RALGAPB|SUGP2|SUGP2	977	+	4.5961127	1.6355239	-1.0	-1.0
chr20	38493692	38493807	ENSG00000170471.14|RALGAPB|SUGP2|SUGP2	909	+	3.7143176	1.0398431	-1.0	-1.0
chr20	38544837	38545177	ENSG00000170471.14|RALGAPB|SUGP2|SUGP2	972	+	5.198884	1.5452132	-1.0	-1.0
chr20	38496762	38496967	ENSG00000170471.14|RALGAPB|SUGP2|SUGP2	947	+	4.286659	1.2730309	-1.0	-1.0
chr20	38542807	38543707	ENSG00000170471.14|RALGAPB|SUGP2|SUGP2	982	+	5.7134643	1.7398634	-1.0	-1.0
chr20	38497152	38497347	ENSG00000170471.14|RALGAPB|SUGP2|SUGP2	965	+	3.898056	1.4568442	-1.0	-1.0
chr20	38542187	38542412	ENSG00000170471.14|RALGAPB|SUGP2|SUGP2	902	+	4.6649103	1.0101395	-1.0	-1.0
chr20	39007026	39008131	ENSG00000101452.14|DHX35|SUGP2|SUGP2	974	+	5.433744	1.5841111	-1.0	-1.0
chr20	38996415	38996515	ENSG00000101452.14|DHX35|SUGP2|SUGP2	949	+	5.866317	1.2916002	-1.0	-1.0
chr20	39009641	39009996	ENSG00000101452.14|DHX35|SUGP2|SUGP2	957	+	5.875206	1.3675925	-1.0	-1.0
chr20	38977426	38977581	ENSG00000101452.14|DHX35|SUGP2|SUGP2	911	+	2.7914767	1.0490212	-1.0	-1.0
chr20	38999085	38999340	ENSG00000101452.14|DHX35|SUGP2|SUGP2	943	+	3.4209712	1.2426256	-1.0	-1.0
chr20	39006566	39006866	ENSG00000101452.14|DHX35|SUGP2|SUGP2	978	+	5.0011125	1.6562487	-1.0	-1.0
chr20	39006431	39006546	ENSG00000101452.14|DHX35|SUGP2|SUGP2	907	+	5.719789	1.0307404	-1.0	-1.0
chr20	38998575	38998910	ENSG00000101452.14|DHX35|SUGP2|SUGP2	944	+	3.3514228	1.2522353	-1.0	-1.0
chr20	38997475	38997575	ENSG00000101452.14|DHX35|SUGP2|SUGP2	911	+	5.7390285	1.0482198	-1.0	-1.0
chr20	38978641	38978811	ENSG00000101452.14|DHX35|SUGP2|SUGP2	945	+	4.603252	1.2582849	-1.0	-1.0
chr20	38997600	38997730	ENSG00000101452.14|DHX35|SUGP2|SUGP2	925	+	5.756156	1.1250176	-1.0	-1.0
chr20	38980501	38980631	ENSG00000101452.14|DHX35|SUGP2|SUGP2	944	+	5.871405	1.2499744	-1.0	-1.0
chr20	39000900	39001005	ENSG00000101452.14|DHX35|SUGP2|SUGP2	901	+	5.6419134	1.0061449	-1.0	-1.0
chr20	39008421	39008731	ENSG00000101452.14|DHX35|SUGP2|SUGP2	977	+	6.2896953	1.645776	-1.0	-1.0
chr20	38980176	38980281	ENSG00000101452.14|DHX35|SUGP2|SUGP2	917	+	3.7797713	1.0816587	-1.0	-1.0
chr20	38998470	38998575	ENSG00000101452.14|DHX35|SUGP2|SUGP2	945	+	4.9115453	1.2619333	-1.0	-1.0
chr20	39000000	39000290	ENSG00000101452.14|DHX35|SUGP2|SUGP2	951	+	3.934883	1.3118362	-1.0	-1.0
chr20	39008761	39009596	ENSG00000101452.14|DHX35|SUGP2|SUGP2	952	+	4.5795016	1.3178804	-1.0	-1.0
chr20	38999500	38999845	ENSG00000101452.14|DHX35|SUGP2|SUGP2	953	+	3.5182245	1.324359	-1.0	-1.0
chr20	38978851	38979036	ENSG00000101452.14|DHX35|SUGP2|SUGP2	934	+	3.8877766	1.182963	-1.0	-1.0
chr20	38997795	38997980	ENSG00000101452.14|DHX35|SUGP2|SUGP2	931	+	4.1028743	1.1583167	-1.0	-1.0
chr20	41062190	41062460	ENSG00000198900.5|TOP1|SUGP2|SUGP2	909	+	3.9238784	1.0418196	-1.0	-1.0
chr20	41106933	41107258	ENSG00000198900.5|TOP1|SUGP2|SUGP2	968	+	4.1356225	1.4950097	-1.0	-1.0
chr20	41073020	41073210	ENSG00000198900.5|TOP1|SUGP2|SUGP2	912	+	5.7156663	1.0544894	-1.0	-1.0
chr20	41067835	41068035	ENSG00000198900.5|TOP1|SUGP2|SUGP2	982	+	4.4707327	1.752241	-1.0	-1.0
chr20	41071015	41071145	ENSG00000198900.5|TOP1|SUGP2|SUGP2	939	+	4.6837764	1.2175192	-1.0	-1.0
chr20	41068735	41068860	ENSG00000198900.5|TOP1|SUGP2|SUGP2	929	+	5.787261	1.1511607	-1.0	-1.0
chr20	41111783	41111893	ENSG00000198900.5|TOP1|SUGP2|SUGP2	945	+	5.8995395	1.2610846	-1.0	-1.0
chr20	41062535	41062720	ENSG00000198900.5|TOP1|SUGP2|SUGP2	946	+	4.639132	1.2647947	-1.0	-1.0
chr20	41068335	41068535	ENSG00000198900.5|TOP1|SUGP2|SUGP2	981	+	3.2815833	1.7228061	-1.0	-1.0
chr20	41112253	41112533	ENSG00000198900.5|TOP1|SUGP2|SUGP2	972	+	5.982559	1.5534935	-1.0	-1.0
chr20	41067570	41067815	ENSG00000198900.5|TOP1|SUGP2|SUGP2	955	+	3.7287245	1.3505979	-1.0	-1.0
chr20	41072600	41072760	ENSG00000198900.5|TOP1|SUGP2|SUGP2	939	+	5.856894	1.2150621	-1.0	-1.0
chr20	41112088	41112248	ENSG00000198900.5|TOP1|SUGP2|SUGP2	914	+	3.7483647	1.0645316	-1.0	-1.0
chr20	41106648	41106828	ENSG00000198900.5|TOP1|SUGP2|SUGP2	926	+	2.8517256	1.1285883	-1.0	-1.0
chr20	41107618	41107938	ENSG00000198900.5|TOP1|SUGP2|SUGP2	946	+	3.72435	1.2649884	-1.0	-1.0
chr20	41108043	41108178	ENSG00000198900.5|TOP1|SUGP2|SUGP2	950	+	4.9104633	1.304425	-1.0	-1.0
chr20	41064005	41065015	ENSG00000198900.5|TOP1|SUGP2|SUGP2	988	+	4.6171565	1.9073368	-1.0	-1.0
chr20	41065895	41066260	ENSG00000198900.5|TOP1|SUGP2|SUGP2	962	+	5.4009376	1.4148221	-1.0	-1.0
chr20	41068080	41068305	ENSG00000198900.5|TOP1|SUGP2|SUGP2	977	+	4.5174217	1.642133	-1.0	-1.0
chr20	41061885	41062055	ENSG00000198900.5|TOP1|SUGP2|SUGP2	926	+	3.7410235	1.1329707	-1.0	-1.0
chr20	41062870	41063675	ENSG00000198900.5|TOP1|SUGP2|SUGP2	966	+	4.072866	1.463233	-1.0	-1.0
chr20	41070790	41070975	ENSG00000198900.5|TOP1|SUGP2|SUGP2	957	+	5.2953796	1.366006	-1.0	-1.0
chr20	41063720	41063975	ENSG00000198900.5|TOP1|SUGP2|SUGP2	987	+	6.274322	1.8970933	-1.0	-1.0
chr20	41106103	41106333	ENSG00000198900.5|TOP1|SUGP2|SUGP2	914	+	5.078237	1.0639013	-1.0	-1.0
chr20	41065130	41065875	ENSG00000198900.5|TOP1|SUGP2|SUGP2	955	+	3.8674438	1.3514528	-1.0	-1.0
chr20	41068910	41069135	ENSG00000198900.5|TOP1|SUGP2|SUGP2	906	+	5.681362	1.0287685	-1.0	-1.0
chr20	41154268	41154373	ENSG00000124181.14|PLCG1|SUGP2|SUGP2	907	+	2.7143888	1.0308001	-1.0	-1.0
chr20	41153193	41153293	ENSG00000124181.14|PLCG1|SUGP2|SUGP2	930	+	2.9192734	1.1543934	-1.0	-1.0
chr20	41155698	41155808	ENSG00000124181.14|PLCG1|SUGP2|SUGP2	956	+	5.9724655	1.3604115	-1.0	-1.0
chr20	41149378	41149478	ENSG00000124181.14|PLCG1|SUGP2|SUGP2	903	+	5.648827	1.012003	-1.0	-1.0
chr20	41149583	41149698	ENSG00000124181.14|PLCG1|SUGP2|SUGP2	919	+	3.570499	1.0891093	-1.0	-1.0
chr20	41141368	41141468	ENSG00000124181.14|PLCG1|SUGP2|SUGP2	915	+	5.7520695	1.072364	-1.0	-1.0
chr20	41152843	41153093	ENSG00000124181.14|PLCG1|SUGP2|SUGP2	945	+	4.089319	1.2595767	-1.0	-1.0
chr20	41156118	41156273	ENSG00000124181.14|PLCG1|SUGP2|SUGP2	905	+	5.678089	1.023658	-1.0	-1.0
chr20	41140708	41140813	ENSG00000124181.14|PLCG1|SUGP2|SUGP2	903	+	5.66597	1.0136155	-1.0	-1.0
chr20	41155103	41155323	ENSG00000124181.14|PLCG1|SUGP2|SUGP2	937	+	5.719867	1.2018574	-1.0	-1.0
chr20	41155933	41156033	ENSG00000124181.14|PLCG1|SUGP2|SUGP2	901	+	5.6419134	1.0063317	-1.0	-1.0
chr20	41152648	41152808	ENSG00000124181.14|PLCG1|SUGP2|SUGP2	950	+	4.667371	1.3049355	-1.0	-1.0
chr20	41156648	41156798	ENSG00000124181.14|PLCG1|SUGP2|SUGP2	940	+	4.788702	1.221828	-1.0	-1.0
chr20	41156888	41157113	ENSG00000124181.14|PLCG1|SUGP2|SUGP2	980	+	5.8705635	1.696916	-1.0	-1.0
chr20	41151228	41151328	ENSG00000124181.14|PLCG1|SUGP2|SUGP2	903	+	5.6625476	1.0136155	-1.0	-1.0
chr20	41150938	41151213	ENSG00000124181.14|PLCG1|SUGP2|SUGP2	950	+	5.9677763	1.2977233	-1.0	-1.0
chr20	41152293	41152488	ENSG00000124181.14|PLCG1|SUGP2|SUGP2	941	+	4.27742	1.2304038	-1.0	-1.0
chr20	41151523	41152293	ENSG00000124181.14|PLCG1|SUGP2|SUGP2	968	+	4.9729958	1.4935839	-1.0	-1.0
chr20	41262490	41262605	ENSG00000174306.21|ZHX3|SUGP2|SUGP2	909	-	5.7016835	1.0431763	-1.0	-1.0
chr20	41260425	41260545	ENSG00000174306.21|ZHX3|SUGP2|SUGP2	907	-	5.732354	1.0292325	-1.0	-1.0
chr20	41435508	41435693	ENSG00000124177.14|CHD6|SUGP2|SUGP2	978	-	3.480272	1.6599162	-1.0	-1.0
chr20	41477522	41479552	ENSG00000124177.14|CHD6|SUGP2|SUGP2	990	-	4.7644544	2.0222492	-1.0	-1.0
chr20	41585016	41585276	ENSG00000124177.14|CHD6|SUGP2|SUGP2	962	-	4.218426	1.4166529	-1.0	-1.0
chr20	41588021	41588796	ENSG00000124177.14|CHD6|SUGP2|SUGP2	962	-	3.001612	1.4255826	-1.0	-1.0
chr20	41617878	41618063	ENSG00000124177.14|CHD6|SUGP2|SUGP2	950	-	5.691049	1.2994727	-1.0	-1.0
chr20	41417509	41418349	ENSG00000124177.14|CHD6|SUGP2|SUGP2	974	-	4.974981	1.5782721	-1.0	-1.0
chr20	41530457	41530572	ENSG00000124177.14|CHD6|SUGP2|SUGP2	949	-	5.915269	1.2962294	-1.0	-1.0
chr20	41573371	41573741	ENSG00000124177.14|CHD6|SUGP2|SUGP2	953	-	3.3216326	1.3295951	-1.0	-1.0
chr20	41565346	41566336	ENSG00000124177.14|CHD6|SUGP2|SUGP2	985	-	3.204509	1.8244985	-1.0	-1.0
chr20	41605861	41606041	ENSG00000124177.14|CHD6|SUGP2|SUGP2	908	-	3.2874012	1.0349185	-1.0	-1.0
chr20	41596811	41597141	ENSG00000124177.14|CHD6|SUGP2|SUGP2	949	-	2.424273	1.2887416	-1.0	-1.0
chr20	41606916	41607096	ENSG00000124177.14|CHD6|SUGP2|SUGP2	933	-	2.4475324	1.1728069	-1.0	-1.0
chr20	41582306	41585016	ENSG00000124177.14|CHD6|SUGP2|SUGP2	990	-	3.957337	1.996833	-1.0	-1.0
chr20	41595826	41596776	ENSG00000124177.14|CHD6|SUGP2|SUGP2	992	-	3.6456642	2.0834827	-1.0	-1.0
chr20	41434818	41435003	ENSG00000124177.14|CHD6|SUGP2|SUGP2	932	-	5.1505747	1.1671897	-1.0	-1.0
chr20	41477317	41477417	ENSG00000124177.14|CHD6|SUGP2|SUGP2	903	-	5.655699	1.0136155	-1.0	-1.0
chr20	41508512	41508672	ENSG00000124177.14|CHD6|SUGP2|SUGP2	938	-	4.0987663	1.2092547	-1.0	-1.0
chr20	41567786	41568011	ENSG00000124177.14|CHD6|SUGP2|SUGP2	966	-	2.9515717	1.462181	-1.0	-1.0
chr20	41570546	41570646	ENSG00000124177.14|CHD6|SUGP2|SUGP2	901	-	3.6600647	1.004676	-1.0	-1.0
chr20	41435698	41435833	ENSG00000124177.14|CHD6|SUGP2|SUGP2	939	-	5.82977	1.2156649	-1.0	-1.0
chr20	41573146	41573306	ENSG00000124177.14|CHD6|SUGP2|SUGP2	932	-	3.416992	1.169872	-1.0	-1.0
chr20	41587186	41587321	ENSG00000124177.14|CHD6|SUGP2|SUGP2	956	-	5.9557385	1.3552072	-1.0	-1.0
chr20	41466768	41466883	ENSG00000124177.14|CHD6|SUGP2|SUGP2	919	-	3.5607128	1.0917226	-1.0	-1.0
chr20	41431468	41431948	ENSG00000124177.14|CHD6|SUGP2|SUGP2	978	-	4.0196524	1.6540346	-1.0	-1.0
chr20	41474192	41474307	ENSG00000124177.14|CHD6|SUGP2|SUGP2	909	-	4.3916306	1.0396256	-1.0	-1.0
chr20	41575466	41575596	ENSG00000124177.14|CHD6|SUGP2|SUGP2	915	-	3.0571854	1.0721601	-1.0	-1.0
chr20	41595051	41595721	ENSG00000124177.14|CHD6|SUGP2|SUGP2	982	-	2.9961267	1.733206	-1.0	-1.0
chr20	41436193	41436338	ENSG00000124177.14|CHD6|SUGP2|SUGP2	923	-	5.8145876	1.1132913	-1.0	-1.0
chr20	41607621	41607866	ENSG00000124177.14|CHD6|SUGP2|SUGP2	972	-	3.9981017	1.5582794	-1.0	-1.0
chr20	41566381	41566781	ENSG00000124177.14|CHD6|SUGP2|SUGP2	965	-	3.6770024	1.456454	-1.0	-1.0
chr20	41465318	41465453	ENSG00000124177.14|CHD6|SUGP2|SUGP2	939	-	4.157669	1.2115611	-1.0	-1.0
chr20	41574536	41574641	ENSG00000124177.14|CHD6|SUGP2|SUGP2	920	-	3.7927823	1.0982773	-1.0	-1.0
chr20	41436623	41436723	ENSG00000124177.14|CHD6|SUGP2|SUGP2	945	-	5.828638	1.2614187	-1.0	-1.0
chr20	41605351	41605451	ENSG00000124177.14|CHD6|SUGP2|SUGP2	907	-	5.6913276	1.0292579	-1.0	-1.0
chr20	41597356	41597526	ENSG00000124177.14|CHD6|SUGP2|SUGP2	928	-	2.8894312	1.1425585	-1.0	-1.0
chr20	41465108	41465243	ENSG00000124177.14|CHD6|SUGP2|SUGP2	914	-	3.7522147	1.0678527	-1.0	-1.0
chr20	41607361	41607476	ENSG00000124177.14|CHD6|SUGP2|SUGP2	916	-	2.6631103	1.0740017	-1.0	-1.0
chr20	41586416	41587056	ENSG00000124177.14|CHD6|SUGP2|SUGP2	962	-	3.5126522	1.4181554	-1.0	-1.0
chr20	41530057	41530452	ENSG00000124177.14|CHD6|SUGP2|SUGP2	954	-	5.128112	1.3330336	-1.0	-1.0
chr20	41476202	41476362	ENSG00000124177.14|CHD6|SUGP2|SUGP2	912	-	3.2112772	1.0531865	-1.0	-1.0
chr20	41608186	41608311	ENSG00000124177.14|CHD6|SUGP2|SUGP2	920	-	3.8228822	1.0976801	-1.0	-1.0
chr20	41474442	41474672	ENSG00000124177.14|CHD6|SUGP2|SUGP2	954	-	3.7456827	1.3371755	-1.0	-1.0
chr20	41573926	41574076	ENSG00000124177.14|CHD6|SUGP2|SUGP2	937	-	3.789345	1.198763	-1.0	-1.0
chr20	41466893	41467023	ENSG00000124177.14|CHD6|SUGP2|SUGP2	936	-	4.4327326	1.1921067	-1.0	-1.0
chr20	41587646	41587921	ENSG00000124177.14|CHD6|SUGP2|SUGP2	975	-	3.0974135	1.6034973	-1.0	-1.0
chr20	41508927	41509037	ENSG00000124177.14|CHD6|SUGP2|SUGP2	909	-	5.7104645	1.0397083	-1.0	-1.0
chr20	41474827	41474932	ENSG00000124177.14|CHD6|SUGP2|SUGP2	902	-	3.0209801	1.010262	-1.0	-1.0
chr20	41418624	41418954	ENSG00000124177.14|CHD6|SUGP2|SUGP2	927	-	3.9716065	1.13763	-1.0	-1.0
chr20	41418419	41418614	ENSG00000124177.14|CHD6|SUGP2|SUGP2	938	-	3.5117455	1.2065344	-1.0	-1.0
chr20	41473632	41473732	ENSG00000124177.14|CHD6|SUGP2|SUGP2	904	-	3.696243	1.0155381	-1.0	-1.0
chr20	41431248	41431353	ENSG00000124177.14|CHD6|SUGP2|SUGP2	913	-	3.7544508	1.0588773	-1.0	-1.0
chr20	41473972	41474152	ENSG00000124177.14|CHD6|SUGP2|SUGP2	960	-	4.5175805	1.394238	-1.0	-1.0
chr20	41475032	41475147	ENSG00000124177.14|CHD6|SUGP2|SUGP2	914	-	3.7546384	1.0643456	-1.0	-1.0
chr20	41572701	41572856	ENSG00000124177.14|CHD6|SUGP2|SUGP2	933	-	3.3465004	1.1711761	-1.0	-1.0
chr20	41475897	41476092	ENSG00000124177.14|CHD6|SUGP2|SUGP2	969	-	6.147104	1.5151916	-1.0	-1.0
chr20	41557785	41557885	ENSG00000124177.14|CHD6|SUGP2|SUGP2	950	-	5.8722053	1.2973627	-1.0	-1.0
chr20	41597596	41597746	ENSG00000124177.14|CHD6|SUGP2|SUGP2	926	-	2.0958521	1.1295252	-1.0	-1.0
chr20	41530832	41530952	ENSG00000124177.14|CHD6|SUGP2|SUGP2	966	-	6.081271	1.4622585	-1.0	-1.0
chr20	41475247	41475872	ENSG00000124177.14|CHD6|SUGP2|SUGP2	948	-	4.96255	1.2806137	-1.0	-1.0
chr20	41432068	41434043	ENSG00000124177.14|CHD6|SUGP2|SUGP2	995	-	4.6476007	2.3227296	-1.0	-1.0
chr20	41434093	41434288	ENSG00000124177.14|CHD6|SUGP2|SUGP2	974	-	5.740954	1.5782154	-1.0	-1.0
chr20	41587361	41587621	ENSG00000124177.14|CHD6|SUGP2|SUGP2	954	-	3.034796	1.3361402	-1.0	-1.0
chr20	41567516	41567631	ENSG00000124177.14|CHD6|SUGP2|SUGP2	915	-	2.1841578	1.0701953	-1.0	-1.0
chr20	41564821	41565151	ENSG00000124177.14|CHD6|SUGP2|SUGP2	996	-	5.716025	2.346831	-1.0	-1.0
chr20	41567291	41567441	ENSG00000124177.14|CHD6|SUGP2|SUGP2	942	-	4.481259	1.2347	-1.0	-1.0
chr20	41570816	41570986	ENSG00000124177.14|CHD6|SUGP2|SUGP2	951	-	3.8802035	1.3138747	-1.0	-1.0
chr20	41585391	41585906	ENSG00000124177.14|CHD6|SUGP2|SUGP2	995	-	3.6566558	2.2597892	-1.0	-1.0
chr20	41479557	41480737	ENSG00000124177.14|CHD6|SUGP2|SUGP2	981	-	4.385974	1.722332	-1.0	-1.0
chr20	43543840	43544130	ENSG00000185513.14|L3MBTL1|SUGP2|SUGP2	975	+	4.436643	1.5975261	-1.0	-1.0
chr20	43543840	43544130	ENSG00000277611.1|Z98752.3|SUGP2|SUGP2	975	+	4.436643	1.5973552	-1.0	-1.0
chr20	43709293	43709433	ENSG00000101057.15|MYBL2|SUGP2|SUGP2	911	+	5.713722	1.0527571	-1.0	-1.0
chr20	43707668	43707863	ENSG00000101057.15|MYBL2|SUGP2|SUGP2	943	+	4.0019197	1.2447022	-1.0	-1.0
chr20	43708003	43708713	ENSG00000101057.15|MYBL2|SUGP2|SUGP2	970	+	5.3108025	1.5192206	-1.0	-1.0
chr20	43708918	43709213	ENSG00000101057.15|MYBL2|SUGP2|SUGP2	922	+	4.353112	1.1092298	-1.0	-1.0
chr20	44200209	44200334	ENSG00000132823.10|OSER1|SUGP2|SUGP2	906	-	5.6888337	1.0269462	-1.0	-1.0
chr20	44391067	44391172	ENSG00000229005.2|HNF4A-AS1|SUGP2|SUGP2	919	-	5.771161	1.0916884	-1.0	-1.0
chr20	44391069	44391169	ENSG00000233376.1|AL117382.2|SUGP2|SUGP2	919	-	5.771161	1.0916884	-1.0	-1.0
chr20	45067450	45067550	ENSG00000101109.11|STK4|SUGP2|SUGP2	903	+	5.648827	1.012003	-1.0	-1.0
chr20	46081848	46082013	ENSG00000124160.11|NCOA5|SUGP2|SUGP2	936	-	5.819825	1.1917797	-1.0	-1.0
chr20	46082048	46082228	ENSG00000124160.11|NCOA5|SUGP2|SUGP2	907	-	3.7066762	1.029532	-1.0	-1.0
chr20	46082468	46082833	ENSG00000124160.11|NCOA5|SUGP2|SUGP2	960	-	4.438167	1.398187	-1.0	-1.0
chr20	46088338	46088443	ENSG00000124160.11|NCOA5|SUGP2|SUGP2	902	-	3.6650033	1.0091264	-1.0	-1.0
chr20	46088548	46088688	ENSG00000124160.11|NCOA5|SUGP2|SUGP2	916	-	5.7409453	1.0770396	-1.0	-1.0
chr20	46083533	46083708	ENSG00000124160.11|NCOA5|SUGP2|SUGP2	942	-	2.6918392	1.2342118	-1.0	-1.0
chr20	46088703	46088823	ENSG00000124160.11|NCOA5|SUGP2|SUGP2	935	-	5.806161	1.1844792	-1.0	-1.0
chr20	46089183	46089303	ENSG00000124160.11|NCOA5|SUGP2|SUGP2	909	-	5.7123156	1.0432444	-1.0	-1.0
chr20	46083328	46083433	ENSG00000124160.11|NCOA5|SUGP2|SUGP2	902	-	2.4727635	1.0081189	-1.0	-1.0
chr20	46089673	46089816	ENSG00000124160.11|NCOA5|SUGP2|SUGP2	913	-	5.72385	1.061875	-1.0	-1.0
chr20	46082958	46083293	ENSG00000124160.11|NCOA5|SUGP2|SUGP2	946	-	4.686556	1.2693986	-1.0	-1.0
chr20	46355409	46355519	ENSG00000080189.14|SLC35C2|SUGP2|SUGP2	907	-	2.9578633	1.0315791	-1.0	-1.0
chr20	46406116	46406241	ENSG00000062598.17|ELMO2|SUGP2|SUGP2	925	-	3.4882169	1.1223208	-1.0	-1.0
chr20	46400511	46400621	ENSG00000062598.17|ELMO2|SUGP2|SUGP2	953	-	5.9158216	1.3280679	-1.0	-1.0
chr20	46402131	46402236	ENSG00000062598.17|ELMO2|SUGP2|SUGP2	905	-	5.669978	1.0230639	-1.0	-1.0
chr20	46580615	46581000	ENSG00000158296.13|SLC13A3|SUGP2|SUGP2	943	-	3.0300808	1.2474724	-1.0	-1.0
chr20	46577720	46577875	ENSG00000158296.13|SLC13A3|SUGP2|SUGP2	949	-	5.046588	1.2909137	-1.0	-1.0
chr20	46581135	46581595	ENSG00000158296.13|SLC13A3|SUGP2|SUGP2	988	-	3.458679	1.9173914	-1.0	-1.0
chr20	46635471	46635576	ENSG00000158296.13|SLC13A3|SUGP2|SUGP2	909	-	3.063717	1.0397346	-1.0	-1.0
chr20	46642451	46642591	ENSG00000158296.13|SLC13A3|SUGP2|SUGP2	915	-	3.7674022	1.0680789	-1.0	-1.0
chr20	46581000	46581100	ENSG00000158296.13|SLC13A3|SUGP2|SUGP2	920	-	3.7979128	1.0984218	-1.0	-1.0
chr20	46641341	46641451	ENSG00000158296.13|SLC13A3|SUGP2|SUGP2	924	-	3.8198767	1.1193143	-1.0	-1.0
chr20	46579770	46579880	ENSG00000158296.13|SLC13A3|SUGP2|SUGP2	903	-	3.6797316	1.012003	-1.0	-1.0
chr20	46581600	46582045	ENSG00000158296.13|SLC13A3|SUGP2|SUGP2	949	-	3.0054705	1.296275	-1.0	-1.0
chr20	46579265	46579495	ENSG00000158296.13|SLC13A3|SUGP2|SUGP2	979	-	5.232171	1.6783308	-1.0	-1.0
chr20	46578675	46578880	ENSG00000158296.13|SLC13A3|SUGP2|SUGP2	947	-	5.0292735	1.2720423	-1.0	-1.0
chr20	46579495	46579595	ENSG00000158296.13|SLC13A3|SUGP2|SUGP2	949	-	5.9015126	1.2915372	-1.0	-1.0
chr20	46578930	46579115	ENSG00000158296.13|SLC13A3|SUGP2|SUGP2	959	-	3.3635907	1.3906893	-1.0	-1.0
chr20	46722122	46722237	ENSG00000197496.5|SLC2A10|SUGP2|SUGP2	933	+	5.8052483	1.1763095	-1.0	-1.0
chr20	47331486	47331701	ENSG00000101040.19|ZMYND8|SUGP2|SUGP2	943	-	2.7393975	1.2447584	-1.0	-1.0
chr20	47322181	47322361	ENSG00000101040.19|ZMYND8|SUGP2|SUGP2	954	-	4.520556	1.3326745	-1.0	-1.0
chr20	47355737	47355867	ENSG00000101040.19|ZMYND8|SUGP2|SUGP2	944	-	2.5444276	1.250098	-1.0	-1.0
chr20	47353707	47353807	ENSG00000101040.19|ZMYND8|SUGP2|SUGP2	919	-	1.887482	1.0919418	-1.0	-1.0
chr20	47216400	47216595	ENSG00000101040.19|ZMYND8|SUGP2|SUGP2	961	-	1.7940443	1.4073365	-1.0	-1.0
chr20	47352537	47352707	ENSG00000101040.19|ZMYND8|SUGP2|SUGP2	957	-	3.494734	1.371106	-1.0	-1.0
chr20	47353872	47354067	ENSG00000101040.19|ZMYND8|SUGP2|SUGP2	918	-	2.0687025	1.088643	-1.0	-1.0
chr20	47218675	47218910	ENSG00000101040.19|ZMYND8|SUGP2|SUGP2	959	-	2.5149665	1.3824865	-1.0	-1.0
chr20	47212725	47214585	ENSG00000101040.19|ZMYND8|SUGP2|SUGP2	1000	-	3.305198	3.4286509	-1.0	-1.0
chr20	47321526	47321751	ENSG00000101040.19|ZMYND8|SUGP2|SUGP2	933	-	2.943227	1.1732124	-1.0	-1.0
chr20	47354252	47354412	ENSG00000101040.19|ZMYND8|SUGP2|SUGP2	909	-	2.0078323	1.042114	-1.0	-1.0
chr20	47350573	47351163	ENSG00000101040.19|ZMYND8|SUGP2|SUGP2	977	-	2.5339866	1.6376429	-1.0	-1.0
chr20	47218410	47218555	ENSG00000101040.19|ZMYND8|SUGP2|SUGP2	915	-	2.3642626	1.0688372	-1.0	-1.0
chr20	47216945	47217655	ENSG00000101040.19|ZMYND8|SUGP2|SUGP2	980	-	2.3121238	1.6955116	-1.0	-1.0
chr20	47319791	47319891	ENSG00000101040.19|ZMYND8|SUGP2|SUGP2	901	-	2.2038667	1.0061449	-1.0	-1.0
chr20	47351887	47351987	ENSG00000101040.19|ZMYND8|SUGP2|SUGP2	908	-	2.0416334	1.0353079	-1.0	-1.0
chr20	47353457	47353627	ENSG00000101040.19|ZMYND8|SUGP2|SUGP2	922	-	2.1483955	1.1082829	-1.0	-1.0
chr20	47211887	47212122	ENSG00000101040.19|ZMYND8|SUGP2|SUGP2	950	-	2.1310024	1.2982839	-1.0	-1.0
chr20	47319951	47320086	ENSG00000101040.19|ZMYND8|SUGP2|SUGP2	926	-	2.7876065	1.1301898	-1.0	-1.0
chr20	47349988	47350473	ENSG00000101040.19|ZMYND8|SUGP2|SUGP2	957	-	2.5009775	1.368114	-1.0	-1.0
chr20	47210897	47211847	ENSG00000101040.19|ZMYND8|SUGP2|SUGP2	986	-	2.631301	1.8628672	-1.0	-1.0
chr20	47352347	47352527	ENSG00000101040.19|ZMYND8|SUGP2|SUGP2	919	-	1.9132026	1.093249	-1.0	-1.0
chr20	47319131	47319276	ENSG00000101040.19|ZMYND8|SUGP2|SUGP2	930	-	3.4221473	1.1541184	-1.0	-1.0
chr20	47352922	47353372	ENSG00000101040.19|ZMYND8|SUGP2|SUGP2	959	-	2.3114336	1.3864353	-1.0	-1.0
chr20	47348137	47349860	ENSG00000101040.19|ZMYND8|SUGP2|SUGP2	986	-	2.6374621	1.8390585	-1.0	-1.0
chr20	47351173	47351648	ENSG00000101040.19|ZMYND8|SUGP2|SUGP2	942	-	2.109245	1.2366858	-1.0	-1.0
chr20	47347566	47347671	ENSG00000101040.19|ZMYND8|SUGP2|SUGP2	909	-	3.4153752	1.0400927	-1.0	-1.0
chr20	47321091	47321211	ENSG00000101040.19|ZMYND8|SUGP2|SUGP2	952	-	5.170611	1.3213859	-1.0	-1.0
chr20	47354927	47355407	ENSG00000101040.19|ZMYND8|SUGP2|SUGP2	941	-	2.1448414	1.2287507	-1.0	-1.0
chr20	47212127	47212587	ENSG00000101040.19|ZMYND8|SUGP2|SUGP2	989	-	2.7252297	1.9485996	-1.0	-1.0
chr20	47248377	47248477	ENSG00000101040.19|ZMYND8|SUGP2|SUGP2	903	-	5.6625476	1.0136155	-1.0	-1.0
chr20	47349875	47349980	ENSG00000101040.19|ZMYND8|SUGP2|SUGP2	906	-	2.2519102	1.0252168	-1.0	-1.0
chr20	47219545	47219665	ENSG00000101040.19|ZMYND8|SUGP2|SUGP2	913	-	2.1483324	1.0580182	-1.0	-1.0
chr20	47215440	47216095	ENSG00000101040.19|ZMYND8|SUGP2|SUGP2	998	-	2.9252334	2.7014737	-1.0	-1.0
chr20	47320731	47320921	ENSG00000101040.19|ZMYND8|SUGP2|SUGP2	955	-	2.9480646	1.3425516	-1.0	-1.0
chr20	47219690	47220140	ENSG00000101040.19|ZMYND8|SUGP2|SUGP2	969	-	2.6725068	1.5082997	-1.0	-1.0
chr20	47351779	47351877	ENSG00000101040.19|ZMYND8|SUGP2|SUGP2	957	-	2.394119	1.3655905	-1.0	-1.0
chr20	47348136	47349142	ENSG00000273451.1|AL031666.3|SUGP2|SUGP2	988	-	2.7196667	1.9362861	-1.0	-1.0
chr20	47585596	47585746	ENSG00000124151.18|NCOA3|SUGP2|SUGP2	912	+	2.916041	1.0570738	-1.0	-1.0
chr20	47545094	47545289	ENSG00000124151.18|NCOA3|SUGP2|SUGP2	964	+	4.174539	1.4420761	-1.0	-1.0
chr20	47546774	47547234	ENSG00000124151.18|NCOA3|SUGP2|SUGP2	951	+	3.8555233	1.3094314	-1.0	-1.0
chr20	47591981	47592151	ENSG00000124151.18|NCOA3|SUGP2|SUGP2	906	+	2.6486623	1.0262613	-1.0	-1.0
chr20	47545659	47545819	ENSG00000124151.18|NCOA3|SUGP2|SUGP2	958	+	4.067005	1.3788815	-1.0	-1.0
chr20	47586461	47587006	ENSG00000124151.18|NCOA3|SUGP2|SUGP2	979	+	4.124856	1.6740502	-1.0	-1.0
chr20	47587096	47587216	ENSG00000124151.18|NCOA3|SUGP2|SUGP2	944	+	3.476939	1.2513103	-1.0	-1.0
chr20	47545884	47546659	ENSG00000124151.18|NCOA3|SUGP2|SUGP2	981	+	4.1447334	1.7295301	-1.0	-1.0
chr20	47586341	47586451	ENSG00000124151.18|NCOA3|SUGP2|SUGP2	965	+	5.454211	1.4571393	-1.0	-1.0
chr20	47592346	47592546	ENSG00000124151.18|NCOA3|SUGP2|SUGP2	948	+	3.8750372	1.2822328	-1.0	-1.0
chr20	47592556	47592676	ENSG00000124151.18|NCOA3|SUGP2|SUGP2	920	+	5.781233	1.0994928	-1.0	-1.0
chr20	47587336	47587506	ENSG00000124151.18|NCOA3|SUGP2|SUGP2	916	+	2.6284924	1.0741676	-1.0	-1.0
chr20	47591521	47591626	ENSG00000124151.18|NCOA3|SUGP2|SUGP2	911	+	5.730013	1.0518457	-1.0	-1.0
chr20	47586186	47586336	ENSG00000124151.18|NCOA3|SUGP2|SUGP2	935	+	5.7964587	1.1889497	-1.0	-1.0
chr20	47585351	47585591	ENSG00000124151.18|NCOA3|SUGP2|SUGP2	935	+	4.098961	1.1877261	-1.0	-1.0
chr20	48981869	48982284	ENSG00000124198.8|ARFGEF2|SUGP2|SUGP2	996	+	5.230831	2.4229147	-1.0	-1.0
chr20	48979419	48979634	ENSG00000124198.8|ARFGEF2|SUGP2|SUGP2	975	+	5.2081165	1.594673	-1.0	-1.0
chr20	48980994	48981194	ENSG00000124198.8|ARFGEF2|SUGP2|SUGP2	966	+	3.8903306	1.4701309	-1.0	-1.0
chr20	48983094	48983334	ENSG00000124198.8|ARFGEF2|SUGP2|SUGP2	943	+	2.7386763	1.2442179	-1.0	-1.0
chr20	48979744	48979939	ENSG00000124198.8|ARFGEF2|SUGP2|SUGP2	974	+	5.188027	1.5883344	-1.0	-1.0
chr20	48981654	48981859	ENSG00000124198.8|ARFGEF2|SUGP2|SUGP2	965	+	3.7776306	1.4578706	-1.0	-1.0
chr20	48979039	48979179	ENSG00000124198.8|ARFGEF2|SUGP2|SUGP2	926	+	4.066384	1.1309248	-1.0	-1.0
chr20	48977104	48977259	ENSG00000124198.8|ARFGEF2|SUGP2|SUGP2	940	+	4.0729275	1.2207768	-1.0	-1.0
chr20	48980034	48980264	ENSG00000124198.8|ARFGEF2|SUGP2|SUGP2	983	+	4.9979706	1.7652253	-1.0	-1.0
chr20	48977264	48977389	ENSG00000124198.8|ARFGEF2|SUGP2|SUGP2	927	+	5.779913	1.1383939	-1.0	-1.0
chr20	48978574	48978859	ENSG00000124198.8|ARFGEF2|SUGP2|SUGP2	987	+	5.992618	1.8916998	-1.0	-1.0
chr20	48983444	48983654	ENSG00000124198.8|ARFGEF2|SUGP2|SUGP2	943	+	2.8044012	1.2448895	-1.0	-1.0
chr20	48957405	48957595	ENSG00000124198.8|ARFGEF2|SUGP2|SUGP2	939	+	3.7758284	1.2160832	-1.0	-1.0
chr20	48978169	48978474	ENSG00000124198.8|ARFGEF2|SUGP2|SUGP2	979	+	3.0427718	1.6834762	-1.0	-1.0
chr20	48978869	48978979	ENSG00000124198.8|ARFGEF2|SUGP2|SUGP2	942	+	5.8647356	1.2394112	-1.0	-1.0
chr20	48954270	48954385	ENSG00000124198.8|ARFGEF2|SUGP2|SUGP2	915	+	3.772803	1.0701602	-1.0	-1.0
chr20	48980419	48980604	ENSG00000124198.8|ARFGEF2|SUGP2|SUGP2	956	+	4.33504	1.3565705	-1.0	-1.0
chr20	48937505	48937660	ENSG00000124198.8|ARFGEF2|SUGP2|SUGP2	918	+	4.08991	1.0876063	-1.0	-1.0
chr20	48982374	48982704	ENSG00000124198.8|ARFGEF2|SUGP2|SUGP2	989	+	3.9474056	1.9528586	-1.0	-1.0
chr20	49133700	49133895	ENSG00000124214.19|STAU1|SUGP2|SUGP2	943	-	3.3666599	1.2465563	-1.0	-1.0
chr20	49134640	49134815	ENSG00000124214.19|STAU1|SUGP2|SUGP2	962	-	4.9406195	1.4255594	-1.0	-1.0
chr20	49132280	49132380	ENSG00000124214.19|STAU1|SUGP2|SUGP2	932	-	3.8759222	1.1690143	-1.0	-1.0
chr20	49133130	49133680	ENSG00000124214.19|STAU1|SUGP2|SUGP2	982	-	3.8989303	1.7333568	-1.0	-1.0
chr20	49179839	49180024	ENSG00000124214.19|STAU1|SUGP2|SUGP2	957	-	5.772784	1.3706993	-1.0	-1.0
chr20	49133945	49134145	ENSG00000124214.19|STAU1|SUGP2|SUGP2	938	-	2.9616222	1.209184	-1.0	-1.0
chr20	49166855	49166955	ENSG00000124214.19|STAU1|SUGP2|SUGP2	924	-	3.8499458	1.1202859	-1.0	-1.0
chr20	49161976	49162091	ENSG00000124214.19|STAU1|SUGP2|SUGP2	921	-	2.9029062	1.1046596	-1.0	-1.0
chr20	49162261	49162381	ENSG00000124214.19|STAU1|SUGP2|SUGP2	916	-	3.7584095	1.0742947	-1.0	-1.0
chr20	49284008	49284718	ENSG00000177410.12|ZFAS1|SUGP2|SUGP2	990	+	2.8262534	1.9972302	-1.0	-1.0
chr20	49284898	49287113	ENSG00000177410.12|ZFAS1|SUGP2|SUGP2	995	+	2.8887832	2.2804558	-1.0	-1.0
chr20	49287343	49287488	ENSG00000177410.12|ZFAS1|SUGP2|SUGP2	921	+	2.4800086	1.1036142	-1.0	-1.0
chr20	49283678	49283973	ENSG00000177410.12|ZFAS1|SUGP2|SUGP2	947	+	2.1528397	1.2749841	-1.0	-1.0
chr20	49283183	49283283	ENSG00000177410.12|ZFAS1|SUGP2|SUGP2	923	+	2.8199778	1.1150489	-1.0	-1.0
chr20	49868019	49868234	ENSG00000197818.11|SLC9A8|SUGP2|SUGP2	910	+	3.9717488	1.0468756	-1.0	-1.0
chr20	49867464	49867564	ENSG00000197818.11|SLC9A8|SUGP2|SUGP2	919	+	5.764837	1.0894542	-1.0	-1.0
chr20	49914409	49914514	ENSG00000158480.10|SPATA2|SUGP2|SUGP2	903	-	5.6625476	1.0136155	-1.0	-1.0
chr20	49941106	49941216	ENSG00000124226.10|RNF114|SUGP2|SUGP2	918	+	2.5604808	1.0846504	-1.0	-1.0
chr20	49936727	49938397	ENSG00000124226.10|RNF114|SUGP2|SUGP2	986	+	3.9913561	1.8463668	-1.0	-1.0
chr20	49938402	49939712	ENSG00000124226.10|RNF114|SUGP2|SUGP2	986	+	3.7372317	1.8410047	-1.0	-1.0
chr20	49936552	49936722	ENSG00000124226.10|RNF114|SUGP2|SUGP2	947	+	2.6831918	1.271792	-1.0	-1.0
chr20	49941220	49941460	ENSG00000124226.10|RNF114|SUGP2|SUGP2	928	+	4.6383057	1.1403912	-1.0	-1.0
chr20	50110265	50110430	ENSG00000124208.16|TMEM189-UBE2V1|SUGP2|SUGP2	929	-	4.6790156	1.1458467	-1.0	-1.0
chr20	50106915	50109350	ENSG00000124208.16|TMEM189-UBE2V1|SUGP2|SUGP2	981	-	3.8391423	1.7122583	-1.0	-1.0
chr20	50110256	50110431	ENSG00000244687.11|UBE2V1|SUGP2|SUGP2	928	-	4.608099	1.1433369	-1.0	-1.0
chr20	50108972	50109111	ENSG00000244687.11|UBE2V1|SUGP2|SUGP2	979	-	6.3352127	1.6818678	-1.0	-1.0
chr20	50106916	50108972	ENSG00000244687.11|UBE2V1|SUGP2|SUGP2	983	-	3.8056376	1.7747892	-1.0	-1.0
chr20	50109111	50109346	ENSG00000244687.11|UBE2V1|SUGP2|SUGP2	957	-	3.4810345	1.3709457	-1.0	-1.0
chr20	50527435	50527620	ENSG00000196396.9|PTPN1|SUGP2|SUGP2	923	+	4.7634416	1.110827	-1.0	-1.0
chr20	50526700	50526810	ENSG00000196396.9|PTPN1|SUGP2|SUGP2	937	+	3.114899	1.1978369	-1.0	-1.0
chr20	50528065	50528315	ENSG00000196396.9|PTPN1|SUGP2|SUGP2	946	+	4.472972	1.2666821	-1.0	-1.0
chr20	50515235	50515485	ENSG00000196396.9|PTPN1|SUGP2|SUGP2	955	+	5.9972057	1.3513873	-1.0	-1.0
chr20	50514100	50514225	ENSG00000196396.9|PTPN1|SUGP2|SUGP2	933	+	5.8424497	1.1768606	-1.0	-1.0
chr20	50572563	50572803	ENSG00000196396.9|PTPN1|SUGP2|SUGP2	945	+	5.7451444	1.2596943	-1.0	-1.0
chr20	50526810	50527355	ENSG00000196396.9|PTPN1|SUGP2|SUGP2	965	+	5.4902673	1.4604367	-1.0	-1.0
chr20	50513940	50514040	ENSG00000196396.9|PTPN1|SUGP2|SUGP2	903	+	5.655699	1.0136155	-1.0	-1.0
chr20	50573008	50573193	ENSG00000196396.9|PTPN1|SUGP2|SUGP2	949	+	5.3321414	1.2944132	-1.0	-1.0
chr20	50568763	50569113	ENSG00000196396.9|PTPN1|SUGP2|SUGP2	967	+	6.118068	1.4805548	-1.0	-1.0
chr20	50527710	50528055	ENSG00000196396.9|PTPN1|SUGP2|SUGP2	981	+	5.076312	1.7207364	-1.0	-1.0
chr20	50515670	50515780	ENSG00000196396.9|PTPN1|SUGP2|SUGP2	914	+	5.730377	1.0643818	-1.0	-1.0
chr20	50526390	50526500	ENSG00000196396.9|PTPN1|SUGP2|SUGP2	906	+	3.040122	1.0270092	-1.0	-1.0
chr20	50515530	50515630	ENSG00000196396.9|PTPN1|SUGP2|SUGP2	901	+	3.6864038	1.0022634	-1.0	-1.0
chr20	50571618	50571853	ENSG00000196396.9|PTPN1|SUGP2|SUGP2	914	+	5.716508	1.064814	-1.0	-1.0
chr20	50514815	50514975	ENSG00000196396.9|PTPN1|SUGP2|SUGP2	931	+	3.5759747	1.1609988	-1.0	-1.0
chr20	50511330	50511430	ENSG00000196396.9|PTPN1|SUGP2|SUGP2	903	+	5.6762524	1.012003	-1.0	-1.0
chr20	50526215	50526340	ENSG00000196396.9|PTPN1|SUGP2|SUGP2	900	+	3.6864038	1.0015414	-1.0	-1.0
chr20	50514450	50514640	ENSG00000196396.9|PTPN1|SUGP2|SUGP2	907	+	4.0301213	1.0292228	-1.0	-1.0
chr20	50914061	50914166	ENSG00000101126.15|ADNP|SUGP2|SUGP2	938	-	3.9161649	1.205689	-1.0	-1.0
chr20	50916321	50916461	ENSG00000101126.15|ADNP|SUGP2|SUGP2	934	-	4.206256	1.1799862	-1.0	-1.0
chr20	50909866	50910086	ENSG00000101126.15|ADNP|SUGP2|SUGP2	918	-	2.2424626	1.0866371	-1.0	-1.0
chr20	50909499	50909734	ENSG00000101126.15|ADNP|SUGP2|SUGP2	921	-	2.8594258	1.1032726	-1.0	-1.0
chr20	50928985	50929185	ENSG00000101126.15|ADNP|SUGP2|SUGP2	943	-	3.9290972	1.2442222	-1.0	-1.0
chr20	51536290	51536470	ENSG00000101096.19|NFATC2|SUGP2|SUGP2	933	-	5.815687	1.1718843	-1.0	-1.0
chr20	51693744	51693864	ENSG00000054793.13|ATP9A|SUGP2|SUGP2	924	-	5.77108	1.1178604	-1.0	-1.0
chr20	51693024	51693189	ENSG00000054793.13|ATP9A|SUGP2|SUGP2	934	-	4.8343472	1.1794577	-1.0	-1.0
chr20	51692804	51692904	ENSG00000054793.13|ATP9A|SUGP2|SUGP2	977	-	6.291225	1.6360939	-1.0	-1.0
chr20	52157048	52157153	ENSG00000020256.19|ZFP64|SUGP2|SUGP2	903	-	5.6693926	1.0136155	-1.0	-1.0
chr20	53473826	53473951	ENSG00000271774.1|AL109930.1|SUGP2|SUGP2	907	-	5.6834965	1.0329299	-1.0	-1.0
chr20	53472286	53472386	ENSG00000271774.1|AL109930.1|SUGP2|SUGP2	902	-	2.2199733	1.0077591	-1.0	-1.0
chr20	53472456	53472751	ENSG00000271774.1|AL109930.1|SUGP2|SUGP2	984	-	3.427733	1.8041755	-1.0	-1.0
chr20	53473823	53473948	ENSG00000259723.1|AL354993.2|SUGP2|SUGP2	907	-	5.6834965	1.0328941	-1.0	-1.0
chr20	53496938	53497133	ENSG00000259723.1|AL354993.2|SUGP2|SUGP2	950	-	4.709378	1.3025267	-1.0	-1.0
chr20	53472458	53472753	ENSG00000259723.1|AL354993.2|SUGP2|SUGP2	984	-	3.4262376	1.8034744	-1.0	-1.0
chr20	57370202	57370302	ENSG00000101146.12|RAE1|SUGP2|SUGP2	943	+	5.8529983	1.2433313	-1.0	-1.0
chr20	57369252	57369387	ENSG00000101146.12|RAE1|SUGP2|SUGP2	924	+	5.755152	1.1175082	-1.0	-1.0
chr20	58265087	58265267	ENSG00000124224.16|PPP4R1L|SUGP2|SUGP2	943	-	5.8971324	1.2445116	-1.0	-1.0
chr20	58265757	58265857	ENSG00000124224.16|PPP4R1L|SUGP2|SUGP2	912	-	5.717869	1.0537857	-1.0	-1.0
chr20	58319802	58319992	ENSG00000124209.3|RAB22A|SUGP2|SUGP2	950	+	5.9330087	1.3025995	-1.0	-1.0
chr20	58319462	58319657	ENSG00000124209.3|RAB22A|SUGP2|SUGP2	924	+	5.7689476	1.1220239	-1.0	-1.0
chr20	58331647	58331782	ENSG00000124209.3|RAB22A|SUGP2|SUGP2	958	+	5.046162	1.3791851	-1.0	-1.0
chr20	58320052	58320152	ENSG00000124209.3|RAB22A|SUGP2|SUGP2	901	+	3.6895838	1.0061904	-1.0	-1.0
chr20	58330407	58330937	ENSG00000124209.3|RAB22A|SUGP2|SUGP2	952	+	5.0193086	1.3204305	-1.0	-1.0
chr20	58330997	58331167	ENSG00000124209.3|RAB22A|SUGP2|SUGP2	941	+	4.518851	1.2307193	-1.0	-1.0
chr20	58323647	58323747	ENSG00000124209.3|RAB22A|SUGP2|SUGP2	958	+	5.9721327	1.3720776	-1.0	-1.0
chr20	58402960	58404785	ENSG00000124164.15|VAPB|SUGP2|SUGP2	994	+	4.0789227	2.1975198	-1.0	-1.0
chr20	58404790	58404930	ENSG00000124164.15|VAPB|SUGP2|SUGP2	919	+	3.271921	1.0894032	-1.0	-1.0
chr20	58400290	58400490	ENSG00000124164.15|VAPB|SUGP2|SUGP2	923	+	5.7524786	1.1121713	-1.0	-1.0
chr20	58400015	58400230	ENSG00000124164.15|VAPB|SUGP2|SUGP2	947	+	3.4940977	1.2763946	-1.0	-1.0
chr20	58405095	58405290	ENSG00000124164.15|VAPB|SUGP2|SUGP2	923	+	5.763046	1.1136428	-1.0	-1.0
chr20	58400630	58402955	ENSG00000124164.15|VAPB|SUGP2|SUGP2	993	+	4.2000065	2.1853516	-1.0	-1.0
chr20	58419278	58419593	ENSG00000124164.15|VAPB|SUGP2|SUGP2	957	+	4.997755	1.3702804	-1.0	-1.0
chr20	58406550	58406785	ENSG00000124164.15|VAPB|SUGP2|SUGP2	914	+	4.112022	1.0658149	-1.0	-1.0
chr20	58661249	58661349	ENSG00000124222.22|STX16|SUGP2|SUGP2	912	+	2.737226	1.0548474	-1.0	-1.0
chr20	58663014	58663154	ENSG00000124222.22|STX16|SUGP2|SUGP2	927	+	3.2897685	1.1355208	-1.0	-1.0
chr20	58662029	58662269	ENSG00000124222.22|STX16|SUGP2|SUGP2	961	+	4.3526974	1.4133207	-1.0	-1.0
chr20	58661579	58661974	ENSG00000124222.22|STX16|SUGP2|SUGP2	972	+	3.3046114	1.5536456	-1.0	-1.0
chr20	58661249	58661349	ENSG00000254995.4|STX16-NPEPL1|SUGP2|SUGP2	912	+	2.737226	1.0545096	-1.0	-1.0
chr20	58663014	58663154	ENSG00000254995.4|STX16-NPEPL1|SUGP2|SUGP2	927	+	3.2897685	1.1358712	-1.0	-1.0
chr20	58662029	58662269	ENSG00000254995.4|STX16-NPEPL1|SUGP2|SUGP2	961	+	4.3526974	1.4134126	-1.0	-1.0
chr20	58661579	58661974	ENSG00000254995.4|STX16-NPEPL1|SUGP2|SUGP2	972	+	3.3046114	1.5535754	-1.0	-1.0
chr20	61989157	61989342	ENSG00000130699.18|TAF4|SUGP2|SUGP2	938	-	4.02509	1.2102711	-1.0	-1.0
chr20	61997327	61997467	ENSG00000130699.18|TAF4|SUGP2|SUGP2	933	-	5.398669	1.1749606	-1.0	-1.0
chr20	61990032	61990527	ENSG00000130699.18|TAF4|SUGP2|SUGP2	973	-	6.1059246	1.5626371	-1.0	-1.0
chr20	61977005	61977155	ENSG00000130699.18|TAF4|SUGP2|SUGP2	922	-	5.7554064	1.1062603	-1.0	-1.0
chr20	62033247	62033412	ENSG00000130699.18|TAF4|SUGP2|SUGP2	924	-	3.4408677	1.1202849	-1.0	-1.0
chr20	62032162	62032267	ENSG00000130699.18|TAF4|SUGP2|SUGP2	906	-	3.7048118	1.025719	-1.0	-1.0
chr20	61981632	61981842	ENSG00000130699.18|TAF4|SUGP2|SUGP2	956	-	4.3958797	1.3581673	-1.0	-1.0
chr20	61985802	61985977	ENSG00000130699.18|TAF4|SUGP2|SUGP2	962	-	4.9877977	1.4225547	-1.0	-1.0
chr20	61992362	61993042	ENSG00000130699.18|TAF4|SUGP2|SUGP2	960	-	4.715072	1.4017646	-1.0	-1.0
chr20	61988597	61989132	ENSG00000130699.18|TAF4|SUGP2|SUGP2	972	-	4.668831	1.552686	-1.0	-1.0
chr20	61986662	61987377	ENSG00000130699.18|TAF4|SUGP2|SUGP2	977	-	5.015067	1.6470922	-1.0	-1.0
chr20	61991597	61992117	ENSG00000130699.18|TAF4|SUGP2|SUGP2	982	-	6.2655263	1.7547143	-1.0	-1.0
chr20	61995902	61996312	ENSG00000130699.18|TAF4|SUGP2|SUGP2	985	-	4.5991573	1.8364164	-1.0	-1.0
chr20	61996692	61997037	ENSG00000130699.18|TAF4|SUGP2|SUGP2	978	-	3.9543393	1.6618048	-1.0	-1.0
chr20	62040172	62040362	ENSG00000130699.18|TAF4|SUGP2|SUGP2	919	-	5.3385096	1.0888491	-1.0	-1.0
chr20	62032792	62033062	ENSG00000130699.18|TAF4|SUGP2|SUGP2	940	-	4.7871714	1.2191285	-1.0	-1.0
chr20	61994037	61994152	ENSG00000130699.18|TAF4|SUGP2|SUGP2	909	-	3.057653	1.0386992	-1.0	-1.0
chr20	61987402	61987512	ENSG00000130699.18|TAF4|SUGP2|SUGP2	929	-	5.7922325	1.1504359	-1.0	-1.0
chr20	61989402	61989512	ENSG00000130699.18|TAF4|SUGP2|SUGP2	907	-	5.681549	1.0308964	-1.0	-1.0
chr20	61997102	61997312	ENSG00000130699.18|TAF4|SUGP2|SUGP2	959	-	4.949487	1.382953	-1.0	-1.0
chr20	61981272	61981377	ENSG00000130699.18|TAF4|SUGP2|SUGP2	953	-	5.913516	1.3238789	-1.0	-1.0
chr20	61980482	61980792	ENSG00000130699.18|TAF4|SUGP2|SUGP2	953	-	5.5547595	1.3256496	-1.0	-1.0
chr20	61994362	61994502	ENSG00000130699.18|TAF4|SUGP2|SUGP2	931	-	3.46132	1.1604835	-1.0	-1.0
chr20	61995417	61995562	ENSG00000130699.18|TAF4|SUGP2|SUGP2	914	-	3.766623	1.0658442	-1.0	-1.0
chr20	61990707	61991007	ENSG00000130699.18|TAF4|SUGP2|SUGP2	940	-	4.138332	1.2208015	-1.0	-1.0
chr20	62036502	62036642	ENSG00000130699.18|TAF4|SUGP2|SUGP2	937	-	4.7380686	1.1992344	-1.0	-1.0
chr20	61989772	61989902	ENSG00000130699.18|TAF4|SUGP2|SUGP2	933	-	5.793507	1.1771367	-1.0	-1.0
chr20	62020622	62020722	ENSG00000130699.18|TAF4|SUGP2|SUGP2	906	-	5.6913276	1.028975	-1.0	-1.0
chr20	61981147	61981267	ENSG00000130699.18|TAF4|SUGP2|SUGP2	930	-	3.0643194	1.1566128	-1.0	-1.0
chr20	61994617	61995372	ENSG00000130699.18|TAF4|SUGP2|SUGP2	972	-	3.8191416	1.5564866	-1.0	-1.0
chr20	61987977	61988087	ENSG00000130699.18|TAF4|SUGP2|SUGP2	960	-	6.022315	1.3979721	-1.0	-1.0
chr20	61987737	61987962	ENSG00000130699.18|TAF4|SUGP2|SUGP2	956	-	5.99832	1.3563474	-1.0	-1.0
chr20	61988162	61988407	ENSG00000130699.18|TAF4|SUGP2|SUGP2	940	-	4.5708256	1.2245231	-1.0	-1.0
chr20	62035257	62035387	ENSG00000130699.18|TAF4|SUGP2|SUGP2	958	-	3.4800897	1.381198	-1.0	-1.0
chr20	62040767	62040887	ENSG00000130699.18|TAF4|SUGP2|SUGP2	946	-	5.8643875	1.264281	-1.0	-1.0
chr20	61993072	61993267	ENSG00000130699.18|TAF4|SUGP2|SUGP2	953	-	5.1571436	1.32813	-1.0	-1.0
chr20	62039182	62039287	ENSG00000130699.18|TAF4|SUGP2|SUGP2	907	-	5.686784	1.0337006	-1.0	-1.0
chr20	61982847	61982982	ENSG00000130699.18|TAF4|SUGP2|SUGP2	917	-	3.76473	1.0822755	-1.0	-1.0
chr20	62035127	62035237	ENSG00000130699.18|TAF4|SUGP2|SUGP2	908	-	5.687497	1.03782	-1.0	-1.0
chr20	61993282	61993502	ENSG00000130699.18|TAF4|SUGP2|SUGP2	978	-	3.5118043	1.6629932	-1.0	-1.0
chr20	61985042	61985232	ENSG00000130699.18|TAF4|SUGP2|SUGP2	955	-	5.9625793	1.3438793	-1.0	-1.0
chr20	62035427	62035612	ENSG00000130699.18|TAF4|SUGP2|SUGP2	939	-	2.885037	1.2156944	-1.0	-1.0
chr20	61983877	61984417	ENSG00000130699.18|TAF4|SUGP2|SUGP2	981	-	4.435492	1.7189025	-1.0	-1.0
chr20	61988467	61988577	ENSG00000130699.18|TAF4|SUGP2|SUGP2	911	-	3.7254357	1.0496897	-1.0	-1.0
chr20	62032487	62032642	ENSG00000130699.18|TAF4|SUGP2|SUGP2	909	-	3.2619848	1.0404623	-1.0	-1.0
chr20	62154104	62154280	ENSG00000184402.14|SS18L1|SUGP2|SUGP2	984	+	6.2218466	1.8055549	-1.0	-1.0
chr20	62155635	62155805	ENSG00000184402.14|SS18L1|SUGP2|SUGP2	925	+	5.3238063	1.1276466	-1.0	-1.0
chr20	62150379	62150484	ENSG00000184402.14|SS18L1|SUGP2|SUGP2	911	+	5.734297	1.0506974	-1.0	-1.0
chr20	62156225	62156385	ENSG00000184402.14|SS18L1|SUGP2|SUGP2	966	+	5.4135084	1.4730332	-1.0	-1.0
chr20	62157335	62157475	ENSG00000184402.14|SS18L1|SUGP2|SUGP2	921	+	4.767754	1.1031201	-1.0	-1.0
chr20	62154475	62154605	ENSG00000184402.14|SS18L1|SUGP2|SUGP2	920	+	5.7443504	1.0974181	-1.0	-1.0
chr20	62145789	62145949	ENSG00000184402.14|SS18L1|SUGP2|SUGP2	930	+	3.2407808	1.1543926	-1.0	-1.0
chr20	62147479	62147594	ENSG00000184402.14|SS18L1|SUGP2|SUGP2	906	+	4.6856794	1.0277752	-1.0	-1.0
chr20	62147089	62147324	ENSG00000184402.14|SS18L1|SUGP2|SUGP2	951	+	3.9815035	1.30956	-1.0	-1.0
chr20	62149774	62149874	ENSG00000184402.14|SS18L1|SUGP2|SUGP2	909	+	3.7106774	1.0397961	-1.0	-1.0
chr20	62154990	62155245	ENSG00000184402.14|SS18L1|SUGP2|SUGP2	955	+	2.7081716	1.3498657	-1.0	-1.0
chr20	62144929	62145029	ENSG00000184402.14|SS18L1|SUGP2|SUGP2	909	+	5.744219	1.0406196	-1.0	-1.0
chr20	62154280	62154440	ENSG00000184402.14|SS18L1|SUGP2|SUGP2	967	+	5.321959	1.4858575	-1.0	-1.0
chr20	62154610	62154825	ENSG00000184402.14|SS18L1|SUGP2|SUGP2	984	+	4.480258	1.7838475	-1.0	-1.0
chr20	62155905	62156160	ENSG00000184402.14|SS18L1|SUGP2|SUGP2	958	+	3.9918783	1.3749917	-1.0	-1.0
chr20	62144584	62144699	ENSG00000184402.14|SS18L1|SUGP2|SUGP2	943	+	5.84319	1.2451868	-1.0	-1.0
chr20	62153019	62153244	ENSG00000184402.14|SS18L1|SUGP2|SUGP2	964	+	5.4377117	1.4494876	-1.0	-1.0
chr20	62156465	62156720	ENSG00000184402.14|SS18L1|SUGP2|SUGP2	958	+	4.9878902	1.3740002	-1.0	-1.0
chr20	62149454	62149679	ENSG00000184402.14|SS18L1|SUGP2|SUGP2	966	+	6.142406	1.4629617	-1.0	-1.0
chr20	62150234	62150379	ENSG00000184402.14|SS18L1|SUGP2|SUGP2	920	+	5.7446933	1.0991131	-1.0	-1.0
chr20	62155400	62155600	ENSG00000184402.14|SS18L1|SUGP2|SUGP2	976	+	3.698637	1.6204543	-1.0	-1.0
chr20	62156985	62157110	ENSG00000184402.14|SS18L1|SUGP2|SUGP2	935	+	3.913919	1.1872079	-1.0	-1.0
chr20	62187527	62187652	ENSG00000101181.17|MTG2|SUGP2|SUGP2	930	+	5.1411924	1.1529593	-1.0	-1.0
chr20	62258116	62258231	ENSG00000130703.15|OSBPL2|SUGP2|SUGP2	906	+	5.7026954	1.0251503	-1.0	-1.0
chr20	62340068	62340188	ENSG00000130702.15|LAMA5|SUGP2|SUGP2	944	-	5.854803	1.2494695	-1.0	-1.0
chr20	62341383	62341653	ENSG00000130702.15|LAMA5|SUGP2|SUGP2	933	-	3.8607562	1.1732306	-1.0	-1.0
chr20	62347958	62348128	ENSG00000130702.15|LAMA5|SUGP2|SUGP2	926	-	5.7786603	1.1318817	-1.0	-1.0
chr20	62339693	62339803	ENSG00000130702.15|LAMA5|SUGP2|SUGP2	928	-	5.137987	1.1415795	-1.0	-1.0
chr20	62926156	62926266	ENSG00000101191.16|DIDO1|SUGP2|SUGP2	907	-	2.8783607	1.0336623	-1.0	-1.0
chr20	62926011	62926111	ENSG00000101191.16|DIDO1|SUGP2|SUGP2	925	-	3.1669288	1.12469	-1.0	-1.0
chr20	62936993	62937253	ENSG00000101191.16|DIDO1|SUGP2|SUGP2	955	-	3.1341672	1.3492476	-1.0	-1.0
chr20	62938258	62938383	ENSG00000101193.7|GID8|SUGP2|SUGP2	913	+	2.895737	1.060365	-1.0	-1.0
chr20	63212967	63213117	ENSG00000149658.17|YTHDF1|SUGP2|SUGP2	949	-	5.030094	1.2885833	-1.0	-1.0
chr20	63213417	63213612	ENSG00000149658.17|YTHDF1|SUGP2|SUGP2	962	-	3.9706616	1.4175878	-1.0	-1.0
chr20	63621101	63621276	ENSG00000101216.10|GMEB2|SUGP2|SUGP2	926	-	5.7842045	1.1328973	-1.0	-1.0
chr20	63719269	63719494	ENSG00000197114.11|ZGPAT|SUGP2|SUGP2	936	+	4.5910044	1.1924435	-1.0	-1.0
chr20	63728959	63729144	ENSG00000197114.11|ZGPAT|SUGP2|SUGP2	920	+	2.7992752	1.0947087	-1.0	-1.0
chr20	63719269	63719494	ENSG00000273154.3|AL121845.3|SUGP2|SUGP2	938	+	4.647033	1.2044978	-1.0	-1.0
chr20	63728959	63729144	ENSG00000273154.3|AL121845.3|SUGP2|SUGP2	920	+	2.7992752	1.0947506	-1.0	-1.0
chr20	63876395	63876545	ENSG00000101150.17|TPD52L2|SUGP2|SUGP2	913	+	4.276679	1.0589395	-1.0	-1.0
chr20	63887181	63887301	ENSG00000101150.17|TPD52L2|SUGP2|SUGP2	935	+	3.1791034	1.1854385	-1.0	-1.0
chr21	8401693	8401888	ENSG00000280441.2|FP236383.1|SUGP2|SUGP2	989	+	2.9459958	1.9526203	-1.0	-1.0
chr21	14958348	14958453	ENSG00000235609.7|AF127577.4|SUGP2|SUGP2	908	-	3.7612343	1.0358295	-1.0	-1.0
chr21	15008673	15008888	ENSG00000235609.7|AF127577.4|SUGP2|SUGP2	962	-	2.5120113	1.4196383	-1.0	-1.0
chr21	15007583	15007848	ENSG00000235609.7|AF127577.4|SUGP2|SUGP2	959	-	2.6615891	1.3825804	-1.0	-1.0
chr21	15009858	15010953	ENSG00000235609.7|AF127577.4|SUGP2|SUGP2	984	-	3.4129558	1.7907218	-1.0	-1.0
chr21	14957238	14957523	ENSG00000235609.7|AF127577.4|SUGP2|SUGP2	952	-	5.0836897	1.3180096	-1.0	-1.0
chr21	14984093	14984343	ENSG00000235609.7|AF127577.4|SUGP2|SUGP2	972	-	4.6685324	1.5507874	-1.0	-1.0
chr21	15008953	15009838	ENSG00000235609.7|AF127577.4|SUGP2|SUGP2	995	-	3.2860353	2.2860436	-1.0	-1.0
chr21	15007933	15008653	ENSG00000235609.7|AF127577.4|SUGP2|SUGP2	976	-	2.9306734	1.612851	-1.0	-1.0
chr21	14956998	14957238	ENSG00000235609.7|AF127577.4|SUGP2|SUGP2	967	-	5.906828	1.4824939	-1.0	-1.0
chr21	14957788	14957888	ENSG00000235609.7|AF127577.4|SUGP2|SUGP2	902	-	3.6650033	1.0076631	-1.0	-1.0
chr21	14957918	14958308	ENSG00000235609.7|AF127577.4|SUGP2|SUGP2	976	-	6.2460775	1.6261781	-1.0	-1.0
chr21	14983653	14983778	ENSG00000235609.7|AF127577.4|SUGP2|SUGP2	933	-	2.4119356	1.1753335	-1.0	-1.0
chr21	14958583	14958738	ENSG00000235609.7|AF127577.4|SUGP2|SUGP2	974	-	5.9042673	1.5808971	-1.0	-1.0
chr21	14957528	14957748	ENSG00000235609.7|AF127577.4|SUGP2|SUGP2	965	-	6.0341587	1.4548881	-1.0	-1.0
chr21	15025881	15025981	ENSG00000180530.10|NRIP1|SUGP2|SUGP2	901	-	2.1361864	1.0031507	-1.0	-1.0
chr21	15008673	15008888	ENSG00000180530.10|NRIP1|SUGP2|SUGP2	962	-	2.5120113	1.419667	-1.0	-1.0
chr21	14984091	14984346	ENSG00000180530.10|NRIP1|SUGP2|SUGP2	971	-	4.639282	1.5363435	-1.0	-1.0
chr21	15007583	15007848	ENSG00000180530.10|NRIP1|SUGP2|SUGP2	959	-	2.6615891	1.38246	-1.0	-1.0
chr21	15009858	15010953	ENSG00000180530.10|NRIP1|SUGP2|SUGP2	984	-	3.4129558	1.790706	-1.0	-1.0
chr21	15026036	15026136	ENSG00000180530.10|NRIP1|SUGP2|SUGP2	901	-	2.3348553	1.0061449	-1.0	-1.0
chr21	15023546	15023936	ENSG00000180530.10|NRIP1|SUGP2|SUGP2	917	-	2.764304	1.0810647	-1.0	-1.0
chr21	15024441	15024556	ENSG00000180530.10|NRIP1|SUGP2|SUGP2	952	-	3.021429	1.3190918	-1.0	-1.0
chr21	15018391	15018601	ENSG00000180530.10|NRIP1|SUGP2|SUGP2	928	-	2.9068074	1.1410724	-1.0	-1.0
chr21	15022801	15022901	ENSG00000180530.10|NRIP1|SUGP2|SUGP2	903	-	5.6625476	1.0136155	-1.0	-1.0
chr21	15024056	15024291	ENSG00000180530.10|NRIP1|SUGP2|SUGP2	939	-	2.8901272	1.2166765	-1.0	-1.0
chr21	15008953	15009838	ENSG00000180530.10|NRIP1|SUGP2|SUGP2	995	-	3.2860353	2.286224	-1.0	-1.0
chr21	15007933	15008653	ENSG00000180530.10|NRIP1|SUGP2|SUGP2	976	-	2.9306734	1.6128808	-1.0	-1.0
chr21	15018166	15018301	ENSG00000180530.10|NRIP1|SUGP2|SUGP2	951	-	4.6577435	1.3102983	-1.0	-1.0
chr21	15024791	15025856	ENSG00000180530.10|NRIP1|SUGP2|SUGP2	970	-	2.6336849	1.5253096	-1.0	-1.0
chr21	15026656	15026756	ENSG00000180530.10|NRIP1|SUGP2|SUGP2	961	-	6.0448103	1.409844	-1.0	-1.0
chr21	14983651	14983771	ENSG00000180530.10|NRIP1|SUGP2|SUGP2	925	-	2.3271258	1.1268003	-1.0	-1.0
chr21	15387784	15388099	ENSG00000229425.2|AJ009632.2|SUGP2|SUGP2	996	-	6.798804	2.373953	-1.0	-1.0
chr21	15387314	15387449	ENSG00000229425.2|AJ009632.2|SUGP2|SUGP2	923	-	5.7801867	1.1125448	-1.0	-1.0
chr21	15422209	15425009	ENSG00000229425.2|AJ009632.2|SUGP2|SUGP2	997	-	4.8897905	2.4707406	-1.0	-1.0
chr21	15420474	15420674	ENSG00000229425.2|AJ009632.2|SUGP2|SUGP2	953	-	3.9842072	1.3302369	-1.0	-1.0
chr21	15389339	15389534	ENSG00000229425.2|AJ009632.2|SUGP2|SUGP2	965	-	6.114474	1.449898	-1.0	-1.0
chr21	15385869	15386174	ENSG00000229425.2|AJ009632.2|SUGP2|SUGP2	963	-	5.271827	1.433324	-1.0	-1.0
chr21	15387454	15387559	ENSG00000229425.2|AJ009632.2|SUGP2|SUGP2	903	-	5.6625476	1.0136155	-1.0	-1.0
chr21	15387054	15387229	ENSG00000229425.2|AJ009632.2|SUGP2|SUGP2	938	-	3.277148	1.2042359	-1.0	-1.0
chr21	15421089	15421279	ENSG00000229425.2|AJ009632.2|SUGP2|SUGP2	929	-	5.8000507	1.1479534	-1.0	-1.0
chr21	15425009	15425599	ENSG00000229425.2|AJ009632.2|SUGP2|SUGP2	966	-	3.6280062	1.471015	-1.0	-1.0
chr21	15416854	15416964	ENSG00000229425.2|AJ009632.2|SUGP2|SUGP2	952	-	5.908094	1.3148241	-1.0	-1.0
chr21	15425604	15425719	ENSG00000229425.2|AJ009632.2|SUGP2|SUGP2	961	-	6.0350556	1.4107713	-1.0	-1.0
chr21	15387594	15387744	ENSG00000229425.2|AJ009632.2|SUGP2|SUGP2	942	-	5.864973	1.2398303	-1.0	-1.0
chr21	15386259	15386549	ENSG00000229425.2|AJ009632.2|SUGP2|SUGP2	945	-	5.882853	1.2557292	-1.0	-1.0
chr21	15425724	15425874	ENSG00000229425.2|AJ009632.2|SUGP2|SUGP2	941	-	5.496751	1.230989	-1.0	-1.0
chr21	15386554	15386879	ENSG00000229425.2|AJ009632.2|SUGP2|SUGP2	973	-	6.225731	1.5727508	-1.0	-1.0
chr21	15388629	15388874	ENSG00000229425.2|AJ009632.2|SUGP2|SUGP2	968	-	6.163692	1.4925159	-1.0	-1.0
chr21	15420799	15421079	ENSG00000229425.2|AJ009632.2|SUGP2|SUGP2	941	-	2.894735	1.2294395	-1.0	-1.0
chr21	15385704	15385809	ENSG00000229425.2|AJ009632.2|SUGP2|SUGP2	909	-	5.6980424	1.0397961	-1.0	-1.0
chr21	15840148	15840298	ENSG00000155313.15|USP25|SUGP2|SUGP2	928	+	5.7892485	1.1417366	-1.0	-1.0
chr21	15839823	15840013	ENSG00000155313.15|USP25|SUGP2|SUGP2	934	+	5.8101563	1.1791306	-1.0	-1.0
chr21	15837403	15837533	ENSG00000155313.15|USP25|SUGP2|SUGP2	912	+	5.737599	1.0573041	-1.0	-1.0
chr21	17536487	17536692	ENSG00000154639.18|CXADR|SUGP2|SUGP2	908	+	4.3692164	1.0363264	-1.0	-1.0
chr21	17518512	17518667	ENSG00000154639.18|CXADR|SUGP2|SUGP2	923	+	3.7205963	1.1150321	-1.0	-1.0
chr21	17519582	17519747	ENSG00000154639.18|CXADR|SUGP2|SUGP2	939	+	2.755945	1.2152702	-1.0	-1.0
chr21	17520237	17520402	ENSG00000154639.18|CXADR|SUGP2|SUGP2	918	+	3.1129434	1.0867807	-1.0	-1.0
chr21	17518687	17519577	ENSG00000154639.18|CXADR|SUGP2|SUGP2	955	+	3.554145	1.3494366	-1.0	-1.0
chr21	17536357	17536482	ENSG00000154639.18|CXADR|SUGP2|SUGP2	933	+	3.8768992	1.1721077	-1.0	-1.0
chr21	26073458	26073558	ENSG00000142192.20|APP|SUGP2|SUGP2	903	-	5.6625476	1.0136155	-1.0	-1.0
chr21	26049012	26049137	ENSG00000142192.20|APP|SUGP2|SUGP2	912	-	5.7219067	1.053175	-1.0	-1.0
chr21	28964661	28964761	ENSG00000198862.13|LTN1|SUGP2|SUGP2	949	-	5.866317	1.2915372	-1.0	-1.0
chr21	28962403	28962668	ENSG00000198862.13|LTN1|SUGP2|SUGP2	957	-	2.7369654	1.3642007	-1.0	-1.0
chr21	28963688	28964098	ENSG00000198862.13|LTN1|SUGP2|SUGP2	981	-	3.946747	1.7210709	-1.0	-1.0
chr21	28964213	28964443	ENSG00000198862.13|LTN1|SUGP2|SUGP2	986	-	5.2979226	1.8605726	-1.0	-1.0
chr21	28962083	28962263	ENSG00000198862.13|LTN1|SUGP2|SUGP2	919	-	3.9901857	1.0912387	-1.0	-1.0
chr21	28972509	28972639	ENSG00000198862.13|LTN1|SUGP2|SUGP2	947	-	5.967697	1.2752081	-1.0	-1.0
chr21	28973859	28974024	ENSG00000198862.13|LTN1|SUGP2|SUGP2	956	-	5.8474545	1.3571099	-1.0	-1.0
chr21	28962683	28963678	ENSG00000198862.13|LTN1|SUGP2|SUGP2	969	-	4.3426957	1.5107738	-1.0	-1.0
chr21	28974889	28975059	ENSG00000198862.13|LTN1|SUGP2|SUGP2	939	-	5.8335285	1.217567	-1.0	-1.0
chr21	29391073	29391253	ENSG00000156273.15|BACH1|SUGP2|SUGP2	962	+	6.14563	1.4207227	-1.0	-1.0
chr21	29398943	29399133	ENSG00000156273.15|BACH1|SUGP2|SUGP2	956	+	6.0015855	1.360101	-1.0	-1.0
chr21	29390653	29390803	ENSG00000156273.15|BACH1|SUGP2|SUGP2	935	+	5.807672	1.1863332	-1.0	-1.0
chr21	29398088	29398273	ENSG00000156273.15|BACH1|SUGP2|SUGP2	931	+	3.9698772	1.1587625	-1.0	-1.0
chr21	29400398	29400498	ENSG00000156273.15|BACH1|SUGP2|SUGP2	909	+	3.7106774	1.0397961	-1.0	-1.0
chr21	29449313	29449423	ENSG00000156273.15|BACH1|SUGP2|SUGP2	936	+	5.814089	1.1908925	-1.0	-1.0
chr21	29398743	29398883	ENSG00000156273.15|BACH1|SUGP2|SUGP2	924	+	5.768521	1.1168437	-1.0	-1.0
chr21	29491703	29491823	ENSG00000156273.15|BACH1|SUGP2|SUGP2	928	+	5.776523	1.1443332	-1.0	-1.0
chr21	29399758	29400003	ENSG00000156273.15|BACH1|SUGP2|SUGP2	967	+	6.1281576	1.4873363	-1.0	-1.0
chr21	32325729	32326069	ENSG00000142207.6|URB1|SUGP2|SUGP2	960	-	4.953374	1.3936073	-1.0	-1.0
chr21	32331534	32331729	ENSG00000142207.6|URB1|SUGP2|SUGP2	971	-	4.7199063	1.5337713	-1.0	-1.0
chr21	32326924	32327124	ENSG00000142207.6|URB1|SUGP2|SUGP2	969	-	6.1846523	1.510609	-1.0	-1.0
chr21	32326074	32326199	ENSG00000142207.6|URB1|SUGP2|SUGP2	913	-	5.735941	1.0588095	-1.0	-1.0
chr21	32326609	32326819	ENSG00000142207.6|URB1|SUGP2|SUGP2	949	-	5.2146277	1.2948557	-1.0	-1.0
chr21	32332814	32332954	ENSG00000142207.6|URB1|SUGP2|SUGP2	908	-	5.6860704	1.0351865	-1.0	-1.0
chr21	32331909	32332279	ENSG00000142207.6|URB1|SUGP2|SUGP2	963	-	5.495326	1.4355025	-1.0	-1.0
chr21	32331064	32331264	ENSG00000142207.6|URB1|SUGP2|SUGP2	956	-	5.986866	1.360672	-1.0	-1.0
chr21	32605818	32605973	ENSG00000265590.9|AP000275.2|SUGP2|SUGP2	934	-	5.7973723	1.181429	-1.0	-1.0
chr21	32605458	32605558	ENSG00000265590.9|AP000275.2|SUGP2|SUGP2	903	-	5.684529	1.0136155	-1.0	-1.0
chr21	32604623	32604728	ENSG00000265590.9|AP000275.2|SUGP2|SUGP2	911	-	5.7165833	1.0526519	-1.0	-1.0
chr21	32606808	32606973	ENSG00000265590.9|AP000275.2|SUGP2|SUGP2	948	-	5.90137	1.2817749	-1.0	-1.0
chr21	32606163	32606438	ENSG00000265590.9|AP000275.2|SUGP2|SUGP2	965	-	5.5083847	1.4505424	-1.0	-1.0
chr21	32606448	32606728	ENSG00000265590.9|AP000275.2|SUGP2|SUGP2	917	-	5.736571	1.0793016	-1.0	-1.0
chr21	32604288	32604418	ENSG00000265590.9|AP000275.2|SUGP2|SUGP2	943	-	5.844026	1.2469018	-1.0	-1.0
chr21	32605088	32605218	ENSG00000265590.9|AP000275.2|SUGP2|SUGP2	910	-	5.707109	1.0475862	-1.0	-1.0
chr21	32605818	32605973	ENSG00000159079.18|C21orf59|SUGP2|SUGP2	934	-	5.7973723	1.1813071	-1.0	-1.0
chr21	32604289	32604419	ENSG00000159079.18|C21orf59|SUGP2|SUGP2	941	-	5.843455	1.228118	-1.0	-1.0
chr21	32604623	32604728	ENSG00000159079.18|C21orf59|SUGP2|SUGP2	911	-	5.7165833	1.0526519	-1.0	-1.0
chr21	32605458	32605558	ENSG00000159079.18|C21orf59|SUGP2|SUGP2	903	-	5.684529	1.0136155	-1.0	-1.0
chr21	32606163	32606438	ENSG00000159079.18|C21orf59|SUGP2|SUGP2	965	-	5.5083847	1.4507611	-1.0	-1.0
chr21	32606808	32606973	ENSG00000159079.18|C21orf59|SUGP2|SUGP2	948	-	5.90137	1.2819902	-1.0	-1.0
chr21	32606448	32606728	ENSG00000159079.18|C21orf59|SUGP2|SUGP2	917	-	5.736571	1.0794266	-1.0	-1.0
chr21	32605088	32605218	ENSG00000159079.18|C21orf59|SUGP2|SUGP2	910	-	5.707109	1.047617	-1.0	-1.0
chr21	32757814	32757939	ENSG00000159086.14|PAXBP1|SUGP2|SUGP2	936	-	2.8139403	1.1948643	-1.0	-1.0
chr21	33452328	33452478	ENSG00000142188.16|TMEM50B|SUGP2|SUGP2	920	-	5.7790256	1.095816	-1.0	-1.0
chr21	33452088	33452188	ENSG00000142188.16|TMEM50B|SUGP2|SUGP2	901	-	5.6419134	1.0061449	-1.0	-1.0
chr21	34111534	34111729	ENSG00000243927.5|MRPS6|SUGP2|SUGP2	937	+	5.8413486	1.1981148	-1.0	-1.0
chr21	34115159	34115429	ENSG00000243927.5|MRPS6|SUGP2|SUGP2	970	+	5.069179	1.5178876	-1.0	-1.0
chr21	34113739	34113924	ENSG00000243927.5|MRPS6|SUGP2|SUGP2	925	+	4.3087864	1.1237895	-1.0	-1.0
chr21	34109514	34109649	ENSG00000243927.5|MRPS6|SUGP2|SUGP2	955	+	4.93867	1.3423421	-1.0	-1.0
chr21	34099260	34099370	ENSG00000243927.5|MRPS6|SUGP2|SUGP2	935	+	5.8387666	1.1853842	-1.0	-1.0
chr21	34124718	34125028	ENSG00000243927.5|MRPS6|SUGP2|SUGP2	955	+	4.304105	1.3421208	-1.0	-1.0
chr21	34107644	34108169	ENSG00000243927.5|MRPS6|SUGP2|SUGP2	954	+	4.1737366	1.3344122	-1.0	-1.0
chr21	34110249	34110359	ENSG00000243927.5|MRPS6|SUGP2|SUGP2	923	+	5.7992573	1.1139072	-1.0	-1.0
chr21	34117494	34117619	ENSG00000243927.5|MRPS6|SUGP2|SUGP2	924	+	5.7766504	1.1190821	-1.0	-1.0
chr21	34108499	34109449	ENSG00000243927.5|MRPS6|SUGP2|SUGP2	976	+	4.6619706	1.6255125	-1.0	-1.0
chr21	34100615	34100720	ENSG00000243927.5|MRPS6|SUGP2|SUGP2	910	+	3.7563798	1.046102	-1.0	-1.0
chr21	34112129	34112284	ENSG00000243927.5|MRPS6|SUGP2|SUGP2	915	+	3.2225637	1.0709908	-1.0	-1.0
chr21	34109839	34110074	ENSG00000243927.5|MRPS6|SUGP2|SUGP2	958	+	4.712152	1.3761536	-1.0	-1.0
chr21	34100785	34100965	ENSG00000243927.5|MRPS6|SUGP2|SUGP2	926	+	3.8453412	1.1282085	-1.0	-1.0
chr21	34107529	34107629	ENSG00000243927.5|MRPS6|SUGP2|SUGP2	949	+	5.866317	1.2916002	-1.0	-1.0
chr21	34123308	34123533	ENSG00000243927.5|MRPS6|SUGP2|SUGP2	955	+	3.948831	1.3426926	-1.0	-1.0
chr21	34100265	34100425	ENSG00000243927.5|MRPS6|SUGP2|SUGP2	938	+	3.7821867	1.2066437	-1.0	-1.0
chr21	34123558	34124663	ENSG00000243927.5|MRPS6|SUGP2|SUGP2	972	+	4.6956406	1.5522202	-1.0	-1.0
chr21	34109669	34109789	ENSG00000243927.5|MRPS6|SUGP2|SUGP2	912	+	2.7370026	1.055802	-1.0	-1.0
chr21	34114284	34114484	ENSG00000243927.5|MRPS6|SUGP2|SUGP2	979	+	5.6824956	1.6880884	-1.0	-1.0
chr21	34111864	34112039	ENSG00000243927.5|MRPS6|SUGP2|SUGP2	925	+	3.3835335	1.1270462	-1.0	-1.0
chr21	34108259	34108489	ENSG00000243927.5|MRPS6|SUGP2|SUGP2	965	+	4.6356106	1.452107	-1.0	-1.0
chr21	34115919	34116069	ENSG00000243927.5|MRPS6|SUGP2|SUGP2	908	+	5.689796	1.0354254	-1.0	-1.0
chr21	34119424	34119554	ENSG00000243927.5|MRPS6|SUGP2|SUGP2	915	+	5.086215	1.0691298	-1.0	-1.0
chr21	34123560	34124665	ENSG00000272657.1|AP000317.2|SUGP2|SUGP2	972	+	4.6757765	1.5462089	-1.0	-1.0
chr21	34112130	34112285	ENSG00000272657.1|AP000317.2|SUGP2|SUGP2	916	+	3.225954	1.0737664	-1.0	-1.0
chr21	34111535	34111725	ENSG00000272657.1|AP000317.2|SUGP2|SUGP2	938	+	5.8527756	1.2095644	-1.0	-1.0
chr21	34099260	34099370	ENSG00000272657.1|AP000317.2|SUGP2|SUGP2	935	+	5.8387666	1.1854199	-1.0	-1.0
chr21	34109840	34110075	ENSG00000272657.1|AP000317.2|SUGP2|SUGP2	959	+	4.756527	1.3895707	-1.0	-1.0
chr21	34113740	34113920	ENSG00000272657.1|AP000317.2|SUGP2|SUGP2	924	+	4.34031	1.1215259	-1.0	-1.0
chr21	34119420	34119555	ENSG00000272657.1|AP000317.2|SUGP2|SUGP2	910	+	4.7235365	1.0449256	-1.0	-1.0
chr21	34100615	34100720	ENSG00000272657.1|AP000317.2|SUGP2|SUGP2	910	+	3.7563798	1.0444034	-1.0	-1.0
chr21	34109515	34109650	ENSG00000272657.1|AP000317.2|SUGP2|SUGP2	957	+	5.054391	1.3701733	-1.0	-1.0
chr21	34124715	34125030	ENSG00000272657.1|AP000317.2|SUGP2|SUGP2	953	+	4.3185086	1.3279561	-1.0	-1.0
chr21	34100785	34100965	ENSG00000272657.1|AP000317.2|SUGP2|SUGP2	928	+	3.8604207	1.1407301	-1.0	-1.0
chr21	34108500	34109465	ENSG00000272657.1|AP000317.2|SUGP2|SUGP2	976	+	4.6671352	1.6234235	-1.0	-1.0
chr21	34107645	34108170	ENSG00000272657.1|AP000317.2|SUGP2|SUGP2	956	+	4.172864	1.3538669	-1.0	-1.0
chr21	34100265	34100425	ENSG00000272657.1|AP000317.2|SUGP2|SUGP2	938	+	3.7821867	1.2067367	-1.0	-1.0
chr21	34117495	34117620	ENSG00000272657.1|AP000317.2|SUGP2|SUGP2	918	+	5.758418	1.0842322	-1.0	-1.0
chr21	34112595	34112695	ENSG00000272657.1|AP000317.2|SUGP2|SUGP2	903	+	5.6625476	1.0136155	-1.0	-1.0
chr21	34108260	34108490	ENSG00000272657.1|AP000317.2|SUGP2|SUGP2	965	+	4.634	1.4512644	-1.0	-1.0
chr21	34115920	34116070	ENSG00000272657.1|AP000317.2|SUGP2|SUGP2	908	+	5.689796	1.0353463	-1.0	-1.0
chr21	34123310	34123530	ENSG00000272657.1|AP000317.2|SUGP2|SUGP2	954	+	3.8877628	1.332638	-1.0	-1.0
chr21	34111935	34112040	ENSG00000272657.1|AP000317.2|SUGP2|SUGP2	932	+	3.2194462	1.1688409	-1.0	-1.0
chr21	34115155	34115430	ENSG00000272657.1|AP000317.2|SUGP2|SUGP2	969	+	5.0905633	1.5102891	-1.0	-1.0
chr21	34110245	34110360	ENSG00000272657.1|AP000317.2|SUGP2|SUGP2	924	+	5.8066654	1.1186306	-1.0	-1.0
chr21	34109670	34109790	ENSG00000272657.1|AP000317.2|SUGP2|SUGP2	914	+	2.7538786	1.0662922	-1.0	-1.0
chr21	34114250	34114485	ENSG00000272657.1|AP000317.2|SUGP2|SUGP2	979	+	5.7088017	1.6859877	-1.0	-1.0
chr21	34100617	34100722	ENSG00000198743.6|SLC5A3|SUGP2|SUGP2	911	+	3.752787	1.0487673	-1.0	-1.0
chr21	34099262	34099372	ENSG00000198743.6|SLC5A3|SUGP2|SUGP2	941	+	5.8350005	1.2284461	-1.0	-1.0
chr21	34100787	34100977	ENSG00000198743.6|SLC5A3|SUGP2|SUGP2	926	+	3.8433688	1.129201	-1.0	-1.0
chr21	34100267	34100427	ENSG00000198743.6|SLC5A3|SUGP2|SUGP2	939	+	3.7928925	1.214867	-1.0	-1.0
chr21	35905537	35905772	ENSG00000159216.18|RUNX1|SUGP2|SUGP2	971	-	6.2154107	1.5421189	-1.0	-1.0
chr21	35906122	35906257	ENSG00000159216.18|RUNX1|SUGP2|SUGP2	910	-	5.7020288	1.0458202	-1.0	-1.0
chr21	35856255	35856450	ENSG00000159216.18|RUNX1|SUGP2|SUGP2	965	-	5.2356496	1.457668	-1.0	-1.0
chr21	35913357	35913502	ENSG00000159216.18|RUNX1|SUGP2|SUGP2	957	-	5.3700347	1.3700202	-1.0	-1.0
chr21	35905332	35905527	ENSG00000159216.18|RUNX1|SUGP2|SUGP2	931	-	4.1136727	1.1631376	-1.0	-1.0
chr21	35248882	35248982	ENSG00000159216.18|RUNX1|SUGP2|SUGP2	911	-	5.7310004	1.0525293	-1.0	-1.0
chr21	35855730	35855830	ENSG00000159216.18|RUNX1|SUGP2|SUGP2	915	-	5.7520695	1.072364	-1.0	-1.0
chr21	35837005	35837165	ENSG00000159216.18|RUNX1|SUGP2|SUGP2	918	-	5.766154	1.0888022	-1.0	-1.0
chr21	35828490	35828615	ENSG00000159216.18|RUNX1|SUGP2|SUGP2	906	-	5.683129	1.026886	-1.0	-1.0
chr21	35905797	35905922	ENSG00000159216.18|RUNX1|SUGP2|SUGP2	933	-	5.808528	1.1763644	-1.0	-1.0
chr21	35338942	35339042	ENSG00000159216.18|RUNX1|SUGP2|SUGP2	903	-	5.6625476	1.0136155	-1.0	-1.0
chr21	35755615	35755920	ENSG00000159216.18|RUNX1|SUGP2|SUGP2	948	-	4.9093695	1.2836444	-1.0	-1.0
chr21	35756380	35756565	ENSG00000159216.18|RUNX1|SUGP2|SUGP2	926	-	4.543642	1.1332151	-1.0	-1.0
chr21	35855855	35856230	ENSG00000159216.18|RUNX1|SUGP2|SUGP2	972	-	5.3187833	1.5499701	-1.0	-1.0
chr21	35905067	35905242	ENSG00000159216.18|RUNX1|SUGP2|SUGP2	936	-	5.8349566	1.1943494	-1.0	-1.0
chr21	35338057	35338252	ENSG00000159216.18|RUNX1|SUGP2|SUGP2	953	-	5.351794	1.3233522	-1.0	-1.0
chr21	35829375	35829770	ENSG00000159216.18|RUNX1|SUGP2|SUGP2	952	-	5.9546924	1.3230455	-1.0	-1.0
chr21	35904622	35904797	ENSG00000159216.18|RUNX1|SUGP2|SUGP2	930	-	5.808971	1.1551368	-1.0	-1.0
chr21	35828705	35828920	ENSG00000159216.18|RUNX1|SUGP2|SUGP2	960	-	4.4491067	1.3945705	-1.0	-1.0
chr21	35398843	35399003	ENSG00000159216.18|RUNX1|SUGP2|SUGP2	903	-	5.6694	1.0128093	-1.0	-1.0
chr21	35913532	35913712	ENSG00000159216.18|RUNX1|SUGP2|SUGP2	912	-	4.524577	1.054011	-1.0	-1.0
chr21	35904247	35904412	ENSG00000159216.18|RUNX1|SUGP2|SUGP2	960	-	6.035456	1.4026018	-1.0	-1.0
chr21	35423238	35423423	ENSG00000159216.18|RUNX1|SUGP2|SUGP2	958	-	6.025072	1.3809783	-1.0	-1.0
chr21	35421658	35422338	ENSG00000159216.18|RUNX1|SUGP2|SUGP2	949	-	5.7362013	1.2963339	-1.0	-1.0
chr21	35338457	35338682	ENSG00000159216.18|RUNX1|SUGP2|SUGP2	907	-	5.353479	1.030124	-1.0	-1.0
chr21	35904452	35904557	ENSG00000159216.18|RUNX1|SUGP2|SUGP2	930	-	5.790803	1.1526079	-1.0	-1.0
chr21	35756645	35756790	ENSG00000159216.18|RUNX1|SUGP2|SUGP2	911	-	4.238647	1.0497639	-1.0	-1.0
chr21	35824460	35824605	ENSG00000159216.18|RUNX1|SUGP2|SUGP2	905	-	5.6689415	1.0243764	-1.0	-1.0
chr21	35809495	35809595	ENSG00000159216.18|RUNX1|SUGP2|SUGP2	903	-	5.648827	1.012003	-1.0	-1.0
chr21	35759195	35759305	ENSG00000159216.18|RUNX1|SUGP2|SUGP2	927	-	5.8048844	1.1340082	-1.0	-1.0
chr21	35399113	35399238	ENSG00000159216.18|RUNX1|SUGP2|SUGP2	950	-	5.9099293	1.3037175	-1.0	-1.0
chr21	35344187	35344412	ENSG00000159216.18|RUNX1|SUGP2|SUGP2	923	-	4.5473943	1.1131037	-1.0	-1.0
chr21	35757865	35757990	ENSG00000159216.18|RUNX1|SUGP2|SUGP2	914	-	4.758474	1.0668766	-1.0	-1.0
chr21	35735155	35735260	ENSG00000159216.18|RUNX1|SUGP2|SUGP2	907	-	5.696912	1.0337006	-1.0	-1.0
chr21	35342837	35342997	ENSG00000159216.18|RUNX1|SUGP2|SUGP2	905	-	5.69331	1.0207357	-1.0	-1.0
chr21	35754575	35754775	ENSG00000159216.18|RUNX1|SUGP2|SUGP2	929	-	5.7872086	1.1488135	-1.0	-1.0
chr21	35755195	35755310	ENSG00000159216.18|RUNX1|SUGP2|SUGP2	910	-	3.736615	1.0447826	-1.0	-1.0
chr21	35755020	35755175	ENSG00000159216.18|RUNX1|SUGP2|SUGP2	917	-	4.2814593	1.0820012	-1.0	-1.0
chr21	35422393	35422873	ENSG00000159216.18|RUNX1|SUGP2|SUGP2	955	-	5.7369666	1.3508638	-1.0	-1.0
chr21	35810310	35810485	ENSG00000159216.18|RUNX1|SUGP2|SUGP2	924	-	5.7610645	1.1164492	-1.0	-1.0
chr21	35857105	35857215	ENSG00000159216.18|RUNX1|SUGP2|SUGP2	904	-	3.696243	1.0166118	-1.0	-1.0
chr21	35834580	35834685	ENSG00000159216.18|RUNX1|SUGP2|SUGP2	909	-	3.7249753	1.0397961	-1.0	-1.0
chr21	35754350	35754540	ENSG00000159216.18|RUNX1|SUGP2|SUGP2	913	-	5.712735	1.061539	-1.0	-1.0
chr21	35756835	35757020	ENSG00000159216.18|RUNX1|SUGP2|SUGP2	950	-	5.920396	1.3046175	-1.0	-1.0
chr21	35912737	35912902	ENSG00000159216.18|RUNX1|SUGP2|SUGP2	961	-	6.0514402	1.4082885	-1.0	-1.0
chr21	35856460	35856560	ENSG00000159216.18|RUNX1|SUGP2|SUGP2	949	-	6.027612	1.2966578	-1.0	-1.0
chr21	35421268	35421413	ENSG00000159216.18|RUNX1|SUGP2|SUGP2	926	-	5.7738523	1.1303089	-1.0	-1.0
chr21	35904932	35905057	ENSG00000159216.18|RUNX1|SUGP2|SUGP2	951	-	5.9081135	1.3084682	-1.0	-1.0
chr21	36038388	36038493	ENSG00000185917.13|SETD4|SUGP2|SUGP2	903	-	5.655699	1.0136155	-1.0	-1.0
chr21	36038513	36040563	ENSG00000185917.13|SETD4|SUGP2|SUGP2	991	-	5.806417	2.0257912	-1.0	-1.0
chr21	36320668	36320808	ENSG00000159256.12|MORC3|SUGP2|SUGP2	958	+	5.166604	1.3743032	-1.0	-1.0
chr21	37118831	37119021	ENSG00000182670.13|TTC3|SUGP2|SUGP2	942	+	5.858148	1.236845	-1.0	-1.0
chr21	37080008	37080108	ENSG00000182670.13|TTC3|SUGP2|SUGP2	906	+	5.6913276	1.028975	-1.0	-1.0
chr21	37082140	37082640	ENSG00000182670.13|TTC3|SUGP2|SUGP2	942	+	2.8829148	1.2374628	-1.0	-1.0
chr21	37080318	37080713	ENSG00000182670.13|TTC3|SUGP2|SUGP2	935	+	3.1285272	1.1860974	-1.0	-1.0
chr21	37079128	37079408	ENSG00000182670.13|TTC3|SUGP2|SUGP2	976	+	3.1630006	1.6132277	-1.0	-1.0
chr21	37115706	37115836	ENSG00000182670.13|TTC3|SUGP2|SUGP2	926	+	5.780569	1.1294061	-1.0	-1.0
chr21	37079453	37079648	ENSG00000182670.13|TTC3|SUGP2|SUGP2	970	+	2.4627512	1.5223982	-1.0	-1.0
chr21	37158973	37159083	ENSG00000182670.13|TTC3|SUGP2|SUGP2	934	+	3.890455	1.1788296	-1.0	-1.0
chr21	37081595	37081735	ENSG00000182670.13|TTC3|SUGP2|SUGP2	946	+	4.383435	1.2639278	-1.0	-1.0
chr21	37119321	37119521	ENSG00000182670.13|TTC3|SUGP2|SUGP2	974	+	6.274956	1.581157	-1.0	-1.0
chr21	37159363	37159463	ENSG00000182670.13|TTC3|SUGP2|SUGP2	903	+	2.4973607	1.012003	-1.0	-1.0
chr21	37081393	37081595	ENSG00000182670.13|TTC3|SUGP2|SUGP2	955	+	3.441814	1.3514552	-1.0	-1.0
chr21	37120156	37120281	ENSG00000182670.13|TTC3|SUGP2|SUGP2	904	+	5.681947	1.0196736	-1.0	-1.0
chr21	37080873	37081228	ENSG00000182670.13|TTC3|SUGP2|SUGP2	989	+	5.0824943	1.9498861	-1.0	-1.0
chr21	37245244	37245349	ENSG00000157538.13|DSCR3|SUGP2|SUGP2	910	-	5.71846	1.045049	-1.0	-1.0
chr21	37245409	37245594	ENSG00000157538.13|DSCR3|SUGP2|SUGP2	919	-	5.7563095	1.0924928	-1.0	-1.0
chr21	37245774	37245884	ENSG00000157538.13|DSCR3|SUGP2|SUGP2	906	-	5.6793327	1.028579	-1.0	-1.0
chr21	37442260	37442490	ENSG00000157540.19|DYRK1A|SUGP2|SUGP2	914	+	3.472573	1.0640241	-1.0	-1.0
chr21	37403593	37404353	ENSG00000157540.19|DYRK1A|SUGP2|SUGP2	966	+	3.1374362	1.4744846	-1.0	-1.0
chr21	37391348	37391448	ENSG00000157540.19|DYRK1A|SUGP2|SUGP2	903	+	5.6625476	1.0136155	-1.0	-1.0
chr21	37405033	37405468	ENSG00000157540.19|DYRK1A|SUGP2|SUGP2	990	+	3.717202	2.0138912	-1.0	-1.0
chr21	37405708	37405903	ENSG00000157540.19|DYRK1A|SUGP2|SUGP2	941	+	3.6777241	1.2311782	-1.0	-1.0
chr21	37442540	37442735	ENSG00000157540.19|DYRK1A|SUGP2|SUGP2	931	+	3.4810221	1.1637132	-1.0	-1.0
chr21	37507964	37508164	ENSG00000157540.19|DYRK1A|SUGP2|SUGP2	949	+	5.9197316	1.291357	-1.0	-1.0
chr21	37507329	37507609	ENSG00000157540.19|DYRK1A|SUGP2|SUGP2	979	+	5.057535	1.6767336	-1.0	-1.0
chr21	37393648	37393853	ENSG00000157540.19|DYRK1A|SUGP2|SUGP2	949	+	4.398876	1.2957709	-1.0	-1.0
chr21	37440680	37440810	ENSG00000157540.19|DYRK1A|SUGP2|SUGP2	941	+	4.3789463	1.2266405	-1.0	-1.0
chr21	37390248	37390463	ENSG00000157540.19|DYRK1A|SUGP2|SUGP2	914	+	4.5015616	1.0661817	-1.0	-1.0
chr21	37440810	37441330	ENSG00000157540.19|DYRK1A|SUGP2|SUGP2	968	+	5.248276	1.4915913	-1.0	-1.0
chr21	37456535	37456680	ENSG00000157540.19|DYRK1A|SUGP2|SUGP2	932	+	3.8932576	1.165178	-1.0	-1.0
chr21	37442830	37442945	ENSG00000157540.19|DYRK1A|SUGP2|SUGP2	938	+	3.195198	1.2061578	-1.0	-1.0
chr21	37429445	37429615	ENSG00000157540.19|DYRK1A|SUGP2|SUGP2	917	+	3.4348757	1.0820602	-1.0	-1.0
chr21	37508204	37508319	ENSG00000157540.19|DYRK1A|SUGP2|SUGP2	931	+	3.8889182	1.161515	-1.0	-1.0
chr21	37430420	37431110	ENSG00000157540.19|DYRK1A|SUGP2|SUGP2	972	+	3.4831903	1.5501542	-1.0	-1.0
chr21	37392263	37392363	ENSG00000157540.19|DYRK1A|SUGP2|SUGP2	915	+	5.7520695	1.072364	-1.0	-1.0
chr21	37404688	37404998	ENSG00000157540.19|DYRK1A|SUGP2|SUGP2	965	+	3.7568493	1.4543444	-1.0	-1.0
chr21	37387448	37387688	ENSG00000157540.19|DYRK1A|SUGP2|SUGP2	949	+	5.010296	1.2940794	-1.0	-1.0
chr21	37404363	37404638	ENSG00000157540.19|DYRK1A|SUGP2|SUGP2	971	+	4.405837	1.5351096	-1.0	-1.0
chr21	37392028	37392188	ENSG00000157540.19|DYRK1A|SUGP2|SUGP2	960	+	5.2896185	1.3931037	-1.0	-1.0
chr21	37456170	37456345	ENSG00000157540.19|DYRK1A|SUGP2|SUGP2	924	+	3.1645205	1.1208423	-1.0	-1.0
chr21	37507129	37507244	ENSG00000157540.19|DYRK1A|SUGP2|SUGP2	925	+	3.6450944	1.1264155	-1.0	-1.0
chr21	37443285	37443465	ENSG00000157540.19|DYRK1A|SUGP2|SUGP2	927	+	5.552058	1.134494	-1.0	-1.0
chr21	37462815	37463030	ENSG00000157540.19|DYRK1A|SUGP2|SUGP2	959	+	4.426247	1.3846519	-1.0	-1.0
chr21	37507614	37507964	ENSG00000157540.19|DYRK1A|SUGP2|SUGP2	955	+	4.376108	1.3505609	-1.0	-1.0
chr21	37508609	37508709	ENSG00000157540.19|DYRK1A|SUGP2|SUGP2	910	+	5.704692	1.0472236	-1.0	-1.0
chr21	37430268	37430400	ENSG00000157540.19|DYRK1A|SUGP2|SUGP2	940	+	2.78576	1.2237455	-1.0	-1.0
chr21	37385473	37385578	ENSG00000157540.19|DYRK1A|SUGP2|SUGP2	902	+	5.6831417	1.0086294	-1.0	-1.0
chr21	37441385	37441535	ENSG00000157540.19|DYRK1A|SUGP2|SUGP2	941	+	5.194022	1.2290045	-1.0	-1.0
chr21	37435160	37435275	ENSG00000157540.19|DYRK1A|SUGP2|SUGP2	905	+	5.664444	1.022129	-1.0	-1.0
chr21	37462120	37462650	ENSG00000157540.19|DYRK1A|SUGP2|SUGP2	954	+	3.9383073	1.333295	-1.0	-1.0
chr21	37385273	37385373	ENSG00000157540.19|DYRK1A|SUGP2|SUGP2	910	+	5.704692	1.0467483	-1.0	-1.0
chr21	37386553	37386653	ENSG00000157540.19|DYRK1A|SUGP2|SUGP2	961	+	6.038095	1.4111226	-1.0	-1.0
chr21	37431275	37431665	ENSG00000157540.19|DYRK1A|SUGP2|SUGP2	956	+	3.8624456	1.3541707	-1.0	-1.0
chr21	37391823	37392023	ENSG00000157540.19|DYRK1A|SUGP2|SUGP2	953	+	4.431271	1.3267682	-1.0	-1.0
chr21	37443080	37443265	ENSG00000157540.19|DYRK1A|SUGP2|SUGP2	979	+	3.0695865	1.6777692	-1.0	-1.0
chr21	37443555	37443745	ENSG00000157540.19|DYRK1A|SUGP2|SUGP2	932	+	2.934646	1.1654582	-1.0	-1.0
chr21	37391693	37391793	ENSG00000157540.19|DYRK1A|SUGP2|SUGP2	915	+	3.1035087	1.0701684	-1.0	-1.0
chr21	37402388	37402538	ENSG00000157540.19|DYRK1A|SUGP2|SUGP2	917	+	3.7738945	1.0806211	-1.0	-1.0
chr21	37390988	37391108	ENSG00000157540.19|DYRK1A|SUGP2|SUGP2	918	+	5.8008056	1.0873737	-1.0	-1.0
chr21	37442945	37443080	ENSG00000157540.19|DYRK1A|SUGP2|SUGP2	942	+	2.9350235	1.2401917	-1.0	-1.0
chr21	37455415	37455520	ENSG00000157540.19|DYRK1A|SUGP2|SUGP2	907	+	5.7323656	1.033604	-1.0	-1.0
chr21	37389693	37390008	ENSG00000157540.19|DYRK1A|SUGP2|SUGP2	932	+	2.8016977	1.1660019	-1.0	-1.0
chr21	37430030	37430260	ENSG00000157540.19|DYRK1A|SUGP2|SUGP2	919	+	4.3870826	1.0923275	-1.0	-1.0
chr21	39261642	39261772	ENSG00000185658.13|BRWD1|SUGP2|SUGP2	934	-	5.8172054	1.17906	-1.0	-1.0
chr21	39300197	39300312	ENSG00000185658.13|BRWD1|SUGP2|SUGP2	961	-	5.549617	1.410682	-1.0	-1.0
chr21	39222785	39222920	ENSG00000185658.13|BRWD1|SUGP2|SUGP2	923	-	3.8081155	1.1134355	-1.0	-1.0
chr21	39242823	39242993	ENSG00000185658.13|BRWD1|SUGP2|SUGP2	944	-	5.8794847	1.2480147	-1.0	-1.0
chr21	39236789	39237554	ENSG00000185658.13|BRWD1|SUGP2|SUGP2	957	-	4.66436	1.3713964	-1.0	-1.0
chr21	41341196	41341321	ENSG00000183844.16|FAM3B|SUGP2|SUGP2	927	+	5.7768645	1.1341722	-1.0	-1.0
chr21	41341341	41343581	ENSG00000183844.16|FAM3B|SUGP2|SUGP2	980	+	4.8865175	1.6953862	-1.0	-1.0
chr21	41387509	41387644	ENSG00000183486.12|MX2|SUGP2|SUGP2	927	+	5.7826004	1.1347632	-1.0	-1.0
chr21	41386404	41386524	ENSG00000183486.12|MX2|SUGP2|SUGP2	905	+	5.6762934	1.0216495	-1.0	-1.0
chr21	41386539	41386684	ENSG00000183486.12|MX2|SUGP2|SUGP2	943	+	5.660527	1.244652	-1.0	-1.0
chr21	41945370	41945505	ENSG00000157617.16|C2CD2|SUGP2|SUGP2	903	-	5.6693926	1.0136155	-1.0	-1.0
chr21	41946485	41946755	ENSG00000157617.16|C2CD2|SUGP2|SUGP2	912	-	5.7084875	1.0533761	-1.0	-1.0
chr21	42726259	42726364	ENSG00000160191.17|PDE9A|SUGP2|SUGP2	932	+	3.8918943	1.1680534	-1.0	-1.0
chr21	42725839	42726039	ENSG00000160191.17|PDE9A|SUGP2|SUGP2	959	+	5.4880795	1.3859042	-1.0	-1.0
chr21	42726099	42726214	ENSG00000160191.17|PDE9A|SUGP2|SUGP2	916	+	3.791288	1.0764594	-1.0	-1.0
chr21	42701934	42702034	ENSG00000160191.17|PDE9A|SUGP2|SUGP2	963	+	6.05528	1.4359554	-1.0	-1.0
chr21	42701744	42701844	ENSG00000160191.17|PDE9A|SUGP2|SUGP2	906	+	5.6913276	1.028975	-1.0	-1.0
chr21	42729499	42729599	ENSG00000160191.17|PDE9A|SUGP2|SUGP2	901	+	5.6419134	1.0061449	-1.0	-1.0
chr21	42849255	42849440	ENSG00000160193.11|WDR4|SUGP2|SUGP2	950	-	2.9786475	1.3023899	-1.0	-1.0
chr21	42843806	42845966	ENSG00000160193.11|WDR4|SUGP2|SUGP2	992	-	3.6290245	2.0830967	-1.0	-1.0
chr21	42847241	42848386	ENSG00000160193.11|WDR4|SUGP2|SUGP2	975	-	4.190536	1.596589	-1.0	-1.0
chr21	42858925	42859075	ENSG00000160193.11|WDR4|SUGP2|SUGP2	934	-	3.889169	1.1819173	-1.0	-1.0
chr21	42859360	42859540	ENSG00000160193.11|WDR4|SUGP2|SUGP2	953	-	5.951773	1.3239387	-1.0	-1.0
chr21	42846131	42846641	ENSG00000160193.11|WDR4|SUGP2|SUGP2	967	-	4.0700645	1.4869984	-1.0	-1.0
chr21	42856755	42856955	ENSG00000160193.11|WDR4|SUGP2|SUGP2	934	-	5.8014193	1.1820273	-1.0	-1.0
chr21	42843406	42843526	ENSG00000160193.11|WDR4|SUGP2|SUGP2	928	-	5.7751584	1.1434907	-1.0	-1.0
chr21	42843286	42843396	ENSG00000160193.11|WDR4|SUGP2|SUGP2	928	-	5.8049397	1.1447598	-1.0	-1.0
chr21	42858075	42858910	ENSG00000160193.11|WDR4|SUGP2|SUGP2	946	-	5.39649	1.2643684	-1.0	-1.0
chr21	42859130	42859345	ENSG00000160193.11|WDR4|SUGP2|SUGP2	986	-	6.442163	1.8392681	-1.0	-1.0
chr21	42857120	42857960	ENSG00000160193.11|WDR4|SUGP2|SUGP2	961	-	5.0218754	1.4053857	-1.0	-1.0
chr21	42847026	42847211	ENSG00000160193.11|WDR4|SUGP2|SUGP2	904	-	3.6801095	1.0186142	-1.0	-1.0
chr21	43679859	43679959	ENSG00000160208.12|RRP1B|SUGP2|SUGP2	909	+	3.7106774	1.0390491	-1.0	-1.0
chr21	43679034	43679149	ENSG00000160208.12|RRP1B|SUGP2|SUGP2	903	+	5.648827	1.012003	-1.0	-1.0
chr21	43894310	43894500	ENSG00000160216.18|AGPAT3|SUGP2|SUGP2	965	+	4.8929954	1.462005	-1.0	-1.0
chr21	43893140	43893335	ENSG00000160216.18|AGPAT3|SUGP2|SUGP2	952	+	5.3853016	1.3161532	-1.0	-1.0
chr21	43896555	43896840	ENSG00000160216.18|AGPAT3|SUGP2|SUGP2	914	+	5.713054	1.063927	-1.0	-1.0
chr21	43916836	43916946	ENSG00000160216.18|AGPAT3|SUGP2|SUGP2	921	+	5.785475	1.1044354	-1.0	-1.0
chr21	43893400	43893765	ENSG00000160216.18|AGPAT3|SUGP2|SUGP2	961	+	5.315197	1.407421	-1.0	-1.0
chr21	43919481	43919596	ENSG00000160216.18|AGPAT3|SUGP2|SUGP2	903	+	5.684529	1.0136155	-1.0	-1.0
chr21	43912429	43912539	ENSG00000160216.18|AGPAT3|SUGP2|SUGP2	929	+	5.7847	1.146979	-1.0	-1.0
chr21	43894715	43894820	ENSG00000160216.18|AGPAT3|SUGP2|SUGP2	917	+	5.774868	1.083299	-1.0	-1.0
chr21	43896240	43896495	ENSG00000160216.18|AGPAT3|SUGP2|SUGP2	933	+	5.297386	1.1738687	-1.0	-1.0
chr21	43892755	43892960	ENSG00000160216.18|AGPAT3|SUGP2|SUGP2	954	+	4.741497	1.3356344	-1.0	-1.0
chr21	43918991	43919141	ENSG00000160216.18|AGPAT3|SUGP2|SUGP2	914	+	5.7436943	1.0675685	-1.0	-1.0
chr21	44047932	44048052	ENSG00000160218.12|TRAPPC10|SUGP2|SUGP2	937	+	5.143653	1.203979	-1.0	-1.0
chr21	44048757	44048912	ENSG00000160218.12|TRAPPC10|SUGP2|SUGP2	908	+	3.194261	1.0350544	-1.0	-1.0
chr21	44048412	44048512	ENSG00000160218.12|TRAPPC10|SUGP2|SUGP2	950	+	5.878066	1.299967	-1.0	-1.0
chr21	44050527	44050627	ENSG00000160218.12|TRAPPC10|SUGP2|SUGP2	909	+	3.7106774	1.0388566	-1.0	-1.0
chr21	44050127	44050287	ENSG00000160218.12|TRAPPC10|SUGP2|SUGP2	951	+	5.932859	1.3132466	-1.0	-1.0
chr21	44518332	44518527	ENSG00000182912.6|TSPEAR-AS2|SUGP2|SUGP2	953	+	5.842454	1.3273917	-1.0	-1.0
chr21	44517215	44517390	ENSG00000182912.6|TSPEAR-AS2|SUGP2|SUGP2	951	+	3.8841295	1.3131678	-1.0	-1.0
chr21	44517915	44518025	ENSG00000182912.6|TSPEAR-AS2|SUGP2|SUGP2	913	+	5.72826	1.0613694	-1.0	-1.0
chr21	44517545	44517785	ENSG00000182912.6|TSPEAR-AS2|SUGP2|SUGP2	948	+	4.98131	1.2876792	-1.0	-1.0
chr21	44873092	44873482	ENSG00000183255.11|PTTG1IP|SUGP2|SUGP2	952	-	1.5218232	1.3196814	-1.0	-1.0
chr21	44866666	44869456	ENSG00000183255.11|PTTG1IP|SUGP2|SUGP2	1000	-	2.324192	3.4974673	-1.0	-1.0
chr21	44872853	44873003	ENSG00000183255.11|PTTG1IP|SUGP2|SUGP2	952	-	1.8276154	1.3218639	-1.0	-1.0
chr21	44870531	44872853	ENSG00000183255.11|PTTG1IP|SUGP2|SUGP2	1000	-	2.4144619	3.3146877	-1.0	-1.0
chr21	44865896	44866441	ENSG00000183255.11|PTTG1IP|SUGP2|SUGP2	1000	-	2.8201354	3.6887546	-1.0	-1.0
chr21	44859424	44859594	ENSG00000183255.11|PTTG1IP|SUGP2|SUGP2	914	-	2.423286	1.0646089	-1.0	-1.0
chr21	44865645	44865896	ENSG00000183255.11|PTTG1IP|SUGP2|SUGP2	995	-	2.4766848	2.2709212	-1.0	-1.0
chr21	44854332	44854432	ENSG00000183255.11|PTTG1IP|SUGP2|SUGP2	907	-	3.0410018	1.0299971	-1.0	-1.0
chr21	44942351	44942466	ENSG00000160256.12|FAM207A|SUGP2|SUGP2	917	+	5.7625685	1.0822127	-1.0	-1.0
chr21	44940736	44940836	ENSG00000160256.12|FAM207A|SUGP2|SUGP2	919	+	5.764837	1.0894542	-1.0	-1.0
chr21	44941381	44941721	ENSG00000160256.12|FAM207A|SUGP2|SUGP2	961	+	4.268783	1.4073966	-1.0	-1.0
chr21	44940186	44940331	ENSG00000160256.12|FAM207A|SUGP2|SUGP2	921	+	3.7909195	1.0999211	-1.0	-1.0
chr21	44940876	44940976	ENSG00000160256.12|FAM207A|SUGP2|SUGP2	901	+	5.6419134	1.0061449	-1.0	-1.0
chr21	44941131	44941336	ENSG00000160256.12|FAM207A|SUGP2|SUGP2	955	+	5.7469296	1.3468857	-1.0	-1.0
chr21	45186761	45186881	ENSG00000197381.15|ADARB1|SUGP2|SUGP2	902	+	5.6487913	1.0086654	-1.0	-1.0
chr21	45190351	45191221	ENSG00000197381.15|ADARB1|SUGP2|SUGP2	960	+	5.3519325	1.398597	-1.0	-1.0
chr21	45125329	45125474	ENSG00000197381.15|ADARB1|SUGP2|SUGP2	924	+	5.7615514	1.1214557	-1.0	-1.0
chr21	45095693	45095838	ENSG00000197381.15|ADARB1|SUGP2|SUGP2	929	+	5.2908187	1.1487967	-1.0	-1.0
chr21	45120544	45120654	ENSG00000197381.15|ADARB1|SUGP2|SUGP2	906	+	5.6913276	1.0290667	-1.0	-1.0
chr21	45122634	45122739	ENSG00000197381.15|ADARB1|SUGP2|SUGP2	902	+	5.681078	1.0085275	-1.0	-1.0
chr21	45125629	45125814	ENSG00000197381.15|ADARB1|SUGP2|SUGP2	964	+	6.123745	1.4488482	-1.0	-1.0
chr21	45121069	45121169	ENSG00000197381.15|ADARB1|SUGP2|SUGP2	907	+	5.6913276	1.0292579	-1.0	-1.0
chr21	45125869	45125969	ENSG00000197381.15|ADARB1|SUGP2|SUGP2	909	+	5.6980424	1.0397961	-1.0	-1.0
chr21	45126179	45126374	ENSG00000197381.15|ADARB1|SUGP2|SUGP2	950	+	5.935653	1.299195	-1.0	-1.0
chr21	45189961	45190116	ENSG00000197381.15|ADARB1|SUGP2|SUGP2	909	+	5.7130337	1.0417687	-1.0	-1.0
chr21	45093498	45093633	ENSG00000197381.15|ADARB1|SUGP2|SUGP2	921	+	5.75949	1.1019267	-1.0	-1.0
chr21	45097673	45097783	ENSG00000197381.15|ADARB1|SUGP2|SUGP2	901	+	5.6419134	1.0062071	-1.0	-1.0
chr21	45189701	45189876	ENSG00000197381.15|ADARB1|SUGP2|SUGP2	914	+	3.550855	1.0637066	-1.0	-1.0
chr21	45126009	45126164	ENSG00000197381.15|ADARB1|SUGP2|SUGP2	944	+	5.874719	1.2530448	-1.0	-1.0
chr21	45121879	45121979	ENSG00000197381.15|ADARB1|SUGP2|SUGP2	903	+	5.655699	1.0136155	-1.0	-1.0
chr21	45125159	45125309	ENSG00000197381.15|ADARB1|SUGP2|SUGP2	910	+	5.1419277	1.0440311	-1.0	-1.0
chr21	45187206	45187311	ENSG00000197381.15|ADARB1|SUGP2|SUGP2	917	+	5.758478	1.0829426	-1.0	-1.0
chr21	45187936	45188061	ENSG00000197381.15|ADARB1|SUGP2|SUGP2	916	+	5.7461996	1.0771842	-1.0	-1.0
chr21	45124729	45124924	ENSG00000197381.15|ADARB1|SUGP2|SUGP2	949	+	3.9563358	1.2892735	-1.0	-1.0
chr21	45095353	45095453	ENSG00000197381.15|ADARB1|SUGP2|SUGP2	911	+	5.7112947	1.0522802	-1.0	-1.0
chr21	45094378	45094483	ENSG00000197381.15|ADARB1|SUGP2|SUGP2	911	+	4.7293	1.0518891	-1.0	-1.0
chr21	45191321	45191426	ENSG00000197381.15|ADARB1|SUGP2|SUGP2	915	+	5.768456	1.070282	-1.0	-1.0
chr21	45270869	45271049	ENSG00000186866.16|POFUT2|SUGP2|SUGP2	930	-	5.788248	1.1529522	-1.0	-1.0
chr21	45274169	45274269	ENSG00000186866.16|POFUT2|SUGP2|SUGP2	917	-	5.758478	1.0829426	-1.0	-1.0
chr21	45272624	45272754	ENSG00000186866.16|POFUT2|SUGP2|SUGP2	958	-	5.9761496	1.3727314	-1.0	-1.0
chr21	45270529	45270804	ENSG00000186866.16|POFUT2|SUGP2|SUGP2	949	-	5.2695804	1.2966293	-1.0	-1.0
chr21	45463046	45463411	ENSG00000182871.14|COL18A1|SUGP2|SUGP2	972	+	5.203087	1.557107	-1.0	-1.0
chr21	45445413	45445513	ENSG00000182871.14|COL18A1|SUGP2|SUGP2	903	+	5.6762524	1.0126841	-1.0	-1.0
chr21	45465566	45465761	ENSG00000182871.14|COL18A1|SUGP2|SUGP2	942	+	3.93052	1.2364644	-1.0	-1.0
chr21	45445193	45445358	ENSG00000182871.14|COL18A1|SUGP2|SUGP2	957	+	6.002032	1.3660493	-1.0	-1.0
chr21	45464716	45464906	ENSG00000182871.14|COL18A1|SUGP2|SUGP2	964	+	3.919826	1.4388595	-1.0	-1.0
chr21	45416443	45416558	ENSG00000182871.14|COL18A1|SUGP2|SUGP2	916	+	3.7667928	1.0779737	-1.0	-1.0
chr21	45461846	45461946	ENSG00000182871.14|COL18A1|SUGP2|SUGP2	900	+	5.69008	1.0012134	-1.0	-1.0
chr21	45463866	45463996	ENSG00000182871.14|COL18A1|SUGP2|SUGP2	904	+	5.724834	1.0192237	-1.0	-1.0
chr21	45464941	45465136	ENSG00000182871.14|COL18A1|SUGP2|SUGP2	917	+	4.446812	1.0787323	-1.0	-1.0
chr21	45458116	45458221	ENSG00000182871.14|COL18A1|SUGP2|SUGP2	911	+	5.7265835	1.0526519	-1.0	-1.0
chr21	45460641	45460776	ENSG00000182871.14|COL18A1|SUGP2|SUGP2	953	+	5.714057	1.3273668	-1.0	-1.0
chr21	45462156	45462436	ENSG00000182871.14|COL18A1|SUGP2|SUGP2	969	+	5.4121113	1.5023386	-1.0	-1.0
chr21	45462706	45463046	ENSG00000182871.14|COL18A1|SUGP2|SUGP2	963	+	4.172146	1.4328278	-1.0	-1.0
chr21	45465326	45465461	ENSG00000182871.14|COL18A1|SUGP2|SUGP2	939	+	5.1993723	1.2155515	-1.0	-1.0
chr21	45460916	45461106	ENSG00000182871.14|COL18A1|SUGP2|SUGP2	919	+	3.3645675	1.0933497	-1.0	-1.0
chr21	45462441	45462611	ENSG00000182871.14|COL18A1|SUGP2|SUGP2	950	+	4.180464	1.298197	-1.0	-1.0
chr21	45459746	45459876	ENSG00000182871.14|COL18A1|SUGP2|SUGP2	927	+	5.7804604	1.1384706	-1.0	-1.0
chr21	45521095	45521390	ENSG00000173638.18|SLC19A1|SUGP2|SUGP2	946	-	3.95592	1.2713884	-1.0	-1.0
chr21	45518340	45518620	ENSG00000173638.18|SLC19A1|SUGP2|SUGP2	929	-	4.2257085	1.1516831	-1.0	-1.0
chr21	45519475	45519590	ENSG00000173638.18|SLC19A1|SUGP2|SUGP2	902	-	3.7217422	1.0106282	-1.0	-1.0
chr21	45521780	45521880	ENSG00000173638.18|SLC19A1|SUGP2|SUGP2	909	-	3.7154448	1.0406222	-1.0	-1.0
chr21	45519800	45520340	ENSG00000173638.18|SLC19A1|SUGP2|SUGP2	959	-	4.470479	1.3836058	-1.0	-1.0
chr21	45517240	45517360	ENSG00000173638.18|SLC19A1|SUGP2|SUGP2	943	-	2.965451	1.243464	-1.0	-1.0
chr21	45517660	45517865	ENSG00000173638.18|SLC19A1|SUGP2|SUGP2	917	-	3.4169858	1.081256	-1.0	-1.0
chr21	45522220	45522470	ENSG00000173638.18|SLC19A1|SUGP2|SUGP2	951	-	5.9525723	1.312265	-1.0	-1.0
chr21	45521590	45521765	ENSG00000173638.18|SLC19A1|SUGP2|SUGP2	947	-	3.7878287	1.2785215	-1.0	-1.0
chr21	45522590	45522710	ENSG00000173638.18|SLC19A1|SUGP2|SUGP2	909	-	3.7091613	1.0389872	-1.0	-1.0
chr21	45520565	45520735	ENSG00000173638.18|SLC19A1|SUGP2|SUGP2	959	-	5.5952406	1.3878866	-1.0	-1.0
chr21	45518660	45519170	ENSG00000173638.18|SLC19A1|SUGP2|SUGP2	933	-	5.097147	1.1728996	-1.0	-1.0
chr21	45519175	45519295	ENSG00000173638.18|SLC19A1|SUGP2|SUGP2	958	-	5.615182	1.3771656	-1.0	-1.0
chr21	45523020	45523140	ENSG00000173638.18|SLC19A1|SUGP2|SUGP2	938	-	5.0674653	1.2069335	-1.0	-1.0
chr21	45517885	45518105	ENSG00000173638.18|SLC19A1|SUGP2|SUGP2	954	-	3.4826643	1.3333102	-1.0	-1.0
chr21	45522875	45522985	ENSG00000173638.18|SLC19A1|SUGP2|SUGP2	909	-	5.7038035	1.0403956	-1.0	-1.0
chr21	45517415	45517515	ENSG00000173638.18|SLC19A1|SUGP2|SUGP2	901	-	3.6600647	1.0033776	-1.0	-1.0
chr21	46146926	46147691	ENSG00000160282.13|FTCD|SUGP2|SUGP2	1000	-	2.5715084	3.417885	-1.0	-1.0
chr21	46147896	46147996	ENSG00000160282.13|FTCD|SUGP2|SUGP2	912	-	2.4569643	1.0549575	-1.0	-1.0
chr21	46146604	46146790	ENSG00000160282.13|FTCD|SUGP2|SUGP2	995	-	1.9460214	2.3061361	-1.0	-1.0
chr21	46149671	46150041	ENSG00000160282.13|FTCD|SUGP2|SUGP2	968	-	1.6904695	1.4971353	-1.0	-1.0
chr21	46147996	46148271	ENSG00000160282.13|FTCD|SUGP2|SUGP2	991	-	2.1937544	2.0297122	-1.0	-1.0
chr21	46146355	46146604	ENSG00000160282.13|FTCD|SUGP2|SUGP2	994	-	2.4511569	2.2305832	-1.0	-1.0
chr21	46148871	46149611	ENSG00000160282.13|FTCD|SUGP2|SUGP2	969	-	1.7806662	1.5049647	-1.0	-1.0
chr21	46148656	46148856	ENSG00000160282.13|FTCD|SUGP2|SUGP2	952	-	1.5830306	1.3151538	-1.0	-1.0
chr21	46148446	46148551	ENSG00000160282.13|FTCD|SUGP2|SUGP2	910	-	1.7702956	1.0461504	-1.0	-1.0
chr21	46146790	46146926	ENSG00000160282.13|FTCD|SUGP2|SUGP2	999	-	2.5362208	2.9255755	-1.0	-1.0
chr21	46196751	46197036	ENSG00000160285.14|LSS|SUGP2|SUGP2	977	-	2.6450505	1.6475081	-1.0	-1.0
chr21	46199611	46199771	ENSG00000160285.14|LSS|SUGP2|SUGP2	955	-	2.4740205	1.3490351	-1.0	-1.0
chr21	46227028	46227128	ENSG00000160285.14|LSS|SUGP2|SUGP2	903	-	3.6797316	1.0120897	-1.0	-1.0
chr21	46203346	46204056	ENSG00000160285.14|LSS|SUGP2|SUGP2	999	-	3.087401	3.1407647	-1.0	-1.0
chr21	46197791	46198096	ENSG00000160285.14|LSS|SUGP2|SUGP2	972	-	2.5708046	1.5525686	-1.0	-1.0
chr21	46198166	46198606	ENSG00000160285.14|LSS|SUGP2|SUGP2	970	-	2.1932216	1.5262188	-1.0	-1.0
chr21	46196506	46196671	ENSG00000160285.14|LSS|SUGP2|SUGP2	918	-	1.5852239	1.0863737	-1.0	-1.0
chr21	46198606	46199611	ENSG00000160285.14|LSS|SUGP2|SUGP2	985	-	2.4323075	1.8140949	-1.0	-1.0
chr21	46200251	46201226	ENSG00000160285.14|LSS|SUGP2|SUGP2	983	-	2.6247568	1.7616967	-1.0	-1.0
chr21	46199871	46199981	ENSG00000160285.14|LSS|SUGP2|SUGP2	936	-	1.8971033	1.1914245	-1.0	-1.0
chr21	46204086	46205671	ENSG00000160285.14|LSS|SUGP2|SUGP2	994	-	2.8030798	2.2299442	-1.0	-1.0
chr21	46196206	46196366	ENSG00000160285.14|LSS|SUGP2|SUGP2	963	-	2.4274454	1.4308262	-1.0	-1.0
chr21	46203031	46203131	ENSG00000160285.14|LSS|SUGP2|SUGP2	905	-	1.9654506	1.0231144	-1.0	-1.0
chr21	46199991	46200251	ENSG00000160285.14|LSS|SUGP2|SUGP2	963	-	2.5037532	1.4264756	-1.0	-1.0
chr21	46197371	46197641	ENSG00000160285.14|LSS|SUGP2|SUGP2	944	-	2.1548414	1.2526784	-1.0	-1.0
chr21	46249956	46250086	ENSG00000160294.10|MCM3AP|SUGP2|SUGP2	929	-	4.1653876	1.1478151	-1.0	-1.0
chr21	46248756	46248861	ENSG00000160294.10|MCM3AP|SUGP2|SUGP2	907	-	5.6767597	1.0293756	-1.0	-1.0
chr21	46248996	46249146	ENSG00000160294.10|MCM3AP|SUGP2|SUGP2	925	-	4.523514	1.1268862	-1.0	-1.0
chr21	46250361	46250541	ENSG00000160294.10|MCM3AP|SUGP2|SUGP2	921	-	4.1403756	1.1047176	-1.0	-1.0
chr21	46248221	46248686	ENSG00000160294.10|MCM3AP|SUGP2|SUGP2	967	-	6.1125875	1.4769676	-1.0	-1.0
chr21	46249171	46249281	ENSG00000160294.10|MCM3AP|SUGP2|SUGP2	916	-	5.7435484	1.0742562	-1.0	-1.0
chr21	46250606	46250711	ENSG00000160294.10|MCM3AP|SUGP2|SUGP2	903	-	5.6693926	1.0136155	-1.0	-1.0
chr22	17940836	17941021	ENSG00000243156.7|MICAL3|SUGP2|SUGP2	943	-	5.8672643	1.2417798	-1.0	-1.0
chr22	17939496	17939596	ENSG00000243156.7|MICAL3|SUGP2|SUGP2	903	-	5.648827	1.012003	-1.0	-1.0
chr22	17941421	17941541	ENSG00000243156.7|MICAL3|SUGP2|SUGP2	936	-	5.854193	1.1966344	-1.0	-1.0
chr22	17941761	17941956	ENSG00000243156.7|MICAL3|SUGP2|SUGP2	969	-	6.1317563	1.5086364	-1.0	-1.0
chr22	17945601	17945736	ENSG00000243156.7|MICAL3|SUGP2|SUGP2	911	-	5.712807	1.0481975	-1.0	-1.0
chr22	17941041	17941261	ENSG00000243156.7|MICAL3|SUGP2|SUGP2	959	-	5.1094303	1.3888928	-1.0	-1.0
chr22	18082159	18082259	ENSG00000215193.12|PEX26|SUGP2|SUGP2	903	+	5.648827	1.012003	-1.0	-1.0
chr22	18081409	18081764	ENSG00000215193.12|PEX26|SUGP2|SUGP2	972	+	5.962667	1.5468906	-1.0	-1.0
chr22	18082304	18082404	ENSG00000215193.12|PEX26|SUGP2|SUGP2	903	+	3.7442725	1.015463	-1.0	-1.0
chr22	18162700	18162810	ENSG00000184979.9|USP18|SUGP2|SUGP2	909	+	5.710195	1.0418788	-1.0	-1.0
chr22	18166620	18166740	ENSG00000184979.9|USP18|SUGP2|SUGP2	949	+	5.9489923	1.2885969	-1.0	-1.0
chr22	18163985	18164095	ENSG00000184979.9|USP18|SUGP2|SUGP2	906	+	5.6913276	1.0290693	-1.0	-1.0
chr22	19089885	19090070	ENSG00000070413.19|DGCR2|SUGP2|SUGP2	923	-	5.78452	1.112952	-1.0	-1.0
chr22	19053308	19053408	ENSG00000070413.19|DGCR2|SUGP2|SUGP2	903	-	3.6846483	1.011642	-1.0	-1.0
chr22	19053473	19053728	ENSG00000070413.19|DGCR2|SUGP2|SUGP2	943	-	5.7781625	1.2478133	-1.0	-1.0
chr22	19052913	19053023	ENSG00000070413.19|DGCR2|SUGP2|SUGP2	901	-	5.6419134	1.0061677	-1.0	-1.0
chr22	19344561	19345061	ENSG00000100084.14|HIRA|SUGP2|SUGP2	989	-	6.158139	1.9393651	-1.0	-1.0
chr22	19336176	19336496	ENSG00000100084.14|HIRA|SUGP2|SUGP2	959	-	4.256646	1.3905766	-1.0	-1.0
chr22	19346546	19346646	ENSG00000100084.14|HIRA|SUGP2|SUGP2	912	-	5.717869	1.0537857	-1.0	-1.0
chr22	19341351	19341551	ENSG00000100084.14|HIRA|SUGP2|SUGP2	979	-	3.8363686	1.6744812	-1.0	-1.0
chr22	19340326	19340491	ENSG00000100084.14|HIRA|SUGP2|SUGP2	947	-	5.696729	1.2774817	-1.0	-1.0
chr22	19339881	19340086	ENSG00000100084.14|HIRA|SUGP2|SUGP2	910	-	3.9801114	1.0442022	-1.0	-1.0
chr22	19343786	19343891	ENSG00000100084.14|HIRA|SUGP2|SUGP2	901	-	5.6419134	1.0061449	-1.0	-1.0
chr22	19345646	19345991	ENSG00000100084.14|HIRA|SUGP2|SUGP2	962	-	4.1891627	1.416422	-1.0	-1.0
chr22	19346906	19347036	ENSG00000100084.14|HIRA|SUGP2|SUGP2	906	-	4.6961527	1.0253394	-1.0	-1.0
chr22	19348141	19348251	ENSG00000100084.14|HIRA|SUGP2|SUGP2	906	-	3.7195704	1.0248753	-1.0	-1.0
chr22	19345111	19345251	ENSG00000100084.14|HIRA|SUGP2|SUGP2	921	-	4.3385634	1.1020898	-1.0	-1.0
chr22	19345326	19345516	ENSG00000100084.14|HIRA|SUGP2|SUGP2	966	-	6.1086736	1.4714454	-1.0	-1.0
chr22	19348361	19348471	ENSG00000100084.14|HIRA|SUGP2|SUGP2	912	-	5.718188	1.0541782	-1.0	-1.0
chr22	19346751	19346871	ENSG00000100084.14|HIRA|SUGP2|SUGP2	942	-	5.8646173	1.2347037	-1.0	-1.0
chr22	19347326	19347556	ENSG00000100084.14|HIRA|SUGP2|SUGP2	971	-	6.1749644	1.5322753	-1.0	-1.0
chr22	19336496	19336691	ENSG00000100084.14|HIRA|SUGP2|SUGP2	974	-	6.236773	1.5897909	-1.0	-1.0
chr22	19336751	19337071	ENSG00000100084.14|HIRA|SUGP2|SUGP2	990	-	6.2381225	1.9820945	-1.0	-1.0
chr22	19346341	19346536	ENSG00000100084.14|HIRA|SUGP2|SUGP2	929	-	5.7669816	1.1483898	-1.0	-1.0
chr22	19512916	19513021	ENSG00000093009.9|CDC45|SUGP2|SUGP2	915	+	5.7380657	1.0708134	-1.0	-1.0
chr22	19513446	19513546	ENSG00000093009.9|CDC45|SUGP2|SUGP2	901	+	5.6419134	1.0061904	-1.0	-1.0
chr22	20082565	20082665	ENSG00000128191.15|DGCR8|SUGP2|SUGP2	919	+	5.764837	1.0894542	-1.0	-1.0
chr22	20090728	20090893	ENSG00000128191.15|DGCR8|SUGP2|SUGP2	941	+	5.865336	1.2271866	-1.0	-1.0
chr22	20090538	20090673	ENSG00000128191.15|DGCR8|SUGP2|SUGP2	961	+	6.0325437	1.4041897	-1.0	-1.0
chr22	20080383	20080563	ENSG00000128191.15|DGCR8|SUGP2|SUGP2	974	+	4.4301457	1.5919646	-1.0	-1.0
chr22	20082750	20085035	ENSG00000128191.15|DGCR8|SUGP2|SUGP2	996	+	3.831615	2.3932536	-1.0	-1.0
chr22	20080568	20080685	ENSG00000128191.15|DGCR8|SUGP2|SUGP2	966	+	3.3786066	1.4681022	-1.0	-1.0
chr22	20080685	20082045	ENSG00000128191.15|DGCR8|SUGP2|SUGP2	993	+	4.4205613	2.1374238	-1.0	-1.0
chr22	20090278	20090413	ENSG00000128191.15|DGCR8|SUGP2|SUGP2	913	+	4.3998413	1.0613225	-1.0	-1.0
chr22	20091168	20091293	ENSG00000128191.15|DGCR8|SUGP2|SUGP2	935	+	5.8342338	1.1858274	-1.0	-1.0
chr22	20090988	20091133	ENSG00000128191.15|DGCR8|SUGP2|SUGP2	913	+	5.7225075	1.059439	-1.0	-1.0
chr22	20085070	20085335	ENSG00000128191.15|DGCR8|SUGP2|SUGP2	954	+	4.444421	1.3356899	-1.0	-1.0
chr22	20085345	20085535	ENSG00000128191.15|DGCR8|SUGP2|SUGP2	957	+	6.0174713	1.3707774	-1.0	-1.0
chr22	20572026	20572181	ENSG00000099917.17|MED15|SUGP2|SUGP2	944	+	5.1119537	1.2510055	-1.0	-1.0
chr22	20517524	20517644	ENSG00000099917.17|MED15|SUGP2|SUGP2	927	+	5.7972913	1.136144	-1.0	-1.0
chr22	20544005	20544170	ENSG00000099917.17|MED15|SUGP2|SUGP2	949	+	5.940801	1.2964853	-1.0	-1.0
chr22	20518019	20518124	ENSG00000099917.17|MED15|SUGP2|SUGP2	903	+	5.6762524	1.0123435	-1.0	-1.0
chr22	20569541	20569706	ENSG00000099917.17|MED15|SUGP2|SUGP2	921	+	4.907963	1.1006393	-1.0	-1.0
chr22	20517224	20517324	ENSG00000099917.17|MED15|SUGP2|SUGP2	903	+	3.674826	1.012003	-1.0	-1.0
chr22	20571566	20571781	ENSG00000099917.17|MED15|SUGP2|SUGP2	919	+	3.477213	1.0888582	-1.0	-1.0
chr22	20571791	20571906	ENSG00000099917.17|MED15|SUGP2|SUGP2	958	+	5.975901	1.3746036	-1.0	-1.0
chr22	20574127	20574242	ENSG00000099917.17|MED15|SUGP2|SUGP2	911	+	5.046483	1.0494018	-1.0	-1.0
chr22	20526601	20526731	ENSG00000099917.17|MED15|SUGP2|SUGP2	917	+	5.754934	1.0828562	-1.0	-1.0
chr22	20568821	20569066	ENSG00000099917.17|MED15|SUGP2|SUGP2	943	+	4.71793	1.2478242	-1.0	-1.0
chr22	20569086	20569456	ENSG00000099917.17|MED15|SUGP2|SUGP2	928	+	3.498411	1.1415356	-1.0	-1.0
chr22	20572266	20572406	ENSG00000099917.17|MED15|SUGP2|SUGP2	950	+	5.9150605	1.3048373	-1.0	-1.0
chr22	20740681	20740871	ENSG00000241973.10|PI4KA|SUGP2|SUGP2	961	-	6.0289555	1.4045966	-1.0	-1.0
chr22	20940049	20940229	ENSG00000099942.12|CRKL|SUGP2|SUGP2	925	+	3.571101	1.127755	-1.0	-1.0
chr22	20940619	20940879	ENSG00000099942.12|CRKL|SUGP2|SUGP2	974	+	4.7502704	1.5817168	-1.0	-1.0
chr22	20940944	20941114	ENSG00000099942.12|CRKL|SUGP2|SUGP2	975	+	4.6766524	1.608288	-1.0	-1.0
chr22	20941874	20942019	ENSG00000099942.12|CRKL|SUGP2|SUGP2	929	+	5.4533825	1.1468427	-1.0	-1.0
chr22	21569827	21569937	ENSG00000185651.14|UBE2L3|SUGP2|SUGP2	927	+	5.7832627	1.1346718	-1.0	-1.0
chr22	21594686	21594816	ENSG00000185651.14|UBE2L3|SUGP2|SUGP2	935	+	3.8824992	1.1852936	-1.0	-1.0
chr22	21593071	21593251	ENSG00000185651.14|UBE2L3|SUGP2|SUGP2	937	+	5.838681	1.2034947	-1.0	-1.0
chr22	21594831	21594931	ENSG00000185651.14|UBE2L3|SUGP2|SUGP2	903	+	5.725578	1.0136155	-1.0	-1.0
chr22	21588387	21588497	ENSG00000185651.14|UBE2L3|SUGP2|SUGP2	915	+	3.7568421	1.0703665	-1.0	-1.0
chr22	21589552	21589682	ENSG00000185651.14|UBE2L3|SUGP2|SUGP2	924	+	4.4345098	1.1215373	-1.0	-1.0
chr22	21591047	21591177	ENSG00000185651.14|UBE2L3|SUGP2|SUGP2	948	+	5.9069214	1.2846924	-1.0	-1.0
chr22	21837471	21837671	ENSG00000100030.14|MAPK1|SUGP2|SUGP2	962	-	6.0667257	1.4241135	-1.0	-1.0
chr22	21835176	21835276	ENSG00000100030.14|MAPK1|SUGP2|SUGP2	915	-	3.7549522	1.0687699	-1.0	-1.0
chr22	21827866	21828061	ENSG00000100030.14|MAPK1|SUGP2|SUGP2	986	-	5.998753	1.8449653	-1.0	-1.0
chr22	21837681	21837781	ENSG00000100030.14|MAPK1|SUGP2|SUGP2	910	-	5.704692	1.0469288	-1.0	-1.0
chr22	21828581	21828756	ENSG00000100030.14|MAPK1|SUGP2|SUGP2	960	-	5.546589	1.3968232	-1.0	-1.0
chr22	21828261	21828481	ENSG00000100030.14|MAPK1|SUGP2|SUGP2	964	-	6.076832	1.4445088	-1.0	-1.0
chr22	21829401	21829526	ENSG00000100030.14|MAPK1|SUGP2|SUGP2	914	-	5.735295	1.066042	-1.0	-1.0
chr22	22506215	22506375	ENSG00000275004.3|ZNF280B|SUGP2|SUGP2	928	-	5.8074656	1.1443686	-1.0	-1.0
chr22	23221697	23221877	ENSG00000186716.20|BCR|SUGP2|SUGP2	940	+	5.8698096	1.2195976	-1.0	-1.0
chr22	23228402	23228547	ENSG00000186716.20|BCR|SUGP2|SUGP2	942	+	4.9780273	1.2329336	-1.0	-1.0
chr22	23226327	23226507	ENSG00000186716.20|BCR|SUGP2|SUGP2	918	+	5.207648	1.0874668	-1.0	-1.0
chr22	23229152	23229597	ENSG00000186716.20|BCR|SUGP2|SUGP2	959	+	5.9146686	1.3839746	-1.0	-1.0
chr22	23227482	23227682	ENSG00000186716.20|BCR|SUGP2|SUGP2	940	+	5.866025	1.2217708	-1.0	-1.0
chr22	23229642	23229842	ENSG00000186716.20|BCR|SUGP2|SUGP2	926	+	4.427013	1.127914	-1.0	-1.0
chr22	23229862	23230167	ENSG00000186716.20|BCR|SUGP2|SUGP2	958	+	5.3191094	1.3734951	-1.0	-1.0
chr22	23221437	23221592	ENSG00000186716.20|BCR|SUGP2|SUGP2	919	+	5.751347	1.0906777	-1.0	-1.0
chr22	23220997	23221147	ENSG00000186716.20|BCR|SUGP2|SUGP2	916	+	5.718851	1.0735081	-1.0	-1.0
chr22	23228107	23228217	ENSG00000186716.20|BCR|SUGP2|SUGP2	929	+	4.4622846	1.1477487	-1.0	-1.0
chr22	23228752	23229037	ENSG00000186716.20|BCR|SUGP2|SUGP2	936	+	4.8197985	1.1963271	-1.0	-1.0
chr22	23227697	23228047	ENSG00000186716.20|BCR|SUGP2|SUGP2	954	+	5.4550314	1.3373133	-1.0	-1.0
chr22	23663694	23663794	ENSG00000272578.5|AP000347.1|SUGP2|SUGP2	903	-	5.648827	1.012003	-1.0	-1.0
chr22	23703700	23703830	ENSG00000272578.5|AP000347.1|SUGP2|SUGP2	903	-	3.674826	1.012003	-1.0	-1.0
chr22	23663695	23663795	ENSG00000228315.11|GUSBP11|SUGP2|SUGP2	903	-	5.648827	1.012003	-1.0	-1.0
chr22	23703700	23703830	ENSG00000228315.11|GUSBP11|SUGP2|SUGP2	903	-	3.674826	1.012054	-1.0	-1.0
chr22	23663695	23663795	ENSG00000273000.5|AP000347.2|SUGP2|SUGP2	903	-	5.648827	1.012003	-1.0	-1.0
chr22	23703702	23703832	ENSG00000273000.5|AP000347.2|SUGP2|SUGP2	903	-	3.674826	1.012003	-1.0	-1.0
chr22	23802530	23802675	ENSG00000099956.18|SMARCB1|SUGP2|SUGP2	957	+	3.129947	1.3687866	-1.0	-1.0
chr22	23802730	23802980	ENSG00000099956.18|SMARCB1|SUGP2|SUGP2	953	+	3.5049918	1.3290465	-1.0	-1.0
chr22	23801460	23801940	ENSG00000099956.18|SMARCB1|SUGP2|SUGP2	980	+	4.2939053	1.6961042	-1.0	-1.0
chr22	23803000	23803215	ENSG00000099956.18|SMARCB1|SUGP2|SUGP2	931	+	2.6765332	1.1625271	-1.0	-1.0
chr22	23802035	23802210	ENSG00000099956.18|SMARCB1|SUGP2|SUGP2	951	+	2.9820254	1.31058	-1.0	-1.0
chr22	23801208	23801460	ENSG00000099956.18|SMARCB1|SUGP2|SUGP2	959	+	3.0895846	1.3844274	-1.0	-1.0
chr22	24013738	24014123	ENSG00000099991.17|CABIN1|SUGP2|SUGP2	973	+	6.0518756	1.5762055	-1.0	-1.0
chr22	24057455	24057600	ENSG00000099991.17|CABIN1|SUGP2|SUGP2	920	+	5.773344	1.0950019	-1.0	-1.0
chr22	24104767	24105137	ENSG00000099991.17|CABIN1|SUGP2|SUGP2	916	+	3.263444	1.0758804	-1.0	-1.0
chr22	24106642	24106837	ENSG00000099991.17|CABIN1|SUGP2|SUGP2	935	+	3.134841	1.186571	-1.0	-1.0
chr22	24057945	24058140	ENSG00000099991.17|CABIN1|SUGP2|SUGP2	962	+	3.8861985	1.4196872	-1.0	-1.0
chr22	24046004	24046224	ENSG00000099991.17|CABIN1|SUGP2|SUGP2	983	+	5.6898885	1.764961	-1.0	-1.0
chr22	24045869	24045974	ENSG00000099991.17|CABIN1|SUGP2|SUGP2	907	+	5.6934896	1.0337006	-1.0	-1.0
chr22	24103327	24103467	ENSG00000099991.17|CABIN1|SUGP2|SUGP2	922	+	4.259091	1.1098852	-1.0	-1.0
chr22	24102612	24102807	ENSG00000099991.17|CABIN1|SUGP2|SUGP2	981	+	3.9723897	1.7306972	-1.0	-1.0
chr22	24056735	24056840	ENSG00000099991.17|CABIN1|SUGP2|SUGP2	911	+	5.720008	1.0526519	-1.0	-1.0
chr22	24106862	24107027	ENSG00000099991.17|CABIN1|SUGP2|SUGP2	951	+	3.9489677	1.314058	-1.0	-1.0
chr22	24107392	24107502	ENSG00000099991.17|CABIN1|SUGP2|SUGP2	977	+	6.304098	1.6426742	-1.0	-1.0
chr22	24103712	24104327	ENSG00000099991.17|CABIN1|SUGP2|SUGP2	960	+	2.693316	1.3949411	-1.0	-1.0
chr22	24058390	24058590	ENSG00000099991.17|CABIN1|SUGP2|SUGP2	975	+	6.2274013	1.5949345	-1.0	-1.0
chr22	24014183	24014523	ENSG00000099991.17|CABIN1|SUGP2|SUGP2	938	+	4.413428	1.2105561	-1.0	-1.0
chr22	24046374	24046524	ENSG00000099991.17|CABIN1|SUGP2|SUGP2	909	+	3.7363725	1.0409001	-1.0	-1.0
chr22	24101862	24102017	ENSG00000099991.17|CABIN1|SUGP2|SUGP2	919	+	2.325663	1.090339	-1.0	-1.0
chr22	24057655	24057815	ENSG00000099991.17|CABIN1|SUGP2|SUGP2	950	+	5.9210787	1.302123	-1.0	-1.0
chr22	24014563	24014943	ENSG00000099991.17|CABIN1|SUGP2|SUGP2	952	+	5.1887603	1.3204672	-1.0	-1.0
chr22	24026838	24026948	ENSG00000099991.17|CABIN1|SUGP2|SUGP2	939	+	5.8578863	1.2146097	-1.0	-1.0
chr22	24047454	24047614	ENSG00000099991.17|CABIN1|SUGP2|SUGP2	934	+	5.7862387	1.181172	-1.0	-1.0
chr22	24025168	24025273	ENSG00000099991.17|CABIN1|SUGP2|SUGP2	903	+	5.725578	1.0134847	-1.0	-1.0
chr22	24047709	24047899	ENSG00000099991.17|CABIN1|SUGP2|SUGP2	960	+	6.016227	1.3936409	-1.0	-1.0
chr22	24044249	24044459	ENSG00000099991.17|CABIN1|SUGP2|SUGP2	970	+	6.1658254	1.5264869	-1.0	-1.0
chr22	24113282	24113382	ENSG00000099991.17|CABIN1|SUGP2|SUGP2	926	+	5.8225646	1.1305668	-1.0	-1.0
chr22	24104432	24104767	ENSG00000099991.17|CABIN1|SUGP2|SUGP2	953	+	3.1458018	1.3268539	-1.0	-1.0
chr22	24107672	24107772	ENSG00000099991.17|CABIN1|SUGP2|SUGP2	909	+	3.7106774	1.0397961	-1.0	-1.0
chr22	24103502	24103652	ENSG00000099991.17|CABIN1|SUGP2|SUGP2	921	+	3.2413034	1.1041048	-1.0	-1.0
chr22	24047194	24047389	ENSG00000099991.17|CABIN1|SUGP2|SUGP2	946	+	3.705132	1.2708806	-1.0	-1.0
chr22	24105962	24106222	ENSG00000099991.17|CABIN1|SUGP2|SUGP2	946	+	4.061643	1.2677786	-1.0	-1.0
chr22	24101862	24102017	ENSG00000232545.1|AC253536.3|SUGP2|SUGP2	919	+	2.325663	1.0906053	-1.0	-1.0
chr22	24102612	24102807	ENSG00000232545.1|AC253536.3|SUGP2|SUGP2	981	+	3.9723897	1.7310072	-1.0	-1.0
chr22	24406230	24406380	ENSG00000100014.19|SPECC1L|SUGP2|SUGP2	927	+	5.0133076	1.1345304	-1.0	-1.0
chr22	24408250	24408480	ENSG00000100014.19|SPECC1L|SUGP2|SUGP2	951	+	5.624726	1.3135237	-1.0	-1.0
chr22	24407325	24407615	ENSG00000100014.19|SPECC1L|SUGP2|SUGP2	959	+	3.762674	1.3859279	-1.0	-1.0
chr22	24379610	24379740	ENSG00000100014.19|SPECC1L|SUGP2|SUGP2	927	+	5.776862	1.1365484	-1.0	-1.0
chr22	24402905	24403020	ENSG00000100014.19|SPECC1L|SUGP2|SUGP2	905	+	5.715493	1.0225217	-1.0	-1.0
chr22	24348301	24348561	ENSG00000100014.19|SPECC1L|SUGP2|SUGP2	964	+	6.0929866	1.4474014	-1.0	-1.0
chr22	24348561	24348886	ENSG00000100014.19|SPECC1L|SUGP2|SUGP2	957	+	3.7367885	1.3676956	-1.0	-1.0
chr22	24401515	24401615	ENSG00000100014.19|SPECC1L|SUGP2|SUGP2	903	+	5.6625476	1.0136155	-1.0	-1.0
chr22	24400935	24401045	ENSG00000100014.19|SPECC1L|SUGP2|SUGP2	903	+	5.684529	1.0136155	-1.0	-1.0
chr22	24406570	24406700	ENSG00000100014.19|SPECC1L|SUGP2|SUGP2	934	+	5.82093	1.1822306	-1.0	-1.0
chr22	24357636	24357911	ENSG00000100014.19|SPECC1L|SUGP2|SUGP2	928	+	5.3010254	1.1404178	-1.0	-1.0
chr22	24349256	24350216	ENSG00000100014.19|SPECC1L|SUGP2|SUGP2	983	+	5.3714375	1.7762707	-1.0	-1.0
chr22	24356731	24356901	ENSG00000100014.19|SPECC1L|SUGP2|SUGP2	909	+	5.7094946	1.0406408	-1.0	-1.0
chr22	24401160	24401340	ENSG00000100014.19|SPECC1L|SUGP2|SUGP2	967	+	6.133199	1.4783103	-1.0	-1.0
chr22	24350716	24350886	ENSG00000100014.19|SPECC1L|SUGP2|SUGP2	969	+	5.3854823	1.5089471	-1.0	-1.0
chr22	24276983	24277113	ENSG00000100014.19|SPECC1L|SUGP2|SUGP2	915	+	5.7414203	1.0715827	-1.0	-1.0
chr22	24347966	24348086	ENSG00000100014.19|SPECC1L|SUGP2|SUGP2	906	+	5.6913276	1.0290316	-1.0	-1.0
chr22	24350231	24350441	ENSG00000100014.19|SPECC1L|SUGP2|SUGP2	967	+	6.04353	1.4775871	-1.0	-1.0
chr22	24407695	24407965	ENSG00000100014.19|SPECC1L|SUGP2|SUGP2	949	+	4.714832	1.2919282	-1.0	-1.0
chr22	24407970	24408070	ENSG00000100014.19|SPECC1L|SUGP2|SUGP2	900	+	5.69008	1.0012134	-1.0	-1.0
chr22	24357031	24357216	ENSG00000100014.19|SPECC1L|SUGP2|SUGP2	929	+	5.7936344	1.1517098	-1.0	-1.0
chr22	24377485	24377680	ENSG00000100014.19|SPECC1L|SUGP2|SUGP2	944	+	3.1348534	1.2505598	-1.0	-1.0
chr22	24408140	24408240	ENSG00000100014.19|SPECC1L|SUGP2|SUGP2	903	+	5.6693926	1.0136155	-1.0	-1.0
chr22	24402915	24403020	ENSG00000258555.6|SPECC1L-ADORA2A|SUGP2|SUGP2	910	+	5.740906	1.0448029	-1.0	-1.0
chr22	24406230	24406380	ENSG00000258555.6|SPECC1L-ADORA2A|SUGP2|SUGP2	927	+	5.0133076	1.1346785	-1.0	-1.0
chr22	24408250	24408480	ENSG00000258555.6|SPECC1L-ADORA2A|SUGP2|SUGP2	951	+	5.624726	1.3136101	-1.0	-1.0
chr22	24407325	24407615	ENSG00000258555.6|SPECC1L-ADORA2A|SUGP2|SUGP2	959	+	3.762674	1.3856418	-1.0	-1.0
chr22	24379610	24379740	ENSG00000258555.6|SPECC1L-ADORA2A|SUGP2|SUGP2	927	+	5.776862	1.1363589	-1.0	-1.0
chr22	24348301	24348561	ENSG00000258555.6|SPECC1L-ADORA2A|SUGP2|SUGP2	964	+	6.0929866	1.44746	-1.0	-1.0
chr22	24348561	24348886	ENSG00000258555.6|SPECC1L-ADORA2A|SUGP2|SUGP2	957	+	3.7367885	1.3673992	-1.0	-1.0
chr22	24401515	24401615	ENSG00000258555.6|SPECC1L-ADORA2A|SUGP2|SUGP2	903	+	5.6625476	1.0136155	-1.0	-1.0
chr22	24400935	24401045	ENSG00000258555.6|SPECC1L-ADORA2A|SUGP2|SUGP2	903	+	5.684529	1.0136155	-1.0	-1.0
chr22	24406570	24406700	ENSG00000258555.6|SPECC1L-ADORA2A|SUGP2|SUGP2	934	+	5.82093	1.1817417	-1.0	-1.0
chr22	24357636	24357911	ENSG00000258555.6|SPECC1L-ADORA2A|SUGP2|SUGP2	926	+	5.206048	1.1323289	-1.0	-1.0
chr22	24349256	24350216	ENSG00000258555.6|SPECC1L-ADORA2A|SUGP2|SUGP2	983	+	5.3714375	1.7762331	-1.0	-1.0
chr22	24356731	24356901	ENSG00000258555.6|SPECC1L-ADORA2A|SUGP2|SUGP2	909	+	5.7094946	1.0406408	-1.0	-1.0
chr22	24401160	24401340	ENSG00000258555.6|SPECC1L-ADORA2A|SUGP2|SUGP2	967	+	6.133199	1.477927	-1.0	-1.0
chr22	24350716	24350886	ENSG00000258555.6|SPECC1L-ADORA2A|SUGP2|SUGP2	969	+	5.3854823	1.5082386	-1.0	-1.0
chr22	24276983	24277113	ENSG00000258555.6|SPECC1L-ADORA2A|SUGP2|SUGP2	915	+	5.7414203	1.0715827	-1.0	-1.0
chr22	24347966	24348086	ENSG00000258555.6|SPECC1L-ADORA2A|SUGP2|SUGP2	906	+	5.6913276	1.028975	-1.0	-1.0
chr22	24350231	24350441	ENSG00000258555.6|SPECC1L-ADORA2A|SUGP2|SUGP2	967	+	6.04353	1.4773006	-1.0	-1.0
chr22	24407695	24407965	ENSG00000258555.6|SPECC1L-ADORA2A|SUGP2|SUGP2	949	+	4.714832	1.2917912	-1.0	-1.0
chr22	24407970	24408070	ENSG00000258555.6|SPECC1L-ADORA2A|SUGP2|SUGP2	900	+	5.69008	1.0001427	-1.0	-1.0
chr22	24357031	24357216	ENSG00000258555.6|SPECC1L-ADORA2A|SUGP2|SUGP2	929	+	5.7936344	1.1516913	-1.0	-1.0
chr22	24377485	24377680	ENSG00000258555.6|SPECC1L-ADORA2A|SUGP2|SUGP2	944	+	3.1348534	1.2508535	-1.0	-1.0
chr22	24408140	24408240	ENSG00000258555.6|SPECC1L-ADORA2A|SUGP2|SUGP2	903	+	5.6693926	1.0136155	-1.0	-1.0
chr22	25659700	25659930	ENSG00000100077.14|GRK3|SUGP2|SUGP2	936	+	3.970463	1.1927905	-1.0	-1.0
chr22	25660035	25660175	ENSG00000100077.14|GRK3|SUGP2|SUGP2	929	+	5.7864485	1.1480697	-1.0	-1.0
chr22	25705804	25705979	ENSG00000100077.14|GRK3|SUGP2|SUGP2	944	+	5.9174724	1.2490244	-1.0	-1.0
chr22	25660260	25660360	ENSG00000100077.14|GRK3|SUGP2|SUGP2	909	+	3.7106774	1.0388566	-1.0	-1.0
chr22	25657935	25658485	ENSG00000100077.14|GRK3|SUGP2|SUGP2	970	+	5.3926134	1.5235944	-1.0	-1.0
chr22	25657555	25657700	ENSG00000100077.14|GRK3|SUGP2|SUGP2	924	+	5.773535	1.119993	-1.0	-1.0
chr22	25658560	25658765	ENSG00000100077.14|GRK3|SUGP2|SUGP2	980	+	6.3337812	1.6924268	-1.0	-1.0
chr22	25654995	25655470	ENSG00000100077.14|GRK3|SUGP2|SUGP2	962	+	4.2926626	1.423712	-1.0	-1.0
chr22	25654615	25654985	ENSG00000100077.14|GRK3|SUGP2|SUGP2	952	+	4.689608	1.3217639	-1.0	-1.0
chr22	25655490	25655895	ENSG00000100077.14|GRK3|SUGP2|SUGP2	964	+	5.7037544	1.438609	-1.0	-1.0
chr22	25656900	25657015	ENSG00000100077.14|GRK3|SUGP2|SUGP2	910	+	5.704172	1.0471556	-1.0	-1.0
chr22	25658995	25659180	ENSG00000100077.14|GRK3|SUGP2|SUGP2	927	+	5.785081	1.1350253	-1.0	-1.0
chr22	25657320	25657490	ENSG00000100077.14|GRK3|SUGP2|SUGP2	936	+	4.8328357	1.1949887	-1.0	-1.0
chr22	25657715	25657920	ENSG00000100077.14|GRK3|SUGP2|SUGP2	935	+	5.283498	1.1876024	-1.0	-1.0
chr22	25658775	25658875	ENSG00000100077.14|GRK3|SUGP2|SUGP2	910	+	5.704692	1.0467483	-1.0	-1.0
chr22	26473990	26474145	ENSG00000100099.20|HPS4|SUGP2|SUGP2	938	-	3.6679218	1.20949	-1.0	-1.0
chr22	26474280	26474480	ENSG00000100099.20|HPS4|SUGP2|SUGP2	967	-	6.124393	1.4823431	-1.0	-1.0
chr22	26474870	26474975	ENSG00000100099.20|HPS4|SUGP2|SUGP2	914	-	5.734886	1.0677252	-1.0	-1.0
chr22	27904968	27905113	ENSG00000180957.17|PITPNB|SUGP2|SUGP2	919	-	5.7678766	1.0912018	-1.0	-1.0
chr22	27875300	27875420	ENSG00000180957.17|PITPNB|SUGP2|SUGP2	906	-	3.710287	1.0263968	-1.0	-1.0
chr22	27915862	27916002	ENSG00000180957.17|PITPNB|SUGP2|SUGP2	906	-	5.6806526	1.0259727	-1.0	-1.0
chr22	27904483	27904608	ENSG00000180957.17|PITPNB|SUGP2|SUGP2	954	-	5.1890388	1.3341496	-1.0	-1.0
chr22	27904128	27904403	ENSG00000180957.17|PITPNB|SUGP2|SUGP2	951	-	4.8624225	1.3134979	-1.0	-1.0
chr22	27906563	27906698	ENSG00000180957.17|PITPNB|SUGP2|SUGP2	940	-	3.3464336	1.2190167	-1.0	-1.0
chr22	27890180	27890285	ENSG00000180957.17|PITPNB|SUGP2|SUGP2	904	-	5.7204895	1.0169322	-1.0	-1.0
chr22	27906833	27906998	ENSG00000180957.17|PITPNB|SUGP2|SUGP2	960	-	6.015161	1.3988125	-1.0	-1.0
chr22	27876175	27876275	ENSG00000180957.17|PITPNB|SUGP2|SUGP2	909	-	5.6980424	1.0397961	-1.0	-1.0
chr22	28156713	28156858	ENSG00000100154.14|TTC28|SUGP2|SUGP2	924	-	3.3327131	1.1183804	-1.0	-1.0
chr22	28272739	28273304	ENSG00000100154.14|TTC28|SUGP2|SUGP2	980	-	5.3209205	1.7097205	-1.0	-1.0
chr22	28361190	28361385	ENSG00000100154.14|TTC28|SUGP2|SUGP2	947	-	4.181966	1.2728251	-1.0	-1.0
chr22	28623088	28623813	ENSG00000100154.14|TTC28|SUGP2|SUGP2	969	-	4.777046	1.5022832	-1.0	-1.0
chr22	28508933	28509093	ENSG00000100154.14|TTC28|SUGP2|SUGP2	944	-	3.1089344	1.2549267	-1.0	-1.0
chr22	28368000	28368345	ENSG00000100154.14|TTC28|SUGP2|SUGP2	963	-	5.2616463	1.431637	-1.0	-1.0
chr22	28471973	28472078	ENSG00000100154.14|TTC28|SUGP2|SUGP2	943	-	3.2836416	1.2408788	-1.0	-1.0
chr22	28157413	28157593	ENSG00000100154.14|TTC28|SUGP2|SUGP2	923	-	5.774569	1.1142602	-1.0	-1.0
chr22	28269809	28269909	ENSG00000100154.14|TTC28|SUGP2|SUGP2	902	-	3.6846483	1.0106773	-1.0	-1.0
chr22	28613658	28613928	ENSG00000100154.14|TTC28|SUGP2|SUGP2	974	-	4.534679	1.5816733	-1.0	-1.0
chr22	28544353	28544668	ENSG00000100154.14|TTC28|SUGP2|SUGP2	942	-	3.5310655	1.2379385	-1.0	-1.0
chr22	28570283	28570383	ENSG00000100154.14|TTC28|SUGP2|SUGP2	907	-	5.6913276	1.0296167	-1.0	-1.0
chr22	28470018	28470203	ENSG00000100154.14|TTC28|SUGP2|SUGP2	910	-	2.362461	1.0439153	-1.0	-1.0
chr22	28450288	28451218	ENSG00000100154.14|TTC28|SUGP2|SUGP2	966	-	3.8411803	1.4687688	-1.0	-1.0
chr22	28273434	28273874	ENSG00000100154.14|TTC28|SUGP2|SUGP2	960	-	5.03351	1.4019473	-1.0	-1.0
chr22	28617733	28617923	ENSG00000100154.14|TTC28|SUGP2|SUGP2	951	-	3.345291	1.3100072	-1.0	-1.0
chr22	28519568	28519723	ENSG00000100154.14|TTC28|SUGP2|SUGP2	923	-	3.773262	1.1131248	-1.0	-1.0
chr22	28585493	28585748	ENSG00000100154.14|TTC28|SUGP2|SUGP2	976	-	4.045867	1.6160595	-1.0	-1.0
chr22	28566053	28566603	ENSG00000100154.14|TTC28|SUGP2|SUGP2	974	-	4.449226	1.5856413	-1.0	-1.0
chr22	28608698	28609303	ENSG00000100154.14|TTC28|SUGP2|SUGP2	996	-	4.6617985	2.4071968	-1.0	-1.0
chr22	28533443	28533623	ENSG00000100154.14|TTC28|SUGP2|SUGP2	931	-	4.3110795	1.160097	-1.0	-1.0
chr22	28610708	28611093	ENSG00000100154.14|TTC28|SUGP2|SUGP2	973	-	4.9488525	1.5666783	-1.0	-1.0
chr22	28443198	28443298	ENSG00000100154.14|TTC28|SUGP2|SUGP2	914	-	3.7549522	1.0677925	-1.0	-1.0
chr22	28565778	28566043	ENSG00000100154.14|TTC28|SUGP2|SUGP2	932	-	2.9763925	1.1660955	-1.0	-1.0
chr22	28494113	28494223	ENSG00000100154.14|TTC28|SUGP2|SUGP2	907	-	3.6970916	1.0298774	-1.0	-1.0
chr22	28521278	28521393	ENSG00000100154.14|TTC28|SUGP2|SUGP2	931	-	5.137459	1.1583487	-1.0	-1.0
chr22	28157118	28157258	ENSG00000100154.14|TTC28|SUGP2|SUGP2	908	-	5.6877747	1.0352279	-1.0	-1.0
chr22	28620223	28622838	ENSG00000100154.14|TTC28|SUGP2|SUGP2	990	-	3.8892431	1.99155	-1.0	-1.0
chr22	28568193	28568873	ENSG00000100154.14|TTC28|SUGP2|SUGP2	978	-	4.138081	1.6485841	-1.0	-1.0
chr22	28493533	28493883	ENSG00000100154.14|TTC28|SUGP2|SUGP2	991	-	5.778193	2.0704482	-1.0	-1.0
chr22	28475178	28475583	ENSG00000100154.14|TTC28|SUGP2|SUGP2	987	-	4.238206	1.8911179	-1.0	-1.0
chr22	28624398	28624593	ENSG00000100154.14|TTC28|SUGP2|SUGP2	975	-	4.8907156	1.6027707	-1.0	-1.0
chr22	28529998	28530288	ENSG00000100154.14|TTC28|SUGP2|SUGP2	988	-	4.2361903	1.9255863	-1.0	-1.0
chr22	28542028	28542158	ENSG00000100154.14|TTC28|SUGP2|SUGP2	923	-	3.0982506	1.1162441	-1.0	-1.0
chr22	28529298	28529538	ENSG00000100154.14|TTC28|SUGP2|SUGP2	945	-	3.0602672	1.2583725	-1.0	-1.0
chr22	28608248	28608528	ENSG00000100154.14|TTC28|SUGP2|SUGP2	954	-	3.7291205	1.3406788	-1.0	-1.0
chr22	28532048	28532183	ENSG00000100154.14|TTC28|SUGP2|SUGP2	910	-	5.71846	1.0450386	-1.0	-1.0
chr22	28240944	28241084	ENSG00000100154.14|TTC28|SUGP2|SUGP2	941	-	5.856438	1.225801	-1.0	-1.0
chr22	28470258	28471453	ENSG00000100154.14|TTC28|SUGP2|SUGP2	980	-	3.719597	1.6922575	-1.0	-1.0
chr22	28519133	28519288	ENSG00000100154.14|TTC28|SUGP2|SUGP2	935	-	4.5065765	1.184952	-1.0	-1.0
chr22	28352320	28352420	ENSG00000100154.14|TTC28|SUGP2|SUGP2	903	-	5.6625476	1.0136155	-1.0	-1.0
chr22	28492278	28493148	ENSG00000100154.14|TTC28|SUGP2|SUGP2	984	-	4.2378864	1.8003309	-1.0	-1.0
chr22	28532318	28532498	ENSG00000100154.14|TTC28|SUGP2|SUGP2	957	-	5.995315	1.368847	-1.0	-1.0
chr22	28473698	28475103	ENSG00000100154.14|TTC28|SUGP2|SUGP2	996	-	4.5246887	2.371313	-1.0	-1.0
chr22	28472603	28472978	ENSG00000100154.14|TTC28|SUGP2|SUGP2	993	-	5.945163	2.1690063	-1.0	-1.0
chr22	28528833	28529038	ENSG00000100154.14|TTC28|SUGP2|SUGP2	920	-	3.4854972	1.0972966	-1.0	-1.0
chr22	28530808	28531023	ENSG00000100154.14|TTC28|SUGP2|SUGP2	998	-	4.4664516	2.7003624	-1.0	-1.0
chr22	28209939	28210104	ENSG00000100154.14|TTC28|SUGP2|SUGP2	913	-	4.5663104	1.0592396	-1.0	-1.0
chr22	28254479	28255229	ENSG00000100154.14|TTC28|SUGP2|SUGP2	937	-	4.6287346	1.2010614	-1.0	-1.0
chr22	28623883	28624053	ENSG00000100154.14|TTC28|SUGP2|SUGP2	969	-	5.993586	1.50394	-1.0	-1.0
chr22	28546348	28546728	ENSG00000100154.14|TTC28|SUGP2|SUGP2	965	-	4.9371376	1.4517499	-1.0	-1.0
chr22	28529543	28529883	ENSG00000100154.14|TTC28|SUGP2|SUGP2	978	-	5.5114293	1.662824	-1.0	-1.0
chr22	28506033	28506228	ENSG00000100154.14|TTC28|SUGP2|SUGP2	976	-	4.6331253	1.6146516	-1.0	-1.0
chr22	28586483	28586638	ENSG00000100154.14|TTC28|SUGP2|SUGP2	950	-	3.2021716	1.304885	-1.0	-1.0
chr22	28073061	28073166	ENSG00000100154.14|TTC28|SUGP2|SUGP2	907	-	5.7001963	1.0330615	-1.0	-1.0
chr22	28381350	28381460	ENSG00000100154.14|TTC28|SUGP2|SUGP2	909	-	5.697342	1.039435	-1.0	-1.0
chr22	28448043	28448183	ENSG00000100154.14|TTC28|SUGP2|SUGP2	946	-	5.688909	1.2684387	-1.0	-1.0
chr22	28411410	28411945	ENSG00000100154.14|TTC28|SUGP2|SUGP2	970	-	5.007269	1.5185418	-1.0	-1.0
chr22	28567478	28567933	ENSG00000100154.14|TTC28|SUGP2|SUGP2	969	-	3.6603346	1.5133642	-1.0	-1.0
chr22	28364115	28364235	ENSG00000100154.14|TTC28|SUGP2|SUGP2	908	-	5.691686	1.037395	-1.0	-1.0
chr22	28507913	28508263	ENSG00000100154.14|TTC28|SUGP2|SUGP2	945	-	3.8184526	1.2558874	-1.0	-1.0
chr22	28527408	28527563	ENSG00000100154.14|TTC28|SUGP2|SUGP2	940	-	5.61402	1.2252154	-1.0	-1.0
chr22	28469558	28469783	ENSG00000100154.14|TTC28|SUGP2|SUGP2	970	-	5.192724	1.5176532	-1.0	-1.0
chr22	28624058	28624253	ENSG00000100154.14|TTC28|SUGP2|SUGP2	961	-	3.4934008	1.405482	-1.0	-1.0
chr22	28526468	28526638	ENSG00000100154.14|TTC28|SUGP2|SUGP2	956	-	5.431974	1.3581924	-1.0	-1.0
chr22	28618913	28619058	ENSG00000100154.14|TTC28|SUGP2|SUGP2	947	-	4.9230423	1.275162	-1.0	-1.0
chr22	28157938	28158128	ENSG00000100154.14|TTC28|SUGP2|SUGP2	944	-	5.868999	1.2538766	-1.0	-1.0
chr22	28446588	28446688	ENSG00000100154.14|TTC28|SUGP2|SUGP2	903	-	3.0203128	1.0136155	-1.0	-1.0
chr22	28545933	28546068	ENSG00000100154.14|TTC28|SUGP2|SUGP2	929	-	3.1545463	1.1499382	-1.0	-1.0
chr22	28260824	28260934	ENSG00000100154.14|TTC28|SUGP2|SUGP2	913	-	5.726941	1.0629635	-1.0	-1.0
chr22	28495753	28496053	ENSG00000100154.14|TTC28|SUGP2|SUGP2	956	-	4.3529506	1.3531029	-1.0	-1.0
chr22	28586268	28586378	ENSG00000100154.14|TTC28|SUGP2|SUGP2	917	-	2.2602022	1.082251	-1.0	-1.0
chr22	28490668	28490923	ENSG00000100154.14|TTC28|SUGP2|SUGP2	943	-	2.9211247	1.244126	-1.0	-1.0
chr22	28368715	28368815	ENSG00000100154.14|TTC28|SUGP2|SUGP2	903	-	5.648827	1.012003	-1.0	-1.0
chr22	28188014	28188119	ENSG00000100154.14|TTC28|SUGP2|SUGP2	913	-	5.7455926	1.0609282	-1.0	-1.0
chr22	28519853	28520128	ENSG00000100154.14|TTC28|SUGP2|SUGP2	940	-	4.500682	1.2251791	-1.0	-1.0
chr22	28469163	28469553	ENSG00000100154.14|TTC28|SUGP2|SUGP2	959	-	3.10049	1.3886153	-1.0	-1.0
chr22	28445543	28445683	ENSG00000100154.14|TTC28|SUGP2|SUGP2	912	-	3.1871111	1.0532621	-1.0	-1.0
chr22	28616093	28616193	ENSG00000100154.14|TTC28|SUGP2|SUGP2	954	-	5.942802	1.3356031	-1.0	-1.0
chr22	28570043	28570193	ENSG00000100154.14|TTC28|SUGP2|SUGP2	936	-	4.5705404	1.1910219	-1.0	-1.0
chr22	28505358	28505583	ENSG00000100154.14|TTC28|SUGP2|SUGP2	934	-	2.77585	1.1793306	-1.0	-1.0
chr22	28518903	28519008	ENSG00000100154.14|TTC28|SUGP2|SUGP2	902	-	3.6650033	1.0081091	-1.0	-1.0
chr22	28532658	28532978	ENSG00000100154.14|TTC28|SUGP2|SUGP2	944	-	5.887613	1.2489709	-1.0	-1.0
chr22	28188684	28188874	ENSG00000100154.14|TTC28|SUGP2|SUGP2	965	-	5.6900764	1.4547627	-1.0	-1.0
chr22	28473298	28473653	ENSG00000100154.14|TTC28|SUGP2|SUGP2	945	-	3.4823391	1.2628288	-1.0	-1.0
chr22	28531468	28531658	ENSG00000100154.14|TTC28|SUGP2|SUGP2	944	-	5.8787436	1.2519982	-1.0	-1.0
chr22	28444658	28444843	ENSG00000100154.14|TTC28|SUGP2|SUGP2	952	-	4.145439	1.3165908	-1.0	-1.0
chr22	28471738	28471918	ENSG00000100154.14|TTC28|SUGP2|SUGP2	947	-	5.915146	1.2778735	-1.0	-1.0
chr22	28441415	28441530	ENSG00000100154.14|TTC28|SUGP2|SUGP2	919	-	5.777487	1.0895922	-1.0	-1.0
chr22	28546768	28546948	ENSG00000100154.14|TTC28|SUGP2|SUGP2	919	-	5.307067	1.0889981	-1.0	-1.0
chr22	28509098	28509293	ENSG00000100154.14|TTC28|SUGP2|SUGP2	938	-	2.3586752	1.2106769	-1.0	-1.0
chr22	28269614	28269734	ENSG00000100154.14|TTC28|SUGP2|SUGP2	932	-	5.8081264	1.1674193	-1.0	-1.0
chr22	28494258	28494493	ENSG00000100154.14|TTC28|SUGP2|SUGP2	982	-	5.08643	1.7402819	-1.0	-1.0
chr22	28608118	28608233	ENSG00000100154.14|TTC28|SUGP2|SUGP2	909	-	2.5918417	1.0414382	-1.0	-1.0
chr22	28612743	28613003	ENSG00000100154.14|TTC28|SUGP2|SUGP2	986	-	5.9458365	1.8668799	-1.0	-1.0
chr22	28398260	28398385	ENSG00000100154.14|TTC28|SUGP2|SUGP2	942	-	4.601639	1.2391777	-1.0	-1.0
chr22	28614988	28615183	ENSG00000100154.14|TTC28|SUGP2|SUGP2	982	-	4.5635123	1.738411	-1.0	-1.0
chr22	28158828	28158983	ENSG00000100154.14|TTC28|SUGP2|SUGP2	914	-	5.744741	1.0653348	-1.0	-1.0
chr22	28472343	28472573	ENSG00000100154.14|TTC28|SUGP2|SUGP2	960	-	5.634004	1.3936901	-1.0	-1.0
chr22	28526998	28527343	ENSG00000100154.14|TTC28|SUGP2|SUGP2	955	-	3.208329	1.3494375	-1.0	-1.0
chr22	28507043	28507688	ENSG00000100154.14|TTC28|SUGP2|SUGP2	978	-	4.3117843	1.6598328	-1.0	-1.0
chr22	28540873	28541643	ENSG00000100154.14|TTC28|SUGP2|SUGP2	986	-	4.6747394	1.8513178	-1.0	-1.0
chr22	28261744	28261914	ENSG00000100154.14|TTC28|SUGP2|SUGP2	918	-	3.9353738	1.0883862	-1.0	-1.0
chr22	28614828	28614928	ENSG00000100154.14|TTC28|SUGP2|SUGP2	920	-	3.8024166	1.0974144	-1.0	-1.0
chr22	28612318	28612658	ENSG00000100154.14|TTC28|SUGP2|SUGP2	970	-	4.9683857	1.5206425	-1.0	-1.0
chr22	28505918	28506023	ENSG00000100154.14|TTC28|SUGP2|SUGP2	924	-	3.8266633	1.1178324	-1.0	-1.0
chr22	28411135	28411325	ENSG00000100154.14|TTC28|SUGP2|SUGP2	947	-	4.834325	1.2761785	-1.0	-1.0
chr22	28613003	28613278	ENSG00000100154.14|TTC28|SUGP2|SUGP2	976	-	3.6046438	1.6164165	-1.0	-1.0
chr22	28261434	28261604	ENSG00000100154.14|TTC28|SUGP2|SUGP2	964	-	6.0770745	1.4479144	-1.0	-1.0
chr22	28506233	28507043	ENSG00000100154.14|TTC28|SUGP2|SUGP2	977	-	3.956444	1.6310858	-1.0	-1.0
chr22	28496813	28496973	ENSG00000100154.14|TTC28|SUGP2|SUGP2	943	-	5.868387	1.2417035	-1.0	-1.0
chr22	28624593	28625728	ENSG00000100154.14|TTC28|SUGP2|SUGP2	965	-	3.6232312	1.4612834	-1.0	-1.0
chr22	28209709	28209829	ENSG00000100154.14|TTC28|SUGP2|SUGP2	930	-	5.8115215	1.1560163	-1.0	-1.0
chr22	28521053	28521153	ENSG00000100154.14|TTC28|SUGP2|SUGP2	938	-	3.9113173	1.2065653	-1.0	-1.0
chr22	28257159	28257279	ENSG00000100154.14|TTC28|SUGP2|SUGP2	911	-	5.7126093	1.0525383	-1.0	-1.0
chr22	28159563	28159733	ENSG00000100154.14|TTC28|SUGP2|SUGP2	959	-	5.993174	1.3869249	-1.0	-1.0
chr22	28508733	28508868	ENSG00000100154.14|TTC28|SUGP2|SUGP2	906	-	5.7186813	1.0261397	-1.0	-1.0
chr22	28565138	28565493	ENSG00000100154.14|TTC28|SUGP2|SUGP2	946	-	3.8825853	1.2671286	-1.0	-1.0
chr22	28490943	28491263	ENSG00000100154.14|TTC28|SUGP2|SUGP2	924	-	2.9478374	1.117965	-1.0	-1.0
chr22	28494593	28495668	ENSG00000100154.14|TTC28|SUGP2|SUGP2	976	-	3.9745533	1.62038	-1.0	-1.0
chr22	28369045	28369235	ENSG00000100154.14|TTC28|SUGP2|SUGP2	918	-	5.7612085	1.084835	-1.0	-1.0
chr22	28367765	28367955	ENSG00000100154.14|TTC28|SUGP2|SUGP2	971	-	6.1864033	1.5324364	-1.0	-1.0
chr22	28509563	28509888	ENSG00000100154.14|TTC28|SUGP2|SUGP2	953	-	5.285427	1.3319426	-1.0	-1.0
chr22	28366940	28367135	ENSG00000100154.14|TTC28|SUGP2|SUGP2	984	-	4.1968894	1.7838149	-1.0	-1.0
chr22	28611803	28612093	ENSG00000100154.14|TTC28|SUGP2|SUGP2	987	-	4.906667	1.8765959	-1.0	-1.0
chr22	28262774	28262939	ENSG00000100154.14|TTC28|SUGP2|SUGP2	933	-	2.8713543	1.1723447	-1.0	-1.0
chr22	28609713	28610688	ENSG00000100154.14|TTC28|SUGP2|SUGP2	990	-	4.4429297	1.9971541	-1.0	-1.0
chr22	28614113	28614363	ENSG00000100154.14|TTC28|SUGP2|SUGP2	988	-	5.3030415	1.9338682	-1.0	-1.0
chr22	28367185	28367285	ENSG00000100154.14|TTC28|SUGP2|SUGP2	949	-	5.866317	1.2921569	-1.0	-1.0
chr22	28254324	28254439	ENSG00000100154.14|TTC28|SUGP2|SUGP2	933	-	3.5422015	1.171333	-1.0	-1.0
chr22	28528678	28528788	ENSG00000100154.14|TTC28|SUGP2|SUGP2	907	-	3.044808	1.033628	-1.0	-1.0
chr22	28619188	28619593	ENSG00000100154.14|TTC28|SUGP2|SUGP2	971	-	3.5714543	1.5381718	-1.0	-1.0
chr22	28073271	28073441	ENSG00000100154.14|TTC28|SUGP2|SUGP2	906	-	5.6802216	1.0271019	-1.0	-1.0
chr22	28521513	28522093	ENSG00000100154.14|TTC28|SUGP2|SUGP2	967	-	3.5339658	1.4807245	-1.0	-1.0
chr22	28468268	28468463	ENSG00000100154.14|TTC28|SUGP2|SUGP2	924	-	3.5023851	1.1214241	-1.0	-1.0
chr22	28569058	28569478	ENSG00000100154.14|TTC28|SUGP2|SUGP2	993	-	5.499423	2.1550064	-1.0	-1.0
chr22	28545243	28545358	ENSG00000100154.14|TTC28|SUGP2|SUGP2	942	-	5.855547	1.2333468	-1.0	-1.0
chr22	28543053	28543193	ENSG00000100154.14|TTC28|SUGP2|SUGP2	937	-	4.2614923	1.2019141	-1.0	-1.0
chr22	28619698	28620133	ENSG00000100154.14|TTC28|SUGP2|SUGP2	969	-	3.2395341	1.5152514	-1.0	-1.0
chr22	28609408	28609708	ENSG00000100154.14|TTC28|SUGP2|SUGP2	995	-	4.9026484	2.2744615	-1.0	-1.0
chr22	28254154	28254299	ENSG00000100154.14|TTC28|SUGP2|SUGP2	928	-	4.815097	1.1404092	-1.0	-1.0
chr22	28208974	28209149	ENSG00000100154.14|TTC28|SUGP2|SUGP2	951	-	5.9655037	1.3061063	-1.0	-1.0
chr22	28569648	28569963	ENSG00000100154.14|TTC28|SUGP2|SUGP2	945	-	4.5596237	1.2594504	-1.0	-1.0
chr22	28584723	28584838	ENSG00000100154.14|TTC28|SUGP2|SUGP2	906	-	3.6987789	1.0261418	-1.0	-1.0
chr22	28584508	28584668	ENSG00000100154.14|TTC28|SUGP2|SUGP2	938	-	5.55428	1.2064862	-1.0	-1.0
chr22	28585188	28585293	ENSG00000100154.14|TTC28|SUGP2|SUGP2	936	-	5.830792	1.1949182	-1.0	-1.0
chr22	28511723	28511918	ENSG00000100154.14|TTC28|SUGP2|SUGP2	984	-	3.4595644	1.8031216	-1.0	-1.0
chr22	28448458	28450263	ENSG00000100154.14|TTC28|SUGP2|SUGP2	996	-	4.9762487	2.357493	-1.0	-1.0
chr22	28611098	28611303	ENSG00000100154.14|TTC28|SUGP2|SUGP2	999	-	7.254645	2.8588026	-1.0	-1.0
chr22	28445368	28445503	ENSG00000100154.14|TTC28|SUGP2|SUGP2	939	-	5.8618574	1.2123749	-1.0	-1.0
chr22	28505643	28505798	ENSG00000100154.14|TTC28|SUGP2|SUGP2	937	-	4.2512507	1.2008122	-1.0	-1.0
chr22	28493363	28493508	ENSG00000100154.14|TTC28|SUGP2|SUGP2	914	-	5.733062	1.0669321	-1.0	-1.0
chr22	28448293	28448408	ENSG00000100154.14|TTC28|SUGP2|SUGP2	949	-	5.9190946	1.2894814	-1.0	-1.0
chr22	28262534	28262654	ENSG00000100154.14|TTC28|SUGP2|SUGP2	933	-	5.792832	1.1765773	-1.0	-1.0
chr22	28490428	28490613	ENSG00000100154.14|TTC28|SUGP2|SUGP2	921	-	2.9968476	1.1044973	-1.0	-1.0
chr22	28361870	28362025	ENSG00000100154.14|TTC28|SUGP2|SUGP2	915	-	3.7601197	1.0714456	-1.0	-1.0
chr22	28510003	28510228	ENSG00000100154.14|TTC28|SUGP2|SUGP2	995	-	6.831452	2.2973738	-1.0	-1.0
chr22	28188464	28188684	ENSG00000100154.14|TTC28|SUGP2|SUGP2	951	-	5.3788276	1.3068137	-1.0	-1.0
chr22	28896306	28896471	ENSG00000183579.15|ZNRF3|SUGP2|SUGP2	932	+	4.1488776	1.1705607	-1.0	-1.0
chr22	28934146	28934346	ENSG00000183579.15|ZNRF3|SUGP2|SUGP2	954	+	2.7333856	1.3337373	-1.0	-1.0
chr22	28984631	28986721	ENSG00000183579.15|ZNRF3|SUGP2|SUGP2	979	+	5.048726	1.6715931	-1.0	-1.0
chr22	28887411	28887511	ENSG00000183579.15|ZNRF3|SUGP2|SUGP2	909	+	3.7154448	1.0397961	-1.0	-1.0
chr22	28896531	28897591	ENSG00000183579.15|ZNRF3|SUGP2|SUGP2	995	+	2.9632876	2.2716267	-1.0	-1.0
chr22	28921506	28921656	ENSG00000183579.15|ZNRF3|SUGP2|SUGP2	907	+	4.4993253	1.0328484	-1.0	-1.0
chr22	28983596	28983721	ENSG00000183579.15|ZNRF3|SUGP2|SUGP2	949	+	5.9045954	1.2959973	-1.0	-1.0
chr22	28951871	28951996	ENSG00000183579.15|ZNRF3|SUGP2|SUGP2	909	+	3.7149024	1.0411179	-1.0	-1.0
chr22	28979821	28979961	ENSG00000183579.15|ZNRF3|SUGP2|SUGP2	907	+	5.710437	1.0337971	-1.0	-1.0
chr22	28907316	28907421	ENSG00000183579.15|ZNRF3|SUGP2|SUGP2	930	+	5.7737293	1.1567912	-1.0	-1.0
chr22	28961991	28962091	ENSG00000183579.15|ZNRF3|SUGP2|SUGP2	903	+	3.0241752	1.0136155	-1.0	-1.0
chr22	28931851	28931986	ENSG00000183579.15|ZNRF3|SUGP2|SUGP2	947	+	3.145584	1.2745425	-1.0	-1.0
chr22	28899496	28899631	ENSG00000183579.15|ZNRF3|SUGP2|SUGP2	939	+	3.1905856	1.214111	-1.0	-1.0
chr22	28984356	28984541	ENSG00000183579.15|ZNRF3|SUGP2|SUGP2	910	+	3.7386508	1.0456777	-1.0	-1.0
chr22	28915076	28915291	ENSG00000183579.15|ZNRF3|SUGP2|SUGP2	959	+	4.6527076	1.3865191	-1.0	-1.0
chr22	28884596	28884846	ENSG00000183579.15|ZNRF3|SUGP2|SUGP2	948	+	2.2174387	1.283411	-1.0	-1.0
chr22	28917661	28917801	ENSG00000183579.15|ZNRF3|SUGP2|SUGP2	929	+	3.571828	1.151317	-1.0	-1.0
chr22	28916596	28916756	ENSG00000183579.15|ZNRF3|SUGP2|SUGP2	959	+	3.5086918	1.390838	-1.0	-1.0
chr22	28913731	28913916	ENSG00000183579.15|ZNRF3|SUGP2|SUGP2	950	+	3.899597	1.2977021	-1.0	-1.0
chr22	28884151	28884371	ENSG00000183579.15|ZNRF3|SUGP2|SUGP2	935	+	2.172361	1.1899077	-1.0	-1.0
chr22	28905726	28905856	ENSG00000183579.15|ZNRF3|SUGP2|SUGP2	913	+	3.7373822	1.0584021	-1.0	-1.0
chr22	28885611	28885986	ENSG00000183579.15|ZNRF3|SUGP2|SUGP2	972	+	3.5012875	1.5509202	-1.0	-1.0
chr22	28903536	28905056	ENSG00000183579.15|ZNRF3|SUGP2|SUGP2	984	+	2.7948363	1.8064301	-1.0	-1.0
chr22	28921706	28921806	ENSG00000183579.15|ZNRF3|SUGP2|SUGP2	902	+	3.6650033	1.0102683	-1.0	-1.0
chr22	28891016	28891186	ENSG00000183579.15|ZNRF3|SUGP2|SUGP2	918	+	4.1322775	1.0876366	-1.0	-1.0
chr22	28933831	28934126	ENSG00000183579.15|ZNRF3|SUGP2|SUGP2	961	+	3.2235143	1.4143782	-1.0	-1.0
chr22	28978041	28978596	ENSG00000183579.15|ZNRF3|SUGP2|SUGP2	946	+	4.085943	1.2700537	-1.0	-1.0
chr22	28898281	28898466	ENSG00000183579.15|ZNRF3|SUGP2|SUGP2	934	+	2.6365724	1.1780014	-1.0	-1.0
chr22	28953481	28953621	ENSG00000183579.15|ZNRF3|SUGP2|SUGP2	917	+	3.2677312	1.0830575	-1.0	-1.0
chr22	28978601	28979741	ENSG00000183579.15|ZNRF3|SUGP2|SUGP2	977	+	4.143753	1.6329488	-1.0	-1.0
chr22	28892516	28892771	ENSG00000183579.15|ZNRF3|SUGP2|SUGP2	928	+	2.8271217	1.1405371	-1.0	-1.0
chr22	28898561	28898681	ENSG00000183579.15|ZNRF3|SUGP2|SUGP2	957	+	3.959591	1.3704301	-1.0	-1.0
chr22	28899186	28899381	ENSG00000183579.15|ZNRF3|SUGP2|SUGP2	940	+	3.070283	1.2183233	-1.0	-1.0
chr22	28961636	28961791	ENSG00000183579.15|ZNRF3|SUGP2|SUGP2	909	+	3.7759144	1.0407178	-1.0	-1.0
chr22	28903191	28903481	ENSG00000183579.15|ZNRF3|SUGP2|SUGP2	923	+	2.5471754	1.1119374	-1.0	-1.0
chr22	28887541	28887651	ENSG00000183579.15|ZNRF3|SUGP2|SUGP2	938	+	5.1963725	1.2060688	-1.0	-1.0
chr22	28894641	28894751	ENSG00000183579.15|ZNRF3|SUGP2|SUGP2	907	+	2.2444913	1.0331752	-1.0	-1.0
chr22	28932331	28933236	ENSG00000183579.15|ZNRF3|SUGP2|SUGP2	963	+	3.2330759	1.4367641	-1.0	-1.0
chr22	28907661	28907776	ENSG00000183579.15|ZNRF3|SUGP2|SUGP2	925	+	2.2907135	1.1245875	-1.0	-1.0
chr22	28915301	28915486	ENSG00000183579.15|ZNRF3|SUGP2|SUGP2	923	+	2.567523	1.1138668	-1.0	-1.0
chr22	28983871	28984041	ENSG00000183579.15|ZNRF3|SUGP2|SUGP2	967	+	5.996994	1.4852668	-1.0	-1.0
chr22	28956226	28956341	ENSG00000183579.15|ZNRF3|SUGP2|SUGP2	939	+	5.8525853	1.2135389	-1.0	-1.0
chr22	28906446	28906701	ENSG00000183579.15|ZNRF3|SUGP2|SUGP2	942	+	2.7644727	1.2381307	-1.0	-1.0
chr22	28923176	28923301	ENSG00000183579.15|ZNRF3|SUGP2|SUGP2	919	+	2.3183017	1.0921396	-1.0	-1.0
chr22	28984136	28984261	ENSG00000183579.15|ZNRF3|SUGP2|SUGP2	925	+	5.122594	1.1270498	-1.0	-1.0
chr22	28951601	28951716	ENSG00000183579.15|ZNRF3|SUGP2|SUGP2	962	+	3.6841083	1.422792	-1.0	-1.0
chr22	28943006	28943131	ENSG00000183579.15|ZNRF3|SUGP2|SUGP2	926	+	3.7580483	1.1319042	-1.0	-1.0
chr22	28952876	28953356	ENSG00000183579.15|ZNRF3|SUGP2|SUGP2	943	+	3.5034626	1.2416438	-1.0	-1.0
chr22	28895031	28895456	ENSG00000183579.15|ZNRF3|SUGP2|SUGP2	990	+	3.071819	2.0204	-1.0	-1.0
chr22	28934611	28934796	ENSG00000183579.15|ZNRF3|SUGP2|SUGP2	963	+	4.0771894	1.4315581	-1.0	-1.0
chr22	28956571	28956726	ENSG00000183579.15|ZNRF3|SUGP2|SUGP2	957	+	5.9940023	1.3674515	-1.0	-1.0
chr22	28897591	28897706	ENSG00000183579.15|ZNRF3|SUGP2|SUGP2	918	+	2.177984	1.0855366	-1.0	-1.0
chr22	28942726	28942826	ENSG00000183579.15|ZNRF3|SUGP2|SUGP2	903	+	5.6693926	1.0136155	-1.0	-1.0
chr22	28959366	28959466	ENSG00000183579.15|ZNRF3|SUGP2|SUGP2	903	+	5.655699	1.0136155	-1.0	-1.0
chr22	28908251	28908371	ENSG00000183579.15|ZNRF3|SUGP2|SUGP2	922	+	3.007165	1.1078775	-1.0	-1.0
chr22	28982736	28982841	ENSG00000183579.15|ZNRF3|SUGP2|SUGP2	919	+	5.7679987	1.0905713	-1.0	-1.0
chr22	28913916	28914291	ENSG00000183579.15|ZNRF3|SUGP2|SUGP2	934	+	3.0245152	1.1811979	-1.0	-1.0
chr22	28962626	28962726	ENSG00000183579.15|ZNRF3|SUGP2|SUGP2	909	+	3.056153	1.0411317	-1.0	-1.0
chr22	28919091	28919196	ENSG00000183579.15|ZNRF3|SUGP2|SUGP2	944	+	3.641991	1.2522054	-1.0	-1.0
chr22	28946466	28946611	ENSG00000183579.15|ZNRF3|SUGP2|SUGP2	916	+	3.763695	1.0733842	-1.0	-1.0
chr22	28950606	28950736	ENSG00000183579.15|ZNRF3|SUGP2|SUGP2	927	+	2.6545851	1.1344416	-1.0	-1.0
chr22	28997176	28997276	ENSG00000183579.15|ZNRF3|SUGP2|SUGP2	903	+	5.6625476	1.0136155	-1.0	-1.0
chr22	28941431	28941576	ENSG00000183579.15|ZNRF3|SUGP2|SUGP2	919	+	5.7646523	1.0928092	-1.0	-1.0
chr22	28886016	28886501	ENSG00000183579.15|ZNRF3|SUGP2|SUGP2	988	+	2.896376	1.9262097	-1.0	-1.0
chr22	28933251	28933436	ENSG00000183579.15|ZNRF3|SUGP2|SUGP2	942	+	2.5828285	1.237284	-1.0	-1.0
chr22	28983171	28983356	ENSG00000183579.15|ZNRF3|SUGP2|SUGP2	969	+	4.8723884	1.5111243	-1.0	-1.0
chr22	28934836	28937041	ENSG00000183579.15|ZNRF3|SUGP2|SUGP2	987	+	3.0094523	1.8831861	-1.0	-1.0
chr22	28932096	28932226	ENSG00000183579.15|ZNRF3|SUGP2|SUGP2	915	+	2.2494717	1.0714104	-1.0	-1.0
chr22	28946631	28946901	ENSG00000183579.15|ZNRF3|SUGP2|SUGP2	924	+	2.7836282	1.1182472	-1.0	-1.0
chr22	28892166	28892316	ENSG00000183579.15|ZNRF3|SUGP2|SUGP2	917	+	2.6903296	1.0799075	-1.0	-1.0
chr22	28894251	28894626	ENSG00000183579.15|ZNRF3|SUGP2|SUGP2	985	+	4.435764	1.8155589	-1.0	-1.0
chr22	28897746	28897966	ENSG00000183579.15|ZNRF3|SUGP2|SUGP2	929	+	2.52651	1.1518039	-1.0	-1.0
chr22	28950331	28950451	ENSG00000183579.15|ZNRF3|SUGP2|SUGP2	965	+	4.9705815	1.4537593	-1.0	-1.0
chr22	28943411	28943621	ENSG00000183579.15|ZNRF3|SUGP2|SUGP2	947	+	3.4458122	1.2778263	-1.0	-1.0
chr22	28905276	28905441	ENSG00000183579.15|ZNRF3|SUGP2|SUGP2	925	+	3.2086217	1.1262729	-1.0	-1.0
chr22	28959056	28959251	ENSG00000183579.15|ZNRF3|SUGP2|SUGP2	972	+	4.9687386	1.5467712	-1.0	-1.0
chr22	28902806	28903001	ENSG00000183579.15|ZNRF3|SUGP2|SUGP2	945	+	3.8108718	1.2597278	-1.0	-1.0
chr22	28914326	28914446	ENSG00000183579.15|ZNRF3|SUGP2|SUGP2	923	+	3.1795409	1.1145214	-1.0	-1.0
chr22	28895601	28896056	ENSG00000183579.15|ZNRF3|SUGP2|SUGP2	999	+	3.6639757	2.8939652	-1.0	-1.0
chr22	28982121	28982226	ENSG00000183579.15|ZNRF3|SUGP2|SUGP2	910	+	5.7375927	1.0480218	-1.0	-1.0
chr22	28902576	28902701	ENSG00000183579.15|ZNRF3|SUGP2|SUGP2	921	+	2.9423819	1.10244	-1.0	-1.0
chr22	28933536	28933691	ENSG00000183579.15|ZNRF3|SUGP2|SUGP2	960	+	3.8639312	1.3974955	-1.0	-1.0
chr22	28952141	28952271	ENSG00000183579.15|ZNRF3|SUGP2|SUGP2	930	+	4.1746497	1.1548618	-1.0	-1.0
chr22	28891926	28892136	ENSG00000183579.15|ZNRF3|SUGP2|SUGP2	920	+	2.4893115	1.0972832	-1.0	-1.0
chr22	28937191	28937546	ENSG00000183579.15|ZNRF3|SUGP2|SUGP2	951	+	3.4096684	1.312499	-1.0	-1.0
chr22	28891626	28891731	ENSG00000183579.15|ZNRF3|SUGP2|SUGP2	907	+	2.2632773	1.0317965	-1.0	-1.0
chr22	28953681	28953941	ENSG00000183579.15|ZNRF3|SUGP2|SUGP2	968	+	4.5357966	1.4894482	-1.0	-1.0
chr22	28884866	28885496	ENSG00000183579.15|ZNRF3|SUGP2|SUGP2	971	+	2.6919513	1.5323257	-1.0	-1.0
chr22	29385799	29385939	ENSG00000100280.16|AP1B1|SUGP2|SUGP2	945	-	5.8879857	1.2592664	-1.0	-1.0
chr22	29921794	29921959	ENSG00000100330.15|MTMR3|SUGP2|SUGP2	938	+	5.8485556	1.2055284	-1.0	-1.0
chr22	29958708	29958828	ENSG00000100330.15|MTMR3|SUGP2|SUGP2	962	+	6.0334587	1.4199672	-1.0	-1.0
chr22	29924439	29924554	ENSG00000100330.15|MTMR3|SUGP2|SUGP2	908	+	5.688405	1.0368495	-1.0	-1.0
chr22	29958433	29958638	ENSG00000100330.15|MTMR3|SUGP2|SUGP2	960	+	6.0261145	1.3938221	-1.0	-1.0
chr22	30014441	30014621	ENSG00000100330.15|MTMR3|SUGP2|SUGP2	955	+	5.946061	1.3461386	-1.0	-1.0
chr22	29964993	29965128	ENSG00000100330.15|MTMR3|SUGP2|SUGP2	938	+	5.8418617	1.206163	-1.0	-1.0
chr22	29969448	29969638	ENSG00000100330.15|MTMR3|SUGP2|SUGP2	970	+	5.6516614	1.5209702	-1.0	-1.0
chr22	29964368	29964493	ENSG00000100330.15|MTMR3|SUGP2|SUGP2	942	+	5.871051	1.233623	-1.0	-1.0
chr22	31239659	31239759	ENSG00000182541.17|LIMK2|SUGP2|SUGP2	903	+	5.648827	1.012003	-1.0	-1.0
chr22	31748486	31748676	ENSG00000183530.13|PRR14L|SUGP2|SUGP2	938	-	5.8447247	1.2079426	-1.0	-1.0
chr22	31749221	31749321	ENSG00000183530.13|PRR14L|SUGP2|SUGP2	903	-	3.6913517	1.0119841	-1.0	-1.0
chr22	31748156	31748256	ENSG00000183530.13|PRR14L|SUGP2|SUGP2	911	-	5.7112947	1.0521728	-1.0	-1.0
chr22	32722778	32722918	ENSG00000185666.14|SYN3|SUGP2|SUGP2	909	-	5.7239614	1.0402505	-1.0	-1.0
chr22	32794853	32794963	ENSG00000185666.14|SYN3|SUGP2|SUGP2	903	-	5.6762524	1.0122482	-1.0	-1.0
chr22	33723246	33723441	ENSG00000133424.20|LARGE1|SUGP2|SUGP2	960	-	6.017562	1.3931942	-1.0	-1.0
chr22	33724611	33724726	ENSG00000133424.20|LARGE1|SUGP2|SUGP2	916	-	5.7618494	1.074971	-1.0	-1.0
chr22	33702341	33702446	ENSG00000133424.20|LARGE1|SUGP2|SUGP2	910	-	5.71846	1.0449517	-1.0	-1.0
chr22	33911398	33911508	ENSG00000133424.20|LARGE1|SUGP2|SUGP2	903	-	5.651118	1.0125405	-1.0	-1.0
chr22	33524650	33524750	ENSG00000133424.20|LARGE1|SUGP2|SUGP2	903	-	5.648827	1.012003	-1.0	-1.0
chr22	33755666	33755846	ENSG00000133424.20|LARGE1|SUGP2|SUGP2	908	-	5.685625	1.034944	-1.0	-1.0
chr22	33910378	33910528	ENSG00000133424.20|LARGE1|SUGP2|SUGP2	941	-	5.8585258	1.2261407	-1.0	-1.0
chr22	33756471	33756606	ENSG00000133424.20|LARGE1|SUGP2|SUGP2	906	-	5.677369	1.0282761	-1.0	-1.0
chr22	33827868	33828093	ENSG00000133424.20|LARGE1|SUGP2|SUGP2	928	-	3.640677	1.1441791	-1.0	-1.0
chr22	33707751	33707856	ENSG00000133424.20|LARGE1|SUGP2|SUGP2	903	-	3.6797316	1.012003	-1.0	-1.0
chr22	33829333	33829433	ENSG00000133424.20|LARGE1|SUGP2|SUGP2	903	-	5.6762524	1.01236	-1.0	-1.0
chr22	33829818	33830033	ENSG00000133424.20|LARGE1|SUGP2|SUGP2	907	-	3.8984582	1.0319141	-1.0	-1.0
chr22	33723676	33723866	ENSG00000133424.20|LARGE1|SUGP2|SUGP2	928	-	5.796954	1.1400888	-1.0	-1.0
chr22	33595823	33595948	ENSG00000133424.20|LARGE1|SUGP2|SUGP2	903	-	5.653139	1.0128843	-1.0	-1.0
chr22	33828133	33828798	ENSG00000133424.20|LARGE1|SUGP2|SUGP2	959	-	4.9328785	1.3888949	-1.0	-1.0
chr22	33711021	33711181	ENSG00000133424.20|LARGE1|SUGP2|SUGP2	962	-	6.0433073	1.418653	-1.0	-1.0
chr22	33710516	33710626	ENSG00000133424.20|LARGE1|SUGP2|SUGP2	941	-	5.8334703	1.2268813	-1.0	-1.0
chr22	33756791	33756931	ENSG00000133424.20|LARGE1|SUGP2|SUGP2	912	-	5.69885	1.054539	-1.0	-1.0
chr22	33830033	33830293	ENSG00000133424.20|LARGE1|SUGP2|SUGP2	941	-	5.7985177	1.2291576	-1.0	-1.0
chr22	33724609	33724724	ENSG00000232081.1|LARGE-IT1|SUGP2|SUGP2	916	-	5.7613015	1.0754316	-1.0	-1.0
chr22	35187845	35188030	ENSG00000233080.3|LINC01399|SUGP2|SUGP2	935	-	4.7754617	1.1842564	-1.0	-1.0
chr22	35185045	35185275	ENSG00000233080.3|LINC01399|SUGP2|SUGP2	982	-	6.3910127	1.7539992	-1.0	-1.0
chr22	35167567	35167747	ENSG00000233080.3|LINC01399|SUGP2|SUGP2	945	-	5.8741064	1.2609241	-1.0	-1.0
chr22	35185690	35185795	ENSG00000233080.3|LINC01399|SUGP2|SUGP2	907	-	5.6767597	1.0293756	-1.0	-1.0
chr22	35184765	35184885	ENSG00000233080.3|LINC01399|SUGP2|SUGP2	935	-	4.8420553	1.1869354	-1.0	-1.0
chr22	35186515	35186725	ENSG00000233080.3|LINC01399|SUGP2|SUGP2	961	-	4.1321616	1.4058344	-1.0	-1.0
chr22	35187120	35187360	ENSG00000233080.3|LINC01399|SUGP2|SUGP2	954	-	5.9796615	1.3351957	-1.0	-1.0
chr22	35185355	35185620	ENSG00000233080.3|LINC01399|SUGP2|SUGP2	939	-	4.9017425	1.2169825	-1.0	-1.0
chr22	35985971	35986856	ENSG00000100320.22|RBFOX2|SUGP2|SUGP2	975	-	4.900841	1.6061231	-1.0	-1.0
chr22	35985331	35985936	ENSG00000100320.22|RBFOX2|SUGP2|SUGP2	945	-	4.2398314	1.2607285	-1.0	-1.0
chr22	35990086	35992156	ENSG00000100320.22|RBFOX2|SUGP2|SUGP2	983	-	5.313714	1.7644454	-1.0	-1.0
chr22	35836108	35836303	ENSG00000100320.22|RBFOX2|SUGP2|SUGP2	951	-	5.9304924	1.3107355	-1.0	-1.0
chr22	35987076	35987431	ENSG00000100320.22|RBFOX2|SUGP2|SUGP2	950	-	5.9676256	1.302418	-1.0	-1.0
chr22	35985041	35985286	ENSG00000100320.22|RBFOX2|SUGP2|SUGP2	964	-	5.001434	1.4389118	-1.0	-1.0
chr22	36018311	36018421	ENSG00000100320.22|RBFOX2|SUGP2|SUGP2	920	-	3.7934015	1.0961283	-1.0	-1.0
chr22	36019241	36019406	ENSG00000100320.22|RBFOX2|SUGP2|SUGP2	932	-	5.814637	1.165295	-1.0	-1.0
chr22	35879722	35879852	ENSG00000100320.22|RBFOX2|SUGP2|SUGP2	931	-	5.7951384	1.1643071	-1.0	-1.0
chr22	35992756	35992861	ENSG00000100320.22|RBFOX2|SUGP2|SUGP2	906	-	5.6733027	1.0264466	-1.0	-1.0
chr22	35979501	35979601	ENSG00000100320.22|RBFOX2|SUGP2|SUGP2	919	-	5.771161	1.0916884	-1.0	-1.0
chr22	36017941	36018046	ENSG00000100320.22|RBFOX2|SUGP2|SUGP2	904	-	3.696243	1.0166308	-1.0	-1.0
chr22	36017591	36017711	ENSG00000100320.22|RBFOX2|SUGP2|SUGP2	908	-	5.702416	1.0377176	-1.0	-1.0
chr22	35879612	35879712	ENSG00000100320.22|RBFOX2|SUGP2|SUGP2	922	-	5.804143	1.1061599	-1.0	-1.0
chr22	35926692	35926837	ENSG00000100320.22|RBFOX2|SUGP2|SUGP2	916	-	2.8504748	1.0752677	-1.0	-1.0
chr22	35882567	35882667	ENSG00000100320.22|RBFOX2|SUGP2|SUGP2	903	-	5.6625476	1.0136155	-1.0	-1.0
chr22	35882347	35882482	ENSG00000100320.22|RBFOX2|SUGP2|SUGP2	909	-	5.690741	1.0394193	-1.0	-1.0
chr22	36015971	36016071	ENSG00000100320.22|RBFOX2|SUGP2|SUGP2	903	-	5.6693926	1.0136155	-1.0	-1.0
chr22	35836439	35836554	ENSG00000100320.22|RBFOX2|SUGP2|SUGP2	906	-	4.3651266	1.0252496	-1.0	-1.0
chr22	36018896	36019081	ENSG00000100320.22|RBFOX2|SUGP2|SUGP2	955	-	4.724497	1.3429027	-1.0	-1.0
chr22	35998856	35998966	ENSG00000100320.22|RBFOX2|SUGP2|SUGP2	915	-	5.736908	1.0686959	-1.0	-1.0
chr22	35984676	35984791	ENSG00000100320.22|RBFOX2|SUGP2|SUGP2	902	-	5.6453705	1.0090966	-1.0	-1.0
chr22	35979096	35979386	ENSG00000100320.22|RBFOX2|SUGP2|SUGP2	929	-	5.6825504	1.1483755	-1.0	-1.0
chr22	35987556	35989946	ENSG00000100320.22|RBFOX2|SUGP2|SUGP2	981	-	5.323127	1.7168549	-1.0	-1.0
chr22	36016076	36016176	ENSG00000100320.22|RBFOX2|SUGP2|SUGP2	919	-	5.771161	1.0916884	-1.0	-1.0
chr22	36011826	36011976	ENSG00000100320.22|RBFOX2|SUGP2|SUGP2	957	-	5.968265	1.3677963	-1.0	-1.0
chr22	35835933	35836068	ENSG00000100320.22|RBFOX2|SUGP2|SUGP2	921	-	5.7440968	1.1047366	-1.0	-1.0
chr22	35927027	35927137	ENSG00000100320.22|RBFOX2|SUGP2|SUGP2	910	-	5.7367625	1.0479375	-1.0	-1.0
chr22	36234345	36234445	ENSG00000128335.13|APOL2|SUGP2|SUGP2	905	-	1.8627061	1.0213704	-1.0	-1.0
chr22	36234475	36235740	ENSG00000128335.13|APOL2|SUGP2|SUGP2	998	-	3.2103817	2.7654305	-1.0	-1.0
chr22	36235855	36236475	ENSG00000128335.13|APOL2|SUGP2|SUGP2	967	-	2.5195062	1.480561	-1.0	-1.0
chr22	36335637	36335737	ENSG00000100345.20|MYH9|SUGP2|SUGP2	903	-	5.6762524	1.012003	-1.0	-1.0
chr22	36336432	36336582	ENSG00000100345.20|MYH9|SUGP2|SUGP2	933	-	5.026264	1.171792	-1.0	-1.0
chr22	36337617	36337792	ENSG00000100345.20|MYH9|SUGP2|SUGP2	939	-	5.7155952	1.2126267	-1.0	-1.0
chr22	36339437	36339887	ENSG00000100345.20|MYH9|SUGP2|SUGP2	961	-	4.832439	1.405019	-1.0	-1.0
chr22	36339072	36339217	ENSG00000100345.20|MYH9|SUGP2|SUGP2	943	-	5.8778315	1.2456828	-1.0	-1.0
chr22	36339322	36339432	ENSG00000100345.20|MYH9|SUGP2|SUGP2	946	-	3.989719	1.270604	-1.0	-1.0
chr22	36334727	36334917	ENSG00000100345.20|MYH9|SUGP2|SUGP2	927	-	4.9230194	1.1362942	-1.0	-1.0
chr22	36336287	36336387	ENSG00000100345.20|MYH9|SUGP2|SUGP2	904	-	3.696243	1.0155381	-1.0	-1.0
chr22	36336607	36336992	ENSG00000100345.20|MYH9|SUGP2|SUGP2	962	-	4.785401	1.4239153	-1.0	-1.0
chr22	36336997	36337507	ENSG00000100345.20|MYH9|SUGP2|SUGP2	959	-	5.1558156	1.388098	-1.0	-1.0
chr22	36515589	36515709	ENSG00000100353.17|EIF3D|SUGP2|SUGP2	906	-	4.6937613	1.0267057	-1.0	-1.0
chr22	36515919	36516062	ENSG00000100353.17|EIF3D|SUGP2|SUGP2	964	-	5.490738	1.4404244	-1.0	-1.0
chr22	36514939	36515169	ENSG00000100353.17|EIF3D|SUGP2|SUGP2	951	-	5.935619	1.3067083	-1.0	-1.0
chr22	36513999	36514159	ENSG00000100353.17|EIF3D|SUGP2|SUGP2	943	-	5.88851	1.2439017	-1.0	-1.0
chr22	37861030	37861140	ENSG00000100129.17|EIF3L|SUGP2|SUGP2	908	+	5.688271	1.0369747	-1.0	-1.0
chr22	38240612	38240787	ENSG00000198792.12|TMEM184B|SUGP2|SUGP2	954	-	4.6940203	1.3393748	-1.0	-1.0
chr22	38305088	38305313	ENSG00000213923.11|CSNK1E|SUGP2|SUGP2	917	-	5.7215166	1.0827098	-1.0	-1.0
chr22	38305928	38306123	ENSG00000213923.11|CSNK1E|SUGP2|SUGP2	933	-	4.4743786	1.1739358	-1.0	-1.0
chr22	38303668	38303873	ENSG00000213923.11|CSNK1E|SUGP2|SUGP2	930	-	5.8044925	1.1572553	-1.0	-1.0
chr22	38304643	38304798	ENSG00000213923.11|CSNK1E|SUGP2|SUGP2	930	-	3.55305	1.1577224	-1.0	-1.0
chr22	38304373	38304643	ENSG00000213923.11|CSNK1E|SUGP2|SUGP2	951	-	4.529115	1.3069847	-1.0	-1.0
chr22	38305508	38305648	ENSG00000213923.11|CSNK1E|SUGP2|SUGP2	928	-	5.5277023	1.143206	-1.0	-1.0
chr22	38304123	38304298	ENSG00000213923.11|CSNK1E|SUGP2|SUGP2	963	-	4.7455707	1.4294223	-1.0	-1.0
chr22	38305088	38305313	ENSG00000283900.1|Z98749.3|SUGP2|SUGP2	917	-	5.7215166	1.0828751	-1.0	-1.0
chr22	38305928	38306123	ENSG00000283900.1|Z98749.3|SUGP2|SUGP2	933	-	4.4743786	1.1734797	-1.0	-1.0
chr22	38303668	38303873	ENSG00000283900.1|Z98749.3|SUGP2|SUGP2	930	-	5.8044925	1.1574006	-1.0	-1.0
chr22	38304643	38304798	ENSG00000283900.1|Z98749.3|SUGP2|SUGP2	930	-	3.55305	1.1575414	-1.0	-1.0
chr22	38304373	38304643	ENSG00000283900.1|Z98749.3|SUGP2|SUGP2	951	-	4.529115	1.30699	-1.0	-1.0
chr22	38305508	38305648	ENSG00000283900.1|Z98749.3|SUGP2|SUGP2	928	-	5.5277023	1.1431606	-1.0	-1.0
chr22	38304123	38304298	ENSG00000283900.1|Z98749.3|SUGP2|SUGP2	963	-	4.7455707	1.4297738	-1.0	-1.0
chr22	38365220	38365465	ENSG00000283900.1|Z98749.3|SUGP2|SUGP2	930	-	4.239409	1.1572111	-1.0	-1.0
chr22	38363515	38363650	ENSG00000283900.1|Z98749.3|SUGP2|SUGP2	945	-	5.1680894	1.257277	-1.0	-1.0
chr22	38365219	38365469	ENSG00000244627.5|Z98749.2|SUGP2|SUGP2	932	-	4.2893724	1.1686158	-1.0	-1.0
chr22	38363519	38363649	ENSG00000244627.5|Z98749.2|SUGP2|SUGP2	943	-	5.0488653	1.2424886	-1.0	-1.0
chr22	40065683	40065788	ENSG00000100354.20|TNRC6B|SUGP2|SUGP2	915	+	5.741228	1.0719306	-1.0	-1.0
chr22	40085808	40085943	ENSG00000100354.20|TNRC6B|SUGP2|SUGP2	958	+	5.982772	1.3816662	-1.0	-1.0
chr22	40212105	40212235	ENSG00000100354.20|TNRC6B|SUGP2|SUGP2	922	+	5.7803617	1.1086501	-1.0	-1.0
chr22	40066028	40066128	ENSG00000100354.20|TNRC6B|SUGP2|SUGP2	901	+	3.6600647	1.0043142	-1.0	-1.0
chr22	40066423	40066523	ENSG00000100354.20|TNRC6B|SUGP2|SUGP2	909	+	3.7106774	1.0397961	-1.0	-1.0
chr22	40220055	40220230	ENSG00000100354.20|TNRC6B|SUGP2|SUGP2	957	+	5.091609	1.3700662	-1.0	-1.0
chr22	40105823	40105923	ENSG00000100354.20|TNRC6B|SUGP2|SUGP2	900	+	5.69008	1.0001427	-1.0	-1.0
chr22	40422780	40422930	ENSG00000196588.14|MKL1|SUGP2|SUGP2	925	-	5.7639365	1.1222119	-1.0	-1.0
chr22	40533402	40533527	ENSG00000196588.14|MKL1|SUGP2|SUGP2	936	-	5.4906564	1.1922431	-1.0	-1.0
chr22	40534010	40534140	ENSG00000196588.14|MKL1|SUGP2|SUGP2	917	-	5.2561617	1.0799712	-1.0	-1.0
chr22	40531857	40532122	ENSG00000196588.14|MKL1|SUGP2|SUGP2	940	-	4.690205	1.2252941	-1.0	-1.0
chr22	40533754	40533869	ENSG00000196588.14|MKL1|SUGP2|SUGP2	905	-	3.689059	1.0222433	-1.0	-1.0
chr22	40791419	40791584	ENSG00000100372.14|SLC25A17|SUGP2|SUGP2	916	-	4.1444173	1.0744673	-1.0	-1.0
chr22	40786874	40787054	ENSG00000100372.14|SLC25A17|SUGP2|SUGP2	924	-	5.771538	1.1214976	-1.0	-1.0
chr22	40791054	40791359	ENSG00000100372.14|SLC25A17|SUGP2|SUGP2	952	-	5.684431	1.3143257	-1.0	-1.0
chr22	40815211	40815331	ENSG00000100372.14|SLC25A17|SUGP2|SUGP2	910	-	5.761661	1.0453281	-1.0	-1.0
chr22	40786704	40786809	ENSG00000100372.14|SLC25A17|SUGP2|SUGP2	901	-	5.6419134	1.0062611	-1.0	-1.0
chr22	41094368	41094548	ENSG00000100393.12|EP300|SUGP2|SUGP2	955	+	3.7966342	1.3467151	-1.0	-1.0
chr22	41094703	41094943	ENSG00000100393.12|EP300|SUGP2|SUGP2	992	+	5.5454245	2.1187973	-1.0	-1.0
chr22	41093603	41094098	ENSG00000100393.12|EP300|SUGP2|SUGP2	963	+	3.4801512	1.4261113	-1.0	-1.0
chr22	41094118	41094338	ENSG00000100393.12|EP300|SUGP2|SUGP2	957	+	3.7005048	1.3647318	-1.0	-1.0
chr22	41093388	41093598	ENSG00000100393.12|EP300|SUGP2|SUGP2	927	+	3.3165436	1.1376292	-1.0	-1.0
chr22	41891459	41891564	ENSG00000198911.11|SREBF2|SUGP2|SUGP2	913	+	2.7465694	1.0590572	-1.0	-1.0
chr22	41842393	41842578	ENSG00000198911.11|SREBF2|SUGP2|SUGP2	949	+	2.382662	1.2894654	-1.0	-1.0
chr22	41888518	41888803	ENSG00000198911.11|SREBF2|SUGP2|SUGP2	920	+	2.4049022	1.0974764	-1.0	-1.0
chr22	41842218	41842368	ENSG00000198911.11|SREBF2|SUGP2|SUGP2	909	+	3.0540645	1.0385941	-1.0	-1.0
chr22	41847533	41847673	ENSG00000198911.11|SREBF2|SUGP2|SUGP2	955	+	5.758955	1.3503718	-1.0	-1.0
chr22	41842593	41842798	ENSG00000198911.11|SREBF2|SUGP2|SUGP2	963	+	2.6714137	1.43403	-1.0	-1.0
chr22	41845433	41845593	ENSG00000198911.11|SREBF2|SUGP2|SUGP2	934	+	2.8971722	1.1828151	-1.0	-1.0
chr22	41885476	41885595	ENSG00000198911.11|SREBF2|SUGP2|SUGP2	918	+	3.7905512	1.0866436	-1.0	-1.0
chr22	41847683	41847783	ENSG00000198911.11|SREBF2|SUGP2|SUGP2	912	+	3.7704942	1.0569963	-1.0	-1.0
chr22	41847068	41847513	ENSG00000198911.11|SREBF2|SUGP2|SUGP2	993	+	3.5021517	2.13378	-1.0	-1.0
chr22	41887853	41888288	ENSG00000198911.11|SREBF2|SUGP2|SUGP2	939	+	2.3114648	1.2167064	-1.0	-1.0
chr22	41885900	41886050	ENSG00000198911.11|SREBF2|SUGP2|SUGP2	921	+	2.541445	1.1035368	-1.0	-1.0
chr22	41885331	41885446	ENSG00000198911.11|SREBF2|SUGP2|SUGP2	959	+	6.006286	1.3903743	-1.0	-1.0
chr22	41838093	41838203	ENSG00000198911.11|SREBF2|SUGP2|SUGP2	912	+	5.7414317	1.0551257	-1.0	-1.0
chr22	41891033	41891143	ENSG00000198911.11|SREBF2|SUGP2|SUGP2	927	+	3.1751316	1.1389289	-1.0	-1.0
chr22	41886308	41886423	ENSG00000198911.11|SREBF2|SUGP2|SUGP2	924	+	2.416739	1.1179649	-1.0	-1.0
chr22	41840238	41842193	ENSG00000198911.11|SREBF2|SUGP2|SUGP2	991	+	3.2232716	2.0582206	-1.0	-1.0
chr22	41843023	41843138	ENSG00000198911.11|SREBF2|SUGP2|SUGP2	933	+	5.8010683	1.1764019	-1.0	-1.0
chr22	41887453	41887828	ENSG00000198911.11|SREBF2|SUGP2|SUGP2	978	+	2.9032042	1.6590235	-1.0	-1.0
chr22	41839363	41839793	ENSG00000198911.11|SREBF2|SUGP2|SUGP2	925	+	2.4351797	1.1244887	-1.0	-1.0
chr22	41845838	41847063	ENSG00000198911.11|SREBF2|SUGP2|SUGP2	977	+	3.0479574	1.6461217	-1.0	-1.0
chr22	42208877	42209057	ENSG00000100207.18|TCF20|SUGP2|SUGP2	903	-	4.3472347	1.0128093	-1.0	-1.0
chr22	42207212	42207322	ENSG00000100207.18|TCF20|SUGP2|SUGP2	910	-	5.7026625	1.0470021	-1.0	-1.0
chr22	42262497	42262642	ENSG00000100207.18|TCF20|SUGP2|SUGP2	912	-	3.2027032	1.0565841	-1.0	-1.0
chr22	42262122	42262447	ENSG00000100207.18|TCF20|SUGP2|SUGP2	940	-	4.1080065	1.2227956	-1.0	-1.0
chr22	42262747	42262942	ENSG00000100207.18|TCF20|SUGP2|SUGP2	943	-	5.2735014	1.2404913	-1.0	-1.0
chr22	42209112	42209302	ENSG00000100207.18|TCF20|SUGP2|SUGP2	956	-	5.9817443	1.3584116	-1.0	-1.0
chr22	42812129	42812304	ENSG00000242247.10|ARFGAP3|SUGP2|SUGP2	915	-	3.7578254	1.069223	-1.0	-1.0
chr22	42812534	42812719	ENSG00000242247.10|ARFGAP3|SUGP2|SUGP2	926	-	4.58196	1.1283842	-1.0	-1.0
chr22	42813714	42813834	ENSG00000242247.10|ARFGAP3|SUGP2|SUGP2	921	-	5.734433	1.1020141	-1.0	-1.0
chr22	42999145	42999245	ENSG00000100266.18|PACSIN2|SUGP2|SUGP2	909	-	3.7106774	1.0397961	-1.0	-1.0
chr22	42990694	42990889	ENSG00000100266.18|PACSIN2|SUGP2|SUGP2	922	-	2.7054048	1.1065165	-1.0	-1.0
chr22	42999890	43000000	ENSG00000100266.18|PACSIN2|SUGP2|SUGP2	905	-	3.6878405	1.0240581	-1.0	-1.0
chr22	42930137	42930322	ENSG00000100266.18|PACSIN2|SUGP2|SUGP2	979	-	6.101801	1.6676242	-1.0	-1.0
chr22	43000565	43000790	ENSG00000100266.18|PACSIN2|SUGP2|SUGP2	942	-	3.192291	1.2390976	-1.0	-1.0
chr22	42994825	42994985	ENSG00000100266.18|PACSIN2|SUGP2|SUGP2	907	-	3.7109334	1.0302076	-1.0	-1.0
chr22	42993905	42994100	ENSG00000100266.18|PACSIN2|SUGP2|SUGP2	944	-	3.4922721	1.2498204	-1.0	-1.0
chr22	43001115	43001555	ENSG00000100266.18|PACSIN2|SUGP2|SUGP2	987	-	4.5506907	1.8842657	-1.0	-1.0
chr22	43000900	43001055	ENSG00000100266.18|PACSIN2|SUGP2|SUGP2	920	-	3.294982	1.0960239	-1.0	-1.0
chr22	43000345	43000515	ENSG00000100266.18|PACSIN2|SUGP2|SUGP2	952	-	4.791676	1.3204346	-1.0	-1.0
chr22	42994525	42994810	ENSG00000100266.18|PACSIN2|SUGP2|SUGP2	923	-	4.12084	1.1125202	-1.0	-1.0
chr22	43002309	43002440	ENSG00000100266.18|PACSIN2|SUGP2|SUGP2	975	-	6.273204	1.5987241	-1.0	-1.0
chr22	42992679	42992859	ENSG00000100266.18|PACSIN2|SUGP2|SUGP2	913	-	3.899124	1.0622681	-1.0	-1.0
chr22	42993664	42993774	ENSG00000100266.18|PACSIN2|SUGP2|SUGP2	905	-	3.6885948	1.0224973	-1.0	-1.0
chr22	42995500	42995615	ENSG00000100266.18|PACSIN2|SUGP2|SUGP2	938	-	5.8424106	1.2044976	-1.0	-1.0
chr22	42955431	42955536	ENSG00000100266.18|PACSIN2|SUGP2|SUGP2	954	-	5.942802	1.3354425	-1.0	-1.0
chr22	42992399	42992499	ENSG00000100266.18|PACSIN2|SUGP2|SUGP2	908	-	3.063717	1.0364463	-1.0	-1.0
chr22	42998695	42998795	ENSG00000100266.18|PACSIN2|SUGP2|SUGP2	919	-	3.1144383	1.0894542	-1.0	-1.0
chr22	42998320	42998445	ENSG00000100266.18|PACSIN2|SUGP2|SUGP2	916	-	2.813459	1.0762446	-1.0	-1.0
chr22	42998850	42999025	ENSG00000100266.18|PACSIN2|SUGP2|SUGP2	948	-	5.323346	1.280834	-1.0	-1.0
chr22	42994995	42995125	ENSG00000100266.18|PACSIN2|SUGP2|SUGP2	921	-	3.1371577	1.1040902	-1.0	-1.0
chr22	42996740	42996925	ENSG00000100266.18|PACSIN2|SUGP2|SUGP2	940	-	4.8896766	1.2183987	-1.0	-1.0
chr22	42992154	42992289	ENSG00000100266.18|PACSIN2|SUGP2|SUGP2	910	-	3.0731738	1.0463892	-1.0	-1.0
chr22	42937692	42937802	ENSG00000100266.18|PACSIN2|SUGP2|SUGP2	905	-	5.669978	1.0229704	-1.0	-1.0
chr22	42937357	42937467	ENSG00000100266.18|PACSIN2|SUGP2|SUGP2	909	-	3.056153	1.0409653	-1.0	-1.0
chr22	43013505	43013605	ENSG00000100266.18|PACSIN2|SUGP2|SUGP2	903	-	5.6693926	1.0136155	-1.0	-1.0
chr22	42998450	42998630	ENSG00000100266.18|PACSIN2|SUGP2|SUGP2	915	-	5.7146244	1.0701195	-1.0	-1.0
chr22	43000105	43000255	ENSG00000100266.18|PACSIN2|SUGP2|SUGP2	916	-	4.956645	1.0768341	-1.0	-1.0
chr22	43002440	43002660	ENSG00000100266.18|PACSIN2|SUGP2|SUGP2	986	-	4.6053095	1.8492045	-1.0	-1.0
chr22	42933567	42933672	ENSG00000100266.18|PACSIN2|SUGP2|SUGP2	919	-	5.777468	1.0916884	-1.0	-1.0
chr22	42947886	42948036	ENSG00000100266.18|PACSIN2|SUGP2|SUGP2	908	-	5.691259	1.0379947	-1.0	-1.0
chr22	42937932	42938087	ENSG00000100266.18|PACSIN2|SUGP2|SUGP2	915	-	4.5411186	1.072274	-1.0	-1.0
chr22	42986019	42986209	ENSG00000100266.18|PACSIN2|SUGP2|SUGP2	940	-	4.4393964	1.2251742	-1.0	-1.0
chr22	43001560	43001850	ENSG00000100266.18|PACSIN2|SUGP2|SUGP2	931	-	4.799081	1.1588637	-1.0	-1.0
chr22	42990429	42990604	ENSG00000100266.18|PACSIN2|SUGP2|SUGP2	941	-	2.9897633	1.2277352	-1.0	-1.0
chr22	43001890	43002309	ENSG00000100266.18|PACSIN2|SUGP2|SUGP2	964	-	2.9806862	1.4423707	-1.0	-1.0
chr22	42991034	42992089	ENSG00000100266.18|PACSIN2|SUGP2|SUGP2	977	-	4.3664494	1.6379255	-1.0	-1.0
chr22	43944180	43944570	ENSG00000100344.10|PNPLA3|SUGP2|SUGP2	952	+	4.395831	1.3158499	-1.0	-1.0
chr22	43941745	43942150	ENSG00000100344.10|PNPLA3|SUGP2|SUGP2	959	+	3.6383407	1.3833108	-1.0	-1.0
chr22	43943040	43943470	ENSG00000100344.10|PNPLA3|SUGP2|SUGP2	981	+	3.5560043	1.7297534	-1.0	-1.0
chr22	43942185	43942825	ENSG00000100344.10|PNPLA3|SUGP2|SUGP2	973	+	3.136918	1.5607494	-1.0	-1.0
chr22	43942845	43943030	ENSG00000100344.10|PNPLA3|SUGP2|SUGP2	932	+	2.6440086	1.1658756	-1.0	-1.0
chr22	43944575	43944685	ENSG00000100344.10|PNPLA3|SUGP2|SUGP2	929	+	5.796547	1.1481583	-1.0	-1.0
chr22	43941560	43941730	ENSG00000100344.10|PNPLA3|SUGP2|SUGP2	926	+	3.151361	1.1312923	-1.0	-1.0
chr22	43943505	43944025	ENSG00000100344.10|PNPLA3|SUGP2|SUGP2	979	+	3.6198995	1.6713822	-1.0	-1.0
chr22	45337226	45337326	ENSG00000100376.11|FAM118A|SUGP2|SUGP2	903	+	2.6977928	1.0136155	-1.0	-1.0
chr22	45337706	45337811	ENSG00000100376.11|FAM118A|SUGP2|SUGP2	914	+	3.7603703	1.0671251	-1.0	-1.0
chr22	45680003	45680108	ENSG00000280383.1|Z95331.1|SUGP2|SUGP2	907	+	5.6767597	1.0293756	-1.0	-1.0
chr22	45762292	45762392	ENSG00000130638.16|ATXN10|SUGP2|SUGP2	915	+	3.7549522	1.0706446	-1.0	-1.0
chr22	45725368	45725553	ENSG00000130638.16|ATXN10|SUGP2|SUGP2	950	+	5.9387245	1.3007476	-1.0	-1.0
chr22	45810674	45810914	ENSG00000130638.16|ATXN10|SUGP2|SUGP2	962	+	6.0552044	1.4164321	-1.0	-1.0
chr22	45744817	45745182	ENSG00000130638.16|ATXN10|SUGP2|SUGP2	972	+	4.8528376	1.5562711	-1.0	-1.0
chr22	45790547	45790722	ENSG00000130638.16|ATXN10|SUGP2|SUGP2	929	+	2.9924808	1.1483335	-1.0	-1.0
chr22	45785067	45785217	ENSG00000130638.16|ATXN10|SUGP2|SUGP2	935	+	5.820074	1.1884395	-1.0	-1.0
chr22	45680542	45680677	ENSG00000130638.16|ATXN10|SUGP2|SUGP2	942	+	3.7349982	1.2347953	-1.0	-1.0
chr22	45809809	45809914	ENSG00000130638.16|ATXN10|SUGP2|SUGP2	913	+	3.7451196	1.0623472	-1.0	-1.0
chr22	45783927	45784027	ENSG00000130638.16|ATXN10|SUGP2|SUGP2	914	+	3.750313	1.0648674	-1.0	-1.0
chr22	45791312	45791507	ENSG00000130638.16|ATXN10|SUGP2|SUGP2	944	+	3.8870618	1.2528051	-1.0	-1.0
chr22	45764517	45764617	ENSG00000130638.16|ATXN10|SUGP2|SUGP2	948	+	5.860386	1.2813203	-1.0	-1.0
chr22	45706618	45706773	ENSG00000130638.16|ATXN10|SUGP2|SUGP2	921	+	5.7560124	1.1023315	-1.0	-1.0
chr22	45762612	45762732	ENSG00000130638.16|ATXN10|SUGP2|SUGP2	924	+	5.7692885	1.1175466	-1.0	-1.0
chr22	45763187	45763497	ENSG00000130638.16|ATXN10|SUGP2|SUGP2	946	+	4.8620934	1.2655362	-1.0	-1.0
chr22	45789042	45789142	ENSG00000130638.16|ATXN10|SUGP2|SUGP2	948	+	5.9074383	1.2808051	-1.0	-1.0
chr22	45823532	45823917	ENSG00000130638.16|ATXN10|SUGP2|SUGP2	946	+	4.556537	1.2684991	-1.0	-1.0
chr22	45683787	45684447	ENSG00000130638.16|ATXN10|SUGP2|SUGP2	980	+	4.2147765	1.6947374	-1.0	-1.0
chr22	45790762	45790982	ENSG00000130638.16|ATXN10|SUGP2|SUGP2	992	+	4.3479257	2.0740972	-1.0	-1.0
chr22	45822234	45822339	ENSG00000130638.16|ATXN10|SUGP2|SUGP2	903	+	5.655699	1.0136155	-1.0	-1.0
chr22	45709348	45709648	ENSG00000130638.16|ATXN10|SUGP2|SUGP2	959	+	6.022248	1.3902932	-1.0	-1.0
chr22	45821809	45821974	ENSG00000130638.16|ATXN10|SUGP2|SUGP2	931	+	5.345438	1.1633406	-1.0	-1.0
chr22	45743295	45744407	ENSG00000130638.16|ATXN10|SUGP2|SUGP2	990	+	4.462376	2.0135505	-1.0	-1.0
chr22	45710438	45710573	ENSG00000130638.16|ATXN10|SUGP2|SUGP2	937	+	5.8325696	1.2037086	-1.0	-1.0
chr22	45785647	45785842	ENSG00000130638.16|ATXN10|SUGP2|SUGP2	929	+	4.6016498	1.150665	-1.0	-1.0
chr22	45744407	45744812	ENSG00000130638.16|ATXN10|SUGP2|SUGP2	980	+	4.1146817	1.708307	-1.0	-1.0
chr22	45721383	45721483	ENSG00000130638.16|ATXN10|SUGP2|SUGP2	911	+	5.7112947	1.0522802	-1.0	-1.0
chr22	45680007	45680107	ENSG00000130638.16|ATXN10|SUGP2|SUGP2	903	+	5.648827	1.012003	-1.0	-1.0
chr22	45681202	45682462	ENSG00000130638.16|ATXN10|SUGP2|SUGP2	990	+	3.9250085	1.9983381	-1.0	-1.0
chr22	45786422	45786527	ENSG00000130638.16|ATXN10|SUGP2|SUGP2	903	+	5.6693926	1.0136155	-1.0	-1.0
chr22	45788312	45788417	ENSG00000130638.16|ATXN10|SUGP2|SUGP2	903	+	3.6699202	1.0118701	-1.0	-1.0
chr22	45791907	45792017	ENSG00000130638.16|ATXN10|SUGP2|SUGP2	903	+	5.655699	1.0136155	-1.0	-1.0
chr22	45682542	45683057	ENSG00000130638.16|ATXN10|SUGP2|SUGP2	980	+	3.9580953	1.6995577	-1.0	-1.0
chr22	45788592	45788767	ENSG00000130638.16|ATXN10|SUGP2|SUGP2	960	+	5.3823805	1.3956406	-1.0	-1.0
chr22	45792662	45792827	ENSG00000130638.16|ATXN10|SUGP2|SUGP2	922	+	5.7418385	1.1104918	-1.0	-1.0
chr22	45818524	45818634	ENSG00000130638.16|ATXN10|SUGP2|SUGP2	919	+	5.726271	1.0939355	-1.0	-1.0
chr22	45822094	45822194	ENSG00000130638.16|ATXN10|SUGP2|SUGP2	903	+	5.648827	1.012003	-1.0	-1.0
chr22	45809994	45810259	ENSG00000130638.16|ATXN10|SUGP2|SUGP2	976	+	4.280571	1.6152848	-1.0	-1.0
chr22	45791632	45791767	ENSG00000130638.16|ATXN10|SUGP2|SUGP2	944	+	4.371272	1.2556767	-1.0	-1.0
chr22	45789312	45789452	ENSG00000130638.16|ATXN10|SUGP2|SUGP2	939	+	4.544349	1.2134993	-1.0	-1.0
chr22	45726243	45726418	ENSG00000130638.16|ATXN10|SUGP2|SUGP2	958	+	5.900303	1.3796207	-1.0	-1.0
chr22	45811954	45812134	ENSG00000130638.16|ATXN10|SUGP2|SUGP2	947	+	3.9010317	1.2758012	-1.0	-1.0
chr22	45783417	45783572	ENSG00000130638.16|ATXN10|SUGP2|SUGP2	935	+	5.830988	1.1866461	-1.0	-1.0
chr22	45683172	45683777	ENSG00000130638.16|ATXN10|SUGP2|SUGP2	931	+	3.723307	1.1624545	-1.0	-1.0
chr22	45823277	45823402	ENSG00000130638.16|ATXN10|SUGP2|SUGP2	920	+	5.778905	1.0980675	-1.0	-1.0
chr22	45705718	45705908	ENSG00000130638.16|ATXN10|SUGP2|SUGP2	947	+	3.3605545	1.2741653	-1.0	-1.0
chr22	45680712	45681197	ENSG00000130638.16|ATXN10|SUGP2|SUGP2	996	+	4.7327175	2.4396658	-1.0	-1.0
chr22	45745262	45745407	ENSG00000130638.16|ATXN10|SUGP2|SUGP2	958	+	3.9758286	1.3775971	-1.0	-1.0
chr22	45811589	45811697	ENSG00000130638.16|ATXN10|SUGP2|SUGP2	914	+	5.728275	1.0643818	-1.0	-1.0
chr22	45742970	45743080	ENSG00000130638.16|ATXN10|SUGP2|SUGP2	942	+	4.5928793	1.2347741	-1.0	-1.0
chr22	45842042	45842152	ENSG00000130638.16|ATXN10|SUGP2|SUGP2	913	+	5.8092804	1.0629469	-1.0	-1.0
chr22	45763927	45764032	ENSG00000130638.16|ATXN10|SUGP2|SUGP2	903	+	3.6797316	1.012003	-1.0	-1.0
chr22	45811849	45811954	ENSG00000130638.16|ATXN10|SUGP2|SUGP2	920	+	5.801013	1.0989242	-1.0	-1.0
chr22	45710038	45710143	ENSG00000130638.16|ATXN10|SUGP2|SUGP2	911	+	5.716854	1.0526519	-1.0	-1.0
chr22	45763657	45763847	ENSG00000130638.16|ATXN10|SUGP2|SUGP2	952	+	3.9346864	1.3186333	-1.0	-1.0
chr22	46185131	46185256	ENSG00000186951.16|PPARA|SUGP2|SUGP2	912	+	5.7175074	1.057953	-1.0	-1.0
chr22	46185311	46185566	ENSG00000186951.16|PPARA|SUGP2|SUGP2	946	+	5.1823063	1.2698668	-1.0	-1.0
chr22	46317912	46318012	ENSG00000075218.18|GTSE1|SUGP2|SUGP2	911	+	5.7112947	1.0521728	-1.0	-1.0
chr22	46298909	46299074	ENSG00000075218.18|GTSE1|SUGP2|SUGP2	910	+	5.727897	1.0476354	-1.0	-1.0
chr22	46300609	46300764	ENSG00000075218.18|GTSE1|SUGP2|SUGP2	948	+	5.9161067	1.2860348	-1.0	-1.0
chr22	46317532	46317792	ENSG00000075218.18|GTSE1|SUGP2|SUGP2	938	+	3.875692	1.2068789	-1.0	-1.0
chr22	46934401	46934531	ENSG00000054611.13|TBC1D22A|SUGP2|SUGP2	918	+	5.733715	1.0866717	-1.0	-1.0
chr22	46988279	46988464	ENSG00000054611.13|TBC1D22A|SUGP2|SUGP2	951	+	5.9193993	1.3060738	-1.0	-1.0
chr22	47013684	47013784	ENSG00000054611.13|TBC1D22A|SUGP2|SUGP2	901	+	5.6419134	1.0061449	-1.0	-1.0
chr22	46812375	46812540	ENSG00000054611.13|TBC1D22A|SUGP2|SUGP2	929	+	4.156219	1.1495646	-1.0	-1.0
chr22	46990764	46990874	ENSG00000054611.13|TBC1D22A|SUGP2|SUGP2	926	+	3.8319705	1.1288236	-1.0	-1.0
chr22	46853820	46853975	ENSG00000054611.13|TBC1D22A|SUGP2|SUGP2	908	+	5.7255707	1.0358621	-1.0	-1.0
chr22	46820040	46820160	ENSG00000054611.13|TBC1D22A|SUGP2|SUGP2	901	+	5.6419134	1.0061631	-1.0	-1.0
chr22	46827650	46827755	ENSG00000054611.13|TBC1D22A|SUGP2|SUGP2	936	+	5.8246136	1.1958277	-1.0	-1.0
chr22	46827220	46827335	ENSG00000054611.13|TBC1D22A|SUGP2|SUGP2	911	+	5.7074127	1.0500946	-1.0	-1.0
chr22	46815115	46815445	ENSG00000054611.13|TBC1D22A|SUGP2|SUGP2	963	+	5.538708	1.4340558	-1.0	-1.0
chr22	46780945	46781050	ENSG00000054611.13|TBC1D22A|SUGP2|SUGP2	959	+	6.01726	1.3897202	-1.0	-1.0
chr22	46853360	46853460	ENSG00000054611.13|TBC1D22A|SUGP2|SUGP2	901	+	5.6419134	1.0061449	-1.0	-1.0
chr22	46951931	46952041	ENSG00000054611.13|TBC1D22A|SUGP2|SUGP2	937	+	5.8037987	1.2026483	-1.0	-1.0
chr22	46919831	46919986	ENSG00000054611.13|TBC1D22A|SUGP2|SUGP2	931	+	4.5793943	1.1633979	-1.0	-1.0
chr22	46821765	46821865	ENSG00000054611.13|TBC1D22A|SUGP2|SUGP2	903	+	3.6699202	1.012003	-1.0	-1.0
chr22	46987749	46987999	ENSG00000054611.13|TBC1D22A|SUGP2|SUGP2	943	+	5.898553	1.2422684	-1.0	-1.0
chr22	46922636	46922811	ENSG00000054611.13|TBC1D22A|SUGP2|SUGP2	944	+	4.138953	1.25154	-1.0	-1.0
chr22	46819860	46820020	ENSG00000054611.13|TBC1D22A|SUGP2|SUGP2	918	+	3.1918492	1.0839634	-1.0	-1.0
chr22	46815810	46816000	ENSG00000054611.13|TBC1D22A|SUGP2|SUGP2	953	+	4.0962043	1.3281784	-1.0	-1.0
chr22	47072138	47072248	ENSG00000054611.13|TBC1D22A|SUGP2|SUGP2	906	+	5.676422	1.0270056	-1.0	-1.0
chr22	46821305	46821505	ENSG00000054611.13|TBC1D22A|SUGP2|SUGP2	991	+	5.2643237	2.0317762	-1.0	-1.0
chr22	46816005	46816150	ENSG00000054611.13|TBC1D22A|SUGP2|SUGP2	950	+	5.5131207	1.2997807	-1.0	-1.0
chr22	47069823	47069973	ENSG00000054611.13|TBC1D22A|SUGP2|SUGP2	953	+	5.9497595	1.3266109	-1.0	-1.0
chr22	47069643	47069773	ENSG00000054611.13|TBC1D22A|SUGP2|SUGP2	920	+	5.800566	1.0977486	-1.0	-1.0
chr22	46818600	46818745	ENSG00000054611.13|TBC1D22A|SUGP2|SUGP2	958	+	5.995516	1.375685	-1.0	-1.0
chr22	46822695	46823060	ENSG00000054611.13|TBC1D22A|SUGP2|SUGP2	949	+	5.0379825	1.2885909	-1.0	-1.0
chr22	46822340	46822535	ENSG00000054611.13|TBC1D22A|SUGP2|SUGP2	943	+	3.6367216	1.2469144	-1.0	-1.0
chr22	46991044	46991239	ENSG00000054611.13|TBC1D22A|SUGP2|SUGP2	934	+	4.6863523	1.182919	-1.0	-1.0
chr22	46922206	46922351	ENSG00000054611.13|TBC1D22A|SUGP2|SUGP2	923	+	3.1791599	1.115034	-1.0	-1.0
chr22	46853000	46853100	ENSG00000054611.13|TBC1D22A|SUGP2|SUGP2	903	+	5.648827	1.012003	-1.0	-1.0
chr22	46811270	46811370	ENSG00000054611.13|TBC1D22A|SUGP2|SUGP2	903	+	5.6693926	1.0136155	-1.0	-1.0
chr22	46854455	46854615	ENSG00000054611.13|TBC1D22A|SUGP2|SUGP2	931	+	5.2445636	1.1592479	-1.0	-1.0
chr22	46852305	46852500	ENSG00000054611.13|TBC1D22A|SUGP2|SUGP2	948	+	5.9409695	1.281128	-1.0	-1.0
chr22	46786870	46786980	ENSG00000054611.13|TBC1D22A|SUGP2|SUGP2	917	+	5.7512054	1.0785165	-1.0	-1.0
chr22	46827530	46827630	ENSG00000054611.13|TBC1D22A|SUGP2|SUGP2	903	+	3.6699202	1.0117373	-1.0	-1.0
chr22	46821015	46821210	ENSG00000054611.13|TBC1D22A|SUGP2|SUGP2	967	+	6.1419806	1.4871953	-1.0	-1.0
chr22	46815450	46815565	ENSG00000054611.13|TBC1D22A|SUGP2|SUGP2	913	+	5.7419853	1.062375	-1.0	-1.0
chr22	46781495	46781650	ENSG00000054611.13|TBC1D22A|SUGP2|SUGP2	911	+	5.7314606	1.0521163	-1.0	-1.0
chr22	46812040	46812260	ENSG00000054611.13|TBC1D22A|SUGP2|SUGP2	919	+	3.8186774	1.0892814	-1.0	-1.0
chr22	46828255	46828380	ENSG00000054611.13|TBC1D22A|SUGP2|SUGP2	944	+	5.871656	1.253893	-1.0	-1.0
chr22	46820615	46820815	ENSG00000054611.13|TBC1D22A|SUGP2|SUGP2	979	+	6.3263683	1.6712863	-1.0	-1.0
chr22	46984959	46985074	ENSG00000054611.13|TBC1D22A|SUGP2|SUGP2	902	+	5.6831417	1.0090463	-1.0	-1.0
chr22	47013419	47013539	ENSG00000054611.13|TBC1D22A|SUGP2|SUGP2	910	+	5.719261	1.0439485	-1.0	-1.0
chr22	46853645	46853820	ENSG00000054611.13|TBC1D22A|SUGP2|SUGP2	946	+	5.914651	1.2705728	-1.0	-1.0
chr22	46823450	46823595	ENSG00000054611.13|TBC1D22A|SUGP2|SUGP2	935	+	5.822454	1.1889359	-1.0	-1.0
chr22	46923086	46923616	ENSG00000054611.13|TBC1D22A|SUGP2|SUGP2	918	+	3.2578864	1.085666	-1.0	-1.0
chr22	46811835	46812030	ENSG00000054611.13|TBC1D22A|SUGP2|SUGP2	903	+	5.660825	1.0124061	-1.0	-1.0
chr22	46951736	46951841	ENSG00000054611.13|TBC1D22A|SUGP2|SUGP2	903	+	5.655699	1.0136155	-1.0	-1.0
chr22	46819450	46819590	ENSG00000054611.13|TBC1D22A|SUGP2|SUGP2	942	+	5.435113	1.2385044	-1.0	-1.0
chr22	49808095	49808295	ENSG00000100425.18|BRD1|SUGP2|SUGP2	952	-	4.768096	1.3182564	-1.0	-1.0
chr22	49810280	49810380	ENSG00000100425.18|BRD1|SUGP2|SUGP2	906	-	3.701087	1.0274497	-1.0	-1.0
chr22	49807185	49807325	ENSG00000100425.18|BRD1|SUGP2|SUGP2	938	-	3.5536568	1.2093859	-1.0	-1.0
chr22	49785533	49785738	ENSG00000100425.18|BRD1|SUGP2|SUGP2	965	-	5.755092	1.4591333	-1.0	-1.0
chr22	49807725	49807835	ENSG00000100425.18|BRD1|SUGP2|SUGP2	905	-	4.706936	1.0239236	-1.0	-1.0
chr22	49809765	49810165	ENSG00000100425.18|BRD1|SUGP2|SUGP2	930	-	4.007148	1.1523778	-1.0	-1.0
chr22	49785843	49786153	ENSG00000100425.18|BRD1|SUGP2|SUGP2	968	-	4.8801575	1.4943095	-1.0	-1.0
chr22	49783618	49783763	ENSG00000100425.18|BRD1|SUGP2|SUGP2	942	-	5.85693	1.2398254	-1.0	-1.0
chr22	49784018	49784323	ENSG00000100425.18|BRD1|SUGP2|SUGP2	980	-	5.6770205	1.691115	-1.0	-1.0
chr22	49807885	49808045	ENSG00000100425.18|BRD1|SUGP2|SUGP2	923	-	4.6355615	1.1119297	-1.0	-1.0
chr22	49783843	49784013	ENSG00000100425.18|BRD1|SUGP2|SUGP2	954	-	3.9002922	1.3393362	-1.0	-1.0
chr22	49780333	49780548	ENSG00000100425.18|BRD1|SUGP2|SUGP2	955	-	5.982896	1.3513304	-1.0	-1.0
chr22	49780698	49780808	ENSG00000100425.18|BRD1|SUGP2|SUGP2	903	-	5.655699	1.0136155	-1.0	-1.0
chr22	49810525	49810945	ENSG00000100425.18|BRD1|SUGP2|SUGP2	962	-	3.6588364	1.4211967	-1.0	-1.0
chr22	49808695	49808815	ENSG00000100425.18|BRD1|SUGP2|SUGP2	940	-	5.8383164	1.2218101	-1.0	-1.0
chr22	49780818	49781193	ENSG00000100425.18|BRD1|SUGP2|SUGP2	936	-	4.1266665	1.1969336	-1.0	-1.0
chr22	49791852	49791952	ENSG00000100425.18|BRD1|SUGP2|SUGP2	903	-	5.6693926	1.0136155	-1.0	-1.0
chr22	49815885	49816040	ENSG00000100425.18|BRD1|SUGP2|SUGP2	903	-	5.6625476	1.0136155	-1.0	-1.0
chr22	49779668	49779803	ENSG00000100425.18|BRD1|SUGP2|SUGP2	911	-	5.7121844	1.0519583	-1.0	-1.0
chr22	49779993	49780253	ENSG00000100425.18|BRD1|SUGP2|SUGP2	961	-	6.0346284	1.403964	-1.0	-1.0
chr22	49784703	49784893	ENSG00000100425.18|BRD1|SUGP2|SUGP2	951	-	4.4059978	1.3128306	-1.0	-1.0
chr22	49781208	49781848	ENSG00000100425.18|BRD1|SUGP2|SUGP2	979	-	5.6771994	1.6774056	-1.0	-1.0
chr22	49808560	49808665	ENSG00000100425.18|BRD1|SUGP2|SUGP2	933	-	5.7879486	1.1736946	-1.0	-1.0
chr22	49783183	49783348	ENSG00000100425.18|BRD1|SUGP2|SUGP2	939	-	3.4431267	1.2164842	-1.0	-1.0
chr22	49784908	49785368	ENSG00000100425.18|BRD1|SUGP2|SUGP2	964	-	4.996211	1.4411342	-1.0	-1.0
chr22	49783418	49783528	ENSG00000100425.18|BRD1|SUGP2|SUGP2	906	-	3.6906183	1.0249027	-1.0	-1.0
chr22	49786383	49786533	ENSG00000100425.18|BRD1|SUGP2|SUGP2	930	-	5.081124	1.1562076	-1.0	-1.0
chr22	49865054	49865164	ENSG00000100426.6|ZBED4|SUGP2|SUGP2	903	+	5.6625476	1.0136155	-1.0	-1.0
chr22	49868079	49868184	ENSG00000100426.6|ZBED4|SUGP2|SUGP2	903	+	5.6522627	1.0128093	-1.0	-1.0
chr22	49858774	49858939	ENSG00000100426.6|ZBED4|SUGP2|SUGP2	952	+	5.932954	1.3158077	-1.0	-1.0
chr22	49866719	49867204	ENSG00000100426.6|ZBED4|SUGP2|SUGP2	970	+	4.119926	1.5300407	-1.0	-1.0
chr22	49867259	49867724	ENSG00000100426.6|ZBED4|SUGP2|SUGP2	950	+	2.9030375	1.2979525	-1.0	-1.0
chr22	49869109	49869309	ENSG00000100426.6|ZBED4|SUGP2|SUGP2	943	+	3.4612865	1.240768	-1.0	-1.0
chr22	49869444	49869559	ENSG00000100426.6|ZBED4|SUGP2|SUGP2	917	+	5.748742	1.0792421	-1.0	-1.0
chr22	49866129	49866614	ENSG00000100426.6|ZBED4|SUGP2|SUGP2	950	+	4.920017	1.3013359	-1.0	-1.0
chr22	49855984	49856084	ENSG00000100426.6|ZBED4|SUGP2|SUGP2	903	+	5.648827	1.012003	-1.0	-1.0
chr22	49867744	49867849	ENSG00000100426.6|ZBED4|SUGP2|SUGP2	940	+	3.9351802	1.2253592	-1.0	-1.0
chr22	49865899	49866009	ENSG00000100426.6|ZBED4|SUGP2|SUGP2	907	+	3.7014427	1.031974	-1.0	-1.0
chr22	50215096	50215216	ENSG00000073169.13|SELENOO|SUGP2|SUGP2	935	+	3.898361	1.1870162	-1.0	-1.0
chr22	50359135	50359270	ENSG00000100239.15|PPP6R2|SUGP2|SUGP2	915	+	5.7476683	1.072737	-1.0	-1.0
chr22	50358650	50358830	ENSG00000100239.15|PPP6R2|SUGP2|SUGP2	928	+	5.77899	1.1455355	-1.0	-1.0
chr22	50360595	50360720	ENSG00000100239.15|PPP6R2|SUGP2|SUGP2	924	+	5.77618	1.1195799	-1.0	-1.0
chr22	50361080	50363665	ENSG00000100239.15|PPP6R2|SUGP2|SUGP2	980	+	4.884404	1.6929678	-1.0	-1.0
chr22	50360850	50360955	ENSG00000100239.15|PPP6R2|SUGP2|SUGP2	906	+	3.0420532	1.0267463	-1.0	-1.0
chr22	50359685	50359800	ENSG00000100239.15|PPP6R2|SUGP2|SUGP2	910	+	3.7276623	1.0444298	-1.0	-1.0
chr22	50360270	50360475	ENSG00000100239.15|PPP6R2|SUGP2|SUGP2	986	+	4.7266717	1.8502094	-1.0	-1.0
chr22	50359505	50359665	ENSG00000100239.15|PPP6R2|SUGP2|SUGP2	935	+	5.425874	1.1848855	-1.0	-1.0
chr22	50719538	50719638	ENSG00000251322.7|SHANK3|SUGP2|SUGP2	912	+	5.7244315	1.0537857	-1.0	-1.0
chr22	50717253	50717503	ENSG00000251322.7|SHANK3|SUGP2|SUGP2	956	+	5.458086	1.3606216	-1.0	-1.0
chr22	50725138	50726028	ENSG00000251322.7|SHANK3|SUGP2|SUGP2	974	+	3.630972	1.584897	-1.0	-1.0
chr22	50722537	50722722	ENSG00000251322.7|SHANK3|SUGP2|SUGP2	934	+	2.5727854	1.1798135	-1.0	-1.0
chr22	50724153	50725138	ENSG00000251322.7|SHANK3|SUGP2|SUGP2	991	+	3.6417744	2.0248132	-1.0	-1.0
chr22	50726258	50726533	ENSG00000251322.7|SHANK3|SUGP2|SUGP2	917	+	2.9105427	1.079499	-1.0	-1.0
chr22	50727358	50727458	ENSG00000251322.7|SHANK3|SUGP2|SUGP2	905	+	2.7010412	1.0209247	-1.0	-1.0
chr22	50730123	50730253	ENSG00000251322.7|SHANK3|SUGP2|SUGP2	954	+	5.1398196	1.341027	-1.0	-1.0
chr22	50726088	50726218	ENSG00000251322.7|SHANK3|SUGP2|SUGP2	915	+	2.455109	1.0700862	-1.0	-1.0
chr22	50726833	50726943	ENSG00000251322.7|SHANK3|SUGP2|SUGP2	918	+	2.444459	1.0880438	-1.0	-1.0
chr22	50723112	50724126	ENSG00000251322.7|SHANK3|SUGP2|SUGP2	976	+	2.9935791	1.6161184	-1.0	-1.0
chr22	50727018	50727118	ENSG00000251322.7|SHANK3|SUGP2|SUGP2	903	+	3.0241752	1.0136155	-1.0	-1.0
chr22	50729288	50729468	ENSG00000251322.7|SHANK3|SUGP2|SUGP2	990	+	4.992527	2.0069094	-1.0	-1.0
chr22	50718948	50719138	ENSG00000251322.7|SHANK3|SUGP2|SUGP2	930	+	3.3182151	1.1564167	-1.0	-1.0
chr22	50724126	50724153	ENSG00000251322.7|SHANK3|SUGP2|SUGP2	992	+	6.714598	2.0946553	-1.0	-1.0
chr22	50726553	50726723	ENSG00000251322.7|SHANK3|SUGP2|SUGP2	931	+	4.56643	1.1581192	-1.0	-1.0
chr22	50717728	50717858	ENSG00000251322.7|SHANK3|SUGP2|SUGP2	906	+	3.693125	1.0256144	-1.0	-1.0
chr22	50722732	50723112	ENSG00000251322.7|SHANK3|SUGP2|SUGP2	991	+	3.1851988	2.057582	-1.0	-1.0
chr3	3139398	3139498	ENSG00000072756.16|TRNT1|SUGP2|SUGP2	903	+	5.6625476	1.0136155	-1.0	-1.0
chr3	3138558	3139258	ENSG00000072756.16|TRNT1|SUGP2|SUGP2	953	+	5.6072063	1.3280458	-1.0	-1.0
chr3	3138063	3138218	ENSG00000072756.16|TRNT1|SUGP2|SUGP2	909	+	5.692719	1.0396413	-1.0	-1.0
chr3	4034604	4034754	ENSG00000144455.13|SUMF1|SUGP2|SUGP2	915	-	3.7924633	1.0722241	-1.0	-1.0
chr3	4034769	4034914	ENSG00000144455.13|SUMF1|SUGP2|SUGP2	952	-	5.927409	1.3192941	-1.0	-1.0
chr3	4015879	4016069	ENSG00000144455.13|SUMF1|SUGP2|SUGP2	953	-	5.96283	1.3242879	-1.0	-1.0
chr3	4032879	4032999	ENSG00000144455.13|SUMF1|SUGP2|SUGP2	907	-	5.6854734	1.0309107	-1.0	-1.0
chr3	4344020	4344175	ENSG00000144455.13|SUMF1|SUGP2|SUGP2	921	-	4.0120435	1.1030873	-1.0	-1.0
chr3	4344595	4344810	ENSG00000144455.13|SUMF1|SUGP2|SUGP2	966	-	4.5479093	1.4651775	-1.0	-1.0
chr3	4348690	4348790	ENSG00000144455.13|SUMF1|SUGP2|SUGP2	915	-	5.7520695	1.0724467	-1.0	-1.0
chr3	4034449	4034584	ENSG00000144455.13|SUMF1|SUGP2|SUGP2	911	-	5.7352805	1.0505133	-1.0	-1.0
chr3	4058474	4058619	ENSG00000144455.13|SUMF1|SUGP2|SUGP2	947	-	5.718184	1.2789218	-1.0	-1.0
chr3	4344340	4344580	ENSG00000144455.13|SUMF1|SUGP2|SUGP2	981	-	4.753932	1.7125716	-1.0	-1.0
chr3	4059349	4059449	ENSG00000144455.13|SUMF1|SUGP2|SUGP2	903	-	5.655699	1.0136155	-1.0	-1.0
chr3	4301820	4302015	ENSG00000144455.13|SUMF1|SUGP2|SUGP2	937	-	4.6959047	1.2030776	-1.0	-1.0
chr3	4019114	4019274	ENSG00000144455.13|SUMF1|SUGP2|SUGP2	944	-	5.8822684	1.2553579	-1.0	-1.0
chr3	4015764	4015864	ENSG00000144455.13|SUMF1|SUGP2|SUGP2	901	-	5.6419134	1.0061449	-1.0	-1.0
chr3	4033934	4034034	ENSG00000144455.13|SUMF1|SUGP2|SUGP2	906	-	3.701087	1.0287066	-1.0	-1.0
chr3	4034219	4034414	ENSG00000144455.13|SUMF1|SUGP2|SUGP2	928	-	5.77712	1.1432071	-1.0	-1.0
chr3	4032384	4032484	ENSG00000144455.13|SUMF1|SUGP2|SUGP2	901	-	5.6776276	1.0033776	-1.0	-1.0
chr3	4034954	4035104	ENSG00000144455.13|SUMF1|SUGP2|SUGP2	907	-	5.69335	1.0330725	-1.0	-1.0
chr3	4175605	4175765	ENSG00000144455.13|SUMF1|SUGP2|SUGP2	946	-	5.905072	1.2684004	-1.0	-1.0
chr3	4347820	4347955	ENSG00000144455.13|SUMF1|SUGP2|SUGP2	908	-	5.6907544	1.0375965	-1.0	-1.0
chr3	4301125	4301465	ENSG00000144455.13|SUMF1|SUGP2|SUGP2	936	-	4.941779	1.191981	-1.0	-1.0
chr3	4033424	4033589	ENSG00000144455.13|SUMF1|SUGP2|SUGP2	933	-	5.7878776	1.1753511	-1.0	-1.0
chr3	4300795	4300895	ENSG00000144455.13|SUMF1|SUGP2|SUGP2	901	-	5.6776276	1.0034397	-1.0	-1.0
chr3	4224400	4224525	ENSG00000144455.13|SUMF1|SUGP2|SUGP2	905	-	5.686582	1.0229465	-1.0	-1.0
chr3	5149199	5149399	ENSG00000134108.12|ARL8B|SUGP2|SUGP2	944	+	5.875975	1.2525761	-1.0	-1.0
chr3	5154029	5154179	ENSG00000134108.12|ARL8B|SUGP2|SUGP2	915	+	5.7379026	1.072957	-1.0	-1.0
chr3	5149509	5149649	ENSG00000134108.12|ARL8B|SUGP2|SUGP2	918	+	4.5583467	1.0865096	-1.0	-1.0
chr3	5143484	5143639	ENSG00000134108.12|ARL8B|SUGP2|SUGP2	942	+	5.861307	1.2395538	-1.0	-1.0
chr3	5148874	5149069	ENSG00000134108.12|ARL8B|SUGP2|SUGP2	948	+	4.13832	1.2809545	-1.0	-1.0
chr3	5145594	5145769	ENSG00000134108.12|ARL8B|SUGP2|SUGP2	945	+	5.888964	1.2632222	-1.0	-1.0
chr3	5146739	5146904	ENSG00000134108.12|ARL8B|SUGP2|SUGP2	941	+	5.8500786	1.2295008	-1.0	-1.0
chr3	5147354	5147624	ENSG00000134108.12|ARL8B|SUGP2|SUGP2	977	+	4.4125614	1.6470836	-1.0	-1.0
chr3	5147879	5148094	ENSG00000134108.12|ARL8B|SUGP2|SUGP2	962	+	6.1323495	1.4234768	-1.0	-1.0
chr3	5153844	5153949	ENSG00000134108.12|ARL8B|SUGP2|SUGP2	907	+	3.7162437	1.0307629	-1.0	-1.0
chr3	5154269	5154444	ENSG00000134108.12|ARL8B|SUGP2|SUGP2	937	+	3.252282	1.2013979	-1.0	-1.0
chr3	5154559	5154779	ENSG00000134108.12|ARL8B|SUGP2|SUGP2	953	+	5.9498763	1.3307415	-1.0	-1.0
chr3	5144974	5145154	ENSG00000134108.12|ARL8B|SUGP2|SUGP2	971	+	6.0683312	1.5395018	-1.0	-1.0
chr3	5218323	5218463	ENSG00000134109.10|EDEM1|SUGP2|SUGP2	930	+	2.3509896	1.1539471	-1.0	-1.0
chr3	5216768	5216928	ENSG00000134109.10|EDEM1|SUGP2|SUGP2	911	+	3.396441	1.0513513	-1.0	-1.0
chr3	5216953	5217278	ENSG00000134109.10|EDEM1|SUGP2|SUGP2	949	+	2.617737	1.2965044	-1.0	-1.0
chr3	5218548	5218713	ENSG00000134109.10|EDEM1|SUGP2|SUGP2	932	+	2.7621586	1.1669543	-1.0	-1.0
chr3	5216578	5216713	ENSG00000134109.10|EDEM1|SUGP2|SUGP2	935	+	5.8200607	1.184701	-1.0	-1.0
chr3	5218058	5218258	ENSG00000134109.10|EDEM1|SUGP2|SUGP2	957	+	4.7504	1.3687538	-1.0	-1.0
chr3	5219008	5219243	ENSG00000134109.10|EDEM1|SUGP2|SUGP2	952	+	3.7832403	1.3175784	-1.0	-1.0
chr3	5218763	5218893	ENSG00000134109.10|EDEM1|SUGP2|SUGP2	950	+	3.7418976	1.3005633	-1.0	-1.0
chr3	6520592	6520712	ENSG00000189229.10|AC069277.1|SUGP2|SUGP2	924	+	5.8085804	1.1205404	-1.0	-1.0
chr3	6519957	6520152	ENSG00000189229.10|AC069277.1|SUGP2|SUGP2	967	+	6.166952	1.4762841	-1.0	-1.0
chr3	8640194	8640659	ENSG00000125046.14|SSUH2|SUGP2|SUGP2	944	-	2.9492111	1.2493124	-1.0	-1.0
chr3	8647503	8647608	ENSG00000125046.14|SSUH2|SUGP2|SUGP2	912	-	5.7244315	1.0537857	-1.0	-1.0
chr3	8643649	8644044	ENSG00000125046.14|SSUH2|SUGP2|SUGP2	952	-	2.9144757	1.3143003	-1.0	-1.0
chr3	8644519	8644730	ENSG00000125046.14|SSUH2|SUGP2|SUGP2	949	-	5.1501184	1.2931757	-1.0	-1.0
chr3	8640769	8641229	ENSG00000125046.14|SSUH2|SUGP2|SUGP2	968	-	4.4691243	1.501235	-1.0	-1.0
chr3	8639182	8639462	ENSG00000125046.14|SSUH2|SUGP2|SUGP2	959	-	3.6978636	1.3886942	-1.0	-1.0
chr3	8640069	8640174	ENSG00000125046.14|SSUH2|SUGP2|SUGP2	917	-	2.563186	1.0830134	-1.0	-1.0
chr3	8645348	8645453	ENSG00000125046.14|SSUH2|SUGP2|SUGP2	949	-	5.89913	1.2949572	-1.0	-1.0
chr3	8641709	8643079	ENSG00000125046.14|SSUH2|SUGP2|SUGP2	975	-	3.8520477	1.5953697	-1.0	-1.0
chr3	8644099	8644489	ENSG00000125046.14|SSUH2|SUGP2|SUGP2	952	-	3.0700583	1.3206036	-1.0	-1.0
chr3	8639487	8639587	ENSG00000125046.14|SSUH2|SUGP2|SUGP2	903	-	5.648827	1.012003	-1.0	-1.0
chr3	8639767	8639942	ENSG00000125046.14|SSUH2|SUGP2|SUGP2	977	-	4.7254725	1.6333144	-1.0	-1.0
chr3	8647958	8648138	ENSG00000125046.14|SSUH2|SUGP2|SUGP2	932	-	3.8086894	1.1700217	-1.0	-1.0
chr3	8643274	8643619	ENSG00000125046.14|SSUH2|SUGP2|SUGP2	968	-	3.7603917	1.491323	-1.0	-1.0
chr3	8870259	8870579	ENSG00000070950.9|RAD18|SUGP2|SUGP2	955	-	5.990812	1.3463264	-1.0	-1.0
chr3	8920480	8920655	ENSG00000070950.9|RAD18|SUGP2|SUGP2	919	-	4.5497785	1.0937022	-1.0	-1.0
chr3	8920685	8920845	ENSG00000070950.9|RAD18|SUGP2|SUGP2	911	-	5.7134404	1.0515357	-1.0	-1.0
chr3	8869854	8870179	ENSG00000070950.9|RAD18|SUGP2|SUGP2	950	-	5.584186	1.3026835	-1.0	-1.0
chr3	8801044	8801154	ENSG00000070950.9|RAD18|SUGP2|SUGP2	911	-	5.7153506	1.0503061	-1.0	-1.0
chr3	8870994	8871119	ENSG00000070950.9|RAD18|SUGP2|SUGP2	945	-	5.8649864	1.2581851	-1.0	-1.0
chr3	8921345	8921520	ENSG00000070950.9|RAD18|SUGP2|SUGP2	937	-	5.83446	1.1996855	-1.0	-1.0
chr3	8869364	8869504	ENSG00000070950.9|RAD18|SUGP2|SUGP2	901	-	5.6419134	1.0061808	-1.0	-1.0
chr3	8882729	8882839	ENSG00000070950.9|RAD18|SUGP2|SUGP2	944	-	5.8860264	1.2546619	-1.0	-1.0
chr3	8916250	8916350	ENSG00000070950.9|RAD18|SUGP2|SUGP2	903	-	5.655699	1.0136155	-1.0	-1.0
chr3	8918815	8919160	ENSG00000070950.9|RAD18|SUGP2|SUGP2	967	-	6.1179156	1.4773726	-1.0	-1.0
chr3	8918570	8918810	ENSG00000070950.9|RAD18|SUGP2|SUGP2	964	-	4.250224	1.4387057	-1.0	-1.0
chr3	9392066	9392326	ENSG00000206573.8|THUMPD3-AS1|SUGP2|SUGP2	914	-	2.7126272	1.0643255	-1.0	-1.0
chr3	9397077	9397423	ENSG00000206573.8|THUMPD3-AS1|SUGP2|SUGP2	975	-	4.230809	1.5955776	-1.0	-1.0
chr3	9392771	9392931	ENSG00000206573.8|THUMPD3-AS1|SUGP2|SUGP2	906	-	2.7461197	1.0262414	-1.0	-1.0
chr3	9394457	9396658	ENSG00000206573.8|THUMPD3-AS1|SUGP2|SUGP2	989	-	3.3194146	1.967368	-1.0	-1.0
chr3	9392976	9393111	ENSG00000206573.8|THUMPD3-AS1|SUGP2|SUGP2	934	-	3.2130194	1.1798624	-1.0	-1.0
chr3	9396658	9397001	ENSG00000206573.8|THUMPD3-AS1|SUGP2|SUGP2	974	-	3.2333694	1.5870854	-1.0	-1.0
chr3	9392356	9392736	ENSG00000206573.8|THUMPD3-AS1|SUGP2|SUGP2	984	-	3.2542534	1.8081244	-1.0	-1.0
chr3	9422657	9422787	ENSG00000168137.15|SETD5|SUGP2|SUGP2	911	+	3.528676	1.0529147	-1.0	-1.0
chr3	9465259	9465444	ENSG00000168137.15|SETD5|SUGP2|SUGP2	916	+	3.4700766	1.0767564	-1.0	-1.0
chr3	9423272	9423372	ENSG00000168137.15|SETD5|SUGP2|SUGP2	919	+	5.777468	1.0916884	-1.0	-1.0
chr3	9437118	9437283	ENSG00000168137.15|SETD5|SUGP2|SUGP2	916	+	3.5946586	1.0782689	-1.0	-1.0
chr3	9452597	9452822	ENSG00000168137.15|SETD5|SUGP2|SUGP2	935	+	3.7971878	1.1845175	-1.0	-1.0
chr3	9436416	9436531	ENSG00000168137.15|SETD5|SUGP2|SUGP2	920	+	4.3238535	1.0953637	-1.0	-1.0
chr3	9470120	9470310	ENSG00000168137.15|SETD5|SUGP2|SUGP2	964	+	5.236495	1.4389004	-1.0	-1.0
chr3	9465849	9465974	ENSG00000168137.15|SETD5|SUGP2|SUGP2	936	+	5.8456864	1.1914471	-1.0	-1.0
chr3	9468945	9469115	ENSG00000168137.15|SETD5|SUGP2|SUGP2	912	+	3.2829142	1.057248	-1.0	-1.0
chr3	9437398	9437538	ENSG00000168137.15|SETD5|SUGP2|SUGP2	913	+	3.3464978	1.0621139	-1.0	-1.0
chr3	9422807	9422922	ENSG00000168137.15|SETD5|SUGP2|SUGP2	921	+	3.7870817	1.1038003	-1.0	-1.0
chr3	9439518	9439683	ENSG00000168137.15|SETD5|SUGP2|SUGP2	927	+	4.3764844	1.1374527	-1.0	-1.0
chr3	9423072	9423207	ENSG00000168137.15|SETD5|SUGP2|SUGP2	923	+	3.8120937	1.1147445	-1.0	-1.0
chr3	9464724	9464934	ENSG00000168137.15|SETD5|SUGP2|SUGP2	914	+	3.5909266	1.064253	-1.0	-1.0
chr3	9450502	9450607	ENSG00000168137.15|SETD5|SUGP2|SUGP2	903	+	5.648827	1.012003	-1.0	-1.0
chr3	9453082	9453277	ENSG00000168137.15|SETD5|SUGP2|SUGP2	945	+	5.156986	1.255771	-1.0	-1.0
chr3	9451577	9451757	ENSG00000168137.15|SETD5|SUGP2|SUGP2	927	+	3.3525426	1.1390619	-1.0	-1.0
chr3	9398557	9398882	ENSG00000168137.15|SETD5|SUGP2|SUGP2	923	+	2.8126025	1.1117138	-1.0	-1.0
chr3	9436151	9436256	ENSG00000168137.15|SETD5|SUGP2|SUGP2	951	+	5.893257	1.312687	-1.0	-1.0
chr3	9449484	9449584	ENSG00000168137.15|SETD5|SUGP2|SUGP2	922	+	3.1622157	1.1098744	-1.0	-1.0
chr3	9469595	9469695	ENSG00000168137.15|SETD5|SUGP2|SUGP2	912	+	3.740969	1.0542604	-1.0	-1.0
chr3	9399037	9399162	ENSG00000168137.15|SETD5|SUGP2|SUGP2	939	+	5.4318905	1.2143073	-1.0	-1.0
chr3	9449592	9449962	ENSG00000168137.15|SETD5|SUGP2|SUGP2	986	+	5.394987	1.8467597	-1.0	-1.0
chr3	9449200	9449479	ENSG00000168137.15|SETD5|SUGP2|SUGP2	965	+	4.0212536	1.4584526	-1.0	-1.0
chr3	9452397	9452587	ENSG00000168137.15|SETD5|SUGP2|SUGP2	943	+	5.141148	1.2465557	-1.0	-1.0
chr3	9759496	9759596	ENSG00000114026.21|OGG1|SUGP2|SUGP2	909	+	3.7106774	1.0389073	-1.0	-1.0
chr3	9793204	9793429	ENSG00000250151.9|ARPC4-TTLL3|SUGP2|SUGP2	922	+	4.947036	1.1100717	-1.0	-1.0
chr3	9793739	9793849	ENSG00000250151.9|ARPC4-TTLL3|SUGP2|SUGP2	902	+	5.6831417	1.0095953	-1.0	-1.0
chr3	9793206	9793431	ENSG00000241553.12|ARPC4|SUGP2|SUGP2	922	+	5.2489376	1.1055417	-1.0	-1.0
chr3	9793741	9793851	ENSG00000241553.12|ARPC4|SUGP2|SUGP2	902	+	5.6831417	1.0090181	-1.0	-1.0
chr3	9952139	9952279	ENSG00000230082.1|PRRT3-AS1|SUGP2|SUGP2	937	+	3.018185	1.1978793	-1.0	-1.0
chr3	9954234	9954603	ENSG00000230082.1|PRRT3-AS1|SUGP2|SUGP2	929	+	4.02395	1.1515052	-1.0	-1.0
chr3	9954603	9954703	ENSG00000230082.1|PRRT3-AS1|SUGP2|SUGP2	907	+	3.0410018	1.0294174	-1.0	-1.0
chr3	10115859	10115964	ENSG00000254999.3|BRK1|SUGP2|SUGP2	914	+	5.765282	1.0647482	-1.0	-1.0
chr3	10124694	10124804	ENSG00000254999.3|BRK1|SUGP2|SUGP2	903	+	5.6762524	1.0121292	-1.0	-1.0
chr3	10116044	10116159	ENSG00000254999.3|BRK1|SUGP2|SUGP2	932	+	4.502403	1.1657976	-1.0	-1.0
chr3	10124899	10124999	ENSG00000254999.3|BRK1|SUGP2|SUGP2	901	+	5.6776276	1.0035378	-1.0	-1.0
chr3	10116354	10116529	ENSG00000254999.3|BRK1|SUGP2|SUGP2	925	+	3.3188174	1.1223127	-1.0	-1.0
chr3	10171318	10171428	ENSG00000134070.4|IRAK2|SUGP2|SUGP2	909	+	5.7002587	1.0421135	-1.0	-1.0
chr3	10170708	10170808	ENSG00000134070.4|IRAK2|SUGP2|SUGP2	901	+	5.6776276	1.0037022	-1.0	-1.0
chr3	10170548	10170648	ENSG00000134070.4|IRAK2|SUGP2|SUGP2	901	+	3.6864038	1.0022634	-1.0	-1.0
chr3	10170148	10170288	ENSG00000134070.4|IRAK2|SUGP2|SUGP2	937	+	5.842009	1.2038524	-1.0	-1.0
chr3	10262300	10262450	ENSG00000157014.10|TATDN2|SUGP2|SUGP2	923	+	5.7790923	1.1114005	-1.0	-1.0
chr3	10261040	10261475	ENSG00000157014.10|TATDN2|SUGP2|SUGP2	937	+	4.2483587	1.2005248	-1.0	-1.0
chr3	10261680	10261955	ENSG00000157014.10|TATDN2|SUGP2|SUGP2	957	+	4.881054	1.3698419	-1.0	-1.0
chr3	10280340	10280495	ENSG00000157014.10|TATDN2|SUGP2|SUGP2	926	+	5.7717624	1.1327401	-1.0	-1.0
chr3	10279315	10279470	ENSG00000157014.10|TATDN2|SUGP2|SUGP2	928	+	3.5496964	1.1438506	-1.0	-1.0
chr3	10265715	10266085	ENSG00000157014.10|TATDN2|SUGP2|SUGP2	945	+	4.9404845	1.2558081	-1.0	-1.0
chr3	10280730	10280830	ENSG00000157014.10|TATDN2|SUGP2|SUGP2	937	+	3.9238274	1.2030731	-1.0	-1.0
chr3	10262450	10262645	ENSG00000157014.10|TATDN2|SUGP2|SUGP2	927	+	2.8945744	1.1349792	-1.0	-1.0
chr3	10264610	10264750	ENSG00000157014.10|TATDN2|SUGP2|SUGP2	934	+	5.4724464	1.1835784	-1.0	-1.0
chr3	10261970	10262260	ENSG00000157014.10|TATDN2|SUGP2|SUGP2	980	+	5.850166	1.694508	-1.0	-1.0
chr3	10263670	10264565	ENSG00000157014.10|TATDN2|SUGP2|SUGP2	974	+	5.2555885	1.5872453	-1.0	-1.0
chr3	10280337	10280497	ENSG00000272410.5|AC022384.1|SUGP2|SUGP2	933	+	5.8018923	1.1730063	-1.0	-1.0
chr3	10262300	10262450	ENSG00000272410.5|AC022384.1|SUGP2|SUGP2	923	+	5.7790923	1.1113782	-1.0	-1.0
chr3	10284212	10284537	ENSG00000272410.5|AC022384.1|SUGP2|SUGP2	931	+	3.9187462	1.1639551	-1.0	-1.0
chr3	10285267	10285392	ENSG00000272410.5|AC022384.1|SUGP2|SUGP2	914	+	4.740141	1.0646251	-1.0	-1.0
chr3	10282032	10282292	ENSG00000272410.5|AC022384.1|SUGP2|SUGP2	946	+	4.0908523	1.2663215	-1.0	-1.0
chr3	10261040	10261475	ENSG00000272410.5|AC022384.1|SUGP2|SUGP2	937	+	4.2483587	1.2006146	-1.0	-1.0
chr3	10261680	10261955	ENSG00000272410.5|AC022384.1|SUGP2|SUGP2	957	+	4.881054	1.3696804	-1.0	-1.0
chr3	10283782	10283882	ENSG00000272410.5|AC022384.1|SUGP2|SUGP2	903	+	3.6846483	1.012003	-1.0	-1.0
chr3	10279315	10279470	ENSG00000272410.5|AC022384.1|SUGP2|SUGP2	928	+	3.5496964	1.1417269	-1.0	-1.0
chr3	10265715	10266085	ENSG00000272410.5|AC022384.1|SUGP2|SUGP2	945	+	4.9404845	1.2561466	-1.0	-1.0
chr3	10284897	10284997	ENSG00000272410.5|AC022384.1|SUGP2|SUGP2	903	+	5.684529	1.0136155	-1.0	-1.0
chr3	10280732	10280832	ENSG00000272410.5|AC022384.1|SUGP2|SUGP2	937	+	3.9238274	1.2017365	-1.0	-1.0
chr3	10284107	10284207	ENSG00000272410.5|AC022384.1|SUGP2|SUGP2	915	+	3.764213	1.0716537	-1.0	-1.0
chr3	10262450	10262645	ENSG00000272410.5|AC022384.1|SUGP2|SUGP2	927	+	2.8945744	1.1347506	-1.0	-1.0
chr3	10264610	10264750	ENSG00000272410.5|AC022384.1|SUGP2|SUGP2	934	+	5.4724464	1.1833334	-1.0	-1.0
chr3	10261970	10262260	ENSG00000272410.5|AC022384.1|SUGP2|SUGP2	980	+	5.850166	1.6944798	-1.0	-1.0
chr3	10263670	10264565	ENSG00000272410.5|AC022384.1|SUGP2|SUGP2	974	+	5.2555885	1.5873108	-1.0	-1.0
chr3	10283642	10283762	ENSG00000272410.5|AC022384.1|SUGP2|SUGP2	918	+	3.1153834	1.0884047	-1.0	-1.0
chr3	10285498	10285598	ENSG00000231177.4|LINC00852|SUGP2|SUGP2	901	+	3.6895838	1.0061904	-1.0	-1.0
chr3	10284418	10284558	ENSG00000231177.4|LINC00852|SUGP2|SUGP2	920	+	3.5237072	1.0945158	-1.0	-1.0
chr3	10285268	10285393	ENSG00000231177.4|LINC00852|SUGP2|SUGP2	914	+	4.740141	1.0650382	-1.0	-1.0
chr3	10284898	10285068	ENSG00000231177.4|LINC00852|SUGP2|SUGP2	908	+	4.2129927	1.0364687	-1.0	-1.0
chr3	11319838	11319963	ENSG00000197548.12|ATG7|SUGP2|SUGP2	904	+	5.6898766	1.0157584	-1.0	-1.0
chr3	11273749	11273914	ENSG00000197548.12|ATG7|SUGP2|SUGP2	958	+	6.0201178	1.379682	-1.0	-1.0
chr3	11319553	11319738	ENSG00000197548.12|ATG7|SUGP2|SUGP2	928	+	5.783733	1.141222	-1.0	-1.0
chr3	11320078	11320248	ENSG00000197548.12|ATG7|SUGP2|SUGP2	940	+	5.860437	1.2194514	-1.0	-1.0
chr3	11319053	11319248	ENSG00000197548.12|ATG7|SUGP2|SUGP2	933	+	5.815012	1.1722713	-1.0	-1.0
chr3	11319328	11319468	ENSG00000197548.12|ATG7|SUGP2|SUGP2	951	+	5.580871	1.306531	-1.0	-1.0
chr3	11320583	11320743	ENSG00000197548.12|ATG7|SUGP2|SUGP2	949	+	5.883896	1.2903291	-1.0	-1.0
chr3	11277094	11277218	ENSG00000197548.12|ATG7|SUGP2|SUGP2	937	+	5.835671	1.2029443	-1.0	-1.0
chr3	11276954	11277054	ENSG00000197548.12|ATG7|SUGP2|SUGP2	903	+	5.6625476	1.0136155	-1.0	-1.0
chr3	11591036	11591141	ENSG00000144560.14|VGLL4|SUGP2|SUGP2	945	-	5.8347044	1.2606633	-1.0	-1.0
chr3	11587706	11587886	ENSG00000144560.14|VGLL4|SUGP2|SUGP2	914	-	4.1513796	1.067872	-1.0	-1.0
chr3	11606131	11606236	ENSG00000144560.14|VGLL4|SUGP2|SUGP2	907	-	5.703787	1.0311983	-1.0	-1.0
chr3	11589171	11589501	ENSG00000144560.14|VGLL4|SUGP2|SUGP2	934	-	5.400383	1.1823438	-1.0	-1.0
chr3	11585746	11585871	ENSG00000144560.14|VGLL4|SUGP2|SUGP2	943	-	5.859315	1.2462919	-1.0	-1.0
chr3	11632846	11632966	ENSG00000144560.14|VGLL4|SUGP2|SUGP2	925	-	5.7917905	1.1257635	-1.0	-1.0
chr3	11594436	11594541	ENSG00000144560.14|VGLL4|SUGP2|SUGP2	928	-	5.798609	1.1421092	-1.0	-1.0
chr3	11635476	11635616	ENSG00000144560.14|VGLL4|SUGP2|SUGP2	940	-	5.862771	1.2211196	-1.0	-1.0
chr3	11591536	11591701	ENSG00000144560.14|VGLL4|SUGP2|SUGP2	926	-	3.8507397	1.1293857	-1.0	-1.0
chr3	11634031	11634151	ENSG00000144560.14|VGLL4|SUGP2|SUGP2	919	-	2.856751	1.0933046	-1.0	-1.0
chr3	11634361	11634511	ENSG00000144560.14|VGLL4|SUGP2|SUGP2	931	-	5.784479	1.1599338	-1.0	-1.0
chr3	11638811	11638966	ENSG00000144560.14|VGLL4|SUGP2|SUGP2	935	-	4.9553537	1.1896608	-1.0	-1.0
chr3	11588421	11588611	ENSG00000144560.14|VGLL4|SUGP2|SUGP2	925	-	4.774893	1.1233233	-1.0	-1.0
chr3	11798711	11798896	ENSG00000144559.10|TAMM41|SUGP2|SUGP2	926	-	2.9059274	1.1302731	-1.0	-1.0
chr3	11797346	11797451	ENSG00000144559.10|TAMM41|SUGP2|SUGP2	903	-	5.648827	1.012003	-1.0	-1.0
chr3	11813084	11813184	ENSG00000144559.10|TAMM41|SUGP2|SUGP2	901	-	5.6419134	1.0061449	-1.0	-1.0
chr3	11814854	11815059	ENSG00000144559.10|TAMM41|SUGP2|SUGP2	966	-	3.246707	1.4668081	-1.0	-1.0
chr3	11797011	11797171	ENSG00000144559.10|TAMM41|SUGP2|SUGP2	921	-	4.457007	1.1034672	-1.0	-1.0
chr3	11797476	11797576	ENSG00000144559.10|TAMM41|SUGP2|SUGP2	911	-	5.7390285	1.0487933	-1.0	-1.0
chr3	11807333	11807538	ENSG00000144559.10|TAMM41|SUGP2|SUGP2	954	-	4.6458464	1.3384719	-1.0	-1.0
chr3	11806421	11806536	ENSG00000144559.10|TAMM41|SUGP2|SUGP2	911	-	4.3903418	1.0501297	-1.0	-1.0
chr3	11796606	11796831	ENSG00000144559.10|TAMM41|SUGP2|SUGP2	959	-	4.224053	1.3896762	-1.0	-1.0
chr3	11806671	11806771	ENSG00000144559.10|TAMM41|SUGP2|SUGP2	903	-	3.6699202	1.012003	-1.0	-1.0
chr3	11799086	11799261	ENSG00000144559.10|TAMM41|SUGP2|SUGP2	921	-	2.779005	1.1040351	-1.0	-1.0
chr3	11814689	11814809	ENSG00000144559.10|TAMM41|SUGP2|SUGP2	919	-	5.7534304	1.0931623	-1.0	-1.0
chr3	11797751	11797866	ENSG00000144559.10|TAMM41|SUGP2|SUGP2	915	-	5.797801	1.068897	-1.0	-1.0
chr3	11812734	11812854	ENSG00000144559.10|TAMM41|SUGP2|SUGP2	917	-	5.752743	1.0799694	-1.0	-1.0
chr3	11806886	11807293	ENSG00000144559.10|TAMM41|SUGP2|SUGP2	970	-	4.3322115	1.5232966	-1.0	-1.0
chr3	11800021	11800226	ENSG00000144559.10|TAMM41|SUGP2|SUGP2	969	-	4.3955555	1.5111059	-1.0	-1.0
chr3	11815084	11815219	ENSG00000144559.10|TAMM41|SUGP2|SUGP2	941	-	3.7894373	1.2262211	-1.0	-1.0
chr3	11797941	11798051	ENSG00000144559.10|TAMM41|SUGP2|SUGP2	951	-	5.8939657	1.3072252	-1.0	-1.0
chr3	11799371	11799541	ENSG00000144559.10|TAMM41|SUGP2|SUGP2	926	-	4.300269	1.1285813	-1.0	-1.0
chr3	11802506	11802746	ENSG00000144559.10|TAMM41|SUGP2|SUGP2	957	-	4.1724825	1.364394	-1.0	-1.0
chr3	11800756	11800946	ENSG00000144559.10|TAMM41|SUGP2|SUGP2	922	-	5.4035916	1.1089417	-1.0	-1.0
chr3	11799656	11799856	ENSG00000144559.10|TAMM41|SUGP2|SUGP2	951	-	3.2645671	1.3086271	-1.0	-1.0
chr3	12356804	12356989	ENSG00000132170.19|PPARG|SUGP2|SUGP2	926	+	3.628001	1.1327779	-1.0	-1.0
chr3	12356569	12356669	ENSG00000132170.19|PPARG|SUGP2|SUGP2	913	+	5.7455926	1.0611485	-1.0	-1.0
chr3	12361039	12361339	ENSG00000132170.19|PPARG|SUGP2|SUGP2	941	+	5.131252	1.2295039	-1.0	-1.0
chr3	12369634	12369734	ENSG00000132170.19|PPARG|SUGP2|SUGP2	900	+	3.053453	1.0010833	-1.0	-1.0
chr3	12365509	12365904	ENSG00000132170.19|PPARG|SUGP2|SUGP2	956	+	4.2490964	1.3520325	-1.0	-1.0
chr3	12367029	12367259	ENSG00000132170.19|PPARG|SUGP2|SUGP2	934	+	4.565603	1.1834008	-1.0	-1.0
chr3	12357599	12357779	ENSG00000132170.19|PPARG|SUGP2|SUGP2	916	+	4.690544	1.0755515	-1.0	-1.0
chr3	12369964	12370149	ENSG00000132170.19|PPARG|SUGP2|SUGP2	932	+	3.2184572	1.1672021	-1.0	-1.0
chr3	12364509	12365079	ENSG00000132170.19|PPARG|SUGP2|SUGP2	953	+	3.8113022	1.3272322	-1.0	-1.0
chr3	12356679	12356799	ENSG00000132170.19|PPARG|SUGP2|SUGP2	910	+	3.2852902	1.0468105	-1.0	-1.0
chr3	12366614	12366909	ENSG00000132170.19|PPARG|SUGP2|SUGP2	920	+	3.703763	1.0956366	-1.0	-1.0
chr3	12369739	12369934	ENSG00000132170.19|PPARG|SUGP2|SUGP2	977	+	4.1122117	1.6345122	-1.0	-1.0
chr3	12366384	12366574	ENSG00000132170.19|PPARG|SUGP2|SUGP2	943	+	4.011672	1.2438327	-1.0	-1.0
chr3	12370274	12370424	ENSG00000132170.19|PPARG|SUGP2|SUGP2	903	+	4.2528353	1.0154034	-1.0	-1.0
chr3	12366049	12366239	ENSG00000132170.19|PPARG|SUGP2|SUGP2	923	+	3.5527444	1.1149026	-1.0	-1.0
chr3	12656042	12656277	ENSG00000132155.11|RAF1|SUGP2|SUGP2	939	-	5.751125	1.2124635	-1.0	-1.0
chr3	12643047	12643197	ENSG00000132155.11|RAF1|SUGP2|SUGP2	948	-	5.056087	1.2879418	-1.0	-1.0
chr3	12657037	12657162	ENSG00000132155.11|RAF1|SUGP2|SUGP2	933	-	5.821754	1.1765969	-1.0	-1.0
chr3	12953385	12953490	ENSG00000144711.13|IQSEC1|SUGP2|SUGP2	907	-	5.680061	1.0320878	-1.0	-1.0
chr3	14163085	14163190	ENSG00000154767.14|XPC|SUGP2|SUGP2	912	-	3.7398949	1.0560801	-1.0	-1.0
chr3	14160740	14161130	ENSG00000154767.14|XPC|SUGP2|SUGP2	954	-	4.999943	1.3344011	-1.0	-1.0
chr3	14161310	14161455	ENSG00000154767.14|XPC|SUGP2|SUGP2	945	-	3.967667	1.2574798	-1.0	-1.0
chr3	14162095	14163010	ENSG00000154767.14|XPC|SUGP2|SUGP2	963	-	5.084824	1.431575	-1.0	-1.0
chr3	14161720	14162030	ENSG00000154767.14|XPC|SUGP2|SUGP2	946	-	4.4388466	1.2674407	-1.0	-1.0
chr3	14161520	14161690	ENSG00000154767.14|XPC|SUGP2|SUGP2	972	-	6.194515	1.5454369	-1.0	-1.0
chr3	14163280	14163385	ENSG00000154767.14|XPC|SUGP2|SUGP2	930	-	5.757059	1.1522465	-1.0	-1.0
chr3	14977142	14977357	ENSG00000177463.15|NR2C2|SUGP2|SUGP2	921	+	4.335762	1.1043181	-1.0	-1.0
chr3	14978717	14978867	ENSG00000177463.15|NR2C2|SUGP2|SUGP2	911	+	5.71929	1.0530299	-1.0	-1.0
chr3	14975397	14975537	ENSG00000177463.15|NR2C2|SUGP2|SUGP2	905	+	5.674856	1.0213802	-1.0	-1.0
chr3	14974322	14974532	ENSG00000177463.15|NR2C2|SUGP2|SUGP2	965	+	6.0922074	1.4530685	-1.0	-1.0
chr3	14975857	14976052	ENSG00000177463.15|NR2C2|SUGP2|SUGP2	951	+	4.311422	1.3126436	-1.0	-1.0
chr3	14976942	14977062	ENSG00000177463.15|NR2C2|SUGP2|SUGP2	951	+	5.8945613	1.3071837	-1.0	-1.0
chr3	15045498	15045598	ENSG00000177463.15|NR2C2|SUGP2|SUGP2	954	+	5.9258637	1.3356031	-1.0	-1.0
chr3	14975147	14975252	ENSG00000177463.15|NR2C2|SUGP2|SUGP2	901	+	3.662534	1.0064445	-1.0	-1.0
chr3	14975582	14975792	ENSG00000177463.15|NR2C2|SUGP2|SUGP2	986	+	6.497904	1.8645482	-1.0	-1.0
chr3	14977517	14977672	ENSG00000177463.15|NR2C2|SUGP2|SUGP2	947	+	5.890542	1.2750728	-1.0	-1.0
chr3	14974987	14975097	ENSG00000177463.15|NR2C2|SUGP2|SUGP2	903	+	5.6762524	1.0123435	-1.0	-1.0
chr3	14976077	14976202	ENSG00000177463.15|NR2C2|SUGP2|SUGP2	901	+	5.6877675	1.0038102	-1.0	-1.0
chr3	15055177	15055347	ENSG00000131368.7|MRPS25|SUGP2|SUGP2	925	-	5.766242	1.125827	-1.0	-1.0
chr3	15839364	15839974	ENSG00000206560.11|ANKRD28|SUGP2|SUGP2	962	-	4.226787	1.4216428	-1.0	-1.0
chr3	15836519	15836634	ENSG00000206560.11|ANKRD28|SUGP2|SUGP2	933	-	3.924718	1.174896	-1.0	-1.0
chr3	15846474	15846609	ENSG00000206560.11|ANKRD28|SUGP2|SUGP2	951	-	4.967643	1.3106378	-1.0	-1.0
chr3	15837484	15837784	ENSG00000206560.11|ANKRD28|SUGP2|SUGP2	933	-	3.3591924	1.1748155	-1.0	-1.0
chr3	15842959	15843114	ENSG00000206560.11|ANKRD28|SUGP2|SUGP2	932	-	5.8138256	1.1663809	-1.0	-1.0
chr3	15726279	15726419	ENSG00000206560.11|ANKRD28|SUGP2|SUGP2	916	-	3.3880394	1.0732442	-1.0	-1.0
chr3	15835929	15836109	ENSG00000206560.11|ANKRD28|SUGP2|SUGP2	940	-	5.860262	1.2229825	-1.0	-1.0
chr3	15835549	15835854	ENSG00000206560.11|ANKRD28|SUGP2|SUGP2	955	-	3.9606361	1.3473004	-1.0	-1.0
chr3	15727064	15727264	ENSG00000206560.11|ANKRD28|SUGP2|SUGP2	965	-	5.4708176	1.4573298	-1.0	-1.0
chr3	15837189	15837354	ENSG00000206560.11|ANKRD28|SUGP2|SUGP2	922	-	3.05592	1.1098163	-1.0	-1.0
chr3	15726899	15727014	ENSG00000206560.11|ANKRD28|SUGP2|SUGP2	919	-	5.743759	1.0923442	-1.0	-1.0
chr3	15725994	15726154	ENSG00000206560.11|ANKRD28|SUGP2|SUGP2	978	-	6.041999	1.664751	-1.0	-1.0
chr3	15844089	15844274	ENSG00000206560.11|ANKRD28|SUGP2|SUGP2	912	-	3.0697176	1.0530658	-1.0	-1.0
chr3	15846744	15846929	ENSG00000206560.11|ANKRD28|SUGP2|SUGP2	903	-	5.1572948	1.0131232	-1.0	-1.0
chr3	15845819	15845959	ENSG00000206560.11|ANKRD28|SUGP2|SUGP2	913	-	3.3084638	1.0623242	-1.0	-1.0
chr3	15783905	15784105	ENSG00000206560.11|ANKRD28|SUGP2|SUGP2	983	-	6.4089303	1.7721051	-1.0	-1.0
chr3	15838274	15838469	ENSG00000206560.11|ANKRD28|SUGP2|SUGP2	955	-	5.393222	1.3487569	-1.0	-1.0
chr3	15837874	15838014	ENSG00000206560.11|ANKRD28|SUGP2|SUGP2	928	-	4.787011	1.1404709	-1.0	-1.0
chr3	15783585	15783765	ENSG00000206560.11|ANKRD28|SUGP2|SUGP2	925	-	5.770478	1.12291	-1.0	-1.0
chr3	15840464	15840624	ENSG00000206560.11|ANKRD28|SUGP2|SUGP2	974	-	5.005776	1.5891322	-1.0	-1.0
chr3	15785180	15785425	ENSG00000206560.11|ANKRD28|SUGP2|SUGP2	978	-	6.29786	1.666881	-1.0	-1.0
chr3	15843364	15843484	ENSG00000206560.11|ANKRD28|SUGP2|SUGP2	945	-	5.8706603	1.257971	-1.0	-1.0
chr3	15838469	15838584	ENSG00000206560.11|ANKRD28|SUGP2|SUGP2	964	-	6.061968	1.445719	-1.0	-1.0
chr3	15726509	15726854	ENSG00000206560.11|ANKRD28|SUGP2|SUGP2	939	-	4.53729	1.2140018	-1.0	-1.0
chr3	15727469	15727814	ENSG00000206560.11|ANKRD28|SUGP2|SUGP2	929	-	3.461286	1.1511621	-1.0	-1.0
chr3	15841094	15841229	ENSG00000206560.11|ANKRD28|SUGP2|SUGP2	974	-	6.261039	1.5791376	-1.0	-1.0
chr3	15838874	15839024	ENSG00000206560.11|ANKRD28|SUGP2|SUGP2	914	-	3.39698	1.063744	-1.0	-1.0
chr3	17447099	17447279	ENSG00000131374.14|TBC1D5|SUGP2|SUGP2	906	-	5.675031	1.0279762	-1.0	-1.0
chr3	17691140	17691300	ENSG00000131374.14|TBC1D5|SUGP2|SUGP2	918	-	4.7859325	1.0856981	-1.0	-1.0
chr3	17695865	17696070	ENSG00000131374.14|TBC1D5|SUGP2|SUGP2	981	-	6.357326	1.713637	-1.0	-1.0
chr3	17626641	17627201	ENSG00000131374.14|TBC1D5|SUGP2|SUGP2	956	-	5.300878	1.3561783	-1.0	-1.0
chr3	17647756	17648016	ENSG00000131374.14|TBC1D5|SUGP2|SUGP2	965	-	6.091527	1.4573877	-1.0	-1.0
chr3	17626431	17626531	ENSG00000131374.14|TBC1D5|SUGP2|SUGP2	901	-	5.6419134	1.0061449	-1.0	-1.0
chr3	17696490	17696640	ENSG00000131374.14|TBC1D5|SUGP2|SUGP2	915	-	5.7382765	1.0714898	-1.0	-1.0
chr3	17648146	17648246	ENSG00000131374.14|TBC1D5|SUGP2|SUGP2	903	-	5.6693926	1.0136155	-1.0	-1.0
chr3	17694140	17694340	ENSG00000131374.14|TBC1D5|SUGP2|SUGP2	978	-	6.2969465	1.6628448	-1.0	-1.0
chr3	17695655	17695835	ENSG00000131374.14|TBC1D5|SUGP2|SUGP2	966	-	5.654229	1.4684207	-1.0	-1.0
chr3	17676020	17676170	ENSG00000131374.14|TBC1D5|SUGP2|SUGP2	907	-	5.680963	1.0317147	-1.0	-1.0
chr3	17451214	17451329	ENSG00000131374.14|TBC1D5|SUGP2|SUGP2	957	-	6.0141516	1.3688799	-1.0	-1.0
chr3	17693360	17693760	ENSG00000131374.14|TBC1D5|SUGP2|SUGP2	972	-	4.927773	1.54611	-1.0	-1.0
chr3	17627231	17627481	ENSG00000131374.14|TBC1D5|SUGP2|SUGP2	941	-	4.3667507	1.2290901	-1.0	-1.0
chr3	17694375	17694475	ENSG00000131374.14|TBC1D5|SUGP2|SUGP2	903	-	3.0125787	1.0125539	-1.0	-1.0
chr3	17410075	17410230	ENSG00000131374.14|TBC1D5|SUGP2|SUGP2	909	-	5.710467	1.0394356	-1.0	-1.0
chr3	17630516	17630691	ENSG00000131374.14|TBC1D5|SUGP2|SUGP2	961	-	5.3229847	1.413381	-1.0	-1.0
chr3	17635571	17635686	ENSG00000131374.14|TBC1D5|SUGP2|SUGP2	903	-	5.6625476	1.0136155	-1.0	-1.0
chr3	17697160	17697260	ENSG00000131374.14|TBC1D5|SUGP2|SUGP2	903	-	5.648827	1.012003	-1.0	-1.0
chr3	17632241	17632381	ENSG00000131374.14|TBC1D5|SUGP2|SUGP2	941	-	5.4180303	1.2267894	-1.0	-1.0
chr3	17678240	17678450	ENSG00000131374.14|TBC1D5|SUGP2|SUGP2	918	-	3.7836232	1.0875967	-1.0	-1.0
chr3	17631656	17631821	ENSG00000131374.14|TBC1D5|SUGP2|SUGP2	916	-	5.3853297	1.07559	-1.0	-1.0
chr3	17452334	17452484	ENSG00000131374.14|TBC1D5|SUGP2|SUGP2	934	-	5.8166246	1.1829383	-1.0	-1.0
chr3	17647131	17647341	ENSG00000131374.14|TBC1D5|SUGP2|SUGP2	954	-	5.669719	1.3405823	-1.0	-1.0
chr3	17693765	17693915	ENSG00000131374.14|TBC1D5|SUGP2|SUGP2	967	-	5.422505	1.4867804	-1.0	-1.0
chr3	17631226	17631411	ENSG00000131374.14|TBC1D5|SUGP2|SUGP2	937	-	5.8321047	1.2011063	-1.0	-1.0
chr3	17611347	17611797	ENSG00000131374.14|TBC1D5|SUGP2|SUGP2	929	-	3.454424	1.1482605	-1.0	-1.0
chr3	20161576	20161721	ENSG00000129810.14|SGO1|SUGP2|SUGP2	941	-	5.847155	1.2316877	-1.0	-1.0
chr3	20162331	20162526	ENSG00000129810.14|SGO1|SUGP2|SUGP2	978	-	5.906072	1.6508262	-1.0	-1.0
chr3	23840965	23841145	ENSG00000170142.11|UBE2E1|SUGP2|SUGP2	922	+	4.765386	1.1099014	-1.0	-1.0
chr3	23861215	23861320	ENSG00000170142.11|UBE2E1|SUGP2|SUGP2	901	+	5.6419134	1.0061677	-1.0	-1.0
chr3	23839705	23839820	ENSG00000170142.11|UBE2E1|SUGP2|SUGP2	906	+	3.6932354	1.0258242	-1.0	-1.0
chr3	23840155	23840605	ENSG00000170142.11|UBE2E1|SUGP2|SUGP2	977	+	5.5868373	1.6370391	-1.0	-1.0
chr3	23951543	23951688	ENSG00000174738.12|NR1D2|SUGP2|SUGP2	945	+	5.901516	1.2557564	-1.0	-1.0
chr3	24430787	24431247	ENSG00000151090.17|THRB|SUGP2|SUGP2	949	-	4.752724	1.289256	-1.0	-1.0
chr3	24435102	24435297	ENSG00000151090.17|THRB|SUGP2|SUGP2	983	-	4.468693	1.764574	-1.0	-1.0
chr3	24491732	24492087	ENSG00000151090.17|THRB|SUGP2|SUGP2	942	-	4.6003604	1.2375624	-1.0	-1.0
chr3	24266331	24266446	ENSG00000151090.17|THRB|SUGP2|SUGP2	903	-	5.648827	1.012003	-1.0	-1.0
chr3	24435397	24435952	ENSG00000151090.17|THRB|SUGP2|SUGP2	962	-	4.7109523	1.4219337	-1.0	-1.0
chr3	24431467	24431912	ENSG00000151090.17|THRB|SUGP2|SUGP2	958	-	5.4451475	1.3726201	-1.0	-1.0
chr3	24487272	24487382	ENSG00000151090.17|THRB|SUGP2|SUGP2	952	-	5.9079776	1.3230302	-1.0	-1.0
chr3	24436012	24436167	ENSG00000151090.17|THRB|SUGP2|SUGP2	937	-	5.86531	1.2031302	-1.0	-1.0
chr3	24487902	24488117	ENSG00000151090.17|THRB|SUGP2|SUGP2	949	-	5.9160666	1.2944872	-1.0	-1.0
chr3	24494067	24494222	ENSG00000151090.17|THRB|SUGP2|SUGP2	962	-	5.8920636	1.421971	-1.0	-1.0
chr3	24430172	24430292	ENSG00000151090.17|THRB|SUGP2|SUGP2	970	-	6.1619587	1.5198057	-1.0	-1.0
chr3	24436352	24436542	ENSG00000151090.17|THRB|SUGP2|SUGP2	932	-	4.064253	1.1677032	-1.0	-1.0
chr3	24430342	24430572	ENSG00000151090.17|THRB|SUGP2|SUGP2	924	-	3.9593825	1.1172436	-1.0	-1.0
chr3	24429814	24429919	ENSG00000151090.17|THRB|SUGP2|SUGP2	938	-	4.8613715	1.2109944	-1.0	-1.0
chr3	24490347	24490447	ENSG00000151090.17|THRB|SUGP2|SUGP2	903	-	5.684529	1.0136155	-1.0	-1.0
chr3	25649110	25649315	ENSG00000077097.15|TOP2B|SUGP2|SUGP2	965	-	4.3574533	1.4586078	-1.0	-1.0
chr3	25652945	25653170	ENSG00000077097.15|TOP2B|SUGP2|SUGP2	972	-	5.2700233	1.5515592	-1.0	-1.0
chr3	25653260	25653615	ENSG00000077097.15|TOP2B|SUGP2|SUGP2	954	-	3.580681	1.3386363	-1.0	-1.0
chr3	25653960	25654360	ENSG00000077097.15|TOP2B|SUGP2|SUGP2	949	-	4.68598	1.2931837	-1.0	-1.0
chr3	25647775	25648210	ENSG00000077097.15|TOP2B|SUGP2|SUGP2	930	-	3.8457396	1.1561809	-1.0	-1.0
chr3	25648215	25649000	ENSG00000077097.15|TOP2B|SUGP2|SUGP2	975	-	4.231899	1.6074218	-1.0	-1.0
chr3	25649700	25649870	ENSG00000077097.15|TOP2B|SUGP2|SUGP2	970	-	6.049723	1.5244461	-1.0	-1.0
chr3	25653645	25653925	ENSG00000077097.15|TOP2B|SUGP2|SUGP2	991	-	6.5470333	2.0393662	-1.0	-1.0
chr3	25649335	25649475	ENSG00000077097.15|TOP2B|SUGP2|SUGP2	911	-	3.1030934	1.0506095	-1.0	-1.0
chr3	25652100	25652770	ENSG00000077097.15|TOP2B|SUGP2|SUGP2	973	-	4.486071	1.5735296	-1.0	-1.0
chr3	25654385	25655185	ENSG00000077097.15|TOP2B|SUGP2|SUGP2	967	-	4.651993	1.4832019	-1.0	-1.0
chr3	25754823	25755023	ENSG00000151092.16|NGLY1|SUGP2|SUGP2	920	-	3.6444764	1.0985212	-1.0	-1.0
chr3	25754568	25754763	ENSG00000151092.16|NGLY1|SUGP2|SUGP2	933	-	4.781525	1.1729525	-1.0	-1.0
chr3	25751923	25752068	ENSG00000151092.16|NGLY1|SUGP2|SUGP2	942	-	5.8802495	1.2391417	-1.0	-1.0
chr3	25759193	25759308	ENSG00000151092.16|NGLY1|SUGP2|SUGP2	924	-	3.153114	1.1173459	-1.0	-1.0
chr3	25758868	25758973	ENSG00000151092.16|NGLY1|SUGP2|SUGP2	919	-	5.7978835	1.0916884	-1.0	-1.0
chr3	27267971	27268076	ENSG00000163491.16|NEK10|SUGP2|SUGP2	907	-	5.7117786	1.0308634	-1.0	-1.0
chr3	27268216	27268326	ENSG00000163491.16|NEK10|SUGP2|SUGP2	941	-	5.84011	1.2264372	-1.0	-1.0
chr3	27280738	27280843	ENSG00000163491.16|NEK10|SUGP2|SUGP2	901	-	5.6776276	1.0038915	-1.0	-1.0
chr3	27281408	27281613	ENSG00000163491.16|NEK10|SUGP2|SUGP2	960	-	6.020292	1.4019704	-1.0	-1.0
chr3	27151104	27151269	ENSG00000163491.16|NEK10|SUGP2|SUGP2	925	-	5.775606	1.1256713	-1.0	-1.0
chr3	27280373	27280528	ENSG00000163491.16|NEK10|SUGP2|SUGP2	924	-	4.1802573	1.1179043	-1.0	-1.0
chr3	27281743	27281843	ENSG00000163491.16|NEK10|SUGP2|SUGP2	903	-	5.6693926	1.0136155	-1.0	-1.0
chr3	28275515	28275735	ENSG00000187118.12|CMC1|SUGP2|SUGP2	967	+	6.1103883	1.4830198	-1.0	-1.0
chr3	28318220	28318330	ENSG00000187118.12|CMC1|SUGP2|SUGP2	901	+	5.6776276	1.0034723	-1.0	-1.0
chr3	28270840	28271035	ENSG00000187118.12|CMC1|SUGP2|SUGP2	975	+	4.7677164	1.6106441	-1.0	-1.0
chr3	28274700	28275015	ENSG00000187118.12|CMC1|SUGP2|SUGP2	935	+	4.254392	1.1873308	-1.0	-1.0
chr3	28275255	28275510	ENSG00000187118.12|CMC1|SUGP2|SUGP2	983	+	4.6090865	1.758029	-1.0	-1.0
chr3	28273885	28274005	ENSG00000187118.12|CMC1|SUGP2|SUGP2	903	+	4.674562	1.0128093	-1.0	-1.0
chr3	28274485	28274605	ENSG00000187118.12|CMC1|SUGP2|SUGP2	928	+	3.8589919	1.1410964	-1.0	-1.0
chr3	28284245	28284380	ENSG00000187118.12|CMC1|SUGP2|SUGP2	931	+	4.657469	1.1626269	-1.0	-1.0
chr3	28262800	28262945	ENSG00000187118.12|CMC1|SUGP2|SUGP2	906	+	2.6835413	1.0277402	-1.0	-1.0
chr3	28273015	28273140	ENSG00000187118.12|CMC1|SUGP2|SUGP2	940	+	5.860963	1.2184055	-1.0	-1.0
chr3	28291690	28291795	ENSG00000187118.12|CMC1|SUGP2|SUGP2	907	+	5.6913276	1.0296167	-1.0	-1.0
chr3	28262125	28262695	ENSG00000187118.12|CMC1|SUGP2|SUGP2	977	+	4.5759344	1.6431221	-1.0	-1.0
chr3	28260990	28261130	ENSG00000187118.12|CMC1|SUGP2|SUGP2	906	+	5.6773148	1.0289185	-1.0	-1.0
chr3	28318880	28319250	ENSG00000187118.12|CMC1|SUGP2|SUGP2	940	+	5.743178	1.2182736	-1.0	-1.0
chr3	28272395	28272600	ENSG00000187118.12|CMC1|SUGP2|SUGP2	959	+	4.731361	1.386936	-1.0	-1.0
chr3	28273440	28273630	ENSG00000187118.12|CMC1|SUGP2|SUGP2	935	+	4.3936152	1.1856385	-1.0	-1.0
chr3	28272600	28272810	ENSG00000187118.12|CMC1|SUGP2|SUGP2	991	+	3.8667643	2.0409725	-1.0	-1.0
chr3	30629093	30629198	ENSG00000163513.17|TGFBR2|SUGP2|SUGP2	906	+	2.493455	1.0262402	-1.0	-1.0
chr3	30611002	30611272	ENSG00000163513.17|TGFBR2|SUGP2|SUGP2	981	+	3.1739929	1.7281415	-1.0	-1.0
chr3	30612957	30613122	ENSG00000163513.17|TGFBR2|SUGP2|SUGP2	920	+	2.1778765	1.0972015	-1.0	-1.0
chr3	30613307	30613492	ENSG00000163513.17|TGFBR2|SUGP2|SUGP2	947	+	2.1929643	1.2728293	-1.0	-1.0
chr3	30617232	30617442	ENSG00000163513.17|TGFBR2|SUGP2|SUGP2	958	+	2.5329325	1.3775012	-1.0	-1.0
chr3	30612242	30612602	ENSG00000163513.17|TGFBR2|SUGP2|SUGP2	972	+	2.1691167	1.5506833	-1.0	-1.0
chr3	30619057	30619222	ENSG00000163513.17|TGFBR2|SUGP2|SUGP2	958	+	4.4184847	1.3807474	-1.0	-1.0
chr3	30655125	30655270	ENSG00000163513.17|TGFBR2|SUGP2|SUGP2	916	+	2.3058126	1.0733917	-1.0	-1.0
chr3	30641163	30641298	ENSG00000163513.17|TGFBR2|SUGP2|SUGP2	927	+	3.258694	1.138944	-1.0	-1.0
chr3	30608557	30608767	ENSG00000163513.17|TGFBR2|SUGP2|SUGP2	933	+	2.211427	1.1714727	-1.0	-1.0
chr3	30628663	30628793	ENSG00000163513.17|TGFBR2|SUGP2|SUGP2	932	+	2.6344213	1.1703136	-1.0	-1.0
chr3	30641433	30641693	ENSG00000163513.17|TGFBR2|SUGP2|SUGP2	944	+	2.7077107	1.2500331	-1.0	-1.0
chr3	30612622	30612722	ENSG00000163513.17|TGFBR2|SUGP2|SUGP2	901	+	2.1009834	1.005593	-1.0	-1.0
chr3	30610557	30610722	ENSG00000163513.17|TGFBR2|SUGP2|SUGP2	930	+	3.3816733	1.1576589	-1.0	-1.0
chr3	30655915	30656120	ENSG00000163513.17|TGFBR2|SUGP2|SUGP2	965	+	5.4091177	1.4532168	-1.0	-1.0
chr3	30628873	30629038	ENSG00000163513.17|TGFBR2|SUGP2|SUGP2	923	+	2.3352005	1.112535	-1.0	-1.0
chr3	30613512	30613772	ENSG00000163513.17|TGFBR2|SUGP2|SUGP2	970	+	2.4949095	1.5258646	-1.0	-1.0
chr3	30620452	30620657	ENSG00000163513.17|TGFBR2|SUGP2|SUGP2	956	+	2.6416285	1.3579998	-1.0	-1.0
chr3	30628218	30628318	ENSG00000163513.17|TGFBR2|SUGP2|SUGP2	904	+	2.741183	1.0186726	-1.0	-1.0
chr3	30642043	30642193	ENSG00000163513.17|TGFBR2|SUGP2|SUGP2	914	+	2.9690928	1.0638331	-1.0	-1.0
chr3	31590431	31590921	ENSG00000163527.9|STT3B|SUGP2|SUGP2	987	+	6.450654	1.9018881	-1.0	-1.0
chr3	31560616	31560811	ENSG00000163527.9|STT3B|SUGP2|SUGP2	955	+	4.496972	1.3444096	-1.0	-1.0
chr3	31588531	31588666	ENSG00000163527.9|STT3B|SUGP2|SUGP2	922	+	5.756994	1.1090177	-1.0	-1.0
chr3	31593946	31594076	ENSG00000163527.9|STT3B|SUGP2|SUGP2	956	+	5.985272	1.3526226	-1.0	-1.0
chr3	31586496	31586751	ENSG00000163527.9|STT3B|SUGP2|SUGP2	934	+	3.8003998	1.1790354	-1.0	-1.0
chr3	31591256	31591596	ENSG00000163527.9|STT3B|SUGP2|SUGP2	933	+	5.5115967	1.1717516	-1.0	-1.0
chr3	31592836	31593016	ENSG00000163527.9|STT3B|SUGP2|SUGP2	946	+	5.382717	1.2640711	-1.0	-1.0
chr3	31589076	31589201	ENSG00000163527.9|STT3B|SUGP2|SUGP2	934	+	4.8754487	1.1788806	-1.0	-1.0
chr3	31558576	31558866	ENSG00000163527.9|STT3B|SUGP2|SUGP2	968	+	6.149272	1.4917039	-1.0	-1.0
chr3	31558451	31558571	ENSG00000163527.9|STT3B|SUGP2|SUGP2	951	+	5.535818	1.3103331	-1.0	-1.0
chr3	31590236	31590411	ENSG00000163527.9|STT3B|SUGP2|SUGP2	951	+	5.9297256	1.3091707	-1.0	-1.0
chr3	31562111	31562441	ENSG00000163527.9|STT3B|SUGP2|SUGP2	958	+	5.556106	1.3716365	-1.0	-1.0
chr3	31589511	31589656	ENSG00000163527.9|STT3B|SUGP2|SUGP2	933	+	3.803847	1.1756651	-1.0	-1.0
chr3	31559881	31560061	ENSG00000163527.9|STT3B|SUGP2|SUGP2	947	+	5.901111	1.279609	-1.0	-1.0
chr3	31562446	31562636	ENSG00000163527.9|STT3B|SUGP2|SUGP2	936	+	3.4705517	1.1926464	-1.0	-1.0
chr3	31595441	31595701	ENSG00000163527.9|STT3B|SUGP2|SUGP2	944	+	5.89339	1.250374	-1.0	-1.0
chr3	31556671	31557026	ENSG00000163527.9|STT3B|SUGP2|SUGP2	954	+	4.7222333	1.3378524	-1.0	-1.0
chr3	31588716	31588816	ENSG00000163527.9|STT3B|SUGP2|SUGP2	903	+	5.655699	1.0136155	-1.0	-1.0
chr3	31557896	31558001	ENSG00000163527.9|STT3B|SUGP2|SUGP2	909	+	5.6980424	1.0397961	-1.0	-1.0
chr3	31557316	31557441	ENSG00000163527.9|STT3B|SUGP2|SUGP2	909	+	3.4807544	1.0408305	-1.0	-1.0
chr3	31556226	31556401	ENSG00000163527.9|STT3B|SUGP2|SUGP2	919	+	3.9257276	1.0903333	-1.0	-1.0
chr3	31583766	31583906	ENSG00000163527.9|STT3B|SUGP2|SUGP2	918	+	3.7925348	1.0879582	-1.0	-1.0
chr3	31561911	31562076	ENSG00000163527.9|STT3B|SUGP2|SUGP2	939	+	3.4357224	1.2158266	-1.0	-1.0
chr3	31560341	31560471	ENSG00000163527.9|STT3B|SUGP2|SUGP2	945	+	3.8873887	1.2586002	-1.0	-1.0
chr3	31567096	31567226	ENSG00000163527.9|STT3B|SUGP2|SUGP2	911	+	3.750703	1.0523813	-1.0	-1.0
chr3	31581841	31582036	ENSG00000163527.9|STT3B|SUGP2|SUGP2	954	+	5.957869	1.3381021	-1.0	-1.0
chr3	31556486	31556601	ENSG00000163527.9|STT3B|SUGP2|SUGP2	940	+	5.810216	1.2205809	-1.0	-1.0
chr3	31556011	31556216	ENSG00000163527.9|STT3B|SUGP2|SUGP2	928	+	5.7828255	1.1441827	-1.0	-1.0
chr3	31557056	31557181	ENSG00000163527.9|STT3B|SUGP2|SUGP2	941	+	5.821066	1.2323092	-1.0	-1.0
chr3	31587741	31587931	ENSG00000163527.9|STT3B|SUGP2|SUGP2	943	+	5.877874	1.2448044	-1.0	-1.0
chr3	31582936	31583036	ENSG00000163527.9|STT3B|SUGP2|SUGP2	946	+	5.891116	1.2695234	-1.0	-1.0
chr3	31589736	31590196	ENSG00000163527.9|STT3B|SUGP2|SUGP2	959	+	5.1294637	1.3827509	-1.0	-1.0
chr3	31588841	31589066	ENSG00000163527.9|STT3B|SUGP2|SUGP2	961	+	5.022719	1.410614	-1.0	-1.0
chr3	31583951	31584326	ENSG00000163527.9|STT3B|SUGP2|SUGP2	933	+	4.8418612	1.1724046	-1.0	-1.0
chr3	31559446	31559826	ENSG00000163527.9|STT3B|SUGP2|SUGP2	952	+	5.123841	1.3153828	-1.0	-1.0
chr3	31592731	31592831	ENSG00000163527.9|STT3B|SUGP2|SUGP2	903	+	5.684529	1.0136155	-1.0	-1.0
chr3	31593301	31593671	ENSG00000163527.9|STT3B|SUGP2|SUGP2	950	+	5.567732	1.297071	-1.0	-1.0
chr3	31948710	31949000	ENSG00000144645.13|OSBPL10|SUGP2|SUGP2	951	-	5.7382355	1.3112128	-1.0	-1.0
chr3	31737971	31738096	ENSG00000144645.13|OSBPL10|SUGP2|SUGP2	922	-	5.7616205	1.1082478	-1.0	-1.0
chr3	31853471	31853651	ENSG00000144645.13|OSBPL10|SUGP2|SUGP2	908	-	5.687614	1.0356452	-1.0	-1.0
chr3	31948030	31948180	ENSG00000144645.13|OSBPL10|SUGP2|SUGP2	920	-	2.578004	1.0964749	-1.0	-1.0
chr3	31948470	31948570	ENSG00000144645.13|OSBPL10|SUGP2|SUGP2	907	-	2.7074857	1.0337442	-1.0	-1.0
chr3	31737391	31737536	ENSG00000144645.13|OSBPL10|SUGP2|SUGP2	908	-	5.6875377	1.0364776	-1.0	-1.0
chr3	31950745	31950930	ENSG00000144645.13|OSBPL10|SUGP2|SUGP2	949	-	5.8471045	1.2966139	-1.0	-1.0
chr3	31978790	31978890	ENSG00000144645.13|OSBPL10|SUGP2|SUGP2	911	-	5.7310004	1.0525076	-1.0	-1.0
chr3	31670993	31671103	ENSG00000144645.13|OSBPL10|SUGP2|SUGP2	911	-	5.7275043	1.0504363	-1.0	-1.0
chr3	31658269	31658379	ENSG00000144645.13|OSBPL10|SUGP2|SUGP2	912	-	5.742668	1.055421	-1.0	-1.0
chr3	31782325	31782505	ENSG00000144645.13|OSBPL10|SUGP2|SUGP2	918	-	5.747975	1.0855966	-1.0	-1.0
chr3	31736801	31737096	ENSG00000144645.13|OSBPL10|SUGP2|SUGP2	946	-	5.8986917	1.264439	-1.0	-1.0
chr3	31948230	31948340	ENSG00000144645.13|OSBPL10|SUGP2|SUGP2	914	-	3.7827916	1.0657834	-1.0	-1.0
chr3	31657959	31658059	ENSG00000144645.13|OSBPL10|SUGP2|SUGP2	903	-	5.648827	1.012003	-1.0	-1.0
chr3	31946690	31947950	ENSG00000144645.13|OSBPL10|SUGP2|SUGP2	983	-	5.183105	1.776059	-1.0	-1.0
chr3	31950390	31950495	ENSG00000144645.13|OSBPL10|SUGP2|SUGP2	950	-	5.8874435	1.3031702	-1.0	-1.0
chr3	32276369	32276549	ENSG00000170293.8|CMTM8|SUGP2|SUGP2	951	+	5.6227307	1.311777	-1.0	-1.0
chr3	32241884	32242039	ENSG00000170293.8|CMTM8|SUGP2|SUGP2	937	+	4.3933244	1.2017095	-1.0	-1.0
chr3	32294009	32294119	ENSG00000170293.8|CMTM8|SUGP2|SUGP2	909	+	3.710211	1.0400068	-1.0	-1.0
chr3	32272849	32272994	ENSG00000170293.8|CMTM8|SUGP2|SUGP2	922	+	5.761805	1.1074619	-1.0	-1.0
chr3	32347519	32347619	ENSG00000170293.8|CMTM8|SUGP2|SUGP2	903	+	5.6762524	1.012003	-1.0	-1.0
chr3	32348189	32348384	ENSG00000170293.8|CMTM8|SUGP2|SUGP2	985	+	6.5138206	1.8283864	-1.0	-1.0
chr3	32272219	32272414	ENSG00000170293.8|CMTM8|SUGP2|SUGP2	947	+	3.3241005	1.2795106	-1.0	-1.0
chr3	32272539	32272734	ENSG00000170293.8|CMTM8|SUGP2|SUGP2	943	+	3.730436	1.2414031	-1.0	-1.0
chr3	32347734	32348134	ENSG00000170293.8|CMTM8|SUGP2|SUGP2	952	+	5.668427	1.3166755	-1.0	-1.0
chr3	32244064	32244254	ENSG00000170293.8|CMTM8|SUGP2|SUGP2	931	+	5.8122325	1.1626194	-1.0	-1.0
chr3	32271664	32271839	ENSG00000170293.8|CMTM8|SUGP2|SUGP2	944	+	5.875914	1.2551502	-1.0	-1.0
chr3	32256579	32256734	ENSG00000170293.8|CMTM8|SUGP2|SUGP2	914	+	2.9768913	1.0650718	-1.0	-1.0
chr3	32348439	32348634	ENSG00000170293.8|CMTM8|SUGP2|SUGP2	974	+	4.984104	1.5811816	-1.0	-1.0
chr3	32277569	32277674	ENSG00000170293.8|CMTM8|SUGP2|SUGP2	900	+	5.69008	1.0006781	-1.0	-1.0
chr3	32256859	32257119	ENSG00000170293.8|CMTM8|SUGP2|SUGP2	970	+	4.5622845	1.5249776	-1.0	-1.0
chr3	32347334	32347439	ENSG00000170293.8|CMTM8|SUGP2|SUGP2	912	+	5.7244315	1.0537857	-1.0	-1.0
chr3	32242649	32242749	ENSG00000170293.8|CMTM8|SUGP2|SUGP2	912	+	5.7244315	1.0537857	-1.0	-1.0
chr3	32349069	32349359	ENSG00000170293.8|CMTM8|SUGP2|SUGP2	953	+	5.961269	1.3309916	-1.0	-1.0
chr3	32257649	32258229	ENSG00000170293.8|CMTM8|SUGP2|SUGP2	987	+	5.79292	1.878436	-1.0	-1.0
chr3	32257289	32257584	ENSG00000170293.8|CMTM8|SUGP2|SUGP2	955	+	5.399275	1.3515863	-1.0	-1.0
chr3	32249914	32250014	ENSG00000170293.8|CMTM8|SUGP2|SUGP2	917	+	5.758478	1.0829426	-1.0	-1.0
chr3	32447758	32447863	ENSG00000153551.13|CMTM7|SUGP2|SUGP2	903	+	5.6522627	1.0128093	-1.0	-1.0
chr3	32447208	32447378	ENSG00000153551.13|CMTM7|SUGP2|SUGP2	951	+	5.904766	1.3057356	-1.0	-1.0
chr3	32446653	32446888	ENSG00000153551.13|CMTM7|SUGP2|SUGP2	954	+	5.969967	1.3393891	-1.0	-1.0
chr3	32877995	32878375	ENSG00000206557.5|TRIM71|SUGP2|SUGP2	936	+	2.7142568	1.1906857	-1.0	-1.0
chr3	32878650	32879445	ENSG00000206557.5|TRIM71|SUGP2|SUGP2	986	+	3.8429625	1.8566893	-1.0	-1.0
chr3	32881625	32882290	ENSG00000206557.5|TRIM71|SUGP2|SUGP2	962	+	3.376849	1.4195273	-1.0	-1.0
chr3	32881375	32881585	ENSG00000206557.5|TRIM71|SUGP2|SUGP2	956	+	2.9028935	1.3567516	-1.0	-1.0
chr3	32859667	32859832	ENSG00000206557.5|TRIM71|SUGP2|SUGP2	961	+	4.3365674	1.4132644	-1.0	-1.0
chr3	32882885	32883540	ENSG00000206557.5|TRIM71|SUGP2|SUGP2	966	+	3.7842312	1.4686321	-1.0	-1.0
chr3	32859562	32859662	ENSG00000206557.5|TRIM71|SUGP2|SUGP2	909	+	3.7202075	1.0397961	-1.0	-1.0
chr3	32879500	32879665	ENSG00000206557.5|TRIM71|SUGP2|SUGP2	941	+	3.7471068	1.2260431	-1.0	-1.0
chr3	32880960	32881130	ENSG00000206557.5|TRIM71|SUGP2|SUGP2	942	+	3.303039	1.235353	-1.0	-1.0
chr3	32887228	32887398	ENSG00000206557.5|TRIM71|SUGP2|SUGP2	952	+	5.950791	1.3175298	-1.0	-1.0
chr3	32876110	32876265	ENSG00000206557.5|TRIM71|SUGP2|SUGP2	910	+	3.0639071	1.0440588	-1.0	-1.0
chr3	32876645	32876770	ENSG00000206557.5|TRIM71|SUGP2|SUGP2	905	+	5.6644335	1.020984	-1.0	-1.0
chr3	32880330	32880540	ENSG00000206557.5|TRIM71|SUGP2|SUGP2	939	+	4.5275993	1.2111822	-1.0	-1.0
chr3	32883645	32883760	ENSG00000206557.5|TRIM71|SUGP2|SUGP2	910	+	3.7217782	1.0464957	-1.0	-1.0
chr3	33086517	33086617	ENSG00000170266.15|GLB1|SUGP2|SUGP2	901	-	5.6419134	1.0061449	-1.0	-1.0
chr3	33089322	33089437	ENSG00000170266.15|GLB1|SUGP2|SUGP2	911	-	5.7132115	1.0496947	-1.0	-1.0
chr3	33090787	33090957	ENSG00000170266.15|GLB1|SUGP2|SUGP2	935	-	4.657497	1.1846931	-1.0	-1.0
chr3	33088882	33088987	ENSG00000170266.15|GLB1|SUGP2|SUGP2	919	-	5.783774	1.0916884	-1.0	-1.0
chr3	33092277	33092392	ENSG00000170266.15|GLB1|SUGP2|SUGP2	908	-	5.6860547	1.0346931	-1.0	-1.0
chr3	33038769	33038879	ENSG00000170266.15|GLB1|SUGP2|SUGP2	911	-	5.7083197	1.0512099	-1.0	-1.0
chr3	33087122	33087312	ENSG00000170266.15|GLB1|SUGP2|SUGP2	923	-	4.2624135	1.1126547	-1.0	-1.0
chr3	33088992	33089222	ENSG00000170266.15|GLB1|SUGP2|SUGP2	940	-	5.035774	1.218877	-1.0	-1.0
chr3	33090582	33090717	ENSG00000170266.15|GLB1|SUGP2|SUGP2	931	-	3.3031871	1.1616136	-1.0	-1.0
chr3	33088182	33088417	ENSG00000170266.15|GLB1|SUGP2|SUGP2	962	-	4.2454014	1.4155637	-1.0	-1.0
chr3	33090785	33090960	ENSG00000188167.8|TMPPE|SUGP2|SUGP2	932	-	4.595447	1.1657791	-1.0	-1.0
chr3	33090585	33090710	ENSG00000188167.8|TMPPE|SUGP2|SUGP2	932	-	3.2060368	1.1704844	-1.0	-1.0
chr3	33092275	33092390	ENSG00000188167.8|TMPPE|SUGP2|SUGP2	904	-	5.6629276	1.0193146	-1.0	-1.0
chr3	33430191	33431486	ENSG00000153560.11|UBP1|SUGP2|SUGP2	990	-	4.6038446	2.0149913	-1.0	-1.0
chr3	33429616	33430066	ENSG00000153560.11|UBP1|SUGP2|SUGP2	970	-	5.1020675	1.5203921	-1.0	-1.0
chr3	33669290	33670015	ENSG00000163539.16|CLASP2|SUGP2|SUGP2	935	-	4.2492213	1.1889344	-1.0	-1.0
chr3	33635749	33635909	ENSG00000163539.16|CLASP2|SUGP2|SUGP2	956	-	5.4046707	1.3589422	-1.0	-1.0
chr3	33633114	33633249	ENSG00000163539.16|CLASP2|SUGP2|SUGP2	941	-	5.8505387	1.2261642	-1.0	-1.0
chr3	33678315	33678415	ENSG00000163539.16|CLASP2|SUGP2|SUGP2	910	-	5.7390285	1.0481113	-1.0	-1.0
chr3	33668670	33668835	ENSG00000163539.16|CLASP2|SUGP2|SUGP2	907	-	3.4791503	1.0319905	-1.0	-1.0
chr3	33668895	33669075	ENSG00000163539.16|CLASP2|SUGP2|SUGP2	925	-	4.6891766	1.1230314	-1.0	-1.0
chr3	33671075	33671360	ENSG00000163539.16|CLASP2|SUGP2|SUGP2	964	-	4.0718317	1.4415648	-1.0	-1.0
chr3	33698053	33698278	ENSG00000163539.16|CLASP2|SUGP2|SUGP2	918	-	5.758151	1.0876952	-1.0	-1.0
chr3	33698388	33698498	ENSG00000163539.16|CLASP2|SUGP2|SUGP2	914	-	5.735633	1.06642	-1.0	-1.0
chr3	33633444	33633584	ENSG00000163539.16|CLASP2|SUGP2|SUGP2	928	-	5.7798524	1.142855	-1.0	-1.0
chr3	33679415	33679835	ENSG00000163539.16|CLASP2|SUGP2|SUGP2	934	-	4.8969584	1.1786649	-1.0	-1.0
chr3	33633629	33633729	ENSG00000163539.16|CLASP2|SUGP2|SUGP2	919	-	5.790095	1.0896806	-1.0	-1.0
chr3	33678665	33679325	ENSG00000163539.16|CLASP2|SUGP2|SUGP2	951	-	4.2626	1.3082488	-1.0	-1.0
chr3	33633269	33633414	ENSG00000163539.16|CLASP2|SUGP2|SUGP2	919	-	5.7459	1.0899552	-1.0	-1.0
chr3	33634019	33634119	ENSG00000163539.16|CLASP2|SUGP2|SUGP2	919	-	5.771161	1.0916884	-1.0	-1.0
chr3	33521369	33521539	ENSG00000163539.16|CLASP2|SUGP2|SUGP2	937	-	5.8100433	1.1996723	-1.0	-1.0
chr3	33678150	33678255	ENSG00000163539.16|CLASP2|SUGP2|SUGP2	907	-	5.686784	1.0337006	-1.0	-1.0
chr3	33522299	33522499	ENSG00000163539.16|CLASP2|SUGP2|SUGP2	973	-	6.221252	1.5731052	-1.0	-1.0
chr3	33802773	33802873	ENSG00000170248.13|PDCD6IP|SUGP2|SUGP2	903	+	5.6693926	1.0136155	-1.0	-1.0
chr3	33808528	33808688	ENSG00000170248.13|PDCD6IP|SUGP2|SUGP2	937	+	5.6951838	1.2037708	-1.0	-1.0
chr3	33804548	33804713	ENSG00000170248.13|PDCD6IP|SUGP2|SUGP2	952	+	4.0436053	1.3223069	-1.0	-1.0
chr3	33807523	33807638	ENSG00000170248.13|PDCD6IP|SUGP2|SUGP2	944	+	5.851403	1.248447	-1.0	-1.0
chr3	33803633	33803783	ENSG00000170248.13|PDCD6IP|SUGP2|SUGP2	933	+	5.796063	1.1708051	-1.0	-1.0
chr3	33809333	33809473	ENSG00000170248.13|PDCD6IP|SUGP2|SUGP2	922	+	3.8304708	1.1086988	-1.0	-1.0
chr3	33804073	33804328	ENSG00000170248.13|PDCD6IP|SUGP2|SUGP2	921	+	5.0260944	1.1023282	-1.0	-1.0
chr3	33803878	33803978	ENSG00000170248.13|PDCD6IP|SUGP2|SUGP2	911	+	5.7112947	1.0521728	-1.0	-1.0
chr3	33806763	33806953	ENSG00000170248.13|PDCD6IP|SUGP2|SUGP2	933	+	3.8201182	1.1716557	-1.0	-1.0
chr3	33807983	33808158	ENSG00000170248.13|PDCD6IP|SUGP2|SUGP2	903	+	3.022244	1.0136155	-1.0	-1.0
chr3	33808808	33809003	ENSG00000170248.13|PDCD6IP|SUGP2|SUGP2	955	+	3.7903874	1.3488244	-1.0	-1.0
chr3	33808203	33808413	ENSG00000170248.13|PDCD6IP|SUGP2|SUGP2	954	+	3.661528	1.3349051	-1.0	-1.0
chr3	33809608	33809718	ENSG00000170248.13|PDCD6IP|SUGP2|SUGP2	910	+	5.7016945	1.0452785	-1.0	-1.0
chr3	33807153	33807523	ENSG00000170248.13|PDCD6IP|SUGP2|SUGP2	972	+	4.3168817	1.558394	-1.0	-1.0
chr3	33807683	33807933	ENSG00000170248.13|PDCD6IP|SUGP2|SUGP2	933	+	3.7419262	1.1734208	-1.0	-1.0
chr3	33804823	33804923	ENSG00000170248.13|PDCD6IP|SUGP2|SUGP2	966	+	6.0976295	1.4688222	-1.0	-1.0
chr3	33809128	33809243	ENSG00000170248.13|PDCD6IP|SUGP2|SUGP2	906	+	3.705635	1.0252658	-1.0	-1.0
chr3	37355757	37356582	ENSG00000144674.16|GOLGA4|SUGP2|SUGP2	987	+	3.1519053	1.8718357	-1.0	-1.0
chr3	37358917	37359107	ENSG00000144674.16|GOLGA4|SUGP2|SUGP2	928	+	3.7115574	1.1405973	-1.0	-1.0
chr3	37355407	37355532	ENSG00000144674.16|GOLGA4|SUGP2|SUGP2	923	+	5.767514	1.114105	-1.0	-1.0
chr3	37359297	37359907	ENSG00000144674.16|GOLGA4|SUGP2|SUGP2	985	+	3.9262323	1.831635	-1.0	-1.0
chr3	37351261	37351681	ENSG00000144674.16|GOLGA4|SUGP2|SUGP2	958	+	3.6504266	1.3797104	-1.0	-1.0
chr3	37356752	37357102	ENSG00000144674.16|GOLGA4|SUGP2|SUGP2	982	+	3.6020484	1.754939	-1.0	-1.0
chr3	37357927	37358027	ENSG00000144674.16|GOLGA4|SUGP2|SUGP2	904	+	2.4953485	1.018399	-1.0	-1.0
chr3	37349391	37349491	ENSG00000144674.16|GOLGA4|SUGP2|SUGP2	902	+	3.02942	1.0073743	-1.0	-1.0
chr3	37357107	37357707	ENSG00000144674.16|GOLGA4|SUGP2|SUGP2	976	+	3.986108	1.6171653	-1.0	-1.0
chr3	37352606	37352751	ENSG00000144674.16|GOLGA4|SUGP2|SUGP2	910	+	3.497176	1.0433888	-1.0	-1.0
chr3	37358132	37358262	ENSG00000144674.16|GOLGA4|SUGP2|SUGP2	924	+	2.8897276	1.1177621	-1.0	-1.0
chr3	37350646	37350806	ENSG00000144674.16|GOLGA4|SUGP2|SUGP2	911	+	5.741021	1.05278	-1.0	-1.0
chr3	37350496	37350631	ENSG00000144674.16|GOLGA4|SUGP2|SUGP2	903	+	5.6958737	1.0140045	-1.0	-1.0
chr3	37258909	37259064	ENSG00000144674.16|GOLGA4|SUGP2|SUGP2	927	+	4.3301773	1.1356219	-1.0	-1.0
chr3	37350056	37350311	ENSG00000144674.16|GOLGA4|SUGP2|SUGP2	964	+	4.17854	1.444061	-1.0	-1.0
chr3	37351701	37352006	ENSG00000144674.16|GOLGA4|SUGP2|SUGP2	968	+	3.906411	1.5004399	-1.0	-1.0
chr3	37259269	37259464	ENSG00000144674.16|GOLGA4|SUGP2|SUGP2	968	+	5.7497277	1.4934936	-1.0	-1.0
chr3	37354271	37354406	ENSG00000144674.16|GOLGA4|SUGP2|SUGP2	940	+	5.8374085	1.2250513	-1.0	-1.0
chr3	37349651	37349776	ENSG00000144674.16|GOLGA4|SUGP2|SUGP2	938	+	5.884507	1.2067343	-1.0	-1.0
chr3	37352116	37352446	ENSG00000144674.16|GOLGA4|SUGP2|SUGP2	930	+	3.7506623	1.1530157	-1.0	-1.0
chr3	37358397	37358912	ENSG00000144674.16|GOLGA4|SUGP2|SUGP2	975	+	3.4098237	1.6014116	-1.0	-1.0
chr3	37259159	37259264	ENSG00000144674.16|GOLGA4|SUGP2|SUGP2	917	+	3.0369015	1.0810866	-1.0	-1.0
chr3	37402769	37402949	ENSG00000198590.11|C3orf35|SUGP2|SUGP2	932	+	3.5635777	1.1706762	-1.0	-1.0
chr3	37391140	37391315	ENSG00000198590.11|C3orf35|SUGP2|SUGP2	921	+	4.454213	1.1019204	-1.0	-1.0
chr3	37401579	37401989	ENSG00000198590.11|C3orf35|SUGP2|SUGP2	966	+	3.6846774	1.4659668	-1.0	-1.0
chr3	37430309	37430449	ENSG00000198590.11|C3orf35|SUGP2|SUGP2	903	+	5.6659694	1.0136155	-1.0	-1.0
chr3	37402344	37402539	ENSG00000198590.11|C3orf35|SUGP2|SUGP2	970	+	3.993524	1.5209284	-1.0	-1.0
chr3	37390885	37391030	ENSG00000198590.11|C3orf35|SUGP2|SUGP2	916	+	5.740362	1.0778102	-1.0	-1.0
chr3	37428619	37428759	ENSG00000198590.11|C3orf35|SUGP2|SUGP2	941	+	5.005171	1.2308904	-1.0	-1.0
chr3	37400399	37401544	ENSG00000198590.11|C3orf35|SUGP2|SUGP2	984	+	4.905368	1.8088691	-1.0	-1.0
chr3	37400204	37400399	ENSG00000198590.11|C3orf35|SUGP2|SUGP2	947	+	2.5915303	1.276826	-1.0	-1.0
chr3	37389020	37389150	ENSG00000198590.11|C3orf35|SUGP2|SUGP2	935	+	5.8152676	1.1885997	-1.0	-1.0
chr3	37407919	37408034	ENSG00000198590.11|C3orf35|SUGP2|SUGP2	917	+	5.753031	1.0817305	-1.0	-1.0
chr3	37398285	37398820	ENSG00000198590.11|C3orf35|SUGP2|SUGP2	970	+	4.5899444	1.5167335	-1.0	-1.0
chr3	37399659	37400064	ENSG00000198590.11|C3orf35|SUGP2|SUGP2	942	+	3.7313576	1.2330556	-1.0	-1.0
chr3	37399186	37399656	ENSG00000198590.11|C3orf35|SUGP2|SUGP2	935	+	2.6752253	1.1847458	-1.0	-1.0
chr3	37396905	37397065	ENSG00000198590.11|C3orf35|SUGP2|SUGP2	928	+	3.8872247	1.1449761	-1.0	-1.0
chr3	37406879	37407094	ENSG00000198590.11|C3orf35|SUGP2|SUGP2	925	+	3.0840306	1.1260321	-1.0	-1.0
chr3	37390265	37390625	ENSG00000198590.11|C3orf35|SUGP2|SUGP2	951	+	4.943891	1.3112035	-1.0	-1.0
chr3	37424484	37424639	ENSG00000198590.11|C3orf35|SUGP2|SUGP2	908	+	5.687636	1.0358608	-1.0	-1.0
chr3	37424704	37424899	ENSG00000198590.11|C3orf35|SUGP2|SUGP2	932	+	3.2048578	1.1704932	-1.0	-1.0
chr3	37389375	37389535	ENSG00000198590.11|C3orf35|SUGP2|SUGP2	943	+	5.2907004	1.2473657	-1.0	-1.0
chr3	37421894	37422094	ENSG00000198590.11|C3orf35|SUGP2|SUGP2	930	+	5.8045263	1.1554613	-1.0	-1.0
chr3	37392525	37392630	ENSG00000198590.11|C3orf35|SUGP2|SUGP2	908	+	3.0650535	1.0352297	-1.0	-1.0
chr3	37390745	37390845	ENSG00000198590.11|C3orf35|SUGP2|SUGP2	901	+	5.6776276	1.0034397	-1.0	-1.0
chr3	37396430	37396540	ENSG00000198590.11|C3orf35|SUGP2|SUGP2	913	+	5.7340603	1.061508	-1.0	-1.0
chr3	37430034	37430169	ENSG00000198590.11|C3orf35|SUGP2|SUGP2	951	+	3.858166	1.3083452	-1.0	-1.0
chr3	37423229	37423379	ENSG00000198590.11|C3orf35|SUGP2|SUGP2	936	+	5.82734	1.193483	-1.0	-1.0
chr3	37422119	37423014	ENSG00000198590.11|C3orf35|SUGP2|SUGP2	979	+	5.0907593	1.6740975	-1.0	-1.0
chr3	37429384	37429619	ENSG00000198590.11|C3orf35|SUGP2|SUGP2	984	+	6.4259057	1.7886441	-1.0	-1.0
chr3	37406409	37406514	ENSG00000198590.11|C3orf35|SUGP2|SUGP2	907	+	5.686784	1.0337006	-1.0	-1.0
chr3	37841708	37841873	ENSG00000235257.8|ITGA9-AS1|SUGP2|SUGP2	919	-	5.7680707	1.0916145	-1.0	-1.0
chr3	37840818	37840918	ENSG00000235257.8|ITGA9-AS1|SUGP2|SUGP2	901	-	5.6419134	1.0061449	-1.0	-1.0
chr3	37793291	37793396	ENSG00000235257.8|ITGA9-AS1|SUGP2|SUGP2	910	-	5.71846	1.0452995	-1.0	-1.0
chr3	37873363	37873663	ENSG00000144677.14|CTDSPL|SUGP2|SUGP2	936	+	3.623819	1.1929442	-1.0	-1.0
chr3	37930627	37930967	ENSG00000144677.14|CTDSPL|SUGP2|SUGP2	934	+	4.005897	1.1788659	-1.0	-1.0
chr3	37862963	37863098	ENSG00000144677.14|CTDSPL|SUGP2|SUGP2	938	+	3.859773	1.2071463	-1.0	-1.0
chr3	37897078	37897193	ENSG00000144677.14|CTDSPL|SUGP2|SUGP2	903	+	3.6699202	1.012003	-1.0	-1.0
chr3	37869828	37870553	ENSG00000144677.14|CTDSPL|SUGP2|SUGP2	964	+	3.630863	1.4452206	-1.0	-1.0
chr3	37928552	37929117	ENSG00000144677.14|CTDSPL|SUGP2|SUGP2	972	+	4.416483	1.5513381	-1.0	-1.0
chr3	37888048	37888148	ENSG00000144677.14|CTDSPL|SUGP2|SUGP2	910	+	5.704692	1.0467483	-1.0	-1.0
chr3	37916247	37916417	ENSG00000144677.14|CTDSPL|SUGP2|SUGP2	917	+	2.6929972	1.0835079	-1.0	-1.0
chr3	37902133	37902253	ENSG00000144677.14|CTDSPL|SUGP2|SUGP2	907	+	5.68193	1.03314	-1.0	-1.0
chr3	37918157	37918412	ENSG00000144677.14|CTDSPL|SUGP2|SUGP2	937	+	3.3466814	1.1984353	-1.0	-1.0
chr3	37918672	37918827	ENSG00000144677.14|CTDSPL|SUGP2|SUGP2	933	+	2.6849136	1.1737802	-1.0	-1.0
chr3	37871513	37871748	ENSG00000144677.14|CTDSPL|SUGP2|SUGP2	927	+	2.3310828	1.1382058	-1.0	-1.0
chr3	37915022	37915187	ENSG00000144677.14|CTDSPL|SUGP2|SUGP2	980	+	6.345663	1.7048686	-1.0	-1.0
chr3	37929532	37929802	ENSG00000144677.14|CTDSPL|SUGP2|SUGP2	944	+	3.5262668	1.2486389	-1.0	-1.0
chr3	37893018	37893123	ENSG00000144677.14|CTDSPL|SUGP2|SUGP2	908	+	3.705895	1.0353079	-1.0	-1.0
chr3	37918487	37918632	ENSG00000144677.14|CTDSPL|SUGP2|SUGP2	935	+	4.421225	1.188827	-1.0	-1.0
chr3	37931252	37931402	ENSG00000144677.14|CTDSPL|SUGP2|SUGP2	938	+	3.8603346	1.2058735	-1.0	-1.0
chr3	37864003	37864103	ENSG00000144677.14|CTDSPL|SUGP2|SUGP2	903	+	3.674826	1.012003	-1.0	-1.0
chr3	37915282	37915562	ENSG00000144677.14|CTDSPL|SUGP2|SUGP2	924	+	3.3888092	1.1212715	-1.0	-1.0
chr3	37887238	37887338	ENSG00000144677.14|CTDSPL|SUGP2|SUGP2	902	+	3.6846483	1.0106773	-1.0	-1.0
chr3	37894793	37894998	ENSG00000144677.14|CTDSPL|SUGP2|SUGP2	958	+	3.6661608	1.3811289	-1.0	-1.0
chr3	37894433	37894738	ENSG00000144677.14|CTDSPL|SUGP2|SUGP2	930	+	3.2839167	1.152911	-1.0	-1.0
chr3	37901808	37901953	ENSG00000144677.14|CTDSPL|SUGP2|SUGP2	907	+	5.691538	1.0331124	-1.0	-1.0
chr3	37895123	37895318	ENSG00000144677.14|CTDSPL|SUGP2|SUGP2	943	+	2.3223886	1.2446979	-1.0	-1.0
chr3	37928307	37928502	ENSG00000144677.14|CTDSPL|SUGP2|SUGP2	941	+	3.1070516	1.2268003	-1.0	-1.0
chr3	37872343	37872443	ENSG00000144677.14|CTDSPL|SUGP2|SUGP2	901	+	5.6419134	1.0061904	-1.0	-1.0
chr3	37877778	37877898	ENSG00000144677.14|CTDSPL|SUGP2|SUGP2	921	+	3.2879364	1.1005483	-1.0	-1.0
chr3	37863138	37863238	ENSG00000144677.14|CTDSPL|SUGP2|SUGP2	934	+	3.9364676	1.1783286	-1.0	-1.0
chr3	37894178	37894303	ENSG00000144677.14|CTDSPL|SUGP2|SUGP2	946	+	3.9848804	1.2701156	-1.0	-1.0
chr3	37915827	37916177	ENSG00000144677.14|CTDSPL|SUGP2|SUGP2	976	+	4.4609947	1.6152947	-1.0	-1.0
chr3	37871803	37872013	ENSG00000144677.14|CTDSPL|SUGP2|SUGP2	921	+	2.745523	1.1014835	-1.0	-1.0
chr3	37895343	37895548	ENSG00000144677.14|CTDSPL|SUGP2|SUGP2	981	+	2.966246	1.7148317	-1.0	-1.0
chr3	37914897	37915007	ENSG00000144677.14|CTDSPL|SUGP2|SUGP2	933	+	3.102053	1.1737102	-1.0	-1.0
chr3	37925402	37925502	ENSG00000144677.14|CTDSPL|SUGP2|SUGP2	912	+	5.7244315	1.0537857	-1.0	-1.0
chr3	37877463	37877568	ENSG00000144677.14|CTDSPL|SUGP2|SUGP2	909	+	3.7221153	1.0419595	-1.0	-1.0
chr3	37873133	37873363	ENSG00000144677.14|CTDSPL|SUGP2|SUGP2	947	+	3.2832923	1.2724442	-1.0	-1.0
chr3	37862493	37862628	ENSG00000144677.14|CTDSPL|SUGP2|SUGP2	962	+	5.814732	1.4190638	-1.0	-1.0
chr3	38239896	38240201	ENSG00000172939.8|OXSR1|SUGP2|SUGP2	984	+	6.435033	1.8036397	-1.0	-1.0
chr3	38197073	38197253	ENSG00000172939.8|OXSR1|SUGP2|SUGP2	909	+	5.6968975	1.0413435	-1.0	-1.0
chr3	38239176	38239726	ENSG00000172939.8|OXSR1|SUGP2|SUGP2	963	+	3.9865296	1.4272163	-1.0	-1.0
chr3	38238491	38238676	ENSG00000172939.8|OXSR1|SUGP2|SUGP2	945	+	3.8017979	1.2619188	-1.0	-1.0
chr3	38238116	38238291	ENSG00000172939.8|OXSR1|SUGP2|SUGP2	908	+	5.690221	1.0341411	-1.0	-1.0
chr3	38205658	38205783	ENSG00000172939.8|OXSR1|SUGP2|SUGP2	914	+	5.727562	1.06495	-1.0	-1.0
chr3	38237251	38237431	ENSG00000172939.8|OXSR1|SUGP2|SUGP2	969	+	5.4603467	1.5024414	-1.0	-1.0
chr3	38239776	38239886	ENSG00000172939.8|OXSR1|SUGP2|SUGP2	933	+	3.092937	1.1719683	-1.0	-1.0
chr3	38237496	38237871	ENSG00000172939.8|OXSR1|SUGP2|SUGP2	932	+	4.0749965	1.1652671	-1.0	-1.0
chr3	38196308	38196413	ENSG00000172939.8|OXSR1|SUGP2|SUGP2	906	+	5.6733027	1.0265368	-1.0	-1.0
chr3	38197368	38197548	ENSG00000172939.8|OXSR1|SUGP2|SUGP2	958	+	5.449913	1.3793006	-1.0	-1.0
chr3	38205273	38205538	ENSG00000172939.8|OXSR1|SUGP2|SUGP2	940	+	4.861278	1.2231928	-1.0	-1.0
chr3	38349557	38349657	ENSG00000093217.9|XYLB|SUGP2|SUGP2	903	+	3.6699202	1.012003	-1.0	-1.0
chr3	38350207	38350407	ENSG00000093217.9|XYLB|SUGP2|SUGP2	949	+	3.5240712	1.2906023	-1.0	-1.0
chr3	38373211	38373461	ENSG00000093217.9|XYLB|SUGP2|SUGP2	949	+	3.48204	1.2946568	-1.0	-1.0
chr3	38373466	38374426	ENSG00000093217.9|XYLB|SUGP2|SUGP2	983	+	2.9895422	1.7802846	-1.0	-1.0
chr3	38372921	38373171	ENSG00000093217.9|XYLB|SUGP2|SUGP2	961	+	3.1162775	1.4114852	-1.0	-1.0
chr3	38360138	38360248	ENSG00000093217.9|XYLB|SUGP2|SUGP2	951	+	5.3581142	1.3104066	-1.0	-1.0
chr3	38349977	38350112	ENSG00000093217.9|XYLB|SUGP2|SUGP2	964	+	5.5932417	1.4442376	-1.0	-1.0
chr3	38349737	38349842	ENSG00000093217.9|XYLB|SUGP2|SUGP2	905	+	5.669978	1.0230639	-1.0	-1.0
chr3	38349152	38349282	ENSG00000093217.9|XYLB|SUGP2|SUGP2	938	+	4.7621775	1.2111032	-1.0	-1.0
chr3	38460169	38460289	ENSG00000114739.13|ACVR2B|SUGP2|SUGP2	920	+	5.739783	1.094598	-1.0	-1.0
chr3	38486892	38487002	ENSG00000114739.13|ACVR2B|SUGP2|SUGP2	910	+	3.735789	1.0460644	-1.0	-1.0
chr3	38460304	38460419	ENSG00000114739.13|ACVR2B|SUGP2|SUGP2	912	+	5.7533393	1.0550671	-1.0	-1.0
chr3	38458734	38458834	ENSG00000114739.13|ACVR2B|SUGP2|SUGP2	958	+	5.983048	1.3754939	-1.0	-1.0
chr3	38457414	38457599	ENSG00000114739.13|ACVR2B|SUGP2|SUGP2	962	+	5.0937257	1.4217806	-1.0	-1.0
chr3	41211231	41211356	ENSG00000168036.16|CTNNB1|SUGP2|SUGP2	945	+	5.9064007	1.2585909	-1.0	-1.0
chr3	41211491	41212111	ENSG00000168036.16|CTNNB1|SUGP2|SUGP2	950	+	3.2458868	1.3044009	-1.0	-1.0
chr3	41206961	41207081	ENSG00000168036.16|CTNNB1|SUGP2|SUGP2	928	+	3.2590442	1.1432476	-1.0	-1.0
chr3	41213846	41213996	ENSG00000168036.16|CTNNB1|SUGP2|SUGP2	959	+	3.30554	1.3867393	-1.0	-1.0
chr3	41212116	41212331	ENSG00000168036.16|CTNNB1|SUGP2|SUGP2	990	+	3.7860808	1.9920038	-1.0	-1.0
chr3	41217291	41217696	ENSG00000168036.16|CTNNB1|SUGP2|SUGP2	944	+	3.244745	1.2527329	-1.0	-1.0
chr3	41212336	41213846	ENSG00000168036.16|CTNNB1|SUGP2|SUGP2	989	+	3.4102452	1.9471797	-1.0	-1.0
chr3	41200140	41200255	ENSG00000168036.16|CTNNB1|SUGP2|SUGP2	919	+	3.8220658	1.0914525	-1.0	-1.0
chr3	41217076	41217226	ENSG00000168036.16|CTNNB1|SUGP2|SUGP2	952	+	2.7419205	1.3203167	-1.0	-1.0
chr3	41216971	41217071	ENSG00000168036.16|CTNNB1|SUGP2|SUGP2	909	+	2.252606	1.0431675	-1.0	-1.0
chr3	41214066	41214206	ENSG00000168036.16|CTNNB1|SUGP2|SUGP2	917	+	2.0564723	1.0807503	-1.0	-1.0
chr3	41207176	41209786	ENSG00000168036.16|CTNNB1|SUGP2|SUGP2	1000	+	4.305456	3.7247055	-1.0	-1.0
chr3	41251759	41251899	ENSG00000168038.10|ULK4|SUGP2|SUGP2	918	-	5.7629976	1.0853354	-1.0	-1.0
chr3	41252889	41252989	ENSG00000168038.10|ULK4|SUGP2|SUGP2	903	-	5.655699	1.0136155	-1.0	-1.0
chr3	41275879	41275989	ENSG00000168038.10|ULK4|SUGP2|SUGP2	917	-	5.7639933	1.0790541	-1.0	-1.0
chr3	41275704	41275804	ENSG00000168038.10|ULK4|SUGP2|SUGP2	902	-	3.6846483	1.0106773	-1.0	-1.0
chr3	41276389	41276529	ENSG00000168038.10|ULK4|SUGP2|SUGP2	949	-	5.913946	1.295212	-1.0	-1.0
chr3	41252624	41252759	ENSG00000168038.10|ULK4|SUGP2|SUGP2	934	-	5.826124	1.1830084	-1.0	-1.0
chr3	41251904	41252164	ENSG00000168038.10|ULK4|SUGP2|SUGP2	974	-	6.236578	1.5798451	-1.0	-1.0
chr3	42142324	42142509	ENSG00000182606.14|TRAK1|SUGP2|SUGP2	931	+	3.9906166	1.161277	-1.0	-1.0
chr3	42143354	42143539	ENSG00000182606.14|TRAK1|SUGP2|SUGP2	936	+	5.8554745	1.1913371	-1.0	-1.0
chr3	42143604	42143769	ENSG00000182606.14|TRAK1|SUGP2|SUGP2	905	+	3.1536798	1.0233076	-1.0	-1.0
chr3	42034392	42034567	ENSG00000182606.14|TRAK1|SUGP2|SUGP2	922	+	3.4629788	1.105547	-1.0	-1.0
chr3	42208899	42209004	ENSG00000182606.14|TRAK1|SUGP2|SUGP2	901	+	5.6419134	1.0061677	-1.0	-1.0
chr3	42050052	42050272	ENSG00000182606.14|TRAK1|SUGP2|SUGP2	903	+	5.6845083	1.0148331	-1.0	-1.0
chr3	42035422	42036712	ENSG00000182606.14|TRAK1|SUGP2|SUGP2	981	+	4.597075	1.7138294	-1.0	-1.0
chr3	42037457	42037557	ENSG00000182606.14|TRAK1|SUGP2|SUGP2	903	+	5.6625476	1.0136155	-1.0	-1.0
chr3	42089100	42089215	ENSG00000182606.14|TRAK1|SUGP2|SUGP2	923	+	5.759818	1.114396	-1.0	-1.0
chr3	42033227	42033377	ENSG00000182606.14|TRAK1|SUGP2|SUGP2	938	+	5.834278	1.2047749	-1.0	-1.0
chr3	42088525	42088715	ENSG00000182606.14|TRAK1|SUGP2|SUGP2	975	+	5.525544	1.595336	-1.0	-1.0
chr3	42143834	42143934	ENSG00000182606.14|TRAK1|SUGP2|SUGP2	903	+	5.6625476	1.0136155	-1.0	-1.0
chr3	42033647	42034352	ENSG00000182606.14|TRAK1|SUGP2|SUGP2	983	+	4.806714	1.775291	-1.0	-1.0
chr3	42034607	42035377	ENSG00000182606.14|TRAK1|SUGP2|SUGP2	970	+	4.637811	1.529755	-1.0	-1.0
chr3	42641125	42641230	ENSG00000114857.17|NKTR|SUGP2|SUGP2	907	+	5.6767597	1.0293756	-1.0	-1.0
chr3	43290879	43290994	ENSG00000163788.13|SNRK|SUGP2|SUGP2	907	+	5.680937	1.0301706	-1.0	-1.0
chr3	43289290	43289425	ENSG00000163788.13|SNRK|SUGP2|SUGP2	917	+	4.526171	1.0821085	-1.0	-1.0
chr3	43292624	43292739	ENSG00000163788.13|SNRK|SUGP2|SUGP2	955	+	5.937049	1.3450925	-1.0	-1.0
chr3	43289889	43289989	ENSG00000163788.13|SNRK|SUGP2|SUGP2	950	+	5.8839135	1.299967	-1.0	-1.0
chr3	43289590	43289739	ENSG00000163788.13|SNRK|SUGP2|SUGP2	958	+	5.284213	1.3754122	-1.0	-1.0
chr3	43291019	43291119	ENSG00000163788.13|SNRK|SUGP2|SUGP2	908	+	3.7297583	1.0362344	-1.0	-1.0
chr3	43290529	43290634	ENSG00000163788.13|SNRK|SUGP2|SUGP2	907	+	5.686784	1.0337006	-1.0	-1.0
chr3	43311527	43311682	ENSG00000163788.13|SNRK|SUGP2|SUGP2	917	+	5.7369847	1.0805513	-1.0	-1.0
chr3	43339035	43339165	ENSG00000163788.13|SNRK|SUGP2|SUGP2	938	+	5.8334327	1.210644	-1.0	-1.0
chr3	43527962	43528072	ENSG00000160746.12|ANO10|SUGP2|SUGP2	901	-	5.6419134	1.00616	-1.0	-1.0
chr3	44472194	44472509	ENSG00000185219.16|ZNF445|SUGP2|SUGP2	955	-	4.388136	1.3477479	-1.0	-1.0
chr3	44471729	44472129	ENSG00000185219.16|ZNF445|SUGP2|SUGP2	981	-	4.2170453	1.7138445	-1.0	-1.0
chr3	44472674	44472854	ENSG00000185219.16|ZNF445|SUGP2|SUGP2	947	-	4.5557404	1.276903	-1.0	-1.0
chr3	44471089	44471724	ENSG00000185219.16|ZNF445|SUGP2|SUGP2	973	-	4.363647	1.5727292	-1.0	-1.0
chr3	44470664	44470949	ENSG00000185219.16|ZNF445|SUGP2|SUGP2	941	-	3.3401072	1.2291033	-1.0	-1.0
chr3	44509495	44509605	ENSG00000178917.15|ZNF852|SUGP2|SUGP2	914	-	5.732044	1.0659894	-1.0	-1.0
chr3	45425504	45425654	ENSG00000011376.9|LARS2|SUGP2|SUGP2	934	+	5.833904	1.1791261	-1.0	-1.0
chr3	45425689	45426034	ENSG00000011376.9|LARS2|SUGP2|SUGP2	949	+	5.915234	1.2889105	-1.0	-1.0
chr3	45426804	45427029	ENSG00000011376.9|LARS2|SUGP2|SUGP2	940	+	5.8520265	1.2249769	-1.0	-1.0
chr3	45425144	45425424	ENSG00000011376.9|LARS2|SUGP2|SUGP2	968	+	5.1573	1.4964825	-1.0	-1.0
chr3	45434069	45434279	ENSG00000011376.9|LARS2|SUGP2|SUGP2	958	+	5.739226	1.3732524	-1.0	-1.0
chr3	45424749	45424874	ENSG00000011376.9|LARS2|SUGP2|SUGP2	936	+	5.8479156	1.1928635	-1.0	-1.0
chr3	46960030	46960140	ENSG00000160799.11|CCDC12|SUGP2|SUGP2	911	-	5.7275043	1.050379	-1.0	-1.0
chr3	46965770	46965895	ENSG00000160799.11|CCDC12|SUGP2|SUGP2	951	-	5.9011593	1.3102555	-1.0	-1.0
chr3	46927760	46927965	ENSG00000160799.11|CCDC12|SUGP2|SUGP2	971	-	6.1772327	1.5405663	-1.0	-1.0
chr3	46939875	46940050	ENSG00000160799.11|CCDC12|SUGP2|SUGP2	907	-	3.708558	1.032215	-1.0	-1.0
chr3	46940455	46940610	ENSG00000160799.11|CCDC12|SUGP2|SUGP2	952	-	5.312542	1.3217336	-1.0	-1.0
chr3	47077558	47077798	ENSG00000181555.20|SETD2|SUGP2|SUGP2	957	-	4.2457685	1.3627532	-1.0	-1.0
chr3	47128203	47128303	ENSG00000181555.20|SETD2|SUGP2|SUGP2	922	-	3.1409347	1.1062894	-1.0	-1.0
chr3	47075823	47075928	ENSG00000181555.20|SETD2|SUGP2|SUGP2	908	-	5.7150607	1.0374783	-1.0	-1.0
chr3	47075933	47076168	ENSG00000181555.20|SETD2|SUGP2|SUGP2	986	-	5.6369925	1.8465099	-1.0	-1.0
chr3	47074518	47074683	ENSG00000181555.20|SETD2|SUGP2|SUGP2	943	-	4.2240047	1.2465875	-1.0	-1.0
chr3	47073448	47073568	ENSG00000181555.20|SETD2|SUGP2|SUGP2	926	-	3.8587537	1.1334692	-1.0	-1.0
chr3	47077928	47078033	ENSG00000181555.20|SETD2|SUGP2|SUGP2	947	-	5.8652697	1.279006	-1.0	-1.0
chr3	47130233	47131168	ENSG00000181555.20|SETD2|SUGP2|SUGP2	969	-	4.0565257	1.5055596	-1.0	-1.0
chr3	47077303	47077498	ENSG00000181555.20|SETD2|SUGP2|SUGP2	974	-	4.017216	1.5844858	-1.0	-1.0
chr3	47073248	47073348	ENSG00000181555.20|SETD2|SUGP2|SUGP2	901	-	5.6419134	1.0061449	-1.0	-1.0
chr3	47073578	47073783	ENSG00000181555.20|SETD2|SUGP2|SUGP2	964	-	6.08163	1.4403421	-1.0	-1.0
chr3	47076228	47077058	ENSG00000181555.20|SETD2|SUGP2|SUGP2	959	-	3.658894	1.3922318	-1.0	-1.0
chr3	47128818	47129193	ENSG00000181555.20|SETD2|SUGP2|SUGP2	977	-	4.5968256	1.6425695	-1.0	-1.0
chr3	47129878	47130218	ENSG00000181555.20|SETD2|SUGP2|SUGP2	967	-	5.1019626	1.4826978	-1.0	-1.0
chr3	47129638	47129808	ENSG00000181555.20|SETD2|SUGP2|SUGP2	919	-	2.7951396	1.0923191	-1.0	-1.0
chr3	47430676	47430876	ENSG00000114650.18|SCAP|SUGP2|SUGP2	948	-	5.8905773	1.2852303	-1.0	-1.0
chr3	47430181	47430341	ENSG00000114650.18|SCAP|SUGP2|SUGP2	929	-	5.754115	1.1488953	-1.0	-1.0
chr3	47640965	47641150	ENSG00000173473.10|SMARCC1|SUGP2|SUGP2	940	-	5.8399096	1.2235385	-1.0	-1.0
chr3	47641570	47641670	ENSG00000173473.10|SMARCC1|SUGP2|SUGP2	901	-	5.6419134	1.0061449	-1.0	-1.0
chr3	47653850	47654030	ENSG00000173473.10|SMARCC1|SUGP2|SUGP2	929	-	3.2184415	1.1473689	-1.0	-1.0
chr3	47639630	47640115	ENSG00000173473.10|SMARCC1|SUGP2|SUGP2	972	-	5.4743814	1.5565505	-1.0	-1.0
chr3	47640640	47640750	ENSG00000173473.10|SMARCC1|SUGP2|SUGP2	919	-	3.785919	1.0898741	-1.0	-1.0
chr3	47656225	47657210	ENSG00000173473.10|SMARCC1|SUGP2|SUGP2	981	-	4.4741225	1.7179652	-1.0	-1.0
chr3	47657225	47657475	ENSG00000173473.10|SMARCC1|SUGP2|SUGP2	989	-	4.3589897	1.9399071	-1.0	-1.0
chr3	47657720	47657915	ENSG00000173473.10|SMARCC1|SUGP2|SUGP2	979	-	2.859435	1.6717514	-1.0	-1.0
chr3	47640380	47640515	ENSG00000173473.10|SMARCC1|SUGP2|SUGP2	914	-	5.731411	1.066084	-1.0	-1.0
chr3	47629581	47629691	ENSG00000173473.10|SMARCC1|SUGP2|SUGP2	929	-	3.8511283	1.1501303	-1.0	-1.0
chr3	47629016	47629186	ENSG00000173473.10|SMARCC1|SUGP2|SUGP2	955	-	5.098778	1.3463895	-1.0	-1.0
chr3	47657540	47657720	ENSG00000173473.10|SMARCC1|SUGP2|SUGP2	971	-	4.842311	1.5445856	-1.0	-1.0
chr3	47654460	47655175	ENSG00000173473.10|SMARCC1|SUGP2|SUGP2	975	-	3.8433535	1.6000426	-1.0	-1.0
chr3	47654060	47654460	ENSG00000173473.10|SMARCC1|SUGP2|SUGP2	975	-	4.2326035	1.6033112	-1.0	-1.0
chr3	47995833	47995978	ENSG00000047849.21|MAP4|SUGP2|SUGP2	929	-	5.2343435	1.1517301	-1.0	-1.0
chr3	47996848	47997003	ENSG00000047849.21|MAP4|SUGP2|SUGP2	918	-	5.733633	1.084472	-1.0	-1.0
chr3	47873265	47873395	ENSG00000047849.21|MAP4|SUGP2|SUGP2	907	-	5.6767597	1.0294207	-1.0	-1.0
chr3	48087415	48087530	ENSG00000047849.21|MAP4|SUGP2|SUGP2	923	-	3.8287468	1.113469	-1.0	-1.0
chr3	47996473	47996818	ENSG00000047849.21|MAP4|SUGP2|SUGP2	949	-	4.739507	1.2937305	-1.0	-1.0
chr3	47969565	47969770	ENSG00000047849.21|MAP4|SUGP2|SUGP2	934	-	5.483889	1.177465	-1.0	-1.0
chr3	47872510	47872650	ENSG00000047849.21|MAP4|SUGP2|SUGP2	925	-	5.774472	1.1275561	-1.0	-1.0
chr3	47996003	47996423	ENSG00000047849.21|MAP4|SUGP2|SUGP2	955	-	4.923023	1.3439745	-1.0	-1.0
chr3	47872975	47873135	ENSG00000047849.21|MAP4|SUGP2|SUGP2	943	-	5.8727937	1.2446482	-1.0	-1.0
chr3	47997803	47997958	ENSG00000047849.21|MAP4|SUGP2|SUGP2	952	-	5.9035883	1.3183203	-1.0	-1.0
chr3	48425608	48425728	ENSG00000164050.12|PLXNB1|SUGP2|SUGP2	923	-	2.089253	1.1113467	-1.0	-1.0
chr3	48425142	48425280	ENSG00000164050.12|PLXNB1|SUGP2|SUGP2	920	-	2.5199344	1.0993496	-1.0	-1.0
chr3	48424692	48424907	ENSG00000164050.12|PLXNB1|SUGP2|SUGP2	954	-	2.6131566	1.3376503	-1.0	-1.0
chr3	48542331	48543579	ENSG00000114268.11|PFKFB4|SUGP2|SUGP2	1000	-	4.423953	4.6152773	-1.0	-1.0
chr3	48543921	48544061	ENSG00000114268.11|PFKFB4|SUGP2|SUGP2	940	-	5.846841	1.2231925	-1.0	-1.0
chr3	48539771	48540656	ENSG00000114268.11|PFKFB4|SUGP2|SUGP2	998	-	3.484802	2.7657514	-1.0	-1.0
chr3	48543579	48543646	ENSG00000114268.11|PFKFB4|SUGP2|SUGP2	909	-	2.0661786	1.0433168	-1.0	-1.0
chr3	48541871	48542126	ENSG00000114268.11|PFKFB4|SUGP2|SUGP2	927	-	2.3709419	1.1386137	-1.0	-1.0
chr3	49091129	49091304	ENSG00000198218.10|QRICH1|SUGP2|SUGP2	940	-	3.440218	1.2234521	-1.0	-1.0
chr3	49513551	49513656	ENSG00000173402.11|DAG1|SUGP2|SUGP2	907	+	5.696912	1.0337006	-1.0	-1.0
chr3	49517976	49518076	ENSG00000173402.11|DAG1|SUGP2|SUGP2	903	+	5.655699	1.0136155	-1.0	-1.0
chr3	49520541	49520661	ENSG00000173402.11|DAG1|SUGP2|SUGP2	902	+	5.6474442	1.0108687	-1.0	-1.0
chr3	49516406	49516531	ENSG00000173402.11|DAG1|SUGP2|SUGP2	911	+	5.715247	1.0526192	-1.0	-1.0
chr3	49516171	49516276	ENSG00000173402.11|DAG1|SUGP2|SUGP2	933	+	5.8153234	1.1724114	-1.0	-1.0
chr3	49517406	49517511	ENSG00000173402.11|DAG1|SUGP2|SUGP2	903	+	3.6699202	1.0114279	-1.0	-1.0
chr3	49711363	49711503	ENSG00000164068.15|RNF123|SUGP2|SUGP2	956	+	6.000105	1.3523427	-1.0	-1.0
chr3	49711528	49711773	ENSG00000164068.15|RNF123|SUGP2|SUGP2	933	+	5.806542	1.171935	-1.0	-1.0
chr3	49711848	49711948	ENSG00000164068.15|RNF123|SUGP2|SUGP2	912	+	5.717869	1.0537857	-1.0	-1.0
chr3	49756723	49756918	ENSG00000176095.11|IP6K1|SUGP2|SUGP2	983	-	4.7983413	1.765482	-1.0	-1.0
chr3	49756098	49756368	ENSG00000176095.11|IP6K1|SUGP2|SUGP2	927	-	3.5113835	1.1345972	-1.0	-1.0
chr3	49755958	49756058	ENSG00000176095.11|IP6K1|SUGP2|SUGP2	932	-	3.8716471	1.1677744	-1.0	-1.0
chr3	49755723	49755838	ENSG00000176095.11|IP6K1|SUGP2|SUGP2	904	-	5.67259	1.0162451	-1.0	-1.0
chr3	49998273	49998818	ENSG00000004534.14|RBM6|SUGP2|SUGP2	963	+	3.7724	1.4308153	-1.0	-1.0
chr3	49976777	49976877	ENSG00000004534.14|RBM6|SUGP2|SUGP2	907	+	3.7345636	1.0326478	-1.0	-1.0
chr3	49999958	50000153	ENSG00000004534.14|RBM6|SUGP2|SUGP2	961	+	2.9709003	1.4101892	-1.0	-1.0
chr3	49999088	49999248	ENSG00000004534.14|RBM6|SUGP2|SUGP2	953	+	5.6210923	1.3278096	-1.0	-1.0
chr3	49997683	49997788	ENSG00000004534.14|RBM6|SUGP2|SUGP2	950	+	4.020328	1.3018457	-1.0	-1.0
chr3	49997813	49997973	ENSG00000004534.14|RBM6|SUGP2|SUGP2	907	+	3.044078	1.0310693	-1.0	-1.0
chr3	50027888	50028528	ENSG00000004534.14|RBM6|SUGP2|SUGP2	960	+	3.8164	1.3931895	-1.0	-1.0
chr3	49996913	49997023	ENSG00000004534.14|RBM6|SUGP2|SUGP2	909	+	5.701616	1.0403956	-1.0	-1.0
chr3	49998128	49998268	ENSG00000004534.14|RBM6|SUGP2|SUGP2	947	+	5.3466735	1.277715	-1.0	-1.0
chr3	49999773	49999873	ENSG00000004534.14|RBM6|SUGP2|SUGP2	913	+	3.099821	1.0613412	-1.0	-1.0
chr3	50029283	50029448	ENSG00000004534.14|RBM6|SUGP2|SUGP2	931	+	2.6162786	1.1619056	-1.0	-1.0
chr3	50028773	50029083	ENSG00000004534.14|RBM6|SUGP2|SUGP2	945	+	3.7487652	1.2630556	-1.0	-1.0
chr3	50028563	50028768	ENSG00000004534.14|RBM6|SUGP2|SUGP2	952	+	3.416447	1.3166217	-1.0	-1.0
chr3	49997498	49997648	ENSG00000004534.14|RBM6|SUGP2|SUGP2	932	+	2.657328	1.16579	-1.0	-1.0
chr3	49977707	49977817	ENSG00000004534.14|RBM6|SUGP2|SUGP2	907	+	5.6833477	1.0328944	-1.0	-1.0
chr3	49995838	49995943	ENSG00000004534.14|RBM6|SUGP2|SUGP2	911	+	5.7231607	1.0526519	-1.0	-1.0
chr3	49977257	49977657	ENSG00000004534.14|RBM6|SUGP2|SUGP2	952	+	4.02741	1.3143047	-1.0	-1.0
chr3	51666361	51666491	ENSG00000164081.12|TEX264|SUGP2|SUGP2	926	+	5.7697744	1.1293861	-1.0	-1.0
chr3	51666390	51666495	ENSG00000164080.13|RAD54L2|SUGP2|SUGP2	930	+	5.757572	1.152328	-1.0	-1.0
chr3	52100662	52100762	ENSG00000164087.7|POC1A|SUGP2|SUGP2	903	-	5.648827	1.012003	-1.0	-1.0
chr3	52263224	52263489	ENSG00000164091.11|WDR82|SUGP2|SUGP2	962	-	6.0506873	1.4190184	-1.0	-1.0
chr3	52264069	52264264	ENSG00000164091.11|WDR82|SUGP2|SUGP2	993	-	6.778127	2.1791272	-1.0	-1.0
chr3	52264684	52264784	ENSG00000164091.11|WDR82|SUGP2|SUGP2	915	-	5.7520695	1.072364	-1.0	-1.0
chr3	52724134	52724319	ENSG00000114904.12|NEK4|SUGP2|SUGP2	946	-	4.623858	1.2698914	-1.0	-1.0
chr3	52723739	52723859	ENSG00000114904.12|NEK4|SUGP2|SUGP2	907	-	5.714468	1.0304937	-1.0	-1.0
chr3	53036352	53036527	ENSG00000163935.13|SFMBT1|SUGP2|SUGP2	939	-	5.8238344	1.2166342	-1.0	-1.0
chr3	53012218	53012383	ENSG00000163935.13|SFMBT1|SUGP2|SUGP2	944	-	5.867866	1.2513436	-1.0	-1.0
chr3	53011518	53011708	ENSG00000163935.13|SFMBT1|SUGP2|SUGP2	925	-	4.437769	1.1226741	-1.0	-1.0
chr3	53011773	53012023	ENSG00000163935.13|SFMBT1|SUGP2|SUGP2	964	-	6.0856586	1.445507	-1.0	-1.0
chr3	53010993	53011153	ENSG00000163935.13|SFMBT1|SUGP2|SUGP2	917	-	5.736674	1.0786867	-1.0	-1.0
chr3	53036352	53036527	ENSG00000272305.5|AC096887.1|SUGP2|SUGP2	939	-	5.8238344	1.2168121	-1.0	-1.0
chr3	53012218	53012383	ENSG00000272305.5|AC096887.1|SUGP2|SUGP2	944	-	5.867866	1.2512958	-1.0	-1.0
chr3	53011518	53011708	ENSG00000272305.5|AC096887.1|SUGP2|SUGP2	926	-	4.4795113	1.1291414	-1.0	-1.0
chr3	53011773	53012023	ENSG00000272305.5|AC096887.1|SUGP2|SUGP2	964	-	6.0856586	1.445522	-1.0	-1.0
chr3	53010993	53011153	ENSG00000272305.5|AC096887.1|SUGP2|SUGP2	917	-	5.736674	1.0785668	-1.0	-1.0
chr3	53831577	53831722	ENSG00000016391.10|CHDH|SUGP2|SUGP2	942	-	4.013556	1.237445	-1.0	-1.0
chr3	53826792	53827032	ENSG00000016391.10|CHDH|SUGP2|SUGP2	907	-	3.5144866	1.029563	-1.0	-1.0
chr3	53838852	53839497	ENSG00000016391.10|CHDH|SUGP2|SUGP2	945	-	2.5204034	1.2593333	-1.0	-1.0
chr3	53830407	53830732	ENSG00000016391.10|CHDH|SUGP2|SUGP2	956	-	3.8358555	1.3542883	-1.0	-1.0
chr3	53824147	53826727	ENSG00000016391.10|CHDH|SUGP2|SUGP2	996	-	3.6327412	2.4557014	-1.0	-1.0
chr3	53838452	53838562	ENSG00000016391.10|CHDH|SUGP2|SUGP2	912	-	2.644278	1.0566573	-1.0	-1.0
chr3	53827527	53828627	ENSG00000016391.10|CHDH|SUGP2|SUGP2	988	-	3.4549046	1.9368627	-1.0	-1.0
chr3	53827202	53827392	ENSG00000016391.10|CHDH|SUGP2|SUGP2	967	-	3.033683	1.4777675	-1.0	-1.0
chr3	53838662	53838797	ENSG00000016391.10|CHDH|SUGP2|SUGP2	936	-	3.3535223	1.1946578	-1.0	-1.0
chr3	53828667	53829032	ENSG00000016391.10|CHDH|SUGP2|SUGP2	990	-	4.7851834	1.9923046	-1.0	-1.0
chr3	53839637	53839922	ENSG00000016391.10|CHDH|SUGP2|SUGP2	924	-	4.4840927	1.1183895	-1.0	-1.0
chr3	53831072	53831202	ENSG00000016391.10|CHDH|SUGP2|SUGP2	964	-	5.3786836	1.439464	-1.0	-1.0
chr3	53829877	53830072	ENSG00000016391.10|CHDH|SUGP2|SUGP2	954	-	2.767845	1.3347173	-1.0	-1.0
chr3	56575690	56575880	ENSG00000180376.16|CCDC66|SUGP2|SUGP2	944	+	5.787152	1.2554197	-1.0	-1.0
chr3	57687068	57687208	ENSG00000174839.12|DENND6A|SUGP2|SUGP2	939	-	5.8283587	1.2126217	-1.0	-1.0
chr3	57805249	57805474	ENSG00000163681.14|SLMAP|SUGP2|SUGP2	956	+	5.3624754	1.3533146	-1.0	-1.0
chr3	57808959	57809129	ENSG00000163681.14|SLMAP|SUGP2|SUGP2	956	+	4.259532	1.3560832	-1.0	-1.0
chr3	57805864	57805974	ENSG00000163681.14|SLMAP|SUGP2|SUGP2	907	+	3.6998076	1.0320586	-1.0	-1.0
chr3	57810529	57810989	ENSG00000163681.14|SLMAP|SUGP2|SUGP2	960	+	4.5896077	1.4016109	-1.0	-1.0
chr3	57806054	57806154	ENSG00000163681.14|SLMAP|SUGP2|SUGP2	901	+	5.6419134	1.0061449	-1.0	-1.0
chr3	57807264	57807399	ENSG00000163681.14|SLMAP|SUGP2|SUGP2	904	+	5.662648	1.0184351	-1.0	-1.0
chr3	57805514	57805689	ENSG00000163681.14|SLMAP|SUGP2|SUGP2	951	+	5.216935	1.310608	-1.0	-1.0
chr3	57811194	57811344	ENSG00000163681.14|SLMAP|SUGP2|SUGP2	956	+	5.636351	1.3601316	-1.0	-1.0
chr3	57810039	57810194	ENSG00000163681.14|SLMAP|SUGP2|SUGP2	931	+	5.8074465	1.1642237	-1.0	-1.0
chr3	58042041	58042216	ENSG00000136068.14|FLNB|SUGP2|SUGP2	946	+	3.1171112	1.2712897	-1.0	-1.0
chr3	58152854	58153239	ENSG00000136068.14|FLNB|SUGP2|SUGP2	981	+	3.9588895	1.7182472	-1.0	-1.0
chr3	58152707	58152854	ENSG00000136068.14|FLNB|SUGP2|SUGP2	945	+	2.6066446	1.259999	-1.0	-1.0
chr3	58165580	58165755	ENSG00000136068.14|FLNB|SUGP2|SUGP2	922	+	2.8671925	1.1095617	-1.0	-1.0
chr3	58114633	58114818	ENSG00000136068.14|FLNB|SUGP2|SUGP2	941	+	3.4239545	1.2325606	-1.0	-1.0
chr3	58012446	58012546	ENSG00000136068.14|FLNB|SUGP2|SUGP2	909	+	3.7249753	1.0397961	-1.0	-1.0
chr3	58020001	58020206	ENSG00000136068.14|FLNB|SUGP2|SUGP2	975	+	3.8670037	1.6010468	-1.0	-1.0
chr3	58042821	58043001	ENSG00000136068.14|FLNB|SUGP2|SUGP2	963	+	4.001362	1.4306319	-1.0	-1.0
chr3	58042276	58042456	ENSG00000136068.14|FLNB|SUGP2|SUGP2	905	+	2.1235988	1.023475	-1.0	-1.0
chr3	58151391	58152707	ENSG00000136068.14|FLNB|SUGP2|SUGP2	982	+	3.3935976	1.7537684	-1.0	-1.0
chr3	58041696	58041891	ENSG00000136068.14|FLNB|SUGP2|SUGP2	965	+	6.0751605	1.453971	-1.0	-1.0
chr3	58150334	58151239	ENSG00000136068.14|FLNB|SUGP2|SUGP2	987	+	3.2648401	1.8791907	-1.0	-1.0
chr3	58164587	58164687	ENSG00000136068.14|FLNB|SUGP2|SUGP2	917	+	5.758478	1.0829426	-1.0	-1.0
chr3	58496933	58497038	ENSG00000168301.12|KCTD6|SUGP2|SUGP2	903	+	5.684529	1.0136155	-1.0	-1.0
chr3	58496378	58496538	ENSG00000168301.12|KCTD6|SUGP2|SUGP2	926	+	5.77677	1.1288998	-1.0	-1.0
chr3	60397620	60397760	ENSG00000189283.9|FHIT|SUGP2|SUGP2	942	-	5.8440366	1.2328485	-1.0	-1.0
chr3	60757739	60758299	ENSG00000189283.9|FHIT|SUGP2|SUGP2	970	-	4.7582254	1.5241925	-1.0	-1.0
chr3	60745029	60745184	ENSG00000189283.9|FHIT|SUGP2|SUGP2	952	-	4.9161353	1.3229488	-1.0	-1.0
chr3	60456740	60456920	ENSG00000189283.9|FHIT|SUGP2|SUGP2	948	-	5.924614	1.2842791	-1.0	-1.0
chr3	60481015	60481115	ENSG00000189283.9|FHIT|SUGP2|SUGP2	901	-	5.6776276	1.0034397	-1.0	-1.0
chr3	60756384	60756579	ENSG00000189283.9|FHIT|SUGP2|SUGP2	955	-	5.0241227	1.3490667	-1.0	-1.0
chr3	60757279	60757534	ENSG00000189283.9|FHIT|SUGP2|SUGP2	969	-	5.256934	1.5151079	-1.0	-1.0
chr3	61127034	61127154	ENSG00000189283.9|FHIT|SUGP2|SUGP2	931	-	5.795147	1.1634661	-1.0	-1.0
chr3	60277535	60277650	ENSG00000189283.9|FHIT|SUGP2|SUGP2	910	-	3.7366788	1.0449953	-1.0	-1.0
chr3	60681674	60681799	ENSG00000189283.9|FHIT|SUGP2|SUGP2	944	-	5.8517942	1.2519299	-1.0	-1.0
chr3	60514725	60514930	ENSG00000189283.9|FHIT|SUGP2|SUGP2	948	-	5.894766	1.2801461	-1.0	-1.0
chr3	60270900	60271005	ENSG00000189283.9|FHIT|SUGP2|SUGP2	922	-	5.7906523	1.1077557	-1.0	-1.0
chr3	61130484	61130634	ENSG00000189283.9|FHIT|SUGP2|SUGP2	938	-	5.8273973	1.2097893	-1.0	-1.0
chr3	60168810	60168955	ENSG00000189283.9|FHIT|SUGP2|SUGP2	932	-	5.8059373	1.1706617	-1.0	-1.0
chr3	60514545	60514710	ENSG00000189283.9|FHIT|SUGP2|SUGP2	921	-	5.764172	1.099752	-1.0	-1.0
chr3	60447855	60447955	ENSG00000189283.9|FHIT|SUGP2|SUGP2	919	-	5.777468	1.0916884	-1.0	-1.0
chr3	60532295	60532395	ENSG00000189283.9|FHIT|SUGP2|SUGP2	903	-	5.655699	1.0136155	-1.0	-1.0
chr3	61131819	61131949	ENSG00000189283.9|FHIT|SUGP2|SUGP2	909	-	5.69933	1.0410911	-1.0	-1.0
chr3	60485085	60485350	ENSG00000189283.9|FHIT|SUGP2|SUGP2	914	-	5.727667	1.0636828	-1.0	-1.0
chr3	60485820	60486015	ENSG00000189283.9|FHIT|SUGP2|SUGP2	957	-	6.012898	1.3624872	-1.0	-1.0
chr3	60359695	60359885	ENSG00000189283.9|FHIT|SUGP2|SUGP2	939	-	5.8579235	1.2172631	-1.0	-1.0
chr3	60360495	60360675	ENSG00000189283.9|FHIT|SUGP2|SUGP2	957	-	5.5520287	1.3694131	-1.0	-1.0
chr3	60738634	60738864	ENSG00000189283.9|FHIT|SUGP2|SUGP2	974	-	5.940644	1.5830902	-1.0	-1.0
chr3	60879241	60879391	ENSG00000189283.9|FHIT|SUGP2|SUGP2	951	-	5.933672	1.3120782	-1.0	-1.0
chr3	60480090	60480295	ENSG00000189283.9|FHIT|SUGP2|SUGP2	932	-	3.517846	1.1665459	-1.0	-1.0
chr3	61134019	61134589	ENSG00000189283.9|FHIT|SUGP2|SUGP2	972	-	5.797822	1.5516725	-1.0	-1.0
chr3	60394985	60395110	ENSG00000189283.9|FHIT|SUGP2|SUGP2	925	-	3.7110345	1.1275234	-1.0	-1.0
chr3	60759014	60759689	ENSG00000189283.9|FHIT|SUGP2|SUGP2	968	-	4.568549	1.4939116	-1.0	-1.0
chr3	60758754	60758934	ENSG00000189283.9|FHIT|SUGP2|SUGP2	916	-	3.7609653	1.0736312	-1.0	-1.0
chr3	60395110	60395610	ENSG00000189283.9|FHIT|SUGP2|SUGP2	976	-	4.601714	1.6287777	-1.0	-1.0
chr3	60486595	60486720	ENSG00000189283.9|FHIT|SUGP2|SUGP2	903	-	3.674826	1.012003	-1.0	-1.0
chr3	60883571	60883726	ENSG00000189283.9|FHIT|SUGP2|SUGP2	940	-	5.8320084	1.2221489	-1.0	-1.0
chr3	60619499	60619639	ENSG00000189283.9|FHIT|SUGP2|SUGP2	945	-	5.922941	1.2629871	-1.0	-1.0
chr3	61134599	61134864	ENSG00000189283.9|FHIT|SUGP2|SUGP2	972	-	6.1991415	1.5566015	-1.0	-1.0
chr3	60393540	60393720	ENSG00000189283.9|FHIT|SUGP2|SUGP2	963	-	4.9523554	1.4347996	-1.0	-1.0
chr3	60481635	60481815	ENSG00000189283.9|FHIT|SUGP2|SUGP2	914	-	5.744439	1.065895	-1.0	-1.0
chr3	60169290	60169400	ENSG00000189283.9|FHIT|SUGP2|SUGP2	906	-	5.6899285	1.0265868	-1.0	-1.0
chr3	60484205	60484375	ENSG00000189283.9|FHIT|SUGP2|SUGP2	958	-	4.596168	1.3722538	-1.0	-1.0
chr3	61133829	61133994	ENSG00000189283.9|FHIT|SUGP2|SUGP2	925	-	4.088595	1.1232805	-1.0	-1.0
chr3	60946041	60946321	ENSG00000189283.9|FHIT|SUGP2|SUGP2	961	-	5.2780867	1.4067888	-1.0	-1.0
chr3	60360895	60361015	ENSG00000189283.9|FHIT|SUGP2|SUGP2	907	-	5.692281	1.0301017	-1.0	-1.0
chr3	60746119	60746399	ENSG00000189283.9|FHIT|SUGP2|SUGP2	967	-	5.1348886	1.4811082	-1.0	-1.0
chr3	60881286	60881636	ENSG00000189283.9|FHIT|SUGP2|SUGP2	959	-	6.019593	1.3840357	-1.0	-1.0
chr3	60395685	60396255	ENSG00000189283.9|FHIT|SUGP2|SUGP2	948	-	4.575549	1.2811778	-1.0	-1.0
chr3	61132654	61133139	ENSG00000189283.9|FHIT|SUGP2|SUGP2	926	-	4.605652	1.1300746	-1.0	-1.0
chr3	60738259	60738439	ENSG00000189283.9|FHIT|SUGP2|SUGP2	935	-	5.852835	1.1857158	-1.0	-1.0
chr3	61032856	61032996	ENSG00000189283.9|FHIT|SUGP2|SUGP2	918	-	5.7420073	1.0875494	-1.0	-1.0
chr3	61024146	61024271	ENSG00000189283.9|FHIT|SUGP2|SUGP2	904	-	5.6592383	1.018698	-1.0	-1.0
chr3	60397035	60397135	ENSG00000189283.9|FHIT|SUGP2|SUGP2	912	-	5.717869	1.0537857	-1.0	-1.0
chr3	60759694	60760029	ENSG00000189283.9|FHIT|SUGP2|SUGP2	982	-	5.506169	1.734	-1.0	-1.0
chr3	60482235	60482520	ENSG00000189283.9|FHIT|SUGP2|SUGP2	953	-	3.6729152	1.3314276	-1.0	-1.0
chr3	60429575	60429720	ENSG00000189283.9|FHIT|SUGP2|SUGP2	913	-	3.2694557	1.0590125	-1.0	-1.0
chr3	60944966	60945311	ENSG00000189283.9|FHIT|SUGP2|SUGP2	948	-	5.925439	1.2850825	-1.0	-1.0
chr3	60279510	60279630	ENSG00000189283.9|FHIT|SUGP2|SUGP2	914	-	3.77279	1.0679343	-1.0	-1.0
chr3	61126869	61126974	ENSG00000189283.9|FHIT|SUGP2|SUGP2	919	-	5.778106	1.0890508	-1.0	-1.0
chr3	60745564	60745794	ENSG00000189283.9|FHIT|SUGP2|SUGP2	934	-	4.582714	1.1821506	-1.0	-1.0
chr3	60394535	60394915	ENSG00000189283.9|FHIT|SUGP2|SUGP2	977	-	4.740981	1.6417073	-1.0	-1.0
chr3	60946331	60946676	ENSG00000189283.9|FHIT|SUGP2|SUGP2	934	-	5.8420477	1.1825148	-1.0	-1.0
chr3	60392350	60392515	ENSG00000189283.9|FHIT|SUGP2|SUGP2	949	-	5.772974	1.2889153	-1.0	-1.0
chr3	60360005	60360145	ENSG00000189283.9|FHIT|SUGP2|SUGP2	946	-	5.89762	1.263709	-1.0	-1.0
chr3	60280475	60280620	ENSG00000189283.9|FHIT|SUGP2|SUGP2	943	-	5.879695	1.240967	-1.0	-1.0
chr3	60456250	60456380	ENSG00000189283.9|FHIT|SUGP2|SUGP2	919	-	3.5085962	1.08991	-1.0	-1.0
chr3	60483130	60483260	ENSG00000189283.9|FHIT|SUGP2|SUGP2	902	-	4.323973	1.0075663	-1.0	-1.0
chr3	60480300	60480485	ENSG00000189283.9|FHIT|SUGP2|SUGP2	907	-	3.373729	1.0298485	-1.0	-1.0
chr3	60483280	60483470	ENSG00000189283.9|FHIT|SUGP2|SUGP2	938	-	3.930533	1.2107415	-1.0	-1.0
chr3	60328130	60328270	ENSG00000189283.9|FHIT|SUGP2|SUGP2	938	-	5.8467956	1.2074664	-1.0	-1.0
chr3	60429075	60429310	ENSG00000189283.9|FHIT|SUGP2|SUGP2	928	-	5.7689047	1.1414466	-1.0	-1.0
chr3	60393790	60394470	ENSG00000189283.9|FHIT|SUGP2|SUGP2	953	-	3.693872	1.3233691	-1.0	-1.0
chr3	61133339	61133524	ENSG00000189283.9|FHIT|SUGP2|SUGP2	955	-	5.9821215	1.348713	-1.0	-1.0
chr3	60401005	60401120	ENSG00000189283.9|FHIT|SUGP2|SUGP2	948	-	5.9177017	1.2861491	-1.0	-1.0
chr3	60292155	60292260	ENSG00000189283.9|FHIT|SUGP2|SUGP2	917	-	3.1204352	1.0831554	-1.0	-1.0
chr3	61134869	61135274	ENSG00000189283.9|FHIT|SUGP2|SUGP2	976	-	5.5862036	1.6285588	-1.0	-1.0
chr3	60392635	60392820	ENSG00000189283.9|FHIT|SUGP2|SUGP2	932	-	5.0814257	1.1644359	-1.0	-1.0
chr3	60739574	60739729	ENSG00000189283.9|FHIT|SUGP2|SUGP2	927	-	5.7728605	1.1377083	-1.0	-1.0
chr3	61133594	61133794	ENSG00000189283.9|FHIT|SUGP2|SUGP2	967	-	4.010572	1.4749976	-1.0	-1.0
chr3	60756914	60757024	ENSG00000189283.9|FHIT|SUGP2|SUGP2	915	-	3.7549522	1.071455	-1.0	-1.0
chr3	60928521	60928621	ENSG00000189283.9|FHIT|SUGP2|SUGP2	902	-	3.6650033	1.0083202	-1.0	-1.0
chr3	60278150	60278290	ENSG00000189283.9|FHIT|SUGP2|SUGP2	935	-	5.8161383	1.1862094	-1.0	-1.0
chr3	60486800	60486985	ENSG00000189283.9|FHIT|SUGP2|SUGP2	927	-	5.665132	1.1342919	-1.0	-1.0
chr3	61187142	61187327	ENSG00000189283.9|FHIT|SUGP2|SUGP2	961	-	5.5958014	1.4072847	-1.0	-1.0
chr3	61132439	61132649	ENSG00000189283.9|FHIT|SUGP2|SUGP2	944	-	5.8825536	1.2556022	-1.0	-1.0
chr3	60360720	60360865	ENSG00000189283.9|FHIT|SUGP2|SUGP2	965	-	6.0824313	1.4508821	-1.0	-1.0
chr3	60749249	60749554	ENSG00000189283.9|FHIT|SUGP2|SUGP2	948	-	5.5880675	1.2854208	-1.0	-1.0
chr3	61133144	61133259	ENSG00000189283.9|FHIT|SUGP2|SUGP2	902	-	5.6831417	1.0089929	-1.0	-1.0
chr3	60760794	60760914	ENSG00000189283.9|FHIT|SUGP2|SUGP2	922	-	3.8136988	1.1078717	-1.0	-1.0
chr3	61198447	61198572	ENSG00000189283.9|FHIT|SUGP2|SUGP2	922	-	5.2476625	1.1086416	-1.0	-1.0
chr3	60514950	60515080	ENSG00000189283.9|FHIT|SUGP2|SUGP2	930	-	4.9776006	1.1543245	-1.0	-1.0
chr3	60757574	60757734	ENSG00000189283.9|FHIT|SUGP2|SUGP2	907	-	3.7060654	1.0333686	-1.0	-1.0
chr3	60946871	60947016	ENSG00000189283.9|FHIT|SUGP2|SUGP2	925	-	5.773531	1.1274599	-1.0	-1.0
chr3	60480565	60480675	ENSG00000189283.9|FHIT|SUGP2|SUGP2	912	-	3.7533445	1.0577189	-1.0	-1.0
chr3	60194090	60194200	ENSG00000189283.9|FHIT|SUGP2|SUGP2	903	-	5.655699	1.0136155	-1.0	-1.0
chr3	60276850	60276980	ENSG00000189283.9|FHIT|SUGP2|SUGP2	929	-	4.7750745	1.1504471	-1.0	-1.0
chr3	62006572	62006682	ENSG00000144724.19|PTPRG|SUGP2|SUGP2	908	+	5.7142	1.0379391	-1.0	-1.0
chr3	61636882	61637062	ENSG00000144724.19|PTPRG|SUGP2|SUGP2	971	+	6.169753	1.5318208	-1.0	-1.0
chr3	61868905	61869170	ENSG00000144724.19|PTPRG|SUGP2|SUGP2	936	+	5.335094	1.1961956	-1.0	-1.0
chr3	61868595	61868695	ENSG00000144724.19|PTPRG|SUGP2|SUGP2	901	+	5.6419134	1.0061449	-1.0	-1.0
chr3	61867860	61867985	ENSG00000144724.19|PTPRG|SUGP2|SUGP2	904	+	3.6922717	1.018718	-1.0	-1.0
chr3	61868735	61868860	ENSG00000144724.19|PTPRG|SUGP2|SUGP2	936	+	5.810727	1.191578	-1.0	-1.0
chr3	62084413	62084518	ENSG00000144724.19|PTPRG|SUGP2|SUGP2	936	+	5.82469	1.1949182	-1.0	-1.0
chr3	61789735	61789915	ENSG00000144724.19|PTPRG|SUGP2|SUGP2	945	+	4.6620817	1.2590412	-1.0	-1.0
chr3	61910705	61910870	ENSG00000144724.19|PTPRG|SUGP2|SUGP2	954	+	4.856157	1.3329519	-1.0	-1.0
chr3	61637072	61637242	ENSG00000144724.19|PTPRG|SUGP2|SUGP2	911	+	5.7134976	1.0483688	-1.0	-1.0
chr3	61640842	61640982	ENSG00000144724.19|PTPRG|SUGP2|SUGP2	960	+	6.0519404	1.4023632	-1.0	-1.0
chr3	61637702	61637882	ENSG00000144724.19|PTPRG|SUGP2|SUGP2	925	+	4.612623	1.125015	-1.0	-1.0
chr3	62085203	62085333	ENSG00000144724.19|PTPRG|SUGP2|SUGP2	903	+	5.654522	1.0140468	-1.0	-1.0
chr3	61882760	61883010	ENSG00000144724.19|PTPRG|SUGP2|SUGP2	990	+	5.9190636	2.0172038	-1.0	-1.0
chr3	61637427	61637542	ENSG00000144724.19|PTPRG|SUGP2|SUGP2	925	+	5.7721405	1.1240532	-1.0	-1.0
chr3	62084808	62084908	ENSG00000144724.19|PTPRG|SUGP2|SUGP2	919	+	5.771161	1.0916884	-1.0	-1.0
chr3	61640452	61640567	ENSG00000144724.19|PTPRG|SUGP2|SUGP2	903	+	5.6574054	1.0132123	-1.0	-1.0
chr3	61639537	61639767	ENSG00000144724.19|PTPRG|SUGP2|SUGP2	912	+	5.2883916	1.0543492	-1.0	-1.0
chr3	62084993	62085098	ENSG00000144724.19|PTPRG|SUGP2|SUGP2	903	+	5.684529	1.0136155	-1.0	-1.0
chr3	61881700	61881855	ENSG00000144724.19|PTPRG|SUGP2|SUGP2	907	+	5.734188	1.0311544	-1.0	-1.0
chr3	61642072	61642187	ENSG00000144724.19|PTPRG|SUGP2|SUGP2	947	+	4.9332304	1.2767067	-1.0	-1.0
chr3	61883210	61883395	ENSG00000144724.19|PTPRG|SUGP2|SUGP2	960	+	5.6010923	1.4005371	-1.0	-1.0
chr3	61898015	61898175	ENSG00000144724.19|PTPRG|SUGP2|SUGP2	939	+	4.7244606	1.213067	-1.0	-1.0
chr3	61910230	61910645	ENSG00000144724.19|PTPRG|SUGP2|SUGP2	961	+	5.4172635	1.4135528	-1.0	-1.0
chr3	62084188	62084328	ENSG00000144724.19|PTPRG|SUGP2|SUGP2	909	+	5.6986966	1.0400491	-1.0	-1.0
chr3	61910100	61910205	ENSG00000144724.19|PTPRG|SUGP2|SUGP2	933	+	5.8154364	1.1742477	-1.0	-1.0
chr3	61898810	61898910	ENSG00000144724.19|PTPRG|SUGP2|SUGP2	919	+	5.7978835	1.0916884	-1.0	-1.0
chr3	61882110	61882725	ENSG00000144724.19|PTPRG|SUGP2|SUGP2	976	+	5.9174175	1.6108406	-1.0	-1.0
chr3	61761659	61761759	ENSG00000144724.19|PTPRG|SUGP2|SUGP2	904	+	5.757652	1.0168077	-1.0	-1.0
chr3	61641597	61641732	ENSG00000144724.19|PTPRG|SUGP2|SUGP2	939	+	5.608878	1.2132928	-1.0	-1.0
chr3	61914160	61914290	ENSG00000144724.19|PTPRG|SUGP2|SUGP2	935	+	5.8289013	1.1884086	-1.0	-1.0
chr3	63986196	63986306	ENSG00000163635.17|ATXN7|SUGP2|SUGP2	906	+	5.680988	1.0270056	-1.0	-1.0
chr3	63985126	63985226	ENSG00000163635.17|ATXN7|SUGP2|SUGP2	903	+	5.6625476	1.0136155	-1.0	-1.0
chr3	63987426	63987531	ENSG00000163635.17|ATXN7|SUGP2|SUGP2	911	+	5.7231607	1.0526519	-1.0	-1.0
chr3	63984361	63984541	ENSG00000163635.17|ATXN7|SUGP2|SUGP2	946	+	5.894426	1.269551	-1.0	-1.0
chr3	63985246	63985406	ENSG00000163635.17|ATXN7|SUGP2|SUGP2	947	+	5.9254417	1.2757978	-1.0	-1.0
chr3	64014803	64014988	ENSG00000163636.10|PSMD6|SUGP2|SUGP2	936	-	5.4058847	1.194615	-1.0	-1.0
chr3	64017433	64017558	ENSG00000163636.10|PSMD6|SUGP2|SUGP2	925	-	3.8149118	1.1250526	-1.0	-1.0
chr3	65968720	65968900	ENSG00000151276.23|MAGI1|SUGP2|SUGP2	916	-	5.7412825	1.0736585	-1.0	-1.0
chr3	65889206	65889331	ENSG00000151276.23|MAGI1|SUGP2|SUGP2	932	-	4.190271	1.1699066	-1.0	-1.0
chr3	66004595	66004695	ENSG00000151276.23|MAGI1|SUGP2|SUGP2	908	-	3.044808	1.0356363	-1.0	-1.0
chr3	65967285	65968135	ENSG00000151276.23|MAGI1|SUGP2|SUGP2	952	-	2.5578194	1.3223307	-1.0	-1.0
chr3	65416994	65417179	ENSG00000151276.23|MAGI1|SUGP2|SUGP2	961	-	5.4860134	1.4122351	-1.0	-1.0
chr3	65617226	65617471	ENSG00000151276.23|MAGI1|SUGP2|SUGP2	932	-	3.3226812	1.166485	-1.0	-1.0
chr3	65921830	65922010	ENSG00000151276.23|MAGI1|SUGP2|SUGP2	948	-	2.7343328	1.2845614	-1.0	-1.0
chr3	66007215	66007535	ENSG00000151276.23|MAGI1|SUGP2|SUGP2	977	-	3.1640444	1.6423733	-1.0	-1.0
chr3	65748971	65749101	ENSG00000151276.23|MAGI1|SUGP2|SUGP2	903	-	5.648827	1.012003	-1.0	-1.0
chr3	66018020	66018240	ENSG00000151276.23|MAGI1|SUGP2|SUGP2	930	-	2.3200567	1.1524698	-1.0	-1.0
chr3	66007575	66007870	ENSG00000151276.23|MAGI1|SUGP2|SUGP2	956	-	2.8755283	1.3602872	-1.0	-1.0
chr3	65899661	65899906	ENSG00000151276.23|MAGI1|SUGP2|SUGP2	971	-	5.7058573	1.5339688	-1.0	-1.0
chr3	65642525	65642645	ENSG00000151276.23|MAGI1|SUGP2|SUGP2	905	-	5.666818	1.0213939	-1.0	-1.0
chr3	65534530	65534860	ENSG00000151276.23|MAGI1|SUGP2|SUGP2	951	-	4.8109274	1.3120047	-1.0	-1.0
chr3	66011540	66011795	ENSG00000151276.23|MAGI1|SUGP2|SUGP2	944	-	3.0643363	1.2553567	-1.0	-1.0
chr3	65924230	65924335	ENSG00000151276.23|MAGI1|SUGP2|SUGP2	911	-	2.5207615	1.0488982	-1.0	-1.0
chr3	66021965	66022070	ENSG00000151276.23|MAGI1|SUGP2|SUGP2	945	-	3.9788194	1.2567098	-1.0	-1.0
chr3	65725296	65725446	ENSG00000151276.23|MAGI1|SUGP2|SUGP2	945	-	5.145973	1.2568736	-1.0	-1.0
chr3	65409434	65409629	ENSG00000151276.23|MAGI1|SUGP2|SUGP2	950	-	5.9353952	1.2974421	-1.0	-1.0
chr3	65862186	65862291	ENSG00000151276.23|MAGI1|SUGP2|SUGP2	912	-	3.7328148	1.0557024	-1.0	-1.0
chr3	65417339	65417489	ENSG00000151276.23|MAGI1|SUGP2|SUGP2	947	-	5.3813915	1.2725332	-1.0	-1.0
chr3	65615516	65615616	ENSG00000151276.23|MAGI1|SUGP2|SUGP2	903	-	2.4860294	1.0148048	-1.0	-1.0
chr3	66029980	66030080	ENSG00000151276.23|MAGI1|SUGP2|SUGP2	912	-	3.778196	1.055537	-1.0	-1.0
chr3	65726366	65726471	ENSG00000151276.23|MAGI1|SUGP2|SUGP2	903	-	5.6625476	1.0136155	-1.0	-1.0
chr3	65416459	65416644	ENSG00000151276.23|MAGI1|SUGP2|SUGP2	924	-	5.745658	1.1187513	-1.0	-1.0
chr3	66011365	66011525	ENSG00000151276.23|MAGI1|SUGP2|SUGP2	929	-	2.4687448	1.1476386	-1.0	-1.0
chr3	65742471	65742586	ENSG00000151276.23|MAGI1|SUGP2|SUGP2	929	-	3.920985	1.1503749	-1.0	-1.0
chr3	66010845	66011050	ENSG00000151276.23|MAGI1|SUGP2|SUGP2	946	-	2.9130487	1.2701101	-1.0	-1.0
chr3	65732326	65732471	ENSG00000151276.23|MAGI1|SUGP2|SUGP2	904	-	5.663826	1.0194963	-1.0	-1.0
chr3	65854656	65854761	ENSG00000151276.23|MAGI1|SUGP2|SUGP2	911	-	5.706832	1.0507286	-1.0	-1.0
chr3	65994665	65994930	ENSG00000151276.23|MAGI1|SUGP2|SUGP2	932	-	2.9214487	1.1656698	-1.0	-1.0
chr3	66017085	66018010	ENSG00000151276.23|MAGI1|SUGP2|SUGP2	985	-	2.8520286	1.8157526	-1.0	-1.0
chr3	66028605	66028710	ENSG00000151276.23|MAGI1|SUGP2|SUGP2	914	-	2.0961118	1.0656817	-1.0	-1.0
chr3	65708210	65708310	ENSG00000151276.23|MAGI1|SUGP2|SUGP2	912	-	5.7244315	1.0537857	-1.0	-1.0
chr3	65899916	65900091	ENSG00000151276.23|MAGI1|SUGP2|SUGP2	947	-	3.0574808	1.2763492	-1.0	-1.0
chr3	66015935	66017010	ENSG00000151276.23|MAGI1|SUGP2|SUGP2	976	-	3.048401	1.6240718	-1.0	-1.0
chr3	65971680	65971865	ENSG00000151276.23|MAGI1|SUGP2|SUGP2	921	-	2.454696	1.0997007	-1.0	-1.0
chr3	65616741	65617196	ENSG00000151276.23|MAGI1|SUGP2|SUGP2	960	-	4.896558	1.396556	-1.0	-1.0
chr3	65900776	65900906	ENSG00000151276.23|MAGI1|SUGP2|SUGP2	933	-	2.5740635	1.1761981	-1.0	-1.0
chr3	65993260	65993375	ENSG00000151276.23|MAGI1|SUGP2|SUGP2	944	-	3.8219333	1.2507327	-1.0	-1.0
chr3	65708440	65708545	ENSG00000151276.23|MAGI1|SUGP2|SUGP2	956	-	5.9683857	1.3533921	-1.0	-1.0
chr3	65736686	65736971	ENSG00000151276.23|MAGI1|SUGP2|SUGP2	967	-	4.3632574	1.4818434	-1.0	-1.0
chr3	65803781	65804171	ENSG00000151276.23|MAGI1|SUGP2|SUGP2	932	-	4.02396	1.169414	-1.0	-1.0
chr3	65535325	65535445	ENSG00000151276.23|MAGI1|SUGP2|SUGP2	936	-	5.8582425	1.1920422	-1.0	-1.0
chr3	65988280	65988410	ENSG00000151276.23|MAGI1|SUGP2|SUGP2	955	-	5.1494303	1.3463018	-1.0	-1.0
chr3	65970785	65970885	ENSG00000151276.23|MAGI1|SUGP2|SUGP2	943	-	3.9499307	1.2468017	-1.0	-1.0
chr3	65425924	65426039	ENSG00000151276.23|MAGI1|SUGP2|SUGP2	936	-	5.804218	1.1935495	-1.0	-1.0
chr3	65615156	65615411	ENSG00000151276.23|MAGI1|SUGP2|SUGP2	933	-	4.895568	1.1767877	-1.0	-1.0
chr3	66010560	66010755	ENSG00000151276.23|MAGI1|SUGP2|SUGP2	944	-	2.662299	1.2516162	-1.0	-1.0
chr3	65616106	65616296	ENSG00000151276.23|MAGI1|SUGP2|SUGP2	942	-	3.7712944	1.2352555	-1.0	-1.0
chr3	65645395	65645535	ENSG00000151276.23|MAGI1|SUGP2|SUGP2	903	-	5.66255	1.013078	-1.0	-1.0
chr3	65728396	65728586	ENSG00000151276.23|MAGI1|SUGP2|SUGP2	938	-	3.0269763	1.2063437	-1.0	-1.0
chr3	66015105	66015275	ENSG00000151276.23|MAGI1|SUGP2|SUGP2	918	-	5.751149	1.0887294	-1.0	-1.0
chr3	65922270	65922380	ENSG00000151276.23|MAGI1|SUGP2|SUGP2	945	-	5.889371	1.2578772	-1.0	-1.0
chr3	65617666	65617961	ENSG00000151276.23|MAGI1|SUGP2|SUGP2	962	-	4.473858	1.4176117	-1.0	-1.0
chr3	65901096	65901196	ENSG00000151276.23|MAGI1|SUGP2|SUGP2	903	-	2.127717	1.0136155	-1.0	-1.0
chr3	65876306	65876431	ENSG00000151276.23|MAGI1|SUGP2|SUGP2	928	-	3.9711666	1.1424232	-1.0	-1.0
chr3	65646880	65646995	ENSG00000151276.23|MAGI1|SUGP2|SUGP2	904	-	5.657608	1.0163071	-1.0	-1.0
chr3	65422679	65422839	ENSG00000151276.23|MAGI1|SUGP2|SUGP2	920	-	3.4552948	1.0956624	-1.0	-1.0
chr3	65988425	65988540	ENSG00000151276.23|MAGI1|SUGP2|SUGP2	905	-	2.0898218	1.022688	-1.0	-1.0
chr3	65856536	65856686	ENSG00000151276.23|MAGI1|SUGP2|SUGP2	924	-	2.5820239	1.1207726	-1.0	-1.0
chr3	65534260	65534375	ENSG00000151276.23|MAGI1|SUGP2|SUGP2	907	-	3.70529	1.032937	-1.0	-1.0
chr3	65864881	65864986	ENSG00000151276.23|MAGI1|SUGP2|SUGP2	903	-	5.6625476	1.0136155	-1.0	-1.0
chr3	65793331	65793431	ENSG00000151276.23|MAGI1|SUGP2|SUGP2	916	-	5.8028326	1.0733802	-1.0	-1.0
chr3	65643800	65644235	ENSG00000151276.23|MAGI1|SUGP2|SUGP2	943	-	4.99248	1.2474535	-1.0	-1.0
chr3	65913875	65914240	ENSG00000151276.23|MAGI1|SUGP2|SUGP2	928	-	2.5594888	1.139728	-1.0	-1.0
chr3	65818801	65818916	ENSG00000151276.23|MAGI1|SUGP2|SUGP2	923	-	3.8199008	1.1142893	-1.0	-1.0
chr3	65965110	65965305	ENSG00000151276.23|MAGI1|SUGP2|SUGP2	934	-	4.247008	1.1774395	-1.0	-1.0
chr3	66030820	66030950	ENSG00000151276.23|MAGI1|SUGP2|SUGP2	932	-	3.4900382	1.1654097	-1.0	-1.0
chr3	65726596	65726696	ENSG00000151276.23|MAGI1|SUGP2|SUGP2	903	-	5.648827	1.012003	-1.0	-1.0
chr3	65732106	65732211	ENSG00000151276.23|MAGI1|SUGP2|SUGP2	931	-	4.827615	1.1632929	-1.0	-1.0
chr3	65922785	65922990	ENSG00000151276.23|MAGI1|SUGP2|SUGP2	927	-	2.8855429	1.1389269	-1.0	-1.0
chr3	65616526	65616736	ENSG00000151276.23|MAGI1|SUGP2|SUGP2	975	-	5.352638	1.6007602	-1.0	-1.0
chr3	65914540	65914640	ENSG00000151276.23|MAGI1|SUGP2|SUGP2	913	-	2.7539425	1.0607029	-1.0	-1.0
chr3	65449827	65449927	ENSG00000151276.23|MAGI1|SUGP2|SUGP2	903	-	5.6625476	1.0136155	-1.0	-1.0
chr3	65416739	65416849	ENSG00000151276.23|MAGI1|SUGP2|SUGP2	909	-	3.0790994	1.0415605	-1.0	-1.0
chr3	65426134	65426334	ENSG00000151276.23|MAGI1|SUGP2|SUGP2	954	-	4.3457494	1.3380262	-1.0	-1.0
chr3	65598886	65599036	ENSG00000151276.23|MAGI1|SUGP2|SUGP2	921	-	5.73465	1.1022655	-1.0	-1.0
chr3	65912520	65912630	ENSG00000151276.23|MAGI1|SUGP2|SUGP2	911	-	3.7286139	1.0497295	-1.0	-1.0
chr3	65895886	65895986	ENSG00000151276.23|MAGI1|SUGP2|SUGP2	909	-	5.6980424	1.0397961	-1.0	-1.0
chr3	65408569	65408684	ENSG00000151276.23|MAGI1|SUGP2|SUGP2	910	-	3.0619955	1.0481428	-1.0	-1.0
chr3	65599161	65599276	ENSG00000151276.23|MAGI1|SUGP2|SUGP2	909	-	3.7219725	1.041531	-1.0	-1.0
chr3	65993555	65993710	ENSG00000151276.23|MAGI1|SUGP2|SUGP2	927	-	5.243704	1.1371756	-1.0	-1.0
chr3	65615871	65616086	ENSG00000151276.23|MAGI1|SUGP2|SUGP2	979	-	6.148482	1.6684455	-1.0	-1.0
chr3	65914715	65914820	ENSG00000151276.23|MAGI1|SUGP2|SUGP2	948	-	5.8652697	1.2800839	-1.0	-1.0
chr3	65643540	65643760	ENSG00000151276.23|MAGI1|SUGP2|SUGP2	978	-	5.837729	1.6673157	-1.0	-1.0
chr3	66020540	66020690	ENSG00000151276.23|MAGI1|SUGP2|SUGP2	940	-	3.6361058	1.2191919	-1.0	-1.0
chr3	65914310	65914440	ENSG00000151276.23|MAGI1|SUGP2|SUGP2	917	-	2.4685228	1.0792522	-1.0	-1.0
chr3	65913565	65913715	ENSG00000151276.23|MAGI1|SUGP2|SUGP2	955	-	3.5807168	1.3466018	-1.0	-1.0
chr3	65875571	65875696	ENSG00000151276.23|MAGI1|SUGP2|SUGP2	918	-	3.0700135	1.0886528	-1.0	-1.0
chr3	65744286	65744386	ENSG00000151276.23|MAGI1|SUGP2|SUGP2	919	-	3.8114479	1.0926778	-1.0	-1.0
chr3	65642005	65642115	ENSG00000151276.23|MAGI1|SUGP2|SUGP2	903	-	5.655699	1.0136155	-1.0	-1.0
chr3	66018670	66018895	ENSG00000151276.23|MAGI1|SUGP2|SUGP2	929	-	3.0557559	1.1481503	-1.0	-1.0
chr3	66010140	66010445	ENSG00000151276.23|MAGI1|SUGP2|SUGP2	915	-	2.8169034	1.0689409	-1.0	-1.0
chr3	65856706	65856836	ENSG00000151276.23|MAGI1|SUGP2|SUGP2	919	-	2.5305424	1.091817	-1.0	-1.0
chr3	65964715	65964935	ENSG00000151276.23|MAGI1|SUGP2|SUGP2	939	-	2.7344964	1.2151841	-1.0	-1.0
chr3	65850406	65850546	ENSG00000151276.23|MAGI1|SUGP2|SUGP2	903	-	5.2023406	1.01331	-1.0	-1.0
chr3	66034050	66034155	ENSG00000151276.23|MAGI1|SUGP2|SUGP2	906	-	3.739398	1.0280207	-1.0	-1.0
chr3	65725136	65725276	ENSG00000151276.23|MAGI1|SUGP2|SUGP2	928	-	3.4946146	1.1440225	-1.0	-1.0
chr3	65535050	65535255	ENSG00000151276.23|MAGI1|SUGP2|SUGP2	976	-	5.2540307	1.626179	-1.0	-1.0
chr3	65618081	65618301	ENSG00000151276.23|MAGI1|SUGP2|SUGP2	964	-	4.6157312	1.4491243	-1.0	-1.0
chr3	65901696	65901801	ENSG00000151276.23|MAGI1|SUGP2|SUGP2	919	-	2.7984126	1.0920293	-1.0	-1.0
chr3	65989875	65990410	ENSG00000151276.23|MAGI1|SUGP2|SUGP2	946	-	2.9979467	1.2693747	-1.0	-1.0
chr3	65420819	65420924	ENSG00000151276.23|MAGI1|SUGP2|SUGP2	912	-	3.7704942	1.0576829	-1.0	-1.0
chr3	65736461	65736621	ENSG00000151276.23|MAGI1|SUGP2|SUGP2	974	-	5.7805676	1.5851611	-1.0	-1.0
chr3	66014495	66014600	ENSG00000151276.23|MAGI1|SUGP2|SUGP2	945	-	3.966752	1.259434	-1.0	-1.0
chr3	65725626	65725786	ENSG00000151276.23|MAGI1|SUGP2|SUGP2	952	-	4.0504265	1.3220901	-1.0	-1.0
chr3	65900516	65900616	ENSG00000151276.23|MAGI1|SUGP2|SUGP2	917	-	2.7632797	1.0785296	-1.0	-1.0
chr3	65647440	65647555	ENSG00000151276.23|MAGI1|SUGP2|SUGP2	905	-	5.6694527	1.022711	-1.0	-1.0
chr3	65939605	65939710	ENSG00000151276.23|MAGI1|SUGP2|SUGP2	907	-	5.6834965	1.0328941	-1.0	-1.0
chr3	65968265	65968395	ENSG00000151276.23|MAGI1|SUGP2|SUGP2	933	-	3.54566	1.17455	-1.0	-1.0
chr3	65644465	65644630	ENSG00000151276.23|MAGI1|SUGP2|SUGP2	916	-	3.775275	1.074221	-1.0	-1.0
chr3	65422569	65422674	ENSG00000151276.23|MAGI1|SUGP2|SUGP2	950	-	5.888965	1.2982724	-1.0	-1.0
chr3	66009465	66009570	ENSG00000151276.23|MAGI1|SUGP2|SUGP2	902	-	2.324718	1.009236	-1.0	-1.0
chr3	65967065	65967190	ENSG00000151276.23|MAGI1|SUGP2|SUGP2	917	-	2.0318956	1.0823994	-1.0	-1.0
chr3	65902686	65902808	ENSG00000151276.23|MAGI1|SUGP2|SUGP2	987	-	6.196321	1.8863349	-1.0	-1.0
chr3	65861001	65861101	ENSG00000151276.23|MAGI1|SUGP2|SUGP2	904	-	3.696243	1.0155381	-1.0	-1.0
chr3	65604871	65605006	ENSG00000151276.23|MAGI1|SUGP2|SUGP2	927	-	5.788496	1.1394529	-1.0	-1.0
chr3	65794361	65794546	ENSG00000151276.23|MAGI1|SUGP2|SUGP2	954	-	4.722217	1.3402349	-1.0	-1.0
chr3	65890456	65890566	ENSG00000151276.23|MAGI1|SUGP2|SUGP2	932	-	4.4885783	1.1672741	-1.0	-1.0
chr3	65804181	65804311	ENSG00000151276.23|MAGI1|SUGP2|SUGP2	904	-	2.6035907	1.0188516	-1.0	-1.0
chr3	65902406	65902591	ENSG00000151276.23|MAGI1|SUGP2|SUGP2	934	-	3.282698	1.1782204	-1.0	-1.0
chr3	65535460	65535565	ENSG00000151276.23|MAGI1|SUGP2|SUGP2	919	-	5.7711525	1.0905713	-1.0	-1.0
chr3	65408834	65409174	ENSG00000151276.23|MAGI1|SUGP2|SUGP2	967	-	5.382921	1.4861686	-1.0	-1.0
chr3	65725446	65725591	ENSG00000151276.23|MAGI1|SUGP2|SUGP2	929	-	3.2861896	1.1458194	-1.0	-1.0
chr3	65642170	65642375	ENSG00000151276.23|MAGI1|SUGP2|SUGP2	933	-	5.810519	1.1767601	-1.0	-1.0
chr3	66008190	66009290	ENSG00000151276.23|MAGI1|SUGP2|SUGP2	990	-	3.1156247	2.0085409	-1.0	-1.0
chr3	65735961	65736066	ENSG00000151276.23|MAGI1|SUGP2|SUGP2	902	-	3.037776	1.0082076	-1.0	-1.0
chr3	65913568	65913718	ENSG00000272610.1|MAGI1-IT1|SUGP2|SUGP2	955	-	3.5762184	1.3428545	-1.0	-1.0
chr3	65902405	65902596	ENSG00000272610.1|MAGI1-IT1|SUGP2|SUGP2	935	-	3.3788376	1.1900669	-1.0	-1.0
chr3	65922783	65922973	ENSG00000272610.1|MAGI1-IT1|SUGP2|SUGP2	935	-	3.0129335	1.1854744	-1.0	-1.0
chr3	65899660	65899905	ENSG00000272610.1|MAGI1-IT1|SUGP2|SUGP2	969	-	5.5635557	1.5060583	-1.0	-1.0
chr3	65899380	65899480	ENSG00000272610.1|MAGI1-IT1|SUGP2|SUGP2	903	-	3.0241752	1.0136155	-1.0	-1.0
chr3	65913873	65914238	ENSG00000272610.1|MAGI1-IT1|SUGP2|SUGP2	926	-	2.5617754	1.1328969	-1.0	-1.0
chr3	65914538	65914638	ENSG00000272610.1|MAGI1-IT1|SUGP2|SUGP2	919	-	2.807989	1.0922737	-1.0	-1.0
chr3	65923728	65923828	ENSG00000272610.1|MAGI1-IT1|SUGP2|SUGP2	914	-	3.7735124	1.0637004	-1.0	-1.0
chr3	65921833	65922008	ENSG00000272610.1|MAGI1-IT1|SUGP2|SUGP2	949	-	2.726906	1.2901232	-1.0	-1.0
chr3	65900780	65900905	ENSG00000272610.1|MAGI1-IT1|SUGP2|SUGP2	939	-	2.618953	1.2180436	-1.0	-1.0
chr3	65914323	65914443	ENSG00000272610.1|MAGI1-IT1|SUGP2|SUGP2	914	-	2.4703615	1.0668566	-1.0	-1.0
chr3	65939603	65939708	ENSG00000272610.1|MAGI1-IT1|SUGP2|SUGP2	907	-	5.6834965	1.0329478	-1.0	-1.0
chr3	65901095	65901195	ENSG00000272610.1|MAGI1-IT1|SUGP2|SUGP2	903	-	2.127717	1.0123817	-1.0	-1.0
chr3	65900515	65900615	ENSG00000272610.1|MAGI1-IT1|SUGP2|SUGP2	912	-	2.737226	1.0553911	-1.0	-1.0
chr3	65902686	65902808	ENSG00000272610.1|MAGI1-IT1|SUGP2|SUGP2	987	-	6.196321	1.886179	-1.0	-1.0
chr3	65924233	65924333	ENSG00000272610.1|MAGI1-IT1|SUGP2|SUGP2	912	-	2.5322154	1.0564617	-1.0	-1.0
chr3	65876305	65876435	ENSG00000272610.1|MAGI1-IT1|SUGP2|SUGP2	922	-	4.2109804	1.1072681	-1.0	-1.0
chr3	65912513	65912633	ENSG00000272610.1|MAGI1-IT1|SUGP2|SUGP2	910	-	3.723562	1.0459696	-1.0	-1.0
chr3	65875570	65875695	ENSG00000272610.1|MAGI1-IT1|SUGP2|SUGP2	915	-	3.0526333	1.0726389	-1.0	-1.0
chr3	65899915	65900095	ENSG00000272610.1|MAGI1-IT1|SUGP2|SUGP2	949	-	3.0889027	1.2906464	-1.0	-1.0
chr3	65922268	65922378	ENSG00000272610.1|MAGI1-IT1|SUGP2|SUGP2	944	-	5.874264	1.248082	-1.0	-1.0
chr3	65889205	65889330	ENSG00000272610.1|MAGI1-IT1|SUGP2|SUGP2	931	-	4.1821675	1.1636626	-1.0	-1.0
chr3	65890455	65890565	ENSG00000272610.1|MAGI1-IT1|SUGP2|SUGP2	928	-	4.457543	1.142185	-1.0	-1.0
chr3	65901695	65901800	ENSG00000272610.1|MAGI1-IT1|SUGP2|SUGP2	917	-	2.7858195	1.0835457	-1.0	-1.0
chr3	65914718	65914818	ENSG00000272610.1|MAGI1-IT1|SUGP2|SUGP2	950	-	5.8897614	1.299967	-1.0	-1.0
chr3	65895885	65895985	ENSG00000272610.1|MAGI1-IT1|SUGP2|SUGP2	909	-	5.6980424	1.0397961	-1.0	-1.0
chr3	66008769	66009199	ENSG00000203647.2|AC106827.1|SUGP2|SUGP2	990	-	2.9155638	2.0187333	-1.0	-1.0
chr3	66316132	66316362	ENSG00000144741.17|SLC25A26|SUGP2|SUGP2	932	+	5.3597717	1.1654073	-1.0	-1.0
chr3	66239810	66239965	ENSG00000144741.17|SLC25A26|SUGP2|SUGP2	912	+	4.0180254	1.0557013	-1.0	-1.0
chr3	66271104	66271259	ENSG00000144741.17|SLC25A26|SUGP2|SUGP2	940	+	5.837398	1.2228734	-1.0	-1.0
chr3	66318052	66318172	ENSG00000144741.17|SLC25A26|SUGP2|SUGP2	903	+	5.6659756	1.0128984	-1.0	-1.0
chr3	66316807	66316922	ENSG00000144741.17|SLC25A26|SUGP2|SUGP2	915	+	5.749309	1.072737	-1.0	-1.0
chr3	66333432	66333532	ENSG00000144741.17|SLC25A26|SUGP2|SUGP2	907	+	5.7508993	1.0324814	-1.0	-1.0
chr3	66333552	66333732	ENSG00000144741.17|SLC25A26|SUGP2|SUGP2	915	+	5.736264	1.0682272	-1.0	-1.0
chr3	66314582	66314682	ENSG00000144741.17|SLC25A26|SUGP2|SUGP2	911	+	5.7390285	1.0487933	-1.0	-1.0
chr3	66309002	66309107	ENSG00000144741.17|SLC25A26|SUGP2|SUGP2	947	+	5.850422	1.2798281	-1.0	-1.0
chr3	66278909	66279094	ENSG00000144741.17|SLC25A26|SUGP2|SUGP2	922	+	3.8072627	1.110659	-1.0	-1.0
chr3	66313942	66314067	ENSG00000144741.17|SLC25A26|SUGP2|SUGP2	907	+	5.702483	1.0327408	-1.0	-1.0
chr3	66315502	66315692	ENSG00000144741.17|SLC25A26|SUGP2|SUGP2	937	+	5.1547475	1.2039357	-1.0	-1.0
chr3	66279204	66279404	ENSG00000144741.17|SLC25A26|SUGP2|SUGP2	952	+	5.9397593	1.316459	-1.0	-1.0
chr3	66317257	66317437	ENSG00000144741.17|SLC25A26|SUGP2|SUGP2	951	+	3.7781708	1.3120873	-1.0	-1.0
chr3	66334077	66334242	ENSG00000144741.17|SLC25A26|SUGP2|SUGP2	935	+	5.3759637	1.1855689	-1.0	-1.0
chr3	66271564	66271664	ENSG00000144741.17|SLC25A26|SUGP2|SUGP2	906	+	3.701087	1.0274497	-1.0	-1.0
chr3	66311687	66311817	ENSG00000144741.17|SLC25A26|SUGP2|SUGP2	910	+	5.712085	1.0473993	-1.0	-1.0
chr3	67483139	67483254	ENSG00000172340.14|SUCLG2|SUGP2|SUGP2	906	-	5.6733027	1.0264693	-1.0	-1.0
chr3	67478914	67479154	ENSG00000172340.14|SUCLG2|SUGP2|SUGP2	967	-	6.119204	1.4863526	-1.0	-1.0
chr3	67468359	67468524	ENSG00000172340.14|SUCLG2|SUGP2|SUGP2	923	-	5.759129	1.1162398	-1.0	-1.0
chr3	67478609	67478749	ENSG00000172340.14|SUCLG2|SUGP2|SUGP2	940	-	5.86465	1.2204962	-1.0	-1.0
chr3	67479449	67479634	ENSG00000172340.14|SUCLG2|SUGP2|SUGP2	920	-	4.6593504	1.0976689	-1.0	-1.0
chr3	67572826	67572931	ENSG00000172340.14|SUCLG2|SUGP2|SUGP2	911	-	5.706832	1.0507286	-1.0	-1.0
chr3	67471369	67471474	ENSG00000172340.14|SUCLG2|SUGP2|SUGP2	907	-	5.6834965	1.0328941	-1.0	-1.0
chr3	67468699	67468799	ENSG00000172340.14|SUCLG2|SUGP2|SUGP2	903	-	5.6625476	1.0136155	-1.0	-1.0
chr3	67471734	67471839	ENSG00000172340.14|SUCLG2|SUGP2|SUGP2	916	-	5.771738	1.0764055	-1.0	-1.0
chr3	69058174	69060514	ENSG00000144744.16|UBA3|SUGP2|SUGP2	999	-	4.626843	2.9645915	-1.0	-1.0
chr3	69060639	69060994	ENSG00000144744.16|UBA3|SUGP2|SUGP2	960	-	5.218172	1.4016935	-1.0	-1.0
chr3	71144387	71144502	ENSG00000114861.18|FOXP1|SUGP2|SUGP2	950	-	5.45591	1.3039105	-1.0	-1.0
chr3	71422260	71422360	ENSG00000114861.18|FOXP1|SUGP2|SUGP2	901	-	5.6419134	1.0061449	-1.0	-1.0
chr3	71421695	71421875	ENSG00000114861.18|FOXP1|SUGP2|SUGP2	961	-	6.0270424	1.4103116	-1.0	-1.0
chr3	71265985	71266195	ENSG00000114861.18|FOXP1|SUGP2|SUGP2	969	-	5.271669	1.5132672	-1.0	-1.0
chr3	71162382	71162622	ENSG00000114861.18|FOXP1|SUGP2|SUGP2	946	-	5.8837423	1.2689455	-1.0	-1.0
chr3	71569352	71569457	ENSG00000114861.18|FOXP1|SUGP2|SUGP2	907	-	5.680061	1.0320878	-1.0	-1.0
chr3	71100512	71100832	ENSG00000114861.18|FOXP1|SUGP2|SUGP2	968	-	4.4483695	1.4941236	-1.0	-1.0
chr3	71265280	71265920	ENSG00000114861.18|FOXP1|SUGP2|SUGP2	953	-	3.4046884	1.3322521	-1.0	-1.0
chr3	71430035	71430205	ENSG00000114861.18|FOXP1|SUGP2|SUGP2	926	-	2.9490235	1.129119	-1.0	-1.0
chr3	71158002	71158107	ENSG00000114861.18|FOXP1|SUGP2|SUGP2	907	-	5.7508993	1.0334797	-1.0	-1.0
chr3	71422660	71422765	ENSG00000114861.18|FOXP1|SUGP2|SUGP2	903	-	3.6846483	1.0118225	-1.0	-1.0
chr3	71426370	71426700	ENSG00000114861.18|FOXP1|SUGP2|SUGP2	929	-	4.7983437	1.1499408	-1.0	-1.0
chr3	71536335	71536455	ENSG00000114861.18|FOXP1|SUGP2|SUGP2	913	-	3.7399504	1.0586451	-1.0	-1.0
chr3	71162887	71163017	ENSG00000114861.18|FOXP1|SUGP2|SUGP2	937	-	5.8420234	1.1980757	-1.0	-1.0
chr3	71268685	71268790	ENSG00000114861.18|FOXP1|SUGP2|SUGP2	907	-	5.7001963	1.0333419	-1.0	-1.0
chr3	71159007	71159367	ENSG00000114861.18|FOXP1|SUGP2|SUGP2	966	-	3.5541646	1.4711539	-1.0	-1.0
chr3	71535750	71535910	ENSG00000114861.18|FOXP1|SUGP2|SUGP2	938	-	2.9674602	1.2054441	-1.0	-1.0
chr3	71471800	71471910	ENSG00000114861.18|FOXP1|SUGP2|SUGP2	902	-	5.6453705	1.0090966	-1.0	-1.0
chr3	71528585	71528745	ENSG00000114861.18|FOXP1|SUGP2|SUGP2	919	-	3.8294501	1.0899084	-1.0	-1.0
chr3	71427180	71427375	ENSG00000114861.18|FOXP1|SUGP2|SUGP2	976	-	4.7431455	1.6232414	-1.0	-1.0
chr3	71536980	71537145	ENSG00000114861.18|FOXP1|SUGP2|SUGP2	913	-	3.7074738	1.0602956	-1.0	-1.0
chr3	71157282	71157522	ENSG00000114861.18|FOXP1|SUGP2|SUGP2	912	-	5.7160378	1.0546281	-1.0	-1.0
chr3	71423625	71423780	ENSG00000114861.18|FOXP1|SUGP2|SUGP2	952	-	4.499957	1.3214782	-1.0	-1.0
chr3	71101167	71101307	ENSG00000114861.18|FOXP1|SUGP2|SUGP2	916	-	2.7657962	1.0760496	-1.0	-1.0
chr3	71265000	71265240	ENSG00000114861.18|FOXP1|SUGP2|SUGP2	997	-	5.6012545	2.5282247	-1.0	-1.0
chr3	71101382	71101757	ENSG00000114861.18|FOXP1|SUGP2|SUGP2	980	-	5.6736355	1.6889901	-1.0	-1.0
chr3	71144712	71144812	ENSG00000114861.18|FOXP1|SUGP2|SUGP2	901	-	5.6419134	1.0061449	-1.0	-1.0
chr3	71480520	71480620	ENSG00000114861.18|FOXP1|SUGP2|SUGP2	903	-	5.6693926	1.0136155	-1.0	-1.0
chr3	71264860	71264980	ENSG00000114861.18|FOXP1|SUGP2|SUGP2	917	-	5.753746	1.0819507	-1.0	-1.0
chr3	71541515	71541710	ENSG00000114861.18|FOXP1|SUGP2|SUGP2	971	-	5.216896	1.5341022	-1.0	-1.0
chr3	71101902	71102102	ENSG00000114861.18|FOXP1|SUGP2|SUGP2	962	-	6.046548	1.416151	-1.0	-1.0
chr3	71099937	71100117	ENSG00000114861.18|FOXP1|SUGP2|SUGP2	935	-	3.7498028	1.185153	-1.0	-1.0
chr3	71423100	71423275	ENSG00000114861.18|FOXP1|SUGP2|SUGP2	909	-	4.898377	1.0393147	-1.0	-1.0
chr3	71567212	71567387	ENSG00000114861.18|FOXP1|SUGP2|SUGP2	955	-	4.1159377	1.3478683	-1.0	-1.0
chr3	71436720	71436830	ENSG00000114861.18|FOXP1|SUGP2|SUGP2	912	-	5.716763	1.0543138	-1.0	-1.0
chr3	71160062	71160262	ENSG00000114861.18|FOXP1|SUGP2|SUGP2	937	-	3.9173028	1.1991705	-1.0	-1.0
chr3	71159372	71159837	ENSG00000114861.18|FOXP1|SUGP2|SUGP2	939	-	3.7959085	1.215199	-1.0	-1.0
chr3	71268535	71268635	ENSG00000114861.18|FOXP1|SUGP2|SUGP2	903	-	5.655699	1.0136155	-1.0	-1.0
chr3	71566812	71566957	ENSG00000114861.18|FOXP1|SUGP2|SUGP2	922	-	2.7590003	1.1064652	-1.0	-1.0
chr3	71424175	71424290	ENSG00000114861.18|FOXP1|SUGP2|SUGP2	906	-	5.6749535	1.0278592	-1.0	-1.0
chr3	71569162	71569267	ENSG00000114861.18|FOXP1|SUGP2|SUGP2	918	-	5.7947097	1.0860317	-1.0	-1.0
chr3	71341036	71341151	ENSG00000114861.18|FOXP1|SUGP2|SUGP2	905	-	5.662793	1.0206892	-1.0	-1.0
chr3	71428405	71429005	ENSG00000114861.18|FOXP1|SUGP2|SUGP2	960	-	3.7504568	1.3994093	-1.0	-1.0
chr3	71424300	71424675	ENSG00000114861.18|FOXP1|SUGP2|SUGP2	920	-	4.6054273	1.0963215	-1.0	-1.0
chr3	71155577	71155967	ENSG00000114861.18|FOXP1|SUGP2|SUGP2	963	-	5.2794137	1.4354386	-1.0	-1.0
chr3	71429830	71429985	ENSG00000114861.18|FOXP1|SUGP2|SUGP2	908	-	4.1568584	1.0372504	-1.0	-1.0
chr3	71224014	71224114	ENSG00000114861.18|FOXP1|SUGP2|SUGP2	912	-	5.717869	1.0537857	-1.0	-1.0
chr3	71429095	71429645	ENSG00000114861.18|FOXP1|SUGP2|SUGP2	950	-	3.9776778	1.3012727	-1.0	-1.0
chr3	71455945	71456055	ENSG00000114861.18|FOXP1|SUGP2|SUGP2	909	-	5.6964693	1.0396398	-1.0	-1.0
chr3	71540160	71540260	ENSG00000114861.18|FOXP1|SUGP2|SUGP2	903	-	3.674826	1.012003	-1.0	-1.0
chr3	71099582	71099852	ENSG00000114861.18|FOXP1|SUGP2|SUGP2	961	-	6.074078	1.4125066	-1.0	-1.0
chr3	71326934	71327234	ENSG00000114861.18|FOXP1|SUGP2|SUGP2	962	-	6.067323	1.4241306	-1.0	-1.0
chr3	71423390	71423580	ENSG00000114861.18|FOXP1|SUGP2|SUGP2	955	-	5.449591	1.3488673	-1.0	-1.0
chr3	71161642	71162107	ENSG00000114861.18|FOXP1|SUGP2|SUGP2	968	-	5.194429	1.498677	-1.0	-1.0
chr3	71160917	71161612	ENSG00000114861.18|FOXP1|SUGP2|SUGP2	958	-	4.138301	1.3748673	-1.0	-1.0
chr3	71156857	71157032	ENSG00000114861.18|FOXP1|SUGP2|SUGP2	967	-	4.066282	1.4802339	-1.0	-1.0
chr3	71101007	71101167	ENSG00000114861.18|FOXP1|SUGP2|SUGP2	924	-	2.8699012	1.1208395	-1.0	-1.0
chr3	71160267	71160432	ENSG00000114861.18|FOXP1|SUGP2|SUGP2	925	-	3.7604873	1.1268309	-1.0	-1.0
chr3	71541740	71541935	ENSG00000114861.18|FOXP1|SUGP2|SUGP2	960	-	6.027463	1.3973796	-1.0	-1.0
chr3	71100127	71100357	ENSG00000114861.18|FOXP1|SUGP2|SUGP2	946	-	3.5737526	1.2653766	-1.0	-1.0
chr3	71162632	71162762	ENSG00000114861.18|FOXP1|SUGP2|SUGP2	955	-	5.148301	1.3479631	-1.0	-1.0
chr3	71430470	71430595	ENSG00000114861.18|FOXP1|SUGP2|SUGP2	921	-	5.7676296	1.1032623	-1.0	-1.0
chr3	71454150	71454275	ENSG00000114861.18|FOXP1|SUGP2|SUGP2	903	-	5.6625476	1.0136155	-1.0	-1.0
chr3	71142737	71142872	ENSG00000114861.18|FOXP1|SUGP2|SUGP2	933	-	5.316371	1.1744227	-1.0	-1.0
chr3	71162112	71162277	ENSG00000114861.18|FOXP1|SUGP2|SUGP2	954	-	5.9592915	1.3358135	-1.0	-1.0
chr3	71155982	71156547	ENSG00000114861.18|FOXP1|SUGP2|SUGP2	977	-	4.672172	1.6451313	-1.0	-1.0
chr3	71452675	71452775	ENSG00000114861.18|FOXP1|SUGP2|SUGP2	909	-	3.7154448	1.0397961	-1.0	-1.0
chr3	71567407	71567507	ENSG00000114861.18|FOXP1|SUGP2|SUGP2	903	-	2.6803927	1.012003	-1.0	-1.0
chr3	71540040	71540140	ENSG00000114861.18|FOXP1|SUGP2|SUGP2	901	-	5.6419134	1.0061449	-1.0	-1.0
chr3	71156577	71156847	ENSG00000114861.18|FOXP1|SUGP2|SUGP2	962	-	4.5451074	1.4254766	-1.0	-1.0
chr3	71415720	71415870	ENSG00000114861.18|FOXP1|SUGP2|SUGP2	908	-	5.687918	1.037301	-1.0	-1.0
chr3	71157062	71157262	ENSG00000114861.18|FOXP1|SUGP2|SUGP2	957	-	5.9946995	1.3633326	-1.0	-1.0
chr3	71158352	71158827	ENSG00000114861.18|FOXP1|SUGP2|SUGP2	972	-	4.7197566	1.5578859	-1.0	-1.0
chr3	71142242	71142342	ENSG00000114861.18|FOXP1|SUGP2|SUGP2	903	-	5.6762524	1.012003	-1.0	-1.0
chr3	71269090	71269280	ENSG00000114861.18|FOXP1|SUGP2|SUGP2	932	-	5.80545	1.1662064	-1.0	-1.0
chr3	71160497	71160632	ENSG00000114861.18|FOXP1|SUGP2|SUGP2	912	-	5.724652	1.0532188	-1.0	-1.0
chr3	70981059	70981289	ENSG00000114861.18|FOXP1|SUGP2|SUGP2	972	-	6.198038	1.5576444	-1.0	-1.0
chr3	71566967	71567072	ENSG00000114861.18|FOXP1|SUGP2|SUGP2	911	-	5.7112947	1.0521728	-1.0	-1.0
chr3	71427615	71428330	ENSG00000114861.18|FOXP1|SUGP2|SUGP2	965	-	3.8684497	1.4510438	-1.0	-1.0
chr3	71540265	71540455	ENSG00000114861.18|FOXP1|SUGP2|SUGP2	965	-	6.105201	1.461814	-1.0	-1.0
chr3	72427957	72428057	ENSG00000163602.10|RYBP|SUGP2|SUGP2	908	-	3.7314703	1.0348227	-1.0	-1.0
chr3	72438977	72439107	ENSG00000163602.10|RYBP|SUGP2|SUGP2	952	-	3.418323	1.320454	-1.0	-1.0
chr3	72439617	72439812	ENSG00000163602.10|RYBP|SUGP2|SUGP2	922	-	3.1195564	1.110471	-1.0	-1.0
chr3	72439197	72439447	ENSG00000163602.10|RYBP|SUGP2|SUGP2	983	-	3.4507291	1.7629194	-1.0	-1.0
chr3	72382527	72382627	ENSG00000163602.10|RYBP|SUGP2|SUGP2	952	-	5.9087577	1.3143257	-1.0	-1.0
chr3	72430127	72430257	ENSG00000163602.10|RYBP|SUGP2|SUGP2	920	-	2.775081	1.0944697	-1.0	-1.0
chr3	72410737	72410857	ENSG00000163602.10|RYBP|SUGP2|SUGP2	915	-	3.780217	1.0705326	-1.0	-1.0
chr3	72439817	72439957	ENSG00000163602.10|RYBP|SUGP2|SUGP2	933	-	3.6083574	1.1736717	-1.0	-1.0
chr3	72420652	72420767	ENSG00000163602.10|RYBP|SUGP2|SUGP2	953	-	5.921456	1.3249652	-1.0	-1.0
chr3	72432042	72432187	ENSG00000163602.10|RYBP|SUGP2|SUGP2	971	-	5.036241	1.5386149	-1.0	-1.0
chr3	72395317	72395467	ENSG00000163602.10|RYBP|SUGP2|SUGP2	940	-	4.6153812	1.2229896	-1.0	-1.0
chr3	72432247	72432372	ENSG00000163602.10|RYBP|SUGP2|SUGP2	911	-	3.0813415	1.0530391	-1.0	-1.0
chr3	72429212	72429402	ENSG00000163602.10|RYBP|SUGP2|SUGP2	967	-	3.9459152	1.4825902	-1.0	-1.0
chr3	72438227	72438762	ENSG00000163602.10|RYBP|SUGP2|SUGP2	971	-	4.107271	1.5400229	-1.0	-1.0
chr3	72438852	72438972	ENSG00000163602.10|RYBP|SUGP2|SUGP2	921	-	2.5576131	1.1012466	-1.0	-1.0
chr3	72429462	72429752	ENSG00000163602.10|RYBP|SUGP2|SUGP2	962	-	3.3992224	1.4181192	-1.0	-1.0
chr3	72429767	72429932	ENSG00000163602.10|RYBP|SUGP2|SUGP2	941	-	2.8041618	1.2273657	-1.0	-1.0
chr3	72419047	72419167	ENSG00000163602.10|RYBP|SUGP2|SUGP2	951	-	3.9076712	1.3102992	-1.0	-1.0
chr3	72440012	72440202	ENSG00000163602.10|RYBP|SUGP2|SUGP2	930	-	2.4328752	1.1542771	-1.0	-1.0
chr3	72772336	72772651	ENSG00000144736.13|SHQ1|SUGP2|SUGP2	966	-	5.249418	1.4727845	-1.0	-1.0
chr3	72772671	72773326	ENSG00000144736.13|SHQ1|SUGP2|SUGP2	957	-	5.2696915	1.3681153	-1.0	-1.0
chr3	72770491	72770636	ENSG00000144736.13|SHQ1|SUGP2|SUGP2	932	-	5.802409	1.1661437	-1.0	-1.0
chr3	72773361	72773886	ENSG00000144736.13|SHQ1|SUGP2|SUGP2	968	-	5.119683	1.4944063	-1.0	-1.0
chr3	72771746	72772056	ENSG00000144736.13|SHQ1|SUGP2|SUGP2	947	-	5.5414743	1.2773283	-1.0	-1.0
chr3	72772071	72772196	ENSG00000144736.13|SHQ1|SUGP2|SUGP2	943	-	3.6564894	1.2443563	-1.0	-1.0
chr3	72771011	72771696	ENSG00000144736.13|SHQ1|SUGP2|SUGP2	962	-	6.0544214	1.4157335	-1.0	-1.0
chr3	72770751	72771011	ENSG00000144736.13|SHQ1|SUGP2|SUGP2	925	-	4.4234395	1.1229877	-1.0	-1.0
chr3	72773901	72774111	ENSG00000144736.13|SHQ1|SUGP2|SUGP2	940	-	4.4509554	1.218775	-1.0	-1.0
chr3	73006968	73007133	ENSG00000163605.14|PPP4R2|SUGP2|SUGP2	927	+	5.771997	1.1344774	-1.0	-1.0
chr3	78832680	78833240	ENSG00000169855.19|ROBO1|SUGP2|SUGP2	955	-	4.1934576	1.3449577	-1.0	-1.0
chr3	78625826	78625941	ENSG00000169855.19|ROBO1|SUGP2|SUGP2	914	-	5.7413273	1.0678563	-1.0	-1.0
chr3	78929805	78929970	ENSG00000169855.19|ROBO1|SUGP2|SUGP2	962	-	4.3499136	1.4235122	-1.0	-1.0
chr3	78928880	78928980	ENSG00000169855.19|ROBO1|SUGP2|SUGP2	903	-	5.6625476	1.0136155	-1.0	-1.0
chr3	78992877	78993022	ENSG00000169855.19|ROBO1|SUGP2|SUGP2	949	-	4.5667386	1.2923715	-1.0	-1.0
chr3	78834295	78834395	ENSG00000169855.19|ROBO1|SUGP2|SUGP2	925	-	5.816468	1.1263832	-1.0	-1.0
chr3	79016082	79016372	ENSG00000169855.19|ROBO1|SUGP2|SUGP2	957	-	4.579684	1.3620601	-1.0	-1.0
chr3	79016957	79017062	ENSG00000169855.19|ROBO1|SUGP2|SUGP2	937	-	5.8477573	1.1976813	-1.0	-1.0
chr3	78925605	78925705	ENSG00000169855.19|ROBO1|SUGP2|SUGP2	909	-	3.056153	1.0404029	-1.0	-1.0
chr3	78926115	78927715	ENSG00000169855.19|ROBO1|SUGP2|SUGP2	988	-	3.3458245	1.931482	-1.0	-1.0
chr3	78925720	78925895	ENSG00000169855.19|ROBO1|SUGP2|SUGP2	954	-	2.8371873	1.3386277	-1.0	-1.0
chr3	79014882	79015112	ENSG00000169855.19|ROBO1|SUGP2|SUGP2	951	-	5.773125	1.3060114	-1.0	-1.0
chr3	78991407	78991742	ENSG00000169855.19|ROBO1|SUGP2|SUGP2	957	-	5.1330543	1.3681691	-1.0	-1.0
chr3	78624596	78624756	ENSG00000169855.19|ROBO1|SUGP2|SUGP2	917	-	5.751532	1.0801778	-1.0	-1.0
chr3	78987382	78987482	ENSG00000169855.19|ROBO1|SUGP2|SUGP2	903	-	5.6625476	1.0136155	-1.0	-1.0
chr3	78875635	78875835	ENSG00000169855.19|ROBO1|SUGP2|SUGP2	913	-	2.580285	1.0612588	-1.0	-1.0
chr3	79015117	79015462	ENSG00000169855.19|ROBO1|SUGP2|SUGP2	973	-	4.2094727	1.564699	-1.0	-1.0
chr3	78623561	78623741	ENSG00000169855.19|ROBO1|SUGP2|SUGP2	930	-	5.3536367	1.1559839	-1.0	-1.0
chr3	78930100	78930250	ENSG00000169855.19|ROBO1|SUGP2|SUGP2	911	-	3.1985197	1.0503384	-1.0	-1.0
chr3	78833645	78833895	ENSG00000169855.19|ROBO1|SUGP2|SUGP2	940	-	3.3228898	1.2188987	-1.0	-1.0
chr3	78833245	78833475	ENSG00000169855.19|ROBO1|SUGP2|SUGP2	944	-	3.1010232	1.2487845	-1.0	-1.0
chr3	79015802	79016077	ENSG00000169855.19|ROBO1|SUGP2|SUGP2	985	-	5.51043	1.8097441	-1.0	-1.0
chr3	78928170	78928515	ENSG00000169855.19|ROBO1|SUGP2|SUGP2	917	-	2.4865775	1.0799421	-1.0	-1.0
chr3	78681555	78681685	ENSG00000169855.19|ROBO1|SUGP2|SUGP2	936	-	5.8308907	1.1947033	-1.0	-1.0
chr3	78894985	78895085	ENSG00000169855.19|ROBO1|SUGP2|SUGP2	901	-	3.6600647	1.0049535	-1.0	-1.0
chr3	78808445	78808615	ENSG00000169855.19|ROBO1|SUGP2|SUGP2	941	-	5.8544407	1.2317427	-1.0	-1.0
chr3	78991237	78991402	ENSG00000169855.19|ROBO1|SUGP2|SUGP2	911	-	5.73015	1.052146	-1.0	-1.0
chr3	78985847	78985962	ENSG00000169855.19|ROBO1|SUGP2|SUGP2	947	-	5.8623457	1.2796047	-1.0	-1.0
chr3	78833900	78834125	ENSG00000169855.19|ROBO1|SUGP2|SUGP2	989	-	6.2169065	1.9496913	-1.0	-1.0
chr3	78927720	78928150	ENSG00000169855.19|ROBO1|SUGP2|SUGP2	944	-	2.5642314	1.251673	-1.0	-1.0
chr3	78684505	78684615	ENSG00000169855.19|ROBO1|SUGP2|SUGP2	918	-	5.768776	1.0837077	-1.0	-1.0
chr3	78992607	78992822	ENSG00000169855.19|ROBO1|SUGP2|SUGP2	967	-	6.13168	1.4870496	-1.0	-1.0
chr3	79012377	79012532	ENSG00000169855.19|ROBO1|SUGP2|SUGP2	955	-	3.4541674	1.348942	-1.0	-1.0
chr3	79012647	79013547	ENSG00000169855.19|ROBO1|SUGP2|SUGP2	974	-	4.4055552	1.5924333	-1.0	-1.0
chr3	78862360	78862480	ENSG00000169855.19|ROBO1|SUGP2|SUGP2	943	-	3.704929	1.245578	-1.0	-1.0
chr3	79015467	79015737	ENSG00000169855.19|ROBO1|SUGP2|SUGP2	980	-	3.7577991	1.7080958	-1.0	-1.0
chr3	78834140	78834265	ENSG00000169855.19|ROBO1|SUGP2|SUGP2	924	-	3.1744587	1.1199683	-1.0	-1.0
chr3	81694327	81694737	ENSG00000114480.12|GBE1|SUGP2|SUGP2	966	-	4.810876	1.4654366	-1.0	-1.0
chr3	81755919	81756064	ENSG00000114480.12|GBE1|SUGP2|SUGP2	929	-	5.5872016	1.151518	-1.0	-1.0
chr3	81643955	81644055	ENSG00000114480.12|GBE1|SUGP2|SUGP2	903	-	5.725578	1.0136155	-1.0	-1.0
chr3	81515337	81515527	ENSG00000114480.12|GBE1|SUGP2|SUGP2	959	-	5.6433234	1.3883238	-1.0	-1.0
chr3	81516722	81516877	ENSG00000114480.12|GBE1|SUGP2|SUGP2	958	-	6.0029736	1.3740027	-1.0	-1.0
chr3	81754334	81754484	ENSG00000114480.12|GBE1|SUGP2|SUGP2	932	-	3.0026207	1.170293	-1.0	-1.0
chr3	81539790	81539975	ENSG00000114480.12|GBE1|SUGP2|SUGP2	936	-	5.828341	1.1938196	-1.0	-1.0
chr3	81753789	81753984	ENSG00000114480.12|GBE1|SUGP2|SUGP2	986	-	4.6864805	1.8671645	-1.0	-1.0
chr3	81645385	81645565	ENSG00000114480.12|GBE1|SUGP2|SUGP2	963	-	4.3169007	1.4373634	-1.0	-1.0
chr3	81754044	81754159	ENSG00000114480.12|GBE1|SUGP2|SUGP2	965	-	6.1150417	1.4508832	-1.0	-1.0
chr3	81516237	81516447	ENSG00000114480.12|GBE1|SUGP2|SUGP2	929	-	4.3970003	1.1507351	-1.0	-1.0
chr3	81757194	81758204	ENSG00000114480.12|GBE1|SUGP2|SUGP2	978	-	3.7871041	1.6581663	-1.0	-1.0
chr3	81753529	81753674	ENSG00000114480.12|GBE1|SUGP2|SUGP2	913	-	3.305095	1.0624719	-1.0	-1.0
chr3	81754849	81755064	ENSG00000114480.12|GBE1|SUGP2|SUGP2	985	-	4.5181355	1.8210329	-1.0	-1.0
chr3	81539380	81539555	ENSG00000114480.12|GBE1|SUGP2|SUGP2	956	-	5.778757	1.352351	-1.0	-1.0
chr3	81663386	81663616	ENSG00000114480.12|GBE1|SUGP2|SUGP2	914	-	3.8169482	1.0658101	-1.0	-1.0
chr3	81644170	81644270	ENSG00000114480.12|GBE1|SUGP2|SUGP2	901	-	5.6776276	1.0037022	-1.0	-1.0
chr3	81516502	81516647	ENSG00000114480.12|GBE1|SUGP2|SUGP2	929	-	3.3937569	1.148614	-1.0	-1.0
chr3	81643660	81643825	ENSG00000114480.12|GBE1|SUGP2|SUGP2	945	-	5.3530116	1.2591155	-1.0	-1.0
chr3	81755649	81755754	ENSG00000114480.12|GBE1|SUGP2|SUGP2	903	-	5.648827	1.012003	-1.0	-1.0
chr3	81645105	81645360	ENSG00000114480.12|GBE1|SUGP2|SUGP2	935	-	3.6116705	1.1892179	-1.0	-1.0
chr3	81756229	81757154	ENSG00000114480.12|GBE1|SUGP2|SUGP2	960	-	3.429549	1.3979521	-1.0	-1.0
chr3	81695097	81695402	ENSG00000114480.12|GBE1|SUGP2|SUGP2	947	-	3.9358878	1.2728415	-1.0	-1.0
chr3	81516057	81516177	ENSG00000114480.12|GBE1|SUGP2|SUGP2	929	-	5.80404	1.151677	-1.0	-1.0
chr3	81515752	81516012	ENSG00000114480.12|GBE1|SUGP2|SUGP2	946	-	4.12863	1.269997	-1.0	-1.0
chr3	81755089	81755199	ENSG00000114480.12|GBE1|SUGP2|SUGP2	922	-	3.8450897	1.1074675	-1.0	-1.0
chr3	81515532	81515702	ENSG00000114480.12|GBE1|SUGP2|SUGP2	921	-	4.8191323	1.1031407	-1.0	-1.0
chr3	81644810	81644930	ENSG00000114480.12|GBE1|SUGP2|SUGP2	922	-	3.8066323	1.1100982	-1.0	-1.0
chr3	82273454	82273649	ENSG00000239440.5|LINC02008|SUGP2|SUGP2	947	+	5.897704	1.2719322	-1.0	-1.0
chr3	82272649	82272974	ENSG00000239440.5|LINC02008|SUGP2|SUGP2	933	+	4.4224315	1.1730943	-1.0	-1.0
chr3	82047955	82048240	ENSG00000239440.5|LINC02008|SUGP2|SUGP2	963	+	5.6132665	1.4349024	-1.0	-1.0
chr3	82220744	82220864	ENSG00000239440.5|LINC02008|SUGP2|SUGP2	910	+	5.701505	1.044483	-1.0	-1.0
chr3	82224429	82224614	ENSG00000239440.5|LINC02008|SUGP2|SUGP2	947	+	5.101849	1.2738986	-1.0	-1.0
chr3	82222469	82222649	ENSG00000239440.5|LINC02008|SUGP2|SUGP2	927	+	5.088793	1.1351788	-1.0	-1.0
chr3	81994741	81994916	ENSG00000239440.5|LINC02008|SUGP2|SUGP2	972	+	5.2309647	1.5505159	-1.0	-1.0
chr3	82048700	82048820	ENSG00000239440.5|LINC02008|SUGP2|SUGP2	915	+	5.750343	1.0682377	-1.0	-1.0
chr3	82221644	82221924	ENSG00000239440.5|LINC02008|SUGP2|SUGP2	944	+	4.914021	1.2480797	-1.0	-1.0
chr3	82268804	82268994	ENSG00000239440.5|LINC02008|SUGP2|SUGP2	952	+	5.93147	1.3177297	-1.0	-1.0
chr3	82219714	82219899	ENSG00000239440.5|LINC02008|SUGP2|SUGP2	928	+	3.6682925	1.1430153	-1.0	-1.0
chr3	82223299	82223524	ENSG00000239440.5|LINC02008|SUGP2|SUGP2	965	+	4.153439	1.4574978	-1.0	-1.0
chr3	82048510	82048685	ENSG00000239440.5|LINC02008|SUGP2|SUGP2	922	+	5.7524104	1.1054814	-1.0	-1.0
chr3	82270619	82270784	ENSG00000239440.5|LINC02008|SUGP2|SUGP2	953	+	5.937851	1.3279716	-1.0	-1.0
chr3	82047670	82047865	ENSG00000239440.5|LINC02008|SUGP2|SUGP2	951	+	4.494395	1.3065294	-1.0	-1.0
chr3	82225234	82225334	ENSG00000239440.5|LINC02008|SUGP2|SUGP2	903	+	5.655699	1.0136155	-1.0	-1.0
chr3	82225874	82225974	ENSG00000239440.5|LINC02008|SUGP2|SUGP2	903	+	3.6846483	1.012003	-1.0	-1.0
chr3	81996201	81996981	ENSG00000239440.5|LINC02008|SUGP2|SUGP2	981	+	4.114504	1.7104279	-1.0	-1.0
chr3	82274759	82275014	ENSG00000239440.5|LINC02008|SUGP2|SUGP2	945	+	4.756325	1.2585515	-1.0	-1.0
chr3	82271024	82271319	ENSG00000239440.5|LINC02008|SUGP2|SUGP2	925	+	4.7634606	1.1221724	-1.0	-1.0
chr3	82062125	82062225	ENSG00000239440.5|LINC02008|SUGP2|SUGP2	940	+	5.8788657	1.2210222	-1.0	-1.0
chr3	82219909	82220079	ENSG00000239440.5|LINC02008|SUGP2|SUGP2	964	+	6.0795245	1.4415802	-1.0	-1.0
chr3	82224659	82224899	ENSG00000239440.5|LINC02008|SUGP2|SUGP2	922	+	4.0886226	1.1068481	-1.0	-1.0
chr3	82005561	82005666	ENSG00000239440.5|LINC02008|SUGP2|SUGP2	902	+	3.035818	1.0078654	-1.0	-1.0
chr3	81995401	81996056	ENSG00000239440.5|LINC02008|SUGP2|SUGP2	957	+	3.2915082	1.3617864	-1.0	-1.0
chr3	82273084	82273209	ENSG00000239440.5|LINC02008|SUGP2|SUGP2	919	+	3.1305275	1.0929363	-1.0	-1.0
chr3	82111445	82111640	ENSG00000239440.5|LINC02008|SUGP2|SUGP2	956	+	5.9915094	1.3525386	-1.0	-1.0
chr3	82222754	82222919	ENSG00000239440.5|LINC02008|SUGP2|SUGP2	939	+	4.2100463	1.2151178	-1.0	-1.0
chr3	82110995	82111315	ENSG00000239440.5|LINC02008|SUGP2|SUGP2	958	+	5.2874584	1.3806621	-1.0	-1.0
chr3	82220979	82221094	ENSG00000239440.5|LINC02008|SUGP2|SUGP2	936	+	5.8176665	1.1936495	-1.0	-1.0
chr3	82375134	82375304	ENSG00000239440.5|LINC02008|SUGP2|SUGP2	921	+	3.798677	1.1037207	-1.0	-1.0
chr3	81994936	81995181	ENSG00000239440.5|LINC02008|SUGP2|SUGP2	964	+	4.3178186	1.4378378	-1.0	-1.0
chr3	82223679	82223864	ENSG00000239440.5|LINC02008|SUGP2|SUGP2	956	+	4.5423656	1.3532863	-1.0	-1.0
chr3	81994461	81994651	ENSG00000239440.5|LINC02008|SUGP2|SUGP2	943	+	5.864359	1.2413692	-1.0	-1.0
chr3	82224089	82224189	ENSG00000239440.5|LINC02008|SUGP2|SUGP2	906	+	5.6913276	1.028975	-1.0	-1.0
chr3	82374999	82375109	ENSG00000239440.5|LINC02008|SUGP2|SUGP2	901	+	5.6776276	1.0035577	-1.0	-1.0
chr3	82219384	82219484	ENSG00000239440.5|LINC02008|SUGP2|SUGP2	906	+	5.6913276	1.028975	-1.0	-1.0
chr3	82050580	82050690	ENSG00000239440.5|LINC02008|SUGP2|SUGP2	911	+	5.71061	1.0517474	-1.0	-1.0
chr3	81997181	81997311	ENSG00000239440.5|LINC02008|SUGP2|SUGP2	955	+	5.663416	1.3508457	-1.0	-1.0
chr3	82112675	82112865	ENSG00000239440.5|LINC02008|SUGP2|SUGP2	960	+	5.022642	1.397735	-1.0	-1.0
chr3	82049975	82050080	ENSG00000239440.5|LINC02008|SUGP2|SUGP2	930	+	5.7795677	1.1572244	-1.0	-1.0
chr3	82111835	82111935	ENSG00000239440.5|LINC02008|SUGP2|SUGP2	903	+	5.648827	1.012003	-1.0	-1.0
chr3	82223089	82223214	ENSG00000239440.5|LINC02008|SUGP2|SUGP2	944	+	5.5617905	1.2517627	-1.0	-1.0
chr3	87231361	87231991	ENSG00000083937.8|CHMP2B|SUGP2|SUGP2	966	+	5.8821216	1.468497	-1.0	-1.0
chr3	87230961	87231271	ENSG00000083937.8|CHMP2B|SUGP2|SUGP2	962	+	6.0452304	1.4160429	-1.0	-1.0
chr3	87230551	87230836	ENSG00000083937.8|CHMP2B|SUGP2|SUGP2	943	+	5.2563996	1.2408583	-1.0	-1.0
chr3	87233106	87233331	ENSG00000083937.8|CHMP2B|SUGP2|SUGP2	962	+	6.0608644	1.4163214	-1.0	-1.0
chr3	87233421	87233556	ENSG00000083937.8|CHMP2B|SUGP2|SUGP2	947	+	5.867793	1.2773286	-1.0	-1.0
chr3	88075690	88075880	ENSG00000175105.6|ZNF654|SUGP2|SUGP2	967	+	6.1403656	1.486892	-1.0	-1.0
chr3	88075180	88075340	ENSG00000175105.6|ZNF654|SUGP2|SUGP2	928	+	5.7858653	1.1440574	-1.0	-1.0
chr3	88075560	88075685	ENSG00000175105.6|ZNF654|SUGP2|SUGP2	931	+	5.805893	1.160108	-1.0	-1.0
chr3	88076190	88076325	ENSG00000175105.6|ZNF654|SUGP2|SUGP2	930	+	5.7812614	1.1574523	-1.0	-1.0
chr3	88140263	88140368	ENSG00000163320.10|CGGBP1|SUGP2|SUGP2	917	-	5.791536	1.081033	-1.0	-1.0
chr3	88139558	88139768	ENSG00000163320.10|CGGBP1|SUGP2|SUGP2	921	-	5.7580214	1.1016889	-1.0	-1.0
chr3	88139843	88139958	ENSG00000163320.10|CGGBP1|SUGP2|SUGP2	952	-	5.9091225	1.3181504	-1.0	-1.0
chr3	93947302	93947402	ENSG00000184500.14|PROS1|SUGP2|SUGP2	906	-	3.0410018	1.0274497	-1.0	-1.0
chr3	93951507	93951692	ENSG00000184500.14|PROS1|SUGP2|SUGP2	933	-	4.7514896	1.1744015	-1.0	-1.0
chr3	93949337	93949442	ENSG00000184500.14|PROS1|SUGP2|SUGP2	901	-	3.6600647	1.0030776	-1.0	-1.0
chr3	93950267	93950367	ENSG00000184500.14|PROS1|SUGP2|SUGP2	909	-	3.7154448	1.0406222	-1.0	-1.0
chr3	93950597	93950717	ENSG00000184500.14|PROS1|SUGP2|SUGP2	944	-	5.8624277	1.249289	-1.0	-1.0
chr3	94012158	94012258	ENSG00000169379.15|ARL13B|SUGP2|SUGP2	909	+	5.6980424	1.0397961	-1.0	-1.0
chr3	94077128	94077298	ENSG00000178694.9|NSUN3|SUGP2|SUGP2	908	+	5.6890173	1.0360634	-1.0	-1.0
chr3	98744746	98744936	ENSG00000064225.12|ST3GAL6|SUGP2|SUGP2	923	+	5.470676	1.1114166	-1.0	-1.0
chr3	98736411	98736526	ENSG00000064225.12|ST3GAL6|SUGP2|SUGP2	943	+	5.861348	1.2471962	-1.0	-1.0
chr3	98744326	98744511	ENSG00000064225.12|ST3GAL6|SUGP2|SUGP2	919	+	3.468156	1.0893114	-1.0	-1.0
chr3	98733831	98733991	ENSG00000064225.12|ST3GAL6|SUGP2|SUGP2	913	+	3.4096332	1.0619513	-1.0	-1.0
chr3	98734501	98734616	ENSG00000064225.12|ST3GAL6|SUGP2|SUGP2	922	+	3.8038273	1.107207	-1.0	-1.0
chr3	98734816	98734956	ENSG00000064225.12|ST3GAL6|SUGP2|SUGP2	912	+	5.718188	1.0541782	-1.0	-1.0
chr3	98744631	98744731	ENSG00000064225.12|ST3GAL6|SUGP2|SUGP2	910	+	5.704692	1.0467483	-1.0	-1.0
chr3	98735876	98735991	ENSG00000064225.12|ST3GAL6|SUGP2|SUGP2	949	+	4.9437833	1.288305	-1.0	-1.0
chr3	98735336	98735526	ENSG00000064225.12|ST3GAL6|SUGP2|SUGP2	944	+	3.6083996	1.2480121	-1.0	-1.0
chr3	98735196	98735321	ENSG00000064225.12|ST3GAL6|SUGP2|SUGP2	918	+	3.7928119	1.0865079	-1.0	-1.0
chr3	98735576	98735711	ENSG00000064225.12|ST3GAL6|SUGP2|SUGP2	936	+	4.5449533	1.1966395	-1.0	-1.0
chr3	98734666	98734786	ENSG00000064225.12|ST3GAL6|SUGP2|SUGP2	914	+	3.7544858	1.0649613	-1.0	-1.0
chr3	98893946	98894136	ENSG00000057019.15|DCBLD2|SUGP2|SUGP2	924	-	4.9163256	1.1192805	-1.0	-1.0
chr3	98894671	98894861	ENSG00000057019.15|DCBLD2|SUGP2|SUGP2	936	-	4.344751	1.1935754	-1.0	-1.0
chr3	98892581	98892786	ENSG00000057019.15|DCBLD2|SUGP2|SUGP2	950	-	4.968322	1.296731	-1.0	-1.0
chr3	98894151	98894526	ENSG00000057019.15|DCBLD2|SUGP2|SUGP2	971	-	5.6681757	1.536085	-1.0	-1.0
chr3	98892976	98893076	ENSG00000057019.15|DCBLD2|SUGP2|SUGP2	903	-	5.6693926	1.0136155	-1.0	-1.0
chr3	98815275	98815535	ENSG00000057019.15|DCBLD2|SUGP2|SUGP2	918	-	5.5323596	1.0880095	-1.0	-1.0
chr3	98877238	98877418	ENSG00000057019.15|DCBLD2|SUGP2|SUGP2	952	-	5.9269934	1.319085	-1.0	-1.0
chr3	99904773	99905008	ENSG00000184220.11|CMSS1|SUGP2|SUGP2	932	+	4.7622833	1.167392	-1.0	-1.0
chr3	99834233	99834533	ENSG00000184220.11|CMSS1|SUGP2|SUGP2	953	+	5.213124	1.3253937	-1.0	-1.0
chr3	99838003	99838103	ENSG00000184220.11|CMSS1|SUGP2|SUGP2	961	+	6.0169654	1.4075373	-1.0	-1.0
chr3	99830488	99830643	ENSG00000184220.11|CMSS1|SUGP2|SUGP2	941	+	5.8326497	1.2280293	-1.0	-1.0
chr3	99838243	99838558	ENSG00000184220.11|CMSS1|SUGP2|SUGP2	957	+	5.1899953	1.366865	-1.0	-1.0
chr3	99839048	99839188	ENSG00000184220.11|CMSS1|SUGP2|SUGP2	904	+	5.666038	1.0186367	-1.0	-1.0
chr3	99848203	99850518	ENSG00000184220.11|CMSS1|SUGP2|SUGP2	993	+	5.849255	2.1628332	-1.0	-1.0
chr3	99837443	99837543	ENSG00000184220.11|CMSS1|SUGP2|SUGP2	901	+	5.6419134	1.0061449	-1.0	-1.0
chr3	99834658	99835058	ENSG00000184220.11|CMSS1|SUGP2|SUGP2	926	+	4.0895085	1.1289538	-1.0	-1.0
chr3	99835498	99835658	ENSG00000184220.11|CMSS1|SUGP2|SUGP2	908	+	4.4615655	1.0350469	-1.0	-1.0
chr3	99850518	99851438	ENSG00000184220.11|CMSS1|SUGP2|SUGP2	983	+	5.106156	1.7810471	-1.0	-1.0
chr3	99830333	99830488	ENSG00000184220.11|CMSS1|SUGP2|SUGP2	913	+	3.744203	1.0611091	-1.0	-1.0
chr3	99889633	99889738	ENSG00000184220.11|CMSS1|SUGP2|SUGP2	935	+	5.8292704	1.1880362	-1.0	-1.0
chr3	99905673	99905798	ENSG00000184220.11|CMSS1|SUGP2|SUGP2	913	+	5.725317	1.0594561	-1.0	-1.0
chr3	99835083	99835373	ENSG00000184220.11|CMSS1|SUGP2|SUGP2	929	+	3.8079004	1.1470534	-1.0	-1.0
chr3	99889918	99890153	ENSG00000184220.11|CMSS1|SUGP2|SUGP2	919	+	5.7589307	1.0920471	-1.0	-1.0
chr3	99837678	99837938	ENSG00000184220.11|CMSS1|SUGP2|SUGP2	967	+	6.125581	1.4844961	-1.0	-1.0
chr3	99923723	99923843	ENSG00000184220.11|CMSS1|SUGP2|SUGP2	912	+	5.734345	1.054442	-1.0	-1.0
chr3	100071501	100071601	ENSG00000184220.11|CMSS1|SUGP2|SUGP2	917	+	5.758478	1.0829426	-1.0	-1.0
chr3	99905073	99905198	ENSG00000184220.11|CMSS1|SUGP2|SUGP2	908	+	5.6897874	1.0383575	-1.0	-1.0
chr3	100407109	100407774	ENSG00000206535.7|LNP1|SUGP2|SUGP2	993	+	5.007755	2.1401343	-1.0	-1.0
chr3	100405389	100405644	ENSG00000206535.7|LNP1|SUGP2|SUGP2	974	+	4.5241256	1.5794344	-1.0	-1.0
chr3	100404484	100404904	ENSG00000206535.7|LNP1|SUGP2|SUGP2	987	+	4.990054	1.8825731	-1.0	-1.0
chr3	100405774	100405874	ENSG00000206535.7|LNP1|SUGP2|SUGP2	906	+	3.701087	1.0274497	-1.0	-1.0
chr3	100410934	100411034	ENSG00000206535.7|LNP1|SUGP2|SUGP2	945	+	5.828638	1.2606633	-1.0	-1.0
chr3	100411379	100411569	ENSG00000206535.7|LNP1|SUGP2|SUGP2	926	+	2.4038491	1.1323158	-1.0	-1.0
chr3	100411709	100411809	ENSG00000206535.7|LNP1|SUGP2|SUGP2	910	+	5.7390285	1.0481113	-1.0	-1.0
chr3	100409224	100409384	ENSG00000206535.7|LNP1|SUGP2|SUGP2	938	+	4.944821	1.2081612	-1.0	-1.0
chr3	100403779	100404444	ENSG00000206535.7|LNP1|SUGP2|SUGP2	973	+	4.832372	1.5762484	-1.0	-1.0
chr3	100405109	100405259	ENSG00000206535.7|LNP1|SUGP2|SUGP2	940	+	2.7621877	1.2220381	-1.0	-1.0
chr3	100407774	100409209	ENSG00000206535.7|LNP1|SUGP2|SUGP2	995	+	4.636131	2.3439612	-1.0	-1.0
chr3	100734627	100734727	ENSG00000114354.13|TFG|SUGP2|SUGP2	903	+	3.6913517	1.011809	-1.0	-1.0
chr3	100716989	100717164	ENSG00000114354.13|TFG|SUGP2|SUGP2	951	+	5.326676	1.3085771	-1.0	-1.0
chr3	100716529	100716679	ENSG00000114354.13|TFG|SUGP2|SUGP2	910	+	5.705651	1.0479732	-1.0	-1.0
chr3	101405085	101405190	ENSG00000138468.15|SENP7|SUGP2|SUGP2	903	-	5.648827	1.012003	-1.0	-1.0
chr3	101413775	101414230	ENSG00000138468.15|SENP7|SUGP2|SUGP2	959	-	5.4289613	1.3915969	-1.0	-1.0
chr3	101415850	101416030	ENSG00000138468.15|SENP7|SUGP2|SUGP2	961	-	6.0278053	1.4108944	-1.0	-1.0
chr3	101416290	101416435	ENSG00000138468.15|SENP7|SUGP2|SUGP2	910	-	5.7115326	1.0458463	-1.0	-1.0
chr3	101407600	101407795	ENSG00000138468.15|SENP7|SUGP2|SUGP2	940	-	5.252588	1.2202532	-1.0	-1.0
chr3	101414425	101414770	ENSG00000138468.15|SENP7|SUGP2|SUGP2	961	-	5.8936276	1.4038365	-1.0	-1.0
chr3	101408985	101409125	ENSG00000138468.15|SENP7|SUGP2|SUGP2	932	-	5.8196034	1.1664014	-1.0	-1.0
chr3	101415360	101415730	ENSG00000138468.15|SENP7|SUGP2|SUGP2	923	-	5.2572784	1.1141589	-1.0	-1.0
chr3	101405245	101405355	ENSG00000138468.15|SENP7|SUGP2|SUGP2	903	-	5.653408	1.013078	-1.0	-1.0
chr3	101387066	101387326	ENSG00000138468.15|SENP7|SUGP2|SUGP2	954	-	5.9893403	1.3417073	-1.0	-1.0
chr3	101446585	101446690	ENSG00000138468.15|SENP7|SUGP2|SUGP2	901	-	3.0671291	1.0028086	-1.0	-1.0
chr3	101485202	101485352	ENSG00000138468.15|SENP7|SUGP2|SUGP2	945	-	5.910427	1.256874	-1.0	-1.0
chr3	101388171	101388306	ENSG00000138468.15|SENP7|SUGP2|SUGP2	906	-	5.6755776	1.0255618	-1.0	-1.0
chr3	101414910	101415085	ENSG00000138468.15|SENP7|SUGP2|SUGP2	928	-	5.8208547	1.1423336	-1.0	-1.0
chr3	105567471	105567596	ENSG00000170017.12|ALCAM|SUGP2|SUGP2	921	+	4.2081814	1.1028275	-1.0	-1.0
chr3	105383071	105383176	ENSG00000170017.12|ALCAM|SUGP2|SUGP2	902	+	3.6895838	1.0077095	-1.0	-1.0
chr3	105459215	105459320	ENSG00000170017.12|ALCAM|SUGP2|SUGP2	906	+	3.6951354	1.0258995	-1.0	-1.0
chr3	105390196	105390296	ENSG00000170017.12|ALCAM|SUGP2|SUGP2	903	+	5.6625476	1.0136155	-1.0	-1.0
chr3	105477480	105477675	ENSG00000170017.12|ALCAM|SUGP2|SUGP2	969	+	5.9546714	1.5080166	-1.0	-1.0
chr3	105392376	105392656	ENSG00000170017.12|ALCAM|SUGP2|SUGP2	949	+	5.65118	1.2930018	-1.0	-1.0
chr3	105459545	105459705	ENSG00000170017.12|ALCAM|SUGP2|SUGP2	913	+	5.7364874	1.0581437	-1.0	-1.0
chr3	105475875	105476245	ENSG00000170017.12|ALCAM|SUGP2|SUGP2	958	+	5.9921947	1.3817549	-1.0	-1.0
chr3	105476465	105476575	ENSG00000170017.12|ALCAM|SUGP2|SUGP2	915	+	5.7405496	1.0708778	-1.0	-1.0
chr3	105477920	105478060	ENSG00000170017.12|ALCAM|SUGP2|SUGP2	929	+	5.756027	1.1469107	-1.0	-1.0
chr3	105391361	105391561	ENSG00000170017.12|ALCAM|SUGP2|SUGP2	968	+	4.3091335	1.4908049	-1.0	-1.0
chr3	105392806	105393016	ENSG00000170017.12|ALCAM|SUGP2|SUGP2	970	+	4.8362465	1.5242662	-1.0	-1.0
chr3	105383391	105383491	ENSG00000170017.12|ALCAM|SUGP2|SUGP2	911	+	5.7112947	1.0522802	-1.0	-1.0
chr3	105391601	105392176	ENSG00000170017.12|ALCAM|SUGP2|SUGP2	974	+	4.40036	1.5898316	-1.0	-1.0
chr3	105390051	105390161	ENSG00000170017.12|ALCAM|SUGP2|SUGP2	903	+	3.6846483	1.0111866	-1.0	-1.0
chr3	105390566	105390831	ENSG00000170017.12|ALCAM|SUGP2|SUGP2	909	+	3.4884233	1.0386332	-1.0	-1.0
chr3	105477235	105477355	ENSG00000170017.12|ALCAM|SUGP2|SUGP2	912	+	5.7277727	1.0550084	-1.0	-1.0
chr3	105770243	105770348	ENSG00000114423.18|CBLB|SUGP2|SUGP2	918	-	2.8620644	1.087007	-1.0	-1.0
chr3	105770693	105771178	ENSG00000114423.18|CBLB|SUGP2|SUGP2	956	-	4.436045	1.357288	-1.0	-1.0
chr3	105812107	105812292	ENSG00000114423.18|CBLB|SUGP2|SUGP2	912	-	3.740693	1.0579839	-1.0	-1.0
chr3	105770418	105770638	ENSG00000114423.18|CBLB|SUGP2|SUGP2	982	-	6.2326264	1.7448616	-1.0	-1.0
chr3	105765398	105765523	ENSG00000114423.18|CBLB|SUGP2|SUGP2	907	-	3.7163482	1.031978	-1.0	-1.0
chr3	105769538	105769888	ENSG00000114423.18|CBLB|SUGP2|SUGP2	969	-	5.2216487	1.5058043	-1.0	-1.0
chr3	105771258	105771528	ENSG00000114423.18|CBLB|SUGP2|SUGP2	964	-	5.4663167	1.4381541	-1.0	-1.0
chr3	105812527	105812647	ENSG00000114423.18|CBLB|SUGP2|SUGP2	911	-	3.0686574	1.0500829	-1.0	-1.0
chr3	105817222	105817752	ENSG00000114423.18|CBLB|SUGP2|SUGP2	955	-	4.413643	1.3447654	-1.0	-1.0
chr3	105771543	105771878	ENSG00000114423.18|CBLB|SUGP2|SUGP2	951	-	4.2274814	1.3128073	-1.0	-1.0
chr3	105765553	105765668	ENSG00000114423.18|CBLB|SUGP2|SUGP2	909	-	5.7455463	1.0404701	-1.0	-1.0
chr3	105762493	105762598	ENSG00000114423.18|CBLB|SUGP2|SUGP2	950	-	4.969464	1.3033979	-1.0	-1.0
chr3	105812297	105812507	ENSG00000114423.18|CBLB|SUGP2|SUGP2	937	-	3.8748543	1.2033833	-1.0	-1.0
chr3	105771888	105772008	ENSG00000114423.18|CBLB|SUGP2|SUGP2	958	-	5.9792852	1.3769832	-1.0	-1.0
chr3	105790852	105791057	ENSG00000114423.18|CBLB|SUGP2|SUGP2	906	-	4.357106	1.0259275	-1.0	-1.0
chr3	105768243	105768898	ENSG00000114423.18|CBLB|SUGP2|SUGP2	950	-	4.657338	1.3009394	-1.0	-1.0
chr3	105793257	105793362	ENSG00000114423.18|CBLB|SUGP2|SUGP2	911	-	5.7112947	1.0521728	-1.0	-1.0
chr3	105792747	105792877	ENSG00000114423.18|CBLB|SUGP2|SUGP2	925	-	5.7986126	1.1258196	-1.0	-1.0
chr3	105765238	105765368	ENSG00000114423.18|CBLB|SUGP2|SUGP2	914	-	3.581562	1.0642219	-1.0	-1.0
chr3	105831667	105831782	ENSG00000114423.18|CBLB|SUGP2|SUGP2	907	-	5.719789	1.0306661	-1.0	-1.0
chr3	105769418	105769518	ENSG00000114423.18|CBLB|SUGP2|SUGP2	909	-	5.744219	1.0404028	-1.0	-1.0
chr3	105767738	105767943	ENSG00000114423.18|CBLB|SUGP2|SUGP2	938	-	5.8316617	1.2076814	-1.0	-1.0
chr3	105764403	105765183	ENSG00000114423.18|CBLB|SUGP2|SUGP2	982	-	4.810321	1.7441689	-1.0	-1.0
chr3	105766123	105766248	ENSG00000114423.18|CBLB|SUGP2|SUGP2	917	-	5.715	1.0785973	-1.0	-1.0
chr3	105832592	105832702	ENSG00000114423.18|CBLB|SUGP2|SUGP2	903	-	5.6693926	1.0136155	-1.0	-1.0
chr3	105772263	105772593	ENSG00000114423.18|CBLB|SUGP2|SUGP2	981	-	6.336604	1.7135882	-1.0	-1.0
chr3	105772773	105772918	ENSG00000114423.18|CBLB|SUGP2|SUGP2	911	-	5.714118	1.0488889	-1.0	-1.0
chr3	107619273	107619418	ENSG00000114439.18|BBX|SUGP2|SUGP2	972	+	6.1999445	1.5512455	-1.0	-1.0
chr3	107620383	107620658	ENSG00000114439.18|BBX|SUGP2|SUGP2	939	+	5.4015393	1.2155669	-1.0	-1.0
chr3	107567475	107567610	ENSG00000114439.18|BBX|SUGP2|SUGP2	949	+	4.4151163	1.2949653	-1.0	-1.0
chr3	107712984	107713114	ENSG00000114439.18|BBX|SUGP2|SUGP2	910	+	4.7241564	1.043988	-1.0	-1.0
chr3	107609468	107609588	ENSG00000114439.18|BBX|SUGP2|SUGP2	920	+	5.77922	1.0965657	-1.0	-1.0
chr3	107612398	107612558	ENSG00000114439.18|BBX|SUGP2|SUGP2	940	+	3.7313728	1.2241131	-1.0	-1.0
chr3	107621168	107621268	ENSG00000114439.18|BBX|SUGP2|SUGP2	917	+	5.791536	1.0803748	-1.0	-1.0
chr3	107617723	107617833	ENSG00000114439.18|BBX|SUGP2|SUGP2	906	+	5.692215	1.0262289	-1.0	-1.0
chr3	107620788	107620908	ENSG00000114439.18|BBX|SUGP2|SUGP2	907	+	5.6766043	1.0292125	-1.0	-1.0
chr3	107567240	107567415	ENSG00000114439.18|BBX|SUGP2|SUGP2	935	+	5.8219924	1.1876043	-1.0	-1.0
chr3	107665575	107666150	ENSG00000114439.18|BBX|SUGP2|SUGP2	954	+	4.4791627	1.339757	-1.0	-1.0
chr3	107610288	107610498	ENSG00000114439.18|BBX|SUGP2|SUGP2	950	+	4.6491675	1.2994363	-1.0	-1.0
chr3	107618958	107619128	ENSG00000114439.18|BBX|SUGP2|SUGP2	965	+	5.85177	1.456366	-1.0	-1.0
chr3	107710927	107711132	ENSG00000114439.18|BBX|SUGP2|SUGP2	944	+	5.8829107	1.2552377	-1.0	-1.0
chr3	107609918	107610033	ENSG00000114439.18|BBX|SUGP2|SUGP2	927	+	5.788487	1.1372892	-1.0	-1.0
chr3	107611218	107611388	ENSG00000114439.18|BBX|SUGP2|SUGP2	944	+	5.649731	1.2525518	-1.0	-1.0
chr3	107567910	107568045	ENSG00000114439.18|BBX|SUGP2|SUGP2	945	+	5.8891935	1.2601377	-1.0	-1.0
chr3	107711854	107711989	ENSG00000114439.18|BBX|SUGP2|SUGP2	926	+	4.166705	1.1336876	-1.0	-1.0
chr3	107608998	107609233	ENSG00000114439.18|BBX|SUGP2|SUGP2	950	+	5.815446	1.3026686	-1.0	-1.0
chr3	107610643	107610773	ENSG00000114439.18|BBX|SUGP2|SUGP2	916	+	3.761999	1.0755633	-1.0	-1.0
chr3	107619758	107619973	ENSG00000114439.18|BBX|SUGP2|SUGP2	926	+	3.8757417	1.1285462	-1.0	-1.0
chr3	107566600	107566700	ENSG00000114439.18|BBX|SUGP2|SUGP2	901	+	5.6419134	1.0061449	-1.0	-1.0
chr3	107567670	107567820	ENSG00000114439.18|BBX|SUGP2|SUGP2	914	+	5.297201	1.0644064	-1.0	-1.0
chr3	107617328	107617468	ENSG00000114439.18|BBX|SUGP2|SUGP2	944	+	4.8145795	1.2528769	-1.0	-1.0
chr3	107612213	107612393	ENSG00000114439.18|BBX|SUGP2|SUGP2	956	+	3.4749575	1.3567908	-1.0	-1.0
chr3	107622888	107623038	ENSG00000114439.18|BBX|SUGP2|SUGP2	912	+	5.717347	1.0572493	-1.0	-1.0
chr3	107790586	107790756	ENSG00000114439.18|BBX|SUGP2|SUGP2	940	+	5.8564053	1.2189796	-1.0	-1.0
chr3	107610113	107610218	ENSG00000114439.18|BBX|SUGP2|SUGP2	949	+	5.869261	1.2949741	-1.0	-1.0
chr3	107711429	107711624	ENSG00000114439.18|BBX|SUGP2|SUGP2	970	+	5.4948215	1.5270811	-1.0	-1.0
chr3	107713119	107713254	ENSG00000114439.18|BBX|SUGP2|SUGP2	910	+	5.7200794	1.0478812	-1.0	-1.0
chr3	107711274	107711364	ENSG00000114439.18|BBX|SUGP2|SUGP2	919	+	5.771161	1.0916884	-1.0	-1.0
chr3	107618238	107618933	ENSG00000114439.18|BBX|SUGP2|SUGP2	960	+	5.660392	1.3934671	-1.0	-1.0
chr3	107617043	107617168	ENSG00000114439.18|BBX|SUGP2|SUGP2	943	+	5.832495	1.2450566	-1.0	-1.0
chr3	107608848	107608958	ENSG00000114439.18|BBX|SUGP2|SUGP2	910	+	4.386884	1.0454304	-1.0	-1.0
chr3	107620958	107621058	ENSG00000114439.18|BBX|SUGP2|SUGP2	919	+	3.8130405	1.0916884	-1.0	-1.0
chr3	107567115	107567235	ENSG00000114439.18|BBX|SUGP2|SUGP2	925	+	3.8409836	1.1275198	-1.0	-1.0
chr3	107712164	107712634	ENSG00000114439.18|BBX|SUGP2|SUGP2	935	+	4.6466866	1.1897696	-1.0	-1.0
chr3	107611703	107611918	ENSG00000114439.18|BBX|SUGP2|SUGP2	925	+	3.856414	1.1231427	-1.0	-1.0
chr3	107620103	107620298	ENSG00000114439.18|BBX|SUGP2|SUGP2	948	+	5.897596	1.2833452	-1.0	-1.0
chr3	107712024	107712149	ENSG00000114439.18|BBX|SUGP2|SUGP2	947	+	5.901433	1.2769923	-1.0	-1.0
chr3	107617183	107617313	ENSG00000114439.18|BBX|SUGP2|SUGP2	929	+	5.8071027	1.1496183	-1.0	-1.0
chr3	108639163	108639303	ENSG00000198919.12|DZIP3|SUGP2|SUGP2	929	+	5.7855062	1.1484156	-1.0	-1.0
chr3	111173804	111173909	ENSG00000177707.10|NECTIN3|SUGP2|SUGP2	907	+	5.6834965	1.0330615	-1.0	-1.0
chr3	111098747	111098872	ENSG00000177707.10|NECTIN3|SUGP2|SUGP2	939	+	5.82076	1.2161747	-1.0	-1.0
chr3	111099002	111099177	ENSG00000177707.10|NECTIN3|SUGP2|SUGP2	920	+	5.7666464	1.0945083	-1.0	-1.0
chr3	111089577	111089732	ENSG00000177707.10|NECTIN3|SUGP2|SUGP2	907	+	5.677447	1.0306818	-1.0	-1.0
chr3	111098302	111098462	ENSG00000177707.10|NECTIN3|SUGP2|SUGP2	912	+	5.7044334	1.0570192	-1.0	-1.0
chr3	111757718	111757873	ENSG00000240891.7|PLCXD2|SUGP2|SUGP2	952	+	5.9442997	1.321309	-1.0	-1.0
chr3	111782998	111783098	ENSG00000240891.7|PLCXD2|SUGP2|SUGP2	903	+	5.655699	1.0136155	-1.0	-1.0
chr3	111922559	111923014	ENSG00000144824.20|PHLDB2|SUGP2|SUGP2	971	+	4.654346	1.5365099	-1.0	-1.0
chr3	111923014	111923304	ENSG00000144824.20|PHLDB2|SUGP2|SUGP2	959	+	4.5719337	1.3895632	-1.0	-1.0
chr3	111757718	111757873	ENSG00000144824.20|PHLDB2|SUGP2|SUGP2	952	+	5.9442997	1.3216629	-1.0	-1.0
chr3	111782998	111783098	ENSG00000144824.20|PHLDB2|SUGP2|SUGP2	903	+	5.655699	1.0136155	-1.0	-1.0
chr3	111923304	111924189	ENSG00000144824.20|PHLDB2|SUGP2|SUGP2	968	+	4.932984	1.4913559	-1.0	-1.0
chr3	111924204	111924459	ENSG00000144824.20|PHLDB2|SUGP2|SUGP2	978	+	6.294395	1.651954	-1.0	-1.0
chr3	113016102	113016387	ENSG00000163608.14|NEPRO|SUGP2|SUGP2	968	-	6.0498753	1.49811	-1.0	-1.0
chr3	113015922	113016097	ENSG00000163608.14|NEPRO|SUGP2|SUGP2	944	-	4.5730042	1.2545019	-1.0	-1.0
chr3	113016417	113017047	ENSG00000163608.14|NEPRO|SUGP2|SUGP2	967	-	5.348701	1.4860618	-1.0	-1.0
chr3	113390335	113390435	ENSG00000206530.10|CFAP44|SUGP2|SUGP2	903	-	5.6762524	1.012003	-1.0	-1.0
chr3	113389950	113390110	ENSG00000206530.10|CFAP44|SUGP2|SUGP2	906	-	5.6754184	1.0250927	-1.0	-1.0
chr3	113791520	113791630	ENSG00000114573.9|ATP6V1A|SUGP2|SUGP2	917	+	5.7665377	1.0801007	-1.0	-1.0
chr3	114073968	114074113	ENSG00000151576.10|QTRT2|SUGP2|SUGP2	956	+	5.959164	1.3522174	-1.0	-1.0
chr3	114071783	114071883	ENSG00000151576.10|QTRT2|SUGP2|SUGP2	903	+	5.6693926	1.0136155	-1.0	-1.0
chr3	115012261	115012401	ENSG00000181722.16|ZBTB20|SUGP2|SUGP2	911	-	5.7149324	1.0488623	-1.0	-1.0
chr3	114624970	114625165	ENSG00000181722.16|ZBTB20|SUGP2|SUGP2	970	-	6.089982	1.5210205	-1.0	-1.0
chr3	114577474	114577579	ENSG00000181722.16|ZBTB20|SUGP2|SUGP2	903	-	5.648827	1.012003	-1.0	-1.0
chr3	115080270	115080590	ENSG00000181722.16|ZBTB20|SUGP2|SUGP2	963	-	5.2420106	1.4344876	-1.0	-1.0
chr3	114578614	114578739	ENSG00000181722.16|ZBTB20|SUGP2|SUGP2	913	-	5.7273736	1.0597249	-1.0	-1.0
chr3	114578384	114578579	ENSG00000181722.16|ZBTB20|SUGP2|SUGP2	928	-	5.7990427	1.1419749	-1.0	-1.0
chr3	114534559	114534814	ENSG00000181722.16|ZBTB20|SUGP2|SUGP2	972	-	6.2067013	1.5598881	-1.0	-1.0
chr3	115120800	115120995	ENSG00000181722.16|ZBTB20|SUGP2|SUGP2	920	-	5.2585335	1.0969305	-1.0	-1.0
chr3	115121000	115121115	ENSG00000181722.16|ZBTB20|SUGP2|SUGP2	915	-	5.7440076	1.0721701	-1.0	-1.0
chr3	114664524	114664684	ENSG00000181722.16|ZBTB20|SUGP2|SUGP2	923	-	3.8849146	1.1126206	-1.0	-1.0
chr3	114535814	114535939	ENSG00000181722.16|ZBTB20|SUGP2|SUGP2	918	-	5.7770267	1.0871078	-1.0	-1.0
chr3	115010351	115010876	ENSG00000181722.16|ZBTB20|SUGP2|SUGP2	939	-	5.8477035	1.215846	-1.0	-1.0
chr3	114581059	114581169	ENSG00000181722.16|ZBTB20|SUGP2|SUGP2	903	-	5.6625476	1.0136155	-1.0	-1.0
chr3	114636695	114637010	ENSG00000181722.16|ZBTB20|SUGP2|SUGP2	973	-	6.244407	1.5720131	-1.0	-1.0
chr3	114577684	114577784	ENSG00000181722.16|ZBTB20|SUGP2|SUGP2	929	-	3.945043	1.1490537	-1.0	-1.0
chr3	114605921	114606026	ENSG00000181722.16|ZBTB20|SUGP2|SUGP2	915	-	5.7637215	1.0681859	-1.0	-1.0
chr3	115011951	115012076	ENSG00000181722.16|ZBTB20|SUGP2|SUGP2	917	-	5.796443	1.0831892	-1.0	-1.0
chr3	114634820	114635580	ENSG00000181722.16|ZBTB20|SUGP2|SUGP2	971	-	4.853179	1.5353599	-1.0	-1.0
chr3	114625670	114625790	ENSG00000181722.16|ZBTB20|SUGP2|SUGP2	945	-	5.8722706	1.2563177	-1.0	-1.0
chr3	114577979	114578174	ENSG00000181722.16|ZBTB20|SUGP2|SUGP2	941	-	4.31216	1.2255278	-1.0	-1.0
chr3	114456952	114457132	ENSG00000181722.16|ZBTB20|SUGP2|SUGP2	921	-	5.744952	1.099793	-1.0	-1.0
chr3	114635625	114636645	ENSG00000181722.16|ZBTB20|SUGP2|SUGP2	970	-	5.1005483	1.5225503	-1.0	-1.0
chr3	114624606	114624806	ENSG00000181722.16|ZBTB20|SUGP2|SUGP2	971	-	4.882797	1.5394531	-1.0	-1.0
chr3	119214596	119214701	ENSG00000121578.12|B4GALT4|SUGP2|SUGP2	919	-	5.783774	1.0916884	-1.0	-1.0
chr3	119213451	119213551	ENSG00000121578.12|B4GALT4|SUGP2|SUGP2	911	-	5.7112947	1.0521728	-1.0	-1.0
chr3	119460365	119460475	ENSG00000176142.12|TMEM39A|SUGP2|SUGP2	907	-	3.7462277	1.0337379	-1.0	-1.0
chr3	119435557	119435662	ENSG00000176142.12|TMEM39A|SUGP2|SUGP2	914	-	5.748831	1.0666875	-1.0	-1.0
chr3	119460495	119460605	ENSG00000176142.12|TMEM39A|SUGP2|SUGP2	938	-	5.8715425	1.2109559	-1.0	-1.0
chr3	119459605	119459760	ENSG00000176142.12|TMEM39A|SUGP2|SUGP2	916	-	3.169013	1.0772629	-1.0	-1.0
chr3	119459275	119459470	ENSG00000176142.12|TMEM39A|SUGP2|SUGP2	927	-	2.8917327	1.1383437	-1.0	-1.0
chr3	119441823	119441953	ENSG00000176142.12|TMEM39A|SUGP2|SUGP2	901	-	5.6419134	1.0061709	-1.0	-1.0
chr3	119506996	119507141	ENSG00000113845.9|TIMMDC1|SUGP2|SUGP2	931	+	5.7948513	1.1589167	-1.0	-1.0
chr3	119507171	119507456	ENSG00000113845.9|TIMMDC1|SUGP2|SUGP2	956	+	4.6234226	1.3606806	-1.0	-1.0
chr3	119507956	119508236	ENSG00000113845.9|TIMMDC1|SUGP2|SUGP2	954	+	4.1849275	1.3339415	-1.0	-1.0
chr3	119507581	119507696	ENSG00000113845.9|TIMMDC1|SUGP2|SUGP2	906	+	3.7131782	1.0285943	-1.0	-1.0
chr3	120050789	120050974	ENSG00000082701.14|GSK3B|SUGP2|SUGP2	936	-	4.8464785	1.1911379	-1.0	-1.0
chr3	120064804	120064999	ENSG00000082701.14|GSK3B|SUGP2|SUGP2	942	-	3.6773841	1.2382092	-1.0	-1.0
chr3	119950321	119950441	ENSG00000082701.14|GSK3B|SUGP2|SUGP2	907	-	5.682346	1.0328863	-1.0	-1.0
chr3	119982376	119982551	ENSG00000082701.14|GSK3B|SUGP2|SUGP2	960	-	6.0131283	1.3993441	-1.0	-1.0
chr3	119982576	119982756	ENSG00000082701.14|GSK3B|SUGP2|SUGP2	923	-	4.504597	1.1140552	-1.0	-1.0
chr3	120026089	120026209	ENSG00000082701.14|GSK3B|SUGP2|SUGP2	926	-	5.803779	1.1320802	-1.0	-1.0
chr3	120049924	120050159	ENSG00000082701.14|GSK3B|SUGP2|SUGP2	935	-	4.84006	1.1888597	-1.0	-1.0
chr3	119999731	119999876	ENSG00000082701.14|GSK3B|SUGP2|SUGP2	917	-	5.7487917	1.0832936	-1.0	-1.0
chr3	119937258	119937388	ENSG00000082701.14|GSK3B|SUGP2|SUGP2	912	-	5.726037	1.053821	-1.0	-1.0
chr3	119983776	119983911	ENSG00000082701.14|GSK3B|SUGP2|SUGP2	927	-	5.7637396	1.1359336	-1.0	-1.0
chr3	120022639	120022739	ENSG00000082701.14|GSK3B|SUGP2|SUGP2	901	-	5.6419134	1.0061449	-1.0	-1.0
chr3	120021509	120021614	ENSG00000082701.14|GSK3B|SUGP2|SUGP2	907	-	5.6834965	1.0328941	-1.0	-1.0
chr3	120049504	120049604	ENSG00000082701.14|GSK3B|SUGP2|SUGP2	901	-	3.6600647	1.0030018	-1.0	-1.0
chr3	120083384	120083489	ENSG00000082701.14|GSK3B|SUGP2|SUGP2	907	-	5.6934896	1.0337006	-1.0	-1.0
chr3	120020994	120021144	ENSG00000082701.14|GSK3B|SUGP2|SUGP2	930	-	4.031892	1.1520677	-1.0	-1.0
chr3	120021829	120022114	ENSG00000082701.14|GSK3B|SUGP2|SUGP2	958	-	6.032395	1.37291	-1.0	-1.0
chr3	119939258	119939378	ENSG00000082701.14|GSK3B|SUGP2|SUGP2	911	-	5.752013	1.052119	-1.0	-1.0
chr3	120348488	120348588	ENSG00000163428.3|LRRC58|SUGP2|SUGP2	926	-	5.8225646	1.1305668	-1.0	-1.0
chr3	120655261	120655441	ENSG00000113924.11|HGD|SUGP2|SUGP2	912	-	3.5376704	1.0577232	-1.0	-1.0
chr3	120665696	120665846	ENSG00000113924.11|HGD|SUGP2|SUGP2	969	-	5.221914	1.5040221	-1.0	-1.0
chr3	120662971	120663201	ENSG00000113924.11|HGD|SUGP2|SUGP2	914	-	3.2313569	1.064041	-1.0	-1.0
chr3	120655546	120655661	ENSG00000113924.11|HGD|SUGP2|SUGP2	915	-	3.8134496	1.0716178	-1.0	-1.0
chr3	120662186	120662396	ENSG00000113924.11|HGD|SUGP2|SUGP2	918	-	2.2381299	1.0871459	-1.0	-1.0
chr3	120666251	120666406	ENSG00000113924.11|HGD|SUGP2|SUGP2	929	-	3.0356064	1.1475492	-1.0	-1.0
chr3	120663541	120663706	ENSG00000113924.11|HGD|SUGP2|SUGP2	914	-	3.2029016	1.0675902	-1.0	-1.0
chr3	120639941	120640051	ENSG00000113924.11|HGD|SUGP2|SUGP2	917	-	3.7730982	1.08001	-1.0	-1.0
chr3	120660711	120660906	ENSG00000113924.11|HGD|SUGP2|SUGP2	944	-	5.869917	1.2526004	-1.0	-1.0
chr3	120628539	120628694	ENSG00000113924.11|HGD|SUGP2|SUGP2	913	-	2.2854435	1.0583375	-1.0	-1.0
chr3	120630859	120631079	ENSG00000113924.11|HGD|SUGP2|SUGP2	988	-	2.497598	1.9137173	-1.0	-1.0
chr3	120628709	120628874	ENSG00000113924.11|HGD|SUGP2|SUGP2	965	-	2.3952436	1.4575126	-1.0	-1.0
chr3	120661286	120662076	ENSG00000113924.11|HGD|SUGP2|SUGP2	956	-	3.906087	1.3555744	-1.0	-1.0
chr3	120665881	120665991	ENSG00000113924.11|HGD|SUGP2|SUGP2	934	-	3.8944418	1.1818537	-1.0	-1.0
chr3	120631529	120633124	ENSG00000113924.11|HGD|SUGP2|SUGP2	968	-	2.2102747	1.4980872	-1.0	-1.0
chr3	120657536	120657636	ENSG00000113924.11|HGD|SUGP2|SUGP2	951	-	5.9087577	1.3139547	-1.0	-1.0
chr3	120628904	120630359	ENSG00000113924.11|HGD|SUGP2|SUGP2	999	-	3.1896935	2.869545	-1.0	-1.0
chr3	120630389	120630859	ENSG00000113924.11|HGD|SUGP2|SUGP2	981	-	2.7178063	1.7191162	-1.0	-1.0
chr3	120662416	120662951	ENSG00000113924.11|HGD|SUGP2|SUGP2	964	-	3.6989808	1.4492918	-1.0	-1.0
chr3	121515564	121515709	ENSG00000051341.13|POLQ|SUGP2|SUGP2	962	-	5.478887	1.4228915	-1.0	-1.0
chr3	121515309	121515479	ENSG00000051341.13|POLQ|SUGP2|SUGP2	943	-	5.8586187	1.2443902	-1.0	-1.0
chr3	121683390	121683515	ENSG00000173230.15|GOLGB1|SUGP2|SUGP2	930	-	4.3330226	1.1525875	-1.0	-1.0
chr3	121705225	121705370	ENSG00000173230.15|GOLGB1|SUGP2|SUGP2	943	-	5.8908806	1.2447253	-1.0	-1.0
chr3	121709500	121709695	ENSG00000173230.15|GOLGB1|SUGP2|SUGP2	957	-	5.9840393	1.370584	-1.0	-1.0
chr3	121703375	121703545	ENSG00000173230.15|GOLGB1|SUGP2|SUGP2	927	-	2.9401252	1.1339943	-1.0	-1.0
chr3	121703575	121703835	ENSG00000173230.15|GOLGB1|SUGP2|SUGP2	950	-	4.27275	1.2989333	-1.0	-1.0
chr3	121705380	121705490	ENSG00000173230.15|GOLGB1|SUGP2|SUGP2	941	-	5.836416	1.2283883	-1.0	-1.0
chr3	121705585	121705835	ENSG00000173230.15|GOLGB1|SUGP2|SUGP2	920	-	3.8842368	1.0953116	-1.0	-1.0
chr3	121709180	121709365	ENSG00000173230.15|GOLGB1|SUGP2|SUGP2	938	-	5.8438253	1.2104857	-1.0	-1.0
chr3	121683540	121683690	ENSG00000173230.15|GOLGB1|SUGP2|SUGP2	939	-	5.845512	1.2181497	-1.0	-1.0
chr3	121684375	121684515	ENSG00000173230.15|GOLGB1|SUGP2|SUGP2	915	-	5.7390294	1.0694761	-1.0	-1.0
chr3	121705900	121706015	ENSG00000173230.15|GOLGB1|SUGP2|SUGP2	928	-	3.8761134	1.1446177	-1.0	-1.0
chr3	121722583	121722708	ENSG00000173230.15|GOLGB1|SUGP2|SUGP2	934	-	5.8139086	1.1806769	-1.0	-1.0
chr3	121724453	121724558	ENSG00000173230.15|GOLGB1|SUGP2|SUGP2	906	-	3.0439868	1.0270092	-1.0	-1.0
chr3	121684615	121684715	ENSG00000173230.15|GOLGB1|SUGP2|SUGP2	909	-	5.6980424	1.0397961	-1.0	-1.0
chr3	121815039	121815204	ENSG00000173226.16|IQCB1|SUGP2|SUGP2	943	-	5.895462	1.2468923	-1.0	-1.0
chr3	121822614	121822939	ENSG00000173226.16|IQCB1|SUGP2|SUGP2	966	-	5.6383686	1.4657574	-1.0	-1.0
chr3	121823619	121823809	ENSG00000173226.16|IQCB1|SUGP2|SUGP2	947	-	3.519165	1.2719606	-1.0	-1.0
chr3	121823074	121823604	ENSG00000173226.16|IQCB1|SUGP2|SUGP2	959	-	4.4490013	1.3901793	-1.0	-1.0
chr3	121815359	121815469	ENSG00000173226.16|IQCB1|SUGP2|SUGP2	906	-	5.7026954	1.025114	-1.0	-1.0
chr3	121813174	121813384	ENSG00000173226.16|IQCB1|SUGP2|SUGP2	991	-	6.0314646	2.0438492	-1.0	-1.0
chr3	121824519	121824649	ENSG00000173226.16|IQCB1|SUGP2|SUGP2	907	-	5.6795254	1.0301554	-1.0	-1.0
chr3	122363172	122364872	ENSG00000160124.9|CCDC58|SUGP2|SUGP2	984	-	4.869645	1.7962835	-1.0	-1.0
chr3	122440440	122440710	ENSG00000114030.12|KPNA1|SUGP2|SUGP2	969	-	6.030797	1.5081942	-1.0	-1.0
chr3	122440775	122441125	ENSG00000114030.12|KPNA1|SUGP2|SUGP2	959	-	6.031879	1.3908987	-1.0	-1.0
chr3	122444681	122444836	ENSG00000114030.12|KPNA1|SUGP2|SUGP2	904	-	3.4533944	1.0195894	-1.0	-1.0
chr3	122472984	122473174	ENSG00000114030.12|KPNA1|SUGP2|SUGP2	945	-	3.9889333	1.2619901	-1.0	-1.0
chr3	122441245	122441445	ENSG00000114030.12|KPNA1|SUGP2|SUGP2	958	-	6.0169544	1.3796127	-1.0	-1.0
chr3	122532317	122532457	ENSG00000138496.16|PARP9|SUGP2|SUGP2	926	-	5.7810245	1.1290181	-1.0	-1.0
chr3	122711308	122711483	ENSG00000173193.13|PARP14|SUGP2|SUGP2	919	+	5.746763	1.0922917	-1.0	-1.0
chr3	122711498	122711623	ENSG00000173193.13|PARP14|SUGP2|SUGP2	911	+	5.721373	1.0508983	-1.0	-1.0
chr3	122709848	122710043	ENSG00000173193.13|PARP14|SUGP2|SUGP2	951	+	4.549696	1.3119917	-1.0	-1.0
chr3	122711103	122711248	ENSG00000173193.13|PARP14|SUGP2|SUGP2	945	+	5.9058647	1.2603916	-1.0	-1.0
chr3	122712023	122712198	ENSG00000173193.13|PARP14|SUGP2|SUGP2	919	+	3.406294	1.092566	-1.0	-1.0
chr3	122710778	122710988	ENSG00000173193.13|PARP14|SUGP2|SUGP2	953	+	5.995474	1.3307683	-1.0	-1.0
chr3	123087850	123087985	ENSG00000065485.19|PDIA5|SUGP2|SUGP2	966	+	6.0938444	1.472609	-1.0	-1.0
chr3	123117888	123118063	ENSG00000065485.19|PDIA5|SUGP2|SUGP2	950	+	5.949949	1.2997506	-1.0	-1.0
chr3	123097127	123097522	ENSG00000065485.19|PDIA5|SUGP2|SUGP2	966	+	6.1446795	1.4737252	-1.0	-1.0
chr3	123125553	123125698	ENSG00000065485.19|PDIA5|SUGP2|SUGP2	921	+	5.7641525	1.1038787	-1.0	-1.0
chr3	123083445	123084585	ENSG00000065485.19|PDIA5|SUGP2|SUGP2	976	+	4.7471085	1.6143899	-1.0	-1.0
chr3	123097652	123097767	ENSG00000065485.19|PDIA5|SUGP2|SUGP2	933	+	5.7953024	1.1764698	-1.0	-1.0
chr3	123123323	123123428	ENSG00000065485.19|PDIA5|SUGP2|SUGP2	939	+	5.8498983	1.2135181	-1.0	-1.0
chr3	123096637	123096837	ENSG00000065485.19|PDIA5|SUGP2|SUGP2	952	+	5.9493704	1.3165226	-1.0	-1.0
chr3	123120743	123121583	ENSG00000065485.19|PDIA5|SUGP2|SUGP2	973	+	3.9513502	1.562135	-1.0	-1.0
chr3	123127138	123127548	ENSG00000065485.19|PDIA5|SUGP2|SUGP2	951	+	5.2236514	1.3058802	-1.0	-1.0
chr3	123082620	123082845	ENSG00000065485.19|PDIA5|SUGP2|SUGP2	935	+	3.9091454	1.1868403	-1.0	-1.0
chr3	123083125	123083415	ENSG00000065485.19|PDIA5|SUGP2|SUGP2	968	+	4.319387	1.494403	-1.0	-1.0
chr3	123095237	123095407	ENSG00000065485.19|PDIA5|SUGP2|SUGP2	931	+	5.7832017	1.159926	-1.0	-1.0
chr3	123126668	123127088	ENSG00000065485.19|PDIA5|SUGP2|SUGP2	956	+	4.68008	1.3608326	-1.0	-1.0
chr3	123128203	123128338	ENSG00000065485.19|PDIA5|SUGP2|SUGP2	958	+	5.7695622	1.3797257	-1.0	-1.0
chr3	123127653	123128023	ENSG00000065485.19|PDIA5|SUGP2|SUGP2	978	+	6.073082	1.6523702	-1.0	-1.0
chr3	123085180	123085810	ENSG00000065485.19|PDIA5|SUGP2|SUGP2	943	+	4.625268	1.2436931	-1.0	-1.0
chr3	123120413	123120723	ENSG00000065485.19|PDIA5|SUGP2|SUGP2	981	+	4.643469	1.7264881	-1.0	-1.0
chr3	123118833	123118973	ENSG00000065485.19|PDIA5|SUGP2|SUGP2	927	+	5.793906	1.1368742	-1.0	-1.0
chr3	123119183	123120358	ENSG00000065485.19|PDIA5|SUGP2|SUGP2	981	+	4.548444	1.7130326	-1.0	-1.0
chr3	123082010	123082515	ENSG00000065485.19|PDIA5|SUGP2|SUGP2	957	+	5.2101307	1.3627772	-1.0	-1.0
chr3	123122198	123122343	ENSG00000065485.19|PDIA5|SUGP2|SUGP2	926	+	4.4446473	1.1326063	-1.0	-1.0
chr3	123114962	123115122	ENSG00000065485.19|PDIA5|SUGP2|SUGP2	921	+	5.75348	1.1029565	-1.0	-1.0
chr3	123085870	123085975	ENSG00000065485.19|PDIA5|SUGP2|SUGP2	912	+	5.7250557	1.0560801	-1.0	-1.0
chr3	123115372	123115477	ENSG00000065485.19|PDIA5|SUGP2|SUGP2	922	+	5.7937007	1.1100105	-1.0	-1.0
chr3	123121658	123121908	ENSG00000065485.19|PDIA5|SUGP2|SUGP2	969	+	4.9715114	1.5134674	-1.0	-1.0
chr3	123084660	123084770	ENSG00000065485.19|PDIA5|SUGP2|SUGP2	907	+	5.6816373	1.0305318	-1.0	-1.0
chr3	123098557	123098687	ENSG00000065485.19|PDIA5|SUGP2|SUGP2	939	+	5.838564	1.214106	-1.0	-1.0
chr3	123082885	123083090	ENSG00000065485.19|PDIA5|SUGP2|SUGP2	991	+	6.4502735	2.0237966	-1.0	-1.0
chr3	123086510	123086625	ENSG00000065485.19|PDIA5|SUGP2|SUGP2	921	+	5.7575283	1.1015402	-1.0	-1.0
chr3	123087990	123088170	ENSG00000065485.19|PDIA5|SUGP2|SUGP2	944	+	3.7591474	1.2512246	-1.0	-1.0
chr3	123084900	123085025	ENSG00000065485.19|PDIA5|SUGP2|SUGP2	936	+	3.9581554	1.1921297	-1.0	-1.0
chr3	123241302	123241497	ENSG00000121542.11|SEC22A|SUGP2|SUGP2	924	+	5.774245	1.1205416	-1.0	-1.0
chr3	123241602	123241702	ENSG00000121542.11|SEC22A|SUGP2|SUGP2	903	+	5.6693926	1.0136155	-1.0	-1.0
chr3	123243207	123243402	ENSG00000121542.11|SEC22A|SUGP2|SUGP2	944	+	4.145548	1.2555656	-1.0	-1.0
chr3	123242812	123242912	ENSG00000121542.11|SEC22A|SUGP2|SUGP2	909	+	3.7106774	1.0388566	-1.0	-1.0
chr3	123239937	123240052	ENSG00000121542.11|SEC22A|SUGP2|SUGP2	912	+	5.7244315	1.0537857	-1.0	-1.0
chr3	123241942	123242142	ENSG00000121542.11|SEC22A|SUGP2|SUGP2	935	+	5.8333845	1.1895632	-1.0	-1.0
chr3	123554954	123555144	ENSG00000206527.9|HACD2|SUGP2|SUGP2	944	-	5.8559184	1.2505707	-1.0	-1.0
chr3	123564294	123564404	ENSG00000206527.9|HACD2|SUGP2|SUGP2	920	-	3.1295354	1.0974427	-1.0	-1.0
chr3	123565644	123565744	ENSG00000206527.9|HACD2|SUGP2|SUGP2	902	-	5.6831417	1.009513	-1.0	-1.0
chr3	123563874	123564239	ENSG00000206527.9|HACD2|SUGP2|SUGP2	958	-	5.692456	1.3731499	-1.0	-1.0
chr3	123564549	123564834	ENSG00000206527.9|HACD2|SUGP2|SUGP2	927	-	4.0606685	1.1354383	-1.0	-1.0
chr3	123921243	123921408	ENSG00000175455.14|CCDC14|SUGP2|SUGP2	926	-	5.7672486	1.1332507	-1.0	-1.0
chr3	123919608	123919773	ENSG00000175455.14|CCDC14|SUGP2|SUGP2	922	-	3.9771569	1.1051526	-1.0	-1.0
chr3	123923158	123923323	ENSG00000175455.14|CCDC14|SUGP2|SUGP2	934	-	5.81111	1.1804228	-1.0	-1.0
chr3	123921868	123921978	ENSG00000175455.14|CCDC14|SUGP2|SUGP2	911	-	4.7446175	1.0518457	-1.0	-1.0
chr3	123922038	123922138	ENSG00000175455.14|CCDC14|SUGP2|SUGP2	935	-	5.8725486	1.1857679	-1.0	-1.0
chr3	123920338	123920753	ENSG00000175455.14|CCDC14|SUGP2|SUGP2	958	-	6.0205564	1.3752854	-1.0	-1.0
chr3	123919773	123919968	ENSG00000175455.14|CCDC14|SUGP2|SUGP2	955	-	5.9592834	1.3455162	-1.0	-1.0
chr3	123919258	123919518	ENSG00000175455.14|CCDC14|SUGP2|SUGP2	967	-	6.1440682	1.4861734	-1.0	-1.0
chr3	123920138	123920283	ENSG00000175455.14|CCDC14|SUGP2|SUGP2	907	-	5.713773	1.0303084	-1.0	-1.0
chr3	123922903	123923098	ENSG00000175455.14|CCDC14|SUGP2|SUGP2	941	-	3.6857872	1.226301	-1.0	-1.0
chr3	123922563	123922833	ENSG00000175455.14|CCDC14|SUGP2|SUGP2	955	-	5.9728065	1.342153	-1.0	-1.0
chr3	123923348	123923473	ENSG00000175455.14|CCDC14|SUGP2|SUGP2	919	-	5.7672863	1.0911037	-1.0	-1.0
chr3	124822799	124822904	ENSG00000082781.11|ITGB5|SUGP2|SUGP2	914	-	5.731585	1.0648454	-1.0	-1.0
chr3	124791254	124791704	ENSG00000082781.11|ITGB5|SUGP2|SUGP2	958	-	3.3420398	1.3810569	-1.0	-1.0
chr3	124823464	124823564	ENSG00000082781.11|ITGB5|SUGP2|SUGP2	902	-	3.7217422	1.0099695	-1.0	-1.0
chr3	124823169	124823364	ENSG00000082781.11|ITGB5|SUGP2|SUGP2	962	-	3.8419583	1.425544	-1.0	-1.0
chr3	124792474	124792644	ENSG00000082781.11|ITGB5|SUGP2|SUGP2	909	-	2.7374265	1.0400919	-1.0	-1.0
chr3	124791859	124791959	ENSG00000082781.11|ITGB5|SUGP2|SUGP2	923	-	2.8512266	1.1122776	-1.0	-1.0
chr3	124783409	124783524	ENSG00000082781.11|ITGB5|SUGP2|SUGP2	906	-	3.728752	1.0284389	-1.0	-1.0
chr3	124793094	124793299	ENSG00000082781.11|ITGB5|SUGP2|SUGP2	955	-	4.8426094	1.345616	-1.0	-1.0
chr3	124791004	124791204	ENSG00000082781.11|ITGB5|SUGP2|SUGP2	969	-	4.545396	1.508211	-1.0	-1.0
chr3	124783824	124784074	ENSG00000082781.11|ITGB5|SUGP2|SUGP2	958	-	4.519113	1.3733115	-1.0	-1.0
chr3	124787134	124787234	ENSG00000082781.11|ITGB5|SUGP2|SUGP2	907	-	3.0650535	1.0326478	-1.0	-1.0
chr3	124792099	124792414	ENSG00000082781.11|ITGB5|SUGP2|SUGP2	949	-	3.8314774	1.289038	-1.0	-1.0
chr3	124825334	124825454	ENSG00000082781.11|ITGB5|SUGP2|SUGP2	919	-	5.7931414	1.0919502	-1.0	-1.0
chr3	124824684	124824784	ENSG00000082781.11|ITGB5|SUGP2|SUGP2	906	-	5.6913276	1.028975	-1.0	-1.0
chr3	124786119	124786219	ENSG00000082781.11|ITGB5|SUGP2|SUGP2	901	-	5.6776276	1.0044054	-1.0	-1.0
chr3	124837935	124838035	ENSG00000082781.11|ITGB5|SUGP2|SUGP2	901	-	3.6600647	1.0049535	-1.0	-1.0
chr3	124792734	124793079	ENSG00000082781.11|ITGB5|SUGP2|SUGP2	931	-	3.9407027	1.1592813	-1.0	-1.0
chr3	124824859	124824964	ENSG00000082781.11|ITGB5|SUGP2|SUGP2	911	-	5.7216988	1.0506694	-1.0	-1.0
chr3	124822469	124822779	ENSG00000082781.11|ITGB5|SUGP2|SUGP2	962	-	5.0678267	1.4204396	-1.0	-1.0
chr3	124787294	124787469	ENSG00000082781.11|ITGB5|SUGP2|SUGP2	920	-	4.2539315	1.0994465	-1.0	-1.0
chr3	124774167	124774272	ENSG00000082781.11|ITGB5|SUGP2|SUGP2	903	-	5.6625476	1.0136155	-1.0	-1.0
chr3	124837230	124837800	ENSG00000082781.11|ITGB5|SUGP2|SUGP2	966	-	4.2619042	1.4696324	-1.0	-1.0
chr3	124792733	124793078	ENSG00000280042.1|AC022336.3|SUGP2|SUGP2	936	-	3.9784791	1.1907122	-1.0	-1.0
chr3	124791253	124791708	ENSG00000280042.1|AC022336.3|SUGP2|SUGP2	958	-	3.3337638	1.3764782	-1.0	-1.0
chr3	124792473	124792643	ENSG00000280042.1|AC022336.3|SUGP2|SUGP2	905	-	2.709442	1.0202603	-1.0	-1.0
chr3	124792098	124792413	ENSG00000280042.1|AC022336.3|SUGP2|SUGP2	948	-	3.8287923	1.2861161	-1.0	-1.0
chr3	125345951	125346076	ENSG00000163848.19|ZNF148|SUGP2|SUGP2	943	-	4.600667	1.2449458	-1.0	-1.0
chr3	125311988	125312153	ENSG00000163848.19|ZNF148|SUGP2|SUGP2	907	-	5.4241667	1.0302376	-1.0	-1.0
chr3	125311118	125311248	ENSG00000163848.19|ZNF148|SUGP2|SUGP2	960	-	5.998807	1.3938446	-1.0	-1.0
chr3	125325684	125325794	ENSG00000163848.19|ZNF148|SUGP2|SUGP2	954	-	5.920198	1.3333758	-1.0	-1.0
chr3	125312338	125312468	ENSG00000163848.19|ZNF148|SUGP2|SUGP2	958	-	5.980985	1.3794351	-1.0	-1.0
chr3	125346171	125346341	ENSG00000163848.19|ZNF148|SUGP2|SUGP2	912	-	5.719212	1.053329	-1.0	-1.0
chr3	125266974	125267094	ENSG00000163848.19|ZNF148|SUGP2|SUGP2	909	-	3.7282107	1.0402915	-1.0	-1.0
chr3	125266194	125266394	ENSG00000163848.19|ZNF148|SUGP2|SUGP2	919	-	3.777951	1.0913718	-1.0	-1.0
chr3	125267764	125268009	ENSG00000163848.19|ZNF148|SUGP2|SUGP2	955	-	4.467535	1.3496413	-1.0	-1.0
chr3	125310888	125311068	ENSG00000163848.19|ZNF148|SUGP2|SUGP2	924	-	4.5811973	1.1211734	-1.0	-1.0
chr3	125348731	125348831	ENSG00000163848.19|ZNF148|SUGP2|SUGP2	903	-	5.684529	1.0136155	-1.0	-1.0
chr3	125311488	125311683	ENSG00000163848.19|ZNF148|SUGP2|SUGP2	947	-	5.93682	1.2784618	-1.0	-1.0
chr3	125267189	125267309	ENSG00000163848.19|ZNF148|SUGP2|SUGP2	952	-	5.5298266	1.3160107	-1.0	-1.0
chr3	125901560	125901725	ENSG00000241288.7|AC092902.2|SUGP2|SUGP2	919	-	5.0662484	1.0933248	-1.0	-1.0
chr3	125899935	125900040	ENSG00000241288.7|AC092902.2|SUGP2|SUGP2	905	-	5.669978	1.0229704	-1.0	-1.0
chr3	125899720	125899820	ENSG00000241288.7|AC092902.2|SUGP2|SUGP2	918	-	5.796443	1.083834	-1.0	-1.0
chr3	126041803	126042108	ENSG00000114544.16|SLC41A3|SUGP2|SUGP2	934	-	5.8122616	1.1772546	-1.0	-1.0
chr3	126138990	126139100	ENSG00000144908.13|ALDH1L1|SUGP2|SUGP2	909	-	5.6980424	1.0397961	-1.0	-1.0
chr3	126142050	126142205	ENSG00000144908.13|ALDH1L1|SUGP2|SUGP2	911	-	5.7111216	1.0505838	-1.0	-1.0
chr3	126139925	126140335	ENSG00000144908.13|ALDH1L1|SUGP2|SUGP2	979	-	6.1553116	1.6790813	-1.0	-1.0
chr3	126174357	126174457	ENSG00000144908.13|ALDH1L1|SUGP2|SUGP2	909	-	5.6980424	1.0397961	-1.0	-1.0
chr3	126142360	126142460	ENSG00000144908.13|ALDH1L1|SUGP2|SUGP2	913	-	3.0837426	1.0625058	-1.0	-1.0
chr3	126138780	126138915	ENSG00000144908.13|ALDH1L1|SUGP2|SUGP2	903	-	5.6499724	1.0122716	-1.0	-1.0
chr3	126141150	126141835	ENSG00000144908.13|ALDH1L1|SUGP2|SUGP2	965	-	5.906155	1.4531789	-1.0	-1.0
chr3	126140480	126140580	ENSG00000144908.13|ALDH1L1|SUGP2|SUGP2	906	-	5.6913276	1.028975	-1.0	-1.0
chr3	126139155	126139690	ENSG00000144908.13|ALDH1L1|SUGP2|SUGP2	960	-	5.34597	1.3940061	-1.0	-1.0
chr3	126139730	126139860	ENSG00000144908.13|ALDH1L1|SUGP2|SUGP2	937	-	4.305589	1.1982782	-1.0	-1.0
chr3	126140995	126141125	ENSG00000144908.13|ALDH1L1|SUGP2|SUGP2	911	-	5.714475	1.0521686	-1.0	-1.0
chr3	126457559	126457734	ENSG00000070476.14|ZXDC|SUGP2|SUGP2	926	-	4.2639313	1.1288111	-1.0	-1.0
chr3	126457794	126457954	ENSG00000070476.14|ZXDC|SUGP2|SUGP2	927	-	3.028575	1.1376735	-1.0	-1.0
chr3	126531709	126531884	ENSG00000180767.9|CHST13|SUGP2|SUGP2	921	+	3.834493	1.1027975	-1.0	-1.0
chr3	126531404	126531559	ENSG00000180767.9|CHST13|SUGP2|SUGP2	968	+	5.965708	1.4918855	-1.0	-1.0
chr3	126530774	126530874	ENSG00000180767.9|CHST13|SUGP2|SUGP2	903	+	5.655699	1.0136155	-1.0	-1.0
chr3	126531949	126534304	ENSG00000180767.9|CHST13|SUGP2|SUGP2	983	+	5.2212625	1.7825078	-1.0	-1.0
chr3	126648761	126648876	ENSG00000197763.14|TXNRD3|SUGP2|SUGP2	903	-	5.648827	1.012003	-1.0	-1.0
chr3	126746312	126746637	ENSG00000159685.10|CHCHD6|SUGP2|SUGP2	983	+	6.261973	1.7797754	-1.0	-1.0
chr3	126747332	126747507	ENSG00000159685.10|CHCHD6|SUGP2|SUGP2	910	+	5.7116556	1.0450469	-1.0	-1.0
chr3	126743792	126743907	ENSG00000159685.10|CHCHD6|SUGP2|SUGP2	904	+	5.6628394	1.0197568	-1.0	-1.0
chr3	126747647	126748142	ENSG00000159685.10|CHCHD6|SUGP2|SUGP2	949	+	5.6866817	1.290184	-1.0	-1.0
chr3	126745762	126746272	ENSG00000159685.10|CHCHD6|SUGP2|SUGP2	966	+	5.457567	1.4667655	-1.0	-1.0
chr3	126746737	126747257	ENSG00000159685.10|CHCHD6|SUGP2|SUGP2	984	+	6.360301	1.794577	-1.0	-1.0
chr3	126747517	126747642	ENSG00000159685.10|CHCHD6|SUGP2|SUGP2	913	+	5.72826	1.0613694	-1.0	-1.0
chr3	128164178	128164288	ENSG00000132394.10|EEFSEC|SUGP2|SUGP2	948	+	5.874514	1.2881137	-1.0	-1.0
chr3	128236883	128237018	ENSG00000132394.10|EEFSEC|SUGP2|SUGP2	909	+	3.7138016	1.0407782	-1.0	-1.0
chr3	128159113	128159638	ENSG00000132394.10|EEFSEC|SUGP2|SUGP2	949	+	3.9317315	1.2896366	-1.0	-1.0
chr3	128160018	128160388	ENSG00000132394.10|EEFSEC|SUGP2|SUGP2	954	+	3.1477547	1.3407966	-1.0	-1.0
chr3	128164013	128164123	ENSG00000132394.10|EEFSEC|SUGP2|SUGP2	929	+	4.7690654	1.1516289	-1.0	-1.0
chr3	128288381	128288686	ENSG00000132394.10|EEFSEC|SUGP2|SUGP2	967	+	4.901829	1.4838784	-1.0	-1.0
chr3	128234328	128234478	ENSG00000132394.10|EEFSEC|SUGP2|SUGP2	948	+	5.2034106	1.2876198	-1.0	-1.0
chr3	128160898	128161083	ENSG00000132394.10|EEFSEC|SUGP2|SUGP2	926	+	4.8273487	1.1316411	-1.0	-1.0
chr3	128164633	128164828	ENSG00000132394.10|EEFSEC|SUGP2|SUGP2	958	+	4.228836	1.3747222	-1.0	-1.0
chr3	128183708	128183838	ENSG00000132394.10|EEFSEC|SUGP2|SUGP2	918	+	3.126575	1.085132	-1.0	-1.0
chr3	128162528	128162863	ENSG00000132394.10|EEFSEC|SUGP2|SUGP2	925	+	3.7939627	1.1237742	-1.0	-1.0
chr3	128239358	128239458	ENSG00000132394.10|EEFSEC|SUGP2|SUGP2	903	+	5.6762524	1.0126841	-1.0	-1.0
chr3	128167218	128167408	ENSG00000132394.10|EEFSEC|SUGP2|SUGP2	922	+	3.2029636	1.1069667	-1.0	-1.0
chr3	128161883	128162378	ENSG00000132394.10|EEFSEC|SUGP2|SUGP2	941	+	3.130475	1.2280945	-1.0	-1.0
chr3	128183853	128183953	ENSG00000132394.10|EEFSEC|SUGP2|SUGP2	918	+	3.1108115	1.0859731	-1.0	-1.0
chr3	128251783	128251888	ENSG00000132394.10|EEFSEC|SUGP2|SUGP2	903	+	5.648827	1.012003	-1.0	-1.0
chr3	128164348	128164473	ENSG00000132394.10|EEFSEC|SUGP2|SUGP2	934	+	3.3762937	1.1800511	-1.0	-1.0
chr3	128182588	128182803	ENSG00000132394.10|EEFSEC|SUGP2|SUGP2	972	+	6.200997	1.5591501	-1.0	-1.0
chr3	128164983	128165113	ENSG00000132394.10|EEFSEC|SUGP2|SUGP2	949	+	5.5358872	1.2928476	-1.0	-1.0
chr3	128167733	128167918	ENSG00000132394.10|EEFSEC|SUGP2|SUGP2	906	+	4.025969	1.0274649	-1.0	-1.0
chr3	128183118	128183293	ENSG00000132394.10|EEFSEC|SUGP2|SUGP2	908	+	5.6865206	1.0343288	-1.0	-1.0
chr3	128289231	128289366	ENSG00000132394.10|EEFSEC|SUGP2|SUGP2	947	+	5.868798	1.2733129	-1.0	-1.0
chr3	128251158	128251288	ENSG00000132394.10|EEFSEC|SUGP2|SUGP2	915	+	5.740615	1.0731117	-1.0	-1.0
chr3	128271496	128271596	ENSG00000132394.10|EEFSEC|SUGP2|SUGP2	903	+	5.648827	1.012003	-1.0	-1.0
chr3	128293256	128293356	ENSG00000132394.10|EEFSEC|SUGP2|SUGP2	909	+	5.6980424	1.0397961	-1.0	-1.0
chr3	128166968	128167098	ENSG00000132394.10|EEFSEC|SUGP2|SUGP2	921	+	5.4873533	1.100876	-1.0	-1.0
chr3	128182823	128183108	ENSG00000132394.10|EEFSEC|SUGP2|SUGP2	952	+	4.8492284	1.3188449	-1.0	-1.0
chr3	128168028	128168303	ENSG00000132394.10|EEFSEC|SUGP2|SUGP2	936	+	3.6191342	1.196241	-1.0	-1.0
chr3	128288191	128288301	ENSG00000132394.10|EEFSEC|SUGP2|SUGP2	924	+	3.8269184	1.1214818	-1.0	-1.0
chr3	128166083	128166428	ENSG00000132394.10|EEFSEC|SUGP2|SUGP2	967	+	4.7720156	1.4874866	-1.0	-1.0
chr3	128166778	128166948	ENSG00000132394.10|EEFSEC|SUGP2|SUGP2	931	+	3.692899	1.1583651	-1.0	-1.0
chr3	128238153	128238303	ENSG00000132394.10|EEFSEC|SUGP2|SUGP2	955	+	5.96334	1.3426417	-1.0	-1.0
chr3	128163198	128163323	ENSG00000132394.10|EEFSEC|SUGP2|SUGP2	920	+	3.128261	1.0975423	-1.0	-1.0
chr3	128290256	128290406	ENSG00000132394.10|EEFSEC|SUGP2|SUGP2	972	+	6.19098	1.5603417	-1.0	-1.0
chr3	128163673	128163793	ENSG00000132394.10|EEFSEC|SUGP2|SUGP2	931	+	5.795902	1.1596347	-1.0	-1.0
chr3	128160763	128160878	ENSG00000132394.10|EEFSEC|SUGP2|SUGP2	939	+	4.8544464	1.2121016	-1.0	-1.0
chr3	128201488	128201598	ENSG00000132394.10|EEFSEC|SUGP2|SUGP2	908	+	5.6980095	1.0379992	-1.0	-1.0
chr3	128166428	128166743	ENSG00000132394.10|EEFSEC|SUGP2|SUGP2	946	+	3.7097747	1.2636744	-1.0	-1.0
chr3	128162918	128163093	ENSG00000132394.10|EEFSEC|SUGP2|SUGP2	928	+	3.6976478	1.1451234	-1.0	-1.0
chr3	128165218	128166048	ENSG00000132394.10|EEFSEC|SUGP2|SUGP2	988	+	5.5428386	1.9332613	-1.0	-1.0
chr3	128181133	128181233	ENSG00000132394.10|EEFSEC|SUGP2|SUGP2	903	+	5.648827	1.012003	-1.0	-1.0
chr3	128168323	128168508	ENSG00000132394.10|EEFSEC|SUGP2|SUGP2	934	+	5.8170395	1.1826969	-1.0	-1.0
chr3	128160393	128160703	ENSG00000132394.10|EEFSEC|SUGP2|SUGP2	991	+	5.592035	2.0427358	-1.0	-1.0
chr3	128159643	128160008	ENSG00000132394.10|EEFSEC|SUGP2|SUGP2	956	+	3.4626095	1.3546432	-1.0	-1.0
chr3	128192058	128192208	ENSG00000132394.10|EEFSEC|SUGP2|SUGP2	928	+	4.588035	1.1401823	-1.0	-1.0
chr3	128161193	128161843	ENSG00000132394.10|EEFSEC|SUGP2|SUGP2	945	+	3.510001	1.2586985	-1.0	-1.0
chr3	128289536	128289666	ENSG00000132394.10|EEFSEC|SUGP2|SUGP2	931	+	4.2280226	1.1614902	-1.0	-1.0
chr3	128183448	128183668	ENSG00000132394.10|EEFSEC|SUGP2|SUGP2	954	+	5.880916	1.3353131	-1.0	-1.0
chr3	128730734	128731004	ENSG00000075785.12|RAB7A|SUGP2|SUGP2	940	+	4.5975304	1.2184088	-1.0	-1.0
chr3	128733979	128734114	ENSG00000075785.12|RAB7A|SUGP2|SUGP2	948	+	4.370412	1.2856302	-1.0	-1.0
chr3	128727994	128728174	ENSG00000075785.12|RAB7A|SUGP2|SUGP2	958	+	5.053244	1.3795962	-1.0	-1.0
chr3	128733439	128733554	ENSG00000075785.12|RAB7A|SUGP2|SUGP2	920	+	3.8083196	1.0992731	-1.0	-1.0
chr3	128783839	128784004	ENSG00000075785.12|RAB7A|SUGP2|SUGP2	909	+	5.2065687	1.0427104	-1.0	-1.0
chr3	128731269	128731399	ENSG00000075785.12|RAB7A|SUGP2|SUGP2	931	+	5.7889028	1.1634569	-1.0	-1.0
chr3	128727704	128727809	ENSG00000075785.12|RAB7A|SUGP2|SUGP2	907	+	5.7001963	1.0330615	-1.0	-1.0
chr3	128727399	128727574	ENSG00000075785.12|RAB7A|SUGP2|SUGP2	959	+	3.669267	1.388397	-1.0	-1.0
chr3	128879840	128879950	ENSG00000177646.18|ACAD9|SUGP2|SUGP2	926	+	3.1727645	1.130255	-1.0	-1.0
chr3	128879985	128880111	ENSG00000177646.18|ACAD9|SUGP2|SUGP2	953	+	3.1287644	1.3252308	-1.0	-1.0
chr3	128880111	128883246	ENSG00000177646.18|ACAD9|SUGP2|SUGP2	999	+	4.7550898	3.2298138	-1.0	-1.0
chr3	128883641	128884521	ENSG00000177646.18|ACAD9|SUGP2|SUGP2	976	+	4.1656885	1.6204689	-1.0	-1.0
chr3	128883281	128883471	ENSG00000177646.18|ACAD9|SUGP2|SUGP2	924	+	2.6092606	1.1212443	-1.0	-1.0
chr3	129102604	129102709	ENSG00000172780.16|RAB43|SUGP2|SUGP2	904	-	3.7266393	1.017934	-1.0	-1.0
chr3	129114399	129114504	ENSG00000172780.16|RAB43|SUGP2|SUGP2	910	-	5.8006883	1.0439771	-1.0	-1.0
chr3	129101029	129101189	ENSG00000172780.16|RAB43|SUGP2|SUGP2	936	-	5.1738963	1.1967584	-1.0	-1.0
chr3	129096879	129096994	ENSG00000172780.16|RAB43|SUGP2|SUGP2	920	-	5.735592	1.0968286	-1.0	-1.0
chr3	129096419	129096854	ENSG00000172780.16|RAB43|SUGP2|SUGP2	981	-	5.4868503	1.7151875	-1.0	-1.0
chr3	129100744	129100864	ENSG00000172780.16|RAB43|SUGP2|SUGP2	946	-	5.893351	1.2709457	-1.0	-1.0
chr3	129101314	129101419	ENSG00000172780.16|RAB43|SUGP2|SUGP2	915	-	3.7894876	1.0708209	-1.0	-1.0
chr3	129119734	129119859	ENSG00000172780.16|RAB43|SUGP2|SUGP2	906	-	5.6778183	1.0290385	-1.0	-1.0
chr3	129099754	129100629	ENSG00000172780.16|RAB43|SUGP2|SUGP2	971	-	3.8727083	1.544314	-1.0	-1.0
chr3	129101829	129102164	ENSG00000172780.16|RAB43|SUGP2|SUGP2	976	-	5.898451	1.6269543	-1.0	-1.0
chr3	129096134	129096369	ENSG00000172780.16|RAB43|SUGP2|SUGP2	953	-	5.1441503	1.328524	-1.0	-1.0
chr3	129097089	129098719	ENSG00000172780.16|RAB43|SUGP2|SUGP2	979	-	4.2509637	1.6860825	-1.0	-1.0
chr3	129102604	129102709	ENSG00000261796.1|ISY1-RAB43|SUGP2|SUGP2	905	-	3.7266393	1.0208051	-1.0	-1.0
chr3	129114399	129114504	ENSG00000261796.1|ISY1-RAB43|SUGP2|SUGP2	909	-	5.8006883	1.0432656	-1.0	-1.0
chr3	129101029	129101189	ENSG00000261796.1|ISY1-RAB43|SUGP2|SUGP2	936	-	5.1738963	1.1967492	-1.0	-1.0
chr3	129096879	129096994	ENSG00000261796.1|ISY1-RAB43|SUGP2|SUGP2	920	-	5.735592	1.0970261	-1.0	-1.0
chr3	129096419	129096854	ENSG00000261796.1|ISY1-RAB43|SUGP2|SUGP2	981	-	5.4868503	1.7153035	-1.0	-1.0
chr3	129100744	129100864	ENSG00000261796.1|ISY1-RAB43|SUGP2|SUGP2	946	-	5.893351	1.2709311	-1.0	-1.0
chr3	129101314	129101419	ENSG00000261796.1|ISY1-RAB43|SUGP2|SUGP2	915	-	3.7894876	1.0714629	-1.0	-1.0
chr3	129119734	129119859	ENSG00000261796.1|ISY1-RAB43|SUGP2|SUGP2	906	-	5.6778183	1.0290385	-1.0	-1.0
chr3	129099754	129100629	ENSG00000261796.1|ISY1-RAB43|SUGP2|SUGP2	971	-	3.8727083	1.544362	-1.0	-1.0
chr3	129101829	129102164	ENSG00000261796.1|ISY1-RAB43|SUGP2|SUGP2	976	-	5.898451	1.6269463	-1.0	-1.0
chr3	129096134	129096369	ENSG00000261796.1|ISY1-RAB43|SUGP2|SUGP2	953	-	5.1441503	1.3288696	-1.0	-1.0
chr3	129097089	129098719	ENSG00000261796.1|ISY1-RAB43|SUGP2|SUGP2	979	-	4.2433925	1.6833005	-1.0	-1.0
chr3	129781532	129781682	ENSG00000172765.16|TMCC1|SUGP2|SUGP2	948	-	5.9256907	1.2826936	-1.0	-1.0
chr3	129807647	129807782	ENSG00000172765.16|TMCC1|SUGP2|SUGP2	936	-	5.822457	1.1946622	-1.0	-1.0
chr3	129782077	129782407	ENSG00000172765.16|TMCC1|SUGP2|SUGP2	956	-	4.2288527	1.3605026	-1.0	-1.0
chr3	129815057	129815237	ENSG00000172765.16|TMCC1|SUGP2|SUGP2	949	-	4.818266	1.2927824	-1.0	-1.0
chr3	129815457	129815672	ENSG00000172765.16|TMCC1|SUGP2|SUGP2	991	-	5.3594427	2.0421605	-1.0	-1.0
chr3	129816262	129816457	ENSG00000172765.16|TMCC1|SUGP2|SUGP2	952	-	5.038775	1.3214369	-1.0	-1.0
chr3	129836546	129836701	ENSG00000172765.16|TMCC1|SUGP2|SUGP2	940	-	5.8721485	1.2245773	-1.0	-1.0
chr3	129837131	129837246	ENSG00000172765.16|TMCC1|SUGP2|SUGP2	918	-	5.7946844	1.0840534	-1.0	-1.0
chr3	129686549	129686689	ENSG00000172765.16|TMCC1|SUGP2|SUGP2	925	-	3.850416	1.1261102	-1.0	-1.0
chr3	129836901	129837031	ENSG00000172765.16|TMCC1|SUGP2|SUGP2	919	-	5.1034093	1.0895289	-1.0	-1.0
chr3	129655578	129655683	ENSG00000172765.16|TMCC1|SUGP2|SUGP2	907	-	5.6902084	1.0337006	-1.0	-1.0
chr3	129703527	129703652	ENSG00000172765.16|TMCC1|SUGP2|SUGP2	905	-	5.663992	1.0206709	-1.0	-1.0
chr3	129888744	129888934	ENSG00000172765.16|TMCC1|SUGP2|SUGP2	909	-	5.7116485	1.0425053	-1.0	-1.0
chr3	129888329	129888479	ENSG00000172765.16|TMCC1|SUGP2|SUGP2	952	-	5.959802	1.3161242	-1.0	-1.0
chr3	129781392	129781492	ENSG00000172765.16|TMCC1|SUGP2|SUGP2	910	-	5.7375927	1.0481113	-1.0	-1.0
chr3	129814707	129814807	ENSG00000172765.16|TMCC1|SUGP2|SUGP2	903	-	5.655699	1.0136155	-1.0	-1.0
chr3	129701107	129701237	ENSG00000172765.16|TMCC1|SUGP2|SUGP2	913	-	5.728615	1.0584399	-1.0	-1.0
chr3	130925450	130925640	ENSG00000017260.19|ATP2C1|SUGP2|SUGP2	952	+	5.963524	1.3177938	-1.0	-1.0
chr3	130924145	130924275	ENSG00000017260.19|ATP2C1|SUGP2|SUGP2	942	+	5.8458347	1.2391115	-1.0	-1.0
chr3	131473294	131473399	ENSG00000114686.8|MRPL3|SUGP2|SUGP2	903	-	5.6728225	1.0128093	-1.0	-1.0
chr3	132594938	132595183	ENSG00000240303.7|ACAD11|SUGP2|SUGP2	948	-	5.4276767	1.286438	-1.0	-1.0
chr3	132613850	132613985	ENSG00000240303.7|ACAD11|SUGP2|SUGP2	912	-	2.5348144	1.0576631	-1.0	-1.0
chr3	132608820	132608925	ENSG00000240303.7|ACAD11|SUGP2|SUGP2	939	-	5.859545	1.2163897	-1.0	-1.0
chr3	132594463	132594683	ENSG00000240303.7|ACAD11|SUGP2|SUGP2	983	-	6.4641767	1.7777175	-1.0	-1.0
chr3	132581033	132581168	ENSG00000240303.7|ACAD11|SUGP2|SUGP2	930	-	5.781771	1.1520094	-1.0	-1.0
chr3	132593648	132593813	ENSG00000240303.7|ACAD11|SUGP2|SUGP2	932	-	5.8171973	1.1667284	-1.0	-1.0
chr3	132593893	132594203	ENSG00000240303.7|ACAD11|SUGP2|SUGP2	950	-	5.35826	1.3027109	-1.0	-1.0
chr3	132580678	132580923	ENSG00000240303.7|ACAD11|SUGP2|SUGP2	947	-	5.9197826	1.2772882	-1.0	-1.0
chr3	132595258	132595408	ENSG00000240303.7|ACAD11|SUGP2|SUGP2	943	-	4.241103	1.2439735	-1.0	-1.0
chr3	132581403	132581533	ENSG00000240303.7|ACAD11|SUGP2|SUGP2	910	-	5.703375	1.0478462	-1.0	-1.0
chr3	132594938	132595183	ENSG00000274810.4|NPHP3-ACAD11|SUGP2|SUGP2	948	-	5.4276767	1.2867081	-1.0	-1.0
chr3	132613850	132613985	ENSG00000274810.4|NPHP3-ACAD11|SUGP2|SUGP2	913	-	2.5348144	1.0584408	-1.0	-1.0
chr3	132608820	132608925	ENSG00000274810.4|NPHP3-ACAD11|SUGP2|SUGP2	939	-	5.859545	1.215663	-1.0	-1.0
chr3	132594463	132594683	ENSG00000274810.4|NPHP3-ACAD11|SUGP2|SUGP2	983	-	6.4641767	1.777641	-1.0	-1.0
chr3	132581033	132581168	ENSG00000274810.4|NPHP3-ACAD11|SUGP2|SUGP2	930	-	5.781771	1.1519707	-1.0	-1.0
chr3	132593648	132593813	ENSG00000274810.4|NPHP3-ACAD11|SUGP2|SUGP2	932	-	5.8171973	1.1666307	-1.0	-1.0
chr3	132593893	132594203	ENSG00000274810.4|NPHP3-ACAD11|SUGP2|SUGP2	950	-	5.35826	1.3026166	-1.0	-1.0
chr3	132580678	132580923	ENSG00000274810.4|NPHP3-ACAD11|SUGP2|SUGP2	947	-	5.9197826	1.2773525	-1.0	-1.0
chr3	132595258	132595408	ENSG00000274810.4|NPHP3-ACAD11|SUGP2|SUGP2	943	-	4.241103	1.2444564	-1.0	-1.0
chr3	132581403	132581533	ENSG00000274810.4|NPHP3-ACAD11|SUGP2|SUGP2	910	-	5.703375	1.0477996	-1.0	-1.0
chr3	133648118	133648248	ENSG00000163781.12|TOPBP1|SUGP2|SUGP2	923	-	5.769885	1.115742	-1.0	-1.0
chr3	133754761	133754861	ENSG00000091513.14|TF|SUGP2|SUGP2	913	+	2.2730825	1.0583824	-1.0	-1.0
chr3	133772416	133772551	ENSG00000091513.14|TF|SUGP2|SUGP2	911	+	2.307034	1.0494881	-1.0	-1.0
chr3	133772781	133772906	ENSG00000091513.14|TF|SUGP2|SUGP2	921	+	2.8189814	1.1011456	-1.0	-1.0
chr3	133755071	133755171	ENSG00000091513.14|TF|SUGP2|SUGP2	909	+	2.5120862	1.0397961	-1.0	-1.0
chr3	133813234	133813344	ENSG00000144867.11|SRPRB|SUGP2|SUGP2	901	+	5.6419134	1.0061449	-1.0	-1.0
chr3	133812939	133813214	ENSG00000144867.11|SRPRB|SUGP2|SUGP2	988	+	5.7360244	1.9172539	-1.0	-1.0
chr3	133812774	133812879	ENSG00000144867.11|SRPRB|SUGP2|SUGP2	915	+	5.741228	1.0719306	-1.0	-1.0
chr3	133813949	133814079	ENSG00000144867.11|SRPRB|SUGP2|SUGP2	947	+	5.87243	1.278666	-1.0	-1.0
chr3	133814729	133815154	ENSG00000144867.11|SRPRB|SUGP2|SUGP2	956	+	5.619113	1.3533292	-1.0	-1.0
chr3	133813589	133813714	ENSG00000144867.11|SRPRB|SUGP2|SUGP2	937	+	5.8181295	1.1999589	-1.0	-1.0
chr3	134197874	134197974	ENSG00000163785.12|RYK|SUGP2|SUGP2	907	-	5.6913276	1.0292499	-1.0	-1.0
chr3	134219122	134219257	ENSG00000163785.12|RYK|SUGP2|SUGP2	913	-	5.722414	1.0603722	-1.0	-1.0
chr3	134166768	134166878	ENSG00000163785.12|RYK|SUGP2|SUGP2	909	-	5.72305	1.040885	-1.0	-1.0
chr3	134201309	134201449	ENSG00000163785.12|RYK|SUGP2|SUGP2	945	-	3.8915257	1.2567346	-1.0	-1.0
chr3	134201099	134201219	ENSG00000163785.12|RYK|SUGP2|SUGP2	957	-	4.961098	1.3657784	-1.0	-1.0
chr3	134236659	134236789	ENSG00000163785.12|RYK|SUGP2|SUGP2	905	-	5.6676435	1.0221255	-1.0	-1.0
chr3	134245629	134245974	ENSG00000163785.12|RYK|SUGP2|SUGP2	966	-	6.1092534	1.4626641	-1.0	-1.0
chr3	134198514	134198749	ENSG00000163785.12|RYK|SUGP2|SUGP2	979	-	4.400294	1.6715672	-1.0	-1.0
chr3	134200719	134200829	ENSG00000163785.12|RYK|SUGP2|SUGP2	963	-	5.426926	1.4315898	-1.0	-1.0
chr3	134170793	134170993	ENSG00000163785.12|RYK|SUGP2|SUGP2	938	-	5.8432937	1.209849	-1.0	-1.0
chr3	134198999	134199579	ENSG00000163785.12|RYK|SUGP2|SUGP2	952	-	4.2627134	1.3206933	-1.0	-1.0
chr3	134169013	134169203	ENSG00000163785.12|RYK|SUGP2|SUGP2	933	-	5.8078194	1.1721416	-1.0	-1.0
chr3	134526891	134527031	ENSG00000182923.16|CEP63|SUGP2|SUGP2	907	+	5.6797624	1.0310472	-1.0	-1.0
chr3	136183618	136183733	ENSG00000174579.3|MSL2|SUGP2|SUGP2	911	-	3.7249916	1.0489674	-1.0	-1.0
chr3	136825157	136825257	ENSG00000168917.8|SLC35G2|SUGP2|SUGP2	901	+	5.6419134	1.0061449	-1.0	-1.0
chr3	136827307	136827407	ENSG00000168917.8|SLC35G2|SUGP2|SUGP2	917	+	5.758478	1.0829426	-1.0	-1.0
chr3	136826562	136826762	ENSG00000168917.8|SLC35G2|SUGP2|SUGP2	974	+	3.2455647	1.5853151	-1.0	-1.0
chr3	136937129	136937229	ENSG00000158092.6|NCK1|SUGP2|SUGP2	903	+	5.648827	1.012003	-1.0	-1.0
chr3	136938199	136938309	ENSG00000158092.6|NCK1|SUGP2|SUGP2	909	+	5.692763	1.0393203	-1.0	-1.0
chr3	136899661	136899856	ENSG00000158092.6|NCK1|SUGP2|SUGP2	948	+	5.904017	1.2848866	-1.0	-1.0
chr3	136937814	136937934	ENSG00000158092.6|NCK1|SUGP2|SUGP2	917	+	5.758478	1.0829426	-1.0	-1.0
chr3	136894151	136894291	ENSG00000158092.6|NCK1|SUGP2|SUGP2	914	+	5.751587	1.0640597	-1.0	-1.0
chr3	136901051	136901246	ENSG00000158092.6|NCK1|SUGP2|SUGP2	941	+	5.8740206	1.2293147	-1.0	-1.0
chr3	136937424	136937529	ENSG00000158092.6|NCK1|SUGP2|SUGP2	953	+	5.9513216	1.3279364	-1.0	-1.0
chr3	136901371	136901571	ENSG00000158092.6|NCK1|SUGP2|SUGP2	962	+	5.5326996	1.4237669	-1.0	-1.0
chr3	136899856	136900076	ENSG00000158092.6|NCK1|SUGP2|SUGP2	969	+	6.1480675	1.5024035	-1.0	-1.0
chr3	138188840	138188985	ENSG00000114098.17|ARMC8|SUGP2|SUGP2	913	+	3.743966	1.0584371	-1.0	-1.0
chr3	138257897	138257997	ENSG00000114098.17|ARMC8|SUGP2|SUGP2	903	+	3.6913517	1.012003	-1.0	-1.0
chr3	138284991	138285126	ENSG00000114098.17|ARMC8|SUGP2|SUGP2	931	+	5.823737	1.1634907	-1.0	-1.0
chr3	138285266	138285366	ENSG00000114098.17|ARMC8|SUGP2|SUGP2	912	+	5.7244315	1.0537857	-1.0	-1.0
chr3	138286921	138287021	ENSG00000114098.17|ARMC8|SUGP2|SUGP2	948	+	5.860386	1.2811432	-1.0	-1.0
chr3	138204535	138204635	ENSG00000114098.17|ARMC8|SUGP2|SUGP2	902	+	5.6831417	1.008611	-1.0	-1.0
chr3	138260767	138260867	ENSG00000114098.17|ARMC8|SUGP2|SUGP2	909	+	3.7154448	1.0397961	-1.0	-1.0
chr3	138285656	138285766	ENSG00000114098.17|ARMC8|SUGP2|SUGP2	913	+	5.72474	1.0609835	-1.0	-1.0
chr3	138259897	138260012	ENSG00000114098.17|ARMC8|SUGP2|SUGP2	910	+	4.715751	1.0459845	-1.0	-1.0
chr3	138260207	138260307	ENSG00000114098.17|ARMC8|SUGP2|SUGP2	903	+	3.6699202	1.012003	-1.0	-1.0
chr3	138260587	138260727	ENSG00000114098.17|ARMC8|SUGP2|SUGP2	928	+	3.1701677	1.1414809	-1.0	-1.0
chr3	138286346	138286446	ENSG00000114098.17|ARMC8|SUGP2|SUGP2	903	+	5.648827	1.012003	-1.0	-1.0
chr3	138189695	138189795	ENSG00000114098.17|ARMC8|SUGP2|SUGP2	913	+	3.7456553	1.0620233	-1.0	-1.0
chr3	138538372	138538567	ENSG00000114107.8|CEP70|SUGP2|SUGP2	948	-	4.67379	1.2861083	-1.0	-1.0
chr3	138538162	138538262	ENSG00000114107.8|CEP70|SUGP2|SUGP2	901	-	5.6776276	1.0034397	-1.0	-1.0
chr3	138559272	138559467	ENSG00000114107.8|CEP70|SUGP2|SUGP2	945	-	5.940003	1.2622659	-1.0	-1.0
chr3	138537997	138538127	ENSG00000114107.8|CEP70|SUGP2|SUGP2	907	-	5.680937	1.0301706	-1.0	-1.0
chr3	138579349	138579464	ENSG00000114107.8|CEP70|SUGP2|SUGP2	907	-	5.6767597	1.0294207	-1.0	-1.0
chr3	138561997	138562107	ENSG00000114107.8|CEP70|SUGP2|SUGP2	908	-	5.7323656	1.0338757	-1.0	-1.0
chr3	138558782	138558897	ENSG00000114107.8|CEP70|SUGP2|SUGP2	903	-	5.653408	1.013078	-1.0	-1.0
chr3	138559632	138559822	ENSG00000114107.8|CEP70|SUGP2|SUGP2	964	-	4.5405807	1.4384451	-1.0	-1.0
chr3	138539822	138539927	ENSG00000114107.8|CEP70|SUGP2|SUGP2	905	-	5.669978	1.0229704	-1.0	-1.0
chr3	138674613	138674713	ENSG00000051382.8|PIK3CB|SUGP2|SUGP2	903	-	3.0125787	1.012003	-1.0	-1.0
chr3	138703095	138703230	ENSG00000051382.8|PIK3CB|SUGP2|SUGP2	933	-	4.3667	1.1710033	-1.0	-1.0
chr3	138673018	138673198	ENSG00000051382.8|PIK3CB|SUGP2|SUGP2	924	-	5.0192113	1.1204401	-1.0	-1.0
chr3	138675173	138675793	ENSG00000051382.8|PIK3CB|SUGP2|SUGP2	957	-	3.6008978	1.3637278	-1.0	-1.0
chr3	138673743	138674078	ENSG00000051382.8|PIK3CB|SUGP2|SUGP2	978	-	4.367668	1.65328	-1.0	-1.0
chr3	138672428	138672588	ENSG00000051382.8|PIK3CB|SUGP2|SUGP2	944	-	5.4720755	1.254581	-1.0	-1.0
chr3	138673228	138673693	ENSG00000051382.8|PIK3CB|SUGP2|SUGP2	973	-	4.3810678	1.5748264	-1.0	-1.0
chr3	138674323	138674423	ENSG00000051382.8|PIK3CB|SUGP2|SUGP2	963	-	6.05528	1.4342916	-1.0	-1.0
chr3	138672158	138672333	ENSG00000051382.8|PIK3CB|SUGP2|SUGP2	928	-	4.2134886	1.1435193	-1.0	-1.0
chr3	139364642	139364807	ENSG00000184432.9|COPB2|SUGP2|SUGP2	934	-	3.6294534	1.1792079	-1.0	-1.0
chr3	139362897	139363017	ENSG00000184432.9|COPB2|SUGP2|SUGP2	908	-	5.690726	1.038062	-1.0	-1.0
chr3	139365202	139365592	ENSG00000184432.9|COPB2|SUGP2|SUGP2	955	-	5.516283	1.348628	-1.0	-1.0
chr3	139364152	139364622	ENSG00000184432.9|COPB2|SUGP2|SUGP2	981	-	5.1301217	1.71811	-1.0	-1.0
chr3	139363062	139363207	ENSG00000184432.9|COPB2|SUGP2|SUGP2	948	-	5.908719	1.2874675	-1.0	-1.0
chr3	139491265	139491445	ENSG00000248932.5|AC097103.2|SUGP2|SUGP2	955	+	5.970686	1.3437327	-1.0	-1.0
chr3	139397434	139397559	ENSG00000248932.5|AC097103.2|SUGP2|SUGP2	917	+	5.738996	1.0785764	-1.0	-1.0
chr3	139398434	139398559	ENSG00000248932.5|AC097103.2|SUGP2|SUGP2	912	+	5.7185817	1.0534078	-1.0	-1.0
chr3	139417984	139418094	ENSG00000248932.5|AC097103.2|SUGP2|SUGP2	911	+	5.723764	1.0530299	-1.0	-1.0
chr3	139398334	139398434	ENSG00000248932.5|AC097103.2|SUGP2|SUGP2	939	+	5.8654075	1.2139052	-1.0	-1.0
chr3	139414544	139414679	ENSG00000248932.5|AC097103.2|SUGP2|SUGP2	948	+	5.894261	1.2812572	-1.0	-1.0
chr3	139491680	139491825	ENSG00000248932.5|AC097103.2|SUGP2|SUGP2	910	+	5.708022	1.046079	-1.0	-1.0
chr3	139416554	139416724	ENSG00000248932.5|AC097103.2|SUGP2|SUGP2	922	+	5.758361	1.107748	-1.0	-1.0
chr3	140945149	140945254	ENSG00000114120.11|SLC25A36|SUGP2|SUGP2	915	+	5.734764	1.0681012	-1.0	-1.0
chr3	140954474	140954609	ENSG00000114120.11|SLC25A36|SUGP2|SUGP2	908	+	5.6905007	1.0353776	-1.0	-1.0
chr3	140950274	140951114	ENSG00000114120.11|SLC25A36|SUGP2|SUGP2	983	+	4.51957	1.7812544	-1.0	-1.0
chr3	140951174	140951384	ENSG00000114120.11|SLC25A36|SUGP2|SUGP2	973	+	5.654159	1.575202	-1.0	-1.0
chr3	140948769	140948884	ENSG00000114120.11|SLC25A36|SUGP2|SUGP2	909	+	5.6941786	1.0391023	-1.0	-1.0
chr3	141415976	141416121	ENSG00000177311.11|ZBTB38|SUGP2|SUGP2	942	+	5.8656	1.2386196	-1.0	-1.0
chr3	141392885	141393000	ENSG00000177311.11|ZBTB38|SUGP2|SUGP2	928	+	5.8316894	1.140789	-1.0	-1.0
chr3	141392718	141392870	ENSG00000177311.11|ZBTB38|SUGP2|SUGP2	972	+	6.1899133	1.5594344	-1.0	-1.0
chr3	141392074	141392399	ENSG00000177311.11|ZBTB38|SUGP2|SUGP2	939	+	3.7989655	1.2129896	-1.0	-1.0
chr3	141416251	141416446	ENSG00000177311.11|ZBTB38|SUGP2|SUGP2	975	+	6.294014	1.6102569	-1.0	-1.0
chr3	141397263	141397363	ENSG00000177311.11|ZBTB38|SUGP2|SUGP2	924	+	5.810333	1.1170003	-1.0	-1.0
chr3	141393060	141393310	ENSG00000177311.11|ZBTB38|SUGP2|SUGP2	913	+	5.734202	1.0596403	-1.0	-1.0
chr3	141547449	141547594	ENSG00000155903.11|RASA2|SUGP2|SUGP2	914	+	4.4198723	1.0666872	-1.0	-1.0
chr3	141543439	141543579	ENSG00000155903.11|RASA2|SUGP2|SUGP2	903	+	5.6694	1.0128093	-1.0	-1.0
chr3	141546614	141546969	ENSG00000155903.11|RASA2|SUGP2|SUGP2	976	+	5.3054967	1.6220578	-1.0	-1.0
chr3	141551184	141551334	ENSG00000155903.11|RASA2|SUGP2|SUGP2	929	+	3.8439143	1.1499605	-1.0	-1.0
chr3	141551519	141551644	ENSG00000155903.11|RASA2|SUGP2|SUGP2	914	+	3.2259824	1.0678774	-1.0	-1.0
chr3	141548049	141548329	ENSG00000155903.11|RASA2|SUGP2|SUGP2	976	+	4.2227373	1.6288826	-1.0	-1.0
chr3	141491156	141491256	ENSG00000155903.11|RASA2|SUGP2|SUGP2	944	+	5.846873	1.2535315	-1.0	-1.0
chr3	141547229	141547369	ENSG00000155903.11|RASA2|SUGP2|SUGP2	908	+	5.753599	1.0368595	-1.0	-1.0
chr3	141544119	141544534	ENSG00000155903.11|RASA2|SUGP2|SUGP2	928	+	4.7453537	1.1398864	-1.0	-1.0
chr3	141490711	141490856	ENSG00000155903.11|RASA2|SUGP2|SUGP2	905	+	5.6717954	1.0210526	-1.0	-1.0
chr3	141548439	141549449	ENSG00000155903.11|RASA2|SUGP2|SUGP2	980	+	4.6664295	1.7051926	-1.0	-1.0
chr3	141549474	141549674	ENSG00000155903.11|RASA2|SUGP2|SUGP2	990	+	5.5169654	1.9928615	-1.0	-1.0
chr3	141547689	141548039	ENSG00000155903.11|RASA2|SUGP2|SUGP2	976	+	4.702252	1.6136736	-1.0	-1.0
chr3	141550914	141551064	ENSG00000155903.11|RASA2|SUGP2|SUGP2	918	+	5.730025	1.0843089	-1.0	-1.0
chr3	141546979	141547109	ENSG00000155903.11|RASA2|SUGP2|SUGP2	936	+	5.8454227	1.1936171	-1.0	-1.0
chr3	142073504	142073654	ENSG00000114126.17|TFDP2|SUGP2|SUGP2	962	-	6.0375547	1.4159715	-1.0	-1.0
chr3	142083699	142083869	ENSG00000114126.17|TFDP2|SUGP2|SUGP2	945	-	5.880354	1.2627614	-1.0	-1.0
chr3	142078514	142078714	ENSG00000114126.17|TFDP2|SUGP2|SUGP2	988	-	5.805163	1.9346728	-1.0	-1.0
chr3	142082414	142082799	ENSG00000114126.17|TFDP2|SUGP2|SUGP2	977	-	4.960928	1.630648	-1.0	-1.0
chr3	142082814	142082949	ENSG00000114126.17|TFDP2|SUGP2|SUGP2	942	-	3.945128	1.2354939	-1.0	-1.0
chr3	142148955	142149182	ENSG00000114126.17|TFDP2|SUGP2|SUGP2	953	-	4.570234	1.3288671	-1.0	-1.0
chr3	142075084	142075209	ENSG00000114126.17|TFDP2|SUGP2|SUGP2	955	-	5.970329	1.3462884	-1.0	-1.0
chr3	142078004	142078129	ENSG00000114126.17|TFDP2|SUGP2|SUGP2	923	-	5.8037353	1.1144065	-1.0	-1.0
chr3	142073134	142073334	ENSG00000114126.17|TFDP2|SUGP2|SUGP2	954	-	5.530404	1.3340384	-1.0	-1.0
chr3	142073719	142073854	ENSG00000114126.17|TFDP2|SUGP2|SUGP2	934	-	5.8085637	1.1831307	-1.0	-1.0
chr3	142078404	142078504	ENSG00000114126.17|TFDP2|SUGP2|SUGP2	902	-	3.035818	1.0107177	-1.0	-1.0
chr3	142082049	142082349	ENSG00000114126.17|TFDP2|SUGP2|SUGP2	953	-	4.0397053	1.3259599	-1.0	-1.0
chr3	142077334	142077509	ENSG00000114126.17|TFDP2|SUGP2|SUGP2	935	-	5.8303595	1.1866573	-1.0	-1.0
chr3	142148175	142148420	ENSG00000114126.17|TFDP2|SUGP2|SUGP2	953	-	4.040832	1.3303869	-1.0	-1.0
chr3	142074959	142075059	ENSG00000114126.17|TFDP2|SUGP2|SUGP2	909	-	3.059931	1.0406222	-1.0	-1.0
chr3	142071604	142071844	ENSG00000114126.17|TFDP2|SUGP2|SUGP2	941	-	4.2401195	1.2293389	-1.0	-1.0
chr3	142076699	142076859	ENSG00000114126.17|TFDP2|SUGP2|SUGP2	937	-	4.781123	1.1991427	-1.0	-1.0
chr3	142080169	142080329	ENSG00000114126.17|TFDP2|SUGP2|SUGP2	916	-	4.38157	1.075174	-1.0	-1.0
chr3	142079364	142079674	ENSG00000114126.17|TFDP2|SUGP2|SUGP2	962	-	5.7225113	1.4170868	-1.0	-1.0
chr3	142147625	142147760	ENSG00000114126.17|TFDP2|SUGP2|SUGP2	955	-	5.9846697	1.3420278	-1.0	-1.0
chr3	142072829	142073069	ENSG00000114126.17|TFDP2|SUGP2|SUGP2	957	-	4.7836514	1.3713176	-1.0	-1.0
chr3	142147215	142147335	ENSG00000114126.17|TFDP2|SUGP2|SUGP2	941	-	5.857455	1.2296722	-1.0	-1.0
chr3	142080404	142080699	ENSG00000114126.17|TFDP2|SUGP2|SUGP2	934	-	4.9418426	1.1808687	-1.0	-1.0
chr3	142071889	142072719	ENSG00000114126.17|TFDP2|SUGP2|SUGP2	986	-	5.887973	1.8575867	-1.0	-1.0
chr3	142083889	142084134	ENSG00000114126.17|TFDP2|SUGP2|SUGP2	924	-	4.650795	1.1201651	-1.0	-1.0
chr3	142073359	142073474	ENSG00000114126.17|TFDP2|SUGP2|SUGP2	906	-	5.676749	1.0283594	-1.0	-1.0
chr3	142081619	142081989	ENSG00000114126.17|TFDP2|SUGP2|SUGP2	955	-	5.277723	1.3459574	-1.0	-1.0
chr3	142148480	142148870	ENSG00000114126.17|TFDP2|SUGP2|SUGP2	984	-	6.239762	1.7892603	-1.0	-1.0
chr3	142083374	142083489	ENSG00000114126.17|TFDP2|SUGP2|SUGP2	925	-	3.8502305	1.1264282	-1.0	-1.0
chr3	142147360	142147530	ENSG00000114126.17|TFDP2|SUGP2|SUGP2	929	-	3.8771126	1.1463885	-1.0	-1.0
chr3	142080774	142081329	ENSG00000114126.17|TFDP2|SUGP2|SUGP2	974	-	5.4879313	1.5874927	-1.0	-1.0
chr3	142077104	142077324	ENSG00000114126.17|TFDP2|SUGP2|SUGP2	953	-	4.60106	1.3319767	-1.0	-1.0
chr3	142374348	142374498	ENSG00000114127.10|XRN1|SUGP2|SUGP2	965	-	5.56018	1.4510292	-1.0	-1.0
chr3	142378909	142379539	ENSG00000114127.10|XRN1|SUGP2|SUGP2	963	-	4.0082183	1.4306563	-1.0	-1.0
chr3	142374028	142374343	ENSG00000114127.10|XRN1|SUGP2|SUGP2	955	-	5.12978	1.3494238	-1.0	-1.0
chr3	142372663	142373143	ENSG00000114127.10|XRN1|SUGP2|SUGP2	985	-	5.3617797	1.8302293	-1.0	-1.0
chr3	142378779	142378889	ENSG00000114127.10|XRN1|SUGP2|SUGP2	903	-	5.684529	1.0136155	-1.0	-1.0
chr3	142373518	142373818	ENSG00000114127.10|XRN1|SUGP2|SUGP2	934	-	5.8343616	1.1808414	-1.0	-1.0
chr3	142339374	142339599	ENSG00000114127.10|XRN1|SUGP2|SUGP2	956	-	5.0243454	1.3539209	-1.0	-1.0
chr3	142377674	142378484	ENSG00000114127.10|XRN1|SUGP2|SUGP2	974	-	4.157523	1.5898516	-1.0	-1.0
chr3	142339699	142339894	ENSG00000114127.10|XRN1|SUGP2|SUGP2	978	-	4.2209163	1.6651644	-1.0	-1.0
chr3	142372158	142372318	ENSG00000114127.10|XRN1|SUGP2|SUGP2	925	-	3.6205962	1.1234488	-1.0	-1.0
chr3	142342809	142342914	ENSG00000114127.10|XRN1|SUGP2|SUGP2	905	-	5.669978	1.0229704	-1.0	-1.0
chr3	142372318	142372613	ENSG00000114127.10|XRN1|SUGP2|SUGP2	933	-	3.8036	1.1724635	-1.0	-1.0
chr3	142374528	142374723	ENSG00000114127.10|XRN1|SUGP2|SUGP2	943	-	4.203501	1.2436129	-1.0	-1.0
chr3	142371943	142372093	ENSG00000114127.10|XRN1|SUGP2|SUGP2	918	-	5.7494583	1.0887854	-1.0	-1.0
chr3	142379809	142379974	ENSG00000114127.10|XRN1|SUGP2|SUGP2	909	-	3.7485666	1.0386434	-1.0	-1.0
chr3	142374838	142375008	ENSG00000114127.10|XRN1|SUGP2|SUGP2	946	-	5.921375	1.2708935	-1.0	-1.0
chr3	142506593	142506938	ENSG00000175054.14|ATR|SUGP2|SUGP2	977	-	5.759111	1.6421477	-1.0	-1.0
chr3	142506413	142506593	ENSG00000175054.14|ATR|SUGP2|SUGP2	944	-	3.7692597	1.2520022	-1.0	-1.0
chr3	142505918	142506368	ENSG00000175054.14|ATR|SUGP2|SUGP2	949	-	5.9171915	1.2899386	-1.0	-1.0
chr3	142505693	142505843	ENSG00000175054.14|ATR|SUGP2|SUGP2	944	-	5.178055	1.2500532	-1.0	-1.0
chr3	142761970	142762110	ENSG00000144935.14|TRPC1|SUGP2|SUGP2	906	+	5.673096	1.02484	-1.0	-1.0
chr3	142761650	142761755	ENSG00000144935.14|TRPC1|SUGP2|SUGP2	905	+	3.6854491	1.0212193	-1.0	-1.0
chr3	142763485	142763595	ENSG00000144935.14|TRPC1|SUGP2|SUGP2	903	+	5.655699	1.0136155	-1.0	-1.0
chr3	146101766	146102131	ENSG00000152952.11|PLOD2|SUGP2|SUGP2	971	-	2.8138616	1.543033	-1.0	-1.0
chr3	146138389	146138489	ENSG00000152952.11|PLOD2|SUGP2|SUGP2	909	-	3.7154448	1.0398189	-1.0	-1.0
chr3	146100776	146101591	ENSG00000152952.11|PLOD2|SUGP2|SUGP2	981	-	2.736383	1.711929	-1.0	-1.0
chr3	146160614	146160779	ENSG00000152952.11|PLOD2|SUGP2|SUGP2	931	-	3.070492	1.1582248	-1.0	-1.0
chr3	146137264	146137374	ENSG00000152952.11|PLOD2|SUGP2|SUGP2	903	-	3.6699202	1.0119059	-1.0	-1.0
chr3	146157024	146157144	ENSG00000152952.11|PLOD2|SUGP2|SUGP2	913	-	3.0851295	1.0625303	-1.0	-1.0
chr3	146138664	146138794	ENSG00000152952.11|PLOD2|SUGP2|SUGP2	915	-	2.52082	1.0708303	-1.0	-1.0
chr3	146156549	146156654	ENSG00000152952.11|PLOD2|SUGP2|SUGP2	909	-	5.6980424	1.0397961	-1.0	-1.0
chr3	146157169	146157269	ENSG00000152952.11|PLOD2|SUGP2|SUGP2	912	-	3.102264	1.0537857	-1.0	-1.0
chr3	146160079	146160284	ENSG00000152952.11|PLOD2|SUGP2|SUGP2	967	-	4.3333764	1.4811951	-1.0	-1.0
chr3	146132044	146132164	ENSG00000152952.11|PLOD2|SUGP2|SUGP2	906	-	3.6936162	1.0250576	-1.0	-1.0
chr3	146100146	146100776	ENSG00000152952.11|PLOD2|SUGP2|SUGP2	989	-	3.087735	1.9561524	-1.0	-1.0
chr3	146139109	146139229	ENSG00000152952.11|PLOD2|SUGP2|SUGP2	938	-	3.5140202	1.2042332	-1.0	-1.0
chr3	146159774	146159949	ENSG00000152952.11|PLOD2|SUGP2|SUGP2	925	-	2.445014	1.1241964	-1.0	-1.0
chr3	146137564	146137784	ENSG00000152952.11|PLOD2|SUGP2|SUGP2	921	-	5.3080034	1.1038207	-1.0	-1.0
chr3	146216816	146217841	ENSG00000114698.14|PLSCR4|SUGP2|SUGP2	968	-	3.3137772	1.4985206	-1.0	-1.0
chr3	149054129	149054239	ENSG00000071794.15|HLTF|SUGP2|SUGP2	916	-	5.7454095	1.0773413	-1.0	-1.0
chr3	149188592	149188837	ENSG00000047457.13|CP|SUGP2|SUGP2	976	-	4.0840983	1.6283776	-1.0	-1.0
chr3	149188907	149189087	ENSG00000047457.13|CP|SUGP2|SUGP2	933	-	3.5434628	1.1715742	-1.0	-1.0
chr3	149188317	149188437	ENSG00000047457.13|CP|SUGP2|SUGP2	946	-	5.5070257	1.2714278	-1.0	-1.0
chr3	149194862	149195002	ENSG00000047457.13|CP|SUGP2|SUGP2	931	-	3.5686579	1.1629952	-1.0	-1.0
chr3	149195022	149195127	ENSG00000047457.13|CP|SUGP2|SUGP2	906	-	2.7004013	1.0261688	-1.0	-1.0
chr3	149634677	149634937	ENSG00000018408.14|WWTR1|SUGP2|SUGP2	952	-	2.703739	1.3170924	-1.0	-1.0
chr3	149634377	149634612	ENSG00000018408.14|WWTR1|SUGP2|SUGP2	962	-	5.133097	1.4254094	-1.0	-1.0
chr3	149619107	149619277	ENSG00000018408.14|WWTR1|SUGP2|SUGP2	933	-	4.7844367	1.1771744	-1.0	-1.0
chr3	149650402	149650517	ENSG00000018408.14|WWTR1|SUGP2|SUGP2	906	-	3.045846	1.024925	-1.0	-1.0
chr3	149646902	149647002	ENSG00000018408.14|WWTR1|SUGP2|SUGP2	903	-	3.0203128	1.013241	-1.0	-1.0
chr3	149651087	149651242	ENSG00000018408.14|WWTR1|SUGP2|SUGP2	935	-	3.578514	1.1874979	-1.0	-1.0
chr3	149560062	149560177	ENSG00000018408.14|WWTR1|SUGP2|SUGP2	905	-	5.6712413	1.023658	-1.0	-1.0
chr3	149650147	149650387	ENSG00000018408.14|WWTR1|SUGP2|SUGP2	922	-	3.30417	1.1092056	-1.0	-1.0
chr3	149632517	149632672	ENSG00000018408.14|WWTR1|SUGP2|SUGP2	945	-	3.8091109	1.2576243	-1.0	-1.0
chr3	149646287	149646482	ENSG00000018408.14|WWTR1|SUGP2|SUGP2	949	-	2.8931234	1.2957447	-1.0	-1.0
chr3	149618912	149619017	ENSG00000018408.14|WWTR1|SUGP2|SUGP2	925	-	3.8281236	1.1275125	-1.0	-1.0
chr3	149632807	149632907	ENSG00000018408.14|WWTR1|SUGP2|SUGP2	945	-	5.8347044	1.26126	-1.0	-1.0
chr3	149748063	149748228	ENSG00000114744.8|COMMD2|SUGP2|SUGP2	936	-	5.418255	1.1905444	-1.0	-1.0
chr3	149748293	149748473	ENSG00000114744.8|COMMD2|SUGP2|SUGP2	931	-	4.705087	1.1628306	-1.0	-1.0
chr3	149747268	149747393	ENSG00000114744.8|COMMD2|SUGP2|SUGP2	928	-	5.814601	1.1454684	-1.0	-1.0
chr3	149747128	149747258	ENSG00000114744.8|COMMD2|SUGP2|SUGP2	958	-	6.007225	1.3774959	-1.0	-1.0
chr3	149930702	149930812	ENSG00000082996.19|RNF13|SUGP2|SUGP2	908	+	5.687497	1.03782	-1.0	-1.0
chr3	149869716	149869881	ENSG00000082996.19|RNF13|SUGP2|SUGP2	949	+	5.232247	1.289311	-1.0	-1.0
chr3	149946302	149946447	ENSG00000082996.19|RNF13|SUGP2|SUGP2	939	+	4.9997187	1.2172158	-1.0	-1.0
chr3	149950152	149950252	ENSG00000082996.19|RNF13|SUGP2|SUGP2	922	+	5.804143	1.1058954	-1.0	-1.0
chr3	149941877	149942012	ENSG00000082996.19|RNF13|SUGP2|SUGP2	925	+	5.796142	1.1271414	-1.0	-1.0
chr3	149946642	149946747	ENSG00000082996.19|RNF13|SUGP2|SUGP2	903	+	5.6693926	1.0136155	-1.0	-1.0
chr3	149939702	149939827	ENSG00000082996.19|RNF13|SUGP2|SUGP2	946	+	5.866259	1.2697288	-1.0	-1.0
chr3	149949397	149949577	ENSG00000082996.19|RNF13|SUGP2|SUGP2	955	+	5.307004	1.3494959	-1.0	-1.0
chr3	149949732	149949882	ENSG00000082996.19|RNF13|SUGP2|SUGP2	914	+	5.7545323	1.064825	-1.0	-1.0
chr3	149939062	149939442	ENSG00000082996.19|RNF13|SUGP2|SUGP2	955	+	5.602594	1.3426627	-1.0	-1.0
chr3	149936827	149937092	ENSG00000082996.19|RNF13|SUGP2|SUGP2	962	+	5.2216897	1.4203355	-1.0	-1.0
chr3	149945242	149945362	ENSG00000082996.19|RNF13|SUGP2|SUGP2	913	+	5.7323623	1.0613662	-1.0	-1.0
chr3	149970506	149970618	ENSG00000070087.13|PFN2|SUGP2|SUGP2	915	-	3.7595823	1.0715622	-1.0	-1.0
chr3	152367800	152367945	ENSG00000152601.17|MBNL1|SUGP2|SUGP2	918	+	3.9653072	1.0863185	-1.0	-1.0
chr3	152370575	152370680	ENSG00000152601.17|MBNL1|SUGP2|SUGP2	912	+	3.7398949	1.0550303	-1.0	-1.0
chr3	152371650	152371900	ENSG00000152601.17|MBNL1|SUGP2|SUGP2	938	+	4.778141	1.2079337	-1.0	-1.0
chr3	152367335	152367515	ENSG00000152601.17|MBNL1|SUGP2|SUGP2	970	+	6.2004876	1.5301672	-1.0	-1.0
chr3	152370795	152371455	ENSG00000152601.17|MBNL1|SUGP2|SUGP2	970	+	4.316695	1.5173392	-1.0	-1.0
chr3	152372150	152372300	ENSG00000152601.17|MBNL1|SUGP2|SUGP2	947	+	5.88817	1.2752537	-1.0	-1.0
chr3	152370225	152370430	ENSG00000152601.17|MBNL1|SUGP2|SUGP2	972	+	3.616341	1.5562994	-1.0	-1.0
chr3	152369220	152369550	ENSG00000152601.17|MBNL1|SUGP2|SUGP2	968	+	4.265489	1.4892339	-1.0	-1.0
chr3	152369965	152370215	ENSG00000152601.17|MBNL1|SUGP2|SUGP2	964	+	4.157132	1.4487569	-1.0	-1.0
chr3	152372435	152372630	ENSG00000152601.17|MBNL1|SUGP2|SUGP2	977	+	4.4864373	1.6328743	-1.0	-1.0
chr3	152369690	152369875	ENSG00000152601.17|MBNL1|SUGP2|SUGP2	945	+	4.14426	1.2578938	-1.0	-1.0
chr3	154316923	154317113	ENSG00000174953.13|DHX36|SUGP2|SUGP2	910	-	5.7173653	1.0450836	-1.0	-1.0
chr3	154316628	154316828	ENSG00000174953.13|DHX36|SUGP2|SUGP2	921	-	5.7644405	1.1047821	-1.0	-1.0
chr3	154317238	154317343	ENSG00000174953.13|DHX36|SUGP2|SUGP2	945	-	5.869726	1.2628348	-1.0	-1.0
chr3	154317398	154317608	ENSG00000174953.13|DHX36|SUGP2|SUGP2	966	-	6.095166	1.4636532	-1.0	-1.0
chr3	155697726	155697861	ENSG00000114805.16|PLCH1|SUGP2|SUGP2	928	-	5.7831516	1.1430639	-1.0	-1.0
chr3	155790653	155790793	ENSG00000174928.15|C3orf33|SUGP2|SUGP2	931	-	5.8082714	1.1622268	-1.0	-1.0
chr3	155792298	155792493	ENSG00000174928.15|C3orf33|SUGP2|SUGP2	963	-	6.146146	1.4375163	-1.0	-1.0
chr3	155792058	155792158	ENSG00000174928.15|C3orf33|SUGP2|SUGP2	915	-	3.7549522	1.0687699	-1.0	-1.0
chr3	155792543	155792663	ENSG00000174928.15|C3orf33|SUGP2|SUGP2	941	-	5.853791	1.2305648	-1.0	-1.0
chr3	155791158	155791263	ENSG00000174928.15|C3orf33|SUGP2|SUGP2	927	-	5.7486258	1.1371393	-1.0	-1.0
chr3	155793093	155793283	ENSG00000174928.15|C3orf33|SUGP2|SUGP2	955	-	6.0104876	1.3511099	-1.0	-1.0
chr3	156551886	156551996	ENSG00000114850.6|SSR3|SUGP2|SUGP2	918	-	3.7639716	1.0861706	-1.0	-1.0
chr3	156551219	156551354	ENSG00000114850.6|SSR3|SUGP2|SUGP2	913	-	5.733476	1.0586979	-1.0	-1.0
chr3	156552211	156552401	ENSG00000114850.6|SSR3|SUGP2|SUGP2	963	-	3.2584033	1.4345968	-1.0	-1.0
chr3	156552426	156552526	ENSG00000114850.6|SSR3|SUGP2|SUGP2	909	-	3.7106774	1.0397961	-1.0	-1.0
chr3	156550914	156551084	ENSG00000114850.6|SSR3|SUGP2|SUGP2	941	-	5.336106	1.2314857	-1.0	-1.0
chr3	156551651	156551866	ENSG00000114850.6|SSR3|SUGP2|SUGP2	921	-	4.0178227	1.1038742	-1.0	-1.0
chr3	156690579	156690759	ENSG00000163659.12|TIPARP|SUGP2|SUGP2	960	+	6.0273204	1.4012988	-1.0	-1.0
chr3	156690839	156690999	ENSG00000163659.12|TIPARP|SUGP2|SUGP2	929	+	5.8604403	1.1512617	-1.0	-1.0
chr3	158245668	158245863	ENSG00000174891.12|RSRC1|SUGP2|SUGP2	948	+	5.9145794	1.2870393	-1.0	-1.0
chr3	158264658	158265068	ENSG00000174891.12|RSRC1|SUGP2|SUGP2	954	+	5.6885858	1.3392721	-1.0	-1.0
chr3	158247243	158247478	ENSG00000174891.12|RSRC1|SUGP2|SUGP2	981	+	6.437658	1.728782	-1.0	-1.0
chr3	158263593	158263703	ENSG00000174891.12|RSRC1|SUGP2|SUGP2	922	+	5.793048	1.1056478	-1.0	-1.0
chr3	158128321	158128531	ENSG00000174891.12|RSRC1|SUGP2|SUGP2	989	+	6.3973093	1.9504057	-1.0	-1.0
chr3	158190908	158191028	ENSG00000174891.12|RSRC1|SUGP2|SUGP2	913	+	5.741814	1.0591639	-1.0	-1.0
chr3	158128821	158129031	ENSG00000174891.12|RSRC1|SUGP2|SUGP2	949	+	5.954441	1.2950612	-1.0	-1.0
chr3	158245908	158246033	ENSG00000174891.12|RSRC1|SUGP2|SUGP2	915	+	5.7355185	1.0692468	-1.0	-1.0
chr3	158127546	158127666	ENSG00000174891.12|RSRC1|SUGP2|SUGP2	914	+	4.7407355	1.0673137	-1.0	-1.0
chr3	158264408	158264583	ENSG00000174891.12|RSRC1|SUGP2|SUGP2	928	+	5.7856736	1.1440446	-1.0	-1.0
chr3	158127776	158127886	ENSG00000174891.12|RSRC1|SUGP2|SUGP2	922	+	3.1522825	1.1075451	-1.0	-1.0
chr3	158260263	158260388	ENSG00000174891.12|RSRC1|SUGP2|SUGP2	907	+	5.703253	1.0338298	-1.0	-1.0
chr3	158214800	158214970	ENSG00000174891.12|RSRC1|SUGP2|SUGP2	931	+	4.9578624	1.1582886	-1.0	-1.0
chr3	158247523	158247718	ENSG00000174891.12|RSRC1|SUGP2|SUGP2	965	+	4.662251	1.4602321	-1.0	-1.0
chr3	158222935	158223135	ENSG00000174891.12|RSRC1|SUGP2|SUGP2	941	+	4.747464	1.2268702	-1.0	-1.0
chr3	158248038	158248153	ENSG00000174891.12|RSRC1|SUGP2|SUGP2	911	+	5.727723	1.0521878	-1.0	-1.0
chr3	158260998	158261113	ENSG00000174891.12|RSRC1|SUGP2|SUGP2	922	+	3.803154	1.1078756	-1.0	-1.0
chr3	158124766	158124926	ENSG00000174891.12|RSRC1|SUGP2|SUGP2	913	+	3.5689042	1.0620431	-1.0	-1.0
chr3	158260613	158260923	ENSG00000174891.12|RSRC1|SUGP2|SUGP2	933	+	4.712464	1.1729476	-1.0	-1.0
chr3	158189963	158190073	ENSG00000174891.12|RSRC1|SUGP2|SUGP2	903	+	5.655699	1.0136155	-1.0	-1.0
chr3	158222715	158222845	ENSG00000174891.12|RSRC1|SUGP2|SUGP2	907	+	4.689759	1.029419	-1.0	-1.0
chr3	158253463	158253573	ENSG00000174891.12|RSRC1|SUGP2|SUGP2	905	+	5.7170205	1.021124	-1.0	-1.0
chr3	158125651	158125776	ENSG00000174891.12|RSRC1|SUGP2|SUGP2	946	+	5.8764963	1.2655634	-1.0	-1.0
chr3	158245498	158245603	ENSG00000174891.12|RSRC1|SUGP2|SUGP2	912	+	5.7211504	1.0537857	-1.0	-1.0
chr3	158246438	158246613	ENSG00000174891.12|RSRC1|SUGP2|SUGP2	965	+	5.848619	1.4558411	-1.0	-1.0
chr3	158259323	158259533	ENSG00000174891.12|RSRC1|SUGP2|SUGP2	982	+	6.3979254	1.7508419	-1.0	-1.0
chr3	158259868	158260008	ENSG00000174891.12|RSRC1|SUGP2|SUGP2	922	+	5.7671256	1.1067762	-1.0	-1.0
chr3	158260088	158260228	ENSG00000174891.12|RSRC1|SUGP2|SUGP2	919	+	5.7363453	1.0940678	-1.0	-1.0
chr3	158250983	158251103	ENSG00000174891.12|RSRC1|SUGP2|SUGP2	909	+	3.7247574	1.040211	-1.0	-1.0
chr3	158127921	158128236	ENSG00000174891.12|RSRC1|SUGP2|SUGP2	985	+	6.1296196	1.822494	-1.0	-1.0
chr3	158258888	158259313	ENSG00000174891.12|RSRC1|SUGP2|SUGP2	953	+	5.9684772	1.332079	-1.0	-1.0
chr3	160545720	160545890	ENSG00000186432.8|KPNA4|SUGP2|SUGP2	908	-	5.689721	1.0349975	-1.0	-1.0
chr3	167710375	167710575	ENSG00000114209.14|PDCD10|SUGP2|SUGP2	936	-	3.562219	1.1926563	-1.0	-1.0
chr3	167712910	167713250	ENSG00000114209.14|PDCD10|SUGP2|SUGP2	967	-	6.106583	1.4791008	-1.0	-1.0
chr3	167701403	167701583	ENSG00000114209.14|PDCD10|SUGP2|SUGP2	934	-	4.5244246	1.1793437	-1.0	-1.0
chr3	167713775	167714170	ENSG00000114209.14|PDCD10|SUGP2|SUGP2	957	-	5.5161557	1.3715434	-1.0	-1.0
chr3	167700453	167700558	ENSG00000114209.14|PDCD10|SUGP2|SUGP2	907	-	5.686784	1.0337006	-1.0	-1.0
chr3	167712125	167712225	ENSG00000114209.14|PDCD10|SUGP2|SUGP2	942	-	5.8421893	1.2377263	-1.0	-1.0
chr3	167712635	167712810	ENSG00000114209.14|PDCD10|SUGP2|SUGP2	933	-	5.0461607	1.1764939	-1.0	-1.0
chr3	167714730	167714840	ENSG00000114209.14|PDCD10|SUGP2|SUGP2	913	-	5.7217426	1.0595139	-1.0	-1.0
chr3	167710925	167711145	ENSG00000114209.14|PDCD10|SUGP2|SUGP2	988	-	5.5189033	1.9146371	-1.0	-1.0
chr3	167712375	167712550	ENSG00000114209.14|PDCD10|SUGP2|SUGP2	968	-	5.247316	1.4914696	-1.0	-1.0
chr3	167700783	167700933	ENSG00000114209.14|PDCD10|SUGP2|SUGP2	905	-	5.6699233	1.0238903	-1.0	-1.0
chr3	167710735	167710895	ENSG00000114209.14|PDCD10|SUGP2|SUGP2	917	-	3.651121	1.0799583	-1.0	-1.0
chr3	167709165	167709440	ENSG00000114209.14|PDCD10|SUGP2|SUGP2	942	-	5.3872457	1.2369263	-1.0	-1.0
chr3	167709510	167710010	ENSG00000114209.14|PDCD10|SUGP2|SUGP2	945	-	5.433484	1.2622552	-1.0	-1.0
chr3	169972183	169972298	ENSG00000008952.16|SEC62|SUGP2|SUGP2	928	+	3.8403144	1.1429545	-1.0	-1.0
chr3	170134622	170134787	ENSG00000173889.15|PHC3|SUGP2|SUGP2	934	-	3.8446677	1.182918	-1.0	-1.0
chr3	170100924	170101079	ENSG00000173889.15|PHC3|SUGP2|SUGP2	934	-	5.827093	1.1806852	-1.0	-1.0
chr3	170100784	170100919	ENSG00000173889.15|PHC3|SUGP2|SUGP2	913	-	5.7216234	1.0600929	-1.0	-1.0
chr3	170135417	170135687	ENSG00000173889.15|PHC3|SUGP2|SUGP2	917	-	2.7546904	1.078957	-1.0	-1.0
chr3	170135002	170135102	ENSG00000173889.15|PHC3|SUGP2|SUGP2	912	-	5.717869	1.0537857	-1.0	-1.0
chr3	170135872	170136042	ENSG00000173889.15|PHC3|SUGP2|SUGP2	936	-	3.8627696	1.1957111	-1.0	-1.0
chr3	170100104	170100229	ENSG00000173889.15|PHC3|SUGP2|SUGP2	956	-	5.380236	1.3558382	-1.0	-1.0
chr3	170300695	170300795	ENSG00000163558.12|PRKCI|SUGP2|SUGP2	946	+	5.8543983	1.2693884	-1.0	-1.0
chr3	170301660	170301775	ENSG00000163558.12|PRKCI|SUGP2|SUGP2	913	+	5.72144	1.0585811	-1.0	-1.0
chr3	171778775	171778940	ENSG00000075651.15|PLD1|SUGP2|SUGP2	953	-	3.3061004	1.3289793	-1.0	-1.0
chr3	171609286	171609396	ENSG00000075651.15|PLD1|SUGP2|SUGP2	911	-	5.726846	1.0498794	-1.0	-1.0
chr3	171781625	171781760	ENSG00000075651.15|PLD1|SUGP2|SUGP2	905	-	2.9130156	1.020977	-1.0	-1.0
chr3	171782105	171782255	ENSG00000075651.15|PLD1|SUGP2|SUGP2	902	-	5.6561184	1.008635	-1.0	-1.0
chr3	171780365	171780510	ENSG00000075651.15|PLD1|SUGP2|SUGP2	936	-	4.277147	1.1908985	-1.0	-1.0
chr3	171749512	171751142	ENSG00000075651.15|PLD1|SUGP2|SUGP2	985	-	4.118301	1.8175163	-1.0	-1.0
chr3	171631250	171631350	ENSG00000075651.15|PLD1|SUGP2|SUGP2	900	-	5.69008	1.0007039	-1.0	-1.0
chr3	171632850	171632950	ENSG00000075651.15|PLD1|SUGP2|SUGP2	900	-	2.459498	1.000855	-1.0	-1.0
chr3	171625550	171625790	ENSG00000075651.15|PLD1|SUGP2|SUGP2	937	-	3.9495258	1.1973664	-1.0	-1.0
chr3	171736762	171736922	ENSG00000075651.15|PLD1|SUGP2|SUGP2	907	-	3.596629	1.0317587	-1.0	-1.0
chr3	171701541	171701711	ENSG00000075651.15|PLD1|SUGP2|SUGP2	924	-	3.37463	1.1195302	-1.0	-1.0
chr3	171780645	171781205	ENSG00000075651.15|PLD1|SUGP2|SUGP2	960	-	3.4123385	1.3963132	-1.0	-1.0
chr3	171610041	171610146	ENSG00000075651.15|PLD1|SUGP2|SUGP2	903	-	5.6625476	1.0136155	-1.0	-1.0
chr3	171749262	171749457	ENSG00000075651.15|PLD1|SUGP2|SUGP2	969	-	3.578439	1.510445	-1.0	-1.0
chr3	171624370	171624495	ENSG00000075651.15|PLD1|SUGP2|SUGP2	926	-	3.8232923	1.1314403	-1.0	-1.0
chr3	171749052	171749212	ENSG00000075651.15|PLD1|SUGP2|SUGP2	923	-	3.392188	1.1114426	-1.0	-1.0
chr3	171774130	171774235	ENSG00000075651.15|PLD1|SUGP2|SUGP2	903	-	5.6693926	1.0136155	-1.0	-1.0
chr3	171786120	171786270	ENSG00000075651.15|PLD1|SUGP2|SUGP2	936	-	3.9012766	1.1931467	-1.0	-1.0
chr3	171705036	171705201	ENSG00000075651.15|PLD1|SUGP2|SUGP2	952	-	2.8317	1.3232253	-1.0	-1.0
chr3	171608541	171608696	ENSG00000075651.15|PLD1|SUGP2|SUGP2	938	-	5.866095	1.2093018	-1.0	-1.0
chr3	171704786	171704946	ENSG00000075651.15|PLD1|SUGP2|SUGP2	903	-	5.6648293	1.0136155	-1.0	-1.0
chr3	171707641	171707811	ENSG00000075651.15|PLD1|SUGP2|SUGP2	921	-	3.063459	1.1000608	-1.0	-1.0
chr3	171703086	171703191	ENSG00000075651.15|PLD1|SUGP2|SUGP2	936	-	5.842703	1.1949035	-1.0	-1.0
chr3	171701881	171701981	ENSG00000075651.15|PLD1|SUGP2|SUGP2	901	-	5.6776276	1.0034397	-1.0	-1.0
chr3	171704121	171704221	ENSG00000075651.15|PLD1|SUGP2|SUGP2	901	-	2.6738377	1.0061449	-1.0	-1.0
chr3	171781840	171781990	ENSG00000075651.15|PLD1|SUGP2|SUGP2	926	-	3.7509384	1.129317	-1.0	-1.0
chr3	171801686	171803536	ENSG00000075651.15|PLD1|SUGP2|SUGP2	979	-	2.9409	1.6826046	-1.0	-1.0
chr3	171703761	171704066	ENSG00000075651.15|PLD1|SUGP2|SUGP2	946	-	4.7118263	1.2662655	-1.0	-1.0
chr3	171624540	171625140	ENSG00000075651.15|PLD1|SUGP2|SUGP2	960	-	3.7951257	1.3986673	-1.0	-1.0
chr3	171778510	171778755	ENSG00000075651.15|PLD1|SUGP2|SUGP2	992	-	4.1301646	2.106219	-1.0	-1.0
chr3	171761787	171761887	ENSG00000075651.15|PLD1|SUGP2|SUGP2	949	-	5.866317	1.2916002	-1.0	-1.0
chr3	171700986	171701126	ENSG00000075651.15|PLD1|SUGP2|SUGP2	911	-	2.5580046	1.0513072	-1.0	-1.0
chr3	171626815	171627040	ENSG00000075651.15|PLD1|SUGP2|SUGP2	994	-	4.9599495	2.2214231	-1.0	-1.0
chr3	172279811	172279916	ENSG00000075420.12|FNDC3B|SUGP2|SUGP2	903	+	2.4846177	1.0150995	-1.0	-1.0
chr3	172105802	172105937	ENSG00000075420.12|FNDC3B|SUGP2|SUGP2	935	+	5.8215947	1.1894388	-1.0	-1.0
chr3	172116205	172116355	ENSG00000075420.12|FNDC3B|SUGP2|SUGP2	915	+	2.6491823	1.0705377	-1.0	-1.0
chr3	172255496	172256971	ENSG00000075420.12|FNDC3B|SUGP2|SUGP2	999	+	2.9608376	3.228942	-1.0	-1.0
chr3	172331005	172331125	ENSG00000075420.12|FNDC3B|SUGP2|SUGP2	926	+	5.7881594	1.1287186	-1.0	-1.0
chr3	172158065	172158260	ENSG00000075420.12|FNDC3B|SUGP2|SUGP2	948	+	2.0972528	1.2879549	-1.0	-1.0
chr3	172242798	172242918	ENSG00000075420.12|FNDC3B|SUGP2|SUGP2	934	+	5.816224	1.1779387	-1.0	-1.0
chr3	172078757	172078862	ENSG00000075420.12|FNDC3B|SUGP2|SUGP2	917	+	2.0815945	1.0811212	-1.0	-1.0
chr3	172109487	172109607	ENSG00000075420.12|FNDC3B|SUGP2|SUGP2	958	+	5.616026	1.3777713	-1.0	-1.0
chr3	172283421	172283661	ENSG00000075420.12|FNDC3B|SUGP2|SUGP2	920	+	2.214345	1.0951455	-1.0	-1.0
chr3	172279536	172279726	ENSG00000075420.12|FNDC3B|SUGP2|SUGP2	945	+	2.980583	1.2560632	-1.0	-1.0
chr3	172287859	172287959	ENSG00000075420.12|FNDC3B|SUGP2|SUGP2	948	+	2.8102155	1.2812748	-1.0	-1.0
chr3	172064847	172065072	ENSG00000075420.12|FNDC3B|SUGP2|SUGP2	954	+	2.0354044	1.3354234	-1.0	-1.0
chr3	172155775	172156010	ENSG00000075420.12|FNDC3B|SUGP2|SUGP2	951	+	1.9370278	1.3136439	-1.0	-1.0
chr3	172243158	172243363	ENSG00000075420.12|FNDC3B|SUGP2|SUGP2	927	+	3.187571	1.1389623	-1.0	-1.0
chr3	172058847	172058952	ENSG00000075420.12|FNDC3B|SUGP2|SUGP2	929	+	3.1917953	1.1513023	-1.0	-1.0
chr3	172055312	172055647	ENSG00000075420.12|FNDC3B|SUGP2|SUGP2	929	+	1.8685966	1.14824	-1.0	-1.0
chr3	172156780	172156960	ENSG00000075420.12|FNDC3B|SUGP2|SUGP2	922	+	2.1404266	1.1053948	-1.0	-1.0
chr3	172157590	172157900	ENSG00000075420.12|FNDC3B|SUGP2|SUGP2	920	+	2.178907	1.0985495	-1.0	-1.0
chr3	172140546	172140736	ENSG00000075420.12|FNDC3B|SUGP2|SUGP2	915	+	2.3114355	1.0720146	-1.0	-1.0
chr3	172218328	172218488	ENSG00000075420.12|FNDC3B|SUGP2|SUGP2	942	+	3.161326	1.2350485	-1.0	-1.0
chr3	172040839	172040944	ENSG00000075420.12|FNDC3B|SUGP2|SUGP2	912	+	2.0642848	1.0532296	-1.0	-1.0
chr3	172270841	172271041	ENSG00000075420.12|FNDC3B|SUGP2|SUGP2	926	+	2.4593968	1.1332711	-1.0	-1.0
chr3	172138796	172138896	ENSG00000075420.12|FNDC3B|SUGP2|SUGP2	905	+	2.0894995	1.02079	-1.0	-1.0
chr3	172253491	172253621	ENSG00000075420.12|FNDC3B|SUGP2|SUGP2	928	+	2.5732806	1.1406392	-1.0	-1.0
chr3	172272811	172273136	ENSG00000075420.12|FNDC3B|SUGP2|SUGP2	941	+	2.8441718	1.229479	-1.0	-1.0
chr3	172061902	172062097	ENSG00000075420.12|FNDC3B|SUGP2|SUGP2	942	+	1.9658818	1.2373761	-1.0	-1.0
chr3	172158300	172158460	ENSG00000075420.12|FNDC3B|SUGP2|SUGP2	919	+	2.1244895	1.0895358	-1.0	-1.0
chr3	172259886	172261121	ENSG00000075420.12|FNDC3B|SUGP2|SUGP2	975	+	2.4124942	1.5952027	-1.0	-1.0
chr3	172243008	172243108	ENSG00000075420.12|FNDC3B|SUGP2|SUGP2	901	+	2.2038667	1.0053318	-1.0	-1.0
chr3	172358438	172358608	ENSG00000075420.12|FNDC3B|SUGP2|SUGP2	910	+	2.666632	1.0464154	-1.0	-1.0
chr3	172057617	172057807	ENSG00000075420.12|FNDC3B|SUGP2|SUGP2	948	+	1.611116	1.2815229	-1.0	-1.0
chr3	172358318	172358428	ENSG00000075420.12|FNDC3B|SUGP2|SUGP2	929	+	2.7130518	1.1478065	-1.0	-1.0
chr3	172119440	172119915	ENSG00000075420.12|FNDC3B|SUGP2|SUGP2	981	+	2.3845801	1.723773	-1.0	-1.0
chr3	172142631	172142771	ENSG00000075420.12|FNDC3B|SUGP2|SUGP2	941	+	1.899742	1.2274526	-1.0	-1.0
chr3	172139246	172139361	ENSG00000075420.12|FNDC3B|SUGP2|SUGP2	914	+	1.9081025	1.0668583	-1.0	-1.0
chr3	172065467	172070532	ENSG00000075420.12|FNDC3B|SUGP2|SUGP2	999	+	2.772816	2.9707108	-1.0	-1.0
chr3	172159925	172160080	ENSG00000075420.12|FNDC3B|SUGP2|SUGP2	921	+	1.5947998	1.1026807	-1.0	-1.0
chr3	172379676	172379776	ENSG00000075420.12|FNDC3B|SUGP2|SUGP2	901	+	3.6895838	1.0061904	-1.0	-1.0
chr3	172240168	172240273	ENSG00000075420.12|FNDC3B|SUGP2|SUGP2	902	+	2.6754797	1.0089352	-1.0	-1.0
chr3	172235403	172235663	ENSG00000075420.12|FNDC3B|SUGP2|SUGP2	919	+	2.5431352	1.0921848	-1.0	-1.0
chr3	172243373	172243488	ENSG00000075420.12|FNDC3B|SUGP2|SUGP2	906	+	2.3539572	1.0285819	-1.0	-1.0
chr3	172275081	172275226	ENSG00000075420.12|FNDC3B|SUGP2|SUGP2	916	+	2.3005998	1.0740328	-1.0	-1.0
chr3	172119135	172119435	ENSG00000075420.12|FNDC3B|SUGP2|SUGP2	990	+	3.8357348	2.0104475	-1.0	-1.0
chr3	172225743	172225848	ENSG00000075420.12|FNDC3B|SUGP2|SUGP2	915	+	5.7605476	1.0709918	-1.0	-1.0
chr3	172058287	172058462	ENSG00000075420.12|FNDC3B|SUGP2|SUGP2	955	+	3.5772989	1.3421879	-1.0	-1.0
chr3	172243668	172243823	ENSG00000075420.12|FNDC3B|SUGP2|SUGP2	916	+	2.3256676	1.077276	-1.0	-1.0
chr3	172056362	172057507	ENSG00000075420.12|FNDC3B|SUGP2|SUGP2	986	+	2.1713228	1.8428054	-1.0	-1.0
chr3	172072662	172072857	ENSG00000075420.12|FNDC3B|SUGP2|SUGP2	926	+	2.2182665	1.1283633	-1.0	-1.0
chr3	172120195	172120365	ENSG00000075420.12|FNDC3B|SUGP2|SUGP2	965	+	3.8680773	1.4533138	-1.0	-1.0
chr3	172140406	172140506	ENSG00000075420.12|FNDC3B|SUGP2|SUGP2	904	+	1.5722134	1.0155381	-1.0	-1.0
chr3	172359048	172359228	ENSG00000075420.12|FNDC3B|SUGP2|SUGP2	942	+	3.959779	1.2344258	-1.0	-1.0
chr3	172270236	172270346	ENSG00000075420.12|FNDC3B|SUGP2|SUGP2	919	+	2.190361	1.0906291	-1.0	-1.0
chr3	172138381	172138491	ENSG00000075420.12|FNDC3B|SUGP2|SUGP2	907	+	2.0333269	1.029622	-1.0	-1.0
chr3	172123765	172123945	ENSG00000075420.12|FNDC3B|SUGP2|SUGP2	923	+	3.1997426	1.1121991	-1.0	-1.0
chr3	172054212	172054327	ENSG00000075420.12|FNDC3B|SUGP2|SUGP2	914	+	1.9427292	1.067642	-1.0	-1.0
chr3	172219548	172221633	ENSG00000075420.12|FNDC3B|SUGP2|SUGP2	966	+	3.1012475	1.4747437	-1.0	-1.0
chr3	172239128	172239318	ENSG00000075420.12|FNDC3B|SUGP2|SUGP2	924	+	3.018219	1.1172523	-1.0	-1.0
chr3	172266451	172266551	ENSG00000075420.12|FNDC3B|SUGP2|SUGP2	931	+	2.2707248	1.1597672	-1.0	-1.0
chr3	172254346	172255326	ENSG00000075420.12|FNDC3B|SUGP2|SUGP2	998	+	2.8523064	2.6867433	-1.0	-1.0
chr3	172381273	172381393	ENSG00000075420.12|FNDC3B|SUGP2|SUGP2	903	+	3.6754165	1.0119104	-1.0	-1.0
chr3	172259726	172259876	ENSG00000075420.12|FNDC3B|SUGP2|SUGP2	958	+	2.1341817	1.3808742	-1.0	-1.0
chr3	172156385	172156540	ENSG00000075420.12|FNDC3B|SUGP2|SUGP2	904	+	2.135828	1.0177888	-1.0	-1.0
chr3	172054382	172054722	ENSG00000075420.12|FNDC3B|SUGP2|SUGP2	959	+	2.453717	1.3837653	-1.0	-1.0
chr3	172257881	172259606	ENSG00000075420.12|FNDC3B|SUGP2|SUGP2	996	+	2.6974983	2.4226346	-1.0	-1.0
chr3	172275486	172275596	ENSG00000075420.12|FNDC3B|SUGP2|SUGP2	951	+	2.9384623	1.308613	-1.0	-1.0
chr3	172115895	172116190	ENSG00000075420.12|FNDC3B|SUGP2|SUGP2	977	+	3.0122557	1.6460872	-1.0	-1.0
chr3	172117220	172117385	ENSG00000075420.12|FNDC3B|SUGP2|SUGP2	926	+	3.42824	1.1319063	-1.0	-1.0
chr3	172128692	172128792	ENSG00000075420.12|FNDC3B|SUGP2|SUGP2	903	+	3.0164495	1.0125219	-1.0	-1.0
chr3	172063792	172063977	ENSG00000075420.12|FNDC3B|SUGP2|SUGP2	943	+	1.7864615	1.2468379	-1.0	-1.0
chr3	172242463	172242628	ENSG00000075420.12|FNDC3B|SUGP2|SUGP2	927	+	3.3396022	1.1389463	-1.0	-1.0
chr3	172160290	172160440	ENSG00000075420.12|FNDC3B|SUGP2|SUGP2	916	+	1.7577657	1.076055	-1.0	-1.0
chr3	172113800	172114190	ENSG00000075420.12|FNDC3B|SUGP2|SUGP2	951	+	2.1775877	1.3137825	-1.0	-1.0
chr3	172278021	172278121	ENSG00000075420.12|FNDC3B|SUGP2|SUGP2	915	+	5.7520695	1.072364	-1.0	-1.0
chr3	172214823	172214933	ENSG00000075420.12|FNDC3B|SUGP2|SUGP2	919	+	2.7566628	1.0900269	-1.0	-1.0
chr3	172117515	172118955	ENSG00000075420.12|FNDC3B|SUGP2|SUGP2	994	+	2.871144	2.1945972	-1.0	-1.0
chr3	172222623	172222738	ENSG00000075420.12|FNDC3B|SUGP2|SUGP2	919	+	3.788021	1.0926764	-1.0	-1.0
chr3	172213103	172213273	ENSG00000075420.12|FNDC3B|SUGP2|SUGP2	937	+	2.7908263	1.201924	-1.0	-1.0
chr3	172155260	172155530	ENSG00000075420.12|FNDC3B|SUGP2|SUGP2	928	+	1.6743844	1.1442757	-1.0	-1.0
chr3	172218628	172219003	ENSG00000075420.12|FNDC3B|SUGP2|SUGP2	956	+	2.568187	1.3522351	-1.0	-1.0
chr3	172057907	172058092	ENSG00000075420.12|FNDC3B|SUGP2|SUGP2	937	+	2.1667535	1.1976035	-1.0	-1.0
chr3	172222908	172223008	ENSG00000075420.12|FNDC3B|SUGP2|SUGP2	919	+	5.764837	1.0894542	-1.0	-1.0
chr3	172217123	172217233	ENSG00000075420.12|FNDC3B|SUGP2|SUGP2	927	+	5.7747107	1.1346223	-1.0	-1.0
chr3	172074347	172074477	ENSG00000075420.12|FNDC3B|SUGP2|SUGP2	936	+	3.7683473	1.194482	-1.0	-1.0
chr3	172359583	172359763	ENSG00000075420.12|FNDC3B|SUGP2|SUGP2	933	+	2.3067632	1.1754609	-1.0	-1.0
chr3	172152810	172152980	ENSG00000075420.12|FNDC3B|SUGP2|SUGP2	940	+	2.126624	1.2204783	-1.0	-1.0
chr3	172242263	172242458	ENSG00000075420.12|FNDC3B|SUGP2|SUGP2	962	+	2.8840265	1.417616	-1.0	-1.0
chr3	172109842	172110002	ENSG00000075420.12|FNDC3B|SUGP2|SUGP2	924	+	2.833998	1.1169581	-1.0	-1.0
chr3	172275261	172275406	ENSG00000075420.12|FNDC3B|SUGP2|SUGP2	946	+	2.697692	1.2657229	-1.0	-1.0
chr3	172063187	172063777	ENSG00000075420.12|FNDC3B|SUGP2|SUGP2	972	+	2.109574	1.5589687	-1.0	-1.0
chr3	172273141	172273266	ENSG00000075420.12|FNDC3B|SUGP2|SUGP2	946	+	2.9855468	1.2662439	-1.0	-1.0
chr3	172108957	172109072	ENSG00000075420.12|FNDC3B|SUGP2|SUGP2	913	+	2.586785	1.061113	-1.0	-1.0
chr3	172290119	172290249	ENSG00000075420.12|FNDC3B|SUGP2|SUGP2	957	+	5.7102985	1.37066	-1.0	-1.0
chr3	172126545	172126695	ENSG00000075420.12|FNDC3B|SUGP2|SUGP2	947	+	2.9815428	1.2755066	-1.0	-1.0
chr3	172218168	172218268	ENSG00000075420.12|FNDC3B|SUGP2|SUGP2	903	+	2.6836553	1.0136155	-1.0	-1.0
chr3	172359958	172362203	ENSG00000075420.12|FNDC3B|SUGP2|SUGP2	995	+	2.770855	2.3079348	-1.0	-1.0
chr3	172064487	172064632	ENSG00000075420.12|FNDC3B|SUGP2|SUGP2	948	+	2.22444	1.2868667	-1.0	-1.0
chr3	172062532	172062682	ENSG00000075420.12|FNDC3B|SUGP2|SUGP2	912	+	2.2779176	1.0575734	-1.0	-1.0
chr3	172140151	172140341	ENSG00000075420.12|FNDC3B|SUGP2|SUGP2	955	+	2.560813	1.3489393	-1.0	-1.0
chr3	172383293	172383428	ENSG00000075420.12|FNDC3B|SUGP2|SUGP2	933	+	2.8901045	1.172214	-1.0	-1.0
chr3	172152990	172153385	ENSG00000075420.12|FNDC3B|SUGP2|SUGP2	938	+	1.9951187	1.2066693	-1.0	-1.0
chr3	172240898	172241108	ENSG00000075420.12|FNDC3B|SUGP2|SUGP2	974	+	3.651131	1.5828191	-1.0	-1.0
chr3	172062847	172063042	ENSG00000075420.12|FNDC3B|SUGP2|SUGP2	990	+	3.2191746	1.9794109	-1.0	-1.0
chr3	172235838	172235973	ENSG00000075420.12|FNDC3B|SUGP2|SUGP2	918	+	2.5744576	1.0888237	-1.0	-1.0
chr3	172142826	172142976	ENSG00000075420.12|FNDC3B|SUGP2|SUGP2	936	+	1.7377329	1.1905841	-1.0	-1.0
chr3	172272496	172272696	ENSG00000075420.12|FNDC3B|SUGP2|SUGP2	967	+	2.8199406	1.4870008	-1.0	-1.0
chr3	172257231	172257391	ENSG00000075420.12|FNDC3B|SUGP2|SUGP2	934	+	2.7014022	1.1819191	-1.0	-1.0
chr3	172113405	172113510	ENSG00000075420.12|FNDC3B|SUGP2|SUGP2	952	+	3.7024782	1.3172092	-1.0	-1.0
chr3	172273821	172274066	ENSG00000075420.12|FNDC3B|SUGP2|SUGP2	938	+	2.4362063	1.2060939	-1.0	-1.0
chr3	172114215	172114490	ENSG00000075420.12|FNDC3B|SUGP2|SUGP2	917	+	2.2157588	1.0816386	-1.0	-1.0
chr3	172219158	172219478	ENSG00000075420.12|FNDC3B|SUGP2|SUGP2	979	+	3.2252247	1.6685553	-1.0	-1.0
chr3	172060682	172060807	ENSG00000075420.12|FNDC3B|SUGP2|SUGP2	930	+	2.2710617	1.156022	-1.0	-1.0
chr3	172313262	172313427	ENSG00000075420.12|FNDC3B|SUGP2|SUGP2	912	+	2.4049077	1.0556004	-1.0	-1.0
chr3	172109717	172109822	ENSG00000075420.12|FNDC3B|SUGP2|SUGP2	931	+	3.5179753	1.159303	-1.0	-1.0
chr3	172203428	172203578	ENSG00000075420.12|FNDC3B|SUGP2|SUGP2	910	+	2.727813	1.0441678	-1.0	-1.0
chr3	172151715	172151815	ENSG00000075420.12|FNDC3B|SUGP2|SUGP2	911	+	2.7507932	1.0525076	-1.0	-1.0
chr3	172074502	172074737	ENSG00000075420.12|FNDC3B|SUGP2|SUGP2	937	+	2.2545197	1.20321	-1.0	-1.0
chr3	172240433	172240783	ENSG00000075420.12|FNDC3B|SUGP2|SUGP2	964	+	3.101436	1.4398946	-1.0	-1.0
chr3	172115145	172115885	ENSG00000075420.12|FNDC3B|SUGP2|SUGP2	992	+	2.8520608	2.1068106	-1.0	-1.0
chr3	172140041	172140141	ENSG00000075420.12|FNDC3B|SUGP2|SUGP2	913	+	1.784939	1.059813	-1.0	-1.0
chr3	172257636	172257741	ENSG00000075420.12|FNDC3B|SUGP2|SUGP2	914	+	1.9749613	1.0637852	-1.0	-1.0
chr3	172264846	172264956	ENSG00000075420.12|FNDC3B|SUGP2|SUGP2	924	+	3.8337982	1.1206753	-1.0	-1.0
chr3	172073212	172073387	ENSG00000075420.12|FNDC3B|SUGP2|SUGP2	920	+	2.247766	1.099032	-1.0	-1.0
chr3	172274936	172275036	ENSG00000075420.12|FNDC3B|SUGP2|SUGP2	903	+	2.3380342	1.0136155	-1.0	-1.0
chr3	172261126	172261396	ENSG00000075420.12|FNDC3B|SUGP2|SUGP2	987	+	2.7288854	1.8724661	-1.0	-1.0
chr3	172061507	172061702	ENSG00000075420.12|FNDC3B|SUGP2|SUGP2	934	+	2.129679	1.1837009	-1.0	-1.0
chr3	172074042	172074192	ENSG00000075420.12|FNDC3B|SUGP2|SUGP2	907	+	1.874318	1.0331172	-1.0	-1.0
chr3	172155600	172155725	ENSG00000075420.12|FNDC3B|SUGP2|SUGP2	917	+	2.3470056	1.0834417	-1.0	-1.0
chr3	172510711	172510826	ENSG00000121858.10|TNFSF10|SUGP2|SUGP2	906	-	5.7186813	1.0264443	-1.0	-1.0
chr3	172652479	172652589	ENSG00000144959.9|NCEH1|SUGP2|SUGP2	950	-	5.270441	1.3039268	-1.0	-1.0
chr3	172651869	172652034	ENSG00000144959.9|NCEH1|SUGP2|SUGP2	912	-	5.701192	1.0562825	-1.0	-1.0
chr3	172652194	172652409	ENSG00000144959.9|NCEH1|SUGP2|SUGP2	962	-	5.530594	1.4216628	-1.0	-1.0
chr3	172792019	172792159	ENSG00000114346.13|ECT2|SUGP2|SUGP2	942	+	4.996645	1.2336389	-1.0	-1.0
chr3	172789964	172790159	ENSG00000114346.13|ECT2|SUGP2|SUGP2	972	+	3.569689	1.5539955	-1.0	-1.0
chr3	172790184	172790409	ENSG00000114346.13|ECT2|SUGP2|SUGP2	959	+	4.1557755	1.3886514	-1.0	-1.0
chr3	172791479	172791779	ENSG00000114346.13|ECT2|SUGP2|SUGP2	940	+	5.564831	1.2207166	-1.0	-1.0
chr3	172791839	172791959	ENSG00000114346.13|ECT2|SUGP2|SUGP2	926	+	5.795818	1.131928	-1.0	-1.0
chr3	172790604	172790704	ENSG00000114346.13|ECT2|SUGP2|SUGP2	903	+	5.6625476	1.0136155	-1.0	-1.0
chr3	172789749	172789959	ENSG00000114346.13|ECT2|SUGP2|SUGP2	944	+	3.7225244	1.2553834	-1.0	-1.0
chr3	172792179	172792309	ENSG00000114346.13|ECT2|SUGP2|SUGP2	937	+	5.027012	1.2026848	-1.0	-1.0
chr3	177092515	177092975	ENSG00000177565.16|TBL1XR1|SUGP2|SUGP2	977	-	4.59459	1.6450455	-1.0	-1.0
chr3	177110597	177110697	ENSG00000177565.16|TBL1XR1|SUGP2|SUGP2	903	-	5.684529	1.0136155	-1.0	-1.0
chr3	177181727	177181917	ENSG00000177565.16|TBL1XR1|SUGP2|SUGP2	917	-	3.2546573	1.079071	-1.0	-1.0
chr3	177094580	177094680	ENSG00000177565.16|TBL1XR1|SUGP2|SUGP2	901	-	3.6864038	1.0022634	-1.0	-1.0
chr3	177091950	177092370	ENSG00000177565.16|TBL1XR1|SUGP2|SUGP2	946	-	4.820234	1.270881	-1.0	-1.0
chr3	177124342	177124442	ENSG00000177565.16|TBL1XR1|SUGP2|SUGP2	903	-	5.655699	1.0136155	-1.0	-1.0
chr3	177124102	177124207	ENSG00000177565.16|TBL1XR1|SUGP2|SUGP2	907	-	5.7117786	1.0308634	-1.0	-1.0
chr3	177179657	177179762	ENSG00000177565.16|TBL1XR1|SUGP2|SUGP2	915	-	5.751093	1.0727298	-1.0	-1.0
chr3	177091580	177091700	ENSG00000177565.16|TBL1XR1|SUGP2|SUGP2	936	-	3.0822613	1.1908315	-1.0	-1.0
chr3	177182277	177182612	ENSG00000177565.16|TBL1XR1|SUGP2|SUGP2	965	-	3.8194678	1.452412	-1.0	-1.0
chr3	177110967	177111087	ENSG00000177565.16|TBL1XR1|SUGP2|SUGP2	927	-	3.8363414	1.136714	-1.0	-1.0
chr3	177096235	177096335	ENSG00000177565.16|TBL1XR1|SUGP2|SUGP2	901	-	5.6419134	1.0061449	-1.0	-1.0
chr3	177165476	177165656	ENSG00000177565.16|TBL1XR1|SUGP2|SUGP2	944	-	5.33592	1.250008	-1.0	-1.0
chr3	177110067	177110272	ENSG00000177565.16|TBL1XR1|SUGP2|SUGP2	984	-	6.346971	1.8000364	-1.0	-1.0
chr3	177093065	177093285	ENSG00000177565.16|TBL1XR1|SUGP2|SUGP2	941	-	3.7697887	1.2265534	-1.0	-1.0
chr3	177093770	177093955	ENSG00000177565.16|TBL1XR1|SUGP2|SUGP2	911	-	2.8665338	1.0502533	-1.0	-1.0
chr3	177094740	177094865	ENSG00000177565.16|TBL1XR1|SUGP2|SUGP2	907	-	5.7021127	1.0321817	-1.0	-1.0
chr3	179061884	179061989	ENSG00000172667.10|ZMAT3|SUGP2|SUGP2	921	-	3.801925	1.1021593	-1.0	-1.0
chr3	179062369	179062484	ENSG00000172667.10|ZMAT3|SUGP2|SUGP2	931	-	5.79815	1.1607655	-1.0	-1.0
chr3	179039224	179039379	ENSG00000172667.10|ZMAT3|SUGP2|SUGP2	911	-	5.738082	1.0519298	-1.0	-1.0
chr3	179036019	179036169	ENSG00000172667.10|ZMAT3|SUGP2|SUGP2	903	-	5.6591234	1.0136155	-1.0	-1.0
chr3	179061674	179061799	ENSG00000172667.10|ZMAT3|SUGP2|SUGP2	908	-	5.7142	1.0379426	-1.0	-1.0
chr3	179036694	179036849	ENSG00000172667.10|ZMAT3|SUGP2|SUGP2	927	-	4.967918	1.1338238	-1.0	-1.0
chr3	179037549	179037839	ENSG00000172667.10|ZMAT3|SUGP2|SUGP2	940	-	5.554916	1.2250482	-1.0	-1.0
chr3	179062834	179062939	ENSG00000172667.10|ZMAT3|SUGP2|SUGP2	924	-	5.802222	1.1164659	-1.0	-1.0
chr3	179038484	179038629	ENSG00000172667.10|ZMAT3|SUGP2|SUGP2	916	-	3.772852	1.0744951	-1.0	-1.0
chr3	179038129	179038229	ENSG00000172667.10|ZMAT3|SUGP2|SUGP2	903	-	5.648827	1.012003	-1.0	-1.0
chr3	179039669	179039844	ENSG00000172667.10|ZMAT3|SUGP2|SUGP2	962	-	5.813608	1.4227332	-1.0	-1.0
chr3	179046754	179047084	ENSG00000172667.10|ZMAT3|SUGP2|SUGP2	961	-	5.845949	1.408158	-1.0	-1.0
chr3	179036329	179036594	ENSG00000172667.10|ZMAT3|SUGP2|SUGP2	953	-	5.2223897	1.3320199	-1.0	-1.0
chr3	179036199	179036299	ENSG00000172667.10|ZMAT3|SUGP2|SUGP2	903	-	3.674826	1.012003	-1.0	-1.0
chr3	179037319	179037419	ENSG00000172667.10|ZMAT3|SUGP2|SUGP2	903	-	5.648827	1.012003	-1.0	-1.0
chr3	179061494	179061664	ENSG00000172667.10|ZMAT3|SUGP2|SUGP2	922	-	5.749994	1.1065773	-1.0	-1.0
chr3	179061234	179061409	ENSG00000172667.10|ZMAT3|SUGP2|SUGP2	937	-	5.827522	1.1973524	-1.0	-1.0
chr3	179168936	179169081	ENSG00000121879.3|PIK3CA|SUGP2|SUGP2	906	+	5.3558745	1.0246716	-1.0	-1.0
chr3	179168306	179168546	ENSG00000121879.3|PIK3CA|SUGP2|SUGP2	962	+	5.4929657	1.4248611	-1.0	-1.0
chr3	179176376	179176581	ENSG00000121879.3|PIK3CA|SUGP2|SUGP2	987	+	6.3437676	1.887958	-1.0	-1.0
chr3	179168121	179168281	ENSG00000121879.3|PIK3CA|SUGP2|SUGP2	947	+	5.921173	1.2777714	-1.0	-1.0
chr3	179167851	179168096	ENSG00000121879.3|PIK3CA|SUGP2|SUGP2	930	+	3.296612	1.154343	-1.0	-1.0
chr3	179168556	179168656	ENSG00000121879.3|PIK3CA|SUGP2|SUGP2	932	+	3.8716471	1.1647589	-1.0	-1.0
chr3	179167656	179167761	ENSG00000121879.3|PIK3CA|SUGP2|SUGP2	907	+	5.680061	1.0322553	-1.0	-1.0
chr3	179174646	179176351	ENSG00000121879.3|PIK3CA|SUGP2|SUGP2	979	+	4.6478777	1.6690387	-1.0	-1.0
chr3	179666510	179666635	ENSG00000058056.8|USP13|SUGP2|SUGP2	932	+	5.789207	1.1676546	-1.0	-1.0
chr3	179661460	179662935	ENSG00000058056.8|USP13|SUGP2|SUGP2	984	+	5.2147145	1.785896	-1.0	-1.0
chr3	179687718	179688073	ENSG00000058056.8|USP13|SUGP2|SUGP2	966	+	4.996753	1.4679896	-1.0	-1.0
chr3	179667075	179667180	ENSG00000058056.8|USP13|SUGP2|SUGP2	910	+	5.704692	1.0468385	-1.0	-1.0
chr3	179669975	179670175	ENSG00000058056.8|USP13|SUGP2|SUGP2	931	+	5.798105	1.1594653	-1.0	-1.0
chr3	179666315	179666440	ENSG00000058056.8|USP13|SUGP2|SUGP2	917	+	5.724791	1.0814011	-1.0	-1.0
chr3	179663105	179663950	ENSG00000058056.8|USP13|SUGP2|SUGP2	970	+	4.9635096	1.5196493	-1.0	-1.0
chr3	179669540	179669655	ENSG00000058056.8|USP13|SUGP2|SUGP2	905	+	5.6712413	1.023658	-1.0	-1.0
chr3	179688463	179688658	ENSG00000058056.8|USP13|SUGP2|SUGP2	918	+	4.6553793	1.0862949	-1.0	-1.0
chr3	179685738	179687453	ENSG00000058056.8|USP13|SUGP2|SUGP2	990	+	5.547525	1.999227	-1.0	-1.0
chr3	179668840	179669040	ENSG00000058056.8|USP13|SUGP2|SUGP2	935	+	5.825878	1.1859332	-1.0	-1.0
chr3	179660515	179660635	ENSG00000058056.8|USP13|SUGP2|SUGP2	917	+	5.7158484	1.0830773	-1.0	-1.0
chr3	183027549	183027709	ENSG00000078070.12|MCCC1|SUGP2|SUGP2	935	-	3.9130921	1.1863655	-1.0	-1.0
chr3	183735391	183735641	ENSG00000163872.15|YEATS2|SUGP2|SUGP2	935	+	2.9224813	1.1840888	-1.0	-1.0
chr3	183735201	183735386	ENSG00000163872.15|YEATS2|SUGP2|SUGP2	923	+	2.2761803	1.1142066	-1.0	-1.0
chr3	183790171	183790316	ENSG00000163872.15|YEATS2|SUGP2|SUGP2	929	+	5.2343717	1.1463617	-1.0	-1.0
chr3	183733366	183733491	ENSG00000163872.15|YEATS2|SUGP2|SUGP2	943	+	4.9158463	1.2473855	-1.0	-1.0
chr3	183734386	183734576	ENSG00000163872.15|YEATS2|SUGP2|SUGP2	932	+	2.6292117	1.1657854	-1.0	-1.0
chr3	183734746	183735006	ENSG00000163872.15|YEATS2|SUGP2|SUGP2	941	+	2.939328	1.2282753	-1.0	-1.0
chr3	183733816	183733996	ENSG00000163872.15|YEATS2|SUGP2|SUGP2	942	+	2.3355808	1.239332	-1.0	-1.0
chr3	183734101	183734291	ENSG00000163872.15|YEATS2|SUGP2|SUGP2	924	+	2.1885192	1.1185102	-1.0	-1.0
chr3	183851584	183851719	ENSG00000175193.13|PARL|SUGP2|SUGP2	936	-	3.902854	1.1962402	-1.0	-1.0
chr3	183849199	183849569	ENSG00000175193.13|PARL|SUGP2|SUGP2	971	-	4.674237	1.5366753	-1.0	-1.0
chr3	183850484	183850589	ENSG00000175193.13|PARL|SUGP2|SUGP2	906	-	3.6902988	1.0251844	-1.0	-1.0
chr3	183849704	183849854	ENSG00000175193.13|PARL|SUGP2|SUGP2	967	-	6.1468306	1.4826927	-1.0	-1.0
chr3	183850654	183850774	ENSG00000175193.13|PARL|SUGP2|SUGP2	923	-	5.7719893	1.1123192	-1.0	-1.0
chr3	183850824	183851454	ENSG00000175193.13|PARL|SUGP2|SUGP2	964	-	4.818502	1.448721	-1.0	-1.0
chr3	183848939	183849179	ENSG00000175193.13|PARL|SUGP2|SUGP2	963	-	5.9474382	1.4283463	-1.0	-1.0
chr3	183848694	183848904	ENSG00000175193.13|PARL|SUGP2|SUGP2	953	-	4.1424017	1.3253037	-1.0	-1.0
chr3	183850349	183850474	ENSG00000175193.13|PARL|SUGP2|SUGP2	914	-	3.746471	1.063829	-1.0	-1.0
chr3	183851904	183852034	ENSG00000175193.13|PARL|SUGP2|SUGP2	941	-	5.818951	1.231372	-1.0	-1.0
chr3	183852164	183852299	ENSG00000175193.13|PARL|SUGP2|SUGP2	923	-	5.777358	1.1131734	-1.0	-1.0
chr3	183850049	183850239	ENSG00000175193.13|PARL|SUGP2|SUGP2	966	-	6.114204	1.4707586	-1.0	-1.0
chr3	183850351	183850476	ENSG00000283765.1|AC131160.1|SUGP2|SUGP2	919	-	3.7858992	1.0902462	-1.0	-1.0
chr3	183850046	183850241	ENSG00000283765.1|AC131160.1|SUGP2|SUGP2	964	-	6.0852666	1.4436044	-1.0	-1.0
chr3	183848936	183849176	ENSG00000283765.1|AC131160.1|SUGP2|SUGP2	961	-	5.8204904	1.4044721	-1.0	-1.0
chr3	183850656	183850771	ENSG00000283765.1|AC131160.1|SUGP2|SUGP2	937	-	5.8432484	1.2018691	-1.0	-1.0
chr3	183848696	183848901	ENSG00000283765.1|AC131160.1|SUGP2|SUGP2	955	-	4.1934648	1.344218	-1.0	-1.0
chr3	183852161	183852296	ENSG00000283765.1|AC131160.1|SUGP2|SUGP2	923	-	5.7994285	1.1116343	-1.0	-1.0
chr3	183849201	183849571	ENSG00000283765.1|AC131160.1|SUGP2|SUGP2	971	-	4.695871	1.5395956	-1.0	-1.0
chr3	183849706	183849851	ENSG00000283765.1|AC131160.1|SUGP2|SUGP2	970	-	6.181073	1.5203186	-1.0	-1.0
chr3	183850826	183851451	ENSG00000283765.1|AC131160.1|SUGP2|SUGP2	963	-	4.8053975	1.4357297	-1.0	-1.0
chr3	183851901	183852036	ENSG00000283765.1|AC131160.1|SUGP2|SUGP2	934	-	5.7930346	1.1830366	-1.0	-1.0
chr3	183850486	183850591	ENSG00000283765.1|AC131160.1|SUGP2|SUGP2	909	-	3.7124362	1.0414217	-1.0	-1.0
chr3	183851591	183851721	ENSG00000283765.1|AC131160.1|SUGP2|SUGP2	928	-	3.6227512	1.1412466	-1.0	-1.0
chr3	184316218	184316368	ENSG00000114867.20|EIF4G1|SUGP2|SUGP2	904	+	3.677474	1.0162247	-1.0	-1.0
chr3	184316913	184317148	ENSG00000114867.20|EIF4G1|SUGP2|SUGP2	930	+	4.66275	1.156498	-1.0	-1.0
chr3	184316548	184316683	ENSG00000114867.20|EIF4G1|SUGP2|SUGP2	918	+	5.736834	1.0846695	-1.0	-1.0
chr3	184315853	184315963	ENSG00000114867.20|EIF4G1|SUGP2|SUGP2	915	+	3.76576	1.0705438	-1.0	-1.0
chr3	184875990	184876180	ENSG00000156931.15|VPS8|SUGP2|SUGP2	905	+	5.6796885	1.021524	-1.0	-1.0
chr3	184907968	184908128	ENSG00000156931.15|VPS8|SUGP2|SUGP2	910	+	5.7224298	1.0436639	-1.0	-1.0
chr3	184909943	184910048	ENSG00000156931.15|VPS8|SUGP2|SUGP2	941	+	5.8632	1.2316849	-1.0	-1.0
chr3	184910473	184910648	ENSG00000156931.15|VPS8|SUGP2|SUGP2	957	+	5.291965	1.3624482	-1.0	-1.0
chr3	184884393	184884563	ENSG00000156931.15|VPS8|SUGP2|SUGP2	926	+	5.7717204	1.1283206	-1.0	-1.0
chr3	185250497	185250687	ENSG00000113790.10|EHHADH|SUGP2|SUGP2	953	-	5.9390078	1.3288577	-1.0	-1.0
chr3	185308929	185309069	ENSG00000073803.13|MAP3K13|SUGP2|SUGP2	916	+	5.7436223	1.0741973	-1.0	-1.0
chr3	185417593	185417728	ENSG00000073803.13|MAP3K13|SUGP2|SUGP2	915	+	5.7542567	1.069678	-1.0	-1.0
chr3	185677088	185678593	ENSG00000073792.15|IGF2BP2|SUGP2|SUGP2	999	-	3.631088	3.000312	-1.0	-1.0
chr3	185722322	185722432	ENSG00000073792.15|IGF2BP2|SUGP2|SUGP2	926	-	5.7938995	1.1327204	-1.0	-1.0
chr3	185758482	185758742	ENSG00000073792.15|IGF2BP2|SUGP2|SUGP2	947	-	2.65433	1.2785766	-1.0	-1.0
chr3	185676788	185676888	ENSG00000073792.15|IGF2BP2|SUGP2|SUGP2	902	-	3.6650033	1.0083202	-1.0	-1.0
chr3	185717907	185718097	ENSG00000073792.15|IGF2BP2|SUGP2|SUGP2	962	-	4.7470417	1.4212507	-1.0	-1.0
chr3	185718162	185718382	ENSG00000073792.15|IGF2BP2|SUGP2|SUGP2	963	-	4.962687	1.4375373	-1.0	-1.0
chr3	185676608	185676743	ENSG00000073792.15|IGF2BP2|SUGP2|SUGP2	912	-	2.4318469	1.0533595	-1.0	-1.0
chr3	185754397	185754532	ENSG00000073792.15|IGF2BP2|SUGP2|SUGP2	920	-	5.778865	1.0948926	-1.0	-1.0
chr3	185676453	185676558	ENSG00000073792.15|IGF2BP2|SUGP2|SUGP2	906	-	3.036345	1.0267692	-1.0	-1.0
chr3	185776142	185776512	ENSG00000073792.15|IGF2BP2|SUGP2|SUGP2	997	-	3.524279	2.4679027	-1.0	-1.0
chr3	185715227	185715432	ENSG00000073792.15|IGF2BP2|SUGP2|SUGP2	971	-	3.55415	1.5342981	-1.0	-1.0
chr3	185758847	185759572	ENSG00000073792.15|IGF2BP2|SUGP2|SUGP2	969	-	3.8146906	1.502044	-1.0	-1.0
chr3	185724942	185725577	ENSG00000073792.15|IGF2BP2|SUGP2|SUGP2	991	-	4.354093	2.0273504	-1.0	-1.0
chr3	185727297	185727607	ENSG00000073792.15|IGF2BP2|SUGP2|SUGP2	943	-	2.6930907	1.2421272	-1.0	-1.0
chr3	185714762	185715097	ENSG00000073792.15|IGF2BP2|SUGP2|SUGP2	930	-	4.749594	1.1556338	-1.0	-1.0
chr3	185679828	185682173	ENSG00000073792.15|IGF2BP2|SUGP2|SUGP2	997	-	3.5712554	2.52549	-1.0	-1.0
chr3	185757952	185758117	ENSG00000073792.15|IGF2BP2|SUGP2|SUGP2	913	-	3.5511386	1.0602082	-1.0	-1.0
chr3	185754647	185754767	ENSG00000073792.15|IGF2BP2|SUGP2|SUGP2	913	-	3.0884643	1.05827	-1.0	-1.0
chr3	185717717	185717862	ENSG00000073792.15|IGF2BP2|SUGP2|SUGP2	930	-	3.8771482	1.1568248	-1.0	-1.0
chr3	185754787	185754887	ENSG00000073792.15|IGF2BP2|SUGP2|SUGP2	906	-	2.2341065	1.0249488	-1.0	-1.0
chr3	185800712	185800817	ENSG00000073792.15|IGF2BP2|SUGP2|SUGP2	930	-	2.1244144	1.1553584	-1.0	-1.0
chr3	185720702	185720807	ENSG00000073792.15|IGF2BP2|SUGP2|SUGP2	914	-	5.767018	1.0664809	-1.0	-1.0
chr3	185820780	185820910	ENSG00000073792.15|IGF2BP2|SUGP2|SUGP2	954	-	5.398956	1.3346564	-1.0	-1.0
chr3	185679048	185679148	ENSG00000073792.15|IGF2BP2|SUGP2|SUGP2	903	-	2.6901724	1.0136155	-1.0	-1.0
chr3	185728467	185728637	ENSG00000073792.15|IGF2BP2|SUGP2|SUGP2	935	-	3.1433294	1.1887704	-1.0	-1.0
chr3	185776522	185777002	ENSG00000073792.15|IGF2BP2|SUGP2|SUGP2	984	-	3.9337718	1.8012388	-1.0	-1.0
chr3	185720992	185721112	ENSG00000073792.15|IGF2BP2|SUGP2|SUGP2	938	-	5.822159	1.208385	-1.0	-1.0
chr3	185813702	185813802	ENSG00000073792.15|IGF2BP2|SUGP2|SUGP2	903	-	2.4747112	1.011809	-1.0	-1.0
chr3	185755552	185755787	ENSG00000073792.15|IGF2BP2|SUGP2|SUGP2	953	-	3.2875903	1.3273404	-1.0	-1.0
chr3	185756512	185756612	ENSG00000073792.15|IGF2BP2|SUGP2|SUGP2	903	-	3.0241752	1.0136155	-1.0	-1.0
chr3	185759617	185759722	ENSG00000073792.15|IGF2BP2|SUGP2|SUGP2	925	-	3.8223133	1.122644	-1.0	-1.0
chr3	185727757	185727977	ENSG00000073792.15|IGF2BP2|SUGP2|SUGP2	965	-	5.3219075	1.4534588	-1.0	-1.0
chr3	185765407	185765507	ENSG00000073792.15|IGF2BP2|SUGP2|SUGP2	903	-	2.6836553	1.0136155	-1.0	-1.0
chr3	185775137	185775787	ENSG00000073792.15|IGF2BP2|SUGP2|SUGP2	957	-	2.9928615	1.361539	-1.0	-1.0
chr3	185722182	185722287	ENSG00000073792.15|IGF2BP2|SUGP2|SUGP2	923	-	5.7968626	1.1111276	-1.0	-1.0
chr3	185719262	185719437	ENSG00000073792.15|IGF2BP2|SUGP2|SUGP2	925	-	4.5149918	1.1251867	-1.0	-1.0
chr3	185716957	185717062	ENSG00000073792.15|IGF2BP2|SUGP2|SUGP2	902	-	3.6649923	1.0080616	-1.0	-1.0
chr3	185723097	185724932	ENSG00000073792.15|IGF2BP2|SUGP2|SUGP2	991	-	4.0110297	2.0412254	-1.0	-1.0
chr3	185725852	185726987	ENSG00000073792.15|IGF2BP2|SUGP2|SUGP2	996	-	4.240826	2.4096127	-1.0	-1.0
chr3	185722902	185723002	ENSG00000073792.15|IGF2BP2|SUGP2|SUGP2	909	-	5.6980424	1.0397961	-1.0	-1.0
chr3	185754987	185755287	ENSG00000073792.15|IGF2BP2|SUGP2|SUGP2	965	-	2.9090054	1.4510745	-1.0	-1.0
chr3	185720012	185720127	ENSG00000073792.15|IGF2BP2|SUGP2|SUGP2	907	-	5.6964116	1.0331337	-1.0	-1.0
chr3	185814135	185814240	ENSG00000073792.15|IGF2BP2|SUGP2|SUGP2	918	-	2.6703038	1.0867319	-1.0	-1.0
chr3	185758152	185758427	ENSG00000073792.15|IGF2BP2|SUGP2|SUGP2	956	-	3.2761636	1.3594861	-1.0	-1.0
chr3	185755287	185755547	ENSG00000073792.15|IGF2BP2|SUGP2|SUGP2	988	-	5.253188	1.9243906	-1.0	-1.0
chr3	185682183	185683318	ENSG00000073792.15|IGF2BP2|SUGP2|SUGP2	993	-	3.4498835	2.164639	-1.0	-1.0
chr3	185728057	185728182	ENSG00000073792.15|IGF2BP2|SUGP2|SUGP2	903	-	3.048962	1.0136416	-1.0	-1.0
chr3	185928600	185928935	ENSG00000136527.17|TRA2B|SUGP2|SUGP2	984	-	2.810568	1.784907	-1.0	-1.0
chr3	185935723	185935838	ENSG00000136527.17|TRA2B|SUGP2|SUGP2	924	-	2.9975076	1.1187942	-1.0	-1.0
chr3	185928950	185929073	ENSG00000136527.17|TRA2B|SUGP2|SUGP2	913	-	2.0550237	1.0602194	-1.0	-1.0
chr3	185927030	185928590	ENSG00000136527.17|TRA2B|SUGP2|SUGP2	989	-	2.9609098	1.9697198	-1.0	-1.0
chr3	185929073	185929813	ENSG00000136527.17|TRA2B|SUGP2|SUGP2	963	-	2.5954094	1.4272774	-1.0	-1.0
chr3	185930173	185930298	ENSG00000136527.17|TRA2B|SUGP2|SUGP2	910	-	3.0911832	1.0468128	-1.0	-1.0
chr3	186090720	186090875	ENSG00000244405.7|ETV5|SUGP2|SUGP2	954	-	5.952679	1.339335	-1.0	-1.0
chr3	186084815	186084920	ENSG00000244405.7|ETV5|SUGP2|SUGP2	903	-	5.6625476	1.0136155	-1.0	-1.0
chr3	186092855	186092970	ENSG00000244405.7|ETV5|SUGP2|SUGP2	918	-	5.7277246	1.0838457	-1.0	-1.0
chr3	186096248	186096358	ENSG00000244405.7|ETV5|SUGP2|SUGP2	914	-	5.7354727	1.0657014	-1.0	-1.0
chr3	186092070	186092170	ENSG00000244405.7|ETV5|SUGP2|SUGP2	923	-	3.1551173	1.113675	-1.0	-1.0
chr3	186092720	186092840	ENSG00000244405.7|ETV5|SUGP2|SUGP2	907	-	5.69127	1.0327306	-1.0	-1.0
chr3	186088075	186088180	ENSG00000244405.7|ETV5|SUGP2|SUGP2	903	-	5.648827	1.012003	-1.0	-1.0
chr3	186085280	186085450	ENSG00000244405.7|ETV5|SUGP2|SUGP2	946	-	4.5334826	1.2671849	-1.0	-1.0
chr3	186073397	186073517	ENSG00000244405.7|ETV5|SUGP2|SUGP2	910	-	5.7097435	1.0473493	-1.0	-1.0
chr3	186070762	186070882	ENSG00000244405.7|ETV5|SUGP2|SUGP2	933	-	5.300146	1.1752279	-1.0	-1.0
chr3	187049199	187049389	ENSG00000073849.14|ST6GAL1|SUGP2|SUGP2	930	+	3.4398277	1.1540781	-1.0	-1.0
chr3	187048494	187048729	ENSG00000073849.14|ST6GAL1|SUGP2|SUGP2	919	+	4.8092995	1.0938946	-1.0	-1.0
chr3	187060034	187060139	ENSG00000073849.14|ST6GAL1|SUGP2|SUGP2	912	+	5.7423105	1.0545198	-1.0	-1.0
chr3	186952078	186952408	ENSG00000073849.14|ST6GAL1|SUGP2|SUGP2	964	+	5.912729	1.4448681	-1.0	-1.0
chr3	187055024	187055214	ENSG00000073849.14|ST6GAL1|SUGP2|SUGP2	964	+	4.4706573	1.4399259	-1.0	-1.0
chr3	187071346	187071466	ENSG00000073849.14|ST6GAL1|SUGP2|SUGP2	910	+	4.712451	1.0472038	-1.0	-1.0
chr3	187054679	187055004	ENSG00000073849.14|ST6GAL1|SUGP2|SUGP2	998	+	6.9963436	2.6027875	-1.0	-1.0
chr3	187056144	187056494	ENSG00000073849.14|ST6GAL1|SUGP2|SUGP2	986	+	5.026578	1.8692211	-1.0	-1.0
chr3	186952623	186952723	ENSG00000073849.14|ST6GAL1|SUGP2|SUGP2	903	+	5.684529	1.0136155	-1.0	-1.0
chr3	187055599	187055889	ENSG00000073849.14|ST6GAL1|SUGP2|SUGP2	982	+	5.137602	1.7496663	-1.0	-1.0
chr3	187051989	187052264	ENSG00000073849.14|ST6GAL1|SUGP2|SUGP2	968	+	2.9067934	1.4962039	-1.0	-1.0
chr3	187050779	187050884	ENSG00000073849.14|ST6GAL1|SUGP2|SUGP2	903	+	5.6625476	1.0136155	-1.0	-1.0
chr3	187053579	187053679	ENSG00000073849.14|ST6GAL1|SUGP2|SUGP2	903	+	5.655699	1.0136155	-1.0	-1.0
chr3	187059314	187059454	ENSG00000073849.14|ST6GAL1|SUGP2|SUGP2	915	+	5.738157	1.0712893	-1.0	-1.0
chr3	186952888	186953173	ENSG00000073849.14|ST6GAL1|SUGP2|SUGP2	952	+	5.963162	1.3197329	-1.0	-1.0
chr3	187050149	187050269	ENSG00000073849.14|ST6GAL1|SUGP2|SUGP2	905	+	5.7262087	1.0226047	-1.0	-1.0
chr3	187049664	187049884	ENSG00000073849.14|ST6GAL1|SUGP2|SUGP2	925	+	5.5825872	1.1229452	-1.0	-1.0
chr3	187057904	187058014	ENSG00000073849.14|ST6GAL1|SUGP2|SUGP2	907	+	2.4531717	1.0292066	-1.0	-1.0
chr3	186953353	186953623	ENSG00000073849.14|ST6GAL1|SUGP2|SUGP2	938	+	5.8507857	1.2041932	-1.0	-1.0
chr3	186953178	186953278	ENSG00000073849.14|ST6GAL1|SUGP2|SUGP2	903	+	5.655699	1.0136155	-1.0	-1.0
chr3	187057594	187057694	ENSG00000073849.14|ST6GAL1|SUGP2|SUGP2	908	+	3.7944167	1.0363923	-1.0	-1.0
chr3	187056949	187057554	ENSG00000073849.14|ST6GAL1|SUGP2|SUGP2	987	+	4.560301	1.87704	-1.0	-1.0
chr3	187070926	187071176	ENSG00000073849.14|ST6GAL1|SUGP2|SUGP2	924	+	3.8459086	1.1172233	-1.0	-1.0
chr3	187730241	187730416	ENSG00000113916.17|BCL6|SUGP2|SUGP2	946	-	4.377777	1.2672573	-1.0	-1.0
chr3	187731086	187731271	ENSG00000113916.17|BCL6|SUGP2|SUGP2	931	-	3.5556	1.1595728	-1.0	-1.0
chr3	187730456	187730956	ENSG00000113916.17|BCL6|SUGP2|SUGP2	964	-	4.497649	1.4457827	-1.0	-1.0
chr3	188323043	188323608	ENSG00000145012.13|LPP|SUGP2|SUGP2	951	+	4.01684	1.3071815	-1.0	-1.0
chr3	188184806	188185001	ENSG00000145012.13|LPP|SUGP2|SUGP2	970	+	4.2825804	1.5259937	-1.0	-1.0
chr3	188351214	188351409	ENSG00000145012.13|LPP|SUGP2|SUGP2	962	+	5.290682	1.4259084	-1.0	-1.0
chr3	188186261	188186491	ENSG00000145012.13|LPP|SUGP2|SUGP2	944	+	3.3853765	1.2544136	-1.0	-1.0
chr3	188183041	188183236	ENSG00000145012.13|LPP|SUGP2|SUGP2	971	+	5.947002	1.5325828	-1.0	-1.0
chr3	188501114	188501374	ENSG00000145012.13|LPP|SUGP2|SUGP2	907	+	5.713722	1.0305458	-1.0	-1.0
chr3	188184476	188184621	ENSG00000145012.13|LPP|SUGP2|SUGP2	929	+	3.799332	1.1500413	-1.0	-1.0
chr3	188202231	188202331	ENSG00000145012.13|LPP|SUGP2|SUGP2	920	+	3.7979128	1.0960687	-1.0	-1.0
chr3	188271727	188271952	ENSG00000145012.13|LPP|SUGP2|SUGP2	978	+	5.716206	1.6644465	-1.0	-1.0
chr3	188349949	188350149	ENSG00000145012.13|LPP|SUGP2|SUGP2	964	+	6.080636	1.4411271	-1.0	-1.0
chr3	188169921	188170271	ENSG00000145012.13|LPP|SUGP2|SUGP2	965	+	4.2788577	1.4519188	-1.0	-1.0
chr3	188217991	188218211	ENSG00000145012.13|LPP|SUGP2|SUGP2	949	+	4.3491883	1.2900575	-1.0	-1.0
chr3	188169001	188169141	ENSG00000145012.13|LPP|SUGP2|SUGP2	926	+	3.2443151	1.1285024	-1.0	-1.0
chr3	188356384	188356494	ENSG00000145012.13|LPP|SUGP2|SUGP2	903	+	5.684529	1.0136155	-1.0	-1.0
chr3	188195671	188195816	ENSG00000145012.13|LPP|SUGP2|SUGP2	945	+	5.894291	1.2622516	-1.0	-1.0
chr3	188788157	188788352	ENSG00000145012.13|LPP|SUGP2|SUGP2	970	+	5.1686516	1.5254353	-1.0	-1.0
chr3	188805172	188805277	ENSG00000145012.13|LPP|SUGP2|SUGP2	910	+	5.700196	1.0445437	-1.0	-1.0
chr3	188345149	188345324	ENSG00000145012.13|LPP|SUGP2|SUGP2	922	+	5.025198	1.1100545	-1.0	-1.0
chr3	188177546	188177691	ENSG00000145012.13|LPP|SUGP2|SUGP2	931	+	3.7938385	1.1613226	-1.0	-1.0
chr3	188193231	188193331	ENSG00000145012.13|LPP|SUGP2|SUGP2	945	+	5.828638	1.2606633	-1.0	-1.0
chr3	188158381	188158516	ENSG00000145012.13|LPP|SUGP2|SUGP2	910	+	5.7109814	1.0479141	-1.0	-1.0
chr3	188806147	188806257	ENSG00000145012.13|LPP|SUGP2|SUGP2	906	+	5.6793327	1.028579	-1.0	-1.0
chr3	188244112	188244242	ENSG00000145012.13|LPP|SUGP2|SUGP2	957	+	5.171006	1.3665903	-1.0	-1.0
chr3	188321323	188321453	ENSG00000145012.13|LPP|SUGP2|SUGP2	920	+	4.448311	1.0986905	-1.0	-1.0
chr3	188782967	188783097	ENSG00000145012.13|LPP|SUGP2|SUGP2	935	+	4.8194027	1.1857947	-1.0	-1.0
chr3	188246997	188247097	ENSG00000145012.13|LPP|SUGP2|SUGP2	903	+	3.0319216	1.0120897	-1.0	-1.0
chr3	188323863	188324158	ENSG00000145012.13|LPP|SUGP2|SUGP2	952	+	5.955341	1.3183339	-1.0	-1.0
chr3	188453393	188453523	ENSG00000145012.13|LPP|SUGP2|SUGP2	917	+	5.740053	1.0819424	-1.0	-1.0
chr3	188334998	188335128	ENSG00000145012.13|LPP|SUGP2|SUGP2	915	+	4.430737	1.071759	-1.0	-1.0
chr3	188797367	188797482	ENSG00000145012.13|LPP|SUGP2|SUGP2	905	+	5.665144	1.0216321	-1.0	-1.0
chr3	188276342	188276502	ENSG00000145012.13|LPP|SUGP2|SUGP2	910	+	3.1491327	1.0478508	-1.0	-1.0
chr3	188283472	188283607	ENSG00000145012.13|LPP|SUGP2|SUGP2	929	+	5.7731895	1.1471717	-1.0	-1.0
chr3	188351049	188351159	ENSG00000145012.13|LPP|SUGP2|SUGP2	909	+	3.7334177	1.0433172	-1.0	-1.0
chr3	188266207	188266412	ENSG00000145012.13|LPP|SUGP2|SUGP2	946	+	4.772028	1.2710395	-1.0	-1.0
chr3	188272662	188272797	ENSG00000145012.13|LPP|SUGP2|SUGP2	928	+	4.554902	1.1427004	-1.0	-1.0
chr3	188326298	188326513	ENSG00000145012.13|LPP|SUGP2|SUGP2	929	+	5.785165	1.149383	-1.0	-1.0
chr3	188159586	188159731	ENSG00000145012.13|LPP|SUGP2|SUGP2	936	+	4.8281536	1.192852	-1.0	-1.0
chr3	188292522	188292627	ENSG00000145012.13|LPP|SUGP2|SUGP2	906	+	5.6733027	1.0264466	-1.0	-1.0
chr3	188805927	188806067	ENSG00000145012.13|LPP|SUGP2|SUGP2	930	+	5.792579	1.1577841	-1.0	-1.0
chr3	188330478	188330593	ENSG00000145012.13|LPP|SUGP2|SUGP2	921	+	5.738103	1.0999063	-1.0	-1.0
chr3	188183691	188183861	ENSG00000145012.13|LPP|SUGP2|SUGP2	939	+	3.3812943	1.211582	-1.0	-1.0
chr3	188229492	188229682	ENSG00000145012.13|LPP|SUGP2|SUGP2	910	+	5.7067614	1.0452818	-1.0	-1.0
chr3	188236777	188236967	ENSG00000145012.13|LPP|SUGP2|SUGP2	955	+	3.9592655	1.343424	-1.0	-1.0
chr3	188241832	188242297	ENSG00000145012.13|LPP|SUGP2|SUGP2	961	+	4.150958	1.4144994	-1.0	-1.0
chr3	188159136	188159286	ENSG00000145012.13|LPP|SUGP2|SUGP2	959	+	6.0147676	1.3863392	-1.0	-1.0
chr3	188221431	188221616	ENSG00000145012.13|LPP|SUGP2|SUGP2	942	+	5.118293	1.237011	-1.0	-1.0
chr3	188271397	188271557	ENSG00000145012.13|LPP|SUGP2|SUGP2	935	+	4.366205	1.1852721	-1.0	-1.0
chr3	188185071	188185396	ENSG00000145012.13|LPP|SUGP2|SUGP2	962	+	4.2079425	1.4242845	-1.0	-1.0
chr3	188582723	188582848	ENSG00000145012.13|LPP|SUGP2|SUGP2	936	+	5.8234797	1.1958265	-1.0	-1.0
chr3	188246547	188246737	ENSG00000145012.13|LPP|SUGP2|SUGP2	936	+	3.4242167	1.1938468	-1.0	-1.0
chr3	188263862	188264047	ENSG00000145012.13|LPP|SUGP2|SUGP2	955	+	5.9757695	1.3464783	-1.0	-1.0
chr3	188270962	188271387	ENSG00000145012.13|LPP|SUGP2|SUGP2	949	+	3.8779721	1.2892901	-1.0	-1.0
chr3	188400644	188400804	ENSG00000145012.13|LPP|SUGP2|SUGP2	915	+	5.7441177	1.0703982	-1.0	-1.0
chr3	188177296	188177436	ENSG00000145012.13|LPP|SUGP2|SUGP2	939	+	4.136333	1.217903	-1.0	-1.0
chr3	188798617	188798732	ENSG00000145012.13|LPP|SUGP2|SUGP2	940	+	5.355834	1.2193115	-1.0	-1.0
chr3	188290662	188290772	ENSG00000145012.13|LPP|SUGP2|SUGP2	932	+	3.8835835	1.1693374	-1.0	-1.0
chr3	188180566	188180681	ENSG00000145012.13|LPP|SUGP2|SUGP2	916	+	5.7532883	1.0757986	-1.0	-1.0
chr3	188197846	188197961	ENSG00000145012.13|LPP|SUGP2|SUGP2	916	+	3.1167936	1.0770576	-1.0	-1.0
chr3	188263222	188263337	ENSG00000145012.13|LPP|SUGP2|SUGP2	903	+	5.648827	1.012003	-1.0	-1.0
chr3	188806337	188806532	ENSG00000145012.13|LPP|SUGP2|SUGP2	964	+	6.08315	1.4403849	-1.0	-1.0
chr3	188222386	188223201	ENSG00000145012.13|LPP|SUGP2|SUGP2	960	+	4.152637	1.4021986	-1.0	-1.0
chr3	188400069	188400169	ENSG00000145012.13|LPP|SUGP2|SUGP2	902	+	5.6831417	1.009513	-1.0	-1.0
chr3	188269402	188269557	ENSG00000145012.13|LPP|SUGP2|SUGP2	920	+	5.7666	1.0978643	-1.0	-1.0
chr3	188195821	188197431	ENSG00000145012.13|LPP|SUGP2|SUGP2	988	+	4.6746716	1.9180559	-1.0	-1.0
chr3	188237887	188238857	ENSG00000145012.13|LPP|SUGP2|SUGP2	980	+	4.345687	1.7034036	-1.0	-1.0
chr3	188177801	188180546	ENSG00000145012.13|LPP|SUGP2|SUGP2	991	+	4.662397	2.0507326	-1.0	-1.0
chr3	188239948	188240128	ENSG00000145012.13|LPP|SUGP2|SUGP2	912	+	3.7464528	1.0543672	-1.0	-1.0
chr3	188269562	188269757	ENSG00000145012.13|LPP|SUGP2|SUGP2	983	+	6.425075	1.7822087	-1.0	-1.0
chr3	188321968	188322088	ENSG00000145012.13|LPP|SUGP2|SUGP2	950	+	5.887767	1.2985172	-1.0	-1.0
chr3	188788547	188788682	ENSG00000145012.13|LPP|SUGP2|SUGP2	912	+	3.1344647	1.0536174	-1.0	-1.0
chr3	188246052	188246222	ENSG00000145012.13|LPP|SUGP2|SUGP2	907	+	3.7980826	1.0324494	-1.0	-1.0
chr3	188169581	188169681	ENSG00000145012.13|LPP|SUGP2|SUGP2	900	+	3.0047877	1.0011296	-1.0	-1.0
chr3	188339463	188339603	ENSG00000145012.13|LPP|SUGP2|SUGP2	905	+	5.678581	1.0225422	-1.0	-1.0
chr3	188174826	188175066	ENSG00000145012.13|LPP|SUGP2|SUGP2	979	+	4.3419023	1.6874235	-1.0	-1.0
chr3	188236412	188236512	ENSG00000145012.13|LPP|SUGP2|SUGP2	901	+	3.039734	1.0049131	-1.0	-1.0
chr3	188182031	188182131	ENSG00000145012.13|LPP|SUGP2|SUGP2	949	+	5.866317	1.2924708	-1.0	-1.0
chr3	188237152	188237532	ENSG00000145012.13|LPP|SUGP2|SUGP2	980	+	4.7342033	1.7094339	-1.0	-1.0
chr3	188237572	188237767	ENSG00000145012.13|LPP|SUGP2|SUGP2	977	+	3.9562118	1.636041	-1.0	-1.0
chr3	188239072	188239227	ENSG00000145012.13|LPP|SUGP2|SUGP2	914	+	2.9611144	1.0671713	-1.0	-1.0
chr3	188269997	188270957	ENSG00000145012.13|LPP|SUGP2|SUGP2	970	+	4.473047	1.5296847	-1.0	-1.0
chr3	188183926	188184076	ENSG00000145012.13|LPP|SUGP2|SUGP2	923	+	3.1741025	1.1138632	-1.0	-1.0
chr3	188269102	188269202	ENSG00000145012.13|LPP|SUGP2|SUGP2	919	+	5.771161	1.0916884	-1.0	-1.0
chr3	188330253	188330363	ENSG00000145012.13|LPP|SUGP2|SUGP2	934	+	3.8834796	1.1791018	-1.0	-1.0
chr3	188194506	188194606	ENSG00000145012.13|LPP|SUGP2|SUGP2	917	+	5.758478	1.0829426	-1.0	-1.0
chr3	188581433	188581563	ENSG00000145012.13|LPP|SUGP2|SUGP2	946	+	5.8997235	1.2638849	-1.0	-1.0
chr3	188182136	188182306	ENSG00000145012.13|LPP|SUGP2|SUGP2	963	+	3.4395628	1.4315569	-1.0	-1.0
chr3	188329863	188330143	ENSG00000145012.13|LPP|SUGP2|SUGP2	943	+	5.7125382	1.2419138	-1.0	-1.0
chr3	188279832	188279947	ENSG00000145012.13|LPP|SUGP2|SUGP2	912	+	5.7156496	1.0532188	-1.0	-1.0
chr3	188582883	188583153	ENSG00000145012.13|LPP|SUGP2|SUGP2	941	+	5.872062	1.2317246	-1.0	-1.0
chr3	188197451	188197741	ENSG00000145012.13|LPP|SUGP2|SUGP2	930	+	3.8514924	1.1548846	-1.0	-1.0
chr3	188359314	188359434	ENSG00000145012.13|LPP|SUGP2|SUGP2	903	+	5.655699	1.0136155	-1.0	-1.0
chr3	188352729	188352869	ENSG00000145012.13|LPP|SUGP2|SUGP2	938	+	5.8287234	1.2062734	-1.0	-1.0
chr3	188171886	188172146	ENSG00000145012.13|LPP|SUGP2|SUGP2	949	+	3.229847	1.2924088	-1.0	-1.0
chr3	188271972	188272177	ENSG00000145012.13|LPP|SUGP2|SUGP2	979	+	3.4390314	1.6732552	-1.0	-1.0
chr3	188452218	188452323	ENSG00000145012.13|LPP|SUGP2|SUGP2	913	+	3.7456553	1.0601014	-1.0	-1.0
chr3	188223961	188224236	ENSG00000145012.13|LPP|SUGP2|SUGP2	948	+	5.148159	1.2803617	-1.0	-1.0
chr3	188359984	188360284	ENSG00000145012.13|LPP|SUGP2|SUGP2	933	+	4.8666263	1.173142	-1.0	-1.0
chr3	188169741	188169841	ENSG00000145012.13|LPP|SUGP2|SUGP2	902	+	5.6831417	1.0084573	-1.0	-1.0
chr3	188325773	188325873	ENSG00000145012.13|LPP|SUGP2|SUGP2	950	+	5.878066	1.2999475	-1.0	-1.0
chr3	188208001	188208166	ENSG00000145012.13|LPP|SUGP2|SUGP2	914	+	4.4727244	1.0636306	-1.0	-1.0
chr3	188243452	188243707	ENSG00000145012.13|LPP|SUGP2|SUGP2	975	+	4.9947486	1.6063098	-1.0	-1.0
chr3	188400484	188400609	ENSG00000145012.13|LPP|SUGP2|SUGP2	952	+	5.6504745	1.3173462	-1.0	-1.0
chr3	188170716	188171006	ENSG00000145012.13|LPP|SUGP2|SUGP2	986	+	5.0869036	1.868871	-1.0	-1.0
chr3	188221641	188221761	ENSG00000145012.13|LPP|SUGP2|SUGP2	907	+	3.7190301	1.0321028	-1.0	-1.0
chr3	188194796	188194906	ENSG00000145012.13|LPP|SUGP2|SUGP2	909	+	3.7229733	1.0411426	-1.0	-1.0
chr3	188505544	188505739	ENSG00000145012.13|LPP|SUGP2|SUGP2	908	+	5.6881466	1.0344563	-1.0	-1.0
chr3	188283257	188283462	ENSG00000145012.13|LPP|SUGP2|SUGP2	964	+	4.9602227	1.4473443	-1.0	-1.0
chr3	188284977	188285122	ENSG00000145012.13|LPP|SUGP2|SUGP2	932	+	5.8109093	1.1670907	-1.0	-1.0
chr3	188788787	188788962	ENSG00000145012.13|LPP|SUGP2|SUGP2	906	+	3.6964915	1.026456	-1.0	-1.0
chr3	188806952	188807432	ENSG00000145012.13|LPP|SUGP2|SUGP2	943	+	5.752339	1.2433295	-1.0	-1.0
chr3	188266477	188266622	ENSG00000145012.13|LPP|SUGP2|SUGP2	942	+	3.1860142	1.2352729	-1.0	-1.0
chr3	188185466	188185776	ENSG00000145012.13|LPP|SUGP2|SUGP2	943	+	3.8267474	1.2412748	-1.0	-1.0
chr3	188506289	188506394	ENSG00000145012.13|LPP|SUGP2|SUGP2	903	+	5.655699	1.0136155	-1.0	-1.0
chr3	188426983	188427208	ENSG00000145012.13|LPP|SUGP2|SUGP2	921	+	4.660225	1.1023847	-1.0	-1.0
chr3	188285192	188286447	ENSG00000145012.13|LPP|SUGP2|SUGP2	970	+	3.4293735	1.5207955	-1.0	-1.0
chr3	188320623	188320778	ENSG00000145012.13|LPP|SUGP2|SUGP2	953	+	5.634821	1.3317492	-1.0	-1.0
chr3	188360709	188360819	ENSG00000145012.13|LPP|SUGP2|SUGP2	953	+	5.91565	1.3240943	-1.0	-1.0
chr3	188504924	188505109	ENSG00000145012.13|LPP|SUGP2|SUGP2	920	+	5.7268233	1.0942857	-1.0	-1.0
chr3	188276672	188276837	ENSG00000145012.13|LPP|SUGP2|SUGP2	940	+	3.0346594	1.2221594	-1.0	-1.0
chr3	188267992	188268172	ENSG00000145012.13|LPP|SUGP2|SUGP2	934	+	2.7174456	1.1829691	-1.0	-1.0
chr3	188809937	188810107	ENSG00000145012.13|LPP|SUGP2|SUGP2	953	+	5.942138	1.3234743	-1.0	-1.0
chr3	188390429	188390554	ENSG00000145012.13|LPP|SUGP2|SUGP2	940	+	5.856847	1.2215358	-1.0	-1.0
chr3	188193666	188193841	ENSG00000145012.13|LPP|SUGP2|SUGP2	938	+	4.7272043	1.2074177	-1.0	-1.0
chr3	188218306	188218471	ENSG00000145012.13|LPP|SUGP2|SUGP2	945	+	5.605831	1.2573403	-1.0	-1.0
chr3	188352189	188352359	ENSG00000145012.13|LPP|SUGP2|SUGP2	913	+	5.758147	1.0598977	-1.0	-1.0
chr3	188452468	188452793	ENSG00000145012.13|LPP|SUGP2|SUGP2	945	+	5.2802744	1.2632033	-1.0	-1.0
chr3	188505304	188505469	ENSG00000145012.13|LPP|SUGP2|SUGP2	974	+	6.228659	1.5882449	-1.0	-1.0
chr3	188220631	188221386	ENSG00000145012.13|LPP|SUGP2|SUGP2	975	+	4.5788755	1.6103297	-1.0	-1.0
chr3	188272197	188272337	ENSG00000145012.13|LPP|SUGP2|SUGP2	915	+	3.5923696	1.0718938	-1.0	-1.0
chr3	188369069	188369199	ENSG00000145012.13|LPP|SUGP2|SUGP2	904	+	3.6805758	1.0163968	-1.0	-1.0
chr3	188187506	188187611	ENSG00000145012.13|LPP|SUGP2|SUGP2	903	+	3.0164495	1.0122784	-1.0	-1.0
chr3	188171011	188171861	ENSG00000145012.13|LPP|SUGP2|SUGP2	974	+	3.669762	1.578644	-1.0	-1.0
chr3	188335318	188335428	ENSG00000145012.13|LPP|SUGP2|SUGP2	939	+	5.8267665	1.2163409	-1.0	-1.0
chr3	188278247	188278437	ENSG00000145012.13|LPP|SUGP2|SUGP2	940	+	2.9567668	1.2237064	-1.0	-1.0
chr3	188325963	188326068	ENSG00000145012.13|LPP|SUGP2|SUGP2	949	+	4.9518304	1.294862	-1.0	-1.0
chr3	188282137	188283042	ENSG00000145012.13|LPP|SUGP2|SUGP2	962	+	4.2333355	1.415449	-1.0	-1.0
chr3	188505959	188506199	ENSG00000145012.13|LPP|SUGP2|SUGP2	944	+	5.8949547	1.2479591	-1.0	-1.0
chr3	188193861	188194056	ENSG00000145012.13|LPP|SUGP2|SUGP2	953	+	4.6881223	1.3283495	-1.0	-1.0
chr3	188184236	188184341	ENSG00000145012.13|LPP|SUGP2|SUGP2	913	+	3.7427156	1.0592146	-1.0	-1.0
chr3	188581783	188581893	ENSG00000145012.13|LPP|SUGP2|SUGP2	933	+	5.781368	1.1771176	-1.0	-1.0
chr3	188266837	188267002	ENSG00000145012.13|LPP|SUGP2|SUGP2	963	+	6.057443	1.4289747	-1.0	-1.0
chr3	188175566	188175696	ENSG00000145012.13|LPP|SUGP2|SUGP2	953	+	5.9584546	1.3305407	-1.0	-1.0
chr3	188358644	188358809	ENSG00000145012.13|LPP|SUGP2|SUGP2	939	+	4.798894	1.215705	-1.0	-1.0
chr3	188324543	188324718	ENSG00000145012.13|LPP|SUGP2|SUGP2	929	+	4.5723915	1.1495929	-1.0	-1.0
chr3	188616549	188616684	ENSG00000145012.13|LPP|SUGP2|SUGP2	955	+	5.9437714	1.3506061	-1.0	-1.0
chr3	188187141	188187406	ENSG00000145012.13|LPP|SUGP2|SUGP2	951	+	4.3768263	1.3116542	-1.0	-1.0
chr3	188194096	188194401	ENSG00000145012.13|LPP|SUGP2|SUGP2	984	+	5.746311	1.8043573	-1.0	-1.0
chr3	188246767	188246877	ENSG00000145012.13|LPP|SUGP2|SUGP2	938	+	5.8310504	1.2102895	-1.0	-1.0
chr3	188208388	188208633	ENSG00000145012.13|LPP|SUGP2|SUGP2	962	+	4.840598	1.4159609	-1.0	-1.0
chr3	188163036	188163136	ENSG00000145012.13|LPP|SUGP2|SUGP2	903	+	5.6762524	1.0123817	-1.0	-1.0
chr3	188207016	188207121	ENSG00000145012.13|LPP|SUGP2|SUGP2	901	+	3.662534	1.0061541	-1.0	-1.0
chr3	188322778	188323018	ENSG00000145012.13|LPP|SUGP2|SUGP2	927	+	4.7520695	1.1396489	-1.0	-1.0
chr3	188378844	188378944	ENSG00000145012.13|LPP|SUGP2|SUGP2	909	+	5.6980424	1.0397961	-1.0	-1.0
chr3	188791797	188791942	ENSG00000145012.13|LPP|SUGP2|SUGP2	914	+	5.726844	1.0637847	-1.0	-1.0
chr3	188286517	188286617	ENSG00000145012.13|LPP|SUGP2|SUGP2	911	+	5.7310004	1.0525076	-1.0	-1.0
chr3	188370504	188370659	ENSG00000145012.13|LPP|SUGP2|SUGP2	961	+	5.6896453	1.4080521	-1.0	-1.0
chr3	188398019	188398124	ENSG00000145012.13|LPP|SUGP2|SUGP2	911	+	5.7079935	1.0494605	-1.0	-1.0
chr3	188207171	188207331	ENSG00000145012.13|LPP|SUGP2|SUGP2	918	+	2.3358185	1.0885762	-1.0	-1.0
chr3	188211793	188211938	ENSG00000145012.13|LPP|SUGP2|SUGP2	903	+	5.655699	1.0136155	-1.0	-1.0
chr3	188174446	188174796	ENSG00000145012.13|LPP|SUGP2|SUGP2	957	+	2.978117	1.3657609	-1.0	-1.0
chr3	188265617	188265717	ENSG00000145012.13|LPP|SUGP2|SUGP2	903	+	5.6625476	1.0136155	-1.0	-1.0
chr3	188183276	188183441	ENSG00000145012.13|LPP|SUGP2|SUGP2	980	+	6.201971	1.6892036	-1.0	-1.0
chr3	188207781	188207936	ENSG00000145012.13|LPP|SUGP2|SUGP2	969	+	4.8518143	1.5038146	-1.0	-1.0
chr3	188164241	188164346	ENSG00000145012.13|LPP|SUGP2|SUGP2	952	+	5.9220486	1.3158138	-1.0	-1.0
chr3	188185961	188186136	ENSG00000145012.13|LPP|SUGP2|SUGP2	926	+	3.6950536	1.1297649	-1.0	-1.0
chr3	188352034	188352174	ENSG00000145012.13|LPP|SUGP2|SUGP2	927	+	3.835692	1.135685	-1.0	-1.0
chr3	188194941	188195046	ENSG00000145012.13|LPP|SUGP2|SUGP2	911	+	5.7112947	1.0521728	-1.0	-1.0
chr3	188278117	188278217	ENSG00000145012.13|LPP|SUGP2|SUGP2	910	+	3.7362444	1.0448579	-1.0	-1.0
chr3	188360824	188360979	ENSG00000145012.13|LPP|SUGP2|SUGP2	928	+	5.4718184	1.1440128	-1.0	-1.0
chr3	188272357	188272607	ENSG00000145012.13|LPP|SUGP2|SUGP2	939	+	4.381659	1.21546	-1.0	-1.0
chr3	188335733	188335898	ENSG00000145012.13|LPP|SUGP2|SUGP2	914	+	5.728276	1.0640323	-1.0	-1.0
chr3	188246287	188246457	ENSG00000145012.13|LPP|SUGP2|SUGP2	937	+	4.4496975	1.201564	-1.0	-1.0
chr3	188267022	188267902	ENSG00000145012.13|LPP|SUGP2|SUGP2	964	+	3.3490283	1.4418545	-1.0	-1.0
chr3	188244257	188244932	ENSG00000145012.13|LPP|SUGP2|SUGP2	953	+	3.5506024	1.3311539	-1.0	-1.0
chr3	188183486	188183676	ENSG00000145012.13|LPP|SUGP2|SUGP2	923	+	3.512801	1.1154687	-1.0	-1.0
chr3	188322263	188322478	ENSG00000145012.13|LPP|SUGP2|SUGP2	937	+	3.907227	1.2022595	-1.0	-1.0
chr3	188199286	188199391	ENSG00000145012.13|LPP|SUGP2|SUGP2	907	+	5.7117786	1.0314189	-1.0	-1.0
chr3	188453018	188453388	ENSG00000145012.13|LPP|SUGP2|SUGP2	966	+	6.1110873	1.4692831	-1.0	-1.0
chr3	188283057	188283237	ENSG00000145012.13|LPP|SUGP2|SUGP2	905	+	3.2609713	1.0209103	-1.0	-1.0
chr3	188427458	188427718	ENSG00000145012.13|LPP|SUGP2|SUGP2	961	+	6.043616	1.4097985	-1.0	-1.0
chr3	188360984	188361094	ENSG00000145012.13|LPP|SUGP2|SUGP2	909	+	5.6971455	1.0403956	-1.0	-1.0
chr3	188806672	188806817	ENSG00000145012.13|LPP|SUGP2|SUGP2	952	+	4.979034	1.3177881	-1.0	-1.0
chr3	188366294	188366729	ENSG00000145012.13|LPP|SUGP2|SUGP2	929	+	3.4552183	1.1500432	-1.0	-1.0
chr3	188220176	188220501	ENSG00000145012.13|LPP|SUGP2|SUGP2	952	+	4.6856318	1.3185625	-1.0	-1.0
chr3	188241397	188241802	ENSG00000145012.13|LPP|SUGP2|SUGP2	963	+	3.679811	1.4267869	-1.0	-1.0
chr3	188193011	188193206	ENSG00000145012.13|LPP|SUGP2|SUGP2	936	+	4.3972077	1.1967328	-1.0	-1.0
chr3	188796857	188797012	ENSG00000145012.13|LPP|SUGP2|SUGP2	933	+	5.8174105	1.173771	-1.0	-1.0
chr3	188798752	188798852	ENSG00000145012.13|LPP|SUGP2|SUGP2	901	+	5.6419134	1.0061449	-1.0	-1.0
chr3	188580763	188580873	ENSG00000145012.13|LPP|SUGP2|SUGP2	903	+	5.648827	1.012003	-1.0	-1.0
chr3	188239547	188239767	ENSG00000145012.13|LPP|SUGP2|SUGP2	985	+	4.8850327	1.8247349	-1.0	-1.0
chr3	188324278	188324468	ENSG00000145012.13|LPP|SUGP2|SUGP2	941	+	4.2888174	1.2258031	-1.0	-1.0
chr3	188504504	188504829	ENSG00000145012.13|LPP|SUGP2|SUGP2	925	+	4.7733827	1.1242006	-1.0	-1.0
chr3	188241017	188241252	ENSG00000145012.13|LPP|SUGP2|SUGP2	954	+	3.3649418	1.3356577	-1.0	-1.0
chr3	188370664	188370944	ENSG00000145012.13|LPP|SUGP2|SUGP2	926	+	5.797832	1.1319876	-1.0	-1.0
chr3	188787757	188787952	ENSG00000145012.13|LPP|SUGP2|SUGP2	952	+	5.373821	1.3163078	-1.0	-1.0
chr3	188185841	188185951	ENSG00000145012.13|LPP|SUGP2|SUGP2	913	+	3.3152044	1.0621917	-1.0	-1.0
chr3	188269212	188269352	ENSG00000145012.13|LPP|SUGP2|SUGP2	953	+	4.3942595	1.3309479	-1.0	-1.0
chr3	188290362	188290472	ENSG00000145012.13|LPP|SUGP2|SUGP2	929	+	5.8055735	1.1468304	-1.0	-1.0
chr3	188807712	188808422	ENSG00000145012.13|LPP|SUGP2|SUGP2	954	+	5.031751	1.3365765	-1.0	-1.0
chr3	188163191	188163296	ENSG00000145012.13|LPP|SUGP2|SUGP2	912	+	3.7428331	1.0573728	-1.0	-1.0
chr3	188452023	188452128	ENSG00000145012.13|LPP|SUGP2|SUGP2	911	+	5.7216988	1.0508109	-1.0	-1.0
chr3	188278732	188278832	ENSG00000145012.13|LPP|SUGP2|SUGP2	907	+	3.7924657	1.0334525	-1.0	-1.0
chr3	188175986	188176136	ENSG00000145012.13|LPP|SUGP2|SUGP2	937	+	5.822509	1.2022692	-1.0	-1.0
chr3	188326798	188326953	ENSG00000145012.13|LPP|SUGP2|SUGP2	943	+	5.87235	1.2456255	-1.0	-1.0
chr3	188234132	188234512	ENSG00000145012.13|LPP|SUGP2|SUGP2	958	+	4.2428107	1.381571	-1.0	-1.0
chr3	188180577	188180682	ENSG00000279891.1|FLJ42393|SUGP2|SUGP2	924	+	5.8134003	1.1215286	-1.0	-1.0
chr3	188178542	188180542	ENSG00000279891.1|FLJ42393|SUGP2|SUGP2	993	+	4.803343	2.1556342	-1.0	-1.0
chr3	190638650	190638755	ENSG00000196083.9|IL1RAP|SUGP2|SUGP2	914	+	5.731585	1.0648454	-1.0	-1.0
chr3	194417309	194417489	ENSG00000133657.14|ATP13A3|SUGP2|SUGP2	923	-	2.7495065	1.1111294	-1.0	-1.0
chr3	194422654	194422859	ENSG00000133657.14|ATP13A3|SUGP2|SUGP2	980	-	4.880368	1.6891123	-1.0	-1.0
chr3	194415824	194415924	ENSG00000133657.14|ATP13A3|SUGP2|SUGP2	903	-	5.655699	1.0136155	-1.0	-1.0
chr3	194478744	194479009	ENSG00000133657.14|ATP13A3|SUGP2|SUGP2	972	-	3.5288143	1.5528466	-1.0	-1.0
chr3	194415384	194415559	ENSG00000133657.14|ATP13A3|SUGP2|SUGP2	917	-	3.4023151	1.0796862	-1.0	-1.0
chr3	194439682	194439922	ENSG00000133657.14|ATP13A3|SUGP2|SUGP2	968	-	6.1166224	1.4891709	-1.0	-1.0
chr3	194440242	194440377	ENSG00000133657.14|ATP13A3|SUGP2|SUGP2	959	-	5.989417	1.3867276	-1.0	-1.0
chr3	194478364	194478499	ENSG00000133657.14|ATP13A3|SUGP2|SUGP2	923	-	3.623143	1.1126331	-1.0	-1.0
chr3	194477949	194478049	ENSG00000133657.14|ATP13A3|SUGP2|SUGP2	912	-	2.529479	1.055206	-1.0	-1.0
chr3	194439927	194440047	ENSG00000133657.14|ATP13A3|SUGP2|SUGP2	922	-	5.769068	1.1076299	-1.0	-1.0
chr3	194478524	194478624	ENSG00000133657.14|ATP13A3|SUGP2|SUGP2	903	-	3.0241752	1.0136155	-1.0	-1.0
chr3	194415159	194415274	ENSG00000133657.14|ATP13A3|SUGP2|SUGP2	903	-	3.674826	1.012003	-1.0	-1.0
chr3	194476454	194476609	ENSG00000133657.14|ATP13A3|SUGP2|SUGP2	920	-	5.744386	1.0977752	-1.0	-1.0
chr3	194422914	194423064	ENSG00000133657.14|ATP13A3|SUGP2|SUGP2	930	-	3.859504	1.1561782	-1.0	-1.0
chr3	194440962	194441157	ENSG00000133657.14|ATP13A3|SUGP2|SUGP2	959	-	5.746442	1.3850931	-1.0	-1.0
chr3	194478149	194478359	ENSG00000133657.14|ATP13A3|SUGP2|SUGP2	936	-	3.4409144	1.1920985	-1.0	-1.0
chr3	194440397	194440522	ENSG00000133657.14|ATP13A3|SUGP2|SUGP2	920	-	2.8619523	1.099248	-1.0	-1.0
chr3	194439462	194439567	ENSG00000133657.14|ATP13A3|SUGP2|SUGP2	902	-	5.6831417	1.0088711	-1.0	-1.0
chr3	194423394	194423539	ENSG00000133657.14|ATP13A3|SUGP2|SUGP2	918	-	3.506664	1.0861758	-1.0	-1.0
chr3	194441586	194444411	ENSG00000133657.14|ATP13A3|SUGP2|SUGP2	992	-	5.296821	2.0720053	-1.0	-1.0
chr3	194414919	194415079	ENSG00000133657.14|ATP13A3|SUGP2|SUGP2	914	-	2.80311	1.0630122	-1.0	-1.0
chr3	194477384	194477609	ENSG00000133657.14|ATP13A3|SUGP2|SUGP2	961	-	4.918062	1.4078496	-1.0	-1.0
chr3	194477644	194477744	ENSG00000133657.14|ATP13A3|SUGP2|SUGP2	915	-	3.7751575	1.07138	-1.0	-1.0
chr3	195214621	195214726	ENSG00000173950.15|XXYLT1|SUGP2|SUGP2	903	-	5.648827	1.012003	-1.0	-1.0
chr3	195266695	195266965	ENSG00000173950.15|XXYLT1|SUGP2|SUGP2	960	-	5.943955	1.3969057	-1.0	-1.0
chr3	195268780	195269185	ENSG00000173950.15|XXYLT1|SUGP2|SUGP2	955	-	4.2700176	1.3505001	-1.0	-1.0
chr3	195264390	195264520	ENSG00000173950.15|XXYLT1|SUGP2|SUGP2	927	-	3.500308	1.137676	-1.0	-1.0
chr3	195265560	195265905	ENSG00000173950.15|XXYLT1|SUGP2|SUGP2	946	-	5.929201	1.2675713	-1.0	-1.0
chr3	195212906	195213036	ENSG00000173950.15|XXYLT1|SUGP2|SUGP2	913	-	5.723333	1.0583456	-1.0	-1.0
chr3	195269195	195270075	ENSG00000173950.15|XXYLT1|SUGP2|SUGP2	962	-	4.3703847	1.423401	-1.0	-1.0
chr3	195264955	195265150	ENSG00000173950.15|XXYLT1|SUGP2|SUGP2	956	-	4.2693267	1.3521848	-1.0	-1.0
chr3	195255760	195255860	ENSG00000173950.15|XXYLT1|SUGP2|SUGP2	901	-	5.6419134	1.0061449	-1.0	-1.0
chr3	195257625	195257730	ENSG00000173950.15|XXYLT1|SUGP2|SUGP2	907	-	5.6913276	1.0292959	-1.0	-1.0
chr3	195267160	195267370	ENSG00000173950.15|XXYLT1|SUGP2|SUGP2	972	-	4.500851	1.5494593	-1.0	-1.0
chr3	195267375	195267610	ENSG00000173950.15|XXYLT1|SUGP2|SUGP2	960	-	5.5529966	1.3961121	-1.0	-1.0
chr3	195403817	195404032	ENSG00000114331.13|ACAP2|SUGP2|SUGP2	978	-	6.3064785	1.6594253	-1.0	-1.0
chr3	195402637	195402827	ENSG00000114331.13|ACAP2|SUGP2|SUGP2	932	-	5.811895	1.1690776	-1.0	-1.0
chr3	195402937	195403122	ENSG00000114331.13|ACAP2|SUGP2|SUGP2	948	-	5.921337	1.281931	-1.0	-1.0
chr3	195403597	195403697	ENSG00000114331.13|ACAP2|SUGP2|SUGP2	903	-	5.648827	1.012003	-1.0	-1.0
chr3	195403342	195403542	ENSG00000114331.13|ACAP2|SUGP2|SUGP2	983	-	6.425965	1.7815155	-1.0	-1.0
chr3	195934240	195934400	ENSG00000260261.2|AC124944.3|SUGP2|SUGP2	931	-	4.019856	1.1609448	-1.0	-1.0
chr3	195932630	195932760	ENSG00000260261.2|AC124944.3|SUGP2|SUGP2	908	-	5.69574	1.0377176	-1.0	-1.0
chr3	195935350	195935450	ENSG00000260261.2|AC124944.3|SUGP2|SUGP2	901	-	5.6419134	1.0061904	-1.0	-1.0
chr3	195933725	195933845	ENSG00000260261.2|AC124944.3|SUGP2|SUGP2	909	-	5.8055353	1.042191	-1.0	-1.0
chr3	195936230	195936355	ENSG00000260261.2|AC124944.3|SUGP2|SUGP2	905	-	4.1006284	1.0214232	-1.0	-1.0
chr3	195934405	195934780	ENSG00000260261.2|AC124944.3|SUGP2|SUGP2	992	-	6.3059382	2.084319	-1.0	-1.0
chr3	195932815	195932965	ENSG00000260261.2|AC124944.3|SUGP2|SUGP2	945	-	5.4916635	1.2602117	-1.0	-1.0
chr3	195932970	195933090	ENSG00000260261.2|AC124944.3|SUGP2|SUGP2	920	-	5.7779384	1.0945978	-1.0	-1.0
chr3	196355636	196355786	ENSG00000163960.11|UBXN7|SUGP2|SUGP2	944	-	5.842846	1.2521217	-1.0	-1.0
chr3	196359236	196359366	ENSG00000163960.11|UBXN7|SUGP2|SUGP2	943	-	5.873266	1.2462974	-1.0	-1.0
chr3	196771137	196771257	ENSG00000180370.10|PAK2|SUGP2|SUGP2	903	+	5.648827	1.012003	-1.0	-1.0
chr3	196771992	196772102	ENSG00000180370.10|PAK2|SUGP2|SUGP2	919	+	5.7356873	1.0924125	-1.0	-1.0
chr3	196740902	196741057	ENSG00000180370.10|PAK2|SUGP2|SUGP2	910	+	3.5556657	1.0434066	-1.0	-1.0
chr3	196754532	196754692	ENSG00000180370.10|PAK2|SUGP2|SUGP2	931	+	3.5742722	1.1641464	-1.0	-1.0
chr3	196771552	196771667	ENSG00000180370.10|PAK2|SUGP2|SUGP2	901	+	3.0047877	1.0031319	-1.0	-1.0
chr3	196772472	196772687	ENSG00000180370.10|PAK2|SUGP2|SUGP2	993	+	6.3020205	2.134663	-1.0	-1.0
chr3	196747487	196747587	ENSG00000180370.10|PAK2|SUGP2|SUGP2	912	+	5.7244315	1.0537857	-1.0	-1.0
chr3	196772122	196772307	ENSG00000180370.10|PAK2|SUGP2|SUGP2	931	+	5.3481565	1.1613524	-1.0	-1.0
chr3	196875203	196875303	ENSG00000119231.10|SENP5|SUGP2|SUGP2	903	+	5.6693926	1.0136155	-1.0	-1.0
chr3	197012484	197012679	ENSG00000163975.11|MELTF|SUGP2|SUGP2	964	-	6.086437	1.4422524	-1.0	-1.0
chr3	197013214	197013474	ENSG00000163975.11|MELTF|SUGP2|SUGP2	978	-	5.8010507	1.6530656	-1.0	-1.0
chr3	197004569	197004684	ENSG00000163975.11|MELTF|SUGP2|SUGP2	910	-	5.7089605	1.0437431	-1.0	-1.0
chr3	197013989	197014264	ENSG00000163975.11|MELTF|SUGP2|SUGP2	981	-	6.366917	1.72549	-1.0	-1.0
chr3	197012944	197013139	ENSG00000163975.11|MELTF|SUGP2|SUGP2	969	-	5.1384597	1.5101168	-1.0	-1.0
chr3	197013479	197013879	ENSG00000163975.11|MELTF|SUGP2|SUGP2	952	-	5.243227	1.3205373	-1.0	-1.0
chr3	197241489	197241714	ENSG00000075711.20|DLG1|SUGP2|SUGP2	964	-	5.9975595	1.4438192	-1.0	-1.0
chr3	197241729	197241859	ENSG00000075711.20|DLG1|SUGP2|SUGP2	923	-	3.8100004	1.1122801	-1.0	-1.0
chr3	197273711	197273901	ENSG00000075711.20|DLG1|SUGP2|SUGP2	934	-	4.8889084	1.181047	-1.0	-1.0
chr3	197254814	197254944	ENSG00000075711.20|DLG1|SUGP2|SUGP2	909	-	3.0530758	1.0417284	-1.0	-1.0
chr3	197266516	197266741	ENSG00000075711.20|DLG1|SUGP2|SUGP2	935	-	2.836665	1.184037	-1.0	-1.0
chr3	197234959	197235139	ENSG00000075711.20|DLG1|SUGP2|SUGP2	912	-	5.714234	1.055099	-1.0	-1.0
chr3	197125515	197125705	ENSG00000075711.20|DLG1|SUGP2|SUGP2	957	-	4.551301	1.3618203	-1.0	-1.0
chr3	197155426	197155531	ENSG00000075711.20|DLG1|SUGP2|SUGP2	916	-	3.7672706	1.0760732	-1.0	-1.0
chr3	197157096	197157301	ENSG00000075711.20|DLG1|SUGP2|SUGP2	956	-	3.0710282	1.3561819	-1.0	-1.0
chr3	197236509	197236714	ENSG00000075711.20|DLG1|SUGP2|SUGP2	948	-	5.3237133	1.2872994	-1.0	-1.0
chr3	197238514	197238734	ENSG00000075711.20|DLG1|SUGP2|SUGP2	937	-	4.453092	1.1989427	-1.0	-1.0
chr3	197240954	197241174	ENSG00000075711.20|DLG1|SUGP2|SUGP2	952	-	5.9605713	1.3197886	-1.0	-1.0
chr3	197237629	197238199	ENSG00000075711.20|DLG1|SUGP2|SUGP2	953	-	3.8354528	1.3292817	-1.0	-1.0
chr3	197249334	197249479	ENSG00000075711.20|DLG1|SUGP2|SUGP2	944	-	5.8776526	1.2488525	-1.0	-1.0
chr3	197240624	197240724	ENSG00000075711.20|DLG1|SUGP2|SUGP2	911	-	5.7112947	1.0525076	-1.0	-1.0
chr3	197259714	197259874	ENSG00000075711.20|DLG1|SUGP2|SUGP2	924	-	5.7653594	1.1210694	-1.0	-1.0
chr3	197157756	197157946	ENSG00000075711.20|DLG1|SUGP2|SUGP2	964	-	6.079643	1.4461496	-1.0	-1.0
chr3	197157986	197158181	ENSG00000075711.20|DLG1|SUGP2|SUGP2	973	-	3.6669495	1.5626916	-1.0	-1.0
chr3	197120900	197121055	ENSG00000075711.20|DLG1|SUGP2|SUGP2	941	-	5.203291	1.2324362	-1.0	-1.0
chr3	197248819	197248919	ENSG00000075711.20|DLG1|SUGP2|SUGP2	903	-	5.6693926	1.0136155	-1.0	-1.0
chr3	197265586	197265706	ENSG00000075711.20|DLG1|SUGP2|SUGP2	919	-	2.795894	1.0898361	-1.0	-1.0
chr3	197236884	197237274	ENSG00000075711.20|DLG1|SUGP2|SUGP2	934	-	4.77789	1.1833556	-1.0	-1.0
chr3	197253589	197253844	ENSG00000075711.20|DLG1|SUGP2|SUGP2	945	-	4.6844254	1.2598653	-1.0	-1.0
chr3	197178398	197178703	ENSG00000075711.20|DLG1|SUGP2|SUGP2	938	-	4.760307	1.2082357	-1.0	-1.0
chr3	197125790	197125940	ENSG00000075711.20|DLG1|SUGP2|SUGP2	959	-	3.9715889	1.3871636	-1.0	-1.0
chr3	197125310	197125495	ENSG00000075711.20|DLG1|SUGP2|SUGP2	959	-	3.3877466	1.3907721	-1.0	-1.0
chr3	197239129	197240039	ENSG00000075711.20|DLG1|SUGP2|SUGP2	981	-	4.592025	1.7242941	-1.0	-1.0
chr3	197274331	197274526	ENSG00000075711.20|DLG1|SUGP2|SUGP2	962	-	6.044027	1.416539	-1.0	-1.0
chr3	197156841	197156946	ENSG00000075711.20|DLG1|SUGP2|SUGP2	916	-	3.7649999	1.0742543	-1.0	-1.0
chr3	197236089	197236194	ENSG00000075711.20|DLG1|SUGP2|SUGP2	903	-	5.648827	1.012003	-1.0	-1.0
chr3	197177958	197178193	ENSG00000075711.20|DLG1|SUGP2|SUGP2	951	-	3.6044517	1.3114837	-1.0	-1.0
chr3	197178243	197178353	ENSG00000075711.20|DLG1|SUGP2|SUGP2	901	-	3.162512	1.0050564	-1.0	-1.0
chr3	197240774	197240954	ENSG00000075711.20|DLG1|SUGP2|SUGP2	915	-	2.7604623	1.0700078	-1.0	-1.0
chr3	197251939	197252039	ENSG00000075711.20|DLG1|SUGP2|SUGP2	919	-	5.783774	1.0916884	-1.0	-1.0
chr3	197241909	197242104	ENSG00000075711.20|DLG1|SUGP2|SUGP2	980	-	5.6364956	1.6971887	-1.0	-1.0
chr3	197235394	197235664	ENSG00000075711.20|DLG1|SUGP2|SUGP2	922	-	4.032756	1.1085367	-1.0	-1.0
chr3	197238334	197238444	ENSG00000075711.20|DLG1|SUGP2|SUGP2	939	-	5.8441973	1.2138096	-1.0	-1.0
chr3	197238899	197239014	ENSG00000075711.20|DLG1|SUGP2|SUGP2	969	-	6.1499553	1.5090524	-1.0	-1.0
chr3	197266771	197266886	ENSG00000075711.20|DLG1|SUGP2|SUGP2	946	-	5.387336	1.266964	-1.0	-1.0
chr3	197124815	197125140	ENSG00000075711.20|DLG1|SUGP2|SUGP2	955	-	5.543643	1.344547	-1.0	-1.0
chr3	197233854	197233974	ENSG00000075711.20|DLG1|SUGP2|SUGP2	903	-	5.653139	1.0128933	-1.0	-1.0
chr3	197155076	197155386	ENSG00000075711.20|DLG1|SUGP2|SUGP2	954	-	4.48099	1.3375195	-1.0	-1.0
chr3	197251329	197251429	ENSG00000075711.20|DLG1|SUGP2|SUGP2	901	-	5.6419134	1.0061904	-1.0	-1.0
chr3	197178728	197178888	ENSG00000075711.20|DLG1|SUGP2|SUGP2	964	-	5.3100624	1.4382015	-1.0	-1.0
chr3	197124705	197124810	ENSG00000075711.20|DLG1|SUGP2|SUGP2	915	-	5.741228	1.0719306	-1.0	-1.0
chr3	197088161	197088266	ENSG00000075711.20|DLG1|SUGP2|SUGP2	903	-	5.655699	1.0136155	-1.0	-1.0
chr3	197240064	197240584	ENSG00000075711.20|DLG1|SUGP2|SUGP2	987	-	4.643034	1.8884445	-1.0	-1.0
chr3	197252454	197252559	ENSG00000075711.20|DLG1|SUGP2|SUGP2	903	-	3.6846483	1.0110903	-1.0	-1.0
chr3	197241254	197241424	ENSG00000075711.20|DLG1|SUGP2|SUGP2	948	-	3.6000044	1.2821517	-1.0	-1.0
chr3	197087901	197088091	ENSG00000075711.20|DLG1|SUGP2|SUGP2	949	-	4.601577	1.2956734	-1.0	-1.0
chr3	197251549	197251739	ENSG00000075711.20|DLG1|SUGP2|SUGP2	915	-	3.2899225	1.0707009	-1.0	-1.0
chr3	197178928	197179078	ENSG00000075711.20|DLG1|SUGP2|SUGP2	912	-	4.401663	1.0547512	-1.0	-1.0
chr3	197253289	197253549	ENSG00000075711.20|DLG1|SUGP2|SUGP2	976	-	4.51877	1.628528	-1.0	-1.0
chr3	197259289	197259389	ENSG00000075711.20|DLG1|SUGP2|SUGP2	901	-	3.6895838	1.0062414	-1.0	-1.0
chr3	197252799	197252904	ENSG00000075711.20|DLG1|SUGP2|SUGP2	920	-	3.7882571	1.0953238	-1.0	-1.0
chr3	197237364	197237624	ENSG00000075711.20|DLG1|SUGP2|SUGP2	963	-	3.4135883	1.4368911	-1.0	-1.0
chr3	197242804	197243064	ENSG00000075711.20|DLG1|SUGP2|SUGP2	957	-	4.2270203	1.362347	-1.0	-1.0
chr3	197270766	197270916	ENSG00000075711.20|DLG1|SUGP2|SUGP2	918	-	3.7103753	1.0872452	-1.0	-1.0
chr3	197274141	197274291	ENSG00000075711.20|DLG1|SUGP2|SUGP2	925	-	4.310999	1.1240321	-1.0	-1.0
chr3	197249674	197249894	ENSG00000075711.20|DLG1|SUGP2|SUGP2	969	-	5.2204475	1.5019178	-1.0	-1.0
chr3	197266021	197266471	ENSG00000075711.20|DLG1|SUGP2|SUGP2	945	-	3.768098	1.260308	-1.0	-1.0
chr3	197252139	197252259	ENSG00000075711.20|DLG1|SUGP2|SUGP2	921	-	5.2436028	1.1027406	-1.0	-1.0
chr3	197254094	197254394	ENSG00000075711.20|DLG1|SUGP2|SUGP2	951	-	4.349338	1.3134055	-1.0	-1.0
chr3	197242289	197242604	ENSG00000075711.20|DLG1|SUGP2|SUGP2	956	-	4.8670607	1.3574607	-1.0	-1.0
chr3	197802505	197802715	ENSG00000186001.12|LRCH3|SUGP2|SUGP2	958	+	6.0238733	1.3749601	-1.0	-1.0
chr3	197809090	197809190	ENSG00000186001.12|LRCH3|SUGP2|SUGP2	909	+	3.787667	1.0397961	-1.0	-1.0
chr3	197832737	197832857	ENSG00000186001.12|LRCH3|SUGP2|SUGP2	903	+	5.66597	1.0136155	-1.0	-1.0
chr3	197807980	197808135	ENSG00000186001.12|LRCH3|SUGP2|SUGP2	926	+	5.7814007	1.1315029	-1.0	-1.0
chr3	197809750	197809850	ENSG00000186001.12|LRCH3|SUGP2|SUGP2	903	+	5.648827	1.012003	-1.0	-1.0
chr3	197801585	197801695	ENSG00000186001.12|LRCH3|SUGP2|SUGP2	939	+	5.8264165	1.2151353	-1.0	-1.0
chr3	197802065	197802380	ENSG00000186001.12|LRCH3|SUGP2|SUGP2	931	+	5.7966776	1.1634091	-1.0	-1.0
chr3	197801785	197802050	ENSG00000186001.12|LRCH3|SUGP2|SUGP2	950	+	4.051403	1.3052658	-1.0	-1.0
chr3	197802755	197802980	ENSG00000186001.12|LRCH3|SUGP2|SUGP2	907	+	4.610993	1.0337945	-1.0	-1.0
chr4	462306	462416	ENSG00000251595.7|ABCA11P|SUGP2|SUGP2	943	-	5.865616	1.247352	-1.0	-1.0
chr4	460361	460576	ENSG00000251595.7|ABCA11P|SUGP2|SUGP2	979	-	3.7043757	1.683039	-1.0	-1.0
chr4	458116	458236	ENSG00000251595.7|ABCA11P|SUGP2|SUGP2	920	-	3.795053	1.0970036	-1.0	-1.0
chr4	462016	462126	ENSG00000251595.7|ABCA11P|SUGP2|SUGP2	910	-	3.0628877	1.0465173	-1.0	-1.0
chr4	458241	458606	ENSG00000251595.7|ABCA11P|SUGP2|SUGP2	969	-	4.2126327	1.5047649	-1.0	-1.0
chr4	457466	457596	ENSG00000251595.7|ABCA11P|SUGP2|SUGP2	922	-	3.79859	1.1065601	-1.0	-1.0
chr4	461206	461441	ENSG00000251595.7|ABCA11P|SUGP2|SUGP2	976	-	3.9001598	1.6112187	-1.0	-1.0
chr4	460711	460886	ENSG00000251595.7|ABCA11P|SUGP2|SUGP2	932	-	3.9352546	1.170171	-1.0	-1.0
chr4	461776	461976	ENSG00000251595.7|ABCA11P|SUGP2|SUGP2	979	-	3.8354826	1.6769488	-1.0	-1.0
chr4	460066	460356	ENSG00000251595.7|ABCA11P|SUGP2|SUGP2	946	-	3.546843	1.2683003	-1.0	-1.0
chr4	460067	460352	ENSG00000182903.15|ZNF721|SUGP2|SUGP2	947	-	3.5732257	1.2769324	-1.0	-1.0
chr4	460707	460887	ENSG00000182903.15|ZNF721|SUGP2|SUGP2	929	-	3.9130466	1.1457015	-1.0	-1.0
chr4	458112	458232	ENSG00000182903.15|ZNF721|SUGP2|SUGP2	918	-	3.7800162	1.0846257	-1.0	-1.0
chr4	461207	461437	ENSG00000182903.15|ZNF721|SUGP2|SUGP2	977	-	3.902564	1.6362492	-1.0	-1.0
chr4	462017	462127	ENSG00000182903.15|ZNF721|SUGP2|SUGP2	910	-	3.0628877	1.0469178	-1.0	-1.0
chr4	461777	461977	ENSG00000182903.15|ZNF721|SUGP2|SUGP2	978	-	3.8288226	1.6671889	-1.0	-1.0
chr4	460362	460577	ENSG00000182903.15|ZNF721|SUGP2|SUGP2	980	-	3.8076417	1.705925	-1.0	-1.0
chr4	458242	458607	ENSG00000182903.15|ZNF721|SUGP2|SUGP2	969	-	4.211433	1.5039341	-1.0	-1.0
chr4	457467	457602	ENSG00000182903.15|ZNF721|SUGP2|SUGP2	920	-	3.7004206	1.0948305	-1.0	-1.0
chr4	462307	462417	ENSG00000182903.15|ZNF721|SUGP2|SUGP2	943	-	5.865616	1.2476287	-1.0	-1.0
chr4	510470	510665	ENSG00000174227.15|PIGG|SUGP2|SUGP2	966	+	4.6793985	1.4711539	-1.0	-1.0
chr4	513605	513740	ENSG00000174227.15|PIGG|SUGP2|SUGP2	934	+	5.83276	1.1786551	-1.0	-1.0
chr4	511405	511595	ENSG00000174227.15|PIGG|SUGP2|SUGP2	936	+	4.197569	1.191033	-1.0	-1.0
chr4	752243	752808	ENSG00000185619.18|PCGF3|SUGP2|SUGP2	965	+	4.65712	1.4547708	-1.0	-1.0
chr4	755008	755163	ENSG00000185619.18|PCGF3|SUGP2|SUGP2	941	+	4.5673485	1.2308724	-1.0	-1.0
chr4	750528	750773	ENSG00000185619.18|PCGF3|SUGP2|SUGP2	934	+	3.3421295	1.1802052	-1.0	-1.0
chr4	749923	750038	ENSG00000185619.18|PCGF3|SUGP2|SUGP2	935	+	5.812257	1.1861483	-1.0	-1.0
chr4	752918	753073	ENSG00000185619.18|PCGF3|SUGP2|SUGP2	961	+	6.0485415	1.4093739	-1.0	-1.0
chr4	752008	752213	ENSG00000185619.18|PCGF3|SUGP2|SUGP2	977	+	5.2180533	1.6319226	-1.0	-1.0
chr4	750968	751258	ENSG00000185619.18|PCGF3|SUGP2|SUGP2	917	+	3.3881674	1.0797086	-1.0	-1.0
chr4	754073	754233	ENSG00000185619.18|PCGF3|SUGP2|SUGP2	920	+	4.778705	1.0945363	-1.0	-1.0
chr4	750138	750373	ENSG00000185619.18|PCGF3|SUGP2|SUGP2	962	+	6.0526543	1.4211414	-1.0	-1.0
chr4	755223	755413	ENSG00000185619.18|PCGF3|SUGP2|SUGP2	956	+	5.6903825	1.3538013	-1.0	-1.0
chr4	754543	754983	ENSG00000185619.18|PCGF3|SUGP2|SUGP2	966	+	4.697314	1.4684925	-1.0	-1.0
chr4	750373	750528	ENSG00000185619.18|PCGF3|SUGP2|SUGP2	933	+	2.764238	1.1712334	-1.0	-1.0
chr4	751293	751768	ENSG00000185619.18|PCGF3|SUGP2|SUGP2	941	+	3.847374	1.2258192	-1.0	-1.0
chr4	861327	861462	ENSG00000178950.16|GAK|SUGP2|SUGP2	964	-	6.0808597	1.4479024	-1.0	-1.0
chr4	862772	862937	ENSG00000178950.16|GAK|SUGP2|SUGP2	921	-	5.768799	1.1029241	-1.0	-1.0
chr4	861832	862017	ENSG00000178950.16|GAK|SUGP2|SUGP2	921	-	5.756946	1.1035343	-1.0	-1.0
chr4	860892	861002	ENSG00000178950.16|GAK|SUGP2|SUGP2	943	-	5.854302	1.240838	-1.0	-1.0
chr4	861027	861257	ENSG00000178950.16|GAK|SUGP2|SUGP2	968	-	6.1438327	1.4986068	-1.0	-1.0
chr4	900138	900238	ENSG00000178950.16|GAK|SUGP2|SUGP2	903	-	5.6762524	1.012003	-1.0	-1.0
chr4	862022	862232	ENSG00000178950.16|GAK|SUGP2|SUGP2	951	-	4.364981	1.3085837	-1.0	-1.0
chr4	899793	899918	ENSG00000178950.16|GAK|SUGP2|SUGP2	906	-	3.6927516	1.0256336	-1.0	-1.0
chr4	861497	861687	ENSG00000178950.16|GAK|SUGP2|SUGP2	954	-	5.957281	1.3333067	-1.0	-1.0
chr4	1218822	1218922	ENSG00000159692.15|CTBP1|SUGP2|SUGP2	909	-	3.7249753	1.0397961	-1.0	-1.0
chr4	1219057	1219457	ENSG00000159692.15|CTBP1|SUGP2|SUGP2	986	-	5.454806	1.8585563	-1.0	-1.0
chr4	1217677	1218097	ENSG00000159692.15|CTBP1|SUGP2|SUGP2	962	-	4.9882307	1.414687	-1.0	-1.0
chr4	1218627	1218802	ENSG00000159692.15|CTBP1|SUGP2|SUGP2	934	-	4.0112643	1.1785092	-1.0	-1.0
chr4	1216477	1216602	ENSG00000159692.15|CTBP1|SUGP2|SUGP2	951	-	5.5688114	1.3062212	-1.0	-1.0
chr4	1221954	1222289	ENSG00000159692.15|CTBP1|SUGP2|SUGP2	951	-	4.436471	1.3058299	-1.0	-1.0
chr4	1393245	1393415	ENSG00000163945.16|UVSSA|SUGP2|SUGP2	932	+	3.1211545	1.1656432	-1.0	-1.0
chr4	1390540	1390765	ENSG00000163945.16|UVSSA|SUGP2|SUGP2	973	+	4.6236734	1.5617301	-1.0	-1.0
chr4	1387710	1387860	ENSG00000163945.16|UVSSA|SUGP2|SUGP2	932	+	3.2922227	1.1687405	-1.0	-1.0
chr4	1390865	1393245	ENSG00000163945.16|UVSSA|SUGP2|SUGP2	988	+	4.118946	1.911035	-1.0	-1.0
chr4	1393600	1394125	ENSG00000163945.16|UVSSA|SUGP2|SUGP2	978	+	3.4853055	1.6548109	-1.0	-1.0
chr4	1390185	1390460	ENSG00000163945.16|UVSSA|SUGP2|SUGP2	982	+	3.5550876	1.7382762	-1.0	-1.0
chr4	1373756	1373896	ENSG00000163945.16|UVSSA|SUGP2|SUGP2	904	+	5.680467	1.019232	-1.0	-1.0
chr4	1386445	1386545	ENSG00000163945.16|UVSSA|SUGP2|SUGP2	910	+	2.5212297	1.0439425	-1.0	-1.0
chr4	1386735	1386845	ENSG00000163945.16|UVSSA|SUGP2|SUGP2	963	+	6.049971	1.4292929	-1.0	-1.0
chr4	1374921	1375026	ENSG00000163945.16|UVSSA|SUGP2|SUGP2	907	+	5.686784	1.0337006	-1.0	-1.0
chr4	1372416	1372521	ENSG00000163945.16|UVSSA|SUGP2|SUGP2	903	+	5.648827	1.012003	-1.0	-1.0
chr4	1374506	1374621	ENSG00000163945.16|UVSSA|SUGP2|SUGP2	944	+	5.8818607	1.2525232	-1.0	-1.0
chr4	1374151	1374301	ENSG00000163945.16|UVSSA|SUGP2|SUGP2	925	+	5.770104	1.1233605	-1.0	-1.0
chr4	1388190	1389240	ENSG00000163945.16|UVSSA|SUGP2|SUGP2	984	+	3.9496968	1.8059549	-1.0	-1.0
chr4	1883017	1883162	ENSG00000109685.17|NSD2|SUGP2|SUGP2	941	+	5.8373213	1.2280319	-1.0	-1.0
chr4	1912729	1912829	ENSG00000109685.17|NSD2|SUGP2|SUGP2	902	+	3.7217422	1.0099695	-1.0	-1.0
chr4	1914654	1914869	ENSG00000109685.17|NSD2|SUGP2|SUGP2	956	+	5.266883	1.3576741	-1.0	-1.0
chr4	1916264	1916389	ENSG00000109685.17|NSD2|SUGP2|SUGP2	948	+	4.412921	1.2858074	-1.0	-1.0
chr4	1879492	1879652	ENSG00000109685.17|NSD2|SUGP2|SUGP2	926	+	3.0182858	1.1310221	-1.0	-1.0
chr4	1879862	1879982	ENSG00000109685.17|NSD2|SUGP2|SUGP2	907	+	2.701664	1.0303097	-1.0	-1.0
chr4	1880337	1880437	ENSG00000109685.17|NSD2|SUGP2|SUGP2	911	+	5.7310004	1.0525076	-1.0	-1.0
chr4	1913954	1914134	ENSG00000109685.17|NSD2|SUGP2|SUGP2	946	+	3.2458644	1.2672093	-1.0	-1.0
chr4	1879987	1880227	ENSG00000109685.17|NSD2|SUGP2|SUGP2	956	+	3.9284697	1.3598183	-1.0	-1.0
chr4	1915414	1915944	ENSG00000109685.17|NSD2|SUGP2|SUGP2	963	+	5.130378	1.430479	-1.0	-1.0
chr4	1877242	1877927	ENSG00000109685.17|NSD2|SUGP2|SUGP2	957	+	3.174172	1.3704988	-1.0	-1.0
chr4	1915974	1916239	ENSG00000109685.17|NSD2|SUGP2|SUGP2	931	+	4.792403	1.161763	-1.0	-1.0
chr4	1878457	1879177	ENSG00000109685.17|NSD2|SUGP2|SUGP2	965	+	3.5935426	1.4593002	-1.0	-1.0
chr4	1998434	1998864	ENSG00000185049.14|NELFA|SUGP2|SUGP2	972	-	4.114579	1.557112	-1.0	-1.0
chr4	2003384	2003549	ENSG00000185049.14|NELFA|SUGP2|SUGP2	912	-	5.720857	1.0579218	-1.0	-1.0
chr4	2003599	2003704	ENSG00000185049.14|NELFA|SUGP2|SUGP2	906	-	5.6733027	1.0264693	-1.0	-1.0
chr4	2001459	2001574	ENSG00000185049.14|NELFA|SUGP2|SUGP2	911	-	5.7112947	1.0521728	-1.0	-1.0
chr4	2007664	2007774	ENSG00000185049.14|NELFA|SUGP2|SUGP2	912	-	5.7200565	1.0537857	-1.0	-1.0
chr4	2006110	2006210	ENSG00000185049.14|NELFA|SUGP2|SUGP2	908	-	3.705895	1.0341182	-1.0	-1.0
chr4	1997914	1998179	ENSG00000185049.14|NELFA|SUGP2|SUGP2	988	-	4.811707	1.9287665	-1.0	-1.0
chr4	2002109	2002304	ENSG00000185049.14|NELFA|SUGP2|SUGP2	977	-	6.2815576	1.6410544	-1.0	-1.0
chr4	1999354	1999679	ENSG00000185049.14|NELFA|SUGP2|SUGP2	962	-	4.013447	1.4152379	-1.0	-1.0
chr4	2006220	2006335	ENSG00000185049.14|NELFA|SUGP2|SUGP2	941	-	3.7701058	1.225949	-1.0	-1.0
chr4	2006415	2006525	ENSG00000185049.14|NELFA|SUGP2|SUGP2	901	-	5.6419134	1.0061449	-1.0	-1.0
chr4	1997494	1997799	ENSG00000185049.14|NELFA|SUGP2|SUGP2	974	-	5.4234414	1.5831101	-1.0	-1.0
chr4	2007429	2007604	ENSG00000185049.14|NELFA|SUGP2|SUGP2	909	-	3.30518	1.0398468	-1.0	-1.0
chr4	2000124	2000364	ENSG00000185049.14|NELFA|SUGP2|SUGP2	972	-	3.8591607	1.5549827	-1.0	-1.0
chr4	2000614	2000719	ENSG00000185049.14|NELFA|SUGP2|SUGP2	943	-	5.90668	1.2422997	-1.0	-1.0
chr4	1999049	1999244	ENSG00000185049.14|NELFA|SUGP2|SUGP2	971	-	3.655972	1.5322217	-1.0	-1.0
chr4	2583685	2583865	ENSG00000063978.15|RNF4|SUGP2|SUGP2	930	+	3.7258425	1.1522613	-1.0	-1.0
chr4	2604904	2605029	ENSG00000063978.15|RNF4|SUGP2|SUGP2	937	+	5.412546	1.1981499	-1.0	-1.0
chr4	2559730	2559850	ENSG00000063978.15|RNF4|SUGP2|SUGP2	904	+	3.6910145	1.0179102	-1.0	-1.0
chr4	2485535	2485640	ENSG00000063978.15|RNF4|SUGP2|SUGP2	954	+	5.920198	1.3333273	-1.0	-1.0
chr4	2597079	2597309	ENSG00000063978.15|RNF4|SUGP2|SUGP2	945	+	5.1012416	1.2563063	-1.0	-1.0
chr4	2484780	2484920	ENSG00000063978.15|RNF4|SUGP2|SUGP2	959	+	5.9952407	1.3823558	-1.0	-1.0
chr4	2482535	2482635	ENSG00000063978.15|RNF4|SUGP2|SUGP2	915	+	5.7520695	1.0727882	-1.0	-1.0
chr4	2560725	2560825	ENSG00000063978.15|RNF4|SUGP2|SUGP2	970	+	6.167786	1.525077	-1.0	-1.0
chr4	2597354	2597704	ENSG00000063978.15|RNF4|SUGP2|SUGP2	972	+	5.135125	1.558855	-1.0	-1.0
chr4	2598394	2599534	ENSG00000063978.15|RNF4|SUGP2|SUGP2	988	+	5.0054345	1.93282	-1.0	-1.0
chr4	2481875	2482045	ENSG00000063978.15|RNF4|SUGP2|SUGP2	935	+	4.262686	1.1880189	-1.0	-1.0
chr4	2596364	2596704	ENSG00000063978.15|RNF4|SUGP2|SUGP2	947	+	4.9661117	1.2750134	-1.0	-1.0
chr4	2617934	2618034	ENSG00000063978.15|RNF4|SUGP2|SUGP2	919	+	5.777468	1.0916884	-1.0	-1.0
chr4	2582605	2582810	ENSG00000063978.15|RNF4|SUGP2|SUGP2	939	+	5.8513083	1.2168331	-1.0	-1.0
chr4	2483135	2483245	ENSG00000063978.15|RNF4|SUGP2|SUGP2	915	+	5.7520695	1.072364	-1.0	-1.0
chr4	2600469	2600854	ENSG00000063978.15|RNF4|SUGP2|SUGP2	960	+	4.9626155	1.400527	-1.0	-1.0
chr4	2598179	2598324	ENSG00000063978.15|RNF4|SUGP2|SUGP2	943	+	5.878018	1.245374	-1.0	-1.0
chr4	2600194	2600459	ENSG00000063978.15|RNF4|SUGP2|SUGP2	931	+	3.7049308	1.1602069	-1.0	-1.0
chr4	2596719	2596924	ENSG00000063978.15|RNF4|SUGP2|SUGP2	933	+	4.6368337	1.1753925	-1.0	-1.0
chr4	2600859	2601009	ENSG00000063978.15|RNF4|SUGP2|SUGP2	933	+	3.5378199	1.1766264	-1.0	-1.0
chr4	2599549	2599684	ENSG00000063978.15|RNF4|SUGP2|SUGP2	929	+	3.7331066	1.1488322	-1.0	-1.0
chr4	2665458	2665623	ENSG00000125386.15|FAM193A|SUGP2|SUGP2	949	+	3.9099083	1.2960176	-1.0	-1.0
chr4	2671278	2671473	ENSG00000125386.15|FAM193A|SUGP2|SUGP2	935	+	4.7706304	1.1856573	-1.0	-1.0
chr4	2676262	2676402	ENSG00000125386.15|FAM193A|SUGP2|SUGP2	960	+	4.9709344	1.3952953	-1.0	-1.0
chr4	2670403	2670563	ENSG00000125386.15|FAM193A|SUGP2|SUGP2	911	+	3.0709758	1.0503645	-1.0	-1.0
chr4	2666783	2667058	ENSG00000125386.15|FAM193A|SUGP2|SUGP2	907	+	4.123477	1.0307846	-1.0	-1.0
chr4	2675082	2675242	ENSG00000125386.15|FAM193A|SUGP2|SUGP2	940	+	3.8421419	1.2182846	-1.0	-1.0
chr4	2685577	2685697	ENSG00000125386.15|FAM193A|SUGP2|SUGP2	922	+	4.1728253	1.105235	-1.0	-1.0
chr4	2675247	2675477	ENSG00000125386.15|FAM193A|SUGP2|SUGP2	951	+	5.798648	1.309542	-1.0	-1.0
chr4	2683517	2684822	ENSG00000125386.15|FAM193A|SUGP2|SUGP2	981	+	4.1572742	1.7175945	-1.0	-1.0
chr4	2583685	2583865	ENSG00000125386.15|FAM193A|SUGP2|SUGP2	930	+	3.7258425	1.1518793	-1.0	-1.0
chr4	2604904	2605029	ENSG00000125386.15|FAM193A|SUGP2|SUGP2	937	+	5.412546	1.1980432	-1.0	-1.0
chr4	2559730	2559850	ENSG00000125386.15|FAM193A|SUGP2|SUGP2	904	+	3.6910145	1.0182493	-1.0	-1.0
chr4	2676402	2676522	ENSG00000125386.15|FAM193A|SUGP2|SUGP2	906	+	5.671173	1.0259011	-1.0	-1.0
chr4	2666188	2666383	ENSG00000125386.15|FAM193A|SUGP2|SUGP2	961	+	4.4636493	1.4077995	-1.0	-1.0
chr4	2682902	2683097	ENSG00000125386.15|FAM193A|SUGP2|SUGP2	937	+	4.5202646	1.1978004	-1.0	-1.0
chr4	2670283	2670398	ENSG00000125386.15|FAM193A|SUGP2|SUGP2	903	+	5.655699	1.0136155	-1.0	-1.0
chr4	2597079	2597309	ENSG00000125386.15|FAM193A|SUGP2|SUGP2	945	+	5.1012416	1.2561833	-1.0	-1.0
chr4	2670813	2671093	ENSG00000125386.15|FAM193A|SUGP2|SUGP2	978	+	6.3048735	1.6645479	-1.0	-1.0
chr4	2665763	2665958	ENSG00000125386.15|FAM193A|SUGP2|SUGP2	921	+	5.764207	1.1045388	-1.0	-1.0
chr4	2666553	2666658	ENSG00000125386.15|FAM193A|SUGP2|SUGP2	902	+	3.6650033	1.0092943	-1.0	-1.0
chr4	2685717	2685862	ENSG00000125386.15|FAM193A|SUGP2|SUGP2	906	+	5.683637	1.0279737	-1.0	-1.0
chr4	2665328	2665453	ENSG00000125386.15|FAM193A|SUGP2|SUGP2	917	+	5.76001	1.0783405	-1.0	-1.0
chr4	2560725	2560825	ENSG00000125386.15|FAM193A|SUGP2|SUGP2	970	+	6.167786	1.525077	-1.0	-1.0
chr4	2597354	2597704	ENSG00000125386.15|FAM193A|SUGP2|SUGP2	972	+	5.135125	1.5591245	-1.0	-1.0
chr4	2598394	2599534	ENSG00000125386.15|FAM193A|SUGP2|SUGP2	988	+	5.0054345	1.9327233	-1.0	-1.0
chr4	2682622	2682732	ENSG00000125386.15|FAM193A|SUGP2|SUGP2	914	+	3.7545142	1.0678549	-1.0	-1.0
chr4	2596364	2596704	ENSG00000125386.15|FAM193A|SUGP2|SUGP2	947	+	4.9661117	1.274359	-1.0	-1.0
chr4	2617934	2618034	ENSG00000125386.15|FAM193A|SUGP2|SUGP2	919	+	5.777468	1.0916884	-1.0	-1.0
chr4	2582605	2582810	ENSG00000125386.15|FAM193A|SUGP2|SUGP2	939	+	5.8513083	1.216674	-1.0	-1.0
chr4	2685907	2686062	ENSG00000125386.15|FAM193A|SUGP2|SUGP2	928	+	5.7908688	1.1432378	-1.0	-1.0
chr4	2683132	2683407	ENSG00000125386.15|FAM193A|SUGP2|SUGP2	954	+	3.390773	1.3329738	-1.0	-1.0
chr4	2684942	2685237	ENSG00000125386.15|FAM193A|SUGP2|SUGP2	948	+	4.686617	1.2863127	-1.0	-1.0
chr4	2669958	2670063	ENSG00000125386.15|FAM193A|SUGP2|SUGP2	912	+	5.7250557	1.0560801	-1.0	-1.0
chr4	2671528	2672058	ENSG00000125386.15|FAM193A|SUGP2|SUGP2	951	+	5.4663844	1.3083115	-1.0	-1.0
chr4	2674427	2674557	ENSG00000125386.15|FAM193A|SUGP2|SUGP2	936	+	4.827556	1.1959949	-1.0	-1.0
chr4	2682267	2682452	ENSG00000125386.15|FAM193A|SUGP2|SUGP2	952	+	4.2600484	1.3219293	-1.0	-1.0
chr4	2600469	2600854	ENSG00000125386.15|FAM193A|SUGP2|SUGP2	960	+	4.9626155	1.4003795	-1.0	-1.0
chr4	2598179	2598324	ENSG00000125386.15|FAM193A|SUGP2|SUGP2	943	+	5.878018	1.2456242	-1.0	-1.0
chr4	2600194	2600459	ENSG00000125386.15|FAM193A|SUGP2|SUGP2	931	+	3.7049308	1.1598171	-1.0	-1.0
chr4	2678862	2679017	ENSG00000125386.15|FAM193A|SUGP2|SUGP2	936	+	5.8273687	1.1939542	-1.0	-1.0
chr4	2596719	2596924	ENSG00000125386.15|FAM193A|SUGP2|SUGP2	933	+	4.6368337	1.1759502	-1.0	-1.0
chr4	2600859	2601009	ENSG00000125386.15|FAM193A|SUGP2|SUGP2	933	+	3.5378199	1.1768744	-1.0	-1.0
chr4	2667108	2667353	ENSG00000125386.15|FAM193A|SUGP2|SUGP2	973	+	5.601189	1.5630696	-1.0	-1.0
chr4	2675677	2675897	ENSG00000125386.15|FAM193A|SUGP2|SUGP2	968	+	4.8295693	1.4989696	-1.0	-1.0
chr4	2599549	2599684	ENSG00000125386.15|FAM193A|SUGP2|SUGP2	929	+	3.7331066	1.1502095	-1.0	-1.0
chr4	2911251	2911366	ENSG00000087274.16|ADD1|SUGP2|SUGP2	922	+	3.810925	1.110101	-1.0	-1.0
chr4	2921570	2921705	ENSG00000087274.16|ADD1|SUGP2|SUGP2	912	+	5.7232323	1.0546255	-1.0	-1.0
chr4	2909521	2909661	ENSG00000087274.16|ADD1|SUGP2|SUGP2	920	+	5.755321	1.0973177	-1.0	-1.0
chr4	2920615	2920795	ENSG00000087274.16|ADD1|SUGP2|SUGP2	963	+	6.064248	1.4308584	-1.0	-1.0
chr4	2923745	2923885	ENSG00000087274.16|ADD1|SUGP2|SUGP2	942	+	5.1911154	1.236826	-1.0	-1.0
chr4	2924005	2924145	ENSG00000087274.16|ADD1|SUGP2|SUGP2	924	+	4.0735393	1.1215235	-1.0	-1.0
chr4	2886266	2886441	ENSG00000087274.16|ADD1|SUGP2|SUGP2	930	+	4.650881	1.154181	-1.0	-1.0
chr4	2910441	2910556	ENSG00000087274.16|ADD1|SUGP2|SUGP2	947	+	5.268992	1.2720568	-1.0	-1.0
chr4	2918765	2918960	ENSG00000087274.16|ADD1|SUGP2|SUGP2	969	+	4.1922855	1.5080745	-1.0	-1.0
chr4	2910751	2910871	ENSG00000087274.16|ADD1|SUGP2|SUGP2	919	+	3.7809694	1.0923175	-1.0	-1.0
chr4	2885021	2885166	ENSG00000087274.16|ADD1|SUGP2|SUGP2	948	+	5.8991737	1.2840497	-1.0	-1.0
chr4	2886056	2886191	ENSG00000087274.16|ADD1|SUGP2|SUGP2	921	+	4.7530437	1.1037011	-1.0	-1.0
chr4	3109703	3109838	ENSG00000197386.10|HTT|SUGP2|SUGP2	908	+	3.8430154	1.0384474	-1.0	-1.0
chr4	3111503	3111608	ENSG00000197386.10|HTT|SUGP2|SUGP2	902	+	5.6453705	1.009074	-1.0	-1.0
chr4	3195478	3196248	ENSG00000197386.10|HTT|SUGP2|SUGP2	965	+	5.331793	1.4544367	-1.0	-1.0
chr4	3100164	3100339	ENSG00000197386.10|HTT|SUGP2|SUGP2	931	+	4.5905533	1.1634123	-1.0	-1.0
chr4	3194308	3194408	ENSG00000197386.10|HTT|SUGP2|SUGP2	949	+	5.866317	1.2916002	-1.0	-1.0
chr4	3110238	3110338	ENSG00000197386.10|HTT|SUGP2|SUGP2	911	+	5.7112947	1.0521728	-1.0	-1.0
chr4	3110933	3111133	ENSG00000197386.10|HTT|SUGP2|SUGP2	993	+	6.8135624	2.1614141	-1.0	-1.0
chr4	3194843	3195123	ENSG00000197386.10|HTT|SUGP2|SUGP2	934	+	4.7553596	1.1835443	-1.0	-1.0
chr4	3196358	3196463	ENSG00000197386.10|HTT|SUGP2|SUGP2	909	+	5.6980424	1.0397961	-1.0	-1.0
chr4	3196253	3196353	ENSG00000197386.10|HTT|SUGP2|SUGP2	903	+	5.655699	1.0136155	-1.0	-1.0
chr4	3111618	3111843	ENSG00000197386.10|HTT|SUGP2|SUGP2	924	+	5.766954	1.1183661	-1.0	-1.0
chr4	3196803	3197363	ENSG00000197386.10|HTT|SUGP2|SUGP2	971	+	6.1460533	1.54257	-1.0	-1.0
chr4	3198708	3198888	ENSG00000197386.10|HTT|SUGP2|SUGP2	935	+	5.8297157	1.18865	-1.0	-1.0
chr4	3158909	3159054	ENSG00000197386.10|HTT|SUGP2|SUGP2	920	+	5.5576887	1.0979276	-1.0	-1.0
chr4	3196583	3196733	ENSG00000197386.10|HTT|SUGP2|SUGP2	930	+	5.8051486	1.151857	-1.0	-1.0
chr4	3110733	3110858	ENSG00000197386.10|HTT|SUGP2|SUGP2	903	+	5.655699	1.0136155	-1.0	-1.0
chr4	3197368	3197663	ENSG00000197386.10|HTT|SUGP2|SUGP2	952	+	5.059873	1.3163633	-1.0	-1.0
chr4	3298269	3298374	ENSG00000159788.18|RGS12|SUGP2|SUGP2	907	+	5.6767597	1.0293756	-1.0	-1.0
chr4	3298649	3298794	ENSG00000159788.18|RGS12|SUGP2|SUGP2	913	+	5.724907	1.0628166	-1.0	-1.0
chr4	3298519	3298629	ENSG00000159788.18|RGS12|SUGP2|SUGP2	903	+	3.696243	1.0153865	-1.0	-1.0
chr4	3298999	3299249	ENSG00000159788.18|RGS12|SUGP2|SUGP2	967	+	6.1035867	1.4754704	-1.0	-1.0
chr4	3411627	3411817	ENSG00000159788.18|RGS12|SUGP2|SUGP2	965	+	5.273965	1.451133	-1.0	-1.0
chr4	4452084	4452204	ENSG00000168818.9|STX18|SUGP2|SUGP2	905	-	5.687928	1.0214556	-1.0	-1.0
chr4	4446164	4446339	ENSG00000168818.9|STX18|SUGP2|SUGP2	916	-	5.751609	1.0768771	-1.0	-1.0
chr4	4451784	4451969	ENSG00000168818.9|STX18|SUGP2|SUGP2	926	-	4.7443514	1.1323134	-1.0	-1.0
chr4	4469159	4469324	ENSG00000168818.9|STX18|SUGP2|SUGP2	915	-	3.4331567	1.0681854	-1.0	-1.0
chr4	4469734	4469834	ENSG00000168818.9|STX18|SUGP2|SUGP2	919	-	5.777468	1.0916884	-1.0	-1.0
chr4	4452424	4452789	ENSG00000168818.9|STX18|SUGP2|SUGP2	931	-	3.8306003	1.1613617	-1.0	-1.0
chr4	4525656	4525796	ENSG00000168818.9|STX18|SUGP2|SUGP2	915	-	5.728	1.0704104	-1.0	-1.0
chr4	4446644	4446794	ENSG00000168818.9|STX18|SUGP2|SUGP2	915	-	3.0949137	1.0706444	-1.0	-1.0
chr4	4445979	4446154	ENSG00000168818.9|STX18|SUGP2|SUGP2	950	-	5.014612	1.2995274	-1.0	-1.0
chr4	4446389	4446559	ENSG00000168818.9|STX18|SUGP2|SUGP2	927	-	5.7742796	1.1354196	-1.0	-1.0
chr4	4443434	4443579	ENSG00000168818.9|STX18|SUGP2|SUGP2	919	-	5.826839	1.0888487	-1.0	-1.0
chr4	4525831	4525931	ENSG00000168818.9|STX18|SUGP2|SUGP2	903	-	5.648827	1.012003	-1.0	-1.0
chr4	4572044	4572429	ENSG00000247708.7|STX18-AS1|SUGP2|SUGP2	943	+	3.9211051	1.2466505	-1.0	-1.0
chr4	4573524	4573634	ENSG00000247708.7|STX18-AS1|SUGP2|SUGP2	928	+	5.775159	1.1406605	-1.0	-1.0
chr4	4572764	4572919	ENSG00000247708.7|STX18-AS1|SUGP2|SUGP2	948	+	5.8963804	1.28291	-1.0	-1.0
chr4	4571594	4571974	ENSG00000247708.7|STX18-AS1|SUGP2|SUGP2	943	+	4.712157	1.243773	-1.0	-1.0
chr4	4550000	4550135	ENSG00000247708.7|STX18-AS1|SUGP2|SUGP2	934	+	5.8123198	1.1825454	-1.0	-1.0
chr4	4676947	4677047	ENSG00000247708.7|STX18-AS1|SUGP2|SUGP2	901	+	5.6419134	1.0061449	-1.0	-1.0
chr4	4569404	4569504	ENSG00000247708.7|STX18-AS1|SUGP2|SUGP2	917	+	5.758478	1.0829426	-1.0	-1.0
chr4	4571179	4571279	ENSG00000247708.7|STX18-AS1|SUGP2|SUGP2	901	+	3.6600647	1.0033776	-1.0	-1.0
chr4	5717869	5717974	ENSG00000072840.12|EVC|SUGP2|SUGP2	903	+	5.6693926	1.0136155	-1.0	-1.0
chr4	5717359	5717459	ENSG00000072840.12|EVC|SUGP2|SUGP2	901	+	5.6419134	1.0061904	-1.0	-1.0
chr4	5768036	5768136	ENSG00000072840.12|EVC|SUGP2|SUGP2	903	+	5.6693926	1.0136155	-1.0	-1.0
chr4	6785531	6786071	ENSG00000170871.11|KIAA0232|SUGP2|SUGP2	958	+	4.2350445	1.3770108	-1.0	-1.0
chr4	6783996	6784191	ENSG00000170871.11|KIAA0232|SUGP2|SUGP2	958	+	5.994097	1.3743994	-1.0	-1.0
chr4	6786086	6786226	ENSG00000170871.11|KIAA0232|SUGP2|SUGP2	903	+	4.34143	1.0136155	-1.0	-1.0
chr4	6787326	6787491	ENSG00000170871.11|KIAA0232|SUGP2|SUGP2	960	+	4.0733423	1.3950748	-1.0	-1.0
chr4	6782981	6783121	ENSG00000170871.11|KIAA0232|SUGP2|SUGP2	939	+	4.336854	1.2130567	-1.0	-1.0
chr4	6784896	6785011	ENSG00000170871.11|KIAA0232|SUGP2|SUGP2	907	+	5.680061	1.0321984	-1.0	-1.0
chr4	6785221	6785361	ENSG00000170871.11|KIAA0232|SUGP2|SUGP2	920	+	5.7780333	1.0993977	-1.0	-1.0
chr4	6787821	6787921	ENSG00000170871.11|KIAA0232|SUGP2|SUGP2	910	+	3.0688403	1.0442638	-1.0	-1.0
chr4	6783681	6783816	ENSG00000170871.11|KIAA0232|SUGP2|SUGP2	919	+	4.984642	1.0918708	-1.0	-1.0
chr4	6784206	6784321	ENSG00000170871.11|KIAA0232|SUGP2|SUGP2	905	+	5.7388134	1.0207028	-1.0	-1.0
chr4	6783846	6783991	ENSG00000170871.11|KIAA0232|SUGP2|SUGP2	934	+	5.4413786	1.178956	-1.0	-1.0
chr4	6796876	6796976	ENSG00000170871.11|KIAA0232|SUGP2|SUGP2	912	+	5.7244315	1.0537857	-1.0	-1.0
chr4	7008000	7008225	ENSG00000132405.18|TBC1D14|SUGP2|SUGP2	924	+	5.5487823	1.1190611	-1.0	-1.0
chr4	7007655	7007770	ENSG00000132405.18|TBC1D14|SUGP2|SUGP2	909	+	2.6173105	1.0409884	-1.0	-1.0
chr4	6918451	6918616	ENSG00000132405.18|TBC1D14|SUGP2|SUGP2	914	+	5.7335844	1.0666939	-1.0	-1.0
chr4	6989889	6990034	ENSG00000132405.18|TBC1D14|SUGP2|SUGP2	908	+	5.73042	1.0368464	-1.0	-1.0
chr4	6990934	6991049	ENSG00000132405.18|TBC1D14|SUGP2|SUGP2	903	+	5.655699	1.0136155	-1.0	-1.0
chr4	6917571	6917801	ENSG00000132405.18|TBC1D14|SUGP2|SUGP2	939	+	5.848921	1.2181505	-1.0	-1.0
chr4	6926671	6926781	ENSG00000132405.18|TBC1D14|SUGP2|SUGP2	914	+	5.7261667	1.0636371	-1.0	-1.0
chr4	7007528	7007625	ENSG00000132405.18|TBC1D14|SUGP2|SUGP2	902	+	3.6846483	1.0106773	-1.0	-1.0
chr4	6988824	6989004	ENSG00000132405.18|TBC1D14|SUGP2|SUGP2	912	+	2.742077	1.0552913	-1.0	-1.0
chr4	7007161	7007331	ENSG00000132405.18|TBC1D14|SUGP2|SUGP2	905	+	2.9196942	1.0223423	-1.0	-1.0
chr4	7009145	7009270	ENSG00000132405.18|TBC1D14|SUGP2|SUGP2	940	+	5.539146	1.2251704	-1.0	-1.0
chr4	7585989	7586204	ENSG00000184985.16|SORCS2|SUGP2|SUGP2	905	+	5.6696224	1.0206294	-1.0	-1.0
chr4	8231591	8231716	ENSG00000125089.16|SH3TC1|SUGP2|SUGP2	918	+	5.761857	1.0853354	-1.0	-1.0
chr4	8437256	8437366	ENSG00000087008.15|ACOX3|SUGP2|SUGP2	907	-	5.6807685	1.0317593	-1.0	-1.0
chr4	8437916	8438036	ENSG00000087008.15|ACOX3|SUGP2|SUGP2	902	-	5.6453705	1.009074	-1.0	-1.0
chr4	9961095	9961365	ENSG00000109667.11|SLC2A9|SUGP2|SUGP2	930	-	3.226801	1.1560413	-1.0	-1.0
chr4	9970115	9970220	ENSG00000109667.11|SLC2A9|SUGP2|SUGP2	903	-	5.6762524	1.0121815	-1.0	-1.0
chr4	9976900	9977065	ENSG00000109667.11|SLC2A9|SUGP2|SUGP2	913	-	4.1031623	1.0607256	-1.0	-1.0
chr4	9852993	9853868	ENSG00000109667.11|SLC2A9|SUGP2|SUGP2	993	-	4.5999293	2.157777	-1.0	-1.0
chr4	9855503	9855683	ENSG00000109667.11|SLC2A9|SUGP2|SUGP2	955	-	4.0824533	1.3455853	-1.0	-1.0
chr4	9854198	9854438	ENSG00000109667.11|SLC2A9|SUGP2|SUGP2	932	-	3.1781075	1.1703331	-1.0	-1.0
chr4	9959180	9959305	ENSG00000109667.11|SLC2A9|SUGP2|SUGP2	933	-	5.8097696	1.1752056	-1.0	-1.0
chr4	9851103	9851488	ENSG00000109667.11|SLC2A9|SUGP2|SUGP2	939	-	2.9359086	1.2118479	-1.0	-1.0
chr4	9973920	9974330	ENSG00000109667.11|SLC2A9|SUGP2|SUGP2	980	-	4.102376	1.7000418	-1.0	-1.0
chr4	9956805	9957580	ENSG00000109667.11|SLC2A9|SUGP2|SUGP2	971	-	4.1957383	1.5441983	-1.0	-1.0
chr4	9975990	9976090	ENSG00000109667.11|SLC2A9|SUGP2|SUGP2	903	-	5.6693926	1.0136155	-1.0	-1.0
chr4	9850753	9850993	ENSG00000109667.11|SLC2A9|SUGP2|SUGP2	982	-	4.708472	1.7355531	-1.0	-1.0
chr4	9854723	9855228	ENSG00000109667.11|SLC2A9|SUGP2|SUGP2	983	-	4.4212527	1.759713	-1.0	-1.0
chr4	9850143	9850403	ENSG00000109667.11|SLC2A9|SUGP2|SUGP2	961	-	4.5710406	1.4142612	-1.0	-1.0
chr4	9855238	9855473	ENSG00000109667.11|SLC2A9|SUGP2|SUGP2	985	-	3.4824412	1.8328551	-1.0	-1.0
chr4	9854003	9854133	ENSG00000109667.11|SLC2A9|SUGP2|SUGP2	925	-	4.4759436	1.1221702	-1.0	-1.0
chr4	9851623	9851913	ENSG00000109667.11|SLC2A9|SUGP2|SUGP2	991	-	5.5452065	2.0293899	-1.0	-1.0
chr4	9974645	9975470	ENSG00000109667.11|SLC2A9|SUGP2|SUGP2	947	-	4.2281766	1.2738513	-1.0	-1.0
chr4	9961450	9961605	ENSG00000109667.11|SLC2A9|SUGP2|SUGP2	915	-	5.7211065	1.0721633	-1.0	-1.0
chr4	9972740	9973020	ENSG00000109667.11|SLC2A9|SUGP2|SUGP2	980	-	4.286336	1.7075549	-1.0	-1.0
chr4	9854533	9854698	ENSG00000109667.11|SLC2A9|SUGP2|SUGP2	924	-	4.3596106	1.118387	-1.0	-1.0
chr4	9973190	9973565	ENSG00000109667.11|SLC2A9|SUGP2|SUGP2	953	-	3.5895758	1.3247721	-1.0	-1.0
chr4	9976725	9976895	ENSG00000109667.11|SLC2A9|SUGP2|SUGP2	938	-	4.0121713	1.2081717	-1.0	-1.0
chr4	9957580	9958385	ENSG00000109667.11|SLC2A9|SUGP2|SUGP2	967	-	4.5885553	1.4852556	-1.0	-1.0
chr4	9958695	9958865	ENSG00000109667.11|SLC2A9|SUGP2|SUGP2	943	-	3.4610217	1.2473814	-1.0	-1.0
chr4	9974355	9974605	ENSG00000109667.11|SLC2A9|SUGP2|SUGP2	959	-	3.4053166	1.3870555	-1.0	-1.0
chr4	9851943	9852203	ENSG00000109667.11|SLC2A9|SUGP2|SUGP2	958	-	2.7741923	1.377598	-1.0	-1.0
chr4	9959370	9959485	ENSG00000109667.11|SLC2A9|SUGP2|SUGP2	914	-	4.738266	1.0646739	-1.0	-1.0
chr4	9849958	9850063	ENSG00000109667.11|SLC2A9|SUGP2|SUGP2	950	-	5.88099	1.299967	-1.0	-1.0
chr4	9972425	9972550	ENSG00000109667.11|SLC2A9|SUGP2|SUGP2	923	-	2.978677	1.1120638	-1.0	-1.0
chr4	9960875	9961030	ENSG00000109667.11|SLC2A9|SUGP2|SUGP2	930	-	3.8553479	1.1533766	-1.0	-1.0
chr4	9850523	9850743	ENSG00000109667.11|SLC2A9|SUGP2|SUGP2	967	-	3.3488092	1.4817278	-1.0	-1.0
chr4	9973080	9973180	ENSG00000109667.11|SLC2A9|SUGP2|SUGP2	902	-	3.6650033	1.0102683	-1.0	-1.0
chr4	9976160	9976340	ENSG00000109667.11|SLC2A9|SUGP2|SUGP2	966	-	6.1335487	1.4703078	-1.0	-1.0
chr4	9977440	9977610	ENSG00000109667.11|SLC2A9|SUGP2|SUGP2	932	-	3.3828986	1.1653419	-1.0	-1.0
chr4	13432774	13432964	ENSG00000157869.14|RAB28|SUGP2|SUGP2	914	-	5.7190757	1.0631526	-1.0	-1.0
chr4	13429994	13430189	ENSG00000157869.14|RAB28|SUGP2|SUGP2	939	-	4.3445125	1.2180387	-1.0	-1.0
chr4	13417114	13417474	ENSG00000157869.14|RAB28|SUGP2|SUGP2	962	-	6.067632	1.4241291	-1.0	-1.0
chr4	13416479	13416589	ENSG00000157869.14|RAB28|SUGP2|SUGP2	903	-	5.648827	1.012003	-1.0	-1.0
chr4	13416724	13417029	ENSG00000157869.14|RAB28|SUGP2|SUGP2	936	-	4.185426	1.1911998	-1.0	-1.0
chr4	13378302	13378482	ENSG00000157869.14|RAB28|SUGP2|SUGP2	936	-	3.835089	1.1968429	-1.0	-1.0
chr4	13378572	13378812	ENSG00000157869.14|RAB28|SUGP2|SUGP2	952	-	5.9549446	1.3167949	-1.0	-1.0
chr4	13385639	13385769	ENSG00000157869.14|RAB28|SUGP2|SUGP2	912	-	5.753746	1.0576304	-1.0	-1.0
chr4	13428244	13428409	ENSG00000157869.14|RAB28|SUGP2|SUGP2	957	-	6.0099683	1.3676934	-1.0	-1.0
chr4	13432584	13432749	ENSG00000157869.14|RAB28|SUGP2|SUGP2	923	-	5.770981	1.1149949	-1.0	-1.0
chr4	13379672	13379777	ENSG00000157869.14|RAB28|SUGP2|SUGP2	907	-	5.686784	1.0337006	-1.0	-1.0
chr4	13430574	13431389	ENSG00000157869.14|RAB28|SUGP2|SUGP2	970	-	5.898444	1.5288742	-1.0	-1.0
chr4	13433359	13433549	ENSG00000157869.14|RAB28|SUGP2|SUGP2	955	-	6.042299	1.3440295	-1.0	-1.0
chr4	13427374	13427474	ENSG00000157869.14|RAB28|SUGP2|SUGP2	903	-	5.684529	1.0136155	-1.0	-1.0
chr4	13417844	13418099	ENSG00000157869.14|RAB28|SUGP2|SUGP2	982	-	6.38201	1.7400664	-1.0	-1.0
chr4	13414004	13414159	ENSG00000157869.14|RAB28|SUGP2|SUGP2	963	-	5.752658	1.4292939	-1.0	-1.0
chr4	13428549	13428669	ENSG00000157869.14|RAB28|SUGP2|SUGP2	908	-	5.702416	1.0377176	-1.0	-1.0
chr4	13412334	13412479	ENSG00000157869.14|RAB28|SUGP2|SUGP2	915	-	5.7362432	1.0695038	-1.0	-1.0
chr4	13431944	13432129	ENSG00000157869.14|RAB28|SUGP2|SUGP2	924	-	3.818392	1.1211414	-1.0	-1.0
chr4	13431539	13431719	ENSG00000157869.14|RAB28|SUGP2|SUGP2	978	-	6.311381	1.6559987	-1.0	-1.0
chr4	13432404	13432509	ENSG00000157869.14|RAB28|SUGP2|SUGP2	918	-	5.7616577	1.0861983	-1.0	-1.0
chr4	13379097	13379542	ENSG00000157869.14|RAB28|SUGP2|SUGP2	987	-	6.016369	1.8772378	-1.0	-1.0
chr4	13572483	13572618	ENSG00000038219.12|BOD1L1|SUGP2|SUGP2	946	-	5.676777	1.2715931	-1.0	-1.0
chr4	13571723	13571838	ENSG00000038219.12|BOD1L1|SUGP2|SUGP2	923	-	5.763047	1.1144139	-1.0	-1.0
chr4	13574192	13574292	ENSG00000038219.12|BOD1L1|SUGP2|SUGP2	903	-	5.684529	1.0136155	-1.0	-1.0
chr4	16223400	16223520	ENSG00000169762.16|TAPT1|SUGP2|SUGP2	904	-	3.6802208	1.0183799	-1.0	-1.0
chr4	16239836	16240031	ENSG00000263327.6|TAPT1-AS1|SUGP2|SUGP2	953	+	4.331642	1.3243923	-1.0	-1.0
chr4	16240356	16240456	ENSG00000263327.6|TAPT1-AS1|SUGP2|SUGP2	902	+	3.6846483	1.0106773	-1.0	-1.0
chr4	16257096	16257441	ENSG00000263327.6|TAPT1-AS1|SUGP2|SUGP2	954	+	5.9670777	1.3360234	-1.0	-1.0
chr4	16252121	16254936	ENSG00000263327.6|TAPT1-AS1|SUGP2|SUGP2	989	+	5.4772916	1.953826	-1.0	-1.0
chr4	16240481	16240626	ENSG00000263327.6|TAPT1-AS1|SUGP2|SUGP2	923	+	3.217919	1.1136249	-1.0	-1.0
chr4	16257531	16257991	ENSG00000263327.6|TAPT1-AS1|SUGP2|SUGP2	965	+	5.954806	1.4553884	-1.0	-1.0
chr4	16257991	16258161	ENSG00000263327.6|TAPT1-AS1|SUGP2|SUGP2	946	+	4.741866	1.2714428	-1.0	-1.0
chr4	16239201	16239636	ENSG00000263327.6|TAPT1-AS1|SUGP2|SUGP2	951	+	4.40112	1.3128881	-1.0	-1.0
chr4	17912180	17912365	ENSG00000178177.15|LCORL|SUGP2|SUGP2	947	-	5.698308	1.2746313	-1.0	-1.0
chr4	17913125	17913285	ENSG00000178177.15|LCORL|SUGP2|SUGP2	968	-	5.840312	1.4991822	-1.0	-1.0
chr4	17912380	17912795	ENSG00000178177.15|LCORL|SUGP2|SUGP2	966	-	5.6112623	1.4625955	-1.0	-1.0
chr4	17954260	17955620	ENSG00000178177.15|LCORL|SUGP2|SUGP2	990	-	4.832349	1.988859	-1.0	-1.0
chr4	17913295	17913420	ENSG00000178177.15|LCORL|SUGP2|SUGP2	905	-	4.3656855	1.024039	-1.0	-1.0
chr4	17911990	17912145	ENSG00000178177.15|LCORL|SUGP2|SUGP2	911	-	5.7142034	1.0523474	-1.0	-1.0
chr4	17956455	17956650	ENSG00000178177.15|LCORL|SUGP2|SUGP2	963	-	6.103566	1.4346917	-1.0	-1.0
chr4	17949100	17949200	ENSG00000178177.15|LCORL|SUGP2|SUGP2	903	-	5.648827	1.012003	-1.0	-1.0
chr4	17956220	17956320	ENSG00000178177.15|LCORL|SUGP2|SUGP2	925	-	3.82645	1.123594	-1.0	-1.0
chr4	17948470	17948575	ENSG00000178177.15|LCORL|SUGP2|SUGP2	950	-	5.8956246	1.2975987	-1.0	-1.0
chr4	17957200	17957415	ENSG00000178177.15|LCORL|SUGP2|SUGP2	996	-	6.793418	2.352108	-1.0	-1.0
chr4	17948625	17948755	ENSG00000178177.15|LCORL|SUGP2|SUGP2	913	-	3.6277456	1.0589623	-1.0	-1.0
chr4	17956945	17957180	ENSG00000178177.15|LCORL|SUGP2|SUGP2	959	-	5.938924	1.3821578	-1.0	-1.0
chr4	17918710	17918860	ENSG00000178177.15|LCORL|SUGP2|SUGP2	927	-	5.7637453	1.1360731	-1.0	-1.0
chr4	17957420	17957565	ENSG00000178177.15|LCORL|SUGP2|SUGP2	936	-	2.910185	1.1953077	-1.0	-1.0
chr4	17948215	17948370	ENSG00000178177.15|LCORL|SUGP2|SUGP2	917	-	5.757006	1.0812651	-1.0	-1.0
chr4	17912800	17913115	ENSG00000178177.15|LCORL|SUGP2|SUGP2	945	-	4.180458	1.2634517	-1.0	-1.0
chr4	17957720	17957820	ENSG00000178177.15|LCORL|SUGP2|SUGP2	942	-	5.8421893	1.2355471	-1.0	-1.0
chr4	17917665	17917850	ENSG00000178177.15|LCORL|SUGP2|SUGP2	928	-	4.049783	1.1411481	-1.0	-1.0
chr4	17947980	17948135	ENSG00000178177.15|LCORL|SUGP2|SUGP2	951	-	5.94204	1.30624	-1.0	-1.0
chr4	17955640	17956045	ENSG00000178177.15|LCORL|SUGP2|SUGP2	990	-	5.068272	2.003644	-1.0	-1.0
chr4	22403164	22403454	ENSG00000152990.13|ADGRA3|SUGP2|SUGP2	978	-	5.694919	1.647867	-1.0	-1.0
chr4	22418041	22418451	ENSG00000152990.13|ADGRA3|SUGP2|SUGP2	971	-	3.8339698	1.5301923	-1.0	-1.0
chr4	22356148	22356363	ENSG00000152990.13|ADGRA3|SUGP2|SUGP2	968	-	6.1409926	1.5001454	-1.0	-1.0
chr4	22367008	22367148	ENSG00000152990.13|ADGRA3|SUGP2|SUGP2	910	-	5.729129	1.0455339	-1.0	-1.0
chr4	22502626	22502991	ENSG00000152990.13|ADGRA3|SUGP2|SUGP2	985	-	3.772121	1.8364244	-1.0	-1.0
chr4	22367863	22367963	ENSG00000152990.13|ADGRA3|SUGP2|SUGP2	919	-	5.783774	1.0916884	-1.0	-1.0
chr4	22502356	22502511	ENSG00000152990.13|ADGRA3|SUGP2|SUGP2	972	-	5.146411	1.5497475	-1.0	-1.0
chr4	22409644	22409769	ENSG00000152990.13|ADGRA3|SUGP2|SUGP2	917	-	5.762484	1.0791231	-1.0	-1.0
chr4	22418616	22418921	ENSG00000152990.13|ADGRA3|SUGP2|SUGP2	952	-	3.3379283	1.3211471	-1.0	-1.0
chr4	22404549	22404874	ENSG00000152990.13|ADGRA3|SUGP2|SUGP2	944	-	3.1959808	1.2494946	-1.0	-1.0
chr4	22367563	22367678	ENSG00000152990.13|ADGRA3|SUGP2|SUGP2	915	-	5.741228	1.0719306	-1.0	-1.0
chr4	22352793	22352953	ENSG00000152990.13|ADGRA3|SUGP2|SUGP2	947	-	5.8951254	1.2759411	-1.0	-1.0
chr4	22408334	22408504	ENSG00000152990.13|ADGRA3|SUGP2|SUGP2	942	-	4.225482	1.2380686	-1.0	-1.0
chr4	22354108	22354223	ENSG00000152990.13|ADGRA3|SUGP2|SUGP2	910	-	5.72696	1.0435562	-1.0	-1.0
chr4	22355773	22355953	ENSG00000152990.13|ADGRA3|SUGP2|SUGP2	969	-	6.1806364	1.5131458	-1.0	-1.0
chr4	22403974	22404114	ENSG00000152990.13|ADGRA3|SUGP2|SUGP2	971	-	4.0438585	1.5352573	-1.0	-1.0
chr4	22370403	22370528	ENSG00000152990.13|ADGRA3|SUGP2|SUGP2	909	-	5.7008543	1.0396398	-1.0	-1.0
chr4	22357143	22357448	ENSG00000152990.13|ADGRA3|SUGP2|SUGP2	941	-	4.802957	1.2283854	-1.0	-1.0
chr4	22501546	22501721	ENSG00000152990.13|ADGRA3|SUGP2|SUGP2	925	-	3.973355	1.125316	-1.0	-1.0
chr4	22403804	22403924	ENSG00000152990.13|ADGRA3|SUGP2|SUGP2	906	-	3.359147	1.0251206	-1.0	-1.0
chr4	22503016	22503281	ENSG00000152990.13|ADGRA3|SUGP2|SUGP2	978	-	4.9655404	1.6535954	-1.0	-1.0
chr4	22502231	22502331	ENSG00000152990.13|ADGRA3|SUGP2|SUGP2	925	-	5.816468	1.126057	-1.0	-1.0
chr4	22358153	22358278	ENSG00000152990.13|ADGRA3|SUGP2|SUGP2	909	-	5.7262707	1.0432427	-1.0	-1.0
chr4	22354313	22354438	ENSG00000152990.13|ADGRA3|SUGP2|SUGP2	929	-	4.8111672	1.1504974	-1.0	-1.0
chr4	22441955	22442075	ENSG00000152990.13|ADGRA3|SUGP2|SUGP2	912	-	3.079403	1.0569307	-1.0	-1.0
chr4	22506066	22506186	ENSG00000152990.13|ADGRA3|SUGP2|SUGP2	912	-	5.0728517	1.0567448	-1.0	-1.0
chr4	22359283	22359388	ENSG00000152990.13|ADGRA3|SUGP2|SUGP2	936	-	5.821451	1.1947106	-1.0	-1.0
chr4	22356728	22356828	ENSG00000152990.13|ADGRA3|SUGP2|SUGP2	919	-	5.771161	1.0916884	-1.0	-1.0
chr4	22408749	22408944	ENSG00000152990.13|ADGRA3|SUGP2|SUGP2	934	-	3.1661057	1.181197	-1.0	-1.0
chr4	22358453	22358563	ENSG00000152990.13|ADGRA3|SUGP2|SUGP2	911	-	5.7404804	1.0511745	-1.0	-1.0
chr4	22503371	22503546	ENSG00000152990.13|ADGRA3|SUGP2|SUGP2	950	-	5.4324994	1.3007683	-1.0	-1.0
chr4	22418926	22419151	ENSG00000152990.13|ADGRA3|SUGP2|SUGP2	953	-	3.3694873	1.3242544	-1.0	-1.0
chr4	22417501	22417946	ENSG00000152990.13|ADGRA3|SUGP2|SUGP2	977	-	4.3765407	1.6333913	-1.0	-1.0
chr4	22351923	22352203	ENSG00000152990.13|ADGRA3|SUGP2|SUGP2	949	-	5.706204	1.2940333	-1.0	-1.0
chr4	22404329	22404519	ENSG00000152990.13|ADGRA3|SUGP2|SUGP2	921	-	2.8898847	1.1014986	-1.0	-1.0
chr4	23868201	23868301	ENSG00000109819.8|PPARGC1A|SUGP2|SUGP2	903	-	5.648827	1.012003	-1.0	-1.0
chr4	23873136	23873296	ENSG00000109819.8|PPARGC1A|SUGP2|SUGP2	967	-	5.0726857	1.48617	-1.0	-1.0
chr4	23868546	23868691	ENSG00000109819.8|PPARGC1A|SUGP2|SUGP2	915	-	3.758933	1.0720392	-1.0	-1.0
chr4	23873696	23873871	ENSG00000109819.8|PPARGC1A|SUGP2|SUGP2	946	-	3.846618	1.2670391	-1.0	-1.0
chr4	23868861	23868991	ENSG00000109819.8|PPARGC1A|SUGP2|SUGP2	947	-	5.8754115	1.2753677	-1.0	-1.0
chr4	23869071	23869301	ENSG00000109819.8|PPARGC1A|SUGP2|SUGP2	939	-	2.857866	1.2126586	-1.0	-1.0
chr4	23873466	23873686	ENSG00000109819.8|PPARGC1A|SUGP2|SUGP2	962	-	3.6223922	1.418281	-1.0	-1.0
chr4	23871001	23871111	ENSG00000109819.8|PPARGC1A|SUGP2|SUGP2	911	-	5.725866	1.0530299	-1.0	-1.0
chr4	23871241	23872831	ENSG00000109819.8|PPARGC1A|SUGP2|SUGP2	974	-	3.5832222	1.5865804	-1.0	-1.0
chr4	23805100	23805245	ENSG00000109819.8|PPARGC1A|SUGP2|SUGP2	911	-	4.8306913	1.0506065	-1.0	-1.0
chr4	23873911	23874011	ENSG00000109819.8|PPARGC1A|SUGP2|SUGP2	909	-	2.7138894	1.0397961	-1.0	-1.0
chr4	23805320	23805755	ENSG00000109819.8|PPARGC1A|SUGP2|SUGP2	948	-	4.722294	1.2825398	-1.0	-1.0
chr4	23869416	23869701	ENSG00000109819.8|PPARGC1A|SUGP2|SUGP2	974	-	5.5378823	1.58141	-1.0	-1.0
chr4	23868306	23868426	ENSG00000109819.8|PPARGC1A|SUGP2|SUGP2	950	-	5.91921	1.3038782	-1.0	-1.0
chr4	25396929	25397259	ENSG00000053900.10|ANAPC4|SUGP2|SUGP2	971	+	5.9589195	1.5360774	-1.0	-1.0
chr4	25400824	25401674	ENSG00000053900.10|ANAPC4|SUGP2|SUGP2	977	+	4.449401	1.6401913	-1.0	-1.0
chr4	25397419	25397869	ENSG00000053900.10|ANAPC4|SUGP2|SUGP2	971	+	5.3537283	1.5351628	-1.0	-1.0
chr4	26418935	26419055	ENSG00000168214.20|RBPJ|SUGP2|SUGP2	901	+	5.6419134	1.0061753	-1.0	-1.0
chr4	26321991	26322121	ENSG00000168214.20|RBPJ|SUGP2|SUGP2	907	+	2.3745883	1.0335574	-1.0	-1.0
chr4	38875906	38876076	ENSG00000197712.11|FAM114A1|SUGP2|SUGP2	933	+	5.8089337	1.1731117	-1.0	-1.0
chr4	39100318	39100443	ENSG00000109790.16|KLHL5|SUGP2|SUGP2	979	+	6.3131847	1.6721457	-1.0	-1.0
chr4	39102713	39102928	ENSG00000109790.16|KLHL5|SUGP2|SUGP2	973	+	5.3581576	1.5693141	-1.0	-1.0
chr4	39102958	39103103	ENSG00000109790.16|KLHL5|SUGP2|SUGP2	916	+	5.0257525	1.0733389	-1.0	-1.0
chr4	39100173	39100313	ENSG00000109790.16|KLHL5|SUGP2|SUGP2	961	+	5.219251	1.4053705	-1.0	-1.0
chr4	39100463	39100638	ENSG00000109790.16|KLHL5|SUGP2|SUGP2	950	+	4.7547884	1.3033636	-1.0	-1.0
chr4	39099748	39099863	ENSG00000109790.16|KLHL5|SUGP2|SUGP2	928	+	5.854113	1.1426429	-1.0	-1.0
chr4	39100773	39100983	ENSG00000109790.16|KLHL5|SUGP2|SUGP2	947	+	5.9036946	1.2723074	-1.0	-1.0
chr4	39348506	39348751	ENSG00000035928.15|RFC1|SUGP2|SUGP2	944	-	5.8972187	1.2518247	-1.0	-1.0
chr4	39347291	39347566	ENSG00000035928.15|RFC1|SUGP2|SUGP2	950	-	5.914289	1.3001369	-1.0	-1.0
chr4	39348786	39349021	ENSG00000035928.15|RFC1|SUGP2|SUGP2	929	-	5.573009	1.1459372	-1.0	-1.0
chr4	39346916	39347161	ENSG00000035928.15|RFC1|SUGP2|SUGP2	942	-	5.8967156	1.238788	-1.0	-1.0
chr4	39349346	39349516	ENSG00000035928.15|RFC1|SUGP2|SUGP2	970	-	6.16602	1.5276464	-1.0	-1.0
chr4	39347851	39348121	ENSG00000035928.15|RFC1|SUGP2|SUGP2	924	-	5.7586575	1.1163555	-1.0	-1.0
chr4	39526787	39526982	ENSG00000109814.11|UGDH|SUGP2|SUGP2	979	-	4.409264	1.6706115	-1.0	-1.0
chr4	39522114	39522409	ENSG00000109814.11|UGDH|SUGP2|SUGP2	943	-	5.0478005	1.2405814	-1.0	-1.0
chr4	39635195	39635480	ENSG00000163683.11|SMIM14|SUGP2|SUGP2	932	-	4.482327	1.1654619	-1.0	-1.0
chr4	39634910	39635140	ENSG00000163683.11|SMIM14|SUGP2|SUGP2	931	-	5.8124743	1.1616915	-1.0	-1.0
chr4	39635510	39635670	ENSG00000163683.11|SMIM14|SUGP2|SUGP2	917	-	3.391734	1.0783162	-1.0	-1.0
chr4	39719570	39719735	ENSG00000078140.13|UBE2K|SUGP2|SUGP2	943	+	2.6076028	1.2478986	-1.0	-1.0
chr4	39746185	39746285	ENSG00000078140.13|UBE2K|SUGP2|SUGP2	902	+	3.6846483	1.010336	-1.0	-1.0
chr4	39719875	39720075	ENSG00000078140.13|UBE2K|SUGP2|SUGP2	968	+	2.8368578	1.490636	-1.0	-1.0
chr4	39719245	39719440	ENSG00000078140.13|UBE2K|SUGP2|SUGP2	939	+	4.2232323	1.2146814	-1.0	-1.0
chr4	39720125	39720325	ENSG00000078140.13|UBE2K|SUGP2|SUGP2	964	+	4.896499	1.4388105	-1.0	-1.0
chr4	39858322	39858467	ENSG00000121892.14|PDS5A|SUGP2|SUGP2	910	-	5.4243126	1.0469667	-1.0	-1.0
chr4	39855137	39856462	ENSG00000121892.14|PDS5A|SUGP2|SUGP2	981	-	4.629697	1.7248791	-1.0	-1.0
chr4	39857577	39858257	ENSG00000121892.14|PDS5A|SUGP2|SUGP2	959	-	4.5410967	1.3898163	-1.0	-1.0
chr4	39857397	39857552	ENSG00000121892.14|PDS5A|SUGP2|SUGP2	935	-	5.792098	1.1874946	-1.0	-1.0
chr4	40114578	40114678	ENSG00000078177.13|N4BP2|SUGP2|SUGP2	917	+	5.791536	1.0811622	-1.0	-1.0
chr4	40114303	40114478	ENSG00000078177.13|N4BP2|SUGP2|SUGP2	932	+	3.8491979	1.1686871	-1.0	-1.0
chr4	40116923	40117388	ENSG00000078177.13|N4BP2|SUGP2|SUGP2	957	+	4.2474866	1.3661386	-1.0	-1.0
chr4	40115618	40116673	ENSG00000078177.13|N4BP2|SUGP2|SUGP2	955	+	5.566353	1.3437653	-1.0	-1.0
chr4	40114978	40115498	ENSG00000078177.13|N4BP2|SUGP2|SUGP2	959	+	4.4474044	1.3900979	-1.0	-1.0
chr4	40114703	40114908	ENSG00000078177.13|N4BP2|SUGP2|SUGP2	921	+	4.09671	1.1029207	-1.0	-1.0
chr4	40116688	40116923	ENSG00000078177.13|N4BP2|SUGP2|SUGP2	979	+	5.829832	1.6723764	-1.0	-1.0
chr4	40942786	40943136	ENSG00000163697.16|APBB2|SUGP2|SUGP2	960	-	5.8979316	1.3930874	-1.0	-1.0
chr4	40943861	40944031	ENSG00000163697.16|APBB2|SUGP2|SUGP2	921	-	4.6453347	1.1024479	-1.0	-1.0
chr4	40943231	40943416	ENSG00000163697.16|APBB2|SUGP2|SUGP2	935	-	5.8321934	1.189873	-1.0	-1.0
chr4	40943556	40943726	ENSG00000163697.16|APBB2|SUGP2|SUGP2	930	-	4.842275	1.1552033	-1.0	-1.0
chr4	47853708	47853813	ENSG00000170448.11|NFXL1|SUGP2|SUGP2	937	-	5.8323445	1.2034384	-1.0	-1.0
chr4	47892558	47892778	ENSG00000170448.11|NFXL1|SUGP2|SUGP2	945	-	5.3441954	1.2565442	-1.0	-1.0
chr4	47893493	47893603	ENSG00000170448.11|NFXL1|SUGP2|SUGP2	903	-	5.6648293	1.0136155	-1.0	-1.0
chr4	47854033	47854168	ENSG00000170448.11|NFXL1|SUGP2|SUGP2	906	-	5.6742306	1.0265037	-1.0	-1.0
chr4	47892338	47892518	ENSG00000170448.11|NFXL1|SUGP2|SUGP2	956	-	3.5687869	1.3521545	-1.0	-1.0
chr4	47892028	47892238	ENSG00000170448.11|NFXL1|SUGP2|SUGP2	970	-	5.160777	1.5159845	-1.0	-1.0
chr4	47893048	47893153	ENSG00000170448.11|NFXL1|SUGP2|SUGP2	903	-	5.6625476	1.0136155	-1.0	-1.0
chr4	48403058	48403523	ENSG00000109171.14|SLAIN2|SUGP2|SUGP2	980	+	6.3525314	1.6966718	-1.0	-1.0
chr4	48405578	48405713	ENSG00000109171.14|SLAIN2|SUGP2|SUGP2	909	+	5.6969295	1.0429485	-1.0	-1.0
chr4	48402168	48402353	ENSG00000109171.14|SLAIN2|SUGP2|SUGP2	951	+	4.9693747	1.3140869	-1.0	-1.0
chr4	48401163	48401353	ENSG00000109171.14|SLAIN2|SUGP2|SUGP2	937	+	4.3032603	1.1983297	-1.0	-1.0
chr4	48406323	48406478	ENSG00000109171.14|SLAIN2|SUGP2|SUGP2	927	+	5.7906885	1.1388452	-1.0	-1.0
chr4	48401638	48401748	ENSG00000109171.14|SLAIN2|SUGP2|SUGP2	906	+	3.7095768	1.026775	-1.0	-1.0
chr4	48407168	48407493	ENSG00000109171.14|SLAIN2|SUGP2|SUGP2	930	+	4.9811544	1.1545889	-1.0	-1.0
chr4	48406723	48406983	ENSG00000109171.14|SLAIN2|SUGP2|SUGP2	948	+	5.9181337	1.2816572	-1.0	-1.0
chr4	48405103	48405263	ENSG00000109171.14|SLAIN2|SUGP2|SUGP2	915	+	4.147821	1.068139	-1.0	-1.0
chr4	48400813	48400988	ENSG00000109171.14|SLAIN2|SUGP2|SUGP2	938	+	5.832416	1.2070023	-1.0	-1.0
chr4	48407953	48408088	ENSG00000109171.14|SLAIN2|SUGP2|SUGP2	926	+	5.7874403	1.1332674	-1.0	-1.0
chr4	48407528	48407933	ENSG00000109171.14|SLAIN2|SUGP2|SUGP2	936	+	5.1136503	1.192148	-1.0	-1.0
chr4	48403563	48404558	ENSG00000109171.14|SLAIN2|SUGP2|SUGP2	982	+	5.7340746	1.7423214	-1.0	-1.0
chr4	48404608	48405083	ENSG00000109171.14|SLAIN2|SUGP2|SUGP2	934	+	5.838179	1.1806612	-1.0	-1.0
chr4	48406998	48407163	ENSG00000109171.14|SLAIN2|SUGP2|SUGP2	965	+	5.952438	1.449984	-1.0	-1.0
chr4	48402573	48403058	ENSG00000109171.14|SLAIN2|SUGP2|SUGP2	983	+	4.820007	1.7791628	-1.0	-1.0
chr4	48405348	48405538	ENSG00000109171.14|SLAIN2|SUGP2|SUGP2	940	+	4.328063	1.2240319	-1.0	-1.0
chr4	48411793	48411903	ENSG00000109171.14|SLAIN2|SUGP2|SUGP2	908	+	5.773892	1.0341111	-1.0	-1.0
chr4	48411053	48411243	ENSG00000109171.14|SLAIN2|SUGP2|SUGP2	946	+	3.3607686	1.2646403	-1.0	-1.0
chr4	48750796	48750946	ENSG00000075539.14|FRYL|SUGP2|SUGP2	930	-	5.1319857	1.1549437	-1.0	-1.0
chr4	48727571	48727731	ENSG00000075539.14|FRYL|SUGP2|SUGP2	926	-	5.7736115	1.1314301	-1.0	-1.0
chr4	48728256	48728366	ENSG00000075539.14|FRYL|SUGP2|SUGP2	948	-	5.872518	1.2843676	-1.0	-1.0
chr4	48751441	48751741	ENSG00000075539.14|FRYL|SUGP2|SUGP2	923	-	4.36517	1.1118209	-1.0	-1.0
chr4	48730696	48730836	ENSG00000075539.14|FRYL|SUGP2|SUGP2	914	-	5.758807	1.0638647	-1.0	-1.0
chr4	48748906	48749071	ENSG00000075539.14|FRYL|SUGP2|SUGP2	928	-	5.803385	1.1448705	-1.0	-1.0
chr4	48766236	48766356	ENSG00000075539.14|FRYL|SUGP2|SUGP2	915	-	5.7370324	1.0686884	-1.0	-1.0
chr4	48750956	48751261	ENSG00000075539.14|FRYL|SUGP2|SUGP2	961	-	6.0415463	1.4138122	-1.0	-1.0
chr4	48766546	48766706	ENSG00000075539.14|FRYL|SUGP2|SUGP2	917	-	4.140632	1.0800555	-1.0	-1.0
chr4	48728521	48728626	ENSG00000075539.14|FRYL|SUGP2|SUGP2	916	-	5.771738	1.0763083	-1.0	-1.0
chr4	48756981	48757171	ENSG00000075539.14|FRYL|SUGP2|SUGP2	954	-	4.2938495	1.3401672	-1.0	-1.0
chr4	51911224	51911369	ENSG00000109184.14|DCUN1D4|SUGP2|SUGP2	929	+	5.8080177	1.147877	-1.0	-1.0
chr4	51896601	51896861	ENSG00000109184.14|DCUN1D4|SUGP2|SUGP2	964	+	4.952956	1.4454511	-1.0	-1.0
chr4	51904038	51904338	ENSG00000109184.14|DCUN1D4|SUGP2|SUGP2	950	+	4.2504306	1.3045448	-1.0	-1.0
chr4	51896111	51896376	ENSG00000109184.14|DCUN1D4|SUGP2|SUGP2	961	+	6.0575037	1.409061	-1.0	-1.0
chr4	51903493	51903653	ENSG00000109184.14|DCUN1D4|SUGP2|SUGP2	958	+	5.862785	1.3757874	-1.0	-1.0
chr4	51909200	51909320	ENSG00000109184.14|DCUN1D4|SUGP2|SUGP2	908	+	5.6890078	1.0363554	-1.0	-1.0
chr4	51911584	51911789	ENSG00000109184.14|DCUN1D4|SUGP2|SUGP2	918	+	5.7569065	1.0839115	-1.0	-1.0
chr4	51846248	51846398	ENSG00000109184.14|DCUN1D4|SUGP2|SUGP2	912	+	5.757303	1.0547912	-1.0	-1.0
chr4	51902568	51902738	ENSG00000109184.14|DCUN1D4|SUGP2|SUGP2	928	+	5.777118	1.1431646	-1.0	-1.0
chr4	51895761	51896076	ENSG00000109184.14|DCUN1D4|SUGP2|SUGP2	930	+	5.063272	1.1537333	-1.0	-1.0
chr4	51896936	51897116	ENSG00000109184.14|DCUN1D4|SUGP2|SUGP2	946	+	4.9888086	1.2703323	-1.0	-1.0
chr4	51908695	51908890	ENSG00000109184.14|DCUN1D4|SUGP2|SUGP2	955	+	4.369661	1.3501468	-1.0	-1.0
chr4	51900783	51900883	ENSG00000109184.14|DCUN1D4|SUGP2|SUGP2	903	+	5.648827	1.012003	-1.0	-1.0
chr4	52067352	52067457	ENSG00000163071.10|SPATA18|SUGP2|SUGP2	913	+	5.7455926	1.0609314	-1.0	-1.0
chr4	52064262	52064392	ENSG00000163071.10|SPATA18|SUGP2|SUGP2	917	+	5.7612395	1.0819199	-1.0	-1.0
chr4	52065542	52065782	ENSG00000163071.10|SPATA18|SUGP2|SUGP2	957	+	4.7563524	1.3661268	-1.0	-1.0
chr4	53241677	53241822	ENSG00000184178.15|SCFD2|SUGP2|SUGP2	914	-	5.7291565	1.0654263	-1.0	-1.0
chr4	53242282	53242487	ENSG00000184178.15|SCFD2|SUGP2|SUGP2	975	-	6.2322683	1.5952435	-1.0	-1.0
chr4	53243582	53243722	ENSG00000184178.15|SCFD2|SUGP2|SUGP2	926	-	5.77513	1.1304208	-1.0	-1.0
chr4	53410099	53410224	ENSG00000145216.15|FIP1L1|SUGP2|SUGP2	906	+	4.354205	1.025842	-1.0	-1.0
chr4	53403619	53403729	ENSG00000145216.15|FIP1L1|SUGP2|SUGP2	906	+	5.6913276	1.028975	-1.0	-1.0
chr4	53410099	53410224	ENSG00000282278.1|AC058822.1|SUGP2|SUGP2	906	+	4.354205	1.025842	-1.0	-1.0
chr4	53403619	53403729	ENSG00000282278.1|AC058822.1|SUGP2|SUGP2	906	+	5.6913276	1.028975	-1.0	-1.0
chr4	54042379	54042479	ENSG00000109220.10|CHIC2|SUGP2|SUGP2	911	-	5.7310004	1.0525076	-1.0	-1.0
chr4	55421844	55422034	ENSG00000134851.12|TMEM165|SUGP2|SUGP2	924	+	3.8168576	1.1189264	-1.0	-1.0
chr4	55398515	55398635	ENSG00000134851.12|TMEM165|SUGP2|SUGP2	929	+	3.2367485	1.1472282	-1.0	-1.0
chr4	55398155	55398310	ENSG00000134851.12|TMEM165|SUGP2|SUGP2	937	+	5.831015	1.2035035	-1.0	-1.0
chr4	55423348	55423488	ENSG00000134851.12|TMEM165|SUGP2|SUGP2	955	+	5.3307786	1.3477626	-1.0	-1.0
chr4	55530981	55531081	ENSG00000134852.14|CLOCK|SUGP2|SUGP2	901	-	5.6419134	1.0061449	-1.0	-1.0
chr4	55475086	55475231	ENSG00000134852.14|CLOCK|SUGP2|SUGP2	907	-	5.692127	1.0323615	-1.0	-1.0
chr4	55530056	55530176	ENSG00000134852.14|CLOCK|SUGP2|SUGP2	908	-	5.696539	1.0372641	-1.0	-1.0
chr4	55474256	55474421	ENSG00000134852.14|CLOCK|SUGP2|SUGP2	937	-	5.832771	1.1986824	-1.0	-1.0
chr4	55528871	55529046	ENSG00000134852.14|CLOCK|SUGP2|SUGP2	938	-	5.8396745	1.208729	-1.0	-1.0
chr4	55473806	55473981	ENSG00000134852.14|CLOCK|SUGP2|SUGP2	942	-	5.9018493	1.2335938	-1.0	-1.0
chr4	56065457	56065557	ENSG00000109265.13|KIAA1211|SUGP2|SUGP2	917	+	5.758478	1.0829426	-1.0	-1.0
chr4	56455466	56455586	ENSG00000128050.8|PAICS|SUGP2|SUGP2	912	+	5.7176256	1.0567311	-1.0	-1.0
chr4	66006187	66006352	ENSG00000272304.1|AC096721.1|SUGP2|SUGP2	940	+	3.4175243	1.2205147	-1.0	-1.0
chr4	66011442	66011607	ENSG00000272304.1|AC096721.1|SUGP2|SUGP2	935	+	4.5905585	1.1865841	-1.0	-1.0
chr4	66010702	66010897	ENSG00000272304.1|AC096721.1|SUGP2|SUGP2	965	+	6.10103	1.4619846	-1.0	-1.0
chr4	66008737	66008867	ENSG00000272304.1|AC096721.1|SUGP2|SUGP2	904	+	5.656934	1.0167452	-1.0	-1.0
chr4	66011862	66012052	ENSG00000272304.1|AC096721.1|SUGP2|SUGP2	934	+	4.2194314	1.183396	-1.0	-1.0
chr4	66003667	66005427	ENSG00000272304.1|AC096721.1|SUGP2|SUGP2	978	+	4.6200137	1.6522177	-1.0	-1.0
chr4	66013017	66013297	ENSG00000272304.1|AC096721.1|SUGP2|SUGP2	944	+	4.4406877	1.2500222	-1.0	-1.0
chr4	66013952	66014127	ENSG00000272304.1|AC096721.1|SUGP2|SUGP2	960	+	3.9596207	1.4013919	-1.0	-1.0
chr4	66011667	66011847	ENSG00000272304.1|AC096721.1|SUGP2|SUGP2	928	+	5.781885	1.1408483	-1.0	-1.0
chr4	66013472	66013592	ENSG00000272304.1|AC096721.1|SUGP2|SUGP2	913	+	3.554388	1.0604283	-1.0	-1.0
chr4	66009972	66010177	ENSG00000272304.1|AC096721.1|SUGP2|SUGP2	933	+	4.1784763	1.1758344	-1.0	-1.0
chr4	66008082	66008657	ENSG00000272304.1|AC096721.1|SUGP2|SUGP2	974	+	4.928964	1.5789759	-1.0	-1.0
chr4	66005457	66005557	ENSG00000272304.1|AC096721.1|SUGP2|SUGP2	903	+	3.6699202	1.0112766	-1.0	-1.0
chr4	66007702	66007812	ENSG00000272304.1|AC096721.1|SUGP2|SUGP2	913	+	5.731171	1.0583588	-1.0	-1.0
chr4	66014912	66015012	ENSG00000272304.1|AC096721.1|SUGP2|SUGP2	957	+	5.995402	1.3643602	-1.0	-1.0
chr4	66005582	66005827	ENSG00000272304.1|AC096721.1|SUGP2|SUGP2	971	+	4.400559	1.530776	-1.0	-1.0
chr4	66013607	66013917	ENSG00000272304.1|AC096721.1|SUGP2|SUGP2	960	+	2.9915059	1.3987799	-1.0	-1.0
chr4	66012062	66012472	ENSG00000272304.1|AC096721.1|SUGP2|SUGP2	964	+	3.9252896	1.4384779	-1.0	-1.0
chr4	66011863	66012048	ENSG00000249413.2|AC116049.2|SUGP2|SUGP2	937	+	4.2005496	1.1986741	-1.0	-1.0
chr4	66013943	66014128	ENSG00000249413.2|AC116049.2|SUGP2|SUGP2	958	+	3.9479134	1.3818097	-1.0	-1.0
chr4	66003668	66005438	ENSG00000249413.2|AC116049.2|SUGP2|SUGP2	978	+	4.6207304	1.6484864	-1.0	-1.0
chr4	66006188	66006353	ENSG00000249413.2|AC116049.2|SUGP2|SUGP2	938	+	3.4022439	1.2067423	-1.0	-1.0
chr4	66012068	66012473	ENSG00000249413.2|AC116049.2|SUGP2|SUGP2	965	+	3.9526236	1.4537466	-1.0	-1.0
chr4	66071913	66072178	ENSG00000249413.2|AC116049.2|SUGP2|SUGP2	973	+	6.196505	1.5638353	-1.0	-1.0
chr4	66074858	66075063	ENSG00000249413.2|AC116049.2|SUGP2|SUGP2	911	+	4.0368123	1.0481975	-1.0	-1.0
chr4	66071438	66071618	ENSG00000249413.2|AC116049.2|SUGP2|SUGP2	925	+	5.7808833	1.1250381	-1.0	-1.0
chr4	66071683	66071853	ENSG00000249413.2|AC116049.2|SUGP2|SUGP2	946	+	5.8690996	1.2675545	-1.0	-1.0
chr4	66073033	66073218	ENSG00000249413.2|AC116049.2|SUGP2|SUGP2	946	+	5.911172	1.270426	-1.0	-1.0
chr4	66009973	66010178	ENSG00000249413.2|AC116049.2|SUGP2|SUGP2	934	+	4.1821823	1.1791296	-1.0	-1.0
chr4	66011443	66011608	ENSG00000249413.2|AC116049.2|SUGP2|SUGP2	934	+	4.5827417	1.1793748	-1.0	-1.0
chr4	66013608	66013918	ENSG00000249413.2|AC116049.2|SUGP2|SUGP2	962	+	3.0129015	1.416084	-1.0	-1.0
chr4	66018893	66019238	ENSG00000249413.2|AC116049.2|SUGP2|SUGP2	957	+	4.5348268	1.3671246	-1.0	-1.0
chr4	66073743	66073948	ENSG00000249413.2|AC116049.2|SUGP2|SUGP2	985	+	6.09874	1.8106304	-1.0	-1.0
chr4	66008083	66008608	ENSG00000249413.2|AC116049.2|SUGP2|SUGP2	974	+	4.9388347	1.5856904	-1.0	-1.0
chr4	66005583	66005828	ENSG00000249413.2|AC116049.2|SUGP2|SUGP2	971	+	4.409047	1.541656	-1.0	-1.0
chr4	66074138	66074323	ENSG00000249413.2|AC116049.2|SUGP2|SUGP2	967	+	4.3540483	1.4813956	-1.0	-1.0
chr4	66008738	66008868	ENSG00000249413.2|AC116049.2|SUGP2|SUGP2	902	+	5.6453705	1.0091126	-1.0	-1.0
chr4	66013018	66013298	ENSG00000249413.2|AC116049.2|SUGP2|SUGP2	944	+	4.409245	1.2532727	-1.0	-1.0
chr4	66013473	66013593	ENSG00000249413.2|AC116049.2|SUGP2|SUGP2	905	+	3.5025046	1.0225413	-1.0	-1.0
chr4	66073253	66073733	ENSG00000249413.2|AC116049.2|SUGP2|SUGP2	969	+	5.1598897	1.5073651	-1.0	-1.0
chr4	66074388	66074563	ENSG00000249413.2|AC116049.2|SUGP2|SUGP2	936	+	4.494895	1.1918297	-1.0	-1.0
chr4	66072288	66072408	ENSG00000249413.2|AC116049.2|SUGP2|SUGP2	905	+	5.6749244	1.0216495	-1.0	-1.0
chr4	66014913	66015013	ENSG00000249413.2|AC116049.2|SUGP2|SUGP2	957	+	5.995402	1.3656564	-1.0	-1.0
chr4	66011663	66011848	ENSG00000249413.2|AC116049.2|SUGP2|SUGP2	924	+	5.756178	1.1170955	-1.0	-1.0
chr4	66075078	66075373	ENSG00000249413.2|AC116049.2|SUGP2|SUGP2	962	+	5.198817	1.4151764	-1.0	-1.0
chr4	66005453	66005558	ENSG00000249413.2|AC116049.2|SUGP2|SUGP2	906	+	3.6926825	1.0258026	-1.0	-1.0
chr4	66007703	66007813	ENSG00000249413.2|AC116049.2|SUGP2|SUGP2	925	+	5.766011	1.12361	-1.0	-1.0
chr4	66010703	66010898	ENSG00000249413.2|AC116049.2|SUGP2|SUGP2	965	+	6.1010613	1.4618076	-1.0	-1.0
chr4	66072583	66072778	ENSG00000249413.2|AC116049.2|SUGP2|SUGP2	983	+	6.4312525	1.7682364	-1.0	-1.0
chr4	66073998	66074133	ENSG00000249413.2|AC116049.2|SUGP2|SUGP2	969	+	5.6566896	1.5117525	-1.0	-1.0
chr4	66072798	66072903	ENSG00000249413.2|AC116049.2|SUGP2|SUGP2	915	+	5.7476683	1.072737	-1.0	-1.0
chr4	67460565	67460745	ENSG00000250075.5|AC104806.2|SUGP2|SUGP2	920	-	3.1497715	1.0966463	-1.0	-1.0
chr4	67446070	67446175	ENSG00000250075.5|AC104806.2|SUGP2|SUGP2	903	-	5.648827	1.012003	-1.0	-1.0
chr4	67462385	67462485	ENSG00000250075.5|AC104806.2|SUGP2|SUGP2	903	-	5.6625476	1.0136155	-1.0	-1.0
chr4	67477143	67477328	ENSG00000145241.10|CENPC|SUGP2|SUGP2	928	-	3.3150258	1.1422402	-1.0	-1.0
chr4	67534804	67534969	ENSG00000145241.10|CENPC|SUGP2|SUGP2	926	-	5.791651	1.132085	-1.0	-1.0
chr4	67481043	67481158	ENSG00000145241.10|CENPC|SUGP2|SUGP2	941	-	5.836183	1.228069	-1.0	-1.0
chr4	67479693	67479793	ENSG00000145241.10|CENPC|SUGP2|SUGP2	922	-	5.804143	1.1056634	-1.0	-1.0
chr4	67477498	67477668	ENSG00000145241.10|CENPC|SUGP2|SUGP2	933	-	5.804463	1.1755612	-1.0	-1.0
chr4	67480558	67480718	ENSG00000145241.10|CENPC|SUGP2|SUGP2	938	-	5.8764663	1.2049755	-1.0	-1.0
chr4	67653821	67654406	ENSG00000033178.12|UBA6|SUGP2|SUGP2	982	-	5.068649	1.7539095	-1.0	-1.0
chr4	67654441	67654861	ENSG00000033178.12|UBA6|SUGP2|SUGP2	998	-	5.4069724	2.6603808	-1.0	-1.0
chr4	67653566	67653761	ENSG00000033178.12|UBA6|SUGP2|SUGP2	981	-	3.9630327	1.7315661	-1.0	-1.0
chr4	67656116	67656631	ENSG00000033178.12|UBA6|SUGP2|SUGP2	991	-	6.611608	2.0552008	-1.0	-1.0
chr4	67650396	67651786	ENSG00000033178.12|UBA6|SUGP2|SUGP2	990	-	3.5557058	2.0147128	-1.0	-1.0
chr4	67652271	67652611	ENSG00000033178.12|UBA6|SUGP2|SUGP2	966	-	4.394613	1.4691465	-1.0	-1.0
chr4	67690328	67690523	ENSG00000033178.12|UBA6|SUGP2|SUGP2	957	-	4.420211	1.3709652	-1.0	-1.0
chr4	67655056	67655451	ENSG00000033178.12|UBA6|SUGP2|SUGP2	995	-	6.3334494	2.2954924	-1.0	-1.0
chr4	67658331	67658506	ENSG00000033178.12|UBA6|SUGP2|SUGP2	925	-	3.5550952	1.1273838	-1.0	-1.0
chr4	67656841	67657041	ENSG00000033178.12|UBA6|SUGP2|SUGP2	988	-	4.6811767	1.9183893	-1.0	-1.0
chr4	67652626	67652841	ENSG00000033178.12|UBA6|SUGP2|SUGP2	937	-	2.7098215	1.1981102	-1.0	-1.0
chr4	67652866	67653176	ENSG00000033178.12|UBA6|SUGP2|SUGP2	946	-	2.91524	1.2700833	-1.0	-1.0
chr4	67651936	67652131	ENSG00000033178.12|UBA6|SUGP2|SUGP2	953	-	3.3378506	1.3300883	-1.0	-1.0
chr4	67657156	67657601	ENSG00000033178.12|UBA6|SUGP2|SUGP2	970	-	5.6300907	1.5187889	-1.0	-1.0
chr4	67692613	67692808	ENSG00000033178.12|UBA6|SUGP2|SUGP2	951	-	5.912766	1.313406	-1.0	-1.0
chr4	67817541	67817726	ENSG00000248049.6|UBA6-AS1|SUGP2|SUGP2	917	+	5.7342024	1.0798355	-1.0	-1.0
chr4	67818146	67818311	ENSG00000248049.6|UBA6-AS1|SUGP2|SUGP2	952	+	5.958897	1.31888	-1.0	-1.0
chr4	67906626	67906781	ENSG00000248049.6|UBA6-AS1|SUGP2|SUGP2	933	+	5.8077383	1.1762698	-1.0	-1.0
chr4	67913576	67913686	ENSG00000248049.6|UBA6-AS1|SUGP2|SUGP2	906	+	5.6793327	1.028579	-1.0	-1.0
chr4	67784910	67785010	ENSG00000248049.6|UBA6-AS1|SUGP2|SUGP2	909	+	3.059931	1.039877	-1.0	-1.0
chr4	67776115	67776305	ENSG00000248049.6|UBA6-AS1|SUGP2|SUGP2	922	+	4.1190205	1.1069765	-1.0	-1.0
chr4	67817871	67818076	ENSG00000248049.6|UBA6-AS1|SUGP2|SUGP2	937	+	5.8311405	1.1992755	-1.0	-1.0
chr4	67705894	67706004	ENSG00000248049.6|UBA6-AS1|SUGP2|SUGP2	927	+	5.781058	1.1350867	-1.0	-1.0
chr4	67775810	67776000	ENSG00000248049.6|UBA6-AS1|SUGP2|SUGP2	954	+	5.8446493	1.3416802	-1.0	-1.0
chr4	67877421	67877521	ENSG00000248049.6|UBA6-AS1|SUGP2|SUGP2	915	+	5.7520695	1.072364	-1.0	-1.0
chr4	67913106	67913416	ENSG00000248049.6|UBA6-AS1|SUGP2|SUGP2	934	+	5.829497	1.1804482	-1.0	-1.0
chr4	68935729	68935849	ENSG00000135220.10|UGT2A3|SUGP2|SUGP2	918	-	5.7680492	1.0874549	-1.0	-1.0
chr4	68937369	68937649	ENSG00000135220.10|UGT2A3|SUGP2|SUGP2	974	-	5.862509	1.591749	-1.0	-1.0
chr4	68938299	68938619	ENSG00000135220.10|UGT2A3|SUGP2|SUGP2	996	-	6.7256093	2.350642	-1.0	-1.0
chr4	68935854	68936109	ENSG00000135220.10|UGT2A3|SUGP2|SUGP2	972	-	4.8729444	1.5506959	-1.0	-1.0
chr4	68936749	68936944	ENSG00000135220.10|UGT2A3|SUGP2|SUGP2	957	-	4.573757	1.362251	-1.0	-1.0
chr4	68941174	68941284	ENSG00000135220.10|UGT2A3|SUGP2|SUGP2	906	-	5.7026954	1.025114	-1.0	-1.0
chr4	68939159	68939349	ENSG00000135220.10|UGT2A3|SUGP2|SUGP2	954	-	5.3310313	1.3388723	-1.0	-1.0
chr4	68939559	68939749	ENSG00000135220.10|UGT2A3|SUGP2|SUGP2	969	-	6.1528263	1.505726	-1.0	-1.0
chr4	68936479	68936674	ENSG00000135220.10|UGT2A3|SUGP2|SUGP2	940	-	3.9365563	1.2207972	-1.0	-1.0
chr4	68934549	68934699	ENSG00000135220.10|UGT2A3|SUGP2|SUGP2	944	-	5.592702	1.253434	-1.0	-1.0
chr4	68934724	68934849	ENSG00000135220.10|UGT2A3|SUGP2|SUGP2	903	-	5.6502013	1.0123254	-1.0	-1.0
chr4	68937079	68937319	ENSG00000135220.10|UGT2A3|SUGP2|SUGP2	984	-	5.59743	1.7847373	-1.0	-1.0
chr4	70790227	70790327	ENSG00000018189.12|RUFY3|SUGP2|SUGP2	909	+	3.7106774	1.0388566	-1.0	-1.0
chr4	70789874	70789974	ENSG00000018189.12|RUFY3|SUGP2|SUGP2	903	+	5.684529	1.0136155	-1.0	-1.0
chr4	70790502	70790637	ENSG00000018189.12|RUFY3|SUGP2|SUGP2	937	+	5.8780994	1.2039918	-1.0	-1.0
chr4	73171930	73174165	ENSG00000132466.18|ANKRD17|SUGP2|SUGP2	996	-	4.9359674	2.4502792	-1.0	-1.0
chr4	73238994	73239309	ENSG00000132466.18|ANKRD17|SUGP2|SUGP2	942	-	2.495884	1.2387519	-1.0	-1.0
chr4	73238484	73238979	ENSG00000132466.18|ANKRD17|SUGP2|SUGP2	965	-	2.9609056	1.4600099	-1.0	-1.0
chr4	73209673	73209928	ENSG00000132466.18|ANKRD17|SUGP2|SUGP2	985	-	4.2627187	1.8369685	-1.0	-1.0
chr4	73166253	73166778	ENSG00000132466.18|ANKRD17|SUGP2|SUGP2	974	-	4.7157383	1.5919162	-1.0	-1.0
chr4	73202503	73202808	ENSG00000132466.18|ANKRD17|SUGP2|SUGP2	951	-	2.97271	1.306947	-1.0	-1.0
chr4	73169360	73169595	ENSG00000132466.18|ANKRD17|SUGP2|SUGP2	945	-	3.5729473	1.2621137	-1.0	-1.0
chr4	73206228	73206423	ENSG00000132466.18|ANKRD17|SUGP2|SUGP2	955	-	3.46222	1.3470619	-1.0	-1.0
chr4	73209298	73209398	ENSG00000132466.18|ANKRD17|SUGP2|SUGP2	903	-	5.6625476	1.0136155	-1.0	-1.0
chr4	73252559	73252764	ENSG00000132466.18|ANKRD17|SUGP2|SUGP2	938	-	2.469979	1.2080365	-1.0	-1.0
chr4	73170190	73170380	ENSG00000132466.18|ANKRD17|SUGP2|SUGP2	916	-	2.5824578	1.0764607	-1.0	-1.0
chr4	73203108	73203258	ENSG00000132466.18|ANKRD17|SUGP2|SUGP2	905	-	4.350253	1.0236799	-1.0	-1.0
chr4	73109170	73109395	ENSG00000132466.18|ANKRD17|SUGP2|SUGP2	950	-	2.5096989	1.299428	-1.0	-1.0
chr4	73241124	73241344	ENSG00000132466.18|ANKRD17|SUGP2|SUGP2	965	-	2.7620952	1.4528883	-1.0	-1.0
chr4	73105340	73105970	ENSG00000132466.18|ANKRD17|SUGP2|SUGP2	947	-	2.8222687	1.2734934	-1.0	-1.0
chr4	73204748	73204898	ENSG00000132466.18|ANKRD17|SUGP2|SUGP2	957	-	5.323107	1.3658876	-1.0	-1.0
chr4	73105970	73106230	ENSG00000132466.18|ANKRD17|SUGP2|SUGP2	955	-	3.8976765	1.3503289	-1.0	-1.0
chr4	73237644	73237794	ENSG00000132466.18|ANKRD17|SUGP2|SUGP2	920	-	2.9505959	1.0969371	-1.0	-1.0
chr4	73251564	73251694	ENSG00000132466.18|ANKRD17|SUGP2|SUGP2	934	-	2.6177454	1.1835794	-1.0	-1.0
chr4	73240054	73240214	ENSG00000132466.18|ANKRD17|SUGP2|SUGP2	942	-	2.7460403	1.2393378	-1.0	-1.0
chr4	73117326	73117426	ENSG00000132466.18|ANKRD17|SUGP2|SUGP2	902	-	3.0086937	1.0099628	-1.0	-1.0
chr4	73117106	73117211	ENSG00000132466.18|ANKRD17|SUGP2|SUGP2	913	-	5.7455926	1.0610384	-1.0	-1.0
chr4	73241734	73241834	ENSG00000132466.18|ANKRD17|SUGP2|SUGP2	901	-	5.6419134	1.0061449	-1.0	-1.0
chr4	73241839	73247509	ENSG00000132466.18|ANKRD17|SUGP2|SUGP2	994	-	3.1693125	2.2513056	-1.0	-1.0
chr4	73251789	73251899	ENSG00000132466.18|ANKRD17|SUGP2|SUGP2	918	-	2.7945595	1.0841432	-1.0	-1.0
chr4	73165233	73166243	ENSG00000132466.18|ANKRD17|SUGP2|SUGP2	975	-	3.7577171	1.6077961	-1.0	-1.0
chr4	73205468	73205588	ENSG00000132466.18|ANKRD17|SUGP2|SUGP2	911	-	2.577329	1.0492435	-1.0	-1.0
chr4	73174175	73174275	ENSG00000132466.18|ANKRD17|SUGP2|SUGP2	919	-	5.771161	1.0916884	-1.0	-1.0
chr4	73174280	73176505	ENSG00000132466.18|ANKRD17|SUGP2|SUGP2	993	-	4.17745	2.1347668	-1.0	-1.0
chr4	73170700	73171840	ENSG00000132466.18|ANKRD17|SUGP2|SUGP2	987	-	4.609404	1.8745309	-1.0	-1.0
chr4	73106265	73108965	ENSG00000132466.18|ANKRD17|SUGP2|SUGP2	996	-	3.7494633	2.3784037	-1.0	-1.0
chr4	73202203	73202413	ENSG00000132466.18|ANKRD17|SUGP2|SUGP2	963	-	3.0252373	1.4263145	-1.0	-1.0
chr4	73116841	73117066	ENSG00000132466.18|ANKRD17|SUGP2|SUGP2	930	-	5.0344076	1.1523749	-1.0	-1.0
chr4	73251954	73252519	ENSG00000132466.18|ANKRD17|SUGP2|SUGP2	982	-	3.34465	1.7542262	-1.0	-1.0
chr4	73117431	73117621	ENSG00000132466.18|ANKRD17|SUGP2|SUGP2	935	-	3.3929474	1.1897831	-1.0	-1.0
chr4	73109450	73109690	ENSG00000132466.18|ANKRD17|SUGP2|SUGP2	984	-	3.0306842	1.8006821	-1.0	-1.0
chr4	73291968	73292113	ENSG00000250220.1|AC053527.1|SUGP2|SUGP2	937	+	5.835002	1.2035497	-1.0	-1.0
chr4	73281273	73281373	ENSG00000250220.1|AC053527.1|SUGP2|SUGP2	901	+	5.6419134	1.0061449	-1.0	-1.0
chr4	75525657	75526082	ENSG00000174796.12|THAP6|SUGP2|SUGP2	925	+	3.6868644	1.1248955	-1.0	-1.0
chr4	75768945	75769170	ENSG00000138768.14|USO1|SUGP2|SUGP2	990	+	5.565523	2.0089762	-1.0	-1.0
chr4	75768390	75768935	ENSG00000138768.14|USO1|SUGP2|SUGP2	973	+	4.8666167	1.5626584	-1.0	-1.0
chr4	75766705	75766825	ENSG00000138768.14|USO1|SUGP2|SUGP2	923	+	5.7948766	1.1141679	-1.0	-1.0
chr4	75769230	75769605	ENSG00000138768.14|USO1|SUGP2|SUGP2	948	+	4.769964	1.2818652	-1.0	-1.0
chr4	75767205	75767345	ENSG00000138768.14|USO1|SUGP2|SUGP2	918	+	5.734784	1.084337	-1.0	-1.0
chr4	75766890	75767035	ENSG00000138768.14|USO1|SUGP2|SUGP2	927	+	5.7776723	1.1343067	-1.0	-1.0
chr4	75767085	75767200	ENSG00000138768.14|USO1|SUGP2|SUGP2	958	+	4.403933	1.379602	-1.0	-1.0
chr4	76140082	76140192	ENSG00000138750.14|NUP54|SUGP2|SUGP2	917	-	5.753397	1.0790541	-1.0	-1.0
chr4	76140732	76140927	ENSG00000138750.14|NUP54|SUGP2|SUGP2	954	-	4.7149754	1.333017	-1.0	-1.0
chr4	76128221	76128466	ENSG00000138750.14|NUP54|SUGP2|SUGP2	968	-	3.7652512	1.5015018	-1.0	-1.0
chr4	76138547	76138812	ENSG00000138750.14|NUP54|SUGP2|SUGP2	949	-	5.309238	1.2941355	-1.0	-1.0
chr4	76139672	76139812	ENSG00000138750.14|NUP54|SUGP2|SUGP2	949	-	5.90666	1.2902048	-1.0	-1.0
chr4	76138927	76139112	ENSG00000138750.14|NUP54|SUGP2|SUGP2	909	-	4.011075	1.0396693	-1.0	-1.0
chr4	76128586	76128756	ENSG00000138750.14|NUP54|SUGP2|SUGP2	909	-	5.6955624	1.0407209	-1.0	-1.0
chr4	76139242	76139382	ENSG00000138750.14|NUP54|SUGP2|SUGP2	941	-	3.4975667	1.2326891	-1.0	-1.0
chr4	76138297	76138422	ENSG00000138750.14|NUP54|SUGP2|SUGP2	908	-	3.5524335	1.0346196	-1.0	-1.0
chr4	76127891	76128171	ENSG00000138750.14|NUP54|SUGP2|SUGP2	952	-	5.678656	1.3172208	-1.0	-1.0
chr4	76127621	76127811	ENSG00000138750.14|NUP54|SUGP2|SUGP2	945	-	5.9109864	1.2609997	-1.0	-1.0
chr4	77071555	77071720	ENSG00000118816.9|CCNI|SUGP2|SUGP2	962	-	6.0397463	1.4179268	-1.0	-1.0
chr4	77813077	77813182	ENSG00000138767.12|CNOT6L|SUGP2|SUGP2	915	-	5.744515	1.072737	-1.0	-1.0
chr4	77881380	77881490	ENSG00000169288.17|MRPL1|SUGP2|SUGP2	904	+	3.696243	1.0170016	-1.0	-1.0
chr4	77940887	77941027	ENSG00000169288.17|MRPL1|SUGP2|SUGP2	907	+	3.7201245	1.0305074	-1.0	-1.0
chr4	77943907	77944097	ENSG00000169288.17|MRPL1|SUGP2|SUGP2	920	+	5.7630935	1.096828	-1.0	-1.0
chr4	78262435	78262595	ENSG00000138759.18|FRAS1|SUGP2|SUGP2	906	+	5.701092	1.025113	-1.0	-1.0
chr4	78209957	78210097	ENSG00000138759.18|FRAS1|SUGP2|SUGP2	917	+	5.7583904	1.0827653	-1.0	-1.0
chr4	78153287	78153512	ENSG00000138759.18|FRAS1|SUGP2|SUGP2	936	+	5.4218545	1.1941601	-1.0	-1.0
chr4	78190397	78190512	ENSG00000138759.18|FRAS1|SUGP2|SUGP2	904	+	5.661065	1.0193903	-1.0	-1.0
chr4	78170327	78171382	ENSG00000138759.18|FRAS1|SUGP2|SUGP2	973	+	5.388194	1.5613933	-1.0	-1.0
chr4	78225972	78226107	ENSG00000138759.18|FRAS1|SUGP2|SUGP2	925	+	5.7600513	1.1226004	-1.0	-1.0
chr4	78129827	78130072	ENSG00000138759.18|FRAS1|SUGP2|SUGP2	978	+	5.805982	1.6671479	-1.0	-1.0
chr4	78172942	78173137	ENSG00000138759.18|FRAS1|SUGP2|SUGP2	983	+	6.214706	1.7612216	-1.0	-1.0
chr4	78181207	78181407	ENSG00000138759.18|FRAS1|SUGP2|SUGP2	962	+	4.6273737	1.4147125	-1.0	-1.0
chr4	78186977	78187097	ENSG00000138759.18|FRAS1|SUGP2|SUGP2	903	+	5.6625476	1.0136155	-1.0	-1.0
chr4	78314239	78314424	ENSG00000138759.18|FRAS1|SUGP2|SUGP2	931	+	5.799266	1.1607418	-1.0	-1.0
chr4	78157847	78157947	ENSG00000138759.18|FRAS1|SUGP2|SUGP2	919	+	5.7978835	1.0916884	-1.0	-1.0
chr4	78173812	78174062	ENSG00000138759.18|FRAS1|SUGP2|SUGP2	943	+	4.0302806	1.2442031	-1.0	-1.0
chr4	78152287	78152577	ENSG00000138759.18|FRAS1|SUGP2|SUGP2	937	+	4.022657	1.1996695	-1.0	-1.0
chr4	78468160	78468380	ENSG00000138759.18|FRAS1|SUGP2|SUGP2	974	+	4.9183164	1.5798501	-1.0	-1.0
chr4	78129542	78129702	ENSG00000138759.18|FRAS1|SUGP2|SUGP2	947	+	4.3961444	1.2797115	-1.0	-1.0
chr4	78198352	78198462	ENSG00000138759.18|FRAS1|SUGP2|SUGP2	931	+	5.82516	1.1606811	-1.0	-1.0
chr4	78195642	78195747	ENSG00000138759.18|FRAS1|SUGP2|SUGP2	903	+	5.6625476	1.0136155	-1.0	-1.0
chr4	78121837	78121957	ENSG00000138759.18|FRAS1|SUGP2|SUGP2	945	+	5.93164	1.2571077	-1.0	-1.0
chr4	78156237	78156337	ENSG00000138759.18|FRAS1|SUGP2|SUGP2	917	+	5.758478	1.0829426	-1.0	-1.0
chr4	78215992	78216097	ENSG00000138759.18|FRAS1|SUGP2|SUGP2	913	+	5.770331	1.062649	-1.0	-1.0
chr4	78125647	78125752	ENSG00000138759.18|FRAS1|SUGP2|SUGP2	919	+	5.783774	1.0916884	-1.0	-1.0
chr4	78174102	78174227	ENSG00000138759.18|FRAS1|SUGP2|SUGP2	941	+	5.430318	1.225486	-1.0	-1.0
chr4	78189252	78189677	ENSG00000138759.18|FRAS1|SUGP2|SUGP2	941	+	3.7740164	1.2264934	-1.0	-1.0
chr4	78225002	78225127	ENSG00000138759.18|FRAS1|SUGP2|SUGP2	932	+	5.831976	1.169676	-1.0	-1.0
chr4	78155802	78155907	ENSG00000138759.18|FRAS1|SUGP2|SUGP2	907	+	5.696912	1.0337006	-1.0	-1.0
chr4	78198087	78198192	ENSG00000138759.18|FRAS1|SUGP2|SUGP2	900	+	5.69008	1.0007627	-1.0	-1.0
chr4	78467905	78468060	ENSG00000138759.18|FRAS1|SUGP2|SUGP2	926	+	4.7962418	1.1319851	-1.0	-1.0
chr4	78313794	78313914	ENSG00000138759.18|FRAS1|SUGP2|SUGP2	931	+	4.7837596	1.1580815	-1.0	-1.0
chr4	78210327	78210457	ENSG00000138759.18|FRAS1|SUGP2|SUGP2	907	+	5.7000704	1.0307906	-1.0	-1.0
chr4	78150852	78151047	ENSG00000138759.18|FRAS1|SUGP2|SUGP2	941	+	5.89963	1.2255992	-1.0	-1.0
chr4	78225182	78225882	ENSG00000138759.18|FRAS1|SUGP2|SUGP2	960	+	5.0983286	1.3948344	-1.0	-1.0
chr4	78152587	78152782	ENSG00000138759.18|FRAS1|SUGP2|SUGP2	950	+	3.98384	1.3051149	-1.0	-1.0
chr4	78262035	78262230	ENSG00000138759.18|FRAS1|SUGP2|SUGP2	956	+	5.967876	1.3562478	-1.0	-1.0
chr4	78468490	78468605	ENSG00000138759.18|FRAS1|SUGP2|SUGP2	907	+	5.695201	1.0337006	-1.0	-1.0
chr4	78222587	78222752	ENSG00000138759.18|FRAS1|SUGP2|SUGP2	903	+	5.653139	1.0128751	-1.0	-1.0
chr4	78468655	78468955	ENSG00000138759.18|FRAS1|SUGP2|SUGP2	948	+	5.4564376	1.2808876	-1.0	-1.0
chr4	78171477	78172282	ENSG00000138759.18|FRAS1|SUGP2|SUGP2	984	+	4.7198257	1.8047162	-1.0	-1.0
chr4	78156912	78157027	ENSG00000138759.18|FRAS1|SUGP2|SUGP2	959	+	6.0360055	1.3895464	-1.0	-1.0
chr4	78121372	78121487	ENSG00000138759.18|FRAS1|SUGP2|SUGP2	934	+	5.8011384	1.1800864	-1.0	-1.0
chr4	78173152	78173737	ENSG00000138759.18|FRAS1|SUGP2|SUGP2	976	+	4.7984557	1.6141155	-1.0	-1.0
chr4	78260880	78261005	ENSG00000138759.18|FRAS1|SUGP2|SUGP2	933	+	5.8499713	1.1737305	-1.0	-1.0
chr4	78397056	78397211	ENSG00000138759.18|FRAS1|SUGP2|SUGP2	944	+	5.8815365	1.2513126	-1.0	-1.0
chr4	78314494	78314709	ENSG00000138759.18|FRAS1|SUGP2|SUGP2	914	+	5.719466	1.0649703	-1.0	-1.0
chr4	78276147	78276337	ENSG00000138759.18|FRAS1|SUGP2|SUGP2	952	+	5.9234834	1.3204911	-1.0	-1.0
chr4	78346367	78346467	ENSG00000138759.18|FRAS1|SUGP2|SUGP2	903	+	5.6625476	1.0136155	-1.0	-1.0
chr4	78261870	78261995	ENSG00000138759.18|FRAS1|SUGP2|SUGP2	935	+	5.856762	1.1867523	-1.0	-1.0
chr4	78347762	78347897	ENSG00000138759.18|FRAS1|SUGP2|SUGP2	919	+	5.790095	1.0894824	-1.0	-1.0
chr4	78123237	78123462	ENSG00000138759.18|FRAS1|SUGP2|SUGP2	977	+	6.263032	1.6300431	-1.0	-1.0
chr4	78226112	78226392	ENSG00000138759.18|FRAS1|SUGP2|SUGP2	913	+	5.732969	1.0585124	-1.0	-1.0
chr4	78156517	78156682	ENSG00000138759.18|FRAS1|SUGP2|SUGP2	957	+	4.631779	1.3652691	-1.0	-1.0
chr4	78261225	78261655	ENSG00000138759.18|FRAS1|SUGP2|SUGP2	945	+	5.5758405	1.2573951	-1.0	-1.0
chr4	78189897	78190282	ENSG00000138759.18|FRAS1|SUGP2|SUGP2	964	+	4.7906923	1.4472456	-1.0	-1.0
chr4	78154027	78154222	ENSG00000138759.18|FRAS1|SUGP2|SUGP2	952	+	3.635837	1.3211194	-1.0	-1.0
chr4	78150512	78150617	ENSG00000138759.18|FRAS1|SUGP2|SUGP2	907	+	5.6902084	1.0337006	-1.0	-1.0
chr4	78313169	78313329	ENSG00000138759.18|FRAS1|SUGP2|SUGP2	927	+	4.4152455	1.1374509	-1.0	-1.0
chr4	78156712	78156877	ENSG00000138759.18|FRAS1|SUGP2|SUGP2	954	+	5.992452	1.337146	-1.0	-1.0
chr4	78182487	78182652	ENSG00000138759.18|FRAS1|SUGP2|SUGP2	957	+	5.989356	1.3662916	-1.0	-1.0
chr4	78129282	78129537	ENSG00000138759.18|FRAS1|SUGP2|SUGP2	978	+	4.539515	1.651268	-1.0	-1.0
chr4	78180722	78180957	ENSG00000138759.18|FRAS1|SUGP2|SUGP2	962	+	4.9950857	1.4256765	-1.0	-1.0
chr4	78301399	78301644	ENSG00000138759.18|FRAS1|SUGP2|SUGP2	933	+	4.5108356	1.1744299	-1.0	-1.0
chr4	78150107	78150237	ENSG00000138759.18|FRAS1|SUGP2|SUGP2	920	+	5.8118415	1.095075	-1.0	-1.0
chr4	78394971	78395101	ENSG00000138759.18|FRAS1|SUGP2|SUGP2	907	+	5.6998672	1.0329076	-1.0	-1.0
chr4	78189072	78189242	ENSG00000138759.18|FRAS1|SUGP2|SUGP2	902	+	4.6578817	1.0090083	-1.0	-1.0
chr4	78190887	78191062	ENSG00000138759.18|FRAS1|SUGP2|SUGP2	914	+	4.0709853	1.0665554	-1.0	-1.0
chr4	78152822	78153077	ENSG00000138759.18|FRAS1|SUGP2|SUGP2	934	+	4.4591722	1.1773833	-1.0	-1.0
chr4	78210792	78210927	ENSG00000138759.18|FRAS1|SUGP2|SUGP2	950	+	5.889823	1.3039014	-1.0	-1.0
chr4	78222877	78223037	ENSG00000138759.18|FRAS1|SUGP2|SUGP2	930	+	5.7963333	1.1539834	-1.0	-1.0
chr4	78223067	78223192	ENSG00000138759.18|FRAS1|SUGP2|SUGP2	904	+	5.6862288	1.0175261	-1.0	-1.0
chr4	78152087	78152212	ENSG00000138759.18|FRAS1|SUGP2|SUGP2	915	+	5.7031217	1.0680358	-1.0	-1.0
chr4	78304319	78304504	ENSG00000138759.18|FRAS1|SUGP2|SUGP2	957	+	5.986466	1.3687303	-1.0	-1.0
chr4	78307819	78308014	ENSG00000138759.18|FRAS1|SUGP2|SUGP2	948	+	4.5988975	1.2798831	-1.0	-1.0
chr4	78221917	78222032	ENSG00000138759.18|FRAS1|SUGP2|SUGP2	916	+	5.7466135	1.0777614	-1.0	-1.0
chr4	78197522	78197642	ENSG00000138759.18|FRAS1|SUGP2|SUGP2	918	+	5.7372355	1.0857234	-1.0	-1.0
chr4	78130167	78130277	ENSG00000138759.18|FRAS1|SUGP2|SUGP2	909	+	5.7433977	1.041584	-1.0	-1.0
chr4	78181662	78182037	ENSG00000138759.18|FRAS1|SUGP2|SUGP2	974	+	4.8200407	1.5927798	-1.0	-1.0
chr4	78299564	78299929	ENSG00000138759.18|FRAS1|SUGP2|SUGP2	961	+	5.310871	1.4038167	-1.0	-1.0
chr4	78190597	78190712	ENSG00000138759.18|FRAS1|SUGP2|SUGP2	902	+	5.643642	1.0077028	-1.0	-1.0
chr4	78226602	78226862	ENSG00000138759.18|FRAS1|SUGP2|SUGP2	936	+	5.8498197	1.1968923	-1.0	-1.0
chr4	78132742	78132877	ENSG00000138759.18|FRAS1|SUGP2|SUGP2	916	+	5.7473283	1.0767505	-1.0	-1.0
chr4	78226907	78227007	ENSG00000138759.18|FRAS1|SUGP2|SUGP2	903	+	5.6625476	1.0136155	-1.0	-1.0
chr4	78124537	78124662	ENSG00000138759.18|FRAS1|SUGP2|SUGP2	943	+	5.8464875	1.2437648	-1.0	-1.0
chr4	78801616	78801806	ENSG00000138756.17|BMP2K|SUGP2|SUGP2	947	+	5.9048605	1.272109	-1.0	-1.0
chr4	78802061	78802241	ENSG00000138756.17|BMP2K|SUGP2|SUGP2	931	+	5.800648	1.1634188	-1.0	-1.0
chr4	78894059	78894239	ENSG00000138756.17|BMP2K|SUGP2|SUGP2	946	+	5.8667974	1.2685468	-1.0	-1.0
chr4	78827375	78827525	ENSG00000138756.17|BMP2K|SUGP2|SUGP2	917	+	5.7449164	1.0820514	-1.0	-1.0
chr4	82831436	82832066	ENSG00000138674.16|SEC31A|SUGP2|SUGP2	997	-	3.072078	2.575967	-1.0	-1.0
chr4	82831216	82831351	ENSG00000138674.16|SEC31A|SUGP2|SUGP2	934	-	2.7933435	1.1825861	-1.0	-1.0
chr4	82825054	82826269	ENSG00000138674.16|SEC31A|SUGP2|SUGP2	987	-	3.3908556	1.8837888	-1.0	-1.0
chr4	82824889	82825024	ENSG00000138674.16|SEC31A|SUGP2|SUGP2	941	-	2.9344876	1.2276626	-1.0	-1.0
chr4	82832156	82832596	ENSG00000138674.16|SEC31A|SUGP2|SUGP2	982	-	3.2997046	1.733171	-1.0	-1.0
chr4	82833326	82833761	ENSG00000138674.16|SEC31A|SUGP2|SUGP2	991	-	2.7796915	2.032802	-1.0	-1.0
chr4	82832701	82832986	ENSG00000138674.16|SEC31A|SUGP2|SUGP2	991	-	6.597001	2.029409	-1.0	-1.0
chr4	82971619	82971724	ENSG00000189308.10|LIN54|SUGP2|SUGP2	910	-	5.823064	1.0469288	-1.0	-1.0
chr4	82967704	82968039	ENSG00000189308.10|LIN54|SUGP2|SUGP2	935	-	3.771822	1.1876667	-1.0	-1.0
chr4	82967294	82967459	ENSG00000189308.10|LIN54|SUGP2|SUGP2	933	-	3.4952526	1.1731483	-1.0	-1.0
chr4	82977034	82977734	ENSG00000189308.10|LIN54|SUGP2|SUGP2	965	-	4.4092994	1.4567459	-1.0	-1.0
chr4	82962544	82962754	ENSG00000189308.10|LIN54|SUGP2|SUGP2	967	-	6.062328	1.4776615	-1.0	-1.0
chr4	82975794	82976474	ENSG00000189308.10|LIN54|SUGP2|SUGP2	955	-	4.941585	1.3470736	-1.0	-1.0
chr4	82965569	82965704	ENSG00000189308.10|LIN54|SUGP2|SUGP2	912	-	3.755201	1.0556412	-1.0	-1.0
chr4	82961419	82961524	ENSG00000189308.10|LIN54|SUGP2|SUGP2	903	-	5.725578	1.0133852	-1.0	-1.0
chr4	82968364	82968574	ENSG00000189308.10|LIN54|SUGP2|SUGP2	968	-	6.1336336	1.4937108	-1.0	-1.0
chr4	82963299	82963494	ENSG00000189308.10|LIN54|SUGP2|SUGP2	958	-	6.0086546	1.3802401	-1.0	-1.0
chr4	82967464	82967644	ENSG00000189308.10|LIN54|SUGP2|SUGP2	916	-	2.9400642	1.0765736	-1.0	-1.0
chr4	82971739	82971844	ENSG00000189308.10|LIN54|SUGP2|SUGP2	911	-	5.7265835	1.0526519	-1.0	-1.0
chr4	82968719	82968869	ENSG00000189308.10|LIN54|SUGP2|SUGP2	934	-	3.6197267	1.1802607	-1.0	-1.0
chr4	82977739	82978229	ENSG00000189308.10|LIN54|SUGP2|SUGP2	953	-	3.4952705	1.3316029	-1.0	-1.0
chr4	83070217	83070357	ENSG00000138663.8|COPS4|SUGP2|SUGP2	944	+	5.873289	1.2508401	-1.0	-1.0
chr4	83069722	83069897	ENSG00000138663.8|COPS4|SUGP2|SUGP2	924	+	4.7022414	1.1211835	-1.0	-1.0
chr4	83070912	83071052	ENSG00000138663.8|COPS4|SUGP2|SUGP2	937	+	5.8450675	1.2000177	-1.0	-1.0
chr4	83069242	83069512	ENSG00000138663.8|COPS4|SUGP2|SUGP2	952	+	5.955854	1.3198897	-1.0	-1.0
chr4	83070447	83070557	ENSG00000138663.8|COPS4|SUGP2|SUGP2	936	+	5.801767	1.1924179	-1.0	-1.0
chr4	83071122	83071242	ENSG00000138663.8|COPS4|SUGP2|SUGP2	964	+	6.068596	1.4494346	-1.0	-1.0
chr4	84913085	84913245	ENSG00000163625.15|WDFY3|SUGP2|SUGP2	946	-	5.1789694	1.2646124	-1.0	-1.0
chr4	84870087	84870247	ENSG00000163625.15|WDFY3|SUGP2|SUGP2	938	-	5.8479133	1.2095447	-1.0	-1.0
chr4	84870542	84870662	ENSG00000163625.15|WDFY3|SUGP2|SUGP2	928	-	5.761372	1.1411136	-1.0	-1.0
chr4	84913260	84913360	ENSG00000163625.15|WDFY3|SUGP2|SUGP2	958	-	5.9775953	1.3745143	-1.0	-1.0
chr4	84768027	84768162	ENSG00000163625.15|WDFY3|SUGP2|SUGP2	911	-	5.7279706	1.0527395	-1.0	-1.0
chr4	84870702	84870902	ENSG00000163625.15|WDFY3|SUGP2|SUGP2	924	-	4.022274	1.1164463	-1.0	-1.0
chr4	86967176	86967331	ENSG00000172493.20|AFF1|SUGP2|SUGP2	906	+	3.5210006	1.024587	-1.0	-1.0
chr4	87059607	87059792	ENSG00000172493.20|AFF1|SUGP2|SUGP2	962	+	3.6446757	1.4239007	-1.0	-1.0
chr4	87058007	87058897	ENSG00000172493.20|AFF1|SUGP2|SUGP2	951	+	4.5339594	1.3102053	-1.0	-1.0
chr4	87120354	87120469	ENSG00000172493.20|AFF1|SUGP2|SUGP2	920	+	5.7772665	1.0984621	-1.0	-1.0
chr4	87093574	87093694	ENSG00000172493.20|AFF1|SUGP2|SUGP2	935	+	3.88059	1.1863196	-1.0	-1.0
chr4	87121489	87121589	ENSG00000172493.20|AFF1|SUGP2|SUGP2	903	+	5.6762524	1.012003	-1.0	-1.0
chr4	87122124	87122244	ENSG00000172493.20|AFF1|SUGP2|SUGP2	905	+	3.7413635	1.0202857	-1.0	-1.0
chr4	87058992	87059602	ENSG00000172493.20|AFF1|SUGP2|SUGP2	963	+	3.6150553	1.4333868	-1.0	-1.0
chr4	87219230	87219400	ENSG00000145332.13|KLHL8|SUGP2|SUGP2	957	-	5.9853044	1.3694063	-1.0	-1.0
chr4	87344521	87344866	ENSG00000255723.1|AC108516.2|SUGP2|SUGP2	947	-	4.2885065	1.275233	-1.0	-1.0
chr4	87345016	87345140	ENSG00000255723.1|AC108516.2|SUGP2|SUGP2	933	-	4.285161	1.1768354	-1.0	-1.0
chr4	87345936	87346091	ENSG00000198189.10|HSD17B11|SUGP2|SUGP2	944	-	5.887901	1.2532008	-1.0	-1.0
chr4	87345016	87345181	ENSG00000198189.10|HSD17B11|SUGP2|SUGP2	935	-	5.2412	1.1886773	-1.0	-1.0
chr4	87344521	87344866	ENSG00000198189.10|HSD17B11|SUGP2|SUGP2	947	-	4.2885065	1.2751526	-1.0	-1.0
chr4	87345486	87345746	ENSG00000198189.10|HSD17B11|SUGP2|SUGP2	936	-	5.192775	1.1950632	-1.0	-1.0
chr4	87345231	87345456	ENSG00000198189.10|HSD17B11|SUGP2|SUGP2	935	-	4.041941	1.1842972	-1.0	-1.0
chr4	88028966	88029091	ENSG00000118762.7|PKD2|SUGP2|SUGP2	918	+	5.7606587	1.0844113	-1.0	-1.0
chr4	88030521	88030776	ENSG00000118762.7|PKD2|SUGP2|SUGP2	914	+	4.1201916	1.06766	-1.0	-1.0
chr4	88029401	88029506	ENSG00000118762.7|PKD2|SUGP2|SUGP2	906	+	5.710367	1.0283097	-1.0	-1.0
chr4	88029181	88029376	ENSG00000118762.7|PKD2|SUGP2|SUGP2	959	+	6.031589	1.3875062	-1.0	-1.0
chr4	89703845	89703945	ENSG00000251095.6|AC097478.1|SUGP2|SUGP2	915	+	3.7595823	1.071916	-1.0	-1.0
chr4	89705310	89705420	ENSG00000251095.6|AC097478.1|SUGP2|SUGP2	935	+	5.841065	1.1870335	-1.0	-1.0
chr4	89704670	89704975	ENSG00000251095.6|AC097478.1|SUGP2|SUGP2	961	+	6.062661	1.4120233	-1.0	-1.0
chr4	89688994	89689109	ENSG00000251095.6|AC097478.1|SUGP2|SUGP2	917	+	5.775321	1.0804479	-1.0	-1.0
chr4	89707430	89707550	ENSG00000251095.6|AC097478.1|SUGP2|SUGP2	925	+	5.842503	1.1242521	-1.0	-1.0
chr4	89707580	89707840	ENSG00000251095.6|AC097478.1|SUGP2|SUGP2	929	+	3.8266015	1.1486763	-1.0	-1.0
chr4	89704980	89705285	ENSG00000251095.6|AC097478.1|SUGP2|SUGP2	939	+	4.6722918	1.2120216	-1.0	-1.0
chr4	89704155	89704605	ENSG00000251095.6|AC097478.1|SUGP2|SUGP2	938	+	4.9799395	1.2048941	-1.0	-1.0
chr4	94261731	94261831	ENSG00000163104.17|SMARCAD1|SUGP2|SUGP2	903	+	5.655699	1.0136155	-1.0	-1.0
chr4	94262066	94262261	ENSG00000163104.17|SMARCAD1|SUGP2|SUGP2	939	+	5.0278788	1.2146021	-1.0	-1.0
chr4	94548010	94548200	ENSG00000163110.14|PDLIM5|SUGP2|SUGP2	949	+	5.306102	1.2915014	-1.0	-1.0
chr4	94549310	94549440	ENSG00000163110.14|PDLIM5|SUGP2|SUGP2	933	+	4.7029634	1.1770549	-1.0	-1.0
chr4	94548845	94548995	ENSG00000163110.14|PDLIM5|SUGP2|SUGP2	911	+	3.560333	1.0482564	-1.0	-1.0
chr4	94547425	94547610	ENSG00000163110.14|PDLIM5|SUGP2|SUGP2	929	+	3.6794038	1.1515576	-1.0	-1.0
chr4	94549075	94549245	ENSG00000163110.14|PDLIM5|SUGP2|SUGP2	940	+	3.796666	1.2204832	-1.0	-1.0
chr4	94547235	94547420	ENSG00000163110.14|PDLIM5|SUGP2|SUGP2	957	+	4.8006344	1.3636465	-1.0	-1.0
chr4	94507735	94507840	ENSG00000163110.14|PDLIM5|SUGP2|SUGP2	903	+	5.655699	1.0136155	-1.0	-1.0
chr4	94558441	94558566	ENSG00000163110.14|PDLIM5|SUGP2|SUGP2	913	+	3.743728	1.0595871	-1.0	-1.0
chr4	94547635	94547915	ENSG00000163110.14|PDLIM5|SUGP2|SUGP2	918	+	2.9993489	1.0867053	-1.0	-1.0
chr4	99054356	99054541	ENSG00000164024.11|METAP1|SUGP2|SUGP2	956	+	5.664017	1.3557018	-1.0	-1.0
chr4	99052626	99052736	ENSG00000164024.11|METAP1|SUGP2|SUGP2	906	+	3.6951354	1.0262029	-1.0	-1.0
chr4	99052941	99053356	ENSG00000164024.11|METAP1|SUGP2|SUGP2	958	+	5.25997	1.3721327	-1.0	-1.0
chr4	99053961	99054331	ENSG00000164024.11|METAP1|SUGP2|SUGP2	938	+	5.85085	1.2073346	-1.0	-1.0
chr4	99020375	99020810	ENSG00000164024.11|METAP1|SUGP2|SUGP2	947	+	4.6821966	1.2769223	-1.0	-1.0
chr4	99052416	99052601	ENSG00000164024.11|METAP1|SUGP2|SUGP2	937	+	3.1518266	1.1973509	-1.0	-1.0
chr4	99020190	99020290	ENSG00000164024.11|METAP1|SUGP2|SUGP2	903	+	5.6693926	1.0136155	-1.0	-1.0
chr4	99021050	99021180	ENSG00000164024.11|METAP1|SUGP2|SUGP2	939	+	5.8231416	1.2170311	-1.0	-1.0
chr4	99054756	99054896	ENSG00000164024.11|METAP1|SUGP2|SUGP2	925	+	2.8884196	1.1255158	-1.0	-1.0
chr4	99010025	99010160	ENSG00000164024.11|METAP1|SUGP2|SUGP2	907	+	3.5364194	1.0296025	-1.0	-1.0
chr4	99020865	99021030	ENSG00000164024.11|METAP1|SUGP2|SUGP2	946	+	5.6788116	1.2648726	-1.0	-1.0
chr4	99053751	99053856	ENSG00000164024.11|METAP1|SUGP2|SUGP2	903	+	5.648827	1.012003	-1.0	-1.0
chr4	99019435	99019605	ENSG00000164024.11|METAP1|SUGP2|SUGP2	933	+	2.882859	1.1727848	-1.0	-1.0
chr4	99018800	99018990	ENSG00000164024.11|METAP1|SUGP2|SUGP2	954	+	5.9569573	1.3356254	-1.0	-1.0
chr4	99018635	99018745	ENSG00000164024.11|METAP1|SUGP2|SUGP2	903	+	5.657982	1.0136155	-1.0	-1.0
chr4	99019890	99020180	ENSG00000164024.11|METAP1|SUGP2|SUGP2	944	+	4.906022	1.2530607	-1.0	-1.0
chr4	99022781	99022971	ENSG00000164024.11|METAP1|SUGP2|SUGP2	954	+	5.0638447	1.3402317	-1.0	-1.0
chr4	102549516	102549656	ENSG00000109320.11|NFKB1|SUGP2|SUGP2	906	+	5.6841445	1.024683	-1.0	-1.0
chr4	102549991	102550116	ENSG00000109320.11|NFKB1|SUGP2|SUGP2	943	+	5.8553753	1.2413388	-1.0	-1.0
chr4	102516784	102516974	ENSG00000109320.11|NFKB1|SUGP2|SUGP2	962	+	6.0654974	1.4174109	-1.0	-1.0
chr4	102515824	102515949	ENSG00000109320.11|NFKB1|SUGP2|SUGP2	943	+	5.8460226	1.2430711	-1.0	-1.0
chr4	102549781	102549901	ENSG00000109320.11|NFKB1|SUGP2|SUGP2	915	+	3.769643	1.0719665	-1.0	-1.0
chr4	102710287	102710427	ENSG00000109323.8|MANBA|SUGP2|SUGP2	939	-	5.094784	1.2181228	-1.0	-1.0
chr4	102707702	102707827	ENSG00000109323.8|MANBA|SUGP2|SUGP2	914	-	5.73013	1.0639282	-1.0	-1.0
chr4	102705782	102705927	ENSG00000109323.8|MANBA|SUGP2|SUGP2	915	-	5.7425923	1.0716859	-1.0	-1.0
chr4	102710552	102710722	ENSG00000109323.8|MANBA|SUGP2|SUGP2	921	-	5.744054	1.1024446	-1.0	-1.0
chr4	102711912	102712027	ENSG00000109323.8|MANBA|SUGP2|SUGP2	926	-	5.8004365	1.131598	-1.0	-1.0
chr4	102709452	102709692	ENSG00000109323.8|MANBA|SUGP2|SUGP2	939	-	4.294944	1.2164541	-1.0	-1.0
chr4	102718511	102718766	ENSG00000109323.8|MANBA|SUGP2|SUGP2	953	-	5.987348	1.3294116	-1.0	-1.0
chr4	102692082	102692237	ENSG00000109323.8|MANBA|SUGP2|SUGP2	925	-	4.149499	1.1232977	-1.0	-1.0
chr4	102707022	102707207	ENSG00000109323.8|MANBA|SUGP2|SUGP2	964	-	4.590154	1.4377437	-1.0	-1.0
chr4	102706167	102706402	ENSG00000109323.8|MANBA|SUGP2|SUGP2	965	-	3.9818575	1.4527341	-1.0	-1.0
chr4	102707982	102708177	ENSG00000109323.8|MANBA|SUGP2|SUGP2	928	-	3.6901612	1.1402786	-1.0	-1.0
chr4	102691767	102692037	ENSG00000109323.8|MANBA|SUGP2|SUGP2	967	-	4.359264	1.4822882	-1.0	-1.0
chr4	102708867	102709032	ENSG00000109323.8|MANBA|SUGP2|SUGP2	939	-	5.8805447	1.2173349	-1.0	-1.0
chr4	102711222	102711332	ENSG00000109323.8|MANBA|SUGP2|SUGP2	915	-	5.7399054	1.0703241	-1.0	-1.0
chr4	102711482	102711647	ENSG00000109323.8|MANBA|SUGP2|SUGP2	936	-	4.0358725	1.1950831	-1.0	-1.0
chr4	102718811	102718951	ENSG00000109323.8|MANBA|SUGP2|SUGP2	934	-	3.878243	1.1790863	-1.0	-1.0
chr4	102717491	102717706	ENSG00000109323.8|MANBA|SUGP2|SUGP2	942	-	5.864512	1.2362571	-1.0	-1.0
chr4	102705437	102705622	ENSG00000109323.8|MANBA|SUGP2|SUGP2	909	-	5.697398	1.039597	-1.0	-1.0
chr4	102708182	102708452	ENSG00000109323.8|MANBA|SUGP2|SUGP2	939	-	5.8680634	1.2124382	-1.0	-1.0
chr4	102709802	102709967	ENSG00000109323.8|MANBA|SUGP2|SUGP2	960	-	5.337886	1.3943173	-1.0	-1.0
chr4	102717771	102718491	ENSG00000109323.8|MANBA|SUGP2|SUGP2	972	-	5.007331	1.5554562	-1.0	-1.0
chr4	102819938	102820053	ENSG00000109332.19|UBE2D3|SUGP2|SUGP2	903	-	2.4813201	1.0147438	-1.0	-1.0
chr4	102820463	102820573	ENSG00000109332.19|UBE2D3|SUGP2|SUGP2	922	-	3.8650706	1.1062729	-1.0	-1.0
chr4	102819613	102819778	ENSG00000109332.19|UBE2D3|SUGP2|SUGP2	950	-	3.6499321	1.298141	-1.0	-1.0
chr4	102874862	102874977	ENSG00000145354.9|CISD2|SUGP2|SUGP2	911	+	5.714288	1.0521687	-1.0	-1.0
chr4	103173608	103173753	ENSG00000138778.11|CENPE|SUGP2|SUGP2	952	-	5.3839045	1.3222662	-1.0	-1.0
chr4	103171193	103171473	ENSG00000138778.11|CENPE|SUGP2|SUGP2	959	-	5.9360394	1.3892092	-1.0	-1.0
chr4	103170248	103170433	ENSG00000138778.11|CENPE|SUGP2|SUGP2	938	-	4.689244	1.2044226	-1.0	-1.0
chr4	103171008	103171118	ENSG00000138778.11|CENPE|SUGP2|SUGP2	905	-	5.669978	1.0229704	-1.0	-1.0
chr4	103192466	103192571	ENSG00000138778.11|CENPE|SUGP2|SUGP2	903	-	5.648827	1.012003	-1.0	-1.0
chr4	103168023	103168183	ENSG00000138778.11|CENPE|SUGP2|SUGP2	961	-	6.0309677	1.4045267	-1.0	-1.0
chr4	103168778	103169113	ENSG00000138778.11|CENPE|SUGP2|SUGP2	965	-	5.7642694	1.4573727	-1.0	-1.0
chr4	103170438	103170718	ENSG00000138778.11|CENPE|SUGP2|SUGP2	922	-	4.7409782	1.109383	-1.0	-1.0
chr4	103168648	103168773	ENSG00000138778.11|CENPE|SUGP2|SUGP2	920	-	5.7333317	1.0949814	-1.0	-1.0
chr4	103170718	103170908	ENSG00000138778.11|CENPE|SUGP2|SUGP2	957	-	5.990212	1.3647372	-1.0	-1.0
chr4	103169153	103169523	ENSG00000138778.11|CENPE|SUGP2|SUGP2	953	-	5.4546638	1.3269017	-1.0	-1.0
chr4	103171943	103172208	ENSG00000138778.11|CENPE|SUGP2|SUGP2	950	-	4.296891	1.2980039	-1.0	-1.0
chr4	103172238	103172673	ENSG00000138778.11|CENPE|SUGP2|SUGP2	950	-	4.5983763	1.30082	-1.0	-1.0
chr4	103173188	103173593	ENSG00000138778.11|CENPE|SUGP2|SUGP2	966	-	5.353157	1.4667665	-1.0	-1.0
chr4	103173783	103174188	ENSG00000138778.11|CENPE|SUGP2|SUGP2	946	-	4.138801	1.2641416	-1.0	-1.0
chr4	103172858	103173133	ENSG00000138778.11|CENPE|SUGP2|SUGP2	970	-	4.2624326	1.5240743	-1.0	-1.0
chr4	103171503	103171653	ENSG00000138778.11|CENPE|SUGP2|SUGP2	917	-	5.745964	1.0795778	-1.0	-1.0
chr4	103169528	103169653	ENSG00000138778.11|CENPE|SUGP2|SUGP2	961	-	6.0499206	1.4099395	-1.0	-1.0
chr4	103305859	103306009	ENSG00000248740.5|LINC02428|SUGP2|SUGP2	962	+	4.909643	1.4203254	-1.0	-1.0
chr4	103361859	103361984	ENSG00000248740.5|LINC02428|SUGP2|SUGP2	912	+	5.720172	1.0579641	-1.0	-1.0
chr4	103304109	103304484	ENSG00000248740.5|LINC02428|SUGP2|SUGP2	963	+	5.6993976	1.4288462	-1.0	-1.0
chr4	103324409	103324559	ENSG00000248740.5|LINC02428|SUGP2|SUGP2	960	+	5.87277	1.4006015	-1.0	-1.0
chr4	103266074	103266259	ENSG00000248740.5|LINC02428|SUGP2|SUGP2	966	+	5.886541	1.4646289	-1.0	-1.0
chr4	103316719	103316859	ENSG00000248740.5|LINC02428|SUGP2|SUGP2	909	+	3.9356098	1.0402274	-1.0	-1.0
chr4	103304494	103304594	ENSG00000248740.5|LINC02428|SUGP2|SUGP2	913	+	3.7456553	1.0620723	-1.0	-1.0
chr4	103304594	103304849	ENSG00000248740.5|LINC02428|SUGP2|SUGP2	974	+	6.2328935	1.5912658	-1.0	-1.0
chr4	103304904	103305204	ENSG00000248740.5|LINC02428|SUGP2|SUGP2	960	+	6.0414114	1.3944908	-1.0	-1.0
chr4	103321284	103321499	ENSG00000248740.5|LINC02428|SUGP2|SUGP2	964	+	5.522673	1.4413385	-1.0	-1.0
chr4	103324944	103325079	ENSG00000248740.5|LINC02428|SUGP2|SUGP2	909	+	5.7070875	1.0400971	-1.0	-1.0
chr4	103258669	103258834	ENSG00000248740.5|LINC02428|SUGP2|SUGP2	936	+	5.824662	1.194926	-1.0	-1.0
chr4	103306124	103306289	ENSG00000248740.5|LINC02428|SUGP2|SUGP2	970	+	6.1812844	1.5164639	-1.0	-1.0
chr4	103318569	103318929	ENSG00000248740.5|LINC02428|SUGP2|SUGP2	916	+	5.7460623	1.0733118	-1.0	-1.0
chr4	103318364	103318554	ENSG00000248740.5|LINC02428|SUGP2|SUGP2	920	+	2.9514415	1.0992836	-1.0	-1.0
chr4	103305739	103305849	ENSG00000248740.5|LINC02428|SUGP2|SUGP2	907	+	4.359018	1.0307729	-1.0	-1.0
chr4	103266489	103266659	ENSG00000248740.5|LINC02428|SUGP2|SUGP2	910	+	5.7081585	1.0469863	-1.0	-1.0
chr4	103318004	103318254	ENSG00000248740.5|LINC02428|SUGP2|SUGP2	952	+	5.9486246	1.3190545	-1.0	-1.0
chr4	103257144	103257279	ENSG00000248740.5|LINC02428|SUGP2|SUGP2	945	+	5.8551636	1.2591722	-1.0	-1.0
chr4	103321544	103321764	ENSG00000248740.5|LINC02428|SUGP2|SUGP2	976	+	4.8751845	1.6141453	-1.0	-1.0
chr4	103324779	103324934	ENSG00000248740.5|LINC02428|SUGP2|SUGP2	948	+	5.914372	1.2837164	-1.0	-1.0
chr4	103324124	103324274	ENSG00000248740.5|LINC02428|SUGP2|SUGP2	947	+	5.9332395	1.2773985	-1.0	-1.0
chr4	103305359	103305559	ENSG00000248740.5|LINC02428|SUGP2|SUGP2	976	+	5.458841	1.6247067	-1.0	-1.0
chr4	103306519	103306699	ENSG00000248740.5|LINC02428|SUGP2|SUGP2	926	+	5.780276	1.1321137	-1.0	-1.0
chr4	103317184	103317574	ENSG00000248740.5|LINC02428|SUGP2|SUGP2	971	+	6.0114536	1.5426384	-1.0	-1.0
chr4	103268309	103268774	ENSG00000248740.5|LINC02428|SUGP2|SUGP2	958	+	5.960572	1.3736291	-1.0	-1.0
chr4	103317674	103317984	ENSG00000248740.5|LINC02428|SUGP2|SUGP2	964	+	5.2609744	1.4378588	-1.0	-1.0
chr4	105170109	105170289	ENSG00000168769.13|TET2|SUGP2|SUGP2	935	+	3.9912546	1.1865067	-1.0	-1.0
chr4	105166679	105166789	ENSG00000168769.13|TET2|SUGP2|SUGP2	909	+	5.699478	1.0429612	-1.0	-1.0
chr4	105238216	105238381	ENSG00000168769.13|TET2|SUGP2|SUGP2	940	+	4.299861	1.2195523	-1.0	-1.0
chr4	105208681	105208801	ENSG00000168769.13|TET2|SUGP2|SUGP2	918	+	5.758864	1.0845757	-1.0	-1.0
chr4	105238496	105238741	ENSG00000168769.13|TET2|SUGP2|SUGP2	965	+	6.096412	1.4553525	-1.0	-1.0
chr4	105239456	105239631	ENSG00000168769.13|TET2|SUGP2|SUGP2	924	+	3.8827522	1.1171744	-1.0	-1.0
chr4	105238746	105239011	ENSG00000168769.13|TET2|SUGP2|SUGP2	979	+	6.3081064	1.6678506	-1.0	-1.0
chr4	105239646	105239831	ENSG00000168769.13|TET2|SUGP2|SUGP2	957	+	5.1364226	1.3696585	-1.0	-1.0
chr4	105194738	105194928	ENSG00000168769.13|TET2|SUGP2|SUGP2	965	+	6.0783687	1.45168	-1.0	-1.0
chr4	105194363	105194468	ENSG00000168769.13|TET2|SUGP2|SUGP2	909	+	5.7775745	1.0419546	-1.0	-1.0
chr4	105196313	105196513	ENSG00000168769.13|TET2|SUGP2|SUGP2	982	+	6.382142	1.7467469	-1.0	-1.0
chr4	105168094	105168269	ENSG00000168769.13|TET2|SUGP2|SUGP2	938	+	5.8473787	1.2108148	-1.0	-1.0
chr4	105425572	105425767	ENSG00000138777.19|PPA2|SUGP2|SUGP2	906	-	4.361054	1.0273635	-1.0	-1.0
chr4	105409733	105409968	ENSG00000138777.19|PPA2|SUGP2|SUGP2	992	-	5.3147974	2.111917	-1.0	-1.0
chr4	105411118	105411353	ENSG00000138777.19|PPA2|SUGP2|SUGP2	983	-	3.6582742	1.7741987	-1.0	-1.0
chr4	105424472	105424602	ENSG00000138777.19|PPA2|SUGP2|SUGP2	915	-	5.7338696	1.0680724	-1.0	-1.0
chr4	105409103	105409693	ENSG00000138777.19|PPA2|SUGP2|SUGP2	974	-	4.520915	1.5778797	-1.0	-1.0
chr4	105410083	105410428	ENSG00000138777.19|PPA2|SUGP2|SUGP2	987	-	4.2918177	1.8751796	-1.0	-1.0
chr4	105408158	105408293	ENSG00000138777.19|PPA2|SUGP2|SUGP2	913	-	3.080316	1.0614765	-1.0	-1.0
chr4	105435042	105435237	ENSG00000138777.19|PPA2|SUGP2|SUGP2	954	-	3.9888272	1.3391005	-1.0	-1.0
chr4	105411513	105411703	ENSG00000138777.19|PPA2|SUGP2|SUGP2	950	-	5.9303255	1.3027486	-1.0	-1.0
chr4	105437172	105437367	ENSG00000138777.19|PPA2|SUGP2|SUGP2	956	-	6.011371	1.3605157	-1.0	-1.0
chr4	105437712	105437867	ENSG00000138777.19|PPA2|SUGP2|SUGP2	914	-	5.732356	1.0645055	-1.0	-1.0
chr4	105434722	105434962	ENSG00000138777.19|PPA2|SUGP2|SUGP2	966	-	5.4372253	1.4638809	-1.0	-1.0
chr4	105407698	105407813	ENSG00000138777.19|PPA2|SUGP2|SUGP2	907	-	5.681549	1.0308964	-1.0	-1.0
chr4	105427517	105427712	ENSG00000138777.19|PPA2|SUGP2|SUGP2	963	-	6.0593696	1.4322495	-1.0	-1.0
chr4	105426757	105426902	ENSG00000138777.19|PPA2|SUGP2|SUGP2	929	-	5.8003116	1.1495252	-1.0	-1.0
chr4	105426552	105426752	ENSG00000138777.19|PPA2|SUGP2|SUGP2	951	-	5.951328	1.3101716	-1.0	-1.0
chr4	105427302	105427492	ENSG00000138777.19|PPA2|SUGP2|SUGP2	947	-	5.8900065	1.2721218	-1.0	-1.0
chr4	105408548	105409043	ENSG00000138777.19|PPA2|SUGP2|SUGP2	952	-	4.2803955	1.3176653	-1.0	-1.0
chr4	105435987	105436347	ENSG00000138777.19|PPA2|SUGP2|SUGP2	961	-	5.82076	1.4059492	-1.0	-1.0
chr4	105424937	105425322	ENSG00000138777.19|PPA2|SUGP2|SUGP2	963	-	6.044324	1.4264886	-1.0	-1.0
chr4	105410998	105411108	ENSG00000138777.19|PPA2|SUGP2|SUGP2	903	-	5.655699	1.0136155	-1.0	-1.0
chr4	105437467	105437607	ENSG00000138777.19|PPA2|SUGP2|SUGP2	907	-	4.2280493	1.0295701	-1.0	-1.0
chr4	105435632	105435737	ENSG00000138777.19|PPA2|SUGP2|SUGP2	910	-	5.7390285	1.0481656	-1.0	-1.0
chr4	105425407	105425567	ENSG00000138777.19|PPA2|SUGP2|SUGP2	937	-	4.6376424	1.2034268	-1.0	-1.0
chr4	105408383	105408543	ENSG00000138777.19|PPA2|SUGP2|SUGP2	944	-	4.9213324	1.2489455	-1.0	-1.0
chr4	105413588	105413808	ENSG00000138777.19|PPA2|SUGP2|SUGP2	959	-	5.4253855	1.3861299	-1.0	-1.0
chr4	105424802	105424912	ENSG00000138777.19|PPA2|SUGP2|SUGP2	920	-	5.786785	1.094641	-1.0	-1.0
chr4	105435337	105435597	ENSG00000138777.19|PPA2|SUGP2|SUGP2	965	-	4.371139	1.4614744	-1.0	-1.0
chr4	105436387	105436687	ENSG00000138777.19|PPA2|SUGP2|SUGP2	949	-	5.862475	1.2918016	-1.0	-1.0
chr4	105413178	105413278	ENSG00000138777.19|PPA2|SUGP2|SUGP2	904	-	5.771806	1.0169371	-1.0	-1.0
chr4	105436857	105437172	ENSG00000138777.19|PPA2|SUGP2|SUGP2	957	-	5.9501295	1.368917	-1.0	-1.0
chr4	105776860	105777015	ENSG00000138780.14|GSTCD|SUGP2|SUGP2	916	+	5.749992	1.0766134	-1.0	-1.0
chr4	105737694	105737794	ENSG00000138780.14|GSTCD|SUGP2|SUGP2	901	+	5.6419134	1.0061904	-1.0	-1.0
chr4	105737804	105737929	ENSG00000138780.14|GSTCD|SUGP2|SUGP2	928	+	5.754858	1.1436633	-1.0	-1.0
chr4	105739549	105739659	ENSG00000138780.14|GSTCD|SUGP2|SUGP2	913	+	5.7210245	1.0599324	-1.0	-1.0
chr4	106103881	106104026	ENSG00000145348.16|TBCK|SUGP2|SUGP2	909	-	5.705265	1.0390999	-1.0	-1.0
chr4	106106531	106107001	ENSG00000145348.16|TBCK|SUGP2|SUGP2	972	-	4.554119	1.5508732	-1.0	-1.0
chr4	106058735	106058840	ENSG00000145348.16|TBCK|SUGP2|SUGP2	952	-	5.904788	1.3180088	-1.0	-1.0
chr4	106158923	106159108	ENSG00000145348.16|TBCK|SUGP2|SUGP2	924	-	4.140883	1.1212009	-1.0	-1.0
chr4	106108736	106108946	ENSG00000145348.16|TBCK|SUGP2|SUGP2	939	-	5.4317718	1.2138653	-1.0	-1.0
chr4	106167596	106167871	ENSG00000145348.16|TBCK|SUGP2|SUGP2	934	-	3.7984004	1.1811627	-1.0	-1.0
chr4	106078780	106079195	ENSG00000145348.16|TBCK|SUGP2|SUGP2	964	-	4.3416324	1.4382365	-1.0	-1.0
chr4	106083715	106084605	ENSG00000145348.16|TBCK|SUGP2|SUGP2	991	-	3.5974295	2.0235991	-1.0	-1.0
chr4	106089180	106089555	ENSG00000145348.16|TBCK|SUGP2|SUGP2	972	-	4.2632623	1.555935	-1.0	-1.0
chr4	106104341	106104691	ENSG00000145348.16|TBCK|SUGP2|SUGP2	978	-	5.501191	1.6559684	-1.0	-1.0
chr4	106107641	106108061	ENSG00000145348.16|TBCK|SUGP2|SUGP2	960	-	5.309862	1.3975329	-1.0	-1.0
chr4	106078350	106078705	ENSG00000145348.16|TBCK|SUGP2|SUGP2	943	-	3.014377	1.241165	-1.0	-1.0
chr4	106080780	106080975	ENSG00000145348.16|TBCK|SUGP2|SUGP2	971	-	4.7903943	1.5323958	-1.0	-1.0
chr4	106059745	106060150	ENSG00000145348.16|TBCK|SUGP2|SUGP2	960	-	5.109176	1.4026954	-1.0	-1.0
chr4	106159133	106159453	ENSG00000145348.16|TBCK|SUGP2|SUGP2	975	-	6.0582814	1.6047668	-1.0	-1.0
chr4	106085805	106086095	ENSG00000145348.16|TBCK|SUGP2|SUGP2	997	-	5.851141	2.4698415	-1.0	-1.0
chr4	106088530	106088795	ENSG00000145348.16|TBCK|SUGP2|SUGP2	970	-	4.7023005	1.5205514	-1.0	-1.0
chr4	106082455	106082690	ENSG00000145348.16|TBCK|SUGP2|SUGP2	972	-	3.1871588	1.5507357	-1.0	-1.0
chr4	106076830	106077265	ENSG00000145348.16|TBCK|SUGP2|SUGP2	965	-	2.6837668	1.4597747	-1.0	-1.0
chr4	106168436	106168636	ENSG00000145348.16|TBCK|SUGP2|SUGP2	944	-	5.2413826	1.2552214	-1.0	-1.0
chr4	106058375	106058480	ENSG00000145348.16|TBCK|SUGP2|SUGP2	912	-	5.7244315	1.0537857	-1.0	-1.0
chr4	106076245	106076390	ENSG00000145348.16|TBCK|SUGP2|SUGP2	937	-	4.2945056	1.1972853	-1.0	-1.0
chr4	106085455	106085700	ENSG00000145348.16|TBCK|SUGP2|SUGP2	990	-	3.9287667	2.0137854	-1.0	-1.0
chr4	106107231	106107551	ENSG00000145348.16|TBCK|SUGP2|SUGP2	973	-	4.622455	1.567081	-1.0	-1.0
chr4	106087135	106088060	ENSG00000145348.16|TBCK|SUGP2|SUGP2	983	-	4.403042	1.7647089	-1.0	-1.0
chr4	106082070	106082425	ENSG00000145348.16|TBCK|SUGP2|SUGP2	976	-	3.8115885	1.6199583	-1.0	-1.0
chr4	106076495	106076685	ENSG00000145348.16|TBCK|SUGP2|SUGP2	941	-	3.5352993	1.2322798	-1.0	-1.0
chr4	106106246	106106386	ENSG00000145348.16|TBCK|SUGP2|SUGP2	942	-	4.152025	1.2329171	-1.0	-1.0
chr4	106082805	106083680	ENSG00000145348.16|TBCK|SUGP2|SUGP2	966	-	3.3490415	1.4670916	-1.0	-1.0
chr4	106081000	106081420	ENSG00000145348.16|TBCK|SUGP2|SUGP2	977	-	4.518868	1.6386313	-1.0	-1.0
chr4	106159498	106159953	ENSG00000145348.16|TBCK|SUGP2|SUGP2	951	-	4.6458197	1.312101	-1.0	-1.0
chr4	106086175	106086355	ENSG00000145348.16|TBCK|SUGP2|SUGP2	929	-	3.2478926	1.151201	-1.0	-1.0
chr4	106105466	106105821	ENSG00000145348.16|TBCK|SUGP2|SUGP2	987	-	5.7972326	1.8966274	-1.0	-1.0
chr4	106168256	106168396	ENSG00000145348.16|TBCK|SUGP2|SUGP2	938	-	3.8379838	1.2082423	-1.0	-1.0
chr4	106081855	106082060	ENSG00000145348.16|TBCK|SUGP2|SUGP2	949	-	4.8995247	1.2902858	-1.0	-1.0
chr4	106059495	106059685	ENSG00000145348.16|TBCK|SUGP2|SUGP2	923	-	4.2954426	1.116142	-1.0	-1.0
chr4	106079365	106080655	ENSG00000145348.16|TBCK|SUGP2|SUGP2	967	-	3.3748856	1.4828597	-1.0	-1.0
chr4	106085135	106085320	ENSG00000145348.16|TBCK|SUGP2|SUGP2	929	-	2.6690927	1.1464733	-1.0	-1.0
chr4	106081580	106081835	ENSG00000145348.16|TBCK|SUGP2|SUGP2	952	-	3.3320692	1.320841	-1.0	-1.0
chr4	106088130	106088470	ENSG00000145348.16|TBCK|SUGP2|SUGP2	970	-	4.5603833	1.5296433	-1.0	-1.0
chr4	106159958	106160178	ENSG00000145348.16|TBCK|SUGP2|SUGP2	971	-	4.5807595	1.5389818	-1.0	-1.0
chr4	106314983	106315153	ENSG00000145348.16|TBCK|SUGP2|SUGP2	917	-	5.756295	1.0789506	-1.0	-1.0
chr4	106077305	106078345	ENSG00000145348.16|TBCK|SUGP2|SUGP2	976	-	3.6974595	1.6207469	-1.0	-1.0
chr4	106063035	106063200	ENSG00000145348.16|TBCK|SUGP2|SUGP2	933	-	5.8041124	1.1713831	-1.0	-1.0
chr4	106108431	106108631	ENSG00000145348.16|TBCK|SUGP2|SUGP2	942	-	4.761617	1.2351298	-1.0	-1.0
chr4	106104801	106105421	ENSG00000145348.16|TBCK|SUGP2|SUGP2	950	-	3.93574	1.3021207	-1.0	-1.0
chr4	106084825	106085080	ENSG00000145348.16|TBCK|SUGP2|SUGP2	941	-	3.9352417	1.227173	-1.0	-1.0
chr4	106160213	106160323	ENSG00000145348.16|TBCK|SUGP2|SUGP2	903	-	3.0125787	1.0122926	-1.0	-1.0
chr4	106088855	106089140	ENSG00000145348.16|TBCK|SUGP2|SUGP2	956	-	3.7977529	1.3517503	-1.0	-1.0
chr4	106167876	106168226	ENSG00000145348.16|TBCK|SUGP2|SUGP2	971	-	5.130888	1.5395465	-1.0	-1.0
chr4	106105986	106106166	ENSG00000145348.16|TBCK|SUGP2|SUGP2	946	-	3.9517345	1.2675831	-1.0	-1.0
chr4	106086690	106086915	ENSG00000145348.16|TBCK|SUGP2|SUGP2	986	-	4.306807	1.8661315	-1.0	-1.0
chr4	106109001	106109406	ENSG00000145348.16|TBCK|SUGP2|SUGP2	917	-	3.628325	1.0824459	-1.0	-1.0
chr4	106060275	106060535	ENSG00000145348.16|TBCK|SUGP2|SUGP2	957	-	3.9519188	1.3654312	-1.0	-1.0
chr4	106062750	106062855	ENSG00000145348.16|TBCK|SUGP2|SUGP2	913	-	5.72826	1.0613694	-1.0	-1.0
chr4	106167206	106167536	ENSG00000145348.16|TBCK|SUGP2|SUGP2	972	-	6.1000485	1.5472806	-1.0	-1.0
chr4	106344002	106344102	ENSG00000164022.16|AIMP1|SUGP2|SUGP2	903	+	5.655699	1.0136155	-1.0	-1.0
chr4	106344432	106344532	ENSG00000164022.16|AIMP1|SUGP2|SUGP2	903	+	5.655699	1.0136155	-1.0	-1.0
chr4	106344252	106344392	ENSG00000164022.16|AIMP1|SUGP2|SUGP2	901	+	4.3229856	1.0062237	-1.0	-1.0
chr4	107680587	107680967	ENSG00000138801.8|PAPSS1|SUGP2|SUGP2	932	-	4.5573864	1.1702987	-1.0	-1.0
chr4	107678407	107679662	ENSG00000138801.8|PAPSS1|SUGP2|SUGP2	984	-	4.964904	1.7880944	-1.0	-1.0
chr4	107680222	107680547	ENSG00000138801.8|PAPSS1|SUGP2|SUGP2	939	-	5.7569113	1.2132834	-1.0	-1.0
chr4	107672492	107672652	ENSG00000138801.8|PAPSS1|SUGP2|SUGP2	955	-	5.9721303	1.3434772	-1.0	-1.0
chr4	107679737	107680217	ENSG00000138801.8|PAPSS1|SUGP2|SUGP2	952	-	4.7365265	1.3202939	-1.0	-1.0
chr4	107672357	107672472	ENSG00000138801.8|PAPSS1|SUGP2|SUGP2	904	-	5.7049966	1.0192385	-1.0	-1.0
chr4	107673197	107673382	ENSG00000138801.8|PAPSS1|SUGP2|SUGP2	941	-	4.265199	1.2321706	-1.0	-1.0
chr4	107681352	107681467	ENSG00000138801.8|PAPSS1|SUGP2|SUGP2	927	-	5.788738	1.1393934	-1.0	-1.0
chr4	108028828	108029023	ENSG00000138796.16|HADH|SUGP2|SUGP2	951	+	5.9502287	1.3131422	-1.0	-1.0
chr4	108030328	108030598	ENSG00000138796.16|HADH|SUGP2|SUGP2	948	+	5.043786	1.2829664	-1.0	-1.0
chr4	108029803	108029948	ENSG00000138796.16|HADH|SUGP2|SUGP2	944	+	5.9012294	1.2501068	-1.0	-1.0
chr4	108031168	108031363	ENSG00000138796.16|HADH|SUGP2|SUGP2	959	+	4.3492694	1.3905983	-1.0	-1.0
chr4	108030638	108030743	ENSG00000138796.16|HADH|SUGP2|SUGP2	903	+	5.6625476	1.0136155	-1.0	-1.0
chr4	109794944	109796534	ENSG00000205403.12|CFI|SUGP2|SUGP2	987	-	5.3515983	1.8992419	-1.0	-1.0
chr4	109777164	109777359	ENSG00000205403.12|CFI|SUGP2|SUGP2	959	-	3.0951796	1.3889794	-1.0	-1.0
chr4	109775634	109775949	ENSG00000205403.12|CFI|SUGP2|SUGP2	938	-	4.639446	1.2096028	-1.0	-1.0
chr4	109763116	109763316	ENSG00000205403.12|CFI|SUGP2|SUGP2	980	-	2.9324634	1.6952906	-1.0	-1.0
chr4	109782124	109782369	ENSG00000205403.12|CFI|SUGP2|SUGP2	991	-	5.7749405	2.0543332	-1.0	-1.0
chr4	109788819	109788924	ENSG00000205403.12|CFI|SUGP2|SUGP2	903	-	5.655699	1.0136155	-1.0	-1.0
chr4	109779739	109779919	ENSG00000205403.12|CFI|SUGP2|SUGP2	960	-	5.149035	1.3957987	-1.0	-1.0
chr4	109781609	109781759	ENSG00000205403.12|CFI|SUGP2|SUGP2	934	-	3.1024127	1.1821594	-1.0	-1.0
chr4	109796539	109796914	ENSG00000205403.12|CFI|SUGP2|SUGP2	987	-	4.5022035	1.8839833	-1.0	-1.0
chr4	109762686	109763031	ENSG00000205403.12|CFI|SUGP2|SUGP2	953	-	2.5059414	1.3292985	-1.0	-1.0
chr4	109783279	109783399	ENSG00000205403.12|CFI|SUGP2|SUGP2	904	-	4.1950116	1.0180458	-1.0	-1.0
chr4	109776089	109776244	ENSG00000205403.12|CFI|SUGP2|SUGP2	945	-	5.8742805	1.2558268	-1.0	-1.0
chr4	109780179	109780374	ENSG00000205403.12|CFI|SUGP2|SUGP2	976	-	3.9168146	1.6182418	-1.0	-1.0
chr4	109797039	109797639	ENSG00000205403.12|CFI|SUGP2|SUGP2	978	-	4.8349366	1.6670375	-1.0	-1.0
chr4	109784479	109784739	ENSG00000205403.12|CFI|SUGP2|SUGP2	919	-	5.2017293	1.0900625	-1.0	-1.0
chr4	109783694	109783874	ENSG00000205403.12|CFI|SUGP2|SUGP2	963	-	6.06561	1.4341079	-1.0	-1.0
chr4	109781379	109781499	ENSG00000205403.12|CFI|SUGP2|SUGP2	905	-	5.676378	1.023658	-1.0	-1.0
chr4	109789289	109789479	ENSG00000205403.12|CFI|SUGP2|SUGP2	969	-	5.137257	1.504797	-1.0	-1.0
chr4	110077364	110077484	ENSG00000170522.9|ELOVL6|SUGP2|SUGP2	926	-	5.7932687	1.1280388	-1.0	-1.0
chr4	110184328	110184813	ENSG00000170522.9|ELOVL6|SUGP2|SUGP2	967	-	4.097994	1.4867684	-1.0	-1.0
chr4	110198004	110198104	ENSG00000170522.9|ELOVL6|SUGP2|SUGP2	926	-	3.8396368	1.1322687	-1.0	-1.0
chr4	110197048	110197158	ENSG00000170522.9|ELOVL6|SUGP2|SUGP2	914	-	2.4434056	1.0660104	-1.0	-1.0
chr4	110195653	110195858	ENSG00000170522.9|ELOVL6|SUGP2|SUGP2	972	-	4.9734373	1.547546	-1.0	-1.0
chr4	110077934	110078104	ENSG00000170522.9|ELOVL6|SUGP2|SUGP2	943	-	4.0894747	1.2473533	-1.0	-1.0
chr4	110145238	110145523	ENSG00000170522.9|ELOVL6|SUGP2|SUGP2	924	-	3.7610068	1.1194559	-1.0	-1.0
chr4	110195863	110196078	ENSG00000170522.9|ELOVL6|SUGP2|SUGP2	908	-	3.7300742	1.0364662	-1.0	-1.0
chr4	110197518	110197673	ENSG00000170522.9|ELOVL6|SUGP2|SUGP2	913	-	3.2147233	1.0615947	-1.0	-1.0
chr4	110091649	110091774	ENSG00000170522.9|ELOVL6|SUGP2|SUGP2	943	-	5.8333287	1.2411233	-1.0	-1.0
chr4	110197278	110197453	ENSG00000170522.9|ELOVL6|SUGP2|SUGP2	955	-	5.010745	1.3452871	-1.0	-1.0
chr4	110196313	110196823	ENSG00000170522.9|ELOVL6|SUGP2|SUGP2	939	-	3.15959	1.2156427	-1.0	-1.0
chr4	112234339	112234479	ENSG00000138660.11|AP1AR|SUGP2|SUGP2	958	+	5.3980017	1.3796786	-1.0	-1.0
chr4	112238504	112238604	ENSG00000138660.11|AP1AR|SUGP2|SUGP2	903	+	5.6762524	1.012003	-1.0	-1.0
chr4	112241009	112241184	ENSG00000138660.11|AP1AR|SUGP2|SUGP2	951	+	5.5561304	1.3092203	-1.0	-1.0
chr4	112242444	112242599	ENSG00000138660.11|AP1AR|SUGP2|SUGP2	929	+	4.712723	1.1472851	-1.0	-1.0
chr4	112241629	112241749	ENSG00000138660.11|AP1AR|SUGP2|SUGP2	910	+	5.699765	1.0436033	-1.0	-1.0
chr4	112234929	112235039	ENSG00000138660.11|AP1AR|SUGP2|SUGP2	917	+	5.791536	1.0811142	-1.0	-1.0
chr4	112242764	112243869	ENSG00000138660.11|AP1AR|SUGP2|SUGP2	996	+	4.2071714	2.36047	-1.0	-1.0
chr4	112238614	112240929	ENSG00000138660.11|AP1AR|SUGP2|SUGP2	998	+	4.7038345	2.6525161	-1.0	-1.0
chr4	112242299	112242409	ENSG00000138660.11|AP1AR|SUGP2|SUGP2	910	+	3.0574927	1.0437727	-1.0	-1.0
chr4	112248809	112249049	ENSG00000138660.11|AP1AR|SUGP2|SUGP2	915	+	3.58907	1.072444	-1.0	-1.0
chr4	112235544	112236319	ENSG00000138660.11|AP1AR|SUGP2|SUGP2	985	+	4.7662444	1.8166351	-1.0	-1.0
chr4	112236379	112236509	ENSG00000138660.11|AP1AR|SUGP2|SUGP2	908	+	2.2717574	1.0385699	-1.0	-1.0
chr4	113757390	113757625	ENSG00000145349.16|CAMK2D|SUGP2|SUGP2	931	-	4.825202	1.1618192	-1.0	-1.0
chr4	113598196	113598336	ENSG00000145349.16|CAMK2D|SUGP2|SUGP2	917	-	5.5182037	1.0791047	-1.0	-1.0
chr4	113645616	113645806	ENSG00000145349.16|CAMK2D|SUGP2|SUGP2	953	-	5.5843477	1.3324465	-1.0	-1.0
chr4	113757655	113757895	ENSG00000145349.16|CAMK2D|SUGP2|SUGP2	948	-	4.7236533	1.2804632	-1.0	-1.0
chr4	113594891	113595056	ENSG00000145349.16|CAMK2D|SUGP2|SUGP2	936	-	4.919822	1.1946158	-1.0	-1.0
chr4	113504487	113504597	ENSG00000145349.16|CAMK2D|SUGP2|SUGP2	917	-	5.7498083	1.0786235	-1.0	-1.0
chr4	113646546	113646676	ENSG00000145349.16|CAMK2D|SUGP2|SUGP2	906	-	3.6999695	1.0258995	-1.0	-1.0
chr4	113594451	113594581	ENSG00000145349.16|CAMK2D|SUGP2|SUGP2	911	-	5.7104144	1.051626	-1.0	-1.0
chr4	113640581	113640721	ENSG00000145349.16|CAMK2D|SUGP2|SUGP2	933	-	5.806972	1.1743495	-1.0	-1.0
chr4	113643676	113643836	ENSG00000145349.16|CAMK2D|SUGP2|SUGP2	914	-	5.7164025	1.0666797	-1.0	-1.0
chr4	113640161	113640356	ENSG00000145349.16|CAMK2D|SUGP2|SUGP2	937	-	5.825028	1.1973045	-1.0	-1.0
chr4	113644406	113644936	ENSG00000145349.16|CAMK2D|SUGP2|SUGP2	968	-	5.407304	1.4916134	-1.0	-1.0
chr4	113757920	113758020	ENSG00000145349.16|CAMK2D|SUGP2|SUGP2	935	-	5.8725486	1.1848346	-1.0	-1.0
chr4	113606746	113606861	ENSG00000145349.16|CAMK2D|SUGP2|SUGP2	907	-	5.6839657	1.029274	-1.0	-1.0
chr4	113643906	113644006	ENSG00000145349.16|CAMK2D|SUGP2|SUGP2	948	-	5.860386	1.2824949	-1.0	-1.0
chr4	113598421	113598586	ENSG00000145349.16|CAMK2D|SUGP2|SUGP2	957	-	5.983785	1.3709964	-1.0	-1.0
chr4	113640406	113640561	ENSG00000145349.16|CAMK2D|SUGP2|SUGP2	917	-	4.0953207	1.079653	-1.0	-1.0
chr4	113645826	113646006	ENSG00000145349.16|CAMK2D|SUGP2|SUGP2	939	-	3.5260878	1.2149106	-1.0	-1.0
chr4	113503072	113503242	ENSG00000145349.16|CAMK2D|SUGP2|SUGP2	950	-	5.9195	1.2999283	-1.0	-1.0
chr4	113644086	113644266	ENSG00000145349.16|CAMK2D|SUGP2|SUGP2	944	-	3.9993355	1.2524577	-1.0	-1.0
chr4	113589821	113589946	ENSG00000145349.16|CAMK2D|SUGP2|SUGP2	911	-	5.727175	1.0501472	-1.0	-1.0
chr4	118802320	118802420	ENSG00000150961.14|SEC24D|SUGP2|SUGP2	901	-	5.6419134	1.0061449	-1.0	-1.0
chr4	118799570	118799690	ENSG00000150961.14|SEC24D|SUGP2|SUGP2	940	-	5.84323	1.2215677	-1.0	-1.0
chr4	118811604	118811774	ENSG00000150961.14|SEC24D|SUGP2|SUGP2	910	-	5.7074113	1.0465238	-1.0	-1.0
chr4	118799120	118799220	ENSG00000150961.14|SEC24D|SUGP2|SUGP2	903	-	3.6699202	1.012003	-1.0	-1.0
chr4	119229225	119229525	ENSG00000145390.11|USP53|SUGP2|SUGP2	981	+	5.8375053	1.7142575	-1.0	-1.0
chr4	119241083	119241188	ENSG00000145390.11|USP53|SUGP2|SUGP2	912	+	2.7424216	1.0532513	-1.0	-1.0
chr4	119241633	119241863	ENSG00000145390.11|USP53|SUGP2|SUGP2	942	+	4.368837	1.236356	-1.0	-1.0
chr4	119237316	119237566	ENSG00000145390.11|USP53|SUGP2|SUGP2	910	+	4.9875946	1.0452578	-1.0	-1.0
chr4	119241298	119241398	ENSG00000145390.11|USP53|SUGP2|SUGP2	903	+	3.6913517	1.012003	-1.0	-1.0
chr4	119232765	119232950	ENSG00000145390.11|USP53|SUGP2|SUGP2	913	+	3.227927	1.0590653	-1.0	-1.0
chr4	119238221	119238471	ENSG00000145390.11|USP53|SUGP2|SUGP2	983	+	5.7669306	1.7675908	-1.0	-1.0
chr4	119229550	119229760	ENSG00000145390.11|USP53|SUGP2|SUGP2	952	+	3.0663257	1.3184766	-1.0	-1.0
chr4	119235185	119235289	ENSG00000145390.11|USP53|SUGP2|SUGP2	920	+	3.8066394	1.0978558	-1.0	-1.0
chr4	119228540	119228640	ENSG00000145390.11|USP53|SUGP2|SUGP2	903	+	3.0333145	1.0136155	-1.0	-1.0
chr4	119237791	119238016	ENSG00000145390.11|USP53|SUGP2|SUGP2	938	+	5.1844463	1.2073615	-1.0	-1.0
chr4	119236731	119236886	ENSG00000145390.11|USP53|SUGP2|SUGP2	953	+	4.957358	1.3244052	-1.0	-1.0
chr4	119235621	119235976	ENSG00000145390.11|USP53|SUGP2|SUGP2	968	+	5.9836254	1.4988847	-1.0	-1.0
chr4	119235456	119235596	ENSG00000145390.11|USP53|SUGP2|SUGP2	961	+	5.0517774	1.4123427	-1.0	-1.0
chr4	119236901	119237171	ENSG00000145390.11|USP53|SUGP2|SUGP2	960	+	6.0329003	1.3937886	-1.0	-1.0
chr4	119242183	119242728	ENSG00000145390.11|USP53|SUGP2|SUGP2	945	+	4.3528843	1.2612178	-1.0	-1.0
chr4	119236411	119236621	ENSG00000145390.11|USP53|SUGP2|SUGP2	985	+	5.761192	1.816852	-1.0	-1.0
chr4	119238036	119238141	ENSG00000145390.11|USP53|SUGP2|SUGP2	910	+	5.704692	1.0468385	-1.0	-1.0
chr4	119229775	119230150	ENSG00000145390.11|USP53|SUGP2|SUGP2	921	+	4.0747747	1.1031722	-1.0	-1.0
chr4	119235996	119236096	ENSG00000145390.11|USP53|SUGP2|SUGP2	912	+	5.7310004	1.0534292	-1.0	-1.0
chr4	119232980	119233125	ENSG00000145390.11|USP53|SUGP2|SUGP2	903	+	5.66597	1.0136155	-1.0	-1.0
chr4	119233275	119233410	ENSG00000145390.11|USP53|SUGP2|SUGP2	958	+	5.7155547	1.3764831	-1.0	-1.0
chr4	119233465	119234135	ENSG00000145390.11|USP53|SUGP2|SUGP2	984	+	5.2075405	1.7834322	-1.0	-1.0
chr4	119466934	119468404	ENSG00000245958.6|AC093752.1|SUGP2|SUGP2	992	+	4.4682655	2.081568	-1.0	-1.0
chr4	119515325	119515550	ENSG00000245958.6|AC093752.1|SUGP2|SUGP2	909	+	5.198481	1.0406203	-1.0	-1.0
chr4	119468474	119469174	ENSG00000245958.6|AC093752.1|SUGP2|SUGP2	974	+	3.7667577	1.5829666	-1.0	-1.0
chr4	119514410	119514540	ENSG00000245958.6|AC093752.1|SUGP2|SUGP2	948	+	5.8754783	1.2876226	-1.0	-1.0
chr4	119515835	119516275	ENSG00000245958.6|AC093752.1|SUGP2|SUGP2	968	+	4.995663	1.4979409	-1.0	-1.0
chr4	119514575	119514785	ENSG00000245958.6|AC093752.1|SUGP2|SUGP2	959	+	3.9098618	1.3833065	-1.0	-1.0
chr4	119537029	119537179	ENSG00000245958.6|AC093752.1|SUGP2|SUGP2	932	+	5.817643	1.164494	-1.0	-1.0
chr4	119470449	119470669	ENSG00000245958.6|AC093752.1|SUGP2|SUGP2	942	+	5.8766007	1.2344776	-1.0	-1.0
chr4	119514155	119514265	ENSG00000245958.6|AC093752.1|SUGP2|SUGP2	907	+	5.6834965	1.0328941	-1.0	-1.0
chr4	119514010	119514130	ENSG00000245958.6|AC093752.1|SUGP2|SUGP2	909	+	3.7228503	1.0398932	-1.0	-1.0
chr4	121688047	121688347	ENSG00000164111.14|ANXA5|SUGP2|SUGP2	949	-	5.8118973	1.2933722	-1.0	-1.0
chr4	121688472	121688752	ENSG00000164111.14|ANXA5|SUGP2|SUGP2	943	-	3.9543128	1.2444555	-1.0	-1.0
chr4	121693622	121693732	ENSG00000164111.14|ANXA5|SUGP2|SUGP2	911	-	5.7275043	1.0504985	-1.0	-1.0
chr4	121690747	121691422	ENSG00000164111.14|ANXA5|SUGP2|SUGP2	981	-	4.6884503	1.7274791	-1.0	-1.0
chr4	121688777	121690712	ENSG00000164111.14|ANXA5|SUGP2|SUGP2	997	-	5.0369773	2.5814617	-1.0	-1.0
chr4	122166992	122167222	ENSG00000138688.15|KIAA1109|SUGP2|SUGP2	976	+	6.2546287	1.6170055	-1.0	-1.0
chr4	122167457	122167632	ENSG00000138688.15|KIAA1109|SUGP2|SUGP2	919	+	5.768723	1.0912473	-1.0	-1.0
chr4	122168242	122168467	ENSG00000138688.15|KIAA1109|SUGP2|SUGP2	961	+	4.636169	1.4113536	-1.0	-1.0
chr4	122167272	122167372	ENSG00000138688.15|KIAA1109|SUGP2|SUGP2	903	+	5.655699	1.0136155	-1.0	-1.0
chr4	122989306	122989461	ENSG00000145375.7|SPATA5|SUGP2|SUGP2	925	+	5.7907557	1.1240699	-1.0	-1.0
chr4	123134528	123134773	ENSG00000145375.7|SPATA5|SUGP2|SUGP2	919	+	5.749744	1.0939518	-1.0	-1.0
chr4	123137298	123137763	ENSG00000145375.7|SPATA5|SUGP2|SUGP2	951	+	5.872781	1.3114058	-1.0	-1.0
chr4	122924640	122924820	ENSG00000145375.7|SPATA5|SUGP2|SUGP2	929	+	4.4359207	1.1499991	-1.0	-1.0
chr4	122924300	122924455	ENSG00000145375.7|SPATA5|SUGP2|SUGP2	918	+	4.089166	1.0877335	-1.0	-1.0
chr4	123133743	123133843	ENSG00000145375.7|SPATA5|SUGP2|SUGP2	919	+	5.764837	1.0894542	-1.0	-1.0
chr4	123136973	123137168	ENSG00000145375.7|SPATA5|SUGP2|SUGP2	931	+	3.6676369	1.1580595	-1.0	-1.0
chr4	122926005	122926115	ENSG00000145375.7|SPATA5|SUGP2|SUGP2	912	+	5.7197914	1.0557698	-1.0	-1.0
chr4	122925150	122925500	ENSG00000145375.7|SPATA5|SUGP2|SUGP2	948	+	5.53272	1.2871882	-1.0	-1.0
chr4	122926225	122926360	ENSG00000145375.7|SPATA5|SUGP2|SUGP2	908	+	5.692203	1.0365698	-1.0	-1.0
chr4	123087298	123087448	ENSG00000145375.7|SPATA5|SUGP2|SUGP2	948	+	5.8853974	1.2804724	-1.0	-1.0
chr4	123125208	123125378	ENSG00000145375.7|SPATA5|SUGP2|SUGP2	949	+	5.9306173	1.2925988	-1.0	-1.0
chr4	122924875	122925070	ENSG00000145375.7|SPATA5|SUGP2|SUGP2	959	+	6.017708	1.3838812	-1.0	-1.0
chr4	123134208	123134463	ENSG00000145375.7|SPATA5|SUGP2|SUGP2	962	+	4.9450316	1.4248006	-1.0	-1.0
chr4	123050355	123050455	ENSG00000145375.7|SPATA5|SUGP2|SUGP2	901	+	5.6419134	1.0061449	-1.0	-1.0
chr4	123138218	123138333	ENSG00000145375.7|SPATA5|SUGP2|SUGP2	920	+	5.7456617	1.0970666	-1.0	-1.0
chr4	123137853	123138043	ENSG00000145375.7|SPATA5|SUGP2|SUGP2	935	+	4.311547	1.1844245	-1.0	-1.0
chr4	123673762	123673877	ENSG00000249464.5|LINC01091|SUGP2|SUGP2	916	+	3.095535	1.0735165	-1.0	-1.0
chr4	123673387	123673537	ENSG00000249464.5|LINC01091|SUGP2|SUGP2	956	+	5.447356	1.3537136	-1.0	-1.0
chr4	123675967	123676067	ENSG00000249464.5|LINC01091|SUGP2|SUGP2	911	+	5.7390285	1.0492224	-1.0	-1.0
chr4	123731972	123732162	ENSG00000249464.5|LINC01091|SUGP2|SUGP2	940	+	5.848814	1.2235955	-1.0	-1.0
chr4	123696317	123696422	ENSG00000249464.5|LINC01091|SUGP2|SUGP2	915	+	5.7476683	1.072737	-1.0	-1.0
chr4	123735682	123735827	ENSG00000249464.5|LINC01091|SUGP2|SUGP2	925	+	5.784587	1.127272	-1.0	-1.0
chr4	123668512	123668622	ENSG00000249464.5|LINC01091|SUGP2|SUGP2	905	+	5.6890335	1.0223423	-1.0	-1.0
chr4	123675617	123675727	ENSG00000249464.5|LINC01091|SUGP2|SUGP2	955	+	5.945366	1.3505275	-1.0	-1.0
chr4	123678317	123679847	ENSG00000249464.5|LINC01091|SUGP2|SUGP2	979	+	4.486805	1.6679902	-1.0	-1.0
chr4	123679852	123679952	ENSG00000249464.5|LINC01091|SUGP2|SUGP2	948	+	5.860386	1.2810228	-1.0	-1.0
chr4	123675847	123675947	ENSG00000249464.5|LINC01091|SUGP2|SUGP2	903	+	5.684529	1.0136155	-1.0	-1.0
chr4	123673187	123673297	ENSG00000249464.5|LINC01091|SUGP2|SUGP2	940	+	5.8396425	1.2191672	-1.0	-1.0
chr4	123735267	123735407	ENSG00000249464.5|LINC01091|SUGP2|SUGP2	964	+	6.062549	1.4453229	-1.0	-1.0
chr4	123739197	123739627	ENSG00000249464.5|LINC01091|SUGP2|SUGP2	914	+	5.2189746	1.0677028	-1.0	-1.0
chr4	123696492	123696637	ENSG00000249464.5|LINC01091|SUGP2|SUGP2	919	+	4.527641	1.0904543	-1.0	-1.0
chr4	123696772	123697002	ENSG00000249464.5|LINC01091|SUGP2|SUGP2	951	+	5.9309134	1.3093845	-1.0	-1.0
chr4	123735492	123735612	ENSG00000249464.5|LINC01091|SUGP2|SUGP2	940	+	5.8656445	1.2232951	-1.0	-1.0
chr4	123674087	123675552	ENSG00000249464.5|LINC01091|SUGP2|SUGP2	988	+	4.0506344	1.9086168	-1.0	-1.0
chr4	123678157	123678257	ENSG00000249464.5|LINC01091|SUGP2|SUGP2	903	+	5.684529	1.0136155	-1.0	-1.0
chr4	123673882	123674027	ENSG00000249464.5|LINC01091|SUGP2|SUGP2	934	+	3.493106	1.1777022	-1.0	-1.0
chr4	127721849	127721989	ENSG00000164066.12|INTU|SUGP2|SUGP2	944	+	5.8483477	1.2484072	-1.0	-1.0
chr4	127666059	127666754	ENSG00000164066.12|INTU|SUGP2|SUGP2	948	+	5.358306	1.2835064	-1.0	-1.0
chr4	127665419	127665594	ENSG00000164066.12|INTU|SUGP2|SUGP2	947	+	5.917144	1.2753906	-1.0	-1.0
chr4	127665669	127665839	ENSG00000164066.12|INTU|SUGP2|SUGP2	966	+	5.8618546	1.4711607	-1.0	-1.0
chr4	127722124	127722294	ENSG00000164066.12|INTU|SUGP2|SUGP2	912	+	4.174571	1.0535269	-1.0	-1.0
chr4	127722379	127722549	ENSG00000164066.12|INTU|SUGP2|SUGP2	923	+	5.7533717	1.1155239	-1.0	-1.0
chr4	127665939	127666059	ENSG00000164066.12|INTU|SUGP2|SUGP2	906	+	5.712737	1.0273671	-1.0	-1.0
chr4	128185812	128185952	ENSG00000138709.17|LARP1B|SUGP2|SUGP2	920	+	5.7792363	1.099001	-1.0	-1.0
chr4	128853588	128853688	ENSG00000077684.15|JADE1|SUGP2|SUGP2	904	+	3.7266393	1.018399	-1.0	-1.0
chr4	128854008	128854203	ENSG00000077684.15|JADE1|SUGP2|SUGP2	942	+	4.2321534	1.2362663	-1.0	-1.0
chr4	128853773	128853893	ENSG00000077684.15|JADE1|SUGP2|SUGP2	919	+	3.2782366	1.0925617	-1.0	-1.0
chr4	128854213	128854318	ENSG00000077684.15|JADE1|SUGP2|SUGP2	913	+	5.72826	1.0613694	-1.0	-1.0
chr4	128854763	128854903	ENSG00000077684.15|JADE1|SUGP2|SUGP2	939	+	5.83463	1.2126689	-1.0	-1.0
chr4	128854903	128855278	ENSG00000077684.15|JADE1|SUGP2|SUGP2	988	+	6.533691	1.926078	-1.0	-1.0
chr4	128853333	128853488	ENSG00000077684.15|JADE1|SUGP2|SUGP2	929	+	5.785133	1.1500812	-1.0	-1.0
chr4	128854523	128854748	ENSG00000077684.15|JADE1|SUGP2|SUGP2	971	+	5.7350945	1.540035	-1.0	-1.0
chr4	128988992	128989142	ENSG00000151466.11|SCLT1|SUGP2|SUGP2	908	-	5.6864166	1.0353172	-1.0	-1.0
chr4	129023056	129023236	ENSG00000151466.11|SCLT1|SUGP2|SUGP2	946	-	4.0921254	1.2688128	-1.0	-1.0
chr4	128989202	128989317	ENSG00000151466.11|SCLT1|SUGP2|SUGP2	903	-	5.6625476	1.0136155	-1.0	-1.0
chr4	128991252	128991392	ENSG00000151466.11|SCLT1|SUGP2|SUGP2	948	-	5.8954535	1.285781	-1.0	-1.0
chr4	128920967	128921072	ENSG00000151466.11|SCLT1|SUGP2|SUGP2	902	-	5.6522303	1.0098802	-1.0	-1.0
chr4	128990102	128990207	ENSG00000151466.11|SCLT1|SUGP2|SUGP2	909	-	5.6980424	1.0397961	-1.0	-1.0
chr4	129021941	129022136	ENSG00000151466.11|SCLT1|SUGP2|SUGP2	958	-	4.770087	1.380712	-1.0	-1.0
chr4	138209604	138209729	ENSG00000151012.13|SLC7A11|SUGP2|SUGP2	932	-	5.8297186	1.1667995	-1.0	-1.0
chr4	139142637	139143062	ENSG00000109381.19|ELF2|SUGP2|SUGP2	959	-	4.946261	1.3900162	-1.0	-1.0
chr4	139144777	139145197	ENSG00000109381.19|ELF2|SUGP2|SUGP2	947	-	4.245428	1.2769539	-1.0	-1.0
chr4	139055854	139056049	ENSG00000109381.19|ELF2|SUGP2|SUGP2	962	-	4.1425185	1.4173652	-1.0	-1.0
chr4	139125684	139125879	ENSG00000109381.19|ELF2|SUGP2|SUGP2	967	-	6.152118	1.4790151	-1.0	-1.0
chr4	139145417	139145632	ENSG00000109381.19|ELF2|SUGP2|SUGP2	967	-	3.943695	1.4850223	-1.0	-1.0
chr4	139141707	139141982	ENSG00000109381.19|ELF2|SUGP2|SUGP2	949	-	5.1662164	1.2890816	-1.0	-1.0
chr4	139143347	139143462	ENSG00000109381.19|ELF2|SUGP2|SUGP2	939	-	5.8469067	1.2115651	-1.0	-1.0
chr4	139141992	139142187	ENSG00000109381.19|ELF2|SUGP2|SUGP2	965	-	6.10956	1.4541646	-1.0	-1.0
chr4	139146172	139146327	ENSG00000109381.19|ELF2|SUGP2|SUGP2	919	-	4.2632194	1.0940933	-1.0	-1.0
chr4	139144062	139144247	ENSG00000109381.19|ELF2|SUGP2|SUGP2	923	-	3.5148582	1.1150225	-1.0	-1.0
chr4	139055139	139055359	ENSG00000109381.19|ELF2|SUGP2|SUGP2	966	-	4.0733256	1.4740108	-1.0	-1.0
chr4	139055494	139055704	ENSG00000109381.19|ELF2|SUGP2|SUGP2	938	-	5.5543966	1.209241	-1.0	-1.0
chr4	139144312	139144492	ENSG00000109381.19|ELF2|SUGP2|SUGP2	964	-	6.0794806	1.4473658	-1.0	-1.0
chr4	139142452	139142597	ENSG00000109381.19|ELF2|SUGP2|SUGP2	967	-	5.347459	1.4803284	-1.0	-1.0
chr4	139054949	139055069	ENSG00000109381.19|ELF2|SUGP2|SUGP2	919	-	3.80112	1.0902137	-1.0	-1.0
chr4	139056144	139056434	ENSG00000109381.19|ELF2|SUGP2|SUGP2	959	-	5.3015156	1.3888313	-1.0	-1.0
chr4	139143732	139143867	ENSG00000109381.19|ELF2|SUGP2|SUGP2	950	-	5.8988514	1.3002994	-1.0	-1.0
chr4	139316911	139317026	ENSG00000164134.12|NAA15|SUGP2|SUGP2	953	+	4.9904113	1.3237122	-1.0	-1.0
chr4	139399012	139399112	ENSG00000164134.12|NAA15|SUGP2|SUGP2	907	+	5.7508993	1.0326511	-1.0	-1.0
chr4	139316641	139316836	ENSG00000164134.12|NAA15|SUGP2|SUGP2	935	+	3.8524344	1.1840694	-1.0	-1.0
chr4	139317236	139317416	ENSG00000164134.12|NAA15|SUGP2|SUGP2	927	+	3.8200872	1.1379356	-1.0	-1.0
chr4	139316061	139316186	ENSG00000164134.12|NAA15|SUGP2|SUGP2	918	+	5.7322755	1.0872465	-1.0	-1.0
chr4	139679939	139682009	ENSG00000085871.8|MGST2|SUGP2|SUGP2	996	+	2.9398923	2.4515512	-1.0	-1.0
chr4	139700447	139701917	ENSG00000085871.8|MGST2|SUGP2|SUGP2	1000	+	3.4576426	3.5571501	-1.0	-1.0
chr4	139683364	139683539	ENSG00000085871.8|MGST2|SUGP2|SUGP2	934	+	2.162446	1.1788464	-1.0	-1.0
chr4	139682199	139682359	ENSG00000085871.8|MGST2|SUGP2|SUGP2	953	+	3.4969492	1.3254187	-1.0	-1.0
chr4	139679124	139679924	ENSG00000085871.8|MGST2|SUGP2|SUGP2	991	+	3.0107195	2.042096	-1.0	-1.0
chr4	139687740	139688425	ENSG00000085871.8|MGST2|SUGP2|SUGP2	983	+	2.9446454	1.7570683	-1.0	-1.0
chr4	139696057	139697837	ENSG00000085871.8|MGST2|SUGP2|SUGP2	999	+	3.6065538	2.8616204	-1.0	-1.0
chr4	139686304	139686469	ENSG00000085871.8|MGST2|SUGP2|SUGP2	908	+	1.9231344	1.034884	-1.0	-1.0
chr4	139684499	139685379	ENSG00000085871.8|MGST2|SUGP2|SUGP2	975	+	2.250526	1.5942906	-1.0	-1.0
chr4	139717867	139717997	ENSG00000085871.8|MGST2|SUGP2|SUGP2	941	+	4.959378	1.2328393	-1.0	-1.0
chr4	139686749	139687654	ENSG00000085871.8|MGST2|SUGP2|SUGP2	985	+	2.4726086	1.8155284	-1.0	-1.0
chr4	139682439	139682574	ENSG00000085871.8|MGST2|SUGP2|SUGP2	917	+	2.0967028	1.0810819	-1.0	-1.0
chr4	139701937	139702312	ENSG00000085871.8|MGST2|SUGP2|SUGP2	984	+	3.090749	1.7827865	-1.0	-1.0
chr4	139699272	139699372	ENSG00000085871.8|MGST2|SUGP2|SUGP2	910	+	3.1959195	1.0466473	-1.0	-1.0
chr4	139687659	139687740	ENSG00000085871.8|MGST2|SUGP2|SUGP2	964	+	2.4416666	1.4412847	-1.0	-1.0
chr4	139698532	139699062	ENSG00000085871.8|MGST2|SUGP2|SUGP2	991	+	2.8468575	2.045146	-1.0	-1.0
chr4	139702397	139702637	ENSG00000085871.8|MGST2|SUGP2|SUGP2	939	+	2.2349913	1.2112037	-1.0	-1.0
chr4	139683209	139683359	ENSG00000085871.8|MGST2|SUGP2|SUGP2	944	+	2.2403474	1.2539446	-1.0	-1.0
chr4	139718737	139718857	ENSG00000085871.8|MGST2|SUGP2|SUGP2	952	+	4.055118	1.3153231	-1.0	-1.0
chr4	139698132	139698242	ENSG00000085871.8|MGST2|SUGP2|SUGP2	912	+	2.6670263	1.05317	-1.0	-1.0
chr4	139695847	139695967	ENSG00000085871.8|MGST2|SUGP2|SUGP2	922	+	2.4450595	1.1066998	-1.0	-1.0
chr4	139699532	139699837	ENSG00000085871.8|MGST2|SUGP2|SUGP2	964	+	2.6258988	1.4410639	-1.0	-1.0
chr4	139678792	139678982	ENSG00000085871.8|MGST2|SUGP2|SUGP2	932	+	1.9966618	1.1668006	-1.0	-1.0
chr4	139682609	139682734	ENSG00000085871.8|MGST2|SUGP2|SUGP2	937	+	2.9122481	1.1990654	-1.0	-1.0
chr4	140544526	140544671	ENSG00000179387.9|ELMOD2|SUGP2|SUGP2	945	+	3.9301944	1.2569818	-1.0	-1.0
chr4	140544791	140545046	ENSG00000179387.9|ELMOD2|SUGP2|SUGP2	959	+	4.349168	1.3902297	-1.0	-1.0
chr4	140543936	140544141	ENSG00000179387.9|ELMOD2|SUGP2|SUGP2	953	+	5.353087	1.3324463	-1.0	-1.0
chr4	140545186	140545391	ENSG00000179387.9|ELMOD2|SUGP2|SUGP2	951	+	4.508373	1.3106307	-1.0	-1.0
chr4	140545646	140545826	ENSG00000179387.9|ELMOD2|SUGP2|SUGP2	930	+	5.7867517	1.1524961	-1.0	-1.0
chr4	143371935	143372125	ENSG00000109458.8|GAB1|SUGP2|SUGP2	928	+	5.787531	1.1434525	-1.0	-1.0
chr4	143346625	143346775	ENSG00000109458.8|GAB1|SUGP2|SUGP2	927	+	5.7861953	1.1360806	-1.0	-1.0
chr4	143350235	143350360	ENSG00000109458.8|GAB1|SUGP2|SUGP2	952	+	5.6138163	1.3193035	-1.0	-1.0
chr4	143349250	143349365	ENSG00000109458.8|GAB1|SUGP2|SUGP2	910	+	3.2300406	1.0444165	-1.0	-1.0
chr4	143344150	143344335	ENSG00000109458.8|GAB1|SUGP2|SUGP2	939	+	5.5083222	1.2176707	-1.0	-1.0
chr4	143346490	143346600	ENSG00000109458.8|GAB1|SUGP2|SUGP2	908	+	5.776282	1.0343294	-1.0	-1.0
chr4	143346945	143347080	ENSG00000109458.8|GAB1|SUGP2|SUGP2	907	+	5.6937532	1.0336467	-1.0	-1.0
chr4	143347345	143349200	ENSG00000109458.8|GAB1|SUGP2|SUGP2	991	+	4.718433	2.0345535	-1.0	-1.0
chr4	145025874	145025974	ENSG00000164162.13|ANAPC10|SUGP2|SUGP2	902	-	5.6831417	1.0085081	-1.0	-1.0
chr4	145094370	145094565	ENSG00000164162.13|ANAPC10|SUGP2|SUGP2	908	-	5.7068872	1.036119	-1.0	-1.0
chr4	145094645	145094790	ENSG00000164162.13|ANAPC10|SUGP2|SUGP2	951	-	5.557304	1.3127673	-1.0	-1.0
chr4	144996413	144996648	ENSG00000164162.13|ANAPC10|SUGP2|SUGP2	963	-	6.056445	1.4317964	-1.0	-1.0
chr4	145093755	145093870	ENSG00000164162.13|ANAPC10|SUGP2|SUGP2	917	-	3.7654052	1.0834175	-1.0	-1.0
chr4	145027424	145028089	ENSG00000164162.13|ANAPC10|SUGP2|SUGP2	943	-	4.20255	1.2429013	-1.0	-1.0
chr4	145027254	145027409	ENSG00000164162.13|ANAPC10|SUGP2|SUGP2	926	-	4.005654	1.131187	-1.0	-1.0
chr4	145092705	145092880	ENSG00000164162.13|ANAPC10|SUGP2|SUGP2	925	-	4.944747	1.1249439	-1.0	-1.0
chr4	145093345	145093540	ENSG00000164162.13|ANAPC10|SUGP2|SUGP2	923	-	5.7900424	1.1132632	-1.0	-1.0
chr4	145093100	145093240	ENSG00000164162.13|ANAPC10|SUGP2|SUGP2	909	-	5.6974826	1.0422673	-1.0	-1.0
chr4	145095225	145095335	ENSG00000164162.13|ANAPC10|SUGP2|SUGP2	909	-	5.709416	1.0396261	-1.0	-1.0
chr4	145025979	145026184	ENSG00000164162.13|ANAPC10|SUGP2|SUGP2	936	-	5.8242774	1.1947502	-1.0	-1.0
chr4	145026299	145026399	ENSG00000164162.13|ANAPC10|SUGP2|SUGP2	919	-	5.764837	1.0894542	-1.0	-1.0
chr4	145026484	145026799	ENSG00000164162.13|ANAPC10|SUGP2|SUGP2	962	-	5.2792225	1.4198307	-1.0	-1.0
chr4	145094010	145094220	ENSG00000164162.13|ANAPC10|SUGP2|SUGP2	928	-	4.1785	1.1434554	-1.0	-1.0
chr4	145149619	145150019	ENSG00000164164.15|OTUD4|SUGP2|SUGP2	920	-	3.867136	1.0951103	-1.0	-1.0
chr4	145149244	145149399	ENSG00000164164.15|OTUD4|SUGP2|SUGP2	950	-	5.290258	1.3034619	-1.0	-1.0
chr4	145147334	145147439	ENSG00000164164.15|OTUD4|SUGP2|SUGP2	912	-	5.7244315	1.0537857	-1.0	-1.0
chr4	145146854	145146984	ENSG00000164164.15|OTUD4|SUGP2|SUGP2	921	-	5.754169	1.1012348	-1.0	-1.0
chr4	146398836	146399021	ENSG00000120519.14|SLC10A7|SUGP2|SUGP2	941	-	5.8701982	1.2296667	-1.0	-1.0
chr4	146481821	146482001	ENSG00000120519.14|SLC10A7|SUGP2|SUGP2	932	-	4.354643	1.1688797	-1.0	-1.0
chr4	146482671	146482826	ENSG00000120519.14|SLC10A7|SUGP2|SUGP2	905	-	4.536788	1.021998	-1.0	-1.0
chr4	146401156	146401271	ENSG00000120519.14|SLC10A7|SUGP2|SUGP2	903	-	5.6762524	1.0121922	-1.0	-1.0
chr4	146399791	146399901	ENSG00000120519.14|SLC10A7|SUGP2|SUGP2	920	-	5.775763	1.0943711	-1.0	-1.0
chr4	146484261	146484381	ENSG00000120519.14|SLC10A7|SUGP2|SUGP2	913	-	5.728527	1.0613662	-1.0	-1.0
chr4	150722648	150722793	ENSG00000198589.10|LRBA|SUGP2|SUGP2	925	-	5.7655153	1.1266632	-1.0	-1.0
chr4	150890345	150890445	ENSG00000198589.10|LRBA|SUGP2|SUGP2	903	-	5.6762524	1.0126841	-1.0	-1.0
chr4	150979465	150979585	ENSG00000198589.10|LRBA|SUGP2|SUGP2	946	-	5.8969803	1.2656991	-1.0	-1.0
chr4	150994405	150994640	ENSG00000198589.10|LRBA|SUGP2|SUGP2	931	-	4.700657	1.1638429	-1.0	-1.0
chr4	150977045	150977275	ENSG00000198589.10|LRBA|SUGP2|SUGP2	974	-	5.1517043	1.5847592	-1.0	-1.0
chr4	150987490	150987605	ENSG00000198589.10|LRBA|SUGP2|SUGP2	921	-	5.7482715	1.1049383	-1.0	-1.0
chr4	150615691	150616521	ENSG00000198589.10|LRBA|SUGP2|SUGP2	983	-	5.729793	1.7762396	-1.0	-1.0
chr4	150980205	150980315	ENSG00000198589.10|LRBA|SUGP2|SUGP2	907	-	5.681549	1.03107	-1.0	-1.0
chr4	150707633	150707733	ENSG00000198589.10|LRBA|SUGP2|SUGP2	903	-	5.6625476	1.0136155	-1.0	-1.0
chr4	150977285	150977465	ENSG00000198589.10|LRBA|SUGP2|SUGP2	952	-	5.7492867	1.3229523	-1.0	-1.0
chr4	150995530	150995700	ENSG00000198589.10|LRBA|SUGP2|SUGP2	966	-	5.960839	1.4656887	-1.0	-1.0
chr4	150612961	150613121	ENSG00000198589.10|LRBA|SUGP2|SUGP2	912	-	5.6949277	1.057439	-1.0	-1.0
chr4	150995705	150995825	ENSG00000198589.10|LRBA|SUGP2|SUGP2	942	-	5.1341476	1.2375335	-1.0	-1.0
chr4	150614606	150614981	ENSG00000198589.10|LRBA|SUGP2|SUGP2	955	-	5.6453342	1.3465458	-1.0	-1.0
chr4	150991550	150991650	ENSG00000198589.10|LRBA|SUGP2|SUGP2	901	-	5.6419134	1.0061449	-1.0	-1.0
chr4	150974610	150974970	ENSG00000198589.10|LRBA|SUGP2|SUGP2	970	-	5.9418626	1.5195308	-1.0	-1.0
chr4	150974305	150974440	ENSG00000198589.10|LRBA|SUGP2|SUGP2	935	-	5.8418574	1.1844878	-1.0	-1.0
chr4	150975440	150975610	ENSG00000198589.10|LRBA|SUGP2|SUGP2	909	-	5.6980424	1.0397961	-1.0	-1.0
chr4	150763887	150764082	ENSG00000198589.10|LRBA|SUGP2|SUGP2	971	-	6.17163	1.5328085	-1.0	-1.0
chr4	150986755	150986855	ENSG00000198589.10|LRBA|SUGP2|SUGP2	903	-	5.655699	1.0136155	-1.0	-1.0
chr4	150724183	150724298	ENSG00000198589.10|LRBA|SUGP2|SUGP2	940	-	5.405997	1.2237146	-1.0	-1.0
chr4	150727423	150727568	ENSG00000198589.10|LRBA|SUGP2|SUGP2	908	-	5.69574	1.0377176	-1.0	-1.0
chr4	150729888	150730023	ENSG00000198589.10|LRBA|SUGP2|SUGP2	942	-	5.864898	1.2355809	-1.0	-1.0
chr4	150885540	150885645	ENSG00000198589.10|LRBA|SUGP2|SUGP2	903	-	5.684529	1.0136155	-1.0	-1.0
chr4	150616576	150616676	ENSG00000198589.10|LRBA|SUGP2|SUGP2	909	-	5.6980424	1.0397961	-1.0	-1.0
chr4	150724388	150724578	ENSG00000198589.10|LRBA|SUGP2|SUGP2	931	-	5.79609	1.1586784	-1.0	-1.0
chr4	150978085	150978300	ENSG00000198589.10|LRBA|SUGP2|SUGP2	932	-	3.3105574	1.1674495	-1.0	-1.0
chr4	150662311	150662461	ENSG00000198589.10|LRBA|SUGP2|SUGP2	948	-	5.886727	1.283785	-1.0	-1.0
chr4	150725888	150726013	ENSG00000198589.10|LRBA|SUGP2|SUGP2	942	-	5.217937	1.2384884	-1.0	-1.0
chr4	150662761	150662886	ENSG00000198589.10|LRBA|SUGP2|SUGP2	912	-	4.7268057	1.0548421	-1.0	-1.0
chr4	150580130	150580240	ENSG00000198589.10|LRBA|SUGP2|SUGP2	906	-	5.6831756	1.0270056	-1.0	-1.0
chr4	150969535	150969670	ENSG00000198589.10|LRBA|SUGP2|SUGP2	934	-	3.8792517	1.1814603	-1.0	-1.0
chr4	150615041	150615641	ENSG00000198589.10|LRBA|SUGP2|SUGP2	939	-	5.233954	1.2169824	-1.0	-1.0
chr4	150978340	150978565	ENSG00000198589.10|LRBA|SUGP2|SUGP2	920	-	3.1616166	1.0954134	-1.0	-1.0
chr4	150979965	150980105	ENSG00000198589.10|LRBA|SUGP2|SUGP2	949	-	5.352453	1.2943504	-1.0	-1.0
chr4	150663536	150663651	ENSG00000198589.10|LRBA|SUGP2|SUGP2	950	-	5.9317775	1.3000641	-1.0	-1.0
chr4	150977735	150977895	ENSG00000198589.10|LRBA|SUGP2|SUGP2	912	-	3.1409307	1.0534664	-1.0	-1.0
chr4	150614236	150614376	ENSG00000198589.10|LRBA|SUGP2|SUGP2	921	-	5.7530365	1.103466	-1.0	-1.0
chr4	150979795	150979960	ENSG00000198589.10|LRBA|SUGP2|SUGP2	968	-	6.120314	1.4898537	-1.0	-1.0
chr4	150994660	150995340	ENSG00000198589.10|LRBA|SUGP2|SUGP2	954	-	4.5363955	1.3328863	-1.0	-1.0
chr4	150613121	150613481	ENSG00000198589.10|LRBA|SUGP2|SUGP2	969	-	6.131889	1.5026922	-1.0	-1.0
chr4	150722073	150722178	ENSG00000198589.10|LRBA|SUGP2|SUGP2	919	-	5.783774	1.0916884	-1.0	-1.0
chr4	150724743	150724898	ENSG00000198589.10|LRBA|SUGP2|SUGP2	960	-	6.035125	1.3993843	-1.0	-1.0
chr4	150976760	150976980	ENSG00000198589.10|LRBA|SUGP2|SUGP2	958	-	6.0125656	1.3752539	-1.0	-1.0
chr4	151280316	151280581	ENSG00000109686.17|SH3D19|SUGP2|SUGP2	961	-	2.7002172	1.4121525	-1.0	-1.0
chr4	151157156	151157351	ENSG00000109686.17|SH3D19|SUGP2|SUGP2	953	-	2.2556124	1.3239247	-1.0	-1.0
chr4	151280686	151281631	ENSG00000109686.17|SH3D19|SUGP2|SUGP2	970	-	2.3829026	1.5291272	-1.0	-1.0
chr4	151285416	151285516	ENSG00000109686.17|SH3D19|SUGP2|SUGP2	903	-	3.6913517	1.012003	-1.0	-1.0
chr4	151281791	151281971	ENSG00000109686.17|SH3D19|SUGP2|SUGP2	950	-	2.0570397	1.2992444	-1.0	-1.0
chr4	151298336	151298451	ENSG00000109686.17|SH3D19|SUGP2|SUGP2	928	-	2.430925	1.140946	-1.0	-1.0
chr4	151156756	151157021	ENSG00000109686.17|SH3D19|SUGP2|SUGP2	949	-	5.049788	1.2926666	-1.0	-1.0
chr4	151282686	151282891	ENSG00000109686.17|SH3D19|SUGP2|SUGP2	978	-	2.8739705	1.6657436	-1.0	-1.0
chr4	151281986	151282541	ENSG00000109686.17|SH3D19|SUGP2|SUGP2	968	-	2.74275	1.4978802	-1.0	-1.0
chr4	151283191	151283291	ENSG00000109686.17|SH3D19|SUGP2|SUGP2	919	-	2.5716403	1.0894542	-1.0	-1.0
chr4	151294846	151294946	ENSG00000109686.17|SH3D19|SUGP2|SUGP2	901	-	1.9587207	1.0036701	-1.0	-1.0
chr4	151303736	151303841	ENSG00000109686.17|SH3D19|SUGP2|SUGP2	921	-	3.4660378	1.104114	-1.0	-1.0
chr4	151215353	151215513	ENSG00000109686.17|SH3D19|SUGP2|SUGP2	944	-	5.9006476	1.2519202	-1.0	-1.0
chr4	151294441	151294716	ENSG00000109686.17|SH3D19|SUGP2|SUGP2	968	-	3.3816178	1.4969733	-1.0	-1.0
chr4	151213013	151213118	ENSG00000109686.17|SH3D19|SUGP2|SUGP2	915	-	5.757263	1.07162	-1.0	-1.0
chr4	151298611	151298776	ENSG00000109686.17|SH3D19|SUGP2|SUGP2	917	-	2.0229867	1.083062	-1.0	-1.0
chr4	151296766	151296881	ENSG00000109686.17|SH3D19|SUGP2|SUGP2	913	-	3.0862055	1.0621485	-1.0	-1.0
chr4	151283311	151283411	ENSG00000109686.17|SH3D19|SUGP2|SUGP2	910	-	3.7362444	1.0467483	-1.0	-1.0
chr4	151156361	151156461	ENSG00000109686.17|SH3D19|SUGP2|SUGP2	908	-	3.7314703	1.03671	-1.0	-1.0
chr4	151156591	151156731	ENSG00000109686.17|SH3D19|SUGP2|SUGP2	927	-	3.0378795	1.1376866	-1.0	-1.0
chr4	151295101	151295356	ENSG00000109686.17|SH3D19|SUGP2|SUGP2	980	-	2.3585122	1.6973737	-1.0	-1.0
chr4	151297716	151298081	ENSG00000109686.17|SH3D19|SUGP2|SUGP2	994	-	2.7188272	2.25099	-1.0	-1.0
chr4	151226703	151226833	ENSG00000109686.17|SH3D19|SUGP2|SUGP2	918	-	5.75564	1.0836186	-1.0	-1.0
chr4	151297326	151297701	ENSG00000109686.17|SH3D19|SUGP2|SUGP2	972	-	2.2475245	1.55175	-1.0	-1.0
chr4	151276806	151276926	ENSG00000109686.17|SH3D19|SUGP2|SUGP2	908	-	2.4612536	1.0347279	-1.0	-1.0
chr4	151304106	151304216	ENSG00000109686.17|SH3D19|SUGP2|SUGP2	903	-	2.7023532	1.0128696	-1.0	-1.0
chr4	151277291	151277556	ENSG00000109686.17|SH3D19|SUGP2|SUGP2	964	-	3.1066463	1.4396102	-1.0	-1.0
chr4	151290296	151290401	ENSG00000109686.17|SH3D19|SUGP2|SUGP2	934	-	3.2178936	1.181972	-1.0	-1.0
chr4	151298491	151298591	ENSG00000109686.17|SH3D19|SUGP2|SUGP2	900	-	1.946876	1.0005027	-1.0	-1.0
chr4	151523073	151523178	ENSG00000164142.15|FAM160A1|SUGP2|SUGP2	903	+	5.6693926	1.0136155	-1.0	-1.0
chr4	151420780	151420890	ENSG00000164142.15|FAM160A1|SUGP2|SUGP2	958	+	5.978071	1.3741287	-1.0	-1.0
chr4	151522878	151522988	ENSG00000164142.15|FAM160A1|SUGP2|SUGP2	906	+	5.6793327	1.028579	-1.0	-1.0
chr4	152479781	152479941	ENSG00000109670.13|FBXW7|SUGP2|SUGP2	907	-	5.68375	1.0327046	-1.0	-1.0
chr4	152481466	152481876	ENSG00000109670.13|FBXW7|SUGP2|SUGP2	954	-	4.9669795	1.3326792	-1.0	-1.0
chr4	152481916	152482081	ENSG00000109670.13|FBXW7|SUGP2|SUGP2	922	-	4.000064	1.1071515	-1.0	-1.0
chr4	152480511	152480706	ENSG00000109670.13|FBXW7|SUGP2|SUGP2	986	-	6.501464	1.8605579	-1.0	-1.0
chr4	152521156	152521346	ENSG00000109670.13|FBXW7|SUGP2|SUGP2	924	-	5.0995855	1.119236	-1.0	-1.0
chr4	152465036	152465161	ENSG00000109670.13|FBXW7|SUGP2|SUGP2	911	-	3.728438	1.0490733	-1.0	-1.0
chr4	152498136	152498271	ENSG00000109670.13|FBXW7|SUGP2|SUGP2	923	-	5.262002	1.112681	-1.0	-1.0
chr4	152494916	152495026	ENSG00000109670.13|FBXW7|SUGP2|SUGP2	961	-	6.0659103	1.404588	-1.0	-1.0
chr4	152495611	152495801	ENSG00000109670.13|FBXW7|SUGP2|SUGP2	939	-	4.018794	1.2146428	-1.0	-1.0
chr4	152400650	152400780	ENSG00000109670.13|FBXW7|SUGP2|SUGP2	947	-	5.623455	1.2722577	-1.0	-1.0
chr4	152500266	152500396	ENSG00000109670.13|FBXW7|SUGP2|SUGP2	924	-	5.7903113	1.1184353	-1.0	-1.0
chr4	152495396	152495546	ENSG00000109670.13|FBXW7|SUGP2|SUGP2	917	-	3.4315891	1.0793272	-1.0	-1.0
chr4	152464131	152464656	ENSG00000109670.13|FBXW7|SUGP2|SUGP2	934	-	4.677736	1.1785474	-1.0	-1.0
chr4	152480301	152480511	ENSG00000109670.13|FBXW7|SUGP2|SUGP2	921	-	3.0557406	1.1027336	-1.0	-1.0
chr4	152494101	152494201	ENSG00000109670.13|FBXW7|SUGP2|SUGP2	923	-	3.1586618	1.1144742	-1.0	-1.0
chr4	152491611	152491791	ENSG00000109670.13|FBXW7|SUGP2|SUGP2	928	-	4.1712775	1.1416283	-1.0	-1.0
chr4	152514776	152514886	ENSG00000109670.13|FBXW7|SUGP2|SUGP2	910	-	5.703999	1.0472313	-1.0	-1.0
chr4	152499931	152500076	ENSG00000109670.13|FBXW7|SUGP2|SUGP2	963	-	5.868511	1.426631	-1.0	-1.0
chr4	152498491	152498726	ENSG00000109670.13|FBXW7|SUGP2|SUGP2	968	-	5.7689614	1.4956981	-1.0	-1.0
chr4	152499376	152499481	ENSG00000109670.13|FBXW7|SUGP2|SUGP2	906	-	5.6733027	1.0265596	-1.0	-1.0
chr4	152492816	152493101	ENSG00000109670.13|FBXW7|SUGP2|SUGP2	949	-	3.7682424	1.2958442	-1.0	-1.0
chr4	152400230	152400335	ENSG00000109670.13|FBXW7|SUGP2|SUGP2	924	-	5.810333	1.1170003	-1.0	-1.0
chr4	152497976	152498081	ENSG00000109670.13|FBXW7|SUGP2|SUGP2	903	-	5.6693926	1.0136155	-1.0	-1.0
chr4	152493416	152494041	ENSG00000109670.13|FBXW7|SUGP2|SUGP2	994	-	5.3781133	2.2256665	-1.0	-1.0
chr4	152521451	152521616	ENSG00000109670.13|FBXW7|SUGP2|SUGP2	929	-	5.799573	1.1463706	-1.0	-1.0
chr4	152523196	152523371	ENSG00000109670.13|FBXW7|SUGP2|SUGP2	910	-	4.3845057	1.0447943	-1.0	-1.0
chr4	152400785	152400935	ENSG00000109670.13|FBXW7|SUGP2|SUGP2	915	-	5.7174973	1.0710318	-1.0	-1.0
chr4	152481001	152481416	ENSG00000109670.13|FBXW7|SUGP2|SUGP2	961	-	4.320187	1.4100399	-1.0	-1.0
chr4	152494301	152494676	ENSG00000109670.13|FBXW7|SUGP2|SUGP2	922	-	3.322998	1.1062785	-1.0	-1.0
chr4	152516341	152516451	ENSG00000109670.13|FBXW7|SUGP2|SUGP2	906	-	4.687953	1.0267057	-1.0	-1.0
chr4	152463706	152463806	ENSG00000109670.13|FBXW7|SUGP2|SUGP2	901	-	5.6419134	1.0061449	-1.0	-1.0
chr4	152399160	152399265	ENSG00000109670.13|FBXW7|SUGP2|SUGP2	944	-	5.894063	1.2496128	-1.0	-1.0
chr4	152399830	152400010	ENSG00000109670.13|FBXW7|SUGP2|SUGP2	944	-	5.208479	1.2545987	-1.0	-1.0
chr4	152843301	152843486	ENSG00000164144.15|ARFIP1|SUGP2|SUGP2	950	+	5.2031074	1.302049	-1.0	-1.0
chr4	152839926	152840066	ENSG00000164144.15|ARFIP1|SUGP2|SUGP2	939	+	5.866511	1.2114774	-1.0	-1.0
chr4	152796961	152797206	ENSG00000164144.15|ARFIP1|SUGP2|SUGP2	948	+	5.9064574	1.2830575	-1.0	-1.0
chr4	152854562	152854667	ENSG00000164144.15|ARFIP1|SUGP2|SUGP2	907	+	5.7036266	1.0322553	-1.0	-1.0
chr4	152841726	152841896	ENSG00000164144.15|ARFIP1|SUGP2|SUGP2	939	+	4.438008	1.2145504	-1.0	-1.0
chr4	152815153	152815298	ENSG00000164144.15|ARFIP1|SUGP2|SUGP2	909	+	2.888183	1.0429409	-1.0	-1.0
chr4	152794466	152794626	ENSG00000164144.15|ARFIP1|SUGP2|SUGP2	955	+	5.2605343	1.3483164	-1.0	-1.0
chr4	152841471	152841596	ENSG00000164144.15|ARFIP1|SUGP2|SUGP2	910	+	5.7074986	1.0459176	-1.0	-1.0
chr4	152834941	152835041	ENSG00000164144.15|ARFIP1|SUGP2|SUGP2	908	+	3.705895	1.0362344	-1.0	-1.0
chr4	152796721	152796886	ENSG00000164144.15|ARFIP1|SUGP2|SUGP2	954	+	5.9630475	1.3416334	-1.0	-1.0
chr4	152855472	152855687	ENSG00000164144.15|ARFIP1|SUGP2|SUGP2	953	+	5.6384172	1.3290005	-1.0	-1.0
chr4	152843056	152843281	ENSG00000164144.15|ARFIP1|SUGP2|SUGP2	947	+	5.9139514	1.278393	-1.0	-1.0
chr4	152843521	152843621	ENSG00000164144.15|ARFIP1|SUGP2|SUGP2	946	+	5.8543983	1.2701057	-1.0	-1.0
chr4	152796426	152796526	ENSG00000164144.15|ARFIP1|SUGP2|SUGP2	913	+	5.7455926	1.0609591	-1.0	-1.0
chr4	152814938	152815058	ENSG00000164144.15|ARFIP1|SUGP2|SUGP2	910	+	5.706399	1.0452981	-1.0	-1.0
chr4	152855017	152855277	ENSG00000164144.15|ARFIP1|SUGP2|SUGP2	945	+	4.129338	1.2596698	-1.0	-1.0
chr4	152838431	152838566	ENSG00000164144.15|ARFIP1|SUGP2|SUGP2	945	+	5.8879013	1.2589288	-1.0	-1.0
chr4	152797526	152797626	ENSG00000164144.15|ARFIP1|SUGP2|SUGP2	901	+	5.6419134	1.0061449	-1.0	-1.0
chr4	152797301	152797411	ENSG00000164144.15|ARFIP1|SUGP2|SUGP2	923	+	5.7615066	1.1145829	-1.0	-1.0
chr4	152854707	152854932	ENSG00000164144.15|ARFIP1|SUGP2|SUGP2	935	+	3.9328642	1.1894864	-1.0	-1.0
chr4	152842741	152842931	ENSG00000164144.15|ARFIP1|SUGP2|SUGP2	917	+	3.9846475	1.0833396	-1.0	-1.0
chr4	158207098	158207223	ENSG00000164124.10|TMEM144|SUGP2|SUGP2	955	+	6.0100517	1.3435649	-1.0	-1.0
chr4	158208238	158208338	ENSG00000164124.10|TMEM144|SUGP2|SUGP2	903	+	5.6693926	1.0136155	-1.0	-1.0
chr4	158898260	158898455	ENSG00000052795.12|FNIP2|SUGP2|SUGP2	953	+	4.131666	1.3252422	-1.0	-1.0
chr4	158824876	158824986	ENSG00000052795.12|FNIP2|SUGP2|SUGP2	910	+	5.7521605	1.0477599	-1.0	-1.0
chr4	158820706	158820821	ENSG00000052795.12|FNIP2|SUGP2|SUGP2	917	+	5.756257	1.0816542	-1.0	-1.0
chr4	158898985	158899180	ENSG00000052795.12|FNIP2|SUGP2|SUGP2	964	+	5.2469635	1.4390999	-1.0	-1.0
chr4	158899240	158899445	ENSG00000052795.12|FNIP2|SUGP2|SUGP2	968	+	6.131813	1.4987048	-1.0	-1.0
chr4	158900570	158900805	ENSG00000052795.12|FNIP2|SUGP2|SUGP2	958	+	4.9305487	1.3797004	-1.0	-1.0
chr4	158782764	158782929	ENSG00000052795.12|FNIP2|SUGP2|SUGP2	928	+	3.1942594	1.140344	-1.0	-1.0
chr4	158898790	158898925	ENSG00000052795.12|FNIP2|SUGP2|SUGP2	914	+	5.7327685	1.0632614	-1.0	-1.0
chr4	158896555	158896725	ENSG00000052795.12|FNIP2|SUGP2|SUGP2	943	+	5.8480215	1.2432051	-1.0	-1.0
chr4	158784034	158784239	ENSG00000052795.12|FNIP2|SUGP2|SUGP2	957	+	6.0020328	1.3703195	-1.0	-1.0
chr4	158899915	158900110	ENSG00000052795.12|FNIP2|SUGP2|SUGP2	962	+	6.064073	1.4254535	-1.0	-1.0
chr4	158902125	158902280	ENSG00000052795.12|FNIP2|SUGP2|SUGP2	911	+	3.1317742	1.0519984	-1.0	-1.0
chr4	158896440	158896545	ENSG00000052795.12|FNIP2|SUGP2|SUGP2	919	+	5.783774	1.0916884	-1.0	-1.0
chr4	158820146	158820321	ENSG00000052795.12|FNIP2|SUGP2|SUGP2	912	+	3.2788334	1.0577295	-1.0	-1.0
chr4	158901995	158902125	ENSG00000052795.12|FNIP2|SUGP2|SUGP2	942	+	5.847996	1.2396286	-1.0	-1.0
chr4	159289055	159289175	ENSG00000109756.8|RAPGEF2|SUGP2|SUGP2	915	+	5.739076	1.0711513	-1.0	-1.0
chr4	163126325	163126510	ENSG00000145414.8|NAF1|SUGP2|SUGP2	936	-	4.7443824	1.1924608	-1.0	-1.0
chr4	163129663	163129768	ENSG00000145414.8|NAF1|SUGP2|SUGP2	903	-	5.655699	1.0136155	-1.0	-1.0
chr4	163125620	163125720	ENSG00000145414.8|NAF1|SUGP2|SUGP2	901	-	5.6419134	1.0061449	-1.0	-1.0
chr4	163125255	163125445	ENSG00000145414.8|NAF1|SUGP2|SUGP2	965	-	6.1040926	1.4504948	-1.0	-1.0
chr4	163129938	163130098	ENSG00000145414.8|NAF1|SUGP2|SUGP2	921	-	3.3444216	1.103385	-1.0	-1.0
chr4	165212545	165212685	ENSG00000109466.13|KLHL2|SUGP2|SUGP2	928	+	5.77605	1.1405071	-1.0	-1.0
chr4	165213020	165213215	ENSG00000109466.13|KLHL2|SUGP2|SUGP2	973	+	6.2076883	1.565817	-1.0	-1.0
chr4	165213370	165213665	ENSG00000109466.13|KLHL2|SUGP2|SUGP2	942	+	5.8706155	1.2354959	-1.0	-1.0
chr4	165416761	165416866	ENSG00000109472.13|CPE|SUGP2|SUGP2	906	+	5.6913276	1.0291125	-1.0	-1.0
chr4	165403874	165403974	ENSG00000109472.13|CPE|SUGP2|SUGP2	903	+	5.6693926	1.0136155	-1.0	-1.0
chr4	168953795	168953900	ENSG00000145439.11|CBR4|SUGP2|SUGP2	918	-	5.76058	1.0864027	-1.0	-1.0
chr4	168984675	168984780	ENSG00000145439.11|CBR4|SUGP2|SUGP2	903	-	5.648827	1.012003	-1.0	-1.0
chr4	168955560	168955660	ENSG00000145439.11|CBR4|SUGP2|SUGP2	958	-	5.9721327	1.3736544	-1.0	-1.0
chr4	168930660	168930875	ENSG00000145439.11|CBR4|SUGP2|SUGP2	951	-	3.9278073	1.3103577	-1.0	-1.0
chr4	168979065	168979175	ENSG00000145439.11|CBR4|SUGP2|SUGP2	928	-	5.8015165	1.1444631	-1.0	-1.0
chr4	168933750	168933875	ENSG00000145439.11|CBR4|SUGP2|SUGP2	910	-	5.7083106	1.0467128	-1.0	-1.0
chr4	168933585	168933685	ENSG00000145439.11|CBR4|SUGP2|SUGP2	910	-	3.7362444	1.0463672	-1.0	-1.0
chr4	168937275	168937380	ENSG00000145439.11|CBR4|SUGP2|SUGP2	903	-	5.6625476	1.0136155	-1.0	-1.0
chr4	168934145	168934345	ENSG00000145439.11|CBR4|SUGP2|SUGP2	990	-	6.6132135	2.0022087	-1.0	-1.0
chr4	168933920	168934025	ENSG00000145439.11|CBR4|SUGP2|SUGP2	933	-	5.802989	1.1710358	-1.0	-1.0
chr4	168954395	168954975	ENSG00000145439.11|CBR4|SUGP2|SUGP2	963	-	5.047508	1.4293164	-1.0	-1.0
chr4	168964290	168964655	ENSG00000145439.11|CBR4|SUGP2|SUGP2	942	-	4.6402087	1.2385957	-1.0	-1.0
chr4	168953990	168954195	ENSG00000145439.11|CBR4|SUGP2|SUGP2	978	-	5.9363427	1.6532092	-1.0	-1.0
chr4	168980300	168980480	ENSG00000145439.11|CBR4|SUGP2|SUGP2	963	-	5.24986	1.4290241	-1.0	-1.0
chr4	168982865	168983030	ENSG00000145439.11|CBR4|SUGP2|SUGP2	948	-	3.9133837	1.2852108	-1.0	-1.0
chr4	168943155	168943395	ENSG00000145439.11|CBR4|SUGP2|SUGP2	957	-	5.73214	1.3716022	-1.0	-1.0
chr4	168930910	168931525	ENSG00000145439.11|CBR4|SUGP2|SUGP2	973	-	5.7458844	1.5642653	-1.0	-1.0
chr4	168931530	168932125	ENSG00000145439.11|CBR4|SUGP2|SUGP2	969	-	4.844262	1.5137093	-1.0	-1.0
chr4	168943875	168943985	ENSG00000145439.11|CBR4|SUGP2|SUGP2	910	-	3.727675	1.0451384	-1.0	-1.0
chr4	168943030	168943135	ENSG00000145439.11|CBR4|SUGP2|SUGP2	902	-	5.681078	1.0086555	-1.0	-1.0
chr4	168936630	168936735	ENSG00000145439.11|CBR4|SUGP2|SUGP2	913	-	5.726123	1.0615726	-1.0	-1.0
chr4	168964120	168964230	ENSG00000145439.11|CBR4|SUGP2|SUGP2	911	-	5.7216988	1.0508816	-1.0	-1.0
chr4	168979930	168980050	ENSG00000145439.11|CBR4|SUGP2|SUGP2	921	-	5.745054	1.1051271	-1.0	-1.0
chr4	168982425	168982700	ENSG00000145439.11|CBR4|SUGP2|SUGP2	975	-	5.179122	1.6058711	-1.0	-1.0
chr4	168962345	168962615	ENSG00000145439.11|CBR4|SUGP2|SUGP2	913	-	3.8524551	1.0625544	-1.0	-1.0
chr4	168981820	168982050	ENSG00000145439.11|CBR4|SUGP2|SUGP2	943	-	3.9173787	1.2441899	-1.0	-1.0
chr4	168934705	168934925	ENSG00000145439.11|CBR4|SUGP2|SUGP2	909	-	4.8999763	1.0388998	-1.0	-1.0
chr4	169225644	169225764	ENSG00000154447.14|SH3RF1|SUGP2|SUGP2	903	-	5.6831484	1.011568	-1.0	-1.0
chr4	169224784	169224904	ENSG00000154447.14|SH3RF1|SUGP2|SUGP2	913	-	5.7516704	1.0588175	-1.0	-1.0
chr4	169224904	169225114	ENSG00000154447.14|SH3RF1|SUGP2|SUGP2	980	-	6.2488523	1.6959199	-1.0	-1.0
chr4	169225324	169225524	ENSG00000154447.14|SH3RF1|SUGP2|SUGP2	958	-	5.995736	1.3793036	-1.0	-1.0
chr4	169552966	169553106	ENSG00000137601.16|NEK1|SUGP2|SUGP2	914	-	3.7577581	1.0651834	-1.0	-1.0
chr4	169573081	169573406	ENSG00000137601.16|NEK1|SUGP2|SUGP2	960	-	6.007054	1.3935362	-1.0	-1.0
chr4	169572136	169573036	ENSG00000137601.16|NEK1|SUGP2|SUGP2	948	-	4.993054	1.2810776	-1.0	-1.0
chr4	169552811	169552931	ENSG00000137601.16|NEK1|SUGP2|SUGP2	903	-	5.648827	1.012003	-1.0	-1.0
chr4	169553481	169553591	ENSG00000137601.16|NEK1|SUGP2|SUGP2	909	-	5.7008543	1.0396398	-1.0	-1.0
chr4	169574701	169574886	ENSG00000137601.16|NEK1|SUGP2|SUGP2	902	-	5.6693897	1.0097494	-1.0	-1.0
chr4	169571976	169572126	ENSG00000137601.16|NEK1|SUGP2|SUGP2	967	-	5.4525	1.4877439	-1.0	-1.0
chr4	169528572	169528687	ENSG00000137601.16|NEK1|SUGP2|SUGP2	925	-	4.792367	1.1245306	-1.0	-1.0
chr4	169533162	169533557	ENSG00000137601.16|NEK1|SUGP2|SUGP2	929	-	4.6222878	1.1460285	-1.0	-1.0
chr4	169528772	169528982	ENSG00000137601.16|NEK1|SUGP2|SUGP2	954	-	4.434625	1.3367642	-1.0	-1.0
chr4	169573486	169573781	ENSG00000137601.16|NEK1|SUGP2|SUGP2	945	-	5.8207474	1.2559191	-1.0	-1.0
chr4	169533717	169534417	ENSG00000137601.16|NEK1|SUGP2|SUGP2	957	-	5.992599	1.3690833	-1.0	-1.0
chr4	169553216	169553411	ENSG00000137601.16|NEK1|SUGP2|SUGP2	971	-	6.172514	1.5356615	-1.0	-1.0
chr4	169534637	169534847	ENSG00000137601.16|NEK1|SUGP2|SUGP2	963	-	5.624897	1.4263626	-1.0	-1.0
chr4	169417837	169417962	ENSG00000137601.16|NEK1|SUGP2|SUGP2	923	-	5.7801833	1.1133894	-1.0	-1.0
chr4	169573906	169574026	ENSG00000137601.16|NEK1|SUGP2|SUGP2	903	-	5.655699	1.0136155	-1.0	-1.0
chr4	170080588	170080833	ENSG00000109576.13|AADAT|SUGP2|SUGP2	962	-	6.062407	1.4233291	-1.0	-1.0
chr4	170083013	170083238	ENSG00000109576.13|AADAT|SUGP2|SUGP2	965	-	5.3575425	1.459026	-1.0	-1.0
chr4	170083693	170083833	ENSG00000109576.13|AADAT|SUGP2|SUGP2	915	-	5.7374578	1.0701063	-1.0	-1.0
chr4	170081173	170081303	ENSG00000109576.13|AADAT|SUGP2|SUGP2	913	-	3.7447758	1.0625399	-1.0	-1.0
chr4	170082533	170082663	ENSG00000109576.13|AADAT|SUGP2|SUGP2	902	-	5.6453705	1.0090966	-1.0	-1.0
chr4	170082713	170082848	ENSG00000109576.13|AADAT|SUGP2|SUGP2	907	-	5.7115297	1.0306275	-1.0	-1.0
chr4	170081578	170081718	ENSG00000109576.13|AADAT|SUGP2|SUGP2	919	-	5.769168	1.0913699	-1.0	-1.0
chr4	170080273	170080378	ENSG00000109576.13|AADAT|SUGP2|SUGP2	903	-	5.648827	1.012003	-1.0	-1.0
chr4	170080058	170080198	ENSG00000109576.13|AADAT|SUGP2|SUGP2	935	-	5.8453684	1.1878022	-1.0	-1.0
chr4	170082158	170082263	ENSG00000109576.13|AADAT|SUGP2|SUGP2	909	-	5.6980424	1.0397961	-1.0	-1.0
chr4	174292264	174292494	ENSG00000164118.12|CEP44|SUGP2|SUGP2	962	+	5.63902	1.4162757	-1.0	-1.0
chr4	174288894	174289089	ENSG00000164118.12|CEP44|SUGP2|SUGP2	944	+	5.558557	1.2531617	-1.0	-1.0
chr4	174290819	174290924	ENSG00000164118.12|CEP44|SUGP2|SUGP2	903	+	5.6625476	1.0136155	-1.0	-1.0
chr4	174296534	174296694	ENSG00000164118.12|CEP44|SUGP2|SUGP2	910	+	5.703155	1.0472707	-1.0	-1.0
chr4	174288659	174288784	ENSG00000164118.12|CEP44|SUGP2|SUGP2	934	+	5.823945	1.1804129	-1.0	-1.0
chr4	174291894	174292049	ENSG00000164118.12|CEP44|SUGP2|SUGP2	920	+	4.179191	1.0957612	-1.0	-1.0
chr4	174290014	174290114	ENSG00000164118.12|CEP44|SUGP2|SUGP2	902	+	3.035818	1.010796	-1.0	-1.0
chr4	174290424	174290789	ENSG00000164118.12|CEP44|SUGP2|SUGP2	946	+	4.7913055	1.2702634	-1.0	-1.0
chr4	174293684	174294014	ENSG00000164118.12|CEP44|SUGP2|SUGP2	948	+	5.8469906	1.2811337	-1.0	-1.0
chr4	174296174	174296289	ENSG00000164118.12|CEP44|SUGP2|SUGP2	930	+	5.805144	1.1559843	-1.0	-1.0
chr4	174295884	174296094	ENSG00000164118.12|CEP44|SUGP2|SUGP2	973	+	6.2025733	1.5649569	-1.0	-1.0
chr4	174292684	174293419	ENSG00000164118.12|CEP44|SUGP2|SUGP2	988	+	5.181383	1.9098831	-1.0	-1.0
chr4	174296419	174296529	ENSG00000164118.12|CEP44|SUGP2|SUGP2	926	+	5.7931633	1.1318357	-1.0	-1.0
chr4	174288084	174288209	ENSG00000164118.12|CEP44|SUGP2|SUGP2	933	+	5.8314037	1.1715481	-1.0	-1.0
chr4	174296779	174296934	ENSG00000164118.12|CEP44|SUGP2|SUGP2	916	+	3.4397607	1.0734088	-1.0	-1.0
chr4	183237780	183237965	ENSG00000151718.15|WWC2|SUGP2|SUGP2	922	+	5.779509	1.1072044	-1.0	-1.0
chr4	183139102	183139212	ENSG00000151718.15|WWC2|SUGP2|SUGP2	906	+	2.5383651	1.0261995	-1.0	-1.0
chr4	183174772	183174872	ENSG00000151718.15|WWC2|SUGP2|SUGP2	903	+	5.648827	1.012003	-1.0	-1.0
chr4	183195903	183196073	ENSG00000151718.15|WWC2|SUGP2|SUGP2	958	+	3.8071666	1.3746014	-1.0	-1.0
chr4	183129182	183129492	ENSG00000151718.15|WWC2|SUGP2|SUGP2	956	+	2.5974994	1.35294	-1.0	-1.0
chr4	183195368	183195488	ENSG00000151718.15|WWC2|SUGP2|SUGP2	921	+	5.759569	1.1023483	-1.0	-1.0
chr4	183129957	183130167	ENSG00000151718.15|WWC2|SUGP2|SUGP2	930	+	2.4072697	1.1561625	-1.0	-1.0
chr4	183115257	183115447	ENSG00000151718.15|WWC2|SUGP2|SUGP2	956	+	3.0044098	1.357039	-1.0	-1.0
chr4	183272656	183272811	ENSG00000151718.15|WWC2|SUGP2|SUGP2	940	+	5.8379087	1.2253373	-1.0	-1.0
chr4	183279676	183280766	ENSG00000151718.15|WWC2|SUGP2|SUGP2	993	+	3.9755054	2.1694024	-1.0	-1.0
chr4	183129547	183129662	ENSG00000151718.15|WWC2|SUGP2|SUGP2	936	+	3.2356353	1.1919314	-1.0	-1.0
chr4	183115652	183115752	ENSG00000151718.15|WWC2|SUGP2|SUGP2	902	+	3.0086937	1.0074449	-1.0	-1.0
chr4	183126132	183126237	ENSG00000151718.15|WWC2|SUGP2|SUGP2	922	+	3.1376843	1.1060419	-1.0	-1.0
chr4	183134292	183134802	ENSG00000151718.15|WWC2|SUGP2|SUGP2	968	+	3.0881462	1.498364	-1.0	-1.0
chr4	183148487	183148587	ENSG00000151718.15|WWC2|SUGP2|SUGP2	901	+	5.6419134	1.0061449	-1.0	-1.0
chr4	183118437	183118562	ENSG00000151718.15|WWC2|SUGP2|SUGP2	926	+	2.8365214	1.1324928	-1.0	-1.0
chr4	183115027	183115252	ENSG00000151718.15|WWC2|SUGP2|SUGP2	964	+	6.0935144	1.4402666	-1.0	-1.0
chr4	183131642	183132332	ENSG00000151718.15|WWC2|SUGP2|SUGP2	949	+	2.6587958	1.2903802	-1.0	-1.0
chr4	183135562	183136642	ENSG00000151718.15|WWC2|SUGP2|SUGP2	980	+	3.2693381	1.6968204	-1.0	-1.0
chr4	183162762	183163132	ENSG00000151718.15|WWC2|SUGP2|SUGP2	971	+	4.3502398	1.5379614	-1.0	-1.0
chr4	183204988	183205203	ENSG00000151718.15|WWC2|SUGP2|SUGP2	965	+	4.567747	1.4527221	-1.0	-1.0
chr4	183250658	183250813	ENSG00000151718.15|WWC2|SUGP2|SUGP2	929	+	5.7884293	1.1462183	-1.0	-1.0
chr4	183115782	183115922	ENSG00000151718.15|WWC2|SUGP2|SUGP2	917	+	2.502353	1.079296	-1.0	-1.0
chr4	183130382	183130762	ENSG00000151718.15|WWC2|SUGP2|SUGP2	968	+	2.4795547	1.4966875	-1.0	-1.0
chr4	183133987	183134137	ENSG00000151718.15|WWC2|SUGP2|SUGP2	920	+	2.6176543	1.0993959	-1.0	-1.0
chr4	183116027	183116622	ENSG00000151718.15|WWC2|SUGP2|SUGP2	984	+	3.8069205	1.805539	-1.0	-1.0
chr4	183251153	183251433	ENSG00000151718.15|WWC2|SUGP2|SUGP2	931	+	4.3136287	1.1619842	-1.0	-1.0
chr4	183205548	183205978	ENSG00000151718.15|WWC2|SUGP2|SUGP2	965	+	4.8010745	1.4546516	-1.0	-1.0
chr4	183137712	183137857	ENSG00000151718.15|WWC2|SUGP2|SUGP2	911	+	3.2368245	1.0527413	-1.0	-1.0
chr4	183132737	183132837	ENSG00000151718.15|WWC2|SUGP2|SUGP2	901	+	3.02942	1.0063317	-1.0	-1.0
chr4	183274701	183277011	ENSG00000151718.15|WWC2|SUGP2|SUGP2	993	+	3.895541	2.1624002	-1.0	-1.0
chr4	183174407	183174652	ENSG00000151718.15|WWC2|SUGP2|SUGP2	937	+	2.8516345	1.2000412	-1.0	-1.0
chr4	183137902	183138612	ENSG00000151718.15|WWC2|SUGP2|SUGP2	966	+	2.8819983	1.4666482	-1.0	-1.0
chr4	183149937	183150192	ENSG00000151718.15|WWC2|SUGP2|SUGP2	936	+	3.5667439	1.1924843	-1.0	-1.0
chr4	183152027	183152137	ENSG00000151718.15|WWC2|SUGP2|SUGP2	910	+	5.700098	1.0461779	-1.0	-1.0
chr4	183196608	183196733	ENSG00000151718.15|WWC2|SUGP2|SUGP2	953	+	5.972452	1.3324083	-1.0	-1.0
chr4	183129692	183129937	ENSG00000151718.15|WWC2|SUGP2|SUGP2	945	+	2.2634997	1.2604895	-1.0	-1.0
chr4	183173267	183174387	ENSG00000151718.15|WWC2|SUGP2|SUGP2	993	+	4.1124506	2.1488762	-1.0	-1.0
chr4	183251793	183251913	ENSG00000151718.15|WWC2|SUGP2|SUGP2	911	+	3.7329926	1.049617	-1.0	-1.0
chr4	183273611	183274686	ENSG00000151718.15|WWC2|SUGP2|SUGP2	991	+	3.8389854	2.0402808	-1.0	-1.0
chr4	183131457	183131642	ENSG00000151718.15|WWC2|SUGP2|SUGP2	987	+	4.7640257	1.885175	-1.0	-1.0
chr4	183133772	183133927	ENSG00000151718.15|WWC2|SUGP2|SUGP2	945	+	3.1302137	1.2562113	-1.0	-1.0
chr4	183151807	183151982	ENSG00000151718.15|WWC2|SUGP2|SUGP2	909	+	4.394437	1.0399661	-1.0	-1.0
chr4	183154352	183154467	ENSG00000151718.15|WWC2|SUGP2|SUGP2	913	+	3.7440684	1.0615718	-1.0	-1.0
chr4	183158037	183158242	ENSG00000151718.15|WWC2|SUGP2|SUGP2	952	+	3.3512094	1.3216485	-1.0	-1.0
chr4	183196458	183196563	ENSG00000151718.15|WWC2|SUGP2|SUGP2	906	+	3.0420532	1.0271189	-1.0	-1.0
chr4	183171737	183172967	ENSG00000151718.15|WWC2|SUGP2|SUGP2	978	+	3.4863749	1.6519248	-1.0	-1.0
chr4	183196198	183196318	ENSG00000151718.15|WWC2|SUGP2|SUGP2	916	+	5.7659545	1.0743318	-1.0	-1.0
chr4	183272951	183273091	ENSG00000151718.15|WWC2|SUGP2|SUGP2	902	+	2.5214458	1.0094144	-1.0	-1.0
chr4	183238300	183238415	ENSG00000151718.15|WWC2|SUGP2|SUGP2	948	+	5.9000525	1.2845788	-1.0	-1.0
chr4	183138702	183138927	ENSG00000151718.15|WWC2|SUGP2|SUGP2	958	+	2.6980588	1.3788724	-1.0	-1.0
chr4	183130942	183131187	ENSG00000151718.15|WWC2|SUGP2|SUGP2	913	+	2.9445393	1.0603992	-1.0	-1.0
chr4	183135407	183135557	ENSG00000151718.15|WWC2|SUGP2|SUGP2	928	+	2.4980087	1.1426342	-1.0	-1.0
chr4	183162567	183162722	ENSG00000151718.15|WWC2|SUGP2|SUGP2	945	+	3.5994537	1.2618185	-1.0	-1.0
chr4	183251568	183251788	ENSG00000151718.15|WWC2|SUGP2|SUGP2	957	+	5.0938597	1.3654234	-1.0	-1.0
chr4	183698695	183698830	ENSG00000168538.15|TRAPPC11|SUGP2|SUGP2	953	+	5.7297587	1.325294	-1.0	-1.0
chr4	183698975	183699150	ENSG00000168538.15|TRAPPC11|SUGP2|SUGP2	945	+	4.921091	1.2598082	-1.0	-1.0
chr4	183700535	183700665	ENSG00000168538.15|TRAPPC11|SUGP2|SUGP2	911	+	5.740273	1.0507253	-1.0	-1.0
chr4	183700410	183700530	ENSG00000168538.15|TRAPPC11|SUGP2|SUGP2	905	+	5.6844583	1.020861	-1.0	-1.0
chr4	184720541	184720656	ENSG00000151725.11|CENPU|SUGP2|SUGP2	920	-	5.7746143	1.0962514	-1.0	-1.0
chr4	184718161	184718286	ENSG00000151725.11|CENPU|SUGP2|SUGP2	904	-	5.663022	1.0175068	-1.0	-1.0
chr4	184719351	184719456	ENSG00000151725.11|CENPU|SUGP2|SUGP2	903	-	5.648827	1.012003	-1.0	-1.0
chr4	184718486	184718621	ENSG00000151725.11|CENPU|SUGP2|SUGP2	917	-	3.7748961	1.0786475	-1.0	-1.0
chr4	184719641	184719766	ENSG00000151725.11|CENPU|SUGP2|SUGP2	938	-	5.8554277	1.2069207	-1.0	-1.0
chr4	184719781	184719976	ENSG00000151725.11|CENPU|SUGP2|SUGP2	941	-	5.871365	1.2312992	-1.0	-1.0
chr4	185187164	185187829	ENSG00000164323.12|CFAP97|SUGP2|SUGP2	976	-	5.8890705	1.6261575	-1.0	-1.0
chr4	185186964	185187139	ENSG00000164323.12|CFAP97|SUGP2|SUGP2	911	-	3.7332327	1.0529156	-1.0	-1.0
chr4	185250083	185250188	ENSG00000109762.15|SNX25|SUGP2|SUGP2	933	+	5.900774	1.1758409	-1.0	-1.0
chr4	185347010	185347135	ENSG00000109762.15|SNX25|SUGP2|SUGP2	916	+	4.435666	1.0748614	-1.0	-1.0
chr4	185337749	185337889	ENSG00000109762.15|SNX25|SUGP2|SUGP2	932	+	5.825918	1.1705909	-1.0	-1.0
chr4	185219620	185219760	ENSG00000109762.15|SNX25|SUGP2|SUGP2	916	+	5.752265	1.0739806	-1.0	-1.0
chr4	185337964	185338199	ENSG00000109762.15|SNX25|SUGP2|SUGP2	939	+	5.844166	1.2167157	-1.0	-1.0
chr4	185219900	185220070	ENSG00000109762.15|SNX25|SUGP2|SUGP2	924	+	2.8885493	1.1211457	-1.0	-1.0
chr4	185383155	185383255	ENSG00000250410.1|AC112722.1|SUGP2|SUGP2	903	+	5.655699	1.0136155	-1.0	-1.0
chr4	185761590	185762370	ENSG00000154556.17|SORBS2|SUGP2|SUGP2	985	-	5.1564927	1.8194696	-1.0	-1.0
chr4	185761473	185761590	ENSG00000154556.17|SORBS2|SUGP2|SUGP2	979	-	3.4162157	1.6767972	-1.0	-1.0
chr4	185751610	185751805	ENSG00000154556.17|SORBS2|SUGP2|SUGP2	974	-	4.792908	1.5877061	-1.0	-1.0
chr4	185751835	185752115	ENSG00000154556.17|SORBS2|SUGP2|SUGP2	939	-	4.372637	1.2174594	-1.0	-1.0
chr4	185751325	185751480	ENSG00000154556.17|SORBS2|SUGP2|SUGP2	946	-	4.439419	1.2703726	-1.0	-1.0
chr4	186644883	186644988	ENSG00000083857.13|FAT1|SUGP2|SUGP2	907	-	5.6934896	1.0337006	-1.0	-1.0
chr4	186631083	186631243	ENSG00000083857.13|FAT1|SUGP2|SUGP2	932	-	5.819963	1.1680264	-1.0	-1.0
chr4	186630583	186630953	ENSG00000083857.13|FAT1|SUGP2|SUGP2	963	-	5.471644	1.4353191	-1.0	-1.0
chr4	186630278	186630573	ENSG00000083857.13|FAT1|SUGP2|SUGP2	946	-	4.8689075	1.2704641	-1.0	-1.0
chr4	186700123	186700318	ENSG00000083857.13|FAT1|SUGP2|SUGP2	938	-	4.485768	1.2049735	-1.0	-1.0
chr4	186698203	186698303	ENSG00000083857.13|FAT1|SUGP2|SUGP2	903	-	5.655699	1.0136155	-1.0	-1.0
chr4	186644363	186644473	ENSG00000083857.13|FAT1|SUGP2|SUGP2	903	-	5.6625476	1.0136155	-1.0	-1.0
chr4	186680883	186681003	ENSG00000083857.13|FAT1|SUGP2|SUGP2	905	-	5.681714	1.0214884	-1.0	-1.0
chr4	188487020	188487260	ENSG00000249378.5|LINC01060|SUGP2|SUGP2	907	+	5.69474	1.0311388	-1.0	-1.0
chr4	189289942	189290072	ENSG00000249877.1|AC105924.1|SUGP2|SUGP2	930	-	2.817269	1.1532686	-1.0	-1.0
chr4	189290367	189290707	ENSG00000249877.1|AC105924.1|SUGP2|SUGP2	972	-	3.7045834	1.5493491	-1.0	-1.0
chr4	189290872	189290982	ENSG00000249877.1|AC105924.1|SUGP2|SUGP2	932	-	5.803644	1.1699228	-1.0	-1.0
chr4	189288701	189288801	ENSG00000249877.1|AC105924.1|SUGP2|SUGP2	901	-	3.6600647	1.0035348	-1.0	-1.0
chr4	189290152	189290322	ENSG00000249877.1|AC105924.1|SUGP2|SUGP2	902	-	3.0818796	1.0074035	-1.0	-1.0
chr5	208758	208943	ENSG00000164366.3|CCDC127|SUGP2|SUGP2	909	-	4.7106495	1.0389405	-1.0	-1.0
chr5	210563	210668	ENSG00000164366.3|CCDC127|SUGP2|SUGP2	918	-	5.76058	1.0864027	-1.0	-1.0
chr5	208348	208448	ENSG00000164366.3|CCDC127|SUGP2|SUGP2	903	-	3.6913517	1.0116185	-1.0	-1.0
chr5	289020	289215	ENSG00000249915.7|PDCD6|SUGP2|SUGP2	956	+	4.5532904	1.3522067	-1.0	-1.0
chr5	290620	290755	ENSG00000249915.7|PDCD6|SUGP2|SUGP2	906	+	5.6829357	1.0283959	-1.0	-1.0
chr5	290285	290385	ENSG00000249915.7|PDCD6|SUGP2|SUGP2	903	+	3.6846483	1.011642	-1.0	-1.0
chr5	289910	290025	ENSG00000249915.7|PDCD6|SUGP2|SUGP2	924	+	5.7655654	1.1163561	-1.0	-1.0
chr5	289720	289855	ENSG00000249915.7|PDCD6|SUGP2|SUGP2	913	+	5.761007	1.0596337	-1.0	-1.0
chr5	451642	451752	ENSG00000180104.15|EXOC3|SUGP2|SUGP2	909	+	5.744219	1.0403142	-1.0	-1.0
chr5	626169	626274	ENSG00000112877.7|CEP72|SUGP2|SUGP2	904	+	5.771806	1.0157888	-1.0	-1.0
chr5	626904	627059	ENSG00000112877.7|CEP72|SUGP2|SUGP2	949	+	5.9278955	1.2897278	-1.0	-1.0
chr5	627199	627309	ENSG00000112877.7|CEP72|SUGP2|SUGP2	903	+	5.648827	1.012003	-1.0	-1.0
chr5	626584	626769	ENSG00000112877.7|CEP72|SUGP2|SUGP2	939	+	5.875335	1.2168152	-1.0	-1.0
chr5	874434	874639	ENSG00000028310.17|BRD9|SUGP2|SUGP2	971	-	6.076537	1.540132	-1.0	-1.0
chr5	873924	874119	ENSG00000028310.17|BRD9|SUGP2|SUGP2	926	-	5.778582	1.1278628	-1.0	-1.0
chr5	866203	866308	ENSG00000028310.17|BRD9|SUGP2|SUGP2	903	-	5.648827	1.012003	-1.0	-1.0
chr5	6372861	6373006	ENSG00000133398.3|MED10|SUGP2|SUGP2	944	-	5.872269	1.2516898	-1.0	-1.0
chr5	6373006	6373166	ENSG00000133398.3|MED10|SUGP2|SUGP2	929	-	4.8037753	1.1487697	-1.0	-1.0
chr5	6612183	6612293	ENSG00000037474.14|NSUN2|SUGP2|SUGP2	925	-	5.816468	1.1261594	-1.0	-1.0
chr5	6612803	6613068	ENSG00000037474.14|NSUN2|SUGP2|SUGP2	960	-	6.059703	1.3973318	-1.0	-1.0
chr5	6615673	6615838	ENSG00000037474.14|NSUN2|SUGP2|SUGP2	926	-	4.9011817	1.1328045	-1.0	-1.0
chr5	6616293	6616428	ENSG00000037474.14|NSUN2|SUGP2|SUGP2	911	-	5.715701	1.0504838	-1.0	-1.0
chr5	6614898	6615143	ENSG00000037474.14|NSUN2|SUGP2|SUGP2	905	-	5.0218477	1.023658	-1.0	-1.0
chr5	6615243	6615578	ENSG00000037474.14|NSUN2|SUGP2|SUGP2	959	-	5.1784616	1.3864923	-1.0	-1.0
chr5	6614663	6614858	ENSG00000037474.14|NSUN2|SUGP2|SUGP2	938	-	4.39086	1.2091867	-1.0	-1.0
chr5	6613403	6613503	ENSG00000037474.14|NSUN2|SUGP2|SUGP2	903	-	5.6625476	1.0136155	-1.0	-1.0
chr5	6612503	6612678	ENSG00000037474.14|NSUN2|SUGP2|SUGP2	937	-	4.639469	1.2007658	-1.0	-1.0
chr5	6720054	6720429	ENSG00000112941.13|PAPD7|SUGP2|SUGP2	959	+	3.8133154	1.3887994	-1.0	-1.0
chr5	6715504	6715774	ENSG00000112941.13|PAPD7|SUGP2|SUGP2	934	+	3.0186014	1.1837424	-1.0	-1.0
chr5	6721584	6721719	ENSG00000112941.13|PAPD7|SUGP2|SUGP2	919	+	4.772893	1.0916898	-1.0	-1.0
chr5	6726294	6727049	ENSG00000112941.13|PAPD7|SUGP2|SUGP2	976	+	3.362279	1.6144503	-1.0	-1.0
chr5	6721839	6722094	ENSG00000112941.13|PAPD7|SUGP2|SUGP2	949	+	3.984132	1.2953316	-1.0	-1.0
chr5	6725934	6726289	ENSG00000112941.13|PAPD7|SUGP2|SUGP2	976	+	3.5270758	1.6110991	-1.0	-1.0
chr5	6730074	6730179	ENSG00000112941.13|PAPD7|SUGP2|SUGP2	903	+	5.655699	1.0136155	-1.0	-1.0
chr5	6716844	6718374	ENSG00000112941.13|PAPD7|SUGP2|SUGP2	986	+	3.9057	1.8589967	-1.0	-1.0
chr5	6715844	6716784	ENSG00000112941.13|PAPD7|SUGP2|SUGP2	967	+	3.3100939	1.4871533	-1.0	-1.0
chr5	6733054	6733169	ENSG00000112941.13|PAPD7|SUGP2|SUGP2	919	+	5.789488	1.0938797	-1.0	-1.0
chr5	6719044	6719264	ENSG00000112941.13|PAPD7|SUGP2|SUGP2	935	+	4.324689	1.1897106	-1.0	-1.0
chr5	6729759	6729929	ENSG00000112941.13|PAPD7|SUGP2|SUGP2	916	+	3.0364883	1.0768735	-1.0	-1.0
chr5	6718394	6718979	ENSG00000112941.13|PAPD7|SUGP2|SUGP2	976	+	3.6320715	1.6245583	-1.0	-1.0
chr5	6719679	6719864	ENSG00000112941.13|PAPD7|SUGP2|SUGP2	922	+	4.3784084	1.1052161	-1.0	-1.0
chr5	6727169	6727499	ENSG00000112941.13|PAPD7|SUGP2|SUGP2	933	+	2.5050256	1.1710182	-1.0	-1.0
chr5	6719334	6719494	ENSG00000112941.13|PAPD7|SUGP2|SUGP2	906	+	2.5008674	1.026336	-1.0	-1.0
chr5	6723909	6724024	ENSG00000112941.13|PAPD7|SUGP2|SUGP2	906	+	3.7034602	1.0271974	-1.0	-1.0
chr5	6727504	6727629	ENSG00000112941.13|PAPD7|SUGP2|SUGP2	905	+	2.3575306	1.0227382	-1.0	-1.0
chr5	6727929	6728694	ENSG00000112941.13|PAPD7|SUGP2|SUGP2	962	+	3.2018857	1.4174656	-1.0	-1.0
chr5	7881777	7881907	ENSG00000124275.14|MTRR|SUGP2|SUGP2	931	+	5.5355086	1.1621013	-1.0	-1.0
chr5	7882292	7882392	ENSG00000124275.14|MTRR|SUGP2|SUGP2	903	+	5.655699	1.0136155	-1.0	-1.0
chr5	7880547	7880737	ENSG00000124275.14|MTRR|SUGP2|SUGP2	935	+	4.6991844	1.1899855	-1.0	-1.0
chr5	7882007	7882197	ENSG00000124275.14|MTRR|SUGP2|SUGP2	933	+	4.3960915	1.1766801	-1.0	-1.0
chr5	7881297	7881467	ENSG00000124275.14|MTRR|SUGP2|SUGP2	919	+	5.7655683	1.093961	-1.0	-1.0
chr5	10740668	10740818	ENSG00000112977.15|DAP|SUGP2|SUGP2	933	-	4.39645	1.1753826	-1.0	-1.0
chr5	10738573	10738743	ENSG00000112977.15|DAP|SUGP2|SUGP2	917	-	3.1073074	1.0814013	-1.0	-1.0
chr5	10686911	10687041	ENSG00000112977.15|DAP|SUGP2|SUGP2	905	-	5.674856	1.0215789	-1.0	-1.0
chr5	10738243	10738538	ENSG00000112977.15|DAP|SUGP2|SUGP2	929	-	4.2100306	1.1496646	-1.0	-1.0
chr5	10738838	10738938	ENSG00000112977.15|DAP|SUGP2|SUGP2	906	-	3.701087	1.0274497	-1.0	-1.0
chr5	10739108	10739278	ENSG00000112977.15|DAP|SUGP2|SUGP2	924	-	2.1111343	1.1168693	-1.0	-1.0
chr5	10686421	10686526	ENSG00000112977.15|DAP|SUGP2|SUGP2	950	-	5.8839135	1.299967	-1.0	-1.0
chr5	10739448	10740653	ENSG00000112977.15|DAP|SUGP2|SUGP2	986	-	3.846638	1.8486037	-1.0	-1.0
chr5	10737808	10738223	ENSG00000112977.15|DAP|SUGP2|SUGP2	976	-	4.6691256	1.6153992	-1.0	-1.0
chr5	10740833	10740938	ENSG00000112977.15|DAP|SUGP2|SUGP2	917	-	5.758478	1.0829426	-1.0	-1.0
chr5	10686146	10686321	ENSG00000112977.15|DAP|SUGP2|SUGP2	949	-	5.9152894	1.2902135	-1.0	-1.0
chr5	10736503	10736633	ENSG00000112977.15|DAP|SUGP2|SUGP2	935	-	5.801633	1.1883763	-1.0	-1.0
chr5	14164632	14164777	ENSG00000038382.18|TRIO|SUGP2|SUGP2	952	+	5.0971265	1.3211449	-1.0	-1.0
chr5	14168452	14168687	ENSG00000038382.18|TRIO|SUGP2|SUGP2	942	+	4.1873384	1.2369767	-1.0	-1.0
chr5	14169417	14169532	ENSG00000038382.18|TRIO|SUGP2|SUGP2	940	+	5.8239374	1.2182779	-1.0	-1.0
chr5	14425180	14425760	ENSG00000038382.18|TRIO|SUGP2|SUGP2	978	+	4.0863748	1.6550351	-1.0	-1.0
chr5	14149297	14149412	ENSG00000038382.18|TRIO|SUGP2|SUGP2	920	+	3.4621315	1.0955749	-1.0	-1.0
chr5	14426865	14426980	ENSG00000038382.18|TRIO|SUGP2|SUGP2	945	+	5.913334	1.2566541	-1.0	-1.0
chr5	14167022	14167377	ENSG00000038382.18|TRIO|SUGP2|SUGP2	940	+	3.3387382	1.2201763	-1.0	-1.0
chr5	14168702	14168922	ENSG00000038382.18|TRIO|SUGP2|SUGP2	964	+	4.207905	1.4461775	-1.0	-1.0
chr5	14424845	14425080	ENSG00000038382.18|TRIO|SUGP2|SUGP2	993	+	4.282751	2.1564653	-1.0	-1.0
chr5	14148922	14149082	ENSG00000038382.18|TRIO|SUGP2|SUGP2	958	+	5.7150674	1.3724492	-1.0	-1.0
chr5	14154427	14154617	ENSG00000038382.18|TRIO|SUGP2|SUGP2	945	+	2.8595285	1.2605118	-1.0	-1.0
chr5	14166757	14166962	ENSG00000038382.18|TRIO|SUGP2|SUGP2	971	+	2.885068	1.5360688	-1.0	-1.0
chr5	14434825	14435050	ENSG00000038382.18|TRIO|SUGP2|SUGP2	962	+	4.53285	1.4206877	-1.0	-1.0
chr5	14307197	14307297	ENSG00000038382.18|TRIO|SUGP2|SUGP2	914	+	3.750313	1.0648674	-1.0	-1.0
chr5	14435865	14436045	ENSG00000038382.18|TRIO|SUGP2|SUGP2	959	+	3.1745555	1.3866758	-1.0	-1.0
chr5	14437110	14438045	ENSG00000038382.18|TRIO|SUGP2|SUGP2	955	+	2.9416015	1.3443094	-1.0	-1.0
chr5	14165552	14165812	ENSG00000038382.18|TRIO|SUGP2|SUGP2	957	+	3.4726186	1.3653376	-1.0	-1.0
chr5	14147727	14147972	ENSG00000038382.18|TRIO|SUGP2|SUGP2	915	+	3.268568	1.0707817	-1.0	-1.0
chr5	14305647	14305747	ENSG00000038382.18|TRIO|SUGP2|SUGP2	903	+	5.684529	1.0136155	-1.0	-1.0
chr5	14154042	14154317	ENSG00000038382.18|TRIO|SUGP2|SUGP2	930	+	3.5758324	1.1530948	-1.0	-1.0
chr5	14149837	14150047	ENSG00000038382.18|TRIO|SUGP2|SUGP2	954	+	4.4796634	1.3331544	-1.0	-1.0
chr5	14181517	14181652	ENSG00000038382.18|TRIO|SUGP2|SUGP2	917	+	5.71384	1.0787705	-1.0	-1.0
chr5	14436055	14436280	ENSG00000038382.18|TRIO|SUGP2|SUGP2	930	+	2.7022557	1.153213	-1.0	-1.0
chr5	14310177	14310292	ENSG00000038382.18|TRIO|SUGP2|SUGP2	909	+	5.7013674	1.0432723	-1.0	-1.0
chr5	14144317	14144497	ENSG00000038382.18|TRIO|SUGP2|SUGP2	947	+	5.1283493	1.2728451	-1.0	-1.0
chr5	14423850	14424200	ENSG00000038382.18|TRIO|SUGP2|SUGP2	953	+	2.5604603	1.3244374	-1.0	-1.0
chr5	14164837	14165002	ENSG00000038382.18|TRIO|SUGP2|SUGP2	906	+	3.3654952	1.0267057	-1.0	-1.0
chr5	14423515	14423675	ENSG00000038382.18|TRIO|SUGP2|SUGP2	923	+	2.4409328	1.1153083	-1.0	-1.0
chr5	14154707	14154822	ENSG00000038382.18|TRIO|SUGP2|SUGP2	926	+	4.451204	1.1303707	-1.0	-1.0
chr5	14306092	14306317	ENSG00000038382.18|TRIO|SUGP2|SUGP2	934	+	5.818542	1.1782037	-1.0	-1.0
chr5	14145847	14146827	ENSG00000038382.18|TRIO|SUGP2|SUGP2	981	+	4.1068954	1.7148485	-1.0	-1.0
chr5	14309467	14309647	ENSG00000038382.18|TRIO|SUGP2|SUGP2	921	+	4.268069	1.1039734	-1.0	-1.0
chr5	14147312	14147592	ENSG00000038382.18|TRIO|SUGP2|SUGP2	940	+	3.4101312	1.2206978	-1.0	-1.0
chr5	14164402	14164507	ENSG00000038382.18|TRIO|SUGP2|SUGP2	907	+	5.6934896	1.0337006	-1.0	-1.0
chr5	14438395	14438895	ENSG00000038382.18|TRIO|SUGP2|SUGP2	945	+	2.755267	1.2632462	-1.0	-1.0
chr5	14424505	14424620	ENSG00000038382.18|TRIO|SUGP2|SUGP2	946	+	4.00149	1.2650809	-1.0	-1.0
chr5	14144967	14145177	ENSG00000038382.18|TRIO|SUGP2|SUGP2	970	+	3.0860093	1.5182233	-1.0	-1.0
chr5	14155212	14155397	ENSG00000038382.18|TRIO|SUGP2|SUGP2	912	+	4.973304	1.056692	-1.0	-1.0
chr5	14438265	14438380	ENSG00000038382.18|TRIO|SUGP2|SUGP2	923	+	2.7819273	1.1138074	-1.0	-1.0
chr5	14450345	14450460	ENSG00000038382.18|TRIO|SUGP2|SUGP2	919	+	3.6085641	1.0925441	-1.0	-1.0
chr5	14436780	14437060	ENSG00000038382.18|TRIO|SUGP2|SUGP2	979	+	4.1242185	1.6786338	-1.0	-1.0
chr5	14435470	14435855	ENSG00000038382.18|TRIO|SUGP2|SUGP2	979	+	3.2792246	1.6788296	-1.0	-1.0
chr5	14423300	14423510	ENSG00000038382.18|TRIO|SUGP2|SUGP2	981	+	4.674147	1.7250609	-1.0	-1.0
chr5	14148097	14148202	ENSG00000038382.18|TRIO|SUGP2|SUGP2	903	+	5.648827	1.012003	-1.0	-1.0
chr5	14146837	14147142	ENSG00000038382.18|TRIO|SUGP2|SUGP2	932	+	2.7696307	1.1698346	-1.0	-1.0
chr5	14144752	14144857	ENSG00000038382.18|TRIO|SUGP2|SUGP2	913	+	3.1227977	1.0602415	-1.0	-1.0
chr5	14145247	14145652	ENSG00000038382.18|TRIO|SUGP2|SUGP2	987	+	4.31287	1.8730785	-1.0	-1.0
chr5	14422925	14423295	ENSG00000038382.18|TRIO|SUGP2|SUGP2	957	+	2.9840121	1.3615285	-1.0	-1.0
chr5	14441510	14441615	ENSG00000038382.18|TRIO|SUGP2|SUGP2	943	+	5.891403	1.2462673	-1.0	-1.0
chr5	14155437	14155787	ENSG00000038382.18|TRIO|SUGP2|SUGP2	985	+	5.187157	1.8268781	-1.0	-1.0
chr5	14154922	14155167	ENSG00000038382.18|TRIO|SUGP2|SUGP2	935	+	3.245652	1.1850332	-1.0	-1.0
chr5	14307377	14307717	ENSG00000038382.18|TRIO|SUGP2|SUGP2	974	+	5.085086	1.5822731	-1.0	-1.0
chr5	14423695	14423825	ENSG00000038382.18|TRIO|SUGP2|SUGP2	905	+	2.3699071	1.020441	-1.0	-1.0
chr5	14446480	14446590	ENSG00000038382.18|TRIO|SUGP2|SUGP2	933	+	2.7082078	1.1769009	-1.0	-1.0
chr5	14148272	14148387	ENSG00000038382.18|TRIO|SUGP2|SUGP2	912	+	5.717869	1.0537857	-1.0	-1.0
chr5	14307957	14308252	ENSG00000038382.18|TRIO|SUGP2|SUGP2	958	+	5.0280895	1.3799573	-1.0	-1.0
chr5	14425880	14426095	ENSG00000038382.18|TRIO|SUGP2|SUGP2	931	+	3.3118358	1.1606317	-1.0	-1.0
chr5	14155812	14156087	ENSG00000038382.18|TRIO|SUGP2|SUGP2	950	+	4.1161323	1.2985489	-1.0	-1.0
chr5	14165917	14166732	ENSG00000038382.18|TRIO|SUGP2|SUGP2	973	+	3.8308651	1.5763096	-1.0	-1.0
chr5	14306462	14306577	ENSG00000038382.18|TRIO|SUGP2|SUGP2	957	+	5.980195	1.3680797	-1.0	-1.0
chr5	14147157	14147307	ENSG00000038382.18|TRIO|SUGP2|SUGP2	916	+	2.3163664	1.0781122	-1.0	-1.0
chr5	14448360	14448465	ENSG00000038382.18|TRIO|SUGP2|SUGP2	913	+	5.7446055	1.0603317	-1.0	-1.0
chr5	14675767	14675877	ENSG00000154124.4|OTULIN|SUGP2|SUGP2	913	+	5.731171	1.0581448	-1.0	-1.0
chr5	14676267	14676382	ENSG00000154124.4|OTULIN|SUGP2|SUGP2	906	+	3.7095768	1.0255934	-1.0	-1.0
chr5	14674137	14674297	ENSG00000154124.4|OTULIN|SUGP2|SUGP2	939	+	5.844118	1.2173595	-1.0	-1.0
chr5	14675572	14675742	ENSG00000154124.4|OTULIN|SUGP2|SUGP2	913	+	5.7476625	1.0619496	-1.0	-1.0
chr5	14675352	14675532	ENSG00000154124.4|OTULIN|SUGP2|SUGP2	926	+	5.5171294	1.1279682	-1.0	-1.0
chr5	14799112	14799317	ENSG00000154122.12|ANKH|SUGP2|SUGP2	959	-	6.0287633	1.3846568	-1.0	-1.0
chr5	31473428	31473623	ENSG00000113360.16|DROSHA|SUGP2|SUGP2	933	-	5.799604	1.1721542	-1.0	-1.0
chr5	31416842	31417022	ENSG00000113360.16|DROSHA|SUGP2|SUGP2	911	-	4.019666	1.049459	-1.0	-1.0
chr5	31498762	31498957	ENSG00000113360.16|DROSHA|SUGP2|SUGP2	951	-	4.0303097	1.3109386	-1.0	-1.0
chr5	31482248	31482378	ENSG00000113360.16|DROSHA|SUGP2|SUGP2	908	-	5.688348	1.0369031	-1.0	-1.0
chr5	31499042	31504032	ENSG00000113360.16|DROSHA|SUGP2|SUGP2	995	-	5.4876246	2.3245106	-1.0	-1.0
chr5	31427626	31427726	ENSG00000113360.16|DROSHA|SUGP2|SUGP2	903	-	5.6762524	1.012003	-1.0	-1.0
chr5	32115392	32115542	ENSG00000250764.1|AC025178.1|SUGP2|SUGP2	918	-	5.728763	1.0850726	-1.0	-1.0
chr5	32116207	32117472	ENSG00000250764.1|AC025178.1|SUGP2|SUGP2	967	-	4.9951105	1.4844198	-1.0	-1.0
chr5	32115607	32116207	ENSG00000250764.1|AC025178.1|SUGP2|SUGP2	979	-	4.9286385	1.6817153	-1.0	-1.0
chr5	32251388	32252013	ENSG00000150712.10|MTMR12|SUGP2|SUGP2	935	-	4.1731424	1.1860648	-1.0	-1.0
chr5	32252078	32252183	ENSG00000150712.10|MTMR12|SUGP2|SUGP2	915	-	5.7541027	1.072737	-1.0	-1.0
chr5	32425103	32425468	ENSG00000056097.15|ZFR|SUGP2|SUGP2	975	-	3.7206104	1.6069733	-1.0	-1.0
chr5	32422808	32424328	ENSG00000056097.15|ZFR|SUGP2|SUGP2	990	-	3.3067403	1.9980068	-1.0	-1.0
chr5	32430148	32430323	ENSG00000056097.15|ZFR|SUGP2|SUGP2	939	-	4.5311594	1.2170173	-1.0	-1.0
chr5	32424418	32425098	ENSG00000056097.15|ZFR|SUGP2|SUGP2	986	-	3.7302914	1.8589944	-1.0	-1.0
chr5	32595552	32595677	ENSG00000113387.11|SUB1|SUGP2|SUGP2	923	+	5.7467756	1.1153219	-1.0	-1.0
chr5	32596982	32597197	ENSG00000113387.11|SUB1|SUGP2|SUGP2	920	+	4.976134	1.0965178	-1.0	-1.0
chr5	34239678	34239823	ENSG00000215158.9|AC138409.2|SUGP2|SUGP2	903	-	5.6693926	1.0136155	-1.0	-1.0
chr5	36224464	36225189	ENSG00000152620.12|NADK2|SUGP2|SUGP2	991	-	4.198702	2.0244498	-1.0	-1.0
chr5	36221579	36221704	ENSG00000152620.12|NADK2|SUGP2|SUGP2	932	-	3.1958902	1.1691239	-1.0	-1.0
chr5	36221884	36224384	ENSG00000152620.12|NADK2|SUGP2|SUGP2	998	-	4.460146	2.7399445	-1.0	-1.0
chr5	36221464	36221569	ENSG00000152620.12|NADK2|SUGP2|SUGP2	905	-	3.0267508	1.0214816	-1.0	-1.0
chr5	36225294	36225449	ENSG00000152620.12|NADK2|SUGP2|SUGP2	914	-	2.9438488	1.0645623	-1.0	-1.0
chr5	36895178	36895358	ENSG00000164190.17|NIPBL|SUGP2|SUGP2	960	+	5.8703823	1.4031653	-1.0	-1.0
chr5	36903078	36903208	ENSG00000164190.17|NIPBL|SUGP2|SUGP2	914	+	3.774681	1.0632675	-1.0	-1.0
chr5	36910653	36910803	ENSG00000164190.17|NIPBL|SUGP2|SUGP2	905	+	3.6997466	1.0211858	-1.0	-1.0
chr5	36896258	36896373	ENSG00000164190.17|NIPBL|SUGP2|SUGP2	908	+	4.217377	1.0377563	-1.0	-1.0
chr5	36911073	36911248	ENSG00000164190.17|NIPBL|SUGP2|SUGP2	954	+	6.020143	1.34198	-1.0	-1.0
chr5	36902013	36902208	ENSG00000164190.17|NIPBL|SUGP2|SUGP2	977	+	6.3134003	1.6468122	-1.0	-1.0
chr5	36895358	36895793	ENSG00000164190.17|NIPBL|SUGP2|SUGP2	957	+	5.191144	1.369687	-1.0	-1.0
chr5	36902428	36902618	ENSG00000164190.17|NIPBL|SUGP2|SUGP2	940	+	3.6199298	1.222399	-1.0	-1.0
chr5	37211885	37212055	ENSG00000197603.13|C5orf42|SUGP2|SUGP2	912	-	5.776493	1.0563507	-1.0	-1.0
chr5	37211440	37211805	ENSG00000197603.13|C5orf42|SUGP2|SUGP2	973	-	5.1417675	1.5665497	-1.0	-1.0
chr5	37210135	37210330	ENSG00000197603.13|C5orf42|SUGP2|SUGP2	910	-	5.704933	1.0463986	-1.0	-1.0
chr5	37211185	37211300	ENSG00000197603.13|C5orf42|SUGP2|SUGP2	908	-	5.6867495	1.0354952	-1.0	-1.0
chr5	37210805	37210995	ENSG00000197603.13|C5orf42|SUGP2|SUGP2	951	-	5.948353	1.3142334	-1.0	-1.0
chr5	37627488	37627638	ENSG00000082068.8|WDR70|SUGP2|SUGP2	925	+	5.7861185	1.122167	-1.0	-1.0
chr5	37630723	37630863	ENSG00000082068.8|WDR70|SUGP2|SUGP2	923	+	5.0128636	1.1120015	-1.0	-1.0
chr5	37626513	37626848	ENSG00000082068.8|WDR70|SUGP2|SUGP2	933	+	4.948583	1.1763989	-1.0	-1.0
chr5	37629863	37630278	ENSG00000082068.8|WDR70|SUGP2|SUGP2	954	+	4.9083285	1.3386855	-1.0	-1.0
chr5	37663483	37663603	ENSG00000082068.8|WDR70|SUGP2|SUGP2	908	+	5.687682	1.0364274	-1.0	-1.0
chr5	37647488	37647623	ENSG00000082068.8|WDR70|SUGP2|SUGP2	921	+	3.3084471	1.1050541	-1.0	-1.0
chr5	37574445	37574590	ENSG00000082068.8|WDR70|SUGP2|SUGP2	934	+	5.8354187	1.178289	-1.0	-1.0
chr5	37655008	37655203	ENSG00000082068.8|WDR70|SUGP2|SUGP2	971	+	4.6506214	1.5354589	-1.0	-1.0
chr5	37627013	37627203	ENSG00000082068.8|WDR70|SUGP2|SUGP2	924	+	3.8152971	1.1187856	-1.0	-1.0
chr5	37532930	37533075	ENSG00000082068.8|WDR70|SUGP2|SUGP2	939	+	5.8468833	1.2131653	-1.0	-1.0
chr5	37628783	37629578	ENSG00000082068.8|WDR70|SUGP2|SUGP2	959	+	5.8225384	1.382722	-1.0	-1.0
chr5	37630298	37630623	ENSG00000082068.8|WDR70|SUGP2|SUGP2	965	+	4.8541517	1.4562902	-1.0	-1.0
chr5	37573985	37574120	ENSG00000082068.8|WDR70|SUGP2|SUGP2	936	+	5.823081	1.1969672	-1.0	-1.0
chr5	37654723	37654833	ENSG00000082068.8|WDR70|SUGP2|SUGP2	903	+	5.6625476	1.0136155	-1.0	-1.0
chr5	37645318	37645498	ENSG00000082068.8|WDR70|SUGP2|SUGP2	957	+	5.987946	1.3687217	-1.0	-1.0
chr5	37657603	37657713	ENSG00000082068.8|WDR70|SUGP2|SUGP2	919	+	5.7751193	1.0938174	-1.0	-1.0
chr5	37655368	37655513	ENSG00000082068.8|WDR70|SUGP2|SUGP2	934	+	5.822951	1.1831452	-1.0	-1.0
chr5	37586025	37586140	ENSG00000082068.8|WDR70|SUGP2|SUGP2	905	+	5.664444	1.0220723	-1.0	-1.0
chr5	37645513	37645623	ENSG00000082068.8|WDR70|SUGP2|SUGP2	914	+	5.747021	1.0651889	-1.0	-1.0
chr5	37643288	37643403	ENSG00000082068.8|WDR70|SUGP2|SUGP2	907	+	5.6913276	1.0292525	-1.0	-1.0
chr5	37627728	37628013	ENSG00000082068.8|WDR70|SUGP2|SUGP2	978	+	6.0142946	1.6528254	-1.0	-1.0
chr5	37664143	37664273	ENSG00000082068.8|WDR70|SUGP2|SUGP2	953	+	5.9506845	1.326239	-1.0	-1.0
chr5	37643978	37644318	ENSG00000082068.8|WDR70|SUGP2|SUGP2	931	+	5.8423157	1.1625253	-1.0	-1.0
chr5	37642923	37643083	ENSG00000082068.8|WDR70|SUGP2|SUGP2	954	+	5.9754806	1.3352746	-1.0	-1.0
chr5	37682823	37682988	ENSG00000082068.8|WDR70|SUGP2|SUGP2	944	+	5.862258	1.2531748	-1.0	-1.0
chr5	38534757	38534857	ENSG00000113594.9|LIFR|SUGP2|SUGP2	903	-	5.648827	1.012003	-1.0	-1.0
chr5	38534467	38534582	ENSG00000113594.9|LIFR|SUGP2|SUGP2	928	-	3.8593178	1.1398082	-1.0	-1.0
chr5	38494495	38494665	ENSG00000113594.9|LIFR|SUGP2|SUGP2	960	-	5.5155525	1.3992748	-1.0	-1.0
chr5	38531212	38531322	ENSG00000113594.9|LIFR|SUGP2|SUGP2	923	-	3.8135114	1.1128193	-1.0	-1.0
chr5	38531992	38532187	ENSG00000113594.9|LIFR|SUGP2|SUGP2	970	-	4.359864	1.5172609	-1.0	-1.0
chr5	38533487	38533662	ENSG00000113594.9|LIFR|SUGP2|SUGP2	942	-	5.8626633	1.2331896	-1.0	-1.0
chr5	38495440	38495575	ENSG00000113594.9|LIFR|SUGP2|SUGP2	943	-	5.8957057	1.2476486	-1.0	-1.0
chr5	38534077	38534262	ENSG00000113594.9|LIFR|SUGP2|SUGP2	960	-	5.40237	1.3981502	-1.0	-1.0
chr5	38532247	38532437	ENSG00000113594.9|LIFR|SUGP2|SUGP2	947	-	3.876297	1.2733266	-1.0	-1.0
chr5	38535787	38535887	ENSG00000113594.9|LIFR|SUGP2|SUGP2	906	-	5.6913276	1.028975	-1.0	-1.0
chr5	38842524	38842629	ENSG00000249740.2|OSMR-AS1|SUGP2|SUGP2	903	-	5.655699	1.0136155	-1.0	-1.0
chr5	38839364	38839559	ENSG00000249740.2|OSMR-AS1|SUGP2|SUGP2	950	-	5.500353	1.2999825	-1.0	-1.0
chr5	38838314	38838469	ENSG00000249740.2|OSMR-AS1|SUGP2|SUGP2	943	-	5.0428004	1.2445656	-1.0	-1.0
chr5	38827909	38828479	ENSG00000249740.2|OSMR-AS1|SUGP2|SUGP2	968	-	4.100171	1.4881682	-1.0	-1.0
chr5	38838169	38838289	ENSG00000249740.2|OSMR-AS1|SUGP2|SUGP2	911	-	5.7292337	1.0526775	-1.0	-1.0
chr5	38839079	38839329	ENSG00000249740.2|OSMR-AS1|SUGP2|SUGP2	922	-	4.8022885	1.1082426	-1.0	-1.0
chr5	38842904	38843184	ENSG00000249740.2|OSMR-AS1|SUGP2|SUGP2	960	-	3.4518943	1.4004712	-1.0	-1.0
chr5	38839889	38840084	ENSG00000249740.2|OSMR-AS1|SUGP2|SUGP2	963	-	5.6852846	1.435579	-1.0	-1.0
chr5	38840434	38840594	ENSG00000249740.2|OSMR-AS1|SUGP2|SUGP2	924	-	5.771058	1.1201758	-1.0	-1.0
chr5	38865957	38866142	ENSG00000145623.12|OSMR|SUGP2|SUGP2	946	+	5.4621453	1.2715776	-1.0	-1.0
chr5	38896092	38896357	ENSG00000145623.12|OSMR|SUGP2|SUGP2	977	+	4.825023	1.6418037	-1.0	-1.0
chr5	38899372	38899522	ENSG00000145623.12|OSMR|SUGP2|SUGP2	911	+	4.7219086	1.0500396	-1.0	-1.0
chr5	38902612	38902797	ENSG00000145623.12|OSMR|SUGP2|SUGP2	954	+	5.760026	1.337905	-1.0	-1.0
chr5	38865427	38865712	ENSG00000145623.12|OSMR|SUGP2|SUGP2	950	+	3.7998989	1.2971827	-1.0	-1.0
chr5	38896747	38896937	ENSG00000145623.12|OSMR|SUGP2|SUGP2	944	+	5.872399	1.2554983	-1.0	-1.0
chr5	38898872	38899067	ENSG00000145623.12|OSMR|SUGP2|SUGP2	989	+	5.2748857	1.9661516	-1.0	-1.0
chr5	38897592	38898352	ENSG00000145623.12|OSMR|SUGP2|SUGP2	972	+	4.28649	1.5594053	-1.0	-1.0
chr5	38899807	38900257	ENSG00000145623.12|OSMR|SUGP2|SUGP2	985	+	5.1307487	1.8325373	-1.0	-1.0
chr5	38902972	38903132	ENSG00000145623.12|OSMR|SUGP2|SUGP2	932	+	5.8152614	1.1699351	-1.0	-1.0
chr5	38897207	38897472	ENSG00000145623.12|OSMR|SUGP2|SUGP2	935	+	5.246226	1.1872236	-1.0	-1.0
chr5	38898362	38898577	ENSG00000145623.12|OSMR|SUGP2|SUGP2	961	+	3.0768816	1.4076378	-1.0	-1.0
chr5	38866412	38866602	ENSG00000145623.12|OSMR|SUGP2|SUGP2	971	+	6.1743093	1.5414815	-1.0	-1.0
chr5	38895732	38895887	ENSG00000145623.12|OSMR|SUGP2|SUGP2	937	+	3.918356	1.200226	-1.0	-1.0
chr5	38865717	38865932	ENSG00000145623.12|OSMR|SUGP2|SUGP2	988	+	4.980031	1.9104221	-1.0	-1.0
chr5	38895902	38896077	ENSG00000145623.12|OSMR|SUGP2|SUGP2	961	+	4.7968206	1.403488	-1.0	-1.0
chr5	38864657	38864777	ENSG00000145623.12|OSMR|SUGP2|SUGP2	910	+	5.704692	1.0468565	-1.0	-1.0
chr5	38903142	38903267	ENSG00000145623.12|OSMR|SUGP2|SUGP2	931	+	5.7977405	1.1642401	-1.0	-1.0
chr5	38866637	38866737	ENSG00000145623.12|OSMR|SUGP2|SUGP2	907	+	5.6913276	1.0296167	-1.0	-1.0
chr5	38896442	38896542	ENSG00000145623.12|OSMR|SUGP2|SUGP2	903	+	3.0203128	1.0136155	-1.0	-1.0
chr5	38889562	38889707	ENSG00000145623.12|OSMR|SUGP2|SUGP2	933	+	5.597853	1.1707206	-1.0	-1.0
chr5	38867122	38867272	ENSG00000145623.12|OSMR|SUGP2|SUGP2	931	+	5.7984056	1.1619163	-1.0	-1.0
chr5	38889842	38890027	ENSG00000145623.12|OSMR|SUGP2|SUGP2	926	+	5.8189416	1.1304498	-1.0	-1.0
chr5	38866242	38866372	ENSG00000145623.12|OSMR|SUGP2|SUGP2	922	+	5.760704	1.1056224	-1.0	-1.0
chr5	39049046	39049251	ENSG00000164327.12|RICTOR|SUGP2|SUGP2	973	-	4.825649	1.5765158	-1.0	-1.0
chr5	39019922	39020032	ENSG00000164327.12|RICTOR|SUGP2|SUGP2	904	-	4.6756964	1.0166446	-1.0	-1.0
chr5	39001137	39001262	ENSG00000164327.12|RICTOR|SUGP2|SUGP2	931	-	5.8042526	1.1584731	-1.0	-1.0
chr5	39000557	39000717	ENSG00000164327.12|RICTOR|SUGP2|SUGP2	906	-	5.676545	1.0259395	-1.0	-1.0
chr5	39018942	39019072	ENSG00000164327.12|RICTOR|SUGP2|SUGP2	947	-	3.5649202	1.2738284	-1.0	-1.0
chr5	39018627	39018797	ENSG00000164327.12|RICTOR|SUGP2|SUGP2	940	-	3.7353497	1.2198087	-1.0	-1.0
chr5	39019577	39019782	ENSG00000164327.12|RICTOR|SUGP2|SUGP2	961	-	4.748487	1.4129394	-1.0	-1.0
chr5	39019077	39019437	ENSG00000164327.12|RICTOR|SUGP2|SUGP2	956	-	3.834654	1.3579265	-1.0	-1.0
chr5	38999457	38999652	ENSG00000164327.12|RICTOR|SUGP2|SUGP2	948	-	5.1593657	1.2801851	-1.0	-1.0
chr5	39020437	39020547	ENSG00000164327.12|RICTOR|SUGP2|SUGP2	931	-	3.889068	1.164304	-1.0	-1.0
chr5	39049946	39050046	ENSG00000164327.12|RICTOR|SUGP2|SUGP2	901	-	3.6600647	1.0054245	-1.0	-1.0
chr5	39018807	39018912	ENSG00000164327.12|RICTOR|SUGP2|SUGP2	925	-	3.8157625	1.1242025	-1.0	-1.0
chr5	39067671	39069656	ENSG00000164327.12|RICTOR|SUGP2|SUGP2	979	-	3.564097	1.6779239	-1.0	-1.0
chr5	39001592	39001972	ENSG00000164327.12|RICTOR|SUGP2|SUGP2	936	-	4.7589173	1.1920584	-1.0	-1.0
chr5	38999287	38999387	ENSG00000164327.12|RICTOR|SUGP2|SUGP2	909	-	5.6980424	1.0397961	-1.0	-1.0
chr5	39000272	39000397	ENSG00000164327.12|RICTOR|SUGP2|SUGP2	904	-	5.660623	1.017362	-1.0	-1.0
chr5	38998937	38999127	ENSG00000164327.12|RICTOR|SUGP2|SUGP2	955	-	4.085458	1.3472033	-1.0	-1.0
chr5	40754229	40754329	ENSG00000113638.13|TTC33|SUGP2|SUGP2	903	-	5.648827	1.012003	-1.0	-1.0
chr5	40735483	40735758	ENSG00000113638.13|TTC33|SUGP2|SUGP2	962	-	6.031728	1.4149377	-1.0	-1.0
chr5	40734983	40735393	ENSG00000113638.13|TTC33|SUGP2|SUGP2	963	-	5.5302362	1.4315984	-1.0	-1.0
chr5	40735858	40735983	ENSG00000113638.13|TTC33|SUGP2|SUGP2	930	-	5.817158	1.1553847	-1.0	-1.0
chr5	40734683	40734898	ENSG00000113638.13|TTC33|SUGP2|SUGP2	941	-	5.8801937	1.2308116	-1.0	-1.0
chr5	40753784	40753934	ENSG00000113638.13|TTC33|SUGP2|SUGP2	949	-	5.903481	1.2966126	-1.0	-1.0
chr5	40736038	40736218	ENSG00000113638.13|TTC33|SUGP2|SUGP2	909	-	5.701874	1.0400591	-1.0	-1.0
chr5	40775503	40777015	ENSG00000132356.11|PRKAA1|SUGP2|SUGP2	980	-	3.386693	1.7066314	-1.0	-1.0
chr5	40782301	40782421	ENSG00000132356.11|PRKAA1|SUGP2|SUGP2	910	-	5.700358	1.0452199	-1.0	-1.0
chr5	40774013	40774208	ENSG00000132356.11|PRKAA1|SUGP2|SUGP2	948	-	5.353013	1.284113	-1.0	-1.0
chr5	40797716	40797821	ENSG00000132356.11|PRKAA1|SUGP2|SUGP2	933	-	5.7950373	1.1760669	-1.0	-1.0
chr5	40773783	40773998	ENSG00000132356.11|PRKAA1|SUGP2|SUGP2	967	-	3.2075212	1.479737	-1.0	-1.0
chr5	40781496	40781656	ENSG00000132356.11|PRKAA1|SUGP2|SUGP2	965	-	6.077862	1.4603256	-1.0	-1.0
chr5	40777245	40777410	ENSG00000132356.11|PRKAA1|SUGP2|SUGP2	913	-	2.7192078	1.0581418	-1.0	-1.0
chr5	41918445	41918545	ENSG00000205765.8|C5orf51|SUGP2|SUGP2	903	+	5.6693926	1.0136155	-1.0	-1.0
chr5	41918575	41918675	ENSG00000205765.8|C5orf51|SUGP2|SUGP2	954	+	5.9315104	1.3365914	-1.0	-1.0
chr5	43064906	43065046	ENSG00000177738.3|AC025171.1|SUGP2|SUGP2	934	-	5.813178	1.1829293	-1.0	-1.0
chr5	43066766	43066871	ENSG00000177738.3|AC025171.1|SUGP2|SUGP2	901	-	5.6419134	1.0061449	-1.0	-1.0
chr5	43066471	43066626	ENSG00000177738.3|AC025171.1|SUGP2|SUGP2	916	-	5.7183394	1.076298	-1.0	-1.0
chr5	43066216	43066316	ENSG00000177738.3|AC025171.1|SUGP2|SUGP2	903	-	5.684529	1.0136155	-1.0	-1.0
chr5	43466680	43466805	ENSG00000151881.14|TMEM267|SUGP2|SUGP2	906	-	5.7094784	1.0278339	-1.0	-1.0
chr5	43552388	43552508	ENSG00000172239.13|PAIP1|SUGP2|SUGP2	934	-	5.8170004	1.1797892	-1.0	-1.0
chr5	43553698	43553798	ENSG00000172239.13|PAIP1|SUGP2|SUGP2	912	-	5.717869	1.0537857	-1.0	-1.0
chr5	43553808	43553973	ENSG00000172239.13|PAIP1|SUGP2|SUGP2	921	-	5.032578	1.1050435	-1.0	-1.0
chr5	43553113	43553313	ENSG00000172239.13|PAIP1|SUGP2|SUGP2	955	-	5.9924173	1.3456174	-1.0	-1.0
chr5	43551943	43552188	ENSG00000172239.13|PAIP1|SUGP2|SUGP2	946	-	5.891674	1.2642553	-1.0	-1.0
chr5	43552648	43552783	ENSG00000172239.13|PAIP1|SUGP2|SUGP2	908	-	5.7009645	1.0368203	-1.0	-1.0
chr5	52790304	52790459	ENSG00000213949.8|ITGA1|SUGP2|SUGP2	932	+	5.8236074	1.1644933	-1.0	-1.0
chr5	52875718	52875853	ENSG00000213949.8|ITGA1|SUGP2|SUGP2	907	+	5.683928	1.0310693	-1.0	-1.0
chr5	52790304	52790459	ENSG00000152684.10|PELO|SUGP2|SUGP2	932	+	5.8236074	1.1644641	-1.0	-1.0
chr5	53013557	53013657	ENSG00000164171.10|ITGA2|SUGP2|SUGP2	903	+	5.655699	1.0136155	-1.0	-1.0
chr5	53014332	53014642	ENSG00000164171.10|ITGA2|SUGP2|SUGP2	948	+	4.254365	1.2831289	-1.0	-1.0
chr5	53016107	53016337	ENSG00000164171.10|ITGA2|SUGP2|SUGP2	972	+	2.929507	1.5576236	-1.0	-1.0
chr5	53015382	53015672	ENSG00000164171.10|ITGA2|SUGP2|SUGP2	992	+	4.4154844	2.1126661	-1.0	-1.0
chr5	53017817	53017987	ENSG00000164171.10|ITGA2|SUGP2|SUGP2	927	+	2.1934493	1.1366755	-1.0	-1.0
chr5	53015702	53016042	ENSG00000164171.10|ITGA2|SUGP2|SUGP2	956	+	3.2959554	1.352237	-1.0	-1.0
chr5	53013667	53013847	ENSG00000164171.10|ITGA2|SUGP2|SUGP2	946	+	5.8904576	1.2643956	-1.0	-1.0
chr5	53016717	53017542	ENSG00000164171.10|ITGA2|SUGP2|SUGP2	968	+	3.8715632	1.5013983	-1.0	-1.0
chr5	53014672	53014777	ENSG00000164171.10|ITGA2|SUGP2|SUGP2	915	+	5.75095	1.072737	-1.0	-1.0
chr5	53014782	53015282	ENSG00000164171.10|ITGA2|SUGP2|SUGP2	964	+	3.3066535	1.4468281	-1.0	-1.0
chr5	53016372	53016657	ENSG00000164171.10|ITGA2|SUGP2|SUGP2	953	+	3.9402902	1.3251202	-1.0	-1.0
chr5	53013887	53014282	ENSG00000164171.10|ITGA2|SUGP2|SUGP2	977	+	4.601946	1.6350152	-1.0	-1.0
chr5	53578501	53578686	ENSG00000164258.11|NDUFS4|SUGP2|SUGP2	948	+	5.256384	1.2821987	-1.0	-1.0
chr5	53608955	53609280	ENSG00000164258.11|NDUFS4|SUGP2|SUGP2	933	+	4.4126496	1.1736175	-1.0	-1.0
chr5	53630900	53631000	ENSG00000164258.11|NDUFS4|SUGP2|SUGP2	915	+	5.7520695	1.0727882	-1.0	-1.0
chr5	53577256	53577451	ENSG00000164258.11|NDUFS4|SUGP2|SUGP2	955	+	5.019332	1.3462132	-1.0	-1.0
chr5	53592476	53592771	ENSG00000164258.11|NDUFS4|SUGP2|SUGP2	933	+	4.6840243	1.1752955	-1.0	-1.0
chr5	53628285	53628395	ENSG00000164258.11|NDUFS4|SUGP2|SUGP2	913	+	5.7455926	1.0610659	-1.0	-1.0
chr5	53631475	53631630	ENSG00000164258.11|NDUFS4|SUGP2|SUGP2	912	+	5.724888	1.0578322	-1.0	-1.0
chr5	53609845	53610055	ENSG00000164258.11|NDUFS4|SUGP2|SUGP2	963	+	4.8749804	1.4293666	-1.0	-1.0
chr5	53632345	53632515	ENSG00000164258.11|NDUFS4|SUGP2|SUGP2	919	+	3.0700302	1.0930166	-1.0	-1.0
chr5	53624880	53625260	ENSG00000164258.11|NDUFS4|SUGP2|SUGP2	969	+	3.8478496	1.5046487	-1.0	-1.0
chr5	53629930	53630155	ENSG00000164258.11|NDUFS4|SUGP2|SUGP2	997	+	6.957523	2.4633846	-1.0	-1.0
chr5	53610180	53610280	ENSG00000164258.11|NDUFS4|SUGP2|SUGP2	901	+	5.6419134	1.0061449	-1.0	-1.0
chr5	53624480	53624755	ENSG00000164258.11|NDUFS4|SUGP2|SUGP2	935	+	5.8393755	1.186559	-1.0	-1.0
chr5	53632920	53633100	ENSG00000164258.11|NDUFS4|SUGP2|SUGP2	938	+	5.845321	1.2051848	-1.0	-1.0
chr5	53610790	53610940	ENSG00000164258.11|NDUFS4|SUGP2|SUGP2	917	+	4.284028	1.0791644	-1.0	-1.0
chr5	53591856	53592001	ENSG00000164258.11|NDUFS4|SUGP2|SUGP2	940	+	5.8421636	1.219878	-1.0	-1.0
chr5	53630245	53630420	ENSG00000164258.11|NDUFS4|SUGP2|SUGP2	955	+	5.979774	1.35141	-1.0	-1.0
chr5	53629665	53629865	ENSG00000164258.11|NDUFS4|SUGP2|SUGP2	971	+	5.267012	1.5357852	-1.0	-1.0
chr5	53609445	53609660	ENSG00000164258.11|NDUFS4|SUGP2|SUGP2	982	+	6.0622835	1.7500594	-1.0	-1.0
chr5	53576986	53577101	ENSG00000164258.11|NDUFS4|SUGP2|SUGP2	947	+	5.8895802	1.2752179	-1.0	-1.0
chr5	53577891	53578011	ENSG00000164258.11|NDUFS4|SUGP2|SUGP2	931	+	5.786215	1.1592201	-1.0	-1.0
chr5	53623420	53623570	ENSG00000164258.11|NDUFS4|SUGP2|SUGP2	912	+	3.7433696	1.05586	-1.0	-1.0
chr5	53578161	53578406	ENSG00000164258.11|NDUFS4|SUGP2|SUGP2	927	+	3.655358	1.138185	-1.0	-1.0
chr5	53632525	53632905	ENSG00000164258.11|NDUFS4|SUGP2|SUGP2	952	+	5.222423	1.3183267	-1.0	-1.0
chr5	53632155	53632290	ENSG00000164258.11|NDUFS4|SUGP2|SUGP2	938	+	5.366767	1.2052395	-1.0	-1.0
chr5	53593871	53594021	ENSG00000164258.11|NDUFS4|SUGP2|SUGP2	927	+	5.292375	1.1378022	-1.0	-1.0
chr5	54030453	54030553	ENSG00000185305.10|ARL15|SUGP2|SUGP2	903	-	5.655699	1.0136155	-1.0	-1.0
chr5	54224233	54224333	ENSG00000185305.10|ARL15|SUGP2|SUGP2	903	-	5.655699	1.0136155	-1.0	-1.0
chr5	53958323	53958468	ENSG00000185305.10|ARL15|SUGP2|SUGP2	921	-	5.751683	1.1022259	-1.0	-1.0
chr5	54022033	54022228	ENSG00000185305.10|ARL15|SUGP2|SUGP2	955	-	4.5555887	1.3486253	-1.0	-1.0
chr5	54226093	54226193	ENSG00000185305.10|ARL15|SUGP2|SUGP2	903	-	5.655699	1.0136155	-1.0	-1.0
chr5	54022268	54022703	ENSG00000185305.10|ARL15|SUGP2|SUGP2	927	-	5.1755486	1.1350124	-1.0	-1.0
chr5	53956538	53956638	ENSG00000185305.10|ARL15|SUGP2|SUGP2	912	-	5.717869	1.0537857	-1.0	-1.0
chr5	54030983	54031173	ENSG00000185305.10|ARL15|SUGP2|SUGP2	948	-	5.572167	1.2837721	-1.0	-1.0
chr5	54030573	54030888	ENSG00000185305.10|ARL15|SUGP2|SUGP2	970	-	6.1578145	1.5233511	-1.0	-1.0
chr5	54225718	54225973	ENSG00000185305.10|ARL15|SUGP2|SUGP2	947	-	5.905868	1.2778504	-1.0	-1.0
chr5	55305604	55305749	ENSG00000067248.9|DHX29|SUGP2|SUGP2	924	-	5.776784	1.1199756	-1.0	-1.0
chr5	55331807	55331932	ENSG00000039123.15|SKIV2L2|SUGP2|SUGP2	946	+	5.8708	1.2707946	-1.0	-1.0
chr5	55336807	55336937	ENSG00000039123.15|SKIV2L2|SUGP2|SUGP2	929	+	5.8118906	1.1516654	-1.0	-1.0
chr5	55330082	55330182	ENSG00000039123.15|SKIV2L2|SUGP2|SUGP2	903	+	5.655699	1.0136155	-1.0	-1.0
chr5	55383705	55383825	ENSG00000039123.15|SKIV2L2|SUGP2|SUGP2	942	+	5.831319	1.2394962	-1.0	-1.0
chr5	55384655	55384855	ENSG00000039123.15|SKIV2L2|SUGP2|SUGP2	965	+	4.1251073	1.4608445	-1.0	-1.0
chr5	55384190	55384290	ENSG00000039123.15|SKIV2L2|SUGP2|SUGP2	919	+	5.771161	1.0916884	-1.0	-1.0
chr5	55331587	55331732	ENSG00000039123.15|SKIV2L2|SUGP2|SUGP2	965	+	6.082706	1.4610488	-1.0	-1.0
chr5	55384410	55384575	ENSG00000039123.15|SKIV2L2|SUGP2|SUGP2	907	+	5.6836195	1.0301819	-1.0	-1.0
chr5	55381695	55381825	ENSG00000039123.15|SKIV2L2|SUGP2|SUGP2	930	+	4.8265386	1.152471	-1.0	-1.0
chr5	56480087	56480307	ENSG00000248727.5|LINC01948|SUGP2|SUGP2	953	-	5.2035694	1.3264189	-1.0	-1.0
chr5	56470077	56470347	ENSG00000248727.5|LINC01948|SUGP2|SUGP2	945	-	4.9172287	1.2559276	-1.0	-1.0
chr5	56470397	56470497	ENSG00000248727.5|LINC01948|SUGP2|SUGP2	911	-	5.7112947	1.0522802	-1.0	-1.0
chr5	56480507	56480647	ENSG00000248727.5|LINC01948|SUGP2|SUGP2	959	-	5.992605	1.3887206	-1.0	-1.0
chr5	56481212	56481312	ENSG00000248727.5|LINC01948|SUGP2|SUGP2	900	-	3.0047877	1.0011296	-1.0	-1.0
chr5	56823570	56823670	ENSG00000095015.5|MAP3K1|SUGP2|SUGP2	922	+	3.8454835	1.1056634	-1.0	-1.0
chr5	56823290	56823395	ENSG00000095015.5|MAP3K1|SUGP2|SUGP2	906	+	3.6999695	1.0258995	-1.0	-1.0
chr5	56825570	56825675	ENSG00000095015.5|MAP3K1|SUGP2|SUGP2	913	+	3.7432575	1.0620458	-1.0	-1.0
chr5	56836765	56836865	ENSG00000095015.5|MAP3K1|SUGP2|SUGP2	903	+	5.6625476	1.0136155	-1.0	-1.0
chr5	56836530	56836710	ENSG00000095015.5|MAP3K1|SUGP2|SUGP2	906	+	3.6977067	1.0262878	-1.0	-1.0
chr5	56846905	56847035	ENSG00000095015.5|MAP3K1|SUGP2|SUGP2	906	+	5.6788616	1.0253717	-1.0	-1.0
chr5	56822625	56822825	ENSG00000095015.5|MAP3K1|SUGP2|SUGP2	963	+	4.217349	1.4316933	-1.0	-1.0
chr5	56825310	56825555	ENSG00000095015.5|MAP3K1|SUGP2|SUGP2	945	+	4.729622	1.2563424	-1.0	-1.0
chr5	56823125	56823245	ENSG00000095015.5|MAP3K1|SUGP2|SUGP2	909	+	3.051112	1.0387944	-1.0	-1.0
chr5	56836905	56837010	ENSG00000095015.5|MAP3K1|SUGP2|SUGP2	915	+	5.75083	1.0731015	-1.0	-1.0
chr5	56943538	56943638	ENSG00000155545.19|MIER3|SUGP2|SUGP2	903	-	3.6699202	1.0115793	-1.0	-1.0
chr5	56942918	56943068	ENSG00000155545.19|MIER3|SUGP2|SUGP2	929	-	4.905243	1.1477921	-1.0	-1.0
chr5	56940998	56941123	ENSG00000155545.19|MIER3|SUGP2|SUGP2	911	-	3.1236603	1.0495921	-1.0	-1.0
chr5	56940897	56940997	ENSG00000155545.19|MIER3|SUGP2|SUGP2	903	-	3.6913517	1.0116185	-1.0	-1.0
chr5	56941183	56942348	ENSG00000155545.19|MIER3|SUGP2|SUGP2	980	-	4.675685	1.6952488	-1.0	-1.0
chr5	56942413	56942813	ENSG00000155545.19|MIER3|SUGP2|SUGP2	971	-	4.5538025	1.5317733	-1.0	-1.0
chr5	56943118	56943523	ENSG00000155545.19|MIER3|SUGP2|SUGP2	946	-	4.1034303	1.2672	-1.0	-1.0
chr5	57243359	57244294	ENSG00000062194.15|GPBP1|SUGP2|SUGP2	981	+	3.8069336	1.7132171	-1.0	-1.0
chr5	57198065	57198205	ENSG00000062194.15|GPBP1|SUGP2|SUGP2	902	+	5.644679	1.0084972	-1.0	-1.0
chr5	57215508	57215668	ENSG00000062194.15|GPBP1|SUGP2|SUGP2	939	+	4.9673657	1.2178166	-1.0	-1.0
chr5	57242394	57242499	ENSG00000062194.15|GPBP1|SUGP2|SUGP2	933	+	3.2568173	1.1747749	-1.0	-1.0
chr5	57242059	57242264	ENSG00000062194.15|GPBP1|SUGP2|SUGP2	952	+	3.1152294	1.3155079	-1.0	-1.0
chr5	60265229	60265494	ENSG00000113448.18|PDE4D|SUGP2|SUGP2	945	-	5.8781943	1.2565666	-1.0	-1.0
chr5	59832197	59832302	ENSG00000113448.18|PDE4D|SUGP2|SUGP2	911	-	5.729744	1.0515349	-1.0	-1.0
chr5	60127122	60127357	ENSG00000113448.18|PDE4D|SUGP2|SUGP2	924	-	3.0965502	1.1203399	-1.0	-1.0
chr5	60104627	60104727	ENSG00000113448.18|PDE4D|SUGP2|SUGP2	906	-	5.6913276	1.028975	-1.0	-1.0
chr5	59632569	59632744	ENSG00000113448.18|PDE4D|SUGP2|SUGP2	905	-	3.0310605	1.0217979	-1.0	-1.0
chr5	60419624	60421199	ENSG00000113448.18|PDE4D|SUGP2|SUGP2	990	-	4.6502542	1.996868	-1.0	-1.0
chr5	60433999	60434434	ENSG00000113448.18|PDE4D|SUGP2|SUGP2	919	-	4.717148	1.0929571	-1.0	-1.0
chr5	60243693	60244058	ENSG00000113448.18|PDE4D|SUGP2|SUGP2	945	-	5.384807	1.2630032	-1.0	-1.0
chr5	60417244	60417609	ENSG00000113448.18|PDE4D|SUGP2|SUGP2	968	-	3.939912	1.490695	-1.0	-1.0
chr5	60446444	60446584	ENSG00000113448.18|PDE4D|SUGP2|SUGP2	942	-	5.8689327	1.234848	-1.0	-1.0
chr5	59619034	59619144	ENSG00000113448.18|PDE4D|SUGP2|SUGP2	943	-	5.873855	1.2404982	-1.0	-1.0
chr5	60424274	60424594	ENSG00000113448.18|PDE4D|SUGP2|SUGP2	969	-	4.962666	1.5091374	-1.0	-1.0
chr5	60089042	60089227	ENSG00000113448.18|PDE4D|SUGP2|SUGP2	964	-	6.0518494	1.4381875	-1.0	-1.0
chr5	60417714	60417994	ENSG00000113448.18|PDE4D|SUGP2|SUGP2	951	-	3.8508468	1.3132977	-1.0	-1.0
chr5	59496925	59497080	ENSG00000113448.18|PDE4D|SUGP2|SUGP2	943	-	3.7846723	1.2436328	-1.0	-1.0
chr5	59832797	59832952	ENSG00000113448.18|PDE4D|SUGP2|SUGP2	954	-	5.9517894	1.3336127	-1.0	-1.0
chr5	60442594	60442874	ENSG00000113448.18|PDE4D|SUGP2|SUGP2	956	-	3.5214102	1.3575891	-1.0	-1.0
chr5	60090192	60090302	ENSG00000113448.18|PDE4D|SUGP2|SUGP2	916	-	5.7534814	1.0763868	-1.0	-1.0
chr5	60103457	60103717	ENSG00000113448.18|PDE4D|SUGP2|SUGP2	980	-	6.233589	1.6934934	-1.0	-1.0
chr5	60470482	60470877	ENSG00000113448.18|PDE4D|SUGP2|SUGP2	984	-	4.3316627	1.8085201	-1.0	-1.0
chr5	59634554	59634699	ENSG00000113448.18|PDE4D|SUGP2|SUGP2	918	-	3.7695735	1.0836829	-1.0	-1.0
chr5	60422289	60422469	ENSG00000113448.18|PDE4D|SUGP2|SUGP2	977	-	6.3111653	1.6309999	-1.0	-1.0
chr5	59372570	59373025	ENSG00000113448.18|PDE4D|SUGP2|SUGP2	949	-	5.3910384	1.2922577	-1.0	-1.0
chr5	60444554	60444689	ENSG00000113448.18|PDE4D|SUGP2|SUGP2	910	-	3.2877798	1.0461215	-1.0	-1.0
chr5	59618444	59618649	ENSG00000113448.18|PDE4D|SUGP2|SUGP2	947	-	5.9273777	1.2760504	-1.0	-1.0
chr5	59521280	59521415	ENSG00000113448.18|PDE4D|SUGP2|SUGP2	905	-	5.672532	1.0218877	-1.0	-1.0
chr5	60444174	60444429	ENSG00000113448.18|PDE4D|SUGP2|SUGP2	983	-	5.484719	1.7722902	-1.0	-1.0
chr5	60127367	60127583	ENSG00000113448.18|PDE4D|SUGP2|SUGP2	937	-	3.0174384	1.202997	-1.0	-1.0
chr5	60242003	60242218	ENSG00000113448.18|PDE4D|SUGP2|SUGP2	936	-	5.827732	1.1948069	-1.0	-1.0
chr5	59620769	59620894	ENSG00000113448.18|PDE4D|SUGP2|SUGP2	936	-	5.161886	1.1963639	-1.0	-1.0
chr5	60102887	60103017	ENSG00000113448.18|PDE4D|SUGP2|SUGP2	914	-	4.7432556	1.0649321	-1.0	-1.0
chr5	60089317	60089417	ENSG00000113448.18|PDE4D|SUGP2|SUGP2	903	-	5.648827	1.012003	-1.0	-1.0
chr5	60265669	60265769	ENSG00000113448.18|PDE4D|SUGP2|SUGP2	919	-	5.764837	1.0894542	-1.0	-1.0
chr5	60266549	60266664	ENSG00000113448.18|PDE4D|SUGP2|SUGP2	902	-	5.644218	1.008175	-1.0	-1.0
chr5	60273019	60274279	ENSG00000113448.18|PDE4D|SUGP2|SUGP2	987	-	5.884314	1.8840885	-1.0	-1.0
chr5	60363975	60364080	ENSG00000113448.18|PDE4D|SUGP2|SUGP2	903	-	5.655699	1.0136155	-1.0	-1.0
chr5	60423779	60423974	ENSG00000113448.18|PDE4D|SUGP2|SUGP2	941	-	5.3746934	1.2255541	-1.0	-1.0
chr5	60264444	60264544	ENSG00000113448.18|PDE4D|SUGP2|SUGP2	903	-	5.648827	1.012003	-1.0	-1.0
chr5	59375200	59375355	ENSG00000113448.18|PDE4D|SUGP2|SUGP2	919	-	5.776492	1.0922252	-1.0	-1.0
chr5	59633924	59634119	ENSG00000113448.18|PDE4D|SUGP2|SUGP2	956	-	4.6467104	1.3541554	-1.0	-1.0
chr5	59612794	59612929	ENSG00000113448.18|PDE4D|SUGP2|SUGP2	941	-	3.8686314	1.2255105	-1.0	-1.0
chr5	60086872	60086982	ENSG00000113448.18|PDE4D|SUGP2|SUGP2	903	-	3.0203128	1.0136155	-1.0	-1.0
chr5	60467997	60468107	ENSG00000113448.18|PDE4D|SUGP2|SUGP2	914	-	5.7421103	1.06642	-1.0	-1.0
chr5	59564384	59564484	ENSG00000113448.18|PDE4D|SUGP2|SUGP2	903	-	5.6693926	1.0136155	-1.0	-1.0
chr5	60266249	60266374	ENSG00000113448.18|PDE4D|SUGP2|SUGP2	917	-	5.7583146	1.0786762	-1.0	-1.0
chr5	60087037	60087547	ENSG00000113448.18|PDE4D|SUGP2|SUGP2	974	-	5.575568	1.5835992	-1.0	-1.0
chr5	60445089	60445269	ENSG00000113448.18|PDE4D|SUGP2|SUGP2	920	-	3.1805294	1.0969496	-1.0	-1.0
chr5	60243388	60243518	ENSG00000113448.18|PDE4D|SUGP2|SUGP2	923	-	5.770893	1.113558	-1.0	-1.0
chr5	59619269	59619814	ENSG00000113448.18|PDE4D|SUGP2|SUGP2	953	-	5.428131	1.3311082	-1.0	-1.0
chr5	60463702	60463802	ENSG00000113448.18|PDE4D|SUGP2|SUGP2	903	-	3.6699202	1.0117373	-1.0	-1.0
chr5	60434779	60434879	ENSG00000113448.18|PDE4D|SUGP2|SUGP2	950	-	5.878066	1.299967	-1.0	-1.0
chr5	59649329	59649439	ENSG00000113448.18|PDE4D|SUGP2|SUGP2	925	-	5.7505445	1.1224095	-1.0	-1.0
chr5	60421224	60421404	ENSG00000113448.18|PDE4D|SUGP2|SUGP2	940	-	3.61668	1.2234124	-1.0	-1.0
chr5	59634324	59634469	ENSG00000113448.18|PDE4D|SUGP2|SUGP2	910	-	5.7047772	1.0456011	-1.0	-1.0
chr5	60126992	60127117	ENSG00000113448.18|PDE4D|SUGP2|SUGP2	929	-	3.8545935	1.1460598	-1.0	-1.0
chr5	60434474	60434654	ENSG00000113448.18|PDE4D|SUGP2|SUGP2	910	-	5.7161837	1.0480355	-1.0	-1.0
chr5	60240868	60241033	ENSG00000113448.18|PDE4D|SUGP2|SUGP2	939	-	5.850027	1.2163787	-1.0	-1.0
chr5	60090597	60090832	ENSG00000113448.18|PDE4D|SUGP2|SUGP2	977	-	5.7325697	1.6403235	-1.0	-1.0
chr5	59373655	59373815	ENSG00000113448.18|PDE4D|SUGP2|SUGP2	967	-	5.961326	1.4826319	-1.0	-1.0
chr5	60270164	60270279	ENSG00000113448.18|PDE4D|SUGP2|SUGP2	927	-	5.7892876	1.1382833	-1.0	-1.0
chr5	60442884	60444044	ENSG00000113448.18|PDE4D|SUGP2|SUGP2	982	-	4.0098267	1.7546177	-1.0	-1.0
chr5	60471362	60471522	ENSG00000113448.18|PDE4D|SUGP2|SUGP2	937	-	4.9504733	1.201644	-1.0	-1.0
chr5	59619904	59620649	ENSG00000113448.18|PDE4D|SUGP2|SUGP2	939	-	4.265465	1.2142869	-1.0	-1.0
chr5	60426769	60427514	ENSG00000113448.18|PDE4D|SUGP2|SUGP2	971	-	3.5070648	1.5301943	-1.0	-1.0
chr5	60440299	60440399	ENSG00000113448.18|PDE4D|SUGP2|SUGP2	910	-	5.704692	1.0467483	-1.0	-1.0
chr5	60272769	60272929	ENSG00000113448.18|PDE4D|SUGP2|SUGP2	928	-	4.2454014	1.1405014	-1.0	-1.0
chr5	60307419	60307584	ENSG00000113448.18|PDE4D|SUGP2|SUGP2	950	-	5.0441055	1.3041316	-1.0	-1.0
chr5	60307589	60307689	ENSG00000113448.18|PDE4D|SUGP2|SUGP2	901	-	3.6600647	1.0043142	-1.0	-1.0
chr5	60265794	60265939	ENSG00000113448.18|PDE4D|SUGP2|SUGP2	912	-	5.731234	1.0562986	-1.0	-1.0
chr5	59613404	59613579	ENSG00000113448.18|PDE4D|SUGP2|SUGP2	952	-	5.7176805	1.3173144	-1.0	-1.0
chr5	60306714	60306874	ENSG00000113448.18|PDE4D|SUGP2|SUGP2	924	-	4.424728	1.1175307	-1.0	-1.0
chr5	60102752	60102862	ENSG00000113448.18|PDE4D|SUGP2|SUGP2	910	-	3.7459447	1.0454168	-1.0	-1.0
chr5	59497540	59497710	ENSG00000113448.18|PDE4D|SUGP2|SUGP2	937	-	5.821939	1.2003196	-1.0	-1.0
chr5	59374845	59375040	ENSG00000113448.18|PDE4D|SUGP2|SUGP2	977	-	6.2945533	1.6345761	-1.0	-1.0
chr5	60242318	60242488	ENSG00000113448.18|PDE4D|SUGP2|SUGP2	923	-	3.9538093	1.1114637	-1.0	-1.0
chr5	60440524	60441189	ENSG00000113448.18|PDE4D|SUGP2|SUGP2	985	-	4.1090193	1.8137938	-1.0	-1.0
chr5	60418729	60418859	ENSG00000113448.18|PDE4D|SUGP2|SUGP2	913	-	5.6987786	1.0600613	-1.0	-1.0
chr5	60103032	60103457	ENSG00000113448.18|PDE4D|SUGP2|SUGP2	972	-	4.0124125	1.5553554	-1.0	-1.0
chr5	60421504	60422089	ENSG00000113448.18|PDE4D|SUGP2|SUGP2	986	-	4.918265	1.8623337	-1.0	-1.0
chr5	60271514	60272739	ENSG00000113448.18|PDE4D|SUGP2|SUGP2	969	-	4.6920314	1.5045308	-1.0	-1.0
chr5	59374035	59374190	ENSG00000113448.18|PDE4D|SUGP2|SUGP2	922	-	4.140217	1.1092815	-1.0	-1.0
chr5	59635904	59636044	ENSG00000113448.18|PDE4D|SUGP2|SUGP2	932	-	5.8212557	1.167962	-1.0	-1.0
chr5	60242608	60242753	ENSG00000113448.18|PDE4D|SUGP2|SUGP2	910	-	5.718584	1.0437546	-1.0	-1.0
chr5	60444759	60444969	ENSG00000113448.18|PDE4D|SUGP2|SUGP2	951	-	3.032408	1.3075542	-1.0	-1.0
chr5	60416789	60416959	ENSG00000113448.18|PDE4D|SUGP2|SUGP2	930	-	5.800897	1.1529241	-1.0	-1.0
chr5	59613139	59613334	ENSG00000113448.18|PDE4D|SUGP2|SUGP2	972	-	5.8042574	1.5522838	-1.0	-1.0
chr5	60427979	60428174	ENSG00000113448.18|PDE4D|SUGP2|SUGP2	974	-	3.8234553	1.5918514	-1.0	-1.0
chr5	60418909	60419099	ENSG00000113448.18|PDE4D|SUGP2|SUGP2	908	-	5.720862	1.0366489	-1.0	-1.0
chr5	60102587	60102752	ENSG00000113448.18|PDE4D|SUGP2|SUGP2	961	-	5.763352	1.4080796	-1.0	-1.0
chr5	59564624	59564869	ENSG00000113448.18|PDE4D|SUGP2|SUGP2	914	-	4.250163	1.0679573	-1.0	-1.0
chr5	60469802	60469967	ENSG00000113448.18|PDE4D|SUGP2|SUGP2	931	-	3.7116385	1.1590056	-1.0	-1.0
chr5	60312414	60312529	ENSG00000113448.18|PDE4D|SUGP2|SUGP2	906	-	3.7202036	1.0268546	-1.0	-1.0
chr5	60470157	60470332	ENSG00000113448.18|PDE4D|SUGP2|SUGP2	957	-	5.305538	1.3638963	-1.0	-1.0
chr5	60091037	60091217	ENSG00000113448.18|PDE4D|SUGP2|SUGP2	944	-	5.8925824	1.2542315	-1.0	-1.0
chr5	60422909	60423294	ENSG00000113448.18|PDE4D|SUGP2|SUGP2	988	-	5.245707	1.9054493	-1.0	-1.0
chr5	59565484	59565594	ENSG00000113448.18|PDE4D|SUGP2|SUGP2	924	-	5.7696247	1.1200505	-1.0	-1.0
chr5	59374575	59374750	ENSG00000113448.18|PDE4D|SUGP2|SUGP2	957	-	4.5399632	1.3656904	-1.0	-1.0
chr5	59375680	59375795	ENSG00000113448.18|PDE4D|SUGP2|SUGP2	913	-	3.7782552	1.0591644	-1.0	-1.0
chr5	60314029	60314139	ENSG00000113448.18|PDE4D|SUGP2|SUGP2	936	-	5.791715	1.1919559	-1.0	-1.0
chr5	59373870	59374030	ENSG00000113448.18|PDE4D|SUGP2|SUGP2	942	-	5.859218	1.2336628	-1.0	-1.0
chr5	59373090	59373455	ENSG00000113448.18|PDE4D|SUGP2|SUGP2	946	-	5.9278693	1.2690281	-1.0	-1.0
chr5	59287879	59288099	ENSG00000113448.18|PDE4D|SUGP2|SUGP2	933	-	3.881193	1.1731935	-1.0	-1.0
chr5	59618834	59618989	ENSG00000113448.18|PDE4D|SUGP2|SUGP2	922	-	3.8061595	1.1072814	-1.0	-1.0
chr5	60442389	60442549	ENSG00000113448.18|PDE4D|SUGP2|SUGP2	930	-	3.2168474	1.1548172	-1.0	-1.0
chr5	59617559	59617679	ENSG00000113448.18|PDE4D|SUGP2|SUGP2	913	-	5.7423167	1.0595121	-1.0	-1.0
chr5	60433624	60433729	ENSG00000113448.18|PDE4D|SUGP2|SUGP2	903	-	5.648827	1.012003	-1.0	-1.0
chr5	60312109	60312394	ENSG00000113448.18|PDE4D|SUGP2|SUGP2	941	-	5.2029886	1.2263238	-1.0	-1.0
chr5	60089492	60089667	ENSG00000113448.18|PDE4D|SUGP2|SUGP2	940	-	4.1700397	1.2199801	-1.0	-1.0
chr5	60470977	60471302	ENSG00000113448.18|PDE4D|SUGP2|SUGP2	967	-	3.6657062	1.4826963	-1.0	-1.0
chr5	59633644	59633819	ENSG00000113448.18|PDE4D|SUGP2|SUGP2	934	-	5.809911	1.178146	-1.0	-1.0
chr5	59375415	59375595	ENSG00000113448.18|PDE4D|SUGP2|SUGP2	916	-	4.4684205	1.0759449	-1.0	-1.0
chr5	60243123	60243303	ENSG00000113448.18|PDE4D|SUGP2|SUGP2	913	-	5.7087517	1.059342	-1.0	-1.0
chr5	59287629	59287824	ENSG00000113448.18|PDE4D|SUGP2|SUGP2	936	-	5.885565	1.1917189	-1.0	-1.0
chr5	60447729	60447839	ENSG00000113448.18|PDE4D|SUGP2|SUGP2	929	-	5.7842107	1.1465074	-1.0	-1.0
chr5	60127681	60128681	ENSG00000113448.18|PDE4D|SUGP2|SUGP2	956	-	4.903834	1.3591448	-1.0	-1.0
chr5	59563739	59563839	ENSG00000113448.18|PDE4D|SUGP2|SUGP2	903	-	5.6625476	1.0136155	-1.0	-1.0
chr5	60311514	60311654	ENSG00000113448.18|PDE4D|SUGP2|SUGP2	911	-	3.0701385	1.0487655	-1.0	-1.0
chr5	60312564	60312849	ENSG00000113448.18|PDE4D|SUGP2|SUGP2	978	-	5.3897758	1.6628119	-1.0	-1.0
chr5	60683157	60683337	ENSG00000035499.12|DEPDC1B|SUGP2|SUGP2	933	-	3.2721317	1.176703	-1.0	-1.0
chr5	60681377	60681512	ENSG00000035499.12|DEPDC1B|SUGP2|SUGP2	949	-	5.2262645	1.2936023	-1.0	-1.0
chr5	60683447	60683552	ENSG00000035499.12|DEPDC1B|SUGP2|SUGP2	909	-	5.6980424	1.0397961	-1.0	-1.0
chr5	60613481	60613596	ENSG00000035499.12|DEPDC1B|SUGP2|SUGP2	904	-	5.660987	1.0191164	-1.0	-1.0
chr5	61002148	61002313	ENSG00000164182.10|NDUFAF2|SUGP2|SUGP2	949	+	5.911097	1.2920713	-1.0	-1.0
chr5	61114642	61114767	ENSG00000164182.10|NDUFAF2|SUGP2|SUGP2	907	+	5.680061	1.0321437	-1.0	-1.0
chr5	61010538	61010733	ENSG00000164182.10|NDUFAF2|SUGP2|SUGP2	940	+	3.5962088	1.2229143	-1.0	-1.0
chr5	60974003	60974158	ENSG00000164182.10|NDUFAF2|SUGP2|SUGP2	944	+	4.9249563	1.2548239	-1.0	-1.0
chr5	60993838	60993958	ENSG00000164182.10|NDUFAF2|SUGP2|SUGP2	907	+	5.680061	1.0320878	-1.0	-1.0
chr5	60994403	60994558	ENSG00000164182.10|NDUFAF2|SUGP2|SUGP2	933	+	5.806945	1.171398	-1.0	-1.0
chr5	61109512	61109672	ENSG00000164182.10|NDUFAF2|SUGP2|SUGP2	925	+	5.762485	1.1274582	-1.0	-1.0
chr5	60965988	60966168	ENSG00000164182.10|NDUFAF2|SUGP2|SUGP2	956	+	5.9865108	1.3603988	-1.0	-1.0
chr5	61011133	61011323	ENSG00000164182.10|NDUFAF2|SUGP2|SUGP2	972	+	4.3162045	1.5572982	-1.0	-1.0
chr5	60995453	60995558	ENSG00000164182.10|NDUFAF2|SUGP2|SUGP2	939	+	5.8485126	1.2136457	-1.0	-1.0
chr5	60967173	60967273	ENSG00000164182.10|NDUFAF2|SUGP2|SUGP2	919	+	5.8359394	1.0916884	-1.0	-1.0
chr5	60966313	60966498	ENSG00000164182.10|NDUFAF2|SUGP2|SUGP2	959	+	3.6998663	1.385424	-1.0	-1.0
chr5	61001888	61002073	ENSG00000164182.10|NDUFAF2|SUGP2|SUGP2	926	+	3.8358448	1.1318882	-1.0	-1.0
chr5	60968138	60968243	ENSG00000164182.10|NDUFAF2|SUGP2|SUGP2	919	+	5.777468	1.0916884	-1.0	-1.0
chr5	61009213	61009313	ENSG00000164182.10|NDUFAF2|SUGP2|SUGP2	907	+	5.6913276	1.0292579	-1.0	-1.0
chr5	61114912	61115077	ENSG00000164182.10|NDUFAF2|SUGP2|SUGP2	943	+	5.870969	1.2409298	-1.0	-1.0
chr5	60967313	60967508	ENSG00000164182.10|NDUFAF2|SUGP2|SUGP2	945	+	4.3383217	1.2565955	-1.0	-1.0
chr5	60966728	60966878	ENSG00000164182.10|NDUFAF2|SUGP2|SUGP2	916	+	4.262303	1.0757331	-1.0	-1.0
chr5	60966888	60967058	ENSG00000164182.10|NDUFAF2|SUGP2|SUGP2	941	+	4.7090783	1.230402	-1.0	-1.0
chr5	61009633	61009738	ENSG00000164182.10|NDUFAF2|SUGP2|SUGP2	927	+	5.745593	1.1371393	-1.0	-1.0
chr5	61010063	61010318	ENSG00000164182.10|NDUFAF2|SUGP2|SUGP2	954	+	3.731978	1.3381144	-1.0	-1.0
chr5	61011358	61011993	ENSG00000164182.10|NDUFAF2|SUGP2|SUGP2	946	+	5.683747	1.2653567	-1.0	-1.0
chr5	61031013	61031133	ENSG00000164182.10|NDUFAF2|SUGP2|SUGP2	910	+	5.704156	1.0469006	-1.0	-1.0
chr5	61031228	61031333	ENSG00000164182.10|NDUFAF2|SUGP2|SUGP2	907	+	5.696912	1.0337006	-1.0	-1.0
chr5	61114492	61114642	ENSG00000164182.10|NDUFAF2|SUGP2|SUGP2	939	+	5.851088	1.2152668	-1.0	-1.0
chr5	60967538	60968013	ENSG00000164182.10|NDUFAF2|SUGP2|SUGP2	971	+	5.594876	1.5430192	-1.0	-1.0
chr5	61002493	61002823	ENSG00000164182.10|NDUFAF2|SUGP2|SUGP2	978	+	6.1965647	1.6552714	-1.0	-1.0
chr5	60995273	60995438	ENSG00000164182.10|NDUFAF2|SUGP2|SUGP2	950	+	5.5027146	1.3053863	-1.0	-1.0
chr5	61021988	61022108	ENSG00000164182.10|NDUFAF2|SUGP2|SUGP2	943	+	5.8503003	1.2405974	-1.0	-1.0
chr5	60973738	60973848	ENSG00000164182.10|NDUFAF2|SUGP2|SUGP2	903	+	5.664828	1.0136155	-1.0	-1.0
chr5	60994138	60994238	ENSG00000164182.10|NDUFAF2|SUGP2|SUGP2	903	+	5.655699	1.0136155	-1.0	-1.0
chr5	61010818	61011043	ENSG00000164182.10|NDUFAF2|SUGP2|SUGP2	966	+	5.28952	1.4721178	-1.0	-1.0
chr5	61372253	61372438	ENSG00000130449.5|ZSWIM6|SUGP2|SUGP2	956	+	5.9803314	1.357464	-1.0	-1.0
chr5	61390978	61391083	ENSG00000130449.5|ZSWIM6|SUGP2|SUGP2	916	+	5.771738	1.0764184	-1.0	-1.0
chr5	61352868	61352968	ENSG00000130449.5|ZSWIM6|SUGP2|SUGP2	919	+	5.764837	1.0894542	-1.0	-1.0
chr5	62481613	62481713	ENSG00000068796.16|KIF2A|SUGP2|SUGP2	926	+	5.8225646	1.1305668	-1.0	-1.0
chr5	62521306	62521501	ENSG00000068796.16|KIF2A|SUGP2|SUGP2	932	+	5.8247538	1.1651552	-1.0	-1.0
chr5	62467863	62468058	ENSG00000068796.16|KIF2A|SUGP2|SUGP2	973	+	6.1993847	1.5640268	-1.0	-1.0
chr5	62521196	62521296	ENSG00000068796.16|KIF2A|SUGP2|SUGP2	903	+	5.655699	1.0136155	-1.0	-1.0
chr5	62549319	62549454	ENSG00000086200.16|IPO11|SUGP2|SUGP2	914	+	5.7352805	1.0668477	-1.0	-1.0
chr5	62548824	62549009	ENSG00000086200.16|IPO11|SUGP2|SUGP2	922	+	4.529987	1.1059219	-1.0	-1.0
chr5	62521306	62521501	ENSG00000086200.16|IPO11|SUGP2|SUGP2	932	+	5.8247538	1.1652925	-1.0	-1.0
chr5	62481613	62481713	ENSG00000086200.16|IPO11|SUGP2|SUGP2	926	+	5.8225646	1.1305668	-1.0	-1.0
chr5	62567137	62567237	ENSG00000086200.16|IPO11|SUGP2|SUGP2	915	+	5.7520695	1.072364	-1.0	-1.0
chr5	62569062	62569272	ENSG00000086200.16|IPO11|SUGP2|SUGP2	966	+	5.024689	1.4717338	-1.0	-1.0
chr5	62467863	62468058	ENSG00000086200.16|IPO11|SUGP2|SUGP2	973	+	6.1993847	1.5636095	-1.0	-1.0
chr5	62521196	62521296	ENSG00000086200.16|IPO11|SUGP2|SUGP2	903	+	5.655699	1.0136155	-1.0	-1.0
chr5	62548604	62548749	ENSG00000086200.16|IPO11|SUGP2|SUGP2	944	+	5.847759	1.2487272	-1.0	-1.0
chr5	62568832	62569022	ENSG00000086200.16|IPO11|SUGP2|SUGP2	917	+	4.489504	1.079149	-1.0	-1.0
chr5	62548259	62548484	ENSG00000086200.16|IPO11|SUGP2|SUGP2	924	+	5.770176	1.1187909	-1.0	-1.0
chr5	64730794	64730939	ENSG00000153006.15|SREK1IP1|SUGP2|SUGP2	923	-	5.7795577	1.1110075	-1.0	-1.0
chr5	64909156	64909316	ENSG00000153015.15|CWC27|SUGP2|SUGP2	947	+	5.8796163	1.27881	-1.0	-1.0
chr5	64922086	64922186	ENSG00000153015.15|CWC27|SUGP2|SUGP2	949	+	5.866317	1.2916002	-1.0	-1.0
chr5	64923116	64923286	ENSG00000153015.15|CWC27|SUGP2|SUGP2	954	+	5.940274	1.333919	-1.0	-1.0
chr5	64921441	64921606	ENSG00000153015.15|CWC27|SUGP2|SUGP2	938	+	5.831124	1.2060134	-1.0	-1.0
chr5	64922711	64922976	ENSG00000153015.15|CWC27|SUGP2|SUGP2	973	+	6.197393	1.5638078	-1.0	-1.0
chr5	64909646	64909941	ENSG00000153015.15|CWC27|SUGP2|SUGP2	929	+	5.808388	1.1479306	-1.0	-1.0
chr5	64921301	64921426	ENSG00000153015.15|CWC27|SUGP2|SUGP2	956	+	5.980894	1.3586159	-1.0	-1.0
chr5	64791845	64791965	ENSG00000153015.15|CWC27|SUGP2|SUGP2	903	+	5.6625476	1.0136155	-1.0	-1.0
chr5	65440690	65440800	ENSG00000049192.14|ADAMTS6|SUGP2|SUGP2	911	-	5.730013	1.0518457	-1.0	-1.0
chr5	65556411	65556576	ENSG00000123219.12|CENPK|SUGP2|SUGP2	951	-	4.2313075	1.3077116	-1.0	-1.0
chr5	65555506	65555926	ENSG00000123219.12|CENPK|SUGP2|SUGP2	983	-	4.1369414	1.7722293	-1.0	-1.0
chr5	65555316	65555481	ENSG00000123219.12|CENPK|SUGP2|SUGP2	953	-	2.915926	1.3310009	-1.0	-1.0
chr5	65558426	65558621	ENSG00000123219.12|CENPK|SUGP2|SUGP2	960	-	3.054126	1.3950952	-1.0	-1.0
chr5	65556936	65557876	ENSG00000123219.12|CENPK|SUGP2|SUGP2	974	-	3.9528968	1.5918573	-1.0	-1.0
chr5	65558651	65558801	ENSG00000123219.12|CENPK|SUGP2|SUGP2	936	-	2.6430626	1.1917051	-1.0	-1.0
chr5	65556261	65556406	ENSG00000123219.12|CENPK|SUGP2|SUGP2	958	-	4.4695325	1.374343	-1.0	-1.0
chr5	65558001	65558351	ENSG00000123219.12|CENPK|SUGP2|SUGP2	982	-	3.7136662	1.7498808	-1.0	-1.0
chr5	65985800	65985900	ENSG00000112851.14|ERBIN|SUGP2|SUGP2	913	+	5.7455926	1.0609347	-1.0	-1.0
chr5	66018110	66018210	ENSG00000112851.14|ERBIN|SUGP2|SUGP2	903	+	5.655699	1.0136155	-1.0	-1.0
chr5	65985985	65986145	ENSG00000112851.14|ERBIN|SUGP2|SUGP2	913	+	4.814225	1.061434	-1.0	-1.0
chr5	66056351	66056546	ENSG00000112851.14|ERBIN|SUGP2|SUGP2	979	+	6.322862	1.6793697	-1.0	-1.0
chr5	65989452	65989552	ENSG00000112851.14|ERBIN|SUGP2|SUGP2	903	+	5.648827	1.012003	-1.0	-1.0
chr5	65986285	65986485	ENSG00000112851.14|ERBIN|SUGP2|SUGP2	910	+	5.7159586	1.0449511	-1.0	-1.0
chr5	67007835	67007955	ENSG00000069020.18|MAST4|SUGP2|SUGP2	908	+	5.6943707	1.0377176	-1.0	-1.0
chr5	67008190	67008350	ENSG00000069020.18|MAST4|SUGP2|SUGP2	923	+	5.764764	1.1120138	-1.0	-1.0
chr5	69246965	69247080	ENSG00000134058.11|CDK7|SUGP2|SUGP2	925	+	5.805736	1.1243446	-1.0	-1.0
chr5	71613053	71613158	ENSG00000131844.15|MCCC2|SUGP2|SUGP2	911	+	5.7112947	1.0523403	-1.0	-1.0
chr5	71621068	71621263	ENSG00000131844.15|MCCC2|SUGP2|SUGP2	958	+	5.995978	1.3770146	-1.0	-1.0
chr5	71620198	71620328	ENSG00000131844.15|MCCC2|SUGP2|SUGP2	915	+	5.7364163	1.0683703	-1.0	-1.0
chr5	71617918	71618318	ENSG00000131844.15|MCCC2|SUGP2|SUGP2	974	+	6.217311	1.579738	-1.0	-1.0
chr5	71613238	71613403	ENSG00000131844.15|MCCC2|SUGP2|SUGP2	939	+	5.848525	1.2179435	-1.0	-1.0
chr5	71615488	71615598	ENSG00000131844.15|MCCC2|SUGP2|SUGP2	903	+	3.6797352	1.0118827	-1.0	-1.0
chr5	71618683	71618808	ENSG00000131844.15|MCCC2|SUGP2|SUGP2	914	+	5.7026205	1.0676311	-1.0	-1.0
chr5	71620528	71620798	ENSG00000131844.15|MCCC2|SUGP2|SUGP2	954	+	5.8202705	1.3351216	-1.0	-1.0
chr5	71616013	71616698	ENSG00000131844.15|MCCC2|SUGP2|SUGP2	966	+	5.760396	1.4738812	-1.0	-1.0
chr5	71617738	71617903	ENSG00000131844.15|MCCC2|SUGP2|SUGP2	921	+	5.752571	1.1027175	-1.0	-1.0
chr5	71618478	71618668	ENSG00000131844.15|MCCC2|SUGP2|SUGP2	925	+	5.783899	1.1236714	-1.0	-1.0
chr5	71616703	71616973	ENSG00000131844.15|MCCC2|SUGP2|SUGP2	984	+	5.8428507	1.8037764	-1.0	-1.0
chr5	71615703	71615968	ENSG00000131844.15|MCCC2|SUGP2|SUGP2	919	+	4.688342	1.0926386	-1.0	-1.0
chr5	71619173	71619318	ENSG00000131844.15|MCCC2|SUGP2|SUGP2	921	+	3.4375153	1.1010505	-1.0	-1.0
chr5	71616993	71617308	ENSG00000131844.15|MCCC2|SUGP2|SUGP2	938	+	5.0745206	1.2090802	-1.0	-1.0
chr5	71618908	71619053	ENSG00000131844.15|MCCC2|SUGP2|SUGP2	931	+	5.7900434	1.1598353	-1.0	-1.0
chr5	71617373	71617488	ENSG00000131844.15|MCCC2|SUGP2|SUGP2	912	+	5.7189384	1.0532188	-1.0	-1.0
chr5	72265138	72265248	ENSG00000113048.16|MRPS27|SUGP2|SUGP2	911	-	5.7149096	1.0530299	-1.0	-1.0
chr5	72266178	72266428	ENSG00000113048.16|MRPS27|SUGP2|SUGP2	952	-	5.680819	1.3226886	-1.0	-1.0
chr5	72264728	72264913	ENSG00000113048.16|MRPS27|SUGP2|SUGP2	951	-	4.0969486	1.3130945	-1.0	-1.0
chr5	72265308	72265558	ENSG00000113048.16|MRPS27|SUGP2|SUGP2	952	-	4.490497	1.3144927	-1.0	-1.0
chr5	72266433	72266598	ENSG00000113048.16|MRPS27|SUGP2|SUGP2	908	-	3.7075105	1.0362692	-1.0	-1.0
chr5	72265923	72266163	ENSG00000113048.16|MRPS27|SUGP2|SUGP2	968	-	4.343187	1.4934915	-1.0	-1.0
chr5	72264608	72264713	ENSG00000113048.16|MRPS27|SUGP2|SUGP2	942	-	5.8924284	1.2341123	-1.0	-1.0
chr5	72265708	72265833	ENSG00000113048.16|MRPS27|SUGP2|SUGP2	956	-	5.9487615	1.3529072	-1.0	-1.0
chr5	72969389	72969514	ENSG00000157107.13|FCHO2|SUGP2|SUGP2	917	+	5.7566156	1.0809152	-1.0	-1.0
chr5	72970059	72970229	ENSG00000157107.13|FCHO2|SUGP2|SUGP2	936	+	5.813347	1.1921897	-1.0	-1.0
chr5	73646664	73646819	ENSG00000214944.9|ARHGEF28|SUGP2|SUGP2	914	+	4.086109	1.0673547	-1.0	-1.0
chr5	73630744	73630984	ENSG00000214944.9|ARHGEF28|SUGP2|SUGP2	935	+	4.664373	1.1880687	-1.0	-1.0
chr5	73632029	73632199	ENSG00000214944.9|ARHGEF28|SUGP2|SUGP2	915	+	3.7513328	1.0688943	-1.0	-1.0
chr5	73631689	73631919	ENSG00000214944.9|ARHGEF28|SUGP2|SUGP2	956	+	4.524554	1.3596776	-1.0	-1.0
chr5	73891014	73891654	ENSG00000214944.9|ARHGEF28|SUGP2|SUGP2	951	+	3.1715915	1.3115236	-1.0	-1.0
chr5	73655914	73656109	ENSG00000214944.9|ARHGEF28|SUGP2|SUGP2	934	+	3.1519186	1.1811402	-1.0	-1.0
chr5	73654739	73654929	ENSG00000214944.9|ARHGEF28|SUGP2|SUGP2	940	+	5.8670077	1.2187923	-1.0	-1.0
chr5	73657444	73657604	ENSG00000214944.9|ARHGEF28|SUGP2|SUGP2	942	+	5.852833	1.2330341	-1.0	-1.0
chr5	73661664	73661779	ENSG00000214944.9|ARHGEF28|SUGP2|SUGP2	965	+	5.6099186	1.4544429	-1.0	-1.0
chr5	73664549	73665234	ENSG00000214944.9|ARHGEF28|SUGP2|SUGP2	969	+	4.8153157	1.5113494	-1.0	-1.0
chr5	73647719	73647929	ENSG00000214944.9|ARHGEF28|SUGP2|SUGP2	953	+	5.965816	1.3300092	-1.0	-1.0
chr5	73661374	73661579	ENSG00000214944.9|ARHGEF28|SUGP2|SUGP2	985	+	6.4987707	1.8352056	-1.0	-1.0
chr5	73631164	73631554	ENSG00000214944.9|ARHGEF28|SUGP2|SUGP2	966	+	6.037743	1.4728297	-1.0	-1.0
chr5	73667409	73667554	ENSG00000214944.9|ARHGEF28|SUGP2|SUGP2	947	+	5.886199	1.273801	-1.0	-1.0
chr5	73667559	73667789	ENSG00000214944.9|ARHGEF28|SUGP2|SUGP2	907	+	4.697996	1.0335616	-1.0	-1.0
chr5	73695599	73695744	ENSG00000214944.9|ARHGEF28|SUGP2|SUGP2	903	+	3.0125787	1.012162	-1.0	-1.0
chr5	73855817	73855932	ENSG00000214944.9|ARHGEF28|SUGP2|SUGP2	931	+	3.8752453	1.1599326	-1.0	-1.0
chr5	73931299	73931454	ENSG00000214944.9|ARHGEF28|SUGP2|SUGP2	907	+	5.6838164	1.0310502	-1.0	-1.0
chr5	73890204	73890304	ENSG00000214944.9|ARHGEF28|SUGP2|SUGP2	909	+	3.056153	1.0406196	-1.0	-1.0
chr5	73663714	73663854	ENSG00000214944.9|ARHGEF28|SUGP2|SUGP2	916	+	5.742709	1.0740757	-1.0	-1.0
chr5	73853867	73853977	ENSG00000214944.9|ARHGEF28|SUGP2|SUGP2	938	+	5.8202887	1.204192	-1.0	-1.0
chr5	73646109	73646309	ENSG00000214944.9|ARHGEF28|SUGP2|SUGP2	982	+	5.8361926	1.7558572	-1.0	-1.0
chr5	73665484	73665699	ENSG00000214944.9|ARHGEF28|SUGP2|SUGP2	968	+	6.134763	1.4931688	-1.0	-1.0
chr5	73634919	73635049	ENSG00000214944.9|ARHGEF28|SUGP2|SUGP2	917	+	3.4028623	1.0810473	-1.0	-1.0
chr5	73641989	73642089	ENSG00000214944.9|ARHGEF28|SUGP2|SUGP2	909	+	5.6980424	1.0397961	-1.0	-1.0
chr5	73632724	73632919	ENSG00000214944.9|ARHGEF28|SUGP2|SUGP2	930	+	4.8228264	1.1543779	-1.0	-1.0
chr5	73694934	73695129	ENSG00000214944.9|ARHGEF28|SUGP2|SUGP2	941	+	5.850444	1.2319944	-1.0	-1.0
chr5	73656139	73656299	ENSG00000214944.9|ARHGEF28|SUGP2|SUGP2	917	+	3.0711367	1.0803549	-1.0	-1.0
chr5	73859089	73860839	ENSG00000214944.9|ARHGEF28|SUGP2|SUGP2	995	+	4.788056	2.28025	-1.0	-1.0
chr5	73660919	73661244	ENSG00000214944.9|ARHGEF28|SUGP2|SUGP2	968	+	6.133735	1.4931904	-1.0	-1.0
chr5	73655734	73655834	ENSG00000214944.9|ARHGEF28|SUGP2|SUGP2	913	+	5.7455926	1.0613412	-1.0	-1.0
chr5	73656579	73656769	ENSG00000214944.9|ARHGEF28|SUGP2|SUGP2	922	+	4.2764683	1.1055812	-1.0	-1.0
chr5	73660259	73660479	ENSG00000214944.9|ARHGEF28|SUGP2|SUGP2	968	+	4.618738	1.4992576	-1.0	-1.0
chr5	73890664	73890974	ENSG00000214944.9|ARHGEF28|SUGP2|SUGP2	938	+	4.435088	1.20899	-1.0	-1.0
chr5	73695814	73696214	ENSG00000214944.9|ARHGEF28|SUGP2|SUGP2	959	+	5.7350235	1.3867207	-1.0	-1.0
chr5	73668304	73668434	ENSG00000214944.9|ARHGEF28|SUGP2|SUGP2	921	+	3.4582586	1.1020211	-1.0	-1.0
chr5	73655124	73655259	ENSG00000214944.9|ARHGEF28|SUGP2|SUGP2	925	+	5.777237	1.1228231	-1.0	-1.0
chr5	73664049	73664324	ENSG00000214944.9|ARHGEF28|SUGP2|SUGP2	957	+	5.25015	1.3652507	-1.0	-1.0
chr5	73665299	73665429	ENSG00000214944.9|ARHGEF28|SUGP2|SUGP2	922	+	3.1483524	1.1103802	-1.0	-1.0
chr5	73718374	73718564	ENSG00000214944.9|ARHGEF28|SUGP2|SUGP2	956	+	5.986751	1.3570584	-1.0	-1.0
chr5	73820693	73820878	ENSG00000214944.9|ARHGEF28|SUGP2|SUGP2	914	+	5.706378	1.0676277	-1.0	-1.0
chr5	73860839	73861129	ENSG00000214944.9|ARHGEF28|SUGP2|SUGP2	984	+	4.3968444	1.8017949	-1.0	-1.0
chr5	73645854	73645999	ENSG00000214944.9|ARHGEF28|SUGP2|SUGP2	909	+	4.3816056	1.0427506	-1.0	-1.0
chr5	73892425	73892525	ENSG00000214944.9|ARHGEF28|SUGP2|SUGP2	903	+	3.6699202	1.011809	-1.0	-1.0
chr5	73863357	73864532	ENSG00000214944.9|ARHGEF28|SUGP2|SUGP2	988	+	4.6557183	1.9385593	-1.0	-1.0
chr5	73668014	73668114	ENSG00000214944.9|ARHGEF28|SUGP2|SUGP2	903	+	5.6762524	1.012003	-1.0	-1.0
chr5	73892270	73892370	ENSG00000214944.9|ARHGEF28|SUGP2|SUGP2	903	+	3.674826	1.012003	-1.0	-1.0
chr5	73646484	73646654	ENSG00000214944.9|ARHGEF28|SUGP2|SUGP2	930	+	5.1947236	1.1566322	-1.0	-1.0
chr5	73653149	73653269	ENSG00000214944.9|ARHGEF28|SUGP2|SUGP2	904	+	5.6666203	1.01756	-1.0	-1.0
chr5	73634199	73634409	ENSG00000214944.9|ARHGEF28|SUGP2|SUGP2	951	+	5.956196	1.3080325	-1.0	-1.0
chr5	73629124	73629229	ENSG00000214944.9|ARHGEF28|SUGP2|SUGP2	904	+	3.0248477	1.0198424	-1.0	-1.0
chr5	73660534	73660644	ENSG00000214944.9|ARHGEF28|SUGP2|SUGP2	913	+	5.758676	1.0582862	-1.0	-1.0
chr5	73656389	73656564	ENSG00000214944.9|ARHGEF28|SUGP2|SUGP2	920	+	3.260012	1.0958422	-1.0	-1.0
chr5	73854042	73854207	ENSG00000214944.9|ARHGEF28|SUGP2|SUGP2	932	+	3.8761075	1.1676298	-1.0	-1.0
chr5	73861329	73861484	ENSG00000214944.9|ARHGEF28|SUGP2|SUGP2	949	+	4.9744534	1.2961061	-1.0	-1.0
chr5	73931019	73931214	ENSG00000214944.9|ARHGEF28|SUGP2|SUGP2	936	+	4.630712	1.192676	-1.0	-1.0
chr5	73891829	73892051	ENSG00000214944.9|ARHGEF28|SUGP2|SUGP2	966	+	4.13434	1.4710643	-1.0	-1.0
chr5	73727799	73727909	ENSG00000214944.9|ARHGEF28|SUGP2|SUGP2	926	+	5.788153	1.1310667	-1.0	-1.0
chr5	73634504	73634764	ENSG00000214944.9|ARHGEF28|SUGP2|SUGP2	960	+	5.272078	1.3962743	-1.0	-1.0
chr5	73653689	73653829	ENSG00000214944.9|ARHGEF28|SUGP2|SUGP2	903	+	5.6693926	1.0136155	-1.0	-1.0
chr5	73662324	73662434	ENSG00000214944.9|ARHGEF28|SUGP2|SUGP2	903	+	5.648827	1.012003	-1.0	-1.0
chr5	73696244	73696354	ENSG00000214944.9|ARHGEF28|SUGP2|SUGP2	918	+	5.7694273	1.0836052	-1.0	-1.0
chr5	73864542	73864642	ENSG00000214944.9|ARHGEF28|SUGP2|SUGP2	958	+	5.9721327	1.3727226	-1.0	-1.0
chr5	73727584	73727699	ENSG00000214944.9|ARHGEF28|SUGP2|SUGP2	916	+	5.779996	1.0755333	-1.0	-1.0
chr5	73931479	73931669	ENSG00000214944.9|ARHGEF28|SUGP2|SUGP2	924	+	5.763785	1.1170824	-1.0	-1.0
chr5	73667234	73667404	ENSG00000214944.9|ARHGEF28|SUGP2|SUGP2	920	+	3.7933924	1.0985914	-1.0	-1.0
chr5	73641884	73641984	ENSG00000214944.9|ARHGEF28|SUGP2|SUGP2	920	+	3.806925	1.0971802	-1.0	-1.0
chr5	73890379	73890649	ENSG00000214944.9|ARHGEF28|SUGP2|SUGP2	916	+	2.7593007	1.0778896	-1.0	-1.0
chr5	73863132	73863352	ENSG00000214944.9|ARHGEF28|SUGP2|SUGP2	994	+	6.765997	2.201872	-1.0	-1.0
chr5	74755038	74755173	ENSG00000164347.17|GFM2|SUGP2|SUGP2	911	-	3.7342222	1.0521368	-1.0	-1.0
chr5	74846404	74846599	ENSG00000198780.11|FAM169A|SUGP2|SUGP2	947	-	3.8894925	1.2726003	-1.0	-1.0
chr5	74845774	74845989	ENSG00000198780.11|FAM169A|SUGP2|SUGP2	941	-	2.8844361	1.2282404	-1.0	-1.0
chr5	74809759	74809904	ENSG00000198780.11|FAM169A|SUGP2|SUGP2	939	-	4.49177	1.2168292	-1.0	-1.0
chr5	74808314	74808444	ENSG00000198780.11|FAM169A|SUGP2|SUGP2	957	-	5.1709538	1.3684931	-1.0	-1.0
chr5	74851940	74852525	ENSG00000198780.11|FAM169A|SUGP2|SUGP2	979	-	3.14054	1.6696275	-1.0	-1.0
chr5	74851610	74851880	ENSG00000198780.11|FAM169A|SUGP2|SUGP2	974	-	2.7464004	1.5933675	-1.0	-1.0
chr5	74846019	74846364	ENSG00000198780.11|FAM169A|SUGP2|SUGP2	948	-	3.4699757	1.2804408	-1.0	-1.0
chr5	74806044	74806189	ENSG00000198780.11|FAM169A|SUGP2|SUGP2	927	-	4.825466	1.1378574	-1.0	-1.0
chr5	74853190	74853370	ENSG00000198780.11|FAM169A|SUGP2|SUGP2	905	-	4.5106745	1.0206275	-1.0	-1.0
chr5	74852530	74852820	ENSG00000198780.11|FAM169A|SUGP2|SUGP2	939	-	2.4216056	1.2165732	-1.0	-1.0
chr5	74851200	74851580	ENSG00000198780.11|FAM169A|SUGP2|SUGP2	990	-	3.939902	1.9985089	-1.0	-1.0
chr5	75487806	75487916	ENSG00000113163.15|COL4A3BP|SUGP2|SUGP2	907	-	5.683766	1.0333874	-1.0	-1.0
chr5	75468706	75469001	ENSG00000113163.15|COL4A3BP|SUGP2|SUGP2	981	-	6.3615084	1.727955	-1.0	-1.0
chr5	75469816	75469916	ENSG00000113163.15|COL4A3BP|SUGP2|SUGP2	909	-	5.6980424	1.0397961	-1.0	-1.0
chr5	75484746	75485066	ENSG00000113163.15|COL4A3BP|SUGP2|SUGP2	964	-	6.093753	1.4483613	-1.0	-1.0
chr5	75482896	75483006	ENSG00000113163.15|COL4A3BP|SUGP2|SUGP2	903	-	5.657982	1.0136155	-1.0	-1.0
```
