## Supplementary File 2 - DEWSeq Binding Sites for "Improved discovery of RNA-binding protein binding sites in eCLIP data using DEWSeq": regions_windows100_steps5.bed

```
chr1	629851	630071	ENSG00000230021.9|AL669831.3|SUPV3L1|SUPV3L1	999	-	5.259204	3.2918527	-1.0	-1.0
chr1	633934	634189	ENSG00000230021.9|AL669831.3|SUPV3L1|SUPV3L1	1000	-	4.914157	8.014061	-1.0	-1.0
chr1	8866981	8867111	ENSG00000074800.13|ENO1|SUPV3L1|SUPV3L1	950	-	3.8258424	1.3042296	-1.0	-1.0
chr1	31497576	31497683	ENSG00000206981.1|RNU6-40P|SUPV3L1|SUPV3L1	935	-	7.6770163	1.1856041	-1.0	-1.0
chr1	145993829	145993969	ENSG00000265972.5|TXNIP|SUPV3L1|SUPV3L1	928	-	3.4939692	1.1425748	-1.0	-1.0
chr1	156382187	156382297	ENSG00000132677.12|RHBG|SUPV3L1|SUPV3L1	924	+	3.342839	1.1194305	-1.0	-1.0
chr1	161223252	161223352	ENSG00000158874.11|APOA2|SUPV3L1|SUPV3L1	942	-	2.1759598	1.2375281	-1.0	-1.0
chr10	13217268	13217375	ENSG00000272055.1|RNU6-6P|SUPV3L1|SUPV3L1	987	+	4.6575513	1.9009825	-1.0	-1.0
chr10	70817535	70817730	ENSG00000166224.16|SGPL1|SUPV3L1|SUPV3L1	1000	+	7.065061	5.2198706	-1.0	-1.0
chr11	722204	722334	ENSG00000177106.14|EPS8L2|SUPV3L1|SUPV3L1	924	+	2.2318697	1.1208737	-1.0	-1.0
chr11	2131444	2131569	ENSG00000129965.14|INS-IGF2|SUPV3L1|SUPV3L1	962	-	1.3923703	1.4212428	-1.0	-1.0
chr11	2131446	2131571	ENSG00000167244.18|IGF2|SUPV3L1|SUPV3L1	959	-	1.369405	1.3914124	-1.0	-1.0
chr11	63970469	63970576	ENSG00000207200.1|RNU6-45P|SUPV3L1|SUPV3L1	910	+	7.5330715	1.0468284	-1.0	-1.0
chr11	64767445	64767566	ENSG00000168066.20|SF1|SUPV3L1|SUPV3L1	922	-	7.637686	1.1055169	-1.0	-1.0
chr12	6537463	6537583	ENSG00000111640.14|GAPDH|SUPV3L1|SUPV3L1	918	+	6.7180853	1.0862309	-1.0	-1.0
chr12	6534858	6534978	ENSG00000111640.14|GAPDH|SUPV3L1|SUPV3L1	931	+	3.371576	1.1595188	-1.0	-1.0
chr12	46371050	46371190	ENSG00000134294.13|SLC38A2|SUPV3L1|SUPV3L1	948	-	2.8379817	1.2798431	-1.0	-1.0
chr13	49997133	49997233	ENSG00000204977.9|TRIM13|SUPV3L1|SUPV3L1	962	+	4.528266	1.4237199	-1.0	-1.0
chr14	23643213	23643318	ENSG00000100867.14|DHRS2|SUPV3L1|SUPV3L1	940	+	3.6186075	1.2238631	-1.0	-1.0
chr14	23641733	23641908	ENSG00000100867.14|DHRS2|SUPV3L1|SUPV3L1	962	+	2.0727522	1.4186245	-1.0	-1.0
chr14	32484983	32485178	ENSG00000151320.10|AKAP6|SUPV3L1|SUPV3L1	999	+	4.3284564	2.889342	-1.0	-1.0
chr15	96282891	96282989	ENSG00000247809.7|NR2F2-AS1|SUPV3L1|SUPV3L1	914	-	3.070246	1.0678136	-1.0	-1.0
chr16	29804737	29804882	ENSG00000079616.12|KIF22|SUPV3L1|SUPV3L1	946	+	3.8213542	1.2641318	-1.0	-1.0
chr16	46884467	46884597	ENSG00000166123.13|GPT2|SUPV3L1|SUPV3L1	953	+	3.466574	1.3306282	-1.0	-1.0
chr16	67950863	67950983	ENSG00000124067.16|SLC12A4|SUPV3L1|SUPV3L1	913	-	3.3074844	1.0591352	-1.0	-1.0
chr16	67950183	67950338	ENSG00000124067.16|SLC12A4|SUPV3L1|SUPV3L1	929	-	3.0259523	1.1511463	-1.0	-1.0
chr16	67949928	67950103	ENSG00000124067.16|SLC12A4|SUPV3L1|SUPV3L1	930	-	3.3310485	1.1530094	-1.0	-1.0
chr16	88657820	88657935	ENSG00000167508.11|MVD|SUPV3L1|SUPV3L1	945	-	3.5987809	1.2630377	-1.0	-1.0
chr16	88655953	88656153	ENSG00000167508.11|MVD|SUPV3L1|SUPV3L1	996	-	7.178492	2.424165	-1.0	-1.0
chr17	4782637	4782777	ENSG00000142484.6|TM4SF5|SUPV3L1|SUPV3L1	913	+	2.770011	1.0624564	-1.0	-1.0
chr17	7108557	7108687	ENSG00000161944.16|ASGR2|SUPV3L1|SUPV3L1	978	-	3.8259814	1.6654471	-1.0	-1.0
chr17	7177080	7177195	ENSG00000141505.11|ASGR1|SUPV3L1|SUPV3L1	924	-	2.7710242	1.1196835	-1.0	-1.0
chr17	76385586	76385796	ENSG00000176170.13|SPHK1|SUPV3L1|SUPV3L1	955	+	3.120583	1.3440145	-1.0	-1.0
chr17	81995548	81995648	ENSG00000169696.15|ASPSCR1|SUPV3L1|SUPV3L1	902	+	3.173475	1.0072639	-1.0	-1.0
chr17	82090226	82090336	ENSG00000169710.8|FASN|SUPV3L1|SUPV3L1	931	-	3.3570044	1.1624674	-1.0	-1.0
chr17	82088034	82088115	ENSG00000169710.8|FASN|SUPV3L1|SUPV3L1	931	-	2.6251853	1.1581599	-1.0	-1.0
chr17	82086558	82086763	ENSG00000169710.8|FASN|SUPV3L1|SUPV3L1	920	-	3.1990025	1.0986643	-1.0	-1.0
chr17	82089384	82089554	ENSG00000169710.8|FASN|SUPV3L1|SUPV3L1	924	-	3.0025647	1.11714	-1.0	-1.0
chr17	82079979	82080134	ENSG00000169710.8|FASN|SUPV3L1|SUPV3L1	968	-	3.5297036	1.4910812	-1.0	-1.0
chr17	82236246	82236406	ENSG00000141526.16|SLC16A3|SUPV3L1|SUPV3L1	968	+	3.5381947	1.4881748	-1.0	-1.0
chr19	893483	893590	ENSG00000207507.1|RNU6-9|SUPV3L1|SUPV3L1	1000	+	5.7338357	8.251959	-1.0	-1.0
chr19	6686603	6686753	ENSG00000125730.16|C3|SUPV3L1|SUPV3L1	983	-	4.150912	1.7821503	-1.0	-1.0
chr19	6712076	6712251	ENSG00000125730.16|C3|SUPV3L1|SUPV3L1	994	-	6.807353	2.2046475	-1.0	-1.0
chr19	35060232	35060352	ENSG00000105707.13|HPN|SUPV3L1|SUPV3L1	917	+	3.0317702	1.0793008	-1.0	-1.0
chr19	48954954	48955059	ENSG00000087088.19|BAX|SUPV3L1|SUPV3L1	905	+	3.0788586	1.0218561	-1.0	-1.0
chr19	53521270	53521445	ENSG00000130844.16|ZNF331|SUPV3L1|SUPV3L1	971	+	4.025787	1.5303763	-1.0	-1.0
chr2	21019603	21019713	ENSG00000084674.14|APOB|SUPV3L1|SUPV3L1	911	-	3.283811	1.0496842	-1.0	-1.0
chr2	27134156	27134306	ENSG00000138073.13|PREB|SUPV3L1|SUPV3L1	922	-	3.542183	1.1092676	-1.0	-1.0
chr2	127423126	127423336	ENSG00000115718.17|PROC|SUPV3L1|SUPV3L1	994	+	3.3287232	2.2164838	-1.0	-1.0
chr2	241500076	241500181	ENSG00000115694.14|STK25|SUPV3L1|SUPV3L1	931	-	3.2946818	1.1589183	-1.0	-1.0
chr20	57563664	57563824	ENSG00000124253.10|PCK1|SUPV3L1|SUPV3L1	954	+	2.8863182	1.3386171	-1.0	-1.0
chr20	57561574	57561734	ENSG00000124253.10|PCK1|SUPV3L1|SUPV3L1	919	+	2.742711	1.0908388	-1.0	-1.0
chr20	57563129	57563314	ENSG00000124253.10|PCK1|SUPV3L1|SUPV3L1	972	+	3.826401	1.5510298	-1.0	-1.0
chr20	57565135	57565235	ENSG00000124253.10|PCK1|SUPV3L1|SUPV3L1	982	+	4.570658	1.7353349	-1.0	-1.0
chr20	57564549	57564744	ENSG00000124253.10|PCK1|SUPV3L1|SUPV3L1	986	+	3.935367	1.8652382	-1.0	-1.0
chr20	58651332	58651522	ENSG00000124222.22|STX16|SUPV3L1|SUPV3L1	972	+	2.3253615	1.5484666	-1.0	-1.0
chr20	62967237	62967367	ENSG00000101194.17|SLC17A9|SUPV3L1|SUPV3L1	918	+	2.4771154	1.087198	-1.0	-1.0
chr20	63741479	63741604	ENSG00000125520.13|SLC2A4RG|SUPV3L1|SUPV3L1	974	+	4.353883	1.5840003	-1.0	-1.0
chr20	63742233	63742368	ENSG00000125520.13|SLC2A4RG|SUPV3L1|SUPV3L1	920	+	2.6464574	1.099042	-1.0	-1.0
chr21	8218652	8218852	ENSG00000278996.1|FP671120.1|SUPV3L1|SUPV3L1	997	+	2.155144	2.570404	-1.0	-1.0
chr21	8401688	8401898	ENSG00000280441.2|FP236383.1|SUPV3L1|SUPV3L1	1000	+	5.4133806	9.325095	-1.0	-1.0
chr21	46151385	46151557	ENSG00000160282.13|FTCD|SUPV3L1|SUPV3L1	983	-	2.5508099	1.7811553	-1.0	-1.0
chr21	46150735	46150865	ENSG00000160282.13|FTCD|SUPV3L1|SUPV3L1	922	-	2.1712086	1.1058509	-1.0	-1.0
chr3	4980011	4980121	ENSG00000134107.4|BHLHE40|SUPV3L1|SUPV3L1	905	+	3.201425	1.0227169	-1.0	-1.0
chr3	48629661	48629901	ENSG00000225697.12|SLC26A6|SUPV3L1|SUPV3L1	909	-	2.8828242	1.0413167	-1.0	-1.0
chr3	133746482	133746582	ENSG00000242337.5|TFP1|SUPV3L1|SUPV3L1	919	+	2.315896	1.0908176	-1.0	-1.0
chr4	76532221	76532327	ENSG00000207307.1|RNU6-145P|SUPV3L1|SUPV3L1	942	-	7.7108464	1.2358203	-1.0	-1.0
chr5	94569402	94569597	ENSG00000185261.14|KIAA0825|SUPV3L1|SUPV3L1	999	-	4.94403	3.1154861	-1.0	-1.0
chr5	134925061	134925326	ENSG00000132570.14|PCBD2|SUPV3L1|SUPV3L1	1000	+	8.599466	4.5774274	-1.0	-1.0
chr5	134923926	134924121	ENSG00000132570.14|PCBD2|SUPV3L1|SUPV3L1	1000	+	7.617717	3.5434504	-1.0	-1.0
chr5	134926941	134927156	ENSG00000132570.14|PCBD2|SUPV3L1|SUPV3L1	1000	+	6.0347776	11.871168	-1.0	-1.0
chr5	179623483	179623618	ENSG00000169045.17|HNRNPH1|SUPV3L1|SUPV3L1	916	-	3.32794	1.0735976	-1.0	-1.0
chr6	43778531	43778631	ENSG00000112715.21|VEGFA|SUPV3L1|SUPV3L1	949	+	3.4473033	1.2887372	-1.0	-1.0
chr6	131950160	131950291	ENSG00000118523.5|CTGF|SUPV3L1|SUPV3L1	996	-	3.0111318	2.4381719	-1.0	-1.0
chr6	131950992	131951106	ENSG00000118523.5|CTGF|SUPV3L1|SUPV3L1	997	-	3.689427	2.515089	-1.0	-1.0
chr7	45889001	45889171	ENSG00000146678.9|IGFBP1|SUPV3L1|SUPV3L1	955	+	2.4882576	1.3493631	-1.0	-1.0
chr7	73596448	73596673	ENSG00000009950.15|MLXIPL|SUPV3L1|SUPV3L1	967	-	2.6789951	1.4784656	-1.0	-1.0
chr8	133244219	133244349	ENSG00000104419.14|NDRG1|SUPV3L1|SUPV3L1	939	-	3.2842758	1.2112496	-1.0	-1.0
chr9	133054991	133055166	ENSG00000148308.17|GTF3C5|SUPV3L1|SUPV3L1	940	+	3.2466927	1.2204485	-1.0	-1.0
chr9	136806181	136806376	ENSG00000272679.1|AL355987.2|SUPV3L1|SUPV3L1	957	+	3.20406	1.3701068	-1.0	-1.0
chr9	136806182	136806377	ENSG00000213213.13|CCDC183|SUPV3L1|SUPV3L1	959	+	3.2631238	1.3911517	-1.0	-1.0
chr9	136806182	136806377	ENSG00000273066.5|AL355987.4|SUPV3L1|SUPV3L1	959	+	3.2631238	1.3917228	-1.0	-1.0
chr9	137452959	137453154	ENSG00000165802.22|NSMF|SUPV3L1|SUPV3L1	990	-	2.8141015	1.9812984	-1.0	-1.0
chrM	576	647	ENSG00000210049.1|MT-TF|SUPV3L1|SUPV3L1	1000	+	3.5706172	10.660104	-1.0	-1.0
chrM	1422	1601	ENSG00000211459.2|MT-RNR1|SUPV3L1|SUPV3L1	1000	+	1.6654263	4.342578	-1.0	-1.0
chrM	3100	3229	ENSG00000210082.2|MT-RNR2|SUPV3L1|SUPV3L1	999	+	1.0537015	2.8733242	-1.0	-1.0
chrM	2525	2625	ENSG00000210082.2|MT-RNR2|SUPV3L1|SUPV3L1	917	+	0.7018559	1.080528	-1.0	-1.0
chrM	3229	3304	ENSG00000209082.1|MT-TL1|SUPV3L1|SUPV3L1	947	+	1.7791322	1.2762175	-1.0	-1.0
chrM	3806	3946	ENSG00000198888.2|MT-ND1|SUPV3L1|SUPV3L1	916	+	1.2620788	1.0767616	-1.0	-1.0
chrM	3306	3516	ENSG00000198888.2|MT-ND1|SUPV3L1|SUPV3L1	986	+	1.6094239	1.8425788	-1.0	-1.0
chrM	4262	4331	ENSG00000210100.1|MT-TI|SUPV3L1|SUPV3L1	1000	+	5.9035053	17.226826	-1.0	-1.0
chrM	4328	4400	ENSG00000210107.1|MT-TQ|SUPV3L1|SUPV3L1	1000	-	4.913682	4.4157557	-1.0	-1.0
chrM	4401	4469	ENSG00000210112.1|MT-TM|SUPV3L1|SUPV3L1	1000	+	5.7106943	50.801777	-1.0	-1.0
chrM	5825	5891	ENSG00000210144.1|MT-TY|SUPV3L1|SUPV3L1	1000	-	4.428275	17.045414	-1.0	-1.0
chrM	8115	8269	ENSG00000198712.1|MT-CO2|SUPV3L1|SUPV3L1	926	+	1.5525678	1.1335343	-1.0	-1.0
chrM	9846	9990	ENSG00000198938.2|MT-CO3|SUPV3L1|SUPV3L1	961	+	1.604317	1.4139932	-1.0	-1.0
chrM	9990	10058	ENSG00000210164.1|MT-TG|SUPV3L1|SUPV3L1	1000	+	6.999063	39.887188	-1.0	-1.0
chrM	10193	10404	ENSG00000198840.2|MT-ND3|SUPV3L1|SUPV3L1	986	+	1.7337335	1.8587258	-1.0	-1.0
chrM	10544	10749	ENSG00000212907.2|MT-ND4L|SUPV3L1|SUPV3L1	989	+	1.3169241	1.9547533	-1.0	-1.0
chrM	12137	12206	ENSG00000210176.1|MT-TH|SUPV3L1|SUPV3L1	1000	+	3.9907184	26.064404	-1.0	-1.0
chrM	12206	12265	ENSG00000210184.1|MT-TS2|SUPV3L1|SUPV3L1	1000	+	3.6401863	6.614952	-1.0	-1.0
chrM	12265	12336	ENSG00000210191.1|MT-TL2|SUPV3L1|SUPV3L1	973	+	2.6078002	1.5664049	-1.0	-1.0
chrM	12556	12846	ENSG00000198786.2|MT-ND5|SUPV3L1|SUPV3L1	981	+	1.6011032	1.7275487	-1.0	-1.0
chrM	13316	13416	ENSG00000198786.2|MT-ND5|SUPV3L1|SUPV3L1	904	+	1.2824526	1.016695	-1.0	-1.0
chrM	14148	14668	ENSG00000198695.2|MT-ND6|SUPV3L1|SUPV3L1	1000	-	6.0768785	7.673007	-1.0	-1.0
chrM	14673	14742	ENSG00000210194.1|MT-TE|SUPV3L1|SUPV3L1	1000	-	4.2321806	4.646384	-1.0	-1.0
chrM	14836	15306	ENSG00000198727.2|MT-CYB|SUPV3L1|SUPV3L1	992	+	1.9500935	2.122443	-1.0	-1.0
chrM	15656	15887	ENSG00000198727.2|MT-CYB|SUPV3L1|SUPV3L1	996	+	2.2495782	2.4068558	-1.0	-1.0
chrM	15887	15953	ENSG00000210195.2|MT-TT|SUPV3L1|SUPV3L1	1000	+	5.13617	22.81241	-1.0	-1.0
chrM	15955	16023	ENSG00000210196.2|MT-TP|SUPV3L1|SUPV3L1	1000	-	5.4130373	30.42169	-1.0	-1.0
chrX	78113909	78114015	ENSG00000102144.13|PGK1|SUPV3L1|SUPV3L1	914	+	2.548515	1.0670598	-1.0	-1.0
chrX	109054541	109054590	ENSG00000275110.1|MIR6087|SUPV3L1|SUPV3L1	998	+	5.067867	2.670359	-1.0	-1.0
```
