## Supplementary File 2 - DEWSeq Binding Sites for "Improved discovery of RNA-binding protein binding sites in eCLIP data using DEWSeq": regions_windows100_steps5.bed

```
chr10	70817535	70817730	ENSG00000166224.16|SGPL1|SUPV3L1|SUPV3L1	1000	+	6.6042	4.0363917	-1.0	-1.0
chr5	134923921	134924111	ENSG00000132570.14|PCBD2|SUPV3L1|SUPV3L1	977	+	9.113066	1.636367	-1.0	-1.0
chr8	9772027	9772302	ENSG00000173273.15|TNKS|SUPV3L1|SUPV3L1	936	+	8.668703	1.1949015	-1.0	-1.0
chr8	9770912	9771012	ENSG00000173273.15|TNKS|SUPV3L1|SUPV3L1	902	+	6.6740417	1.0071378	-1.0	-1.0
chrM	4401	4469	ENSG00000210112.1|MT-TM|SUPV3L1|SUPV3L1	1000	+	6.3095546	6.1844745	-1.0	-1.0
chrM	5825	5891	ENSG00000210144.1|MT-TY|SUPV3L1|SUPV3L1	1000	-	6.4416394	4.814884	-1.0	-1.0
chrM	9990	10058	ENSG00000210164.1|MT-TG|SUPV3L1|SUPV3L1	1000	+	7.635254	5.005545	-1.0	-1.0
chrM	12137	12206	ENSG00000210176.1|MT-TH|SUPV3L1|SUPV3L1	959	+	3.853264	1.3849257	-1.0	-1.0
chrM	14258	14473	ENSG00000198695.2|MT-ND6|SUPV3L1|SUPV3L1	946	-	4.76112	1.2674416	-1.0	-1.0
chrM	15955	16023	ENSG00000210196.2|MT-TP|SUPV3L1|SUPV3L1	1000	-	8.321296	12.384123	-1.0	-1.0
```
