## Supplementary File 2 - DEWSeq Binding Sites for "Improved discovery of RNA-binding protein binding sites in eCLIP data using DEWSeq": regions_windows100_steps5.bed

```
chr1	958518	958673	ENSG00000188976.10|NOC2L|TAF15|TAF15	939	-	4.950864	1.2125694	-1.0	-1.0
chr1	1038824	1038944	ENSG00000188157.14|AGRN|TAF15|TAF15	910	+	3.2295277	1.0457004	-1.0	-1.0
chr1	1881187	1881392	ENSG00000078369.17|GNB1|TAF15|TAF15	978	-	5.0126767	1.6568047	-1.0	-1.0
chr1	1878377	1878557	ENSG00000078369.17|GNB1|TAF15|TAF15	911	-	3.5790834	1.0527775	-1.0	-1.0
chr1	1871762	1871917	ENSG00000078369.17|GNB1|TAF15|TAF15	918	-	3.5611744	1.0859252	-1.0	-1.0
chr1	1853012	1853112	ENSG00000078369.17|GNB1|TAF15|TAF15	900	-	3.4448707	1.0015458	-1.0	-1.0
chr1	2392688	2392958	ENSG00000157916.19|RER1|TAF15|TAF15	955	+	4.2061496	1.3483518	-1.0	-1.0
chr1	2392353	2392483	ENSG00000157916.19|RER1|TAF15|TAF15	902	+	3.4799092	1.0084635	-1.0	-1.0
chr1	2393331	2393511	ENSG00000157916.19|RER1|TAF15|TAF15	922	+	3.2136877	1.109855	-1.0	-1.0
chr1	2394364	2394539	ENSG00000157916.19|RER1|TAF15|TAF15	940	+	3.9848912	1.2213832	-1.0	-1.0
chr1	8022522	8022682	ENSG00000116285.12|ERRFI1|TAF15|TAF15	918	-	3.1207173	1.0879263	-1.0	-1.0
chr1	8010533	8010668	ENSG00000116285.12|ERRFI1|TAF15|TAF15	934	-	4.466607	1.1786034	-1.0	-1.0
chr1	8021797	8021997	ENSG00000116285.12|ERRFI1|TAF15|TAF15	932	-	2.8873518	1.1678048	-1.0	-1.0
chr1	8010388	8010503	ENSG00000116285.12|ERRFI1|TAF15|TAF15	909	-	6.7908072	1.0429082	-1.0	-1.0
chr1	8015927	8016027	ENSG00000116285.12|ERRFI1|TAF15|TAF15	902	-	3.4752529	1.0070715	-1.0	-1.0
chr1	8019062	8019297	ENSG00000116285.12|ERRFI1|TAF15|TAF15	921	-	3.2844424	1.1050395	-1.0	-1.0
chr1	8025027	8025137	ENSG00000116285.12|ERRFI1|TAF15|TAF15	917	-	3.0710537	1.0812123	-1.0	-1.0
chr1	8018852	8019042	ENSG00000116285.12|ERRFI1|TAF15|TAF15	946	-	3.4059882	1.270647	-1.0	-1.0
chr1	8023622	8023822	ENSG00000116285.12|ERRFI1|TAF15|TAF15	957	-	3.1923156	1.3633865	-1.0	-1.0
chr1	8784238	8784348	ENSG00000142599.17|RERE|TAF15|TAF15	903	-	6.579504	1.0152137	-1.0	-1.0
chr1	8789423	8789528	ENSG00000142599.17|RERE|TAF15|TAF15	903	-	6.563037	1.01336	-1.0	-1.0
chr1	8464492	8464672	ENSG00000142599.17|RERE|TAF15|TAF15	983	-	6.853022	1.7671095	-1.0	-1.0
chr1	8784043	8784188	ENSG00000142599.17|RERE|TAF15|TAF15	935	-	4.3590527	1.1862639	-1.0	-1.0
chr1	8722189	8722309	ENSG00000142599.17|RERE|TAF15|TAF15	908	-	6.6025105	1.0382156	-1.0	-1.0
chr1	8739989	8740179	ENSG00000142599.17|RERE|TAF15|TAF15	918	-	3.3510895	1.0866355	-1.0	-1.0
chr1	8871141	8871297	ENSG00000074800.13|ENO1|TAF15|TAF15	916	-	2.615473	1.0742885	-1.0	-1.0
chr1	8871421	8871546	ENSG00000074800.13|ENO1|TAF15|TAF15	919	-	3.7814121	1.0908545	-1.0	-1.0
chr1	9181510	9181620	ENSG00000228526.6|MIR34AHG|TAF15|TAF15	913	-	3.584223	1.0613792	-1.0	-1.0
chr1	9180205	9180340	ENSG00000228526.6|MIR34AHG|TAF15|TAF15	914	-	2.9913478	1.0663388	-1.0	-1.0
chr1	12612248	12612433	ENSG00000162496.8|DHRS3|TAF15|TAF15	922	-	3.5852635	1.106078	-1.0	-1.0
chr1	12614878	12615073	ENSG00000162496.8|DHRS3|TAF15|TAF15	967	-	3.336572	1.4856256	-1.0	-1.0
chr1	12609788	12609923	ENSG00000162496.8|DHRS3|TAF15|TAF15	921	-	3.5828528	1.1034021	-1.0	-1.0
chr1	18881073	18881223	ENSG00000255275.3|AL080251.1|TAF15|TAF15	931	-	3.8523633	1.1586246	-1.0	-1.0
chr1	18881073	18881223	ENSG00000159423.16|ALDH4A1|TAF15|TAF15	930	-	3.8523633	1.1579713	-1.0	-1.0
chr1	20775489	20775664	ENSG00000127483.17|HP1BP3|TAF15|TAF15	920	-	2.990389	1.0980601	-1.0	-1.0
chr1	25820958	25821113	ENSG00000255054.3|AL020996.2|TAF15|TAF15	928	+	6.3949575	1.1430627	-1.0	-1.0
chr1	25821003	25821113	ENSG00000117640.17|MTFR1L|TAF15|TAF15	934	+	5.2300143	1.1781747	-1.0	-1.0
chr1	28509854	28509969	ENSG00000242125.3|SNHG3|TAF15|TAF15	922	+	2.4970064	1.1053662	-1.0	-1.0
chr1	28510059	28510329	ENSG00000242125.3|SNHG3|TAF15|TAF15	923	+	2.5822651	1.1121179	-1.0	-1.0
chr1	28510104	28510329	ENSG00000180198.15|RCC1|TAF15|TAF15	923	+	2.5362096	1.1161065	-1.0	-1.0
chr1	28509860	28509970	ENSG00000180198.15|RCC1|TAF15|TAF15	925	+	2.5590458	1.1252903	-1.0	-1.0
chr1	33013068	33013178	ENSG00000004455.16|AK2|TAF15|TAF15	917	-	6.711347	1.0807856	-1.0	-1.0
chr1	35182136	35182236	ENSG00000116560.10|SFPQ|TAF15|TAF15	900	-	2.4705222	1.0015025	-1.0	-1.0
chr1	38991715	38991855	ENSG00000174574.15|AKIRIN1|TAF15|TAF15	923	+	3.9366152	1.1111388	-1.0	-1.0
chr1	39561300	39561470	ENSG00000090621.13|PABPC4|TAF15|TAF15	940	-	4.4983015	1.2182744	-1.0	-1.0
chr1	42938666	42938831	ENSG00000117394.20|SLC2A1|TAF15|TAF15	921	-	3.2674346	1.100539	-1.0	-1.0
chr1	42940806	42941076	ENSG00000117394.20|SLC2A1|TAF15|TAF15	945	-	3.4736104	1.2564309	-1.0	-1.0
chr1	42934741	42934911	ENSG00000117394.20|SLC2A1|TAF15|TAF15	940	-	4.161584	1.2189211	-1.0	-1.0
chr1	42933186	42933366	ENSG00000117394.20|SLC2A1|TAF15|TAF15	972	-	6.261838	1.5590938	-1.0	-1.0
chr1	42936656	42936756	ENSG00000117394.20|SLC2A1|TAF15|TAF15	905	-	3.4874113	1.0235198	-1.0	-1.0
chr1	42940281	42940431	ENSG00000117394.20|SLC2A1|TAF15|TAF15	917	-	3.599065	1.0793115	-1.0	-1.0
chr1	42941111	42941241	ENSG00000117394.20|SLC2A1|TAF15|TAF15	957	-	5.133779	1.3693508	-1.0	-1.0
chr1	43595846	43595946	ENSG00000142949.16|PTPRF|TAF15|TAF15	905	+	6.574707	1.0234315	-1.0	-1.0
chr1	43594706	43594806	ENSG00000142949.16|PTPRF|TAF15|TAF15	905	+	6.5647016	1.0240957	-1.0	-1.0
chr1	43594386	43594561	ENSG00000142949.16|PTPRF|TAF15|TAF15	916	+	4.4645143	1.0759414	-1.0	-1.0
chr1	45608587	45608742	ENSG00000132780.16|NASP|TAF15|TAF15	905	+	2.73675	1.0200181	-1.0	-1.0
chr1	48237199	48237324	ENSG00000117834.12|SLC5A9|TAF15|TAF15	914	+	3.4483755	1.0634955	-1.0	-1.0
chr1	52913629	52913729	ENSG00000121310.16|ECHDC2|TAF15|TAF15	900	-	6.5096297	1.000005	-1.0	-1.0
chr1	52914800	52915000	ENSG00000121310.16|ECHDC2|TAF15|TAF15	925	-	3.6856089	1.1230294	-1.0	-1.0
chr1	54858329	54858434	ENSG00000116133.11|DHCR24|TAF15|TAF15	926	-	4.0028267	1.1300576	-1.0	-1.0
chr1	54864729	54864854	ENSG00000116133.11|DHCR24|TAF15|TAF15	911	-	3.298695	1.0497551	-1.0	-1.0
chr1	54861384	54861529	ENSG00000116133.11|DHCR24|TAF15|TAF15	926	-	4.6322083	1.1325607	-1.0	-1.0
chr1	61113650	61113805	ENSG00000162599.15|NFIA|TAF15|TAF15	915	+	3.0321386	1.0703517	-1.0	-1.0
chr1	61118770	61118870	ENSG00000162599.15|NFIA|TAF15|TAF15	939	+	4.4952497	1.2153461	-1.0	-1.0
chr1	61097510	61097610	ENSG00000162599.15|NFIA|TAF15|TAF15	906	+	3.5033782	1.0270599	-1.0	-1.0
chr1	61118545	61118655	ENSG00000162599.15|NFIA|TAF15|TAF15	911	+	3.5380125	1.049374	-1.0	-1.0
chr1	61189238	61189358	ENSG00000162599.15|NFIA|TAF15|TAF15	958	+	6.2168875	1.3781507	-1.0	-1.0
chr1	61124025	61124220	ENSG00000162599.15|NFIA|TAF15|TAF15	942	+	3.400038	1.2349216	-1.0	-1.0
chr1	75786299	75786399	ENSG00000117054.13|ACADM|TAF15|TAF15	902	+	2.9461598	1.0082386	-1.0	-1.0
chr1	75786299	75786399	ENSG00000137955.15|RABGGTB|TAF15|TAF15	902	+	2.9461598	1.0090746	-1.0	-1.0
chr1	75789598	75789768	ENSG00000137955.15|RABGGTB|TAF15|TAF15	936	+	3.9740984	1.1908596	-1.0	-1.0
chr1	86915235	86915495	ENSG00000153936.16|HS2ST1|TAF15|TAF15	920	+	5.6757455	1.098064	-1.0	-1.0
chr1	89853333	89853468	ENSG00000171492.14|LRRC8D|TAF15|TAF15	921	+	4.079645	1.1030929	-1.0	-1.0
chr1	89853678	89853778	ENSG00000171492.14|LRRC8D|TAF15|TAF15	902	+	3.4573328	1.0091447	-1.0	-1.0
chr1	89853677	89853782	ENSG00000271949.1|AC093423.3|TAF15|TAF15	903	+	3.4684432	1.0133219	-1.0	-1.0
chr1	89853337	89853472	ENSG00000271949.1|AC093423.3|TAF15|TAF15	925	+	4.1626444	1.1226838	-1.0	-1.0
chr1	91021538	91021653	ENSG00000122482.20|ZNF644|TAF15|TAF15	934	-	4.2504725	1.1820439	-1.0	-1.0
chr1	91505051	91505151	ENSG00000097046.12|CDC7|TAF15|TAF15	905	+	3.2259834	1.0207499	-1.0	-1.0
chr1	96803749	96803929	ENSG00000117569.18|PTBP2|TAF15|TAF15	937	+	4.8517056	1.1972878	-1.0	-1.0
chr1	96795409	96795524	ENSG00000117569.18|PTBP2|TAF15|TAF15	909	+	6.608115	1.0420153	-1.0	-1.0
chr1	147212595	147212760	ENSG00000131781.12|FMO5|TAF15|TAF15	941	-	6.635557	1.2260748	-1.0	-1.0
chr1	147203339	147203439	ENSG00000131781.12|FMO5|TAF15|TAF15	936	-	4.448916	1.1915272	-1.0	-1.0
chr1	147202729	147202904	ENSG00000131781.12|FMO5|TAF15|TAF15	918	-	3.150482	1.0868317	-1.0	-1.0
chr1	147214550	147214655	ENSG00000131781.12|FMO5|TAF15|TAF15	933	-	4.4272366	1.1750529	-1.0	-1.0
chr1	147203340	147203440	ENSG00000226015.2|CCT8P1|TAF15|TAF15	936	-	4.448916	1.1937332	-1.0	-1.0
chr1	150574825	150574930	ENSG00000143384.12|MCL1|TAF15|TAF15	901	-	2.757112	1.0045114	-1.0	-1.0
chr1	151199207	151199327	ENSG00000143398.19|PIP5K1A|TAF15|TAF15	919	+	3.8806024	1.0893974	-1.0	-1.0
chr1	151200367	151200482	ENSG00000143398.19|PIP5K1A|TAF15|TAF15	921	+	6.744953	1.1043081	-1.0	-1.0
chr1	151199652	151199822	ENSG00000143398.19|PIP5K1A|TAF15|TAF15	939	+	4.8162937	1.2167344	-1.0	-1.0
chr1	154241795	154241940	ENSG00000143569.18|UBAP2L|TAF15|TAF15	902	+	3.1356432	1.0077095	-1.0	-1.0
chr1	155130993	155131123	ENSG00000169242.11|EFNA1|TAF15|TAF15	903	+	6.730589	1.0113347	-1.0	-1.0
chr1	155128794	155128949	ENSG00000169242.11|EFNA1|TAF15|TAF15	928	+	4.121373	1.14291	-1.0	-1.0
chr1	155129878	155129993	ENSG00000169242.11|EFNA1|TAF15|TAF15	909	+	6.7770596	1.0411326	-1.0	-1.0
chr1	155130793	155130963	ENSG00000169242.11|EFNA1|TAF15|TAF15	969	+	6.9115534	1.5059032	-1.0	-1.0
chr1	155313279	155313524	ENSG00000160752.14|FDPS|TAF15|TAF15	977	+	3.1109467	1.637555	-1.0	-1.0
chr1	155313604	155313849	ENSG00000160752.14|FDPS|TAF15|TAF15	976	+	4.4565835	1.62607	-1.0	-1.0
chr1	155312349	155312779	ENSG00000160752.14|FDPS|TAF15|TAF15	953	+	3.0569935	1.3323433	-1.0	-1.0
chr1	214030485	214030640	ENSG00000117707.15|PROX1|TAF15|TAF15	911	+	6.619965	1.0513352	-1.0	-1.0
chr1	223999134	223999279	ENSG00000185495.10|AC138393.1|TAF15|TAF15	903	+	6.535527	1.0123748	-1.0	-1.0
chr1	230709105	230709205	ENSG00000135744.7|AGT|TAF15|TAF15	901	-	3.4468896	1.0033113	-1.0	-1.0
chr1	230713018	230713188	ENSG00000135744.7|AGT|TAF15|TAF15	956	-	6.5309196	1.3519754	-1.0	-1.0
chr1	230708775	230709010	ENSG00000135744.7|AGT|TAF15|TAF15	936	-	3.4572618	1.1916056	-1.0	-1.0
chr1	230713018	230713188	ENSG00000244137.1|AL512328.1|TAF15|TAF15	955	-	6.5309196	1.351358	-1.0	-1.0
chr1	231274537	231274652	ENSG00000116906.11|GNPAT|TAF15|TAF15	939	+	4.480064	1.2144784	-1.0	-1.0
chr1	234406197	234406322	ENSG00000059588.9|TARBP1|TAF15|TAF15	905	-	6.562378	1.0222973	-1.0	-1.0
chr1	244861292	244861437	ENSG00000153187.18|HNRNPU|TAF15|TAF15	947	-	4.003362	1.2737083	-1.0	-1.0
chr1	244860877	244861037	ENSG00000153187.18|HNRNPU|TAF15|TAF15	906	-	3.5042121	1.0286787	-1.0	-1.0
chr10	7725317	7725457	ENSG00000151655.18|ITIH2|TAF15|TAF15	913	+	4.1884794	1.0625249	-1.0	-1.0
chr10	7720388	7720513	ENSG00000151655.18|ITIH2|TAF15|TAF15	924	+	3.388475	1.1186038	-1.0	-1.0
chr10	7706682	7706787	ENSG00000151655.18|ITIH2|TAF15|TAF15	905	+	3.1657825	1.0228862	-1.0	-1.0
chr10	7720583	7720753	ENSG00000151655.18|ITIH2|TAF15|TAF15	925	+	3.1495743	1.1234261	-1.0	-1.0
chr10	34811269	34811424	ENSG00000148498.15|PARD3|TAF15|TAF15	902	-	6.524725	1.0074749	-1.0	-1.0
chr10	35375887	35375992	ENSG00000108100.17|CCNY|TAF15|TAF15	905	+	6.559678	1.0208232	-1.0	-1.0
chr10	46022102	46022227	ENSG00000266412.5|NCOA4|TAF15|TAF15	927	-	4.0232143	1.1387337	-1.0	-1.0
chr10	46025580	46025715	ENSG00000266412.5|NCOA4|TAF15|TAF15	921	-	3.9113574	1.1034595	-1.0	-1.0
chr10	68332305	68332405	ENSG00000096746.17|HNRNPH3|TAF15|TAF15	903	+	3.5285406	1.0121367	-1.0	-1.0
chr10	68332590	68332730	ENSG00000096746.17|HNRNPH3|TAF15|TAF15	937	+	4.7422347	1.2031579	-1.0	-1.0
chr10	68336105	68336305	ENSG00000096746.17|HNRNPH3|TAF15|TAF15	964	+	4.3502016	1.4424045	-1.0	-1.0
chr10	72216278	72216388	ENSG00000166295.8|ANAPC16|TAF15|TAF15	905	+	6.5748477	1.0208727	-1.0	-1.0
chr10	75498909	75499079	ENSG00000148655.14|LRMDA|TAF15|TAF15	931	+	4.3744454	1.162428	-1.0	-1.0
chr10	75588164	75588329	ENSG00000148655.14|LRMDA|TAF15|TAF15	911	+	3.6480455	1.0482867	-1.0	-1.0
chr10	75657348	75657513	ENSG00000148655.14|LRMDA|TAF15|TAF15	918	+	3.749037	1.0851032	-1.0	-1.0
chr10	75742243	75742358	ENSG00000148655.14|LRMDA|TAF15|TAF15	901	+	3.4459405	1.0049409	-1.0	-1.0
chr10	75742403	75742528	ENSG00000148655.14|LRMDA|TAF15|TAF15	901	+	3.4593067	1.0065379	-1.0	-1.0
chr10	75531244	75531354	ENSG00000148655.14|LRMDA|TAF15|TAF15	917	+	3.3706949	1.0788393	-1.0	-1.0
chr10	75657213	75657333	ENSG00000148655.14|LRMDA|TAF15|TAF15	906	+	6.596477	1.0246869	-1.0	-1.0
chr10	75637386	75637561	ENSG00000148655.14|LRMDA|TAF15|TAF15	926	+	6.750581	1.1292123	-1.0	-1.0
chr10	75467184	75467284	ENSG00000148655.14|LRMDA|TAF15|TAF15	901	+	3.4428523	1.0047445	-1.0	-1.0
chr10	75522784	75522889	ENSG00000148655.14|LRMDA|TAF15|TAF15	923	+	3.3296127	1.1143427	-1.0	-1.0
chr10	75529459	75529579	ENSG00000148655.14|LRMDA|TAF15|TAF15	906	+	3.1709273	1.026721	-1.0	-1.0
chr10	75770618	75770773	ENSG00000148655.14|LRMDA|TAF15|TAF15	948	+	4.9292564	1.2878242	-1.0	-1.0
chr10	75439454	75439674	ENSG00000148655.14|LRMDA|TAF15|TAF15	964	+	4.238466	1.4434602	-1.0	-1.0
chr10	75480834	75480979	ENSG00000148655.14|LRMDA|TAF15|TAF15	938	+	5.213843	1.2047577	-1.0	-1.0
chr10	75617206	75617326	ENSG00000148655.14|LRMDA|TAF15|TAF15	912	+	3.6977177	1.0542005	-1.0	-1.0
chr10	75533309	75533409	ENSG00000148655.14|LRMDA|TAF15|TAF15	902	+	6.531037	1.0072787	-1.0	-1.0
chr10	75498604	75498719	ENSG00000148655.14|LRMDA|TAF15|TAF15	906	+	6.5807385	1.0261425	-1.0	-1.0
chr10	75599384	75599544	ENSG00000148655.14|LRMDA|TAF15|TAF15	928	+	3.9864867	1.1401755	-1.0	-1.0
chr10	75699783	75699888	ENSG00000148655.14|LRMDA|TAF15|TAF15	909	+	3.5179505	1.0396439	-1.0	-1.0
chr10	75464519	75464619	ENSG00000148655.14|LRMDA|TAF15|TAF15	900	+	3.4347622	1.0005412	-1.0	-1.0
chr10	75440384	75440534	ENSG00000148655.14|LRMDA|TAF15|TAF15	929	+	3.4919302	1.1482656	-1.0	-1.0
chr10	75439164	75439369	ENSG00000148655.14|LRMDA|TAF15|TAF15	921	+	3.6485896	1.1048928	-1.0	-1.0
chr10	75600539	75600659	ENSG00000148655.14|LRMDA|TAF15|TAF15	909	+	6.65181	1.0416007	-1.0	-1.0
chr10	75627481	75627591	ENSG00000148655.14|LRMDA|TAF15|TAF15	911	+	3.5354736	1.0487093	-1.0	-1.0
chr10	75712448	75712548	ENSG00000148655.14|LRMDA|TAF15|TAF15	933	+	4.428266	1.1733161	-1.0	-1.0
chr10	75440024	75440214	ENSG00000148655.14|LRMDA|TAF15|TAF15	903	+	5.001439	1.0116866	-1.0	-1.0
chr10	75742798	75742908	ENSG00000148655.14|LRMDA|TAF15|TAF15	902	+	3.4564843	1.0099635	-1.0	-1.0
chr10	75545304	75545404	ENSG00000148655.14|LRMDA|TAF15|TAF15	935	+	4.449254	1.1857079	-1.0	-1.0
chr10	75591924	75592159	ENSG00000148655.14|LRMDA|TAF15|TAF15	957	+	5.559001	1.3648417	-1.0	-1.0
chr10	75598939	75599149	ENSG00000148655.14|LRMDA|TAF15|TAF15	990	+	6.709931	2.0159643	-1.0	-1.0
chr10	75540109	75540224	ENSG00000148655.14|LRMDA|TAF15|TAF15	908	+	3.5097704	1.0348196	-1.0	-1.0
chr10	79083160	79083270	ENSG00000108175.16|ZMIZ1|TAF15|TAF15	904	+	6.5786834	1.0175338	-1.0	-1.0
chr10	87086986	87087116	ENSG00000148672.8|GLUD1|TAF15|TAF15	912	-	3.5715828	1.0577888	-1.0	-1.0
chr10	87066415	87066530	ENSG00000148672.8|GLUD1|TAF15|TAF15	907	-	3.5036077	1.0307754	-1.0	-1.0
chr10	87103819	87103919	ENSG00000122376.11|FAM35A|TAF15|TAF15	918	+	6.685158	1.0837556	-1.0	-1.0
chr10	94611227	94611397	ENSG00000119969.14|HELLS|TAF15|TAF15	909	+	3.4806275	1.0406637	-1.0	-1.0
chr10	96135174	96135284	ENSG00000177853.14|ZNF518A|TAF15|TAF15	913	+	3.5657651	1.0589089	-1.0	-1.0
chr10	99798196	99798311	ENSG00000023839.10|ABCC2|TAF15|TAF15	945	+	4.2196255	1.2627962	-1.0	-1.0
chr10	99820614	99820809	ENSG00000023839.10|ABCC2|TAF15|TAF15	924	+	3.4177377	1.1189128	-1.0	-1.0
chr10	100982845	100983135	ENSG00000095539.15|SEMA4G|TAF15|TAF15	928	+	5.9743514	1.1441798	-1.0	-1.0
chr10	103852602	103852797	ENSG00000107957.16|SH3PXD2A|TAF15|TAF15	951	-	6.811942	1.3056966	-1.0	-1.0
chr10	103657797	103657932	ENSG00000107957.16|SH3PXD2A|TAF15|TAF15	909	-	3.5331047	1.0389476	-1.0	-1.0
chr10	112214971	112215071	ENSG00000119927.13|GPAM|TAF15|TAF15	903	-	3.1774871	1.0137336	-1.0	-1.0
chr10	112201388	112201523	ENSG00000119927.13|GPAM|TAF15|TAF15	921	-	3.6692538	1.1032562	-1.0	-1.0
chr10	113042351	113042521	ENSG00000148737.16|TCF7L2|TAF15|TAF15	913	+	4.6277013	1.0590178	-1.0	-1.0
chr10	113053216	113053491	ENSG00000148737.16|TCF7L2|TAF15|TAF15	917	+	3.8217177	1.0786619	-1.0	-1.0
chr10	113045011	113045186	ENSG00000148737.16|TCF7L2|TAF15|TAF15	919	+	6.694392	1.0895592	-1.0	-1.0
chr10	113063456	113063651	ENSG00000148737.16|TCF7L2|TAF15|TAF15	947	+	4.045944	1.2783569	-1.0	-1.0
chr10	112977739	112977849	ENSG00000148737.16|TCF7L2|TAF15|TAF15	905	+	3.4823756	1.0200815	-1.0	-1.0
chr10	122380391	122380511	ENSG00000107679.14|PLEKHA1|TAF15|TAF15	932	+	6.3300986	1.1675572	-1.0	-1.0
chr10	124086569	124086739	ENSG00000182022.17|CHST15|TAF15|TAF15	919	-	4.2982035	1.0899032	-1.0	-1.0
chr10	124089619	124089739	ENSG00000182022.17|CHST15|TAF15|TAF15	909	-	3.1379285	1.0432765	-1.0	-1.0
chr10	124092084	124092184	ENSG00000182022.17|CHST15|TAF15|TAF15	907	-	4.4330745	1.031419	-1.0	-1.0
chr10	131909130	131909230	ENSG00000175470.18|PPP2R2D|TAF15|TAF15	920	+	6.713206	1.0995328	-1.0	-1.0
chr10	131976303	131976553	ENSG00000176171.11|BNIP3|TAF15|TAF15	945	-	5.597702	1.2622435	-1.0	-1.0
chr11	378622	378857	ENSG00000182272.11|B4GALNT4|TAF15|TAF15	959	+	4.809551	1.3916136	-1.0	-1.0
chr11	378457	378592	ENSG00000182272.11|B4GALNT4|TAF15|TAF15	924	+	3.6323612	1.1207315	-1.0	-1.0
chr11	378102	378342	ENSG00000182272.11|B4GALNT4|TAF15|TAF15	939	+	4.1407757	1.2172307	-1.0	-1.0
chr11	2136124	2136349	ENSG00000167244.18|IGF2|TAF15|TAF15	947	-	2.7243092	1.2769003	-1.0	-1.0
chr11	2137305	2137460	ENSG00000167244.18|IGF2|TAF15|TAF15	956	-	4.2769756	1.3608731	-1.0	-1.0
chr11	2136124	2136349	ENSG00000129965.14|INS-IGF2|TAF15|TAF15	947	-	2.7243092	1.276966	-1.0	-1.0
chr11	2137279	2137459	ENSG00000129965.14|INS-IGF2|TAF15|TAF15	940	-	3.452524	1.223214	-1.0	-1.0
chr11	2692437	2692622	ENSG00000269821.1|KCNQ1OT1|TAF15|TAF15	925	-	1.9590706	1.126455	-1.0	-1.0
chr11	2677057	2677207	ENSG00000269821.1|KCNQ1OT1|TAF15|TAF15	926	-	1.9503568	1.130163	-1.0	-1.0
chr11	2682152	2682252	ENSG00000269821.1|KCNQ1OT1|TAF15|TAF15	903	-	2.2141328	1.0147723	-1.0	-1.0
chr11	2691777	2692397	ENSG00000269821.1|KCNQ1OT1|TAF15|TAF15	966	-	2.3727572	1.4708126	-1.0	-1.0
chr11	2658692	2658897	ENSG00000269821.1|KCNQ1OT1|TAF15|TAF15	977	-	4.093815	1.6477642	-1.0	-1.0
chr11	2695182	2695362	ENSG00000269821.1|KCNQ1OT1|TAF15|TAF15	941	-	1.9117832	1.2314385	-1.0	-1.0
chr11	2698372	2699022	ENSG00000269821.1|KCNQ1OT1|TAF15|TAF15	947	-	2.154696	1.2722805	-1.0	-1.0
chr11	2677857	2677957	ENSG00000269821.1|KCNQ1OT1|TAF15|TAF15	901	-	2.0792959	1.0030279	-1.0	-1.0
chr11	2680582	2680792	ENSG00000269821.1|KCNQ1OT1|TAF15|TAF15	964	-	2.6621299	1.4380196	-1.0	-1.0
chr11	2657022	2657157	ENSG00000269821.1|KCNQ1OT1|TAF15|TAF15	916	-	3.3851686	1.076778	-1.0	-1.0
chr11	2681482	2681722	ENSG00000269821.1|KCNQ1OT1|TAF15|TAF15	995	-	3.14386	2.31023	-1.0	-1.0
chr11	2683927	2684047	ENSG00000269821.1|KCNQ1OT1|TAF15|TAF15	907	-	2.1947932	1.0319124	-1.0	-1.0
chr11	2664002	2664142	ENSG00000269821.1|KCNQ1OT1|TAF15|TAF15	905	-	2.146416	1.023841	-1.0	-1.0
chr11	2653462	2653632	ENSG00000269821.1|KCNQ1OT1|TAF15|TAF15	921	-	2.4903905	1.1034802	-1.0	-1.0
chr11	8683400	8683575	ENSG00000166441.12|RPL27A|TAF15|TAF15	949	+	6.2102213	1.2951723	-1.0	-1.0
chr11	16738841	16739006	ENSG00000110696.9|C11orf58|TAF15|TAF15	940	+	4.5316935	1.218804	-1.0	-1.0
chr11	18011747	18011887	ENSG00000129158.10|SERGEF|TAF15|TAF15	906	-	3.3150473	1.0248172	-1.0	-1.0
chr11	18012671	18012846	ENSG00000129158.10|SERGEF|TAF15|TAF15	981	-	7.002997	1.7241614	-1.0	-1.0
chr11	18012182	18012437	ENSG00000129158.10|SERGEF|TAF15|TAF15	929	-	4.003159	1.1483811	-1.0	-1.0
chr11	18012671	18012846	ENSG00000255448.1|AC055860.1|TAF15|TAF15	981	-	7.002997	1.7239804	-1.0	-1.0
chr11	18011751	18011886	ENSG00000255448.1|AC055860.1|TAF15|TAF15	908	-	3.4085252	1.0355779	-1.0	-1.0
chr11	18012181	18012436	ENSG00000255448.1|AC055860.1|TAF15|TAF15	930	-	4.027604	1.1579376	-1.0	-1.0
chr11	22774968	22775083	ENSG00000148935.10|GAS2|TAF15|TAF15	912	+	6.6337695	1.0578425	-1.0	-1.0
chr11	43795876	43795986	ENSG00000283341.1|AC068205.2|TAF15|TAF15	905	+	3.4911969	1.0218558	-1.0	-1.0
chr11	43687154	43687329	ENSG00000283341.1|AC068205.2|TAF15|TAF15	942	+	4.3887343	1.2354505	-1.0	-1.0
chr11	43687379	43687694	ENSG00000283341.1|AC068205.2|TAF15|TAF15	946	+	4.430847	1.2645309	-1.0	-1.0
chr11	43795876	43795986	ENSG00000149084.12|HSD17B12|TAF15|TAF15	905	+	3.4911969	1.0223131	-1.0	-1.0
chr11	43687382	43687697	ENSG00000149084.12|HSD17B12|TAF15|TAF15	946	+	4.5160275	1.2660618	-1.0	-1.0
chr11	43687157	43687327	ENSG00000149084.12|HSD17B12|TAF15|TAF15	942	+	4.3844905	1.2353956	-1.0	-1.0
chr11	46730506	46730611	ENSG00000180210.14|F2|TAF15|TAF15	907	+	3.3630013	1.029638	-1.0	-1.0
chr11	57764182	57764347	ENSG00000198561.13|CTNND1|TAF15|TAF15	932	+	5.0161066	1.1699222	-1.0	-1.0
chr11	57776302	57776417	ENSG00000198561.13|CTNND1|TAF15|TAF15	902	+	3.458483	1.0092603	-1.0	-1.0
chr11	57764183	57764348	ENSG00000254462.1|TMX2-CTNND1|TAF15|TAF15	933	+	5.0236397	1.1729306	-1.0	-1.0
chr11	57776303	57776423	ENSG00000254462.1|TMX2-CTNND1|TAF15|TAF15	901	+	3.4484575	1.0052738	-1.0	-1.0
chr11	57776304	57776414	ENSG00000254732.1|AP001931.1|TAF15|TAF15	901	+	3.4428523	1.0036639	-1.0	-1.0
chr11	57764184	57764349	ENSG00000254732.1|AP001931.1|TAF15|TAF15	934	+	4.992448	1.1773355	-1.0	-1.0
chr11	65439298	65440093	ENSG00000245532.7|NEAT1|TAF15|TAF15	997	+	1.8854471	2.4928412	-1.0	-1.0
chr11	65424438	65426198	ENSG00000245532.7|NEAT1|TAF15|TAF15	999	+	2.1700716	2.9806144	-1.0	-1.0
chr11	65434588	65435018	ENSG00000245532.7|NEAT1|TAF15|TAF15	978	+	1.7682338	1.6605895	-1.0	-1.0
chr11	65423663	65424423	ENSG00000245532.7|NEAT1|TAF15|TAF15	999	+	1.8491678	3.2546926	-1.0	-1.0
chr11	65444488	65445540	ENSG00000245532.7|NEAT1|TAF15|TAF15	994	+	1.7383139	2.2115254	-1.0	-1.0
chr11	65422773	65423343	ENSG00000245532.7|NEAT1|TAF15|TAF15	1000	+	2.2390313	4.0907097	-1.0	-1.0
chr11	65430383	65430553	ENSG00000245532.7|NEAT1|TAF15|TAF15	919	+	1.3895504	1.0917919	-1.0	-1.0
chr11	65443458	65443698	ENSG00000245532.7|NEAT1|TAF15|TAF15	991	+	1.6104254	2.0333712	-1.0	-1.0
chr11	65443938	65444448	ENSG00000245532.7|NEAT1|TAF15|TAF15	998	+	1.8212575	2.657237	-1.0	-1.0
chr11	65426523	65427618	ENSG00000245532.7|NEAT1|TAF15|TAF15	1000	+	2.5143943	5.253067	-1.0	-1.0
chr11	65431668	65431843	ENSG00000245532.7|NEAT1|TAF15|TAF15	920	+	1.564343	1.0967348	-1.0	-1.0
chr11	65442918	65443018	ENSG00000245532.7|NEAT1|TAF15|TAF15	901	+	1.2437624	1.0031649	-1.0	-1.0
chr11	65435328	65437138	ENSG00000245532.7|NEAT1|TAF15|TAF15	993	+	1.8215147	2.1841512	-1.0	-1.0
chr11	65440298	65441263	ENSG00000245532.7|NEAT1|TAF15|TAF15	997	+	2.0090888	2.489309	-1.0	-1.0
chr11	65423393	65423593	ENSG00000245532.7|NEAT1|TAF15|TAF15	959	+	1.3532356	1.3923826	-1.0	-1.0
chr11	65435053	65435293	ENSG00000245532.7|NEAT1|TAF15|TAF15	984	+	1.881842	1.7842375	-1.0	-1.0
chr11	65427803	65428773	ENSG00000245532.7|NEAT1|TAF15|TAF15	1000	+	2.3123388	4.1740575	-1.0	-1.0
chr11	65437918	65438078	ENSG00000245532.7|NEAT1|TAF15|TAF15	915	+	1.1616011	1.0689672	-1.0	-1.0
chr11	65434068	65434328	ENSG00000245532.7|NEAT1|TAF15|TAF15	964	+	1.461937	1.4386864	-1.0	-1.0
chr11	65426198	65426523	ENSG00000245532.7|NEAT1|TAF15|TAF15	1000	+	2.0668762	3.4125202	-1.0	-1.0
chr11	65433068	65433488	ENSG00000245532.7|NEAT1|TAF15|TAF15	976	+	1.7858297	1.6242036	-1.0	-1.0
chr11	65429748	65430203	ENSG00000245532.7|NEAT1|TAF15|TAF15	976	+	1.5663332	1.6133864	-1.0	-1.0
chr11	65438218	65438338	ENSG00000245532.7|NEAT1|TAF15|TAF15	921	+	1.5667593	1.1014699	-1.0	-1.0
chr11	65423959	65424118	ENSG00000277599.1|NEAT1_3|TAF15|TAF15	1000	+	2.393371	5.2560267	-1.0	-1.0
chr11	65504946	65505176	ENSG00000251562.7|MALAT1|TAF15|TAF15	985	+	1.5538654	1.8161638	-1.0	-1.0
chr11	65501736	65502346	ENSG00000251562.7|MALAT1|TAF15|TAF15	974	+	1.4907385	1.5838821	-1.0	-1.0
chr11	65503476	65503616	ENSG00000251562.7|MALAT1|TAF15|TAF15	932	+	1.3403096	1.1695446	-1.0	-1.0
chr11	65502391	65502516	ENSG00000251562.7|MALAT1|TAF15|TAF15	908	+	1.1314602	1.0369976	-1.0	-1.0
chr11	65503616	65503756	ENSG00000251562.7|MALAT1|TAF15|TAF15	908	+	1.0658793	1.0370582	-1.0	-1.0
chr11	65500391	65501136	ENSG00000251562.7|MALAT1|TAF15|TAF15	998	+	1.8239998	2.7216737	-1.0	-1.0
chr11	65499046	65500376	ENSG00000251562.7|MALAT1|TAF15|TAF15	992	+	2.0738173	2.0975304	-1.0	-1.0
chr11	65501171	65501366	ENSG00000251562.7|MALAT1|TAF15|TAF15	951	+	1.3849407	1.3055363	-1.0	-1.0
chr11	65503876	65504341	ENSG00000251562.7|MALAT1|TAF15|TAF15	969	+	1.5127561	1.5117548	-1.0	-1.0
chr11	65505766	65505996	ENSG00000251562.7|MALAT1|TAF15|TAF15	996	+	1.6392736	2.3870554	-1.0	-1.0
chr11	65501526	65501706	ENSG00000251562.7|MALAT1|TAF15|TAF15	908	+	1.0869302	1.037622	-1.0	-1.0
chr11	65502956	65503241	ENSG00000251562.7|MALAT1|TAF15|TAF15	996	+	1.5585014	2.3786502	-1.0	-1.0
chr11	65504396	65504726	ENSG00000251562.7|MALAT1|TAF15|TAF15	945	+	1.2221595	1.2623614	-1.0	-1.0
chr11	66623717	66623902	ENSG00000248643.5|RBM14-RBM4|TAF15|TAF15	933	+	3.5275292	1.1725006	-1.0	-1.0
chr11	66623937	66624067	ENSG00000248643.5|RBM14-RBM4|TAF15|TAF15	925	+	3.6270967	1.1237767	-1.0	-1.0
chr11	66627777	66627882	ENSG00000248643.5|RBM14-RBM4|TAF15|TAF15	912	+	3.5575256	1.0544775	-1.0	-1.0
chr11	66623718	66623900	ENSG00000239306.4|RBM14|TAF15|TAF15	929	+	3.4640882	1.148869	-1.0	-1.0
chr11	66623968	66624068	ENSG00000239306.4|RBM14|TAF15|TAF15	927	+	3.7018096	1.1392144	-1.0	-1.0
chr11	68069122	68069222	ENSG00000110721.11|CHKA|TAF15|TAF15	903	-	6.538706	1.0121166	-1.0	-1.0
chr11	68333115	68333240	ENSG00000162337.11|LRP5|TAF15|TAF15	929	+	4.2186356	1.147091	-1.0	-1.0
chr11	71250384	71250539	ENSG00000162105.17|SHANK2|TAF15|TAF15	912	-	6.627968	1.0538102	-1.0	-1.0
chr11	70656346	70656446	ENSG00000162105.17|SHANK2|TAF15|TAF15	901	-	6.546356	1.0049107	-1.0	-1.0
chr11	72007768	72007948	ENSG00000137497.17|NUMA1|TAF15|TAF15	918	-	3.6479063	1.0840385	-1.0	-1.0
chr11	72007588	72007768	ENSG00000137497.17|NUMA1|TAF15|TAF15	913	-	6.6525726	1.0597864	-1.0	-1.0
chr11	83073667	83073797	ENSG00000246067.7|RAB30-AS1|TAF15|TAF15	925	+	3.9221401	1.1271443	-1.0	-1.0
chr11	83072181	83072291	ENSG00000246067.7|RAB30-AS1|TAF15|TAF15	915	+	3.5964692	1.0708063	-1.0	-1.0
chr11	96335700	96335930	ENSG00000184384.13|MAML2|TAF15|TAF15	914	-	3.2591772	1.0661275	-1.0	-1.0
chr11	96269810	96269910	ENSG00000184384.13|MAML2|TAF15|TAF15	931	-	4.4873285	1.1630641	-1.0	-1.0
chr11	96313345	96313515	ENSG00000184384.13|MAML2|TAF15|TAF15	930	-	3.7986257	1.1527658	-1.0	-1.0
chr11	102184771	102184886	ENSG00000137693.13|YAP1|TAF15|TAF15	934	+	4.2572126	1.1800854	-1.0	-1.0
chr11	102183196	102183336	ENSG00000137693.13|YAP1|TAF15|TAF15	919	+	6.686018	1.0896102	-1.0	-1.0
chr11	102220964	102221114	ENSG00000137693.13|YAP1|TAF15|TAF15	926	+	5.1538963	1.1318967	-1.0	-1.0
chr11	102177081	102177216	ENSG00000137693.13|YAP1|TAF15|TAF15	908	+	3.5118077	1.0342165	-1.0	-1.0
chr11	102177256	102177426	ENSG00000137693.13|YAP1|TAF15|TAF15	944	+	5.1639757	1.2544795	-1.0	-1.0
chr11	102176796	102176941	ENSG00000137693.13|YAP1|TAF15|TAF15	914	+	3.4288957	1.0659655	-1.0	-1.0
chr11	120217953	120218053	ENSG00000184232.8|OAF|TAF15|TAF15	907	+	3.509183	1.0318081	-1.0	-1.0
chr11	129824913	129825058	ENSG00000151715.7|TMEM45B|TAF15|TAF15	908	+	4.209617	1.037119	-1.0	-1.0
chr11	129825543	129825648	ENSG00000151715.7|TMEM45B|TAF15|TAF15	903	+	6.563037	1.0135784	-1.0	-1.0
chr11	129825278	129825478	ENSG00000151715.7|TMEM45B|TAF15|TAF15	908	+	4.0057573	1.0363514	-1.0	-1.0
chr12	7872250	7872375	ENSG00000173262.11|SLC2A14|TAF15|TAF15	916	-	4.532547	1.0751644	-1.0	-1.0
chr12	7888039	7888144	ENSG00000173262.11|SLC2A14|TAF15|TAF15	901	-	6.5514717	1.0031649	-1.0	-1.0
chr12	9103414	9103649	ENSG00000175899.14|A2M|TAF15|TAF15	972	-	3.9787939	1.5502034	-1.0	-1.0
chr12	11157935	11158045	ENSG00000231887.6|PRH1|TAF15|TAF15	903	-	3.5010116	1.0117462	-1.0	-1.0
chr12	11157935	11158045	ENSG00000111215.11|PRR4|TAF15|TAF15	903	-	3.5010116	1.0118576	-1.0	-1.0
chr12	11157938	11158048	ENSG00000275778.1|AC018630.6|TAF15|TAF15	904	-	3.5166852	1.0169276	-1.0	-1.0
chr12	11157938	11158048	ENSG00000212127.5|TAS2R14|TAF15|TAF15	904	-	3.5166852	1.0170497	-1.0	-1.0
chr12	12561260	12561360	ENSG00000111266.8|DUSP16|TAF15|TAF15	900	-	3.4347622	1.0009356	-1.0	-1.0
chr12	23949588	23949698	ENSG00000134532.15|SOX5|TAF15|TAF15	925	-	3.7788432	1.1244781	-1.0	-1.0
chr12	26705420	26705525	ENSG00000123104.11|ITPR2|TAF15|TAF15	903	-	6.6332636	1.0129629	-1.0	-1.0
chr12	26385178	26385338	ENSG00000123104.11|ITPR2|TAF15|TAF15	941	-	4.283044	1.2301282	-1.0	-1.0
chr12	26651909	26652054	ENSG00000123104.11|ITPR2|TAF15|TAF15	916	-	3.9297812	1.0732793	-1.0	-1.0
chr12	26774953	26775148	ENSG00000123104.11|ITPR2|TAF15|TAF15	957	-	4.2193813	1.3681675	-1.0	-1.0
chr12	26652779	26652909	ENSG00000123104.11|ITPR2|TAF15|TAF15	904	-	3.4855855	1.0170887	-1.0	-1.0
chr12	30753963	30754063	ENSG00000110888.17|CAPRIN2|TAF15|TAF15	904	-	3.4815235	1.0176729	-1.0	-1.0
chr12	46372053	46372158	ENSG00000134294.13|SLC38A2|TAF15|TAF15	912	-	2.8563163	1.0540268	-1.0	-1.0
chr12	50529430	50529535	ENSG00000066084.12|DIP2B|TAF15|TAF15	936	+	4.4347486	1.1927278	-1.0	-1.0
chr12	53453568	53453668	ENSG00000257379.1|AC023509.1|TAF15|TAF15	907	+	2.825529	1.0328172	-1.0	-1.0
chr12	53453568	53453673	ENSG00000197111.15|PCBP2|TAF15|TAF15	904	+	2.7886674	1.0183786	-1.0	-1.0
chr12	53985064	53985097	ENSG00000180818.4|HOXC10|TAF15|TAF15	969	+	3.2465956	1.512267	-1.0	-1.0
chr12	54285815	54285995	ENSG00000258344.1|AC078778.2|TAF15|TAF15	943	+	3.1398866	1.2435578	-1.0	-1.0
chr12	54286010	54286125	ENSG00000258344.1|AC078778.2|TAF15|TAF15	906	+	2.839415	1.0284615	-1.0	-1.0
chr12	54283190	54283350	ENSG00000258344.1|AC078778.2|TAF15|TAF15	921	+	2.7926261	1.1028821	-1.0	-1.0
chr12	54286012	54286127	ENSG00000135486.17|HNRNPA1|TAF15|TAF15	910	+	2.877271	1.0458827	-1.0	-1.0
chr12	54285817	54285997	ENSG00000135486.17|HNRNPA1|TAF15|TAF15	944	+	3.1404145	1.2489496	-1.0	-1.0
chr12	54283234	54283349	ENSG00000135486.17|HNRNPA1|TAF15|TAF15	937	+	3.2612038	1.1972957	-1.0	-1.0
chr12	56094576	56094676	ENSG00000065361.14|ERBB3|TAF15|TAF15	903	+	3.499172	1.0137336	-1.0	-1.0
chr12	56116910	56117010	ENSG00000229117.8|RPL41|TAF15|TAF15	912	+	3.5892348	1.0540035	-1.0	-1.0
chr12	57165092	57165267	ENSG00000123384.13|LRP1|TAF15|TAF15	929	+	4.046889	1.1507379	-1.0	-1.0
chr12	65917042	65917152	ENSG00000149948.13|HMGA2|TAF15|TAF15	913	+	3.5623171	1.0604875	-1.0	-1.0
chr12	65916777	65916962	ENSG00000149948.13|HMGA2|TAF15|TAF15	919	+	6.6947737	1.0912668	-1.0	-1.0
chr12	65831968	65832113	ENSG00000149948.13|HMGA2|TAF15|TAF15	932	+	5.565797	1.1666775	-1.0	-1.0
chr12	65852743	65852883	ENSG00000149948.13|HMGA2|TAF15|TAF15	909	+	3.0355067	1.041475	-1.0	-1.0
chr12	65853023	65853123	ENSG00000149948.13|HMGA2|TAF15|TAF15	906	+	2.8026712	1.026864	-1.0	-1.0
chr12	68825828	68825943	ENSG00000135679.22|MDM2|TAF15|TAF15	946	+	4.4215574	1.2675586	-1.0	-1.0
chr12	68842663	68842768	ENSG00000257181.1|AC025423.4|TAF15|TAF15	911	-	3.387217	1.0527167	-1.0	-1.0
chr12	68842664	68842769	ENSG00000135678.11|CPM|TAF15|TAF15	917	-	3.595199	1.0785313	-1.0	-1.0
chr12	71483987	71484147	ENSG00000139292.12|LGR5|TAF15|TAF15	917	+	6.6966534	1.082792	-1.0	-1.0
chr12	81149072	81149217	ENSG00000111058.7|ACSS3|TAF15|TAF15	919	+	3.9340005	1.0941453	-1.0	-1.0
chr12	102854095	102854240	ENSG00000171759.9|PAH|TAF15|TAF15	923	-	2.3316383	1.1116054	-1.0	-1.0
chr12	103931530	103931705	ENSG00000166598.14|HSP90B1|TAF15|TAF15	925	+	2.0153637	1.1254666	-1.0	-1.0
chr12	122754062	122754217	ENSG00000139726.10|DENR|TAF15|TAF15	940	+	6.433022	1.2254304	-1.0	-1.0
chr12	124785257	124785447	ENSG00000073060.15|SCARB1|TAF15|TAF15	968	-	5.3962398	1.4952039	-1.0	-1.0
chr13	32531907	32532052	ENSG00000244754.8|N4BP2L2|TAF15|TAF15	963	-	5.897444	1.4302864	-1.0	-1.0
chr13	32535768	32535868	ENSG00000244754.8|N4BP2L2|TAF15|TAF15	912	-	3.025143	1.0574206	-1.0	-1.0
chr13	40628759	40628884	ENSG00000150907.7|FOXO1|TAF15|TAF15	903	-	3.472055	1.0138551	-1.0	-1.0
chr13	40628394	40628554	ENSG00000150907.7|FOXO1|TAF15|TAF15	934	-	3.8945236	1.1802105	-1.0	-1.0
chr13	50438690	50438840	ENSG00000176124.11|DLEU1|TAF15|TAF15	910	+	6.6157537	1.045432	-1.0	-1.0
chr13	50562286	50562456	ENSG00000176124.11|DLEU1|TAF15|TAF15	939	+	4.096194	1.2134881	-1.0	-1.0
chr13	50266713	50266823	ENSG00000176124.11|DLEU1|TAF15|TAF15	909	+	6.626019	1.0420306	-1.0	-1.0
chr13	75464702	75464802	ENSG00000136111.12|TBC1D4|TAF15|TAF15	903	-	6.536154	1.0121367	-1.0	-1.0
chr13	75463707	75463807	ENSG00000136111.12|TBC1D4|TAF15|TAF15	900	-	6.5070276	1.0004869	-1.0	-1.0
chr13	75408067	75408177	ENSG00000136111.12|TBC1D4|TAF15|TAF15	913	-	6.661307	1.0625671	-1.0	-1.0
chr13	75459182	75459287	ENSG00000136111.12|TBC1D4|TAF15|TAF15	925	-	4.003149	1.1248579	-1.0	-1.0
chr13	75458952	75459087	ENSG00000136111.12|TBC1D4|TAF15|TAF15	931	-	4.1794004	1.1614069	-1.0	-1.0
chr13	79403717	79403832	ENSG00000139746.15|RBM26|TAF15|TAF15	907	-	6.5828795	1.0330554	-1.0	-1.0
chr13	97230296	97230396	ENSG00000139793.18|MBNL2|TAF15|TAF15	903	+	6.543805	1.0115116	-1.0	-1.0
chr13	98240783	98240983	ENSG00000152767.16|FARP1|TAF15|TAF15	919	+	3.6480389	1.0897638	-1.0	-1.0
chr13	98233528	98233628	ENSG00000152767.16|FARP1|TAF15|TAF15	903	+	3.5011406	1.0124171	-1.0	-1.0
chr13	98396456	98396556	ENSG00000152767.16|FARP1|TAF15|TAF15	904	+	3.2292304	1.0169116	-1.0	-1.0
chr13	98256354	98256469	ENSG00000152767.16|FARP1|TAF15|TAF15	928	+	3.4724886	1.1414546	-1.0	-1.0
chr13	98303189	98303319	ENSG00000152767.16|FARP1|TAF15|TAF15	920	+	3.714327	1.0948724	-1.0	-1.0
chr13	98254764	98254904	ENSG00000152767.16|FARP1|TAF15|TAF15	913	+	3.7192338	1.0625939	-1.0	-1.0
chr13	98240563	98240728	ENSG00000152767.16|FARP1|TAF15|TAF15	935	+	5.1237335	1.1869712	-1.0	-1.0
chr13	98293189	98293364	ENSG00000152767.16|FARP1|TAF15|TAF15	906	+	3.514904	1.0278673	-1.0	-1.0
chr13	98241048	98241368	ENSG00000152767.16|FARP1|TAF15|TAF15	942	+	3.713982	1.2351986	-1.0	-1.0
chr13	98402316	98402481	ENSG00000152767.16|FARP1|TAF15|TAF15	937	+	2.9908144	1.1997709	-1.0	-1.0
chr13	98240353	98240553	ENSG00000152767.16|FARP1|TAF15|TAF15	954	+	4.220648	1.3401021	-1.0	-1.0
chr13	98239673	98240033	ENSG00000152767.16|FARP1|TAF15|TAF15	958	+	4.089604	1.3777121	-1.0	-1.0
chr13	98239438	98239668	ENSG00000152767.16|FARP1|TAF15|TAF15	919	+	3.3010492	1.0918735	-1.0	-1.0
chr13	98258489	98258659	ENSG00000152767.16|FARP1|TAF15|TAF15	923	+	3.7139542	1.1162065	-1.0	-1.0
chr13	112693490	112693615	ENSG00000068650.18|ATP11A|TAF15|TAF15	939	+	4.489424	1.2171417	-1.0	-1.0
chr13	112725765	112725890	ENSG00000068650.18|ATP11A|TAF15|TAF15	940	+	4.497685	1.2184672	-1.0	-1.0
chr13	112785632	112785807	ENSG00000068650.18|ATP11A|TAF15|TAF15	914	+	3.5701177	1.0651982	-1.0	-1.0
chr13	112739915	112740020	ENSG00000068650.18|ATP11A|TAF15|TAF15	909	+	6.637953	1.0415442	-1.0	-1.0
chr13	113485501	113485621	ENSG00000150401.14|DCUN1D2|TAF15|TAF15	910	-	6.619792	1.0462862	-1.0	-1.0
chr14	19096624	19096894	ENSG00000225210.9|DUXAP9|TAF15|TAF15	921	+	3.0848074	1.1037177	-1.0	-1.0
chr14	19097849	19098014	ENSG00000225210.9|DUXAP9|TAF15|TAF15	918	+	3.5904348	1.0855608	-1.0	-1.0
chr14	21246735	21246860	ENSG00000092199.17|HNRNPC|TAF15|TAF15	907	-	2.6397748	1.0332981	-1.0	-1.0
chr14	21262493	21262600	ENSG00000092199.17|HNRNPC|TAF15|TAF15	908	-	2.2808878	1.0346025	-1.0	-1.0
chr14	21219879	21220044	ENSG00000092199.17|HNRNPC|TAF15|TAF15	921	-	6.1861553	1.1043986	-1.0	-1.0
chr14	21224414	21224694	ENSG00000092199.17|HNRNPC|TAF15|TAF15	924	-	3.6418116	1.1213212	-1.0	-1.0
chr14	21258873	21259098	ENSG00000092199.17|HNRNPC|TAF15|TAF15	909	-	2.1303256	1.0397049	-1.0	-1.0
chr14	21258698	21258808	ENSG00000092199.17|HNRNPC|TAF15|TAF15	902	-	2.2741644	1.0094513	-1.0	-1.0
chr14	21259098	21259813	ENSG00000092199.17|HNRNPC|TAF15|TAF15	983	-	3.3427045	1.7588273	-1.0	-1.0
chr14	21227059	21227264	ENSG00000092199.17|HNRNPC|TAF15|TAF15	948	-	3.494046	1.2860819	-1.0	-1.0
chr14	22928870	22929029	ENSG00000100462.15|PRMT5|TAF15|TAF15	955	-	5.4874315	1.3475416	-1.0	-1.0
chr14	22974125	22974230	ENSG00000129474.15|AJUBA|TAF15|TAF15	905	-	3.4940848	1.0206031	-1.0	-1.0
chr14	22974128	22974228	ENSG00000259132.1|AL132780.3|TAF15|TAF15	905	-	3.4952452	1.0208744	-1.0	-1.0
chr14	23320351	23320511	ENSG00000258643.5|BCL2L2-PABPN1|TAF15|TAF15	939	+	3.3151646	1.2126878	-1.0	-1.0
chr14	23637657	23637762	ENSG00000100867.14|DHRS2|TAF15|TAF15	904	+	1.8599739	1.0189869	-1.0	-1.0
chr14	24307622	24307747	ENSG00000196943.12|NOP9|TAF15|TAF15	909	+	6.6123095	1.0419455	-1.0	-1.0
chr14	24307622	24307747	ENSG00000213906.9|LTB4R2|TAF15|TAF15	909	+	6.6123095	1.0419946	-1.0	-1.0
chr14	30676375	30676535	ENSG00000092108.20|SCFD1|TAF15|TAF15	942	+	4.5829415	1.2401786	-1.0	-1.0
chr14	31024594	31024759	ENSG00000196792.11|STRN3|TAF15|TAF15	911	-	4.6180024	1.0499539	-1.0	-1.0
chr14	32077193	32077368	ENSG00000100852.12|ARHGAP5|TAF15|TAF15	918	+	3.6015086	1.0873115	-1.0	-1.0
chr14	32107951	32108121	ENSG00000100852.12|ARHGAP5|TAF15|TAF15	918	+	6.6796875	1.0886008	-1.0	-1.0
chr14	32111066	32111201	ENSG00000100852.12|ARHGAP5|TAF15|TAF15	908	+	6.6270885	1.036042	-1.0	-1.0
chr14	32099011	32099226	ENSG00000100852.12|ARHGAP5|TAF15|TAF15	917	+	3.8618567	1.0788616	-1.0	-1.0
chr14	39181687	39181937	ENSG00000100941.8|PNN|TAF15|TAF15	905	+	2.0195978	1.0219777	-1.0	-1.0
chr14	39180647	39181097	ENSG00000100941.8|PNN|TAF15|TAF15	967	+	2.9096534	1.4784354	-1.0	-1.0
chr14	39268522	39268677	ENSG00000150527.17|CTAGE5|TAF15|TAF15	932	+	3.13295	1.169586	-1.0	-1.0
chr14	39268707	39268922	ENSG00000150527.17|CTAGE5|TAF15|TAF15	957	+	3.7712479	1.3685952	-1.0	-1.0
chr14	39267682	39267812	ENSG00000150527.17|CTAGE5|TAF15|TAF15	912	+	2.3951478	1.054378	-1.0	-1.0
chr14	53956181	53956286	ENSG00000125378.15|BMP4|TAF15|TAF15	912	-	3.5509763	1.0572456	-1.0	-1.0
chr14	53956401	53956549	ENSG00000125378.15|BMP4|TAF15|TAF15	914	-	3.4632008	1.0655289	-1.0	-1.0
chr14	54613312	54613447	ENSG00000020577.13|SAMD4A|TAF15|TAF15	911	+	3.6037238	1.0523678	-1.0	-1.0
chr14	54576932	54577032	ENSG00000020577.13|SAMD4A|TAF15|TAF15	929	+	6.781236	1.1496631	-1.0	-1.0
chr14	69769737	69770032	ENSG00000100650.15|SRSF5|TAF15|TAF15	942	+	2.0527692	1.2354529	-1.0	-1.0
chr14	73103191	73103371	ENSG00000119707.13|RBM25|TAF15|TAF15	950	+	6.041904	1.3044443	-1.0	-1.0
chr14	88089736	88089856	ENSG00000258867.5|LINC01146|TAF15|TAF15	903	+	6.7201657	1.0136263	-1.0	-1.0
chr14	89258837	89259017	ENSG00000053254.15|FOXN3|TAF15|TAF15	932	-	3.7060542	1.1704578	-1.0	-1.0
chr14	104873295	104873405	ENSG00000099814.15|CEP170B|TAF15|TAF15	902	+	6.6072965	1.0072404	-1.0	-1.0
chr15	25018608	25018758	ENSG00000224078.13|SNHG14|TAF15|TAF15	940	+	4.1229744	1.223978	-1.0	-1.0
chr15	25018383	25018483	ENSG00000224078.13|SNHG14|TAF15|TAF15	904	+	3.5912423	1.0185078	-1.0	-1.0
chr15	25015183	25015293	ENSG00000224078.13|SNHG14|TAF15|TAF15	920	+	6.7572937	1.0967042	-1.0	-1.0
chr15	25037201	25037321	ENSG00000224078.13|SNHG14|TAF15|TAF15	920	+	3.9367838	1.0983744	-1.0	-1.0
chr15	30672039	30672194	ENSG00000187951.10|ARHGAP11B|TAF15|TAF15	919	+	6.209539	1.0895922	-1.0	-1.0
chr15	50357844	50358029	ENSG00000244879.6|GABPB1-AS1|TAF15|TAF15	933	+	4.004673	1.1745056	-1.0	-1.0
chr15	50361634	50361754	ENSG00000244879.6|GABPB1-AS1|TAF15|TAF15	907	+	2.9896376	1.0316042	-1.0	-1.0
chr15	58872002	58872132	ENSG00000157450.15|RNF111|TAF15|TAF15	933	+	3.9035175	1.1766031	-1.0	-1.0
chr15	67080326	67080506	ENSG00000166949.15|SMAD3|TAF15|TAF15	974	+	5.9643393	1.5856582	-1.0	-1.0
chr15	67092596	67092761	ENSG00000166949.15|SMAD3|TAF15|TAF15	913	+	6.648077	1.0587039	-1.0	-1.0
chr15	67077760	67077890	ENSG00000166949.15|SMAD3|TAF15|TAF15	912	+	3.565747	1.0569079	-1.0	-1.0
chr15	67098811	67099006	ENSG00000166949.15|SMAD3|TAF15|TAF15	942	+	4.111452	1.2379278	-1.0	-1.0
chr15	72229576	72229722	ENSG00000067225.17|PKM|TAF15|TAF15	969	-	6.963055	1.5076466	-1.0	-1.0
chr15	72200728	72200828	ENSG00000067225.17|PKM|TAF15|TAF15	926	-	4.4407234	1.1315658	-1.0	-1.0
chr15	98651030	98651155	ENSG00000140443.13|IGF1R|TAF15|TAF15	909	+	6.5970383	1.0395308	-1.0	-1.0
chr15	98798593	98798753	ENSG00000140443.13|IGF1R|TAF15|TAF15	917	+	5.808331	1.0788184	-1.0	-1.0
chr15	98721452	98721627	ENSG00000140443.13|IGF1R|TAF15|TAF15	954	+	5.357375	1.3378979	-1.0	-1.0
chr15	98774638	98774798	ENSG00000140443.13|IGF1R|TAF15|TAF15	924	+	4.177358	1.1174315	-1.0	-1.0
chr16	496968	497143	ENSG00000090565.15|RAB11FIP3|TAF15|TAF15	922	+	2.5784063	1.1087965	-1.0	-1.0
chr16	496118	496383	ENSG00000090565.15|RAB11FIP3|TAF15|TAF15	935	+	3.2633972	1.1883674	-1.0	-1.0
chr16	496458	496593	ENSG00000090565.15|RAB11FIP3|TAF15|TAF15	906	+	2.6448758	1.0256444	-1.0	-1.0
chr16	2529950	2530075	ENSG00000162066.14|AMDHD2|TAF15|TAF15	910	+	3.748806	1.045517	-1.0	-1.0
chr16	2759988	2760193	ENSG00000167978.16|SRRM2|TAF15|TAF15	991	+	3.9896512	2.03504	-1.0	-1.0
chr16	16158284	16158464	ENSG00000091262.15|ABCC6|TAF15|TAF15	914	-	6.643711	1.0652089	-1.0	-1.0
chr16	20684926	20685036	ENSG00000005187.11|ACSM3|TAF15|TAF15	920	+	3.847595	1.0947771	-1.0	-1.0
chr16	21509931	21510056	ENSG00000180747.15|SMG1P3|TAF15|TAF15	926	-	3.529367	1.1280048	-1.0	-1.0
chr16	21507471	21507611	ENSG00000180747.15|SMG1P3|TAF15|TAF15	916	-	5.5917807	1.0752096	-1.0	-1.0
chr16	21508256	21508356	ENSG00000180747.15|SMG1P3|TAF15|TAF15	901	-	3.4388125	1.0029769	-1.0	-1.0
chr16	22011507	22011647	ENSG00000185716.11|C16orf52|TAF15|TAF15	948	+	4.342867	1.2819641	-1.0	-1.0
chr16	23138568	23138668	ENSG00000103404.14|USP31|TAF15|TAF15	900	-	3.4388125	1.0010008	-1.0	-1.0
chr16	23479096	23479256	ENSG00000103365.15|GGA2|TAF15|TAF15	955	-	6.765479	1.3452985	-1.0	-1.0
chr16	24731670	24731835	ENSG00000090905.18|TNRC6A|TAF15|TAF15	932	+	4.2834797	1.1680754	-1.0	-1.0
chr16	24733765	24733915	ENSG00000090905.18|TNRC6A|TAF15|TAF15	915	+	3.0370622	1.070533	-1.0	-1.0
chr16	25258711	25258816	ENSG00000274925.1|AC008741.2|TAF15|TAF15	908	+	6.5899134	1.0344994	-1.0	-1.0
chr16	28865763	28865863	ENSG00000178188.14|SH2B1|TAF15|TAF15	904	+	3.4952452	1.0187883	-1.0	-1.0
chr16	28864228	28864423	ENSG00000178188.14|SH2B1|TAF15|TAF15	916	+	4.7255073	1.0776548	-1.0	-1.0
chr16	30003126	30003376	ENSG00000169592.14|INO80E|TAF15|TAF15	956	+	5.0768647	1.3586261	-1.0	-1.0
chr16	31183549	31183719	ENSG00000089280.18|FUS|TAF15|TAF15	955	+	2.6818383	1.3493538	-1.0	-1.0
chr16	31188786	31188976	ENSG00000089280.18|FUS|TAF15|TAF15	926	+	2.7896938	1.1327428	-1.0	-1.0
chr16	31186793	31188273	ENSG00000089280.18|FUS|TAF15|TAF15	1000	+	3.68718	6.5421605	-1.0	-1.0
chr16	31183405	31183549	ENSG00000089280.18|FUS|TAF15|TAF15	921	+	2.737963	1.0999947	-1.0	-1.0
chr16	31185908	31186758	ENSG00000089280.18|FUS|TAF15|TAF15	994	+	2.6093047	2.2568984	-1.0	-1.0
chr16	31189496	31189621	ENSG00000089280.18|FUS|TAF15|TAF15	911	+	3.2228694	1.0501428	-1.0	-1.0
chr16	46919812	46919917	ENSG00000166123.13|GPT2|TAF15|TAF15	913	+	6.6555605	1.0606871	-1.0	-1.0
chr16	46904640	46904795	ENSG00000166123.13|GPT2|TAF15|TAF15	921	+	4.491409	1.1017227	-1.0	-1.0
chr16	46920432	46920602	ENSG00000166123.13|GPT2|TAF15|TAF15	923	+	3.2311502	1.115395	-1.0	-1.0
chr16	50553075	50553320	ENSG00000140807.6|NKD1|TAF15|TAF15	962	+	2.612689	1.421532	-1.0	-1.0
chr16	50601135	50601240	ENSG00000140807.6|NKD1|TAF15|TAF15	907	+	3.508992	1.0331485	-1.0	-1.0
chr16	50604035	50604195	ENSG00000140807.6|NKD1|TAF15|TAF15	913	+	2.5521657	1.0610024	-1.0	-1.0
chr16	50631475	50631645	ENSG00000140807.6|NKD1|TAF15|TAF15	924	+	3.8183248	1.1198088	-1.0	-1.0
chr16	50615040	50615270	ENSG00000140807.6|NKD1|TAF15|TAF15	962	+	3.8070984	1.4162298	-1.0	-1.0
chr16	50562435	50562685	ENSG00000140807.6|NKD1|TAF15|TAF15	959	+	2.3670883	1.3884112	-1.0	-1.0
chr16	50603140	50603330	ENSG00000140807.6|NKD1|TAF15|TAF15	919	+	2.4873533	1.0917056	-1.0	-1.0
chr16	50563450	50563565	ENSG00000140807.6|NKD1|TAF15|TAF15	916	+	2.8069148	1.0741255	-1.0	-1.0
chr16	50594410	50594525	ENSG00000140807.6|NKD1|TAF15|TAF15	914	+	2.7919872	1.063898	-1.0	-1.0
chr16	50624578	50624708	ENSG00000140807.6|NKD1|TAF15|TAF15	914	+	2.7685156	1.0632163	-1.0	-1.0
chr16	50555085	50555340	ENSG00000140807.6|NKD1|TAF15|TAF15	951	+	2.511572	1.3083719	-1.0	-1.0
chr16	50559310	50559850	ENSG00000140807.6|NKD1|TAF15|TAF15	964	+	2.6165562	1.4471979	-1.0	-1.0
chr16	50581835	50581995	ENSG00000140807.6|NKD1|TAF15|TAF15	912	+	2.3592424	1.053664	-1.0	-1.0
chr16	50595605	50595765	ENSG00000140807.6|NKD1|TAF15|TAF15	925	+	2.7175515	1.1230794	-1.0	-1.0
chr16	50600275	50600435	ENSG00000140807.6|NKD1|TAF15|TAF15	932	+	3.2110727	1.1688699	-1.0	-1.0
chr16	50604575	50604690	ENSG00000140807.6|NKD1|TAF15|TAF15	905	+	2.710337	1.023442	-1.0	-1.0
chr16	50561850	50562240	ENSG00000140807.6|NKD1|TAF15|TAF15	966	+	2.443713	1.4644287	-1.0	-1.0
chr16	50602090	50602220	ENSG00000140807.6|NKD1|TAF15|TAF15	904	+	2.495517	1.0180881	-1.0	-1.0
chr16	50598685	50598880	ENSG00000140807.6|NKD1|TAF15|TAF15	958	+	4.1085076	1.3804057	-1.0	-1.0
chr16	50576510	50576625	ENSG00000140807.6|NKD1|TAF15|TAF15	905	+	2.5560904	1.0236425	-1.0	-1.0
chr16	50623438	50623553	ENSG00000140807.6|NKD1|TAF15|TAF15	921	+	2.9247384	1.1005212	-1.0	-1.0
chr16	50557780	50558025	ENSG00000140807.6|NKD1|TAF15|TAF15	977	+	2.5860062	1.636752	-1.0	-1.0
chr16	50622963	50623148	ENSG00000140807.6|NKD1|TAF15|TAF15	916	+	2.8164554	1.0733972	-1.0	-1.0
chr16	50626510	50626625	ENSG00000140807.6|NKD1|TAF15|TAF15	903	+	2.5750184	1.0125151	-1.0	-1.0
chr16	50618793	50618988	ENSG00000140807.6|NKD1|TAF15|TAF15	968	+	3.8796203	1.4959207	-1.0	-1.0
chr16	50612555	50612880	ENSG00000140807.6|NKD1|TAF15|TAF15	930	+	3.3910336	1.1547158	-1.0	-1.0
chr16	50623823	50623958	ENSG00000140807.6|NKD1|TAF15|TAF15	910	+	2.2356496	1.0475371	-1.0	-1.0
chr16	50565000	50565100	ENSG00000140807.6|NKD1|TAF15|TAF15	910	+	3.2115831	1.0468084	-1.0	-1.0
chr16	50612905	50613155	ENSG00000140807.6|NKD1|TAF15|TAF15	921	+	3.1460752	1.1013894	-1.0	-1.0
chr16	50603860	50604030	ENSG00000140807.6|NKD1|TAF15|TAF15	928	+	2.6745143	1.1440403	-1.0	-1.0
chr16	50553340	50553635	ENSG00000140807.6|NKD1|TAF15|TAF15	993	+	2.858646	2.1394536	-1.0	-1.0
chr16	50622178	50622388	ENSG00000140807.6|NKD1|TAF15|TAF15	945	+	3.0269897	1.261181	-1.0	-1.0
chr16	50608460	50608645	ENSG00000140807.6|NKD1|TAF15|TAF15	922	+	2.8906605	1.1100546	-1.0	-1.0
chr16	50553640	50553790	ENSG00000140807.6|NKD1|TAF15|TAF15	909	+	2.0154383	1.0433215	-1.0	-1.0
chr16	50591835	50591975	ENSG00000140807.6|NKD1|TAF15|TAF15	914	+	2.2924707	1.0635153	-1.0	-1.0
chr16	50613160	50613310	ENSG00000140807.6|NKD1|TAF15|TAF15	921	+	2.964249	1.1026921	-1.0	-1.0
chr16	50612235	50612340	ENSG00000140807.6|NKD1|TAF15|TAF15	915	+	3.2713149	1.0730088	-1.0	-1.0
chr16	50598895	50599250	ENSG00000140807.6|NKD1|TAF15|TAF15	960	+	3.7989445	1.393009	-1.0	-1.0
chr16	50558880	50558980	ENSG00000140807.6|NKD1|TAF15|TAF15	902	+	2.5465739	1.0077833	-1.0	-1.0
chr16	50552400	50552590	ENSG00000140807.6|NKD1|TAF15|TAF15	936	+	2.1690025	1.1948398	-1.0	-1.0
chr16	50563950	50564130	ENSG00000140807.6|NKD1|TAF15|TAF15	935	+	2.0643349	1.1863078	-1.0	-1.0
chr16	50592725	50592935	ENSG00000140807.6|NKD1|TAF15|TAF15	946	+	3.231865	1.2708713	-1.0	-1.0
chr16	50554220	50554325	ENSG00000140807.6|NKD1|TAF15|TAF15	907	+	1.9235864	1.0302337	-1.0	-1.0
chr16	50594710	50594900	ENSG00000140807.6|NKD1|TAF15|TAF15	913	+	2.385555	1.0584027	-1.0	-1.0
chr16	50607615	50607720	ENSG00000140807.6|NKD1|TAF15|TAF15	915	+	3.5843954	1.0703816	-1.0	-1.0
chr16	50632423	50632583	ENSG00000140807.6|NKD1|TAF15|TAF15	902	+	3.2813492	1.0071913	-1.0	-1.0
chr16	50564165	50564280	ENSG00000140807.6|NKD1|TAF15|TAF15	906	+	2.355085	1.0248959	-1.0	-1.0
chr16	50569820	50569960	ENSG00000140807.6|NKD1|TAF15|TAF15	910	+	2.222941	1.045578	-1.0	-1.0
chr16	50570005	50570115	ENSG00000140807.6|NKD1|TAF15|TAF15	915	+	3.2082062	1.069461	-1.0	-1.0
chr16	50571255	50571395	ENSG00000140807.6|NKD1|TAF15|TAF15	912	+	2.5884497	1.057657	-1.0	-1.0
chr16	50596665	50597485	ENSG00000140807.6|NKD1|TAF15|TAF15	973	+	3.3526018	1.5655396	-1.0	-1.0
chr16	50600890	50600990	ENSG00000140807.6|NKD1|TAF15|TAF15	910	+	2.6973343	1.0439041	-1.0	-1.0
chr16	50602245	50602360	ENSG00000140807.6|NKD1|TAF15|TAF15	903	+	2.876719	1.0142413	-1.0	-1.0
chr16	50552715	50553070	ENSG00000140807.6|NKD1|TAF15|TAF15	933	+	2.1344244	1.1735442	-1.0	-1.0
chr16	50612060	50612160	ENSG00000140807.6|NKD1|TAF15|TAF15	901	+	3.440833	1.0032998	-1.0	-1.0
chr16	50597950	50598195	ENSG00000140807.6|NKD1|TAF15|TAF15	936	+	2.7987978	1.1960579	-1.0	-1.0
chr16	50555630	50555785	ENSG00000140807.6|NKD1|TAF15|TAF15	912	+	2.2146618	1.0557423	-1.0	-1.0
chr16	50573775	50573925	ENSG00000140807.6|NKD1|TAF15|TAF15	914	+	2.2517776	1.0641702	-1.0	-1.0
chr16	50551140	50551265	ENSG00000140807.6|NKD1|TAF15|TAF15	913	+	2.5828393	1.060139	-1.0	-1.0
chr16	50558390	50558720	ENSG00000140807.6|NKD1|TAF15|TAF15	971	+	2.6970928	1.5409548	-1.0	-1.0
chr16	50557779	50558024	ENSG00000278909.1|AC007608.4|TAF15|TAF15	976	+	2.581067	1.626469	-1.0	-1.0
chr16	50555629	50555784	ENSG00000278909.1|AC007608.4|TAF15|TAF15	915	+	2.229386	1.0687234	-1.0	-1.0
chr16	50558394	50558714	ENSG00000278909.1|AC007608.4|TAF15|TAF15	974	+	2.6160629	1.5833023	-1.0	-1.0
chr16	52539569	52539914	ENSG00000103460.16|TOX3|TAF15|TAF15	980	-	5.158013	1.6890405	-1.0	-1.0
chr16	52537029	52537144	ENSG00000103460.16|TOX3|TAF15|TAF15	931	-	4.285631	1.1640815	-1.0	-1.0
chr16	52521894	52522014	ENSG00000103460.16|TOX3|TAF15|TAF15	909	-	3.5441117	1.0432904	-1.0	-1.0
chr16	52498470	52498595	ENSG00000103460.16|TOX3|TAF15|TAF15	934	-	4.4378347	1.1834826	-1.0	-1.0
chr16	52494325	52494435	ENSG00000103460.16|TOX3|TAF15|TAF15	903	-	3.1528895	1.0137237	-1.0	-1.0
chr16	52537209	52537314	ENSG00000103460.16|TOX3|TAF15|TAF15	915	-	3.592939	1.070144	-1.0	-1.0
chr16	66731376	66731586	ENSG00000135720.12|DYNC1LI2|TAF15|TAF15	953	-	3.138936	1.3263412	-1.0	-1.0
chr16	68297538	68297638	ENSG00000103064.13|SLC7A6|TAF15|TAF15	907	+	3.1937742	1.0332216	-1.0	-1.0
chr16	68316179	68316294	ENSG00000132600.16|PRMT7|TAF15|TAF15	905	+	6.5644684	1.0213135	-1.0	-1.0
chr16	69585843	69585953	ENSG00000102908.20|NFAT5|TAF15|TAF15	917	+	6.67549	1.0791069	-1.0	-1.0
chr16	81482776	81482921	ENSG00000153815.16|CMIP|TAF15|TAF15	909	+	3.2512875	1.0409745	-1.0	-1.0
chr16	81529354	81529514	ENSG00000153815.16|CMIP|TAF15|TAF15	960	+	5.050228	1.3989352	-1.0	-1.0
chr16	81492776	81492971	ENSG00000153815.16|CMIP|TAF15|TAF15	952	+	5.590953	1.3216492	-1.0	-1.0
chr16	81454826	81455221	ENSG00000153815.16|CMIP|TAF15|TAF15	939	+	3.8836348	1.2146804	-1.0	-1.0
chr16	81556534	81556744	ENSG00000153815.16|CMIP|TAF15|TAF15	977	+	4.596937	1.633194	-1.0	-1.0
chr16	81455941	81456096	ENSG00000153815.16|CMIP|TAF15|TAF15	916	+	2.9732773	1.0755054	-1.0	-1.0
chr16	81468666	81468786	ENSG00000153815.16|CMIP|TAF15|TAF15	933	+	4.002838	1.1730331	-1.0	-1.0
chr16	81529084	81529284	ENSG00000153815.16|CMIP|TAF15|TAF15	973	+	6.513	1.5630524	-1.0	-1.0
chr16	81547634	81547734	ENSG00000153815.16|CMIP|TAF15|TAF15	900	+	3.479251	1.0004721	-1.0	-1.0
chr16	81529559	81529699	ENSG00000153815.16|CMIP|TAF15|TAF15	908	+	3.3924456	1.0359508	-1.0	-1.0
chr16	81514154	81514299	ENSG00000153815.16|CMIP|TAF15|TAF15	934	+	3.1828384	1.1835326	-1.0	-1.0
chr16	81494386	81494556	ENSG00000153815.16|CMIP|TAF15|TAF15	910	+	3.3912344	1.048149	-1.0	-1.0
chr16	81517969	81518094	ENSG00000153815.16|CMIP|TAF15|TAF15	916	+	3.576966	1.0762448	-1.0	-1.0
chr16	81514299	81514454	ENSG00000153815.16|CMIP|TAF15|TAF15	929	+	3.0642087	1.1462526	-1.0	-1.0
chr16	81557019	81557174	ENSG00000153815.16|CMIP|TAF15|TAF15	940	+	4.198012	1.2225871	-1.0	-1.0
chr16	81451926	81452056	ENSG00000153815.16|CMIP|TAF15|TAF15	942	+	3.8860009	1.2355301	-1.0	-1.0
chr16	81489236	81489411	ENSG00000153815.16|CMIP|TAF15|TAF15	931	+	3.199053	1.1592958	-1.0	-1.0
chr16	81514574	81514674	ENSG00000153815.16|CMIP|TAF15|TAF15	903	+	3.4653044	1.012748	-1.0	-1.0
chr16	81547124	81547304	ENSG00000153815.16|CMIP|TAF15|TAF15	920	+	4.210492	1.0953305	-1.0	-1.0
chr16	81506499	81506629	ENSG00000153815.16|CMIP|TAF15|TAF15	907	+	3.5035737	1.0303078	-1.0	-1.0
chr16	81452481	81452661	ENSG00000153815.16|CMIP|TAF15|TAF15	950	+	3.5554628	1.3017865	-1.0	-1.0
chr16	81472761	81472861	ENSG00000153815.16|CMIP|TAF15|TAF15	906	+	2.843194	1.0286434	-1.0	-1.0
chr16	81453841	81453961	ENSG00000153815.16|CMIP|TAF15|TAF15	910	+	3.469911	1.0441481	-1.0	-1.0
chr16	81494021	81494136	ENSG00000153815.16|CMIP|TAF15|TAF15	907	+	2.9381614	1.0304543	-1.0	-1.0
chr16	81515429	81515544	ENSG00000153815.16|CMIP|TAF15|TAF15	908	+	4.281409	1.0376631	-1.0	-1.0
chr16	81490601	81490801	ENSG00000153815.16|CMIP|TAF15|TAF15	943	+	3.5554345	1.2468566	-1.0	-1.0
chr16	81483126	81483526	ENSG00000153815.16|CMIP|TAF15|TAF15	940	+	3.3613412	1.2238714	-1.0	-1.0
chr16	81446271	81446401	ENSG00000153815.16|CMIP|TAF15|TAF15	912	+	3.2983854	1.0578511	-1.0	-1.0
chr16	81517968	81518093	ENSG00000279476.1|AC092139.4|TAF15|TAF15	916	+	3.5684855	1.0733142	-1.0	-1.0
chr16	87360826	87361031	ENSG00000103264.17|FBXO31|TAF15|TAF15	939	-	2.7565713	1.2115861	-1.0	-1.0
chr16	87359197	87359307	ENSG00000103264.17|FBXO31|TAF15|TAF15	918	-	3.8140733	1.0840111	-1.0	-1.0
chr16	89411444	89411629	ENSG00000167522.14|ANKRD11|TAF15|TAF15	954	-	5.0655346	1.3328519	-1.0	-1.0
chr16	89381634	89381769	ENSG00000167522.14|ANKRD11|TAF15|TAF15	902	-	3.4736028	1.0071158	-1.0	-1.0
chr16	89296282	89296407	ENSG00000167522.14|ANKRD11|TAF15|TAF15	927	-	3.9209113	1.134381	-1.0	-1.0
chr16	89489308	89489468	ENSG00000167522.14|ANKRD11|TAF15|TAF15	942	-	4.538202	1.2357692	-1.0	-1.0
chr16	89360965	89361145	ENSG00000167522.14|ANKRD11|TAF15|TAF15	944	-	4.3336043	1.2524728	-1.0	-1.0
chr16	89411229	89411394	ENSG00000167522.14|ANKRD11|TAF15|TAF15	905	-	4.938598	1.0202466	-1.0	-1.0
chr16	89318512	89318612	ENSG00000167522.14|ANKRD11|TAF15|TAF15	904	-	6.6148252	1.0177046	-1.0	-1.0
chr16	89411444	89411629	ENSG00000261574.1|AC092120.1|TAF15|TAF15	954	-	5.0655346	1.3329642	-1.0	-1.0
chr16	89411229	89411394	ENSG00000261574.1|AC092120.1|TAF15|TAF15	904	-	4.938598	1.0189723	-1.0	-1.0
chr16	89523124	89523274	ENSG00000197912.14|SPG7|TAF15|TAF15	924	+	4.3508344	1.118423	-1.0	-1.0
chr16	89523284	89523484	ENSG00000197912.14|SPG7|TAF15|TAF15	946	+	3.3861766	1.2645842	-1.0	-1.0
chr16	89518681	89518841	ENSG00000197912.14|SPG7|TAF15|TAF15	916	+	3.1258721	1.0750102	-1.0	-1.0
chr16	89518681	89518841	ENSG00000274627.1|AC092123.2|TAF15|TAF15	916	+	3.1258721	1.0748212	-1.0	-1.0
chr16	89808767	89808892	ENSG00000187741.14|FANCA|TAF15|TAF15	920	-	2.8468165	1.0959983	-1.0	-1.0
chr16	89768777	89768952	ENSG00000187741.14|FANCA|TAF15|TAF15	918	-	4.088893	1.0869184	-1.0	-1.0
chr16	89768967	89769122	ENSG00000187741.14|FANCA|TAF15|TAF15	911	-	2.942405	1.0523689	-1.0	-1.0
chr16	89987085	89987190	ENSG00000223959.8|AFG3L1P|TAF15|TAF15	915	+	3.5846334	1.07072	-1.0	-1.0
chr17	1753900	1754010	ENSG00000167711.13|SERPINF2|TAF15|TAF15	905	+	2.95577	1.0211474	-1.0	-1.0
chr17	6690945	6691125	ENSG00000141485.16|SLC13A5|TAF15|TAF15	937	-	3.561265	1.1981503	-1.0	-1.0
chr17	6690265	6690420	ENSG00000141485.16|SLC13A5|TAF15|TAF15	920	-	3.629836	1.0968742	-1.0	-1.0
chr17	6901677	6901837	ENSG00000262943.7|ALOX12P2|TAF15|TAF15	907	+	6.666063	1.033278	-1.0	-1.0
chr17	6909062	6909277	ENSG00000262943.7|ALOX12P2|TAF15|TAF15	935	+	4.0851483	1.1887643	-1.0	-1.0
chr17	7110118	7110288	ENSG00000161944.16|ASGR2|TAF15|TAF15	920	-	6.185859	1.0945637	-1.0	-1.0
chr17	7176405	7176505	ENSG00000141505.11|ASGR1|TAF15|TAF15	909	-	6.6707797	1.0431571	-1.0	-1.0
chr17	7175880	7175995	ENSG00000141505.11|ASGR1|TAF15|TAF15	904	-	6.597291	1.0172635	-1.0	-1.0
chr17	7176050	7176165	ENSG00000141505.11|ASGR1|TAF15|TAF15	901	-	6.517587	1.0050949	-1.0	-1.0
chr17	7406285	7406400	ENSG00000169992.9|NLGN2|TAF15|TAF15	910	+	4.465227	1.044192	-1.0	-1.0
chr17	14419602	14419712	ENSG00000230647.1|AC022816.1|TAF15|TAF15	915	+	3.5937662	1.0691268	-1.0	-1.0
chr17	14416472	14416572	ENSG00000230647.1|AC022816.1|TAF15|TAF15	934	+	4.45297	1.1819462	-1.0	-1.0
chr17	14395162	14395307	ENSG00000230647.1|AC022816.1|TAF15|TAF15	926	+	3.9365919	1.1284248	-1.0	-1.0
chr17	14395512	14395692	ENSG00000230647.1|AC022816.1|TAF15|TAF15	950	+	3.9426208	1.3007103	-1.0	-1.0
chr17	15505367	15505517	ENSG00000259024.6|TVP23C-CDRT4|TAF15|TAF15	911	-	2.9039433	1.0488465	-1.0	-1.0
chr17	15505367	15505527	ENSG00000175106.16|TVP23C|TAF15|TAF15	910	-	2.8871868	1.0441456	-1.0	-1.0
chr17	32381153	32381368	ENSG00000010244.18|ZNF207|TAF15|TAF15	939	+	3.1754735	1.2146678	-1.0	-1.0
chr17	35824077	35824247	ENSG00000270647.5|TAF15|TAF15|TAF15	946	+	3.6376152	1.2686622	-1.0	-1.0
chr17	35844776	35844886	ENSG00000270647.5|TAF15|TAF15|TAF15	906	+	3.496776	1.0260841	-1.0	-1.0
chr17	35824584	35824704	ENSG00000270647.5|TAF15|TAF15|TAF15	908	+	3.3825474	1.0374717	-1.0	-1.0
chr17	35844606	35844706	ENSG00000270647.5|TAF15|TAF15|TAF15	910	+	6.6370177	1.0443394	-1.0	-1.0
chr17	35827699	35827874	ENSG00000270647.5|TAF15|TAF15|TAF15	907	+	3.3498874	1.0297803	-1.0	-1.0
chr17	35824844	35824944	ENSG00000270647.5|TAF15|TAF15|TAF15	921	+	4.475313	1.1037897	-1.0	-1.0
chr17	36526051	36526246	ENSG00000278259.4|MYO19|TAF15|TAF15	981	-	6.274108	1.7196274	-1.0	-1.0
chr17	38708410	38708510	ENSG00000275023.4|MLLT6|TAF15|TAF15	903	+	2.692537	1.0146581	-1.0	-1.0
chr17	38727280	38727380	ENSG00000275023.4|MLLT6|TAF15|TAF15	938	+	4.4613156	1.2058525	-1.0	-1.0
chr17	43219780	43219955	ENSG00000184988.8|TMEM106A|TAF15|TAF15	917	+	2.5953271	1.079996	-1.0	-1.0
chr17	43539339	43539449	ENSG00000175832.12|ETV4|TAF15|TAF15	904	-	3.48308	1.0197693	-1.0	-1.0
chr17	43542654	43542824	ENSG00000175832.12|ETV4|TAF15|TAF15	922	-	3.6498594	1.1101459	-1.0	-1.0
chr17	43544815	43544920	ENSG00000267747.1|AC068675.1|TAF15|TAF15	913	+	3.2394328	1.0615537	-1.0	-1.0
chr17	43544995	43545165	ENSG00000267747.1|AC068675.1|TAF15|TAF15	915	+	4.2616506	1.0722299	-1.0	-1.0
chr17	46157145	46157245	ENSG00000120071.13|KANSL1|TAF15|TAF15	925	-	6.7699294	1.1260133	-1.0	-1.0
chr17	46151274	46151374	ENSG00000120071.13|KANSL1|TAF15|TAF15	936	-	4.4367785	1.1962016	-1.0	-1.0
chr17	46162860	46163050	ENSG00000120071.13|KANSL1|TAF15|TAF15	967	-	4.247855	1.4761666	-1.0	-1.0
chr17	46151389	46151539	ENSG00000120071.13|KANSL1|TAF15|TAF15	912	-	6.039254	1.0573579	-1.0	-1.0
chr17	46950332	46950462	ENSG00000108433.16|GOSR2|TAF15|TAF15	912	+	6.689548	1.0540726	-1.0	-1.0
chr17	46950334	46950464	ENSG00000262633.2|AC005670.2|TAF15|TAF15	912	+	6.6933794	1.0548937	-1.0	-1.0
chr17	47974468	47974648	ENSG00000263798.2|AC018521.1|TAF15|TAF15	915	+	2.8478613	1.0687401	-1.0	-1.0
chr17	47974469	47974649	ENSG00000108465.14|CDK5RAP3|TAF15|TAF15	912	+	2.8393002	1.0558403	-1.0	-1.0
chr17	48050876	48050976	ENSG00000082641.15|NFE2L1|TAF15|TAF15	901	+	2.6350498	1.0029261	-1.0	-1.0
chr17	55294278	55294643	ENSG00000108924.13|HLF|TAF15|TAF15	937	+	2.5356784	1.1986867	-1.0	-1.0
chr17	55295063	55295428	ENSG00000108924.13|HLF|TAF15|TAF15	978	+	4.1418185	1.6572663	-1.0	-1.0
chr17	55303658	55303838	ENSG00000108924.13|HLF|TAF15|TAF15	911	+	2.9897554	1.0524744	-1.0	-1.0
chr17	55273011	55273181	ENSG00000108924.13|HLF|TAF15|TAF15	919	+	2.4472542	1.0895015	-1.0	-1.0
chr17	55302428	55302583	ENSG00000108924.13|HLF|TAF15|TAF15	919	+	3.175051	1.0914651	-1.0	-1.0
chr17	55292903	55293113	ENSG00000108924.13|HLF|TAF15|TAF15	927	+	2.9370372	1.1380982	-1.0	-1.0
chr17	55307973	55308303	ENSG00000108924.13|HLF|TAF15|TAF15	919	+	3.3513188	1.0936948	-1.0	-1.0
chr17	55283581	55283686	ENSG00000108924.13|HLF|TAF15|TAF15	907	+	2.0970578	1.0300574	-1.0	-1.0
chr17	55277271	55277406	ENSG00000108924.13|HLF|TAF15|TAF15	923	+	2.7447414	1.1107227	-1.0	-1.0
chr17	55280826	55281166	ENSG00000108924.13|HLF|TAF15|TAF15	912	+	2.825136	1.0568876	-1.0	-1.0
chr17	55295523	55295743	ENSG00000108924.13|HLF|TAF15|TAF15	917	+	2.5590193	1.078604	-1.0	-1.0
chr17	55294083	55294183	ENSG00000108924.13|HLF|TAF15|TAF15	901	+	2.0243833	1.0036764	-1.0	-1.0
chr17	55302158	55302353	ENSG00000108924.13|HLF|TAF15|TAF15	909	+	2.7816615	1.0393397	-1.0	-1.0
chr17	55313198	55313298	ENSG00000108924.13|HLF|TAF15|TAF15	900	+	3.4448707	1.0018736	-1.0	-1.0
chr17	55307833	55307948	ENSG00000108924.13|HLF|TAF15|TAF15	923	+	4.0820255	1.1160715	-1.0	-1.0
chr17	55287947	55288097	ENSG00000108924.13|HLF|TAF15|TAF15	919	+	2.6383505	1.0912979	-1.0	-1.0
chr17	55313493	55313663	ENSG00000108924.13|HLF|TAF15|TAF15	904	+	3.2604556	1.018613	-1.0	-1.0
chr17	55276656	55276761	ENSG00000108924.13|HLF|TAF15|TAF15	909	+	2.2540238	1.0400958	-1.0	-1.0
chr17	55295983	55296243	ENSG00000108924.13|HLF|TAF15|TAF15	950	+	2.7820122	1.2981944	-1.0	-1.0
chr17	55272471	55272761	ENSG00000108924.13|HLF|TAF15|TAF15	941	+	2.4955497	1.2284663	-1.0	-1.0
chr17	55277511	55277716	ENSG00000108924.13|HLF|TAF15|TAF15	986	+	3.182076	1.8650486	-1.0	-1.0
chr17	55318392	55318492	ENSG00000108924.13|HLF|TAF15|TAF15	901	+	3.530496	1.004936	-1.0	-1.0
chr17	55295763	55295968	ENSG00000108924.13|HLF|TAF15|TAF15	919	+	3.0467074	1.0894166	-1.0	-1.0
chr17	57446077	57446267	ENSG00000153944.10|MSI2|TAF15|TAF15	957	+	6.834388	1.3616207	-1.0	-1.0
chr17	57422459	57422619	ENSG00000153944.10|MSI2|TAF15|TAF15	929	+	4.1234636	1.1516151	-1.0	-1.0
chr17	57401681	57401831	ENSG00000153944.10|MSI2|TAF15|TAF15	923	+	3.7794328	1.1125822	-1.0	-1.0
chr17	57402016	57402201	ENSG00000153944.10|MSI2|TAF15|TAF15	926	+	5.520453	1.1329894	-1.0	-1.0
chr17	57309654	57309754	ENSG00000153944.10|MSI2|TAF15|TAF15	902	+	6.531037	1.0090178	-1.0	-1.0
chr17	57530939	57531084	ENSG00000153944.10|MSI2|TAF15|TAF15	973	+	6.941493	1.5729901	-1.0	-1.0
chr17	57436349	57436459	ENSG00000153944.10|MSI2|TAF15|TAF15	903	+	3.4638534	1.0135338	-1.0	-1.0
chr17	57530769	57530874	ENSG00000153944.10|MSI2|TAF15|TAF15	904	+	6.596057	1.0195067	-1.0	-1.0
chr17	57436499	57436734	ENSG00000153944.10|MSI2|TAF15|TAF15	968	+	6.52882	1.4925798	-1.0	-1.0
chr17	57416779	57416909	ENSG00000153944.10|MSI2|TAF15|TAF15	912	+	6.6290226	1.0533258	-1.0	-1.0
chr17	58000316	58000421	ENSG00000266086.1|AC015813.2|TAF15|TAF15	900	-	3.4388125	1.0020144	-1.0	-1.0
chr17	57993811	57993916	ENSG00000266086.1|AC015813.2|TAF15|TAF15	903	-	3.2201955	1.0116253	-1.0	-1.0
chr17	58002206	58002336	ENSG00000266086.1|AC015813.2|TAF15|TAF15	913	-	3.2851229	1.0586824	-1.0	-1.0
chr17	58003586	58003701	ENSG00000266086.1|AC015813.2|TAF15|TAF15	927	-	2.6703331	1.1357567	-1.0	-1.0
chr17	58003201	58003336	ENSG00000266086.1|AC015813.2|TAF15|TAF15	923	-	2.5189922	1.1144603	-1.0	-1.0
chr17	57993813	57993918	ENSG00000264112.1|AC015813.1|TAF15|TAF15	902	-	3.210713	1.0092587	-1.0	-1.0
chr17	58003579	58003704	ENSG00000136450.12|SRSF1|TAF15|TAF15	921	-	2.5841188	1.1002166	-1.0	-1.0
chr17	58357142	58357287	ENSG00000108375.12|RNF43|TAF15|TAF15	969	-	5.0012326	1.5049266	-1.0	-1.0
chr17	58377573	58377728	ENSG00000108375.12|RNF43|TAF15|TAF15	922	-	5.7894707	1.106477	-1.0	-1.0
chr17	58374933	58375043	ENSG00000108375.12|RNF43|TAF15|TAF15	927	-	4.1149898	1.1351527	-1.0	-1.0
chr17	59620333	59620433	ENSG00000141367.11|CLTC|TAF15|TAF15	900	+	6.5070276	1.0010008	-1.0	-1.0
chr17	59840779	59840879	ENSG00000062716.12|VMP1|TAF15|TAF15	905	+	3.0362647	1.0233939	-1.0	-1.0
chr17	64500431	64500531	ENSG00000108654.13|DDX5|TAF15|TAF15	906	-	3.2759624	1.0289928	-1.0	-1.0
chr17	66329308	66329423	ENSG00000154229.11|PRKCA|TAF15|TAF15	912	+	6.6523786	1.0565392	-1.0	-1.0
chr17	66343445	66343615	ENSG00000154229.11|PRKCA|TAF15|TAF15	974	+	6.9262443	1.5776376	-1.0	-1.0
chr17	72552921	72553021	ENSG00000227036.6|LINC00511|TAF15|TAF15	938	-	4.479538	1.2078741	-1.0	-1.0
chr17	72557921	72558156	ENSG00000227036.6|LINC00511|TAF15|TAF15	929	-	3.7216063	1.1504658	-1.0	-1.0
chr17	72561451	72561566	ENSG00000227036.6|LINC00511|TAF15|TAF15	915	-	6.6650333	1.069784	-1.0	-1.0
chr17	72574171	72574286	ENSG00000227036.6|LINC00511|TAF15|TAF15	954	-	5.143304	1.3333527	-1.0	-1.0
chr17	72577486	72577606	ENSG00000227036.6|LINC00511|TAF15|TAF15	912	-	6.6267257	1.053797	-1.0	-1.0
chr17	72571621	72571801	ENSG00000227036.6|LINC00511|TAF15|TAF15	968	-	6.2400627	1.4986451	-1.0	-1.0
chr17	72542541	72542706	ENSG00000227036.6|LINC00511|TAF15|TAF15	954	-	3.7816298	1.3364744	-1.0	-1.0
chr17	72542986	72543291	ENSG00000227036.6|LINC00511|TAF15|TAF15	923	-	3.6981783	1.1118819	-1.0	-1.0
chr17	72529171	72529366	ENSG00000227036.6|LINC00511|TAF15|TAF15	951	-	5.456568	1.3071319	-1.0	-1.0
chr17	72567306	72567451	ENSG00000227036.6|LINC00511|TAF15|TAF15	940	-	4.3840985	1.2227632	-1.0	-1.0
chr17	72494291	72494391	ENSG00000227036.6|LINC00511|TAF15|TAF15	901	-	6.5284677	1.0047445	-1.0	-1.0
chr17	72543426	72543716	ENSG00000227036.6|LINC00511|TAF15|TAF15	955	-	6.43343	1.3445969	-1.0	-1.0
chr17	72561291	72561446	ENSG00000227036.6|LINC00511|TAF15|TAF15	939	-	4.6904826	1.2173661	-1.0	-1.0
chr17	72562826	72562946	ENSG00000227036.6|LINC00511|TAF15|TAF15	909	-	3.2018306	1.0414826	-1.0	-1.0
chr17	75566188	75566333	ENSG00000073350.13|LLGL2|TAF15|TAF15	922	+	3.20659	1.1101537	-1.0	-1.0
chr17	75566668	75566928	ENSG00000073350.13|LLGL2|TAF15|TAF15	929	+	4.5233073	1.1476041	-1.0	-1.0
chr17	77429551	77429656	ENSG00000184640.17|SEPT9|TAF15|TAF15	936	+	4.529768	1.1939781	-1.0	-1.0
chr17	77423760	77423940	ENSG00000184640.17|SEPT9|TAF15|TAF15	932	+	3.6684728	1.1680474	-1.0	-1.0
chr17	77468885	77469115	ENSG00000184640.17|SEPT9|TAF15|TAF15	954	+	4.568847	1.3352038	-1.0	-1.0
chr17	77328976	77329086	ENSG00000184640.17|SEPT9|TAF15|TAF15	904	+	3.5083282	1.0156844	-1.0	-1.0
chr17	77469155	77469335	ENSG00000184640.17|SEPT9|TAF15|TAF15	920	+	3.7294238	1.0954816	-1.0	-1.0
chr17	77452083	77452273	ENSG00000184640.17|SEPT9|TAF15|TAF15	939	+	4.026846	1.2136046	-1.0	-1.0
chr17	77475547	77475692	ENSG00000184640.17|SEPT9|TAF15|TAF15	918	+	3.724967	1.085	-1.0	-1.0
chr17	77295248	77295383	ENSG00000184640.17|SEPT9|TAF15|TAF15	913	+	6.6583543	1.0604182	-1.0	-1.0
chr17	77330526	77330646	ENSG00000184640.17|SEPT9|TAF15|TAF15	936	+	4.3214717	1.1913756	-1.0	-1.0
chr17	77443186	77443386	ENSG00000184640.17|SEPT9|TAF15|TAF15	964	+	3.7869303	1.4399257	-1.0	-1.0
chr17	77417320	77417470	ENSG00000184640.17|SEPT9|TAF15|TAF15	901	+	2.9806232	1.0056372	-1.0	-1.0
chr17	77458781	77458881	ENSG00000184640.17|SEPT9|TAF15|TAF15	912	+	6.624973	1.0543184	-1.0	-1.0
chr17	77442906	77443006	ENSG00000184640.17|SEPT9|TAF15|TAF15	903	+	6.6148252	1.0154723	-1.0	-1.0
chr17	77427065	77427201	ENSG00000184640.17|SEPT9|TAF15|TAF15	932	+	3.884574	1.1671786	-1.0	-1.0
chr17	77443796	77443976	ENSG00000184640.17|SEPT9|TAF15|TAF15	919	+	4.0083036	1.0934465	-1.0	-1.0
chr17	77416435	77416650	ENSG00000184640.17|SEPT9|TAF15|TAF15	963	+	5.420119	1.4365158	-1.0	-1.0
chr17	77308842	77308982	ENSG00000184640.17|SEPT9|TAF15|TAF15	909	+	3.4665031	1.0411488	-1.0	-1.0
chr17	77468355	77468475	ENSG00000184640.17|SEPT9|TAF15|TAF15	906	+	3.493102	1.0261847	-1.0	-1.0
chr17	77469157	77469337	ENSG00000267263.1|AC111170.2|TAF15|TAF15	920	+	3.7278557	1.0951812	-1.0	-1.0
chr17	78197640	78197905	ENSG00000183077.15|AFMID|TAF15|TAF15	921	+	2.663532	1.1040894	-1.0	-1.0
chr17	78197339	78197469	ENSG00000183077.15|AFMID|TAF15|TAF15	911	+	2.3527567	1.0505451	-1.0	-1.0
chr17	81253460	81253560	ENSG00000157637.12|SLC38A10|TAF15|TAF15	932	-	4.428266	1.1698585	-1.0	-1.0
chr17	81859438	81859553	ENSG00000185624.14|P4HB|TAF15|TAF15	910	-	2.60112	1.0475246	-1.0	-1.0
chr17	81957629	81957769	ENSG00000185269.11|NOTUM|TAF15|TAF15	919	-	2.6221008	1.0891804	-1.0	-1.0
chr17	81957214	81957399	ENSG00000185269.11|NOTUM|TAF15|TAF15	917	-	2.5484648	1.078684	-1.0	-1.0
chr17	81978804	81978919	ENSG00000169696.15|ASPSCR1|TAF15|TAF15	908	+	6.6001983	1.0382029	-1.0	-1.0
chr17	82000476	82000591	ENSG00000169696.15|ASPSCR1|TAF15|TAF15	919	+	2.9964795	1.0924861	-1.0	-1.0
chr17	82001041	82001146	ENSG00000169696.15|ASPSCR1|TAF15|TAF15	907	+	3.2018318	1.0334517	-1.0	-1.0
chr17	82005094	82005274	ENSG00000169696.15|ASPSCR1|TAF15|TAF15	909	+	2.3430283	1.0410051	-1.0	-1.0
chr17	81996946	81997066	ENSG00000169696.15|ASPSCR1|TAF15|TAF15	909	+	2.6510167	1.039904	-1.0	-1.0
chr17	82234681	82234781	ENSG00000141526.16|SLC16A3|TAF15|TAF15	905	+	4.435282	1.0222598	-1.0	-1.0
chr17	82240906	82241041	ENSG00000141526.16|SLC16A3|TAF15|TAF15	933	+	4.1614347	1.1735657	-1.0	-1.0
chr17	82234931	82235151	ENSG00000141526.16|SLC16A3|TAF15|TAF15	973	+	5.310195	1.5735111	-1.0	-1.0
chr17	82232384	82232484	ENSG00000141526.16|SLC16A3|TAF15|TAF15	903	+	3.1252759	1.0115116	-1.0	-1.0
chr17	82232844	82233034	ENSG00000141526.16|SLC16A3|TAF15|TAF15	961	+	4.430235	1.4122801	-1.0	-1.0
chr17	82891682	82891827	ENSG00000141556.20|TBCD|TAF15|TAF15	905	+	6.5762105	1.024111	-1.0	-1.0
chr17	82938881	82938996	ENSG00000141556.20|TBCD|TAF15|TAF15	908	+	6.601777	1.0376168	-1.0	-1.0
chr18	711364	711529	ENSG00000132199.18|ENOSF1|TAF15|TAF15	935	-	4.146736	1.1866809	-1.0	-1.0
chr18	6410080	6410225	ENSG00000154655.15|L3MBTL4|TAF15|TAF15	909	-	6.7736797	1.0417172	-1.0	-1.0
chr18	58051775	58051910	ENSG00000049759.17|NEDD4L|TAF15|TAF15	920	+	3.5516732	1.0978153	-1.0	-1.0
chr18	58045688	58045788	ENSG00000049759.17|NEDD4L|TAF15|TAF15	929	+	3.3813512	1.151454	-1.0	-1.0
chr18	58051230	58051415	ENSG00000049759.17|NEDD4L|TAF15|TAF15	913	+	6.69197	1.0617216	-1.0	-1.0
chr18	58050925	58051035	ENSG00000049759.17|NEDD4L|TAF15|TAF15	906	+	2.8326926	1.0281525	-1.0	-1.0
chr18	58049520	58049620	ENSG00000049759.17|NEDD4L|TAF15|TAF15	900	+	3.125512	1.0009356	-1.0	-1.0
chr19	879175	879445	ENSG00000175221.14|MED16|TAF15|TAF15	995	-	5.235168	2.2757468	-1.0	-1.0
chr19	878870	879095	ENSG00000175221.14|MED16|TAF15|TAF15	994	-	6.890486	2.2563257	-1.0	-1.0
chr19	878405	878595	ENSG00000175221.14|MED16|TAF15|TAF15	944	-	4.180451	1.2541128	-1.0	-1.0
chr19	879770	879915	ENSG00000175221.14|MED16|TAF15|TAF15	911	-	6.4758844	1.0526515	-1.0	-1.0
chr19	879535	879665	ENSG00000175221.14|MED16|TAF15|TAF15	913	-	6.6346374	1.0587984	-1.0	-1.0
chr19	940352	940542	ENSG00000116017.10|ARID3A|TAF15|TAF15	973	+	5.7307014	1.5697036	-1.0	-1.0
chr19	1035206	1035371	ENSG00000064666.14|CNN2|TAF15|TAF15	942	+	4.2184377	1.2375239	-1.0	-1.0
chr19	1410339	1410544	ENSG00000071626.16|DAZAP1|TAF15|TAF15	970	+	5.1944766	1.5216225	-1.0	-1.0
chr19	1411064	1411219	ENSG00000071626.16|DAZAP1|TAF15|TAF15	916	+	3.7865834	1.0744889	-1.0	-1.0
chr19	1410879	1411004	ENSG00000071626.16|DAZAP1|TAF15|TAF15	945	+	4.7533813	1.2610738	-1.0	-1.0
chr19	6706282	6706737	ENSG00000125730.16|C3|TAF15|TAF15	916	-	2.6650937	1.0774691	-1.0	-1.0
chr19	6708964	6709124	ENSG00000125730.16|C3|TAF15|TAF15	968	-	5.542529	1.5009882	-1.0	-1.0
chr19	6709514	6709614	ENSG00000125730.16|C3|TAF15|TAF15	900	-	3.0432808	1.0010008	-1.0	-1.0
chr19	6716591	6716691	ENSG00000125730.16|C3|TAF15|TAF15	913	-	3.5836759	1.0613264	-1.0	-1.0
chr19	6706907	6707075	ENSG00000125730.16|C3|TAF15|TAF15	925	-	3.925205	1.1274219	-1.0	-1.0
chr19	6716590	6716690	ENSG00000276980.1|AC008760.2|TAF15|TAF15	904	-	3.4972074	1.0183201	-1.0	-1.0
chr19	8212462	8212562	ENSG00000090661.11|CERS4|TAF15|TAF15	906	+	6.5697064	1.026864	-1.0	-1.0
chr19	8240234	8240334	ENSG00000090661.11|CERS4|TAF15|TAF15	900	+	6.5044227	1.0005412	-1.0	-1.0
chr19	8210383	8210538	ENSG00000090661.11|CERS4|TAF15|TAF15	928	+	3.8704927	1.1431327	-1.0	-1.0
chr19	12676551	12676676	ENSG00000095059.15|DHPS|TAF15|TAF15	915	-	6.6675153	1.069736	-1.0	-1.0
chr19	12943772	12943872	ENSG00000179218.13|CALR|TAF15|TAF15	902	+	1.715725	1.0077833	-1.0	-1.0
chr19	18384617	18384742	ENSG00000130513.6|GDF15|TAF15|TAF15	904	+	2.9622636	1.0157759	-1.0	-1.0
chr19	22694773	22694958	ENSG00000268981.5|AC024563.1|TAF15|TAF15	916	-	3.015397	1.074625	-1.0	-1.0
chr19	34387014	34387219	ENSG00000105220.14|GPI|TAF15|TAF15	981	+	4.8521986	1.725422	-1.0	-1.0
chr19	34385874	34386169	ENSG00000105220.14|GPI|TAF15|TAF15	981	+	4.3340726	1.7115471	-1.0	-1.0
chr19	34388439	34388924	ENSG00000105220.14|GPI|TAF15|TAF15	961	+	4.100179	1.4074175	-1.0	-1.0
chr19	34385314	34385864	ENSG00000105220.14|GPI|TAF15|TAF15	961	+	3.9582725	1.4112035	-1.0	-1.0
chr19	34382079	34382254	ENSG00000105220.14|GPI|TAF15|TAF15	936	+	4.034341	1.190889	-1.0	-1.0
chr19	34387854	34388274	ENSG00000105220.14|GPI|TAF15|TAF15	958	+	3.9081383	1.380952	-1.0	-1.0
chr19	34392200	34392385	ENSG00000105220.14|GPI|TAF15|TAF15	905	+	4.52705	1.0232697	-1.0	-1.0
chr19	34389909	34391069	ENSG00000105220.14|GPI|TAF15|TAF15	953	+	3.7813208	1.3240759	-1.0	-1.0
chr19	34382604	34384824	ENSG00000105220.14|GPI|TAF15|TAF15	977	+	4.224897	1.6416208	-1.0	-1.0
chr19	34386284	34386584	ENSG00000105220.14|GPI|TAF15|TAF15	943	+	5.2791905	1.2472541	-1.0	-1.0
chr19	34387409	34387554	ENSG00000105220.14|GPI|TAF15|TAF15	923	+	5.563488	1.1109099	-1.0	-1.0
chr19	34381599	34381794	ENSG00000105220.14|GPI|TAF15|TAF15	935	+	3.885222	1.1891991	-1.0	-1.0
chr19	34394381	34394526	ENSG00000105220.14|GPI|TAF15|TAF15	923	+	3.7228324	1.1153822	-1.0	-1.0
chr19	34386784	34386974	ENSG00000105220.14|GPI|TAF15|TAF15	917	+	3.27065	1.0804875	-1.0	-1.0
chr19	34392440	34392640	ENSG00000105220.14|GPI|TAF15|TAF15	982	+	3.4676597	1.740992	-1.0	-1.0
chr19	34391089	34392174	ENSG00000105220.14|GPI|TAF15|TAF15	982	+	3.3533587	1.7329813	-1.0	-1.0
chr19	34386594	34386769	ENSG00000105220.14|GPI|TAF15|TAF15	914	+	3.2329533	1.0656333	-1.0	-1.0
chr19	34392670	34393030	ENSG00000105220.14|GPI|TAF15|TAF15	950	+	4.807033	1.299603	-1.0	-1.0
chr19	35006935	35007145	ENSG00000089351.14|GRAMD1A|TAF15|TAF15	989	+	7.231301	1.9630649	-1.0	-1.0
chr19	35005370	35005530	ENSG00000089351.14|GRAMD1A|TAF15|TAF15	921	+	6.720678	1.1030117	-1.0	-1.0
chr19	35045487	35045687	ENSG00000105707.13|HPN|TAF15|TAF15	958	+	4.212933	1.3798935	-1.0	-1.0
chr19	35048037	35048177	ENSG00000105707.13|HPN|TAF15|TAF15	972	+	6.949414	1.5531529	-1.0	-1.0
chr19	35062112	35062322	ENSG00000105707.13|HPN|TAF15|TAF15	989	+	5.516769	1.9624645	-1.0	-1.0
chr19	35053951	35054061	ENSG00000105707.13|HPN|TAF15|TAF15	916	+	3.6023312	1.077375	-1.0	-1.0
chr19	35045137	35045302	ENSG00000105707.13|HPN|TAF15|TAF15	918	+	3.5858438	1.0852157	-1.0	-1.0
chr19	38648980	38649085	ENSG00000130402.11|ACTN4|TAF15|TAF15	928	+	4.4652457	1.1413119	-1.0	-1.0
chr19	38649585	38649810	ENSG00000130402.11|ACTN4|TAF15|TAF15	918	+	4.8971243	1.0882995	-1.0	-1.0
chr19	38844329	38844444	ENSG00000104824.16|HNRNPL|TAF15|TAF15	910	-	6.649935	1.0463006	-1.0	-1.0
chr19	38952316	38952416	ENSG00000269190.5|FBXO17|TAF15|TAF15	901	-	6.682816	1.0025595	-1.0	-1.0
chr19	41266733	41266838	ENSG00000105323.16|HNRNPUL1|TAF15|TAF15	902	+	6.5847497	1.007463	-1.0	-1.0
chr19	41265348	41265458	ENSG00000105323.16|HNRNPUL1|TAF15|TAF15	907	+	3.1775606	1.0307597	-1.0	-1.0
chr19	41265196	41265321	ENSG00000105323.16|HNRNPUL1|TAF15|TAF15	910	+	3.5308459	1.044075	-1.0	-1.0
chr19	41266938	41267068	ENSG00000105323.16|HNRNPUL1|TAF15|TAF15	934	+	4.946642	1.181227	-1.0	-1.0
chr19	48139346	48139451	ENSG00000105486.13|LIG1|TAF15|TAF15	902	-	6.6660123	1.0084778	-1.0	-1.0
chr19	48479727	48479832	ENSG00000105443.14|CYTH2|TAF15|TAF15	923	+	5.6390696	1.1134269	-1.0	-1.0
chr19	49855331	49855456	ENSG00000104960.15|PTOV1|TAF15|TAF15	924	+	3.850689	1.1196136	-1.0	-1.0
chr19	49855699	49855879	ENSG00000104960.15|PTOV1|TAF15|TAF15	931	+	3.7468593	1.1593419	-1.0	-1.0
chr19	51352366	51352531	ENSG00000105379.9|ETFB|TAF15|TAF15	915	-	3.6519787	1.072253	-1.0	-1.0
chr19	51352366	51352531	ENSG00000269403.1|AC008750.8|TAF15|TAF15	915	-	3.6519787	1.0722637	-1.0	-1.0
chr19	54459598	54459713	ENSG00000167615.16|LENG8|TAF15|TAF15	907	+	2.6681802	1.0311127	-1.0	-1.0
chr19	55635727	55635917	ENSG00000213015.8|ZNF580|TAF15|TAF15	932	+	4.5142274	1.1653334	-1.0	-1.0
chr19	55637567	55637712	ENSG00000213015.8|ZNF580|TAF15|TAF15	909	+	6.6232333	1.0408049	-1.0	-1.0
chr19	55635370	55635540	ENSG00000213015.8|ZNF580|TAF15|TAF15	946	+	6.82532	1.26694	-1.0	-1.0
chr19	55636237	55636427	ENSG00000213015.8|ZNF580|TAF15|TAF15	955	+	6.811493	1.3468648	-1.0	-1.0
chr19	55635727	55635917	ENSG00000171425.9|ZNF581|TAF15|TAF15	932	+	4.5142274	1.1647165	-1.0	-1.0
chr19	55637567	55637712	ENSG00000171425.9|ZNF581|TAF15|TAF15	909	+	6.6232333	1.0415767	-1.0	-1.0
chr19	55636237	55636427	ENSG00000171425.9|ZNF581|TAF15|TAF15	955	+	6.811493	1.346336	-1.0	-1.0
chr19	56832398	56832618	ENSG00000269699.5|ZIM2|TAF15|TAF15	917	-	2.3858356	1.0796393	-1.0	-1.0
chr19	56833848	56834023	ENSG00000269699.5|ZIM2|TAF15|TAF15	907	-	2.0811648	1.0299821	-1.0	-1.0
chr19	56833168	56833353	ENSG00000269699.5|ZIM2|TAF15|TAF15	943	-	2.7655652	1.2456892	-1.0	-1.0
chr19	56811656	56811851	ENSG00000269699.5|ZIM2|TAF15|TAF15	936	-	1.9218806	1.191441	-1.0	-1.0
chr19	56818098	56818203	ENSG00000269699.5|ZIM2|TAF15|TAF15	901	-	3.4772499	1.004111	-1.0	-1.0
chr19	56832273	56832383	ENSG00000269699.5|ZIM2|TAF15|TAF15	913	-	2.1122613	1.0608531	-1.0	-1.0
chr19	56834653	56835543	ENSG00000269699.5|ZIM2|TAF15|TAF15	991	-	2.9724643	2.06712	-1.0	-1.0
chr19	56834333	56834468	ENSG00000269699.5|ZIM2|TAF15|TAF15	911	-	2.2975047	1.0482551	-1.0	-1.0
chr19	56832398	56832618	ENSG00000198300.12|PEG3|TAF15|TAF15	917	-	2.3858356	1.0801069	-1.0	-1.0
chr19	56833853	56834023	ENSG00000198300.12|PEG3|TAF15|TAF15	907	-	2.0933821	1.0331839	-1.0	-1.0
chr19	56833168	56833289	ENSG00000198300.12|PEG3|TAF15|TAF15	950	-	2.7925386	1.2975008	-1.0	-1.0
chr19	56818098	56818203	ENSG00000198300.12|PEG3|TAF15|TAF15	901	-	3.4772499	1.0027745	-1.0	-1.0
chr19	56832273	56832383	ENSG00000198300.12|PEG3|TAF15|TAF15	913	-	2.1122613	1.0606278	-1.0	-1.0
chr19	56834653	56835543	ENSG00000198300.12|PEG3|TAF15|TAF15	991	-	2.9724643	2.0670176	-1.0	-1.0
chr19	56834333	56834468	ENSG00000198300.12|PEG3|TAF15|TAF15	911	-	2.2975047	1.0487258	-1.0	-1.0
chr19	56811657	56811852	ENSG00000198300.12|PEG3|TAF15|TAF15	936	-	1.9251131	1.196949	-1.0	-1.0
chr19	58546086	58546256	ENSG00000130726.11|TRIM28|TAF15|TAF15	904	+	3.324734	1.018667	-1.0	-1.0
chr2	9422259	9422394	ENSG00000119185.12|ITGB1BP1|TAF15|TAF15	917	-	4.0608244	1.0813065	-1.0	-1.0
chr2	10195485	10195665	ENSG00000284681.1|AC007240.1|TAF15|TAF15	944	+	4.654586	1.2497034	-1.0	-1.0
chr2	10195265	10195400	ENSG00000284681.1|AC007240.1|TAF15|TAF15	927	+	6.0069766	1.134775	-1.0	-1.0
chr2	10153835	10153980	ENSG00000284681.1|AC007240.1|TAF15|TAF15	965	+	6.458602	1.4609736	-1.0	-1.0
chr2	10195485	10195665	ENSG00000163009.8|C2orf48|TAF15|TAF15	944	+	4.654586	1.2499795	-1.0	-1.0
chr2	10195265	10195400	ENSG00000163009.8|C2orf48|TAF15|TAF15	927	+	6.0069766	1.1353476	-1.0	-1.0
chr2	10153835	10153980	ENSG00000163009.8|C2orf48|TAF15|TAF15	965	+	6.458602	1.4609032	-1.0	-1.0
chr2	11220606	11220821	ENSG00000134318.13|ROCK2|TAF15|TAF15	921	-	6.1324677	1.1012199	-1.0	-1.0
chr2	11304472	11304582	ENSG00000134318.13|ROCK2|TAF15|TAF15	935	-	4.521534	1.1885041	-1.0	-1.0
chr2	11324947	11325122	ENSG00000134318.13|ROCK2|TAF15|TAF15	951	-	4.920085	1.3061816	-1.0	-1.0
chr2	11323247	11323367	ENSG00000134318.13|ROCK2|TAF15|TAF15	904	-	3.0637698	1.0178814	-1.0	-1.0
chr2	11304627	11304727	ENSG00000134318.13|ROCK2|TAF15|TAF15	901	-	3.440833	1.0034775	-1.0	-1.0
chr2	11277213	11277338	ENSG00000134318.13|ROCK2|TAF15|TAF15	904	-	6.553688	1.018971	-1.0	-1.0
chr2	11323817	11324057	ENSG00000134318.13|ROCK2|TAF15|TAF15	915	-	3.4618764	1.0710936	-1.0	-1.0
chr2	11303302	11303407	ENSG00000134318.13|ROCK2|TAF15|TAF15	901	-	3.5178075	1.0046165	-1.0	-1.0
chr2	11360941	11361051	ENSG00000230952.1|AC099344.2|TAF15|TAF15	936	-	4.4468927	1.1941223	-1.0	-1.0
chr2	11585459	11585759	ENSG00000196208.13|GREB1|TAF15|TAF15	953	+	3.8642902	1.3266577	-1.0	-1.0
chr2	11590081	11590211	ENSG00000196208.13|GREB1|TAF15|TAF15	908	+	3.524694	1.036536	-1.0	-1.0
chr2	11590826	11590986	ENSG00000196208.13|GREB1|TAF15|TAF15	938	+	3.5064824	1.2090261	-1.0	-1.0
chr2	11581420	11581645	ENSG00000196208.13|GREB1|TAF15|TAF15	981	+	3.6522021	1.7250105	-1.0	-1.0
chr2	11589311	11589646	ENSG00000196208.13|GREB1|TAF15|TAF15	961	+	4.5956454	1.4065214	-1.0	-1.0
chr2	11627949	11628079	ENSG00000196208.13|GREB1|TAF15|TAF15	921	+	6.705257	1.1007477	-1.0	-1.0
chr2	11557501	11557611	ENSG00000196208.13|GREB1|TAF15|TAF15	902	+	2.7793891	1.0082712	-1.0	-1.0
chr2	11581265	11581375	ENSG00000196208.13|GREB1|TAF15|TAF15	912	+	3.425923	1.0531762	-1.0	-1.0
chr2	11589731	11589916	ENSG00000196208.13|GREB1|TAF15|TAF15	920	+	2.7427251	1.0983179	-1.0	-1.0
chr2	11498556	11498656	ENSG00000196208.13|GREB1|TAF15|TAF15	901	+	3.4448707	1.0027087	-1.0	-1.0
chr2	19997378	19997493	ENSG00000132031.12|MATN3|TAF15|TAF15	910	-	2.81115	1.0435307	-1.0	-1.0
chr2	20350626	20350806	ENSG00000055917.15|PUM2|TAF15|TAF15	964	-	5.0965686	1.446572	-1.0	-1.0
chr2	20346853	20346968	ENSG00000055917.15|PUM2|TAF15|TAF15	902	-	3.4520814	1.0070434	-1.0	-1.0
chr2	20350048	20350204	ENSG00000055917.15|PUM2|TAF15|TAF15	913	-	3.4083014	1.061348	-1.0	-1.0
chr2	20593159	20593334	ENSG00000118960.12|HS1BP3|TAF15|TAF15	921	-	3.010405	1.104915	-1.0	-1.0
chr2	20592969	20593139	ENSG00000118960.12|HS1BP3|TAF15|TAF15	908	-	3.1611643	1.0364814	-1.0	-1.0
chr2	21017619	21017759	ENSG00000084674.14|APOB|TAF15|TAF15	924	-	2.3724942	1.1211833	-1.0	-1.0
chr2	21020685	21020865	ENSG00000084674.14|APOB|TAF15|TAF15	923	-	2.862776	1.115836	-1.0	-1.0
chr2	21020865	21021080	ENSG00000084674.14|APOB|TAF15|TAF15	944	-	2.7571397	1.2528207	-1.0	-1.0
chr2	21017979	21018229	ENSG00000084674.14|APOB|TAF15|TAF15	931	-	2.839123	1.1628524	-1.0	-1.0
chr2	21021145	21021285	ENSG00000084674.14|APOB|TAF15|TAF15	921	-	2.646168	1.1034331	-1.0	-1.0
chr2	21040561	21040701	ENSG00000084674.14|APOB|TAF15|TAF15	906	-	2.1613002	1.0257679	-1.0	-1.0
chr2	21034966	21035091	ENSG00000084674.14|APOB|TAF15|TAF15	909	-	2.2803428	1.0423726	-1.0	-1.0
chr2	21012811	21012951	ENSG00000084674.14|APOB|TAF15|TAF15	908	-	3.5269465	1.037194	-1.0	-1.0
chr2	21018299	21018699	ENSG00000084674.14|APOB|TAF15|TAF15	976	-	3.0828104	1.6168358	-1.0	-1.0
chr2	21021340	21021755	ENSG00000084674.14|APOB|TAF15|TAF15	955	-	2.566409	1.3431158	-1.0	-1.0
chr2	21038586	21038801	ENSG00000084674.14|APOB|TAF15|TAF15	968	-	2.437349	1.4941888	-1.0	-1.0
chr2	21020090	21020460	ENSG00000084674.14|APOB|TAF15|TAF15	928	-	2.5896688	1.1399679	-1.0	-1.0
chr2	21017764	21017899	ENSG00000084674.14|APOB|TAF15|TAF15	917	-	2.5751317	1.0834072	-1.0	-1.0
chr2	26043725	26043825	ENSG00000084733.10|RAB10|TAF15|TAF15	929	+	6.7989063	1.1503487	-1.0	-1.0
chr2	27351887	27351997	ENSG00000115207.13|GTF3C2|TAF15|TAF15	907	-	6.629585	1.0330397	-1.0	-1.0
chr2	27585046	27585171	ENSG00000243943.9|ZNF512|TAF15|TAF15	941	+	6.8168344	1.2273374	-1.0	-1.0
chr2	27585047	27585172	ENSG00000259080.1|AC074091.1|TAF15|TAF15	941	+	6.8173003	1.2286112	-1.0	-1.0
chr2	28902599	28902709	ENSG00000163811.11|WDR43|TAF15|TAF15	919	+	3.6205957	1.0908176	-1.0	-1.0
chr2	32358001	32358176	ENSG00000115760.13|BIRC6|TAF15|TAF15	949	+	6.779462	1.2950258	-1.0	-1.0
chr2	32357641	32357811	ENSG00000115760.13|BIRC6|TAF15|TAF15	909	+	3.272989	1.041911	-1.0	-1.0
chr2	36400337	36400487	ENSG00000150938.9|CRIM1|TAF15|TAF15	909	+	6.6302695	1.0414603	-1.0	-1.0
chr2	39114883	39115058	ENSG00000115904.12|SOS1|TAF15|TAF15	937	-	4.08754	1.2012538	-1.0	-1.0
chr2	39052387	39052547	ENSG00000115904.12|SOS1|TAF15|TAF15	920	-	3.7990305	1.0987785	-1.0	-1.0
chr2	42199696	42199941	ENSG00000143924.18|EML4|TAF15|TAF15	934	+	3.2514513	1.1806668	-1.0	-1.0
chr2	42185576	42185676	ENSG00000143924.18|EML4|TAF15|TAF15	912	+	3.5536375	1.0555606	-1.0	-1.0
chr2	42179951	42180116	ENSG00000143924.18|EML4|TAF15|TAF15	931	+	3.5006006	1.1598481	-1.0	-1.0
chr2	42251268	42251538	ENSG00000143924.18|EML4|TAF15|TAF15	910	+	3.49093	1.0469122	-1.0	-1.0
chr2	42190336	42190451	ENSG00000143924.18|EML4|TAF15|TAF15	912	+	2.8306715	1.0577376	-1.0	-1.0
chr2	42171621	42171736	ENSG00000143924.18|EML4|TAF15|TAF15	908	+	2.8285527	1.0365025	-1.0	-1.0
chr2	42257045	42257225	ENSG00000143924.18|EML4|TAF15|TAF15	928	+	3.695246	1.139864	-1.0	-1.0
chr2	42266841	42267021	ENSG00000143924.18|EML4|TAF15|TAF15	926	+	2.910952	1.1297361	-1.0	-1.0
chr2	42211257	42211502	ENSG00000143924.18|EML4|TAF15|TAF15	961	+	4.200324	1.4065341	-1.0	-1.0
chr2	42179331	42179526	ENSG00000143924.18|EML4|TAF15|TAF15	943	+	2.710563	1.240658	-1.0	-1.0
chr2	42247293	42247438	ENSG00000143924.18|EML4|TAF15|TAF15	903	+	3.2654157	1.0147946	-1.0	-1.0
chr2	42303571	42303671	ENSG00000143924.18|EML4|TAF15|TAF15	902	+	3.135626	1.0087919	-1.0	-1.0
chr2	42198921	42199111	ENSG00000143924.18|EML4|TAF15|TAF15	911	+	2.360138	1.0517269	-1.0	-1.0
chr2	47174342	47174442	ENSG00000143933.16|CALM2|TAF15|TAF15	935	-	4.4306736	1.1859018	-1.0	-1.0
chr2	47174048	47174178	ENSG00000143933.16|CALM2|TAF15|TAF15	905	-	3.487559	1.0200375	-1.0	-1.0
chr2	47176012	47176187	ENSG00000143933.16|CALM2|TAF15|TAF15	943	-	3.0131888	1.2462983	-1.0	-1.0
chr2	47174049	47174174	ENSG00000273269.2|STPG4|TAF15|TAF15	905	-	3.4710624	1.0221398	-1.0	-1.0
chr2	47176014	47176189	ENSG00000273269.2|STPG4|TAF15|TAF15	942	-	2.9996548	1.2395481	-1.0	-1.0
chr2	54474007	54474122	ENSG00000115306.15|SPTBN1|TAF15|TAF15	905	+	3.499821	1.024297	-1.0	-1.0
chr2	54549790	54549940	ENSG00000115306.15|SPTBN1|TAF15|TAF15	927	+	5.172891	1.1394092	-1.0	-1.0
chr2	54569082	54569187	ENSG00000115306.15|SPTBN1|TAF15|TAF15	912	+	3.5751941	1.0536451	-1.0	-1.0
chr2	54626539	54626659	ENSG00000115306.15|SPTBN1|TAF15|TAF15	938	+	4.468	1.2060323	-1.0	-1.0
chr2	54571122	54571227	ENSG00000115306.15|SPTBN1|TAF15|TAF15	916	+	5.1572437	1.0777575	-1.0	-1.0
chr2	61185701	61185841	ENSG00000173209.22|AHSA2|TAF15|TAF15	918	+	2.7183876	1.0841146	-1.0	-1.0
chr2	61186041	61186141	ENSG00000173209.22|AHSA2|TAF15|TAF15	902	+	2.3503196	1.0073172	-1.0	-1.0
chr2	61537242	61537347	ENSG00000082898.16|XPO1|TAF15|TAF15	905	-	3.4940848	1.0207489	-1.0	-1.0
chr2	62894862	62895057	ENSG00000115504.14|EHBP1|TAF15|TAF15	945	+	4.0968657	1.2581505	-1.0	-1.0
chr2	62894382	62894602	ENSG00000115504.14|EHBP1|TAF15|TAF15	941	+	3.5303018	1.2327132	-1.0	-1.0
chr2	62881412	62881577	ENSG00000115504.14|EHBP1|TAF15|TAF15	919	+	3.4850428	1.0915331	-1.0	-1.0
chr2	62896202	62896427	ENSG00000115504.14|EHBP1|TAF15|TAF15	919	+	3.0295963	1.0931815	-1.0	-1.0
chr2	62712720	62712895	ENSG00000115504.14|EHBP1|TAF15|TAF15	915	+	3.1088526	1.070085	-1.0	-1.0
chr2	62709160	62709335	ENSG00000115504.14|EHBP1|TAF15|TAF15	906	+	3.1175466	1.0277728	-1.0	-1.0
chr2	62898677	62898842	ENSG00000115504.14|EHBP1|TAF15|TAF15	940	+	4.1590996	1.2226505	-1.0	-1.0
chr2	62772169	62772329	ENSG00000115504.14|EHBP1|TAF15|TAF15	923	+	3.80179	1.1153545	-1.0	-1.0
chr2	62898012	62898152	ENSG00000115504.14|EHBP1|TAF15|TAF15	907	+	3.0891397	1.0326564	-1.0	-1.0
chr2	62914582	62914707	ENSG00000115504.14|EHBP1|TAF15|TAF15	905	+	6.566188	1.0220441	-1.0	-1.0
chr2	62708685	62708785	ENSG00000115504.14|EHBP1|TAF15|TAF15	903	+	2.673002	1.0121367	-1.0	-1.0
chr2	62937747	62937847	ENSG00000115504.14|EHBP1|TAF15|TAF15	918	+	6.6805167	1.0846077	-1.0	-1.0
chr2	62705756	62705856	ENSG00000115504.14|EHBP1|TAF15|TAF15	900	+	2.5356169	1.0006912	-1.0	-1.0
chr2	62826916	62827106	ENSG00000115504.14|EHBP1|TAF15|TAF15	918	+	3.7224884	1.0863372	-1.0	-1.0
chr2	62895082	62895222	ENSG00000115504.14|EHBP1|TAF15|TAF15	910	+	2.6164463	1.0458516	-1.0	-1.0
chr2	63893280	63893380	ENSG00000143952.19|VPS54|TAF15|TAF15	901	-	3.440833	1.0034775	-1.0	-1.0
chr2	65419310	65419460	ENSG00000198369.9|SPRED2|TAF15|TAF15	914	-	3.6526716	1.064434	-1.0	-1.0
chr2	65404800	65404945	ENSG00000198369.9|SPRED2|TAF15|TAF15	917	-	3.4240744	1.0819174	-1.0	-1.0
chr2	65395190	65395300	ENSG00000198369.9|SPRED2|TAF15|TAF15	901	-	3.1296062	1.0039988	-1.0	-1.0
chr2	65417005	65417170	ENSG00000198369.9|SPRED2|TAF15|TAF15	935	-	6.334006	1.1902491	-1.0	-1.0
chr2	65405740	65405910	ENSG00000198369.9|SPRED2|TAF15|TAF15	918	-	3.7944183	1.0874085	-1.0	-1.0
chr2	69382343	69382498	ENSG00000198380.12|GFPT1|TAF15|TAF15	935	-	4.730483	1.1856089	-1.0	-1.0
chr2	69752170	69752340	ENSG00000196975.15|ANXA4|TAF15|TAF15	950	+	5.1162004	1.2995241	-1.0	-1.0
chr2	71378965	71379065	ENSG00000075292.18|ZNF638|TAF15|TAF15	902	+	6.5777707	1.0096127	-1.0	-1.0
chr2	71347222	71347337	ENSG00000075292.18|ZNF638|TAF15|TAF15	902	+	6.530913	1.008611	-1.0	-1.0
chr2	71332320	71332560	ENSG00000075292.18|ZNF638|TAF15|TAF15	959	+	3.9079885	1.3910365	-1.0	-1.0
chr2	74438361	74438501	ENSG00000114993.16|RTKN|TAF15|TAF15	909	-	3.5434494	1.0405805	-1.0	-1.0
chr2	74432209	74432309	ENSG00000114993.16|RTKN|TAF15|TAF15	902	-	3.1424923	1.0067393	-1.0	-1.0
chr2	74431614	74431714	ENSG00000114993.16|RTKN|TAF15|TAF15	911	-	3.5892348	1.0517364	-1.0	-1.0
chr2	74431204	74431414	ENSG00000114993.16|RTKN|TAF15|TAF15	924	-	3.3730164	1.1181564	-1.0	-1.0
chr2	74883374	74883474	ENSG00000159399.9|HK2|TAF15|TAF15	904	+	6.6467285	1.0167679	-1.0	-1.0
chr2	75552889	75552999	ENSG00000115363.13|EVA1A|TAF15|TAF15	906	-	5.555438	1.025982	-1.0	-1.0
chr2	75547604	75547709	ENSG00000115363.13|EVA1A|TAF15|TAF15	908	-	3.517034	1.0367131	-1.0	-1.0
chr2	75555739	75555889	ENSG00000115363.13|EVA1A|TAF15|TAF15	942	-	3.9048333	1.2397983	-1.0	-1.0
chr2	75552439	75552544	ENSG00000115363.13|EVA1A|TAF15|TAF15	936	-	4.448916	1.1936375	-1.0	-1.0
chr2	75548424	75548549	ENSG00000115363.13|EVA1A|TAF15|TAF15	907	-	3.3458443	1.0306437	-1.0	-1.0
chr2	75550219	75550374	ENSG00000115363.13|EVA1A|TAF15|TAF15	929	-	4.0078344	1.1478086	-1.0	-1.0
chr2	85543270	85543545	ENSG00000168906.12|MAT2A|TAF15|TAF15	959	+	2.3021572	1.391243	-1.0	-1.0
chr2	85545034	85545164	ENSG00000168906.12|MAT2A|TAF15|TAF15	923	+	2.504953	1.113011	-1.0	-1.0
chr2	88126141	88126286	ENSG00000163586.9|FABP1|TAF15|TAF15	918	-	1.9679552	1.0856643	-1.0	-1.0
chr2	88127076	88127191	ENSG00000163586.9|FABP1|TAF15|TAF15	907	-	2.5096312	1.0292583	-1.0	-1.0
chr2	88126574	88126746	ENSG00000163586.9|FABP1|TAF15|TAF15	928	-	3.182825	1.1454821	-1.0	-1.0
chr2	100853749	100853914	ENSG00000170485.16|NPAS2|TAF15|TAF15	919	+	3.2451658	1.0918918	-1.0	-1.0
chr2	100880559	100880674	ENSG00000170485.16|NPAS2|TAF15|TAF15	915	+	3.6127331	1.0702639	-1.0	-1.0
chr2	100856679	100856824	ENSG00000170485.16|NPAS2|TAF15|TAF15	914	+	3.7362099	1.0646865	-1.0	-1.0
chr2	100856854	100857029	ENSG00000170485.16|NPAS2|TAF15|TAF15	968	+	4.1587515	1.4914111	-1.0	-1.0
chr2	100822144	100822244	ENSG00000170485.16|NPAS2|TAF15|TAF15	902	+	3.4553297	1.0069762	-1.0	-1.0
chr2	100861399	100861574	ENSG00000170485.16|NPAS2|TAF15|TAF15	908	+	3.5241184	1.0375472	-1.0	-1.0
chr2	101007652	101007877	ENSG00000071082.10|RPL31|TAF15|TAF15	950	+	3.9829192	1.2993054	-1.0	-1.0
chr2	101140613	101140728	ENSG00000204634.12|TBC1D8|TAF15|TAF15	925	-	6.7506638	1.127528	-1.0	-1.0
chr2	101139718	101139873	ENSG00000204634.12|TBC1D8|TAF15|TAF15	930	-	3.6867194	1.1544687	-1.0	-1.0
chr2	101133323	101133438	ENSG00000204634.12|TBC1D8|TAF15|TAF15	907	-	6.5991383	1.0300218	-1.0	-1.0
chr2	101807703	101807868	ENSG00000071054.16|MAP4K4|TAF15|TAF15	915	+	6.694289	1.0728961	-1.0	-1.0
chr2	101703113	101703253	ENSG00000071054.16|MAP4K4|TAF15|TAF15	909	+	3.0009804	1.0408617	-1.0	-1.0
chr2	101843581	101843776	ENSG00000071054.16|MAP4K4|TAF15|TAF15	925	+	6.751822	1.1270503	-1.0	-1.0
chr2	101719078	101719198	ENSG00000071054.16|MAP4K4|TAF15|TAF15	925	+	3.546797	1.1224984	-1.0	-1.0
chr2	101705158	101705293	ENSG00000071054.16|MAP4K4|TAF15|TAF15	906	+	2.8381393	1.0282004	-1.0	-1.0
chr2	101702688	101702793	ENSG00000071054.16|MAP4K4|TAF15|TAF15	916	+	3.086843	1.0768237	-1.0	-1.0
chr2	118088711	118088931	ENSG00000125629.14|INSIG2|TAF15|TAF15	967	+	4.2275667	1.4874991	-1.0	-1.0
chr2	118088961	118089206	ENSG00000125629.14|INSIG2|TAF15|TAF15	903	+	3.0234847	1.0124136	-1.0	-1.0
chr2	118089346	118089601	ENSG00000125629.14|INSIG2|TAF15|TAF15	954	+	6.385835	1.3338846	-1.0	-1.0
chr2	118098355	118098510	ENSG00000125629.14|INSIG2|TAF15|TAF15	929	+	3.7283027	1.1491114	-1.0	-1.0
chr2	118088549	118088666	ENSG00000125629.14|INSIG2|TAF15|TAF15	916	+	2.9860432	1.0777307	-1.0	-1.0
chr2	118110070	118110205	ENSG00000125629.14|INSIG2|TAF15|TAF15	922	+	4.098065	1.1090261	-1.0	-1.0
chr2	119433280	119433425	ENSG00000171227.6|TMEM37|TAF15|TAF15	918	+	4.419922	1.0868123	-1.0	-1.0
chr2	119433130	119433270	ENSG00000171227.6|TMEM37|TAF15|TAF15	940	+	4.512183	1.2237046	-1.0	-1.0
chr2	121591805	121591905	ENSG00000074054.17|CLASP1|TAF15|TAF15	920	-	6.715486	1.0951242	-1.0	-1.0
chr2	127744639	127744804	ENSG00000136709.11|WDR33|TAF15|TAF15	916	-	6.690174	1.0766301	-1.0	-1.0
chr2	127810574	127810699	ENSG00000136709.11|WDR33|TAF15|TAF15	918	-	3.7312424	1.088837	-1.0	-1.0
chr2	134140271	134140396	ENSG00000152127.8|MGAT5|TAF15|TAF15	932	+	4.2618027	1.1656593	-1.0	-1.0
chr2	134143576	134143711	ENSG00000152127.8|MGAT5|TAF15|TAF15	916	+	6.702297	1.0781747	-1.0	-1.0
chr2	137975207	137975427	ENSG00000150540.13|HNMT|TAF15|TAF15	963	+	2.8035922	1.4268538	-1.0	-1.0
chr2	137988143	137988328	ENSG00000150540.13|HNMT|TAF15|TAF15	931	+	3.0906734	1.1586661	-1.0	-1.0
chr2	137988403	137988503	ENSG00000150540.13|HNMT|TAF15|TAF15	900	+	3.111737	1.0006777	-1.0	-1.0
chr2	149612790	149612900	ENSG00000231969.1|AC007364.1|TAF15|TAF15	905	+	3.5674038	1.0207515	-1.0	-1.0
chr2	149619490	149619600	ENSG00000231969.1|AC007364.1|TAF15|TAF15	908	+	6.6285677	1.0368958	-1.0	-1.0
chr2	151789532	151789634	ENSG00000162980.16|ARL5A|TAF15|TAF15	937	-	4.4480486	1.1998558	-1.0	-1.0
chr2	152369950	152370060	ENSG00000157827.19|FMNL2|TAF15|TAF15	905	+	3.3570852	1.0209403	-1.0	-1.0
chr2	152365195	152365380	ENSG00000157827.19|FMNL2|TAF15|TAF15	915	+	3.2096167	1.0686101	-1.0	-1.0
chr2	152370865	152371065	ENSG00000157827.19|FMNL2|TAF15|TAF15	931	+	3.091217	1.1606182	-1.0	-1.0
chr2	152378675	152378775	ENSG00000157827.19|FMNL2|TAF15|TAF15	901	+	3.4553297	1.0061339	-1.0	-1.0
chr2	152395895	152395995	ENSG00000157827.19|FMNL2|TAF15|TAF15	914	+	6.6636505	1.0630931	-1.0	-1.0
chr2	152349925	152350120	ENSG00000157827.19|FMNL2|TAF15|TAF15	940	+	3.291393	1.2186999	-1.0	-1.0
chr2	152353330	152353430	ENSG00000157827.19|FMNL2|TAF15|TAF15	904	+	3.4795535	1.0155658	-1.0	-1.0
chr2	152341720	152341990	ENSG00000157827.19|FMNL2|TAF15|TAF15	941	+	3.2537403	1.2294859	-1.0	-1.0
chr2	152385590	152385690	ENSG00000157827.19|FMNL2|TAF15|TAF15	901	+	3.4553297	1.0065097	-1.0	-1.0
chr2	152342755	152342855	ENSG00000157827.19|FMNL2|TAF15|TAF15	901	+	2.9139113	1.0035282	-1.0	-1.0
chr2	152400495	152400595	ENSG00000157827.19|FMNL2|TAF15|TAF15	900	+	3.4347622	1.0009356	-1.0	-1.0
chr2	152391430	152391610	ENSG00000157827.19|FMNL2|TAF15|TAF15	950	+	3.5428913	1.2999438	-1.0	-1.0
chr2	152399845	152399970	ENSG00000157827.19|FMNL2|TAF15|TAF15	926	+	3.2140841	1.1307671	-1.0	-1.0
chr2	152378850	152378980	ENSG00000157827.19|FMNL2|TAF15|TAF15	912	+	3.263008	1.0564339	-1.0	-1.0
chr2	152341350	152341500	ENSG00000157827.19|FMNL2|TAF15|TAF15	910	+	2.8774543	1.047379	-1.0	-1.0
chr2	152378990	152379090	ENSG00000157827.19|FMNL2|TAF15|TAF15	900	+	3.4367893	1.0018736	-1.0	-1.0
chr2	152372055	152372180	ENSG00000157827.19|FMNL2|TAF15|TAF15	950	+	6.109549	1.3035529	-1.0	-1.0
chr2	152342245	152342555	ENSG00000157827.19|FMNL2|TAF15|TAF15	970	+	5.159387	1.527239	-1.0	-1.0
chr2	152399240	152399510	ENSG00000157827.19|FMNL2|TAF15|TAF15	923	+	3.436903	1.1147896	-1.0	-1.0
chr2	152398850	152399070	ENSG00000157827.19|FMNL2|TAF15|TAF15	918	+	3.0734308	1.0885559	-1.0	-1.0
chr2	152444165	152444370	ENSG00000157827.19|FMNL2|TAF15|TAF15	957	+	5.399153	1.3658799	-1.0	-1.0
chr2	152426065	152426175	ENSG00000157827.19|FMNL2|TAF15|TAF15	905	+	3.3395464	1.0216599	-1.0	-1.0
chr2	152458825	152459015	ENSG00000157827.19|FMNL2|TAF15|TAF15	948	+	4.084727	1.280525	-1.0	-1.0
chr2	152693242	152693437	ENSG00000196504.15|PRPF40A|TAF15|TAF15	957	-	3.7052767	1.3671366	-1.0	-1.0
chr2	160440677	160440802	ENSG00000153250.19|RBMS1|TAF15|TAF15	933	-	5.0146265	1.1769991	-1.0	-1.0
chr2	161160983	161161093	ENSG00000136560.13|TANK|TAF15|TAF15	925	+	3.9061382	1.1263549	-1.0	-1.0
chr2	164823379	164823534	ENSG00000082438.15|COBLL1|TAF15|TAF15	928	-	3.822779	1.1429889	-1.0	-1.0
chr2	164840603	164840903	ENSG00000082438.15|COBLL1|TAF15|TAF15	913	-	3.0967176	1.0619366	-1.0	-1.0
chr2	164804759	164804874	ENSG00000082438.15|COBLL1|TAF15|TAF15	911	-	3.2231045	1.0509415	-1.0	-1.0
chr2	165931604	165931709	ENSG00000123607.14|TTC21B|TAF15|TAF15	937	-	4.4732656	1.2029259	-1.0	-1.0
chr2	165940572	165940697	ENSG00000123607.14|TTC21B|TAF15|TAF15	911	-	3.413117	1.0516454	-1.0	-1.0
chr2	165940352	165940572	ENSG00000123607.14|TTC21B|TAF15|TAF15	933	-	3.4847045	1.1710353	-1.0	-1.0
chr2	172607703	172607888	ENSG00000152256.13|PDK1|TAF15|TAF15	962	+	6.919275	1.4156169	-1.0	-1.0
chr2	176290199	176290334	ENSG00000128654.13|MTX2|TAF15|TAF15	904	+	6.5478277	1.0172812	-1.0	-1.0
chr2	176272994	176273174	ENSG00000128654.13|MTX2|TAF15|TAF15	923	+	3.4771152	1.1133052	-1.0	-1.0
chr2	177252816	177252961	ENSG00000116044.15|NFE2L2|TAF15|TAF15	910	-	2.44785	1.0458224	-1.0	-1.0
chr2	187541710	187541980	ENSG00000224063.5|AC007319.1|TAF15|TAF15	944	+	3.2920349	1.2502047	-1.0	-1.0
chr2	187542000	187542790	ENSG00000224063.5|AC007319.1|TAF15|TAF15	972	+	4.3427815	1.5500915	-1.0	-1.0
chr2	187541225	187541595	ENSG00000224063.5|AC007319.1|TAF15|TAF15	977	+	4.132311	1.6352307	-1.0	-1.0
chr2	187512680	187512855	ENSG00000224063.5|AC007319.1|TAF15|TAF15	925	+	4.050903	1.1248839	-1.0	-1.0
chr2	187551387	187551502	ENSG00000224063.5|AC007319.1|TAF15|TAF15	915	+	4.5395756	1.0713444	-1.0	-1.0
chr2	187538835	187538970	ENSG00000224063.5|AC007319.1|TAF15|TAF15	925	+	4.053101	1.1249692	-1.0	-1.0
chr2	187539275	187539465	ENSG00000224063.5|AC007319.1|TAF15|TAF15	961	+	5.4166417	1.4132302	-1.0	-1.0
chr2	187546480	187546595	ENSG00000224063.5|AC007319.1|TAF15|TAF15	907	+	6.6499043	1.0334867	-1.0	-1.0
chr2	187542915	187543115	ENSG00000224063.5|AC007319.1|TAF15|TAF15	954	+	3.530043	1.336568	-1.0	-1.0
chr2	187545890	187546070	ENSG00000224063.5|AC007319.1|TAF15|TAF15	912	+	3.4862862	1.0544839	-1.0	-1.0
chr2	187529975	187530080	ENSG00000224063.5|AC007319.1|TAF15|TAF15	907	+	2.6814504	1.0310621	-1.0	-1.0
chr2	187544455	187544575	ENSG00000224063.5|AC007319.1|TAF15|TAF15	906	+	3.5210788	1.0256294	-1.0	-1.0
chr2	187515665	187515835	ENSG00000224063.5|AC007319.1|TAF15|TAF15	927	+	3.6004353	1.1345726	-1.0	-1.0
chr2	187511510	187511615	ENSG00000224063.5|AC007319.1|TAF15|TAF15	903	+	3.601678	1.0141687	-1.0	-1.0
chr2	187543375	187543535	ENSG00000224063.5|AC007319.1|TAF15|TAF15	930	+	3.8762603	1.155398	-1.0	-1.0
chr2	187525353	187525523	ENSG00000003436.15|TFPI|TAF15|TAF15	917	-	3.492622	1.0790943	-1.0	-1.0
chr2	187523658	187523778	ENSG00000003436.15|TFPI|TAF15|TAF15	908	-	3.520886	1.0384564	-1.0	-1.0
chr2	189783678	189783778	ENSG00000128699.13|ORMDL1|TAF15|TAF15	913	-	3.6024356	1.0583048	-1.0	-1.0
chr2	189783828	189783928	ENSG00000128699.13|ORMDL1|TAF15|TAF15	912	-	3.229174	1.0545378	-1.0	-1.0
chr2	190211578	190211713	ENSG00000198130.15|HIBCH|TAF15|TAF15	917	-	3.8812134	1.0821605	-1.0	-1.0
chr2	200425696	200425816	ENSG00000196141.13|SPATS2L|TAF15|TAF15	905	+	6.598063	1.0215824	-1.0	-1.0
chr2	200390577	200390727	ENSG00000196141.13|SPATS2L|TAF15|TAF15	946	+	4.566657	1.2637857	-1.0	-1.0
chr2	200306380	200306560	ENSG00000196141.13|SPATS2L|TAF15|TAF15	937	+	3.5674877	1.1985787	-1.0	-1.0
chr2	206157372	206157487	ENSG00000023228.13|NDUFS1|TAF15|TAF15	904	-	6.5526614	1.0195813	-1.0	-1.0
chr2	206158237	206158397	ENSG00000023228.13|NDUFS1|TAF15|TAF15	953	-	5.4662013	1.3270895	-1.0	-1.0
chr2	215413454	215413649	ENSG00000115414.18|FN1|TAF15|TAF15	962	-	2.7393236	1.4197668	-1.0	-1.0
chr2	215363935	215364050	ENSG00000115414.18|FN1|TAF15|TAF15	913	-	2.5436502	1.0598035	-1.0	-1.0
chr2	215380554	215380714	ENSG00000115414.18|FN1|TAF15|TAF15	927	-	2.4042819	1.1363205	-1.0	-1.0
chr2	215381699	215381899	ENSG00000115414.18|FN1|TAF15|TAF15	955	-	2.8604777	1.3489972	-1.0	-1.0
chr2	215412759	215413109	ENSG00000115414.18|FN1|TAF15|TAF15	963	-	3.5552194	1.4270835	-1.0	-1.0
chr2	215412559	215412744	ENSG00000115414.18|FN1|TAF15|TAF15	931	-	2.7420847	1.1615546	-1.0	-1.0
chr2	215426460	215426580	ENSG00000115414.18|FN1|TAF15|TAF15	908	-	2.6777713	1.0375949	-1.0	-1.0
chr2	215417488	215417588	ENSG00000115414.18|FN1|TAF15|TAF15	911	-	3.548	1.0501429	-1.0	-1.0
chr2	215425705	215425810	ENSG00000115414.18|FN1|TAF15|TAF15	907	-	3.1003087	1.0332763	-1.0	-1.0
chr2	215426020	215426145	ENSG00000115414.18|FN1|TAF15|TAF15	956	-	4.520006	1.3558328	-1.0	-1.0
chr2	216147404	216147554	ENSG00000079246.15|XRCC5|TAF15|TAF15	933	+	4.817116	1.1736963	-1.0	-1.0
chr2	218783287	218783482	ENSG00000135929.8|CYP27A1|TAF15|TAF15	918	+	3.5519068	1.0870303	-1.0	-1.0
chr2	218783657	218784192	ENSG00000135929.8|CYP27A1|TAF15|TAF15	970	+	4.8372493	1.5254503	-1.0	-1.0
chr2	218782437	218782592	ENSG00000135929.8|CYP27A1|TAF15|TAF15	934	+	4.374823	1.1826955	-1.0	-1.0
chr2	218782642	218782802	ENSG00000135929.8|CYP27A1|TAF15|TAF15	947	+	3.7324991	1.2774923	-1.0	-1.0
chr2	219235307	219235452	ENSG00000163516.13|ANKZF1|TAF15|TAF15	928	+	4.369951	1.1404653	-1.0	-1.0
chr2	222889183	222889348	ENSG00000123983.13|ACSL3|TAF15|TAF15	971	+	6.930618	1.5383035	-1.0	-1.0
chr2	222862472	222862592	ENSG00000123983.13|ACSL3|TAF15|TAF15	908	+	6.5872235	1.0362179	-1.0	-1.0
chr2	222872772	222872912	ENSG00000123983.13|ACSL3|TAF15|TAF15	920	+	3.8620582	1.0988723	-1.0	-1.0
chr2	222864542	222864817	ENSG00000123983.13|ACSL3|TAF15|TAF15	920	+	3.4938478	1.0975809	-1.0	-1.0
chr2	222862817	222863027	ENSG00000123983.13|ACSL3|TAF15|TAF15	924	+	4.287653	1.1172929	-1.0	-1.0
chr2	222871557	222871727	ENSG00000123983.13|ACSL3|TAF15|TAF15	943	+	4.4602227	1.2416136	-1.0	-1.0
chr2	222870917	222871112	ENSG00000123983.13|ACSL3|TAF15|TAF15	942	+	4.338334	1.2359952	-1.0	-1.0
chr2	231038499	231038684	ENSG00000204128.5|C2orf72|TAF15|TAF15	965	+	4.909857	1.4557041	-1.0	-1.0
chr2	231041964	231042144	ENSG00000204128.5|C2orf72|TAF15|TAF15	939	+	4.310363	1.2158492	-1.0	-1.0
chr2	235007098	235007258	ENSG00000130147.15|SH3BP4|TAF15|TAF15	964	+	6.9015865	1.4432437	-1.0	-1.0
chr2	234964575	234964695	ENSG00000130147.15|SH3BP4|TAF15|TAF15	930	+	4.452799	1.1562154	-1.0	-1.0
chr2	234982532	234982632	ENSG00000130147.15|SH3BP4|TAF15|TAF15	903	+	6.5412555	1.0121367	-1.0	-1.0
chr2	235523579	235523809	ENSG00000157985.18|AGAP1|TAF15|TAF15	958	+	4.3779197	1.3772105	-1.0	-1.0
chr2	235595139	235595244	ENSG00000157985.18|AGAP1|TAF15|TAF15	931	+	4.4323964	1.1640378	-1.0	-1.0
chr2	235522804	235522904	ENSG00000157985.18|AGAP1|TAF15|TAF15	938	+	4.463309	1.2066063	-1.0	-1.0
chr2	235510779	235510899	ENSG00000157985.18|AGAP1|TAF15|TAF15	930	+	3.5325937	1.1548297	-1.0	-1.0
chr2	235515059	235515234	ENSG00000157985.18|AGAP1|TAF15|TAF15	972	+	5.2628827	1.5554985	-1.0	-1.0
chr2	235529404	235529524	ENSG00000157985.18|AGAP1|TAF15|TAF15	906	+	3.0147004	1.026573	-1.0	-1.0
chr2	235552294	235552439	ENSG00000157985.18|AGAP1|TAF15|TAF15	926	+	3.705272	1.132092	-1.0	-1.0
chr2	235537204	235537329	ENSG00000157985.18|AGAP1|TAF15|TAF15	910	+	3.6717956	1.0440859	-1.0	-1.0
chr2	235543604	235543729	ENSG00000157985.18|AGAP1|TAF15|TAF15	903	+	3.5102177	1.0112634	-1.0	-1.0
chr2	235585964	235586184	ENSG00000157985.18|AGAP1|TAF15|TAF15	919	+	3.168786	1.090948	-1.0	-1.0
chr2	235543239	235543424	ENSG00000157985.18|AGAP1|TAF15|TAF15	913	+	3.3012495	1.0584248	-1.0	-1.0
chr2	235522519	235522664	ENSG00000157985.18|AGAP1|TAF15|TAF15	944	+	3.590857	1.2538352	-1.0	-1.0
chr2	235507274	235507384	ENSG00000157985.18|AGAP1|TAF15|TAF15	912	+	3.2347379	1.0543438	-1.0	-1.0
chr2	235537379	235537574	ENSG00000157985.18|AGAP1|TAF15|TAF15	943	+	3.7129424	1.2425454	-1.0	-1.0
chr2	235529839	235529939	ENSG00000157985.18|AGAP1|TAF15|TAF15	904	+	3.4972074	1.0196756	-1.0	-1.0
chr2	235619099	235619259	ENSG00000157985.18|AGAP1|TAF15|TAF15	934	+	3.9579768	1.1811622	-1.0	-1.0
chr2	235552654	235552869	ENSG00000157985.18|AGAP1|TAF15|TAF15	952	+	6.829335	1.3181792	-1.0	-1.0
chr2	235595939	235596064	ENSG00000157985.18|AGAP1|TAF15|TAF15	915	+	6.039723	1.0701904	-1.0	-1.0
chr2	235609454	235609554	ENSG00000157985.18|AGAP1|TAF15|TAF15	932	+	4.430329	1.1658868	-1.0	-1.0
chr2	235511039	235511149	ENSG00000157985.18|AGAP1|TAF15|TAF15	905	+	3.5754938	1.0227411	-1.0	-1.0
chr2	235500059	235500244	ENSG00000157985.18|AGAP1|TAF15|TAF15	925	+	3.97423	1.1227608	-1.0	-1.0
chr2	235546584	235546684	ENSG00000157985.18|AGAP1|TAF15|TAF15	901	+	3.4428523	1.0034629	-1.0	-1.0
chr2	235557989	235558104	ENSG00000157985.18|AGAP1|TAF15|TAF15	916	+	3.636877	1.077326	-1.0	-1.0
chr2	235596984	235597124	ENSG00000157985.18|AGAP1|TAF15|TAF15	907	+	6.6811824	1.0326202	-1.0	-1.0
chr2	235524353	235524488	ENSG00000157985.18|AGAP1|TAF15|TAF15	922	+	3.639723	1.1093305	-1.0	-1.0
chr2	235543744	235543874	ENSG00000157985.18|AGAP1|TAF15|TAF15	934	+	4.346783	1.1799382	-1.0	-1.0
chr2	235507277	235507382	ENSG00000235529.1|AGAP1-IT1|TAF15|TAF15	915	+	3.2709603	1.0711764	-1.0	-1.0
chr2	237578561	237578721	ENSG00000124839.12|RAB17|TAF15|TAF15	925	-	2.9834406	1.1229693	-1.0	-1.0
chr2	237584620	237584735	ENSG00000124839.12|RAB17|TAF15|TAF15	906	-	2.6836796	1.0251812	-1.0	-1.0
chr2	237576394	237576524	ENSG00000124839.12|RAB17|TAF15|TAF15	904	-	2.4263756	1.0163591	-1.0	-1.0
chr2	239308769	239308874	ENSG00000068024.16|HDAC4|TAF15|TAF15	904	-	6.55293	1.0165567	-1.0	-1.0
chr2	240626428	240626598	ENSG00000178623.11|GPR35|TAF15|TAF15	915	+	6.77011	1.0697153	-1.0	-1.0
chr2	240623481	240623596	ENSG00000178623.11|GPR35|TAF15|TAF15	936	+	4.523585	1.1968834	-1.0	-1.0
chr2	241308849	241308989	ENSG00000115677.16|HDLBP|TAF15|TAF15	930	-	4.028063	1.1556516	-1.0	-1.0
chr2	241271026	241271251	ENSG00000115677.16|HDLBP|TAF15|TAF15	933	-	3.0970063	1.1743754	-1.0	-1.0
chr2	241309169	241309269	ENSG00000115677.16|HDLBP|TAF15|TAF15	902	-	6.546356	1.0101566	-1.0	-1.0
chr2	241269856	241269956	ENSG00000115677.16|HDLBP|TAF15|TAF15	905	-	2.504397	1.0207961	-1.0	-1.0
chr2	241351118	241351253	ENSG00000168385.17|SEPT2|TAF15|TAF15	922	+	3.472433	1.1052947	-1.0	-1.0
chr2	241318236	241318336	ENSG00000168385.17|SEPT2|TAF15|TAF15	904	+	2.960581	1.0189703	-1.0	-1.0
chr2	241689882	241690067	ENSG00000168395.15|ING5|TAF15|TAF15	950	+	4.124248	1.3033403	-1.0	-1.0
chr2	241812316	241812416	ENSG00000204099.11|NEU4|TAF15|TAF15	909	+	6.6153	1.0422931	-1.0	-1.0
chr20	1328107	1328287	ENSG00000234684.6|SDCBP2-AS1|TAF15|TAF15	947	+	4.711918	1.2782366	-1.0	-1.0
chr20	1326012	1326112	ENSG00000234684.6|SDCBP2-AS1|TAF15|TAF15	901	+	3.440833	1.0036759	-1.0	-1.0
chr20	2837804	2837964	ENSG00000132635.16|PCED1A|TAF15|TAF15	901	-	3.0969017	1.0059758	-1.0	-1.0
chr20	2836399	2836569	ENSG00000132635.16|PCED1A|TAF15|TAF15	937	-	4.6181493	1.2014244	-1.0	-1.0
chr20	3209762	3209877	ENSG00000125877.12|ITPA|TAF15|TAF15	907	+	3.5852134	1.030457	-1.0	-1.0
chr20	8389326	8389436	ENSG00000182621.17|PLCB1|TAF15|TAF15	918	+	3.8739717	1.0874785	-1.0	-1.0
chr20	8234058	8234213	ENSG00000182621.17|PLCB1|TAF15|TAF15	918	+	3.9278738	1.085377	-1.0	-1.0
chr20	8427641	8427851	ENSG00000182621.17|PLCB1|TAF15|TAF15	950	+	4.2847795	1.2983575	-1.0	-1.0
chr20	8242683	8242868	ENSG00000182621.17|PLCB1|TAF15|TAF15	938	+	3.8359177	1.2094947	-1.0	-1.0
chr20	8430196	8430371	ENSG00000182621.17|PLCB1|TAF15|TAF15	951	+	6.7377744	1.3086082	-1.0	-1.0
chr20	8377416	8377526	ENSG00000182621.17|PLCB1|TAF15|TAF15	904	+	3.483703	1.0196819	-1.0	-1.0
chr20	8458096	8458206	ENSG00000182621.17|PLCB1|TAF15|TAF15	901	+	3.1974757	1.0057728	-1.0	-1.0
chr20	8172453	8172583	ENSG00000182621.17|PLCB1|TAF15|TAF15	921	+	6.7452593	1.1007886	-1.0	-1.0
chr20	8480116	8480251	ENSG00000182621.17|PLCB1|TAF15|TAF15	942	+	3.6821094	1.2362493	-1.0	-1.0
chr20	8447726	8447896	ENSG00000182621.17|PLCB1|TAF15|TAF15	928	+	4.8574424	1.1427317	-1.0	-1.0
chr20	8153323	8153463	ENSG00000182621.17|PLCB1|TAF15|TAF15	922	+	3.5433066	1.1097621	-1.0	-1.0
chr20	8163098	8163198	ENSG00000182621.17|PLCB1|TAF15|TAF15	902	+	3.1888838	1.0090178	-1.0	-1.0
chr20	8239103	8239223	ENSG00000182621.17|PLCB1|TAF15|TAF15	904	+	6.6999702	1.0159328	-1.0	-1.0
chr20	8213343	8213603	ENSG00000182621.17|PLCB1|TAF15|TAF15	928	+	3.4189267	1.1435239	-1.0	-1.0
chr20	8377971	8378091	ENSG00000182621.17|PLCB1|TAF15|TAF15	930	+	3.3751671	1.156432	-1.0	-1.0
chr20	8377651	8377781	ENSG00000182621.17|PLCB1|TAF15|TAF15	922	+	3.9550858	1.1053398	-1.0	-1.0
chr20	8474351	8474586	ENSG00000182621.17|PLCB1|TAF15|TAF15	952	+	4.220793	1.3227984	-1.0	-1.0
chr20	8242478	8242678	ENSG00000182621.17|PLCB1|TAF15|TAF15	947	+	5.2430706	1.2740387	-1.0	-1.0
chr20	17658092	17658197	ENSG00000125844.15|RRBP1|TAF15|TAF15	904	-	2.4878964	1.0163627	-1.0	-1.0
chr20	17652487	17652597	ENSG00000125844.15|RRBP1|TAF15|TAF15	908	-	3.5691767	1.0383167	-1.0	-1.0
chr20	17626922	17627082	ENSG00000125844.15|RRBP1|TAF15|TAF15	924	-	2.765879	1.1173117	-1.0	-1.0
chr20	17628547	17628672	ENSG00000125844.15|RRBP1|TAF15|TAF15	914	-	3.2478192	1.0679404	-1.0	-1.0
chr20	17658990	17659155	ENSG00000125844.15|RRBP1|TAF15|TAF15	936	-	2.0462127	1.1943157	-1.0	-1.0
chr20	17659230	17659330	ENSG00000125844.15|RRBP1|TAF15|TAF15	900	-	2.0317905	1.0014749	-1.0	-1.0
chr20	17629497	17629607	ENSG00000125844.15|RRBP1|TAF15|TAF15	901	-	3.1321726	1.0057899	-1.0	-1.0
chr20	17966757	17966892	ENSG00000089006.16|SNX5|TAF15|TAF15	906	-	2.2631474	1.0258249	-1.0	-1.0
chr20	17945131	17945306	ENSG00000089006.16|SNX5|TAF15|TAF15	933	-	2.0109246	1.1768658	-1.0	-1.0
chr20	17944951	17945106	ENSG00000089006.16|SNX5|TAF15|TAF15	914	-	1.8918803	1.0674925	-1.0	-1.0
chr20	17944786	17944946	ENSG00000089006.16|SNX5|TAF15|TAF15	926	-	2.6972983	1.1279503	-1.0	-1.0
chr20	17966757	17966892	ENSG00000125850.10|OVOL2|TAF15|TAF15	906	-	2.2631474	1.0256315	-1.0	-1.0
chr20	18292979	18293089	ENSG00000125846.15|ZNF133|TAF15|TAF15	905	+	3.4872696	1.0221107	-1.0	-1.0
chr20	21334520	21334620	ENSG00000088930.7|XRN2|TAF15|TAF15	900	+	3.4489102	1.0017959	-1.0	-1.0
chr20	25548473	25548593	ENSG00000101004.14|NINL|TAF15|TAF15	928	-	3.89549	1.1405939	-1.0	-1.0
chr20	31552256	31552451	ENSG00000101294.16|HM13|TAF15|TAF15	924	+	2.9186952	1.1211114	-1.0	-1.0
chr20	31551641	31551761	ENSG00000101294.16|HM13|TAF15|TAF15	909	+	3.052688	1.0423185	-1.0	-1.0
chr20	31667921	31668071	ENSG00000171552.12|BCL2L1|TAF15|TAF15	917	-	6.3781886	1.0790461	-1.0	-1.0
chr20	31690421	31690536	ENSG00000171552.12|BCL2L1|TAF15|TAF15	914	-	3.6456666	1.067951	-1.0	-1.0
chr20	31709046	31709221	ENSG00000171552.12|BCL2L1|TAF15|TAF15	916	-	3.0331197	1.0769001	-1.0	-1.0
chr20	31695066	31695176	ENSG00000171552.12|BCL2L1|TAF15|TAF15	913	-	3.0787885	1.0591658	-1.0	-1.0
chr20	31668091	31668286	ENSG00000171552.12|BCL2L1|TAF15|TAF15	955	-	4.8892922	1.3442166	-1.0	-1.0
chr20	31715896	31716086	ENSG00000171552.12|BCL2L1|TAF15|TAF15	917	-	2.8111572	1.0804216	-1.0	-1.0
chr20	32111779	32111894	ENSG00000101337.15|TM9SF4|TAF15|TAF15	911	+	3.5781846	1.0482109	-1.0	-1.0
chr20	33009518	33009628	ENSG00000078898.6|BPIFB2|TAF15|TAF15	909	+	2.633295	1.0400716	-1.0	-1.0
chr20	33012307	33012487	ENSG00000078898.6|BPIFB2|TAF15|TAF15	919	+	1.8104059	1.0909296	-1.0	-1.0
chr20	33012022	33012177	ENSG00000078898.6|BPIFB2|TAF15|TAF15	908	+	1.8390744	1.0354397	-1.0	-1.0
chr20	33010688	33010968	ENSG00000078898.6|BPIFB2|TAF15|TAF15	961	+	3.1759927	1.403807	-1.0	-1.0
chr20	33015706	33015806	ENSG00000078898.6|BPIFB2|TAF15|TAF15	910	+	3.3036516	1.0435765	-1.0	-1.0
chr20	33659069	33659169	ENSG00000125967.16|NECAB3|TAF15|TAF15	913	-	3.5836759	1.0613264	-1.0	-1.0
chr20	33664414	33664524	ENSG00000125967.16|NECAB3|TAF15|TAF15	909	-	3.6103432	1.0405853	-1.0	-1.0
chr20	34045454	34045554	ENSG00000125970.11|RALY|TAF15|TAF15	905	+	6.559678	1.0208232	-1.0	-1.0
chr20	35664478	35664763	ENSG00000214078.12|CPNE1|TAF15|TAF15	920	-	3.0778453	1.0942938	-1.0	-1.0
chr20	35663084	35663184	ENSG00000214078.12|CPNE1|TAF15|TAF15	900	-	3.4468896	1.0020714	-1.0	-1.0
chr20	35642093	35642213	ENSG00000214078.12|CPNE1|TAF15|TAF15	908	-	3.5433416	1.0340818	-1.0	-1.0
chr20	35663699	35663899	ENSG00000214078.12|CPNE1|TAF15|TAF15	952	-	3.1904607	1.3209803	-1.0	-1.0
chr20	35636183	35636323	ENSG00000214078.12|CPNE1|TAF15|TAF15	929	-	3.9410899	1.1487485	-1.0	-1.0
chr20	35637718	35637833	ENSG00000214078.12|CPNE1|TAF15|TAF15	933	-	3.8467338	1.1736431	-1.0	-1.0
chr20	35637368	35637538	ENSG00000214078.12|CPNE1|TAF15|TAF15	919	-	3.4954658	1.089292	-1.0	-1.0
chr20	35663939	35664358	ENSG00000214078.12|CPNE1|TAF15|TAF15	939	-	3.6459212	1.2173389	-1.0	-1.0
chr20	35635343	35635913	ENSG00000214078.12|CPNE1|TAF15|TAF15	940	-	4.0112762	1.222887	-1.0	-1.0
chr20	35663084	35663184	ENSG00000272897.5|AL109827.1|TAF15|TAF15	900	-	3.4468896	1.0020714	-1.0	-1.0
chr20	35642093	35642213	ENSG00000272897.5|AL109827.1|TAF15|TAF15	908	-	3.5433416	1.0342598	-1.0	-1.0
chr20	35663699	35663899	ENSG00000272897.5|AL109827.1|TAF15|TAF15	952	-	3.1904607	1.3205817	-1.0	-1.0
chr20	35664474	35664764	ENSG00000272897.5|AL109827.1|TAF15|TAF15	917	-	3.0487068	1.0793108	-1.0	-1.0
chr20	35636183	35636323	ENSG00000272897.5|AL109827.1|TAF15|TAF15	929	-	3.9410899	1.1482728	-1.0	-1.0
chr20	35637718	35637833	ENSG00000272897.5|AL109827.1|TAF15|TAF15	933	-	3.8467338	1.174906	-1.0	-1.0
chr20	35637368	35637538	ENSG00000272897.5|AL109827.1|TAF15|TAF15	919	-	3.4954658	1.0902016	-1.0	-1.0
chr20	35635343	35635913	ENSG00000272897.5|AL109827.1|TAF15|TAF15	940	-	4.0112762	1.2227803	-1.0	-1.0
chr20	35663939	35664359	ENSG00000272897.5|AL109827.1|TAF15|TAF15	939	-	3.6459212	1.2175229	-1.0	-1.0
chr20	35663939	35664359	ENSG00000244462.7|RBM12|TAF15|TAF15	939	-	3.6459212	1.2171631	-1.0	-1.0
chr20	35664474	35664709	ENSG00000244462.7|RBM12|TAF15|TAF15	917	-	3.0288548	1.0819494	-1.0	-1.0
chr20	35663699	35663899	ENSG00000244462.7|RBM12|TAF15|TAF15	952	-	3.1904607	1.3200372	-1.0	-1.0
chr20	35663084	35663184	ENSG00000244462.7|RBM12|TAF15|TAF15	900	-	3.4468896	1.000184	-1.0	-1.0
chr20	35739317	35739737	ENSG00000131051.22|RBM39|TAF15|TAF15	977	-	1.9079067	1.6328014	-1.0	-1.0
chr20	35740137	35740512	ENSG00000131051.22|RBM39|TAF15|TAF15	936	-	1.948519	1.19545	-1.0	-1.0
chr20	35709429	35709544	ENSG00000131051.22|RBM39|TAF15|TAF15	904	-	3.5247567	1.0172963	-1.0	-1.0
chr20	36046786	36046921	ENSG00000260032.1|NORAD|TAF15|TAF15	908	-	2.0311527	1.0373974	-1.0	-1.0
chr20	36851506	36851606	ENSG00000149639.14|SOGA1|TAF15|TAF15	901	-	6.548911	1.0043265	-1.0	-1.0
chr20	36855986	36856146	ENSG00000149639.14|SOGA1|TAF15|TAF15	920	-	6.694741	1.0953072	-1.0	-1.0
chr20	37229299	37229459	ENSG00000118705.16|RPN2|TAF15|TAF15	921	+	3.307613	1.1004832	-1.0	-1.0
chr20	41175406	41175531	ENSG00000124181.14|PLCG1|TAF15|TAF15	910	+	3.0070705	1.0441098	-1.0	-1.0
chr20	41167375	41167485	ENSG00000124181.14|PLCG1|TAF15|TAF15	912	+	3.4166086	1.0552223	-1.0	-1.0
chr20	41166920	41167045	ENSG00000124181.14|PLCG1|TAF15|TAF15	905	+	3.4881265	1.0227293	-1.0	-1.0
chr20	43458804	43458994	ENSG00000124193.14|SRSF6|TAF15|TAF15	923	+	2.8271601	1.1133823	-1.0	-1.0
chr20	43462482	43462587	ENSG00000124193.14|SRSF6|TAF15|TAF15	904	+	2.4939337	1.017125	-1.0	-1.0
chr20	44208783	44208888	ENSG00000132823.10|OSER1|TAF15|TAF15	936	-	4.4428496	1.1950767	-1.0	-1.0
chr20	44401487	44401692	ENSG00000101076.16|HNF4A|TAF15|TAF15	967	+	3.3609776	1.4850183	-1.0	-1.0
chr20	44426214	44426339	ENSG00000101076.16|HNF4A|TAF15|TAF15	920	+	3.7828238	1.0948603	-1.0	-1.0
chr20	44412245	44412435	ENSG00000101076.16|HNF4A|TAF15|TAF15	955	+	4.193326	1.3427434	-1.0	-1.0
chr20	44426439	44426544	ENSG00000101076.16|HNF4A|TAF15|TAF15	911	+	6.632254	1.0513244	-1.0	-1.0
chr20	44427914	44428014	ENSG00000101076.16|HNF4A|TAF15|TAF15	902	+	3.1389852	1.0079288	-1.0	-1.0
chr20	44401269	44401424	ENSG00000101076.16|HNF4A|TAF15|TAF15	950	+	2.3932307	1.3013234	-1.0	-1.0
chr20	44427744	44427844	ENSG00000101076.16|HNF4A|TAF15|TAF15	902	+	3.5031133	1.0067393	-1.0	-1.0
chr20	44412765	44412890	ENSG00000101076.16|HNF4A|TAF15|TAF15	902	+	3.2708747	1.0071625	-1.0	-1.0
chr20	44424749	44424939	ENSG00000101076.16|HNF4A|TAF15|TAF15	951	+	4.037162	1.306166	-1.0	-1.0
chr20	46359053	46359278	ENSG00000080189.14|SLC35C2|TAF15|TAF15	921	-	3.7026117	1.1032951	-1.0	-1.0
chr20	46359768	46359883	ENSG00000080189.14|SLC35C2|TAF15|TAF15	907	-	3.422711	1.030513	-1.0	-1.0
chr20	46363774	46364034	ENSG00000080189.14|SLC35C2|TAF15|TAF15	940	-	4.733015	1.2194597	-1.0	-1.0
chr20	46361868	46362053	ENSG00000080189.14|SLC35C2|TAF15|TAF15	973	-	5.169501	1.5730039	-1.0	-1.0
chr20	46595584	46595684	ENSG00000158296.13|SLC13A3|TAF15|TAF15	940	-	4.574516	1.2208471	-1.0	-1.0
chr20	47318254	47318379	ENSG00000101040.19|ZMYND8|TAF15|TAF15	915	-	3.7161822	1.0722517	-1.0	-1.0
chr20	47259869	47259974	ENSG00000101040.19|ZMYND8|TAF15|TAF15	903	-	3.4765873	1.0130002	-1.0	-1.0
chr20	47344291	47344416	ENSG00000101040.19|ZMYND8|TAF15|TAF15	903	-	3.5080655	1.0142908	-1.0	-1.0
chr20	47282942	47283062	ENSG00000101040.19|ZMYND8|TAF15|TAF15	938	-	4.464737	1.2080649	-1.0	-1.0
chr20	47324601	47324751	ENSG00000101040.19|ZMYND8|TAF15|TAF15	914	-	3.5225954	1.063021	-1.0	-1.0
chr20	47258489	47258594	ENSG00000101040.19|ZMYND8|TAF15|TAF15	903	-	3.1862857	1.0136839	-1.0	-1.0
chr20	47283718	47283898	ENSG00000101040.19|ZMYND8|TAF15|TAF15	920	-	3.1323798	1.0956365	-1.0	-1.0
chr20	47502019	47502159	ENSG00000124151.18|NCOA3|TAF15|TAF15	953	+	3.7400205	1.3311211	-1.0	-1.0
chr20	48924695	48924805	ENSG00000124198.8|ARFGEF2|TAF15|TAF15	923	+	3.8806162	1.1162332	-1.0	-1.0
chr20	48930600	48930845	ENSG00000124198.8|ARFGEF2|TAF15|TAF15	928	+	3.9097655	1.144221	-1.0	-1.0
chr20	48931570	48931705	ENSG00000124198.8|ARFGEF2|TAF15|TAF15	919	+	6.69114	1.0911617	-1.0	-1.0
chr20	48932765	48933090	ENSG00000124198.8|ARFGEF2|TAF15|TAF15	924	+	3.6708238	1.118888	-1.0	-1.0
chr20	49287343	49287448	ENSG00000177410.12|ZFAS1|TAF15|TAF15	921	+	3.1012936	1.1017647	-1.0	-1.0
chr20	49286153	49286273	ENSG00000177410.12|ZFAS1|TAF15|TAF15	915	+	2.9844534	1.0687691	-1.0	-1.0
chr20	49281441	49281551	ENSG00000177410.12|ZFAS1|TAF15|TAF15	909	+	2.53594	1.0406257	-1.0	-1.0
chr20	49283113	49283248	ENSG00000177410.12|ZFAS1|TAF15|TAF15	921	+	2.472333	1.104745	-1.0	-1.0
chr20	49283643	49283848	ENSG00000177410.12|ZFAS1|TAF15|TAF15	959	+	2.9913065	1.3917198	-1.0	-1.0
chr20	49283248	49283443	ENSG00000177410.12|ZFAS1|TAF15|TAF15	917	+	2.611843	1.0790079	-1.0	-1.0
chr20	58651627	58652017	ENSG00000124222.22|STX16|TAF15|TAF15	915	+	2.0981581	1.0695028	-1.0	-1.0
chr20	58651337	58651532	ENSG00000124222.22|STX16|TAF15|TAF15	911	+	2.1678512	1.0525284	-1.0	-1.0
chr20	58651628	58652018	ENSG00000254995.4|STX16-NPEPL1|TAF15|TAF15	914	+	2.0907118	1.0670984	-1.0	-1.0
chr20	58651433	58651533	ENSG00000254995.4|STX16-NPEPL1|TAF15|TAF15	907	+	2.187532	1.0333861	-1.0	-1.0
chr20	58680956	58681071	ENSG00000254995.4|STX16-NPEPL1|TAF15|TAF15	902	+	3.4624794	1.0081041	-1.0	-1.0
chr20	58894511	58894611	ENSG00000087460.24|GNAS|TAF15|TAF15	904	+	3.553783	1.0178239	-1.0	-1.0
chr20	58892382	58892482	ENSG00000087460.24|GNAS|TAF15|TAF15	908	+	3.085922	1.0368702	-1.0	-1.0
chr20	58892506	58892681	ENSG00000087460.24|GNAS|TAF15|TAF15	955	+	3.3856761	1.3450656	-1.0	-1.0
chr20	62145829	62146014	ENSG00000184402.14|SS18L1|TAF15|TAF15	922	+	4.935109	1.1072203	-1.0	-1.0
chr20	62168974	62169149	ENSG00000184402.14|SS18L1|TAF15|TAF15	909	+	3.295633	1.0402687	-1.0	-1.0
chr20	62934148	62934383	ENSG00000101191.16|DIDO1|TAF15|TAF15	911	-	3.5662415	1.0513552	-1.0	-1.0
chr20	62934573	62934813	ENSG00000101191.16|DIDO1|TAF15|TAF15	917	-	3.189547	1.0827143	-1.0	-1.0
chr20	62934843	62935278	ENSG00000101191.16|DIDO1|TAF15|TAF15	939	-	3.3683615	1.2132032	-1.0	-1.0
chr20	63881320	63881510	ENSG00000101150.17|TPD52L2|TAF15|TAF15	940	+	4.088888	1.2248076	-1.0	-1.0
chr20	63896248	63896353	ENSG00000101152.10|DNAJC5|TAF15|TAF15	910	+	6.646828	1.0443988	-1.0	-1.0
chr20	63896843	63897023	ENSG00000101152.10|DNAJC5|TAF15|TAF15	969	+	5.650159	1.5150285	-1.0	-1.0
chr20	63898213	63898393	ENSG00000101152.10|DNAJC5|TAF15|TAF15	922	+	4.1217737	1.1076788	-1.0	-1.0
chr21	14998601	14998701	ENSG00000180530.10|NRIP1|TAF15|TAF15	912	-	3.5498824	1.053716	-1.0	-1.0
chr21	15060854	15060969	ENSG00000180530.10|NRIP1|TAF15|TAF15	903	-	3.5648484	1.0154428	-1.0	-1.0
chr21	15028921	15029281	ENSG00000180530.10|NRIP1|TAF15|TAF15	907	-	4.447741	1.029868	-1.0	-1.0
chr21	15052344	15052444	ENSG00000180530.10|NRIP1|TAF15|TAF15	903	-	6.554621	1.011672	-1.0	-1.0
chr21	33569990	33570094	ENSG00000159140.19|SON|TAF15|TAF15	914	+	3.0522194	1.0657786	-1.0	-1.0
chr21	37084491	37084591	ENSG00000182670.13|TTC3|TAF15|TAF15	900	+	3.4388125	1.0010008	-1.0	-1.0
chr21	37100043	37100233	ENSG00000182670.13|TTC3|TAF15|TAF15	945	+	3.9781291	1.2604171	-1.0	-1.0
chr21	43744197	43744337	ENSG00000160209.18|PDXK|TAF15|TAF15	912	+	3.078162	1.0574044	-1.0	-1.0
chr21	44775111	44775291	ENSG00000184787.18|UBE2G2|TAF15|TAF15	927	-	3.4980297	1.1367437	-1.0	-1.0
chr21	44866126	44866321	ENSG00000183255.11|PTTG1IP|TAF15|TAF15	960	-	4.095202	1.3994317	-1.0	-1.0
chr21	44861306	44861431	ENSG00000183255.11|PTTG1IP|TAF15|TAF15	911	-	3.5148408	1.0493411	-1.0	-1.0
chr21	44861446	44861727	ENSG00000183255.11|PTTG1IP|TAF15|TAF15	960	-	4.4645247	1.4008328	-1.0	-1.0
chr21	44865896	44866056	ENSG00000183255.11|PTTG1IP|TAF15|TAF15	926	-	2.9983623	1.1299819	-1.0	-1.0
chr21	44865795	44865895	ENSG00000183255.11|PTTG1IP|TAF15|TAF15	904	-	3.2292304	1.0178326	-1.0	-1.0
chr21	44872511	44872746	ENSG00000183255.11|PTTG1IP|TAF15|TAF15	968	-	3.8774078	1.4921367	-1.0	-1.0
chr21	46139412	46139702	ENSG00000160282.13|FTCD|TAF15|TAF15	932	-	2.611049	1.1673167	-1.0	-1.0
chr21	46139707	46140597	ENSG00000160282.13|FTCD|TAF15|TAF15	978	-	2.8257995	1.6575687	-1.0	-1.0
chr21	46143136	46143406	ENSG00000160282.13|FTCD|TAF15|TAF15	991	-	4.6929	2.0391867	-1.0	-1.0
chr21	46141337	46141447	ENSG00000160282.13|FTCD|TAF15|TAF15	902	-	2.7806573	1.0109459	-1.0	-1.0
chr21	46140662	46141107	ENSG00000160282.13|FTCD|TAF15|TAF15	972	-	3.3099282	1.5496213	-1.0	-1.0
chr21	46227173	46227313	ENSG00000160285.14|LSS|TAF15|TAF15	932	-	3.2943578	1.1659236	-1.0	-1.0
chr21	46194362	46194477	ENSG00000160285.14|LSS|TAF15|TAF15	904	-	2.2388554	1.0182862	-1.0	-1.0
chr21	46650813	46650913	ENSG00000160310.17|PRMT2|TAF15|TAF15	938	+	4.467291	1.2067965	-1.0	-1.0
chr21	46650963	46651093	ENSG00000160310.17|PRMT2|TAF15|TAF15	901	+	6.53435	1.0057993	-1.0	-1.0
chr22	19402052	19402162	ENSG00000100084.14|HIRA|TAF15|TAF15	911	-	6.620792	1.04818	-1.0	-1.0
chr22	19401182	19401287	ENSG00000100084.14|HIRA|TAF15|TAF15	903	-	6.5822306	1.0118241	-1.0	-1.0
chr22	19402052	19402162	ENSG00000242259.8|C22orf39|TAF15|TAF15	910	-	6.620792	1.0479046	-1.0	-1.0
chr22	19401182	19401287	ENSG00000242259.8|C22orf39|TAF15|TAF15	903	-	6.5822306	1.012045	-1.0	-1.0
chr22	19942797	19942912	ENSG00000093010.13|COMT|TAF15|TAF15	929	+	6.1892757	1.1481535	-1.0	-1.0
chr22	23658843	23658953	ENSG00000272578.5|AP000347.1|TAF15|TAF15	903	-	6.536154	1.0109986	-1.0	-1.0
chr22	23658846	23658951	ENSG00000228315.11|GUSBP11|TAF15|TAF15	903	-	6.535865	1.0126752	-1.0	-1.0
chr22	23658852	23658952	ENSG00000273000.5|AP000347.2|TAF15|TAF15	903	-	6.536154	1.0121166	-1.0	-1.0
chr22	24102612	24102797	ENSG00000099991.17|CABIN1|TAF15|TAF15	949	+	4.2146077	1.2934672	-1.0	-1.0
chr22	24102612	24102797	ENSG00000232545.1|AC253536.3|TAF15|TAF15	949	+	4.2146077	1.2934502	-1.0	-1.0
chr22	28931881	28932026	ENSG00000183579.15|ZNRF3|TAF15|TAF15	914	+	2.8766036	1.0671527	-1.0	-1.0
chr22	29018226	29018466	ENSG00000183579.15|ZNRF3|TAF15|TAF15	973	+	6.9490495	1.5624589	-1.0	-1.0
chr22	29018051	29018176	ENSG00000183579.15|ZNRF3|TAF15|TAF15	911	+	3.4529173	1.0501175	-1.0	-1.0
chr22	28911221	28911326	ENSG00000183579.15|ZNRF3|TAF15|TAF15	904	+	3.1573427	1.0175347	-1.0	-1.0
chr22	28932161	28932261	ENSG00000183579.15|ZNRF3|TAF15|TAF15	900	+	2.7636876	1.0015372	-1.0	-1.0
chr22	28946676	28946866	ENSG00000183579.15|ZNRF3|TAF15|TAF15	923	+	3.4492862	1.1136562	-1.0	-1.0
chr22	28884651	28884786	ENSG00000183579.15|ZNRF3|TAF15|TAF15	907	+	2.7895434	1.0335283	-1.0	-1.0
chr22	29018228	29018468	ENSG00000235786.1|ZNRF3-IT1|TAF15|TAF15	974	+	6.9494686	1.5787032	-1.0	-1.0
chr22	29018052	29018163	ENSG00000235786.1|ZNRF3-IT1|TAF15|TAF15	902	+	3.2652695	1.0095245	-1.0	-1.0
chr22	29291840	29291945	ENSG00000182944.17|EWSR1|TAF15|TAF15	903	+	3.0111837	1.0121367	-1.0	-1.0
chr22	31261832	31261972	ENSG00000182541.17|LIMK2|TAF15|TAF15	925	+	3.8306384	1.1262273	-1.0	-1.0
chr22	36238998	36239135	ENSG00000128335.13|APOL2|TAF15|TAF15	903	-	3.4797049	1.0122327	-1.0	-1.0
chr22	36266435	36266565	ENSG00000100342.20|APOL1|TAF15|TAF15	909	+	4.4443197	1.042784	-1.0	-1.0
chr22	41865523	41865633	ENSG00000198911.11|SREBF2|TAF15|TAF15	908	+	6.5879445	1.0339944	-1.0	-1.0
chr22	43941795	43941970	ENSG00000100344.10|PNPLA3|TAF15|TAF15	939	+	3.6954653	1.2118323	-1.0	-1.0
chr22	43936106	43936206	ENSG00000100344.10|PNPLA3|TAF15|TAF15	900	+	3.1457143	1.0015372	-1.0	-1.0
chr22	43936251	43936356	ENSG00000100344.10|PNPLA3|TAF15|TAF15	902	+	6.5215907	1.0067089	-1.0	-1.0
chr22	50393455	50393690	ENSG00000100239.15|PPP6R2|TAF15|TAF15	964	+	3.991308	1.4405841	-1.0	-1.0
chr22	50393260	50393375	ENSG00000100239.15|PPP6R2|TAF15|TAF15	901	+	2.7282383	1.0050844	-1.0	-1.0
chr22	50393125	50393240	ENSG00000100239.15|PPP6R2|TAF15|TAF15	920	+	3.386187	1.0942805	-1.0	-1.0
chr22	50396720	50396860	ENSG00000100239.15|PPP6R2|TAF15|TAF15	915	+	3.5793447	1.0692598	-1.0	-1.0
chr22	50727213	50727458	ENSG00000251322.7|SHANK3|TAF15|TAF15	935	+	3.8095217	1.1857919	-1.0	-1.0
chr3	9433747	9433844	ENSG00000168137.15|SETD5|TAF15|TAF15	902	+	3.4593308	1.009991	-1.0	-1.0
chr3	9820344	9820444	ENSG00000250151.9|ARPC4-TTLL3|TAF15|TAF15	932	+	4.430329	1.1683213	-1.0	-1.0
chr3	9820344	9820444	ENSG00000214021.15|TTLL3|TAF15|TAF15	932	+	4.430329	1.1669762	-1.0	-1.0
chr3	12956110	12956230	ENSG00000144711.13|IQSEC1|TAF15|TAF15	907	-	6.58027	1.0298581	-1.0	-1.0
chr3	30643908	30644028	ENSG00000163513.17|TGFBR2|TAF15|TAF15	917	+	3.213744	1.0807313	-1.0	-1.0
chr3	30637183	30637383	ENSG00000163513.17|TGFBR2|TAF15|TAF15	930	+	2.872439	1.1550199	-1.0	-1.0
chr3	30638653	30638793	ENSG00000163513.17|TGFBR2|TAF15|TAF15	912	+	3.1406224	1.0534357	-1.0	-1.0
chr3	30681601	30681746	ENSG00000163513.17|TGFBR2|TAF15|TAF15	915	+	3.1104522	1.06937	-1.0	-1.0
chr3	30641473	30641573	ENSG00000163513.17|TGFBR2|TAF15|TAF15	927	+	3.3626466	1.1389955	-1.0	-1.0
chr3	30650515	30650690	ENSG00000163513.17|TGFBR2|TAF15|TAF15	929	+	3.0190825	1.1507149	-1.0	-1.0
chr3	30678656	30678761	ENSG00000163513.17|TGFBR2|TAF15|TAF15	905	+	3.4896522	1.0231609	-1.0	-1.0
chr3	30638833	30638938	ENSG00000163513.17|TGFBR2|TAF15|TAF15	907	+	3.088747	1.0313777	-1.0	-1.0
chr3	32855292	32855477	ENSG00000206557.5|TRIM71|TAF15|TAF15	929	+	4.0077615	1.1493291	-1.0	-1.0
chr3	32820052	32820162	ENSG00000206557.5|TRIM71|TAF15|TAF15	907	+	2.7002518	1.0329486	-1.0	-1.0
chr3	32864422	32864597	ENSG00000206557.5|TRIM71|TAF15|TAF15	919	+	3.241188	1.08978	-1.0	-1.0
chr3	32835062	32835222	ENSG00000206557.5|TRIM71|TAF15|TAF15	941	+	3.7058027	1.231202	-1.0	-1.0
chr3	39407912	39408057	ENSG00000168028.13|RPSA|TAF15|TAF15	913	+	3.5594127	1.0594403	-1.0	-1.0
chr3	42625506	42625651	ENSG00000114857.17|NKTR|TAF15|TAF15	930	+	4.988449	1.1566375	-1.0	-1.0
chr3	48423092	48423287	ENSG00000164050.12|PLXNB1|TAF15|TAF15	937	-	4.6395116	1.2031801	-1.0	-1.0
chr3	48427388	48427548	ENSG00000164050.12|PLXNB1|TAF15|TAF15	911	-	2.3497145	1.0516626	-1.0	-1.0
chr3	48429776	48429981	ENSG00000164050.12|PLXNB1|TAF15|TAF15	934	-	3.979545	1.1794151	-1.0	-1.0
chr3	48427553	48428143	ENSG00000164050.12|PLXNB1|TAF15|TAF15	943	-	2.7797372	1.2403345	-1.0	-1.0
chr3	48408481	48408591	ENSG00000164050.12|PLXNB1|TAF15|TAF15	930	-	4.157582	1.1562412	-1.0	-1.0
chr3	48428183	48428653	ENSG00000164050.12|PLXNB1|TAF15|TAF15	946	-	2.7264388	1.2642642	-1.0	-1.0
chr3	49013205	49013320	ENSG00000178252.17|WDR6|TAF15|TAF15	907	+	3.3636737	1.0301275	-1.0	-1.0
chr3	49008573	49008743	ENSG00000178252.17|WDR6|TAF15|TAF15	931	+	3.727004	1.160583	-1.0	-1.0
chr3	49008398	49008518	ENSG00000178252.17|WDR6|TAF15|TAF15	950	+	3.5893865	1.3003767	-1.0	-1.0
chr3	49008105	49008295	ENSG00000178252.17|WDR6|TAF15|TAF15	931	+	3.1858947	1.1604698	-1.0	-1.0
chr3	49967787	49967887	ENSG00000004534.14|RBM6|TAF15|TAF15	906	+	3.5743327	1.0262272	-1.0	-1.0
chr3	52482949	52483084	ENSG00000010322.15|NISCH|TAF15|TAF15	927	+	4.167706	1.1392515	-1.0	-1.0
chr3	52483554	52483699	ENSG00000010322.15|NISCH|TAF15|TAF15	941	+	4.845014	1.228764	-1.0	-1.0
chr3	52804429	52804569	ENSG00000162267.12|ITIH3|TAF15|TAF15	909	+	3.0933068	1.0424272	-1.0	-1.0
chr3	53829747	53829857	ENSG00000016391.10|CHDH|TAF15|TAF15	937	-	4.457143	1.2030498	-1.0	-1.0
chr3	53858440	53858705	ENSG00000056736.9|IL17RB|TAF15|TAF15	918	+	2.308272	1.0844952	-1.0	-1.0
chr3	65915398	65915498	ENSG00000272610.1|MAGI1-IT1|TAF15|TAF15	903	-	3.499172	1.0126055	-1.0	-1.0
chr3	65964645	65964745	ENSG00000151276.23|MAGI1|TAF15|TAF15	902	-	3.1373057	1.0096986	-1.0	-1.0
chr3	65966820	65966920	ENSG00000151276.23|MAGI1|TAF15|TAF15	900	-	6.5044227	1.0005412	-1.0	-1.0
chr3	65969630	65969730	ENSG00000151276.23|MAGI1|TAF15|TAF15	932	-	4.445172	1.1697462	-1.0	-1.0
chr3	65971445	65971560	ENSG00000151276.23|MAGI1|TAF15|TAF15	917	-	3.6176658	1.0832936	-1.0	-1.0
chr3	65965180	65965320	ENSG00000151276.23|MAGI1|TAF15|TAF15	916	-	4.9691606	1.0739999	-1.0	-1.0
chr3	65960705	65960815	ENSG00000151276.23|MAGI1|TAF15|TAF15	904	-	6.544818	1.0166252	-1.0	-1.0
chr3	66018710	66018940	ENSG00000151276.23|MAGI1|TAF15|TAF15	924	-	3.9418814	1.1173338	-1.0	-1.0
chr3	98733786	98733961	ENSG00000064225.12|ST3GAL6|TAF15|TAF15	965	+	5.320965	1.4548188	-1.0	-1.0
chr3	113745322	113745482	ENSG00000121579.12|NAA50|TAF15|TAF15	910	-	6.3397684	1.044488	-1.0	-1.0
chr3	123949690	123949825	ENSG00000175455.14|CCDC14|TAF15|TAF15	917	-	3.8028607	1.0806838	-1.0	-1.0
chr3	126449984	126450094	ENSG00000070476.14|ZXDC|TAF15|TAF15	901	-	3.4550266	1.0044826	-1.0	-1.0
chr3	126450894	126451129	ENSG00000070476.14|ZXDC|TAF15|TAF15	920	-	3.3141859	1.0972282	-1.0	-1.0
chr3	126447029	126447184	ENSG00000070476.14|ZXDC|TAF15|TAF15	908	-	3.5132542	1.0346775	-1.0	-1.0
chr3	133749769	133749984	ENSG00000091513.14|TF|TAF15|TAF15	960	+	4.112489	1.4000303	-1.0	-1.0
chr3	133759204	133759324	ENSG00000091513.14|TF|TAF15|TAF15	934	+	1.2774959	1.1785253	-1.0	-1.0
chr3	133754160	133754280	ENSG00000091513.14|TF|TAF15|TAF15	913	+	2.5034757	1.0608332	-1.0	-1.0
chr3	133753059	133753534	ENSG00000091513.14|TF|TAF15|TAF15	934	+	3.256056	1.1800783	-1.0	-1.0
chr3	133753724	133753909	ENSG00000091513.14|TF|TAF15|TAF15	928	+	2.606308	1.1447003	-1.0	-1.0
chr3	133774621	133774786	ENSG00000091513.14|TF|TAF15|TAF15	915	+	3.5430603	1.0686466	-1.0	-1.0
chr3	133751534	133751669	ENSG00000091513.14|TF|TAF15|TAF15	939	+	4.177841	1.2176844	-1.0	-1.0
chr3	133777318	133777553	ENSG00000091513.14|TF|TAF15|TAF15	986	+	3.1975262	1.8586289	-1.0	-1.0
chr3	133777898	133778018	ENSG00000091513.14|TF|TAF15|TAF15	903	+	1.8786463	1.0120445	-1.0	-1.0
chr3	133753723	133753913	ENSG00000242337.5|TFP1|TAF15|TAF15	927	+	2.601774	1.1355963	-1.0	-1.0
chr3	133753062	133753482	ENSG00000242337.5|TFP1|TAF15|TAF15	934	+	3.2724555	1.1783442	-1.0	-1.0
chr3	133751532	133751667	ENSG00000242337.5|TFP1|TAF15|TAF15	935	+	4.058619	1.1895638	-1.0	-1.0
chr3	133754158	133754278	ENSG00000242337.5|TFP1|TAF15|TAF15	915	+	2.5260167	1.0683348	-1.0	-1.0
chr3	133749772	133749987	ENSG00000242337.5|TFP1|TAF15|TAF15	957	+	4.0438066	1.3710542	-1.0	-1.0
chr3	149180773	149180958	ENSG00000047457.13|CP|TAF15|TAF15	930	-	3.7462044	1.1558634	-1.0	-1.0
chr3	149180398	149180593	ENSG00000047457.13|CP|TAF15|TAF15	911	-	3.0283363	1.0503598	-1.0	-1.0
chr3	149180663	149180773	ENSG00000047457.13|CP|TAF15|TAF15	919	-	3.871471	1.0939368	-1.0	-1.0
chr3	149181788	149181983	ENSG00000047457.13|CP|TAF15|TAF15	981	-	5.757934	1.7326949	-1.0	-1.0
chr3	149180973	149181288	ENSG00000047457.13|CP|TAF15|TAF15	974	-	5.2098866	1.583472	-1.0	-1.0
chr3	149643782	149643997	ENSG00000018408.14|WWTR1|TAF15|TAF15	972	-	5.726388	1.5542125	-1.0	-1.0
chr3	171784590	171784715	ENSG00000075651.15|PLD1|TAF15|TAF15	910	-	6.6018004	1.0436469	-1.0	-1.0
chr3	171796996	171797106	ENSG00000075651.15|PLD1|TAF15|TAF15	903	-	6.538706	1.0125328	-1.0	-1.0
chr3	171796816	171796931	ENSG00000075651.15|PLD1|TAF15|TAF15	906	-	3.5015094	1.0276027	-1.0	-1.0
chr3	171795581	171795746	ENSG00000075651.15|PLD1|TAF15|TAF15	940	-	4.7489133	1.2248853	-1.0	-1.0
chr3	172144291	172144396	ENSG00000075420.12|FNDC3B|TAF15|TAF15	933	+	6.844081	1.1708186	-1.0	-1.0
chr3	172144421	172144581	ENSG00000075420.12|FNDC3B|TAF15|TAF15	907	+	2.0906634	1.0308039	-1.0	-1.0
chr3	172130522	172130647	ENSG00000075420.12|FNDC3B|TAF15|TAF15	962	+	5.7840066	1.4189272	-1.0	-1.0
chr3	172180690	172180815	ENSG00000075420.12|FNDC3B|TAF15|TAF15	953	+	4.3865514	1.3275139	-1.0	-1.0
chr3	172079232	172079347	ENSG00000075420.12|FNDC3B|TAF15|TAF15	904	+	2.836038	1.0171534	-1.0	-1.0
chr3	172231473	172231573	ENSG00000075420.12|FNDC3B|TAF15|TAF15	906	+	3.1840425	1.0290825	-1.0	-1.0
chr3	172079697	172079802	ENSG00000075420.12|FNDC3B|TAF15|TAF15	915	+	2.7735858	1.0725965	-1.0	-1.0
chr3	172178510	172178690	ENSG00000075420.12|FNDC3B|TAF15|TAF15	956	+	3.056686	1.3538368	-1.0	-1.0
chr3	172174705	172174820	ENSG00000075420.12|FNDC3B|TAF15|TAF15	902	+	3.0916786	1.0096827	-1.0	-1.0
chr3	172146396	172146501	ENSG00000075420.12|FNDC3B|TAF15|TAF15	903	+	2.6357784	1.0129433	-1.0	-1.0
chr3	172107117	172107297	ENSG00000075420.12|FNDC3B|TAF15|TAF15	933	+	3.6854548	1.177077	-1.0	-1.0
chr3	172231268	172231368	ENSG00000075420.12|FNDC3B|TAF15|TAF15	903	+	2.6705413	1.0115116	-1.0	-1.0
chr3	172182115	172182295	ENSG00000075420.12|FNDC3B|TAF15|TAF15	906	+	2.7984495	1.0251552	-1.0	-1.0
chr3	172184583	172184728	ENSG00000075420.12|FNDC3B|TAF15|TAF15	933	+	3.9477987	1.1738968	-1.0	-1.0
chr3	172091847	172091987	ENSG00000075420.12|FNDC3B|TAF15|TAF15	922	+	3.2454228	1.1051598	-1.0	-1.0
chr3	172060257	172060392	ENSG00000075420.12|FNDC3B|TAF15|TAF15	926	+	2.5450041	1.131438	-1.0	-1.0
chr3	172115285	172115440	ENSG00000075420.12|FNDC3B|TAF15|TAF15	912	+	3.5646646	1.0568086	-1.0	-1.0
chr3	172173740	172173840	ENSG00000075420.12|FNDC3B|TAF15|TAF15	910	+	3.5325325	1.0443394	-1.0	-1.0
chr3	172143991	172144191	ENSG00000075420.12|FNDC3B|TAF15|TAF15	931	+	2.2999442	1.1597818	-1.0	-1.0
chr3	172102597	172102737	ENSG00000075420.12|FNDC3B|TAF15|TAF15	904	+	2.9328873	1.0173016	-1.0	-1.0
chr3	172147501	172147631	ENSG00000075420.12|FNDC3B|TAF15|TAF15	906	+	2.732519	1.0267301	-1.0	-1.0
chr3	172129937	172130132	ENSG00000075420.12|FNDC3B|TAF15|TAF15	948	+	4.7599764	1.2866755	-1.0	-1.0
chr3	172085012	172085122	ENSG00000075420.12|FNDC3B|TAF15|TAF15	908	+	3.5133746	1.0381297	-1.0	-1.0
chr3	172066197	172066347	ENSG00000075420.12|FNDC3B|TAF15|TAF15	958	+	3.5413866	1.3773237	-1.0	-1.0
chr3	172048942	172049097	ENSG00000075420.12|FNDC3B|TAF15|TAF15	918	+	2.839092	1.0847261	-1.0	-1.0
chr3	177174677	177174812	ENSG00000177565.16|TBL1XR1|TAF15|TAF15	947	-	5.7043014	1.2789873	-1.0	-1.0
chr3	177170201	177170371	ENSG00000177565.16|TBL1XR1|TAF15|TAF15	942	-	4.2302594	1.2375009	-1.0	-1.0
chr3	184329785	184329910	ENSG00000114867.20|EIF4G1|TAF15|TAF15	911	+	5.9964113	1.0501873	-1.0	-1.0
chr3	186617368	186617533	ENSG00000145192.12|AHSG|TAF15|TAF15	921	+	2.1743958	1.1016119	-1.0	-1.0
chr3	186613464	186613644	ENSG00000145192.12|AHSG|TAF15|TAF15	924	+	2.4918783	1.1201063	-1.0	-1.0
chr3	188157466	188157641	ENSG00000145012.13|LPP|TAF15|TAF15	945	+	4.573983	1.2623634	-1.0	-1.0
chr4	776815	776950	ENSG00000249592.5|AC139887.2|TAF15|TAF15	909	-	3.169111	1.0429211	-1.0	-1.0
chr4	1243058	1243203	ENSG00000159692.15|CTBP1|TAF15|TAF15	929	-	4.207146	1.1475399	-1.0	-1.0
chr4	73258109	73258269	ENSG00000132466.18|ANKRD17|TAF15|TAF15	916	-	3.59046	1.0763608	-1.0	-1.0
chr4	73233524	73233699	ENSG00000132466.18|ANKRD17|TAF15|TAF15	926	-	4.0384583	1.1286107	-1.0	-1.0
chr4	73256109	73256304	ENSG00000132466.18|ANKRD17|TAF15|TAF15	943	-	3.906028	1.2404432	-1.0	-1.0
chr4	73221873	73221973	ENSG00000132466.18|ANKRD17|TAF15|TAF15	900	-	6.5258884	1.0015025	-1.0	-1.0
chr4	73235339	73235449	ENSG00000132466.18|ANKRD17|TAF15|TAF15	931	-	4.1672544	1.1634246	-1.0	-1.0
chr4	73442688	73442798	ENSG00000081051.7|AFP|TAF15|TAF15	903	+	3.6028805	1.0118855	-1.0	-1.0
chr4	73446097	73446222	ENSG00000081051.7|AFP|TAF15|TAF15	903	+	1.7244512	1.0128899	-1.0	-1.0
chr4	73446787	73447007	ENSG00000081051.7|AFP|TAF15|TAF15	968	+	2.4749475	1.4950062	-1.0	-1.0
chr4	73447801	73447916	ENSG00000081051.7|AFP|TAF15|TAF15	905	+	2.2396405	1.0234393	-1.0	-1.0
chr4	78127152	78127267	ENSG00000138759.18|FRAS1|TAF15|TAF15	910	+	3.5372539	1.0464674	-1.0	-1.0
chr4	78075482	78075587	ENSG00000138759.18|FRAS1|TAF15|TAF15	903	+	3.485569	1.0143394	-1.0	-1.0
chr4	78103572	78103717	ENSG00000138759.18|FRAS1|TAF15|TAF15	930	+	5.6032705	1.1527439	-1.0	-1.0
chr4	78137547	78137647	ENSG00000138759.18|FRAS1|TAF15|TAF15	903	+	3.1491797	1.0151058	-1.0	-1.0
chr4	78287459	78287579	ENSG00000138759.18|FRAS1|TAF15|TAF15	929	+	4.1111364	1.1464871	-1.0	-1.0
chr4	82364174	82364314	ENSG00000138668.18|HNRNPD|TAF15|TAF15	918	-	3.6127331	1.0887611	-1.0	-1.0
chr4	82366924	82367024	ENSG00000138668.18|HNRNPD|TAF15|TAF15	905	-	3.1658943	1.0222499	-1.0	-1.0
chr4	139682259	139682384	ENSG00000085871.8|MGST2|TAF15|TAF15	905	+	6.5641227	1.0233802	-1.0	-1.0
chr4	139667462	139667602	ENSG00000085871.8|MGST2|TAF15|TAF15	962	+	6.889822	1.4217958	-1.0	-1.0
chr4	151223628	151223733	ENSG00000109686.17|SH3D19|TAF15|TAF15	900	-	3.4367893	1.0019724	-1.0	-1.0
chr4	151260345	151260560	ENSG00000109686.17|SH3D19|TAF15|TAF15	934	-	5.3128347	1.1789674	-1.0	-1.0
chr4	151260950	151261135	ENSG00000109686.17|SH3D19|TAF15|TAF15	929	-	3.8094294	1.1487794	-1.0	-1.0
chr4	151260715	151260910	ENSG00000109686.17|SH3D19|TAF15|TAF15	913	-	3.5581663	1.0594274	-1.0	-1.0
chr4	165328122	165328277	ENSG00000052802.12|MSMO1|TAF15|TAF15	930	+	3.4670315	1.1551101	-1.0	-1.0
chr4	183165107	183165227	ENSG00000151718.15|WWC2|TAF15|TAF15	912	+	6.672087	1.0556355	-1.0	-1.0
chr4	183146807	183146927	ENSG00000151718.15|WWC2|TAF15|TAF15	917	+	6.6768217	1.081979	-1.0	-1.0
chr5	27480021	27480166	ENSG00000250337.5|LINC01021|TAF15|TAF15	933	+	3.1455398	1.1740597	-1.0	-1.0
chr5	27485665	27485795	ENSG00000250337.5|LINC01021|TAF15|TAF15	916	+	3.3269885	1.0765321	-1.0	-1.0
chr5	27485350	27485605	ENSG00000250337.5|LINC01021|TAF15|TAF15	955	+	3.1874218	1.3490863	-1.0	-1.0
chr5	27485800	27485900	ENSG00000250337.5|LINC01021|TAF15|TAF15	900	+	2.5716624	1.0015025	-1.0	-1.0
chr5	34192469	34192694	ENSG00000215158.9|AC138409.2|TAF15|TAF15	961	-	3.8942513	1.4106381	-1.0	-1.0
chr5	34191694	34191889	ENSG00000215158.9|AC138409.2|TAF15|TAF15	944	-	3.1821773	1.2538135	-1.0	-1.0
chr5	43312864	43313019	ENSG00000112972.14|HMGCS1|TAF15|TAF15	921	-	3.0242107	1.1015284	-1.0	-1.0
chr5	43290984	43291154	ENSG00000112972.14|HMGCS1|TAF15|TAF15	923	-	2.1417754	1.1126878	-1.0	-1.0
chr5	74629730	74629895	ENSG00000171617.13|ENC1|TAF15|TAF15	919	-	2.8432345	1.0920166	-1.0	-1.0
chr5	74637258	74637378	ENSG00000171617.13|ENC1|TAF15|TAF15	905	-	2.422637	1.0218768	-1.0	-1.0
chr5	74861975	74862120	ENSG00000198780.11|FAM169A|TAF15|TAF15	908	-	3.0598624	1.0371352	-1.0	-1.0
chr5	79640263	79640428	ENSG00000164329.13|PAPD4|TAF15|TAF15	956	+	6.062324	1.3583487	-1.0	-1.0
chr5	95959659	95959759	ENSG00000118985.15|ELL2|TAF15|TAF15	903	-	3.467292	1.011672	-1.0	-1.0
chr5	95938993	95939243	ENSG00000118985.15|ELL2|TAF15|TAF15	944	-	3.2681527	1.2521901	-1.0	-1.0
chr5	95934983	95935178	ENSG00000118985.15|ELL2|TAF15|TAF15	937	-	3.7280595	1.2019155	-1.0	-1.0
chr5	126563992	126564127	ENSG00000164904.17|ALDH7A1|TAF15|TAF15	927	-	5.1404715	1.1342736	-1.0	-1.0
chr5	134927046	134927146	ENSG00000132570.14|PCBD2|TAF15|TAF15	905	+	3.4874113	1.0234315	-1.0	-1.0
chr5	139539437	139539542	ENSG00000131508.15|UBE2D2|TAF15|TAF15	925	+	4.50732	1.1228461	-1.0	-1.0
chr5	171388136	171388246	ENSG00000181163.13|NPM1|TAF15|TAF15	906	+	3.5019822	1.0267146	-1.0	-1.0
chr5	171391452	171391567	ENSG00000181163.13|NPM1|TAF15|TAF15	905	+	3.5349689	1.0226206	-1.0	-1.0
chr5	177089693	177089833	ENSG00000160867.14|FGFR4|TAF15|TAF15	921	+	2.3960345	1.1004189	-1.0	-1.0
chr5	177088879	177089009	ENSG00000160867.14|FGFR4|TAF15|TAF15	908	+	2.9792695	1.0348518	-1.0	-1.0
chr5	179620257	179620662	ENSG00000169045.17|HNRNPH1|TAF15|TAF15	969	-	2.257683	1.5099545	-1.0	-1.0
chr5	179621842	179621976	ENSG00000169045.17|HNRNPH1|TAF15|TAF15	956	-	2.4843936	1.3593429	-1.0	-1.0
chr5	179621424	179621686	ENSG00000169045.17|HNRNPH1|TAF15|TAF15	947	-	2.2610655	1.2716508	-1.0	-1.0
chr5	179621686	179621842	ENSG00000169045.17|HNRNPH1|TAF15|TAF15	987	-	2.4185562	1.9001573	-1.0	-1.0
chr5	179621074	179621244	ENSG00000169045.17|HNRNPH1|TAF15|TAF15	910	-	2.430267	1.0444307	-1.0	-1.0
chr6	2110633	2110733	ENSG00000112699.10|GMDS|TAF15|TAF15	936	-	4.448916	1.1943725	-1.0	-1.0
chr6	2218016	2218191	ENSG00000112699.10|GMDS|TAF15|TAF15	928	-	3.4491718	1.1452849	-1.0	-1.0
chr6	2204276	2204376	ENSG00000112699.10|GMDS|TAF15|TAF15	902	-	3.5031133	1.0079418	-1.0	-1.0
chr6	2244836	2245011	ENSG00000112699.10|GMDS|TAF15|TAF15	932	-	4.0247283	1.1651429	-1.0	-1.0
chr6	1887586	1887701	ENSG00000112699.10|GMDS|TAF15|TAF15	907	-	3.5248458	1.0319963	-1.0	-1.0
chr6	2245071	2245216	ENSG00000112699.10|GMDS|TAF15|TAF15	926	-	3.8083682	1.1281079	-1.0	-1.0
chr6	1724698	1724873	ENSG00000112699.10|GMDS|TAF15|TAF15	922	-	3.8453665	1.1093864	-1.0	-1.0
chr6	1919781	1919886	ENSG00000112699.10|GMDS|TAF15|TAF15	913	-	3.7283206	1.0593269	-1.0	-1.0
chr6	2071078	2071188	ENSG00000112699.10|GMDS|TAF15|TAF15	907	-	3.2232234	1.031839	-1.0	-1.0
chr6	2005631	2005731	ENSG00000112699.10|GMDS|TAF15|TAF15	906	-	6.572206	1.0261292	-1.0	-1.0
chr6	1823476	1823671	ENSG00000112699.10|GMDS|TAF15|TAF15	937	-	4.018611	1.2035952	-1.0	-1.0
chr6	2244456	2244691	ENSG00000112699.10|GMDS|TAF15|TAF15	949	-	3.0878477	1.2910513	-1.0	-1.0
chr6	2070838	2070943	ENSG00000112699.10|GMDS|TAF15|TAF15	944	-	4.2171884	1.2516925	-1.0	-1.0
chr6	2070638	2070813	ENSG00000112699.10|GMDS|TAF15|TAF15	914	-	3.2725496	1.0679214	-1.0	-1.0
chr6	2217126	2217316	ENSG00000112699.10|GMDS|TAF15|TAF15	935	-	2.980234	1.1851752	-1.0	-1.0
chr6	1895686	1895826	ENSG00000112699.10|GMDS|TAF15|TAF15	963	-	6.394246	1.4346273	-1.0	-1.0
chr6	1848116	1848246	ENSG00000112699.10|GMDS|TAF15|TAF15	903	-	3.2587643	1.0125932	-1.0	-1.0
chr6	1890901	1891041	ENSG00000112699.10|GMDS|TAF15|TAF15	913	-	3.643507	1.0614159	-1.0	-1.0
chr6	1922496	1922616	ENSG00000112699.10|GMDS|TAF15|TAF15	909	-	6.621794	1.0390831	-1.0	-1.0
chr6	2204166	2204266	ENSG00000112699.10|GMDS|TAF15|TAF15	907	-	6.736239	1.0304266	-1.0	-1.0
chr6	2244166	2244266	ENSG00000112699.10|GMDS|TAF15|TAF15	900	-	3.1185472	1.0010008	-1.0	-1.0
chr6	2073563	2073668	ENSG00000112699.10|GMDS|TAF15|TAF15	903	-	6.6648035	1.0134972	-1.0	-1.0
chr6	2112708	2113123	ENSG00000112699.10|GMDS|TAF15|TAF15	927	-	3.6963325	1.1382887	-1.0	-1.0
chr6	2113233	2113388	ENSG00000112699.10|GMDS|TAF15|TAF15	906	-	2.798528	1.029175	-1.0	-1.0
chr6	1897921	1898026	ENSG00000112699.10|GMDS|TAF15|TAF15	907	-	3.66756	1.0293691	-1.0	-1.0
chr6	2018451	2018551	ENSG00000112699.10|GMDS|TAF15|TAF15	913	-	3.2776165	1.0621705	-1.0	-1.0
chr6	2117786	2117906	ENSG00000112699.10|GMDS|TAF15|TAF15	901	-	6.528018	1.0062236	-1.0	-1.0
chr6	2166786	2166911	ENSG00000112699.10|GMDS|TAF15|TAF15	939	-	4.494285	1.2161169	-1.0	-1.0
chr6	1824286	1824386	ENSG00000112699.10|GMDS|TAF15|TAF15	912	-	3.555512	1.0552886	-1.0	-1.0
chr6	2086253	2086373	ENSG00000112699.10|GMDS|TAF15|TAF15	937	-	4.4947486	1.2025499	-1.0	-1.0
chr6	1921066	1921231	ENSG00000112699.10|GMDS|TAF15|TAF15	933	-	4.815439	1.172874	-1.0	-1.0
chr6	1895831	1895936	ENSG00000112699.10|GMDS|TAF15|TAF15	941	-	4.5051003	1.22591	-1.0	-1.0
chr6	1865016	1865196	ENSG00000112699.10|GMDS|TAF15|TAF15	931	-	3.4973195	1.1590184	-1.0	-1.0
chr6	1847461	1847606	ENSG00000112699.10|GMDS|TAF15|TAF15	917	-	3.4145057	1.0825218	-1.0	-1.0
chr6	2123346	2123496	ENSG00000112699.10|GMDS|TAF15|TAF15	917	-	3.5924425	1.0818717	-1.0	-1.0
chr6	1850696	1850896	ENSG00000112699.10|GMDS|TAF15|TAF15	956	-	4.021726	1.3614341	-1.0	-1.0
chr6	1927741	1927866	ENSG00000112699.10|GMDS|TAF15|TAF15	933	-	4.036147	1.1767244	-1.0	-1.0
chr6	2272715	2272850	ENSG00000250903.8|GMDS-AS1|TAF15|TAF15	905	+	6.5647798	1.0235821	-1.0	-1.0
chr6	3317358	3317503	ENSG00000137266.14|SLC22A23|TAF15|TAF15	910	-	2.6239889	1.0439806	-1.0	-1.0
chr6	3402126	3402226	ENSG00000137266.14|SLC22A23|TAF15|TAF15	909	-	6.5951505	1.0392742	-1.0	-1.0
chr6	3317008	3317128	ENSG00000137266.14|SLC22A23|TAF15|TAF15	936	-	4.0392194	1.1972026	-1.0	-1.0
chr6	3313113	3313228	ENSG00000137266.14|SLC22A23|TAF15|TAF15	911	-	2.726114	1.0507191	-1.0	-1.0
chr6	3317778	3317993	ENSG00000137266.14|SLC22A23|TAF15|TAF15	916	-	3.9254713	1.0740571	-1.0	-1.0
chr6	3407431	3407531	ENSG00000137266.14|SLC22A23|TAF15|TAF15	901	-	6.548911	1.0062435	-1.0	-1.0
chr6	7112877	7112982	ENSG00000124782.19|RREB1|TAF15|TAF15	904	+	3.2292304	1.0163355	-1.0	-1.0
chr6	7127497	7127677	ENSG00000124782.19|RREB1|TAF15|TAF15	913	+	4.2126093	1.0616136	-1.0	-1.0
chr6	7127122	7127222	ENSG00000124782.19|RREB1|TAF15|TAF15	901	+	6.548911	1.0043265	-1.0	-1.0
chr6	7126897	7127007	ENSG00000124782.19|RREB1|TAF15|TAF15	956	+	5.2982965	1.3605235	-1.0	-1.0
chr6	7545920	7546090	ENSG00000096696.13|DSP|TAF15|TAF15	967	+	5.7058287	1.4861311	-1.0	-1.0
chr6	11214372	11214472	ENSG00000111859.16|NEDD9|TAF15|TAF15	901	-	3.4752529	1.0047445	-1.0	-1.0
chr6	11218252	11218407	ENSG00000111859.16|NEDD9|TAF15|TAF15	907	-	3.5447214	1.0326964	-1.0	-1.0
chr6	11227522	11227637	ENSG00000111859.16|NEDD9|TAF15|TAF15	908	-	3.18964	1.0346562	-1.0	-1.0
chr6	11229112	11229217	ENSG00000111859.16|NEDD9|TAF15|TAF15	901	-	3.530496	1.0052075	-1.0	-1.0
chr6	11219112	11219237	ENSG00000111859.16|NEDD9|TAF15|TAF15	929	-	3.7340586	1.1485215	-1.0	-1.0
chr6	20403852	20403957	ENSG00000112242.14|E2F3|TAF15|TAF15	907	+	6.6415653	1.0336775	-1.0	-1.0
chr6	30317584	30317684	ENSG00000270604.5|HCG17|TAF15|TAF15	903	-	2.9417877	1.0124786	-1.0	-1.0
chr6	31670363	31670498	ENSG00000263020.6|AL662899.3|TAF15|TAF15	925	+	4.0116143	1.1224092	-1.0	-1.0
chr6	31670991	31671091	ENSG00000240053.8|LY6G5B|TAF15|TAF15	900	+	6.5122304	1.0009356	-1.0	-1.0
chr6	31670366	31670496	ENSG00000240053.8|LY6G5B|TAF15|TAF15	930	+	4.1773043	1.1549461	-1.0	-1.0
chr6	31946687	31946797	ENSG00000243649.8|CFB|TAF15|TAF15	901	+	3.487205	1.003758	-1.0	-1.0
chr6	31946691	31946801	ENSG00000244255.5|AL645922.1|TAF15|TAF15	901	+	3.491182	1.004677	-1.0	-1.0
chr6	35885429	35885534	ENSG00000096063.15|SRPK1|TAF15|TAF15	927	-	4.018936	1.1378653	-1.0	-1.0
chr6	37853216	37853331	ENSG00000156639.11|ZFAND3|TAF15|TAF15	929	+	4.1959443	1.1497338	-1.0	-1.0
chr6	37822816	37822986	ENSG00000156639.11|ZFAND3|TAF15|TAF15	928	+	4.134977	1.1407422	-1.0	-1.0
chr6	43778026	43778211	ENSG00000112715.21|VEGFA|TAF15|TAF15	919	+	2.7711346	1.0931381	-1.0	-1.0
chr6	48002905	48003005	ENSG00000244694.7|PTCHD4|TAF15|TAF15	907	-	6.5877585	1.0297045	-1.0	-1.0
chr6	48007775	48007910	ENSG00000244694.7|PTCHD4|TAF15|TAF15	905	-	3.4864287	1.0228015	-1.0	-1.0
chr6	48003740	48003850	ENSG00000244694.7|PTCHD4|TAF15|TAF15	915	-	3.8084767	1.0696404	-1.0	-1.0
chr6	52362516	52362711	ENSG00000170915.8|PAQR8|TAF15|TAF15	961	+	4.8455644	1.4039264	-1.0	-1.0
chr6	52362791	52363021	ENSG00000170915.8|PAQR8|TAF15|TAF15	930	+	3.867298	1.1530999	-1.0	-1.0
chr6	52384351	52384521	ENSG00000170915.8|PAQR8|TAF15|TAF15	966	+	6.8741536	1.4648038	-1.0	-1.0
chr6	52384349	52384524	ENSG00000096093.15|EFHC1|TAF15|TAF15	963	+	6.8566585	1.4357715	-1.0	-1.0
chr6	52362519	52362709	ENSG00000096093.15|EFHC1|TAF15|TAF15	961	+	4.862426	1.4115695	-1.0	-1.0
chr6	52362794	52363019	ENSG00000096093.15|EFHC1|TAF15|TAF15	930	+	3.8567564	1.1567521	-1.0	-1.0
chr6	63558416	63558531	ENSG00000112245.10|PTP4A1|TAF15|TAF15	916	+	6.674595	1.0732247	-1.0	-1.0
chr6	63691736	63691836	ENSG00000118482.11|PHF3|TAF15|TAF15	937	+	4.4553123	1.1990826	-1.0	-1.0
chr6	75642929	75643119	ENSG00000112701.17|SENP6|TAF15|TAF15	971	+	6.7906957	1.5335494	-1.0	-1.0
chr6	85642916	85643081	ENSG00000135316.17|SYNCRIP|TAF15|TAF15	944	-	6.354848	1.2530164	-1.0	-1.0
chr6	99400615	99400715	ENSG00000132424.14|PNISR|TAF15|TAF15	925	-	3.3539166	1.1275724	-1.0	-1.0
chr6	99400735	99400890	ENSG00000132424.14|PNISR|TAF15|TAF15	906	-	3.5384834	1.0257641	-1.0	-1.0
chr6	119330182	119330372	ENSG00000111885.6|MAN1A1|TAF15|TAF15	942	-	4.3159494	1.2397424	-1.0	-1.0
chr6	119230427	119230542	ENSG00000111885.6|MAN1A1|TAF15|TAF15	906	-	3.5680096	1.0248425	-1.0	-1.0
chr6	119276099	119276214	ENSG00000111885.6|MAN1A1|TAF15|TAF15	916	-	3.5333145	1.0742731	-1.0	-1.0
chr6	119251469	119251579	ENSG00000111885.6|MAN1A1|TAF15|TAF15	930	-	4.1975245	1.1566044	-1.0	-1.0
chr6	119251584	119251729	ENSG00000111885.6|MAN1A1|TAF15|TAF15	910	-	6.603983	1.0438048	-1.0	-1.0
chr6	119251849	119251984	ENSG00000111885.6|MAN1A1|TAF15|TAF15	918	-	3.7707486	1.0840364	-1.0	-1.0
chr6	119273404	119273524	ENSG00000111885.6|MAN1A1|TAF15|TAF15	943	-	4.1753087	1.2447116	-1.0	-1.0
chr6	119267609	119267779	ENSG00000111885.6|MAN1A1|TAF15|TAF15	921	-	3.4604251	1.1032016	-1.0	-1.0
chr6	128320752	128320862	ENSG00000152894.14|PTPRK|TAF15|TAF15	905	-	3.0265539	1.024087	-1.0	-1.0
chr6	128293472	128293572	ENSG00000152894.14|PTPRK|TAF15|TAF15	908	-	3.5404186	1.0353705	-1.0	-1.0
chr6	129585767	129585892	ENSG00000146376.10|ARHGAP18|TAF15|TAF15	941	-	4.5406814	1.2295008	-1.0	-1.0
chr6	129595892	129596102	ENSG00000146376.10|ARHGAP18|TAF15|TAF15	963	-	5.100492	1.4354746	-1.0	-1.0
chr6	129697918	129698078	ENSG00000146376.10|ARHGAP18|TAF15|TAF15	935	-	4.7590203	1.1848099	-1.0	-1.0
chr6	129595492	129595682	ENSG00000146376.10|ARHGAP18|TAF15|TAF15	941	-	5.34281	1.2318968	-1.0	-1.0
chr6	129687588	129687713	ENSG00000146376.10|ARHGAP18|TAF15|TAF15	905	-	3.1628332	1.0227631	-1.0	-1.0
chr6	129594607	129594737	ENSG00000146376.10|ARHGAP18|TAF15|TAF15	960	-	5.9450464	1.3935095	-1.0	-1.0
chr6	142435864	142436019	ENSG00000112414.14|ADGRG6|TAF15|TAF15	924	+	3.8290682	1.1181831	-1.0	-1.0
chr6	142318609	142318804	ENSG00000112414.14|ADGRG6|TAF15|TAF15	939	+	3.8747947	1.2166591	-1.0	-1.0
chr6	144331768	144331898	ENSG00000152818.18|UTRN|TAF15|TAF15	922	+	3.7594037	1.1076654	-1.0	-1.0
chr6	144304592	144304702	ENSG00000152818.18|UTRN|TAF15|TAF15	913	+	3.573698	1.0628552	-1.0	-1.0
chr6	144303117	144303242	ENSG00000152818.18|UTRN|TAF15|TAF15	921	+	3.7020924	1.1020586	-1.0	-1.0
chr6	144327137	144327297	ENSG00000152818.18|UTRN|TAF15|TAF15	927	+	5.3545694	1.1345758	-1.0	-1.0
chr6	155254657	155254802	ENSG00000235381.1|AL596202.1|TAF15|TAF15	923	-	3.6910627	1.1155853	-1.0	-1.0
chr6	155278092	155278197	ENSG00000029639.10|TFB1M|TAF15|TAF15	907	-	3.7227476	1.0314703	-1.0	-1.0
chr6	155262352	155262557	ENSG00000029639.10|TFB1M|TAF15|TAF15	945	-	3.7524793	1.2571189	-1.0	-1.0
chr6	158027951	158028051	ENSG00000078269.14|SYNJ2|TAF15|TAF15	905	+	6.562193	1.021892	-1.0	-1.0
chr6	158031432	158031532	ENSG00000078269.14|SYNJ2|TAF15|TAF15	900	+	3.1185472	1.0014644	-1.0	-1.0
chr6	158262018	158262118	ENSG00000130338.12|TULP4|TAF15|TAF15	903	+	6.554621	1.011672	-1.0	-1.0
chr6	158620425	158620545	ENSG00000146433.8|TMEM181|TAF15|TAF15	904	+	3.3029988	1.0196153	-1.0	-1.0
chr6	158566605	158566915	ENSG00000146433.8|TMEM181|TAF15|TAF15	977	+	5.046632	1.639174	-1.0	-1.0
chr6	158566015	158566510	ENSG00000146433.8|TMEM181|TAF15|TAF15	966	+	4.578006	1.4677523	-1.0	-1.0
chr6	158572850	158572965	ENSG00000146433.8|TMEM181|TAF15|TAF15	903	+	2.8654418	1.0127671	-1.0	-1.0
chr6	158567815	158567955	ENSG00000146433.8|TMEM181|TAF15|TAF15	915	+	2.503964	1.0708418	-1.0	-1.0
chr6	158561495	158561685	ENSG00000146433.8|TMEM181|TAF15|TAF15	963	+	2.911378	1.4260217	-1.0	-1.0
chr6	158561755	158561860	ENSG00000146433.8|TMEM181|TAF15|TAF15	904	+	2.3643641	1.0188694	-1.0	-1.0
chr6	158565625	158565825	ENSG00000146433.8|TMEM181|TAF15|TAF15	938	+	2.9055774	1.20551	-1.0	-1.0
chr6	158568280	158568555	ENSG00000146433.8|TMEM181|TAF15|TAF15	928	+	3.2026424	1.1408263	-1.0	-1.0
chr6	158567955	158568180	ENSG00000146433.8|TMEM181|TAF15|TAF15	933	+	3.2153301	1.1746941	-1.0	-1.0
chr6	158627464	158627599	ENSG00000146433.8|TMEM181|TAF15|TAF15	919	+	3.431935	1.0918149	-1.0	-1.0
chr6	158567495	158567625	ENSG00000146433.8|TMEM181|TAF15|TAF15	917	+	2.3933167	1.083145	-1.0	-1.0
chr6	160447502	160447652	ENSG00000146477.5|SLC22A3|TAF15|TAF15	922	+	6.7508163	1.1056466	-1.0	-1.0
chr6	161069771	161069921	ENSG00000085511.19|MAP3K4|TAF15|TAF15	922	+	6.721285	1.1084684	-1.0	-1.0
chr6	163481411	163481521	ENSG00000112531.16|QKI|TAF15|TAF15	906	+	6.6009655	1.0270554	-1.0	-1.0
chr6	166339867	166339992	ENSG00000198818.9|SFT2D1|TAF15|TAF15	918	-	6.7078795	1.0843852	-1.0	-1.0
chr6	166340567	166340667	ENSG00000198818.9|SFT2D1|TAF15|TAF15	903	-	3.4593308	1.0115116	-1.0	-1.0
chr6	166340287	166340392	ENSG00000198818.9|SFT2D1|TAF15|TAF15	901	-	3.5210357	1.0062236	-1.0	-1.0
chr6	166931293	166931558	ENSG00000026297.15|RNASET2|TAF15|TAF15	990	-	7.3694224	1.9964322	-1.0	-1.0
chr6	166932278	166932468	ENSG00000026297.15|RNASET2|TAF15|TAF15	921	-	3.6745749	1.1035752	-1.0	-1.0
chr6	166931798	166931938	ENSG00000026297.15|RNASET2|TAF15|TAF15	914	-	3.917024	1.0643624	-1.0	-1.0
chr6	166931998	166932253	ENSG00000026297.15|RNASET2|TAF15|TAF15	976	-	5.991719	1.6113354	-1.0	-1.0
chr6	166944853	166944968	ENSG00000026297.15|RNASET2|TAF15|TAF15	940	-	4.8133407	1.2190745	-1.0	-1.0
chr6	166944713	166944848	ENSG00000026297.15|RNASET2|TAF15|TAF15	907	-	3.9054022	1.0332916	-1.0	-1.0
chr6	166944368	166944468	ENSG00000026297.15|RNASET2|TAF15|TAF15	900	-	3.6973112	1.0010008	-1.0	-1.0
chr6	166932279	166932464	ENSG00000249141.1|AL159163.1|TAF15|TAF15	923	-	3.6846664	1.1112698	-1.0	-1.0
chr6	166944714	166944849	ENSG00000249141.1|AL159163.1|TAF15|TAF15	911	-	4.0188255	1.0482483	-1.0	-1.0
chr6	166931799	166931939	ENSG00000249141.1|AL159163.1|TAF15|TAF15	915	-	3.9485836	1.0714672	-1.0	-1.0
chr6	166944854	166944969	ENSG00000249141.1|AL159163.1|TAF15|TAF15	936	-	4.766287	1.1946427	-1.0	-1.0
chr6	166931999	166932254	ENSG00000249141.1|AL159163.1|TAF15|TAF15	975	-	6.020478	1.5946971	-1.0	-1.0
chr6	166931294	166931559	ENSG00000249141.1|AL159163.1|TAF15|TAF15	990	-	7.3714967	1.9874883	-1.0	-1.0
chr6	166997398	166997603	ENSG00000227598.1|Z94721.1|TAF15|TAF15	909	-	2.7628858	1.0416825	-1.0	-1.0
chr6	167938195	167938375	ENSG00000130396.20|AFDN|TAF15|TAF15	912	+	6.6638484	1.053348	-1.0	-1.0
chr6	170376438	170376593	ENSG00000112584.13|FAM120B|TAF15|TAF15	931	+	4.0769167	1.1604178	-1.0	-1.0
chr7	2635903	2636003	ENSG00000136295.14|TTYH3|TAF15|TAF15	902	+	3.5285406	1.0090723	-1.0	-1.0
chr7	2635018	2635118	ENSG00000136295.14|TTYH3|TAF15|TAF15	901	+	3.5819836	1.0025595	-1.0	-1.0
chr7	23521941	23522056	ENSG00000164548.10|TRA2A|TAF15|TAF15	922	-	3.6386197	1.1058273	-1.0	-1.0
chr7	26191696	26191881	ENSG00000122566.20|HNRNPA2B1|TAF15|TAF15	945	-	2.6924007	1.2610359	-1.0	-1.0
chr7	26200436	26200586	ENSG00000122566.20|HNRNPA2B1|TAF15|TAF15	924	-	2.4944682	1.1208776	-1.0	-1.0
chr7	26190576	26190851	ENSG00000122566.20|HNRNPA2B1|TAF15|TAF15	933	-	2.688293	1.1743447	-1.0	-1.0
chr7	34665486	34665591	ENSG00000197085.11|NPSR1-AS1|TAF15|TAF15	906	-	6.5685053	1.0272723	-1.0	-1.0
chr7	44797987	44798107	ENSG00000196262.13|PPIA|TAF15|TAF15	910	+	2.8003302	1.0444791	-1.0	-1.0
chr7	45891647	45891852	ENSG00000146678.9|IGFBP1|TAF15|TAF15	942	+	3.308883	1.2397007	-1.0	-1.0
chr7	45893419	45893554	ENSG00000146678.9|IGFBP1|TAF15|TAF15	908	+	1.3625648	1.0380529	-1.0	-1.0
chr7	47366916	47367036	ENSG00000136205.16|TNS3|TAF15|TAF15	907	-	3.438718	1.0335042	-1.0	-1.0
chr7	47353646	47353811	ENSG00000136205.16|TNS3|TAF15|TAF15	959	-	4.6053095	1.3918486	-1.0	-1.0
chr7	47367126	47367346	ENSG00000136205.16|TNS3|TAF15|TAF15	961	-	3.892066	1.4060578	-1.0	-1.0
chr7	47334043	47334153	ENSG00000136205.16|TNS3|TAF15|TAF15	906	-	6.5697064	1.0251615	-1.0	-1.0
chr7	47368031	47368191	ENSG00000136205.16|TNS3|TAF15|TAF15	924	-	4.4902973	1.1194237	-1.0	-1.0
chr7	73608677	73608817	ENSG00000009950.15|MLXIPL|TAF15|TAF15	917	-	2.3152933	1.0792507	-1.0	-1.0
chr7	73611112	73611242	ENSG00000009950.15|MLXIPL|TAF15|TAF15	912	-	2.8228102	1.0537375	-1.0	-1.0
chr7	73611111	73611241	ENSG00000274080.1|AC005089.1|TAF15|TAF15	913	-	2.867245	1.060923	-1.0	-1.0
chr7	75920901	75921006	ENSG00000127948.15|POR|TAF15|TAF15	904	+	3.4789116	1.0178285	-1.0	-1.0
chr7	92798661	92798826	ENSG00000105810.9|CDK6|TAF15|TAF15	916	-	4.1948028	1.0758828	-1.0	-1.0
chr7	99473196	99473371	ENSG00000198556.13|ZNF789|TAF15|TAF15	912	+	3.5684783	1.0579532	-1.0	-1.0
chr7	100351825	100351955	ENSG00000272752.6|STAG3L5P-PVRIG2P-PILRB|TAF15|TAF15	962	+	5.4953403	1.4164807	-1.0	-1.0
chr7	100539662	100539857	ENSG00000106351.12|AGFG2|TAF15|TAF15	955	+	5.380032	1.3510582	-1.0	-1.0
chr7	100544687	100544872	ENSG00000106351.12|AGFG2|TAF15|TAF15	953	+	4.237478	1.3290641	-1.0	-1.0
chr7	100539862	100539992	ENSG00000106351.12|AGFG2|TAF15|TAF15	913	+	3.5480683	1.0612532	-1.0	-1.0
chr7	103962120	103962225	ENSG00000189056.13|RELN|TAF15|TAF15	912	-	6.6342793	1.0562503	-1.0	-1.0
chr7	103967720	103967850	ENSG00000189056.13|RELN|TAF15|TAF15	925	-	3.3064282	1.1224065	-1.0	-1.0
chr7	103978120	103978280	ENSG00000189056.13|RELN|TAF15|TAF15	927	-	3.6202493	1.1342356	-1.0	-1.0
chr7	103915057	103915162	ENSG00000189056.13|RELN|TAF15|TAF15	900	-	3.4388113	1.0015242	-1.0	-1.0
chr7	103960345	103960520	ENSG00000189056.13|RELN|TAF15|TAF15	923	-	3.229849	1.1126405	-1.0	-1.0
chr7	105012321	105012446	ENSG00000228393.3|LINC01004|TAF15|TAF15	909	-	6.733807	1.0397243	-1.0	-1.0
chr7	105909858	105909958	ENSG00000128536.15|CDHR3|TAF15|TAF15	902	+	6.546356	1.0094882	-1.0	-1.0
chr7	105878873	105878998	ENSG00000128536.15|CDHR3|TAF15|TAF15	903	+	6.5410304	1.0115491	-1.0	-1.0
chr7	130901416	130901536	ENSG00000226380.9|AC016831.1|TAF15|TAF15	906	-	6.6368456	1.0287887	-1.0	-1.0
chr7	130909241	130909351	ENSG00000226380.9|AC016831.1|TAF15|TAF15	906	-	6.565652	1.0252535	-1.0	-1.0
chr7	137999085	137999190	ENSG00000182158.14|CREB3L2|TAF15|TAF15	909	-	6.597293	1.0405228	-1.0	-1.0
chr7	137999205	137999370	ENSG00000182158.14|CREB3L2|TAF15|TAF15	968	-	6.6175957	1.4961283	-1.0	-1.0
chr7	137996975	137997090	ENSG00000182158.14|CREB3L2|TAF15|TAF15	906	-	6.632078	1.027779	-1.0	-1.0
chr7	137989480	137989585	ENSG00000182158.14|CREB3L2|TAF15|TAF15	901	-	6.566851	1.0049767	-1.0	-1.0
chr7	137996660	137996815	ENSG00000182158.14|CREB3L2|TAF15|TAF15	911	-	3.1902814	1.050683	-1.0	-1.0
chr7	137967665	137967855	ENSG00000182158.14|CREB3L2|TAF15|TAF15	945	-	4.307514	1.259675	-1.0	-1.0
chr7	138520536	138520691	ENSG00000122779.17|TRIM24|TAF15|TAF15	924	+	3.9384696	1.120686	-1.0	-1.0
chr7	138477617	138477747	ENSG00000122779.17|TRIM24|TAF15|TAF15	915	+	3.5822384	1.0723795	-1.0	-1.0
chr7	138550298	138550613	ENSG00000122779.17|TRIM24|TAF15|TAF15	941	+	4.462402	1.2311207	-1.0	-1.0
chr7	138477832	138477942	ENSG00000122779.17|TRIM24|TAF15|TAF15	920	+	3.845266	1.0988537	-1.0	-1.0
chr7	138475082	138475277	ENSG00000122779.17|TRIM24|TAF15|TAF15	948	+	4.0898213	1.287856	-1.0	-1.0
chr7	138521541	138521676	ENSG00000122779.17|TRIM24|TAF15|TAF15	914	+	3.364467	1.0640131	-1.0	-1.0
chr7	138546453	138546583	ENSG00000122779.17|TRIM24|TAF15|TAF15	906	+	2.8694875	1.0264747	-1.0	-1.0
chr7	138548048	138548158	ENSG00000122779.17|TRIM24|TAF15|TAF15	903	+	3.4603276	1.0118241	-1.0	-1.0
chr7	138475292	138475432	ENSG00000122779.17|TRIM24|TAF15|TAF15	934	+	3.7512252	1.1806631	-1.0	-1.0
chr7	138472327	138472452	ENSG00000122779.17|TRIM24|TAF15|TAF15	906	+	2.8076386	1.0279568	-1.0	-1.0
chr7	138521041	138521346	ENSG00000122779.17|TRIM24|TAF15|TAF15	969	+	5.2563615	1.5118111	-1.0	-1.0
chr7	138520841	138520976	ENSG00000122779.17|TRIM24|TAF15|TAF15	926	+	4.4762464	1.129208	-1.0	-1.0
chr7	138472537	138472662	ENSG00000122779.17|TRIM24|TAF15|TAF15	914	+	3.0042646	1.0632064	-1.0	-1.0
chr7	138545258	138545378	ENSG00000122779.17|TRIM24|TAF15|TAF15	953	+	6.880973	1.3261106	-1.0	-1.0
chr7	139704930	139705040	ENSG00000064393.15|HIPK2|TAF15|TAF15	902	-	6.628761	1.0092902	-1.0	-1.0
chr7	139715440	139715675	ENSG00000064393.15|HIPK2|TAF15|TAF15	939	-	5.4626303	1.2114006	-1.0	-1.0
chr7	157238210	157238310	ENSG00000009335.17|UBE3C|TAF15|TAF15	902	+	6.546356	1.0107309	-1.0	-1.0
chr7	157238410	157238515	ENSG00000009335.17|UBE3C|TAF15|TAF15	902	+	6.563037	1.0107102	-1.0	-1.0
chr7	157238575	157238695	ENSG00000009335.17|UBE3C|TAF15|TAF15	903	+	6.5440116	1.0139941	-1.0	-1.0
chr8	666506	666606	ENSG00000104714.13|ERICH1|TAF15|TAF15	903	-	6.5412555	1.0121367	-1.0	-1.0
chr8	8348205	8348310	ENSG00000275342.4|PRAG1|TAF15|TAF15	903	-	6.579029	1.0124583	-1.0	-1.0
chr8	8352255	8352355	ENSG00000275342.4|PRAG1|TAF15|TAF15	902	-	2.9212818	1.0089757	-1.0	-1.0
chr8	11837049	11837194	ENSG00000079459.12|FDFT1|TAF15|TAF15	940	+	4.838477	1.2182969	-1.0	-1.0
chr8	13265622	13265782	ENSG00000164741.14|DLC1|TAF15|TAF15	943	-	4.5935044	1.2475486	-1.0	-1.0
chr8	13255627	13255752	ENSG00000164741.14|DLC1|TAF15|TAF15	903	-	2.5609417	1.0110886	-1.0	-1.0
chr8	13216327	13216557	ENSG00000164741.14|DLC1|TAF15|TAF15	968	-	5.8596487	1.4986221	-1.0	-1.0
chr8	13248822	13248997	ENSG00000164741.14|DLC1|TAF15|TAF15	963	-	4.273572	1.4364101	-1.0	-1.0
chr8	13248537	13248807	ENSG00000164741.14|DLC1|TAF15|TAF15	972	-	4.11774	1.5568223	-1.0	-1.0
chr8	13254067	13254222	ENSG00000164741.14|DLC1|TAF15|TAF15	930	-	5.0006475	1.1551404	-1.0	-1.0
chr8	13237547	13237687	ENSG00000164741.14|DLC1|TAF15|TAF15	915	-	5.633001	1.0697412	-1.0	-1.0
chr8	13244582	13244697	ENSG00000164741.14|DLC1|TAF15|TAF15	904	-	2.9968634	1.015824	-1.0	-1.0
chr8	13275762	13275947	ENSG00000164741.14|DLC1|TAF15|TAF15	915	-	2.8936641	1.068836	-1.0	-1.0
chr8	13249307	13249982	ENSG00000164741.14|DLC1|TAF15|TAF15	968	-	4.6265545	1.4984622	-1.0	-1.0
chr8	13250987	13251122	ENSG00000164741.14|DLC1|TAF15|TAF15	908	-	3.3593993	1.0377779	-1.0	-1.0
chr8	13248102	13248367	ENSG00000164741.14|DLC1|TAF15|TAF15	964	-	3.9584968	1.439654	-1.0	-1.0
chr8	17903366	17903481	ENSG00000104760.16|FGL1|TAF15|TAF15	910	-	3.5336957	1.0441134	-1.0	-1.0
chr8	17909061	17909191	ENSG00000104760.16|FGL1|TAF15|TAF15	916	-	1.7233696	1.0755532	-1.0	-1.0
chr8	17988048	17988158	ENSG00000078674.17|PCM1|TAF15|TAF15	908	+	6.628876	1.0353065	-1.0	-1.0
chr8	18005794	18005964	ENSG00000078674.17|PCM1|TAF15|TAF15	928	+	3.6707091	1.140028	-1.0	-1.0
chr8	22389369	22389514	ENSG00000104635.13|SLC39A14|TAF15|TAF15	920	+	3.3111832	1.0979252	-1.0	-1.0
chr8	22388689	22388829	ENSG00000104635.13|SLC39A14|TAF15|TAF15	963	+	5.017787	1.434486	-1.0	-1.0
chr8	22386629	22386754	ENSG00000104635.13|SLC39A14|TAF15|TAF15	914	+	3.236231	1.0678426	-1.0	-1.0
chr8	22560637	22560752	ENSG00000120896.13|SORBS3|TAF15|TAF15	903	+	6.739675	1.0137138	-1.0	-1.0
chr8	23063572	23063732	ENSG00000120889.12|TNFRSF10B|TAF15|TAF15	914	-	6.400669	1.0668393	-1.0	-1.0
chr8	38455998	38456143	ENSG00000077782.19|FGFR1|TAF15|TAF15	923	-	3.665748	1.1146426	-1.0	-1.0
chr8	38456168	38456268	ENSG00000077782.19|FGFR1|TAF15|TAF15	933	-	4.4286265	1.1769793	-1.0	-1.0
chr8	61678879	61678999	ENSG00000198363.17|ASPH|TAF15|TAF15	918	-	3.6840901	1.0846393	-1.0	-1.0
chr8	96521475	96521630	ENSG00000169439.11|SDC2|TAF15|TAF15	930	+	4.0600257	1.1533438	-1.0	-1.0
chr8	102395026	102395166	ENSG00000104517.12|UBR5|TAF15|TAF15	907	-	6.590659	1.0326486	-1.0	-1.0
chr8	118036771	118036876	ENSG00000182197.10|EXT1|TAF15|TAF15	902	-	6.546356	1.0085006	-1.0	-1.0
chr8	120803053	120803158	ENSG00000172164.13|SNTB1|TAF15|TAF15	917	-	3.593565	1.0796285	-1.0	-1.0
chr8	120807673	120807773	ENSG00000172164.13|SNTB1|TAF15|TAF15	903	-	3.467292	1.0115116	-1.0	-1.0
chr8	120804913	120805013	ENSG00000172164.13|SNTB1|TAF15|TAF15	902	-	3.4736068	1.0079497	-1.0	-1.0
chr8	120745498	120745648	ENSG00000172164.13|SNTB1|TAF15|TAF15	935	-	3.9476755	1.1869807	-1.0	-1.0
chr8	120804058	120804333	ENSG00000172164.13|SNTB1|TAF15|TAF15	964	-	4.326105	1.4407653	-1.0	-1.0
chr8	120804533	120804813	ENSG00000172164.13|SNTB1|TAF15|TAF15	920	-	3.0119116	1.0949888	-1.0	-1.0
chr8	120768173	120768363	ENSG00000172164.13|SNTB1|TAF15|TAF15	929	-	4.045618	1.1508726	-1.0	-1.0
chr8	122870044	122870239	ENSG00000178764.7|ZHX2|TAF15|TAF15	958	+	4.8179297	1.3771902	-1.0	-1.0
chr8	122789531	122789651	ENSG00000178764.7|ZHX2|TAF15|TAF15	936	+	4.385499	1.1922516	-1.0	-1.0
chr8	122790136	122790241	ENSG00000178764.7|ZHX2|TAF15|TAF15	904	+	3.5893044	1.0188136	-1.0	-1.0
chr8	122785226	122785366	ENSG00000178764.7|ZHX2|TAF15|TAF15	914	+	3.5689259	1.06369	-1.0	-1.0
chr8	122783996	122784166	ENSG00000178764.7|ZHX2|TAF15|TAF15	919	+	3.7291212	1.0933815	-1.0	-1.0
chr8	122783721	122783916	ENSG00000178764.7|ZHX2|TAF15|TAF15	939	+	4.4094214	1.2163941	-1.0	-1.0
chr8	122863539	122863649	ENSG00000178764.7|ZHX2|TAF15|TAF15	902	+	6.5947747	1.0097213	-1.0	-1.0
chr8	123395354	123395464	ENSG00000156802.12|ATAD2|TAF15|TAF15	903	-	6.5384965	1.011827	-1.0	-1.0
chr8	127139410	127139525	ENSG00000254166.2|CASC19|TAF15|TAF15	907	-	6.593259	1.0320435	-1.0	-1.0
chr8	127211842	127211942	ENSG00000254166.2|CASC19|TAF15|TAF15	900	-	3.4509335	1.0000682	-1.0	-1.0
chr8	128032929	128033084	ENSG00000249859.9|PVT1|TAF15|TAF15	924	+	6.7349663	1.1186304	-1.0	-1.0
chr8	143595938	143596038	ENSG00000104529.17|EEF1D|TAF15|TAF15	909	-	2.5365145	1.0407426	-1.0	-1.0
chr8	143595708	143595908	ENSG00000104529.17|EEF1D|TAF15|TAF15	953	-	4.7526045	1.3275622	-1.0	-1.0
chr8	143596754	143596854	ENSG00000104529.17|EEF1D|TAF15|TAF15	918	-	3.4071302	1.0872016	-1.0	-1.0
chr8	143597164	143597274	ENSG00000104529.17|EEF1D|TAF15|TAF15	907	-	3.535148	1.0327681	-1.0	-1.0
chr8	143594718	143594818	ENSG00000104529.17|EEF1D|TAF15|TAF15	913	-	3.5855265	1.0622436	-1.0	-1.0
chr8	143588284	143588424	ENSG00000104529.17|EEF1D|TAF15|TAF15	924	-	3.6141536	1.1191231	-1.0	-1.0
chr8	143595468	143595683	ENSG00000104529.17|EEF1D|TAF15|TAF15	911	-	2.7013342	1.0505753	-1.0	-1.0
chr8	143596602	143596754	ENSG00000104529.17|EEF1D|TAF15|TAF15	984	-	3.8327246	1.808881	-1.0	-1.0
chr8	144095621	144095736	ENSG00000179091.4|CYC1|TAF15|TAF15	917	+	4.537785	1.0793755	-1.0	-1.0
chr9	4733710	4733820	ENSG00000147853.16|AK3|TAF15|TAF15	904	-	6.5507674	1.0173932	-1.0	-1.0
chr9	14846821	14846946	ENSG00000164946.19|FREM1|TAF15|TAF15	913	-	3.1419663	1.0624772	-1.0	-1.0
chr9	14843155	14843345	ENSG00000164946.19|FREM1|TAF15|TAF15	935	-	3.3589697	1.1900965	-1.0	-1.0
chr9	14843345	14843480	ENSG00000164946.19|FREM1|TAF15|TAF15	911	-	3.2569866	1.0491539	-1.0	-1.0
chr9	14844140	14844240	ENSG00000164946.19|FREM1|TAF15|TAF15	909	-	3.5344338	1.0431571	-1.0	-1.0
chr9	14825742	14825847	ENSG00000164946.19|FREM1|TAF15|TAF15	936	-	4.440828	1.1955566	-1.0	-1.0
chr9	19379287	19379387	ENSG00000137154.12|RPS6|TAF15|TAF15	903	-	3.4712687	1.0115116	-1.0	-1.0
chr9	95044570	95044755	ENSG00000148120.16|C9orf3|TAF15|TAF15	966	+	6.8907967	1.4684787	-1.0	-1.0
chr9	96450678	96450788	ENSG00000130956.13|HABP4|TAF15|TAF15	908	+	6.5913997	1.0346975	-1.0	-1.0
chr9	101405100	101405210	ENSG00000136870.10|ZNF189|TAF15|TAF15	904	+	6.554956	1.0155307	-1.0	-1.0
chr9	101405375	101405525	ENSG00000136870.10|ZNF189|TAF15|TAF15	974	+	6.5566993	1.578047	-1.0	-1.0
chr9	108932741	108932866	ENSG00000070061.14|ELP1|TAF15|TAF15	917	-	3.6073933	1.082656	-1.0	-1.0
chr9	108933056	108933261	ENSG00000070061.14|ELP1|TAF15|TAF15	903	-	4.3856697	1.0145581	-1.0	-1.0
chr9	114061851	114062041	ENSG00000106927.11|AMBP|TAF15|TAF15	952	-	4.0350432	1.3175952	-1.0	-1.0
chr9	114060640	114060909	ENSG00000106927.11|AMBP|TAF15|TAF15	942	-	3.113043	1.2389748	-1.0	-1.0
chr9	114204022	114204132	ENSG00000196739.14|COL27A1|TAF15|TAF15	904	+	3.5032907	1.0183573	-1.0	-1.0
chr9	114208856	114208986	ENSG00000196739.14|COL27A1|TAF15|TAF15	927	+	3.830101	1.1388007	-1.0	-1.0
chr9	114208706	114208826	ENSG00000196739.14|COL27A1|TAF15|TAF15	907	+	3.5118458	1.030975	-1.0	-1.0
chr9	133937997	133938167	ENSG00000160293.16|VAV2|TAF15|TAF15	912	-	3.5558965	1.0541234	-1.0	-1.0
chr9	136803121	136803226	ENSG00000213213.13|CCDC183|TAF15|TAF15	909	+	4.156055	1.0404699	-1.0	-1.0
chr9	136803611	136803826	ENSG00000213213.13|CCDC183|TAF15|TAF15	975	+	5.956557	1.5982863	-1.0	-1.0
chr9	136803991	136804226	ENSG00000213213.13|CCDC183|TAF15|TAF15	964	+	4.552303	1.4378675	-1.0	-1.0
chr9	136804376	136804476	ENSG00000213213.13|CCDC183|TAF15|TAF15	901	+	3.7599802	1.0025595	-1.0	-1.0
chr9	136803121	136803226	ENSG00000273066.5|AL355987.4|TAF15|TAF15	909	+	4.156055	1.0397556	-1.0	-1.0
chr9	136803611	136803826	ENSG00000273066.5|AL355987.4|TAF15|TAF15	975	+	5.956557	1.5982037	-1.0	-1.0
chr9	136803991	136804226	ENSG00000273066.5|AL355987.4|TAF15|TAF15	963	+	4.552303	1.4372602	-1.0	-1.0
chr9	136804376	136804476	ENSG00000273066.5|AL355987.4|TAF15|TAF15	901	+	3.7599802	1.0025595	-1.0	-1.0
chr9	136803121	136803226	ENSG00000272679.1|AL355987.2|TAF15|TAF15	909	+	4.156055	1.0406921	-1.0	-1.0
chr9	136803611	136803826	ENSG00000272679.1|AL355987.2|TAF15|TAF15	975	+	5.956557	1.5976275	-1.0	-1.0
chr9	136803991	136804226	ENSG00000272679.1|AL355987.2|TAF15|TAF15	964	+	4.552303	1.438003	-1.0	-1.0
chr9	136804376	136804476	ENSG00000272679.1|AL355987.2|TAF15|TAF15	901	+	3.7599802	1.0036759	-1.0	-1.0
chrM	576	647	ENSG00000210049.1|MT-TF|TAF15|TAF15	924	+	1.0828942	1.1190885	-1.0	-1.0
chrM	14148	14503	ENSG00000198695.2|MT-ND6|TAF15|TAF15	1000	-	2.1758633	3.3749738	-1.0	-1.0
chrX	279004	279129	ENSG00000182378.13|PLCXD1|TAF15|TAF15	941	+	4.531576	1.2274024	-1.0	-1.0
chrX	1413356	1413471	ENSG00000236017.8|ASMTL-AS1|TAF15|TAF15	906	+	3.5045133	1.0255821	-1.0	-1.0
chrX	17741417	17741517	ENSG00000047634.14|SCML1|TAF15|TAF15	900	+	3.4468896	1.000184	-1.0	-1.0
chrX	20228424	20228589	ENSG00000177189.12|RPS6KA3|TAF15|TAF15	948	-	4.6246634	1.2818003	-1.0	-1.0
chrX	20187726	20187827	ENSG00000177189.12|RPS6KA3|TAF15|TAF15	927	-	3.4129114	1.1351014	-1.0	-1.0
chrX	20226399	20226554	ENSG00000177189.12|RPS6KA3|TAF15|TAF15	936	-	3.988043	1.1941478	-1.0	-1.0
chrX	20238259	20238434	ENSG00000177189.12|RPS6KA3|TAF15|TAF15	908	-	3.8543243	1.0357219	-1.0	-1.0
chrX	20185409	20185569	ENSG00000177189.12|RPS6KA3|TAF15|TAF15	932	-	3.8361669	1.1664634	-1.0	-1.0
chrX	20256535	20256665	ENSG00000177189.12|RPS6KA3|TAF15|TAF15	919	-	3.412194	1.0937387	-1.0	-1.0
chrX	23784032	23784232	ENSG00000130066.16|SAT1|TAF15|TAF15	919	+	2.6126375	1.0910352	-1.0	-1.0
chrX	30680724	30680874	ENSG00000198814.12|GK|TAF15|TAF15	904	+	3.294774	1.0199865	-1.0	-1.0
chrX	48806025	48806195	ENSG00000094631.18|HDAC6|TAF15|TAF15	925	+	5.767922	1.1261861	-1.0	-1.0
chrX	74268098	74268208	ENSG00000230590.9|FTX|TAF15|TAF15	915	-	3.5992093	1.0683244	-1.0	-1.0
chrX	74217314	74217459	ENSG00000230590.9|FTX|TAF15|TAF15	925	-	3.7999296	1.1223632	-1.0	-1.0
chrX	74240139	74240324	ENSG00000230590.9|FTX|TAF15|TAF15	952	-	3.3420715	1.3176236	-1.0	-1.0
chrX	74239054	74239224	ENSG00000230590.9|FTX|TAF15|TAF15	945	-	4.2297463	1.2574373	-1.0	-1.0
chrX	74217099	74217239	ENSG00000230590.9|FTX|TAF15|TAF15	914	-	3.2926002	1.0641637	-1.0	-1.0
chrX	74240489	74240669	ENSG00000230590.9|FTX|TAF15|TAF15	924	-	3.4688227	1.1195614	-1.0	-1.0
chrX	74220759	74220949	ENSG00000230590.9|FTX|TAF15|TAF15	929	-	4.736673	1.1458161	-1.0	-1.0
chrX	74220494	74220649	ENSG00000230590.9|FTX|TAF15|TAF15	915	-	3.7023451	1.0694485	-1.0	-1.0
chrX	78125143	78125243	ENSG00000102144.13|PGK1|TAF15|TAF15	900	+	3.351724	1.0003955	-1.0	-1.0
chrX	78118660	78118875	ENSG00000102144.13|PGK1|TAF15|TAF15	982	+	7.1221657	1.7397579	-1.0	-1.0
chrX	103686095	103686200	ENSG00000123562.16|MORF4L2|TAF15|TAF15	907	-	3.5310476	1.0320445	-1.0	-1.0
chrX	109686079	109686204	ENSG00000068366.19|ACSL4|TAF15|TAF15	904	-	2.64716	1.0164999	-1.0	-1.0
chrX	109688684	109688859	ENSG00000068366.19|ACSL4|TAF15|TAF15	922	-	2.9466596	1.1058289	-1.0	-1.0
chrX	109689274	109689409	ENSG00000068366.19|ACSL4|TAF15|TAF15	913	-	2.6353455	1.0610753	-1.0	-1.0
chrX	109658531	109658656	ENSG00000068366.19|ACSL4|TAF15|TAF15	922	-	3.7558506	1.1091919	-1.0	-1.0
chrX	109689539	109689654	ENSG00000068366.19|ACSL4|TAF15|TAF15	904	-	2.9395242	1.0176305	-1.0	-1.0
chrX	109688289	109688484	ENSG00000068366.19|ACSL4|TAF15|TAF15	931	-	2.922822	1.1587795	-1.0	-1.0
chrX	109689689	109689799	ENSG00000068366.19|ACSL4|TAF15|TAF15	903	-	2.5926392	1.0119289	-1.0	-1.0
chrX	109723576	109723716	ENSG00000068366.19|ACSL4|TAF15|TAF15	941	-	4.497463	1.2266539	-1.0	-1.0
chrX	109688949	109689259	ENSG00000068366.19|ACSL4|TAF15|TAF15	957	-	3.3215919	1.3660595	-1.0	-1.0
chrX	109720796	109720921	ENSG00000068366.19|ACSL4|TAF15|TAF15	911	-	3.3205783	1.0494394	-1.0	-1.0
chrX	109658326	109658496	ENSG00000068366.19|ACSL4|TAF15|TAF15	907	-	4.545496	1.0304304	-1.0	-1.0
chrX	109725796	109726016	ENSG00000068366.19|ACSL4|TAF15|TAF15	924	-	3.3914464	1.1212809	-1.0	-1.0
chrX	129447901	129448056	ENSG00000102038.15|SMARCA1|TAF15|TAF15	935	-	3.3807166	1.1889142	-1.0	-1.0
chrX	132469795	132469905	ENSG00000076770.14|MBNL3|TAF15|TAF15	917	-	6.6692166	1.0803792	-1.0	-1.0
chrX	132443900	132444060	ENSG00000076770.14|MBNL3|TAF15|TAF15	917	-	6.724074	1.0835049	-1.0	-1.0
chrX	132403904	132404034	ENSG00000076770.14|MBNL3|TAF15|TAF15	944	-	4.836807	1.2535914	-1.0	-1.0
chrX	132476480	132476610	ENSG00000076770.14|MBNL3|TAF15|TAF15	929	-	5.58743	1.1485556	-1.0	-1.0
chrX	133872681	133872781	ENSG00000147257.13|GPC3|TAF15|TAF15	903	-	2.9403322	1.0121367	-1.0	-1.0
chrX	133874371	133874511	ENSG00000147257.13|GPC3|TAF15|TAF15	910	-	2.3755438	1.0451156	-1.0	-1.0
chrX	133791586	133791846	ENSG00000147257.13|GPC3|TAF15|TAF15	956	-	4.2758	1.3524362	-1.0	-1.0
chrX	133940981	133941081	ENSG00000147257.13|GPC3|TAF15|TAF15	920	-	2.7081928	1.097417	-1.0	-1.0
chrX	133578938	133579348	ENSG00000147257.13|GPC3|TAF15|TAF15	952	-	3.8015165	1.322958	-1.0	-1.0
chrX	133982861	133983031	ENSG00000147257.13|GPC3|TAF15|TAF15	911	-	2.6350017	1.0515691	-1.0	-1.0
chrX	133853246	133853411	ENSG00000147257.13|GPC3|TAF15|TAF15	945	-	2.6515372	1.2565193	-1.0	-1.0
chrX	133858401	133858541	ENSG00000147257.13|GPC3|TAF15|TAF15	910	-	2.422871	1.0467265	-1.0	-1.0
chrX	133870421	133870966	ENSG00000147257.13|GPC3|TAF15|TAF15	941	-	2.5309587	1.232057	-1.0	-1.0
chrX	133935441	133935581	ENSG00000147257.13|GPC3|TAF15|TAF15	912	-	2.2849557	1.0535234	-1.0	-1.0
chrX	133946431	133946611	ENSG00000147257.13|GPC3|TAF15|TAF15	941	-	2.0989885	1.2260437	-1.0	-1.0
chrX	133933656	133933786	ENSG00000147257.13|GPC3|TAF15|TAF15	904	-	1.953328	1.0179895	-1.0	-1.0
chrX	133892161	133892356	ENSG00000147257.13|GPC3|TAF15|TAF15	944	-	2.3215494	1.2528713	-1.0	-1.0
chrX	133975201	133975376	ENSG00000147257.13|GPC3|TAF15|TAF15	951	-	5.675187	1.3084898	-1.0	-1.0
chrX	133822086	133822371	ENSG00000147257.13|GPC3|TAF15|TAF15	945	-	2.642745	1.2580336	-1.0	-1.0
chrX	133802481	133802581	ENSG00000147257.13|GPC3|TAF15|TAF15	900	-	3.4367893	1.0015458	-1.0	-1.0
chrX	133981851	133982066	ENSG00000147257.13|GPC3|TAF15|TAF15	973	-	3.3468604	1.5697991	-1.0	-1.0
chrX	133585503	133585623	ENSG00000147257.13|GPC3|TAF15|TAF15	904	-	3.4759536	1.0159193	-1.0	-1.0
chrX	133817086	133817266	ENSG00000147257.13|GPC3|TAF15|TAF15	936	-	3.2460134	1.195994	-1.0	-1.0
chrX	133634964	133635089	ENSG00000147257.13|GPC3|TAF15|TAF15	903	-	2.5390162	1.01405	-1.0	-1.0
chrX	133981031	133981256	ENSG00000147257.13|GPC3|TAF15|TAF15	930	-	2.9700167	1.1542517	-1.0	-1.0
chrX	133855626	133855871	ENSG00000147257.13|GPC3|TAF15|TAF15	963	-	3.15869	1.4292227	-1.0	-1.0
chrX	133899251	133899676	ENSG00000147257.13|GPC3|TAF15|TAF15	961	-	2.2440414	1.4080975	-1.0	-1.0
chrX	133896836	133896936	ENSG00000147257.13|GPC3|TAF15|TAF15	902	-	2.1409633	1.0075006	-1.0	-1.0
chrX	133849571	133849751	ENSG00000147257.13|GPC3|TAF15|TAF15	907	-	2.1236012	1.0334461	-1.0	-1.0
chrX	133875446	133875546	ENSG00000147257.13|GPC3|TAF15|TAF15	912	-	2.8011053	1.0574453	-1.0	-1.0
chrX	133864456	133864586	ENSG00000147257.13|GPC3|TAF15|TAF15	913	-	1.9880364	1.0623281	-1.0	-1.0
chrX	133782451	133782616	ENSG00000147257.13|GPC3|TAF15|TAF15	954	-	3.970096	1.3401924	-1.0	-1.0
chrX	133887641	133887821	ENSG00000147257.13|GPC3|TAF15|TAF15	934	-	3.0198133	1.1773752	-1.0	-1.0
chrX	133895261	133895491	ENSG00000147257.13|GPC3|TAF15|TAF15	938	-	2.205991	1.2088224	-1.0	-1.0
chrX	133551768	133551873	ENSG00000147257.13|GPC3|TAF15|TAF15	923	-	6.7418423	1.1144409	-1.0	-1.0
chrX	133787631	133787731	ENSG00000147257.13|GPC3|TAF15|TAF15	907	-	3.5458603	1.0296248	-1.0	-1.0
chrX	133901291	133901461	ENSG00000147257.13|GPC3|TAF15|TAF15	915	-	2.8899066	1.0724962	-1.0	-1.0
chrX	133648654	133648939	ENSG00000147257.13|GPC3|TAF15|TAF15	982	-	4.1079936	1.7395976	-1.0	-1.0
chrX	133578313	133578413	ENSG00000147257.13|GPC3|TAF15|TAF15	901	-	6.548911	1.0062983	-1.0	-1.0
chrX	133551028	133551203	ENSG00000147257.13|GPC3|TAF15|TAF15	953	-	4.4958143	1.3258722	-1.0	-1.0
chrX	133851316	133851491	ENSG00000147257.13|GPC3|TAF15|TAF15	915	-	2.2942646	1.0696054	-1.0	-1.0
chrX	133819191	133819351	ENSG00000147257.13|GPC3|TAF15|TAF15	917	-	2.6945004	1.0813106	-1.0	-1.0
chrX	133882116	133882331	ENSG00000147257.13|GPC3|TAF15|TAF15	941	-	2.2483814	1.2304386	-1.0	-1.0
chrX	133978436	133978541	ENSG00000147257.13|GPC3|TAF15|TAF15	909	-	3.5688999	1.039744	-1.0	-1.0
chrX	133549153	133549253	ENSG00000147257.13|GPC3|TAF15|TAF15	912	-	3.555512	1.053622	-1.0	-1.0
chrX	133776296	133776456	ENSG00000147257.13|GPC3|TAF15|TAF15	939	-	3.819898	1.2155666	-1.0	-1.0
chrX	133883676	133883796	ENSG00000147257.13|GPC3|TAF15|TAF15	920	-	3.0305908	1.0961757	-1.0	-1.0
chrX	133914321	133914476	ENSG00000147257.13|GPC3|TAF15|TAF15	924	-	1.91963	1.1189275	-1.0	-1.0
chrX	133846231	133846331	ENSG00000147257.13|GPC3|TAF15|TAF15	901	-	3.1272051	1.0046453	-1.0	-1.0
chrX	133575438	133575543	ENSG00000147257.13|GPC3|TAF15|TAF15	905	-	3.483769	1.0222325	-1.0	-1.0
chrX	133895826	133896001	ENSG00000147257.13|GPC3|TAF15|TAF15	915	-	2.1737084	1.0687183	-1.0	-1.0
chrX	133659449	133659549	ENSG00000147257.13|GPC3|TAF15|TAF15	903	-	2.6741836	1.0115116	-1.0	-1.0
chrX	133776551	133776736	ENSG00000147257.13|GPC3|TAF15|TAF15	936	-	2.940569	1.1962382	-1.0	-1.0
chrX	133979576	133979751	ENSG00000147257.13|GPC3|TAF15|TAF15	920	-	2.9150162	1.0978444	-1.0	-1.0
chrX	133856986	133857271	ENSG00000147257.13|GPC3|TAF15|TAF15	959	-	3.1379588	1.3839686	-1.0	-1.0
chrX	133928011	133928136	ENSG00000147257.13|GPC3|TAF15|TAF15	930	-	2.7451947	1.1570834	-1.0	-1.0
chrX	133951456	133951661	ENSG00000147257.13|GPC3|TAF15|TAF15	946	-	2.1648684	1.2647967	-1.0	-1.0
chrX	133782086	133782261	ENSG00000147257.13|GPC3|TAF15|TAF15	953	-	3.3774762	1.3298042	-1.0	-1.0
chrX	133870986	133871471	ENSG00000147257.13|GPC3|TAF15|TAF15	943	-	2.9363391	1.2430161	-1.0	-1.0
chrX	133885956	133886106	ENSG00000147257.13|GPC3|TAF15|TAF15	919	-	3.0483418	1.0918658	-1.0	-1.0
chrX	133788406	133788786	ENSG00000147257.13|GPC3|TAF15|TAF15	956	-	3.6872723	1.3550016	-1.0	-1.0
chrX	133777136	133777301	ENSG00000147257.13|GPC3|TAF15|TAF15	932	-	3.3814147	1.165711	-1.0	-1.0
chrX	133983586	133983766	ENSG00000147257.13|GPC3|TAF15|TAF15	924	-	2.323759	1.1183785	-1.0	-1.0
chrX	133927861	133928006	ENSG00000147257.13|GPC3|TAF15|TAF15	930	-	3.0498536	1.1546342	-1.0	-1.0
chrX	133953216	133953346	ENSG00000147257.13|GPC3|TAF15|TAF15	914	-	3.5873609	1.0678337	-1.0	-1.0
chrX	133753383	133753481	ENSG00000147257.13|GPC3|TAF15|TAF15	907	-	2.8229907	1.0308312	-1.0	-1.0
chrY	19592674	19592794	ENSG00000131002.11|TXLNGY|TAF15|TAF15	921	+	6.7033563	1.0998707	-1.0	-1.0
```
