## Supplementary File 2 - DEWSeq Binding Sites for "Improved discovery of RNA-binding protein binding sites in eCLIP data using DEWSeq": regions_windows100_steps5.bed

```
chr1	514063	514268	ENSG00000237094.12|AL732372.2|TAF15|TAF15	992	-	4.204716	2.1243122	-1.0	-1.0
chr1	958523	958678	ENSG00000188976.10|NOC2L|TAF15|TAF15	929	-	3.8555048	1.1505694	-1.0	-1.0
chr1	1268322	1268422	ENSG00000160087.20|UBE2J2|TAF15|TAF15	905	-	4.169912	1.0240335	-1.0	-1.0
chr1	1267992	1268157	ENSG00000160087.20|UBE2J2|TAF15|TAF15	922	-	6.4020247	1.1084934	-1.0	-1.0
chr1	1272542	1272742	ENSG00000160087.20|UBE2J2|TAF15|TAF15	963	-	4.9454074	1.429497	-1.0	-1.0
chr1	1257725	1257915	ENSG00000160087.20|UBE2J2|TAF15|TAF15	916	-	4.103301	1.075989	-1.0	-1.0
chr1	1757705	1757910	ENSG00000008130.15|NADK|TAF15|TAF15	982	-	6.8999352	1.7509875	-1.0	-1.0
chr1	1758160	1758260	ENSG00000008130.15|NADK|TAF15|TAF15	906	-	6.300629	1.0257164	-1.0	-1.0
chr1	2267281	2267441	ENSG00000157933.9|SKI|TAF15|TAF15	930	+	6.4875536	1.1549644	-1.0	-1.0
chr1	2237364	2237529	ENSG00000157933.9|SKI|TAF15|TAF15	925	+	4.2798543	1.1253883	-1.0	-1.0
chr1	2267476	2267576	ENSG00000157933.9|SKI|TAF15|TAF15	901	+	6.2500033	1.0030566	-1.0	-1.0
chr1	2246704	2246824	ENSG00000157933.9|SKI|TAF15|TAF15	910	+	6.339436	1.0480146	-1.0	-1.0
chr1	2249421	2249551	ENSG00000157933.9|SKI|TAF15|TAF15	921	+	5.2354493	1.1020305	-1.0	-1.0
chr1	2243084	2243219	ENSG00000157933.9|SKI|TAF15|TAF15	908	+	4.7322373	1.0370823	-1.0	-1.0
chr1	2229890	2230085	ENSG00000157933.9|SKI|TAF15|TAF15	944	+	4.6051617	1.2549906	-1.0	-1.0
chr1	2248701	2248826	ENSG00000157933.9|SKI|TAF15|TAF15	926	+	6.478772	1.1322355	-1.0	-1.0
chr1	2235714	2235844	ENSG00000157933.9|SKI|TAF15|TAF15	911	+	6.3490806	1.0497785	-1.0	-1.0
chr1	2394869	2395444	ENSG00000157916.19|RER1|TAF15|TAF15	936	+	4.5430427	1.192904	-1.0	-1.0
chr1	2393173	2393231	ENSG00000157916.19|RER1|TAF15|TAF15	929	+	3.727915	1.1470212	-1.0	-1.0
chr1	2392608	2393108	ENSG00000157916.19|RER1|TAF15|TAF15	961	+	3.3836837	1.409263	-1.0	-1.0
chr1	2392118	2392218	ENSG00000157916.19|RER1|TAF15|TAF15	906	+	4.169912	1.0268515	-1.0	-1.0
chr1	2391968	2392088	ENSG00000157916.19|RER1|TAF15|TAF15	908	+	6.3002863	1.0352224	-1.0	-1.0
chr1	2393876	2394004	ENSG00000157916.19|RER1|TAF15|TAF15	946	+	4.007197	1.2702235	-1.0	-1.0
chr1	2394004	2394574	ENSG00000157916.19|RER1|TAF15|TAF15	963	+	4.19046	1.4347165	-1.0	-1.0
chr1	2395509	2395684	ENSG00000157916.19|RER1|TAF15|TAF15	942	+	6.491521	1.2339373	-1.0	-1.0
chr1	2393231	2393671	ENSG00000157916.19|RER1|TAF15|TAF15	958	+	4.4237423	1.3780571	-1.0	-1.0
chr1	2392318	2392568	ENSG00000157916.19|RER1|TAF15|TAF15	939	+	2.9859405	1.2111992	-1.0	-1.0
chr1	3739140	3739245	ENSG00000227372.11|TP73-AS1|TAF15|TAF15	913	-	6.349539	1.0584059	-1.0	-1.0
chr1	3740080	3740195	ENSG00000227372.11|TP73-AS1|TAF15|TAF15	908	-	6.3163605	1.0384747	-1.0	-1.0
chr1	5882458	5882623	ENSG00000131697.17|NPHP4|TAF15|TAF15	910	-	6.324531	1.0477793	-1.0	-1.0
chr1	5884364	5884484	ENSG00000131697.17|NPHP4|TAF15|TAF15	914	-	6.3864617	1.0667886	-1.0	-1.0
chr1	5881783	5881968	ENSG00000131697.17|NPHP4|TAF15|TAF15	916	-	6.3838425	1.0774446	-1.0	-1.0
chr1	8785913	8786083	ENSG00000142599.17|RERE|TAF15|TAF15	925	-	6.423204	1.1247694	-1.0	-1.0
chr1	8871101	8871286	ENSG00000074800.13|ENO1|TAF15|TAF15	959	-	3.1251957	1.3917882	-1.0	-1.0
chr1	11022238	11022343	ENSG00000120948.16|TARDBP|TAF15|TAF15	920	+	2.1918936	1.0942894	-1.0	-1.0
chr1	12608863	12608988	ENSG00000162496.8|DHRS3|TAF15|TAF15	915	-	5.5276117	1.0689536	-1.0	-1.0
chr1	19606106	19606231	ENSG00000270136.5|MINOS1-NBL1|TAF15|TAF15	936	+	6.473278	1.194855	-1.0	-1.0
chr1	19606109	19606229	ENSG00000173436.13|MINOS1|TAF15|TAF15	939	+	6.491492	1.2161537	-1.0	-1.0
chr1	20775529	20775679	ENSG00000127483.17|HP1BP3|TAF15|TAF15	910	-	1.8997188	1.0474547	-1.0	-1.0
chr1	21679102	21679202	ENSG00000090686.15|USP48|TAF15|TAF15	904	-	2.5324948	1.0172956	-1.0	-1.0
chr1	25821008	25821123	ENSG00000255054.3|AL020996.2|TAF15|TAF15	912	+	6.3364816	1.0544475	-1.0	-1.0
chr1	25821148	25821343	ENSG00000255054.3|AL020996.2|TAF15|TAF15	927	+	4.5917244	1.1388172	-1.0	-1.0
chr1	25821008	25821123	ENSG00000117640.17|MTFR1L|TAF15|TAF15	912	+	6.3364816	1.0531131	-1.0	-1.0
chr1	25821148	25821343	ENSG00000117640.17|MTFR1L|TAF15|TAF15	928	+	4.5917244	1.1434913	-1.0	-1.0
chr1	28891225	28891335	ENSG00000159023.19|EPB41|TAF15|TAF15	905	+	3.491848	1.0228757	-1.0	-1.0
chr1	29179894	29179994	ENSG00000116350.16|SRSF4|TAF15|TAF15	912	-	2.9772782	1.0551629	-1.0	-1.0
chr1	31286413	31286538	ENSG00000060688.12|SNRNP40|TAF15|TAF15	919	-	6.385177	1.0892843	-1.0	-1.0
chr1	31937534	31937634	ENSG00000184007.18|PTP4A2|TAF15|TAF15	901	-	6.2500033	1.0044004	-1.0	-1.0
chr1	32329869	32329984	ENSG00000116478.11|HDAC1|TAF15|TAF15	920	+	5.0104847	1.0946777	-1.0	-1.0
chr1	44763208	44763308	ENSG00000142945.12|KIF2C|TAF15|TAF15	901	+	6.2500033	1.0030566	-1.0	-1.0
chr1	45607845	45607945	ENSG00000132780.16|NASP|TAF15|TAF15	913	+	2.6818235	1.0621446	-1.0	-1.0
chr1	46301740	46301845	ENSG00000132128.16|LRRC41|TAF15|TAF15	901	-	6.2500033	1.0052977	-1.0	-1.0
chr1	46310316	46310451	ENSG00000173660.11|UQCRH|TAF15|TAF15	953	+	5.983541	1.3321532	-1.0	-1.0
chr1	54379723	54379888	ENSG00000157216.15|SSBP3|TAF15|TAF15	912	-	5.8129077	1.0538368	-1.0	-1.0
chr1	54366833	54366953	ENSG00000157216.15|SSBP3|TAF15|TAF15	913	-	4.767742	1.0618023	-1.0	-1.0
chr1	54372323	54372483	ENSG00000157216.15|SSBP3|TAF15|TAF15	972	-	6.7605495	1.5510114	-1.0	-1.0
chr1	54370488	54370588	ENSG00000157216.15|SSBP3|TAF15|TAF15	905	-	4.169912	1.0240335	-1.0	-1.0
chr1	54353356	54353466	ENSG00000157216.15|SSBP3|TAF15|TAF15	901	-	6.2500033	1.0045422	-1.0	-1.0
chr1	54318652	54318807	ENSG00000157216.15|SSBP3|TAF15|TAF15	918	-	6.3590965	1.0856376	-1.0	-1.0
chr1	54354006	54354106	ENSG00000157216.15|SSBP3|TAF15|TAF15	903	-	4.169912	1.0147742	-1.0	-1.0
chr1	54390638	54390738	ENSG00000157216.15|SSBP3|TAF15|TAF15	909	-	6.3495383	1.0395571	-1.0	-1.0
chr1	54397968	54398088	ENSG00000157216.15|SSBP3|TAF15|TAF15	913	-	6.3084397	1.0586863	-1.0	-1.0
chr1	54385393	54385493	ENSG00000157216.15|SSBP3|TAF15|TAF15	908	-	6.3006296	1.0379992	-1.0	-1.0
chr1	54374418	54374588	ENSG00000157216.15|SSBP3|TAF15|TAF15	936	-	4.4632506	1.1958599	-1.0	-1.0
chr1	54378878	54379013	ENSG00000157216.15|SSBP3|TAF15|TAF15	911	-	6.324884	1.0494792	-1.0	-1.0
chr1	54391733	54391883	ENSG00000157216.15|SSBP3|TAF15|TAF15	926	-	4.90259	1.1293168	-1.0	-1.0
chr1	54373073	54373178	ENSG00000157216.15|SSBP3|TAF15|TAF15	901	-	6.2500033	1.0046132	-1.0	-1.0
chr1	54352411	54352511	ENSG00000157216.15|SSBP3|TAF15|TAF15	913	-	6.349539	1.0598084	-1.0	-1.0
chr1	54354156	54354281	ENSG00000157216.15|SSBP3|TAF15|TAF15	911	-	4.2286773	1.050918	-1.0	-1.0
chr1	55040249	55040349	ENSG00000169174.10|PCSK9|TAF15|TAF15	909	+	4.20944	1.0393114	-1.0	-1.0
chr1	89853113	89853258	ENSG00000171492.14|LRRC8D|TAF15|TAF15	907	+	6.3395963	1.0337603	-1.0	-1.0
chr1	89822205	89822400	ENSG00000171492.14|LRRC8D|TAF15|TAF15	956	+	6.6192374	1.3521061	-1.0	-1.0
chr1	89853112	89853262	ENSG00000271949.1|AC093423.3|TAF15|TAF15	908	+	6.3403544	1.0339105	-1.0	-1.0
chr1	89822206	89822401	ENSG00000271949.1|AC093423.3|TAF15|TAF15	957	+	6.6212454	1.361642	-1.0	-1.0
chr1	90027538	90027693	ENSG00000162664.16|ZNF326|TAF15|TAF15	925	+	3.6584246	1.1277648	-1.0	-1.0
chr1	91021830	91021970	ENSG00000122482.20|ZNF644|TAF15|TAF15	916	-	6.3582783	1.076533	-1.0	-1.0
chr1	92832306	92832491	ENSG00000122406.12|RPL5|TAF15|TAF15	947	+	4.7338815	1.2725643	-1.0	-1.0
chr1	93339046	93339151	ENSG00000223745.7|CCDC18-AS1|TAF15|TAF15	902	-	2.8947654	1.0089458	-1.0	-1.0
chr1	112651423	112651533	ENSG00000116489.12|CAPZA1|TAF15|TAF15	909	+	3.5228648	1.0387435	-1.0	-1.0
chr1	113073760	113073890	ENSG00000198799.11|LRIG2|TAF15|TAF15	922	+	6.473362	1.1105818	-1.0	-1.0
chr1	150574810	150575005	ENSG00000143384.12|MCL1|TAF15|TAF15	938	-	2.839152	1.2075042	-1.0	-1.0
chr1	150622440	150622655	ENSG00000143420.18|ENSA|TAF15|TAF15	965	-	2.7260711	1.4589694	-1.0	-1.0
chr1	155313299	155313804	ENSG00000160752.14|FDPS|TAF15|TAF15	957	+	3.0992637	1.3628262	-1.0	-1.0
chr1	155316239	155316369	ENSG00000160752.14|FDPS|TAF15|TAF15	923	+	3.2222886	1.1116874	-1.0	-1.0
chr1	155312349	155312739	ENSG00000160752.14|FDPS|TAF15|TAF15	977	+	3.0288808	1.630676	-1.0	-1.0
chr1	182385648	182385758	ENSG00000135821.17|GLUL|TAF15|TAF15	912	-	4.260406	1.056083	-1.0	-1.0
chr1	182386128	182386248	ENSG00000135821.17|GLUL|TAF15|TAF15	906	-	6.3198495	1.0288934	-1.0	-1.0
chr1	182390801	182390971	ENSG00000135821.17|GLUL|TAF15|TAF15	919	-	3.7950077	1.091536	-1.0	-1.0
chr1	198157701	198157846	ENSG00000151414.14|NEK7|TAF15|TAF15	931	+	6.45239	1.1600842	-1.0	-1.0
chr1	202178948	202179053	ENSG00000243323.7|PTPRVP|TAF15|TAF15	917	+	6.442647	1.0816857	-1.0	-1.0
chr1	207752629	207752734	ENSG00000117335.19|CD46|TAF15|TAF15	910	+	4.20944	1.0465859	-1.0	-1.0
chr1	220206591	220206691	ENSG00000118873.15|RAB3GAP2|TAF15|TAF15	909	-	4.20944	1.041611	-1.0	-1.0
chr1	225406041	225406211	ENSG00000143815.14|LBR|TAF15|TAF15	917	-	6.3661904	1.0821375	-1.0	-1.0
chr1	228085762	228085927	ENSG00000143761.15|ARF1|TAF15|TAF15	916	+	6.3648934	1.0763054	-1.0	-1.0
chr1	228087297	228087417	ENSG00000143761.15|ARF1|TAF15|TAF15	933	+	6.501897	1.1735113	-1.0	-1.0
chr1	228083732	228083832	ENSG00000143761.15|ARF1|TAF15|TAF15	910	+	6.349539	1.0441034	-1.0	-1.0
chr1	228085132	228085242	ENSG00000143761.15|ARF1|TAF15|TAF15	929	+	4.392304	1.1493102	-1.0	-1.0
chr1	228087967	228088115	ENSG00000143761.15|ARF1|TAF15|TAF15	958	+	4.4994297	1.3720212	-1.0	-1.0
chr1	228090372	228090482	ENSG00000143761.15|ARF1|TAF15|TAF15	937	+	5.7979817	1.2023395	-1.0	-1.0
chr1	228091071	228091216	ENSG00000143761.15|ARF1|TAF15|TAF15	992	+	7.154246	2.073537	-1.0	-1.0
chr1	228090072	228090202	ENSG00000143761.15|ARF1|TAF15|TAF15	917	+	4.2739897	1.0805722	-1.0	-1.0
chr1	228088115	228088270	ENSG00000143761.15|ARF1|TAF15|TAF15	959	+	4.458417	1.3908385	-1.0	-1.0
chr1	228090672	228091062	ENSG00000143761.15|ARF1|TAF15|TAF15	962	+	4.3375883	1.4187403	-1.0	-1.0
chr1	228088872	228089427	ENSG00000143761.15|ARF1|TAF15|TAF15	966	+	5.8308353	1.4657848	-1.0	-1.0
chr1	228091271	228091551	ENSG00000143761.15|ARF1|TAF15|TAF15	945	+	5.9963884	1.2583427	-1.0	-1.0
chr1	228091706	228091876	ENSG00000143761.15|ARF1|TAF15|TAF15	922	+	5.091702	1.1085862	-1.0	-1.0
chr1	228083867	228083967	ENSG00000143761.15|ARF1|TAF15|TAF15	915	+	6.3968444	1.0720397	-1.0	-1.0
chr1	228090212	228090367	ENSG00000143761.15|ARF1|TAF15|TAF15	922	+	4.3410883	1.1063136	-1.0	-1.0
chr1	228093251	228093361	ENSG00000143761.15|ARF1|TAF15|TAF15	906	+	4.1962643	1.0286022	-1.0	-1.0
chr1	228088282	228088537	ENSG00000143761.15|ARF1|TAF15|TAF15	950	+	3.873575	1.303193	-1.0	-1.0
chr1	228143558	228143723	ENSG00000143774.16|GUK1|TAF15|TAF15	927	+	4.9775224	1.1355962	-1.0	-1.0
chr1	228143733	228143843	ENSG00000143774.16|GUK1|TAF15|TAF15	910	+	6.3653073	1.0457131	-1.0	-1.0
chr1	228141652	228141832	ENSG00000143774.16|GUK1|TAF15|TAF15	954	+	5.3512397	1.3352288	-1.0	-1.0
chr1	235110220	235110385	ENSG00000173726.10|TOMM20|TAF15|TAF15	920	-	2.7877567	1.0966425	-1.0	-1.0
chr1	246234287	246234572	ENSG00000185420.18|SMYD3|TAF15|TAF15	915	-	5.041326	1.0726686	-1.0	-1.0
chr1	246220227	246220332	ENSG00000185420.18|SMYD3|TAF15|TAF15	906	-	6.300629	1.028296	-1.0	-1.0
chr1	246232342	246232507	ENSG00000185420.18|SMYD3|TAF15|TAF15	921	-	4.595989	1.0997925	-1.0	-1.0
chr1	246161053	246161193	ENSG00000185420.18|SMYD3|TAF15|TAF15	926	-	6.4796844	1.1304078	-1.0	-1.0
chr1	245827430	245827530	ENSG00000185420.18|SMYD3|TAF15|TAF15	901	-	3.4594266	1.0030566	-1.0	-1.0
chr1	246097533	246097663	ENSG00000185420.18|SMYD3|TAF15|TAF15	911	-	6.3281035	1.0484575	-1.0	-1.0
chr1	245798717	245798817	ENSG00000185420.18|SMYD3|TAF15|TAF15	902	-	6.2500033	1.0103201	-1.0	-1.0
chr1	245857725	245857880	ENSG00000185420.18|SMYD3|TAF15|TAF15	919	-	3.6088066	1.0938137	-1.0	-1.0
chr1	246161273	246161378	ENSG00000185420.18|SMYD3|TAF15|TAF15	916	-	4.285389	1.0755692	-1.0	-1.0
chr1	248857568	248857763	ENSG00000171163.15|ZNF692|TAF15|TAF15	921	-	3.281164	1.1045941	-1.0	-1.0
chr10	930658	930763	ENSG00000107929.14|LARP4B|TAF15|TAF15	912	-	4.2286773	1.0547478	-1.0	-1.0
chr10	3122269	3122454	ENSG00000067057.16|PFKP|TAF15|TAF15	942	+	4.9020524	1.2401133	-1.0	-1.0
chr10	3128294	3128404	ENSG00000067057.16|PFKP|TAF15|TAF15	942	+	6.5719314	1.2334827	-1.0	-1.0
chr10	6179156	6179256	ENSG00000170525.19|PFKFB3|TAF15|TAF15	901	+	6.2500033	1.004413	-1.0	-1.0
chr10	11892008	11892313	ENSG00000225778.5|PROSER2-AS1|TAF15|TAF15	943	-	6.468307	1.2465307	-1.0	-1.0
chr10	11891763	11891863	ENSG00000225778.5|PROSER2-AS1|TAF15|TAF15	913	-	4.3219147	1.0608921	-1.0	-1.0
chr10	11892513	11892613	ENSG00000225778.5|PROSER2-AS1|TAF15|TAF15	919	-	4.426251	1.0902809	-1.0	-1.0
chr10	11892348	11892448	ENSG00000225778.5|PROSER2-AS1|TAF15|TAF15	913	-	6.4426475	1.0611186	-1.0	-1.0
chr10	35397473	35397668	ENSG00000108100.17|CCNY|TAF15|TAF15	944	+	6.552583	1.2536782	-1.0	-1.0
chr10	68341977	68342107	ENSG00000096746.17|HNRNPH3|TAF15|TAF15	931	+	2.7260373	1.1601847	-1.0	-1.0
chr10	68338575	68338687	ENSG00000096746.17|HNRNPH3|TAF15|TAF15	907	+	2.4470654	1.0299742	-1.0	-1.0
chr10	70710048	70710273	ENSG00000138316.10|ADAMTS14|TAF15|TAF15	944	+	6.5684752	1.2536236	-1.0	-1.0
chr10	70744804	70744979	ENSG00000138316.10|ADAMTS14|TAF15|TAF15	942	+	5.6184835	1.2399448	-1.0	-1.0
chr10	70729477	70729657	ENSG00000138316.10|ADAMTS14|TAF15|TAF15	907	+	6.295257	1.0322177	-1.0	-1.0
chr10	70711018	70711118	ENSG00000138316.10|ADAMTS14|TAF15|TAF15	902	+	4.2094398	1.0066012	-1.0	-1.0
chr10	70727293	70727493	ENSG00000138316.10|ADAMTS14|TAF15|TAF15	968	+	6.711751	1.490051	-1.0	-1.0
chr10	70710348	70710563	ENSG00000138316.10|ADAMTS14|TAF15|TAF15	908	+	4.8138456	1.0367174	-1.0	-1.0
chr10	70745306	70745466	ENSG00000138316.10|ADAMTS14|TAF15|TAF15	919	+	3.7719147	1.0907907	-1.0	-1.0
chr10	70682330	70682440	ENSG00000138316.10|ADAMTS14|TAF15|TAF15	916	+	4.272581	1.0778329	-1.0	-1.0
chr10	70712188	70712358	ENSG00000138316.10|ADAMTS14|TAF15|TAF15	926	+	6.456235	1.1310835	-1.0	-1.0
chr10	70747646	70747756	ENSG00000138316.10|ADAMTS14|TAF15|TAF15	941	+	5.606081	1.2295516	-1.0	-1.0
chr10	70678610	70678755	ENSG00000138316.10|ADAMTS14|TAF15|TAF15	905	+	6.275316	1.0201356	-1.0	-1.0
chr10	70711998	70712143	ENSG00000138316.10|ADAMTS14|TAF15|TAF15	918	+	6.3959985	1.0848157	-1.0	-1.0
chr10	70684120	70684230	ENSG00000138316.10|ADAMTS14|TAF15|TAF15	924	+	6.409195	1.1218873	-1.0	-1.0
chr10	70749286	70749386	ENSG00000138316.10|ADAMTS14|TAF15|TAF15	902	+	6.2500033	1.0085773	-1.0	-1.0
chr10	70710748	70710953	ENSG00000138316.10|ADAMTS14|TAF15|TAF15	960	+	6.6185236	1.3929166	-1.0	-1.0
chr10	70748206	70748501	ENSG00000138316.10|ADAMTS14|TAF15|TAF15	927	+	4.344239	1.1364247	-1.0	-1.0
chr10	70754007	70754107	ENSG00000138316.10|ADAMTS14|TAF15|TAF15	905	+	6.300629	1.0228757	-1.0	-1.0
chr10	70754627	70754757	ENSG00000138316.10|ADAMTS14|TAF15|TAF15	919	+	4.3095894	1.0892005	-1.0	-1.0
chr10	70746466	70746566	ENSG00000138316.10|ADAMTS14|TAF15|TAF15	906	+	4.20944	1.0268515	-1.0	-1.0
chr10	70708888	70708988	ENSG00000138316.10|ADAMTS14|TAF15|TAF15	902	+	4.169912	1.0077349	-1.0	-1.0
chr10	70734238	70734338	ENSG00000138316.10|ADAMTS14|TAF15|TAF15	901	+	3.4594266	1.0030566	-1.0	-1.0
chr10	70679260	70679385	ENSG00000138316.10|ADAMTS14|TAF15|TAF15	921	+	6.3849764	1.1006862	-1.0	-1.0
chr10	70747791	70748111	ENSG00000138316.10|ADAMTS14|TAF15|TAF15	936	+	3.0460806	1.1929119	-1.0	-1.0
chr10	70715018	70715138	ENSG00000138316.10|ADAMTS14|TAF15|TAF15	922	+	6.4862294	1.1071328	-1.0	-1.0
chr10	72216193	72216293	ENSG00000166295.8|ANAPC16|TAF15|TAF15	901	+	6.2500033	1.0044004	-1.0	-1.0
chr10	73248589	73248699	ENSG00000213551.4|DNAJC9|TAF15|TAF15	902	-	6.2500033	1.0096765	-1.0	-1.0
chr10	79350255	79350395	ENSG00000108179.13|PPIF|TAF15|TAF15	954	+	6.3747106	1.3390967	-1.0	-1.0
chr10	79350055	79350160	ENSG00000108179.13|PPIF|TAF15|TAF15	906	+	6.2997713	1.0273793	-1.0	-1.0
chr10	125101402	125102167	ENSG00000175029.16|CTBP2|TAF15|TAF15	928	-	3.6025763	1.1433481	-1.0	-1.0
chr10	125047970	125048085	ENSG00000175029.16|CTBP2|TAF15|TAF15	910	-	6.312857	1.0442117	-1.0	-1.0
chr10	125103702	125103962	ENSG00000175029.16|CTBP2|TAF15|TAF15	914	-	3.296461	1.0660993	-1.0	-1.0
chr10	125106937	125107072	ENSG00000175029.16|CTBP2|TAF15|TAF15	904	-	3.4877062	1.0192442	-1.0	-1.0
chr10	125044040	125044200	ENSG00000175029.16|CTBP2|TAF15|TAF15	921	-	4.6850204	1.0998815	-1.0	-1.0
chr10	125053930	125054030	ENSG00000175029.16|CTBP2|TAF15|TAF15	914	-	6.3968444	1.06644	-1.0	-1.0
chr10	125050655	125050850	ENSG00000175029.16|CTBP2|TAF15|TAF15	951	-	4.0880413	1.3097618	-1.0	-1.0
chr10	125043280	125043380	ENSG00000175029.16|CTBP2|TAF15|TAF15	901	-	6.2500033	1.0044004	-1.0	-1.0
chr10	125087790	125087950	ENSG00000175029.16|CTBP2|TAF15|TAF15	927	-	3.5029051	1.1387748	-1.0	-1.0
chr10	125101072	125101267	ENSG00000175029.16|CTBP2|TAF15|TAF15	938	-	6.5106826	1.2050704	-1.0	-1.0
chr10	125107412	125107537	ENSG00000175029.16|CTBP2|TAF15|TAF15	922	-	3.3264647	1.1099954	-1.0	-1.0
chr10	125103432	125103622	ENSG00000175029.16|CTBP2|TAF15|TAF15	924	-	3.4815025	1.1181798	-1.0	-1.0
chr10	125061105	125061295	ENSG00000175029.16|CTBP2|TAF15|TAF15	922	-	6.456722	1.10651	-1.0	-1.0
chr10	125105782	125106092	ENSG00000175029.16|CTBP2|TAF15|TAF15	962	-	3.7297447	1.4238446	-1.0	-1.0
chr10	125110052	125110162	ENSG00000175029.16|CTBP2|TAF15|TAF15	907	-	6.316932	1.033418	-1.0	-1.0
chr10	125093454	125093624	ENSG00000175029.16|CTBP2|TAF15|TAF15	936	-	6.164699	1.1922331	-1.0	-1.0
chr10	125146645	125146760	ENSG00000175029.16|CTBP2|TAF15|TAF15	912	-	6.3609643	1.0534961	-1.0	-1.0
chr10	125083700	125083805	ENSG00000175029.16|CTBP2|TAF15|TAF15	904	-	4.20944	1.0172956	-1.0	-1.0
chr10	125074690	125074880	ENSG00000175029.16|CTBP2|TAF15|TAF15	926	-	4.163498	1.1290871	-1.0	-1.0
chr10	125084670	125084895	ENSG00000175029.16|CTBP2|TAF15|TAF15	959	-	3.3974037	1.3880066	-1.0	-1.0
chr10	125082895	125083175	ENSG00000175029.16|CTBP2|TAF15|TAF15	929	-	4.3243785	1.1498144	-1.0	-1.0
chr10	125075940	125076195	ENSG00000175029.16|CTBP2|TAF15|TAF15	916	-	4.8191543	1.0770081	-1.0	-1.0
chr10	125115848	125116028	ENSG00000175029.16|CTBP2|TAF15|TAF15	943	-	6.5530486	1.2417054	-1.0	-1.0
chr10	125061450	125061590	ENSG00000175029.16|CTBP2|TAF15|TAF15	909	-	6.327801	1.0402966	-1.0	-1.0
chr10	125049355	125049485	ENSG00000175029.16|CTBP2|TAF15|TAF15	917	-	3.3764253	1.0813148	-1.0	-1.0
chr10	125084310	125084450	ENSG00000175029.16|CTBP2|TAF15|TAF15	942	-	4.5319304	1.2353053	-1.0	-1.0
chr10	125049565	125050365	ENSG00000175029.16|CTBP2|TAF15|TAF15	950	-	4.755837	1.3025588	-1.0	-1.0
chr10	125149825	125149945	ENSG00000175029.16|CTBP2|TAF15|TAF15	918	-	6.3953404	1.0879029	-1.0	-1.0
chr10	125084920	125085050	ENSG00000175029.16|CTBP2|TAF15|TAF15	922	-	3.545987	1.1095011	-1.0	-1.0
chr10	125076420	125076560	ENSG00000175029.16|CTBP2|TAF15|TAF15	910	-	2.819537	1.0463746	-1.0	-1.0
chr10	125102852	125102992	ENSG00000175029.16|CTBP2|TAF15|TAF15	905	-	5.774794	1.0206537	-1.0	-1.0
chr10	125102207	125102392	ENSG00000175029.16|CTBP2|TAF15|TAF15	955	-	5.9804044	1.349695	-1.0	-1.0
chr10	125106617	125106772	ENSG00000175029.16|CTBP2|TAF15|TAF15	934	-	4.7128186	1.1778672	-1.0	-1.0
chr10	125049140	125049330	ENSG00000175029.16|CTBP2|TAF15|TAF15	945	-	4.476694	1.2562431	-1.0	-1.0
chr10	125105177	125105352	ENSG00000175029.16|CTBP2|TAF15|TAF15	950	-	5.548861	1.2978679	-1.0	-1.0
chr10	125107097	125107272	ENSG00000175029.16|CTBP2|TAF15|TAF15	942	-	3.7090368	1.2332332	-1.0	-1.0
chr10	125106117	125106402	ENSG00000175029.16|CTBP2|TAF15|TAF15	918	-	4.1339793	1.0851523	-1.0	-1.0
chr10	125088474	125088594	ENSG00000175029.16|CTBP2|TAF15|TAF15	945	-	6.546377	1.260847	-1.0	-1.0
chr10	125107672	125107772	ENSG00000175029.16|CTBP2|TAF15|TAF15	918	-	3.6147046	1.088441	-1.0	-1.0
chr10	125150040	125150140	ENSG00000175029.16|CTBP2|TAF15|TAF15	901	-	6.2500033	1.0061823	-1.0	-1.0
chr10	125103092	125103327	ENSG00000175029.16|CTBP2|TAF15|TAF15	961	-	3.4097416	1.4070642	-1.0	-1.0
chr10	125106417	125106527	ENSG00000175029.16|CTBP2|TAF15|TAF15	921	-	3.6341355	1.1013296	-1.0	-1.0
chr10	125135892	125136042	ENSG00000175029.16|CTBP2|TAF15|TAF15	913	-	5.9760065	1.0604889	-1.0	-1.0
chr10	125051995	125052095	ENSG00000175029.16|CTBP2|TAF15|TAF15	901	-	6.396843	1.0039237	-1.0	-1.0
chr10	125083415	125083590	ENSG00000175029.16|CTBP2|TAF15|TAF15	924	-	2.7887037	1.1177926	-1.0	-1.0
chr10	125116328	125116528	ENSG00000175029.16|CTBP2|TAF15|TAF15	982	-	6.804665	1.7564127	-1.0	-1.0
chr10	125127168	125127298	ENSG00000175029.16|CTBP2|TAF15|TAF15	909	-	6.3493094	1.0402496	-1.0	-1.0
chr10	131909125	131909235	ENSG00000175470.18|PPP2R2D|TAF15|TAF15	911	+	6.3490043	1.0495827	-1.0	-1.0
chr10	133458684	133458879	ENSG00000214279.13|SCART1|TAF15|TAF15	973	+	5.501762	1.5752127	-1.0	-1.0
chr11	291244	291354	ENSG00000142102.15|PGGHG|TAF15|TAF15	906	+	2.7794738	1.0282645	-1.0	-1.0
chr11	587604	587789	ENSG00000070047.11|PHRF1|TAF15|TAF15	936	+	6.474253	1.1922098	-1.0	-1.0
chr11	589854	590004	ENSG00000070047.11|PHRF1|TAF15|TAF15	938	+	4.780343	1.207009	-1.0	-1.0
chr11	2698727	2698837	ENSG00000269821.1|KCNQ1OT1|TAF15|TAF15	934	-	3.0762713	1.1819206	-1.0	-1.0
chr11	2691842	2692297	ENSG00000269821.1|KCNQ1OT1|TAF15|TAF15	969	-	5.012481	1.5089508	-1.0	-1.0
chr11	2696262	2696477	ENSG00000269821.1|KCNQ1OT1|TAF15|TAF15	935	-	6.497282	1.1896476	-1.0	-1.0
chr11	2688347	2688467	ENSG00000269821.1|KCNQ1OT1|TAF15|TAF15	913	-	6.3488975	1.0606925	-1.0	-1.0
chr11	2695132	2695272	ENSG00000269821.1|KCNQ1OT1|TAF15|TAF15	922	-	4.678989	1.1072354	-1.0	-1.0
chr11	2677852	2677967	ENSG00000269821.1|KCNQ1OT1|TAF15|TAF15	907	-	6.287544	1.0296407	-1.0	-1.0
chr11	2685352	2685522	ENSG00000269821.1|KCNQ1OT1|TAF15|TAF15	950	-	5.092739	1.3044614	-1.0	-1.0
chr11	2695392	2695492	ENSG00000269821.1|KCNQ1OT1|TAF15|TAF15	910	-	4.20944	1.0457202	-1.0	-1.0
chr11	2684802	2684952	ENSG00000269821.1|KCNQ1OT1|TAF15|TAF15	933	-	6.314176	1.1736634	-1.0	-1.0
chr11	2687582	2687737	ENSG00000269821.1|KCNQ1OT1|TAF15|TAF15	921	-	6.39619	1.104915	-1.0	-1.0
chr11	2698372	2698592	ENSG00000269821.1|KCNQ1OT1|TAF15|TAF15	958	-	4.4785414	1.3739638	-1.0	-1.0
chr11	2913418	2913548	ENSG00000110628.13|SLC22A18|TAF15|TAF15	926	+	6.478231	1.1307919	-1.0	-1.0
chr11	3043310	3043455	ENSG00000110619.17|CARS|TAF15|TAF15	916	-	6.3859797	1.0738593	-1.0	-1.0
chr11	3041251	3041366	ENSG00000110619.17|CARS|TAF15|TAF15	904	-	6.274887	1.0178301	-1.0	-1.0
chr11	3041511	3041741	ENSG00000110619.17|CARS|TAF15|TAF15	925	-	4.8844543	1.1220682	-1.0	-1.0
chr11	3043005	3043200	ENSG00000110619.17|CARS|TAF15|TAF15	971	-	6.4884605	1.5386227	-1.0	-1.0
chr11	3048966	3049141	ENSG00000110619.17|CARS|TAF15|TAF15	939	-	6.499884	1.2170874	-1.0	-1.0
chr11	3044690	3044860	ENSG00000110619.17|CARS|TAF15|TAF15	936	-	5.928737	1.194821	-1.0	-1.0
chr11	3049741	3049856	ENSG00000110619.17|CARS|TAF15|TAF15	918	-	6.359759	1.0883759	-1.0	-1.0
chr11	3386643	3386823	ENSG00000223756.6|TSSC2|TAF15|TAF15	921	+	3.744089	1.1018436	-1.0	-1.0
chr11	5249182	5249347	ENSG00000213934.6|HBG1|TAF15|TAF15	918	-	2.7663963	1.088801	-1.0	-1.0
chr11	5470960	5471115	ENSG00000167355.7|AC087380.1|TAF15|TAF15	924	-	4.322942	1.1176618	-1.0	-1.0
chr11	5470755	5470855	ENSG00000167355.7|AC087380.1|TAF15|TAF15	901	-	2.722465	1.0061823	-1.0	-1.0
chr11	5492115	5492220	ENSG00000167355.7|AC087380.1|TAF15|TAF15	905	-	3.491848	1.0228757	-1.0	-1.0
chr11	5488795	5488955	ENSG00000167355.7|AC087380.1|TAF15|TAF15	932	-	3.187079	1.170454	-1.0	-1.0
chr11	5496145	5496275	ENSG00000167355.7|AC087380.1|TAF15|TAF15	932	-	4.367644	1.1680847	-1.0	-1.0
chr11	5500685	5500855	ENSG00000167355.7|AC087380.1|TAF15|TAF15	918	-	2.8362513	1.0843396	-1.0	-1.0
chr11	5440280	5440390	ENSG00000167355.7|AC087380.1|TAF15|TAF15	908	-	6.3332353	1.0371577	-1.0	-1.0
chr11	5504505	5504870	ENSG00000167355.7|AC087380.1|TAF15|TAF15	914	-	2.7310522	1.0631477	-1.0	-1.0
chr11	5443420	5443555	ENSG00000167355.7|AC087380.1|TAF15|TAF15	916	-	3.9698105	1.0774738	-1.0	-1.0
chr11	5494300	5494485	ENSG00000167355.7|AC087380.1|TAF15|TAF15	923	-	2.3736153	1.110942	-1.0	-1.0
chr11	5461665	5461765	ENSG00000167355.7|AC087380.1|TAF15|TAF15	923	-	6.4426484	1.1110954	-1.0	-1.0
chr11	5442850	5443020	ENSG00000167355.7|AC087380.1|TAF15|TAF15	957	-	5.627792	1.3701317	-1.0	-1.0
chr11	5475315	5475415	ENSG00000167355.7|AC087380.1|TAF15|TAF15	905	-	4.169912	1.0240335	-1.0	-1.0
chr11	5502175	5502370	ENSG00000167355.7|AC087380.1|TAF15|TAF15	950	-	2.6257603	1.3030729	-1.0	-1.0
chr11	5423615	5423715	ENSG00000167355.7|AC087380.1|TAF15|TAF15	903	-	6.2500033	1.0110247	-1.0	-1.0
chr11	5461666	5461766	ENSG00000213931.5|HBE1|TAF15|TAF15	913	-	6.3495393	1.060225	-1.0	-1.0
chr11	5500681	5500856	ENSG00000213931.5|HBE1|TAF15|TAF15	916	-	2.7683	1.0779356	-1.0	-1.0
chr11	5470961	5471111	ENSG00000213931.5|HBE1|TAF15|TAF15	919	-	4.049517	1.0931097	-1.0	-1.0
chr11	5488796	5488951	ENSG00000213931.5|HBE1|TAF15|TAF15	935	-	3.258631	1.1848681	-1.0	-1.0
chr11	5443421	5443551	ENSG00000213931.5|HBE1|TAF15|TAF15	911	-	3.5357711	1.0485243	-1.0	-1.0
chr11	5496146	5496261	ENSG00000213931.5|HBE1|TAF15|TAF15	941	-	4.7752976	1.2318428	-1.0	-1.0
chr11	5423616	5423716	ENSG00000213931.5|HBE1|TAF15|TAF15	902	-	6.2500033	1.0092655	-1.0	-1.0
chr11	5504506	5504871	ENSG00000213931.5|HBE1|TAF15|TAF15	911	-	2.7113237	1.0526806	-1.0	-1.0
chr11	5492106	5492221	ENSG00000213931.5|HBE1|TAF15|TAF15	906	-	3.4997752	1.0269846	-1.0	-1.0
chr11	5502176	5502376	ENSG00000213931.5|HBE1|TAF15|TAF15	947	-	2.5832033	1.2794818	-1.0	-1.0
chr11	5440286	5440391	ENSG00000213931.5|HBE1|TAF15|TAF15	913	-	6.3731914	1.058785	-1.0	-1.0
chr11	5442846	5443021	ENSG00000213931.5|HBE1|TAF15|TAF15	951	-	5.3465004	1.3111755	-1.0	-1.0
chr11	5494301	5494491	ENSG00000213931.5|HBE1|TAF15|TAF15	919	-	2.3453445	1.0904844	-1.0	-1.0
chr11	5494294	5494489	ENSG00000196565.13|HBG2|TAF15|TAF15	918	-	2.3344183	1.086559	-1.0	-1.0
chr11	5470754	5470854	ENSG00000196565.13|HBG2|TAF15|TAF15	908	-	2.7655337	1.0344787	-1.0	-1.0
chr11	5443439	5443554	ENSG00000196565.13|HBG2|TAF15|TAF15	923	-	4.30083	1.1116325	-1.0	-1.0
chr11	5470954	5471114	ENSG00000196565.13|HBG2|TAF15|TAF15	919	-	3.8790796	1.0939445	-1.0	-1.0
chr11	5442849	5443024	ENSG00000196565.13|HBG2|TAF15|TAF15	955	-	5.681998	1.3446836	-1.0	-1.0
chr11	5492114	5492219	ENSG00000196565.13|HBG2|TAF15|TAF15	905	-	3.491848	1.0228757	-1.0	-1.0
chr11	5504504	5504869	ENSG00000196565.13|HBG2|TAF15|TAF15	912	-	2.71059	1.056227	-1.0	-1.0
chr11	5488799	5488954	ENSG00000196565.13|HBG2|TAF15|TAF15	940	-	3.3079667	1.2252481	-1.0	-1.0
chr11	5500679	5500819	ENSG00000196565.13|HBG2|TAF15|TAF15	919	-	2.69158	1.0925863	-1.0	-1.0
chr11	5440284	5440404	ENSG00000196565.13|HBG2|TAF15|TAF15	907	-	6.3124275	1.029832	-1.0	-1.0
chr11	5496144	5496274	ENSG00000196565.13|HBG2|TAF15|TAF15	927	-	4.3178716	1.1361539	-1.0	-1.0
chr11	5502174	5502374	ENSG00000196565.13|HBG2|TAF15|TAF15	948	-	2.6052635	1.2856749	-1.0	-1.0
chr11	61810044	61810189	ENSG00000149485.18|FADS1|TAF15|TAF15	916	-	3.6301246	1.0752482	-1.0	-1.0
chr11	61810599	61810709	ENSG00000149485.18|FADS1|TAF15|TAF15	910	-	6.315826	1.0442309	-1.0	-1.0
chr11	61816461	61816554	ENSG00000149485.18|FADS1|TAF15|TAF15	981	-	6.868913	1.7135777	-1.0	-1.0
chr11	61809524	61809624	ENSG00000149485.18|FADS1|TAF15|TAF15	913	-	4.2479143	1.060225	-1.0	-1.0
chr11	62516289	62516389	ENSG00000124942.13|AHNAK|TAF15|TAF15	908	-	3.523557	1.0363513	-1.0	-1.0
chr11	62517649	62517749	ENSG00000124942.13|AHNAK|TAF15|TAF15	902	-	6.300629	1.0108643	-1.0	-1.0
chr11	62533514	62533614	ENSG00000124942.13|AHNAK|TAF15|TAF15	908	-	6.3006296	1.0355163	-1.0	-1.0
chr11	62573393	62573498	ENSG00000254772.9|EEF1G|TAF15|TAF15	932	-	6.5301113	1.1700346	-1.0	-1.0
chr11	62573393	62573498	ENSG00000255508.7|AP002990.1|TAF15|TAF15	940	-	6.5301113	1.2212547	-1.0	-1.0
chr11	62715049	62715194	ENSG00000234857.2|HNRNPUL2-BSCL2|TAF15|TAF15	905	-	6.293872	1.0243034	-1.0	-1.0
chr11	62714079	62714189	ENSG00000234857.2|HNRNPUL2-BSCL2|TAF15|TAF15	919	-	4.3782554	1.0939239	-1.0	-1.0
chr11	62715049	62715189	ENSG00000214753.2|HNRNPUL2|TAF15|TAF15	906	-	6.300139	1.0282065	-1.0	-1.0
chr11	62714079	62714189	ENSG00000214753.2|HNRNPUL2|TAF15|TAF15	919	-	4.3782554	1.0939239	-1.0	-1.0
chr11	64126999	64127134	ENSG00000133315.10|MACROD1|TAF15|TAF15	916	-	6.4188175	1.0732125	-1.0	-1.0
chr11	64116451	64116551	ENSG00000133315.10|MACROD1|TAF15|TAF15	906	-	6.300629	1.0257164	-1.0	-1.0
chr11	64125386	64125501	ENSG00000133315.10|MACROD1|TAF15|TAF15	908	-	6.3124275	1.0351876	-1.0	-1.0
chr11	64117436	64117586	ENSG00000133315.10|MACROD1|TAF15|TAF15	912	-	6.3351684	1.0531703	-1.0	-1.0
chr11	64305761	64305871	ENSG00000173153.13|ESRRA|TAF15|TAF15	902	+	6.2500033	1.0109802	-1.0	-1.0
chr11	64773760	64773935	ENSG00000168066.20|SF1|TAF15|TAF15	939	-	4.2015176	1.2116191	-1.0	-1.0
chr11	65443483	65443758	ENSG00000245532.7|NEAT1|TAF15|TAF15	945	+	2.094135	1.2627503	-1.0	-1.0
chr11	65435653	65435948	ENSG00000245532.7|NEAT1|TAF15|TAF15	933	+	2.1228335	1.1756246	-1.0	-1.0
chr11	65440833	65441043	ENSG00000245532.7|NEAT1|TAF15|TAF15	975	+	2.00479	1.5970225	-1.0	-1.0
chr11	65445388	65445540	ENSG00000245532.7|NEAT1|TAF15|TAF15	924	+	2.0142598	1.1190768	-1.0	-1.0
chr11	65426223	65426533	ENSG00000245532.7|NEAT1|TAF15|TAF15	999	+	1.9403508	3.1717682	-1.0	-1.0
chr11	65427803	65428608	ENSG00000245532.7|NEAT1|TAF15|TAF15	990	+	2.4465141	1.9884548	-1.0	-1.0
chr11	65436078	65436243	ENSG00000245532.7|NEAT1|TAF15|TAF15	946	+	2.2491002	1.2703485	-1.0	-1.0
chr11	65429983	65430158	ENSG00000245532.7|NEAT1|TAF15|TAF15	920	+	2.1267867	1.0953178	-1.0	-1.0
chr11	65440443	65440633	ENSG00000245532.7|NEAT1|TAF15|TAF15	932	+	2.2465267	1.1658539	-1.0	-1.0
chr11	65444008	65444433	ENSG00000245532.7|NEAT1|TAF15|TAF15	987	+	2.4442973	1.8716545	-1.0	-1.0
chr11	65439558	65439888	ENSG00000245532.7|NEAT1|TAF15|TAF15	943	+	2.114315	1.244154	-1.0	-1.0
chr11	65425863	65426183	ENSG00000245532.7|NEAT1|TAF15|TAF15	1000	+	2.0612469	3.6527154	-1.0	-1.0
chr11	65439908	65440013	ENSG00000245532.7|NEAT1|TAF15|TAF15	910	+	1.9916859	1.0469913	-1.0	-1.0
chr11	65436358	65436503	ENSG00000245532.7|NEAT1|TAF15|TAF15	912	+	2.347837	1.0540382	-1.0	-1.0
chr11	65422773	65425638	ENSG00000245532.7|NEAT1|TAF15|TAF15	1000	+	2.364812	4.630706	-1.0	-1.0
chr11	65436553	65436678	ENSG00000245532.7|NEAT1|TAF15|TAF15	905	+	2.097984	1.0243304	-1.0	-1.0
chr11	65444513	65445318	ENSG00000245532.7|NEAT1|TAF15|TAF15	979	+	2.1785598	1.6737809	-1.0	-1.0
chr11	65426543	65427603	ENSG00000245532.7|NEAT1|TAF15|TAF15	999	+	2.56669	3.2582853	-1.0	-1.0
chr11	65443283	65443393	ENSG00000245532.7|NEAT1|TAF15|TAF15	933	+	2.6112928	1.1744823	-1.0	-1.0
chr11	65423272	65423387	ENSG00000278144.1|NEAT1_1|TAF15|TAF15	993	+	2.1571536	2.1443453	-1.0	-1.0
chr11	65423637	65423737	ENSG00000278050.1|NEAT1_2|TAF15|TAF15	973	+	1.3956307	1.574993	-1.0	-1.0
chr11	65423959	65424118	ENSG00000277599.1|NEAT1_3|TAF15|TAF15	1000	+	2.79822	8.594294	-1.0	-1.0
chr11	65501401	65501501	ENSG00000251562.7|MALAT1|TAF15|TAF15	904	+	0.7774773	1.0197206	-1.0	-1.0
chr11	65505001	65505281	ENSG00000251562.7|MALAT1|TAF15|TAF15	932	+	0.7553526	1.1704483	-1.0	-1.0
chr11	65505616	65505986	ENSG00000251562.7|MALAT1|TAF15|TAF15	990	+	0.9471965	1.9816711	-1.0	-1.0
chr11	65503986	65504721	ENSG00000251562.7|MALAT1|TAF15|TAF15	959	+	0.89656657	1.391729	-1.0	-1.0
chr11	65502656	65503281	ENSG00000251562.7|MALAT1|TAF15|TAF15	992	+	0.9700416	2.0861642	-1.0	-1.0
chr11	65501131	65501371	ENSG00000251562.7|MALAT1|TAF15|TAF15	1000	+	1.326124	3.8570786	-1.0	-1.0
chr11	65501551	65502286	ENSG00000251562.7|MALAT1|TAF15|TAF15	995	+	1.0323427	2.2681658	-1.0	-1.0
chr11	65498976	65501021	ENSG00000251562.7|MALAT1|TAF15|TAF15	1000	+	1.5646927	5.0644913	-1.0	-1.0
chr11	65502913	65503008	ENSG00000278217.1|MALAT1|TAF15|TAF15	900	+	0.7103259	1.0003902	-1.0	-1.0
chr11	66365199	66365364	ENSG00000174669.11|SLC29A2|TAF15|TAF15	956	-	6.6450014	1.3549933	-1.0	-1.0
chr11	66626177	66626317	ENSG00000248643.5|RBM14-RBM4|TAF15|TAF15	930	+	3.9549565	1.1557324	-1.0	-1.0
chr11	66622782	66622897	ENSG00000248643.5|RBM14-RBM4|TAF15|TAF15	902	+	3.467532	1.0090191	-1.0	-1.0
chr11	66623547	66623682	ENSG00000248643.5|RBM14-RBM4|TAF15|TAF15	915	+	5.332826	1.0703077	-1.0	-1.0
chr11	66623717	66624092	ENSG00000248643.5|RBM14-RBM4|TAF15|TAF15	965	+	4.200387	1.4562941	-1.0	-1.0
chr11	66622783	66622898	ENSG00000239306.4|RBM14|TAF15|TAF15	902	+	3.467532	1.0090191	-1.0	-1.0
chr11	66623718	66623900	ENSG00000239306.4|RBM14|TAF15|TAF15	952	+	3.7010725	1.3183501	-1.0	-1.0
chr11	66623968	66624088	ENSG00000239306.4|RBM14|TAF15|TAF15	952	+	4.1624	1.3171353	-1.0	-1.0
chr11	66623548	66623683	ENSG00000239306.4|RBM14|TAF15|TAF15	916	+	5.4106913	1.0760026	-1.0	-1.0
chr11	66623900	66623968	ENSG00000239306.4|RBM14|TAF15|TAF15	933	+	4.4262514	1.1756971	-1.0	-1.0
chr11	66626178	66626318	ENSG00000239306.4|RBM14|TAF15|TAF15	926	+	3.9238765	1.1302637	-1.0	-1.0
chr11	68470462	68470622	ENSG00000110075.14|PPP6R3|TAF15|TAF15	907	+	6.287973	1.0300176	-1.0	-1.0
chr11	72007633	72007733	ENSG00000137497.17|NUMA1|TAF15|TAF15	909	-	4.20944	1.041611	-1.0	-1.0
chr11	83158012	83158207	ENSG00000165494.11|PCF11|TAF15|TAF15	915	+	2.6941	1.069863	-1.0	-1.0
chr11	86016248	86016373	ENSG00000073921.17|PICALM|TAF15|TAF15	934	-	6.519036	1.1796509	-1.0	-1.0
chr11	126269595	126269695	ENSG00000110074.10|FOXRED1|TAF15|TAF15	901	+	6.2500033	1.0049094	-1.0	-1.0
chr11	134154049	134154194	ENSG00000151503.12|NCAPD3|TAF15|TAF15	955	-	6.60005	1.3496022	-1.0	-1.0
chr12	54279531	54279711	ENSG00000094916.15|CBX5|TAF15|TAF15	937	-	3.2616074	1.2028935	-1.0	-1.0
chr12	54279416	54279531	ENSG00000094916.15|CBX5|TAF15|TAF15	909	-	3.5618572	1.0415695	-1.0	-1.0
chr12	54279736	54279946	ENSG00000094916.15|CBX5|TAF15|TAF15	960	-	4.0679364	1.3958712	-1.0	-1.0
chr12	54283234	54283384	ENSG00000135486.17|HNRNPA1|TAF15|TAF15	923	+	2.7061152	1.113037	-1.0	-1.0
chr12	54282884	54283004	ENSG00000135486.17|HNRNPA1|TAF15|TAF15	918	+	2.516982	1.086744	-1.0	-1.0
chr12	54285802	54286032	ENSG00000135486.17|HNRNPA1|TAF15|TAF15	969	+	2.9170337	1.5130374	-1.0	-1.0
chr12	54285800	54286035	ENSG00000258344.1|AC078778.2|TAF15|TAF15	967	+	2.8874366	1.4875209	-1.0	-1.0
chr12	54282890	54283005	ENSG00000258344.1|AC078778.2|TAF15|TAF15	919	+	2.559748	1.0922076	-1.0	-1.0
chr12	54283190	54283385	ENSG00000258344.1|AC078778.2|TAF15|TAF15	923	+	2.580868	1.1124303	-1.0	-1.0
chr12	62557367	62557472	ENSG00000061987.15|MON2|TAF15|TAF15	912	+	6.349539	1.056874	-1.0	-1.0
chr12	110742757	110742887	ENSG00000186298.11|PPP1CC|TAF15|TAF15	915	-	2.5784276	1.0706354	-1.0	-1.0
chr12	111424887	111425037	ENSG00000111252.10|SH2B3|TAF15|TAF15	913	+	3.617264	1.0593731	-1.0	-1.0
chr12	111426017	111426127	ENSG00000111252.10|SH2B3|TAF15|TAF15	906	+	3.5129871	1.025487	-1.0	-1.0
chr12	122485547	122485647	ENSG00000033030.13|ZCCHC8|TAF15|TAF15	902	-	6.2500033	1.0077349	-1.0	-1.0
chr12	122979497	122979647	ENSG00000111325.16|OGFOD2|TAF15|TAF15	915	+	4.649312	1.0717453	-1.0	-1.0
chr12	122979497	122979647	ENSG00000256028.2|AC026362.1|TAF15|TAF15	915	+	4.649312	1.0715005	-1.0	-1.0
chr12	124014140	124014330	ENSG00000179195.15|ZNF664|TAF15|TAF15	930	+	4.1429543	1.1535953	-1.0	-1.0
chr12	124014140	124014330	ENSG00000178882.14|RFLNA|TAF15|TAF15	932	+	4.1429543	1.16447	-1.0	-1.0
chr12	124014143	124014328	ENSG00000274874.1|AC068790.8|TAF15|TAF15	935	+	4.214258	1.187102	-1.0	-1.0
chr12	124779016	124779121	ENSG00000073060.15|SCARB1|TAF15|TAF15	913	-	6.3487372	1.0618324	-1.0	-1.0
chr12	124778796	124778911	ENSG00000073060.15|SCARB1|TAF15|TAF15	910	-	3.9830675	1.0441238	-1.0	-1.0
chr12	124863342	124863442	ENSG00000073060.15|SCARB1|TAF15|TAF15	902	-	6.2500033	1.0103201	-1.0	-1.0
chr12	131757564	131757664	ENSG00000061936.9|SFSWAP|TAF15|TAF15	904	+	6.300629	1.0172956	-1.0	-1.0
chr12	131994400	131994550	ENSG00000183495.13|EP400|TAF15|TAF15	921	+	3.8288288	1.1049012	-1.0	-1.0
chr12	132055938	132056058	ENSG00000183495.13|EP400|TAF15|TAF15	910	+	6.3201933	1.0453577	-1.0	-1.0
chr12	132742563	132742868	ENSG00000176915.14|ANKLE2|TAF15|TAF15	953	-	4.1346784	1.3273007	-1.0	-1.0
chr13	91348344	91348444	ENSG00000215417.12|MIR17HG|TAF15|TAF15	910	+	2.7865953	1.0457202	-1.0	-1.0
chr13	113592535	113592700	ENSG00000198176.12|TFDP1|TAF15|TAF15	910	+	6.3195	1.0449092	-1.0	-1.0
chr13	113590140	113590300	ENSG00000198176.12|TFDP1|TAF15|TAF15	911	+	6.330557	1.0506475	-1.0	-1.0
chr13	113591695	113591880	ENSG00000198176.12|TFDP1|TAF15|TAF15	916	+	6.361554	1.0765927	-1.0	-1.0
chr13	113589235	113589345	ENSG00000198176.12|TFDP1|TAF15|TAF15	902	+	6.2500033	1.0082692	-1.0	-1.0
chr13	113594510	113594615	ENSG00000198176.12|TFDP1|TAF15|TAF15	902	+	6.2500033	1.0070722	-1.0	-1.0
chr14	20455575	20455755	ENSG00000100823.11|APEX1|TAF15|TAF15	948	+	6.6165347	1.2808522	-1.0	-1.0
chr14	21227114	21227214	ENSG00000092199.17|HNRNPC|TAF15|TAF15	901	-	6.2500033	1.0044004	-1.0	-1.0
chr14	21499289	21499464	ENSG00000165819.11|METTL3|TAF15|TAF15	913	-	3.2429392	1.062908	-1.0	-1.0
chr14	61724252	61724372	ENSG00000258667.1|HIF1A-AS2|TAF15|TAF15	901	-	6.2500033	1.0033978	-1.0	-1.0
chr14	69771568	69771678	ENSG00000100650.15|SRSF5|TAF15|TAF15	911	+	2.1825604	1.051788	-1.0	-1.0
chr14	69769792	69769892	ENSG00000100650.15|SRSF5|TAF15|TAF15	903	+	2.6048615	1.0130996	-1.0	-1.0
chr14	101882415	101882540	ENSG00000078304.19|PPP2R5C|TAF15|TAF15	907	+	3.5170786	1.032477	-1.0	-1.0
chr14	103713143	103713258	ENSG00000126215.13|XRCC3|TAF15|TAF15	902	-	6.2500033	1.007571	-1.0	-1.0
chr14	105447157	105447257	ENSG00000182979.17|MTA1|TAF15|TAF15	906	+	4.169912	1.0276499	-1.0	-1.0
chr14	105448217	105448317	ENSG00000182979.17|MTA1|TAF15|TAF15	901	+	6.2500033	1.0030566	-1.0	-1.0
chr14	105447492	105447627	ENSG00000182979.17|MTA1|TAF15|TAF15	924	+	6.441201	1.1210829	-1.0	-1.0
chr14	105447491	105447631	ENSG00000226174.6|TEX22|TAF15|TAF15	922	+	6.425582	1.106089	-1.0	-1.0
chr14	105448216	105448316	ENSG00000226174.6|TEX22|TAF15|TAF15	902	+	6.2500033	1.0077349	-1.0	-1.0
chr15	27088849	27088949	ENSG00000182256.12|GABRG3|TAF15|TAF15	917	+	4.285389	1.0790987	-1.0	-1.0
chr15	27088334	27088474	ENSG00000182256.12|GABRG3|TAF15|TAF15	912	+	5.8141136	1.055438	-1.0	-1.0
chr15	29111410	29111525	ENSG00000034053.14|APBA2|TAF15|TAF15	901	+	6.2500033	1.0031682	-1.0	-1.0
chr15	29111170	29111310	ENSG00000034053.14|APBA2|TAF15|TAF15	907	+	6.2905483	1.03187	-1.0	-1.0
chr15	30626453	30626553	ENSG00000187951.10|ARHGAP11B|TAF15|TAF15	938	+	4.4594183	1.2048628	-1.0	-1.0
chr15	30670249	30670349	ENSG00000187951.10|ARHGAP11B|TAF15|TAF15	906	+	6.300629	1.028942	-1.0	-1.0
chr15	38484414	38484584	ENSG00000171262.11|FAM98B|TAF15|TAF15	933	+	5.6710258	1.177022	-1.0	-1.0
chr15	41288986	41289086	ENSG00000247556.6|OIP5-AS1|TAF15|TAF15	902	+	6.3006287	1.0085773	-1.0	-1.0
chr15	50368934	50369059	ENSG00000244879.6|GABPB1-AS1|TAF15|TAF15	907	+	4.246914	1.0333258	-1.0	-1.0
chr15	58010294	58010409	ENSG00000128918.14|ALDH1A2|TAF15|TAF15	917	-	6.427285	1.081162	-1.0	-1.0
chr15	64461193	64461343	ENSG00000180357.9|ZNF609|TAF15|TAF15	946	+	6.5600243	1.269565	-1.0	-1.0
chr15	66594718	66594938	ENSG00000259471.1|LINC01169|TAF15|TAF15	918	+	3.5037744	1.085752	-1.0	-1.0
chr15	66604118	66604218	ENSG00000259471.1|LINC01169|TAF15|TAF15	910	+	4.20944	1.0465859	-1.0	-1.0
chr15	66620753	66620863	ENSG00000259471.1|LINC01169|TAF15|TAF15	906	+	5.2550344	1.0265936	-1.0	-1.0
chr15	66621153	66621263	ENSG00000259471.1|LINC01169|TAF15|TAF15	909	+	4.20944	1.041611	-1.0	-1.0
chr15	66600223	66600443	ENSG00000259471.1|LINC01169|TAF15|TAF15	965	+	5.264727	1.4512339	-1.0	-1.0
chr15	66593453	66593568	ENSG00000259471.1|LINC01169|TAF15|TAF15	932	+	6.483718	1.1646894	-1.0	-1.0
chr15	66630593	66630763	ENSG00000259471.1|LINC01169|TAF15|TAF15	943	+	6.549923	1.2478547	-1.0	-1.0
chr15	66605163	66605523	ENSG00000259471.1|LINC01169|TAF15|TAF15	973	+	5.9367633	1.5683426	-1.0	-1.0
chr15	66604408	66604543	ENSG00000259471.1|LINC01169|TAF15|TAF15	929	+	5.752716	1.1508576	-1.0	-1.0
chr15	68808873	68809033	ENSG00000140350.15|ANP32A|TAF15|TAF15	914	-	4.7722673	1.0665207	-1.0	-1.0
chr15	78872905	78873085	ENSG00000185787.14|MORF4L1|TAF15|TAF15	924	+	2.62317	1.1171038	-1.0	-1.0
chr15	79922799	79922899	ENSG00000259332.3|ST20-MTHFS|TAF15|TAF15	912	-	6.349539	1.0565869	-1.0	-1.0
chr15	79922801	79922901	ENSG00000180953.11|ST20|TAF15|TAF15	912	-	6.349539	1.0565869	-1.0	-1.0
chr15	88903877	88903977	ENSG00000140545.14|MFGE8|TAF15|TAF15	903	-	6.2500033	1.0110247	-1.0	-1.0
chr15	88902842	88902942	ENSG00000140545.14|MFGE8|TAF15|TAF15	900	-	6.2500033	1.0003902	-1.0	-1.0
chr15	89297814	89297924	ENSG00000140525.17|FANCI|TAF15|TAF15	901	+	6.2500033	1.0039525	-1.0	-1.0
chr15	90207730	90207830	ENSG00000185033.14|SEMA4B|TAF15|TAF15	902	+	6.2500033	1.0103201	-1.0	-1.0
chr15	90204480	90204590	ENSG00000185033.14|SEMA4B|TAF15|TAF15	909	+	6.3169327	1.0426308	-1.0	-1.0
chr15	90210045	90210145	ENSG00000185033.14|SEMA4B|TAF15|TAF15	917	+	6.396845	1.0834881	-1.0	-1.0
chr15	90187461	90187631	ENSG00000185033.14|SEMA4B|TAF15|TAF15	918	+	6.0348077	1.0876431	-1.0	-1.0
chr15	90202790	90202895	ENSG00000185033.14|SEMA4B|TAF15|TAF15	903	+	6.3006287	1.012135	-1.0	-1.0
chr15	93025556	93025656	ENSG00000173575.20|CHD2|TAF15|TAF15	908	+	3.1699224	1.0344787	-1.0	-1.0
chr16	592423	592533	ENSG00000197562.9|RAB40C|TAF15|TAF15	907	+	6.300057	1.0325701	-1.0	-1.0
chr16	592883	592993	ENSG00000197562.9|RAB40C|TAF15|TAF15	911	+	6.332701	1.0499637	-1.0	-1.0
chr16	1355514	1355624	ENSG00000090581.9|GNPTG|TAF15|TAF15	913	+	6.345892	1.0625794	-1.0	-1.0
chr16	1356934	1357049	ENSG00000090581.9|GNPTG|TAF15|TAF15	901	+	6.2500033	1.0048258	-1.0	-1.0
chr16	1356304	1356414	ENSG00000090581.9|GNPTG|TAF15|TAF15	935	+	6.515755	1.1864582	-1.0	-1.0
chr16	1376606	1376716	ENSG00000059145.18|UNKL|TAF15|TAF15	940	-	6.5402927	1.2204368	-1.0	-1.0
chr16	1376071	1376206	ENSG00000059145.18|UNKL|TAF15|TAF15	914	-	6.0055637	1.0643339	-1.0	-1.0
chr16	1374931	1375031	ENSG00000059145.18|UNKL|TAF15|TAF15	906	-	6.300629	1.0257164	-1.0	-1.0
chr16	1377361	1377526	ENSG00000059145.18|UNKL|TAF15|TAF15	945	-	5.049975	1.2567759	-1.0	-1.0
chr16	1377631	1377731	ENSG00000059145.18|UNKL|TAF15|TAF15	902	-	6.2500033	1.0103201	-1.0	-1.0
chr16	1745101	1745236	ENSG00000138834.12|MAPK8IP3|TAF15|TAF15	946	+	5.875197	1.2685977	-1.0	-1.0
chr16	1745316	1745451	ENSG00000138834.12|MAPK8IP3|TAF15|TAF15	919	+	4.2914667	1.0937309	-1.0	-1.0
chr16	2005153	2005253	ENSG00000167962.13|ZNF598|TAF15|TAF15	902	-	6.300629	1.0108643	-1.0	-1.0
chr16	2156733	2156838	ENSG00000131653.12|TRAF7|TAF15|TAF15	902	+	6.2500033	1.0104547	-1.0	-1.0
chr16	2759963	2760183	ENSG00000167978.16|SRRM2|TAF15|TAF15	985	+	3.7239802	1.8268899	-1.0	-1.0
chr16	4346256	4346356	ENSG00000217930.7|PAM16|TAF15|TAF15	910	-	4.20944	1.0457202	-1.0	-1.0
chr16	4343656	4343756	ENSG00000217930.7|PAM16|TAF15|TAF15	902	-	6.2500033	1.0108913	-1.0	-1.0
chr16	4343656	4343791	ENSG00000103426.12|CORO7-PAM16|TAF15|TAF15	908	-	5.2489586	1.0369005	-1.0	-1.0
chr16	4346256	4346356	ENSG00000103426.12|CORO7-PAM16|TAF15|TAF15	910	-	4.20944	1.0457202	-1.0	-1.0
chr16	21509111	21509296	ENSG00000180747.15|SMG1P3|TAF15|TAF15	931	-	3.896997	1.1596369	-1.0	-1.0
chr16	21507416	21507581	ENSG00000180747.15|SMG1P3|TAF15|TAF15	916	-	4.479552	1.0760744	-1.0	-1.0
chr16	21513676	21513831	ENSG00000180747.15|SMG1P3|TAF15|TAF15	977	-	6.4326315	1.6350074	-1.0	-1.0
chr16	21513436	21513536	ENSG00000180747.15|SMG1P3|TAF15|TAF15	901	-	6.2500033	1.0030566	-1.0	-1.0
chr16	21507936	21508041	ENSG00000180747.15|SMG1P3|TAF15|TAF15	909	-	4.20944	1.041611	-1.0	-1.0
chr16	21978702	21978812	ENSG00000140740.10|UQCRC2|TAF15|TAF15	911	+	6.3332357	1.0512112	-1.0	-1.0
chr16	21979257	21979397	ENSG00000140740.10|UQCRC2|TAF15|TAF15	950	+	6.567237	1.3004055	-1.0	-1.0
chr16	23860356	23860461	ENSG00000166501.12|PRKCB|TAF15|TAF15	916	+	3.6147046	1.0740067	-1.0	-1.0
chr16	23968331	23968431	ENSG00000166501.12|PRKCB|TAF15|TAF15	907	+	6.300629	1.0314382	-1.0	-1.0
chr16	23934766	23934901	ENSG00000166501.12|PRKCB|TAF15|TAF15	909	+	4.20944	1.0393114	-1.0	-1.0
chr16	23855121	23855271	ENSG00000166501.12|PRKCB|TAF15|TAF15	923	+	3.3789756	1.1137209	-1.0	-1.0
chr16	29666086	29666191	ENSG00000277669.1|AC009086.2|TAF15|TAF15	901	+	3.491848	1.0044004	-1.0	-1.0
chr16	29666089	29666189	ENSG00000197471.11|SPN|TAF15|TAF15	901	+	3.491848	1.0044004	-1.0	-1.0
chr16	31185078	31188258	ENSG00000089280.18|FUS|TAF15|TAF15	1000	+	3.6398365	4.3110943	-1.0	-1.0
chr16	31188466	31188761	ENSG00000089280.18|FUS|TAF15|TAF15	947	+	3.578202	1.2749478	-1.0	-1.0
chr16	31183604	31183744	ENSG00000089280.18|FUS|TAF15|TAF15	923	+	3.5519347	1.1153543	-1.0	-1.0
chr16	31183435	31183549	ENSG00000089280.18|FUS|TAF15|TAF15	916	+	3.1380599	1.0759649	-1.0	-1.0
chr16	31188771	31189001	ENSG00000089280.18|FUS|TAF15|TAF15	915	+	2.9493575	1.0696398	-1.0	-1.0
chr16	67171546	67171686	ENSG00000140939.14|NOL3|TAF15|TAF15	909	+	6.3214383	1.0405893	-1.0	-1.0
chr16	70427268	70427373	ENSG00000157350.12|ST3GAL2|TAF15|TAF15	902	-	6.2500033	1.0086162	-1.0	-1.0
chr16	70417214	70417364	ENSG00000157350.12|ST3GAL2|TAF15|TAF15	921	-	5.732941	1.1040527	-1.0	-1.0
chr16	70428668	70428783	ENSG00000157350.12|ST3GAL2|TAF15|TAF15	909	-	6.3360806	1.0393009	-1.0	-1.0
chr16	81454816	81454991	ENSG00000153815.16|CMIP|TAF15|TAF15	909	+	3.63332	1.0414582	-1.0	-1.0
chr16	81493936	81494121	ENSG00000153815.16|CMIP|TAF15|TAF15	951	+	3.7326317	1.3068453	-1.0	-1.0
chr16	81492776	81492971	ENSG00000153815.16|CMIP|TAF15|TAF15	982	+	6.322482	1.7450597	-1.0	-1.0
chr16	81515444	81515584	ENSG00000153815.16|CMIP|TAF15|TAF15	905	+	4.255409	1.0222987	-1.0	-1.0
chr16	81483341	81483526	ENSG00000153815.16|CMIP|TAF15|TAF15	952	+	4.346799	1.3196659	-1.0	-1.0
chr16	81458161	81458261	ENSG00000153815.16|CMIP|TAF15|TAF15	909	+	4.2479143	1.0407307	-1.0	-1.0
chr16	81486131	81486306	ENSG00000153815.16|CMIP|TAF15|TAF15	919	+	3.7404718	1.0914316	-1.0	-1.0
chr16	81508624	81508724	ENSG00000153815.16|CMIP|TAF15|TAF15	901	+	4.3575377	1.0042161	-1.0	-1.0
chr16	81450061	81450206	ENSG00000153815.16|CMIP|TAF15|TAF15	930	+	6.4725757	1.1561501	-1.0	-1.0
chr16	81472601	81472796	ENSG00000153815.16|CMIP|TAF15|TAF15	942	+	4.703313	1.2354381	-1.0	-1.0
chr16	81497274	81497394	ENSG00000153815.16|CMIP|TAF15|TAF15	922	+	4.105116	1.1056193	-1.0	-1.0
chr16	81452541	81452646	ENSG00000153815.16|CMIP|TAF15|TAF15	909	+	3.523557	1.0393114	-1.0	-1.0
chr16	81481386	81481611	ENSG00000153815.16|CMIP|TAF15|TAF15	979	+	6.2680554	1.672763	-1.0	-1.0
chr16	81514324	81514484	ENSG00000153815.16|CMIP|TAF15|TAF15	912	+	3.4807408	1.0549304	-1.0	-1.0
chr16	81462986	81463091	ENSG00000153815.16|CMIP|TAF15|TAF15	908	+	6.3250837	1.0384071	-1.0	-1.0
chr16	81491006	81491191	ENSG00000153815.16|CMIP|TAF15|TAF15	953	+	4.2281775	1.3257478	-1.0	-1.0
chr16	81481176	81481356	ENSG00000153815.16|CMIP|TAF15|TAF15	920	+	5.8077188	1.0973852	-1.0	-1.0
chr16	81517739	81517909	ENSG00000153815.16|CMIP|TAF15|TAF15	914	+	4.0687876	1.0663053	-1.0	-1.0
chr16	81484271	81484371	ENSG00000153815.16|CMIP|TAF15|TAF15	902	+	6.2500033	1.0069122	-1.0	-1.0
chr16	81496949	81497144	ENSG00000153815.16|CMIP|TAF15|TAF15	951	+	4.494916	1.3065739	-1.0	-1.0
chr16	81514184	81514319	ENSG00000153815.16|CMIP|TAF15|TAF15	917	+	6.385798	1.0791991	-1.0	-1.0
chr16	81547099	81547224	ENSG00000153815.16|CMIP|TAF15|TAF15	914	+	6.3650403	1.067879	-1.0	-1.0
chr16	81487681	81487781	ENSG00000153815.16|CMIP|TAF15|TAF15	907	+	6.300629	1.030389	-1.0	-1.0
chr16	81555304	81555464	ENSG00000153815.16|CMIP|TAF15|TAF15	944	+	5.8779683	1.2494859	-1.0	-1.0
chr16	81457361	81457521	ENSG00000153815.16|CMIP|TAF15|TAF15	917	+	5.876834	1.0814627	-1.0	-1.0
chr16	81458386	81458561	ENSG00000153815.16|CMIP|TAF15|TAF15	906	+	6.3327007	1.0249157	-1.0	-1.0
chr16	81494366	81494726	ENSG00000153815.16|CMIP|TAF15|TAF15	952	+	5.5905213	1.3197844	-1.0	-1.0
chr16	81468951	81469061	ENSG00000153815.16|CMIP|TAF15|TAF15	906	+	6.3250837	1.0270283	-1.0	-1.0
chr16	81496014	81496144	ENSG00000153815.16|CMIP|TAF15|TAF15	952	+	5.282908	1.3153446	-1.0	-1.0
chr16	81489221	81489451	ENSG00000153815.16|CMIP|TAF15|TAF15	955	+	5.055642	1.3487571	-1.0	-1.0
chr16	81507219	81507399	ENSG00000153815.16|CMIP|TAF15|TAF15	951	+	6.476888	1.3055496	-1.0	-1.0
chr16	81496509	81496639	ENSG00000153815.16|CMIP|TAF15|TAF15	907	+	6.307371	1.0310781	-1.0	-1.0
chr16	81502549	81502659	ENSG00000153815.16|CMIP|TAF15|TAF15	901	+	6.2500033	1.0039525	-1.0	-1.0
chr16	81483041	81483301	ENSG00000153815.16|CMIP|TAF15|TAF15	958	+	4.053795	1.3758982	-1.0	-1.0
chr16	81518034	81518184	ENSG00000153815.16|CMIP|TAF15|TAF15	903	+	4.081257	1.0136855	-1.0	-1.0
chr16	81529559	81529734	ENSG00000153815.16|CMIP|TAF15|TAF15	941	+	5.364952	1.2294141	-1.0	-1.0
chr16	81518033	81518183	ENSG00000279476.1|AC092139.4|TAF15|TAF15	904	+	4.091382	1.017855	-1.0	-1.0
chr16	85581433	85581693	ENSG00000131149.18|GSE1|TAF15|TAF15	923	+	2.764533	1.1163098	-1.0	-1.0
chr16	85563883	85565123	ENSG00000131149.18|GSE1|TAF15|TAF15	957	+	3.0283527	1.3685833	-1.0	-1.0
chr16	85628458	85628558	ENSG00000131149.18|GSE1|TAF15|TAF15	901	+	6.2500033	1.0061823	-1.0	-1.0
chr16	85569363	85569728	ENSG00000131149.18|GSE1|TAF15|TAF15	989	+	3.362441	1.9406856	-1.0	-1.0
chr16	85488959	85489059	ENSG00000131149.18|GSE1|TAF15|TAF15	913	+	4.2479143	1.060225	-1.0	-1.0
chr16	85481329	85481444	ENSG00000131149.18|GSE1|TAF15|TAF15	957	+	6.0921116	1.3699822	-1.0	-1.0
chr16	85179487	85179592	ENSG00000131149.18|GSE1|TAF15|TAF15	901	+	6.3006287	1.0064752	-1.0	-1.0
chr16	85569098	85569223	ENSG00000131149.18|GSE1|TAF15|TAF15	918	+	2.5591917	1.0845668	-1.0	-1.0
chr16	85388844	85388999	ENSG00000131149.18|GSE1|TAF15|TAF15	911	+	6.328829	1.0486999	-1.0	-1.0
chr16	85561818	85562018	ENSG00000131149.18|GSE1|TAF15|TAF15	944	+	2.845445	1.2516762	-1.0	-1.0
chr16	85568373	85568798	ENSG00000131149.18|GSE1|TAF15|TAF15	959	+	2.8501804	1.3923635	-1.0	-1.0
chr16	85582373	85582543	ENSG00000131149.18|GSE1|TAF15|TAF15	921	+	2.6935377	1.1022012	-1.0	-1.0
chr16	85488679	85488784	ENSG00000131149.18|GSE1|TAF15|TAF15	924	+	6.3716393	1.120512	-1.0	-1.0
chr16	85624403	85624588	ENSG00000131149.18|GSE1|TAF15|TAF15	912	+	6.359159	1.056211	-1.0	-1.0
chr16	85600983	85601203	ENSG00000131149.18|GSE1|TAF15|TAF15	935	+	5.063825	1.1890355	-1.0	-1.0
chr16	85580433	85580563	ENSG00000131149.18|GSE1|TAF15|TAF15	912	+	3.3673728	1.0562117	-1.0	-1.0
chr16	85598848	85598948	ENSG00000131149.18|GSE1|TAF15|TAF15	909	+	3.523557	1.0393114	-1.0	-1.0
chr16	85599438	85599543	ENSG00000131149.18|GSE1|TAF15|TAF15	922	+	2.587819	1.1091633	-1.0	-1.0
chr16	85402349	85402469	ENSG00000131149.18|GSE1|TAF15|TAF15	902	+	6.2500033	1.0071752	-1.0	-1.0
chr16	85505589	85505694	ENSG00000131149.18|GSE1|TAF15|TAF15	909	+	4.2479143	1.0407307	-1.0	-1.0
chr16	85173772	85173887	ENSG00000131149.18|GSE1|TAF15|TAF15	905	+	6.3490033	1.021423	-1.0	-1.0
chr16	85589288	85589393	ENSG00000131149.18|GSE1|TAF15|TAF15	910	+	6.348737	1.0452797	-1.0	-1.0
chr16	85171962	85172102	ENSG00000131149.18|GSE1|TAF15|TAF15	909	+	6.316742	1.0424345	-1.0	-1.0
chr16	85582223	85582363	ENSG00000131149.18|GSE1|TAF15|TAF15	931	+	4.276946	1.1582834	-1.0	-1.0
chr16	85569743	85569848	ENSG00000131149.18|GSE1|TAF15|TAF15	903	+	2.8947654	1.0120604	-1.0	-1.0
chr16	85486974	85487104	ENSG00000131149.18|GSE1|TAF15|TAF15	910	+	3.5716677	1.0443971	-1.0	-1.0
chr16	85594228	85594328	ENSG00000131149.18|GSE1|TAF15|TAF15	901	+	6.2500033	1.0044004	-1.0	-1.0
chr16	85608028	85608278	ENSG00000131149.18|GSE1|TAF15|TAF15	914	+	3.247684	1.0676321	-1.0	-1.0
chr16	85606073	85606183	ENSG00000131149.18|GSE1|TAF15|TAF15	910	+	6.332129	1.0443423	-1.0	-1.0
chr16	85606993	85607278	ENSG00000131149.18|GSE1|TAF15|TAF15	969	+	4.7514	1.5096939	-1.0	-1.0
chr16	85577363	85577468	ENSG00000131149.18|GSE1|TAF15|TAF15	910	+	3.5532763	1.0456276	-1.0	-1.0
chr16	85580898	85581308	ENSG00000131149.18|GSE1|TAF15|TAF15	914	+	2.8971438	1.0669025	-1.0	-1.0
chr16	85580708	85580808	ENSG00000131149.18|GSE1|TAF15|TAF15	908	+	2.1699255	1.0379992	-1.0	-1.0
chr16	85597893	85598003	ENSG00000131149.18|GSE1|TAF15|TAF15	905	+	3.1429553	1.0232352	-1.0	-1.0
chr16	85566713	85567023	ENSG00000131149.18|GSE1|TAF15|TAF15	983	+	4.2201767	1.7706991	-1.0	-1.0
chr16	85557423	85557523	ENSG00000131149.18|GSE1|TAF15|TAF15	908	+	3.1699224	1.0344787	-1.0	-1.0
chr16	85574033	85574268	ENSG00000131149.18|GSE1|TAF15|TAF15	917	+	3.1081965	1.0813161	-1.0	-1.0
chr16	85587028	85587128	ENSG00000131149.18|GSE1|TAF15|TAF15	933	+	3.7279153	1.1756971	-1.0	-1.0
chr16	85622423	85622538	ENSG00000131149.18|GSE1|TAF15|TAF15	931	+	6.549197	1.1642582	-1.0	-1.0
chr16	85567038	85567383	ENSG00000131149.18|GSE1|TAF15|TAF15	989	+	4.8542533	1.9398034	-1.0	-1.0
chr16	85502009	85502139	ENSG00000131149.18|GSE1|TAF15|TAF15	918	+	6.339798	1.0852613	-1.0	-1.0
chr16	85615628	85615728	ENSG00000131149.18|GSE1|TAF15|TAF15	905	+	3.491848	1.0215913	-1.0	-1.0
chr16	85615188	85615368	ENSG00000131149.18|GSE1|TAF15|TAF15	931	+	6.495606	1.1630204	-1.0	-1.0
chr16	85587373	85587573	ENSG00000131149.18|GSE1|TAF15|TAF15	971	+	4.3151674	1.539844	-1.0	-1.0
chr16	85570543	85571128	ENSG00000131149.18|GSE1|TAF15|TAF15	941	+	2.6586337	1.2273822	-1.0	-1.0
chr16	85594803	85594948	ENSG00000131149.18|GSE1|TAF15|TAF15	941	+	6.3223243	1.2286825	-1.0	-1.0
chr16	85581913	85582188	ENSG00000131149.18|GSE1|TAF15|TAF15	938	+	2.9107425	1.2063757	-1.0	-1.0
chr16	85487479	85487619	ENSG00000131149.18|GSE1|TAF15|TAF15	908	+	6.3006296	1.0356952	-1.0	-1.0
chr16	85173547	85173737	ENSG00000131149.18|GSE1|TAF15|TAF15	906	+	6.283373	1.0256729	-1.0	-1.0
chr16	85558143	85558243	ENSG00000131149.18|GSE1|TAF15|TAF15	901	+	6.2500033	1.0061823	-1.0	-1.0
chr16	85565468	85565843	ENSG00000131149.18|GSE1|TAF15|TAF15	950	+	2.9975827	1.3041034	-1.0	-1.0
chr16	85606513	85606683	ENSG00000131149.18|GSE1|TAF15|TAF15	920	+	3.2929351	1.0974797	-1.0	-1.0
chr16	85620418	85620583	ENSG00000131149.18|GSE1|TAF15|TAF15	929	+	4.1351113	1.149636	-1.0	-1.0
chr16	85563628	85563853	ENSG00000131149.18|GSE1|TAF15|TAF15	935	+	3.0896122	1.183987	-1.0	-1.0
chr16	85579963	85580408	ENSG00000131149.18|GSE1|TAF15|TAF15	946	+	2.8637373	1.2711562	-1.0	-1.0
chr16	85177742	85177862	ENSG00000131149.18|GSE1|TAF15|TAF15	922	+	6.4829125	1.110149	-1.0	-1.0
chr16	85565948	85566613	ENSG00000131149.18|GSE1|TAF15|TAF15	955	+	3.4225237	1.3435907	-1.0	-1.0
chr16	85571618	85571818	ENSG00000131149.18|GSE1|TAF15|TAF15	925	+	3.210466	1.1233388	-1.0	-1.0
chr16	85601913	85602138	ENSG00000131149.18|GSE1|TAF15|TAF15	929	+	3.7872021	1.151153	-1.0	-1.0
chr16	85610308	85610413	ENSG00000131149.18|GSE1|TAF15|TAF15	923	+	6.371639	1.1156745	-1.0	-1.0
chr16	85615758	85615878	ENSG00000131149.18|GSE1|TAF15|TAF15	930	+	6.4584794	1.154116	-1.0	-1.0
chr16	85491059	85491199	ENSG00000131149.18|GSE1|TAF15|TAF15	927	+	4.8939757	1.1358643	-1.0	-1.0
chr16	85481744	85481904	ENSG00000131149.18|GSE1|TAF15|TAF15	939	+	6.2663965	1.2114506	-1.0	-1.0
chr16	85608708	85609028	ENSG00000131149.18|GSE1|TAF15|TAF15	957	+	4.3283887	1.3633556	-1.0	-1.0
chr16	85178067	85178232	ENSG00000131149.18|GSE1|TAF15|TAF15	941	+	6.5429454	1.2315773	-1.0	-1.0
chr16	85571168	85571343	ENSG00000131149.18|GSE1|TAF15|TAF15	923	+	4.3354235	1.1127305	-1.0	-1.0
chr16	85587628	85587738	ENSG00000131149.18|GSE1|TAF15|TAF15	910	+	3.5329893	1.0451894	-1.0	-1.0
chr16	85579763	85579938	ENSG00000131149.18|GSE1|TAF15|TAF15	939	+	3.2160938	1.2138112	-1.0	-1.0
chr16	85502639	85502824	ENSG00000131149.18|GSE1|TAF15|TAF15	955	+	5.250658	1.3449886	-1.0	-1.0
chr16	85608313	85608558	ENSG00000131149.18|GSE1|TAF15|TAF15	926	+	3.9191325	1.1324558	-1.0	-1.0
chr16	85620848	85621003	ENSG00000131149.18|GSE1|TAF15|TAF15	927	+	4.559592	1.1386074	-1.0	-1.0
chr16	85178287	85178482	ENSG00000131149.18|GSE1|TAF15|TAF15	961	+	6.6928496	1.4056998	-1.0	-1.0
chr16	85620713	85620818	ENSG00000131149.18|GSE1|TAF15|TAF15	910	+	3.5979884	1.047952	-1.0	-1.0
chr16	85394179	85394279	ENSG00000131149.18|GSE1|TAF15|TAF15	908	+	4.20944	1.0355163	-1.0	-1.0
chr16	85568163	85568263	ENSG00000131149.18|GSE1|TAF15|TAF15	907	+	2.9307356	1.0303949	-1.0	-1.0
chr16	85466034	85466159	ENSG00000131149.18|GSE1|TAF15|TAF15	917	+	4.6305695	1.08055	-1.0	-1.0
chr16	85563368	85563613	ENSG00000131149.18|GSE1|TAF15|TAF15	917	+	3.0362895	1.0790778	-1.0	-1.0
chr16	85629718	85629928	ENSG00000131149.18|GSE1|TAF15|TAF15	932	+	4.204472	1.1693208	-1.0	-1.0
chr16	85601278	85601508	ENSG00000131149.18|GSE1|TAF15|TAF15	938	+	4.3857727	1.2052575	-1.0	-1.0
chr16	85606203	85606333	ENSG00000131149.18|GSE1|TAF15|TAF15	924	+	4.3510804	1.1218355	-1.0	-1.0
chr16	85575108	85575228	ENSG00000131149.18|GSE1|TAF15|TAF15	911	+	3.149359	1.0518678	-1.0	-1.0
chr16	85174342	85174502	ENSG00000131149.18|GSE1|TAF15|TAF15	912	+	5.6489153	1.0566224	-1.0	-1.0
chr16	85556998	85557118	ENSG00000131149.18|GSE1|TAF15|TAF15	920	+	4.162846	1.096546	-1.0	-1.0
chr16	85603253	85603363	ENSG00000131149.18|GSE1|TAF15|TAF15	913	+	4.2347565	1.0590081	-1.0	-1.0
chr16	85616443	85616593	ENSG00000131149.18|GSE1|TAF15|TAF15	905	+	6.272504	1.0214947	-1.0	-1.0
chr16	85599183	85599378	ENSG00000131149.18|GSE1|TAF15|TAF15	958	+	5.2075405	1.3747712	-1.0	-1.0
chr16	85569898	85570458	ENSG00000131149.18|GSE1|TAF15|TAF15	940	+	2.7294235	1.2188911	-1.0	-1.0
chr16	85618153	85618308	ENSG00000131149.18|GSE1|TAF15|TAF15	942	+	5.130979	1.2390585	-1.0	-1.0
chr16	85584698	85584848	ENSG00000131149.18|GSE1|TAF15|TAF15	928	+	3.8536716	1.1396713	-1.0	-1.0
chr16	85605668	85605908	ENSG00000131149.18|GSE1|TAF15|TAF15	949	+	3.1827986	1.2920578	-1.0	-1.0
chr16	85594230	85594330	ENSG00000260417.1|AC092127.1|TAF15|TAF15	901	+	6.2500033	1.0030566	-1.0	-1.0
chr16	85594810	85594950	ENSG00000260417.1|AC092127.1|TAF15|TAF15	951	+	6.5881643	1.3087145	-1.0	-1.0
chr16	87738441	87738616	ENSG00000104731.13|KLHDC4|TAF15|TAF15	936	-	5.304921	1.1953244	-1.0	-1.0
chr16	87849870	87849970	ENSG00000103257.8|SLC7A5|TAF15|TAF15	908	-	6.3006296	1.0379992	-1.0	-1.0
chr16	87846365	87846485	ENSG00000103257.8|SLC7A5|TAF15|TAF15	920	-	6.414584	1.0951931	-1.0	-1.0
chr16	88506429	88506614	ENSG00000179588.8|ZFPM1|TAF15|TAF15	928	+	6.452224	1.1426545	-1.0	-1.0
chr16	88469703	88469883	ENSG00000179588.8|ZFPM1|TAF15|TAF15	953	+	6.605249	1.3255277	-1.0	-1.0
chr16	88770254	88770354	ENSG00000103335.21|PIEZO1|TAF15|TAF15	902	-	6.2500033	1.0092655	-1.0	-1.0
chr16	88767084	88767244	ENSG00000103335.21|PIEZO1|TAF15|TAF15	916	-	5.770636	1.0735096	-1.0	-1.0
chr16	88783059	88783169	ENSG00000103335.21|PIEZO1|TAF15|TAF15	912	-	4.2728972	1.0536004	-1.0	-1.0
chr16	88758724	88758824	ENSG00000103335.21|PIEZO1|TAF15|TAF15	902	-	6.2500033	1.0077155	-1.0	-1.0
chr16	88891097	88891262	ENSG00000129993.14|CBFA2T3|TAF15|TAF15	901	-	4.1603174	1.0050044	-1.0	-1.0
chr16	88964355	88964480	ENSG00000129993.14|CBFA2T3|TAF15|TAF15	923	-	3.2800148	1.1111269	-1.0	-1.0
chr16	88966860	88967085	ENSG00000129993.14|CBFA2T3|TAF15|TAF15	931	-	4.371733	1.1592989	-1.0	-1.0
chr16	88972920	88973030	ENSG00000129993.14|CBFA2T3|TAF15|TAF15	903	-	3.1519442	1.0144975	-1.0	-1.0
chr16	88972395	88972585	ENSG00000129993.14|CBFA2T3|TAF15|TAF15	935	-	4.417318	1.1902269	-1.0	-1.0
chr16	88961790	88961960	ENSG00000129993.14|CBFA2T3|TAF15|TAF15	964	-	5.8709097	1.4439356	-1.0	-1.0
chr16	88973795	88973995	ENSG00000129993.14|CBFA2T3|TAF15|TAF15	941	-	3.4200218	1.2290021	-1.0	-1.0
chr16	88896170	88896270	ENSG00000129993.14|CBFA2T3|TAF15|TAF15	908	-	6.300629	1.0355163	-1.0	-1.0
chr16	88956804	88956984	ENSG00000129993.14|CBFA2T3|TAF15|TAF15	917	-	6.3838077	1.0806068	-1.0	-1.0
chr16	88957389	88957534	ENSG00000129993.14|CBFA2T3|TAF15|TAF15	924	-	4.166869	1.1178671	-1.0	-1.0
chr16	88880136	88880311	ENSG00000129993.14|CBFA2T3|TAF15|TAF15	918	-	5.468507	1.0836347	-1.0	-1.0
chr16	88958910	88959050	ENSG00000129993.14|CBFA2T3|TAF15|TAF15	910	-	4.222265	1.0437907	-1.0	-1.0
chr16	88965395	88965580	ENSG00000129993.14|CBFA2T3|TAF15|TAF15	914	-	4.8675485	1.0640638	-1.0	-1.0
chr16	88942389	88942539	ENSG00000129993.14|CBFA2T3|TAF15|TAF15	922	-	4.273495	1.1061195	-1.0	-1.0
chr16	88965735	88965910	ENSG00000129993.14|CBFA2T3|TAF15|TAF15	939	-	3.9932106	1.2119424	-1.0	-1.0
chr16	88976490	88976630	ENSG00000129993.14|CBFA2T3|TAF15|TAF15	921	-	5.66466	1.1011168	-1.0	-1.0
chr16	88952549	88952714	ENSG00000129993.14|CBFA2T3|TAF15|TAF15	914	-	3.8013234	1.0633162	-1.0	-1.0
chr16	88968020	88968120	ENSG00000129993.14|CBFA2T3|TAF15|TAF15	913	-	3.5849574	1.060225	-1.0	-1.0
chr16	88891352	88891462	ENSG00000129993.14|CBFA2T3|TAF15|TAF15	925	-	5.756138	1.1227317	-1.0	-1.0
chr16	88974650	88974780	ENSG00000129993.14|CBFA2T3|TAF15|TAF15	910	-	4.393507	1.0473154	-1.0	-1.0
chr16	88964565	88964830	ENSG00000129993.14|CBFA2T3|TAF15|TAF15	942	-	4.199231	1.2339771	-1.0	-1.0
chr16	88966385	88966755	ENSG00000129993.14|CBFA2T3|TAF15|TAF15	952	-	4.4792824	1.3198341	-1.0	-1.0
chr16	88957119	88957239	ENSG00000129993.14|CBFA2T3|TAF15|TAF15	912	-	2.8031433	1.056614	-1.0	-1.0
chr16	88944509	88944664	ENSG00000129993.14|CBFA2T3|TAF15|TAF15	938	-	5.261867	1.2092189	-1.0	-1.0
chr16	88974975	88975230	ENSG00000129993.14|CBFA2T3|TAF15|TAF15	921	-	4.850183	1.10243	-1.0	-1.0
chr16	88965600	88965725	ENSG00000129993.14|CBFA2T3|TAF15|TAF15	924	-	3.185167	1.1212833	-1.0	-1.0
chr16	88961240	88961620	ENSG00000129993.14|CBFA2T3|TAF15|TAF15	984	-	3.6991777	1.8028724	-1.0	-1.0
chr16	88967790	88967900	ENSG00000129993.14|CBFA2T3|TAF15|TAF15	915	-	6.38004	1.0715531	-1.0	-1.0
chr16	88961075	88961200	ENSG00000129993.14|CBFA2T3|TAF15|TAF15	927	-	3.2790828	1.134172	-1.0	-1.0
chr16	88962380	88962535	ENSG00000129993.14|CBFA2T3|TAF15|TAF15	952	-	5.234989	1.3198571	-1.0	-1.0
chr16	88964095	88964325	ENSG00000129993.14|CBFA2T3|TAF15|TAF15	937	-	4.0063553	1.1979413	-1.0	-1.0
chr16	88975245	88975345	ENSG00000129993.14|CBFA2T3|TAF15|TAF15	922	-	4.321915	1.1077739	-1.0	-1.0
chr16	88966115	88966355	ENSG00000129993.14|CBFA2T3|TAF15|TAF15	971	-	4.4398494	1.540209	-1.0	-1.0
chr16	88962055	88962250	ENSG00000129993.14|CBFA2T3|TAF15|TAF15	930	-	2.6951108	1.1564287	-1.0	-1.0
chr16	88971925	88972075	ENSG00000129993.14|CBFA2T3|TAF15|TAF15	905	-	3.503087	1.0220459	-1.0	-1.0
chr16	88956574	88956679	ENSG00000129993.14|CBFA2T3|TAF15|TAF15	945	-	3.8328848	1.2596985	-1.0	-1.0
chr16	88963265	88963585	ENSG00000129993.14|CBFA2T3|TAF15|TAF15	941	-	4.9932785	1.2258291	-1.0	-1.0
chr16	89431861	89431996	ENSG00000167522.14|ANKRD11|TAF15|TAF15	916	-	6.379105	1.0741931	-1.0	-1.0
chr16	89382569	89382679	ENSG00000167522.14|ANKRD11|TAF15|TAF15	911	-	6.381076	1.0497547	-1.0	-1.0
chr16	89385524	89385664	ENSG00000167522.14|ANKRD11|TAF15|TAF15	913	-	4.068292	1.0618995	-1.0	-1.0
chr16	89397284	89397424	ENSG00000167522.14|ANKRD11|TAF15|TAF15	905	-	3.6059244	1.022365	-1.0	-1.0
chr16	89489298	89489478	ENSG00000167522.14|ANKRD11|TAF15|TAF15	937	-	6.5294757	1.1978148	-1.0	-1.0
chr16	89383389	89383554	ENSG00000167522.14|ANKRD11|TAF15|TAF15	915	-	4.472972	1.0689056	-1.0	-1.0
chr16	89301332	89301509	ENSG00000167522.14|ANKRD11|TAF15|TAF15	965	-	6.7666698	1.4527222	-1.0	-1.0
chr16	89360755	89360855	ENSG00000167522.14|ANKRD11|TAF15|TAF15	902	-	6.2500033	1.0103201	-1.0	-1.0
chr16	89366992	89367187	ENSG00000167522.14|ANKRD11|TAF15|TAF15	940	-	3.8222425	1.2228749	-1.0	-1.0
chr16	89287092	89287217	ENSG00000167522.14|ANKRD11|TAF15|TAF15	906	-	6.280379	1.0252895	-1.0	-1.0
chr16	89411434	89411644	ENSG00000167522.14|ANKRD11|TAF15|TAF15	956	-	3.8261352	1.3539456	-1.0	-1.0
chr16	89414229	89414349	ENSG00000167522.14|ANKRD11|TAF15|TAF15	906	-	3.5382462	1.0284452	-1.0	-1.0
chr16	89386309	89386409	ENSG00000167522.14|ANKRD11|TAF15|TAF15	915	-	3.6438508	1.0721399	-1.0	-1.0
chr16	89296562	89296662	ENSG00000167522.14|ANKRD11|TAF15|TAF15	901	-	6.2500033	1.0044004	-1.0	-1.0
chr16	89402259	89402364	ENSG00000167522.14|ANKRD11|TAF15|TAF15	918	-	6.396845	1.0845361	-1.0	-1.0
chr16	89303801	89303921	ENSG00000167522.14|ANKRD11|TAF15|TAF15	921	-	2.9235501	1.0999287	-1.0	-1.0
chr16	89410554	89410714	ENSG00000167522.14|ANKRD11|TAF15|TAF15	929	-	4.2196574	1.1461284	-1.0	-1.0
chr16	89296297	89296437	ENSG00000167522.14|ANKRD11|TAF15|TAF15	931	-	4.412483	1.1599833	-1.0	-1.0
chr16	89415914	89416044	ENSG00000167522.14|ANKRD11|TAF15|TAF15	915	-	5.133007	1.0687313	-1.0	-1.0
chr16	89398039	89398179	ENSG00000167522.14|ANKRD11|TAF15|TAF15	918	-	4.2889147	1.0847722	-1.0	-1.0
chr16	89398204	89398319	ENSG00000167522.14|ANKRD11|TAF15|TAF15	907	-	6.287973	1.030553	-1.0	-1.0
chr16	89381669	89381819	ENSG00000167522.14|ANKRD11|TAF15|TAF15	912	-	3.7004776	1.0555185	-1.0	-1.0
chr16	89292287	89292547	ENSG00000167522.14|ANKRD11|TAF15|TAF15	925	-	4.902379	1.122198	-1.0	-1.0
chr16	89414034	89414219	ENSG00000167522.14|ANKRD11|TAF15|TAF15	921	-	4.491605	1.1012911	-1.0	-1.0
chr16	89411149	89411394	ENSG00000167522.14|ANKRD11|TAF15|TAF15	960	-	5.930785	1.3981211	-1.0	-1.0
chr16	89399649	89399769	ENSG00000167522.14|ANKRD11|TAF15|TAF15	952	-	6.6012025	1.3156334	-1.0	-1.0
chr16	89360980	89361155	ENSG00000167522.14|ANKRD11|TAF15|TAF15	953	-	4.8209586	1.3307961	-1.0	-1.0
chr16	89417299	89417564	ENSG00000167522.14|ANKRD11|TAF15|TAF15	954	-	4.899363	1.3381813	-1.0	-1.0
chr16	89303551	89303716	ENSG00000167522.14|ANKRD11|TAF15|TAF15	920	-	4.30305	1.0959408	-1.0	-1.0
chr16	89294272	89294537	ENSG00000167522.14|ANKRD11|TAF15|TAF15	961	-	5.719515	1.4095765	-1.0	-1.0
chr16	89370802	89370927	ENSG00000167522.14|ANKRD11|TAF15|TAF15	944	-	5.8493357	1.2549028	-1.0	-1.0
chr16	89418054	89418169	ENSG00000167522.14|ANKRD11|TAF15|TAF15	910	-	3.5844808	1.0465257	-1.0	-1.0
chr16	89358735	89358855	ENSG00000167522.14|ANKRD11|TAF15|TAF15	904	-	6.2793717	1.0184509	-1.0	-1.0
chr16	89417619	89417814	ENSG00000167522.14|ANKRD11|TAF15|TAF15	973	-	4.5728817	1.5684131	-1.0	-1.0
chr16	89292787	89293002	ENSG00000167522.14|ANKRD11|TAF15|TAF15	916	-	5.165935	1.0731511	-1.0	-1.0
chr16	89291483	89291593	ENSG00000167522.14|ANKRD11|TAF15|TAF15	905	-	6.283182	1.0238945	-1.0	-1.0
chr16	89296892	89296997	ENSG00000167522.14|ANKRD11|TAF15|TAF15	906	-	6.275316	1.0250878	-1.0	-1.0
chr16	89397529	89397784	ENSG00000167522.14|ANKRD11|TAF15|TAF15	928	-	4.713182	1.1397084	-1.0	-1.0
chr16	89302806	89302906	ENSG00000167522.14|ANKRD11|TAF15|TAF15	911	-	4.2479143	1.0487523	-1.0	-1.0
chr16	89294067	89294212	ENSG00000167522.14|ANKRD11|TAF15|TAF15	945	-	5.6860857	1.2603607	-1.0	-1.0
chr16	89318507	89318627	ENSG00000167522.14|ANKRD11|TAF15|TAF15	913	-	4.24002	1.0607419	-1.0	-1.0
chr16	89416839	89416964	ENSG00000167522.14|ANKRD11|TAF15|TAF15	910	-	3.5594282	1.0470852	-1.0	-1.0
chr16	89295437	89295537	ENSG00000167522.14|ANKRD11|TAF15|TAF15	909	-	3.5849571	1.0393114	-1.0	-1.0
chr16	89297177	89297282	ENSG00000167522.14|ANKRD11|TAF15|TAF15	918	-	4.285389	1.085584	-1.0	-1.0
chr16	89414544	89414669	ENSG00000167522.14|ANKRD11|TAF15|TAF15	905	-	4.876452	1.0216062	-1.0	-1.0
chr16	89297502	89297702	ENSG00000167522.14|ANKRD11|TAF15|TAF15	938	-	4.002566	1.2054498	-1.0	-1.0
chr16	89402259	89402364	ENSG00000261574.1|AC092120.1|TAF15|TAF15	918	-	6.396845	1.0845361	-1.0	-1.0
chr16	89399649	89399769	ENSG00000261574.1|AC092120.1|TAF15|TAF15	958	-	6.6012025	1.3787256	-1.0	-1.0
chr16	89411149	89411394	ENSG00000261574.1|AC092120.1|TAF15|TAF15	960	-	5.930785	1.3978546	-1.0	-1.0
chr16	89410554	89410714	ENSG00000261574.1|AC092120.1|TAF15|TAF15	929	-	4.2196574	1.1461284	-1.0	-1.0
chr16	89397529	89397784	ENSG00000261574.1|AC092120.1|TAF15|TAF15	927	-	4.713182	1.1395231	-1.0	-1.0
chr16	89397284	89397424	ENSG00000261574.1|AC092120.1|TAF15|TAF15	905	-	3.6059244	1.022365	-1.0	-1.0
chr16	89398039	89398179	ENSG00000261574.1|AC092120.1|TAF15|TAF15	918	-	4.2889147	1.0847722	-1.0	-1.0
chr16	89398204	89398319	ENSG00000261574.1|AC092120.1|TAF15|TAF15	907	-	6.287973	1.0308836	-1.0	-1.0
chr16	89411434	89411644	ENSG00000261574.1|AC092120.1|TAF15|TAF15	956	-	3.8261352	1.3539456	-1.0	-1.0
chr16	89693568	89693698	ENSG00000185324.21|CDK10|TAF15|TAF15	929	+	4.175713	1.151276	-1.0	-1.0
chr16	89785694	89785799	ENSG00000187741.14|FANCA|TAF15|TAF15	907	-	4.208913	1.0321609	-1.0	-1.0
chr16	89903129	89903229	ENSG00000141002.19|TCF25|TAF15|TAF15	917	+	6.3968444	1.0790987	-1.0	-1.0
chr16	89902729	89902894	ENSG00000141002.19|TCF25|TAF15|TAF15	923	+	3.404153	1.1125308	-1.0	-1.0
chr16	89900854	89900954	ENSG00000141002.19|TCF25|TAF15|TAF15	901	+	6.2500033	1.0044004	-1.0	-1.0
chr16	89893430	89893600	ENSG00000141002.19|TCF25|TAF15|TAF15	921	+	5.48176	1.1001756	-1.0	-1.0
chr16	89903829	89903944	ENSG00000141002.19|TCF25|TAF15|TAF15	909	+	3.057126	1.0386196	-1.0	-1.0
chr16	89904187	89904642	ENSG00000141002.19|TCF25|TAF15|TAF15	933	+	4.3715444	1.1745824	-1.0	-1.0
chr16	89901039	89901199	ENSG00000141002.19|TCF25|TAF15|TAF15	942	+	3.3395772	1.2396683	-1.0	-1.0
chr17	75536	75686	ENSG00000280279.1|AC240565.2|TAF15|TAF15	901	-	3.4594266	1.0044004	-1.0	-1.0
chr17	3912132	3912282	ENSG00000108405.3|P2RX1|TAF15|TAF15	914	-	3.6182265	1.0657119	-1.0	-1.0
chr17	6918427	6918552	ENSG00000215067.9|ALOX12-AS1|TAF15|TAF15	902	-	6.2668786	1.0084523	-1.0	-1.0
chr17	6919982	6920132	ENSG00000215067.9|ALOX12-AS1|TAF15|TAF15	912	-	4.2256355	1.0537592	-1.0	-1.0
chr17	6914682	6914782	ENSG00000215067.9|ALOX12-AS1|TAF15|TAF15	902	-	6.3006287	1.0085773	-1.0	-1.0
chr17	6918177	6918292	ENSG00000215067.9|ALOX12-AS1|TAF15|TAF15	923	-	6.407568	1.1139207	-1.0	-1.0
chr17	7572969	7573069	ENSG00000277957.1|SENP3-EIF4A1|TAF15|TAF15	903	+	3.491848	1.0147742	-1.0	-1.0
chr17	7573224	7573339	ENSG00000277957.1|SENP3-EIF4A1|TAF15|TAF15	913	+	6.373192	1.0615575	-1.0	-1.0
chr17	7572969	7573069	ENSG00000161960.14|EIF4A1|TAF15|TAF15	903	+	3.491848	1.0147742	-1.0	-1.0
chr17	7573234	7573339	ENSG00000161960.14|EIF4A1|TAF15|TAF15	914	+	6.373192	1.066664	-1.0	-1.0
chr17	7572969	7573069	ENSG00000264772.6|AC016876.2|TAF15|TAF15	903	+	3.491848	1.0147742	-1.0	-1.0
chr17	7573224	7573339	ENSG00000264772.6|AC016876.2|TAF15|TAF15	913	+	6.373192	1.0622345	-1.0	-1.0
chr17	17827868	17828053	ENSG00000072310.16|SREBF1|TAF15|TAF15	944	-	4.4381657	1.2546633	-1.0	-1.0
chr17	17826518	17826703	ENSG00000072310.16|SREBF1|TAF15|TAF15	906	-	6.3721557	1.0290154	-1.0	-1.0
chr17	27083344	27083454	ENSG00000265646.2|AC069061.4|TAF15|TAF15	907	-	2.48479	1.0321276	-1.0	-1.0
chr17	27082939	27083334	ENSG00000265646.2|AC069061.4|TAF15|TAF15	975	-	5.230634	1.5988497	-1.0	-1.0
chr17	27083824	27083959	ENSG00000265646.2|AC069061.4|TAF15|TAF15	949	-	4.311353	1.2964709	-1.0	-1.0
chr17	27294465	27294625	ENSG00000109046.14|WSB1|TAF15|TAF15	910	+	4.291606	1.0451394	-1.0	-1.0
chr17	27294760	27294895	ENSG00000109046.14|WSB1|TAF15|TAF15	914	+	4.289836	1.0652605	-1.0	-1.0
chr17	28842506	28842636	ENSG00000173065.13|FAM222B|TAF15|TAF15	926	-	6.4524336	1.1332498	-1.0	-1.0
chr17	28834110	28834285	ENSG00000173065.13|FAM222B|TAF15|TAF15	922	-	6.3810196	1.1066357	-1.0	-1.0
chr17	32369076	32369216	ENSG00000010244.18|ZNF207|TAF15|TAF15	911	+	4.2286773	1.0522603	-1.0	-1.0
chr17	35568506	35568611	ENSG00000267321.2|LINC02001|TAF15|TAF15	908	+	4.20944	1.0355163	-1.0	-1.0
chr17	35824077	35824222	ENSG00000270647.5|TAF15|TAF15|TAF15	933	+	2.396179	1.1735725	-1.0	-1.0
chr17	35844616	35844871	ENSG00000270647.5|TAF15|TAF15|TAF15	921	+	3.172334	1.1016408	-1.0	-1.0
chr17	42275087	42275237	ENSG00000173757.9|STAT5B|TAF15|TAF15	920	-	3.1966746	1.0991392	-1.0	-1.0
chr17	42275462	42275832	ENSG00000173757.9|STAT5B|TAF15|TAF15	946	-	3.4837718	1.2689003	-1.0	-1.0
chr17	42275090	42275240	ENSG00000278829.1|AC099811.5|TAF15|TAF15	921	-	3.197335	1.1013192	-1.0	-1.0
chr17	42275465	42275571	ENSG00000278829.1|AC099811.5|TAF15|TAF15	927	-	2.6737514	1.1381058	-1.0	-1.0
chr17	42956069	42956169	ENSG00000266967.6|AARSD1|TAF15|TAF15	907	-	6.300629	1.0333886	-1.0	-1.0
chr17	43232427	43232607	ENSG00000236383.8|LINC00854|TAF15|TAF15	922	-	4.127747	1.1073765	-1.0	-1.0
chr17	46163365	46163520	ENSG00000120071.13|KANSL1|TAF15|TAF15	918	-	4.6954513	1.0860959	-1.0	-1.0
chr17	48070906	48071006	ENSG00000108468.14|CBX1|TAF15|TAF15	903	-	4.169912	1.0147742	-1.0	-1.0
chr17	48548478	48548578	ENSG00000230148.8|HOXB-AS1|TAF15|TAF15	902	+	6.2500033	1.0077349	-1.0	-1.0
chr17	48620415	48620580	ENSG00000260027.4|HOXB7|TAF15|TAF15	938	-	5.147726	1.2086408	-1.0	-1.0
chr17	48625520	48625670	ENSG00000260027.4|HOXB7|TAF15|TAF15	926	-	4.164358	1.133663	-1.0	-1.0
chr17	48619630	48619735	ENSG00000260027.4|HOXB7|TAF15|TAF15	912	-	6.3731914	1.0539619	-1.0	-1.0
chr17	48623625	48623790	ENSG00000260027.4|HOXB7|TAF15|TAF15	913	-	4.778577	1.0583581	-1.0	-1.0
chr17	48625520	48625670	ENSG00000170689.9|HOXB9|TAF15|TAF15	926	-	4.164358	1.133663	-1.0	-1.0
chr17	48623625	48623790	ENSG00000170689.9|HOXB9|TAF15|TAF15	915	-	4.9814653	1.0722418	-1.0	-1.0
chr17	58006787	58006897	ENSG00000136450.12|SRSF1|TAF15|TAF15	916	-	6.411142	1.074413	-1.0	-1.0
chr17	58090201	58090386	ENSG00000264364.2|DYNLL2|TAF15|TAF15	963	+	3.30913	1.4338241	-1.0	-1.0
chr17	58090696	58090861	ENSG00000264364.2|DYNLL2|TAF15|TAF15	941	+	4.2294235	1.2279896	-1.0	-1.0
chr17	58331293	58332423	ENSG00000265206.5|AC004687.1|TAF15|TAF15	976	-	2.5482628	1.6223582	-1.0	-1.0
chr17	58330883	58331033	ENSG00000265206.5|AC004687.1|TAF15|TAF15	958	-	2.5679107	1.3789324	-1.0	-1.0
chr17	70110322	70110462	ENSG00000230258.6|AC005208.1|TAF15|TAF15	911	-	3.123319	1.0492342	-1.0	-1.0
chr17	75893765	75893870	ENSG00000141569.10|TRIM65|TAF15|TAF15	910	-	6.348737	1.0450863	-1.0	-1.0
chr17	75894420	75894600	ENSG00000141569.10|TRIM65|TAF15|TAF15	935	-	3.7952518	1.1868014	-1.0	-1.0
chr17	75895230	75895390	ENSG00000141569.10|TRIM65|TAF15|TAF15	929	-	5.488951	1.1491951	-1.0	-1.0
chr17	75893475	75893605	ENSG00000141569.10|TRIM65|TAF15|TAF15	922	-	6.3961864	1.1091337	-1.0	-1.0
chr17	77216337	77216527	ENSG00000129657.14|SEC14L1|TAF15|TAF15	980	+	6.8686914	1.6954993	-1.0	-1.0
chr17	78120466	78120601	ENSG00000141524.15|TMC6|TAF15|TAF15	928	-	4.394844	1.1431922	-1.0	-1.0
chr17	81259730	81259830	ENSG00000157637.12|SLC38A10|TAF15|TAF15	908	-	4.20944	1.0355163	-1.0	-1.0
chr17	81253880	81254045	ENSG00000157637.12|SLC38A10|TAF15|TAF15	904	-	6.321997	1.0173872	-1.0	-1.0
chr17	81256085	81256225	ENSG00000157637.12|SLC38A10|TAF15|TAF15	945	-	6.5313034	1.2573911	-1.0	-1.0
chr17	81258705	81258850	ENSG00000157637.12|SLC38A10|TAF15|TAF15	907	-	3.5074296	1.0310719	-1.0	-1.0
chr17	81253405	81253645	ENSG00000157637.12|SLC38A10|TAF15|TAF15	957	-	4.9993396	1.3681184	-1.0	-1.0
chr17	81258105	81258280	ENSG00000157637.12|SLC38A10|TAF15|TAF15	961	-	6.646839	1.414377	-1.0	-1.0
chr17	81257625	81257815	ENSG00000157637.12|SLC38A10|TAF15|TAF15	932	-	4.8473063	1.1648133	-1.0	-1.0
chr17	81390054	81390154	ENSG00000262877.4|AC110285.2|TAF15|TAF15	912	-	6.442647	1.0552584	-1.0	-1.0
chr17	81577883	81578023	ENSG00000182446.13|NPLOC4|TAF15|TAF15	932	-	6.4614477	1.1672151	-1.0	-1.0
chr17	81577163	81577298	ENSG00000182446.13|NPLOC4|TAF15|TAF15	908	-	4.1896763	1.0346304	-1.0	-1.0
chr17	81577613	81577763	ENSG00000182446.13|NPLOC4|TAF15|TAF15	925	-	6.1740556	1.1275411	-1.0	-1.0
chr17	82266271	82266421	ENSG00000141551.14|CSNK1D|TAF15|TAF15	929	-	4.4100184	1.1457822	-1.0	-1.0
chr17	82266046	82266146	ENSG00000141551.14|CSNK1D|TAF15|TAF15	901	-	3.1154745	1.0036391	-1.0	-1.0
chr17	82265514	82265649	ENSG00000141551.14|CSNK1D|TAF15|TAF15	908	-	6.3065286	1.0359738	-1.0	-1.0
chr17	82463264	82464149	ENSG00000141562.17|NARF|TAF15|TAF15	970	+	3.4349902	1.5183598	-1.0	-1.0
chr17	82484280	82484380	ENSG00000141562.17|NARF|TAF15|TAF15	921	+	3.0443923	1.1034538	-1.0	-1.0
chr17	82484410	82484535	ENSG00000141562.17|NARF|TAF15|TAF15	909	+	2.6882293	1.0407794	-1.0	-1.0
chr17	82460740	82460845	ENSG00000141562.17|NARF|TAF15|TAF15	903	+	3.6144037	1.0126884	-1.0	-1.0
chr17	82461639	82461989	ENSG00000141562.17|NARF|TAF15|TAF15	943	+	2.9460845	1.2405922	-1.0	-1.0
chr17	82460281	82460431	ENSG00000141562.17|NARF|TAF15|TAF15	912	+	3.722343	1.0576913	-1.0	-1.0
chr17	82462124	82463144	ENSG00000141562.17|NARF|TAF15|TAF15	982	+	3.5869539	1.7505444	-1.0	-1.0
chr17	82463265	82464150	ENSG00000279744.1|AC132938.6|TAF15|TAF15	970	+	3.3615968	1.5245202	-1.0	-1.0
chr17	82462600	82463140	ENSG00000279744.1|AC132938.6|TAF15|TAF15	990	+	3.9450421	2.00711	-1.0	-1.0
chr17	82630188	82630303	ENSG00000141580.15|WDR45B|TAF15|TAF15	912	-	6.3364816	1.0538021	-1.0	-1.0
chr17	82912359	82912469	ENSG00000141556.20|TBCD|TAF15|TAF15	933	+	6.4774055	1.1735915	-1.0	-1.0
chr17	82891227	82891387	ENSG00000141556.20|TBCD|TAF15|TAF15	917	+	5.233368	1.0826542	-1.0	-1.0
chr17	82919343	82919673	ENSG00000141556.20|TBCD|TAF15|TAF15	958	+	6.3592534	1.3755708	-1.0	-1.0
chr17	82890702	82891012	ENSG00000141556.20|TBCD|TAF15|TAF15	959	+	6.140133	1.3889512	-1.0	-1.0
chr17	82892842	82893017	ENSG00000141556.20|TBCD|TAF15|TAF15	926	+	6.4146857	1.1288317	-1.0	-1.0
chr17	82890262	82890377	ENSG00000141556.20|TBCD|TAF15|TAF15	914	+	4.2476645	1.0644972	-1.0	-1.0
chr17	82890417	82890552	ENSG00000141556.20|TBCD|TAF15|TAF15	917	+	5.319101	1.0785561	-1.0	-1.0
chr17	82920103	82920208	ENSG00000141556.20|TBCD|TAF15|TAF15	908	+	4.20944	1.0355163	-1.0	-1.0
chr17	82893296	82893396	ENSG00000141556.20|TBCD|TAF15|TAF15	906	+	4.169912	1.0276499	-1.0	-1.0
chr17	82919693	82920073	ENSG00000141556.20|TBCD|TAF15|TAF15	963	+	5.8412547	1.4361714	-1.0	-1.0
chr17	82891657	82891852	ENSG00000141556.20|TBCD|TAF15|TAF15	935	+	6.4934807	1.1868113	-1.0	-1.0
chr17	82892482	82892602	ENSG00000141556.20|TBCD|TAF15|TAF15	902	+	6.2500033	1.0069245	-1.0	-1.0
chr18	691788	691888	ENSG00000132199.18|ENOSF1|TAF15|TAF15	902	-	6.2500033	1.0079622	-1.0	-1.0
chr18	3451120	3451255	ENSG00000177426.20|TGIF1|TAF15|TAF15	927	+	4.6029963	1.1337945	-1.0	-1.0
chr18	9919500	9919625	ENSG00000101558.13|VAPA|TAF15|TAF15	929	+	6.099862	1.151586	-1.0	-1.0
chr18	77978242	77978482	ENSG00000265843.2|LINC01029|TAF15|TAF15	912	-	3.7462032	1.0541997	-1.0	-1.0
chr18	77987642	77987927	ENSG00000265843.2|LINC01029|TAF15|TAF15	925	-	2.8353682	1.1248566	-1.0	-1.0
chr18	77986164	77986324	ENSG00000265843.2|LINC01029|TAF15|TAF15	916	-	2.6259956	1.0757345	-1.0	-1.0
chr18	77978032	77978242	ENSG00000265843.2|LINC01029|TAF15|TAF15	936	-	3.0813916	1.1945889	-1.0	-1.0
chr18	77977362	77977562	ENSG00000265843.2|LINC01029|TAF15|TAF15	971	-	3.9417372	1.5364058	-1.0	-1.0
chr18	77990324	77990514	ENSG00000265843.2|LINC01029|TAF15|TAF15	949	-	2.629833	1.2916578	-1.0	-1.0
chr18	77983859	77983959	ENSG00000265843.2|LINC01029|TAF15|TAF15	910	-	4.20944	1.0457202	-1.0	-1.0
chr18	77986163	77986318	ENSG00000264334.1|AC134978.1|TAF15|TAF15	917	-	2.6271427	1.0784734	-1.0	-1.0
chr19	879240	879370	ENSG00000175221.14|MED16|TAF15|TAF15	930	-	5.7844234	1.1559062	-1.0	-1.0
chr19	940377	940547	ENSG00000116017.10|ARID3A|TAF15|TAF15	932	+	6.450576	1.165984	-1.0	-1.0
chr19	1035426	1035536	ENSG00000064666.14|CNN2|TAF15|TAF15	909	+	6.315826	1.0432234	-1.0	-1.0
chr19	1035176	1035371	ENSG00000064666.14|CNN2|TAF15|TAF15	975	+	6.11022	1.6000937	-1.0	-1.0
chr19	1409187	1409357	ENSG00000071626.16|DAZAP1|TAF15|TAF15	940	+	4.225881	1.2216058	-1.0	-1.0
chr19	1408557	1408707	ENSG00000071626.16|DAZAP1|TAF15|TAF15	904	+	3.4997752	1.0188268	-1.0	-1.0
chr19	1412249	1412409	ENSG00000071626.16|DAZAP1|TAF15|TAF15	911	+	3.8857355	1.0507281	-1.0	-1.0
chr19	1416764	1416994	ENSG00000071626.16|DAZAP1|TAF15|TAF15	943	+	5.129595	1.2472785	-1.0	-1.0
chr19	1413349	1413524	ENSG00000071626.16|DAZAP1|TAF15|TAF15	922	+	3.7742143	1.1089383	-1.0	-1.0
chr19	1416259	1416454	ENSG00000071626.16|DAZAP1|TAF15|TAF15	921	+	3.8490374	1.1041632	-1.0	-1.0
chr19	1410319	1410724	ENSG00000071626.16|DAZAP1|TAF15|TAF15	962	+	3.5735686	1.4210292	-1.0	-1.0
chr19	1416549	1416744	ENSG00000071626.16|DAZAP1|TAF15|TAF15	928	+	5.8176312	1.1440073	-1.0	-1.0
chr19	1410739	1411189	ENSG00000071626.16|DAZAP1|TAF15|TAF15	984	+	3.9006753	1.786385	-1.0	-1.0
chr19	1477550	1477710	ENSG00000119559.15|C19orf25|TAF15|TAF15	938	-	3.642386	1.2044753	-1.0	-1.0
chr19	1645980	1646080	ENSG00000071564.14|TCF3|TAF15|TAF15	901	-	6.2500033	1.0061823	-1.0	-1.0
chr19	1884110	1884210	ENSG00000129968.15|ABHD17A|TAF15|TAF15	904	-	6.300629	1.0172956	-1.0	-1.0
chr19	1883614	1883749	ENSG00000129968.15|ABHD17A|TAF15|TAF15	921	-	4.321107	1.105129	-1.0	-1.0
chr19	1883900	1884000	ENSG00000129968.15|ABHD17A|TAF15|TAF15	906	-	4.20944	1.0268515	-1.0	-1.0
chr19	2197707	2197827	ENSG00000104885.17|DOT1L|TAF15|TAF15	915	+	6.3925085	1.0681958	-1.0	-1.0
chr19	2271655	2271765	ENSG00000104904.12|OAZ1|TAF15|TAF15	942	+	5.8111577	1.236651	-1.0	-1.0
chr19	2270565	2270730	ENSG00000104904.12|OAZ1|TAF15|TAF15	940	+	4.741423	1.2213849	-1.0	-1.0
chr19	2270735	2271230	ENSG00000104904.12|OAZ1|TAF15|TAF15	972	+	4.0453577	1.5550113	-1.0	-1.0
chr19	2270009	2270119	ENSG00000104904.12|OAZ1|TAF15|TAF15	908	+	4.297564	1.0374011	-1.0	-1.0
chr19	2270134	2270290	ENSG00000104904.12|OAZ1|TAF15|TAF15	934	+	3.700223	1.1778833	-1.0	-1.0
chr19	2270564	2270729	ENSG00000273734.1|AC005258.1|TAF15|TAF15	941	+	4.7456226	1.2255242	-1.0	-1.0
chr19	2270134	2270294	ENSG00000273734.1|AC005258.1|TAF15|TAF15	934	+	3.7021873	1.1787639	-1.0	-1.0
chr19	2270009	2270119	ENSG00000273734.1|AC005258.1|TAF15|TAF15	908	+	4.297564	1.0374011	-1.0	-1.0
chr19	2271654	2271764	ENSG00000273734.1|AC005258.1|TAF15|TAF15	937	+	5.797218	1.1978316	-1.0	-1.0
chr19	2270734	2271229	ENSG00000273734.1|AC005258.1|TAF15|TAF15	973	+	4.065443	1.5606756	-1.0	-1.0
chr19	3390838	3391008	ENSG00000141905.18|NFIC|TAF15|TAF15	934	+	6.4996114	1.1784726	-1.0	-1.0
chr19	5095404	5095509	ENSG00000127663.14|KDM4B|TAF15|TAF15	902	+	6.2500033	1.0077448	-1.0	-1.0
chr19	5106814	5106959	ENSG00000127663.14|KDM4B|TAF15|TAF15	909	+	6.3188653	1.0426732	-1.0	-1.0
chr19	5088484	5088594	ENSG00000127663.14|KDM4B|TAF15|TAF15	904	+	6.2668786	1.0165808	-1.0	-1.0
chr19	5108589	5108689	ENSG00000127663.14|KDM4B|TAF15|TAF15	904	+	4.20944	1.0172956	-1.0	-1.0
chr19	5094604	5094749	ENSG00000127663.14|KDM4B|TAF15|TAF15	922	+	4.3659196	1.1088493	-1.0	-1.0
chr19	5088729	5088924	ENSG00000127663.14|KDM4B|TAF15|TAF15	977	+	6.708191	1.6467761	-1.0	-1.0
chr19	5691045	5691195	ENSG00000130255.12|RPL36|TAF15|TAF15	913	+	4.949862	1.060472	-1.0	-1.0
chr19	10157134	10157234	ENSG00000130816.14|DNMT1|TAF15|TAF15	902	-	6.2500033	1.0103201	-1.0	-1.0
chr19	10295732	10295927	ENSG00000105376.4|ICAM5|TAF15|TAF15	934	+	2.848138	1.1823795	-1.0	-1.0
chr19	10295612	10295727	ENSG00000105376.4|ICAM5|TAF15|TAF15	917	+	2.856827	1.0799767	-1.0	-1.0
chr19	10296428	10296548	ENSG00000105376.4|ICAM5|TAF15|TAF15	930	+	3.9152257	1.1538088	-1.0	-1.0
chr19	10747661	10747766	ENSG00000079805.16|DNM2|TAF15|TAF15	905	+	6.275316	1.0221105	-1.0	-1.0
chr19	10803124	10803269	ENSG00000079805.16|DNM2|TAF15|TAF15	931	+	4.400772	1.1580652	-1.0	-1.0
chr19	10803893	10804038	ENSG00000079805.16|DNM2|TAF15|TAF15	961	+	5.65004	1.4098369	-1.0	-1.0
chr19	10805328	10805428	ENSG00000079805.16|DNM2|TAF15|TAF15	914	+	3.5849574	1.066899	-1.0	-1.0
chr19	14413279	14413429	ENSG00000123136.14|DDX39A|TAF15|TAF15	913	-	6.3689923	1.0605032	-1.0	-1.0
chr19	16621748	16621893	ENSG00000141979.4|AC008764.1|TAF15|TAF15	912	-	6.348123	1.0561848	-1.0	-1.0
chr19	16596314	16596419	ENSG00000141979.4|AC008764.1|TAF15|TAF15	914	-	6.371639	1.0679722	-1.0	-1.0
chr19	16621749	16621894	ENSG00000268790.5|AC008764.4|TAF15|TAF15	909	-	6.359609	1.0415149	-1.0	-1.0
chr19	16596314	16596419	ENSG00000268790.5|AC008764.4|TAF15|TAF15	923	-	6.371639	1.1143687	-1.0	-1.0
chr19	16596316	16596421	ENSG00000105085.10|MED26|TAF15|TAF15	912	-	6.371639	1.0533489	-1.0	-1.0
chr19	16621751	16621896	ENSG00000105085.10|MED26|TAF15|TAF15	909	-	6.363937	1.042438	-1.0	-1.0
chr19	16622196	16622296	ENSG00000105085.10|MED26|TAF15|TAF15	906	-	6.300629	1.0280617	-1.0	-1.0
chr19	18421254	18421394	ENSG00000130511.15|SSBP4|TAF15|TAF15	950	+	6.584283	1.2981385	-1.0	-1.0
chr19	18423354	18423499	ENSG00000130511.15|SSBP4|TAF15|TAF15	932	+	4.295799	1.1705383	-1.0	-1.0
chr19	18421764	18421909	ENSG00000130511.15|SSBP4|TAF15|TAF15	926	+	6.4219728	1.1303636	-1.0	-1.0
chr19	18423109	18423254	ENSG00000130511.15|SSBP4|TAF15|TAF15	921	+	5.5976963	1.1050751	-1.0	-1.0
chr19	18424639	18424799	ENSG00000130511.15|SSBP4|TAF15|TAF15	940	+	6.171036	1.2211014	-1.0	-1.0
chr19	18437174	18437289	ENSG00000105655.18|ISYNA1|TAF15|TAF15	915	-	3.5772073	1.0685571	-1.0	-1.0
chr19	19137851	19138021	ENSG00000064545.14|TMEM161A|TAF15|TAF15	919	-	6.39217	1.0895112	-1.0	-1.0
chr19	19480835	19480935	ENSG00000167491.17|GATAD2A|TAF15|TAF15	910	+	6.349539	1.0441034	-1.0	-1.0
chr19	19474120	19474220	ENSG00000167491.17|GATAD2A|TAF15|TAF15	907	+	6.300629	1.0333886	-1.0	-1.0
chr19	19490140	19490270	ENSG00000167491.17|GATAD2A|TAF15|TAF15	905	+	6.274887	1.0202327	-1.0	-1.0
chr19	19410294	19410454	ENSG00000167491.17|GATAD2A|TAF15|TAF15	927	+	6.42357	1.1346395	-1.0	-1.0
chr19	28429201	28429349	ENSG00000260725.1|AC005307.1|TAF15|TAF15	945	-	4.8396993	1.2581556	-1.0	-1.0
chr19	28425271	28425381	ENSG00000260725.1|AC005307.1|TAF15|TAF15	901	-	6.2500033	1.0064888	-1.0	-1.0
chr19	28424486	28424636	ENSG00000260725.1|AC005307.1|TAF15|TAF15	917	-	3.4552293	1.0812699	-1.0	-1.0
chr19	28426566	28426786	ENSG00000260725.1|AC005307.1|TAF15|TAF15	966	-	3.362622	1.4657024	-1.0	-1.0
chr19	28424061	28424196	ENSG00000260725.1|AC005307.1|TAF15|TAF15	916	-	4.3789496	1.0770718	-1.0	-1.0
chr19	28427971	28428081	ENSG00000260725.1|AC005307.1|TAF15|TAF15	916	-	6.3479686	1.0765827	-1.0	-1.0
chr19	28427491	28427611	ENSG00000260725.1|AC005307.1|TAF15|TAF15	907	-	3.5662212	1.0304149	-1.0	-1.0
chr19	28499849	28499949	ENSG00000267243.6|AC005381.1|TAF15|TAF15	902	-	3.491848	1.0092655	-1.0	-1.0
chr19	28506814	28507034	ENSG00000267243.6|AC005381.1|TAF15|TAF15	982	-	4.19918	1.7395934	-1.0	-1.0
chr19	28504954	28505089	ENSG00000267243.6|AC005381.1|TAF15|TAF15	926	-	3.8932555	1.1293019	-1.0	-1.0
chr19	28500799	28500969	ENSG00000267243.6|AC005381.1|TAF15|TAF15	958	-	4.190971	1.3740284	-1.0	-1.0
chr19	28505354	28505489	ENSG00000267243.6|AC005381.1|TAF15|TAF15	904	-	4.224029	1.0184467	-1.0	-1.0
chr19	28506219	28506494	ENSG00000267243.6|AC005381.1|TAF15|TAF15	955	-	3.36641	1.3506659	-1.0	-1.0
chr19	28504304	28504424	ENSG00000267243.6|AC005381.1|TAF15|TAF15	931	-	4.2713037	1.164253	-1.0	-1.0
chr19	28500434	28500539	ENSG00000267243.6|AC005381.1|TAF15|TAF15	910	-	6.349539	1.0470203	-1.0	-1.0
chr19	28483024	28483194	ENSG00000267243.6|AC005381.1|TAF15|TAF15	925	-	6.486261	1.1260343	-1.0	-1.0
chr19	28504839	28504939	ENSG00000267243.6|AC005381.1|TAF15|TAF15	940	-	3.8328846	1.2225381	-1.0	-1.0
chr19	28504469	28504664	ENSG00000267243.6|AC005381.1|TAF15|TAF15	933	-	3.9163108	1.1729954	-1.0	-1.0
chr19	28504470	28504665	ENSG00000283403.1|AC005394.2|TAF15|TAF15	935	-	3.951687	1.1854491	-1.0	-1.0
chr19	28504835	28504940	ENSG00000283403.1|AC005394.2|TAF15|TAF15	924	-	3.6937342	1.1198082	-1.0	-1.0
chr19	28542955	28543525	ENSG00000283403.1|AC005394.2|TAF15|TAF15	956	-	3.3949132	1.3557293	-1.0	-1.0
chr19	28542550	28542895	ENSG00000283403.1|AC005394.2|TAF15|TAF15	949	-	3.3514457	1.2903036	-1.0	-1.0
chr19	28544140	28544345	ENSG00000283403.1|AC005394.2|TAF15|TAF15	946	-	3.9187047	1.2683302	-1.0	-1.0
chr19	28506815	28507035	ENSG00000283403.1|AC005394.2|TAF15|TAF15	980	-	4.095252	1.6893322	-1.0	-1.0
chr19	28500795	28500970	ENSG00000283403.1|AC005394.2|TAF15|TAF15	959	-	4.281799	1.3904113	-1.0	-1.0
chr19	28506220	28506495	ENSG00000283403.1|AC005394.2|TAF15|TAF15	954	-	3.3555942	1.3338608	-1.0	-1.0
chr19	28500435	28500535	ENSG00000283403.1|AC005394.2|TAF15|TAF15	911	-	6.349539	1.0499326	-1.0	-1.0
chr19	28499850	28499965	ENSG00000283403.1|AC005394.2|TAF15|TAF15	905	-	3.5384026	1.0242884	-1.0	-1.0
chr19	28483025	28483195	ENSG00000283403.1|AC005394.2|TAF15|TAF15	925	-	6.491576	1.1249428	-1.0	-1.0
chr19	28504300	28504425	ENSG00000283403.1|AC005394.2|TAF15|TAF15	926	-	4.152614	1.1324904	-1.0	-1.0
chr19	28505360	28505490	ENSG00000283403.1|AC005394.2|TAF15|TAF15	912	-	4.28171	1.0532935	-1.0	-1.0
chr19	28504955	28505085	ENSG00000283403.1|AC005394.2|TAF15|TAF15	929	-	4.0157504	1.1459585	-1.0	-1.0
chr19	28504303	28504428	ENSG00000266893.1|AC005394.1|TAF15|TAF15	933	-	4.3280535	1.1763928	-1.0	-1.0
chr19	28504468	28504663	ENSG00000266893.1|AC005394.1|TAF15|TAF15	934	-	3.9432395	1.1824381	-1.0	-1.0
chr19	28542543	28542893	ENSG00000266893.1|AC005394.1|TAF15|TAF15	950	-	3.3674881	1.3009909	-1.0	-1.0
chr19	28504958	28505088	ENSG00000266893.1|AC005394.1|TAF15|TAF15	930	-	4.0729647	1.1546465	-1.0	-1.0
chr19	28506813	28507038	ENSG00000266893.1|AC005394.1|TAF15|TAF15	980	-	4.1364317	1.7010283	-1.0	-1.0
chr19	28500798	28500968	ENSG00000266893.1|AC005394.1|TAF15|TAF15	959	-	4.19882	1.3822379	-1.0	-1.0
chr19	28505353	28505488	ENSG00000266893.1|AC005394.1|TAF15|TAF15	905	-	4.247177	1.0242425	-1.0	-1.0
chr19	28542958	28543523	ENSG00000266893.1|AC005394.1|TAF15|TAF15	958	-	3.430335	1.3719447	-1.0	-1.0
chr19	28500433	28500538	ENSG00000266893.1|AC005394.1|TAF15|TAF15	910	-	6.349539	1.0460789	-1.0	-1.0
chr19	28506218	28506493	ENSG00000266893.1|AC005394.1|TAF15|TAF15	957	-	3.3768754	1.3618665	-1.0	-1.0
chr19	28504838	28504943	ENSG00000266893.1|AC005394.1|TAF15|TAF15	918	-	3.4727178	1.0866244	-1.0	-1.0
chr19	28544138	28544348	ENSG00000266893.1|AC005394.1|TAF15|TAF15	942	-	3.8345506	1.2367098	-1.0	-1.0
chr19	28607924	28608154	ENSG00000266976.1|AC079466.1|TAF15|TAF15	963	+	2.3431711	1.431355	-1.0	-1.0
chr19	28607699	28607899	ENSG00000266976.1|AC079466.1|TAF15|TAF15	940	+	2.3387618	1.2194958	-1.0	-1.0
chr19	28607394	28607604	ENSG00000266976.1|AC079466.1|TAF15|TAF15	970	+	2.4449084	1.516221	-1.0	-1.0
chr19	28610436	28610701	ENSG00000266976.1|AC079466.1|TAF15|TAF15	914	+	2.227514	1.0668509	-1.0	-1.0
chr19	28609564	28609684	ENSG00000266976.1|AC079466.1|TAF15|TAF15	918	+	2.3420708	1.0855554	-1.0	-1.0
chr19	28607229	28607394	ENSG00000266976.1|AC079466.1|TAF15|TAF15	920	+	1.8601875	1.0955054	-1.0	-1.0
chr19	28611206	28611661	ENSG00000266976.1|AC079466.1|TAF15|TAF15	957	+	1.8518792	1.3644534	-1.0	-1.0
chr19	28608854	28609354	ENSG00000266976.1|AC079466.1|TAF15|TAF15	943	+	2.233235	1.2431215	-1.0	-1.0
chr19	28612973	28613088	ENSG00000266976.1|AC079466.1|TAF15|TAF15	916	+	1.8072109	1.0755739	-1.0	-1.0
chr19	28608429	28608619	ENSG00000266976.1|AC079466.1|TAF15|TAF15	934	+	2.3724854	1.1807662	-1.0	-1.0
chr19	34392195	34393295	ENSG00000105220.14|GPI|TAF15|TAF15	1000	+	4.868472	6.1972175	-1.0	-1.0
chr19	34381519	34392195	ENSG00000105220.14|GPI|TAF15|TAF15	1000	+	4.575789	4.552295	-1.0	-1.0
chr19	34394361	34394576	ENSG00000105220.14|GPI|TAF15|TAF15	1000	+	4.7274337	3.8189907	-1.0	-1.0
chr19	34393390	34393560	ENSG00000105220.14|GPI|TAF15|TAF15	909	+	4.161403	1.0424476	-1.0	-1.0
chr19	38649335	38649485	ENSG00000130402.11|ACTN4|TAF15|TAF15	906	+	6.28222	1.0276666	-1.0	-1.0
chr19	38647972	38648072	ENSG00000130402.11|ACTN4|TAF15|TAF15	902	+	6.2500033	1.0100873	-1.0	-1.0
chr19	38844444	38844574	ENSG00000104824.16|HNRNPL|TAF15|TAF15	911	-	6.328333	1.0502934	-1.0	-1.0
chr19	40282957	40283102	ENSG00000105221.16|AKT2|TAF15|TAF15	932	-	5.993457	1.1654376	-1.0	-1.0
chr19	40461800	40461945	ENSG00000090013.9|BLVRB|TAF15|TAF15	935	-	3.7627766	1.1861528	-1.0	-1.0
chr19	40462075	40462210	ENSG00000090013.9|BLVRB|TAF15|TAF15	944	-	5.1919	1.2526078	-1.0	-1.0
chr19	40463430	40463590	ENSG00000090013.9|BLVRB|TAF15|TAF15	926	-	4.1261277	1.1304456	-1.0	-1.0
chr19	40608931	40609056	ENSG00000090006.17|LTBP4|TAF15|TAF15	911	+	3.0733798	1.0515344	-1.0	-1.0
chr19	40613637	40613742	ENSG00000090006.17|LTBP4|TAF15|TAF15	907	+	6.373191	1.0294037	-1.0	-1.0
chr19	41264956	41265136	ENSG00000105323.16|HNRNPUL1|TAF15|TAF15	960	+	4.486618	1.3945118	-1.0	-1.0
chr19	41266878	41267028	ENSG00000105323.16|HNRNPUL1|TAF15|TAF15	906	+	4.23635	1.0266331	-1.0	-1.0
chr19	41265973	41266083	ENSG00000105323.16|HNRNPUL1|TAF15|TAF15	902	+	6.2500033	1.007574	-1.0	-1.0
chr19	41265738	41265848	ENSG00000105323.16|HNRNPUL1|TAF15|TAF15	912	+	4.23509	1.0532538	-1.0	-1.0
chr19	41265343	41265443	ENSG00000105323.16|HNRNPUL1|TAF15|TAF15	909	+	4.2479143	1.0407307	-1.0	-1.0
chr19	41377529	41377704	ENSG00000255730.5|AC011462.1|TAF15|TAF15	924	+	4.2768126	1.117694	-1.0	-1.0
chr19	41377044	41377169	ENSG00000255730.5|AC011462.1|TAF15|TAF15	928	+	6.4414725	1.1445138	-1.0	-1.0
chr19	41377046	41377171	ENSG00000142046.14|TMEM91|TAF15|TAF15	924	+	6.42641	1.1171712	-1.0	-1.0
chr19	41377528	41377678	ENSG00000142046.14|TMEM91|TAF15|TAF15	925	+	4.3415275	1.1230143	-1.0	-1.0
chr19	45096262	45096367	ENSG00000007047.14|MARK4|TAF15|TAF15	902	+	6.2500033	1.0092655	-1.0	-1.0
chr19	45096262	45096367	ENSG00000104866.10|PPP1R37|TAF15|TAF15	902	+	6.2500033	1.0108778	-1.0	-1.0
chr19	46197953	46198093	ENSG00000268621.5|IGFL2-AS1|TAF15|TAF15	974	-	6.932125	1.583561	-1.0	-1.0
chr19	46197263	46197393	ENSG00000268621.5|IGFL2-AS1|TAF15|TAF15	951	-	6.6790094	1.3094131	-1.0	-1.0
chr19	49103598	49103743	ENSG00000104852.14|SNRNP70|TAF15|TAF15	915	+	2.6911368	1.0685735	-1.0	-1.0
chr19	49102728	49102853	ENSG00000104852.14|SNRNP70|TAF15|TAF15	920	+	2.9439857	1.098993	-1.0	-1.0
chr19	49664452	49664557	ENSG00000126456.15|IRF3|TAF15|TAF15	902	-	6.2500033	1.0089214	-1.0	-1.0
chr19	49664882	49665372	ENSG00000126456.15|IRF3|TAF15|TAF15	939	-	3.7377043	1.2147167	-1.0	-1.0
chr19	49855436	49855551	ENSG00000104960.15|PTOV1|TAF15|TAF15	922	+	4.3301554	1.1079695	-1.0	-1.0
chr19	49855804	49855904	ENSG00000104960.15|PTOV1|TAF15|TAF15	905	+	4.169912	1.0240335	-1.0	-1.0
chr19	53435003	53435173	ENSG00000241015.2|TPM3P9|TAF15|TAF15	914	+	6.3601346	1.0642936	-1.0	-1.0
chr19	53435003	53435173	ENSG00000160336.14|ZNF761|TAF15|TAF15	914	+	6.3601346	1.0632414	-1.0	-1.0
chr19	54175411	54175511	ENSG00000125505.16|MBOAT7|TAF15|TAF15	906	-	6.300629	1.0268515	-1.0	-1.0
chr19	54208327	54208467	ENSG00000170889.13|RPS9|TAF15|TAF15	906	+	6.293872	1.0291299	-1.0	-1.0
chr19	54459148	54459418	ENSG00000167615.16|LENG8|TAF15|TAF15	953	+	2.913504	1.328621	-1.0	-1.0
chr19	54458888	54459003	ENSG00000167615.16|LENG8|TAF15|TAF15	910	+	2.2653008	1.044573	-1.0	-1.0
chr19	54459588	54459803	ENSG00000167615.16|LENG8|TAF15|TAF15	911	+	2.0216026	1.0499791	-1.0	-1.0
chr19	54460138	54460418	ENSG00000167615.16|LENG8|TAF15|TAF15	946	+	2.1966891	1.2670206	-1.0	-1.0
chr19	55098174	55098289	ENSG00000125503.12|PPP1R12C|TAF15|TAF15	902	-	6.2500033	1.0097208	-1.0	-1.0
chr19	55097874	55097979	ENSG00000125503.12|PPP1R12C|TAF15|TAF15	905	-	3.491848	1.0228757	-1.0	-1.0
chr19	55344635	55344735	ENSG00000133247.13|KMT5C|TAF15|TAF15	905	+	6.300629	1.0215913	-1.0	-1.0
chr19	55636607	55636732	ENSG00000213015.8|ZNF580|TAF15|TAF15	915	+	3.0421848	1.0719697	-1.0	-1.0
chr19	55635155	55635305	ENSG00000213015.8|ZNF580|TAF15|TAF15	947	+	6.556849	1.2768188	-1.0	-1.0
chr19	55635365	55635475	ENSG00000213015.8|ZNF580|TAF15|TAF15	913	+	5.724956	1.0593625	-1.0	-1.0
chr19	55636262	55636407	ENSG00000213015.8|ZNF580|TAF15|TAF15	917	+	4.2989054	1.0812643	-1.0	-1.0
chr19	55635722	55635927	ENSG00000213015.8|ZNF580|TAF15|TAF15	970	+	5.8275495	1.522458	-1.0	-1.0
chr19	55636917	55637042	ENSG00000213015.8|ZNF580|TAF15|TAF15	928	+	6.455532	1.1444821	-1.0	-1.0
chr19	55639122	55639297	ENSG00000213015.8|ZNF580|TAF15|TAF15	925	+	6.4140687	1.123122	-1.0	-1.0
chr19	55636607	55636732	ENSG00000171425.9|ZNF581|TAF15|TAF15	915	+	3.0421848	1.0719697	-1.0	-1.0
chr19	55636262	55636407	ENSG00000171425.9|ZNF581|TAF15|TAF15	917	+	4.2989054	1.0812643	-1.0	-1.0
chr19	55635722	55635927	ENSG00000171425.9|ZNF581|TAF15|TAF15	970	+	5.8275495	1.5282586	-1.0	-1.0
chr19	55636917	55637042	ENSG00000171425.9|ZNF581|TAF15|TAF15	929	+	6.455532	1.147365	-1.0	-1.0
chr19	55639122	55639297	ENSG00000171425.9|ZNF581|TAF15|TAF15	925	+	6.4140687	1.1236979	-1.0	-1.0
chr19	58258549	58258734	ENSG00000198131.13|ZNF544|TAF15|TAF15	924	+	4.0840116	1.1179706	-1.0	-1.0
chr19	58258549	58258734	ENSG00000283515.1|AC020915.6|TAF15|TAF15	924	+	4.0840116	1.1179706	-1.0	-1.0
chr19	58546011	58546271	ENSG00000130726.11|TRIM28|TAF15|TAF15	960	+	3.7767031	1.3979892	-1.0	-1.0
chr19	58545642	58545763	ENSG00000130726.11|TRIM28|TAF15|TAF15	916	+	6.3701444	1.0751119	-1.0	-1.0
chr19	58571895	58572090	ENSG00000099326.8|MZF1|TAF15|TAF15	930	-	4.0809016	1.1543682	-1.0	-1.0
chr2	3314941	3315076	ENSG00000032389.12|EIPR1|TAF15|TAF15	911	-	6.360964	1.0481954	-1.0	-1.0
chr2	10196680	10196825	ENSG00000284681.1|AC007240.1|TAF15|TAF15	926	+	6.4541283	1.1319886	-1.0	-1.0
chr2	10193705	10193825	ENSG00000284681.1|AC007240.1|TAF15|TAF15	906	+	6.283182	1.0264351	-1.0	-1.0
chr2	10195290	10195450	ENSG00000284681.1|AC007240.1|TAF15|TAF15	918	+	6.3651814	1.087645	-1.0	-1.0
chr2	10196035	10196205	ENSG00000284681.1|AC007240.1|TAF15|TAF15	911	+	6.3319745	1.049972	-1.0	-1.0
chr2	10195455	10195685	ENSG00000284681.1|AC007240.1|TAF15|TAF15	929	+	5.6541	1.151084	-1.0	-1.0
chr2	10188325	10188435	ENSG00000284681.1|AC007240.1|TAF15|TAF15	924	+	6.4273806	1.1219121	-1.0	-1.0
chr2	10189825	10189925	ENSG00000284681.1|AC007240.1|TAF15|TAF15	913	+	6.3495393	1.0621446	-1.0	-1.0
chr2	10190445	10190545	ENSG00000284681.1|AC007240.1|TAF15|TAF15	902	+	6.2500033	1.0079622	-1.0	-1.0
chr2	10188910	10189050	ENSG00000284681.1|AC007240.1|TAF15|TAF15	909	+	6.3160043	1.0423177	-1.0	-1.0
chr2	10187995	10188100	ENSG00000284681.1|AC007240.1|TAF15|TAF15	913	+	6.373192	1.0625888	-1.0	-1.0
chr2	10192075	10192270	ENSG00000284681.1|AC007240.1|TAF15|TAF15	960	+	6.666126	1.4014314	-1.0	-1.0
chr2	10189595	10189800	ENSG00000284681.1|AC007240.1|TAF15|TAF15	922	+	4.5324383	1.1061696	-1.0	-1.0
chr2	10190980	10191105	ENSG00000284681.1|AC007240.1|TAF15|TAF15	904	+	6.2668786	1.017129	-1.0	-1.0
chr2	10166520	10166655	ENSG00000284681.1|AC007240.1|TAF15|TAF15	910	+	6.3248835	1.0440508	-1.0	-1.0
chr2	10191545	10191735	ENSG00000284681.1|AC007240.1|TAF15|TAF15	929	+	4.391852	1.1513921	-1.0	-1.0
chr2	10196680	10196825	ENSG00000163009.8|C2orf48|TAF15|TAF15	925	+	6.4541283	1.1256984	-1.0	-1.0
chr2	10193705	10193825	ENSG00000163009.8|C2orf48|TAF15|TAF15	906	+	6.283182	1.0264444	-1.0	-1.0
chr2	10195290	10195450	ENSG00000163009.8|C2orf48|TAF15|TAF15	915	+	6.3651814	1.0713094	-1.0	-1.0
chr2	10196035	10196205	ENSG00000163009.8|C2orf48|TAF15|TAF15	911	+	6.3319745	1.0482655	-1.0	-1.0
chr2	10195455	10195685	ENSG00000163009.8|C2orf48|TAF15|TAF15	929	+	5.6541	1.1461648	-1.0	-1.0
chr2	10188325	10188435	ENSG00000163009.8|C2orf48|TAF15|TAF15	930	+	6.4273806	1.1523166	-1.0	-1.0
chr2	10189825	10189925	ENSG00000163009.8|C2orf48|TAF15|TAF15	913	+	6.3495393	1.0611186	-1.0	-1.0
chr2	10190445	10190545	ENSG00000163009.8|C2orf48|TAF15|TAF15	901	+	6.2500033	1.0030566	-1.0	-1.0
chr2	10188910	10189050	ENSG00000163009.8|C2orf48|TAF15|TAF15	909	+	6.3160043	1.0422698	-1.0	-1.0
chr2	10187995	10188100	ENSG00000163009.8|C2orf48|TAF15|TAF15	913	+	6.373192	1.0608822	-1.0	-1.0
chr2	10192075	10192270	ENSG00000163009.8|C2orf48|TAF15|TAF15	962	+	6.666126	1.4202571	-1.0	-1.0
chr2	10189595	10189800	ENSG00000163009.8|C2orf48|TAF15|TAF15	922	+	4.5324383	1.1063573	-1.0	-1.0
chr2	10190980	10191105	ENSG00000163009.8|C2orf48|TAF15|TAF15	904	+	6.2668786	1.0186716	-1.0	-1.0
chr2	10166520	10166655	ENSG00000163009.8|C2orf48|TAF15|TAF15	909	+	6.3248835	1.0417529	-1.0	-1.0
chr2	10191545	10191735	ENSG00000163009.8|C2orf48|TAF15|TAF15	929	+	4.391852	1.1513921	-1.0	-1.0
chr2	20350626	20350821	ENSG00000055917.15|PUM2|TAF15|TAF15	973	-	4.9415917	1.5685046	-1.0	-1.0
chr2	20350068	20350188	ENSG00000055917.15|PUM2|TAF15|TAF15	916	-	4.2777042	1.0773245	-1.0	-1.0
chr2	27584791	27584921	ENSG00000243943.9|ZNF512|TAF15|TAF15	916	+	6.346829	1.0770812	-1.0	-1.0
chr2	27584792	27584917	ENSG00000259080.1|AC074091.1|TAF15|TAF15	918	+	6.338493	1.0874491	-1.0	-1.0
chr2	32357686	32357796	ENSG00000115760.13|BIRC6|TAF15|TAF15	918	+	4.285389	1.085584	-1.0	-1.0
chr2	32357981	32358161	ENSG00000115760.13|BIRC6|TAF15|TAF15	926	+	6.4318895	1.1297373	-1.0	-1.0
chr2	47176004	47176119	ENSG00000273269.2|STPG4|TAF15|TAF15	922	-	4.160988	1.1053374	-1.0	-1.0
chr2	47176007	47176117	ENSG00000143933.16|CALM2|TAF15|TAF15	919	-	4.0863743	1.0920858	-1.0	-1.0
chr2	55010111	55010251	ENSG00000115310.17|RTN4|TAF15|TAF15	930	-	5.833733	1.1536862	-1.0	-1.0
chr2	55022239	55022374	ENSG00000115310.17|RTN4|TAF15|TAF15	946	-	6.280545	1.2644945	-1.0	-1.0
chr2	55023704	55023884	ENSG00000115310.17|RTN4|TAF15|TAF15	911	-	6.329973	1.0514811	-1.0	-1.0
chr2	55022569	55022674	ENSG00000115310.17|RTN4|TAF15|TAF15	914	-	4.2474146	1.0656521	-1.0	-1.0
chr2	55049298	55049473	ENSG00000115310.17|RTN4|TAF15|TAF15	921	-	4.4459796	1.1006413	-1.0	-1.0
chr2	61537117	61537372	ENSG00000082898.16|XPO1|TAF15|TAF15	936	-	3.1188755	1.1958274	-1.0	-1.0
chr2	61537397	61537557	ENSG00000082898.16|XPO1|TAF15|TAF15	955	-	4.615919	1.3451796	-1.0	-1.0
chr2	61536819	61537019	ENSG00000082898.16|XPO1|TAF15|TAF15	922	-	2.60639	1.110595	-1.0	-1.0
chr2	61536588	61536709	ENSG00000082898.16|XPO1|TAF15|TAF15	945	-	2.9534695	1.2584295	-1.0	-1.0
chr2	61538006	61538141	ENSG00000082898.16|XPO1|TAF15|TAF15	908	-	3.1359375	1.0365069	-1.0	-1.0
chr2	63841019	63841119	ENSG00000169764.15|UGP2|TAF15|TAF15	922	+	4.321915	1.1068863	-1.0	-1.0
chr2	65269263	65269398	ENSG00000138071.13|ACTR2|TAF15|TAF15	921	+	2.2551801	1.1020186	-1.0	-1.0
chr2	71332365	71332490	ENSG00000075292.18|ZNF638|TAF15|TAF15	917	+	4.2719398	1.0793791	-1.0	-1.0
chr2	71331875	71331995	ENSG00000075292.18|ZNF638|TAF15|TAF15	926	+	6.4038377	1.1280041	-1.0	-1.0
chr2	85545019	85545159	ENSG00000168906.12|MAT2A|TAF15|TAF15	933	+	2.8701277	1.1723362	-1.0	-1.0
chr2	85543255	85543490	ENSG00000168906.12|MAT2A|TAF15|TAF15	965	+	2.2115521	1.4586068	-1.0	-1.0
chr2	87518542	87518642	ENSG00000222041.10|CYTOR|TAF15|TAF15	901	+	6.2500033	1.0044004	-1.0	-1.0
chr2	96882408	96882508	ENSG00000168754.14|FAM178B|TAF15|TAF15	910	-	4.20944	1.0465859	-1.0	-1.0
chr2	96891868	96892048	ENSG00000168754.14|FAM178B|TAF15|TAF15	926	-	4.3489304	1.1314523	-1.0	-1.0
chr2	96883623	96883853	ENSG00000168754.14|FAM178B|TAF15|TAF15	927	-	4.7781267	1.1393868	-1.0	-1.0
chr2	96883428	96883568	ENSG00000168754.14|FAM178B|TAF15|TAF15	934	-	5.858785	1.1790438	-1.0	-1.0
chr2	96877273	96877423	ENSG00000168754.14|FAM178B|TAF15|TAF15	918	-	3.2387853	1.0883499	-1.0	-1.0
chr2	96879428	96879618	ENSG00000168754.14|FAM178B|TAF15|TAF15	925	-	3.9513745	1.1277405	-1.0	-1.0
chr2	96888258	96888393	ENSG00000168754.14|FAM178B|TAF15|TAF15	910	-	3.684049	1.0475179	-1.0	-1.0
chr2	96888523	96888638	ENSG00000168754.14|FAM178B|TAF15|TAF15	913	-	3.9405477	1.0588857	-1.0	-1.0
chr2	96878538	96878663	ENSG00000168754.14|FAM178B|TAF15|TAF15	932	-	6.543438	1.1643206	-1.0	-1.0
chr2	96879798	96880048	ENSG00000168754.14|FAM178B|TAF15|TAF15	983	-	5.0683737	1.7712291	-1.0	-1.0
chr2	96882523	96882768	ENSG00000168754.14|FAM178B|TAF15|TAF15	908	-	3.480495	1.0362157	-1.0	-1.0
chr2	96885863	96885968	ENSG00000168754.14|FAM178B|TAF15|TAF15	907	-	4.2474146	1.0322533	-1.0	-1.0
chr2	96893058	96893698	ENSG00000168754.14|FAM178B|TAF15|TAF15	963	-	3.6562738	1.4312646	-1.0	-1.0
chr2	96885378	96885553	ENSG00000168754.14|FAM178B|TAF15|TAF15	924	-	4.5407248	1.1193696	-1.0	-1.0
chr2	96878673	96878803	ENSG00000168754.14|FAM178B|TAF15|TAF15	934	-	5.0287247	1.1794454	-1.0	-1.0
chr2	96887928	96888093	ENSG00000168754.14|FAM178B|TAF15|TAF15	927	-	6.53121	1.1369143	-1.0	-1.0
chr2	96894176	96894496	ENSG00000168754.14|FAM178B|TAF15|TAF15	974	-	4.67066	1.5923564	-1.0	-1.0
chr2	96892948	96893048	ENSG00000168754.14|FAM178B|TAF15|TAF15	913	-	4.285389	1.0629096	-1.0	-1.0
chr2	96886428	96886538	ENSG00000168754.14|FAM178B|TAF15|TAF15	913	-	4.357538	1.0587331	-1.0	-1.0
chr2	96882833	96883028	ENSG00000168754.14|FAM178B|TAF15|TAF15	941	-	4.2590528	1.2264755	-1.0	-1.0
chr2	96885078	96885188	ENSG00000168754.14|FAM178B|TAF15|TAF15	909	-	4.367448	1.0404499	-1.0	-1.0
chr2	96892508	96892878	ENSG00000168754.14|FAM178B|TAF15|TAF15	971	-	3.736135	1.5426131	-1.0	-1.0
chr2	96884303	96884418	ENSG00000168754.14|FAM178B|TAF15|TAF15	904	-	3.2478135	1.0160187	-1.0	-1.0
chr2	96894936	96895036	ENSG00000168754.14|FAM178B|TAF15|TAF15	900	-	6.396843	1.001905	-1.0	-1.0
chr2	96879218	96879333	ENSG00000168754.14|FAM178B|TAF15|TAF15	913	-	4.275533	1.0590084	-1.0	-1.0
chr2	96885678	96885793	ENSG00000168754.14|FAM178B|TAF15|TAF15	924	-	4.408878	1.1181309	-1.0	-1.0
chr2	96886063	96886308	ENSG00000168754.14|FAM178B|TAF15|TAF15	935	-	3.2046437	1.1847845	-1.0	-1.0
chr2	111251396	111251516	ENSG00000172965.14|MIR4435-2HG|TAF15|TAF15	926	-	6.035761	1.1286942	-1.0	-1.0
chr2	111319627	111319812	ENSG00000172965.14|MIR4435-2HG|TAF15|TAF15	967	-	6.693592	1.4749606	-1.0	-1.0
chr2	111432668	111432838	ENSG00000172965.14|MIR4435-2HG|TAF15|TAF15	931	-	6.459653	1.1594328	-1.0	-1.0
chr2	127810539	127810639	ENSG00000136709.11|WDR33|TAF15|TAF15	907	-	6.3006296	1.0321126	-1.0	-1.0
chr2	131280247	131280432	ENSG00000115762.16|PLEKHB2|TAF15|TAF15	935	+	2.5142295	1.1856298	-1.0	-1.0
chr2	131277032	131277132	ENSG00000115762.16|PLEKHB2|TAF15|TAF15	936	+	6.4426484	1.1932325	-1.0	-1.0
chr2	131286117	131286392	ENSG00000115762.16|PLEKHB2|TAF15|TAF15	923	+	3.9129035	1.1110173	-1.0	-1.0
chr2	131281062	131281272	ENSG00000115762.16|PLEKHB2|TAF15|TAF15	990	+	4.162864	1.9934134	-1.0	-1.0
chr2	131280447	131280642	ENSG00000115762.16|PLEKHB2|TAF15|TAF15	972	+	4.9023895	1.5574207	-1.0	-1.0
chr2	131299372	131299742	ENSG00000115762.16|PLEKHB2|TAF15|TAF15	977	+	4.9210887	1.6435189	-1.0	-1.0
chr2	131286512	131286722	ENSG00000115762.16|PLEKHB2|TAF15|TAF15	997	+	4.0172205	2.5504713	-1.0	-1.0
chr2	131298892	131299102	ENSG00000115762.16|PLEKHB2|TAF15|TAF15	979	+	4.032813	1.6801581	-1.0	-1.0
chr2	131299142	131299322	ENSG00000115762.16|PLEKHB2|TAF15|TAF15	932	+	3.0862021	1.1692983	-1.0	-1.0
chr2	131277327	131277562	ENSG00000115762.16|PLEKHB2|TAF15|TAF15	911	+	2.8487809	1.0504336	-1.0	-1.0
chr2	131283792	131284112	ENSG00000115762.16|PLEKHB2|TAF15|TAF15	987	+	4.1408277	1.8952601	-1.0	-1.0
chr2	131288282	131288447	ENSG00000115762.16|PLEKHB2|TAF15|TAF15	932	+	4.427931	1.1647283	-1.0	-1.0
chr2	131300172	131300337	ENSG00000115762.16|PLEKHB2|TAF15|TAF15	906	+	2.8192158	1.0269336	-1.0	-1.0
chr2	131270227	131270517	ENSG00000115762.16|PLEKHB2|TAF15|TAF15	935	+	4.1873097	1.1860752	-1.0	-1.0
chr2	131287037	131287262	ENSG00000115762.16|PLEKHB2|TAF15|TAF15	962	+	4.1200786	1.419692	-1.0	-1.0
chr2	131272127	131272302	ENSG00000115762.16|PLEKHB2|TAF15|TAF15	911	+	5.087079	1.0506752	-1.0	-1.0
chr2	131287342	131287567	ENSG00000115762.16|PLEKHB2|TAF15|TAF15	962	+	3.0295198	1.4188372	-1.0	-1.0
chr2	131282402	131282572	ENSG00000115762.16|PLEKHB2|TAF15|TAF15	951	+	6.6272097	1.3071247	-1.0	-1.0
chr2	131284472	131284652	ENSG00000115762.16|PLEKHB2|TAF15|TAF15	942	+	4.154147	1.2343378	-1.0	-1.0
chr2	131277892	131278037	ENSG00000115762.16|PLEKHB2|TAF15|TAF15	945	+	3.9315264	1.2573624	-1.0	-1.0
chr2	131283792	131284112	ENSG00000231431.7|FAR2P4|TAF15|TAF15	987	+	4.1408277	1.8952601	-1.0	-1.0
chr2	131280247	131280432	ENSG00000231431.7|FAR2P4|TAF15|TAF15	935	+	2.5142295	1.1856298	-1.0	-1.0
chr2	131287037	131287262	ENSG00000231431.7|FAR2P4|TAF15|TAF15	962	+	4.1200786	1.4195096	-1.0	-1.0
chr2	131299136	131299321	ENSG00000231431.7|FAR2P4|TAF15|TAF15	931	+	3.1027465	1.16314	-1.0	-1.0
chr2	131299371	131299746	ENSG00000231431.7|FAR2P4|TAF15|TAF15	977	+	4.916126	1.6363889	-1.0	-1.0
chr2	131300174	131300339	ENSG00000231431.7|FAR2P4|TAF15|TAF15	922	+	3.2434635	1.1070553	-1.0	-1.0
chr2	131286512	131286722	ENSG00000231431.7|FAR2P4|TAF15|TAF15	997	+	4.0172205	2.5504713	-1.0	-1.0
chr2	131286117	131286392	ENSG00000231431.7|FAR2P4|TAF15|TAF15	923	+	3.9129035	1.1110173	-1.0	-1.0
chr2	131298891	131299101	ENSG00000231431.7|FAR2P4|TAF15|TAF15	979	+	4.0253735	1.6737285	-1.0	-1.0
chr2	131284472	131284652	ENSG00000231431.7|FAR2P4|TAF15|TAF15	942	+	4.154147	1.2343378	-1.0	-1.0
chr2	131287342	131287567	ENSG00000231431.7|FAR2P4|TAF15|TAF15	962	+	3.0295198	1.4188372	-1.0	-1.0
chr2	131282402	131282572	ENSG00000231431.7|FAR2P4|TAF15|TAF15	951	+	6.6272097	1.3123566	-1.0	-1.0
chr2	131281062	131281272	ENSG00000231431.7|FAR2P4|TAF15|TAF15	990	+	4.162864	1.9933239	-1.0	-1.0
chr2	131280447	131280642	ENSG00000231431.7|FAR2P4|TAF15|TAF15	972	+	4.9023895	1.5575267	-1.0	-1.0
chr2	131288306	131288446	ENSG00000231431.7|FAR2P4|TAF15|TAF15	929	+	4.395256	1.1470997	-1.0	-1.0
chr2	148881661	148881931	ENSG00000231079.7|AC105402.3|TAF15|TAF15	1000	-	2.7155018	8.135165	-1.0	-1.0
chr2	167884255	167884365	ENSG00000235335.2|AC016723.1|TAF15|TAF15	909	-	6.3327007	1.0406444	-1.0	-1.0
chr2	177216859	177216940	ENSG00000170144.20|HNRNPA3|TAF15|TAF15	904	+	2.6189094	1.0175291	-1.0	-1.0
chr2	235552309	235552409	ENSG00000157985.18|AGAP1|TAF15|TAF15	910	+	4.20944	1.0457202	-1.0	-1.0
chr2	235580654	235580849	ENSG00000157985.18|AGAP1|TAF15|TAF15	924	+	5.374703	1.1201351	-1.0	-1.0
chr2	235510729	235510889	ENSG00000157985.18|AGAP1|TAF15|TAF15	917	+	3.5932422	1.0791384	-1.0	-1.0
chr2	235582579	235582734	ENSG00000157985.18|AGAP1|TAF15|TAF15	927	+	6.4639473	1.1352735	-1.0	-1.0
chr2	235544144	235544299	ENSG00000157985.18|AGAP1|TAF15|TAF15	916	+	4.060675	1.0775917	-1.0	-1.0
chr2	235585949	235586194	ENSG00000157985.18|AGAP1|TAF15|TAF15	923	+	5.169541	1.1116177	-1.0	-1.0
chr2	235522069	235522229	ENSG00000157985.18|AGAP1|TAF15|TAF15	920	+	4.3091226	1.0950028	-1.0	-1.0
chr2	235544569	235544689	ENSG00000157985.18|AGAP1|TAF15|TAF15	905	+	6.316932	1.0234138	-1.0	-1.0
chr2	235582239	235582354	ENSG00000157985.18|AGAP1|TAF15|TAF15	902	+	6.2500033	1.0104713	-1.0	-1.0
chr2	235552154	235552259	ENSG00000157985.18|AGAP1|TAF15|TAF15	905	+	6.275316	1.0241597	-1.0	-1.0
chr2	235552684	235552799	ENSG00000157985.18|AGAP1|TAF15|TAF15	918	+	6.3956923	1.0844834	-1.0	-1.0
chr2	235596209	235596419	ENSG00000157985.18|AGAP1|TAF15|TAF15	908	+	4.904478	1.0339444	-1.0	-1.0
chr2	235609129	235609234	ENSG00000157985.18|AGAP1|TAF15|TAF15	906	+	4.1896763	1.0270429	-1.0	-1.0
chr2	235567819	235567949	ENSG00000157985.18|AGAP1|TAF15|TAF15	914	+	6.389872	1.066441	-1.0	-1.0
chr2	235537389	235537559	ENSG00000157985.18|AGAP1|TAF15|TAF15	941	+	6.5187845	1.2266726	-1.0	-1.0
chr2	235557064	235557164	ENSG00000157985.18|AGAP1|TAF15|TAF15	905	+	3.491848	1.0215913	-1.0	-1.0
chr2	235524383	235524528	ENSG00000157985.18|AGAP1|TAF15|TAF15	921	+	6.458085	1.1015866	-1.0	-1.0
chr2	235522654	235522824	ENSG00000157985.18|AGAP1|TAF15|TAF15	926	+	3.8765426	1.1287763	-1.0	-1.0
chr2	235596739	235596949	ENSG00000157985.18|AGAP1|TAF15|TAF15	970	+	5.811925	1.5204751	-1.0	-1.0
chr2	235595509	235595689	ENSG00000157985.18|AGAP1|TAF15|TAF15	921	+	4.4446244	1.1025429	-1.0	-1.0
chr2	235557954	235558104	ENSG00000157985.18|AGAP1|TAF15|TAF15	931	+	4.33062	1.1603919	-1.0	-1.0
chr2	235544024	235544124	ENSG00000157985.18|AGAP1|TAF15|TAF15	901	+	6.2500033	1.0061823	-1.0	-1.0
chr2	235514804	235514964	ENSG00000157985.18|AGAP1|TAF15|TAF15	918	+	5.222697	1.0871987	-1.0	-1.0
chr2	235507239	235507384	ENSG00000157985.18|AGAP1|TAF15|TAF15	931	+	4.5605936	1.1590499	-1.0	-1.0
chr2	235515209	235515479	ENSG00000157985.18|AGAP1|TAF15|TAF15	923	+	4.0313725	1.1162304	-1.0	-1.0
chr2	235571054	235571169	ENSG00000157985.18|AGAP1|TAF15|TAF15	919	+	6.393836	1.0890172	-1.0	-1.0
chr2	235543739	235543934	ENSG00000157985.18|AGAP1|TAF15|TAF15	933	+	4.1763425	1.1761757	-1.0	-1.0
chr2	235495259	235495429	ENSG00000157985.18|AGAP1|TAF15|TAF15	934	+	6.500634	1.1775969	-1.0	-1.0
chr2	235522429	235522649	ENSG00000157985.18|AGAP1|TAF15|TAF15	941	+	4.376765	1.2262954	-1.0	-1.0
chr2	235572269	235572384	ENSG00000157985.18|AGAP1|TAF15|TAF15	908	+	6.3006296	1.0349163	-1.0	-1.0
chr2	235507242	235507392	ENSG00000235529.1|AGAP1-IT1|TAF15|TAF15	929	+	4.5504684	1.1485678	-1.0	-1.0
chr2	241309074	241309194	ENSG00000115677.16|HDLBP|TAF15|TAF15	912	-	6.3488975	1.0571951	-1.0	-1.0
chr20	25863611	25863801	ENSG00000175170.14|FAM182B|TAF15|TAF15	941	-	2.7684085	1.23149	-1.0	-1.0
chr20	25867977	25868172	ENSG00000175170.14|FAM182B|TAF15|TAF15	956	-	4.76864	1.354215	-1.0	-1.0
chr20	32571531	32571631	ENSG00000197183.14|NOL4L|TAF15|TAF15	902	-	6.2500033	1.0108913	-1.0	-1.0
chr20	32572561	32572676	ENSG00000197183.14|NOL4L|TAF15|TAF15	914	-	4.2570333	1.0640988	-1.0	-1.0
chr20	32567761	32567956	ENSG00000197183.14|NOL4L|TAF15|TAF15	940	-	6.5327134	1.2231452	-1.0	-1.0
chr20	34908082	34908187	ENSG00000131069.19|ACSS2|TAF15|TAF15	902	+	6.2500033	1.0086162	-1.0	-1.0
chr20	34920849	34920948	ENSG00000131069.19|ACSS2|TAF15|TAF15	904	+	4.20944	1.0172956	-1.0	-1.0
chr20	35739462	35739652	ENSG00000131051.22|RBM39|TAF15|TAF15	950	-	2.8543682	1.2998953	-1.0	-1.0
chr20	43458829	43458984	ENSG00000124193.14|SRSF6|TAF15|TAF15	938	+	4.474572	1.2065108	-1.0	-1.0
chr20	43700244	43700394	ENSG00000101057.15|MYBL2|TAF15|TAF15	915	+	6.3653083	1.0701603	-1.0	-1.0
chr20	46363759	46363939	ENSG00000080189.14|SLC35C2|TAF15|TAF15	925	-	6.42682	1.1240264	-1.0	-1.0
chr20	46359078	46359218	ENSG00000080189.14|SLC35C2|TAF15|TAF15	910	-	6.31993	1.0470418	-1.0	-1.0
chr20	47280735	47280835	ENSG00000101040.19|ZMYND8|TAF15|TAF15	907	-	3.5235567	1.0335976	-1.0	-1.0
chr20	47283793	47283968	ENSG00000101040.19|ZMYND8|TAF15|TAF15	929	-	3.8381116	1.1475183	-1.0	-1.0
chr20	47260394	47260499	ENSG00000101040.19|ZMYND8|TAF15|TAF15	908	-	6.3250837	1.0365874	-1.0	-1.0
chr20	49282713	49282818	ENSG00000177410.12|ZFAS1|TAF15|TAF15	914	+	4.2474146	1.0635974	-1.0	-1.0
chr20	49283183	49283298	ENSG00000177410.12|ZFAS1|TAF15|TAF15	945	+	6.0202937	1.2573998	-1.0	-1.0
chr20	49283063	49283178	ENSG00000177410.12|ZFAS1|TAF15|TAF15	920	+	4.3283463	1.0958315	-1.0	-1.0
chr20	57394588	57394688	ENSG00000132819.16|RBM38|TAF15|TAF15	909	+	4.20944	1.041611	-1.0	-1.0
chr20	58651717	58651912	ENSG00000124222.22|STX16|TAF15|TAF15	933	+	2.863462	1.1715742	-1.0	-1.0
chr20	58651718	58651913	ENSG00000254995.4|STX16-NPEPL1|TAF15|TAF15	933	+	2.86018	1.1734297	-1.0	-1.0
chr20	58892541	58892641	ENSG00000087460.24|GNAS|TAF15|TAF15	902	+	6.2500033	1.0077349	-1.0	-1.0
chr20	62054822	62054922	ENSG00000130699.18|TAF4|TAF15|TAF15	902	-	6.3006287	1.0081682	-1.0	-1.0
chr20	62935213	62935318	ENSG00000101191.16|DIDO1|TAF15|TAF15	935	-	4.4262514	1.1840734	-1.0	-1.0
chr20	62934033	62934213	ENSG00000101191.16|DIDO1|TAF15|TAF15	933	-	5.0930147	1.1750547	-1.0	-1.0
chr20	62934288	62934468	ENSG00000101191.16|DIDO1|TAF15|TAF15	921	-	3.658275	1.10263	-1.0	-1.0
chr20	62934543	62934753	ENSG00000101191.16|DIDO1|TAF15|TAF15	972	-	5.706951	1.5498996	-1.0	-1.0
chr20	62935078	62935203	ENSG00000101191.16|DIDO1|TAF15|TAF15	913	-	3.7996614	1.0612555	-1.0	-1.0
chr20	62937683	62937783	ENSG00000101191.16|DIDO1|TAF15|TAF15	922	-	6.487042	1.1103967	-1.0	-1.0
chr20	62934888	62935023	ENSG00000101191.16|DIDO1|TAF15|TAF15	917	-	3.708964	1.0796313	-1.0	-1.0
chr20	63704875	63705025	ENSG00000101246.19|ARFRP1|TAF15|TAF15	914	-	5.8322706	1.0644741	-1.0	-1.0
chr20	63705115	63705220	ENSG00000101246.19|ARFRP1|TAF15|TAF15	925	-	5.411007	1.1228242	-1.0	-1.0
chr20	63882600	63882718	ENSG00000101150.17|TPD52L2|TAF15|TAF15	925	+	6.4601235	1.1233867	-1.0	-1.0
chr20	63882365	63882500	ENSG00000101150.17|TPD52L2|TAF15|TAF15	908	+	4.1962643	1.0371215	-1.0	-1.0
chr20	63885095	63885195	ENSG00000101150.17|TPD52L2|TAF15|TAF15	901	+	6.2500033	1.0044004	-1.0	-1.0
chr20	63896328	63896428	ENSG00000101152.10|DNAJC5|TAF15|TAF15	902	+	6.2500033	1.0085773	-1.0	-1.0
chr21	5239639	5239829	ENSG00000279669.1|AC079801.1|TAF15|TAF15	941	-	3.970994	1.2307298	-1.0	-1.0
chr21	8401693	8401888	ENSG00000280441.2|FP236383.1|TAF15|TAF15	940	+	2.6356447	1.2186894	-1.0	-1.0
chr21	10426971	10427076	ENSG00000187172.15|BAGE2|TAF15|TAF15	905	+	6.275316	1.021872	-1.0	-1.0
chr21	18690153	18690263	ENSG00000224141.5|MIR548XHG|TAF15|TAF15	927	-	6.4651265	1.1372614	-1.0	-1.0
chr21	31728987	31729097	ENSG00000156304.14|SCAF4|TAF15|TAF15	907	-	6.300629	1.0307387	-1.0	-1.0
chr21	37100058	37100248	ENSG00000182670.13|TTC3|TAF15|TAF15	954	+	6.5966544	1.3349262	-1.0	-1.0
chr21	38114938	38115038	ENSG00000184029.9|DSCR4|TAF15|TAF15	917	-	6.396845	1.0828787	-1.0	-1.0
chr21	42873031	42873131	ENSG00000160193.11|WDR4|TAF15|TAF15	901	-	6.2500033	1.0044004	-1.0	-1.0
chr21	43745475	43745595	ENSG00000160209.18|PDXK|TAF15|TAF15	961	+	6.6501775	1.4040337	-1.0	-1.0
chr21	43743977	43744102	ENSG00000160209.18|PDXK|TAF15|TAF15	912	+	4.228186	1.0549777	-1.0	-1.0
chr21	43744470	43744600	ENSG00000160209.18|PDXK|TAF15|TAF15	929	+	6.4549417	1.1493968	-1.0	-1.0
chr21	43744142	43744422	ENSG00000160209.18|PDXK|TAF15|TAF15	990	+	7.0725737	2.0092282	-1.0	-1.0
chr21	43961364	43961599	ENSG00000160216.18|AGPAT3|TAF15|TAF15	916	+	6.358484	1.0736051	-1.0	-1.0
chr21	43954229	43954409	ENSG00000160216.18|AGPAT3|TAF15|TAF15	927	+	6.449636	1.1353862	-1.0	-1.0
chr21	43941131	43941236	ENSG00000160216.18|AGPAT3|TAF15|TAF15	913	+	6.3960934	1.0605502	-1.0	-1.0
chr21	43927631	43927751	ENSG00000160216.18|AGPAT3|TAF15|TAF15	920	+	6.3858795	1.0988706	-1.0	-1.0
chr21	43961259	43961359	ENSG00000160216.18|AGPAT3|TAF15|TAF15	902	+	6.2500033	1.0103201	-1.0	-1.0
chr21	44035357	44035457	ENSG00000160218.12|TRAPPC10|TAF15|TAF15	902	+	6.2500033	1.0108913	-1.0	-1.0
chr21	44314117	44314247	ENSG00000141959.16|PFKL|TAF15|TAF15	918	+	6.368953	1.0850894	-1.0	-1.0
chr21	44309399	44309514	ENSG00000141959.16|PFKL|TAF15|TAF15	923	+	6.4071436	1.1119751	-1.0	-1.0
chr21	44865896	44866081	ENSG00000183255.11|PTTG1IP|TAF15|TAF15	919	-	3.7128022	1.0923276	-1.0	-1.0
chr21	44872621	44872741	ENSG00000183255.11|PTTG1IP|TAF15|TAF15	914	-	3.5958424	1.0676471	-1.0	-1.0
chr21	44866131	44866296	ENSG00000183255.11|PTTG1IP|TAF15|TAF15	936	-	6.550595	1.1924479	-1.0	-1.0
chr21	44861631	44861727	ENSG00000183255.11|PTTG1IP|TAF15|TAF15	928	-	4.4918394	1.1403966	-1.0	-1.0
chr21	44861948	44862048	ENSG00000183255.11|PTTG1IP|TAF15|TAF15	900	-	6.2500033	1.0003902	-1.0	-1.0
chr21	44863328	44863458	ENSG00000183255.11|PTTG1IP|TAF15|TAF15	904	-	6.314603	1.0165656	-1.0	-1.0
chr21	45534587	45534706	ENSG00000173638.18|SLC19A1|TAF15|TAF15	912	-	6.349539	1.0561064	-1.0	-1.0
chr21	46194357	46194490	ENSG00000160285.14|LSS|TAF15|TAF15	910	-	2.881249	1.047198	-1.0	-1.0
chr21	46227058	46227233	ENSG00000160285.14|LSS|TAF15|TAF15	922	-	3.0839458	1.1090429	-1.0	-1.0
chr21	46562720	46562845	ENSG00000160305.17|DIP2A|TAF15|TAF15	904	+	6.258441	1.0155079	-1.0	-1.0
chr21	46650828	46651028	ENSG00000160310.17|PRMT2|TAF15|TAF15	922	+	6.421977	1.1086961	-1.0	-1.0
chr22	16610815	16610935	ENSG00000100181.22|TPTEP1|TAF15|TAF15	908	+	6.310411	1.0366635	-1.0	-1.0
chr22	16610815	16610935	ENSG00000283633.1|AP000547.3|TAF15|TAF15	908	+	6.310411	1.0362498	-1.0	-1.0
chr22	18573633	18573803	ENSG00000274602.4|PI4KAP1|TAF15|TAF15	915	-	3.3251243	1.0696286	-1.0	-1.0
chr22	18573893	18574058	ENSG00000274602.4|PI4KAP1|TAF15|TAF15	916	-	3.4273295	1.073319	-1.0	-1.0
chr22	19060067	19060167	ENSG00000070413.19|DGCR2|TAF15|TAF15	913	-	6.3495393	1.0608921	-1.0	-1.0
chr22	19115775	19115920	ENSG00000070413.19|DGCR2|TAF15|TAF15	916	-	3.8089387	1.0746137	-1.0	-1.0
chr22	19105805	19105930	ENSG00000070413.19|DGCR2|TAF15|TAF15	949	-	6.224416	1.2914947	-1.0	-1.0
chr22	19400917	19401082	ENSG00000100084.14|HIRA|TAF15|TAF15	923	-	3.844773	1.1125945	-1.0	-1.0
chr22	19350316	19350426	ENSG00000100084.14|HIRA|TAF15|TAF15	931	-	4.425991	1.1609921	-1.0	-1.0
chr22	19350651	19350831	ENSG00000100084.14|HIRA|TAF15|TAF15	938	-	4.7043147	1.2048762	-1.0	-1.0
chr22	19402012	19402172	ENSG00000100084.14|HIRA|TAF15|TAF15	934	-	3.7803526	1.183137	-1.0	-1.0
chr22	19404822	19404922	ENSG00000100084.14|HIRA|TAF15|TAF15	905	-	3.1429553	1.0239543	-1.0	-1.0
chr22	19444343	19444633	ENSG00000100084.14|HIRA|TAF15|TAF15	964	-	4.8672767	1.4445753	-1.0	-1.0
chr22	19400662	19400772	ENSG00000100084.14|HIRA|TAF15|TAF15	934	-	6.499629	1.1773177	-1.0	-1.0
chr22	19442043	19442218	ENSG00000100084.14|HIRA|TAF15|TAF15	936	-	3.7461545	1.1970528	-1.0	-1.0
chr22	19441688	19441823	ENSG00000100084.14|HIRA|TAF15|TAF15	912	-	3.7667909	1.0552857	-1.0	-1.0
chr22	19446293	19446698	ENSG00000100084.14|HIRA|TAF15|TAF15	957	-	4.1393347	1.3619155	-1.0	-1.0
chr22	19447043	19447218	ENSG00000100084.14|HIRA|TAF15|TAF15	925	-	2.9805818	1.125627	-1.0	-1.0
chr22	19445568	19445673	ENSG00000100084.14|HIRA|TAF15|TAF15	903	-	3.4756374	1.0129958	-1.0	-1.0
chr22	19443038	19443143	ENSG00000100084.14|HIRA|TAF15|TAF15	918	-	4.285389	1.0836203	-1.0	-1.0
chr22	19401857	19401972	ENSG00000100084.14|HIRA|TAF15|TAF15	957	-	4.5780244	1.365746	-1.0	-1.0
chr22	19401437	19401787	ENSG00000100084.14|HIRA|TAF15|TAF15	926	-	3.9936168	1.1306132	-1.0	-1.0
chr22	19445565	19445670	ENSG00000242259.8|C22orf39|TAF15|TAF15	903	-	3.4756374	1.0113258	-1.0	-1.0
chr22	19444390	19444635	ENSG00000242259.8|C22orf39|TAF15|TAF15	965	-	5.229866	1.4537685	-1.0	-1.0
chr22	19400917	19401082	ENSG00000242259.8|C22orf39|TAF15|TAF15	923	-	3.844773	1.1125945	-1.0	-1.0
chr22	19430013	19430153	ENSG00000242259.8|C22orf39|TAF15|TAF15	917	-	6.3637013	1.079227	-1.0	-1.0
chr22	19402012	19402172	ENSG00000242259.8|C22orf39|TAF15|TAF15	934	-	3.7803526	1.183137	-1.0	-1.0
chr22	19404822	19404922	ENSG00000242259.8|C22orf39|TAF15|TAF15	905	-	3.1429553	1.0239543	-1.0	-1.0
chr22	19443766	19443866	ENSG00000242259.8|C22orf39|TAF15|TAF15	922	-	4.321915	1.1068863	-1.0	-1.0
chr22	19400662	19400772	ENSG00000242259.8|C22orf39|TAF15|TAF15	939	-	6.499629	1.2127236	-1.0	-1.0
chr22	19401862	19401972	ENSG00000242259.8|C22orf39|TAF15|TAF15	967	-	4.714062	1.4806259	-1.0	-1.0
chr22	19447050	19447220	ENSG00000242259.8|C22orf39|TAF15|TAF15	925	-	2.9257908	1.124676	-1.0	-1.0
chr22	19443041	19443146	ENSG00000242259.8|C22orf39|TAF15|TAF15	913	-	4.2474146	1.0614659	-1.0	-1.0
chr22	19442041	19442216	ENSG00000242259.8|C22orf39|TAF15|TAF15	937	-	3.7990284	1.2030957	-1.0	-1.0
chr22	19446295	19446695	ENSG00000242259.8|C22orf39|TAF15|TAF15	957	-	4.126733	1.3635794	-1.0	-1.0
chr22	19401437	19401787	ENSG00000242259.8|C22orf39|TAF15|TAF15	926	-	3.9936168	1.1306132	-1.0	-1.0
chr22	19453319	19453429	ENSG00000070010.18|UFD1|TAF15|TAF15	915	-	4.2841225	1.0686257	-1.0	-1.0
chr22	19453954	19454059	ENSG00000070010.18|UFD1|TAF15|TAF15	904	-	2.614676	1.0189863	-1.0	-1.0
chr22	19516093	19516353	ENSG00000093009.9|CDC45|TAF15|TAF15	933	+	3.8439498	1.1747884	-1.0	-1.0
chr22	19515653	19515773	ENSG00000093009.9|CDC45|TAF15|TAF15	915	+	3.590536	1.0690086	-1.0	-1.0
chr22	19499411	19499661	ENSG00000093009.9|CDC45|TAF15|TAF15	969	+	4.866685	1.5103388	-1.0	-1.0
chr22	19849787	19849922	ENSG00000215012.8|RTL10|TAF15|TAF15	905	-	6.287544	1.0208035	-1.0	-1.0
chr22	19852946	19853691	ENSG00000215012.8|RTL10|TAF15|TAF15	946	-	3.9579875	1.2708328	-1.0	-1.0
chr22	19853736	19853991	ENSG00000215012.8|RTL10|TAF15|TAF15	922	-	3.600165	1.1079007	-1.0	-1.0
chr22	19849167	19849267	ENSG00000215012.8|RTL10|TAF15|TAF15	902	-	3.1154745	1.0066012	-1.0	-1.0
chr22	19854006	19854241	ENSG00000215012.8|RTL10|TAF15|TAF15	962	-	5.086878	1.4239752	-1.0	-1.0
chr22	19854010	19854240	ENSG00000185838.13|GNB1L|TAF15|TAF15	968	-	5.2374215	1.4941059	-1.0	-1.0
chr22	19853740	19853990	ENSG00000185838.13|GNB1L|TAF15|TAF15	922	-	3.6136825	1.1081487	-1.0	-1.0
chr22	19849785	19849900	ENSG00000185838.13|GNB1L|TAF15|TAF15	905	-	6.275316	1.0229249	-1.0	-1.0
chr22	19852945	19853695	ENSG00000185838.13|GNB1L|TAF15|TAF15	945	-	3.9696312	1.2634851	-1.0	-1.0
chr22	19892075	19892190	ENSG00000184470.20|TXNRD2|TAF15|TAF15	914	-	6.372415	1.0635986	-1.0	-1.0
chr22	19888244	19888379	ENSG00000184470.20|TXNRD2|TAF15|TAF15	947	-	6.5397086	1.274347	-1.0	-1.0
chr22	19890524	19890639	ENSG00000184470.20|TXNRD2|TAF15|TAF15	901	-	6.2500033	1.0056562	-1.0	-1.0
chr22	19891184	19891309	ENSG00000184470.20|TXNRD2|TAF15|TAF15	915	-	4.1200066	1.0692315	-1.0	-1.0
chr22	19893065	19893260	ENSG00000184470.20|TXNRD2|TAF15|TAF15	950	-	5.4417977	1.2969155	-1.0	-1.0
chr22	19950577	19950707	ENSG00000093010.13|COMT|TAF15|TAF15	908	+	4.20944	1.0370343	-1.0	-1.0
chr22	19943707	19943867	ENSG00000093010.13|COMT|TAF15|TAF15	959	+	4.809788	1.3891515	-1.0	-1.0
chr22	19955479	19955604	ENSG00000093010.13|COMT|TAF15|TAF15	906	+	6.3250837	1.0263183	-1.0	-1.0
chr22	19941957	19942362	ENSG00000093010.13|COMT|TAF15|TAF15	920	+	2.738541	1.0957713	-1.0	-1.0
chr22	19951694	19951904	ENSG00000093010.13|COMT|TAF15|TAF15	962	+	3.6212952	1.4165312	-1.0	-1.0
chr22	19951939	19952049	ENSG00000093010.13|COMT|TAF15|TAF15	913	+	4.3456635	1.0585042	-1.0	-1.0
chr22	19942732	19942947	ENSG00000093010.13|COMT|TAF15|TAF15	958	+	3.1313944	1.372644	-1.0	-1.0
chr22	19980657	19980782	ENSG00000099889.13|ARVCF|TAF15|TAF15	923	-	6.4165697	1.1153399	-1.0	-1.0
chr22	19980377	19980542	ENSG00000099889.13|ARVCF|TAF15|TAF15	938	-	6.369049	1.2085803	-1.0	-1.0
chr22	19982871	19982991	ENSG00000099889.13|ARVCF|TAF15|TAF15	903	-	6.26266	1.011757	-1.0	-1.0
chr22	20064038	20064168	ENSG00000183597.15|TANGO2|TAF15|TAF15	907	+	3.6463497	1.031239	-1.0	-1.0
chr22	20038049	20038194	ENSG00000183597.15|TANGO2|TAF15|TAF15	918	+	4.600746	1.0852418	-1.0	-1.0
chr22	20054679	20054779	ENSG00000183597.15|TANGO2|TAF15|TAF15	909	+	3.523557	1.0393114	-1.0	-1.0
chr22	20025823	20025923	ENSG00000183597.15|TANGO2|TAF15|TAF15	909	+	4.20944	1.041611	-1.0	-1.0
chr22	20064198	20064368	ENSG00000183597.15|TANGO2|TAF15|TAF15	923	+	4.389654	1.1148264	-1.0	-1.0
chr22	20105935	20106060	ENSG00000128191.15|DGCR8|TAF15|TAF15	908	+	3.820485	1.035461	-1.0	-1.0
chr22	20109239	20109374	ENSG00000128191.15|DGCR8|TAF15|TAF15	904	+	4.183088	1.0181586	-1.0	-1.0
chr22	20087886	20088031	ENSG00000128191.15|DGCR8|TAF15|TAF15	938	+	4.532621	1.206053	-1.0	-1.0
chr22	20105655	20105855	ENSG00000128191.15|DGCR8|TAF15|TAF15	942	+	5.184983	1.2356467	-1.0	-1.0
chr22	20107950	20108125	ENSG00000128191.15|DGCR8|TAF15|TAF15	935	+	4.5700865	1.1870071	-1.0	-1.0
chr22	20086526	20086646	ENSG00000128191.15|DGCR8|TAF15|TAF15	904	+	2.1030834	1.0168552	-1.0	-1.0
chr22	20086321	20086431	ENSG00000128191.15|DGCR8|TAF15|TAF15	906	+	2.4592679	1.0284721	-1.0	-1.0
chr22	20085961	20086066	ENSG00000128191.15|DGCR8|TAF15|TAF15	910	+	2.796078	1.0481563	-1.0	-1.0
chr22	20087421	20087536	ENSG00000128191.15|DGCR8|TAF15|TAF15	935	+	5.791564	1.1895763	-1.0	-1.0
chr22	20114413	20114518	ENSG00000099899.14|TRMT2A|TAF15|TAF15	912	-	3.1963944	1.0553132	-1.0	-1.0
chr22	20113863	20113973	ENSG00000099899.14|TRMT2A|TAF15|TAF15	906	-	6.2837543	1.0287794	-1.0	-1.0
chr22	20114028	20114128	ENSG00000099899.14|TRMT2A|TAF15|TAF15	917	-	4.285389	1.0790987	-1.0	-1.0
chr22	20125488	20125713	ENSG00000099901.16|RANBP1|TAF15|TAF15	908	+	4.3875766	1.0348881	-1.0	-1.0
chr22	20122433	20122668	ENSG00000099901.16|RANBP1|TAF15|TAF15	987	+	3.5538452	1.8831553	-1.0	-1.0
chr22	20123807	20123982	ENSG00000099901.16|RANBP1|TAF15|TAF15	923	+	2.7809842	1.1145277	-1.0	-1.0
chr22	20124138	20124588	ENSG00000099901.16|RANBP1|TAF15|TAF15	988	+	4.0788455	1.916486	-1.0	-1.0
chr22	20124718	20124923	ENSG00000099901.16|RANBP1|TAF15|TAF15	977	+	3.4465866	1.6329569	-1.0	-1.0
chr22	20124998	20125208	ENSG00000099901.16|RANBP1|TAF15|TAF15	926	+	3.0013225	1.1286234	-1.0	-1.0
chr22	20123367	20123767	ENSG00000099901.16|RANBP1|TAF15|TAF15	999	+	5.0554433	2.920499	-1.0	-1.0
chr22	20122727	20123337	ENSG00000099901.16|RANBP1|TAF15|TAF15	991	+	6.1977305	2.057829	-1.0	-1.0
chr22	20489284	20489479	ENSG00000099910.16|KLHL22|TAF15|TAF15	941	-	3.8994222	1.2283278	-1.0	-1.0
chr22	20490937	20491072	ENSG00000099910.16|KLHL22|TAF15|TAF15	911	-	5.179241	1.0519708	-1.0	-1.0
chr22	20509129	20509229	ENSG00000099917.17|MED15|TAF15|TAF15	908	+	6.3006296	1.0362293	-1.0	-1.0
chr22	20580177	20580362	ENSG00000099917.17|MED15|TAF15|TAF15	924	+	4.0839067	1.116532	-1.0	-1.0
chr22	20582165	20582270	ENSG00000099917.17|MED15|TAF15|TAF15	917	+	4.285389	1.0790987	-1.0	-1.0
chr22	20579537	20579637	ENSG00000099917.17|MED15|TAF15|TAF15	910	+	4.20944	1.0457202	-1.0	-1.0
chr22	20581772	20581897	ENSG00000099917.17|MED15|TAF15|TAF15	919	+	3.0894017	1.0896363	-1.0	-1.0
chr22	20581317	20581512	ENSG00000099917.17|MED15|TAF15|TAF15	934	+	3.183932	1.1801516	-1.0	-1.0
chr22	20609861	20609991	ENSG00000223553.6|SMPD4P1|TAF15|TAF15	916	-	4.5446653	1.0740857	-1.0	-1.0
chr22	21419055	21419250	ENSG00000169635.9|HIC2|TAF15|TAF15	969	+	3.9179614	1.506172	-1.0	-1.0
chr22	21511869	21512014	ENSG00000183506.17|PI4KAP2|TAF15|TAF15	916	-	3.263943	1.0732536	-1.0	-1.0
chr22	21512309	21512424	ENSG00000183506.17|PI4KAP2|TAF15|TAF15	903	-	3.1223447	1.0111728	-1.0	-1.0
chr22	21846896	21847056	ENSG00000100030.14|MAPK1|TAF15|TAF15	942	-	4.372703	1.2368248	-1.0	-1.0
chr22	21928027	21928152	ENSG00000100034.13|PPM1F|TAF15|TAF15	920	-	4.321456	1.095596	-1.0	-1.0
chr22	22554309	22554419	ENSG00000185686.17|PRAME|TAF15|TAF15	903	-	2.8947654	1.0114846	-1.0	-1.0
chr22	22555664	22555835	ENSG00000185686.17|PRAME|TAF15|TAF15	951	-	2.8470747	1.3131282	-1.0	-1.0
chr22	22555219	22555399	ENSG00000185686.17|PRAME|TAF15|TAF15	924	-	5.43571	1.1163933	-1.0	-1.0
chr22	22547840	22547940	ENSG00000185686.17|PRAME|TAF15|TAF15	902	-	1.4080855	1.009743	-1.0	-1.0
chr22	23276454	23276594	ENSG00000186716.20|BCR|TAF15|TAF15	918	+	6.3856535	1.0857795	-1.0	-1.0
chr22	23196399	23196504	ENSG00000186716.20|BCR|TAF15|TAF15	902	+	6.2500033	1.0077448	-1.0	-1.0
chr22	23198385	23198890	ENSG00000186716.20|BCR|TAF15|TAF15	957	+	3.597956	1.3677179	-1.0	-1.0
chr22	23218172	23218517	ENSG00000186716.20|BCR|TAF15|TAF15	933	+	4.345656	1.1758208	-1.0	-1.0
chr22	23216572	23216962	ENSG00000186716.20|BCR|TAF15|TAF15	972	+	4.6704493	1.552638	-1.0	-1.0
chr22	23218527	23218712	ENSG00000186716.20|BCR|TAF15|TAF15	932	+	4.0185924	1.1643196	-1.0	-1.0
chr22	23217122	23217387	ENSG00000186716.20|BCR|TAF15|TAF15	926	+	3.380069	1.1330651	-1.0	-1.0
chr22	23218717	23218912	ENSG00000186716.20|BCR|TAF15|TAF15	942	+	6.3507237	1.2346066	-1.0	-1.0
chr22	23212437	23212542	ENSG00000186716.20|BCR|TAF15|TAF15	905	+	6.3250837	1.0232882	-1.0	-1.0
chr22	23192829	23192929	ENSG00000186716.20|BCR|TAF15|TAF15	901	+	2.8826416	1.0044004	-1.0	-1.0
chr22	23193204	23193354	ENSG00000186716.20|BCR|TAF15|TAF15	920	+	5.67874	1.0986891	-1.0	-1.0
chr22	23219102	23219207	ENSG00000186716.20|BCR|TAF15|TAF15	909	+	3.522192	1.0389693	-1.0	-1.0
chr22	23198252	23198385	ENSG00000186716.20|BCR|TAF15|TAF15	994	+	7.2278	2.205968	-1.0	-1.0
chr22	23213097	23213202	ENSG00000186716.20|BCR|TAF15|TAF15	913	+	6.3487372	1.0605502	-1.0	-1.0
chr22	23218937	23219042	ENSG00000186716.20|BCR|TAF15|TAF15	924	+	4.3388467	1.1218188	-1.0	-1.0
chr22	23214217	23214412	ENSG00000186716.20|BCR|TAF15|TAF15	969	+	4.8573856	1.5069594	-1.0	-1.0
chr22	23212857	23213002	ENSG00000186716.20|BCR|TAF15|TAF15	915	+	6.4073553	1.0697346	-1.0	-1.0
chr22	23203902	23204162	ENSG00000186716.20|BCR|TAF15|TAF15	919	+	4.5740533	1.0932024	-1.0	-1.0
chr22	23213832	23213982	ENSG00000186716.20|BCR|TAF15|TAF15	930	+	6.465981	1.1535503	-1.0	-1.0
chr22	23217412	23217887	ENSG00000186716.20|BCR|TAF15|TAF15	986	+	6.17529	1.8696573	-1.0	-1.0
chr22	23213472	23213597	ENSG00000186716.20|BCR|TAF15|TAF15	915	+	4.2597566	1.0704784	-1.0	-1.0
chr22	23220617	23220742	ENSG00000186716.20|BCR|TAF15|TAF15	906	+	6.3124275	1.0280898	-1.0	-1.0
chr22	23197484	23197984	ENSG00000186716.20|BCR|TAF15|TAF15	956	+	5.10792	1.352716	-1.0	-1.0
chr22	23197989	23198252	ENSG00000186716.20|BCR|TAF15|TAF15	968	+	4.4064345	1.4993526	-1.0	-1.0
chr22	23220502	23220602	ENSG00000186716.20|BCR|TAF15|TAF15	916	+	6.3968444	1.0738027	-1.0	-1.0
chr22	23199352	23199492	ENSG00000186716.20|BCR|TAF15|TAF15	937	+	5.570455	1.2030516	-1.0	-1.0
chr22	23220222	23220432	ENSG00000186716.20|BCR|TAF15|TAF15	927	+	4.2051406	1.1387372	-1.0	-1.0
chr22	23207632	23207757	ENSG00000186716.20|BCR|TAF15|TAF15	907	+	4.234405	1.0318922	-1.0	-1.0
chr22	26570586	26570776	ENSG00000128294.15|TPST2|TAF15|TAF15	934	-	6.5246553	1.1784586	-1.0	-1.0
chr22	26570106	26570261	ENSG00000128294.15|TPST2|TAF15|TAF15	922	-	6.4325266	1.1087415	-1.0	-1.0
chr22	26570971	26571091	ENSG00000128294.15|TPST2|TAF15|TAF15	906	-	6.283182	1.0256217	-1.0	-1.0
chr22	26571776	26571876	ENSG00000128294.15|TPST2|TAF15|TAF15	903	-	3.491848	1.0147742	-1.0	-1.0
chr22	41833953	41834053	ENSG00000198911.11|SREBF2|TAF15|TAF15	908	+	6.3006296	1.0379992	-1.0	-1.0
chr22	41872350	41872490	ENSG00000198911.11|SREBF2|TAF15|TAF15	931	+	6.444262	1.1616644	-1.0	-1.0
chr22	45329739	45329839	ENSG00000100376.11|FAM118A|TAF15|TAF15	902	+	6.2500033	1.0079622	-1.0	-1.0
chr22	45328821	45329061	ENSG00000100376.11|FAM118A|TAF15|TAF15	924	+	2.8607097	1.1203175	-1.0	-1.0
chr22	45328631	45328786	ENSG00000100376.11|FAM118A|TAF15|TAF15	919	+	2.8169737	1.0932475	-1.0	-1.0
chr22	45328391	45328521	ENSG00000100376.11|FAM118A|TAF15|TAF15	919	+	3.3939247	1.0902667	-1.0	-1.0
chr22	47746031	47746171	ENSG00000224271.5|AL117329.1|TAF15|TAF15	910	+	6.324245	1.0453982	-1.0	-1.0
chr22	47716387	47716502	ENSG00000224271.5|AL117329.1|TAF15|TAF15	913	+	6.3601346	1.0617279	-1.0	-1.0
chr22	47813346	47813481	ENSG00000224271.5|AL117329.1|TAF15|TAF15	907	+	6.299622	1.0325309	-1.0	-1.0
chr22	47760696	47760986	ENSG00000224271.5|AL117329.1|TAF15|TAF15	944	+	5.1195264	1.2486305	-1.0	-1.0
chr22	47746806	47746926	ENSG00000224271.5|AL117329.1|TAF15|TAF15	904	+	5.2099576	1.0167675	-1.0	-1.0
chr22	47748301	47748411	ENSG00000224271.5|AL117329.1|TAF15|TAF15	928	+	6.5013986	1.1436527	-1.0	-1.0
chr22	47761031	47761156	ENSG00000224271.5|AL117329.1|TAF15|TAF15	918	+	4.0183487	1.0884645	-1.0	-1.0
chr22	47739361	47739496	ENSG00000224271.5|AL117329.1|TAF15|TAF15	931	+	6.497644	1.1611174	-1.0	-1.0
chr22	47760026	47760126	ENSG00000224271.5|AL117329.1|TAF15|TAF15	913	+	4.285389	1.0629096	-1.0	-1.0
chr22	47746471	47746576	ENSG00000224271.5|AL117329.1|TAF15|TAF15	910	+	6.3250837	1.0460515	-1.0	-1.0
chr22	47782216	47782376	ENSG00000224271.5|AL117329.1|TAF15|TAF15	917	+	4.276564	1.0814731	-1.0	-1.0
chr22	47748556	47748656	ENSG00000224271.5|AL117329.1|TAF15|TAF15	910	+	4.20944	1.0465859	-1.0	-1.0
chr22	47781461	47781766	ENSG00000224271.5|AL117329.1|TAF15|TAF15	922	+	6.0947986	1.1075768	-1.0	-1.0
chr22	47758571	47758671	ENSG00000224271.5|AL117329.1|TAF15|TAF15	905	+	4.247914	1.0228757	-1.0	-1.0
chr22	47760241	47760621	ENSG00000224271.5|AL117329.1|TAF15|TAF15	925	+	5.3262115	1.1261584	-1.0	-1.0
chr22	47793541	47793661	ENSG00000224271.5|AL117329.1|TAF15|TAF15	919	+	6.3678403	1.0899856	-1.0	-1.0
chr22	49567172	49567337	ENSG00000188511.12|C22orf34|TAF15|TAF15	919	-	3.2641406	1.0899078	-1.0	-1.0
chr22	49544197	49544357	ENSG00000188511.12|C22orf34|TAF15|TAF15	931	-	3.9981828	1.1634136	-1.0	-1.0
chr22	49548992	49549127	ENSG00000188511.12|C22orf34|TAF15|TAF15	912	-	3.6178744	1.0550791	-1.0	-1.0
chr22	49563872	49563977	ENSG00000188511.12|C22orf34|TAF15|TAF15	920	-	4.3219147	1.0958335	-1.0	-1.0
chr22	49577952	49578057	ENSG00000188511.12|C22orf34|TAF15|TAF15	902	-	6.2500033	1.0106057	-1.0	-1.0
chr22	49583802	49583917	ENSG00000188511.12|C22orf34|TAF15|TAF15	916	-	3.222546	1.0744262	-1.0	-1.0
chr22	49623615	49623715	ENSG00000188511.12|C22orf34|TAF15|TAF15	901	-	3.491848	1.0044004	-1.0	-1.0
chr22	49562962	49563307	ENSG00000188511.12|C22orf34|TAF15|TAF15	930	-	4.7781377	1.1518663	-1.0	-1.0
chr22	49624951	49625196	ENSG00000188511.12|C22orf34|TAF15|TAF15	928	-	3.2290618	1.1420661	-1.0	-1.0
chr22	49562597	49562792	ENSG00000188511.12|C22orf34|TAF15|TAF15	933	-	4.868826	1.1765517	-1.0	-1.0
chr22	49518092	49518197	ENSG00000188511.12|C22orf34|TAF15|TAF15	909	-	6.3716383	1.0413675	-1.0	-1.0
chr22	49600222	49600347	ENSG00000188511.12|C22orf34|TAF15|TAF15	913	-	3.9579303	1.0625321	-1.0	-1.0
chr22	49516732	49516977	ENSG00000188511.12|C22orf34|TAF15|TAF15	934	-	5.9251385	1.1828579	-1.0	-1.0
chr22	49546147	49546317	ENSG00000188511.12|C22orf34|TAF15|TAF15	941	-	6.5306597	1.230472	-1.0	-1.0
chr22	49491587	49491777	ENSG00000188511.12|C22orf34|TAF15|TAF15	977	-	6.81618	1.6294922	-1.0	-1.0
chr22	49581502	49581602	ENSG00000188511.12|C22orf34|TAF15|TAF15	912	-	6.349539	1.0565869	-1.0	-1.0
chr22	49617252	49617422	ENSG00000188511.12|C22orf34|TAF15|TAF15	903	-	3.3338263	1.0111258	-1.0	-1.0
chr22	49549702	49549827	ENSG00000188511.12|C22orf34|TAF15|TAF15	914	-	6.3571563	1.065931	-1.0	-1.0
chr22	49640917	49641017	ENSG00000188511.12|C22orf34|TAF15|TAF15	910	-	2.9541945	1.0461206	-1.0	-1.0
chr22	49566707	49566822	ENSG00000188511.12|C22orf34|TAF15|TAF15	903	-	4.1962643	1.0148457	-1.0	-1.0
chr22	49636562	49636667	ENSG00000188511.12|C22orf34|TAF15|TAF15	908	-	3.5232158	1.0384523	-1.0	-1.0
chr22	49540337	49540492	ENSG00000188511.12|C22orf34|TAF15|TAF15	912	-	5.4963756	1.05774	-1.0	-1.0
chr22	49576002	49576687	ENSG00000188511.12|C22orf34|TAF15|TAF15	964	-	5.0794787	1.439218	-1.0	-1.0
chr22	49549847	49549947	ENSG00000188511.12|C22orf34|TAF15|TAF15	917	-	4.285389	1.0790987	-1.0	-1.0
chr22	49576697	49576962	ENSG00000188511.12|C22orf34|TAF15|TAF15	984	-	4.4981475	1.8085135	-1.0	-1.0
chr22	49578522	49578637	ENSG00000188511.12|C22orf34|TAF15|TAF15	939	-	4.2796645	1.2113382	-1.0	-1.0
chr22	49549387	49549587	ENSG00000188511.12|C22orf34|TAF15|TAF15	951	-	5.6225567	1.3089454	-1.0	-1.0
chr22	49578947	49579077	ENSG00000188511.12|C22orf34|TAF15|TAF15	907	-	4.2248297	1.0303137	-1.0	-1.0
chr22	49641027	49641157	ENSG00000188511.12|C22orf34|TAF15|TAF15	917	-	4.278257	1.0806922	-1.0	-1.0
chr22	49524082	49524197	ENSG00000188511.12|C22orf34|TAF15|TAF15	905	-	5.2352705	1.0234116	-1.0	-1.0
chr22	49583402	49583507	ENSG00000188511.12|C22orf34|TAF15|TAF15	913	-	4.2479143	1.0621446	-1.0	-1.0
chr22	49611257	49611382	ENSG00000188511.12|C22orf34|TAF15|TAF15	913	-	4.2474055	1.0583347	-1.0	-1.0
chr22	49575662	49575777	ENSG00000188511.12|C22orf34|TAF15|TAF15	916	-	6.3846426	1.0776757	-1.0	-1.0
chr22	49574807	49574912	ENSG00000188511.12|C22orf34|TAF15|TAF15	940	-	6.4648457	1.2211869	-1.0	-1.0
chr22	49570217	49570317	ENSG00000188511.12|C22orf34|TAF15|TAF15	911	-	3.1963944	1.0522915	-1.0	-1.0
chr22	49632527	49632667	ENSG00000188511.12|C22orf34|TAF15|TAF15	918	-	6.160306	1.0883927	-1.0	-1.0
chr22	49618177	49618307	ENSG00000188511.12|C22orf34|TAF15|TAF15	944	-	5.364378	1.2496287	-1.0	-1.0
chr22	49638107	49638362	ENSG00000188511.12|C22orf34|TAF15|TAF15	922	-	4.450572	1.108081	-1.0	-1.0
chr22	49628532	49628632	ENSG00000188511.12|C22orf34|TAF15|TAF15	904	-	6.300629	1.0172956	-1.0	-1.0
chr22	49656753	49656948	ENSG00000188511.12|C22orf34|TAF15|TAF15	930	-	5.4514613	1.1569666	-1.0	-1.0
chr22	49638417	49638517	ENSG00000188511.12|C22orf34|TAF15|TAF15	904	-	3.1429553	1.0176971	-1.0	-1.0
chr22	49568987	49569412	ENSG00000188511.12|C22orf34|TAF15|TAF15	955	-	5.7395225	1.3444571	-1.0	-1.0
chr22	49602832	49602932	ENSG00000188511.12|C22orf34|TAF15|TAF15	915	-	3.6438508	1.0721399	-1.0	-1.0
chr22	49590187	49590297	ENSG00000188511.12|C22orf34|TAF15|TAF15	903	-	3.1292148	1.0124812	-1.0	-1.0
chr22	49634037	49634157	ENSG00000188511.12|C22orf34|TAF15|TAF15	923	-	6.4038377	1.1111768	-1.0	-1.0
chr22	49591442	49591542	ENSG00000188511.12|C22orf34|TAF15|TAF15	904	-	6.3968434	1.0195951	-1.0	-1.0
chr22	49539392	49539577	ENSG00000188511.12|C22orf34|TAF15|TAF15	924	-	6.3233356	1.1212144	-1.0	-1.0
chr22	49642782	49642932	ENSG00000188511.12|C22orf34|TAF15|TAF15	913	-	4.340706	1.0582455	-1.0	-1.0
chr22	49617487	49617642	ENSG00000188511.12|C22orf34|TAF15|TAF15	929	-	3.3155606	1.147984	-1.0	-1.0
chr22	49599562	49599672	ENSG00000188511.12|C22orf34|TAF15|TAF15	908	-	4.209089	1.0368909	-1.0	-1.0
chr22	49555977	49556107	ENSG00000188511.12|C22orf34|TAF15|TAF15	933	-	6.055655	1.1722803	-1.0	-1.0
chr22	49534052	49534422	ENSG00000188511.12|C22orf34|TAF15|TAF15	966	-	6.598787	1.4738872	-1.0	-1.0
chr22	49550942	49551097	ENSG00000188511.12|C22orf34|TAF15|TAF15	938	-	5.279736	1.2071218	-1.0	-1.0
chr22	49531572	49531812	ENSG00000188511.12|C22orf34|TAF15|TAF15	937	-	4.205722	1.20295	-1.0	-1.0
chr22	49642642	49642772	ENSG00000188511.12|C22orf34|TAF15|TAF15	909	-	2.9729185	1.0390083	-1.0	-1.0
chr22	49592577	49592802	ENSG00000188511.12|C22orf34|TAF15|TAF15	915	-	3.2932816	1.0698453	-1.0	-1.0
chr22	49550357	49550457	ENSG00000188511.12|C22orf34|TAF15|TAF15	908	-	4.20944	1.0355163	-1.0	-1.0
chr22	49564507	49564887	ENSG00000188511.12|C22orf34|TAF15|TAF15	956	-	5.149575	1.3554548	-1.0	-1.0
chr22	49549137	49549267	ENSG00000188511.12|C22orf34|TAF15|TAF15	925	-	3.9474976	1.1265997	-1.0	-1.0
chr22	49565522	49565667	ENSG00000188511.12|C22orf34|TAF15|TAF15	946	-	6.5593243	1.2676927	-1.0	-1.0
chr22	49577182	49577327	ENSG00000188511.12|C22orf34|TAF15|TAF15	910	-	3.1941378	1.0479953	-1.0	-1.0
chr22	49617862	49618087	ENSG00000188511.12|C22orf34|TAF15|TAF15	907	-	4.511791	1.0300932	-1.0	-1.0
chr22	49534502	49534602	ENSG00000188511.12|C22orf34|TAF15|TAF15	906	-	6.3495383	1.028942	-1.0	-1.0
chr22	49570447	49570997	ENSG00000188511.12|C22orf34|TAF15|TAF15	969	-	5.795277	1.5095798	-1.0	-1.0
chr22	49649257	49649407	ENSG00000188511.12|C22orf34|TAF15|TAF15	954	-	4.3697543	1.3398477	-1.0	-1.0
chr22	49635632	49635737	ENSG00000188511.12|C22orf34|TAF15|TAF15	906	-	6.3250837	1.0252106	-1.0	-1.0
chr22	49643987	49644087	ENSG00000188511.12|C22orf34|TAF15|TAF15	902	-	4.2094398	1.0066012	-1.0	-1.0
chr22	49591737	49591837	ENSG00000188511.12|C22orf34|TAF15|TAF15	906	-	6.300629	1.0280617	-1.0	-1.0
chr22	49492127	49492262	ENSG00000188511.12|C22orf34|TAF15|TAF15	908	-	5.776573	1.0377458	-1.0	-1.0
chr22	49636937	49637197	ENSG00000188511.12|C22orf34|TAF15|TAF15	938	-	3.7881005	1.20856	-1.0	-1.0
chr22	49492567	49492747	ENSG00000188511.12|C22orf34|TAF15|TAF15	952	-	5.977597	1.3222175	-1.0	-1.0
chr22	49570317	49570437	ENSG00000188511.12|C22orf34|TAF15|TAF15	944	-	6.535848	1.2530656	-1.0	-1.0
chr22	49639572	49639677	ENSG00000188511.12|C22orf34|TAF15|TAF15	910	-	6.349539	1.0448141	-1.0	-1.0
chr22	49640532	49640637	ENSG00000188511.12|C22orf34|TAF15|TAF15	913	-	6.3495393	1.0608598	-1.0	-1.0
chr22	49491257	49491382	ENSG00000188511.12|C22orf34|TAF15|TAF15	903	-	6.2668786	1.011746	-1.0	-1.0
chr22	49591587	49591692	ENSG00000188511.12|C22orf34|TAF15|TAF15	911	-	4.2849145	1.0482042	-1.0	-1.0
chr22	49623820	49624065	ENSG00000188511.12|C22orf34|TAF15|TAF15	926	-	4.743913	1.1288116	-1.0	-1.0
chr22	49571862	49572022	ENSG00000188511.12|C22orf34|TAF15|TAF15	936	-	6.328269	1.1948854	-1.0	-1.0
chr22	49584657	49584797	ENSG00000188511.12|C22orf34|TAF15|TAF15	930	-	5.812894	1.1575146	-1.0	-1.0
chr22	49593067	49593247	ENSG00000188511.12|C22orf34|TAF15|TAF15	917	-	3.177165	1.0787977	-1.0	-1.0
chr22	49548062	49548182	ENSG00000188511.12|C22orf34|TAF15|TAF15	923	-	5.4441633	1.1108211	-1.0	-1.0
chr22	49555412	49555912	ENSG00000188511.12|C22orf34|TAF15|TAF15	937	-	4.7265377	1.202961	-1.0	-1.0
chr22	49548517	49548727	ENSG00000188511.12|C22orf34|TAF15|TAF15	937	-	3.8299997	1.2036324	-1.0	-1.0
chr22	49636787	49636907	ENSG00000188511.12|C22orf34|TAF15|TAF15	917	-	3.5611968	1.0807182	-1.0	-1.0
chr22	49641202	49641322	ENSG00000188511.12|C22orf34|TAF15|TAF15	935	-	5.6887126	1.1848555	-1.0	-1.0
chr22	49517567	49517707	ENSG00000188511.12|C22orf34|TAF15|TAF15	946	-	6.545066	1.2650741	-1.0	-1.0
chr22	49628287	49628427	ENSG00000188511.12|C22orf34|TAF15|TAF15	941	-	4.691614	1.2262683	-1.0	-1.0
chr22	49599407	49599562	ENSG00000188511.12|C22orf34|TAF15|TAF15	927	-	3.6529758	1.1363835	-1.0	-1.0
chr22	49575817	49575997	ENSG00000188511.12|C22orf34|TAF15|TAF15	951	-	4.839142	1.3141923	-1.0	-1.0
chr22	49602277	49602427	ENSG00000188511.12|C22orf34|TAF15|TAF15	925	-	4.963091	1.1245377	-1.0	-1.0
chr22	49533622	49533727	ENSG00000188511.12|C22orf34|TAF15|TAF15	908	-	4.1896763	1.037118	-1.0	-1.0
chr22	49554012	49554227	ENSG00000188511.12|C22orf34|TAF15|TAF15	967	-	5.521421	1.4813488	-1.0	-1.0
chr22	49602457	49602602	ENSG00000188511.12|C22orf34|TAF15|TAF15	951	-	4.4906797	1.3098116	-1.0	-1.0
chr22	49554842	49554977	ENSG00000188511.12|C22orf34|TAF15|TAF15	951	-	5.7775345	1.3114061	-1.0	-1.0
chr22	49648142	49648242	ENSG00000188511.12|C22orf34|TAF15|TAF15	910	-	6.349539	1.0476615	-1.0	-1.0
chr22	49555282	49555387	ENSG00000188511.12|C22orf34|TAF15|TAF15	906	-	6.3495383	1.0272508	-1.0	-1.0
chr22	49620870	49621205	ENSG00000188511.12|C22orf34|TAF15|TAF15	945	-	3.8037648	1.2630095	-1.0	-1.0
chr22	49647592	49647742	ENSG00000188511.12|C22orf34|TAF15|TAF15	919	-	3.6583552	1.0932456	-1.0	-1.0
chr22	49584447	49584557	ENSG00000188511.12|C22orf34|TAF15|TAF15	908	-	3.5545835	1.0380464	-1.0	-1.0
chr22	49634257	49634457	ENSG00000188511.12|C22orf34|TAF15|TAF15	955	-	5.944224	1.3482022	-1.0	-1.0
chr22	49649807	49649927	ENSG00000188511.12|C22orf34|TAF15|TAF15	920	-	6.423744	1.0952666	-1.0	-1.0
chr22	49530577	49530737	ENSG00000188511.12|C22orf34|TAF15|TAF15	910	-	6.318715	1.0455501	-1.0	-1.0
chr22	49564057	49564157	ENSG00000188511.12|C22orf34|TAF15|TAF15	904	-	3.491848	1.0195951	-1.0	-1.0
chr22	49577397	49577657	ENSG00000188511.12|C22orf34|TAF15|TAF15	931	-	5.110757	1.1604729	-1.0	-1.0
chr22	49553357	49553762	ENSG00000188511.12|C22orf34|TAF15|TAF15	930	-	4.6365166	1.1531956	-1.0	-1.0
chr22	49565152	49565332	ENSG00000188511.12|C22orf34|TAF15|TAF15	948	-	6.597266	1.286058	-1.0	-1.0
chr22	49593912	49594012	ENSG00000188511.12|C22orf34|TAF15|TAF15	905	-	6.300629	1.0209978	-1.0	-1.0
chr22	49620725	49620830	ENSG00000188511.12|C22orf34|TAF15|TAF15	916	-	4.2666516	1.0742469	-1.0	-1.0
chr22	49582217	49582417	ENSG00000188511.12|C22orf34|TAF15|TAF15	947	-	5.790294	1.2779813	-1.0	-1.0
chr22	49531957	49532057	ENSG00000188511.12|C22orf34|TAF15|TAF15	902	-	6.2500033	1.0103201	-1.0	-1.0
chr22	49568547	49568662	ENSG00000188511.12|C22orf34|TAF15|TAF15	912	-	4.2286773	1.0539324	-1.0	-1.0
chr22	49613152	49613327	ENSG00000188511.12|C22orf34|TAF15|TAF15	917	-	3.3654344	1.0827419	-1.0	-1.0
chr22	49509622	49509747	ENSG00000188511.12|C22orf34|TAF15|TAF15	908	-	6.308495	1.0380977	-1.0	-1.0
chr22	49552377	49552527	ENSG00000188511.12|C22orf34|TAF15|TAF15	917	-	5.582714	1.0788686	-1.0	-1.0
chr22	49587382	49587552	ENSG00000188511.12|C22orf34|TAF15|TAF15	930	-	4.135192	1.1534051	-1.0	-1.0
chr22	49543917	49544022	ENSG00000188511.12|C22orf34|TAF15|TAF15	907	-	6.2997713	1.0317495	-1.0	-1.0
chr22	49564397	49564502	ENSG00000188511.12|C22orf34|TAF15|TAF15	907	-	6.3250837	1.0305417	-1.0	-1.0
chr22	49639867	49640052	ENSG00000188511.12|C22orf34|TAF15|TAF15	922	-	4.051734	1.1067699	-1.0	-1.0
chr22	49640292	49640392	ENSG00000188511.12|C22orf34|TAF15|TAF15	912	-	6.349539	1.0542291	-1.0	-1.0
chr22	49532217	49532377	ENSG00000188511.12|C22orf34|TAF15|TAF15	916	-	4.9786983	1.0757099	-1.0	-1.0
chr22	49577017	49577177	ENSG00000188511.12|C22orf34|TAF15|TAF15	944	-	4.038654	1.2537298	-1.0	-1.0
chr22	49538927	49539137	ENSG00000188511.12|C22orf34|TAF15|TAF15	936	-	5.5227275	1.1928526	-1.0	-1.0
chr22	49619976	49620191	ENSG00000188511.12|C22orf34|TAF15|TAF15	972	-	4.4637704	1.5585452	-1.0	-1.0
chr22	49624551	49624676	ENSG00000188511.12|C22orf34|TAF15|TAF15	917	-	6.4187756	1.0829804	-1.0	-1.0
chr22	49641877	49641982	ENSG00000188511.12|C22orf34|TAF15|TAF15	943	-	4.539062	1.2410151	-1.0	-1.0
chr22	49552052	49552252	ENSG00000188511.12|C22orf34|TAF15|TAF15	964	-	6.7021966	1.4475368	-1.0	-1.0
chr22	49589152	49589317	ENSG00000188511.12|C22orf34|TAF15|TAF15	935	-	4.470406	1.1858523	-1.0	-1.0
chr22	49643792	49643962	ENSG00000188511.12|C22orf34|TAF15|TAF15	927	-	3.5054672	1.1357892	-1.0	-1.0
chr22	49564207	49564307	ENSG00000188511.12|C22orf34|TAF15|TAF15	909	-	4.321914	1.0393114	-1.0	-1.0
chr22	49567737	49567882	ENSG00000188511.12|C22orf34|TAF15|TAF15	905	-	4.7322373	1.0213189	-1.0	-1.0
chr22	49601492	49602042	ENSG00000188511.12|C22orf34|TAF15|TAF15	948	-	4.236846	1.2845597	-1.0	-1.0
chr22	49589317	49589482	ENSG00000188511.12|C22orf34|TAF15|TAF15	966	-	6.6836963	1.4699597	-1.0	-1.0
chr22	49539987	49540102	ENSG00000188511.12|C22orf34|TAF15|TAF15	922	-	6.439824	1.1098032	-1.0	-1.0
chr22	49543187	49543302	ENSG00000188511.12|C22orf34|TAF15|TAF15	950	-	6.0976973	1.3010737	-1.0	-1.0
chr22	49546957	49547107	ENSG00000188511.12|C22orf34|TAF15|TAF15	911	-	5.11153	1.0487857	-1.0	-1.0
chr22	49639252	49639427	ENSG00000188511.12|C22orf34|TAF15|TAF15	951	-	5.9145584	1.3113788	-1.0	-1.0
chr22	49622060	49622194	ENSG00000188511.12|C22orf34|TAF15|TAF15	917	-	4.285389	1.0813595	-1.0	-1.0
chr22	49657238	49657348	ENSG00000188511.12|C22orf34|TAF15|TAF15	908	-	3.850644	1.034298	-1.0	-1.0
chr22	49620231	49620511	ENSG00000188511.12|C22orf34|TAF15|TAF15	986	-	4.3084183	1.863421	-1.0	-1.0
chr22	49656402	49656617	ENSG00000188511.12|C22orf34|TAF15|TAF15	911	-	5.1937194	1.0488251	-1.0	-1.0
chr22	49580247	49580347	ENSG00000188511.12|C22orf34|TAF15|TAF15	905	-	2.7441602	1.0217836	-1.0	-1.0
chr22	49567987	49568372	ENSG00000188511.12|C22orf34|TAF15|TAF15	949	-	3.6774735	1.2957473	-1.0	-1.0
chr22	49571682	49571782	ENSG00000188511.12|C22orf34|TAF15|TAF15	912	-	4.2479143	1.0565869	-1.0	-1.0
chr22	49568747	49568862	ENSG00000188511.12|C22orf34|TAF15|TAF15	918	-	3.6068108	1.0842628	-1.0	-1.0
chr22	49532392	49532662	ENSG00000188511.12|C22orf34|TAF15|TAF15	916	-	5.2372518	1.0754652	-1.0	-1.0
chr22	49566372	49566637	ENSG00000188511.12|C22orf34|TAF15|TAF15	982	-	6.782605	1.7539012	-1.0	-1.0
chr22	49569572	49569697	ENSG00000188511.12|C22orf34|TAF15|TAF15	945	-	5.8558006	1.259223	-1.0	-1.0
chr22	49616937	49617127	ENSG00000188511.12|C22orf34|TAF15|TAF15	962	-	4.2639894	1.4218689	-1.0	-1.0
chr22	49574810	49574910	ENSG00000213279.2|Z97192.2|TAF15|TAF15	922	-	6.4426484	1.1074513	-1.0	-1.0
chr22	49613156	49613326	ENSG00000235111.1|Z97192.3|TAF15|TAF15	919	-	3.4174979	1.0931123	-1.0	-1.0
chr3	6526312	6526597	ENSG00000189229.10|AC069277.1|TAF15|TAF15	953	+	3.0150208	1.3253639	-1.0	-1.0
chr3	9820034	9820539	ENSG00000250151.9|ARPC4-TTLL3|TAF15|TAF15	928	+	2.7185578	1.1407	-1.0	-1.0
chr3	9819694	9819829	ENSG00000250151.9|ARPC4-TTLL3|TAF15|TAF15	921	+	4.6259794	1.1028391	-1.0	-1.0
chr3	9820034	9820539	ENSG00000214021.15|TTLL3|TAF15|TAF15	928	+	2.7185578	1.1407	-1.0	-1.0
chr3	9819694	9819829	ENSG00000214021.15|TTLL3|TAF15|TAF15	921	+	4.6259794	1.1050097	-1.0	-1.0
chr3	9943246	9943366	ENSG00000163703.17|CRELD1|TAF15|TAF15	916	+	6.3458915	1.0769486	-1.0	-1.0
chr3	12841236	12841341	ENSG00000144713.12|RPL32|TAF15|TAF15	936	-	4.442835	1.1936706	-1.0	-1.0
chr3	12840661	12840796	ENSG00000144713.12|RPL32|TAF15|TAF15	921	-	2.0875127	1.1000321	-1.0	-1.0
chr3	12840816	12840916	ENSG00000144713.12|RPL32|TAF15|TAF15	905	-	2.7441602	1.0215913	-1.0	-1.0
chr3	13333469	13333569	ENSG00000132182.11|NUP210|TAF15|TAF15	913	-	4.2479143	1.060225	-1.0	-1.0
chr3	13378682	13378782	ENSG00000132182.11|NUP210|TAF15|TAF15	910	-	4.20944	1.0457202	-1.0	-1.0
chr3	13334859	13334964	ENSG00000132182.11|NUP210|TAF15|TAF15	904	-	6.275316	1.0168893	-1.0	-1.0
chr3	13335119	13335274	ENSG00000132182.11|NUP210|TAF15|TAF15	929	-	6.459985	1.1475824	-1.0	-1.0
chr3	14421658	14421848	ENSG00000131389.16|SLC6A6|TAF15|TAF15	940	+	4.423925	1.2216785	-1.0	-1.0
chr3	14422008	14422108	ENSG00000131389.16|SLC6A6|TAF15|TAF15	931	+	6.5301113	1.1602844	-1.0	-1.0
chr3	14419798	14419948	ENSG00000131389.16|SLC6A6|TAF15|TAF15	927	+	4.529311	1.1367431	-1.0	-1.0
chr3	14420968	14421078	ENSG00000131389.16|SLC6A6|TAF15|TAF15	913	+	6.381076	1.0587686	-1.0	-1.0
chr3	14428118	14428288	ENSG00000131389.16|SLC6A6|TAF15|TAF15	911	+	4.9843736	1.0497224	-1.0	-1.0
chr3	14424468	14424668	ENSG00000131389.16|SLC6A6|TAF15|TAF15	990	+	7.079596	1.9816676	-1.0	-1.0
chr3	14425663	14425763	ENSG00000131389.16|SLC6A6|TAF15|TAF15	905	+	6.300629	1.0239543	-1.0	-1.0
chr3	14423073	14423233	ENSG00000131389.16|SLC6A6|TAF15|TAF15	913	+	6.3625617	1.0600086	-1.0	-1.0
chr3	14423293	14423568	ENSG00000131389.16|SLC6A6|TAF15|TAF15	926	+	5.5959754	1.1294863	-1.0	-1.0
chr3	15050667	15050802	ENSG00000131368.7|MRPS25|TAF15|TAF15	915	-	3.4537382	1.0728946	-1.0	-1.0
chr3	15859606	15859736	ENSG00000206560.11|ANKRD28|TAF15|TAF15	921	-	6.4010077	1.1012995	-1.0	-1.0
chr3	19951930	19952030	ENSG00000144566.10|RAB5A|TAF15|TAF15	902	+	6.2500033	1.0103201	-1.0	-1.0
chr3	48088075	48088210	ENSG00000047849.21|MAP4|TAF15|TAF15	905	-	6.28143	1.022735	-1.0	-1.0
chr3	49013525	49013625	ENSG00000178252.17|WDR6|TAF15|TAF15	909	+	4.20944	1.041611	-1.0	-1.0
chr3	49012775	49012910	ENSG00000178252.17|WDR6|TAF15|TAF15	948	+	5.7918763	1.2881778	-1.0	-1.0
chr3	52483479	52483714	ENSG00000010322.15|NISCH|TAF15|TAF15	949	+	5.1655426	1.2885731	-1.0	-1.0
chr3	123949705	123949855	ENSG00000175455.14|CCDC14|TAF15|TAF15	909	-	3.9216907	1.0420206	-1.0	-1.0
chr3	126999786	126999891	ENSG00000114554.11|PLXNA1|TAF15|TAF15	902	+	6.2500033	1.0070875	-1.0	-1.0
chr3	126998306	126998426	ENSG00000114554.11|PLXNA1|TAF15|TAF15	904	+	6.2702537	1.0198362	-1.0	-1.0
chr3	128495366	128495471	ENSG00000244300.2|GATA2-AS1|TAF15|TAF15	902	+	6.2500033	1.0079515	-1.0	-1.0
chr3	128492541	128492776	ENSG00000244300.2|GATA2-AS1|TAF15|TAF15	971	+	5.5513306	1.5366999	-1.0	-1.0
chr3	138834694	138834884	ENSG00000051382.8|PIK3CB|TAF15|TAF15	944	-	3.9882808	1.2523038	-1.0	-1.0
chr3	195692053	195692228	ENSG00000242086.8|LINC00969|TAF15|TAF15	920	+	3.8132691	1.0970966	-1.0	-1.0
chr3	195694095	195694245	ENSG00000242086.8|LINC00969|TAF15|TAF15	913	+	6.0555487	1.062698	-1.0	-1.0
chr3	195692238	195692433	ENSG00000242086.8|LINC00969|TAF15|TAF15	952	+	4.5354586	1.3195498	-1.0	-1.0
chr4	776730	777240	ENSG00000249592.5|AC139887.2|TAF15|TAF15	973	-	3.8449674	1.5656246	-1.0	-1.0
chr4	779625	779725	ENSG00000249592.5|AC139887.2|TAF15|TAF15	910	-	3.5545838	1.0457202	-1.0	-1.0
chr4	779840	779945	ENSG00000249592.5|AC139887.2|TAF15|TAF15	908	-	4.20944	1.0355163	-1.0	-1.0
chr4	769645	769790	ENSG00000249592.5|AC139887.2|TAF15|TAF15	945	-	4.6601424	1.2617793	-1.0	-1.0
chr4	774765	774945	ENSG00000249592.5|AC139887.2|TAF15|TAF15	922	-	3.7789187	1.1067792	-1.0	-1.0
chr4	768335	768490	ENSG00000249592.5|AC139887.2|TAF15|TAF15	906	-	3.4984503	1.0249019	-1.0	-1.0
chr4	766214	766339	ENSG00000249592.5|AC139887.2|TAF15|TAF15	907	-	6.388709	1.0335711	-1.0	-1.0
chr4	774570	774715	ENSG00000249592.5|AC139887.2|TAF15|TAF15	916	-	3.6129463	1.0763948	-1.0	-1.0
chr4	780717	781117	ENSG00000249592.5|AC139887.2|TAF15|TAF15	970	-	3.8260455	1.526984	-1.0	-1.0
chr4	781522	781747	ENSG00000249592.5|AC139887.2|TAF15|TAF15	915	-	3.4240077	1.071668	-1.0	-1.0
chr4	770200	770400	ENSG00000249592.5|AC139887.2|TAF15|TAF15	982	-	4.8855395	1.7564331	-1.0	-1.0
chr4	776145	776455	ENSG00000249592.5|AC139887.2|TAF15|TAF15	938	-	3.448058	1.2079712	-1.0	-1.0
chr4	775205	775475	ENSG00000249592.5|AC139887.2|TAF15|TAF15	947	-	4.127306	1.2758085	-1.0	-1.0
chr4	773245	773495	ENSG00000249592.5|AC139887.2|TAF15|TAF15	944	-	3.4962516	1.250279	-1.0	-1.0
chr4	778050	778160	ENSG00000249592.5|AC139887.2|TAF15|TAF15	923	-	3.672235	1.1137909	-1.0	-1.0
chr4	767445	767610	ENSG00000249592.5|AC139887.2|TAF15|TAF15	920	-	5.402306	1.0970675	-1.0	-1.0
chr4	775810	775935	ENSG00000249592.5|AC139887.2|TAF15|TAF15	913	-	3.1996384	1.0580158	-1.0	-1.0
chr4	772810	773235	ENSG00000249592.5|AC139887.2|TAF15|TAF15	938	-	4.7763853	1.2076654	-1.0	-1.0
chr4	768160	768305	ENSG00000249592.5|AC139887.2|TAF15|TAF15	952	-	6.1435466	1.319962	-1.0	-1.0
chr4	780010	780120	ENSG00000249592.5|AC139887.2|TAF15|TAF15	909	-	2.721012	1.042257	-1.0	-1.0
chr4	905316	905421	ENSG00000178950.16|GAK|TAF15|TAF15	905	-	6.275316	1.0216255	-1.0	-1.0
chr4	856603	856753	ENSG00000178950.16|GAK|TAF15|TAF15	904	-	6.314129	1.0196941	-1.0	-1.0
chr4	1244973	1245133	ENSG00000159692.15|CTBP1|TAF15|TAF15	918	-	4.2881055	1.085873	-1.0	-1.0
chr4	1244388	1244488	ENSG00000159692.15|CTBP1|TAF15|TAF15	909	-	6.3968434	1.0389509	-1.0	-1.0
chr4	1242523	1242668	ENSG00000159692.15|CTBP1|TAF15|TAF15	916	-	6.359528	1.07525	-1.0	-1.0
chr4	1243443	1243643	ENSG00000159692.15|CTBP1|TAF15|TAF15	974	-	6.828665	1.5825231	-1.0	-1.0
chr4	1242988	1243283	ENSG00000159692.15|CTBP1|TAF15|TAF15	911	-	5.0110316	1.048831	-1.0	-1.0
chr4	1243313	1243418	ENSG00000159692.15|CTBP1|TAF15|TAF15	907	-	6.2997713	1.0322746	-1.0	-1.0
chr4	1243708	1243898	ENSG00000159692.15|CTBP1|TAF15|TAF15	932	-	4.184363	1.1665223	-1.0	-1.0
chr4	1743886	1744011	ENSG00000013810.18|TACC3|TAF15|TAF15	907	+	6.3169327	1.0328457	-1.0	-1.0
chr4	1743586	1743721	ENSG00000013810.18|TACC3|TAF15|TAF15	904	+	3.3396046	1.0157735	-1.0	-1.0
chr4	1741579	1741694	ENSG00000013810.18|TACC3|TAF15|TAF15	909	+	6.3163605	1.0411555	-1.0	-1.0
chr4	1923892	1924007	ENSG00000109685.17|NSD2|TAF15|TAF15	906	+	6.287973	1.0271826	-1.0	-1.0
chr4	1944090	1944190	ENSG00000109685.17|NSD2|TAF15|TAF15	909	+	6.3006296	1.0393114	-1.0	-1.0
chr4	2412630	2412740	ENSG00000159733.13|ZFYVE28|TAF15|TAF15	904	-	6.300629	1.0156914	-1.0	-1.0
chr4	2510563	2510743	ENSG00000063978.15|RNF4|TAF15|TAF15	927	+	6.469691	1.139013	-1.0	-1.0
chr4	2501653	2501823	ENSG00000063978.15|RNF4|TAF15|TAF15	918	+	6.0193357	1.0846986	-1.0	-1.0
chr4	2500878	2501008	ENSG00000063978.15|RNF4|TAF15|TAF15	918	+	5.123434	1.0862936	-1.0	-1.0
chr4	10097538	10097653	ENSG00000071127.16|WDR1|TAF15|TAF15	913	-	4.2945204	1.0580938	-1.0	-1.0
chr4	10097033	10097148	ENSG00000071127.16|WDR1|TAF15|TAF15	908	-	6.360964	1.0370907	-1.0	-1.0
chr4	10092852	10093034	ENSG00000071127.16|WDR1|TAF15|TAF15	964	-	5.141548	1.4411725	-1.0	-1.0
chr4	10111460	10111640	ENSG00000071127.16|WDR1|TAF15|TAF15	922	-	6.4218183	1.1066743	-1.0	-1.0
chr4	10092522	10092637	ENSG00000071127.16|WDR1|TAF15|TAF15	925	-	6.47526	1.1257595	-1.0	-1.0
chr4	10100074	10100199	ENSG00000071127.16|WDR1|TAF15|TAF15	911	-	6.5294847	1.0483776	-1.0	-1.0
chr4	10097293	10097433	ENSG00000071127.16|WDR1|TAF15|TAF15	920	-	4.370594	1.0994284	-1.0	-1.0
chr4	10094090	10094445	ENSG00000071127.16|WDR1|TAF15|TAF15	947	-	5.1972814	1.2749108	-1.0	-1.0
chr4	10094966	10095066	ENSG00000071127.16|WDR1|TAF15|TAF15	901	-	6.2500033	1.0044004	-1.0	-1.0
chr4	10096460	10096600	ENSG00000071127.16|WDR1|TAF15|TAF15	922	-	6.4602084	1.1092156	-1.0	-1.0
chr4	10100659	10100824	ENSG00000071127.16|WDR1|TAF15|TAF15	913	-	6.416733	1.0607566	-1.0	-1.0
chr4	10093785	10093930	ENSG00000071127.16|WDR1|TAF15|TAF15	908	-	6.366702	1.0362632	-1.0	-1.0
chr4	10090471	10090741	ENSG00000071127.16|WDR1|TAF15|TAF15	936	-	5.136667	1.1952846	-1.0	-1.0
chr4	10093960	10094060	ENSG00000071127.16|WDR1|TAF15|TAF15	928	-	6.442647	1.143652	-1.0	-1.0
chr4	10096340	10096440	ENSG00000071127.16|WDR1|TAF15|TAF15	908	-	6.4870405	1.037671	-1.0	-1.0
chr4	10099839	10100004	ENSG00000071127.16|WDR1|TAF15|TAF15	912	-	3.8265696	1.0532452	-1.0	-1.0
chr4	10091597	10091727	ENSG00000071127.16|WDR1|TAF15|TAF15	908	-	3.7669313	1.0351776	-1.0	-1.0
chr4	10089571	10089746	ENSG00000071127.16|WDR1|TAF15|TAF15	915	-	4.3142033	1.0685596	-1.0	-1.0
chr4	10110505	10110640	ENSG00000071127.16|WDR1|TAF15|TAF15	903	-	6.4039917	1.0123552	-1.0	-1.0
chr4	10093440	10093540	ENSG00000071127.16|WDR1|TAF15|TAF15	935	-	6.53011	1.1869674	-1.0	-1.0
chr4	10091892	10092002	ENSG00000071127.16|WDR1|TAF15|TAF15	909	-	4.23509	1.041452	-1.0	-1.0
chr4	10095366	10095541	ENSG00000071127.16|WDR1|TAF15|TAF15	918	-	6.4254975	1.0854579	-1.0	-1.0
chr4	39698193	39698333	ENSG00000078140.13|UBE2K|TAF15|TAF15	921	+	3.0875323	1.1025589	-1.0	-1.0
chr4	39698540	39698710	ENSG00000078140.13|UBE2K|TAF15|TAF15	907	+	3.2110753	1.0325001	-1.0	-1.0
chr4	78798296	78798396	ENSG00000138756.17|BMP2K|TAF15|TAF15	909	+	6.3006296	1.0393114	-1.0	-1.0
chr4	78780946	78781066	ENSG00000138756.17|BMP2K|TAF15|TAF15	914	+	4.247325	1.0653342	-1.0	-1.0
chr4	109823964	109824033	ENSG00000109534.16|GAR1|TAF15|TAF15	908	+	2.9307356	1.0340856	-1.0	-1.0
chr5	282315	282420	ENSG00000249915.7|PDCD6|TAF15|TAF15	909	+	6.3250837	1.0408509	-1.0	-1.0
chr5	618133	618243	ENSG00000112877.7|CEP72|TAF15|TAF15	915	+	6.3810763	1.0724022	-1.0	-1.0
chr5	1331044	1331149	ENSG00000049656.13|CLPTM1L|TAF15|TAF15	916	-	4.2666516	1.0742469	-1.0	-1.0
chr5	1326280	1326390	ENSG00000049656.13|CLPTM1L|TAF15|TAF15	913	-	6.3495393	1.0599983	-1.0	-1.0
chr5	1331274	1331379	ENSG00000049656.13|CLPTM1L|TAF15|TAF15	903	-	4.228677	1.0147384	-1.0	-1.0
chr5	1805714	1805839	ENSG00000145494.11|NDUFS6|TAF15|TAF15	908	+	6.3000574	1.0351744	-1.0	-1.0
chr5	1807449	1807554	ENSG00000145494.11|NDUFS6|TAF15|TAF15	930	+	6.50729	1.1519039	-1.0	-1.0
chr5	1807989	1808099	ENSG00000145494.11|NDUFS6|TAF15|TAF15	911	+	6.332129	1.0517118	-1.0	-1.0
chr5	6724264	6724409	ENSG00000112941.13|PAPD7|TAF15|TAF15	911	+	6.349218	1.0524557	-1.0	-1.0
chr5	6721634	6721739	ENSG00000112941.13|PAPD7|TAF15|TAF15	903	+	6.2500033	1.0119755	-1.0	-1.0
chr5	6723774	6723894	ENSG00000112941.13|PAPD7|TAF15|TAF15	908	+	3.507103	1.0352397	-1.0	-1.0
chr5	6721844	6721959	ENSG00000112941.13|PAPD7|TAF15|TAF15	910	+	3.393403	1.0446163	-1.0	-1.0
chr5	6724444	6724544	ENSG00000112941.13|PAPD7|TAF15|TAF15	909	+	3.5849571	1.0393114	-1.0	-1.0
chr5	6725864	6725969	ENSG00000112941.13|PAPD7|TAF15|TAF15	908	+	6.2997713	1.0358918	-1.0	-1.0
chr5	6724579	6724794	ENSG00000112941.13|PAPD7|TAF15|TAF15	966	+	4.64102	1.4693248	-1.0	-1.0
chr5	6718749	6718874	ENSG00000112941.13|PAPD7|TAF15|TAF15	907	+	6.291906	1.030062	-1.0	-1.0
chr5	10251338	10251448	ENSG00000150753.11|CCT5|TAF15|TAF15	910	+	4.20944	1.0443505	-1.0	-1.0
chr5	21483354	21483579	ENSG00000183666.16|GUSBP1|TAF15|TAF15	948	+	4.311474	1.2827983	-1.0	-1.0
chr5	21484204	21484444	ENSG00000183666.16|GUSBP1|TAF15|TAF15	928	+	5.0690994	1.1413819	-1.0	-1.0
chr5	21482579	21482929	ENSG00000183666.16|GUSBP1|TAF15|TAF15	986	+	4.872575	1.8435957	-1.0	-1.0
chr5	21482079	21482289	ENSG00000183666.16|GUSBP1|TAF15|TAF15	977	+	5.137898	1.6357043	-1.0	-1.0
chr5	21480164	21480319	ENSG00000183666.16|GUSBP1|TAF15|TAF15	923	+	3.4863706	1.1122571	-1.0	-1.0
chr5	21483024	21483224	ENSG00000183666.16|GUSBP1|TAF15|TAF15	984	+	5.312161	1.8013649	-1.0	-1.0
chr5	34193064	34193209	ENSG00000215158.9|AC138409.2|TAF15|TAF15	912	-	2.8732927	1.0534743	-1.0	-1.0
chr5	34190599	34190849	ENSG00000215158.9|AC138409.2|TAF15|TAF15	958	-	3.5602717	1.3730898	-1.0	-1.0
chr5	34191204	34191919	ENSG00000215158.9|AC138409.2|TAF15|TAF15	992	-	3.5385182	2.1063247	-1.0	-1.0
chr5	34192784	34192989	ENSG00000215158.9|AC138409.2|TAF15|TAF15	973	-	6.787392	1.5736643	-1.0	-1.0
chr5	34190929	34191124	ENSG00000215158.9|AC138409.2|TAF15|TAF15	956	-	3.9360437	1.3602746	-1.0	-1.0
chr5	34189699	34190524	ENSG00000215158.9|AC138409.2|TAF15|TAF15	955	-	4.011341	1.3493537	-1.0	-1.0
chr5	34192024	34192749	ENSG00000215158.9|AC138409.2|TAF15|TAF15	997	-	5.133016	2.4827383	-1.0	-1.0
chr5	34193399	34193574	ENSG00000215158.9|AC138409.2|TAF15|TAF15	938	-	5.998314	1.2067561	-1.0	-1.0
chr5	34189357	34189471	ENSG00000215158.9|AC138409.2|TAF15|TAF15	921	-	6.4075675	1.1025046	-1.0	-1.0
chr5	43290969	43291174	ENSG00000112972.14|HMGCS1|TAF15|TAF15	950	-	2.2381144	1.3044118	-1.0	-1.0
chr5	70778332	70778512	ENSG00000253366.3|AC139272.1|TAF15|TAF15	911	+	3.7098985	1.0520601	-1.0	-1.0
chr5	88270690	88270850	ENSG00000247828.7|TMEM161B-AS1|TAF15|TAF15	911	+	3.3568687	1.0526305	-1.0	-1.0
chr5	95770691	95770791	ENSG00000164292.12|RHOBTB3|TAF15|TAF15	910	+	4.20944	1.0465859	-1.0	-1.0
chr5	127029719	127029819	ENSG00000173926.5|MARCH3|TAF15|TAF15	913	-	4.2479143	1.0629096	-1.0	-1.0
chr5	131576277	131576427	ENSG00000158987.20|RAPGEF6|TAF15|TAF15	919	-	6.368836	1.0891101	-1.0	-1.0
chr5	131576277	131576427	ENSG00000273217.1|AC008695.1|TAF15|TAF15	919	-	6.368836	1.0889876	-1.0	-1.0
chr5	134926951	134927136	ENSG00000132570.14|PCBD2|TAF15|TAF15	909	+	2.5163705	1.0395938	-1.0	-1.0
chr5	139299780	139299880	ENSG00000280987.4|MATR3|TAF15|TAF15	909	+	6.3495383	1.0395571	-1.0	-1.0
chr5	139299782	139299882	ENSG00000015479.18|MATR3|TAF15|TAF15	909	+	6.3495383	1.0407307	-1.0	-1.0
chr5	154805415	154805515	ENSG00000155506.16|LARP1|TAF15|TAF15	902	+	6.2500033	1.0092655	-1.0	-1.0
chr5	177484668	177484773	ENSG00000196923.13|PDLIM7|TAF15|TAF15	913	-	6.3487372	1.0600722	-1.0	-1.0
chr5	177484863	177484968	ENSG00000196923.13|PDLIM7|TAF15|TAF15	912	-	4.2286773	1.0547478	-1.0	-1.0
chr5	177484339	177484444	ENSG00000196923.13|PDLIM7|TAF15|TAF15	908	-	6.3006296	1.0379992	-1.0	-1.0
chr5	178205712	178205832	ENSG00000197451.11|HNRNPAB|TAF15|TAF15	902	+	3.491848	1.0092655	-1.0	-1.0
chr5	178206135	178206245	ENSG00000197451.11|HNRNPAB|TAF15|TAF15	907	+	4.222265	1.0314779	-1.0	-1.0
chr5	178223089	178223199	ENSG00000175309.14|PHYKPL|TAF15|TAF15	910	-	6.365307	1.0465869	-1.0	-1.0
chr5	179621686	179621842	ENSG00000169045.17|HNRNPH1|TAF15|TAF15	977	-	2.566936	1.6386672	-1.0	-1.0
chr5	179821782	179821947	ENSG00000161011.19|SQSTM1|TAF15|TAF15	908	+	3.7195969	1.0371782	-1.0	-1.0
chr5	179822559	179822664	ENSG00000161011.19|SQSTM1|TAF15|TAF15	924	+	3.686427	1.1204734	-1.0	-1.0
chr5	181283506	181283611	ENSG00000248103.1|AC008443.3|TAF15|TAF15	912	+	2.9653668	1.054984	-1.0	-1.0
chr6	7125212	7125322	ENSG00000124782.19|RREB1|TAF15|TAF15	904	+	6.275316	1.0192864	-1.0	-1.0
chr6	7125502	7125672	ENSG00000124782.19|RREB1|TAF15|TAF15	913	+	6.1350365	1.0581846	-1.0	-1.0
chr6	20412597	20412722	ENSG00000112242.14|E2F3|TAF15|TAF15	926	+	3.9968913	1.1310177	-1.0	-1.0
chr6	27843961	27844061	ENSG00000233822.4|HIST1H2BN|TAF15|TAF15	905	+	4.247914	1.0228757	-1.0	-1.0
chr6	30720818	30720918	ENSG00000196230.12|TUBB|TAF15|TAF15	910	+	4.20944	1.0465859	-1.0	-1.0
chr6	31626192	31626302	ENSG00000204469.12|PRRC2A|TAF15|TAF15	904	+	6.2668786	1.0172217	-1.0	-1.0
chr6	31633017	31633117	ENSG00000204469.12|PRRC2A|TAF15|TAF15	929	+	6.530111	1.1472734	-1.0	-1.0
chr6	31670511	31670611	ENSG00000240053.8|LY6G5B|TAF15|TAF15	909	+	3.523557	1.0393114	-1.0	-1.0
chr6	31727142	31727247	ENSG00000213722.8|DDAH2|TAF15|TAF15	924	-	4.3388467	1.1211212	-1.0	-1.0
chr6	32973244	32973369	ENSG00000204256.12|BRD2|TAF15|TAF15	911	+	6.333236	1.0515047	-1.0	-1.0
chr6	33201054	33201174	ENSG00000112473.17|SLC39A7|TAF15|TAF15	919	+	4.2925043	1.089925	-1.0	-1.0
chr6	34696685	34696859	ENSG00000196821.9|C6orf106|TAF15|TAF15	986	-	4.087762	1.8447607	-1.0	-1.0
chr6	35469594	35469719	ENSG00000198755.10|RPL10A|TAF15|TAF15	911	+	3.310827	1.0504291	-1.0	-1.0
chr6	37832191	37832326	ENSG00000156639.11|ZFAND3|TAF15|TAF15	904	+	6.26266	1.0170672	-1.0	-1.0
chr6	43625232	43625347	ENSG00000172432.18|GTPBP2|TAF15|TAF15	923	-	3.3809528	1.1161731	-1.0	-1.0
chr6	43621766	43621961	ENSG00000172432.18|GTPBP2|TAF15|TAF15	964	-	6.6811314	1.441518	-1.0	-1.0
chr6	43779403	43779548	ENSG00000112715.21|VEGFA|TAF15|TAF15	940	+	4.4637446	1.2253385	-1.0	-1.0
chr6	43778126	43778236	ENSG00000112715.21|VEGFA|TAF15|TAF15	914	+	2.4689057	1.0649306	-1.0	-1.0
chr6	43777981	43778106	ENSG00000112715.21|VEGFA|TAF15|TAF15	944	+	3.4767792	1.2536099	-1.0	-1.0
chr6	43773226	43773346	ENSG00000112715.21|VEGFA|TAF15|TAF15	904	+	6.300629	1.0191467	-1.0	-1.0
chr6	85642901	85643096	ENSG00000135316.17|SYNCRIP|TAF15|TAF15	956	-	4.165318	1.361234	-1.0	-1.0
chr6	99400705	99400885	ENSG00000132424.14|PNISR|TAF15|TAF15	970	-	4.142758	1.5244232	-1.0	-1.0
chr6	109381528	109381700	ENSG00000135535.15|CD164|TAF15|TAF15	953	-	5.2413917	1.3239778	-1.0	-1.0
chr6	124970031	124970141	ENSG00000146373.16|RNF217|TAF15|TAF15	921	+	6.362767	1.0998976	-1.0	-1.0
chr6	143195612	143195777	ENSG00000146416.17|AIG1|TAF15|TAF15	929	+	4.9145327	1.1492493	-1.0	-1.0
chr6	147346169	147346299	ENSG00000164506.14|STXBP5|TAF15|TAF15	918	+	2.574366	1.0837419	-1.0	-1.0
chr6	147677245	147677360	ENSG00000227681.5|AL033504.1|TAF15|TAF15	923	+	6.4197464	1.1133064	-1.0	-1.0
chr6	147677246	147677361	ENSG00000203727.3|SAMD5|TAF15|TAF15	924	+	6.4308453	1.1192172	-1.0	-1.0
chr6	158568370	158568470	ENSG00000146433.8|TMEM181|TAF15|TAF15	908	+	6.3006296	1.0379992	-1.0	-1.0
chr6	158566650	158566785	ENSG00000146433.8|TMEM181|TAF15|TAF15	929	+	6.4659123	1.1471491	-1.0	-1.0
chr6	158568000	158568115	ENSG00000146433.8|TMEM181|TAF15|TAF15	909	+	6.3006296	1.0386553	-1.0	-1.0
chr6	158567575	158567720	ENSG00000146433.8|TMEM181|TAF15|TAF15	915	+	5.9232273	1.0700009	-1.0	-1.0
chr6	158565385	158565540	ENSG00000146433.8|TMEM181|TAF15|TAF15	903	+	6.2601285	1.0144812	-1.0	-1.0
chr6	158561920	158562050	ENSG00000146433.8|TMEM181|TAF15|TAF15	924	+	4.3366666	1.1194584	-1.0	-1.0
chr6	161069781	161069881	ENSG00000085511.19|MAP3K4|TAF15|TAF15	903	+	4.169912	1.0147742	-1.0	-1.0
chr6	169666748	169666873	ENSG00000184465.15|WDR27|TAF15|TAF15	913	-	6.348201	1.0582368	-1.0	-1.0
chr7	844577	844732	ENSG00000164828.17|SUN1|TAF15|TAF15	909	+	3.709679	1.0393344	-1.0	-1.0
chr7	843872	844087	ENSG00000164828.17|SUN1|TAF15|TAF15	951	+	6.6075854	1.3062493	-1.0	-1.0
chr7	844192	844292	ENSG00000164828.17|SUN1|TAF15|TAF15	901	+	6.2500033	1.0049094	-1.0	-1.0
chr7	1451596	1451701	ENSG00000164877.18|MICALL2|TAF15|TAF15	901	-	6.2500033	1.0044004	-1.0	-1.0
chr7	1457331	1457506	ENSG00000164877.18|MICALL2|TAF15|TAF15	917	-	4.58558	1.0809201	-1.0	-1.0
chr7	1452786	1452886	ENSG00000164877.18|MICALL2|TAF15|TAF15	909	-	6.3006296	1.0393114	-1.0	-1.0
chr7	1458236	1458396	ENSG00000164877.18|MICALL2|TAF15|TAF15	906	-	3.581547	1.0252175	-1.0	-1.0
chr7	1854054	1854239	ENSG00000002822.15|MAD1L1|TAF15|TAF15	946	-	6.559113	1.2654393	-1.0	-1.0
chr7	1854644	1854794	ENSG00000002822.15|MAD1L1|TAF15|TAF15	911	-	6.3384795	1.0495161	-1.0	-1.0
chr7	1847559	1847679	ENSG00000002822.15|MAD1L1|TAF15|TAF15	910	-	6.31985	1.04353	-1.0	-1.0
chr7	2197745	2197900	ENSG00000002822.15|MAD1L1|TAF15|TAF15	931	-	6.476867	1.1586529	-1.0	-1.0
chr7	1883171	1883271	ENSG00000002822.15|MAD1L1|TAF15|TAF15	902	-	6.2500033	1.0100873	-1.0	-1.0
chr7	5595156	5595271	ENSG00000075618.17|FSCN1|TAF15|TAF15	914	+	6.360965	1.0672698	-1.0	-1.0
chr7	10615172	10615317	ENSG00000283117.1|MGC4859|TAF15|TAF15	920	-	4.907247	1.0985662	-1.0	-1.0
chr7	10779347	10779772	ENSG00000283117.1|MGC4859|TAF15|TAF15	947	-	3.7397978	1.2733945	-1.0	-1.0
chr7	12373417	12373592	ENSG00000146530.11|VWDE|TAF15|TAF15	938	-	3.655889	1.207485	-1.0	-1.0
chr7	22611748	22611878	ENSG00000105889.14|STEAP1B|TAF15|TAF15	908	-	6.3006296	1.037765	-1.0	-1.0
chr7	22611750	22611875	ENSG00000225541.1|AC002480.1|TAF15|TAF15	908	-	6.3006296	1.0352001	-1.0	-1.0
chr7	26193574	26193689	ENSG00000122566.20|HNRNPA2B1|TAF15|TAF15	978	-	2.2969575	1.6502415	-1.0	-1.0
chr7	26190851	26190986	ENSG00000122566.20|HNRNPA2B1|TAF15|TAF15	919	-	3.5679104	1.0937364	-1.0	-1.0
chr7	26200451	26200551	ENSG00000122566.20|HNRNPA2B1|TAF15|TAF15	909	-	2.3362834	1.0389509	-1.0	-1.0
chr7	26190631	26190761	ENSG00000122566.20|HNRNPA2B1|TAF15|TAF15	910	-	2.2885048	1.0438102	-1.0	-1.0
chr7	30160532	30160632	ENSG00000180354.15|MTURN|TAF15|TAF15	906	+	6.300629	1.0257164	-1.0	-1.0
chr7	30612555	30612710	ENSG00000106105.13|GARS|TAF15|TAF15	936	+	5.773251	1.1923966	-1.0	-1.0
chr7	44398403	44398583	ENSG00000015676.17|NUDCD3|TAF15|TAF15	927	-	6.4537344	1.1383301	-1.0	-1.0
chr7	44393048	44393163	ENSG00000015676.17|NUDCD3|TAF15|TAF15	904	-	6.283754	1.017998	-1.0	-1.0
chr7	44392803	44392918	ENSG00000015676.17|NUDCD3|TAF15|TAF15	908	-	6.3124275	1.0376832	-1.0	-1.0
chr7	44797992	44798092	ENSG00000196262.13|PPIA|TAF15|TAF15	913	+	4.2479143	1.0629096	-1.0	-1.0
chr7	44796848	44796948	ENSG00000196262.13|PPIA|TAF15|TAF15	935	+	6.4426484	1.1838558	-1.0	-1.0
chr7	50662888	50663043	ENSG00000106070.17|GRB10|TAF15|TAF15	914	-	6.3482647	1.0667065	-1.0	-1.0
chr7	50663343	50663448	ENSG00000106070.17|GRB10|TAF15|TAF15	915	-	4.2656775	1.069485	-1.0	-1.0
chr7	50782935	50783055	ENSG00000106070.17|GRB10|TAF15|TAF15	905	-	6.2803793	1.0229734	-1.0	-1.0
chr7	50664703	50664838	ENSG00000106070.17|GRB10|TAF15|TAF15	943	-	6.530361	1.2455397	-1.0	-1.0
chr7	92245736	92245896	ENSG00000001631.15|KRIT1|TAF15|TAF15	911	-	4.2281637	1.0509845	-1.0	-1.0
chr7	93635871	93635981	ENSG00000127928.12|GNGT1|TAF15|TAF15	907	+	6.2837543	1.029829	-1.0	-1.0
chr7	99403865	99403985	ENSG00000106244.12|PDAP1|TAF15|TAF15	911	-	4.2187953	1.0498142	-1.0	-1.0
chr7	99473156	99473396	ENSG00000198556.13|ZNF789|TAF15|TAF15	911	+	3.6699948	1.0487027	-1.0	-1.0
chr7	100351415	100351520	ENSG00000272752.6|STAG3L5P-PVRIG2P-PILRB|TAF15|TAF15	906	+	2.6243587	1.0269215	-1.0	-1.0
chr7	100351416	100351521	ENSG00000242294.6|STAG3L5P|TAF15|TAF15	905	+	2.6144087	1.021184	-1.0	-1.0
chr7	101089866	101090031	ENSG00000169871.12|TRIM56|TAF15|TAF15	918	+	4.37198	1.087566	-1.0	-1.0
chr7	101985296	101985426	ENSG00000257923.9|CUX1|TAF15|TAF15	939	+	6.534865	1.2165117	-1.0	-1.0
chr7	105012631	105012761	ENSG00000228393.3|LINC01004|TAF15|TAF15	915	-	3.365947	1.0705173	-1.0	-1.0
chr7	119707217	119707317	ENSG00000225546.5|LINC02476|TAF15|TAF15	909	-	4.20944	1.041611	-1.0	-1.0
chr7	119749687	119749792	ENSG00000225546.5|LINC02476|TAF15|TAF15	909	-	3.523557	1.0393114	-1.0	-1.0
chr7	119796982	119797167	ENSG00000225546.5|LINC02476|TAF15|TAF15	915	-	4.7604356	1.0721906	-1.0	-1.0
chr7	119712797	119712907	ENSG00000225546.5|LINC02476|TAF15|TAF15	916	-	4.5185423	1.0779575	-1.0	-1.0
chr7	121157368	121157558	ENSG00000106034.17|CPED1|TAF15|TAF15	970	+	3.9920468	1.5208598	-1.0	-1.0
chr7	121198073	121198208	ENSG00000106034.17|CPED1|TAF15|TAF15	963	+	6.6751595	1.4285729	-1.0	-1.0
chr7	121178718	121178818	ENSG00000106034.17|CPED1|TAF15|TAF15	910	+	4.20944	1.0457202	-1.0	-1.0
chr7	121178458	121178618	ENSG00000106034.17|CPED1|TAF15|TAF15	926	+	4.0136485	1.1334885	-1.0	-1.0
chr7	128030179	128030299	ENSG00000197157.10|SND1|TAF15|TAF15	920	+	6.3757157	1.0946474	-1.0	-1.0
chr7	129462033	129462203	ENSG00000128578.9|STRIP2|TAF15|TAF15	916	+	3.3952832	1.0772539	-1.0	-1.0
chr7	131328237	131328397	ENSG00000128585.17|MKLN1|TAF15|TAF15	919	+	6.3958955	1.093134	-1.0	-1.0
chr7	139371483	139371623	ENSG00000146963.17|LUC7L2|TAF15|TAF15	914	+	4.301567	1.0665619	-1.0	-1.0
chr7	139371486	139371621	ENSG00000269955.2|C7orf55-LUC7L2|TAF15|TAF15	914	+	4.2968826	1.063425	-1.0	-1.0
chr7	140697421	140697636	ENSG00000090266.12|NDUFB2|TAF15|TAF15	986	+	6.956189	1.8389798	-1.0	-1.0
chr7	142956462	142956672	ENSG00000197993.7|KEL|TAF15|TAF15	927	-	4.261148	1.1385463	-1.0	-1.0
chr7	143386115	143386235	ENSG00000159840.15|ZYX|TAF15|TAF15	908	+	4.8964543	1.0357568	-1.0	-1.0
chr7	149715384	149715569	ENSG00000133619.17|KRBA1|TAF15|TAF15	922	+	4.5323944	1.1090852	-1.0	-1.0
chr7	149716034	149716159	ENSG00000133619.17|KRBA1|TAF15|TAF15	910	+	6.319529	1.0451117	-1.0	-1.0
chr7	151092472	151092577	ENSG00000133612.18|AGAP3|TAF15|TAF15	927	+	6.393836	1.1337396	-1.0	-1.0
chr7	151101662	151101772	ENSG00000133612.18|AGAP3|TAF15|TAF15	916	+	4.2716312	1.0770968	-1.0	-1.0
chr7	151101967	151102082	ENSG00000133612.18|AGAP3|TAF15|TAF15	912	+	6.349138	1.0559213	-1.0	-1.0
chr7	151091967	151092097	ENSG00000133612.18|AGAP3|TAF15|TAF15	930	+	4.397962	1.156954	-1.0	-1.0
chr7	151236735	151236890	ENSG00000033100.16|CHPF2|TAF15|TAF15	907	+	3.5697703	1.0337055	-1.0	-1.0
chr7	153405698	153405843	ENSG00000234722.3|LINC01287|TAF15|TAF15	922	-	3.50096	1.1098812	-1.0	-1.0
chr7	153408524	153408634	ENSG00000234722.3|LINC01287|TAF15|TAF15	908	-	3.1697574	1.0366554	-1.0	-1.0
chr7	153406178	153406293	ENSG00000234722.3|LINC01287|TAF15|TAF15	947	-	6.0211306	1.2791375	-1.0	-1.0
chr7	153406573	153406673	ENSG00000234722.3|LINC01287|TAF15|TAF15	909	-	4.20944	1.0393114	-1.0	-1.0
chr7	153408974	153409114	ENSG00000234722.3|LINC01287|TAF15|TAF15	917	-	2.7893925	1.0785685	-1.0	-1.0
chr7	153400616	153400806	ENSG00000234722.3|LINC01287|TAF15|TAF15	972	-	6.2113433	1.5530401	-1.0	-1.0
chr7	155298737	155299007	ENSG00000186480.12|INSIG1|TAF15|TAF15	919	+	3.5455267	1.0894367	-1.0	-1.0
chr7	157238110	157238415	ENSG00000009335.17|UBE3C|TAF15|TAF15	968	+	4.557781	1.4961597	-1.0	-1.0
chr7	157240975	157241150	ENSG00000009335.17|UBE3C|TAF15|TAF15	910	+	3.1404946	1.044559	-1.0	-1.0
chr7	157243570	157243790	ENSG00000009335.17|UBE3C|TAF15|TAF15	973	+	6.76144	1.5656374	-1.0	-1.0
chr7	157238420	157238795	ENSG00000009335.17|UBE3C|TAF15|TAF15	938	+	4.084743	1.2077093	-1.0	-1.0
chr7	157238835	157239055	ENSG00000009335.17|UBE3C|TAF15|TAF15	942	+	4.296357	1.2374853	-1.0	-1.0
chr7	157239450	157239550	ENSG00000009335.17|UBE3C|TAF15|TAF15	908	+	6.3006296	1.0379992	-1.0	-1.0
chr7	158701346	158701461	ENSG00000146918.19|NCAPG2|TAF15|TAF15	906	-	6.287973	1.0289274	-1.0	-1.0
chr7	158921289	158921434	ENSG00000126870.15|WDR60|TAF15|TAF15	908	+	6.310068	1.0383543	-1.0	-1.0
chr7	158863840	158863990	ENSG00000126870.15|WDR60|TAF15|TAF15	917	+	6.3552814	1.0803875	-1.0	-1.0
chr7	158867210	158867390	ENSG00000126870.15|WDR60|TAF15|TAF15	914	+	4.467686	1.0653332	-1.0	-1.0
chr7	158910131	158910291	ENSG00000126870.15|WDR60|TAF15|TAF15	921	+	3.9848206	1.1034769	-1.0	-1.0
chr7	158868240	158868420	ENSG00000126870.15|WDR60|TAF15|TAF15	905	+	5.2489586	1.0205605	-1.0	-1.0
chr7	158909556	158910101	ENSG00000126870.15|WDR60|TAF15|TAF15	983	+	5.1765103	1.7801636	-1.0	-1.0
chr7	158910726	158910826	ENSG00000126870.15|WDR60|TAF15|TAF15	913	+	6.4870415	1.0629096	-1.0	-1.0
chr7	158910986	158911161	ENSG00000126870.15|WDR60|TAF15|TAF15	925	+	3.0134435	1.1276605	-1.0	-1.0
chr7	158864060	158864245	ENSG00000126870.15|WDR60|TAF15|TAF15	922	+	4.8927464	1.1100296	-1.0	-1.0
chr7	158932285	158932385	ENSG00000126870.15|WDR60|TAF15|TAF15	904	+	3.491848	1.0195951	-1.0	-1.0
chr7	158921649	158921804	ENSG00000126870.15|WDR60|TAF15|TAF15	921	+	6.3056974	1.1049792	-1.0	-1.0
chr7	158868485	158868630	ENSG00000126870.15|WDR60|TAF15|TAF15	928	+	6.4265532	1.14525	-1.0	-1.0
chr7	158911301	158911421	ENSG00000126870.15|WDR60|TAF15|TAF15	925	+	5.326044	1.1242704	-1.0	-1.0
chr7	158910616	158910721	ENSG00000126870.15|WDR60|TAF15|TAF15	922	+	5.3709216	1.1096268	-1.0	-1.0
chr8	11806397	11806497	ENSG00000079459.12|FDFT1|TAF15|TAF15	909	+	3.1699224	1.0393114	-1.0	-1.0
chr8	23570890	23571135	ENSG00000147454.13|SLC25A37|TAF15|TAF15	931	+	2.3622172	1.1590699	-1.0	-1.0
chr8	23539065	23539180	ENSG00000147454.13|SLC25A37|TAF15|TAF15	915	+	4.3125577	1.0724595	-1.0	-1.0
chr8	23550646	23550771	ENSG00000147454.13|SLC25A37|TAF15|TAF15	913	+	4.0216265	1.0627832	-1.0	-1.0
chr8	23568357	23568537	ENSG00000147454.13|SLC25A37|TAF15|TAF15	918	+	2.1918063	1.0837992	-1.0	-1.0
chr8	23552796	23552911	ENSG00000147454.13|SLC25A37|TAF15|TAF15	916	+	4.266402	1.0758345	-1.0	-1.0
chr8	23545071	23545181	ENSG00000147454.13|SLC25A37|TAF15|TAF15	904	+	3.1697571	1.01802	-1.0	-1.0
chr8	37892207	37892307	ENSG00000156675.15|RAB11FIP1|TAF15|TAF15	906	-	6.300629	1.0280617	-1.0	-1.0
chr8	57205693	57205793	ENSG00000253301.5|LINC01606|TAF15|TAF15	901	+	6.3495374	1.0030566	-1.0	-1.0
chr8	90006617	90006747	ENSG00000104325.6|DECR1|TAF15|TAF15	932	+	4.697502	1.1685702	-1.0	-1.0
chr8	90315990	90316100	ENSG00000253394.5|LINC00534|TAF15|TAF15	904	+	6.2668786	1.0178295	-1.0	-1.0
chr8	90257210	90257400	ENSG00000253394.5|LINC00534|TAF15|TAF15	959	+	5.4359846	1.3832262	-1.0	-1.0
chr8	90271430	90271570	ENSG00000253394.5|LINC00534|TAF15|TAF15	906	+	4.7124734	1.026094	-1.0	-1.0
chr8	90373236	90373356	ENSG00000253394.5|LINC00534|TAF15|TAF15	906	+	6.2901607	1.0274833	-1.0	-1.0
chr8	129478924	129479074	ENSG00000229140.8|CCDC26|TAF15|TAF15	927	-	6.459576	1.1362628	-1.0	-1.0
chr8	129568025	129568125	ENSG00000229140.8|CCDC26|TAF15|TAF15	910	-	2.9541945	1.0476615	-1.0	-1.0
chr8	129574715	129574881	ENSG00000229140.8|CCDC26|TAF15|TAF15	932	-	4.904279	1.1664765	-1.0	-1.0
chr8	129567855	129568005	ENSG00000229140.8|CCDC26|TAF15|TAF15	920	-	3.7160723	1.0962219	-1.0	-1.0
chr8	129561945	129562050	ENSG00000229140.8|CCDC26|TAF15|TAF15	904	-	3.1426983	1.0199952	-1.0	-1.0
chr8	129460314	129460454	ENSG00000229140.8|CCDC26|TAF15|TAF15	907	-	4.2091765	1.0337043	-1.0	-1.0
chr8	129441229	129441354	ENSG00000229140.8|CCDC26|TAF15|TAF15	914	-	6.3566027	1.063092	-1.0	-1.0
chr8	140627018	140627133	ENSG00000123908.11|AGO2|TAF15|TAF15	907	-	6.3002005	1.0334218	-1.0	-1.0
chr8	141422635	141422890	ENSG00000184489.11|PTP4A3|TAF15|TAF15	917	+	3.0618024	1.0785588	-1.0	-1.0
chr8	141422925	141423150	ENSG00000184489.11|PTP4A3|TAF15|TAF15	939	+	5.446701	1.215488	-1.0	-1.0
chr8	141416819	141416954	ENSG00000184489.11|PTP4A3|TAF15|TAF15	905	+	6.321361	1.020012	-1.0	-1.0
chr8	141417164	141417264	ENSG00000184489.11|PTP4A3|TAF15|TAF15	904	+	6.300629	1.0197206	-1.0	-1.0
chr8	141423260	141423385	ENSG00000184489.11|PTP4A3|TAF15|TAF15	921	+	4.1196623	1.1021912	-1.0	-1.0
chr8	143592509	143592646	ENSG00000104529.17|EEF1D|TAF15|TAF15	920	-	4.3454685	1.0978935	-1.0	-1.0
chr8	143588524	143588719	ENSG00000104529.17|EEF1D|TAF15|TAF15	950	-	4.739686	1.2993139	-1.0	-1.0
chr8	143594071	143594206	ENSG00000104529.17|EEF1D|TAF15|TAF15	930	-	6.274765	1.1563612	-1.0	-1.0
chr8	143596607	143596754	ENSG00000104529.17|EEF1D|TAF15|TAF15	946	-	3.8988335	1.2675505	-1.0	-1.0
chr8	143592942	143593092	ENSG00000104529.17|EEF1D|TAF15|TAF15	922	-	3.3942015	1.1082307	-1.0	-1.0
chr8	143591763	143591898	ENSG00000104529.17|EEF1D|TAF15|TAF15	935	-	3.4075053	1.1848797	-1.0	-1.0
chr8	143593192	143593387	ENSG00000104529.17|EEF1D|TAF15|TAF15	926	-	4.2264667	1.1324277	-1.0	-1.0
chr8	143593757	143593867	ENSG00000104529.17|EEF1D|TAF15|TAF15	913	-	3.408711	1.0602174	-1.0	-1.0
chr8	143596087	143596192	ENSG00000104529.17|EEF1D|TAF15|TAF15	936	-	6.5922523	1.1937177	-1.0	-1.0
chr8	143595883	143596078	ENSG00000104529.17|EEF1D|TAF15|TAF15	961	-	4.0100737	1.4066422	-1.0	-1.0
chr8	143594523	143594853	ENSG00000104529.17|EEF1D|TAF15|TAF15	927	-	3.7908673	1.1380721	-1.0	-1.0
chr8	143595493	143595683	ENSG00000104529.17|EEF1D|TAF15|TAF15	944	-	3.1869202	1.2482587	-1.0	-1.0
chr8	144455826	144455926	ENSG00000187954.12|CYHR1|TAF15|TAF15	902	-	6.2500033	1.0077349	-1.0	-1.0
chr9	37128062	37128177	ENSG00000147905.17|ZCCHC7|TAF15|TAF15	907	+	4.935631	1.0324459	-1.0	-1.0
chr9	37128362	37128462	ENSG00000147905.17|ZCCHC7|TAF15|TAF15	910	+	4.20944	1.0465859	-1.0	-1.0
chr9	91886508	91886613	ENSG00000169071.14|ROR2|TAF15|TAF15	905	-	6.275316	1.022867	-1.0	-1.0
chr9	91922854	91922954	ENSG00000169071.14|ROR2|TAF15|TAF15	902	-	6.2500033	1.0077349	-1.0	-1.0
chr9	98795136	98795246	ENSG00000165138.17|ANKS6|TAF15|TAF15	913	-	4.3091226	1.0601938	-1.0	-1.0
chr9	98791991	98792246	ENSG00000165138.17|ANKS6|TAF15|TAF15	927	-	3.9147058	1.1382527	-1.0	-1.0
chr9	98791651	98791756	ENSG00000165138.17|ANKS6|TAF15|TAF15	922	-	3.642696	1.1106111	-1.0	-1.0
chr9	99111987	99112157	ENSG00000106799.12|TGFBR1|TAF15|TAF15	905	+	6.280379	1.0219713	-1.0	-1.0
chr9	107329717	107329887	ENSG00000119318.12|RAD23B|TAF15|TAF15	930	+	2.1137745	1.1530046	-1.0	-1.0
chr9	112173978	112174078	ENSG00000106868.16|SUSD1|TAF15|TAF15	908	-	4.20944	1.0355163	-1.0	-1.0
chr9	120875691	120875861	ENSG00000119403.13|PHF19|TAF15|TAF15	908	-	5.957938	1.0365598	-1.0	-1.0
chr9	123115483	123115588	ENSG00000165209.18|STRBP|TAF15|TAF15	902	-	6.2500033	1.0081464	-1.0	-1.0
chr9	123117618	123117738	ENSG00000165209.18|STRBP|TAF15|TAF15	918	-	6.395923	1.085872	-1.0	-1.0
chr9	128167325	128167435	ENSG00000148337.20|CIZ1|TAF15|TAF15	901	-	6.2500033	1.0056579	-1.0	-1.0
chr9	128267597	128267722	ENSG00000167110.17|GOLGA2|TAF15|TAF15	920	-	6.378517	1.0947589	-1.0	-1.0
chr9	128703599	128703709	ENSG00000160447.6|PKN3|TAF15|TAF15	915	+	4.2597566	1.0704784	-1.0	-1.0
chr9	128703419	128703579	ENSG00000160447.6|PKN3|TAF15|TAF15	914	+	3.8462949	1.0630004	-1.0	-1.0
chr9	128704929	128705044	ENSG00000160447.6|PKN3|TAF15|TAF15	909	+	6.3495383	1.039349	-1.0	-1.0
chr9	130774805	130774990	ENSG00000097007.17|ABL1|TAF15|TAF15	922	+	3.6909976	1.1079689	-1.0	-1.0
chr9	130809380	130809495	ENSG00000097007.17|ABL1|TAF15|TAF15	913	+	4.2570333	1.0599945	-1.0	-1.0
chr9	131210257	131210357	ENSG00000126883.16|NUP214|TAF15|TAF15	902	+	6.3006287	1.0085773	-1.0	-1.0
chr9	131207307	131207422	ENSG00000126883.16|NUP214|TAF15|TAF15	905	+	3.376495	1.022273	-1.0	-1.0
chr9	133147077	133147197	ENSG00000160271.14|RALGDS|TAF15|TAF15	923	-	6.441538	1.1154714	-1.0	-1.0
chr9	133147852	133147992	ENSG00000160271.14|RALGDS|TAF15|TAF15	916	-	6.380731	1.076364	-1.0	-1.0
chr9	133264103	133264308	ENSG00000175164.13|ABO|TAF15|TAF15	928	-	5.071061	1.1407102	-1.0	-1.0
chr9	133261714	133261859	ENSG00000175164.13|ABO|TAF15|TAF15	919	-	5.6613383	1.0888443	-1.0	-1.0
chr9	133273103	133273463	ENSG00000175164.13|ABO|TAF15|TAF15	968	-	3.7463274	1.4993268	-1.0	-1.0
chr9	133274403	133274678	ENSG00000175164.13|ABO|TAF15|TAF15	940	-	3.835111	1.2251259	-1.0	-1.0
chr9	133273748	133273848	ENSG00000175164.13|ABO|TAF15|TAF15	904	-	3.1429553	1.0176971	-1.0	-1.0
chr9	133273938	133274383	ENSG00000175164.13|ABO|TAF15|TAF15	980	-	3.8307154	1.6903486	-1.0	-1.0
chr9	133256886	133256986	ENSG00000175164.13|ABO|TAF15|TAF15	915	-	3.022366	1.0720397	-1.0	-1.0
chr9	133256511	133256611	ENSG00000175164.13|ABO|TAF15|TAF15	906	-	4.20944	1.0268515	-1.0	-1.0
chr9	133257602	133257782	ENSG00000175164.13|ABO|TAF15|TAF15	920	-	3.2114184	1.0987873	-1.0	-1.0
chr9	133274878	133275088	ENSG00000175164.13|ABO|TAF15|TAF15	919	-	6.371254	1.0931622	-1.0	-1.0
chr9	133257061	133257408	ENSG00000175164.13|ABO|TAF15|TAF15	952	-	3.777511	1.3227313	-1.0	-1.0
chr9	133256676	133256866	ENSG00000175164.13|ABO|TAF15|TAF15	948	-	3.328114	1.2844818	-1.0	-1.0
chr9	133273588	133273743	ENSG00000175164.13|ABO|TAF15|TAF15	952	-	3.300746	1.3166893	-1.0	-1.0
chr9	133262168	133262678	ENSG00000175164.13|ABO|TAF15|TAF15	955	-	4.2019587	1.3432459	-1.0	-1.0
chr9	135947041	135947146	ENSG00000130560.8|UBAC1|TAF15|TAF15	917	-	3.6581354	1.078989	-1.0	-1.0
chr9	136366527	136366652	ENSG00000187796.14|CARD9|TAF15|TAF15	951	-	6.574113	1.3054739	-1.0	-1.0
chr9	136366097	136366272	ENSG00000187796.14|CARD9|TAF15|TAF15	928	-	6.4368396	1.1411265	-1.0	-1.0
chr9	136670390	136670580	ENSG00000172889.15|EGFL7|TAF15|TAF15	932	+	2.2831662	1.1650045	-1.0	-1.0
chr9	136665025	136665165	ENSG00000172889.15|EGFL7|TAF15|TAF15	904	+	2.2372918	1.0187442	-1.0	-1.0
chr9	136671019	136671139	ENSG00000172889.15|EGFL7|TAF15|TAF15	908	+	4.1896763	1.037118	-1.0	-1.0
chr9	136671214	136671374	ENSG00000172889.15|EGFL7|TAF15|TAF15	915	+	3.0614529	1.0681084	-1.0	-1.0
chr9	136665660	136665787	ENSG00000172889.15|EGFL7|TAF15|TAF15	913	+	3.303605	1.0629017	-1.0	-1.0
chr9	136667102	136667237	ENSG00000172889.15|EGFL7|TAF15|TAF15	905	+	2.2715223	1.0220826	-1.0	-1.0
chr9	136726518	136726723	ENSG00000233016.6|SNHG7|TAF15|TAF15	934	-	3.5998693	1.1808275	-1.0	-1.0
chr9	137103242	137103632	ENSG00000177239.14|MAN1B1|TAF15|TAF15	959	+	5.2931566	1.3877832	-1.0	-1.0
chr9	137105632	137105752	ENSG00000177239.14|MAN1B1|TAF15|TAF15	907	+	6.3198495	1.0298511	-1.0	-1.0
chr9	137102997	137103112	ENSG00000177239.14|MAN1B1|TAF15|TAF15	919	+	4.2928934	1.09326	-1.0	-1.0
chr9	137103667	137103852	ENSG00000177239.14|MAN1B1|TAF15|TAF15	914	+	5.1102395	1.0653243	-1.0	-1.0
chr9	137102817	137102987	ENSG00000177239.14|MAN1B1|TAF15|TAF15	964	+	5.9768004	1.4439588	-1.0	-1.0
chr9	137101853	137102458	ENSG00000177239.14|MAN1B1|TAF15|TAF15	976	+	5.1018767	1.6134188	-1.0	-1.0
chr9	137102512	137102732	ENSG00000177239.14|MAN1B1|TAF15|TAF15	937	+	3.7890708	1.2017405	-1.0	-1.0
chrM	576	647	ENSG00000210049.1|MT-TF|TAF15|TAF15	981	+	1.5169177	1.7264725	-1.0	-1.0
chrM	822	1032	ENSG00000211459.2|MT-RNR1|TAF15|TAF15	984	+	1.0796666	1.7825307	-1.0	-1.0
chrM	652	752	ENSG00000211459.2|MT-RNR1|TAF15|TAF15	911	+	0.7468881	1.0513824	-1.0	-1.0
chrM	3095	3229	ENSG00000210082.2|MT-RNR2|TAF15|TAF15	985	+	1.3516097	1.818705	-1.0	-1.0
chrM	14148	14618	ENSG00000198695.2|MT-ND6|TAF15|TAF15	1000	-	1.9501994	3.890067	-1.0	-1.0
chrX	321014	321114	ENSG00000226179.6|LINC00685|TAF15|TAF15	901	+	6.2500033	1.0044004	-1.0	-1.0
chrX	13314668	13314997	ENSG00000231216.1|GS1-600G8.3|TAF15|TAF15	985	+	3.4034917	1.8164457	-1.0	-1.0
chrX	13314997	13315067	ENSG00000231216.1|GS1-600G8.3|TAF15|TAF15	997	+	3.5156991	2.5533106	-1.0	-1.0
chrX	13317182	13317582	ENSG00000231216.1|GS1-600G8.3|TAF15|TAF15	954	+	3.1214166	1.3417876	-1.0	-1.0
chrX	13311088	13311618	ENSG00000231216.1|GS1-600G8.3|TAF15|TAF15	979	+	3.105548	1.6757259	-1.0	-1.0
chrX	13315611	13316486	ENSG00000231216.1|GS1-600G8.3|TAF15|TAF15	982	+	3.2428083	1.7527266	-1.0	-1.0
chrX	13318422	13318532	ENSG00000231216.1|GS1-600G8.3|TAF15|TAF15	941	+	4.490143	1.2316672	-1.0	-1.0
chrX	13310922	13311029	ENSG00000231216.1|GS1-600G8.3|TAF15|TAF15	988	+	3.7304518	1.9165957	-1.0	-1.0
chrX	13315067	13315524	ENSG00000231216.1|GS1-600G8.3|TAF15|TAF15	996	+	3.5475097	2.4289324	-1.0	-1.0
chrX	13316772	13317177	ENSG00000231216.1|GS1-600G8.3|TAF15|TAF15	960	+	2.9776123	1.3972168	-1.0	-1.0
chrX	13311029	13311088	ENSG00000231216.1|GS1-600G8.3|TAF15|TAF15	994	+	3.6780703	2.195856	-1.0	-1.0
chrX	13310855	13310922	ENSG00000231216.1|GS1-600G8.3|TAF15|TAF15	918	+	3.2479248	1.0836203	-1.0	-1.0
chrX	13317632	13317757	ENSG00000231216.1|GS1-600G8.3|TAF15|TAF15	909	+	2.506953	1.042878	-1.0	-1.0
chrX	13310651	13310742	ENSG00000231216.1|GS1-600G8.3|TAF15|TAF15	952	+	3.2854004	1.3147154	-1.0	-1.0
chrX	13329175	13329292	ENSG00000235592.1|AC004674.1|TAF15|TAF15	949	+	3.935457	1.2888099	-1.0	-1.0
chrX	13328838	13329173	ENSG00000235592.1|AC004674.1|TAF15|TAF15	922	+	3.365468	1.1096615	-1.0	-1.0
chrX	13335312	13335472	ENSG00000226985.5|LINC01203|TAF15|TAF15	952	+	5.2121286	1.317916	-1.0	-1.0
chrX	40089474	40089639	ENSG00000183337.16|BCOR|TAF15|TAF15	940	-	5.179146	1.2211615	-1.0	-1.0
chrX	40093999	40094139	ENSG00000183337.16|BCOR|TAF15|TAF15	915	-	4.2600813	1.0712975	-1.0	-1.0
chrX	40095509	40095609	ENSG00000183337.16|BCOR|TAF15|TAF15	903	-	4.169912	1.0147742	-1.0	-1.0
chrX	40087554	40087659	ENSG00000183337.16|BCOR|TAF15|TAF15	943	-	6.508577	1.2471087	-1.0	-1.0
chrX	40096109	40096304	ENSG00000183337.16|BCOR|TAF15|TAF15	922	-	6.400439	1.1087859	-1.0	-1.0
chrX	40084609	40084714	ENSG00000183337.16|BCOR|TAF15|TAF15	905	-	6.275316	1.0214543	-1.0	-1.0
chrX	40091019	40091119	ENSG00000183337.16|BCOR|TAF15|TAF15	902	-	6.2500033	1.0108913	-1.0	-1.0
chrX	48918096	48918211	ENSG00000102096.9|PIM2|TAF15|TAF15	908	-	6.360588	1.0359387	-1.0	-1.0
chrX	78122580	78122685	ENSG00000102144.13|PGK1|TAF15|TAF15	928	+	4.0383987	1.1410058	-1.0	-1.0
chrX	78125068	78125293	ENSG00000102144.13|PGK1|TAF15|TAF15	979	+	4.563523	1.6760867	-1.0	-1.0
chrX	78125440	78125615	ENSG00000102144.13|PGK1|TAF15|TAF15	916	+	4.969311	1.0739546	-1.0	-1.0
chrX	103686030	103686135	ENSG00000123562.16|MORF4L2|TAF15|TAF15	907	-	4.1896763	1.0302091	-1.0	-1.0
chrX	103686490	103686625	ENSG00000123562.16|MORF4L2|TAF15|TAF15	959	-	4.6595354	1.3883423	-1.0	-1.0
chrX	151956387	151956647	ENSG00000102287.18|GABRE|TAF15|TAF15	962	-	2.570699	1.4237086	-1.0	-1.0
chrX	151973145	151973335	ENSG00000102287.18|GABRE|TAF15|TAF15	922	-	2.4962945	1.1069126	-1.0	-1.0
chrX	151956762	151956872	ENSG00000102287.18|GABRE|TAF15|TAF15	905	-	2.3387618	1.023574	-1.0	-1.0
chrX	153691021	153691117	ENSG00000130821.15|SLC6A8|TAF15|TAF15	922	+	3.3457718	1.1068863	-1.0	-1.0
chrX	153931414	153931514	ENSG00000089820.15|ARHGAP4|TAF15|TAF15	907	-	6.3495383	1.0329245	-1.0	-1.0
```
