## Supplementary File 2 - DEWSeq Binding Sites for "Improved discovery of RNA-binding protein binding sites in eCLIP data using DEWSeq": regions_windows100_steps5.bed (part 1 of 2)

```
chr1	517491	517716	ENSG00000237094.12|AL732372.2|TARDBP|TARDBP	1000	-	6.6265073	5.3129735	-1.0	-1.0
chr1	808137	808342	ENSG00000230021.9|AL669831.3|TARDBP|TARDBP	981	-	6.1830306	1.7322901	-1.0	-1.0
chr1	742502	742677	ENSG00000230021.9|AL669831.3|TARDBP|TARDBP	903	-	5.3173623	1.0129241	-1.0	-1.0
chr1	742503	742673	ENSG00000228327.3|AL669831.1|TARDBP|TARDBP	903	-	5.3173623	1.0129241	-1.0	-1.0
chr1	808141	808346	ENSG00000230092.7|AL669831.4|TARDBP|TARDBP	982	-	6.184661	1.7347082	-1.0	-1.0
chr1	855175	855560	ENSG00000228794.8|LINC01128|TARDBP|TARDBP	995	+	5.704185	2.2641943	-1.0	-1.0
chr1	945041	945141	ENSG00000188976.10|NOC2L|TARDBP|TARDBP	938	-	5.6238995	1.2041373	-1.0	-1.0
chr1	949918	950918	ENSG00000188976.10|NOC2L|TARDBP|TARDBP	1000	-	7.56634	5.817889	-1.0	-1.0
chr1	969498	969858	ENSG00000187583.10|PLEKHN1|TARDBP|TARDBP	943	+	5.1538854	1.2426872	-1.0	-1.0
chr1	1052020	1053655	ENSG00000188157.14|AGRN|TARDBP|TARDBP	1000	+	6.8342013	8.248794	-1.0	-1.0
chr1	1027167	1027337	ENSG00000188157.14|AGRN|TARDBP|TARDBP	910	+	5.3909655	1.0473975	-1.0	-1.0
chr1	1030922	1031417	ENSG00000188157.14|AGRN|TARDBP|TARDBP	1000	+	7.2653213	3.5216436	-1.0	-1.0
chr1	1029597	1030827	ENSG00000188157.14|AGRN|TARDBP|TARDBP	997	+	5.982084	2.4693592	-1.0	-1.0
chr1	1044439	1045044	ENSG00000188157.14|AGRN|TARDBP|TARDBP	999	+	6.3684263	3.0324657	-1.0	-1.0
chr1	1063566	1063781	ENSG00000217801.9|AL390719.1|TARDBP|TARDBP	996	+	6.705464	2.4139647	-1.0	-1.0
chr1	1108756	1109021	ENSG00000131591.17|C1orf159|TARDBP|TARDBP	999	-	6.995013	3.1865113	-1.0	-1.0
chr1	1107956	1108711	ENSG00000131591.17|C1orf159|TARDBP|TARDBP	1000	-	6.94917	4.7645955	-1.0	-1.0
chr1	1222591	1222716	ENSG00000078808.16|SDF4|TARDBP|TARDBP	930	-	5.551342	1.1528901	-1.0	-1.0
chr1	1225588	1225898	ENSG00000078808.16|SDF4|TARDBP|TARDBP	994	-	5.709818	2.2500489	-1.0	-1.0
chr1	1229806	1230016	ENSG00000078808.16|SDF4|TARDBP|TARDBP	982	-	4.88564	1.7371325	-1.0	-1.0
chr1	1218962	1219122	ENSG00000078808.16|SDF4|TARDBP|TARDBP	927	-	4.2607045	1.1361094	-1.0	-1.0
chr1	1222721	1223243	ENSG00000078808.16|SDF4|TARDBP|TARDBP	1000	-	6.576367	9.232493	-1.0	-1.0
chr1	1260480	1260600	ENSG00000160087.20|UBE2J2|TARDBP|TARDBP	937	-	5.2712407	1.198112	-1.0	-1.0
chr1	1271392	1271509	ENSG00000160087.20|UBE2J2|TARDBP|TARDBP	931	-	5.566532	1.1632907	-1.0	-1.0
chr1	1271509	1271637	ENSG00000160087.20|UBE2J2|TARDBP|TARDBP	996	-	3.9099646	2.4421916	-1.0	-1.0
chr1	1272507	1272702	ENSG00000160087.20|UBE2J2|TARDBP|TARDBP	953	-	5.7638035	1.3287231	-1.0	-1.0
chr1	1296668	1296818	ENSG00000131584.18|ACAP3|TARDBP|TARDBP	945	-	5.798702	1.2623991	-1.0	-1.0
chr1	1306554	1307029	ENSG00000131584.18|ACAP3|TARDBP|TARDBP	999	-	5.804744	2.9218264	-1.0	-1.0
chr1	1307156	1307331	ENSG00000131584.18|ACAP3|TARDBP|TARDBP	924	-	3.733381	1.1168927	-1.0	-1.0
chr1	1295178	1295438	ENSG00000131584.18|ACAP3|TARDBP|TARDBP	957	-	4.754142	1.3687912	-1.0	-1.0
chr1	1296878	1297128	ENSG00000131584.18|ACAP3|TARDBP|TARDBP	958	-	4.8271317	1.3757917	-1.0	-1.0
chr1	1319028	1319143	ENSG00000127054.20|INTS11|TARDBP|TARDBP	904	-	5.336668	1.018065	-1.0	-1.0
chr1	1320788	1320953	ENSG00000127054.20|INTS11|TARDBP|TARDBP	927	-	4.1415377	1.1384984	-1.0	-1.0
chr1	1315807	1316002	ENSG00000127054.20|INTS11|TARDBP|TARDBP	958	-	4.1964817	1.3747078	-1.0	-1.0
chr1	1340513	1341666	ENSG00000107404.19|DVL1|TARDBP|TARDBP	1000	-	7.072354	5.233819	-1.0	-1.0
chr1	1341856	1341991	ENSG00000107404.19|DVL1|TARDBP|TARDBP	905	-	5.33801	1.0237404	-1.0	-1.0
chr1	1393725	1393900	ENSG00000221978.11|CCNL2|TARDBP|TARDBP	955	-	5.825044	1.3499559	-1.0	-1.0
chr1	1392080	1392255	ENSG00000221978.11|CCNL2|TARDBP|TARDBP	974	-	2.6495857	1.5832392	-1.0	-1.0
chr1	1529946	1530131	ENSG00000197785.13|ATAD3A|TARDBP|TARDBP	927	+	4.597515	1.1375139	-1.0	-1.0
chr1	1564287	1564482	ENSG00000160075.11|SSU72|TARDBP|TARDBP	995	-	4.1065173	2.2666528	-1.0	-1.0
chr1	1616618	1616823	ENSG00000197530.12|MIB2|TARDBP|TARDBP	994	+	6.69115	2.2076886	-1.0	-1.0
chr1	1651637	1651872	ENSG00000248333.8|CDK11B|TARDBP|TARDBP	965	-	5.960573	1.4585054	-1.0	-1.0
chr1	1669698	1669943	ENSG00000189339.11|SLC35E2B|TARDBP|TARDBP	961	-	4.309068	1.4047084	-1.0	-1.0
chr1	1687101	1687291	ENSG00000189339.11|SLC35E2B|TARDBP|TARDBP	933	-	5.6201677	1.1732329	-1.0	-1.0
chr1	1717928	1718123	ENSG00000008128.22|CDK11A|TARDBP|TARDBP	935	-	5.6553173	1.1888732	-1.0	-1.0
chr1	1718198	1718538	ENSG00000008128.22|CDK11A|TARDBP|TARDBP	941	-	5.664486	1.2262806	-1.0	-1.0
chr1	1717658	1717828	ENSG00000008128.22|CDK11A|TARDBP|TARDBP	952	-	5.776534	1.3163168	-1.0	-1.0
chr1	1718948	1719128	ENSG00000008128.22|CDK11A|TARDBP|TARDBP	944	-	4.9639964	1.2509941	-1.0	-1.0
chr1	1717928	1718123	ENSG00000268575.1|AL031282.2|TARDBP|TARDBP	935	-	5.6553173	1.1888732	-1.0	-1.0
chr1	1719133	1719243	ENSG00000268575.1|AL031282.2|TARDBP|TARDBP	908	-	5.566682	1.0371441	-1.0	-1.0
chr1	1717658	1717828	ENSG00000268575.1|AL031282.2|TARDBP|TARDBP	952	-	5.776534	1.3163168	-1.0	-1.0
chr1	1718948	1719128	ENSG00000268575.1|AL031282.2|TARDBP|TARDBP	944	-	4.9639964	1.2509941	-1.0	-1.0
chr1	1718198	1718538	ENSG00000268575.1|AL031282.2|TARDBP|TARDBP	941	-	5.664486	1.2262806	-1.0	-1.0
chr1	1777001	1777131	ENSG00000008130.15|NADK|TARDBP|TARDBP	914	-	3.665221	1.0652697	-1.0	-1.0
chr1	1771466	1771681	ENSG00000008130.15|NADK|TARDBP|TARDBP	995	-	6.6037264	2.2734368	-1.0	-1.0
chr1	1812328	1812473	ENSG00000078369.17|GNB1|TARDBP|TARDBP	903	-	5.320429	1.013353	-1.0	-1.0
chr1	1828794	1828984	ENSG00000078369.17|GNB1|TARDBP|TARDBP	977	-	4.9061527	1.6297439	-1.0	-1.0
chr1	1845727	1846002	ENSG00000078369.17|GNB1|TARDBP|TARDBP	999	-	4.0708222	3.0378857	-1.0	-1.0
chr1	1869282	1869397	ENSG00000078369.17|GNB1|TARDBP|TARDBP	940	-	5.6550045	1.2238864	-1.0	-1.0
chr1	1840447	1840652	ENSG00000078369.17|GNB1|TARDBP|TARDBP	968	-	4.2775116	1.5016092	-1.0	-1.0
chr1	1793379	1793744	ENSG00000078369.17|GNB1|TARDBP|TARDBP	959	-	5.902539	1.385617	-1.0	-1.0
chr1	2231590	2231785	ENSG00000157933.9|SKI|TARDBP|TARDBP	968	+	5.5158505	1.4969347	-1.0	-1.0
chr1	2290271	2290401	ENSG00000157933.9|SKI|TARDBP|TARDBP	910	+	5.3977575	1.0455823	-1.0	-1.0
chr1	2295526	2296011	ENSG00000157933.9|SKI|TARDBP|TARDBP	991	+	5.83816	2.0530236	-1.0	-1.0
chr1	2241844	2242304	ENSG00000157933.9|SKI|TARDBP|TARDBP	1000	+	5.8945756	3.6208134	-1.0	-1.0
chr1	2259766	2259986	ENSG00000157933.9|SKI|TARDBP|TARDBP	986	+	5.60128	1.8469968	-1.0	-1.0
chr1	2254636	2254846	ENSG00000157933.9|SKI|TARDBP|TARDBP	989	+	3.8780355	1.9565744	-1.0	-1.0
chr1	2231165	2231470	ENSG00000157933.9|SKI|TARDBP|TARDBP	965	+	3.2903159	1.4608252	-1.0	-1.0
chr1	2230885	2231105	ENSG00000157933.9|SKI|TARDBP|TARDBP	997	+	6.2717757	2.5441957	-1.0	-1.0
chr1	2265456	2265746	ENSG00000157933.9|SKI|TARDBP|TARDBP	999	+	7.1049047	3.23531	-1.0	-1.0
chr1	2265126	2265326	ENSG00000157933.9|SKI|TARDBP|TARDBP	950	+	3.4776793	1.2998724	-1.0	-1.0
chr1	2372084	2372434	ENSG00000116151.13|MORN1|TARDBP|TARDBP	993	-	6.664384	2.1750815	-1.0	-1.0
chr1	2400594	2400744	ENSG00000157916.19|RER1|TARDBP|TARDBP	923	+	4.114829	1.1116333	-1.0	-1.0
chr1	2396239	2396367	ENSG00000157916.19|RER1|TARDBP|TARDBP	905	+	5.3509336	1.0229584	-1.0	-1.0
chr1	2393521	2394004	ENSG00000157916.19|RER1|TARDBP|TARDBP	999	+	5.781476	3.1208718	-1.0	-1.0
chr1	3510952	3511122	ENSG00000162591.15|MEGF6|TARDBP|TARDBP	923	-	5.5325155	1.1116164	-1.0	-1.0
chr1	3636705	3636815	ENSG00000116213.15|WRAP73|TARDBP|TARDBP	935	-	5.5945306	1.1886894	-1.0	-1.0
chr1	3711829	3711939	ENSG00000078900.14|TP73|TARDBP|TARDBP	903	+	5.3173623	1.0129241	-1.0	-1.0
chr1	3740080	3740185	ENSG00000227372.11|TP73-AS1|TARDBP|TARDBP	910	-	5.3977575	1.0455823	-1.0	-1.0
chr1	3784355	3784550	ENSG00000130764.9|LRRC47|TARDBP|TARDBP	936	-	5.6730638	1.1920365	-1.0	-1.0
chr1	3891728	3891958	ENSG00000198912.10|C1orf174|TARDBP|TARDBP	977	-	6.1584797	1.6366589	-1.0	-1.0
chr1	3982617	3982822	ENSG00000284668.1|AL805961.1|TARDBP|TARDBP	972	+	4.697118	1.5481659	-1.0	-1.0
chr1	5956931	5957081	ENSG00000131697.17|NPHP4|TARDBP|TARDBP	940	-	5.6681776	1.218268	-1.0	-1.0
chr1	5890425	5890610	ENSG00000131697.17|NPHP4|TARDBP|TARDBP	924	-	4.4097905	1.1166347	-1.0	-1.0
chr1	5868415	5869445	ENSG00000131697.17|NPHP4|TARDBP|TARDBP	966	-	5.901586	1.4746577	-1.0	-1.0
chr1	5873841	5874241	ENSG00000131697.17|NPHP4|TARDBP|TARDBP	989	-	5.2156115	1.9485314	-1.0	-1.0
chr1	5873646	5873836	ENSG00000131697.17|NPHP4|TARDBP|TARDBP	983	-	5.6210732	1.7698847	-1.0	-1.0
chr1	5949261	5949426	ENSG00000131697.17|NPHP4|TARDBP|TARDBP	933	-	5.6101284	1.1748981	-1.0	-1.0
chr1	5879682	5880113	ENSG00000131697.17|NPHP4|TARDBP|TARDBP	998	-	6.789006	2.6997497	-1.0	-1.0
chr1	6033409	6033574	ENSG00000069424.14|KCNAB2|TARDBP|TARDBP	918	+	5.4445567	1.0862057	-1.0	-1.0
chr1	6033184	6033319	ENSG00000069424.14|KCNAB2|TARDBP|TARDBP	916	+	5.4283276	1.0767252	-1.0	-1.0
chr1	6197746	6197846	ENSG00000116251.9|RPL22|TARDBP|TARDBP	906	-	3.5968926	1.02585	-1.0	-1.0
chr1	6188576	6188696	ENSG00000116251.9|RPL22|TARDBP|TARDBP	949	-	5.72898	1.295513	-1.0	-1.0
chr1	6198661	6198931	ENSG00000116251.9|RPL22|TARDBP|TARDBP	1000	-	7.0044203	3.3376265	-1.0	-1.0
chr1	6192711	6192921	ENSG00000116251.9|RPL22|TARDBP|TARDBP	1000	-	5.4331794	3.3756468	-1.0	-1.0
chr1	6189076	6189296	ENSG00000116251.9|RPL22|TARDBP|TARDBP	981	-	4.031252	1.7142061	-1.0	-1.0
chr1	6533586	6533781	ENSG00000162408.10|NOL9|TARDBP|TARDBP	962	-	5.8854766	1.4257226	-1.0	-1.0
chr1	6541947	6542122	ENSG00000162408.10|NOL9|TARDBP|TARDBP	927	-	5.528253	1.1389111	-1.0	-1.0
chr1	6544422	6544637	ENSG00000162408.10|NOL9|TARDBP|TARDBP	997	-	5.242386	2.4760706	-1.0	-1.0
chr1	6622400	6622535	ENSG00000116273.5|PHF13|TARDBP|TARDBP	903	+	5.3185887	1.0130956	-1.0	-1.0
chr1	6698272	6698377	ENSG00000007923.15|DNAJC11|TARDBP|TARDBP	901	-	5.315816	1.0059905	-1.0	-1.0
chr1	6644909	6645029	ENSG00000007923.15|DNAJC11|TARDBP|TARDBP	918	-	5.4460196	1.0846711	-1.0	-1.0
chr1	6701738	6701868	ENSG00000007923.15|DNAJC11|TARDBP|TARDBP	935	-	5.5806994	1.1839321	-1.0	-1.0
chr1	6790885	6791115	ENSG00000171735.18|CAMTA1|TARDBP|TARDBP	998	+	6.8626676	2.663028	-1.0	-1.0
chr1	6828105	6828245	ENSG00000171735.18|CAMTA1|TARDBP|TARDBP	950	+	5.732827	1.3010633	-1.0	-1.0
chr1	6859119	6859424	ENSG00000171735.18|CAMTA1|TARDBP|TARDBP	979	+	6.099125	1.6753082	-1.0	-1.0
chr1	6790305	6790500	ENSG00000171735.18|CAMTA1|TARDBP|TARDBP	965	+	5.9153414	1.4549662	-1.0	-1.0
chr1	6836495	6836715	ENSG00000171735.18|CAMTA1|TARDBP|TARDBP	998	+	5.0083976	2.7173688	-1.0	-1.0
chr1	6836245	6836420	ENSG00000171735.18|CAMTA1|TARDBP|TARDBP	957	+	5.825158	1.3678299	-1.0	-1.0
chr1	6808648	6808933	ENSG00000171735.18|CAMTA1|TARDBP|TARDBP	957	+	5.822696	1.3661338	-1.0	-1.0
chr1	7844286	7844481	ENSG00000049246.14|PER3|TARDBP|TARDBP	976	+	3.0062845	1.6218861	-1.0	-1.0
chr1	7797113	7797268	ENSG00000049246.14|PER3|TARDBP|TARDBP	936	+	5.671205	1.1916851	-1.0	-1.0
chr1	7971957	7972092	ENSG00000116288.12|PARK7|TARDBP|TARDBP	996	+	4.3048406	2.3499277	-1.0	-1.0
chr1	8759693	8759958	ENSG00000142599.17|RERE|TARDBP|TARDBP	997	-	5.590717	2.562344	-1.0	-1.0
chr1	8785173	8785498	ENSG00000142599.17|RERE|TARDBP|TARDBP	1000	-	6.466759	4.3396564	-1.0	-1.0
chr1	8660606	8660736	ENSG00000142599.17|RERE|TARDBP|TARDBP	913	-	3.6779711	1.0586977	-1.0	-1.0
chr1	8684746	8684941	ENSG00000142599.17|RERE|TARDBP|TARDBP	955	-	3.3852339	1.3421127	-1.0	-1.0
chr1	8630635	8630825	ENSG00000142599.17|RERE|TARDBP|TARDBP	965	-	5.9345555	1.461284	-1.0	-1.0
chr1	8688616	8688821	ENSG00000142599.17|RERE|TARDBP|TARDBP	988	-	6.3089905	1.9049693	-1.0	-1.0
chr1	8551183	8551398	ENSG00000142599.17|RERE|TARDBP|TARDBP	981	-	6.1552052	1.7147167	-1.0	-1.0
chr1	8811108	8811288	ENSG00000142599.17|RERE|TARDBP|TARDBP	974	-	3.7337732	1.581839	-1.0	-1.0
chr1	8457082	8457277	ENSG00000142599.17|RERE|TARDBP|TARDBP	988	-	6.36387	1.933933	-1.0	-1.0
chr1	8394129	8394304	ENSG00000142599.17|RERE|TARDBP|TARDBP	937	-	5.616318	1.2015934	-1.0	-1.0
chr1	8812978	8813188	ENSG00000142599.17|RERE|TARDBP|TARDBP	989	-	5.0341644	1.9435731	-1.0	-1.0
chr1	8633355	8633565	ENSG00000142599.17|RERE|TARDBP|TARDBP	999	-	7.1692924	3.1692243	-1.0	-1.0
chr1	8739589	8739699	ENSG00000142599.17|RERE|TARDBP|TARDBP	903	-	5.3188977	1.013353	-1.0	-1.0
chr1	8588013	8588113	ENSG00000142599.17|RERE|TARDBP|TARDBP	920	-	5.4766884	1.0985134	-1.0	-1.0
chr1	8541039	8541213	ENSG00000142599.17|RERE|TARDBP|TARDBP	979	-	4.6098423	1.6730511	-1.0	-1.0
chr1	8542033	8542243	ENSG00000142599.17|RERE|TARDBP|TARDBP	997	-	6.771604	2.561422	-1.0	-1.0
chr1	8774008	8774208	ENSG00000142599.17|RERE|TARDBP|TARDBP	992	-	4.495111	2.080003	-1.0	-1.0
chr1	8688011	8688231	ENSG00000142599.17|RERE|TARDBP|TARDBP	979	-	6.1065607	1.6688006	-1.0	-1.0
chr1	8552788	8553603	ENSG00000142599.17|RERE|TARDBP|TARDBP	1000	-	7.0456004	5.052263	-1.0	-1.0
chr1	8701226	8701386	ENSG00000142599.17|RERE|TARDBP|TARDBP	948	-	5.7265635	1.2833221	-1.0	-1.0
chr1	8757638	8758013	ENSG00000142599.17|RERE|TARDBP|TARDBP	996	-	5.2721796	2.41084	-1.0	-1.0
chr1	8707574	8707724	ENSG00000142599.17|RERE|TARDBP|TARDBP	913	-	5.424623	1.061882	-1.0	-1.0
chr1	8816443	8816588	ENSG00000142599.17|RERE|TARDBP|TARDBP	915	-	5.4216022	1.0687482	-1.0	-1.0
chr1	8727894	8728114	ENSG00000142599.17|RERE|TARDBP|TARDBP	995	-	6.627554	2.3063648	-1.0	-1.0
chr1	8542278	8542488	ENSG00000142599.17|RERE|TARDBP|TARDBP	983	-	5.6627693	1.7740248	-1.0	-1.0
chr1	8674641	8674841	ENSG00000142599.17|RERE|TARDBP|TARDBP	985	-	4.8183246	1.8204256	-1.0	-1.0
chr1	8748189	8748569	ENSG00000142599.17|RERE|TARDBP|TARDBP	987	-	5.4508796	1.8911673	-1.0	-1.0
chr1	8464999	8465149	ENSG00000142599.17|RERE|TARDBP|TARDBP	914	-	5.414351	1.0665654	-1.0	-1.0
chr1	8760273	8760433	ENSG00000142599.17|RERE|TARDBP|TARDBP	940	-	4.80404	1.223535	-1.0	-1.0
chr1	8755243	8755398	ENSG00000142599.17|RERE|TARDBP|TARDBP	931	-	5.5642753	1.1629056	-1.0	-1.0
chr1	8509215	8509505	ENSG00000142599.17|RERE|TARDBP|TARDBP	942	-	5.6656895	1.2344528	-1.0	-1.0
chr1	8634035	8634175	ENSG00000142599.17|RERE|TARDBP|TARDBP	907	-	5.3558936	1.0335028	-1.0	-1.0
chr1	8764403	8764563	ENSG00000142599.17|RERE|TARDBP|TARDBP	926	-	5.5050974	1.1300744	-1.0	-1.0
chr1	8723034	8723229	ENSG00000142599.17|RERE|TARDBP|TARDBP	934	-	4.2356186	1.1792912	-1.0	-1.0
chr1	8448867	8449057	ENSG00000142599.17|RERE|TARDBP|TARDBP	956	-	5.8177667	1.3556119	-1.0	-1.0
chr1	8601516	8601881	ENSG00000142599.17|RERE|TARDBP|TARDBP	1000	-	7.279089	3.8804362	-1.0	-1.0
chr1	8523667	8523832	ENSG00000142599.17|RERE|TARDBP|TARDBP	924	-	5.493177	1.1201192	-1.0	-1.0
chr1	8816718	8816853	ENSG00000142599.17|RERE|TARDBP|TARDBP	905	-	5.340853	1.0245373	-1.0	-1.0
chr1	8778068	8778213	ENSG00000142599.17|RERE|TARDBP|TARDBP	946	-	5.6925893	1.266179	-1.0	-1.0
chr1	8870601	8870701	ENSG00000074800.13|ENO1|TARDBP|TARDBP	906	-	5.396271	1.0289869	-1.0	-1.0
chr1	8870961	8871091	ENSG00000074800.13|ENO1|TARDBP|TARDBP	918	-	2.2601104	1.0875193	-1.0	-1.0
chr1	8871351	8871466	ENSG00000074800.13|ENO1|TARDBP|TARDBP	923	-	2.651708	1.1137283	-1.0	-1.0
chr1	8867987	8868057	ENSG00000074800.13|ENO1|TARDBP|TARDBP	988	-	2.3164709	1.9232091	-1.0	-1.0
chr1	8873331	8873461	ENSG00000074800.13|ENO1|TARDBP|TARDBP	955	-	5.859965	1.3496915	-1.0	-1.0
chr1	9556625	9556730	ENSG00000171612.6|SLC25A33|TARDBP|TARDBP	917	+	5.433668	1.0784864	-1.0	-1.0
chr1	9567426	9567541	ENSG00000171612.6|SLC25A33|TARDBP|TARDBP	932	+	5.5934267	1.1656901	-1.0	-1.0
chr1	9604103	9604248	ENSG00000188807.12|TMEM201|TARDBP|TARDBP	930	+	3.7704926	1.1547449	-1.0	-1.0
chr1	9687667	9687867	ENSG00000171608.15|PIK3CD|TARDBP|TARDBP	955	+	5.8460712	1.3483377	-1.0	-1.0
chr1	9905782	9905972	ENSG00000178585.14|CTNNBIP1|TARDBP|TARDBP	958	-	4.780496	1.3813665	-1.0	-1.0
chr1	9902587	9902762	ENSG00000178585.14|CTNNBIP1|TARDBP|TARDBP	929	-	5.5446105	1.1495725	-1.0	-1.0
chr1	9904737	9904947	ENSG00000178585.14|CTNNBIP1|TARDBP|TARDBP	963	-	4.8957977	1.4370906	-1.0	-1.0
chr1	9929988	9930303	ENSG00000162441.11|LZIC|TARDBP|TARDBP	969	-	5.3504047	1.5117425	-1.0	-1.0
chr1	10051229	10051494	ENSG00000130939.18|UBE4B|TARDBP|TARDBP	988	+	6.348579	1.9320251	-1.0	-1.0
chr1	10055139	10055279	ENSG00000130939.18|UBE4B|TARDBP|TARDBP	908	+	5.3635206	1.0375011	-1.0	-1.0
chr1	10115939	10116089	ENSG00000130939.18|UBE4B|TARDBP|TARDBP	928	+	5.552513	1.1417352	-1.0	-1.0
chr1	10106583	10106783	ENSG00000130939.18|UBE4B|TARDBP|TARDBP	969	+	4.3478894	1.512977	-1.0	-1.0
chr1	10154996	10155231	ENSG00000130939.18|UBE4B|TARDBP|TARDBP	999	+	6.6294127	3.0189915	-1.0	-1.0
chr1	10135077	10135186	ENSG00000130939.18|UBE4B|TARDBP|TARDBP	948	+	3.901733	1.284975	-1.0	-1.0
chr1	10101910	10102085	ENSG00000130939.18|UBE4B|TARDBP|TARDBP	935	+	5.6036286	1.1839827	-1.0	-1.0
chr1	10090718	10090923	ENSG00000130939.18|UBE4B|TARDBP|TARDBP	992	+	6.490608	2.0806644	-1.0	-1.0
chr1	10108319	10108514	ENSG00000130939.18|UBE4B|TARDBP|TARDBP	977	+	6.103073	1.6376054	-1.0	-1.0
chr1	10033919	10034179	ENSG00000130939.18|UBE4B|TARDBP|TARDBP	999	+	6.4496937	3.1192043	-1.0	-1.0
chr1	10107979	10108274	ENSG00000130939.18|UBE4B|TARDBP|TARDBP	982	+	6.1880345	1.7409445	-1.0	-1.0
chr1	10258213	10258393	ENSG00000054523.17|KIF1B|TARDBP|TARDBP	956	+	5.8146143	1.3541822	-1.0	-1.0
chr1	10273521	10273621	ENSG00000054523.17|KIF1B|TARDBP|TARDBP	901	+	5.315816	1.0059905	-1.0	-1.0
chr1	10408175	10408310	ENSG00000142657.20|PGD|TARDBP|TARDBP	941	+	5.6477795	1.2302773	-1.0	-1.0
chr1	10408415	10408590	ENSG00000142657.20|PGD|TARDBP|TARDBP	975	+	5.364169	1.5939732	-1.0	-1.0
chr1	10399807	10400002	ENSG00000142657.20|PGD|TARDBP|TARDBP	956	+	5.8195605	1.3569553	-1.0	-1.0
chr1	10400008	10400108	ENSG00000142657.20|PGD|TARDBP|TARDBP	923	+	5.5607185	1.1112814	-1.0	-1.0
chr1	10436265	10436420	ENSG00000251503.8|CENPS-CORT|TARDBP|TARDBP	903	+	5.3173623	1.0129241	-1.0	-1.0
chr1	10436265	10436420	ENSG00000175279.21|CENPS|TARDBP|TARDBP	903	+	5.3173623	1.0129241	-1.0	-1.0
chr1	10514086	10514451	ENSG00000142655.12|PEX14|TARDBP|TARDBP	1000	+	6.401917	3.4456012	-1.0	-1.0
chr1	10535726	10535876	ENSG00000142655.12|PEX14|TARDBP|TARDBP	910	+	5.4149218	1.0461859	-1.0	-1.0
chr1	10591612	10591732	ENSG00000142655.12|PEX14|TARDBP|TARDBP	920	+	5.614903	1.0985134	-1.0	-1.0
chr1	10513036	10513276	ENSG00000142655.12|PEX14|TARDBP|TARDBP	933	+	5.5573363	1.1754372	-1.0	-1.0
chr1	10555552	10555767	ENSG00000142655.12|PEX14|TARDBP|TARDBP	1000	+	7.3048334	3.6048942	-1.0	-1.0
chr1	11022808	11022953	ENSG00000120948.16|TARDBP|TARDBP|TARDBP	921	+	3.0339856	1.1011686	-1.0	-1.0
chr1	11013840	11013950	ENSG00000120948.16|TARDBP|TARDBP|TARDBP	913	+	3.6488478	1.0580904	-1.0	-1.0
chr1	11024798	11024953	ENSG00000120948.16|TARDBP|TARDBP|TARDBP	918	+	3.6952007	1.0843662	-1.0	-1.0
chr1	11023298	11024063	ENSG00000120948.16|TARDBP|TARDBP|TARDBP	1000	+	4.9319835	6.4099126	-1.0	-1.0
chr1	11013840	11013950	ENSG00000277726.4|AL109811.4|TARDBP|TARDBP	913	+	3.6488478	1.0580904	-1.0	-1.0
chr1	11024802	11024952	ENSG00000277726.4|AL109811.4|TARDBP|TARDBP	916	+	3.6829834	1.0756804	-1.0	-1.0
chr1	11023329	11024063	ENSG00000277726.4|AL109811.4|TARDBP|TARDBP	1000	+	5.0362787	6.5843916	-1.0	-1.0
chr1	11082243	11082503	ENSG00000171824.13|EXOSC10|TARDBP|TARDBP	1000	-	7.227968	4.2386565	-1.0	-1.0
chr1	11080498	11080778	ENSG00000171824.13|EXOSC10|TARDBP|TARDBP	995	-	4.8400126	2.289558	-1.0	-1.0
chr1	11192792	11192947	ENSG00000198793.12|MTOR|TARDBP|TARDBP	910	-	5.379902	1.0481105	-1.0	-1.0
chr1	11197417	11197627	ENSG00000198793.12|MTOR|TARDBP|TARDBP	992	-	5.0525165	2.1206264	-1.0	-1.0
chr1	11790757	11790898	ENSG00000177000.11|MTHFR|TARDBP|TARDBP	992	-	6.5998573	2.1230607	-1.0	-1.0
chr1	11790898	11791068	ENSG00000177000.11|MTHFR|TARDBP|TARDBP	998	-	4.703996	2.6903033	-1.0	-1.0
chr1	11791073	11791198	ENSG00000177000.11|MTHFR|TARDBP|TARDBP	903	-	5.3173623	1.0129241	-1.0	-1.0
chr1	11834030	11834215	ENSG00000011021.21|CLCN6|TARDBP|TARDBP	999	+	7.0571814	3.073777	-1.0	-1.0
chr1	11808180	11808310	ENSG00000011021.21|CLCN6|TARDBP|TARDBP	905	+	5.3509336	1.0229584	-1.0	-1.0
chr1	11812605	11812795	ENSG00000011021.21|CLCN6|TARDBP|TARDBP	963	+	5.902806	1.4356468	-1.0	-1.0
chr1	12012345	12012490	ENSG00000116688.16|MFN2|TARDBP|TARDBP	946	+	5.680876	1.2670904	-1.0	-1.0
chr1	12012145	12012315	ENSG00000116688.16|MFN2|TARDBP|TARDBP	927	+	5.5354896	1.1347823	-1.0	-1.0
chr1	12024097	12024382	ENSG00000116691.10|MIIP|TARDBP|TARDBP	994	+	5.3741083	2.2318957	-1.0	-1.0
chr1	12126316	12126561	ENSG00000120949.14|TNFRSF8|TARDBP|TARDBP	996	+	6.8136163	2.3566775	-1.0	-1.0
chr1	12209019	12209228	ENSG00000028137.18|TNFRSF1B|TARDBP|TARDBP	999	+	7.040777	3.076882	-1.0	-1.0
chr1	12182484	12182589	ENSG00000028137.18|TNFRSF1B|TARDBP|TARDBP	908	+	5.360512	1.0357218	-1.0	-1.0
chr1	12208329	12208549	ENSG00000028137.18|TNFRSF1B|TARDBP|TARDBP	999	+	4.9338408	2.9169905	-1.0	-1.0
chr1	12203586	12203756	ENSG00000028137.18|TNFRSF1B|TARDBP|TARDBP	905	+	5.3503747	1.0229452	-1.0	-1.0
chr1	12192183	12192347	ENSG00000028137.18|TNFRSF1B|TARDBP|TARDBP	986	+	4.371588	1.8512927	-1.0	-1.0
chr1	12272324	12272509	ENSG00000048707.13|VPS13D|TARDBP|TARDBP	919	+	5.4445205	1.0890713	-1.0	-1.0
chr1	12452172	12452277	ENSG00000048707.13|VPS13D|TARDBP|TARDBP	937	+	3.9906404	1.2038357	-1.0	-1.0
chr1	12369186	12369311	ENSG00000048707.13|VPS13D|TARDBP|TARDBP	914	+	3.646202	1.0645573	-1.0	-1.0
chr1	12472249	12472389	ENSG00000048707.13|VPS13D|TARDBP|TARDBP	954	+	5.8598723	1.3362116	-1.0	-1.0
chr1	12312195	12312490	ENSG00000048707.13|VPS13D|TARDBP|TARDBP	980	+	6.1673703	1.6898739	-1.0	-1.0
chr1	12433867	12434057	ENSG00000048707.13|VPS13D|TARDBP|TARDBP	969	+	5.9736547	1.508678	-1.0	-1.0
chr1	12473579	12473784	ENSG00000048707.13|VPS13D|TARDBP|TARDBP	994	+	5.4133267	2.2134147	-1.0	-1.0
chr1	12334011	12334251	ENSG00000048707.13|VPS13D|TARDBP|TARDBP	975	+	6.1339464	1.6037112	-1.0	-1.0
chr1	12361226	12361396	ENSG00000048707.13|VPS13D|TARDBP|TARDBP	943	+	5.674536	1.2438647	-1.0	-1.0
chr1	12510437	12510837	ENSG00000048707.13|VPS13D|TARDBP|TARDBP	997	+	5.7367845	2.493844	-1.0	-1.0
chr1	12236933	12237238	ENSG00000048707.13|VPS13D|TARDBP|TARDBP	992	+	6.4774284	2.1164095	-1.0	-1.0
chr1	12248997	12249122	ENSG00000048707.13|VPS13D|TARDBP|TARDBP	906	+	5.470959	1.0252923	-1.0	-1.0
chr1	12239753	12239943	ENSG00000048707.13|VPS13D|TARDBP|TARDBP	919	+	4.250861	1.0911394	-1.0	-1.0
chr1	12582706	12582856	ENSG00000162496.8|DHRS3|TARDBP|TARDBP	914	-	5.4251456	1.0633975	-1.0	-1.0
chr1	12605093	12605253	ENSG00000162496.8|DHRS3|TARDBP|TARDBP	913	-	5.408179	1.0617493	-1.0	-1.0
chr1	13823193	13823383	ENSG00000116731.22|PRDM2|TARDBP|TARDBP	949	+	5.7815022	1.2940216	-1.0	-1.0
chr1	14354565	14354745	ENSG00000234593.2|AL359873.1|TARDBP|TARDBP	921	-	5.4743276	1.1035231	-1.0	-1.0
chr1	14716098	14716263	ENSG00000189337.16|KAZN|TARDBP|TARDBP	922	+	5.476529	1.1069949	-1.0	-1.0
chr1	14662593	14662773	ENSG00000189337.16|KAZN|TARDBP|TARDBP	928	+	5.5265174	1.1445346	-1.0	-1.0
chr1	14952173	14952353	ENSG00000189337.16|KAZN|TARDBP|TARDBP	926	+	5.5508995	1.1288916	-1.0	-1.0
chr1	15052059	15052219	ENSG00000189337.16|KAZN|TARDBP|TARDBP	910	+	5.3750515	1.0447601	-1.0	-1.0
chr1	15052509	15052669	ENSG00000189337.16|KAZN|TARDBP|TARDBP	944	+	5.6792045	1.2501522	-1.0	-1.0
chr1	15065744	15066019	ENSG00000189337.16|KAZN|TARDBP|TARDBP	998	+	5.7783904	2.7326472	-1.0	-1.0
chr1	14942934	14943059	ENSG00000189337.16|KAZN|TARDBP|TARDBP	913	+	5.3994975	1.0596964	-1.0	-1.0
chr1	15567269	15567389	ENSG00000116138.12|DNAJC16|TARDBP|TARDBP	919	+	5.4889193	1.0907794	-1.0	-1.0
chr1	15627481	15627786	ENSG00000197312.11|DDI2|TARDBP|TARDBP	999	+	5.0092373	3.045612	-1.0	-1.0
chr1	15645180	15645365	ENSG00000197312.11|DDI2|TARDBP|TARDBP	942	+	5.6742463	1.2372761	-1.0	-1.0
chr1	15643775	15643885	ENSG00000197312.11|DDI2|TARDBP|TARDBP	937	+	5.642789	1.2021843	-1.0	-1.0
chr1	15624383	15624498	ENSG00000197312.11|DDI2|TARDBP|TARDBP	918	+	5.509706	1.0864886	-1.0	-1.0
chr1	15731552	15731677	ENSG00000116786.11|PLEKHM2|TARDBP|TARDBP	919	+	5.580492	1.0921907	-1.0	-1.0
chr1	15931710	15931820	ENSG00000065526.10|SPEN|TARDBP|TARDBP	912	+	5.3992243	1.0542881	-1.0	-1.0
chr1	15872865	15872985	ENSG00000065526.10|SPEN|TARDBP|TARDBP	918	+	5.4448643	1.0849177	-1.0	-1.0
chr1	15860360	15860565	ENSG00000065526.10|SPEN|TARDBP|TARDBP	990	+	5.7000785	2.0147517	-1.0	-1.0
chr1	15870505	15870725	ENSG00000065526.10|SPEN|TARDBP|TARDBP	997	+	6.8359447	2.563528	-1.0	-1.0
chr1	15898091	15898291	ENSG00000065526.10|SPEN|TARDBP|TARDBP	976	+	6.1062984	1.6272467	-1.0	-1.0
chr1	15971408	15971578	ENSG00000116809.11|ZBTB17|TARDBP|TARDBP	930	-	5.5564547	1.1579388	-1.0	-1.0
chr1	16334700	16334925	ENSG00000037637.10|FBXO42|TARDBP|TARDBP	1000	-	7.3445277	3.723711	-1.0	-1.0
chr1	16348100	16348250	ENSG00000037637.10|FBXO42|TARDBP|TARDBP	929	-	5.6276155	1.146355	-1.0	-1.0
chr1	16351510	16351780	ENSG00000037637.10|FBXO42|TARDBP|TARDBP	986	-	5.486498	1.8388053	-1.0	-1.0
chr1	16252494	16252634	ENSG00000037637.10|FBXO42|TARDBP|TARDBP	910	-	5.381033	1.0450962	-1.0	-1.0
chr1	16270679	16270854	ENSG00000037637.10|FBXO42|TARDBP|TARDBP	937	-	5.681376	1.1992447	-1.0	-1.0
chr1	16451582	16451697	ENSG00000157191.19|NECAP2|TARDBP|TARDBP	903	+	5.3173623	1.0129241	-1.0	-1.0
chr1	16628702	16628897	ENSG00000215908.10|CROCCP2|TARDBP|TARDBP	968	-	5.427108	1.4957561	-1.0	-1.0
chr1	17425131	17425251	ENSG00000179051.13|RCC2|TARDBP|TARDBP	924	-	3.3125346	1.1206075	-1.0	-1.0
chr1	18894953	18895203	ENSG00000255275.3|AL080251.1|TARDBP|TARDBP	946	-	5.7016826	1.2685624	-1.0	-1.0
chr1	18894956	18895201	ENSG00000159423.16|ALDH4A1|TARDBP|TARDBP	948	-	5.7198277	1.2825122	-1.0	-1.0
chr1	19091427	19091542	ENSG00000127481.14|UBR4|TARDBP|TARDBP	904	-	5.3363013	1.0158885	-1.0	-1.0
chr1	19149586	19149762	ENSG00000127481.14|UBR4|TARDBP|TARDBP	959	-	5.8475523	1.3881156	-1.0	-1.0
chr1	19127515	19127622	ENSG00000127481.14|UBR4|TARDBP|TARDBP	910	-	3.629145	1.0452424	-1.0	-1.0
chr1	19144907	19145142	ENSG00000127481.14|UBR4|TARDBP|TARDBP	999	-	5.5742636	3.0967731	-1.0	-1.0
chr1	19202190	19202350	ENSG00000127481.14|UBR4|TARDBP|TARDBP	945	-	5.6993694	1.2608654	-1.0	-1.0
chr1	19193637	19193887	ENSG00000127481.14|UBR4|TARDBP|TARDBP	1000	-	5.82556	3.4649906	-1.0	-1.0
chr1	19091932	19092062	ENSG00000127481.14|UBR4|TARDBP|TARDBP	907	-	5.355442	1.0325261	-1.0	-1.0
chr1	19179685	19179910	ENSG00000127481.14|UBR4|TARDBP|TARDBP	999	-	4.4099507	2.8874304	-1.0	-1.0
chr1	19095584	19095694	ENSG00000127481.14|UBR4|TARDBP|TARDBP	904	-	5.3431296	1.0191878	-1.0	-1.0
chr1	19186156	19186256	ENSG00000127481.14|UBR4|TARDBP|TARDBP	910	-	5.3977575	1.0455823	-1.0	-1.0
chr1	19089937	19090287	ENSG00000127481.14|UBR4|TARDBP|TARDBP	991	-	5.4958954	2.0334496	-1.0	-1.0
chr1	19195832	19196072	ENSG00000127481.14|UBR4|TARDBP|TARDBP	997	-	5.068117	2.4947402	-1.0	-1.0
chr1	19182510	19182725	ENSG00000127481.14|UBR4|TARDBP|TARDBP	992	-	6.5176086	2.0883982	-1.0	-1.0
chr1	19114810	19114935	ENSG00000127481.14|UBR4|TARDBP|TARDBP	941	-	5.727973	1.2307963	-1.0	-1.0
chr1	19175458	19175668	ENSG00000127481.14|UBR4|TARDBP|TARDBP	969	-	5.244358	1.5091866	-1.0	-1.0
chr1	19088977	19089197	ENSG00000127481.14|UBR4|TARDBP|TARDBP	976	-	6.063018	1.6231525	-1.0	-1.0
chr1	19113949	19114064	ENSG00000127481.14|UBR4|TARDBP|TARDBP	924	-	5.497103	1.1170461	-1.0	-1.0
chr1	19155688	19155863	ENSG00000127481.14|UBR4|TARDBP|TARDBP	927	-	5.5493255	1.139641	-1.0	-1.0
chr1	19130769	19130989	ENSG00000127481.14|UBR4|TARDBP|TARDBP	989	-	6.3440084	1.9496125	-1.0	-1.0
chr1	19209380	19209620	ENSG00000127481.14|UBR4|TARDBP|TARDBP	1000	-	5.457763	3.4982185	-1.0	-1.0
chr1	19145387	19145612	ENSG00000127481.14|UBR4|TARDBP|TARDBP	999	-	6.6389017	3.0410337	-1.0	-1.0
chr1	19233960	19234165	ENSG00000127463.14|EMC1|TARDBP|TARDBP	977	-	5.1644125	1.6457813	-1.0	-1.0
chr1	19219123	19219318	ENSG00000127463.14|EMC1|TARDBP|TARDBP	979	-	3.864695	1.6719913	-1.0	-1.0
chr1	19252268	19252373	ENSG00000053372.4|MRTO4|TARDBP|TARDBP	906	+	5.3649936	1.0272758	-1.0	-1.0
chr1	19338965	19339230	ENSG00000077549.17|CAPZB|TARDBP|TARDBP	997	-	5.3062954	2.508374	-1.0	-1.0
chr1	19468305	19468405	ENSG00000077549.17|CAPZB|TARDBP|TARDBP	912	-	5.3992243	1.0542881	-1.0	-1.0
chr1	19364698	19364853	ENSG00000077549.17|CAPZB|TARDBP|TARDBP	929	-	5.5426126	1.1463037	-1.0	-1.0
chr1	19469625	19470025	ENSG00000077549.17|CAPZB|TARDBP|TARDBP	984	-	5.743348	1.7896916	-1.0	-1.0
chr1	19910219	19910324	ENSG00000169914.5|OTUD3|TARDBP|TARDBP	913	+	5.4006786	1.0580904	-1.0	-1.0
chr1	19909479	19909719	ENSG00000169914.5|OTUD3|TARDBP|TARDBP	998	+	5.1404624	2.638955	-1.0	-1.0
chr1	20776584	20776750	ENSG00000127483.17|HP1BP3|TARDBP|TARDBP	938	-	2.3951836	1.2052082	-1.0	-1.0
chr1	20765426	20765526	ENSG00000127483.17|HP1BP3|TARDBP|TARDBP	930	-	5.5528274	1.1543732	-1.0	-1.0
chr1	20750251	20750436	ENSG00000127483.17|HP1BP3|TARDBP|TARDBP	981	-	6.177264	1.7145241	-1.0	-1.0
chr1	20774105	20774475	ENSG00000127483.17|HP1BP3|TARDBP|TARDBP	1000	-	5.0555644	8.013052	-1.0	-1.0
chr1	20781366	20781686	ENSG00000127483.17|HP1BP3|TARDBP|TARDBP	1000	-	5.5948324	3.9178047	-1.0	-1.0
chr1	20753666	20753866	ENSG00000127483.17|HP1BP3|TARDBP|TARDBP	967	-	4.3834863	1.4870279	-1.0	-1.0
chr1	20747553	20747655	ENSG00000127483.17|HP1BP3|TARDBP|TARDBP	922	-	5.4741697	1.107638	-1.0	-1.0
chr1	20753916	20754106	ENSG00000127483.17|HP1BP3|TARDBP|TARDBP	947	-	4.302999	1.273122	-1.0	-1.0
chr1	20775260	20775449	ENSG00000127483.17|HP1BP3|TARDBP|TARDBP	999	-	3.1382046	3.1074421	-1.0	-1.0
chr1	20775474	20775754	ENSG00000127483.17|HP1BP3|TARDBP|TARDBP	1000	-	5.8996115	10.076987	-1.0	-1.0
chr1	20998133	20998233	ENSG00000075151.20|EIF4G3|TARDBP|TARDBP	930	-	5.5554304	1.1543732	-1.0	-1.0
chr1	21089006	21089137	ENSG00000075151.20|EIF4G3|TARDBP|TARDBP	959	-	5.84872	1.3904808	-1.0	-1.0
chr1	21165300	21165465	ENSG00000075151.20|EIF4G3|TARDBP|TARDBP	921	-	5.5427237	1.1033455	-1.0	-1.0
chr1	21158630	21158845	ENSG00000075151.20|EIF4G3|TARDBP|TARDBP	998	-	5.3854594	2.7836924	-1.0	-1.0
chr1	21083791	21084116	ENSG00000075151.20|EIF4G3|TARDBP|TARDBP	939	-	5.624683	1.2143781	-1.0	-1.0
chr1	21163150	21163335	ENSG00000075151.20|EIF4G3|TARDBP|TARDBP	955	-	5.8391533	1.3493171	-1.0	-1.0
chr1	21149550	21149730	ENSG00000075151.20|EIF4G3|TARDBP|TARDBP	914	-	4.6813293	1.0646269	-1.0	-1.0
chr1	21259969	21260159	ENSG00000117298.14|ECE1|TARDBP|TARDBP	953	-	5.769801	1.3291668	-1.0	-1.0
chr1	21621485	21621720	ENSG00000076864.19|RAP1GAP|TARDBP|TARDBP	972	-	6.066468	1.5576487	-1.0	-1.0
chr1	21651451	21651701	ENSG00000076864.19|RAP1GAP|TARDBP|TARDBP	936	-	4.718533	1.1909323	-1.0	-1.0
chr1	21621790	21621955	ENSG00000076864.19|RAP1GAP|TARDBP|TARDBP	956	-	5.8339586	1.3603935	-1.0	-1.0
chr1	21620800	21620915	ENSG00000076864.19|RAP1GAP|TARDBP|TARDBP	906	-	5.396271	1.0289869	-1.0	-1.0
chr1	21605127	21605837	ENSG00000076864.19|RAP1GAP|TARDBP|TARDBP	1000	-	6.2611303	3.4789946	-1.0	-1.0
chr1	21657112	21657217	ENSG00000076864.19|RAP1GAP|TARDBP|TARDBP	934	-	5.618531	1.1833988	-1.0	-1.0
chr1	21620935	21621235	ENSG00000076864.19|RAP1GAP|TARDBP|TARDBP	982	-	5.2883115	1.7413527	-1.0	-1.0
chr1	21657277	21657537	ENSG00000076864.19|RAP1GAP|TARDBP|TARDBP	977	-	6.0641446	1.6329328	-1.0	-1.0
chr1	21643657	21643972	ENSG00000076864.19|RAP1GAP|TARDBP|TARDBP	940	-	5.6350126	1.2226996	-1.0	-1.0
chr1	21642797	21642942	ENSG00000076864.19|RAP1GAP|TARDBP|TARDBP	923	-	5.504168	1.1140131	-1.0	-1.0
chr1	21616014	21616244	ENSG00000076864.19|RAP1GAP|TARDBP|TARDBP	992	-	6.508968	2.1231148	-1.0	-1.0
chr1	21740560	21740735	ENSG00000090686.15|USP48|TARDBP|TARDBP	927	-	4.44074	1.1386509	-1.0	-1.0
chr1	21740775	21740890	ENSG00000090686.15|USP48|TARDBP|TARDBP	910	-	5.3977575	1.0455823	-1.0	-1.0
chr1	21738720	21738855	ENSG00000090686.15|USP48|TARDBP|TARDBP	907	-	5.364263	1.0306644	-1.0	-1.0
chr1	21700336	21700641	ENSG00000090686.15|USP48|TARDBP|TARDBP	941	-	4.924207	1.2273947	-1.0	-1.0
chr1	21721764	21721869	ENSG00000090686.15|USP48|TARDBP|TARDBP	907	-	5.3582935	1.033606	-1.0	-1.0
chr1	21728530	21728680	ENSG00000090686.15|USP48|TARDBP|TARDBP	954	-	4.9042687	1.3341863	-1.0	-1.0
chr1	21758093	21758303	ENSG00000090686.15|USP48|TARDBP|TARDBP	1000	-	7.0729637	3.5541348	-1.0	-1.0
chr1	21721035	21721165	ENSG00000090686.15|USP48|TARDBP|TARDBP	950	-	5.773471	1.3028167	-1.0	-1.0
chr1	21886776	21887176	ENSG00000142798.17|HSPG2|TARDBP|TARDBP	995	-	5.7052336	2.331085	-1.0	-1.0
chr1	21886066	21886266	ENSG00000142798.17|HSPG2|TARDBP|TARDBP	961	-	5.974362	1.4076734	-1.0	-1.0
chr1	21874071	21874281	ENSG00000142798.17|HSPG2|TARDBP|TARDBP	971	-	6.091078	1.5364403	-1.0	-1.0
chr1	21888141	21888401	ENSG00000142798.17|HSPG2|TARDBP|TARDBP	946	-	4.42572	1.263998	-1.0	-1.0
chr1	21930765	21931015	ENSG00000142798.17|HSPG2|TARDBP|TARDBP	999	-	7.022844	3.2864532	-1.0	-1.0
chr1	21885931	21886036	ENSG00000142798.17|HSPG2|TARDBP|TARDBP	917	-	5.5061693	1.0821676	-1.0	-1.0
chr1	21834943	21835448	ENSG00000142798.17|HSPG2|TARDBP|TARDBP	1000	-	6.749093	3.3646426	-1.0	-1.0
chr1	21905150	21905285	ENSG00000142798.17|HSPG2|TARDBP|TARDBP	929	-	5.6642184	1.1482245	-1.0	-1.0
chr1	21882312	21882512	ENSG00000142798.17|HSPG2|TARDBP|TARDBP	980	-	6.2459035	1.708277	-1.0	-1.0
chr1	21886361	21886551	ENSG00000142798.17|HSPG2|TARDBP|TARDBP	935	-	4.4194016	1.1851475	-1.0	-1.0
chr1	22083959	22084069	ENSG00000070831.15|CDC42|TARDBP|TARDBP	901	+	5.315816	1.0059905	-1.0	-1.0
chr1	22066393	22066558	ENSG00000070831.15|CDC42|TARDBP|TARDBP	913	+	5.406804	1.0618919	-1.0	-1.0
chr1	22090502	22090642	ENSG00000070831.15|CDC42|TARDBP|TARDBP	926	+	5.5901413	1.133658	-1.0	-1.0
chr1	22068868	22069188	ENSG00000070831.15|CDC42|TARDBP|TARDBP	969	+	5.340864	1.505286	-1.0	-1.0
chr1	22071378	22071588	ENSG00000070831.15|CDC42|TARDBP|TARDBP	968	+	6.0703206	1.4946694	-1.0	-1.0
chr1	22068513	22068658	ENSG00000070831.15|CDC42|TARDBP|TARDBP	911	+	5.3843226	1.049143	-1.0	-1.0
chr1	22502601	22502816	ENSG00000184677.16|ZBTB40|TARDBP|TARDBP	991	+	6.460287	2.0456848	-1.0	-1.0
chr1	22504071	22504241	ENSG00000184677.16|ZBTB40|TARDBP|TARDBP	915	+	5.4157104	1.0681493	-1.0	-1.0
chr1	23038179	23038384	ENSG00000004487.15|KDM1A|TARDBP|TARDBP	978	+	4.191712	1.6553544	-1.0	-1.0
chr1	23063142	23063457	ENSG00000004487.15|KDM1A|TARDBP|TARDBP	1000	+	5.720052	3.665091	-1.0	-1.0
chr1	23081227	23081422	ENSG00000004487.15|KDM1A|TARDBP|TARDBP	940	+	5.639193	1.2194873	-1.0	-1.0
chr1	23034819	23035029	ENSG00000004487.15|KDM1A|TARDBP|TARDBP	992	+	5.9050827	2.1055691	-1.0	-1.0
chr1	23142564	23142754	ENSG00000169641.13|LUZP1|TARDBP|TARDBP	951	-	5.773443	1.3119078	-1.0	-1.0
chr1	23311205	23311305	ENSG00000125944.19|HNRNPR|TARDBP|TARDBP	902	-	1.9199535	1.0091828	-1.0	-1.0
chr1	23526758	23526953	ENSG00000007968.6|E2F2|TARDBP|TARDBP	965	-	5.9486465	1.458409	-1.0	-1.0
chr1	23695882	23696042	ENSG00000142676.12|RPL11|TARDBP|TARDBP	950	+	3.9013438	1.3043852	-1.0	-1.0
chr1	23694789	23694959	ENSG00000142676.12|RPL11|TARDBP|TARDBP	963	+	3.9801118	1.4317452	-1.0	-1.0
chr1	23695525	23695797	ENSG00000142676.12|RPL11|TARDBP|TARDBP	990	+	3.9397748	1.9890255	-1.0	-1.0
chr1	23693464	23693804	ENSG00000142676.12|RPL11|TARDBP|TARDBP	998	+	5.7376485	2.7872198	-1.0	-1.0
chr1	23692759	23692914	ENSG00000142676.12|RPL11|TARDBP|TARDBP	975	+	6.1324315	1.5999126	-1.0	-1.0
chr1	23763721	23763861	ENSG00000236810.5|ELOA-AS1|TARDBP|TARDBP	917	-	3.8292646	1.080802	-1.0	-1.0
chr1	23975648	23975818	ENSG00000188529.14|SRSF10|TARDBP|TARDBP	943	-	2.375687	1.2434652	-1.0	-1.0
chr1	23977662	23977789	ENSG00000188529.14|SRSF10|TARDBP|TARDBP	1000	-	4.959149	3.6383743	-1.0	-1.0
chr1	24424095	24424360	ENSG00000001461.16|NIPAL3|TARDBP|TARDBP	990	+	6.3752737	2.0210419	-1.0	-1.0
chr1	24650892	24650997	ENSG00000133226.16|SRRM1|TARDBP|TARDBP	937	+	5.6226583	1.2023519	-1.0	-1.0
chr1	24648856	24649029	ENSG00000133226.16|SRRM1|TARDBP|TARDBP	963	+	4.094709	1.4326361	-1.0	-1.0
chr1	24650777	24650887	ENSG00000133226.16|SRRM1|TARDBP|TARDBP	906	+	3.5959756	1.0250369	-1.0	-1.0
chr1	24777005	24777220	ENSG00000169504.14|CLIC4|TARDBP|TARDBP	1000	+	7.163951	3.3153844	-1.0	-1.0
chr1	25246693	25246798	ENSG00000117616.17|RSRP1|TARDBP|TARDBP	910	-	5.3977575	1.0455823	-1.0	-1.0
chr1	25247348	25247448	ENSG00000117616.17|RSRP1|TARDBP|TARDBP	913	-	5.402126	1.0580904	-1.0	-1.0
chr1	25262782	25262972	ENSG00000117616.17|RSRP1|TARDBP|TARDBP	962	-	5.998098	1.4202545	-1.0	-1.0
chr1	25244419	25244549	ENSG00000117616.17|RSRP1|TARDBP|TARDBP	926	-	5.546125	1.1335413	-1.0	-1.0
chr1	25357478	25357673	ENSG00000183726.10|TMEM50A|TARDBP|TARDBP	942	+	5.6482077	1.2366496	-1.0	-1.0
chr1	25472547	25472747	ENSG00000204178.9|TMEM57|TARDBP|TARDBP	975	+	4.7251353	1.5936519	-1.0	-1.0
chr1	25567867	25567977	ENSG00000157978.11|LDLRAP1|TARDBP|TARDBP	934	+	5.6411285	1.1788247	-1.0	-1.0
chr1	25821043	25821338	ENSG00000255054.3|AL020996.2|TARDBP|TARDBP	993	+	6.516088	2.169663	-1.0	-1.0
chr1	25821043	25821338	ENSG00000117640.17|MTFR1L|TARDBP|TARDBP	993	+	6.516088	2.169663	-1.0	-1.0
chr1	25901406	25901731	ENSG00000117632.22|STMN1|TARDBP|TARDBP	964	-	2.354345	1.4464093	-1.0	-1.0
chr1	25980603	25980703	ENSG00000158006.13|PAFAH2|TARDBP|TARDBP	901	-	5.315816	1.0059905	-1.0	-1.0
chr1	25974870	25974990	ENSG00000158006.13|PAFAH2|TARDBP|TARDBP	903	-	5.3188977	1.013353	-1.0	-1.0
chr1	26235320	26235595	ENSG00000130695.14|CEP85|TARDBP|TARDBP	998	+	5.651338	2.6890607	-1.0	-1.0
chr1	26236235	26236425	ENSG00000130695.14|CEP85|TARDBP|TARDBP	982	+	5.534153	1.7532945	-1.0	-1.0
chr1	26256845	26257050	ENSG00000130695.14|CEP85|TARDBP|TARDBP	996	+	6.734859	2.3909452	-1.0	-1.0
chr1	26325600	26325760	ENSG00000176092.14|CRYBG2|TARDBP|TARDBP	909	-	5.3762174	1.0420065	-1.0	-1.0
chr1	26456750	26456940	ENSG00000117682.16|DHDDS|TARDBP|TARDBP	959	+	5.842847	1.386775	-1.0	-1.0
chr1	26446607	26446817	ENSG00000117682.16|DHDDS|TARDBP|TARDBP	993	+	6.5152006	2.1761093	-1.0	-1.0
chr1	26473455	26473610	ENSG00000198830.10|HMGN2|TARDBP|TARDBP	928	+	2.8850126	1.1435819	-1.0	-1.0
chr1	26542314	26542584	ENSG00000117676.13|RPS6KA1|TARDBP|TARDBP	992	+	5.334245	2.082929	-1.0	-1.0
chr1	26705725	26705865	ENSG00000117713.18|ARID1A|TARDBP|TARDBP	913	+	5.4084697	1.0610877	-1.0	-1.0
chr1	26699870	26700065	ENSG00000117713.18|ARID1A|TARDBP|TARDBP	990	+	3.888988	1.9928759	-1.0	-1.0
chr1	26780688	26780928	ENSG00000117713.18|ARID1A|TARDBP|TARDBP	1000	+	4.5577145	4.8430443	-1.0	-1.0
chr1	26781493	26781658	ENSG00000117713.18|ARID1A|TARDBP|TARDBP	974	+	4.8485208	1.5905837	-1.0	-1.0
chr1	26854650	26855005	ENSG00000204160.11|ZDHHC18|TARDBP|TARDBP	1000	+	5.43935	5.6684337	-1.0	-1.0
chr1	26854060	26854265	ENSG00000204160.11|ZDHHC18|TARDBP|TARDBP	964	+	4.377694	1.444354	-1.0	-1.0
chr1	26832072	26832207	ENSG00000204160.11|ZDHHC18|TARDBP|TARDBP	918	+	4.8006954	1.0852623	-1.0	-1.0
chr1	26924088	26924166	ENSG00000090273.13|NUDC|TARDBP|TARDBP	913	+	5.403572	1.0580904	-1.0	-1.0
chr1	26942659	26942764	ENSG00000090273.13|NUDC|TARDBP|TARDBP	909	+	2.9804304	1.0429218	-1.0	-1.0
chr1	26927101	26927381	ENSG00000090273.13|NUDC|TARDBP|TARDBP	958	+	4.420854	1.3741748	-1.0	-1.0
chr1	26941536	26941660	ENSG00000090273.13|NUDC|TARDBP|TARDBP	939	+	5.2769403	1.2154957	-1.0	-1.0
chr1	27118966	27119136	ENSG00000090020.10|SLC9A1|TARDBP|TARDBP	922	-	5.4857183	1.1069821	-1.0	-1.0
chr1	27235586	27235771	ENSG00000142784.15|WDTC1|TARDBP|TARDBP	935	+	5.593224	1.1841855	-1.0	-1.0
chr1	27234625	27234825	ENSG00000142784.15|WDTC1|TARDBP|TARDBP	962	+	5.8468356	1.4152786	-1.0	-1.0
chr1	27235326	27235526	ENSG00000142784.15|WDTC1|TARDBP|TARDBP	989	+	5.0199056	1.973356	-1.0	-1.0
chr1	27343507	27343737	ENSG00000142765.17|SYTL1|TARDBP|TARDBP	994	+	6.651359	2.2450461	-1.0	-1.0
chr1	27344872	27345242	ENSG00000142765.17|SYTL1|TARDBP|TARDBP	985	+	6.3364897	1.8273764	-1.0	-1.0
chr1	27473803	27474078	ENSG00000158195.10|WASF2|TARDBP|TARDBP	1000	-	6.6483	4.8583093	-1.0	-1.0
chr1	27461193	27461423	ENSG00000158195.10|WASF2|TARDBP|TARDBP	998	-	4.580008	2.7412598	-1.0	-1.0
chr1	27423593	27423778	ENSG00000158195.10|WASF2|TARDBP|TARDBP	959	-	5.9372306	1.3854243	-1.0	-1.0
chr1	27434353	27434558	ENSG00000158195.10|WASF2|TARDBP|TARDBP	992	-	4.9657273	2.083221	-1.0	-1.0
chr1	27436973	27437158	ENSG00000158195.10|WASF2|TARDBP|TARDBP	937	-	5.792328	1.2003282	-1.0	-1.0
chr1	27486403	27486578	ENSG00000158195.10|WASF2|TARDBP|TARDBP	904	-	5.322479	1.0155094	-1.0	-1.0
chr1	27474128	27474298	ENSG00000158195.10|WASF2|TARDBP|TARDBP	921	-	5.480656	1.1048803	-1.0	-1.0
chr1	27482018	27482213	ENSG00000158195.10|WASF2|TARDBP|TARDBP	986	-	6.328332	1.8416736	-1.0	-1.0
chr1	27438753	27439038	ENSG00000158195.10|WASF2|TARDBP|TARDBP	967	-	5.096575	1.4775784	-1.0	-1.0
chr1	27489158	27489648	ENSG00000158195.10|WASF2|TARDBP|TARDBP	1000	-	6.725152	4.034925	-1.0	-1.0
chr1	27469403	27469558	ENSG00000158195.10|WASF2|TARDBP|TARDBP	918	-	5.456834	1.08697	-1.0	-1.0
chr1	27526480	27527145	ENSG00000237429.1|BX293535.1|TARDBP|TARDBP	984	+	5.591346	1.7884876	-1.0	-1.0
chr1	27528415	27528935	ENSG00000237429.1|BX293535.1|TARDBP|TARDBP	997	+	7.1796713	2.5316772	-1.0	-1.0
chr1	27534599	27534714	ENSG00000126705.13|AHDC1|TARDBP|TARDBP	907	-	5.428669	1.029899	-1.0	-1.0
chr1	27562853	27562983	ENSG00000126705.13|AHDC1|TARDBP|TARDBP	923	-	5.5251055	1.1144354	-1.0	-1.0
chr1	27563028	27563358	ENSG00000126705.13|AHDC1|TARDBP|TARDBP	985	-	5.311526	1.8229978	-1.0	-1.0
chr1	27557649	27558049	ENSG00000126705.13|AHDC1|TARDBP|TARDBP	968	-	5.953865	1.4979604	-1.0	-1.0
chr1	27596588	27596998	ENSG00000126705.13|AHDC1|TARDBP|TARDBP	972	-	5.422242	1.5603955	-1.0	-1.0
chr1	27760649	27760864	ENSG00000009780.15|FAM76A|TARDBP|TARDBP	983	+	6.2428365	1.7789519	-1.0	-1.0
chr1	27786575	27786755	ENSG00000117758.13|STX12|TARDBP|TARDBP	951	+	5.7910314	1.3107289	-1.0	-1.0
chr1	28221341	28221516	ENSG00000126698.10|DNAJC8|TARDBP|TARDBP	946	-	5.7604938	1.2670362	-1.0	-1.0
chr1	28237830	28238005	ENSG00000130770.17|ATPIF1|TARDBP|TARDBP	928	+	1.8855178	1.145106	-1.0	-1.0
chr1	28421853	28422033	ENSG00000204138.12|PHACTR4|TARDBP|TARDBP	953	+	5.864164	1.324387	-1.0	-1.0
chr1	28467306	28467531	ENSG00000204138.12|PHACTR4|TARDBP|TARDBP	999	+	7.016764	3.120422	-1.0	-1.0
chr1	28458869	28459029	ENSG00000204138.12|PHACTR4|TARDBP|TARDBP	933	+	4.1958	1.1707908	-1.0	-1.0
chr1	28438460	28438620	ENSG00000204138.12|PHACTR4|TARDBP|TARDBP	947	+	5.706446	1.2779974	-1.0	-1.0
chr1	28458049	28458244	ENSG00000204138.12|PHACTR4|TARDBP|TARDBP	940	+	5.643438	1.2221311	-1.0	-1.0
chr1	28760291	28760391	ENSG00000198492.15|YTHDF2|TARDBP|TARDBP	936	+	5.627623	1.1969129	-1.0	-1.0
chr1	28766176	28766371	ENSG00000198492.15|YTHDF2|TARDBP|TARDBP	978	+	6.107435	1.6554904	-1.0	-1.0
chr1	28950033	28950163	ENSG00000159023.19|EPB41|TARDBP|TARDBP	920	+	3.0452871	1.0944601	-1.0	-1.0
chr1	29035505	29035635	ENSG00000159023.19|EPB41|TARDBP|TARDBP	911	+	5.3975687	1.0515772	-1.0	-1.0
chr1	28987495	28987695	ENSG00000159023.19|EPB41|TARDBP|TARDBP	978	+	4.0280485	1.665288	-1.0	-1.0
chr1	29062479	29062594	ENSG00000159023.19|EPB41|TARDBP|TARDBP	903	+	5.3947597	1.013353	-1.0	-1.0
chr1	28963178	28963498	ENSG00000159023.19|EPB41|TARDBP|TARDBP	1000	+	4.9606767	3.5044825	-1.0	-1.0
chr1	29119193	29119403	ENSG00000159023.19|EPB41|TARDBP|TARDBP	998	+	3.3739195	2.7971077	-1.0	-1.0
chr1	29097816	29097935	ENSG00000159023.19|EPB41|TARDBP|TARDBP	943	+	5.674631	1.2437631	-1.0	-1.0
chr1	29117278	29117398	ENSG00000159023.19|EPB41|TARDBP|TARDBP	904	+	3.0815651	1.0166826	-1.0	-1.0
chr1	28917253	28917358	ENSG00000159023.19|EPB41|TARDBP|TARDBP	931	+	5.53858	1.1583822	-1.0	-1.0
chr1	28953513	28953693	ENSG00000159023.19|EPB41|TARDBP|TARDBP	956	+	5.805966	1.3554744	-1.0	-1.0
chr1	28934583	28934798	ENSG00000159023.19|EPB41|TARDBP|TARDBP	998	+	5.119786	2.63857	-1.0	-1.0
chr1	28917883	28918033	ENSG00000159023.19|EPB41|TARDBP|TARDBP	929	+	5.5736685	1.150081	-1.0	-1.0
chr1	29062294	29062464	ENSG00000159023.19|EPB41|TARDBP|TARDBP	933	+	4.423803	1.1756763	-1.0	-1.0
chr1	29090321	29090521	ENSG00000159023.19|EPB41|TARDBP|TARDBP	992	+	6.129027	2.115952	-1.0	-1.0
chr1	29064971	29065071	ENSG00000159023.19|EPB41|TARDBP|TARDBP	901	+	2.9184613	1.0059905	-1.0	-1.0
chr1	28936723	28936843	ENSG00000159023.19|EPB41|TARDBP|TARDBP	909	+	5.3954144	1.038798	-1.0	-1.0
chr1	29148822	29148947	ENSG00000116350.16|SRSF4|TARDBP|TARDBP	908	-	5.359034	1.0364287	-1.0	-1.0
chr1	29149017	29149157	ENSG00000116350.16|SRSF4|TARDBP|TARDBP	937	-	5.6089015	1.1992296	-1.0	-1.0
chr1	29154794	29154899	ENSG00000116350.16|SRSF4|TARDBP|TARDBP	913	-	5.4005413	1.0587153	-1.0	-1.0
chr1	29179634	29179804	ENSG00000116350.16|SRSF4|TARDBP|TARDBP	938	-	3.6458912	1.2094861	-1.0	-1.0
chr1	29289184	29289289	ENSG00000060656.19|PTPRU|TARDBP|TARDBP	901	+	5.315816	1.0059905	-1.0	-1.0
chr1	30713236	30713481	ENSG00000162510.5|MATN1|TARDBP|TARDBP	984	-	6.215588	1.8085809	-1.0	-1.0
chr1	30757524	30757658	ENSG00000162511.7|LAPTM5|TARDBP|TARDBP	969	-	6.1298733	1.502846	-1.0	-1.0
chr1	30882044	30882239	ENSG00000162512.15|SDC3|TARDBP|TARDBP	923	-	5.525138	1.112914	-1.0	-1.0
chr1	30895094	30895289	ENSG00000162512.15|SDC3|TARDBP|TARDBP	955	-	5.803557	1.3436953	-1.0	-1.0
chr1	30905744	30906079	ENSG00000162512.15|SDC3|TARDBP|TARDBP	1000	-	7.586616	4.400544	-1.0	-1.0
chr1	30881164	30881357	ENSG00000162512.15|SDC3|TARDBP|TARDBP	969	-	5.2393255	1.5127885	-1.0	-1.0
chr1	30903294	30903549	ENSG00000162512.15|SDC3|TARDBP|TARDBP	995	-	5.836961	2.2994637	-1.0	-1.0
chr1	30902924	30903039	ENSG00000162512.15|SDC3|TARDBP|TARDBP	913	-	5.3970575	1.059578	-1.0	-1.0
chr1	30880934	30881154	ENSG00000162512.15|SDC3|TARDBP|TARDBP	944	-	4.1757736	1.2553442	-1.0	-1.0
chr1	30905589	30905739	ENSG00000162512.15|SDC3|TARDBP|TARDBP	933	-	5.6261477	1.1737115	-1.0	-1.0
chr1	30907279	30907824	ENSG00000162512.15|SDC3|TARDBP|TARDBP	997	-	5.387187	2.485142	-1.0	-1.0
chr1	30934222	30934417	ENSG00000134644.15|PUM1|TARDBP|TARDBP	984	-	5.582043	1.80468	-1.0	-1.0
chr1	30956971	30957201	ENSG00000134644.15|PUM1|TARDBP|TARDBP	998	-	5.4384227	2.7091804	-1.0	-1.0
chr1	30981610	30981765	ENSG00000134644.15|PUM1|TARDBP|TARDBP	924	-	3.3826225	1.1205448	-1.0	-1.0
chr1	30969477	30969672	ENSG00000134644.15|PUM1|TARDBP|TARDBP	956	-	5.8086677	1.3579892	-1.0	-1.0
chr1	31025307	31025537	ENSG00000134644.15|PUM1|TARDBP|TARDBP	997	-	6.756879	2.5672405	-1.0	-1.0
chr1	30969347	30969472	ENSG00000134644.15|PUM1|TARDBP|TARDBP	910	-	5.459489	1.0466306	-1.0	-1.0
chr1	31012077	31012217	ENSG00000134644.15|PUM1|TARDBP|TARDBP	935	-	5.639041	1.1867049	-1.0	-1.0
chr1	30934717	30934932	ENSG00000134644.15|PUM1|TARDBP|TARDBP	956	-	5.803929	1.3614383	-1.0	-1.0
chr1	30974437	30974637	ENSG00000134644.15|PUM1|TARDBP|TARDBP	987	-	5.8540964	1.8996792	-1.0	-1.0
chr1	31019382	31019662	ENSG00000134644.15|PUM1|TARDBP|TARDBP	997	-	5.670238	2.601451	-1.0	-1.0
chr1	31011062	31011282	ENSG00000134644.15|PUM1|TARDBP|TARDBP	1000	-	7.714444	4.6558914	-1.0	-1.0
chr1	30933342	30933552	ENSG00000134644.15|PUM1|TARDBP|TARDBP	1000	-	7.713119	4.524062	-1.0	-1.0
chr1	30982145	30982345	ENSG00000134644.15|PUM1|TARDBP|TARDBP	992	-	6.006126	2.0800927	-1.0	-1.0
chr1	30959206	30959436	ENSG00000134644.15|PUM1|TARDBP|TARDBP	1000	-	6.3331366	3.3522072	-1.0	-1.0
chr1	30968617	30968837	ENSG00000134644.15|PUM1|TARDBP|TARDBP	983	-	6.222282	1.7730713	-1.0	-1.0
chr1	31286903	31287043	ENSG00000060688.12|SNRNP40|TARDBP|TARDBP	922	-	5.4710584	1.1074177	-1.0	-1.0
chr1	31286073	31286268	ENSG00000060688.12|SNRNP40|TARDBP|TARDBP	991	-	3.4515007	2.0268567	-1.0	-1.0
chr1	31364096	31364201	ENSG00000121766.15|ZCCHC17|TARDBP|TARDBP	908	+	5.359788	1.0357218	-1.0	-1.0
chr1	31334286	31334476	ENSG00000121766.15|ZCCHC17|TARDBP|TARDBP	956	+	5.820689	1.3558081	-1.0	-1.0
chr1	31908749	31908919	ENSG00000269967.1|AL136115.2|TARDBP|TARDBP	963	-	2.6682324	1.4337049	-1.0	-1.0
chr1	31906954	31907149	ENSG00000269967.1|AL136115.2|TARDBP|TARDBP	987	-	2.929794	1.8951882	-1.0	-1.0
chr1	31907354	31907529	ENSG00000269967.1|AL136115.2|TARDBP|TARDBP	966	-	2.5578356	1.4727196	-1.0	-1.0
chr1	31911629	31911804	ENSG00000269967.1|AL136115.2|TARDBP|TARDBP	913	-	3.2235973	1.0600626	-1.0	-1.0
chr1	31909974	31910184	ENSG00000269967.1|AL136115.2|TARDBP|TARDBP	1000	-	5.2251053	4.0551047	-1.0	-1.0
chr1	31906604	31906889	ENSG00000269967.1|AL136115.2|TARDBP|TARDBP	1000	-	5.607729	12.698043	-1.0	-1.0
chr1	31937754	31937818	ENSG00000184007.18|PTP4A2|TARDBP|TARDBP	912	-	5.472435	1.0532861	-1.0	-1.0
chr1	31908750	31908915	ENSG00000184007.18|PTP4A2|TARDBP|TARDBP	962	-	2.6537979	1.4230144	-1.0	-1.0
chr1	31937284	31937649	ENSG00000184007.18|PTP4A2|TARDBP|TARDBP	1000	-	6.494921	3.5499	-1.0	-1.0
chr1	31907355	31907530	ENSG00000184007.18|PTP4A2|TARDBP|TARDBP	967	-	2.5661426	1.4783254	-1.0	-1.0
chr1	31911695	31911805	ENSG00000184007.18|PTP4A2|TARDBP|TARDBP	903	-	2.7315533	1.0152802	-1.0	-1.0
chr1	31906955	31907150	ENSG00000184007.18|PTP4A2|TARDBP|TARDBP	988	-	2.961717	1.9252057	-1.0	-1.0
chr1	31910037	31910182	ENSG00000184007.18|PTP4A2|TARDBP|TARDBP	1000	-	6.2236147	4.4142704	-1.0	-1.0
chr1	31906605	31906890	ENSG00000184007.18|PTP4A2|TARDBP|TARDBP	1000	-	5.647087	12.733962	-1.0	-1.0
chr1	32031660	32031790	ENSG00000121774.17|KHDRBS1|TARDBP|TARDBP	920	+	5.493777	1.0952047	-1.0	-1.0
chr1	32075822	32075977	ENSG00000121775.17|TMEM39B|TARDBP|TARDBP	997	+	6.735678	2.5360773	-1.0	-1.0
chr1	32077623	32077918	ENSG00000121775.17|TMEM39B|TARDBP|TARDBP	999	+	5.3807154	3.1415622	-1.0	-1.0
chr1	32196756	32197086	ENSG00000084652.15|TXLNA|TARDBP|TARDBP	962	+	2.9711926	1.4149479	-1.0	-1.0
chr1	32224033	32224121	ENSG00000084623.11|EIF3I|TARDBP|TARDBP	998	+	3.7884376	2.7542703	-1.0	-1.0
chr1	32324478	32324553	ENSG00000116478.11|HDAC1|TARDBP|TARDBP	913	+	5.4006786	1.0580904	-1.0	-1.0
chr1	32323662	32323857	ENSG00000116478.11|HDAC1|TARDBP|TARDBP	967	+	5.394493	1.4856923	-1.0	-1.0
chr1	32389690	32389900	ENSG00000160058.18|BSDC1|TARDBP|TARDBP	1000	-	7.7343745	4.6159043	-1.0	-1.0
chr1	32649542	32649732	ENSG00000176261.15|ZBTB8OS|TARDBP|TARDBP	969	-	6.000916	1.5096757	-1.0	-1.0
chr1	32681859	32682054	ENSG00000162521.18|RBBP4|TARDBP|TARDBP	959	+	3.7341704	1.3901937	-1.0	-1.0
chr1	32772546	32772696	ENSG00000162522.10|KIAA1522|TARDBP|TARDBP	918	+	5.500109	1.0836145	-1.0	-1.0
chr1	32767192	32767692	ENSG00000162522.10|KIAA1522|TARDBP|TARDBP	998	+	6.3587613	2.8228605	-1.0	-1.0
chr1	32807036	32807181	ENSG00000134684.10|YARS|TARDBP|TARDBP	918	-	5.5861144	1.0838691	-1.0	-1.0
chr1	32786471	32786571	ENSG00000134684.10|YARS|TARDBP|TARDBP	902	-	3.5931983	1.009735	-1.0	-1.0
chr1	32786734	32786874	ENSG00000134684.10|YARS|TARDBP|TARDBP	919	-	5.461468	1.0927982	-1.0	-1.0
chr1	32823774	32823959	ENSG00000116497.17|S100PBP|TARDBP|TARDBP	950	+	5.7782836	1.3026004	-1.0	-1.0
chr1	33034341	33034571	ENSG00000004455.16|AK2|TARDBP|TARDBP	1000	-	7.44321	4.068616	-1.0	-1.0
chr1	33014789	33014989	ENSG00000004455.16|AK2|TARDBP|TARDBP	992	-	6.506643	2.1225295	-1.0	-1.0
chr1	33020161	33020306	ENSG00000004455.16|AK2|TARDBP|TARDBP	998	-	4.7061324	2.7221758	-1.0	-1.0
chr1	33012877	33013043	ENSG00000004455.16|AK2|TARDBP|TARDBP	1000	-	5.2337246	6.6941915	-1.0	-1.0
chr1	33013043	33013153	ENSG00000004455.16|AK2|TARDBP|TARDBP	993	-	5.1489697	2.1468382	-1.0	-1.0
chr1	33036106	33036316	ENSG00000004455.16|AK2|TARDBP|TARDBP	953	-	5.185739	1.327634	-1.0	-1.0
chr1	33324172	33324367	ENSG00000134686.18|PHC2|TARDBP|TARDBP	975	-	3.4430804	1.5973494	-1.0	-1.0
chr1	34832449	34832579	ENSG00000163866.8|SMIM12|TARDBP|TARDBP	910	-	5.419061	1.047694	-1.0	-1.0
chr1	34978314	34978449	ENSG00000241014.1|AC114490.1|TARDBP|TARDBP	919	-	3.7433743	1.0898137	-1.0	-1.0
chr1	34991111	34991316	ENSG00000163867.16|ZMYM6|TARDBP|TARDBP	991	-	6.4653363	2.0421894	-1.0	-1.0
chr1	34991112	34991317	ENSG00000271741.1|AC114490.2|TARDBP|TARDBP	991	-	6.4854116	2.0623422	-1.0	-1.0
chr1	35177288	35177593	ENSG00000116560.10|SFPQ|TARDBP|TARDBP	961	-	4.856422	1.4137868	-1.0	-1.0
chr1	35187972	35188090	ENSG00000116560.10|SFPQ|TARDBP|TARDBP	994	-	2.793478	2.2519562	-1.0	-1.0
chr1	35191350	35191465	ENSG00000116560.10|SFPQ|TARDBP|TARDBP	908	-	2.0222862	1.0339303	-1.0	-1.0
chr1	35189210	35189360	ENSG00000116560.10|SFPQ|TARDBP|TARDBP	923	-	2.6001415	1.113617	-1.0	-1.0
chr1	35190497	35190593	ENSG00000116560.10|SFPQ|TARDBP|TARDBP	902	-	2.3745115	1.0071502	-1.0	-1.0
chr1	35312153	35312258	ENSG00000146463.11|ZMYM4|TARDBP|TARDBP	907	+	5.4335976	1.0333195	-1.0	-1.0
chr1	35270915	35271110	ENSG00000146463.11|ZMYM4|TARDBP|TARDBP	953	+	5.7912064	1.3240341	-1.0	-1.0
chr1	35321503	35321698	ENSG00000146463.11|ZMYM4|TARDBP|TARDBP	977	+	6.1291428	1.6334964	-1.0	-1.0
chr1	35433654	35433849	ENSG00000142687.17|KIAA0319L|TARDBP|TARDBP	936	-	3.5531616	1.1943117	-1.0	-1.0
chr1	35555362	35555557	ENSG00000142687.17|KIAA0319L|TARDBP|TARDBP	922	-	5.4861684	1.1078526	-1.0	-1.0
chr1	35572504	35572629	ENSG00000239636.1|AC004865.2|TARDBP|TARDBP	909	-	5.5783877	1.0423806	-1.0	-1.0
chr1	35714969	35715689	ENSG00000142686.7|C1orf216|TARDBP|TARDBP	1000	-	7.5077705	7.9057565	-1.0	-1.0
chr1	35749129	35749314	ENSG00000092853.13|CLSPN|TARDBP|TARDBP	955	-	5.788494	1.3422848	-1.0	-1.0
chr1	35728840	35728995	ENSG00000092853.13|CLSPN|TARDBP|TARDBP	928	-	5.550183	1.1401597	-1.0	-1.0
chr1	35886631	35887101	ENSG00000092847.11|AGO1|TARDBP|TARDBP	1000	+	6.271105	5.3841176	-1.0	-1.0
chr1	35922348	35922448	ENSG00000092847.11|AGO1|TARDBP|TARDBP	901	+	2.9177272	1.0051453	-1.0	-1.0
chr1	35980657	35980837	ENSG00000126070.19|AGO3|TARDBP|TARDBP	927	+	5.5252023	1.1379919	-1.0	-1.0
chr1	35989203	35989323	ENSG00000126070.19|AGO3|TARDBP|TARDBP	909	+	5.370928	1.0400239	-1.0	-1.0
chr1	35939440	35939575	ENSG00000126070.19|AGO3|TARDBP|TARDBP	903	+	5.3188977	1.013353	-1.0	-1.0
chr1	36140353	36140468	ENSG00000054116.11|TRAPPC3|TARDBP|TARDBP	909	-	5.4530163	1.0433028	-1.0	-1.0
chr1	36161680	36162025	ENSG00000116871.15|MAP7D1|TARDBP|TARDBP	931	+	5.569055	1.1599725	-1.0	-1.0
chr1	36173804	36174574	ENSG00000116871.15|MAP7D1|TARDBP|TARDBP	990	+	5.746383	2.0191965	-1.0	-1.0
chr1	36272739	36272844	ENSG00000054118.13|THRAP3|TARDBP|TARDBP	918	+	5.5106974	1.086257	-1.0	-1.0
chr1	36293549	36293774	ENSG00000054118.13|THRAP3|TARDBP|TARDBP	996	+	6.644519	2.4249363	-1.0	-1.0
chr1	36244563	36244698	ENSG00000054118.13|THRAP3|TARDBP|TARDBP	939	+	5.6990356	1.2156137	-1.0	-1.0
chr1	36245448	36245638	ENSG00000054118.13|THRAP3|TARDBP|TARDBP	968	+	5.9605303	1.4987926	-1.0	-1.0
chr1	36249618	36249813	ENSG00000054118.13|THRAP3|TARDBP|TARDBP	978	+	6.1197658	1.6594421	-1.0	-1.0
chr1	36309692	36309882	ENSG00000214193.10|SH3D21|TARDBP|TARDBP	949	+	5.7450967	1.2940812	-1.0	-1.0
chr1	36317362	36317542	ENSG00000214193.10|SH3D21|TARDBP|TARDBP	926	+	5.519375	1.1308917	-1.0	-1.0
chr1	36321778	36322128	ENSG00000214193.10|SH3D21|TARDBP|TARDBP	995	+	6.552167	2.2855465	-1.0	-1.0
chr1	36324664	36324869	ENSG00000214193.10|SH3D21|TARDBP|TARDBP	967	+	5.97783	1.4765677	-1.0	-1.0
chr1	36324664	36324904	ENSG00000116883.8|AL591845.1|TARDBP|TARDBP	964	+	5.941677	1.4403855	-1.0	-1.0
chr1	36327159	36327714	ENSG00000116883.8|AL591845.1|TARDBP|TARDBP	999	+	5.584119	2.9911134	-1.0	-1.0
chr1	36348054	36348279	ENSG00000196182.10|STK40|TARDBP|TARDBP	993	-	6.5233397	2.1383536	-1.0	-1.0
chr1	36348304	36348594	ENSG00000196182.10|STK40|TARDBP|TARDBP	940	-	4.5222354	1.223313	-1.0	-1.0
chr1	37493709	37493884	ENSG00000163875.15|MEAF6|TARDBP|TARDBP	924	-	2.9135118	1.1165558	-1.0	-1.0
chr1	37550992	37551182	ENSG00000163877.10|SNIP1|TARDBP|TARDBP	939	-	5.6397815	1.2150407	-1.0	-1.0
chr1	37552486	37552661	ENSG00000163877.10|SNIP1|TARDBP|TARDBP	939	-	5.6446157	1.2112275	-1.0	-1.0
chr1	37574481	37574664	ENSG00000134697.12|GNL2|TARDBP|TARDBP	992	-	6.484724	2.0757756	-1.0	-1.0
chr1	37863635	37863800	ENSG00000204084.12|INPP5B|TARDBP|TARDBP	940	-	5.6817813	1.2184496	-1.0	-1.0
chr1	37866318	37866418	ENSG00000204084.12|INPP5B|TARDBP|TARDBP	920	-	5.614903	1.0985134	-1.0	-1.0
chr1	37966418	37966518	ENSG00000183431.11|SF3A3|TARDBP|TARDBP	930	-	5.631434	1.1543732	-1.0	-1.0
chr1	37969570	37969730	ENSG00000183431.11|SF3A3|TARDBP|TARDBP	964	-	3.4665568	1.4411829	-1.0	-1.0
chr1	38847357	38847457	ENSG00000273637.1|AL139260.2|TARDBP|TARDBP	903	-	5.3947597	1.013353	-1.0	-1.0
chr1	38847358	38847458	ENSG00000116954.7|RRAGC|TARDBP|TARDBP	903	-	5.3947597	1.013353	-1.0	-1.0
chr1	38864563	38864693	ENSG00000214114.8|MYCBP|TARDBP|TARDBP	967	-	5.9567537	1.4800698	-1.0	-1.0
chr1	38864565	38864690	ENSG00000274944.4|AL139260.3|TARDBP|TARDBP	967	-	5.9606056	1.4838986	-1.0	-1.0
chr1	39004044	39004149	ENSG00000174574.15|AKIRIN1|TARDBP|TARDBP	958	+	5.8463516	1.3806779	-1.0	-1.0
chr1	39004284	39004574	ENSG00000174574.15|AKIRIN1|TARDBP|TARDBP	1000	+	4.343574	5.6184216	-1.0	-1.0
chr1	39347285	39347545	ENSG00000127603.24|MACF1|TARDBP|TARDBP	1000	+	5.6866336	4.0294433	-1.0	-1.0
chr1	39145652	39145847	ENSG00000127603.24|MACF1|TARDBP|TARDBP	946	+	5.7066765	1.2715461	-1.0	-1.0
chr1	39327908	39328103	ENSG00000127603.24|MACF1|TARDBP|TARDBP	978	+	6.1499734	1.6554267	-1.0	-1.0
chr1	39205191	39205466	ENSG00000127603.24|MACF1|TARDBP|TARDBP	912	+	4.520211	1.0536679	-1.0	-1.0
chr1	39415827	39415952	ENSG00000127603.24|MACF1|TARDBP|TARDBP	940	+	5.338063	1.2240034	-1.0	-1.0
chr1	39328368	39328478	ENSG00000127603.24|MACF1|TARDBP|TARDBP	948	+	5.7508454	1.2828984	-1.0	-1.0
chr1	39117447	39117702	ENSG00000127603.24|MACF1|TARDBP|TARDBP	1000	+	7.150776	3.4077127	-1.0	-1.0
chr1	39171147	39171337	ENSG00000127603.24|MACF1|TARDBP|TARDBP	982	+	5.876437	1.7487545	-1.0	-1.0
chr1	39348370	39348590	ENSG00000127603.24|MACF1|TARDBP|TARDBP	999	+	7.1175	3.2340014	-1.0	-1.0
chr1	39311000	39311130	ENSG00000127603.24|MACF1|TARDBP|TARDBP	967	+	5.9832144	1.4876648	-1.0	-1.0
chr1	39394183	39394363	ENSG00000127603.24|MACF1|TARDBP|TARDBP	940	+	5.703133	1.220936	-1.0	-1.0
chr1	39154322	39154522	ENSG00000127603.24|MACF1|TARDBP|TARDBP	978	+	6.108307	1.6581721	-1.0	-1.0
chr1	39350789	39350899	ENSG00000127603.24|MACF1|TARDBP|TARDBP	904	+	5.3431296	1.0191878	-1.0	-1.0
chr1	39116307	39116527	ENSG00000127603.24|MACF1|TARDBP|TARDBP	996	+	6.625801	2.3702848	-1.0	-1.0
chr1	39270515	39270700	ENSG00000127603.24|MACF1|TARDBP|TARDBP	945	+	5.6962185	1.2586583	-1.0	-1.0
chr1	39168402	39168597	ENSG00000127603.24|MACF1|TARDBP|TARDBP	959	+	5.847877	1.38633	-1.0	-1.0
chr1	39465877	39466072	ENSG00000127603.24|MACF1|TARDBP|TARDBP	986	+	5.397278	1.8632889	-1.0	-1.0
chr1	39872657	39872867	ENSG00000043514.15|TRIT1|TARDBP|TARDBP	996	-	6.0782714	2.4032393	-1.0	-1.0
chr1	39861422	39861567	ENSG00000043514.15|TRIT1|TARDBP|TARDBP	910	-	5.375684	1.0445405	-1.0	-1.0
chr1	39862577	39862692	ENSG00000043514.15|TRIT1|TARDBP|TARDBP	912	-	5.4357815	1.0575755	-1.0	-1.0
chr1	40062682	40062892	ENSG00000131236.16|CAP1|TARDBP|TARDBP	998	+	6.2811112	2.648829	-1.0	-1.0
chr1	40227450	40227565	ENSG00000117000.8|RLF|TARDBP|TARDBP	905	+	5.4141784	1.0233363	-1.0	-1.0
chr1	40213184	40213404	ENSG00000117000.8|RLF|TARDBP|TARDBP	997	+	6.7158523	2.5060685	-1.0	-1.0
chr1	40422755	40423075	ENSG00000084070.11|SMAP2|TARDBP|TARDBP	1000	+	4.3498325	7.8793015	-1.0	-1.0
chr1	40374713	40374983	ENSG00000084070.11|SMAP2|TARDBP|TARDBP	992	+	5.519711	2.0849733	-1.0	-1.0
chr1	40374647	40374708	ENSG00000084070.11|SMAP2|TARDBP|TARDBP	956	+	5.8171644	1.3545778	-1.0	-1.0
chr1	40390173	40390273	ENSG00000084070.11|SMAP2|TARDBP|TARDBP	903	+	5.3173623	1.0129241	-1.0	-1.0
chr1	40422165	40422410	ENSG00000084070.11|SMAP2|TARDBP|TARDBP	943	+	2.5197802	1.2404083	-1.0	-1.0
chr1	40381463	40381658	ENSG00000084070.11|SMAP2|TARDBP|TARDBP	988	+	3.8719766	1.920829	-1.0	-1.0
chr1	40374318	40374647	ENSG00000084070.11|SMAP2|TARDBP|TARDBP	1000	+	6.3545203	4.150219	-1.0	-1.0
chr1	40626248	40626443	ENSG00000117016.9|RIMS3|TARDBP|TARDBP	965	-	6.00386	1.4615214	-1.0	-1.0
chr1	40690449	40690549	ENSG00000272145.1|NFYC-AS1|TARDBP|TARDBP	903	-	5.3947597	1.013353	-1.0	-1.0
chr1	40759563	40759663	ENSG00000066136.20|NFYC|TARDBP|TARDBP	906	+	3.5959756	1.0250369	-1.0	-1.0
chr1	40758528	40758733	ENSG00000066136.20|NFYC|TARDBP|TARDBP	998	+	6.830801	2.6402638	-1.0	-1.0
chr1	40764329	40764469	ENSG00000066136.20|NFYC|TARDBP|TARDBP	907	+	5.362154	1.0328225	-1.0	-1.0
chr1	40726037	40726147	ENSG00000066136.20|NFYC|TARDBP|TARDBP	906	+	5.3451343	1.0279795	-1.0	-1.0
chr1	40992235	40992485	ENSG00000171793.13|CTPS1|TARDBP|TARDBP	998	+	5.6622405	2.6100552	-1.0	-1.0
chr1	41170802	41170997	ENSG00000010803.16|SCMH1|TARDBP|TARDBP	998	-	5.227889	2.750063	-1.0	-1.0
chr1	41192410	41192605	ENSG00000010803.16|SCMH1|TARDBP|TARDBP	977	-	6.0978384	1.6366422	-1.0	-1.0
chr1	41045510	41045655	ENSG00000010803.16|SCMH1|TARDBP|TARDBP	960	-	5.861244	1.3978361	-1.0	-1.0
chr1	41137360	41137530	ENSG00000010803.16|SCMH1|TARDBP|TARDBP	921	-	5.4729114	1.101012	-1.0	-1.0
chr1	42178028	42178293	ENSG00000198815.8|FOXJ3|TARDBP|TARDBP	998	-	3.7392638	2.751093	-1.0	-1.0
chr1	42177563	42177908	ENSG00000198815.8|FOXJ3|TARDBP|TARDBP	1000	-	6.0188093	7.4388523	-1.0	-1.0
chr1	42200085	42200280	ENSG00000198815.8|FOXJ3|TARDBP|TARDBP	973	-	6.058828	1.5698308	-1.0	-1.0
chr1	42181680	42181916	ENSG00000198815.8|FOXJ3|TARDBP|TARDBP	996	-	4.911036	2.4076855	-1.0	-1.0
chr1	42695923	42696088	ENSG00000065978.18|YBX1|TARDBP|TARDBP	930	+	3.8102415	1.155849	-1.0	-1.0
chr1	42696288	42696433	ENSG00000065978.18|YBX1|TARDBP|TARDBP	905	+	5.3385754	1.0243229	-1.0	-1.0
chr1	42698822	42698997	ENSG00000065978.18|YBX1|TARDBP|TARDBP	972	+	6.0105977	1.5483764	-1.0	-1.0
chr1	42849827	42850382	ENSG00000164011.17|ZNF691|TARDBP|TARDBP	1000	+	7.038181	3.9820635	-1.0	-1.0
chr1	42932351	42932466	ENSG00000117394.20|SLC2A1|TARDBP|TARDBP	905	-	5.3378277	1.0232651	-1.0	-1.0
chr1	42961047	42961257	ENSG00000227533.5|SLC2A1-AS1|TARDBP|TARDBP	972	+	6.043429	1.5491627	-1.0	-1.0
chr1	43164379	43164489	ENSG00000117395.12|EBNA1BP2|TARDBP|TARDBP	906	-	5.34465	1.0267121	-1.0	-1.0
chr1	43168695	43168938	ENSG00000117395.12|EBNA1BP2|TARDBP|TARDBP	979	-	5.3287497	1.6787953	-1.0	-1.0
chr1	43168360	43168535	ENSG00000117395.12|EBNA1BP2|TARDBP|TARDBP	940	-	5.6427784	1.2199047	-1.0	-1.0
chr1	43559976	43560281	ENSG00000142949.16|PTPRF|TARDBP|TARDBP	933	+	5.6965103	1.1735847	-1.0	-1.0
chr1	43593056	43593531	ENSG00000142949.16|PTPRF|TARDBP|TARDBP	974	+	6.482478	1.590383	-1.0	-1.0
chr1	43596706	43597611	ENSG00000142949.16|PTPRF|TARDBP|TARDBP	994	+	7.2616014	2.2041566	-1.0	-1.0
chr1	43560301	43560506	ENSG00000142949.16|PTPRF|TARDBP|TARDBP	924	+	5.562231	1.1212184	-1.0	-1.0
chr1	43559606	43559856	ENSG00000142949.16|PTPRF|TARDBP|TARDBP	923	+	5.57408	1.1144892	-1.0	-1.0
chr1	43704674	43705039	ENSG00000066135.12|KDM4A|TARDBP|TARDBP	1000	+	6.208044	4.1685653	-1.0	-1.0
chr1	43654629	43654824	ENSG00000066135.12|KDM4A|TARDBP|TARDBP	977	+	6.1609344	1.6308686	-1.0	-1.0
chr1	43682550	43682750	ENSG00000066135.12|KDM4A|TARDBP|TARDBP	968	+	5.9412084	1.4887465	-1.0	-1.0
chr1	43853631	43853796	ENSG00000126091.19|ST3GAL3|TARDBP|TARDBP	956	+	5.8757486	1.352061	-1.0	-1.0
chr1	43771655	43771870	ENSG00000126091.19|ST3GAL3|TARDBP|TARDBP	1000	+	7.2408605	3.4111419	-1.0	-1.0
chr1	43815818	43816053	ENSG00000126091.19|ST3GAL3|TARDBP|TARDBP	985	+	6.3141427	1.8342566	-1.0	-1.0
chr1	43791424	43791524	ENSG00000126091.19|ST3GAL3|TARDBP|TARDBP	906	+	5.396271	1.0289869	-1.0	-1.0
chr1	43765675	43765880	ENSG00000126091.19|ST3GAL3|TARDBP|TARDBP	991	+	6.3390856	2.0269992	-1.0	-1.0
chr1	43876693	43876838	ENSG00000126091.19|ST3GAL3|TARDBP|TARDBP	912	+	5.4798055	1.0568573	-1.0	-1.0
chr1	43964781	43965431	ENSG00000117408.10|IPO13|TARDBP|TARDBP	983	+	5.493355	1.7571421	-1.0	-1.0
chr1	43977432	43977912	ENSG00000117410.13|ATP6V0B|TARDBP|TARDBP	1000	+	5.9949956	3.8480802	-1.0	-1.0
chr1	43984324	43984519	ENSG00000117411.16|B4GALT2|TARDBP|TARDBP	942	+	5.6903048	1.235353	-1.0	-1.0
chr1	43980684	43981108	ENSG00000117411.16|B4GALT2|TARDBP|TARDBP	998	+	6.271694	2.7104619	-1.0	-1.0
chr1	43980326	43980466	ENSG00000117411.16|B4GALT2|TARDBP|TARDBP	917	+	5.441771	1.0791756	-1.0	-1.0
chr1	43982949	43983239	ENSG00000117411.16|B4GALT2|TARDBP|TARDBP	990	+	5.4903007	2.0218549	-1.0	-1.0
chr1	43979911	43980261	ENSG00000117411.16|B4GALT2|TARDBP|TARDBP	1000	+	5.7663994	4.551749	-1.0	-1.0
chr1	44031072	44031267	ENSG00000196517.11|SLC6A9|TARDBP|TARDBP	940	-	5.6352587	1.2202791	-1.0	-1.0
chr1	44035427	44035542	ENSG00000230615.6|AL139220.2|TARDBP|TARDBP	916	+	5.595297	1.0781982	-1.0	-1.0
chr1	44354095	44354220	ENSG00000117419.14|ERI3|TARDBP|TARDBP	951	-	5.76049	1.3085318	-1.0	-1.0
chr1	44245860	44246090	ENSG00000117419.14|ERI3|TARDBP|TARDBP	990	-	5.594993	2.011173	-1.0	-1.0
chr1	44246990	44247345	ENSG00000117419.14|ERI3|TARDBP|TARDBP	999	-	5.9552045	3.1233852	-1.0	-1.0
chr1	44225780	44225955	ENSG00000117419.14|ERI3|TARDBP|TARDBP	938	-	5.6433525	1.2046629	-1.0	-1.0
chr1	44285562	44285722	ENSG00000117419.14|ERI3|TARDBP|TARDBP	922	-	5.5144925	1.1064594	-1.0	-1.0
chr1	44310891	44311081	ENSG00000117419.14|ERI3|TARDBP|TARDBP	955	-	5.8064437	1.3443031	-1.0	-1.0
chr1	44259986	44260196	ENSG00000117419.14|ERI3|TARDBP|TARDBP	982	-	6.2308702	1.7497109	-1.0	-1.0
chr1	44259601	44259796	ENSG00000117419.14|ERI3|TARDBP|TARDBP	964	-	4.7161336	1.4466902	-1.0	-1.0
chr1	44269406	44269611	ENSG00000117419.14|ERI3|TARDBP|TARDBP	917	-	5.4335394	1.078876	-1.0	-1.0
chr1	44226700	44226820	ENSG00000117419.14|ERI3|TARDBP|TARDBP	910	-	5.382852	1.0460154	-1.0	-1.0
chr1	44241310	44241535	ENSG00000117419.14|ERI3|TARDBP|TARDBP	999	-	6.3938746	2.8596036	-1.0	-1.0
chr1	44241710	44241914	ENSG00000117419.14|ERI3|TARDBP|TARDBP	995	-	6.704185	2.3102942	-1.0	-1.0
chr1	44258936	44259116	ENSG00000117419.14|ERI3|TARDBP|TARDBP	929	-	5.5966687	1.1457374	-1.0	-1.0
chr1	44307312	44307532	ENSG00000117419.14|ERI3|TARDBP|TARDBP	993	-	6.499498	2.1596582	-1.0	-1.0
chr1	44802157	44802487	ENSG00000173846.12|PLK3|TARDBP|TARDBP	953	+	5.764516	1.3314635	-1.0	-1.0
chr1	44801932	44802137	ENSG00000173846.12|PLK3|TARDBP|TARDBP	973	+	6.0254617	1.5677887	-1.0	-1.0
chr1	44812747	44812912	ENSG00000222009.8|BTBD19|TARDBP|TARDBP	912	+	5.4352427	1.0540758	-1.0	-1.0
chr1	44842599	44842759	ENSG00000117425.13|PTCH2|TARDBP|TARDBP	934	-	5.601344	1.1804234	-1.0	-1.0
chr1	45015170	45015275	ENSG00000126088.13|UROD|TARDBP|TARDBP	901	+	2.9177272	1.0051453	-1.0	-1.0
chr1	45014855	45014960	ENSG00000126088.13|UROD|TARDBP|TARDBP	911	+	5.4471607	1.0528569	-1.0	-1.0
chr1	45551870	45552115	ENSG00000117448.13|AKR1A1|TARDBP|TARDBP	994	+	6.5459065	2.2229226	-1.0	-1.0
chr1	45564028	45564218	ENSG00000117448.13|AKR1A1|TARDBP|TARDBP	980	+	5.674175	1.6991434	-1.0	-1.0
chr1	45606481	45606661	ENSG00000132780.16|NASP|TARDBP|TARDBP	967	+	3.0776196	1.4846396	-1.0	-1.0
chr1	45586200	45586415	ENSG00000132780.16|NASP|TARDBP|TARDBP	992	+	6.4335365	2.0732143	-1.0	-1.0
chr1	45616625	45616703	ENSG00000132780.16|NASP|TARDBP|TARDBP	912	+	2.434961	1.0532861	-1.0	-1.0
chr1	45588948	45589053	ENSG00000132780.16|NASP|TARDBP|TARDBP	914	+	5.436525	1.0658731	-1.0	-1.0
chr1	45595448	45595598	ENSG00000132780.16|NASP|TARDBP|TARDBP	912	+	5.403108	1.0572356	-1.0	-1.0
chr1	45612719	45612934	ENSG00000132780.16|NASP|TARDBP|TARDBP	975	+	3.2668862	1.6018887	-1.0	-1.0
chr1	45608632	45608747	ENSG00000132780.16|NASP|TARDBP|TARDBP	925	+	3.2826512	1.1265037	-1.0	-1.0
chr1	45614095	45614181	ENSG00000132780.16|NASP|TARDBP|TARDBP	928	+	3.1147206	1.1414349	-1.0	-1.0
chr1	45595078	45595278	ENSG00000132780.16|NASP|TARDBP|TARDBP	991	+	4.3438187	2.0555518	-1.0	-1.0
chr1	45636489	45636609	ENSG00000159592.10|GPBP1L1|TARDBP|TARDBP	960	-	5.8704534	1.3993254	-1.0	-1.0
chr1	46028958	46029164	ENSG00000086015.20|MAST2|TARDBP|TARDBP	965	+	4.426992	1.4552175	-1.0	-1.0
chr1	46001064	46001164	ENSG00000086015.20|MAST2|TARDBP|TARDBP	906	+	5.470959	1.0252923	-1.0	-1.0
chr1	45939118	45939303	ENSG00000086015.20|MAST2|TARDBP|TARDBP	944	+	4.0924125	1.2504646	-1.0	-1.0
chr1	46029164	46029329	ENSG00000086015.20|MAST2|TARDBP|TARDBP	987	+	6.3853827	1.8704269	-1.0	-1.0
chr1	46031650	46031780	ENSG00000086015.20|MAST2|TARDBP|TARDBP	933	+	5.5802417	1.1765028	-1.0	-1.0
chr1	46274291	46274461	ENSG00000085999.11|RAD54L|TARDBP|TARDBP	929	+	5.542799	1.1474644	-1.0	-1.0
chr1	46304195	46304385	ENSG00000173660.11|UQCRH|TARDBP|TARDBP	933	+	3.4598694	1.1738421	-1.0	-1.0
chr1	46357003	46357133	ENSG00000117481.10|NSUN4|TARDBP|TARDBP	916	+	5.5035443	1.0763546	-1.0	-1.0
chr1	46609114	46609369	ENSG00000079277.19|MKNK1|TARDBP|TARDBP	995	-	6.567452	2.3207335	-1.0	-1.0
chr1	46609114	46609369	ENSG00000142961.14|MOB3C|TARDBP|TARDBP	995	-	6.567452	2.3207335	-1.0	-1.0
chr1	46647416	46647626	ENSG00000123472.12|ATPAF1|TARDBP|TARDBP	990	-	6.411661	2.0198152	-1.0	-1.0
chr1	47176647	47176822	ENSG00000225506.2|CYP4A22-AS1|TARDBP|TARDBP	920	-	5.474222	1.095512	-1.0	-1.0
chr1	47231656	47231715	ENSG00000162367.11|TAL1|TARDBP|TARDBP	1000	-	7.857565	4.557387	-1.0	-1.0
chr1	47217239	47217509	ENSG00000162367.11|TAL1|TARDBP|TARDBP	1000	-	5.7068505	8.570416	-1.0	-1.0
chr1	47226419	47226644	ENSG00000162367.11|TAL1|TARDBP|TARDBP	999	-	4.635934	3.0954783	-1.0	-1.0
chr1	47218644	47218914	ENSG00000162367.11|TAL1|TARDBP|TARDBP	989	-	3.718384	1.9521283	-1.0	-1.0
chr1	47224118	47224748	ENSG00000162367.11|TAL1|TARDBP|TARDBP	1000	-	5.585628	4.0786614	-1.0	-1.0
chr1	47231715	47231975	ENSG00000162367.11|TAL1|TARDBP|TARDBP	1000	-	6.4849334	5.417255	-1.0	-1.0
chr1	47221794	47221974	ENSG00000162367.11|TAL1|TARDBP|TARDBP	967	-	3.1041589	1.482588	-1.0	-1.0
chr1	47217519	47217864	ENSG00000162367.11|TAL1|TARDBP|TARDBP	996	-	3.857535	2.4316716	-1.0	-1.0
chr1	47224898	47225442	ENSG00000162367.11|TAL1|TARDBP|TARDBP	1000	-	6.57332	4.9224176	-1.0	-1.0
chr1	47231218	47231656	ENSG00000162367.11|TAL1|TARDBP|TARDBP	1000	-	7.211469	5.8261395	-1.0	-1.0
chr1	47230526	47230706	ENSG00000162367.11|TAL1|TARDBP|TARDBP	931	-	5.5622077	1.1631474	-1.0	-1.0
chr1	47216289	47216574	ENSG00000162367.11|TAL1|TARDBP|TARDBP	976	-	3.4505153	1.6247371	-1.0	-1.0
chr1	47227004	47227219	ENSG00000162367.11|TAL1|TARDBP|TARDBP	994	-	6.00224	2.2570312	-1.0	-1.0
chr1	47291405	47291565	ENSG00000123473.15|STIL|TARDBP|TARDBP	920	-	5.5015044	1.098522	-1.0	-1.0
chr1	47253712	47253897	ENSG00000123473.15|STIL|TARDBP|TARDBP	937	-	5.6193876	1.2023795	-1.0	-1.0
chr1	47274016	47274181	ENSG00000123473.15|STIL|TARDBP|TARDBP	934	-	5.6744156	1.1789441	-1.0	-1.0
chr1	47252687	47252882	ENSG00000123473.15|STIL|TARDBP|TARDBP	978	-	4.622279	1.6533979	-1.0	-1.0
chr1	47271931	47272031	ENSG00000123473.15|STIL|TARDBP|TARDBP	901	-	5.315816	1.0059905	-1.0	-1.0
chr1	47313556	47313691	ENSG00000123473.15|STIL|TARDBP|TARDBP	958	-	5.8574553	1.377326	-1.0	-1.0
chr1	50491720	50491801	ENSG00000185104.19|FAF1|TARDBP|TARDBP	913	-	3.6470761	1.060399	-1.0	-1.0
chr1	50766890	50767025	ENSG00000185104.19|FAF1|TARDBP|TARDBP	931	-	5.625138	1.1606735	-1.0	-1.0
chr1	50796170	50796305	ENSG00000185104.19|FAF1|TARDBP|TARDBP	950	-	5.7519374	1.3044432	-1.0	-1.0
chr1	50947557	50947712	ENSG00000185104.19|FAF1|TARDBP|TARDBP	902	-	5.322644	1.0092899	-1.0	-1.0
chr1	50635104	50635209	ENSG00000185104.19|FAF1|TARDBP|TARDBP	903	-	5.320429	1.013353	-1.0	-1.0
chr1	50772280	50772470	ENSG00000185104.19|FAF1|TARDBP|TARDBP	949	-	5.8387346	1.2942215	-1.0	-1.0
chr1	50527536	50527726	ENSG00000185104.19|FAF1|TARDBP|TARDBP	969	-	5.9926434	1.507004	-1.0	-1.0
chr1	50847772	50848012	ENSG00000185104.19|FAF1|TARDBP|TARDBP	1000	-	6.887271	3.5799367	-1.0	-1.0
chr1	50472283	50472483	ENSG00000185104.19|FAF1|TARDBP|TARDBP	999	-	6.827874	2.9423435	-1.0	-1.0
chr1	50781560	50781790	ENSG00000185104.19|FAF1|TARDBP|TARDBP	998	-	4.634041	2.6627667	-1.0	-1.0
chr1	50819537	50819752	ENSG00000185104.19|FAF1|TARDBP|TARDBP	999	-	6.971652	2.9605837	-1.0	-1.0
chr1	50779900	50780100	ENSG00000185104.19|FAF1|TARDBP|TARDBP	993	-	5.251202	2.1398332	-1.0	-1.0
chr1	50710371	50710551	ENSG00000185104.19|FAF1|TARDBP|TARDBP	940	-	5.6447344	1.21834	-1.0	-1.0
chr1	50778755	50778945	ENSG00000185104.19|FAF1|TARDBP|TARDBP	957	-	4.473048	1.3670609	-1.0	-1.0
chr1	50684428	50684568	ENSG00000185104.19|FAF1|TARDBP|TARDBP	975	-	6.0870686	1.6047043	-1.0	-1.0
chr1	50781450	50781560	ENSG00000185104.19|FAF1|TARDBP|TARDBP	907	-	5.370444	1.032385	-1.0	-1.0
chr1	50897887	50898112	ENSG00000185104.19|FAF1|TARDBP|TARDBP	998	-	6.8163605	2.643186	-1.0	-1.0
chr1	50780450	50780580	ENSG00000185104.19|FAF1|TARDBP|TARDBP	929	-	4.0828357	1.1512246	-1.0	-1.0
chr1	50782760	50782990	ENSG00000185104.19|FAF1|TARDBP|TARDBP	999	-	5.754174	3.0519676	-1.0	-1.0
chr1	50465358	50465553	ENSG00000185104.19|FAF1|TARDBP|TARDBP	973	-	6.1138916	1.5753243	-1.0	-1.0
chr1	50740739	50740939	ENSG00000185104.19|FAF1|TARDBP|TARDBP	989	-	6.3520956	1.9395659	-1.0	-1.0
chr1	50475929	50476139	ENSG00000185104.19|FAF1|TARDBP|TARDBP	966	-	5.9328365	1.4690444	-1.0	-1.0
chr1	50959277	50959671	ENSG00000185104.19|FAF1|TARDBP|TARDBP	1000	-	5.538063	5.050269	-1.0	-1.0
chr1	50555118	50555378	ENSG00000185104.19|FAF1|TARDBP|TARDBP	1000	-	5.985049	3.6232002	-1.0	-1.0
chr1	50766620	50766760	ENSG00000185104.19|FAF1|TARDBP|TARDBP	959	-	3.772088	1.3879533	-1.0	-1.0
chr1	50839252	50839397	ENSG00000185104.19|FAF1|TARDBP|TARDBP	901	-	5.315816	1.0059905	-1.0	-1.0
chr1	50969988	50970163	ENSG00000123080.10|CDKN2C|TARDBP|TARDBP	913	+	5.401938	1.0582672	-1.0	-1.0
chr1	51249219	51249344	ENSG00000123091.4|RNF11|TARDBP|TARDBP	906	+	5.3567867	1.0257864	-1.0	-1.0
chr1	51244164	51244319	ENSG00000123091.4|RNF11|TARDBP|TARDBP	921	+	5.5177407	1.1031362	-1.0	-1.0
chr1	51237089	51237289	ENSG00000123091.4|RNF11|TARDBP|TARDBP	963	+	5.8893213	1.4264294	-1.0	-1.0
chr1	51452485	51452670	ENSG00000085832.16|EPS15|TARDBP|TARDBP	929	-	4.3683743	1.1511877	-1.0	-1.0
chr1	51395442	51395587	ENSG00000085832.16|EPS15|TARDBP|TARDBP	913	-	5.458356	1.059284	-1.0	-1.0
chr1	51430899	51431059	ENSG00000085832.16|EPS15|TARDBP|TARDBP	936	-	5.611642	1.1949137	-1.0	-1.0
chr1	51453460	51453665	ENSG00000085832.16|EPS15|TARDBP|TARDBP	967	-	3.5831327	1.4858994	-1.0	-1.0
chr1	51510094	51510304	ENSG00000085832.16|EPS15|TARDBP|TARDBP	995	-	6.7150254	2.2845213	-1.0	-1.0
chr1	51461805	51461995	ENSG00000085832.16|EPS15|TARDBP|TARDBP	965	-	5.932907	1.4556295	-1.0	-1.0
chr1	51551883	51552093	ENSG00000227070.1|AC104170.1|TARDBP|TARDBP	994	+	6.535089	2.2010562	-1.0	-1.0
chr1	51669814	51670019	ENSG00000117859.18|OSBPL9|TARDBP|TARDBP	987	+	6.3546114	1.893584	-1.0	-1.0
chr1	51760088	51760338	ENSG00000117859.18|OSBPL9|TARDBP|TARDBP	977	+	4.8089614	1.633999	-1.0	-1.0
chr1	51669493	51669814	ENSG00000117859.18|OSBPL9|TARDBP|TARDBP	991	+	5.5921745	2.0672262	-1.0	-1.0
chr1	51630521	51630631	ENSG00000117859.18|OSBPL9|TARDBP|TARDBP	960	+	5.8734503	1.3975729	-1.0	-1.0
chr1	51772723	51773048	ENSG00000117859.18|OSBPL9|TARDBP|TARDBP	995	+	6.1657095	2.275185	-1.0	-1.0
chr1	51776183	51776303	ENSG00000117859.18|OSBPL9|TARDBP|TARDBP	911	+	5.385191	1.049143	-1.0	-1.0
chr1	51776628	51776818	ENSG00000117859.18|OSBPL9|TARDBP|TARDBP	950	+	5.787296	1.3017921	-1.0	-1.0
chr1	51734019	51734244	ENSG00000117859.18|OSBPL9|TARDBP|TARDBP	1000	+	5.5741887	4.862837	-1.0	-1.0
chr1	51737469	51737669	ENSG00000117859.18|OSBPL9|TARDBP|TARDBP	998	+	5.5930076	2.6192942	-1.0	-1.0
chr1	51663221	51663411	ENSG00000117859.18|OSBPL9|TARDBP|TARDBP	974	+	6.0511627	1.5862122	-1.0	-1.0
chr1	51804769	51805099	ENSG00000078618.21|NRDC|TARDBP|TARDBP	964	-	4.6486063	1.4414903	-1.0	-1.0
chr1	51861734	51861949	ENSG00000078618.21|NRDC|TARDBP|TARDBP	1000	-	7.3680277	4.392573	-1.0	-1.0
chr1	51872228	51872453	ENSG00000078618.21|NRDC|TARDBP|TARDBP	1000	-	6.6501913	4.358023	-1.0	-1.0
chr1	51804459	51804654	ENSG00000078618.21|NRDC|TARDBP|TARDBP	965	-	5.931628	1.4569526	-1.0	-1.0
chr1	51877398	51877628	ENSG00000078618.21|NRDC|TARDBP|TARDBP	1000	-	5.2272844	4.424601	-1.0	-1.0
chr1	51840126	51840466	ENSG00000078618.21|NRDC|TARDBP|TARDBP	979	-	3.399443	1.6808866	-1.0	-1.0
chr1	52070983	52071149	ENSG00000134717.17|BTF3L4|TARDBP|TARDBP	982	+	4.838861	1.7459328	-1.0	-1.0
chr1	52086901	52087136	ENSG00000134717.17|BTF3L4|TARDBP|TARDBP	971	+	5.9820237	1.5437201	-1.0	-1.0
chr1	52071872	52072052	ENSG00000134717.17|BTF3L4|TARDBP|TARDBP	952	+	5.0089226	1.3151191	-1.0	-1.0
chr1	52318300	52318495	ENSG00000157077.14|ZFYVE9|TARDBP|TARDBP	974	+	6.0610223	1.5797431	-1.0	-1.0
chr1	52364984	52365194	ENSG00000154222.14|CC2D1B|TARDBP|TARDBP	984	-	6.2811728	1.802847	-1.0	-1.0
chr1	52374220	52374450	ENSG00000085840.12|ORC1|TARDBP|TARDBP	999	-	6.997498	3.030656	-1.0	-1.0
chr1	52393462	52393567	ENSG00000085840.12|ORC1|TARDBP|TARDBP	920	-	5.5113735	1.0965747	-1.0	-1.0
chr1	52399723	52400038	ENSG00000085840.12|ORC1|TARDBP|TARDBP	984	-	4.383719	1.79961	-1.0	-1.0
chr1	52420582	52420822	ENSG00000134748.12|PRPF38A|TARDBP|TARDBP	1000	+	7.2198787	3.6243515	-1.0	-1.0
chr1	52552173	52552313	ENSG00000134744.13|ZCCHC11|TARDBP|TARDBP	939	-	3.856243	1.2130141	-1.0	-1.0
chr1	52551593	52551808	ENSG00000134744.13|ZCCHC11|TARDBP|TARDBP	999	-	6.995548	2.9267623	-1.0	-1.0
chr1	52792217	52792317	ENSG00000162378.12|ZYG11B|TARDBP|TARDBP	912	+	5.405023	1.0544199	-1.0	-1.0
chr1	52747058	52747238	ENSG00000162378.12|ZYG11B|TARDBP|TARDBP	945	+	5.693483	1.2601514	-1.0	-1.0
chr1	53038916	53039041	ENSG00000116171.17|SCP2|TARDBP|TARDBP	935	+	5.607127	1.1896582	-1.0	-1.0
chr1	53246763	53247056	ENSG00000157193.15|LRP8|TARDBP|TARDBP	1000	-	5.8226995	3.938605	-1.0	-1.0
chr1	53318039	53318149	ENSG00000157193.15|LRP8|TARDBP|TARDBP	963	-	5.9109035	1.4284518	-1.0	-1.0
chr1	53274699	53274820	ENSG00000157193.15|LRP8|TARDBP|TARDBP	987	-	6.3454876	1.8931746	-1.0	-1.0
chr1	53261025	53261200	ENSG00000157193.15|LRP8|TARDBP|TARDBP	946	-	5.743637	1.2711273	-1.0	-1.0
chr1	53273467	53273587	ENSG00000157193.15|LRP8|TARDBP|TARDBP	916	-	5.1408114	1.0740284	-1.0	-1.0
chr1	53307349	53307784	ENSG00000157193.15|LRP8|TARDBP|TARDBP	1000	-	6.2921968	4.1433983	-1.0	-1.0
chr1	53310694	53310804	ENSG00000157193.15|LRP8|TARDBP|TARDBP	937	-	5.6162114	1.2034218	-1.0	-1.0
chr1	53246288	53246543	ENSG00000157193.15|LRP8|TARDBP|TARDBP	1000	-	5.3592196	5.2947607	-1.0	-1.0
chr1	53318524	53318714	ENSG00000157193.15|LRP8|TARDBP|TARDBP	927	-	4.174408	1.1345432	-1.0	-1.0
chr1	53273187	53273467	ENSG00000157193.15|LRP8|TARDBP|TARDBP	998	-	6.079351	2.6850314	-1.0	-1.0
chr1	53784144	53784339	ENSG00000058804.11|NDC1|TARDBP|TARDBP	970	-	5.99051	1.5294881	-1.0	-1.0
chr1	54357763	54358008	ENSG00000157216.15|SSBP3|TARDBP|TARDBP	960	-	4.792678	1.3966027	-1.0	-1.0
chr1	54393273	54393483	ENSG00000157216.15|SSBP3|TARDBP|TARDBP	992	-	6.5087495	2.1039124	-1.0	-1.0
chr1	54361658	54361793	ENSG00000157216.15|SSBP3|TARDBP|TARDBP	973	-	5.8127465	1.571019	-1.0	-1.0
chr1	54395793	54395943	ENSG00000157216.15|SSBP3|TARDBP|TARDBP	933	-	4.2886887	1.1727151	-1.0	-1.0
chr1	54332827	54333017	ENSG00000157216.15|SSBP3|TARDBP|TARDBP	949	-	4.383896	1.2899044	-1.0	-1.0
chr1	54385403	54385593	ENSG00000157216.15|SSBP3|TARDBP|TARDBP	922	-	5.4746833	1.1067227	-1.0	-1.0
chr1	54290832	54291042	ENSG00000157216.15|SSBP3|TARDBP|TARDBP	986	-	6.269081	1.8646214	-1.0	-1.0
chr1	54257516	54257656	ENSG00000157216.15|SSBP3|TARDBP|TARDBP	928	-	5.5236506	1.1397375	-1.0	-1.0
chr1	54387823	54388188	ENSG00000157216.15|SSBP3|TARDBP|TARDBP	960	-	5.2731133	1.3981905	-1.0	-1.0
chr1	54298857	54299037	ENSG00000157216.15|SSBP3|TARDBP|TARDBP	916	-	5.434527	1.0761559	-1.0	-1.0
chr1	54396403	54396613	ENSG00000157216.15|SSBP3|TARDBP|TARDBP	996	-	5.8561697	2.422057	-1.0	-1.0
chr1	54398978	54399168	ENSG00000157216.15|SSBP3|TARDBP|TARDBP	979	-	5.852287	1.6703575	-1.0	-1.0
chr1	54362043	54362238	ENSG00000157216.15|SSBP3|TARDBP|TARDBP	991	-	4.2643843	2.0604339	-1.0	-1.0
chr1	54400453	54400768	ENSG00000157216.15|SSBP3|TARDBP|TARDBP	999	-	4.347224	2.9562402	-1.0	-1.0
chr1	54277164	54277309	ENSG00000157216.15|SSBP3|TARDBP|TARDBP	936	-	5.022546	1.1946172	-1.0	-1.0
chr1	54401253	54401728	ENSG00000157216.15|SSBP3|TARDBP|TARDBP	1000	-	5.3992186	3.5200665	-1.0	-1.0
chr1	54321637	54321827	ENSG00000157216.15|SSBP3|TARDBP|TARDBP	930	-	3.1554472	1.1565715	-1.0	-1.0
chr1	54849632	54850057	ENSG00000116133.11|DHCR24|TARDBP|TARDBP	999	-	4.5450497	3.09534	-1.0	-1.0
chr1	55059097	55059485	ENSG00000169174.10|PCSK9|TARDBP|TARDBP	995	+	6.5242395	2.2906382	-1.0	-1.0
chr1	55058647	55058812	ENSG00000169174.10|PCSK9|TARDBP|TARDBP	1000	+	5.4608483	3.8701093	-1.0	-1.0
chr1	55058812	55058967	ENSG00000169174.10|PCSK9|TARDBP|TARDBP	931	+	5.586128	1.1613288	-1.0	-1.0
chr1	55057829	55058035	ENSG00000169174.10|PCSK9|TARDBP|TARDBP	999	+	5.622004	3.0337555	-1.0	-1.0
chr1	55057174	55057319	ENSG00000169174.10|PCSK9|TARDBP|TARDBP	950	+	5.9246373	1.3036474	-1.0	-1.0
chr1	55048896	55048996	ENSG00000169174.10|PCSK9|TARDBP|TARDBP	925	+	5.54887	1.1262912	-1.0	-1.0
chr1	55079659	55080049	ENSG00000162402.13|USP24|TARDBP|TARDBP	1000	-	7.011732	4.8947563	-1.0	-1.0
chr1	55210037	55210202	ENSG00000162402.13|USP24|TARDBP|TARDBP	933	-	5.6403036	1.1762555	-1.0	-1.0
chr1	55120481	55120595	ENSG00000162402.13|USP24|TARDBP|TARDBP	906	-	5.396271	1.0289869	-1.0	-1.0
chr1	55168933	55169088	ENSG00000162402.13|USP24|TARDBP|TARDBP	912	-	5.4480085	1.0542344	-1.0	-1.0
chr1	55110416	55110631	ENSG00000162402.13|USP24|TARDBP|TARDBP	998	-	6.855886	2.7053602	-1.0	-1.0
chr1	58658863	58659083	ENSG00000162601.9|MYSM1|TARDBP|TARDBP	1000	-	5.218996	4.798071	-1.0	-1.0
chr1	58669933	58670258	ENSG00000162601.9|MYSM1|TARDBP|TARDBP	997	-	5.832179	2.5427907	-1.0	-1.0
chr1	58657963	58658148	ENSG00000162601.9|MYSM1|TARDBP|TARDBP	971	-	3.750991	1.5358579	-1.0	-1.0
chr1	59526079	59526259	ENSG00000172456.17|FGGY|TARDBP|TARDBP	940	+	5.642155	1.2207832	-1.0	-1.0
chr1	60622292	60622496	ENSG00000226476.3|LINC01748|TARDBP|TARDBP	997	-	6.6656756	2.5853777	-1.0	-1.0
chr1	60588702	60588862	ENSG00000226476.3|LINC01748|TARDBP|TARDBP	917	-	5.5822377	1.0804431	-1.0	-1.0
chr1	61172228	61172393	ENSG00000162599.15|NFIA|TARDBP|TARDBP	920	+	4.2155795	1.0981674	-1.0	-1.0
chr1	61113570	61113820	ENSG00000162599.15|NFIA|TARDBP|TARDBP	993	+	6.53604	2.180344	-1.0	-1.0
chr1	61112320	61112530	ENSG00000162599.15|NFIA|TARDBP|TARDBP	999	+	7.022866	2.9376428	-1.0	-1.0
chr1	61220168	61220338	ENSG00000162599.15|NFIA|TARDBP|TARDBP	909	+	5.3972	1.0393591	-1.0	-1.0
chr1	61134163	61134378	ENSG00000162599.15|NFIA|TARDBP|TARDBP	996	+	5.383941	2.4443097	-1.0	-1.0
chr1	61177573	61177778	ENSG00000162599.15|NFIA|TARDBP|TARDBP	997	+	4.5399847	2.508391	-1.0	-1.0
chr1	61170908	61171138	ENSG00000162599.15|NFIA|TARDBP|TARDBP	1000	+	5.841716	3.6767504	-1.0	-1.0
chr1	61174663	61174803	ENSG00000162599.15|NFIA|TARDBP|TARDBP	925	+	5.5120587	1.127308	-1.0	-1.0
chr1	61149343	61149738	ENSG00000162599.15|NFIA|TARDBP|TARDBP	999	+	4.7822113	3.097436	-1.0	-1.0
chr1	61101755	61102005	ENSG00000162599.15|NFIA|TARDBP|TARDBP	993	+	6.486166	2.1559012	-1.0	-1.0
chr1	61361709	61361914	ENSG00000162599.15|NFIA|TARDBP|TARDBP	984	+	6.259143	1.8092296	-1.0	-1.0
chr1	61123410	61123610	ENSG00000162599.15|NFIA|TARDBP|TARDBP	996	+	4.9795103	2.4191415	-1.0	-1.0
chr1	61383575	61383785	ENSG00000162599.15|NFIA|TARDBP|TARDBP	989	+	5.597682	1.9511446	-1.0	-1.0
chr1	61124300	61124465	ENSG00000162599.15|NFIA|TARDBP|TARDBP	916	+	5.428116	1.0738455	-1.0	-1.0
chr1	61146628	61146838	ENSG00000162599.15|NFIA|TARDBP|TARDBP	920	+	5.4653015	1.0957147	-1.0	-1.0
chr1	61119490	61119685	ENSG00000162599.15|NFIA|TARDBP|TARDBP	932	+	4.180456	1.1670432	-1.0	-1.0
chr1	61213253	61213448	ENSG00000162599.15|NFIA|TARDBP|TARDBP	987	+	5.88863	1.896419	-1.0	-1.0
chr1	61457982	61458177	ENSG00000162599.15|NFIA|TARDBP|TARDBP	976	+	6.1083574	1.6259608	-1.0	-1.0
chr1	61097380	61097500	ENSG00000162599.15|NFIA|TARDBP|TARDBP	913	+	5.4006786	1.0580904	-1.0	-1.0
chr1	61198388	61198553	ENSG00000162599.15|NFIA|TARDBP|TARDBP	906	+	5.3453903	1.028051	-1.0	-1.0
chr1	61196818	61197048	ENSG00000162599.15|NFIA|TARDBP|TARDBP	1000	+	6.2166862	3.5979526	-1.0	-1.0
chr1	61148123	61148313	ENSG00000162599.15|NFIA|TARDBP|TARDBP	930	+	3.3657389	1.1576499	-1.0	-1.0
chr1	61417182	61417367	ENSG00000162599.15|NFIA|TARDBP|TARDBP	941	+	5.648936	1.226648	-1.0	-1.0
chr1	61130570	61130770	ENSG00000162599.15|NFIA|TARDBP|TARDBP	990	+	4.9788346	2.0058465	-1.0	-1.0
chr1	61092770	61092995	ENSG00000162599.15|NFIA|TARDBP|TARDBP	997	+	6.7239633	2.4843872	-1.0	-1.0
chr1	61171583	61171833	ENSG00000162599.15|NFIA|TARDBP|TARDBP	1000	+	6.6877675	3.8621588	-1.0	-1.0
chr1	61118585	61118805	ENSG00000162599.15|NFIA|TARDBP|TARDBP	1000	+	7.3034616	5.329185	-1.0	-1.0
chr1	64940076	64940186	ENSG00000162434.11|JAK1|TARDBP|TARDBP	909	-	5.375858	1.043178	-1.0	-1.0
chr1	64939206	64939511	ENSG00000162434.11|JAK1|TARDBP|TARDBP	979	-	4.8099275	1.6766212	-1.0	-1.0
chr1	65231207	65231502	ENSG00000162433.14|AK4|TARDBP|TARDBP	1000	+	5.3984623	3.5719676	-1.0	-1.0
chr1	65166184	65166444	ENSG00000162433.14|AK4|TARDBP|TARDBP	985	+	6.1919103	1.8254128	-1.0	-1.0
chr1	65151935	65152110	ENSG00000162433.14|AK4|TARDBP|TARDBP	932	+	5.5698957	1.1660111	-1.0	-1.0
chr1	65220776	65220956	ENSG00000162433.14|AK4|TARDBP|TARDBP	934	+	5.597264	1.1775966	-1.0	-1.0
chr1	65154155	65154450	ENSG00000162433.14|AK4|TARDBP|TARDBP	983	+	6.222953	1.7586702	-1.0	-1.0
chr1	65256604	65256869	ENSG00000116675.15|DNAJC6|TARDBP|TARDBP	1000	+	6.5727954	4.5952992	-1.0	-1.0
chr1	65274807	65275027	ENSG00000116675.15|DNAJC6|TARDBP|TARDBP	1000	+	5.325741	4.4494743	-1.0	-1.0
chr1	65398592	65398747	ENSG00000116675.15|DNAJC6|TARDBP|TARDBP	912	+	5.532256	1.0555923	-1.0	-1.0
chr1	65283532	65283777	ENSG00000116675.15|DNAJC6|TARDBP|TARDBP	962	+	5.852131	1.4162031	-1.0	-1.0
chr1	65287002	65287227	ENSG00000116675.15|DNAJC6|TARDBP|TARDBP	997	+	5.750402	2.5324762	-1.0	-1.0
chr1	65267777	65268027	ENSG00000116675.15|DNAJC6|TARDBP|TARDBP	1000	+	6.038515	5.613666	-1.0	-1.0
chr1	65264019	65264644	ENSG00000116675.15|DNAJC6|TARDBP|TARDBP	1000	+	5.724616	4.4853964	-1.0	-1.0
chr1	65404540	65404660	ENSG00000116675.15|DNAJC6|TARDBP|TARDBP	911	+	4.2265472	1.0487489	-1.0	-1.0
chr1	65260054	65260224	ENSG00000116675.15|DNAJC6|TARDBP|TARDBP	947	+	4.4120965	1.2759082	-1.0	-1.0
chr1	65372076	65372271	ENSG00000116675.15|DNAJC6|TARDBP|TARDBP	974	+	6.053946	1.5892265	-1.0	-1.0
chr1	65378791	65378901	ENSG00000116675.15|DNAJC6|TARDBP|TARDBP	906	+	5.347661	1.0282655	-1.0	-1.0
chr1	65352263	65352368	ENSG00000116675.15|DNAJC6|TARDBP|TARDBP	959	+	5.952586	1.3866374	-1.0	-1.0
chr1	65312213	65312408	ENSG00000116675.15|DNAJC6|TARDBP|TARDBP	981	+	4.0072384	1.7251794	-1.0	-1.0
chr1	65370361	65370506	ENSG00000116675.15|DNAJC6|TARDBP|TARDBP	930	+	5.5541296	1.1543732	-1.0	-1.0
chr1	65345178	65345368	ENSG00000116675.15|DNAJC6|TARDBP|TARDBP	945	+	3.0601869	1.2630831	-1.0	-1.0
chr1	65263749	65263914	ENSG00000116675.15|DNAJC6|TARDBP|TARDBP	973	+	6.085995	1.5757605	-1.0	-1.0
chr1	65298267	65298447	ENSG00000116675.15|DNAJC6|TARDBP|TARDBP	953	+	5.144299	1.3250068	-1.0	-1.0
chr1	65260604	65260764	ENSG00000116675.15|DNAJC6|TARDBP|TARDBP	925	+	5.5124197	1.1244665	-1.0	-1.0
chr1	65351498	65351723	ENSG00000116675.15|DNAJC6|TARDBP|TARDBP	1000	+	6.5042377	3.9662337	-1.0	-1.0
chr1	65320483	65320628	ENSG00000116675.15|DNAJC6|TARDBP|TARDBP	917	+	5.5061035	1.0801172	-1.0	-1.0
chr1	65262874	65262974	ENSG00000116675.15|DNAJC6|TARDBP|TARDBP	903	+	5.320429	1.013353	-1.0	-1.0
chr1	65397822	65398032	ENSG00000116675.15|DNAJC6|TARDBP|TARDBP	992	+	6.4901247	2.1065302	-1.0	-1.0
chr1	65529893	65530078	ENSG00000116678.19|LEPR|TARDBP|TARDBP	960	+	3.4052703	1.3948629	-1.0	-1.0
chr1	65568270	65568370	ENSG00000116678.19|LEPR|TARDBP|TARDBP	902	+	5.323503	1.0069089	-1.0	-1.0
chr1	65534598	65534783	ENSG00000116678.19|LEPR|TARDBP|TARDBP	965	+	5.0962934	1.4503857	-1.0	-1.0
chr1	65568415	65568635	ENSG00000116678.19|LEPR|TARDBP|TARDBP	990	+	4.8952203	1.9989458	-1.0	-1.0
chr1	65567875	65568070	ENSG00000116678.19|LEPR|TARDBP|TARDBP	987	+	5.6476874	1.8955439	-1.0	-1.0
chr1	66954080	66954275	ENSG00000198160.14|MIER1|TARDBP|TARDBP	951	+	5.7305737	1.3067248	-1.0	-1.0
chr1	66957080	66957180	ENSG00000198160.14|MIER1|TARDBP|TARDBP	914	+	5.473877	1.0668582	-1.0	-1.0
chr1	67043743	67043883	ENSG00000116704.7|SLC35D1|TARDBP|TARDBP	927	-	5.5241327	1.1368103	-1.0	-1.0
chr1	67042563	67042733	ENSG00000116704.7|SLC35D1|TARDBP|TARDBP	924	-	5.497285	1.1178446	-1.0	-1.0
chr1	67232565	67232750	ENSG00000162594.15|IL23R|TARDBP|TARDBP	946	+	5.7886186	1.2685056	-1.0	-1.0
chr1	67233860	67234065	ENSG00000162594.15|IL23R|TARDBP|TARDBP	994	+	6.6817093	2.252636	-1.0	-1.0
chr1	67342575	67342690	ENSG00000081985.10|IL12RB2|TARDBP|TARDBP	904	+	5.3363013	1.0158885	-1.0	-1.0
chr1	67409269	67409569	ENSG00000142864.14|SERBP1|TARDBP|TARDBP	1000	-	4.849475	3.768334	-1.0	-1.0
chr1	67412149	67412314	ENSG00000142864.14|SERBP1|TARDBP|TARDBP	962	-	2.5137448	1.4172263	-1.0	-1.0
chr1	67685970	67686120	ENSG00000116717.11|GADD45A|TARDBP|TARDBP	909	+	5.387998	1.0394492	-1.0	-1.0
chr1	68485075	68485240	ENSG00000024526.16|DEPDC1|TARDBP|TARDBP	973	-	5.940986	1.5699311	-1.0	-1.0
chr1	70204653	70204858	ENSG00000066557.5|LRRC40|TARDBP|TARDBP	949	-	5.732141	1.292665	-1.0	-1.0
chr1	70250393	70250493	ENSG00000116754.13|SRSF11|TARDBP|TARDBP	901	+	2.9184613	1.0059905	-1.0	-1.0
chr1	70250737	70250847	ENSG00000116754.13|SRSF11|TARDBP|TARDBP	928	+	2.7665477	1.1414825	-1.0	-1.0
chr1	70208235	70208445	ENSG00000116754.13|SRSF11|TARDBP|TARDBP	999	+	5.217828	3.0629375	-1.0	-1.0
chr1	70224748	70224978	ENSG00000116754.13|SRSF11|TARDBP|TARDBP	1000	+	5.57511	4.3866925	-1.0	-1.0
chr1	70244688	70244813	ENSG00000116754.13|SRSF11|TARDBP|TARDBP	921	+	3.7227297	1.1046622	-1.0	-1.0
chr1	70342654	70342839	ENSG00000118454.12|ANKRD13C|TARDBP|TARDBP	940	-	5.6879225	1.2232611	-1.0	-1.0
chr1	70337049	70337244	ENSG00000118454.12|ANKRD13C|TARDBP|TARDBP	961	-	5.8841753	1.4143709	-1.0	-1.0
chr1	71031164	71031349	ENSG00000050628.20|PTGER3|TARDBP|TARDBP	948	-	5.790605	1.2869093	-1.0	-1.0
chr1	75596111	75596301	ENSG00000137968.16|SLC44A5|TARDBP|TARDBP	970	-	6.0054893	1.5201999	-1.0	-1.0
chr1	75446571	75446751	ENSG00000137968.16|SLC44A5|TARDBP|TARDBP	929	-	5.657038	1.1481637	-1.0	-1.0
chr1	75471321	75471481	ENSG00000137968.16|SLC44A5|TARDBP|TARDBP	910	-	5.380214	1.0442092	-1.0	-1.0
chr1	75502111	75502296	ENSG00000137968.16|SLC44A5|TARDBP|TARDBP	970	-	5.7380075	1.5245246	-1.0	-1.0
chr1	75491611	75491816	ENSG00000137968.16|SLC44A5|TARDBP|TARDBP	982	-	6.1670218	1.7342255	-1.0	-1.0
chr1	75792306	75792431	ENSG00000137955.15|RABGGTB|TARDBP|TARDBP	945	+	2.837149	1.2624865	-1.0	-1.0
chr1	75789078	75789388	ENSG00000137955.15|RABGGTB|TARDBP|TARDBP	1000	+	3.6691332	3.7769663	-1.0	-1.0
chr1	75794509	75794734	ENSG00000137955.15|RABGGTB|TARDBP|TARDBP	1000	+	3.7520366	3.327109	-1.0	-1.0
chr1	77202145	77202330	ENSG00000142892.14|PIGK|TARDBP|TARDBP	964	-	5.900103	1.4397902	-1.0	-1.0
chr1	77092269	77092429	ENSG00000142892.14|PIGK|TARDBP|TARDBP	939	-	5.6339016	1.2118746	-1.0	-1.0
chr1	77619874	77620144	ENSG00000036549.12|ZZZ3|TARDBP|TARDBP	998	-	6.9112372	2.8012729	-1.0	-1.0
chr1	77625204	77625429	ENSG00000036549.12|ZZZ3|TARDBP|TARDBP	982	-	4.1886697	1.7471956	-1.0	-1.0
chr1	77669055	77669230	ENSG00000036549.12|ZZZ3|TARDBP|TARDBP	935	-	5.6405916	1.1869993	-1.0	-1.0
chr1	77623639	77623829	ENSG00000036549.12|ZZZ3|TARDBP|TARDBP	963	-	4.447429	1.4267985	-1.0	-1.0
chr1	77594964	77595209	ENSG00000036549.12|ZZZ3|TARDBP|TARDBP	989	-	5.4150515	1.9709895	-1.0	-1.0
chr1	77622904	77623074	ENSG00000036549.12|ZZZ3|TARDBP|TARDBP	929	-	5.5466237	1.1478554	-1.0	-1.0
chr1	77660220	77660385	ENSG00000036549.12|ZZZ3|TARDBP|TARDBP	917	-	5.469754	1.0832652	-1.0	-1.0
chr1	77619364	77619544	ENSG00000036549.12|ZZZ3|TARDBP|TARDBP	972	-	5.9891257	1.5484141	-1.0	-1.0
chr1	77696176	77696326	ENSG00000077254.14|USP33|TARDBP|TARDBP	904	-	5.3264637	1.01742	-1.0	-1.0
chr1	77711501	77711711	ENSG00000077254.14|USP33|TARDBP|TARDBP	994	-	6.4978595	2.2278972	-1.0	-1.0
chr1	77709781	77710001	ENSG00000077254.14|USP33|TARDBP|TARDBP	999	-	7.02687	2.8391511	-1.0	-1.0
chr1	77730781	77730991	ENSG00000077254.14|USP33|TARDBP|TARDBP	985	-	5.9140296	1.8292596	-1.0	-1.0
chr1	77863500	77863605	ENSG00000180488.14|MIGA1|TARDBP|TARDBP	903	+	5.320429	1.013353	-1.0	-1.0
chr1	77963573	77963708	ENSG00000162613.16|FUBP1|TARDBP|TARDBP	955	-	5.820882	1.3500297	-1.0	-1.0
chr1	77958140	77958350	ENSG00000162613.16|FUBP1|TARDBP|TARDBP	923	-	4.374023	1.1135935	-1.0	-1.0
chr1	78000054	78000239	ENSG00000137960.5|GIPC2|TARDBP|TARDBP	958	+	4.603442	1.3800619	-1.0	-1.0
chr1	77980264	77980469	ENSG00000137960.5|GIPC2|TARDBP|TARDBP	995	+	6.701994	2.3360076	-1.0	-1.0
chr1	77994834	77995034	ENSG00000137960.5|GIPC2|TARDBP|TARDBP	986	+	6.288175	1.8618135	-1.0	-1.0
chr1	77994836	77995031	ENSG00000162616.8|DNAJB4|TARDBP|TARDBP	988	+	6.3641233	1.9311937	-1.0	-1.0
chr1	77980322	77980467	ENSG00000162616.8|DNAJB4|TARDBP|TARDBP	995	+	6.7031574	2.3437104	-1.0	-1.0
chr1	78000051	78000236	ENSG00000162616.8|DNAJB4|TARDBP|TARDBP	961	+	4.642708	1.4116666	-1.0	-1.0
chr1	84092436	84092701	ENSG00000142875.19|PRKACB|TARDBP|TARDBP	972	+	6.038562	1.5537285	-1.0	-1.0
chr1	84079046	84079306	ENSG00000142875.19|PRKACB|TARDBP|TARDBP	999	+	6.9986305	3.2478101	-1.0	-1.0
chr1	84093201	84093396	ENSG00000142875.19|PRKACB|TARDBP|TARDBP	956	+	5.8117757	1.3585672	-1.0	-1.0
chr1	84658336	84658441	ENSG00000117155.16|SSX2IP|TARDBP|TARDBP	918	-	5.473314	1.0859368	-1.0	-1.0
chr1	84673765	84673950	ENSG00000117155.16|SSX2IP|TARDBP|TARDBP	958	-	5.845757	1.3742883	-1.0	-1.0
chr1	84653596	84653851	ENSG00000117155.16|SSX2IP|TARDBP|TARDBP	998	-	5.1725345	2.7429025	-1.0	-1.0
chr1	85254137	85254247	ENSG00000162642.13|C1orf52|TARDBP|TARDBP	903	-	5.3173623	1.0129241	-1.0	-1.0
chr1	85704190	85704330	ENSG00000117174.10|ZNHIT6|TARDBP|TARDBP	936	-	5.60981	1.1952677	-1.0	-1.0
chr1	85707683	85707783	ENSG00000117174.10|ZNHIT6|TARDBP|TARDBP	907	-	5.4079614	1.0336615	-1.0	-1.0
chr1	85701854	85702114	ENSG00000117174.10|ZNHIT6|TARDBP|TARDBP	978	-	6.094974	1.653071	-1.0	-1.0
chr1	86884245	86884460	ENSG00000183291.15|SELENOF|TARDBP|TARDBP	999	-	7.0495853	3.00526	-1.0	-1.0
chr1	86910873	86911078	ENSG00000183291.15|SELENOF|TARDBP|TARDBP	983	-	6.2142	1.766424	-1.0	-1.0
chr1	86922340	86922535	ENSG00000153936.16|HS2ST1|TARDBP|TARDBP	995	+	6.6670732	2.3313365	-1.0	-1.0
chr1	86950545	86950790	ENSG00000153936.16|HS2ST1|TARDBP|TARDBP	955	+	4.3742843	1.3514361	-1.0	-1.0
chr1	86969307	86969497	ENSG00000153936.16|HS2ST1|TARDBP|TARDBP	968	+	5.9735894	1.5005431	-1.0	-1.0
chr1	87022817	87023012	ENSG00000153936.16|HS2ST1|TARDBP|TARDBP	962	+	5.9206767	1.4215564	-1.0	-1.0
chr1	87018912	87019012	ENSG00000153936.16|HS2ST1|TARDBP|TARDBP	903	+	5.3188977	1.013353	-1.0	-1.0
chr1	86922945	86923050	ENSG00000153936.16|HS2ST1|TARDBP|TARDBP	907	+	5.4079614	1.0336615	-1.0	-1.0
chr1	86933900	86934135	ENSG00000153936.16|HS2ST1|TARDBP|TARDBP	994	+	4.34818	2.2531557	-1.0	-1.0
chr1	87022817	87023012	ENSG00000267561.2|AC093155.3|TARDBP|TARDBP	962	+	5.9206767	1.4215564	-1.0	-1.0
chr1	87018912	87019012	ENSG00000267561.2|AC093155.3|TARDBP|TARDBP	903	+	5.3188977	1.013353	-1.0	-1.0
chr1	88678560	88678675	ENSG00000237505.6|PKN2-AS1|TARDBP|TARDBP	910	-	5.381319	1.0469061	-1.0	-1.0
chr1	88765466	88765601	ENSG00000065243.19|PKN2|TARDBP|TARDBP	903	+	5.3173623	1.0129241	-1.0	-1.0
chr1	88832317	88832542	ENSG00000065243.19|PKN2|TARDBP|TARDBP	993	+	6.513374	2.158522	-1.0	-1.0
chr1	88793098	88793293	ENSG00000065243.19|PKN2|TARDBP|TARDBP	938	+	5.6166224	1.2050765	-1.0	-1.0
chr1	88832647	88832743	ENSG00000065243.19|PKN2|TARDBP|TARDBP	906	+	3.5959756	1.0250369	-1.0	-1.0
chr1	88762846	88762966	ENSG00000065243.19|PKN2|TARDBP|TARDBP	916	+	5.4399486	1.0764613	-1.0	-1.0
chr1	88768011	88768216	ENSG00000065243.19|PKN2|TARDBP|TARDBP	997	+	6.7352386	2.4750664	-1.0	-1.0
chr1	88766286	88766461	ENSG00000065243.19|PKN2|TARDBP|TARDBP	962	+	5.8713236	1.4193331	-1.0	-1.0
chr1	89565146	89565281	ENSG00000197147.13|LRRC8B|TARDBP|TARDBP	903	+	5.321962	1.0129241	-1.0	-1.0
chr1	89579052	89579367	ENSG00000197147.13|LRRC8B|TARDBP|TARDBP	971	+	5.8278813	1.5433908	-1.0	-1.0
chr1	89554451	89554616	ENSG00000197147.13|LRRC8B|TARDBP|TARDBP	940	+	5.6398115	1.22201	-1.0	-1.0
chr1	89542426	89542641	ENSG00000197147.13|LRRC8B|TARDBP|TARDBP	998	+	4.7134075	2.6278737	-1.0	-1.0
chr1	89579407	89579507	ENSG00000197147.13|LRRC8B|TARDBP|TARDBP	930	+	5.5528274	1.1543732	-1.0	-1.0
chr1	89707640	89707740	ENSG00000171488.14|LRRC8C|TARDBP|TARDBP	914	+	5.473877	1.0668582	-1.0	-1.0
chr1	89707641	89707741	ENSG00000271949.1|AC093423.3|TARDBP|TARDBP	914	+	5.473877	1.0668582	-1.0	-1.0
chr1	89851067	89851412	ENSG00000271949.1|AC093423.3|TARDBP|TARDBP	999	+	5.171637	3.125244	-1.0	-1.0
chr1	89908922	89909147	ENSG00000271949.1|AC093423.3|TARDBP|TARDBP	994	+	4.0439277	2.224555	-1.0	-1.0
chr1	89852762	89852922	ENSG00000271949.1|AC093423.3|TARDBP|TARDBP	918	+	5.488708	1.0868831	-1.0	-1.0
chr1	89874972	89875072	ENSG00000271949.1|AC093423.3|TARDBP|TARDBP	903	+	5.320429	1.013353	-1.0	-1.0
chr1	89883117	89883342	ENSG00000271949.1|AC093423.3|TARDBP|TARDBP	996	+	4.2636514	2.3997924	-1.0	-1.0
chr1	89833706	89833901	ENSG00000271949.1|AC093423.3|TARDBP|TARDBP	944	+	4.1660523	1.2557051	-1.0	-1.0
chr1	89915967	89916112	ENSG00000271949.1|AC093423.3|TARDBP|TARDBP	929	+	5.716632	1.150959	-1.0	-1.0
chr1	89908427	89908707	ENSG00000271949.1|AC093423.3|TARDBP|TARDBP	940	+	5.70589	1.2201723	-1.0	-1.0
chr1	89914927	89915167	ENSG00000271949.1|AC093423.3|TARDBP|TARDBP	1000	+	8.378071	6.37219	-1.0	-1.0
chr1	89854402	89854572	ENSG00000271949.1|AC093423.3|TARDBP|TARDBP	934	+	5.332842	1.1829427	-1.0	-1.0
chr1	89854817	89855017	ENSG00000271949.1|AC093423.3|TARDBP|TARDBP	971	+	6.031153	1.5322055	-1.0	-1.0
chr1	89874362	89874577	ENSG00000271949.1|AC093423.3|TARDBP|TARDBP	1000	+	6.556469	3.3639627	-1.0	-1.0
chr1	89874747	89874942	ENSG00000271949.1|AC093423.3|TARDBP|TARDBP	975	+	6.1002827	1.600112	-1.0	-1.0
chr1	89929642	89929812	ENSG00000271949.1|AC093423.3|TARDBP|TARDBP	922	+	5.5371265	1.1101736	-1.0	-1.0
chr1	89848372	89848612	ENSG00000271949.1|AC093423.3|TARDBP|TARDBP	995	+	6.6440644	2.3167384	-1.0	-1.0
chr1	89874748	89874943	ENSG00000171492.14|LRRC8D|TARDBP|TARDBP	974	+	6.081224	1.5824564	-1.0	-1.0
chr1	89833777	89833897	ENSG00000171492.14|LRRC8D|TARDBP|TARDBP	949	+	3.6291037	1.2913531	-1.0	-1.0
chr1	89848373	89848608	ENSG00000171492.14|LRRC8D|TARDBP|TARDBP	996	+	6.703967	2.3828516	-1.0	-1.0
chr1	89854403	89854573	ENSG00000171492.14|LRRC8D|TARDBP|TARDBP	934	+	5.332842	1.1829427	-1.0	-1.0
chr1	89874363	89874578	ENSG00000171492.14|LRRC8D|TARDBP|TARDBP	1000	+	6.5507	3.3550324	-1.0	-1.0
chr1	89908923	89909158	ENSG00000171492.14|LRRC8D|TARDBP|TARDBP	994	+	4.0995493	2.2265668	-1.0	-1.0
chr1	89854818	89855018	ENSG00000171492.14|LRRC8D|TARDBP|TARDBP	971	+	6.033392	1.5342642	-1.0	-1.0
chr1	89908423	89908708	ENSG00000171492.14|LRRC8D|TARDBP|TARDBP	938	+	5.6904716	1.2095761	-1.0	-1.0
chr1	89874973	89875073	ENSG00000171492.14|LRRC8D|TARDBP|TARDBP	903	+	5.320429	1.013353	-1.0	-1.0
chr1	89914928	89915163	ENSG00000171492.14|LRRC8D|TARDBP|TARDBP	1000	+	8.554085	6.577193	-1.0	-1.0
chr1	89851063	89851413	ENSG00000171492.14|LRRC8D|TARDBP|TARDBP	999	+	5.113736	3.003743	-1.0	-1.0
chr1	89883118	89883343	ENSG00000171492.14|LRRC8D|TARDBP|TARDBP	996	+	4.2618523	2.3980014	-1.0	-1.0
chr1	89915968	89916108	ENSG00000171492.14|LRRC8D|TARDBP|TARDBP	930	+	5.7286963	1.1568323	-1.0	-1.0
chr1	89929643	89929807	ENSG00000171492.14|LRRC8D|TARDBP|TARDBP	923	+	5.541644	1.1132675	-1.0	-1.0
chr1	89852763	89852918	ENSG00000171492.14|LRRC8D|TARDBP|TARDBP	919	+	5.502987	1.0930464	-1.0	-1.0
chr1	90021972	90022117	ENSG00000162664.16|ZNF326|TARDBP|TARDBP	961	+	5.6533	1.405213	-1.0	-1.0
chr1	90023975	90024115	ENSG00000162664.16|ZNF326|TARDBP|TARDBP	953	+	5.7673044	1.3279959	-1.0	-1.0
chr1	90021262	90021457	ENSG00000162664.16|ZNF326|TARDBP|TARDBP	998	+	6.925617	2.7047527	-1.0	-1.0
chr1	90026985	90027175	ENSG00000162664.16|ZNF326|TARDBP|TARDBP	965	+	5.911602	1.4542938	-1.0	-1.0
chr1	91013345	91013565	ENSG00000122482.20|ZNF644|TARDBP|TARDBP	991	-	5.1689596	2.0347924	-1.0	-1.0
chr1	90991220	90991545	ENSG00000122482.20|ZNF644|TARDBP|TARDBP	963	-	5.853278	1.431193	-1.0	-1.0
chr1	90995940	90996115	ENSG00000122482.20|ZNF644|TARDBP|TARDBP	946	-	5.052691	1.270483	-1.0	-1.0
chr1	91744924	91745104	ENSG00000069702.10|TGFBR3|TARDBP|TARDBP	946	-	5.711395	1.2677828	-1.0	-1.0
chr1	91680612	91680892	ENSG00000069702.10|TGFBR3|TARDBP|TARDBP	1000	-	7.2795086	4.482708	-1.0	-1.0
chr1	91729193	91729383	ENSG00000069702.10|TGFBR3|TARDBP|TARDBP	961	-	5.8909817	1.405228	-1.0	-1.0
chr1	92273822	92273962	ENSG00000174842.16|GLMN|TARDBP|TARDBP	910	-	5.3977575	1.0455823	-1.0	-1.0
chr1	92657886	92658001	ENSG00000067208.14|EVI5|TARDBP|TARDBP	921	-	3.736784	1.1027731	-1.0	-1.0
chr1	92834913	92835058	ENSG00000122406.12|RPL5|TARDBP|TARDBP	975	+	2.9056003	1.5983032	-1.0	-1.0
chr1	92841785	92841885	ENSG00000122406.12|RPL5|TARDBP|TARDBP	934	+	2.026681	1.1823816	-1.0	-1.0
chr1	92840550	92840639	ENSG00000122406.12|RPL5|TARDBP|TARDBP	975	+	1.781626	1.6094023	-1.0	-1.0
chr1	92837409	92837609	ENSG00000122406.12|RPL5|TARDBP|TARDBP	958	+	1.7965513	1.3799015	-1.0	-1.0
chr1	93115093	93115193	ENSG00000143033.17|MTF2|TARDBP|TARDBP	903	+	5.320429	1.013353	-1.0	-1.0
chr1	93109899	93110094	ENSG00000143033.17|MTF2|TARDBP|TARDBP	950	+	5.925895	1.301285	-1.0	-1.0
chr1	93156285	93156435	ENSG00000117500.12|TMED5|TARDBP|TARDBP	922	-	5.4832873	1.1070378	-1.0	-1.0
chr1	93176425	93176610	ENSG00000117500.12|TMED5|TARDBP|TARDBP	945	-	5.7667427	1.2583644	-1.0	-1.0
chr1	93169790	93169995	ENSG00000117500.12|TMED5|TARDBP|TARDBP	1000	-	7.28059	3.3459935	-1.0	-1.0
chr1	93170830	93170945	ENSG00000117500.12|TMED5|TARDBP|TARDBP	922	-	5.4794436	1.1056558	-1.0	-1.0
chr1	93169080	93169185	ENSG00000117500.12|TMED5|TARDBP|TARDBP	906	-	5.3567867	1.0257864	-1.0	-1.0
chr1	93319743	93319883	ENSG00000223745.7|CCDC18-AS1|TARDBP|TARDBP	903	-	5.3188977	1.013353	-1.0	-1.0
chr1	93281258	93281438	ENSG00000223745.7|CCDC18-AS1|TARDBP|TARDBP	950	-	5.7938743	1.3038479	-1.0	-1.0
chr1	93312708	93312883	ENSG00000223745.7|CCDC18-AS1|TARDBP|TARDBP	904	-	5.4328594	1.0193226	-1.0	-1.0
chr1	93297281	93297471	ENSG00000223745.7|CCDC18-AS1|TARDBP|TARDBP	951	-	5.887533	1.3127316	-1.0	-1.0
chr1	93454085	93454190	ENSG00000137942.16|FNBP1L|TARDBP|TARDBP	912	+	5.472435	1.0532861	-1.0	-1.0
chr1	93454245	93454430	ENSG00000137942.16|FNBP1L|TARDBP|TARDBP	956	+	5.012084	1.3523962	-1.0	-1.0
chr1	93477285	93477390	ENSG00000137942.16|FNBP1L|TARDBP|TARDBP	903	+	5.320429	1.013353	-1.0	-1.0
chr1	94463038	94463148	ENSG00000117528.11|ABCD3|TARDBP|TARDBP	903	+	5.321962	1.0129241	-1.0	-1.0
chr1	95191659	95191864	ENSG00000152078.9|TMEM56|TARDBP|TARDBP	991	+	2.9289463	2.0558019	-1.0	-1.0
chr1	95137459	95137559	ENSG00000152078.9|TMEM56|TARDBP|TARDBP	903	+	5.321962	1.0129241	-1.0	-1.0
chr1	95193209	95193419	ENSG00000152078.9|TMEM56|TARDBP|TARDBP	1000	+	5.429692	3.3577936	-1.0	-1.0
chr1	95192444	95192609	ENSG00000152078.9|TMEM56|TARDBP|TARDBP	920	+	4.4380345	1.0975503	-1.0	-1.0
chr1	95137461	95137561	ENSG00000271092.5|TMEM56-RWDD3|TARDBP|TARDBP	913	+	5.403572	1.0580904	-1.0	-1.0
chr1	95193209	95193419	ENSG00000271092.5|TMEM56-RWDD3|TARDBP|TARDBP	1000	+	5.429692	3.3577936	-1.0	-1.0
chr1	95244655	95244825	ENSG00000271092.5|TMEM56-RWDD3|TARDBP|TARDBP	926	+	5.507066	1.128655	-1.0	-1.0
chr1	95237924	95238234	ENSG00000271092.5|TMEM56-RWDD3|TARDBP|TARDBP	999	+	6.857585	2.9243925	-1.0	-1.0
chr1	95192444	95192609	ENSG00000271092.5|TMEM56-RWDD3|TARDBP|TARDBP	920	+	4.4380345	1.0975503	-1.0	-1.0
chr1	95191659	95191864	ENSG00000271092.5|TMEM56-RWDD3|TARDBP|TARDBP	991	+	2.9289463	2.0558019	-1.0	-1.0
chr1	95243909	95244124	ENSG00000271092.5|TMEM56-RWDD3|TARDBP|TARDBP	983	+	6.1774883	1.7631893	-1.0	-1.0
chr1	95243069	95243279	ENSG00000271092.5|TMEM56-RWDD3|TARDBP|TARDBP	999	+	7.0137	2.8965275	-1.0	-1.0
chr1	95242334	95242439	ENSG00000271092.5|TMEM56-RWDD3|TARDBP|TARDBP	925	+	5.54887	1.1262912	-1.0	-1.0
chr1	95137461	95137561	ENSG00000231992.1|AC092802.3|TARDBP|TARDBP	913	+	5.403572	1.0580904	-1.0	-1.0
chr1	95243069	95243279	ENSG00000122481.16|RWDD3|TARDBP|TARDBP	999	+	7.0137	2.8965275	-1.0	-1.0
chr1	95237925	95238230	ENSG00000122481.16|RWDD3|TARDBP|TARDBP	999	+	6.891736	2.9744658	-1.0	-1.0
chr1	95243909	95244124	ENSG00000122481.16|RWDD3|TARDBP|TARDBP	983	+	6.1774883	1.7631893	-1.0	-1.0
chr1	95244715	95244825	ENSG00000122481.16|RWDD3|TARDBP|TARDBP	906	+	5.3451343	1.0279795	-1.0	-1.0
chr1	95242334	95242439	ENSG00000122481.16|RWDD3|TARDBP|TARDBP	925	+	5.54887	1.1262912	-1.0	-1.0
chr1	96791334	96791434	ENSG00000117569.18|PTBP2|TARDBP|TARDBP	928	+	5.550203	1.1414349	-1.0	-1.0
chr1	96743784	96743964	ENSG00000117569.18|PTBP2|TARDBP|TARDBP	976	+	6.0738497	1.6210997	-1.0	-1.0
chr1	96793744	96793889	ENSG00000117569.18|PTBP2|TARDBP|TARDBP	914	+	5.4072304	1.0640934	-1.0	-1.0
chr1	96802904	96803084	ENSG00000117569.18|PTBP2|TARDBP|TARDBP	938	+	5.647828	1.2053063	-1.0	-1.0
chr1	96806662	96806810	ENSG00000117569.18|PTBP2|TARDBP|TARDBP	981	+	4.4996305	1.7246234	-1.0	-1.0
chr1	99754556	99754716	ENSG00000156869.12|FRRS1|TARDBP|TARDBP	911	-	5.4664598	1.0502143	-1.0	-1.0
chr1	99715787	99716027	ENSG00000156869.12|FRRS1|TARDBP|TARDBP	961	-	5.8316236	1.4040561	-1.0	-1.0
chr1	99720747	99720942	ENSG00000156869.12|FRRS1|TARDBP|TARDBP	982	-	6.205592	1.7568228	-1.0	-1.0
chr1	99722307	99722522	ENSG00000156869.12|FRRS1|TARDBP|TARDBP	996	-	6.537462	2.437975	-1.0	-1.0
chr1	99717217	99717409	ENSG00000156869.12|FRRS1|TARDBP|TARDBP	990	-	5.986857	1.9994112	-1.0	-1.0
chr1	99743513	99743708	ENSG00000156869.12|FRRS1|TARDBP|TARDBP	949	-	5.7272067	1.2922411	-1.0	-1.0
chr1	100019331	100019486	ENSG00000117620.14|SLC35A3|TARDBP|TARDBP	903	+	5.3173623	1.0129241	-1.0	-1.0
chr1	100019335	100019485	ENSG00000283761.1|AC118553.2|TARDBP|TARDBP	903	+	5.3173623	1.0129241	-1.0	-1.0
chr1	100492769	100492994	ENSG00000079335.18|CDC14A|TARDBP|TARDBP	998	+	6.915462	2.7863467	-1.0	-1.0
chr1	100412344	100412539	ENSG00000079335.18|CDC14A|TARDBP|TARDBP	952	+	5.7691174	1.3203757	-1.0	-1.0
chr1	100504050	100504255	ENSG00000079335.18|CDC14A|TARDBP|TARDBP	997	+	6.7613096	2.5235198	-1.0	-1.0
chr1	100356132	100356237	ENSG00000079335.18|CDC14A|TARDBP|TARDBP	906	+	5.3567867	1.0257864	-1.0	-1.0
chr1	100354967	100355107	ENSG00000079335.18|CDC14A|TARDBP|TARDBP	911	+	5.479414	1.0500956	-1.0	-1.0
chr1	100396314	100396479	ENSG00000079335.18|CDC14A|TARDBP|TARDBP	934	+	5.5910215	1.1819781	-1.0	-1.0
chr1	100392214	100392339	ENSG00000079335.18|CDC14A|TARDBP|TARDBP	906	+	5.396271	1.0289869	-1.0	-1.0
chr1	100408619	100408794	ENSG00000079335.18|CDC14A|TARDBP|TARDBP	916	+	3.1234193	1.0734943	-1.0	-1.0
chr1	100391029	100391269	ENSG00000079335.18|CDC14A|TARDBP|TARDBP	999	+	6.9300857	2.9600246	-1.0	-1.0
chr1	100420684	100420804	ENSG00000079335.18|CDC14A|TARDBP|TARDBP	916	+	4.5472636	1.0752559	-1.0	-1.0
chr1	100412714	100412954	ENSG00000079335.18|CDC14A|TARDBP|TARDBP	969	+	4.7121468	1.5059136	-1.0	-1.0
chr1	100403504	100403609	ENSG00000079335.18|CDC14A|TARDBP|TARDBP	930	+	5.5528274	1.1543732	-1.0	-1.0
chr1	100500735	100500940	ENSG00000079335.18|CDC14A|TARDBP|TARDBP	994	+	5.1113253	2.1988153	-1.0	-1.0
chr1	100403379	100403499	ENSG00000079335.18|CDC14A|TARDBP|TARDBP	920	+	5.5594454	1.0967734	-1.0	-1.0
chr1	100875145	100875340	ENSG00000162694.13|EXTL2|TARDBP|TARDBP	976	-	6.0784845	1.6112707	-1.0	-1.0
chr1	100929006	100929216	ENSG00000162695.11|SLC30A7|TARDBP|TARDBP	999	+	6.985333	2.8998835	-1.0	-1.0
chr1	101021765	101022010	ENSG00000117543.20|DPH5|TARDBP|TARDBP	998	-	6.9132357	2.7305534	-1.0	-1.0
chr1	101021645	101021760	ENSG00000117543.20|DPH5|TARDBP|TARDBP	907	-	5.3582935	1.033606	-1.0	-1.0
chr1	103515680	103515840	ENSG00000224613.6|AC095032.1|TARDBP|TARDBP	922	-	5.4827924	1.1099426	-1.0	-1.0
chr1	108601191	108601376	ENSG00000162636.15|FAM102B|TARDBP|TARDBP	966	+	5.9895964	1.4681928	-1.0	-1.0
chr1	108625789	108625909	ENSG00000162636.15|FAM102B|TARDBP|TARDBP	902	+	5.323503	1.0069089	-1.0	-1.0
chr1	108759513	108759853	ENSG00000116266.10|STXBP3|TARDBP|TARDBP	925	+	5.5004454	1.125519	-1.0	-1.0
chr1	108896283	108896473	ENSG00000121957.12|GPSM2|TARDBP|TARDBP	960	+	5.8384604	1.3945639	-1.0	-1.0
chr1	108877295	108877400	ENSG00000121957.12|GPSM2|TARDBP|TARDBP	906	+	5.396271	1.0289869	-1.0	-1.0
chr1	108941476	108941676	ENSG00000274068.1|AL449266.1|TARDBP|TARDBP	981	-	4.230081	1.7176514	-1.0	-1.0
chr1	108932571	108932681	ENSG00000274068.1|AL449266.1|TARDBP|TARDBP	947	-	5.7893467	1.2758107	-1.0	-1.0
chr1	108941498	108941678	ENSG00000121940.15|CLCC1|TARDBP|TARDBP	982	-	4.4945397	1.7413756	-1.0	-1.0
chr1	108932571	108932681	ENSG00000121940.15|CLCC1|TARDBP|TARDBP	947	-	5.7893467	1.2758107	-1.0	-1.0
chr1	109100192	109100607	ENSG00000278249.1|SCARNA2|TARDBP|TARDBP	1000	+	5.0057306	7.2201695	-1.0	-1.0
chr1	109100192	109100612	ENSG00000270066.3|AL356488.2|TARDBP|TARDBP	1000	+	4.953306	7.126651	-1.0	-1.0
chr1	109214921	109215051	ENSG00000031698.12|SARS|TARDBP|TARDBP	917	+	3.6733103	1.0816455	-1.0	-1.0
chr1	109237075	109237180	ENSG00000031698.12|SARS|TARDBP|TARDBP	922	+	3.738789	1.1082225	-1.0	-1.0
chr1	109391639	109391769	ENSG00000134243.11|SORT1|TARDBP|TARDBP	901	-	5.315816	1.0059905	-1.0	-1.0
chr1	109311827	109311977	ENSG00000134243.11|SORT1|TARDBP|TARDBP	922	-	4.419937	1.1066649	-1.0	-1.0
chr1	109351042	109351177	ENSG00000134243.11|SORT1|TARDBP|TARDBP	918	-	5.5190377	1.0875717	-1.0	-1.0
chr1	109393026	109393266	ENSG00000134243.11|SORT1|TARDBP|TARDBP	974	-	4.2286716	1.5859604	-1.0	-1.0
chr1	109390814	109390979	ENSG00000134243.11|SORT1|TARDBP|TARDBP	912	-	5.399226	1.0558246	-1.0	-1.0
chr1	109316118	109316288	ENSG00000134243.11|SORT1|TARDBP|TARDBP	950	-	5.7587004	1.3053236	-1.0	-1.0
chr1	109315383	109315513	ENSG00000134243.11|SORT1|TARDBP|TARDBP	946	-	5.696612	1.2645115	-1.0	-1.0
chr1	109555903	109556088	ENSG00000065135.10|GNAI3|TARDBP|TARDBP	963	+	5.9504967	1.4356388	-1.0	-1.0
chr1	109621472	109621702	ENSG00000116337.15|AMPD2|TARDBP|TARDBP	995	+	6.58222	2.2894657	-1.0	-1.0
chr1	109622448	109622548	ENSG00000116337.15|AMPD2|TARDBP|TARDBP	930	+	5.5554304	1.1543732	-1.0	-1.0
chr1	109910650	109910850	ENSG00000184371.13|CSF1|TARDBP|TARDBP	987	+	6.3061743	1.8786542	-1.0	-1.0
chr1	110040773	110040878	ENSG00000143093.14|STRIP1|TARDBP|TARDBP	931	+	5.5370483	1.1585966	-1.0	-1.0
chr1	110053162	110053347	ENSG00000143093.14|STRIP1|TARDBP|TARDBP	932	+	5.584831	1.1674519	-1.0	-1.0
chr1	110342690	110342795	ENSG00000162775.14|RBM15|TARDBP|TARDBP	960	+	3.3435378	1.4030857	-1.0	-1.0
chr1	110354367	110354547	ENSG00000224699.8|LAMTOR5-AS1|TARDBP|TARDBP	959	+	5.836937	1.3841187	-1.0	-1.0
chr1	110371376	110371536	ENSG00000224699.8|LAMTOR5-AS1|TARDBP|TARDBP	963	+	5.6952	1.4340776	-1.0	-1.0
chr1	110372916	110373046	ENSG00000224699.8|LAMTOR5-AS1|TARDBP|TARDBP	919	+	3.9430783	1.089819	-1.0	-1.0
chr1	110370956	110371216	ENSG00000224699.8|LAMTOR5-AS1|TARDBP|TARDBP	983	+	6.226352	1.7760214	-1.0	-1.0
chr1	110371378	110371533	ENSG00000273373.1|AL355488.2|TARDBP|TARDBP	963	+	5.6689243	1.4310036	-1.0	-1.0
chr1	110370958	110371218	ENSG00000273373.1|AL355488.2|TARDBP|TARDBP	983	+	6.2276034	1.7781678	-1.0	-1.0
chr1	110893975	110894308	ENSG00000143119.12|CD53|TARDBP|TARDBP	968	+	5.1491313	1.49009	-1.0	-1.0
chr1	110884347	110884487	ENSG00000143119.12|CD53|TARDBP|TARDBP	923	+	5.591365	1.113247	-1.0	-1.0
chr1	110894481	110894771	ENSG00000143119.12|CD53|TARDBP|TARDBP	1000	+	8.024511	4.164533	-1.0	-1.0
chr1	110896652	110896733	ENSG00000143119.12|CD53|TARDBP|TARDBP	910	+	3.1388974	1.044498	-1.0	-1.0
chr1	110961961	110962181	ENSG00000121931.15|LRIF1|TARDBP|TARDBP	1000	-	5.9944696	4.1487083	-1.0	-1.0
chr1	110960236	110960481	ENSG00000121931.15|LRIF1|TARDBP|TARDBP	998	-	4.741229	2.650626	-1.0	-1.0
chr1	110960926	110961141	ENSG00000121931.15|LRIF1|TARDBP|TARDBP	987	-	6.3804708	1.8822281	-1.0	-1.0
chr1	111162381	111162506	ENSG00000134255.13|CEPT1|TARDBP|TARDBP	932	+	5.5735364	1.1682272	-1.0	-1.0
chr1	111427136	111427286	ENSG00000085465.12|OVGP1|TARDBP|TARDBP	908	-	5.403582	1.0353075	-1.0	-1.0
chr1	111441149	111441334	ENSG00000116455.13|WDR77|TARDBP|TARDBP	980	-	3.8761032	1.7051643	-1.0	-1.0
chr1	111440339	111440439	ENSG00000116455.13|WDR77|TARDBP|TARDBP	913	-	5.403572	1.0580904	-1.0	-1.0
chr1	111440869	111441124	ENSG00000116455.13|WDR77|TARDBP|TARDBP	1000	-	4.3986874	4.775025	-1.0	-1.0
chr1	111440189	111440319	ENSG00000116455.13|WDR77|TARDBP|TARDBP	902	-	5.3224754	1.010919	-1.0	-1.0
chr1	111440871	111441126	ENSG00000243960.1|AL390195.1|TARDBP|TARDBP	1000	-	4.363341	4.6770635	-1.0	-1.0
chr1	111441151	111441336	ENSG00000243960.1|AL390195.1|TARDBP|TARDBP	979	-	3.881097	1.6747048	-1.0	-1.0
chr1	111440190	111440320	ENSG00000243960.1|AL390195.1|TARDBP|TARDBP	903	-	5.322219	1.0119215	-1.0	-1.0
chr1	111440340	111440440	ENSG00000243960.1|AL390195.1|TARDBP|TARDBP	913	-	5.403572	1.0580904	-1.0	-1.0
chr1	111708677	111708897	ENSG00000116473.14|RAP1A|TARDBP|TARDBP	946	+	3.7403738	1.2693698	-1.0	-1.0
chr1	111629758	111629858	ENSG00000116473.14|RAP1A|TARDBP|TARDBP	903	+	5.321962	1.0129241	-1.0	-1.0
chr1	111631613	111631768	ENSG00000116473.14|RAP1A|TARDBP|TARDBP	924	+	5.4993596	1.1189127	-1.0	-1.0
chr1	111641548	111641728	ENSG00000116473.14|RAP1A|TARDBP|TARDBP	922	+	5.485505	1.1091515	-1.0	-1.0
chr1	111765736	111765856	ENSG00000064703.11|DDX20|TARDBP|TARDBP	933	+	5.5845923	1.1715302	-1.0	-1.0
chr1	112617621	112617821	ENSG00000007341.18|ST7L|TARDBP|TARDBP	983	-	4.531596	1.7657344	-1.0	-1.0
chr1	112553158	112553318	ENSG00000007341.18|ST7L|TARDBP|TARDBP	922	-	5.500668	1.1055666	-1.0	-1.0
chr1	112629433	112629618	ENSG00000116489.12|CAPZA1|TARDBP|TARDBP	933	+	3.9769254	1.1726254	-1.0	-1.0
chr1	112624588	112624743	ENSG00000116489.12|CAPZA1|TARDBP|TARDBP	906	+	3.5968926	1.02585	-1.0	-1.0
chr1	112658346	112658476	ENSG00000116489.12|CAPZA1|TARDBP|TARDBP	909	+	5.3975096	1.0428164	-1.0	-1.0
chr1	112706173	112706503	ENSG00000271810.5|AL603832.3|TARDBP|TARDBP	989	-	6.386648	1.9727083	-1.0	-1.0
chr1	112704946	112705099	ENSG00000271810.5|AL603832.3|TARDBP|TARDBP	905	-	5.3328967	1.0208092	-1.0	-1.0
chr1	112705488	112705618	ENSG00000271810.5|AL603832.3|TARDBP|TARDBP	904	-	5.3305807	1.019744	-1.0	-1.0
chr1	112705489	112705619	ENSG00000155366.16|RHOC|TARDBP|TARDBP	904	-	5.3305807	1.019744	-1.0	-1.0
chr1	112704949	112705114	ENSG00000155366.16|RHOC|TARDBP|TARDBP	905	-	5.3381042	1.023677	-1.0	-1.0
chr1	112706252	112706502	ENSG00000155366.16|RHOC|TARDBP|TARDBP	991	-	6.4583955	2.050001	-1.0	-1.0
chr1	112912616	112912841	ENSG00000155380.11|SLC16A1|TARDBP|TARDBP	993	-	3.035018	2.1274526	-1.0	-1.0
chr1	112921589	112921879	ENSG00000155380.11|SLC16A1|TARDBP|TARDBP	996	-	5.6355767	2.4129262	-1.0	-1.0
chr1	113010145	113010365	ENSG00000226419.7|SLC16A1-AS1|TARDBP|TARDBP	988	+	6.378318	1.9097977	-1.0	-1.0
chr1	112984030	112984205	ENSG00000226419.7|SLC16A1-AS1|TARDBP|TARDBP	926	+	5.516221	1.1300144	-1.0	-1.0
chr1	113123648	113123858	ENSG00000198799.11|LRIG2|TARDBP|TARDBP	1000	+	7.1477656	3.5797646	-1.0	-1.0
chr1	113131729	113131944	ENSG00000198799.11|LRIG2|TARDBP|TARDBP	999	+	7.152094	3.2684052	-1.0	-1.0
chr1	113086455	113086655	ENSG00000198799.11|LRIG2|TARDBP|TARDBP	992	+	4.756212	2.0921767	-1.0	-1.0
chr1	113397314	113397424	ENSG00000081026.18|MAGI3|TARDBP|TARDBP	905	+	5.343619	1.0220897	-1.0	-1.0
chr1	113396204	113396404	ENSG00000081026.18|MAGI3|TARDBP|TARDBP	984	+	6.271801	1.8028153	-1.0	-1.0
chr1	113472575	113472840	ENSG00000081026.18|MAGI3|TARDBP|TARDBP	984	+	6.1678567	1.8015032	-1.0	-1.0
chr1	113407105	113407290	ENSG00000081026.18|MAGI3|TARDBP|TARDBP	931	+	5.5468655	1.1585582	-1.0	-1.0
chr1	113449210	113449480	ENSG00000081026.18|MAGI3|TARDBP|TARDBP	976	+	6.038691	1.6191645	-1.0	-1.0
chr1	113421915	113422025	ENSG00000081026.18|MAGI3|TARDBP|TARDBP	933	+	5.611946	1.1727563	-1.0	-1.0
chr1	113483810	113483995	ENSG00000081026.18|MAGI3|TARDBP|TARDBP	922	+	5.4941187	1.1093369	-1.0	-1.0
chr1	113715217	113715342	ENSG00000116793.15|PHTF1|TARDBP|TARDBP	928	-	5.615011	1.1400342	-1.0	-1.0
chr1	113810296	113810491	ENSG00000081019.13|RSBN1|TARDBP|TARDBP	973	-	6.0204477	1.5626816	-1.0	-1.0
chr1	113764181	113764376	ENSG00000081019.13|RSBN1|TARDBP|TARDBP	988	-	6.3621254	1.9105194	-1.0	-1.0
chr1	113799481	113799671	ENSG00000081019.13|RSBN1|TARDBP|TARDBP	949	-	5.7581477	1.2909358	-1.0	-1.0
chr1	113976588	113976773	ENSG00000163349.21|HIPK1|TARDBP|TARDBP	975	+	3.0879128	1.6103882	-1.0	-1.0
chr1	113974793	113975208	ENSG00000163349.21|HIPK1|TARDBP|TARDBP	998	+	4.0682774	2.6954265	-1.0	-1.0
chr1	114468728	114468828	ENSG00000197323.11|TRIM33|TARDBP|TARDBP	961	-	5.8755383	1.4067782	-1.0	-1.0
chr1	114478323	114478518	ENSG00000197323.11|TRIM33|TARDBP|TARDBP	965	-	5.920264	1.457161	-1.0	-1.0
chr1	114407250	114407465	ENSG00000197323.11|TRIM33|TARDBP|TARDBP	988	-	3.7263303	1.9389105	-1.0	-1.0
chr1	114413996	114414136	ENSG00000197323.11|TRIM33|TARDBP|TARDBP	913	-	5.4883723	1.0607535	-1.0	-1.0
chr1	114576828	114577043	ENSG00000116752.5|BCAS2|TARDBP|TARDBP	986	-	6.3160906	1.8609703	-1.0	-1.0
chr1	114707268	114707463	ENSG00000213281.4|NRAS|TARDBP|TARDBP	995	-	4.5811133	2.3272715	-1.0	-1.0
chr1	114730522	114730648	ENSG00000009307.15|CSDE1|TARDBP|TARDBP	982	-	2.7671258	1.744185	-1.0	-1.0
chr1	114720605	114720717	ENSG00000009307.15|CSDE1|TARDBP|TARDBP	930	-	2.4975686	1.157367	-1.0	-1.0
chr1	114747034	114747169	ENSG00000009307.15|CSDE1|TARDBP|TARDBP	905	-	5.339151	1.0244837	-1.0	-1.0
chr1	115664733	115664883	ENSG00000173218.14|VANGL1|TARDBP|TARDBP	911	+	5.388455	1.0499563	-1.0	-1.0
chr1	116377991	116378106	ENSG00000163399.15|ATP1A1|TARDBP|TARDBP	912	+	5.472435	1.0532861	-1.0	-1.0
chr1	116375596	116375696	ENSG00000163399.15|ATP1A1|TARDBP|TARDBP	918	+	5.475292	1.0861639	-1.0	-1.0
chr1	116564884	116564989	ENSG00000116815.15|CD58|TARDBP|TARDBP	908	-	5.359788	1.0357218	-1.0	-1.0
chr1	116534168	116534278	ENSG00000116815.15|CD58|TARDBP|TARDBP	911	-	5.396754	1.0500287	-1.0	-1.0
chr1	116548994	116549149	ENSG00000116815.15|CD58|TARDBP|TARDBP	927	-	5.5323324	1.1367213	-1.0	-1.0
chr1	116519797	116519907	ENSG00000116815.15|CD58|TARDBP|TARDBP	901	-	5.315816	1.0059905	-1.0	-1.0
chr1	116957127	116957272	ENSG00000134247.9|PTGFRN|TARDBP|TARDBP	917	+	5.505557	1.0825703	-1.0	-1.0
chr1	117077408	117077603	ENSG00000116830.11|TTF2|TARDBP|TARDBP	970	+	5.9806695	1.5223314	-1.0	-1.0
chr1	117086158	117086408	ENSG00000116830.11|TTF2|TARDBP|TARDBP	1000	+	6.5677667	4.9955235	-1.0	-1.0
chr1	117434734	117434879	ENSG00000198162.12|MAN1A2|TARDBP|TARDBP	949	+	5.7440567	1.2898815	-1.0	-1.0
chr1	117437529	117437649	ENSG00000198162.12|MAN1A2|TARDBP|TARDBP	944	+	5.6892633	1.2498938	-1.0	-1.0
chr1	117526104	117526224	ENSG00000198162.12|MAN1A2|TARDBP|TARDBP	925	+	5.509045	1.1248803	-1.0	-1.0
chr1	117370670	117370855	ENSG00000198162.12|MAN1A2|TARDBP|TARDBP	948	+	5.73692	1.2811702	-1.0	-1.0
chr1	117490122	117490297	ENSG00000198162.12|MAN1A2|TARDBP|TARDBP	925	+	5.518263	1.1268854	-1.0	-1.0
chr1	117455240	117455550	ENSG00000198162.12|MAN1A2|TARDBP|TARDBP	985	+	5.3319907	1.8274386	-1.0	-1.0
chr1	117436974	117437089	ENSG00000198162.12|MAN1A2|TARDBP|TARDBP	913	+	5.402126	1.0580904	-1.0	-1.0
chr1	117447355	117447530	ENSG00000198162.12|MAN1A2|TARDBP|TARDBP	976	+	4.0245886	1.6154436	-1.0	-1.0
chr1	117460150	117460330	ENSG00000198162.12|MAN1A2|TARDBP|TARDBP	932	+	5.56635	1.167163	-1.0	-1.0
chr1	117445430	117445610	ENSG00000198162.12|MAN1A2|TARDBP|TARDBP	919	+	4.001737	1.0933511	-1.0	-1.0
chr1	117622278	117622418	ENSG00000183508.4|FAM46C|TARDBP|TARDBP	925	+	5.525259	1.1269829	-1.0	-1.0
chr1	117627751	117628056	ENSG00000183508.4|FAM46C|TARDBP|TARDBP	1000	+	5.668639	4.714642	-1.0	-1.0
chr1	117625246	117625436	ENSG00000183508.4|FAM46C|TARDBP|TARDBP	965	+	5.828589	1.4558557	-1.0	-1.0
chr1	117625436	117625556	ENSG00000183508.4|FAM46C|TARDBP|TARDBP	929	+	5.56081	1.1457921	-1.0	-1.0
chr1	117626606	117626816	ENSG00000183508.4|FAM46C|TARDBP|TARDBP	999	+	6.894796	3.1518943	-1.0	-1.0
chr1	117960021	117960286	ENSG00000065183.15|WDR3|TARDBP|TARDBP	1000	+	7.6474214	4.4991174	-1.0	-1.0
chr1	119208548	119208723	ENSG00000231365.5|AL359915.2|TARDBP|TARDBP	930	+	5.5490365	1.1521318	-1.0	-1.0
chr1	119619451	119619626	ENSG00000143067.4|ZNF697|TARDBP|TARDBP	922	-	5.484269	1.1069909	-1.0	-1.0
chr1	119716027	119716232	ENSG00000092621.12|PHGDH|TARDBP|TARDBP	950	+	5.8682275	1.3048677	-1.0	-1.0
chr1	119726162	119726357	ENSG00000092621.12|PHGDH|TARDBP|TARDBP	957	+	5.918895	1.3712131	-1.0	-1.0
chr1	120507337	120507497	ENSG00000275131.2|AC241952.1|TARDBP|TARDBP	923	-	5.487063	1.1108323	-1.0	-1.0
chr1	121176770	121176955	ENSG00000188610.12|FAM72B|TARDBP|TARDBP	920	-	5.464843	1.0964589	-1.0	-1.0
chr1	121208708	121208858	ENSG00000171943.11|SRGAP2C|TARDBP|TARDBP	903	+	5.3173623	1.0129241	-1.0	-1.0
chr1	145804416	145804611	ENSG00000265491.4|RNF115|TARDBP|TARDBP	951	-	5.7657743	1.3072495	-1.0	-1.0
chr1	145785511	145785696	ENSG00000265491.4|RNF115|TARDBP|TARDBP	966	-	5.3665257	1.4626989	-1.0	-1.0
chr1	145852904	145853094	ENSG00000131788.15|PIAS3|TARDBP|TARDBP	957	-	5.8373537	1.3690313	-1.0	-1.0
chr1	145913511	145913666	ENSG00000131779.10|PEX11B|TARDBP|TARDBP	947	-	5.789781	1.276302	-1.0	-1.0
chr1	145978332	145978467	ENSG00000121851.12|POLR3GL|TARDBP|TARDBP	913	+	3.6453257	1.0594814	-1.0	-1.0
chr1	145995036	145995141	ENSG00000265972.5|TXNIP|TARDBP|TARDBP	914	-	3.1378593	1.0671544	-1.0	-1.0
chr1	145994320	145994430	ENSG00000265972.5|TXNIP|TARDBP|TARDBP	954	-	4.016667	1.3325632	-1.0	-1.0
chr1	145995143	145995291	ENSG00000265972.5|TXNIP|TARDBP|TARDBP	936	-	2.3701746	1.1969172	-1.0	-1.0
chr1	146153920	146154120	ENSG00000264343.5|NOTCH2NL|TARDBP|TARDBP	995	-	5.9664955	2.2968578	-1.0	-1.0
chr1	146153921	146154121	ENSG00000213240.8|AC239799.1|TARDBP|TARDBP	995	-	5.972998	2.2998178	-1.0	-1.0
chr1	147247880	147248005	ENSG00000273071.1|AC242426.4|TARDBP|TARDBP	903	+	5.3188977	1.013353	-1.0	-1.0
chr1	147243850	147244275	ENSG00000273071.1|AC242426.4|TARDBP|TARDBP	985	+	4.9432764	1.8277874	-1.0	-1.0
chr1	147247880	147248005	ENSG00000131778.18|CHD1L|TARDBP|TARDBP	903	+	5.3188977	1.013353	-1.0	-1.0
chr1	147263206	147263386	ENSG00000131778.18|CHD1L|TARDBP|TARDBP	971	+	5.7871194	1.5371041	-1.0	-1.0
chr1	147243850	147244275	ENSG00000131778.18|CHD1L|TARDBP|TARDBP	985	+	4.9432764	1.8277874	-1.0	-1.0
chr1	147287105	147287285	ENSG00000131778.18|CHD1L|TARDBP|TARDBP	935	+	5.5893755	1.1846619	-1.0	-1.0
chr1	148134753	148134888	ENSG00000263956.6|NBPF11|TARDBP|TARDBP	909	-	5.4485016	1.0415028	-1.0	-1.0
chr1	149811175	149811365	ENSG00000203814.6|HIST2H2BF|TARDBP|TARDBP	915	-	5.421247	1.0714092	-1.0	-1.0
chr1	149986091	149986346	ENSG00000264522.5|OTUD7B|TARDBP|TARDBP	991	-	5.2539945	2.035701	-1.0	-1.0
chr1	149965624	149965724	ENSG00000264522.5|OTUD7B|TARDBP|TARDBP	918	-	5.475292	1.0861639	-1.0	-1.0
chr1	149996111	149996256	ENSG00000264522.5|OTUD7B|TARDBP|TARDBP	921	-	5.477253	1.1041789	-1.0	-1.0
chr1	150005801	150005936	ENSG00000264522.5|OTUD7B|TARDBP|TARDBP	920	-	5.4602747	1.0942619	-1.0	-1.0
chr1	150009851	150010056	ENSG00000264522.5|OTUD7B|TARDBP|TARDBP	996	-	6.729897	2.402183	-1.0	-1.0
chr1	150140332	150140502	ENSG00000136631.12|VPS45|TARDBP|TARDBP	953	+	4.794839	1.3270601	-1.0	-1.0
chr1	150235812	150236156	ENSG00000143401.14|ANP32E|TARDBP|TARDBP	1000	-	5.288484	6.5409126	-1.0	-1.0
chr1	150223185	150223294	ENSG00000143401.14|ANP32E|TARDBP|TARDBP	969	-	2.716314	1.5085341	-1.0	-1.0
chr1	150220631	150220756	ENSG00000143401.14|ANP32E|TARDBP|TARDBP	974	-	4.4416385	1.5924158	-1.0	-1.0
chr1	150226607	150226795	ENSG00000143401.14|ANP32E|TARDBP|TARDBP	982	-	3.6636176	1.7400692	-1.0	-1.0
chr1	150231776	150231921	ENSG00000143401.14|ANP32E|TARDBP|TARDBP	987	-	3.5043368	1.8710515	-1.0	-1.0
chr1	150365269	150365494	ENSG00000163125.15|RPRD2|TARDBP|TARDBP	1000	+	6.844271	4.5828314	-1.0	-1.0
chr1	150374594	150374739	ENSG00000163125.15|RPRD2|TARDBP|TARDBP	937	+	4.558135	1.2038352	-1.0	-1.0
chr1	150395284	150395489	ENSG00000163125.15|RPRD2|TARDBP|TARDBP	997	+	6.732132	2.4697165	-1.0	-1.0
chr1	150555817	150555932	ENSG00000237781.3|AL356356.1|TARDBP|TARDBP	905	-	5.338959	1.0244302	-1.0	-1.0
chr1	150560289	150560529	ENSG00000143382.14|ADAMTSL4|TARDBP|TARDBP	989	+	4.118503	1.9690406	-1.0	-1.0
chr1	150625225	150625370	ENSG00000143420.18|ENSA|TARDBP|TARDBP	911	-	5.4055004	1.0493972	-1.0	-1.0
chr1	150625808	150626008	ENSG00000143420.18|ENSA|TARDBP|TARDBP	987	-	5.0415354	1.8895605	-1.0	-1.0
chr1	150609659	150609774	ENSG00000143420.18|ENSA|TARDBP|TARDBP	905	-	5.4141784	1.0233363	-1.0	-1.0
chr1	150806986	150807086	ENSG00000143387.12|CTSK|TARDBP|TARDBP	910	-	5.3977575	1.0455823	-1.0	-1.0
chr1	150842923	150843058	ENSG00000143437.20|ARNT|TARDBP|TARDBP	938	-	5.6174026	1.2048268	-1.0	-1.0
chr1	150811364	150811919	ENSG00000143437.20|ARNT|TARDBP|TARDBP	998	-	5.430819	2.7362275	-1.0	-1.0
chr1	150933016	150933141	ENSG00000143379.12|SETDB1|TARDBP|TARDBP	906	+	5.396271	1.0289869	-1.0	-1.0
chr1	150927783	150927938	ENSG00000143379.12|SETDB1|TARDBP|TARDBP	923	+	5.4997444	1.1147411	-1.0	-1.0
chr1	150971443	150971598	ENSG00000143418.19|CERS2|TARDBP|TARDBP	925	-	5.503525	1.1223574	-1.0	-1.0
chr1	151035290	151035410	ENSG00000143363.15|PRUNE1|TARDBP|TARDBP	915	+	5.43021	1.0719782	-1.0	-1.0
chr1	151051935	151052035	ENSG00000197622.12|CDC42SE1|TARDBP|TARDBP	922	-	5.547518	1.1056558	-1.0	-1.0
chr1	151057596	151057881	ENSG00000197622.12|CDC42SE1|TARDBP|TARDBP	997	-	6.797832	2.5131528	-1.0	-1.0
chr1	151213667	151213852	ENSG00000143398.19|PIP5K1A|TARDBP|TARDBP	957	+	5.9382305	1.3639605	-1.0	-1.0
chr1	151456437	151456632	ENSG00000143442.21|POGZ|TARDBP|TARDBP	994	-	6.6011024	2.214325	-1.0	-1.0
chr1	151693832	151693942	ENSG00000143376.12|SNX27|TARDBP|TARDBP	912	+	5.3992243	1.0542881	-1.0	-1.0
chr1	153625808	153625938	ENSG00000189171.14|S100A13|TARDBP|TARDBP	942	-	5.6729693	1.2357318	-1.0	-1.0
chr1	153632640	153632830	ENSG00000271853.5|AL162258.1|TARDBP|TARDBP	947	-	5.730753	1.2729692	-1.0	-1.0
chr1	153632640	153632830	ENSG00000272030.1|AL162258.2|TARDBP|TARDBP	947	-	5.730753	1.2729692	-1.0	-1.0
chr1	153666678	153666888	ENSG00000143621.16|ILF2|TARDBP|TARDBP	984	-	6.2329	1.7877451	-1.0	-1.0
chr1	153742433	153742583	ENSG00000143624.13|INTS3|TARDBP|TARDBP	915	+	5.4252667	1.0693723	-1.0	-1.0
chr1	153881088	153881263	ENSG00000143614.9|GATAD2B|TARDBP|TARDBP	959	-	5.883104	1.3860155	-1.0	-1.0
chr1	153921505	153921710	ENSG00000143614.9|GATAD2B|TARDBP|TARDBP	996	-	6.361499	2.4262478	-1.0	-1.0
chr1	153815972	153816182	ENSG00000143614.9|GATAD2B|TARDBP|TARDBP	992	-	4.8376794	2.120266	-1.0	-1.0
chr1	153908057	153908257	ENSG00000143614.9|GATAD2B|TARDBP|TARDBP	988	-	6.3746753	1.9376882	-1.0	-1.0
chr1	153882453	153882598	ENSG00000143614.9|GATAD2B|TARDBP|TARDBP	937	-	5.244846	1.2026701	-1.0	-1.0
chr1	153920510	153920690	ENSG00000143614.9|GATAD2B|TARDBP|TARDBP	970	-	5.713824	1.5220853	-1.0	-1.0
chr1	153828378	153828563	ENSG00000143614.9|GATAD2B|TARDBP|TARDBP	950	-	5.763165	1.2975894	-1.0	-1.0
chr1	153945464	153945679	ENSG00000198837.9|DENND4B|TARDBP|TARDBP	997	-	5.8139215	2.4650698	-1.0	-1.0
chr1	153949399	153949539	ENSG00000160741.16|CRTC2|TARDBP|TARDBP	908	-	5.3671308	1.0380641	-1.0	-1.0
chr1	153957216	153957351	ENSG00000160741.16|CRTC2|TARDBP|TARDBP	928	-	5.5461016	1.1422572	-1.0	-1.0
chr1	153961469	153961694	ENSG00000143570.17|SLC39A1|TARDBP|TARDBP	978	-	6.114546	1.6483486	-1.0	-1.0
chr1	154158888	154159043	ENSG00000143549.19|TPM3|TARDBP|TARDBP	912	-	5.472435	1.0532861	-1.0	-1.0
chr1	154179363	154179513	ENSG00000143549.19|TPM3|TARDBP|TARDBP	918	-	5.451787	1.0886164	-1.0	-1.0
chr1	154159418	154159578	ENSG00000143549.19|TPM3|TARDBP|TARDBP	905	-	5.3357778	1.0203363	-1.0	-1.0
chr1	154257729	154257846	ENSG00000143569.18|UBAP2L|TARDBP|TARDBP	988	+	5.572133	1.9335831	-1.0	-1.0
chr1	154258800	154258975	ENSG00000143569.18|UBAP2L|TARDBP|TARDBP	941	+	3.8624191	1.2310426	-1.0	-1.0
chr1	154263127	154263272	ENSG00000143569.18|UBAP2L|TARDBP|TARDBP	956	+	4.6970787	1.3543801	-1.0	-1.0
chr1	154233560	154233775	ENSG00000143569.18|UBAP2L|TARDBP|TARDBP	999	+	7.045	3.004852	-1.0	-1.0
chr1	154257846	154257971	ENSG00000143569.18|UBAP2L|TARDBP|TARDBP	994	+	6.592127	2.2531488	-1.0	-1.0
chr1	154261591	154261699	ENSG00000143569.18|UBAP2L|TARDBP|TARDBP	999	+	4.2729545	2.88176	-1.0	-1.0
chr1	154234590	154234730	ENSG00000143569.18|UBAP2L|TARDBP|TARDBP	947	+	5.7144785	1.2755084	-1.0	-1.0
chr1	154257409	154257569	ENSG00000143569.18|UBAP2L|TARDBP|TARDBP	930	+	5.6024704	1.1566508	-1.0	-1.0
chr1	154607631	154607986	ENSG00000160710.15|ADAR|TARDBP|TARDBP	1000	-	7.430581	3.7664897	-1.0	-1.0
chr1	154972497	154972622	ENSG00000160691.18|SHC1|TARDBP|TARDBP	914	-	5.420757	1.0665591	-1.0	-1.0
chr1	154979109	154979229	ENSG00000173207.12|CKS1B|TARDBP|TARDBP	910	+	2.6309748	1.0467387	-1.0	-1.0
chr1	154985951	154986146	ENSG00000160688.18|FLAD1|TARDBP|TARDBP	947	+	4.0789146	1.279679	-1.0	-1.0
chr1	155202066	155202254	ENSG00000169231.13|THBS3|TARDBP|TARDBP	932	-	5.670158	1.1700757	-1.0	-1.0
chr1	155256419	155256634	ENSG00000116521.10|SCAMP3|TARDBP|TARDBP	998	-	4.8907075	2.638531	-1.0	-1.0
chr1	155268009	155268126	ENSG00000176444.18|CLK2|TARDBP|TARDBP	949	-	5.752927	1.2951834	-1.0	-1.0
chr1	155318383	155318668	ENSG00000160752.14|FDPS|TARDBP|TARDBP	945	+	2.8326845	1.2566974	-1.0	-1.0
chr1	155313159	155313304	ENSG00000160752.14|FDPS|TARDBP|TARDBP	934	+	2.8963935	1.1807817	-1.0	-1.0
chr1	155490519	155490724	ENSG00000116539.12|ASH1L|TARDBP|TARDBP	986	-	6.299701	1.8485405	-1.0	-1.0
chr1	155336312	155336507	ENSG00000116539.12|ASH1L|TARDBP|TARDBP	926	-	4.2060723	1.1334682	-1.0	-1.0
chr1	155499804	155499989	ENSG00000116539.12|ASH1L|TARDBP|TARDBP	944	-	5.7034945	1.2528517	-1.0	-1.0
chr1	155357005	155357180	ENSG00000116539.12|ASH1L|TARDBP|TARDBP	908	-	5.382118	1.0382206	-1.0	-1.0
chr1	155469003	155469153	ENSG00000116539.12|ASH1L|TARDBP|TARDBP	952	-	5.778052	1.3167893	-1.0	-1.0
chr1	155335377	155335537	ENSG00000116539.12|ASH1L|TARDBP|TARDBP	926	-	5.614721	1.1299279	-1.0	-1.0
chr1	155686306	155686421	ENSG00000163374.19|YY1AP1|TARDBP|TARDBP	919	-	5.459752	1.0937644	-1.0	-1.0
chr1	155667823	155668053	ENSG00000163374.19|YY1AP1|TARDBP|TARDBP	997	-	6.635898	2.4649472	-1.0	-1.0
chr1	155686611	155686806	ENSG00000163374.19|YY1AP1|TARDBP|TARDBP	955	-	4.6350965	1.3425301	-1.0	-1.0
chr1	155687536	155687726	ENSG00000163374.19|YY1AP1|TARDBP|TARDBP	923	-	5.5098343	1.1130816	-1.0	-1.0
chr1	155661423	155661678	ENSG00000163374.19|YY1AP1|TARDBP|TARDBP	976	-	4.885564	1.6124251	-1.0	-1.0
chr1	155852295	155852485	ENSG00000116580.18|GON4L|TARDBP|TARDBP	920	-	5.471567	1.0985222	-1.0	-1.0
chr1	155827598	155827743	ENSG00000116580.18|GON4L|TARDBP|TARDBP	903	-	5.3188977	1.013353	-1.0	-1.0
chr1	155929375	155929545	ENSG00000132680.10|KIAA0907|TARDBP|TARDBP	946	-	3.885463	1.2687745	-1.0	-1.0
chr1	155967787	155967987	ENSG00000116584.17|ARHGEF2|TARDBP|TARDBP	965	-	5.942977	1.4530852	-1.0	-1.0
chr1	155975138	155975388	ENSG00000116584.17|ARHGEF2|TARDBP|TARDBP	1000	-	5.3899894	3.4480498	-1.0	-1.0
chr1	156085088	156085283	ENSG00000160789.19|LMNA|TARDBP|TARDBP	973	+	6.1412926	1.5657328	-1.0	-1.0
chr1	156136683	156136833	ENSG00000160789.19|LMNA|TARDBP|TARDBP	915	+	5.4209876	1.0708597	-1.0	-1.0
chr1	156210984	156211199	ENSG00000160785.13|SLC25A44|TARDBP|TARDBP	998	+	5.300137	2.623524	-1.0	-1.0
chr1	156228401	156228591	ENSG00000260238.6|PMF1-BGLAP|TARDBP|TARDBP	945	+	5.6901145	1.2569357	-1.0	-1.0
chr1	156228403	156228588	ENSG00000160783.19|PMF1|TARDBP|TARDBP	946	+	5.705851	1.2680408	-1.0	-1.0
chr1	156274741	156274921	ENSG00000198952.8|SMG5|TARDBP|TARDBP	931	-	5.610316	1.1599482	-1.0	-1.0
chr1	156264295	156264400	ENSG00000198952.8|SMG5|TARDBP|TARDBP	917	-	5.4414697	1.0818732	-1.0	-1.0
chr1	156292304	156292443	ENSG00000163472.18|TMEM79|TARDBP|TARDBP	980	+	4.688526	1.6921015	-1.0	-1.0
chr1	156417654	156417911	ENSG00000125462.16|C1orf61|TARDBP|TARDBP	989	-	5.6954207	1.9563572	-1.0	-1.0
chr1	156475272	156475537	ENSG00000116604.17|MEF2D|TARDBP|TARDBP	980	-	5.0696416	1.6906514	-1.0	-1.0
chr1	156464881	156465061	ENSG00000116604.17|MEF2D|TARDBP|TARDBP	946	-	5.7052608	1.2670808	-1.0	-1.0
chr1	156476127	156476493	ENSG00000116604.17|MEF2D|TARDBP|TARDBP	997	-	6.094459	2.5358996	-1.0	-1.0
chr1	156465436	156465801	ENSG00000116604.17|MEF2D|TARDBP|TARDBP	997	-	4.9742894	2.5455663	-1.0	-1.0
chr1	156533106	156533246	ENSG00000183856.10|IQGAP3|TARDBP|TARDBP	955	-	5.798483	1.3509165	-1.0	-1.0
chr1	156547272	156547487	ENSG00000183856.10|IQGAP3|TARDBP|TARDBP	986	-	6.27044	1.8534839	-1.0	-1.0
chr1	156570088	156570268	ENSG00000183856.10|IQGAP3|TARDBP|TARDBP	922	-	5.4919834	1.1063765	-1.0	-1.0
chr1	156643520	156643705	ENSG00000272405.1|AL365181.3|TARDBP|TARDBP	953	-	3.2864707	1.3314109	-1.0	-1.0
chr1	156673617	156673812	ENSG00000132688.10|NES|TARDBP|TARDBP	950	-	5.831361	1.2991971	-1.0	-1.0
chr1	156863806	156864341	ENSG00000198400.11|NTRK1|TARDBP|TARDBP	998	+	6.581537	2.6771638	-1.0	-1.0
chr1	156875073	156875268	ENSG00000198400.11|NTRK1|TARDBP|TARDBP	956	+	5.8044324	1.3532728	-1.0	-1.0
chr1	156863586	156863786	ENSG00000198400.11|NTRK1|TARDBP|TARDBP	972	+	6.069144	1.5511216	-1.0	-1.0
chr1	156875614	156875879	ENSG00000198400.11|NTRK1|TARDBP|TARDBP	991	+	5.2269974	2.0454154	-1.0	-1.0
chr1	156872955	156873155	ENSG00000198400.11|NTRK1|TARDBP|TARDBP	982	+	6.218549	1.734479	-1.0	-1.0
chr1	156982486	156982626	ENSG00000132694.18|ARHGEF11|TARDBP|TARDBP	903	-	5.320429	1.013353	-1.0	-1.0
chr1	157013183	157013358	ENSG00000132694.18|ARHGEF11|TARDBP|TARDBP	940	-	5.6502433	1.2194539	-1.0	-1.0
chr1	157041638	157041763	ENSG00000132694.18|ARHGEF11|TARDBP|TARDBP	915	-	5.448128	1.0724852	-1.0	-1.0
chr1	157008308	157008508	ENSG00000132694.18|ARHGEF11|TARDBP|TARDBP	986	-	6.2956386	1.8650861	-1.0	-1.0
chr1	157014923	157015093	ENSG00000132694.18|ARHGEF11|TARDBP|TARDBP	939	-	5.624393	1.2116914	-1.0	-1.0
chr1	158634542	158634667	ENSG00000163554.12|SPTA1|TARDBP|TARDBP	918	-	3.7483375	1.0879263	-1.0	-1.0
chr1	158653283	158653418	ENSG00000163554.12|SPTA1|TARDBP|TARDBP	916	-	5.4315534	1.0739255	-1.0	-1.0
chr1	158655763	158655928	ENSG00000163554.12|SPTA1|TARDBP|TARDBP	964	-	4.617631	1.4410598	-1.0	-1.0
chr1	158672058	158672168	ENSG00000163554.12|SPTA1|TARDBP|TARDBP	902	-	5.323503	1.0069089	-1.0	-1.0
chr1	158639894	158640007	ENSG00000163554.12|SPTA1|TARDBP|TARDBP	941	-	5.6783004	1.2308204	-1.0	-1.0
chr1	158610930	158611285	ENSG00000163554.12|SPTA1|TARDBP|TARDBP	1000	-	4.7958565	4.032098	-1.0	-1.0
chr1	160261044	160261219	ENSG00000132716.18|DCAF8|TARDBP|TARDBP	937	-	5.6640615	1.2019628	-1.0	-1.0
chr1	160261044	160261219	ENSG00000258465.6|AL139011.2|TARDBP|TARDBP	937	-	5.6640615	1.2019628	-1.0	-1.0
chr1	160319380	160319575	ENSG00000122218.14|COPA|TARDBP|TARDBP	929	-	3.9556572	1.1475997	-1.0	-1.0
chr1	160322865	160323105	ENSG00000122218.14|COPA|TARDBP|TARDBP	1000	-	7.35617	3.913966	-1.0	-1.0
chr1	160428287	160428457	ENSG00000162738.5|VANGL2|TARDBP|TARDBP	939	+	5.6338477	1.2146996	-1.0	-1.0
chr1	160997565	160997990	ENSG00000158769.17|F11R|TARDBP|TARDBP	1000	-	5.4463696	9.769471	-1.0	-1.0
chr1	160996275	160996445	ENSG00000158769.17|F11R|TARDBP|TARDBP	962	-	4.512898	1.4182035	-1.0	-1.0
chr1	160998175	160998340	ENSG00000158769.17|F11R|TARDBP|TARDBP	949	-	4.049217	1.2916986	-1.0	-1.0
chr1	161006423	161006633	ENSG00000158769.17|F11R|TARDBP|TARDBP	997	-	6.7816167	2.5668387	-1.0	-1.0
chr1	161019968	161020428	ENSG00000158769.17|F11R|TARDBP|TARDBP	994	-	5.734931	2.247618	-1.0	-1.0
chr1	160996725	160996905	ENSG00000158769.17|F11R|TARDBP|TARDBP	920	-	5.464731	1.0988631	-1.0	-1.0
chr1	160997110	160997290	ENSG00000158769.17|F11R|TARDBP|TARDBP	939	-	5.6397724	1.2180948	-1.0	-1.0
chr1	161019968	161020428	ENSG00000270149.5|AL591806.3|TARDBP|TARDBP	994	-	5.734931	2.247618	-1.0	-1.0
chr1	160998176	160998341	ENSG00000270149.5|AL591806.3|TARDBP|TARDBP	947	-	3.9829974	1.2752721	-1.0	-1.0
chr1	161006423	161006633	ENSG00000270149.5|AL591806.3|TARDBP|TARDBP	997	-	6.7816167	2.5668387	-1.0	-1.0
chr1	161104225	161104455	ENSG00000143256.4|PFDN2|TARDBP|TARDBP	956	-	5.771762	1.3524312	-1.0	-1.0
chr1	161125956	161126111	ENSG00000158796.16|DEDD|TARDBP|TARDBP	920	-	5.480073	1.0985404	-1.0	-1.0
chr1	161210260	161210385	ENSG00000158864.12|NDUFS2|TARDBP|TARDBP	903	+	5.3188977	1.013353	-1.0	-1.0
chr1	161213783	161213978	ENSG00000158864.12|NDUFS2|TARDBP|TARDBP	979	+	5.0887413	1.680008	-1.0	-1.0
chr1	161214133	161214395	ENSG00000158864.12|NDUFS2|TARDBP|TARDBP	1000	+	5.7569957	12.963245	-1.0	-1.0
chr1	161360025	161360225	ENSG00000143252.14|SDHC|TARDBP|TARDBP	974	+	6.044659	1.5846891	-1.0	-1.0
chr1	161791016	161791211	ENSG00000118217.5|ATF6|TARDBP|TARDBP	951	+	4.2208347	1.311975	-1.0	-1.0
chr1	161812702	161812907	ENSG00000118217.5|ATF6|TARDBP|TARDBP	982	+	6.27445	1.756686	-1.0	-1.0
chr1	161863717	161863907	ENSG00000118217.5|ATF6|TARDBP|TARDBP	925	+	5.508027	1.1256315	-1.0	-1.0
chr1	161817432	161817622	ENSG00000118217.5|ATF6|TARDBP|TARDBP	950	+	5.735756	1.2973961	-1.0	-1.0
chr1	161871757	161871947	ENSG00000118217.5|ATF6|TARDBP|TARDBP	965	+	5.9214487	1.4568038	-1.0	-1.0
chr1	162529148	162529373	ENSG00000152332.15|UHMK1|TARDBP|TARDBP	935	+	2.6364353	1.1885948	-1.0	-1.0
chr1	162523103	162523363	ENSG00000152332.15|UHMK1|TARDBP|TARDBP	1000	+	3.5211272	4.488948	-1.0	-1.0
chr1	162500109	162500279	ENSG00000152332.15|UHMK1|TARDBP|TARDBP	929	+	3.8751142	1.1498017	-1.0	-1.0
chr1	162522403	162522573	ENSG00000152332.15|UHMK1|TARDBP|TARDBP	996	+	4.2489824	2.354628	-1.0	-1.0
chr1	162568578	162568678	ENSG00000117143.13|UAP1|TARDBP|TARDBP	918	+	3.7382507	1.0879661	-1.0	-1.0
chr1	162596532	162596697	ENSG00000117143.13|UAP1|TARDBP|TARDBP	962	+	3.6475964	1.4179268	-1.0	-1.0
chr1	162588692	162588812	ENSG00000117143.13|UAP1|TARDBP|TARDBP	914	+	5.41667	1.0679713	-1.0	-1.0
chr1	162676029	162676194	ENSG00000162733.16|DDR2|TARDBP|TARDBP	932	+	5.5660343	1.1652412	-1.0	-1.0
chr1	162801399	162801754	ENSG00000132196.13|HSD17B7|TARDBP|TARDBP	980	+	6.1477656	1.6963886	-1.0	-1.0
chr1	165746371	165746551	ENSG00000143183.16|TMCO1|TARDBP|TARDBP	948	-	4.6602693	1.2854804	-1.0	-1.0
chr1	165855557	165855787	ENSG00000143179.14|UCK2|TARDBP|TARDBP	998	+	6.8144407	2.6224656	-1.0	-1.0
chr1	165891972	165892177	ENSG00000143179.14|UCK2|TARDBP|TARDBP	993	+	6.5126867	2.130963	-1.0	-1.0
chr1	165833737	165833917	ENSG00000143179.14|UCK2|TARDBP|TARDBP	935	+	5.6027308	1.1896918	-1.0	-1.0
chr1	165900609	165900924	ENSG00000143179.14|UCK2|TARDBP|TARDBP	1000	+	5.737195	3.4367347	-1.0	-1.0
chr1	165880507	165880707	ENSG00000143179.14|UCK2|TARDBP|TARDBP	996	+	6.743762	2.4435592	-1.0	-1.0
chr1	167259512	167259742	ENSG00000143190.21|POU2F1|TARDBP|TARDBP	957	+	5.778483	1.3644674	-1.0	-1.0
chr1	167421929	167422029	ENSG00000143190.21|POU2F1|TARDBP|TARDBP	918	+	5.475292	1.0861639	-1.0	-1.0
chr1	167299492	167299622	ENSG00000143190.21|POU2F1|TARDBP|TARDBP	939	+	5.65713	1.2142891	-1.0	-1.0
chr1	167421004	167421134	ENSG00000143190.21|POU2F1|TARDBP|TARDBP	901	+	5.315816	1.0059905	-1.0	-1.0
chr1	167223383	167223543	ENSG00000143190.21|POU2F1|TARDBP|TARDBP	932	+	5.597775	1.1701627	-1.0	-1.0
chr1	167291937	167292132	ENSG00000143190.21|POU2F1|TARDBP|TARDBP	978	+	6.11935	1.6602843	-1.0	-1.0
chr1	167413114	167413289	ENSG00000143190.21|POU2F1|TARDBP|TARDBP	993	+	6.5426545	2.1626377	-1.0	-1.0
chr1	167290587	167290737	ENSG00000143190.21|POU2F1|TARDBP|TARDBP	909	+	5.376477	1.0411161	-1.0	-1.0
chr1	167422139	167422399	ENSG00000143190.21|POU2F1|TARDBP|TARDBP	987	+	5.488722	1.8784276	-1.0	-1.0
chr1	167246985	167247155	ENSG00000143190.21|POU2F1|TARDBP|TARDBP	940	+	5.6504407	1.2213566	-1.0	-1.0
chr1	167258262	167258432	ENSG00000143190.21|POU2F1|TARDBP|TARDBP	921	+	5.513165	1.1020085	-1.0	-1.0
chr1	167634856	167635071	ENSG00000198771.10|RCSD1|TARDBP|TARDBP	1000	+	6.5267406	3.8207788	-1.0	-1.0
chr1	167774289	167774399	ENSG00000197965.11|MPZL1|TARDBP|TARDBP	923	+	5.4998765	1.112386	-1.0	-1.0
chr1	167774409	167774555	ENSG00000197965.11|MPZL1|TARDBP|TARDBP	970	+	4.6462893	1.5252578	-1.0	-1.0
chr1	167755782	167755952	ENSG00000197965.11|MPZL1|TARDBP|TARDBP	923	+	5.5007896	1.1131839	-1.0	-1.0
chr1	167760682	167760882	ENSG00000197965.11|MPZL1|TARDBP|TARDBP	986	+	6.3066225	1.8668714	-1.0	-1.0
chr1	168012493	168012708	ENSG00000143164.15|DCAF6|TARDBP|TARDBP	982	+	4.5794544	1.7406178	-1.0	-1.0
chr1	168075370	168075475	ENSG00000143164.15|DCAF6|TARDBP|TARDBP	926	+	5.5174713	1.1300144	-1.0	-1.0
chr1	167951142	167951317	ENSG00000143164.15|DCAF6|TARDBP|TARDBP	931	+	5.6174383	1.1635596	-1.0	-1.0
chr1	167938167	167938402	ENSG00000143164.15|DCAF6|TARDBP|TARDBP	1000	+	6.6065793	3.868168	-1.0	-1.0
chr1	168075475	168075790	ENSG00000143164.15|DCAF6|TARDBP|TARDBP	1000	+	8.058154	6.4909983	-1.0	-1.0
chr1	168042999	168043104	ENSG00000143164.15|DCAF6|TARDBP|TARDBP	906	+	5.396271	1.0289869	-1.0	-1.0
chr1	167955191	167955311	ENSG00000143164.15|DCAF6|TARDBP|TARDBP	939	+	5.324521	1.2114228	-1.0	-1.0
chr1	167985110	167985345	ENSG00000143164.15|DCAF6|TARDBP|TARDBP	1000	+	6.251758	4.616393	-1.0	-1.0
chr1	167983230	167983335	ENSG00000143164.15|DCAF6|TARDBP|TARDBP	919	+	5.4759903	1.0923386	-1.0	-1.0
chr1	168179831	168180006	ENSG00000143155.12|TIPRL|TARDBP|TARDBP	916	+	5.430673	1.0765481	-1.0	-1.0
chr1	168252310	168252505	ENSG00000213064.9|SFT2D2|TARDBP|TARDBP	987	+	4.628941	1.8772423	-1.0	-1.0
chr1	168236237	168236442	ENSG00000213064.9|SFT2D2|TARDBP|TARDBP	991	+	5.6267004	2.0257099	-1.0	-1.0
chr1	168233444	168233619	ENSG00000213064.9|SFT2D2|TARDBP|TARDBP	942	+	5.711715	1.2402625	-1.0	-1.0
chr1	168281723	168281928	ENSG00000143178.12|TBX19|TARDBP|TARDBP	970	+	5.9822993	1.519918	-1.0	-1.0
chr1	171506615	171506820	ENSG00000117523.15|PRRC2C|TARDBP|TARDBP	992	+	6.5268536	2.1128232	-1.0	-1.0
chr1	171571756	171571951	ENSG00000117523.15|PRRC2C|TARDBP|TARDBP	976	+	6.11386	1.6205869	-1.0	-1.0
chr1	171515748	171515859	ENSG00000117523.15|PRRC2C|TARDBP|TARDBP	938	+	5.625138	1.2041373	-1.0	-1.0
chr1	171585736	171585911	ENSG00000117523.15|PRRC2C|TARDBP|TARDBP	975	+	6.00486	1.6030326	-1.0	-1.0
chr1	171486455	171486620	ENSG00000117523.15|PRRC2C|TARDBP|TARDBP	934	+	4.2292027	1.1805534	-1.0	-1.0
chr1	171532412	171532727	ENSG00000117523.15|PRRC2C|TARDBP|TARDBP	971	+	4.623343	1.5398397	-1.0	-1.0
chr1	171513019	171513139	ENSG00000117523.15|PRRC2C|TARDBP|TARDBP	904	+	4.457586	1.0191082	-1.0	-1.0
chr1	171532777	171532937	ENSG00000117523.15|PRRC2C|TARDBP|TARDBP	910	+	4.8704247	1.0476563	-1.0	-1.0
chr1	171514535	171514640	ENSG00000117523.15|PRRC2C|TARDBP|TARDBP	962	+	5.907156	1.4220877	-1.0	-1.0
chr1	171496700	171496910	ENSG00000117523.15|PRRC2C|TARDBP|TARDBP	999	+	6.875444	2.890407	-1.0	-1.0
chr1	171522259	171522444	ENSG00000117523.15|PRRC2C|TARDBP|TARDBP	1000	+	5.1302433	3.392935	-1.0	-1.0
chr1	171510879	171510979	ENSG00000117523.15|PRRC2C|TARDBP|TARDBP	903	+	5.3947597	1.013353	-1.0	-1.0
chr1	171512469	171512684	ENSG00000117523.15|PRRC2C|TARDBP|TARDBP	1000	+	6.213662	3.692851	-1.0	-1.0
chr1	171514167	171514392	ENSG00000117523.15|PRRC2C|TARDBP|TARDBP	1000	+	7.348754	3.7602768	-1.0	-1.0
chr1	171799227	171799367	ENSG00000010165.19|METTL13|TARDBP|TARDBP	912	+	5.472435	1.0532861	-1.0	-1.0
chr1	172540662	172540857	ENSG00000094975.13|SUCO|TARDBP|TARDBP	985	+	6.2677493	1.8137406	-1.0	-1.0
chr1	172535647	172535847	ENSG00000094975.13|SUCO|TARDBP|TARDBP	930	+	5.6086345	1.1534269	-1.0	-1.0
chr1	172557447	172557562	ENSG00000094975.13|SUCO|TARDBP|TARDBP	906	+	5.396271	1.0289869	-1.0	-1.0
chr1	172559024	172559139	ENSG00000094975.13|SUCO|TARDBP|TARDBP	913	+	5.41749	1.058815	-1.0	-1.0
chr1	172556068	172556273	ENSG00000094975.13|SUCO|TARDBP|TARDBP	998	+	6.012735	2.692327	-1.0	-1.0
chr1	172600628	172600828	ENSG00000094975.13|SUCO|TARDBP|TARDBP	988	+	6.3937554	1.9281008	-1.0	-1.0
chr1	172611290	172611505	ENSG00000094975.13|SUCO|TARDBP|TARDBP	945	+	4.2523293	1.257833	-1.0	-1.0
chr1	172588163	172588263	ENSG00000094975.13|SUCO|TARDBP|TARDBP	903	+	5.320429	1.013353	-1.0	-1.0
chr1	173444157	173444367	ENSG00000203739.3|AL645568.1|TARDBP|TARDBP	976	-	5.1702967	1.6150081	-1.0	-1.0
chr1	173451607	173451842	ENSG00000203739.3|AL645568.1|TARDBP|TARDBP	988	-	6.4192734	1.9303781	-1.0	-1.0
chr1	173444052	173444152	ENSG00000203739.3|AL645568.1|TARDBP|TARDBP	901	-	5.315816	1.0059905	-1.0	-1.0
chr1	173829134	173829324	ENSG00000117593.9|DARS2|TARDBP|TARDBP	967	+	5.946147	1.4840169	-1.0	-1.0
chr1	173865687	173865812	ENSG00000234741.7|GAS5|TARDBP|TARDBP	999	-	3.5588112	3.0043256	-1.0	-1.0
chr1	173866032	173866182	ENSG00000234741.7|GAS5|TARDBP|TARDBP	973	-	3.376302	1.5759094	-1.0	-1.0
chr1	173897515	173897620	ENSG00000185278.15|ZBTB37|TARDBP|TARDBP	907	+	3.6192667	1.0325243	-1.0	-1.0
chr1	173992569	173992749	ENSG00000135870.11|RC3H1|TARDBP|TARDBP	1000	-	6.0500293	4.250191	-1.0	-1.0
chr1	174003295	174003495	ENSG00000135870.11|RC3H1|TARDBP|TARDBP	986	-	4.6909585	1.8538332	-1.0	-1.0
chr1	173997835	173998055	ENSG00000135870.11|RC3H1|TARDBP|TARDBP	997	-	5.104305	2.4896924	-1.0	-1.0
chr1	173943615	173943775	ENSG00000135870.11|RC3H1|TARDBP|TARDBP	995	-	4.2713575	2.321656	-1.0	-1.0
chr1	174448065	174448280	ENSG00000152061.23|RABGAP1L|TARDBP|TARDBP	987	+	6.444689	1.8901551	-1.0	-1.0
chr1	174462105	174462270	ENSG00000152061.23|RABGAP1L|TARDBP|TARDBP	910	+	5.3787837	1.0453084	-1.0	-1.0
chr1	174838955	174839145	ENSG00000152061.23|RABGAP1L|TARDBP|TARDBP	955	+	5.8302317	1.3469248	-1.0	-1.0
chr1	174460790	174460975	ENSG00000152061.23|RABGAP1L|TARDBP|TARDBP	959	+	4.023925	1.3924463	-1.0	-1.0
chr1	174418050	174418260	ENSG00000152061.23|RABGAP1L|TARDBP|TARDBP	989	+	6.0456324	1.9609026	-1.0	-1.0
chr1	174860825	174861030	ENSG00000152061.23|RABGAP1L|TARDBP|TARDBP	988	+	6.370706	1.9250761	-1.0	-1.0
chr1	174240844	174241039	ENSG00000152061.23|RABGAP1L|TARDBP|TARDBP	969	+	4.5786386	1.5029689	-1.0	-1.0
chr1	174274515	174274825	ENSG00000152061.23|RABGAP1L|TARDBP|TARDBP	1000	+	6.1724596	3.9077473	-1.0	-1.0
chr1	174427065	174427295	ENSG00000152061.23|RABGAP1L|TARDBP|TARDBP	1000	+	6.27056	3.539958	-1.0	-1.0
chr1	174534065	174534275	ENSG00000152061.23|RABGAP1L|TARDBP|TARDBP	991	+	6.4520006	2.0570738	-1.0	-1.0
chr1	174248551	174248746	ENSG00000152061.23|RABGAP1L|TARDBP|TARDBP	978	+	6.14709	1.6623881	-1.0	-1.0
chr1	174568636	174568736	ENSG00000152061.23|RABGAP1L|TARDBP|TARDBP	901	+	5.315816	1.0059905	-1.0	-1.0
chr1	174402945	174403325	ENSG00000152061.23|RABGAP1L|TARDBP|TARDBP	951	+	4.650003	1.3103113	-1.0	-1.0
chr1	174172122	174172312	ENSG00000152061.23|RABGAP1L|TARDBP|TARDBP	981	+	5.7655106	1.7311171	-1.0	-1.0
chr1	174242837	174242937	ENSG00000152061.23|RABGAP1L|TARDBP|TARDBP	913	+	5.402126	1.0580904	-1.0	-1.0
chr1	174353912	174354077	ENSG00000152061.23|RABGAP1L|TARDBP|TARDBP	913	+	5.4137006	1.0623106	-1.0	-1.0
chr1	174426785	174426885	ENSG00000152061.23|RABGAP1L|TARDBP|TARDBP	912	+	3.691211	1.0574118	-1.0	-1.0
chr1	174286899	174287094	ENSG00000152061.23|RABGAP1L|TARDBP|TARDBP	963	+	5.9791665	1.4305589	-1.0	-1.0
chr1	174900400	174900595	ENSG00000152061.23|RABGAP1L|TARDBP|TARDBP	954	+	3.5182	1.3358672	-1.0	-1.0
chr1	174411790	174411990	ENSG00000152061.23|RABGAP1L|TARDBP|TARDBP	982	+	5.4660316	1.7473136	-1.0	-1.0
chr1	174273250	174273430	ENSG00000152061.23|RABGAP1L|TARDBP|TARDBP	981	+	5.966386	1.7258124	-1.0	-1.0
chr1	174643868	174644038	ENSG00000152061.23|RABGAP1L|TARDBP|TARDBP	934	+	5.6018405	1.182654	-1.0	-1.0
chr1	174408050	174408235	ENSG00000152061.23|RABGAP1L|TARDBP|TARDBP	970	+	6.0198336	1.51988	-1.0	-1.0
chr1	174459660	174459830	ENSG00000152061.23|RABGAP1L|TARDBP|TARDBP	910	+	4.054069	1.0452396	-1.0	-1.0
chr1	174448110	174448280	ENSG00000203737.3|GPR52|TARDBP|TARDBP	988	+	6.498228	1.9216642	-1.0	-1.0
chr1	175009727	175009842	ENSG00000116161.17|CACYBP|TARDBP|TARDBP	903	+	5.321962	1.0129241	-1.0	-1.0
chr1	175955576	175955881	ENSG00000143207.19|RFWD2|TARDBP|TARDBP	971	-	5.930958	1.5400256	-1.0	-1.0
chr1	176188767	176188902	ENSG00000143207.19|RFWD2|TARDBP|TARDBP	908	-	5.377272	1.0356843	-1.0	-1.0
chr1	176145652	176145772	ENSG00000143207.19|RFWD2|TARDBP|TARDBP	929	-	5.56088	1.1490531	-1.0	-1.0
chr1	176072254	176072374	ENSG00000143207.19|RFWD2|TARDBP|TARDBP	911	-	3.6366787	1.0528649	-1.0	-1.0
chr1	176141542	176141657	ENSG00000143207.19|RFWD2|TARDBP|TARDBP	907	-	4.4805574	1.031604	-1.0	-1.0
chr1	176188392	176188562	ENSG00000143207.19|RFWD2|TARDBP|TARDBP	948	-	5.740343	1.2867006	-1.0	-1.0
chr1	175966186	175966391	ENSG00000143207.19|RFWD2|TARDBP|TARDBP	996	-	6.670681	2.3657598	-1.0	-1.0
chr1	175966411	175966521	ENSG00000143207.19|RFWD2|TARDBP|TARDBP	901	-	5.315816	1.0059905	-1.0	-1.0
chr1	175978596	175978721	ENSG00000143207.19|RFWD2|TARDBP|TARDBP	909	-	5.3748937	1.043178	-1.0	-1.0
chr1	176159259	176159459	ENSG00000143207.19|RFWD2|TARDBP|TARDBP	988	-	6.355353	1.9337559	-1.0	-1.0
chr1	179027648	179027853	ENSG00000116199.11|FAM20B|TARDBP|TARDBP	983	+	4.9321	1.7738018	-1.0	-1.0
chr1	179026668	179026898	ENSG00000116199.11|FAM20B|TARDBP|TARDBP	961	+	5.547407	1.4062079	-1.0	-1.0
chr1	179035703	179035918	ENSG00000116199.11|FAM20B|TARDBP|TARDBP	998	+	6.867894	2.7544014	-1.0	-1.0
chr1	179033113	179033313	ENSG00000116199.11|FAM20B|TARDBP|TARDBP	988	+	3.9617314	1.9387436	-1.0	-1.0
chr1	179030808	179031028	ENSG00000116199.11|FAM20B|TARDBP|TARDBP	996	+	5.0638714	2.3775527	-1.0	-1.0
chr1	179085496	179085651	ENSG00000186283.13|TOR3A|TARDBP|TARDBP	944	+	5.691034	1.251683	-1.0	-1.0
chr1	179228394	179228589	ENSG00000143322.19|ABL2|TARDBP|TARDBP	934	-	5.636585	1.1784606	-1.0	-1.0
chr1	179139454	179139644	ENSG00000143322.19|ABL2|TARDBP|TARDBP	956	-	5.8452816	1.3552527	-1.0	-1.0
chr1	179225364	179225609	ENSG00000143322.19|ABL2|TARDBP|TARDBP	1000	-	7.0980525	3.4594054	-1.0	-1.0
chr1	179142704	179142804	ENSG00000143322.19|ABL2|TARDBP|TARDBP	903	-	5.3188977	1.013353	-1.0	-1.0
chr1	179216329	179216519	ENSG00000143322.19|ABL2|TARDBP|TARDBP	983	-	6.235599	1.7751017	-1.0	-1.0
chr1	179354724	179354939	ENSG00000057252.12|SOAT1|TARDBP|TARDBP	993	+	6.532035	2.1601021	-1.0	-1.0
chr1	179865004	179865169	ENSG00000169905.12|TOR1AIP2|TARDBP|TARDBP	948	-	3.8620734	1.2805946	-1.0	-1.0
chr1	179862489	179862679	ENSG00000169905.12|TOR1AIP2|TARDBP|TARDBP	950	-	2.8494875	1.3017371	-1.0	-1.0
chr1	180103520	180103700	ENSG00000135837.15|CEP350|TARDBP|TARDBP	957	+	5.827297	1.3615286	-1.0	-1.0
chr1	180057932	180058112	ENSG00000135837.15|CEP350|TARDBP|TARDBP	928	+	3.7398124	1.1420884	-1.0	-1.0
chr1	179972357	179972497	ENSG00000135837.15|CEP350|TARDBP|TARDBP	920	+	5.462993	1.0954	-1.0	-1.0
chr1	179974527	179974757	ENSG00000135837.15|CEP350|TARDBP|TARDBP	988	+	6.3382225	1.9183732	-1.0	-1.0
chr1	180111056	180111226	ENSG00000135837.15|CEP350|TARDBP|TARDBP	927	+	5.527286	1.133891	-1.0	-1.0
chr1	180072572	180072762	ENSG00000135837.15|CEP350|TARDBP|TARDBP	953	+	4.755353	1.3262745	-1.0	-1.0
chr1	180424546	180424736	ENSG00000230124.6|ACBD6|TARDBP|TARDBP	961	-	4.718114	1.4125546	-1.0	-1.0
chr1	180430016	180430179	ENSG00000230124.6|ACBD6|TARDBP|TARDBP	980	-	6.142011	1.7034938	-1.0	-1.0
chr1	180473727	180473912	ENSG00000230124.6|ACBD6|TARDBP|TARDBP	950	-	5.759607	1.3025414	-1.0	-1.0
chr1	180696231	180696341	ENSG00000143324.13|XPR1|TARDBP|TARDBP	933	+	5.575131	1.1711642	-1.0	-1.0
chr1	180682721	180682971	ENSG00000143324.13|XPR1|TARDBP|TARDBP	1000	+	7.3908668	3.9309034	-1.0	-1.0
chr1	180696436	180696651	ENSG00000143324.13|XPR1|TARDBP|TARDBP	972	+	6.0403056	1.5564587	-1.0	-1.0
chr1	180672985	180673090	ENSG00000143324.13|XPR1|TARDBP|TARDBP	936	+	5.627623	1.1969129	-1.0	-1.0
chr1	180671825	180672045	ENSG00000143324.13|XPR1|TARDBP|TARDBP	994	+	6.512373	2.2008832	-1.0	-1.0
chr1	180636415	180636565	ENSG00000143324.13|XPR1|TARDBP|TARDBP	903	+	5.3186417	1.0132815	-1.0	-1.0
chr1	180695321	180695561	ENSG00000143324.13|XPR1|TARDBP|TARDBP	997	+	6.063321	2.6016402	-1.0	-1.0
chr1	182237013	182237203	ENSG00000228918.3|LINC01344|TARDBP|TARDBP	928	-	5.5268273	1.1453974	-1.0	-1.0
chr1	182236618	182236818	ENSG00000228918.3|LINC01344|TARDBP|TARDBP	925	-	5.508822	1.1266421	-1.0	-1.0
chr1	182388571	182388681	ENSG00000135821.17|GLUL|TARDBP|TARDBP	917	-	2.2753654	1.0807927	-1.0	-1.0
chr1	182386983	182387173	ENSG00000135821.17|GLUL|TARDBP|TARDBP	970	-	5.374015	1.5169576	-1.0	-1.0
chr1	182847779	182847889	ENSG00000135829.16|DHX9|TARDBP|TARDBP	927	+	5.5292344	1.138134	-1.0	-1.0
chr1	183477848	183477948	ENSG00000116698.21|SMG7|TARDBP|TARDBP	914	+	5.473877	1.0668582	-1.0	-1.0
chr1	183473340	183473520	ENSG00000116698.21|SMG7|TARDBP|TARDBP	926	+	4.549029	1.1324229	-1.0	-1.0
chr1	183553297	183553792	ENSG00000116698.21|SMG7|TARDBP|TARDBP	998	+	4.0486903	2.7001572	-1.0	-1.0
chr1	183542887	183543012	ENSG00000116698.21|SMG7|TARDBP|TARDBP	906	+	5.3560524	1.0259514	-1.0	-1.0
chr1	183511166	183511306	ENSG00000116698.21|SMG7|TARDBP|TARDBP	905	+	3.7701483	1.021003	-1.0	-1.0
chr1	183473720	183473898	ENSG00000116698.21|SMG7|TARDBP|TARDBP	998	+	6.5283523	2.6412075	-1.0	-1.0
chr1	183950873	183951006	ENSG00000198756.10|COLGALT2|TARDBP|TARDBP	948	-	5.802904	1.2845795	-1.0	-1.0
chr1	184058375	184058555	ENSG00000198860.11|TSEN15|TARDBP|TARDBP	956	+	5.830738	1.3529621	-1.0	-1.0
chr1	184061755	184061995	ENSG00000198860.11|TSEN15|TARDBP|TARDBP	998	+	5.4400573	2.6982298	-1.0	-1.0
chr1	184910984	184911149	ENSG00000135842.16|FAM129A|TARDBP|TARDBP	918	-	5.5416403	1.0859919	-1.0	-1.0
chr1	184867027	184867292	ENSG00000135842.16|FAM129A|TARDBP|TARDBP	998	-	6.979829	2.745657	-1.0	-1.0
chr1	184958284	184958464	ENSG00000135842.16|FAM129A|TARDBP|TARDBP	936	-	5.645696	1.1971548	-1.0	-1.0
chr1	184949844	184950004	ENSG00000135842.16|FAM129A|TARDBP|TARDBP	939	-	5.708244	1.2157453	-1.0	-1.0
chr1	184853622	184853832	ENSG00000135842.16|FAM129A|TARDBP|TARDBP	974	-	6.0191517	1.588253	-1.0	-1.0
chr1	184880998	184881208	ENSG00000135842.16|FAM129A|TARDBP|TARDBP	987	-	6.41655	1.8736951	-1.0	-1.0
chr1	185058285	185058405	ENSG00000121481.10|RNF2|TARDBP|TARDBP	908	+	5.359788	1.0357218	-1.0	-1.0
chr1	185301081	185301181	ENSG00000116679.15|IVNS1ABP|TARDBP|TARDBP	901	-	5.315816	1.0059905	-1.0	-1.0
chr1	185300216	185300326	ENSG00000116679.15|IVNS1ABP|TARDBP|TARDBP	951	-	3.7048144	1.3090887	-1.0	-1.0
chr1	185314157	185314352	ENSG00000116679.15|IVNS1ABP|TARDBP|TARDBP	948	-	3.9978952	1.2826916	-1.0	-1.0
chr1	185314982	185315157	ENSG00000116679.15|IVNS1ABP|TARDBP|TARDBP	926	-	4.0051	1.1314154	-1.0	-1.0
chr1	185298107	185298288	ENSG00000116679.15|IVNS1ABP|TARDBP|TARDBP	1000	-	4.806343	4.1128774	-1.0	-1.0
chr1	185299649	185299883	ENSG00000116679.15|IVNS1ABP|TARDBP|TARDBP	967	-	5.4518943	1.4762748	-1.0	-1.0
chr1	185307533	185307658	ENSG00000116679.15|IVNS1ABP|TARDBP|TARDBP	929	-	5.534741	1.1458342	-1.0	-1.0
chr1	186318050	186318160	ENSG00000047410.13|TPR|TARDBP|TARDBP	901	-	5.315816	1.0059905	-1.0	-1.0
chr1	186351334	186351464	ENSG00000047410.13|TPR|TARDBP|TARDBP	903	-	5.319664	1.0132458	-1.0	-1.0
chr1	186347316	186347458	ENSG00000047410.13|TPR|TARDBP|TARDBP	904	-	4.4582024	1.019195	-1.0	-1.0
chr1	186327549	186327660	ENSG00000047410.13|TPR|TARDBP|TARDBP	908	-	3.6313822	1.0363417	-1.0	-1.0
chr1	186326108	186326235	ENSG00000047410.13|TPR|TARDBP|TARDBP	954	-	3.2792637	1.3347187	-1.0	-1.0
chr1	186411968	186412168	ENSG00000157181.15|C1orf27|TARDBP|TARDBP	981	+	4.9709253	1.7276428	-1.0	-1.0
chr1	186375974	186376114	ENSG00000157181.15|C1orf27|TARDBP|TARDBP	1000	+	7.3154526	3.604794	-1.0	-1.0
chr1	187157421	187157606	ENSG00000236030.1|LINC01036|TARDBP|TARDBP	960	+	5.870149	1.3933752	-1.0	-1.0
chr1	187209646	187209841	ENSG00000236030.1|LINC01036|TARDBP|TARDBP	981	+	6.178613	1.7177002	-1.0	-1.0
chr1	187187711	187187906	ENSG00000236030.1|LINC01036|TARDBP|TARDBP	974	+	6.0966287	1.5921562	-1.0	-1.0
chr1	187470504	187470664	ENSG00000231599.1|LINC01037|TARDBP|TARDBP	912	+	5.3992243	1.0542881	-1.0	-1.0
chr1	192812066	192812231	ENSG00000116741.7|RGS2|TARDBP|TARDBP	954	+	5.780611	1.3343867	-1.0	-1.0
chr1	193044447	193044652	ENSG00000116750.13|UCHL5|TARDBP|TARDBP	997	-	6.73658	2.468903	-1.0	-1.0
chr1	193044242	193044422	ENSG00000116750.13|UCHL5|TARDBP|TARDBP	948	-	5.7235007	1.287163	-1.0	-1.0
chr1	193031997	193032197	ENSG00000116750.13|UCHL5|TARDBP|TARDBP	992	-	4.7996216	2.0739713	-1.0	-1.0
chr1	193193744	193193904	ENSG00000134371.10|CDC73|TARDBP|TARDBP	922	+	5.4850855	1.109492	-1.0	-1.0
chr1	193202604	193202714	ENSG00000134371.10|CDC73|TARDBP|TARDBP	940	+	5.644409	1.2207836	-1.0	-1.0
chr1	193251075	193251275	ENSG00000134371.10|CDC73|TARDBP|TARDBP	997	+	3.7689447	2.5498006	-1.0	-1.0
chr1	193201169	193201329	ENSG00000134371.10|CDC73|TARDBP|TARDBP	924	+	5.4970236	1.1173414	-1.0	-1.0
chr1	193156844	193156964	ENSG00000134371.10|CDC73|TARDBP|TARDBP	936	+	3.5390105	1.1918935	-1.0	-1.0
chr1	193127212	193127402	ENSG00000134371.10|CDC73|TARDBP|TARDBP	980	+	6.162977	1.6963456	-1.0	-1.0
chr1	193170464	193170659	ENSG00000134371.10|CDC73|TARDBP|TARDBP	995	+	6.667553	2.3266168	-1.0	-1.0
chr1	193200669	193200869	ENSG00000134371.10|CDC73|TARDBP|TARDBP	986	+	6.288355	1.8592978	-1.0	-1.0
chr1	193163099	193163254	ENSG00000134371.10|CDC73|TARDBP|TARDBP	916	+	5.462246	1.0780174	-1.0	-1.0
chr1	196677462	196677602	ENSG00000000971.15|CFH|TARDBP|TARDBP	910	+	5.383197	1.0461577	-1.0	-1.0
chr1	197139946	197140141	ENSG00000066279.17|ASPM|TARDBP|TARDBP	957	-	5.8327775	1.3700212	-1.0	-1.0
chr1	197111610	197111845	ENSG00000066279.17|ASPM|TARDBP|TARDBP	991	-	5.058836	2.0251484	-1.0	-1.0
chr1	197087652	197087772	ENSG00000066279.17|ASPM|TARDBP|TARDBP	918	-	5.4465866	1.0865445	-1.0	-1.0
chr1	197550998	197551148	ENSG00000213047.12|DENND1B|TARDBP|TARDBP	906	-	5.3538694	1.0285743	-1.0	-1.0
chr1	197596543	197596758	ENSG00000213047.12|DENND1B|TARDBP|TARDBP	990	-	6.4072638	2.0190308	-1.0	-1.0
chr1	197597468	197597663	ENSG00000213047.12|DENND1B|TARDBP|TARDBP	940	-	5.664491	1.2232466	-1.0	-1.0
chr1	197606161	197606366	ENSG00000213047.12|DENND1B|TARDBP|TARDBP	995	-	6.659914	2.346313	-1.0	-1.0
chr1	198182321	198182536	ENSG00000151414.14|NEK7|TARDBP|TARDBP	999	+	5.273617	2.8946886	-1.0	-1.0
chr1	198287611	198287771	ENSG00000151414.14|NEK7|TARDBP|TARDBP	951	+	4.894602	1.3137953	-1.0	-1.0
chr1	198179706	198179936	ENSG00000151414.14|NEK7|TARDBP|TARDBP	1000	+	6.1970134	6.4518476	-1.0	-1.0
chr1	198161661	198161846	ENSG00000151414.14|NEK7|TARDBP|TARDBP	959	+	5.8444815	1.382002	-1.0	-1.0
chr1	198289006	198289256	ENSG00000151414.14|NEK7|TARDBP|TARDBP	1000	+	7.3494925	3.9675474	-1.0	-1.0
chr1	198756340	198756840	ENSG00000081237.18|PTPRC|TARDBP|TARDBP	1000	+	6.2210665	4.1951084	-1.0	-1.0
chr1	198651211	198651411	ENSG00000081237.18|PTPRC|TARDBP|TARDBP	985	+	6.32168	1.8385004	-1.0	-1.0
chr1	198662401	198662556	ENSG00000081237.18|PTPRC|TARDBP|TARDBP	913	+	5.403572	1.0580904	-1.0	-1.0
chr1	198660406	198660606	ENSG00000081237.18|PTPRC|TARDBP|TARDBP	976	+	6.08918	1.6260903	-1.0	-1.0
chr1	200618923	200619048	ENSG00000118193.11|KIF14|TARDBP|TARDBP	937	-	5.638079	1.2007462	-1.0	-1.0
chr1	201020728	201020898	ENSG00000116852.14|KIF21B|TARDBP|TARDBP	910	-	5.3812	1.0459967	-1.0	-1.0
chr1	201139675	201139865	ENSG00000116857.16|TMEM9|TARDBP|TARDBP	961	-	5.9861317	1.4107254	-1.0	-1.0
chr1	201137390	201137680	ENSG00000116857.16|TMEM9|TARDBP|TARDBP	974	-	5.5318604	1.5894128	-1.0	-1.0
chr1	201150374	201150549	ENSG00000116857.16|TMEM9|TARDBP|TARDBP	920	-	3.740399	1.0954206	-1.0	-1.0
chr1	201823336	201823456	ENSG00000134369.15|NAV1|TARDBP|TARDBP	906	+	5.470959	1.0252923	-1.0	-1.0
chr1	201807027	201807132	ENSG00000134369.15|NAV1|TARDBP|TARDBP	903	+	5.31813	1.0131385	-1.0	-1.0
chr1	201868796	201868921	ENSG00000198700.9|IPO9|TARDBP|TARDBP	999	+	6.024198	3.1063695	-1.0	-1.0
chr1	201970278	201970378	ENSG00000134375.10|TIMM17A|TARDBP|TARDBP	906	+	5.470959	1.0252923	-1.0	-1.0
chr1	202184174	202184379	ENSG00000243323.7|PTPRVP|TARDBP|TARDBP	977	+	6.2428555	1.634242	-1.0	-1.0
chr1	202173700	202173910	ENSG00000243323.7|PTPRVP|TARDBP|TARDBP	1000	+	6.529309	3.6482372	-1.0	-1.0
chr1	202371397	202371582	ENSG00000077157.21|PPP1R12B|TARDBP|TARDBP	914	+	5.4086194	1.0632914	-1.0	-1.0
chr1	202349982	202350177	ENSG00000077157.21|PPP1R12B|TARDBP|TARDBP	978	+	6.097642	1.6517905	-1.0	-1.0
chr1	202535054	202535169	ENSG00000077157.21|PPP1R12B|TARDBP|TARDBP	912	+	5.4160395	1.0559752	-1.0	-1.0
chr1	202359842	202360012	ENSG00000077157.21|PPP1R12B|TARDBP|TARDBP	921	+	5.598764	1.1037837	-1.0	-1.0
chr1	202353527	202353722	ENSG00000077157.21|PPP1R12B|TARDBP|TARDBP	984	+	6.248374	1.8041284	-1.0	-1.0
chr1	202497712	202497812	ENSG00000077157.21|PPP1R12B|TARDBP|TARDBP	903	+	5.3173623	1.0129241	-1.0	-1.0
chr1	202540651	202540846	ENSG00000077157.21|PPP1R12B|TARDBP|TARDBP	967	+	3.9353797	1.4796947	-1.0	-1.0
chr1	202745857	202745977	ENSG00000117139.16|KDM5B|TARDBP|TARDBP	963	-	3.2262263	1.4343531	-1.0	-1.0
chr1	202746141	202746411	ENSG00000117139.16|KDM5B|TARDBP|TARDBP	984	-	3.8798332	1.8067714	-1.0	-1.0
chr1	203052857	203053052	ENSG00000143847.15|PPFIA4|TARDBP|TARDBP	961	+	5.960742	1.4137765	-1.0	-1.0
chr1	203078596	203078740	ENSG00000143847.15|PPFIA4|TARDBP|TARDBP	928	+	5.5376124	1.1447449	-1.0	-1.0
chr1	203057160	203057285	ENSG00000143847.15|PPFIA4|TARDBP|TARDBP	920	+	5.5101066	1.0968482	-1.0	-1.0
chr1	203052042	203052257	ENSG00000143847.15|PPFIA4|TARDBP|TARDBP	969	+	6.0652885	1.5097702	-1.0	-1.0
chr1	203697073	203697218	ENSG00000058668.14|ATP2B4|TARDBP|TARDBP	918	+	5.4572906	1.0869242	-1.0	-1.0
chr1	203696768	203696983	ENSG00000058668.14|ATP2B4|TARDBP|TARDBP	911	+	5.3915067	1.0481919	-1.0	-1.0
chr1	203805831	203806126	ENSG00000058673.16|ZC3H11A|TARDBP|TARDBP	995	+	6.516851	2.2849152	-1.0	-1.0
chr1	203796947	203797057	ENSG00000058673.16|ZC3H11A|TARDBP|TARDBP	927	+	5.5262666	1.1368358	-1.0	-1.0
chr1	203808171	203808411	ENSG00000058673.16|ZC3H11A|TARDBP|TARDBP	945	+	5.55283	1.2609143	-1.0	-1.0
chr1	203804411	203804606	ENSG00000058673.16|ZC3H11A|TARDBP|TARDBP	959	+	4.6859956	1.3910633	-1.0	-1.0
chr1	203796948	203797058	ENSG00000257315.2|ZBED6|TARDBP|TARDBP	927	+	5.5262666	1.1368358	-1.0	-1.0
chr1	203805831	203806126	ENSG00000257315.2|ZBED6|TARDBP|TARDBP	995	+	6.516851	2.2849152	-1.0	-1.0
chr1	203808171	203808411	ENSG00000257315.2|ZBED6|TARDBP|TARDBP	945	+	5.55283	1.2609143	-1.0	-1.0
chr1	203804411	203804606	ENSG00000257315.2|ZBED6|TARDBP|TARDBP	959	+	4.6859956	1.3910633	-1.0	-1.0
chr1	204525314	204525424	ENSG00000198625.12|MDM4|TARDBP|TARDBP	956	+	5.8333974	1.3551377	-1.0	-1.0
chr1	204542838	204542938	ENSG00000198625.12|MDM4|TARDBP|TARDBP	902	+	5.323503	1.0069089	-1.0	-1.0
chr1	204537647	204537856	ENSG00000198625.12|MDM4|TARDBP|TARDBP	1000	+	5.360773	4.074597	-1.0	-1.0
chr1	204554297	204554502	ENSG00000198625.12|MDM4|TARDBP|TARDBP	984	+	5.148741	1.7849452	-1.0	-1.0
chr1	204537976	204538201	ENSG00000198625.12|MDM4|TARDBP|TARDBP	1000	+	5.346698	3.4543834	-1.0	-1.0
chr1	205093095	205093205	ENSG00000117222.13|RBBP5|TARDBP|TARDBP	902	-	5.3165894	1.0094573	-1.0	-1.0
chr1	205204071	205204256	ENSG00000133059.16|DSTYK|TARDBP|TARDBP	947	-	5.750951	1.2763371	-1.0	-1.0
chr1	205204356	205204571	ENSG00000133059.16|DSTYK|TARDBP|TARDBP	993	-	6.5348315	2.170682	-1.0	-1.0
chr1	205449512	205449697	ENSG00000186007.9|LEMD1|TARDBP|TARDBP	979	-	6.138206	1.6767383	-1.0	-1.0
chr1	205610667	205610937	ENSG00000158711.13|ELK4|TARDBP|TARDBP	1000	-	5.098486	5.00261	-1.0	-1.0
chr1	205626892	205627087	ENSG00000158711.13|ELK4|TARDBP|TARDBP	978	-	6.119152	1.6550623	-1.0	-1.0
chr1	205610207	205610397	ENSG00000158711.13|ELK4|TARDBP|TARDBP	972	-	4.5425563	1.5587364	-1.0	-1.0
chr1	205614042	205614142	ENSG00000158711.13|ELK4|TARDBP|TARDBP	903	-	3.594131	1.013353	-1.0	-1.0
chr1	205679616	205679766	ENSG00000158715.5|SLC45A3|TARDBP|TARDBP	912	-	5.4540977	1.0534818	-1.0	-1.0
chr1	205720500	205720653	ENSG00000069275.12|NUCKS1|TARDBP|TARDBP	995	-	3.302807	2.3065937	-1.0	-1.0
chr1	205719571	205719721	ENSG00000069275.12|NUCKS1|TARDBP|TARDBP	974	-	2.5348792	1.580958	-1.0	-1.0
chr1	205749956	205750236	ENSG00000069275.12|NUCKS1|TARDBP|TARDBP	956	-	2.2445433	1.3563154	-1.0	-1.0
chr1	205714038	205714488	ENSG00000069275.12|NUCKS1|TARDBP|TARDBP	1000	-	4.322697	5.6460385	-1.0	-1.0
chr1	205727699	205727805	ENSG00000069275.12|NUCKS1|TARDBP|TARDBP	977	-	2.3839202	1.6351463	-1.0	-1.0
chr1	205728210	205728435	ENSG00000069275.12|NUCKS1|TARDBP|TARDBP	1000	-	7.7901464	4.8337173	-1.0	-1.0
chr1	205746331	205746556	ENSG00000069275.12|NUCKS1|TARDBP|TARDBP	1000	-	5.6215568	3.6604543	-1.0	-1.0
chr1	205723925	205723981	ENSG00000069275.12|NUCKS1|TARDBP|TARDBP	977	-	2.9184587	1.6396586	-1.0	-1.0
chr1	205746761	205746951	ENSG00000069275.12|NUCKS1|TARDBP|TARDBP	947	-	5.701288	1.2728003	-1.0	-1.0
chr1	206351043	206351238	ENSG00000266028.7|SRGAP2|TARDBP|TARDBP	972	+	6.0373507	1.557266	-1.0	-1.0
chr1	206578158	206578343	ENSG00000266094.7|RASSF5|TARDBP|TARDBP	937	+	5.730586	1.2017132	-1.0	-1.0
chr1	206601117	206601272	ENSG00000143486.15|EIF2D|TARDBP|TARDBP	951	-	5.7777715	1.3093928	-1.0	-1.0
chr1	206652347	206652482	ENSG00000143479.15|DYRK3|TARDBP|TARDBP	907	+	5.374133	1.0318996	-1.0	-1.0
chr1	206685353	206685453	ENSG00000162889.10|MAPKAPK2|TARDBP|TARDBP	901	+	5.315816	1.0059905	-1.0	-1.0
chr1	206734105	206734283	ENSG00000162889.10|MAPKAPK2|TARDBP|TARDBP	1000	+	5.706414	3.4891744	-1.0	-1.0
chr1	206715043	206715168	ENSG00000162889.10|MAPKAPK2|TARDBP|TARDBP	917	+	5.5792165	1.0795727	-1.0	-1.0
chr1	206716403	206716528	ENSG00000162889.10|MAPKAPK2|TARDBP|TARDBP	909	+	5.371937	1.0405002	-1.0	-1.0
chr1	206731287	206731412	ENSG00000162889.10|MAPKAPK2|TARDBP|TARDBP	967	+	4.401984	1.486776	-1.0	-1.0
chr1	206733180	206733455	ENSG00000162889.10|MAPKAPK2|TARDBP|TARDBP	1000	+	5.352714	7.650525	-1.0	-1.0
chr1	206728943	206729053	ENSG00000162889.10|MAPKAPK2|TARDBP|TARDBP	930	+	5.5529475	1.1547221	-1.0	-1.0
chr1	206705143	206705338	ENSG00000162889.10|MAPKAPK2|TARDBP|TARDBP	957	+	5.8299794	1.3628839	-1.0	-1.0
chr1	206705683	206705888	ENSG00000162889.10|MAPKAPK2|TARDBP|TARDBP	967	+	5.2508187	1.4775907	-1.0	-1.0
chr1	206733550	206733705	ENSG00000162889.10|MAPKAPK2|TARDBP|TARDBP	933	+	3.2342367	1.1765594	-1.0	-1.0
chr1	206714858	206714998	ENSG00000162889.10|MAPKAPK2|TARDBP|TARDBP	916	+	5.4392433	1.073788	-1.0	-1.0
chr1	207021645	207021840	ENSG00000182795.12|C1orf116|TARDBP|TARDBP	980	-	6.1526294	1.6927233	-1.0	-1.0
chr1	207076583	207076948	ENSG00000123836.14|PFKFB2|TARDBP|TARDBP	999	+	5.2712817	3.1545072	-1.0	-1.0
chr1	207068207	207068307	ENSG00000123836.14|PFKFB2|TARDBP|TARDBP	902	+	5.323503	1.0069089	-1.0	-1.0
chr1	207076478	207076578	ENSG00000123836.14|PFKFB2|TARDBP|TARDBP	906	+	5.396271	1.0289869	-1.0	-1.0
chr1	207077673	207077818	ENSG00000123836.14|PFKFB2|TARDBP|TARDBP	942	+	5.6627307	1.233253	-1.0	-1.0
chr1	207339822	207339962	ENSG00000196352.14|CD55|TARDBP|TARDBP	924	+	5.489553	1.1170182	-1.0	-1.0
chr1	207689061	207689161	ENSG00000197721.16|CR1L|TARDBP|TARDBP	906	+	5.396271	1.0289869	-1.0	-1.0
chr1	207689166	207689506	ENSG00000197721.16|CR1L|TARDBP|TARDBP	1000	+	6.187383	6.9328256	-1.0	-1.0
chr1	207649760	207650170	ENSG00000197721.16|CR1L|TARDBP|TARDBP	997	+	6.3275633	2.5944626	-1.0	-1.0
chr1	207673445	207673640	ENSG00000197721.16|CR1L|TARDBP|TARDBP	977	+	6.0898705	1.6397797	-1.0	-1.0
chr1	207649760	207650170	ENSG00000244703.3|CD46P1|TARDBP|TARDBP	997	+	6.3275633	2.5944626	-1.0	-1.0
chr1	207793658	207793818	ENSG00000117335.19|CD46|TARDBP|TARDBP	973	+	2.454218	1.5661446	-1.0	-1.0
chr1	207782262	207782417	ENSG00000117335.19|CD46|TARDBP|TARDBP	962	+	5.928382	1.4157311	-1.0	-1.0
chr1	207781642	207781877	ENSG00000117335.19|CD46|TARDBP|TARDBP	940	+	5.670958	1.2212756	-1.0	-1.0
chr1	207752809	207753009	ENSG00000117335.19|CD46|TARDBP|TARDBP	978	+	4.8560724	1.6656284	-1.0	-1.0
chr1	207752564	207752804	ENSG00000117335.19|CD46|TARDBP|TARDBP	974	+	5.554604	1.5767982	-1.0	-1.0
chr1	207785618	207785738	ENSG00000117335.19|CD46|TARDBP|TARDBP	926	+	5.5127015	1.1324918	-1.0	-1.0
chr1	207816495	207816710	ENSG00000203709.11|C1orf132|TARDBP|TARDBP	972	-	6.005123	1.553812	-1.0	-1.0
chr1	211299268	211299378	ENSG00000117625.13|RCOR3|TARDBP|TARDBP	909	+	5.4221396	1.0416107	-1.0	-1.0
chr1	211300763	211301148	ENSG00000117625.13|RCOR3|TARDBP|TARDBP	1000	+	7.5424747	4.1123786	-1.0	-1.0
chr1	211288926	211289111	ENSG00000117625.13|RCOR3|TARDBP|TARDBP	939	+	5.6780043	1.2167804	-1.0	-1.0
chr1	211671399	211671549	ENSG00000117650.12|NEK2|TARDBP|TARDBP	905	-	5.3461533	1.0233922	-1.0	-1.0
chr1	211797871	211798066	ENSG00000123684.12|LPGAT1|TARDBP|TARDBP	984	-	6.118861	1.8030869	-1.0	-1.0
chr1	211795666	211795906	ENSG00000123684.12|LPGAT1|TARDBP|TARDBP	998	-	6.838976	2.6668408	-1.0	-1.0
chr1	211979651	211979796	ENSG00000143493.12|INTS7|TARDBP|TARDBP	924	-	5.504158	1.1191664	-1.0	-1.0
chr1	212066885	212067075	ENSG00000143476.17|DTL|TARDBP|TARDBP	979	+	6.1413217	1.6730233	-1.0	-1.0
chr1	212067335	212067520	ENSG00000143476.17|DTL|TARDBP|TARDBP	978	+	6.1176496	1.6599208	-1.0	-1.0
chr1	212067555	212067775	ENSG00000143476.17|DTL|TARDBP|TARDBP	995	+	6.6375523	2.2916024	-1.0	-1.0
chr1	212100596	212100786	ENSG00000143476.17|DTL|TARDBP|TARDBP	992	+	6.5119524	2.0945663	-1.0	-1.0
chr1	212070528	212070748	ENSG00000143476.17|DTL|TARDBP|TARDBP	996	+	6.6865597	2.3901951	-1.0	-1.0
chr1	212381667	212381792	ENSG00000065600.12|TMEM206|TARDBP|TARDBP	912	-	5.3961225	1.0540504	-1.0	-1.0
chr1	212444472	212444662	ENSG00000117691.9|NENF|TARDBP|TARDBP	964	+	5.944254	1.4394315	-1.0	-1.0
chr1	212735314	212735469	ENSG00000117697.14|NSL1|TARDBP|TARDBP	911	-	5.398124	1.0501736	-1.0	-1.0
chr1	212745236	212745571	ENSG00000117697.14|NSL1|TARDBP|TARDBP	999	-	6.0379415	2.9791307	-1.0	-1.0
chr1	212760401	212760551	ENSG00000117697.14|NSL1|TARDBP|TARDBP	941	-	5.668598	1.2280796	-1.0	-1.0
chr1	212760041	212760246	ENSG00000117697.14|NSL1|TARDBP|TARDBP	995	-	6.630642	2.264664	-1.0	-1.0
chr1	212734794	212734909	ENSG00000117697.14|NSL1|TARDBP|TARDBP	924	-	5.4953218	1.1191181	-1.0	-1.0
chr1	212886930	212887120	ENSG00000162769.12|FLVCR1|TARDBP|TARDBP	956	+	5.7997355	1.3614014	-1.0	-1.0
chr1	212898530	212898745	ENSG00000162769.12|FLVCR1|TARDBP|TARDBP	988	+	5.695771	1.9231533	-1.0	-1.0
chr1	212899020	212899330	ENSG00000162769.12|FLVCR1|TARDBP|TARDBP	994	+	5.374321	2.210591	-1.0	-1.0
chr1	213197459	213197714	ENSG00000136643.11|RPS6KC1|TARDBP|TARDBP	993	+	5.1413703	2.1636882	-1.0	-1.0
chr1	213125545	213125755	ENSG00000136643.11|RPS6KC1|TARDBP|TARDBP	972	+	3.601472	1.5464813	-1.0	-1.0
chr1	213203854	213204074	ENSG00000136643.11|RPS6KC1|TARDBP|TARDBP	995	+	5.584363	2.3198469	-1.0	-1.0
chr1	213195774	213195874	ENSG00000136643.11|RPS6KC1|TARDBP|TARDBP	938	+	5.625138	1.2041373	-1.0	-1.0
chr1	213068804	213069009	ENSG00000136643.11|RPS6KC1|TARDBP|TARDBP	996	+	6.708057	2.4378333	-1.0	-1.0
chr1	213195139	213195294	ENSG00000136643.11|RPS6KC1|TARDBP|TARDBP	916	+	5.4311194	1.0744364	-1.0	-1.0
chr1	213140319	213140439	ENSG00000136643.11|RPS6KC1|TARDBP|TARDBP	909	+	5.543853	1.0392387	-1.0	-1.0
chr1	213052174	213052334	ENSG00000136643.11|RPS6KC1|TARDBP|TARDBP	955	+	5.7972493	1.3436313	-1.0	-1.0
chr1	213125395	213125525	ENSG00000136643.11|RPS6KC1|TARDBP|TARDBP	928	+	5.588023	1.1429098	-1.0	-1.0
chr1	214311155	214311400	ENSG00000143499.13|SMYD2|TARDBP|TARDBP	905	+	5.3978047	1.0232503	-1.0	-1.0
chr1	214289572	214289702	ENSG00000143499.13|SMYD2|TARDBP|TARDBP	904	+	5.328394	1.0158617	-1.0	-1.0
chr1	214638536	214638651	ENSG00000117724.12|CENPF|TARDBP|TARDBP	943	+	5.7152925	1.2457284	-1.0	-1.0
chr1	215585854	215586244	ENSG00000136636.12|KCTD3|TARDBP|TARDBP	998	+	6.7257457	2.6087031	-1.0	-1.0
chr1	215621456	215621616	ENSG00000136636.12|KCTD3|TARDBP|TARDBP	906	+	5.3445063	1.0271183	-1.0	-1.0
chr1	219192636	219192856	ENSG00000143353.11|LYPLAL1|TARDBP|TARDBP	920	+	3.954612	1.095653	-1.0	-1.0
chr1	219911082	219911192	ENSG00000196660.10|SLC30A10|TARDBP|TARDBP	915	-	5.4466596	1.0728152	-1.0	-1.0
chr1	219911867	219912047	ENSG00000196660.10|SLC30A10|TARDBP|TARDBP	941	-	5.644653	1.2261512	-1.0	-1.0
chr1	220028353	220028578	ENSG00000136628.17|EPRS|TARDBP|TARDBP	1000	-	8.152418	5.619649	-1.0	-1.0
chr1	220029193	220029348	ENSG00000136628.17|EPRS|TARDBP|TARDBP	915	-	5.548274	1.0705782	-1.0	-1.0
chr1	220111517	220111702	ENSG00000067704.9|IARS2|TARDBP|TARDBP	946	+	5.7036295	1.2657329	-1.0	-1.0
chr1	220147662	220147787	ENSG00000067704.9|IARS2|TARDBP|TARDBP	915	+	2.2038488	1.0710903	-1.0	-1.0
chr1	220147827	220147957	ENSG00000067704.9|IARS2|TARDBP|TARDBP	919	+	4.3312283	1.0900209	-1.0	-1.0
chr1	220145508	220145648	ENSG00000067704.9|IARS2|TARDBP|TARDBP	967	+	2.8650596	1.481236	-1.0	-1.0
chr1	220242183	220242363	ENSG00000118873.15|RAB3GAP2|TARDBP|TARDBP	946	-	4.2383113	1.2636307	-1.0	-1.0
chr1	220165049	220165254	ENSG00000118873.15|RAB3GAP2|TARDBP|TARDBP	980	-	6.156361	1.708879	-1.0	-1.0
chr1	220239728	220239873	ENSG00000118873.15|RAB3GAP2|TARDBP|TARDBP	923	-	5.486386	1.110758	-1.0	-1.0
chr1	220251138	220251333	ENSG00000118873.15|RAB3GAP2|TARDBP|TARDBP	977	-	6.1052957	1.6469254	-1.0	-1.0
chr1	220158736	220158956	ENSG00000118873.15|RAB3GAP2|TARDBP|TARDBP	994	-	6.5400686	2.2286181	-1.0	-1.0
chr1	221741867	221741977	ENSG00000143507.17|DUSP10|TARDBP|TARDBP	933	-	5.569015	1.1707431	-1.0	-1.0
chr1	221740932	221741142	ENSG00000143507.17|DUSP10|TARDBP|TARDBP	980	-	6.041604	1.6892523	-1.0	-1.0
chr1	222656958	222657108	ENSG00000154305.16|MIA3|TARDBP|TARDBP	931	+	5.574853	1.1586335	-1.0	-1.0
chr1	222718724	222718889	ENSG00000162819.11|BROX|TARDBP|TARDBP	919	+	5.447344	1.0898547	-1.0	-1.0
chr1	223731786	223731976	ENSG00000162909.17|CAPN2|TARDBP|TARDBP	967	+	5.5579677	1.4817176	-1.0	-1.0
chr1	223719721	223719921	ENSG00000162909.17|CAPN2|TARDBP|TARDBP	986	+	3.7622094	1.8430741	-1.0	-1.0
chr1	223824942	223825117	ENSG00000143514.16|TP53BP2|TARDBP|TARDBP	912	-	5.3943596	1.0553017	-1.0	-1.0
chr1	223825542	223825687	ENSG00000143514.16|TP53BP2|TARDBP|TARDBP	928	-	5.53822	1.1449542	-1.0	-1.0
chr1	223814438	223814608	ENSG00000143514.16|TP53BP2|TARDBP|TARDBP	939	-	5.6436934	1.2154046	-1.0	-1.0
chr1	223807347	223807502	ENSG00000143514.16|TP53BP2|TARDBP|TARDBP	953	-	5.788698	1.3274684	-1.0	-1.0
chr1	224127096	224127291	ENSG00000143756.11|FBXO28|TARDBP|TARDBP	952	+	4.0214834	1.3161982	-1.0	-1.0
chr1	224273950	224274140	ENSG00000143748.17|NVL|TARDBP|TARDBP	976	-	3.9385815	1.6188508	-1.0	-1.0
chr1	224399544	224399769	ENSG00000162923.14|WDR26|TARDBP|TARDBP	999	-	7.0972404	3.2286708	-1.0	-1.0
chr1	224399199	224399374	ENSG00000162923.14|WDR26|TARDBP|TARDBP	946	-	5.361411	1.2695785	-1.0	-1.0
chr1	224385602	224386092	ENSG00000162923.14|WDR26|TARDBP|TARDBP	1000	-	5.9077454	6.0278745	-1.0	-1.0
chr1	224445522	224445792	ENSG00000143786.7|CNIH3|TARDBP|TARDBP	990	+	5.2820086	1.9901103	-1.0	-1.0
chr1	224457202	224457427	ENSG00000143786.7|CNIH3|TARDBP|TARDBP	992	+	6.4563646	2.1120822	-1.0	-1.0
chr1	225070460	225070600	ENSG00000185842.15|DNAH14|TARDBP|TARDBP	903	+	5.3947597	1.013353	-1.0	-1.0
chr1	225082113	225082288	ENSG00000185842.15|DNAH14|TARDBP|TARDBP	924	+	5.5024667	1.1206315	-1.0	-1.0
chr1	224933375	224933565	ENSG00000185842.15|DNAH14|TARDBP|TARDBP	924	+	3.638918	1.1206558	-1.0	-1.0
chr1	224949220	224949480	ENSG00000185842.15|DNAH14|TARDBP|TARDBP	1000	+	7.085365	4.7139854	-1.0	-1.0
chr1	225412340	225412453	ENSG00000143815.14|LBR|TARDBP|TARDBP	936	-	5.634317	1.1936505	-1.0	-1.0
chr1	225404248	225404363	ENSG00000143815.14|LBR|TARDBP|TARDBP	943	-	5.6842127	1.247407	-1.0	-1.0
chr1	225414515	225414620	ENSG00000143815.14|LBR|TARDBP|TARDBP	934	-	5.589634	1.1792552	-1.0	-1.0
chr1	225782742	225782937	ENSG00000143742.12|SRP9|TARDBP|TARDBP	986	+	4.9204946	1.856699	-1.0	-1.0
chr1	225878739	225878984	ENSG00000196187.11|TMEM63A|TARDBP|TARDBP	973	-	4.7958345	1.5735346	-1.0	-1.0
chr1	225878314	225878509	ENSG00000196187.11|TMEM63A|TARDBP|TARDBP	995	-	6.595378	2.2912066	-1.0	-1.0
chr1	225877979	225878204	ENSG00000196187.11|TMEM63A|TARDBP|TARDBP	998	-	6.0236487	2.7481353	-1.0	-1.0
chr1	225874073	225874287	ENSG00000196187.11|TMEM63A|TARDBP|TARDBP	996	-	5.036401	2.3768067	-1.0	-1.0
chr1	225923926	225924031	ENSG00000255835.1|AL117348.2|TARDBP|TARDBP	914	-	3.7373729	1.0667206	-1.0	-1.0
chr1	225987975	225988075	ENSG00000143751.9|SDE2|TARDBP|TARDBP	915	-	5.4863596	1.0720522	-1.0	-1.0
chr1	225985598	225985718	ENSG00000143751.9|SDE2|TARDBP|TARDBP	923	-	5.492508	1.114636	-1.0	-1.0
chr1	226070914	226071069	ENSG00000163041.9|H3F3A|TARDBP|TARDBP	908	+	5.366312	1.0381628	-1.0	-1.0
chr1	226156433	226156618	ENSG00000182827.8|ACBD3|TARDBP|TARDBP	937	-	3.4174218	1.2017736	-1.0	-1.0
chr1	226152334	226152434	ENSG00000182827.8|ACBD3|TARDBP|TARDBP	932	-	3.7871172	1.1658037	-1.0	-1.0
chr1	226147171	226147381	ENSG00000182827.8|ACBD3|TARDBP|TARDBP	984	-	6.2699275	1.8053057	-1.0	-1.0
chr1	226151196	226151411	ENSG00000182827.8|ACBD3|TARDBP|TARDBP	959	-	3.4509022	1.3901658	-1.0	-1.0
chr1	226156688	226156908	ENSG00000182827.8|ACBD3|TARDBP|TARDBP	991	-	4.8997793	2.0702398	-1.0	-1.0
chr1	226373945	226374220	ENSG00000143799.12|PARP1|TARDBP|TARDBP	976	-	5.8875537	1.6236914	-1.0	-1.0
chr1	226986812	226987287	ENSG00000163050.16|COQ8A|TARDBP|TARDBP	998	+	4.654932	2.7606606	-1.0	-1.0
chr1	226943775	226944005	ENSG00000163050.16|COQ8A|TARDBP|TARDBP	992	+	6.4381523	2.1064143	-1.0	-1.0
chr1	226946570	226946705	ENSG00000163050.16|COQ8A|TARDBP|TARDBP	903	+	5.3173623	1.0129241	-1.0	-1.0
chr1	227243655	227243910	ENSG00000143776.18|CDC42BPA|TARDBP|TARDBP	995	-	5.31392	2.2991395	-1.0	-1.0
chr1	227306400	227306515	ENSG00000143776.18|CDC42BPA|TARDBP|TARDBP	934	-	5.6174173	1.1798371	-1.0	-1.0
chr1	227256870	227257055	ENSG00000143776.18|CDC42BPA|TARDBP|TARDBP	933	-	4.4805107	1.172276	-1.0	-1.0
chr1	227287060	227287230	ENSG00000143776.18|CDC42BPA|TARDBP|TARDBP	940	-	5.6444035	1.2203642	-1.0	-1.0
chr1	227254480	227254620	ENSG00000143776.18|CDC42BPA|TARDBP|TARDBP	902	-	5.323503	1.0069089	-1.0	-1.0
chr1	227186546	227186736	ENSG00000143776.18|CDC42BPA|TARDBP|TARDBP	956	-	5.810747	1.3542161	-1.0	-1.0
chr1	227003340	227003455	ENSG00000143776.18|CDC42BPA|TARDBP|TARDBP	906	-	5.54327	1.0266708	-1.0	-1.0
chr1	227240405	227240580	ENSG00000143776.18|CDC42BPA|TARDBP|TARDBP	910	-	5.4206266	1.0480365	-1.0	-1.0
chr1	227253715	227254063	ENSG00000143776.18|CDC42BPA|TARDBP|TARDBP	1000	-	5.326836	3.3463814	-1.0	-1.0
chr1	227306250	227306350	ENSG00000143776.18|CDC42BPA|TARDBP|TARDBP	903	-	5.3947597	1.013353	-1.0	-1.0
chr1	227304905	227305060	ENSG00000143776.18|CDC42BPA|TARDBP|TARDBP	912	-	3.6428177	1.0574522	-1.0	-1.0
chr1	227300740	227300930	ENSG00000143776.18|CDC42BPA|TARDBP|TARDBP	967	-	5.9950027	1.4790134	-1.0	-1.0
chr1	227242785	227242975	ENSG00000143776.18|CDC42BPA|TARDBP|TARDBP	964	-	4.057441	1.4397902	-1.0	-1.0
chr1	227577114	227577279	ENSG00000181450.17|ZNF678|TARDBP|TARDBP	925	+	5.673362	1.1273246	-1.0	-1.0
chr1	227582706	227582846	ENSG00000181450.17|ZNF678|TARDBP|TARDBP	901	+	5.315816	1.0059905	-1.0	-1.0
chr1	227767278	227767923	ENSG00000143740.14|SNAP47|TARDBP|TARDBP	1000	+	7.169884	4.5441856	-1.0	-1.0
chr1	227919760	227919940	ENSG00000143816.7|WNT9A|TARDBP|TARDBP	929	-	5.5357594	1.1472107	-1.0	-1.0
chr1	228091886	228092036	ENSG00000143761.15|ARF1|TARDBP|TARDBP	925	+	5.5160933	1.1266588	-1.0	-1.0
chr1	228091471	228091761	ENSG00000143761.15|ARF1|TARDBP|TARDBP	999	+	6.0461063	3.0752969	-1.0	-1.0
chr1	228144572	228144747	ENSG00000143774.16|GUK1|TARDBP|TARDBP	936	+	5.6336093	1.1922126	-1.0	-1.0
chr1	228142503	228142753	ENSG00000143774.16|GUK1|TARDBP|TARDBP	999	+	6.9430437	2.8609688	-1.0	-1.0
chr1	228141833	228142018	ENSG00000143774.16|GUK1|TARDBP|TARDBP	962	+	4.8848143	1.4231482	-1.0	-1.0
chr1	228146096	228146206	ENSG00000143774.16|GUK1|TARDBP|TARDBP	903	+	5.3173623	1.0129241	-1.0	-1.0
chr1	228145806	228145921	ENSG00000143774.16|GUK1|TARDBP|TARDBP	914	+	5.4718943	1.0673213	-1.0	-1.0
chr1	228143668	228144327	ENSG00000143774.16|GUK1|TARDBP|TARDBP	1000	+	6.6281686	5.5152836	-1.0	-1.0
chr1	228156097	228156352	ENSG00000198835.3|GJC2|TARDBP|TARDBP	938	+	5.617087	1.2042516	-1.0	-1.0
chr1	228177916	228178116	ENSG00000181873.12|IBA57|TARDBP|TARDBP	984	+	6.243876	1.7993263	-1.0	-1.0
chr1	228400724	228400939	ENSG00000154370.15|TRIM11|TARDBP|TARDBP	986	-	6.2565765	1.8581859	-1.0	-1.0
chr1	228458566	228458776	ENSG00000196890.4|HIST3H2BB|TARDBP|TARDBP	999	+	7.1172266	3.2520225	-1.0	-1.0
chr1	228490716	228490911	ENSG00000168159.11|RNF187|TARDBP|TARDBP	943	+	5.7442565	1.2405043	-1.0	-1.0
chr1	229323769	229324189	ENSG00000154429.10|CCSAP|TARDBP|TARDBP	959	-	3.4396036	1.382836	-1.0	-1.0
chr1	229339278	229339393	ENSG00000154429.10|CCSAP|TARDBP|TARDBP	913	-	5.396731	1.0587302	-1.0	-1.0
chr1	229337103	229337293	ENSG00000154429.10|CCSAP|TARDBP|TARDBP	936	-	5.7106686	1.1946279	-1.0	-1.0
chr1	229338428	229338648	ENSG00000154429.10|CCSAP|TARDBP|TARDBP	998	-	6.840902	2.7379334	-1.0	-1.0
chr1	229547196	229547341	ENSG00000135776.4|ABCB10|TARDBP|TARDBP	916	-	5.432177	1.0776821	-1.0	-1.0
chr1	229543411	229543626	ENSG00000135776.4|ABCB10|TARDBP|TARDBP	999	-	6.158975	3.253141	-1.0	-1.0
chr1	230122528	230122753	ENSG00000143641.9|GALNT2|TARDBP|TARDBP	999	+	5.608348	3.124157	-1.0	-1.0
chr1	230098218	230098398	ENSG00000143641.9|GALNT2|TARDBP|TARDBP	929	+	4.8225975	1.1497264	-1.0	-1.0
chr1	230224630	230224815	ENSG00000143641.9|GALNT2|TARDBP|TARDBP	963	+	5.9496784	1.4325885	-1.0	-1.0
chr1	230255217	230255322	ENSG00000143641.9|GALNT2|TARDBP|TARDBP	917	+	5.440061	1.0818732	-1.0	-1.0
chr1	230250456	230250560	ENSG00000143641.9|GALNT2|TARDBP|TARDBP	983	+	3.3167758	1.77541	-1.0	-1.0
chr1	230097893	230098088	ENSG00000143641.9|GALNT2|TARDBP|TARDBP	942	+	3.941395	1.2334144	-1.0	-1.0
chr1	230186086	230186286	ENSG00000143641.9|GALNT2|TARDBP|TARDBP	992	+	6.353246	2.1155057	-1.0	-1.0
chr1	230070396	230070621	ENSG00000143641.9|GALNT2|TARDBP|TARDBP	991	+	5.152884	2.0424395	-1.0	-1.0
chr1	230106238	230106353	ENSG00000143641.9|GALNT2|TARDBP|TARDBP	914	+	5.4242783	1.0630901	-1.0	-1.0
chr1	230205285	230205455	ENSG00000143641.9|GALNT2|TARDBP|TARDBP	968	+	5.967041	1.4893844	-1.0	-1.0
chr1	230197681	230197846	ENSG00000143641.9|GALNT2|TARDBP|TARDBP	914	+	5.4214272	1.06352	-1.0	-1.0
chr1	230185201	230185466	ENSG00000143641.9|GALNT2|TARDBP|TARDBP	989	+	6.364613	1.9749923	-1.0	-1.0
chr1	230107533	230107743	ENSG00000143641.9|GALNT2|TARDBP|TARDBP	966	+	4.331876	1.4623095	-1.0	-1.0
chr1	230072046	230072146	ENSG00000143641.9|GALNT2|TARDBP|TARDBP	923	+	3.7399707	1.111456	-1.0	-1.0
chr1	230146158	230146258	ENSG00000143641.9|GALNT2|TARDBP|TARDBP	901	+	5.315816	1.0059905	-1.0	-1.0
chr1	230182596	230182811	ENSG00000143641.9|GALNT2|TARDBP|TARDBP	974	+	6.043981	1.5913917	-1.0	-1.0
chr1	230209155	230209320	ENSG00000143641.9|GALNT2|TARDBP|TARDBP	939	+	5.6392612	1.2151407	-1.0	-1.0
chr1	230123408	230123558	ENSG00000143641.9|GALNT2|TARDBP|TARDBP	956	+	5.837413	1.3551124	-1.0	-1.0
chr1	230128153	230128428	ENSG00000143641.9|GALNT2|TARDBP|TARDBP	996	+	5.504075	2.4138026	-1.0	-1.0
chr1	230671655	230671820	ENSG00000135775.13|COG2|TARDBP|TARDBP	924	+	5.499715	1.1199042	-1.0	-1.0
chr1	230984289	230984484	ENSG00000173409.13|ARV1|TARDBP|TARDBP	990	+	6.4677334	1.9801439	-1.0	-1.0
chr1	231024441	231024626	ENSG00000182118.7|FAM89A|TARDBP|TARDBP	951	-	4.667946	1.3094376	-1.0	-1.0
chr1	231027359	231027559	ENSG00000182118.7|FAM89A|TARDBP|TARDBP	988	-	5.308236	1.9338943	-1.0	-1.0
chr1	231270251	231270411	ENSG00000116906.11|GNPAT|TARDBP|TARDBP	923	+	5.5295258	1.1113194	-1.0	-1.0
chr1	231379544	231379729	ENSG00000135766.8|EGLN1|TARDBP|TARDBP	944	-	5.6939917	1.2523828	-1.0	-1.0
chr1	231564537	231564647	ENSG00000116918.13|TSNAX|TARDBP|TARDBP	925	+	5.503462	1.1222789	-1.0	-1.0
chr1	231564540	231564645	ENSG00000270106.5|TSNAX-DISC1|TARDBP|TARDBP	930	+	5.5541296	1.1543732	-1.0	-1.0
chr1	232959753	232959883	ENSG00000135778.11|NTPCR|TARDBP|TARDBP	901	+	5.315816	1.0059905	-1.0	-1.0
chr1	232963772	232963947	ENSG00000135778.11|NTPCR|TARDBP|TARDBP	936	+	5.6063213	1.1925747	-1.0	-1.0
chr1	233661631	233661831	ENSG00000135750.14|KCNK1|TARDBP|TARDBP	975	+	4.6435566	1.5985737	-1.0	-1.0
chr1	233628796	233629016	ENSG00000135750.14|KCNK1|TARDBP|TARDBP	994	+	6.6092854	2.2582116	-1.0	-1.0
chr1	234373210	234373385	ENSG00000231663.1|AL355472.1|TARDBP|TARDBP	977	-	6.0099235	1.6330799	-1.0	-1.0
chr1	234474161	234474346	ENSG00000059588.9|TARBP1|TARDBP|TARDBP	955	-	5.841484	1.3450037	-1.0	-1.0
chr1	235111095	235111420	ENSG00000173726.10|TOMM20|TARDBP|TARDBP	990	-	2.8162987	1.9840933	-1.0	-1.0
chr1	235118945	235119065	ENSG00000173726.10|TOMM20|TARDBP|TARDBP	903	-	5.3188977	1.013353	-1.0	-1.0
chr1	235139464	235139634	ENSG00000188739.14|RBM34|TARDBP|TARDBP	909	-	3.9238272	1.0401866	-1.0	-1.0
chr1	235217256	235217561	ENSG00000054267.21|ARID4B|TARDBP|TARDBP	1000	-	7.119792	3.3724248	-1.0	-1.0
chr1	235320677	235320907	ENSG00000054267.21|ARID4B|TARDBP|TARDBP	959	-	5.8574986	1.3820035	-1.0	-1.0
chr1	235320537	235320662	ENSG00000054267.21|ARID4B|TARDBP|TARDBP	914	-	5.472555	1.0671669	-1.0	-1.0
chr1	235216236	235216396	ENSG00000054267.21|ARID4B|TARDBP|TARDBP	924	-	5.557768	1.1214949	-1.0	-1.0
chr1	235216921	235217216	ENSG00000054267.21|ARID4B|TARDBP|TARDBP	994	-	5.5406137	2.227063	-1.0	-1.0
chr1	235139464	235139634	ENSG00000054267.21|ARID4B|TARDBP|TARDBP	909	-	3.9238272	1.0401866	-1.0	-1.0
chr1	235213878	235214013	ENSG00000054267.21|ARID4B|TARDBP|TARDBP	925	-	5.5050845	1.1248412	-1.0	-1.0
chr1	235234532	235234742	ENSG00000054267.21|ARID4B|TARDBP|TARDBP	998	-	6.5257707	2.7332592	-1.0	-1.0
chr1	235320317	235320442	ENSG00000054267.21|ARID4B|TARDBP|TARDBP	903	-	5.3173623	1.0129241	-1.0	-1.0
chr1	235245031	235245186	ENSG00000054267.21|ARID4B|TARDBP|TARDBP	962	-	4.9161215	1.4187844	-1.0	-1.0
chr1	235380149	235380324	ENSG00000116957.12|TBCE|TARDBP|TARDBP	995	+	6.592252	2.3101366	-1.0	-1.0
chr1	235475495	235475665	ENSG00000162885.12|B3GALNT2|TARDBP|TARDBP	933	-	5.581699	1.174565	-1.0	-1.0
chr1	236437325	236437425	ENSG00000186197.13|EDARADD|TARDBP|TARDBP	920	+	5.4766884	1.0985134	-1.0	-1.0
chr1	236571866	236572111	ENSG00000119285.10|HEATR1|TARDBP|TARDBP	1000	-	7.058435	3.3093543	-1.0	-1.0
chr1	236560117	236560347	ENSG00000119285.10|HEATR1|TARDBP|TARDBP	996	-	6.6512117	2.4147017	-1.0	-1.0
chr1	236838428	236838538	ENSG00000116984.12|MTR|TARDBP|TARDBP	903	+	5.3173623	1.0129241	-1.0	-1.0
chr1	236844444	236844584	ENSG00000116984.12|MTR|TARDBP|TARDBP	916	+	5.433326	1.0746841	-1.0	-1.0
chr1	236852163	236852383	ENSG00000116984.12|MTR|TARDBP|TARDBP	999	+	6.8961964	2.8687482	-1.0	-1.0
chr1	236821818	236821938	ENSG00000116984.12|MTR|TARDBP|TARDBP	903	+	5.3173623	1.0129241	-1.0	-1.0
chr1	241509680	241509890	ENSG00000091483.6|FH|TARDBP|TARDBP	999	-	6.0791063	3.2517543	-1.0	-1.0
chr1	241864077	241864287	ENSG00000174371.16|EXO1|TARDBP|TARDBP	966	+	6.0104313	1.4742942	-1.0	-1.0
chr1	241862597	241862792	ENSG00000174371.16|EXO1|TARDBP|TARDBP	992	+	6.5486526	2.1239328	-1.0	-1.0
chr1	241884552	241884772	ENSG00000174371.16|EXO1|TARDBP|TARDBP	999	+	7.073371	3.1512153	-1.0	-1.0
chr1	243243761	243243956	ENSG00000143702.15|CEP170|TARDBP|TARDBP	975	-	6.0578895	1.595478	-1.0	-1.0
chr1	243435633	243435838	ENSG00000054282.15|SDCCAG8|TARDBP|TARDBP	994	+	6.5769053	2.2293143	-1.0	-1.0
chr1	243395028	243395168	ENSG00000054282.15|SDCCAG8|TARDBP|TARDBP	957	+	5.86329	1.3652416	-1.0	-1.0
chr1	243293629	243293849	ENSG00000054282.15|SDCCAG8|TARDBP|TARDBP	979	+	5.762515	1.670891	-1.0	-1.0
chr1	243438448	243438643	ENSG00000054282.15|SDCCAG8|TARDBP|TARDBP	978	+	6.1254606	1.663778	-1.0	-1.0
chr1	243297359	243297509	ENSG00000054282.15|SDCCAG8|TARDBP|TARDBP	913	+	3.3042266	1.0627192	-1.0	-1.0
chr1	244401883	244401983	ENSG00000240963.1|AL645465.1|TARDBP|TARDBP	901	-	5.315816	1.0059905	-1.0	-1.0
chr1	244433240	244433470	ENSG00000035687.9|ADSS|TARDBP|TARDBP	999	-	7.1666594	3.2975276	-1.0	-1.0
chr1	244442148	244442353	ENSG00000035687.9|ADSS|TARDBP|TARDBP	999	-	6.281437	3.1472251	-1.0	-1.0
chr1	244686181	244686366	ENSG00000121644.18|DESI2|TARDBP|TARDBP	983	+	6.1216207	1.77081	-1.0	-1.0
chr1	244654130	244654325	ENSG00000121644.18|DESI2|TARDBP|TARDBP	975	+	6.0906243	1.6054966	-1.0	-1.0
chr1	244685546	244685746	ENSG00000121644.18|DESI2|TARDBP|TARDBP	990	+	6.4508705	1.9939129	-1.0	-1.0
chr1	244864226	244864391	ENSG00000153187.18|HNRNPU|TARDBP|TARDBP	919	-	2.4152055	1.0904458	-1.0	-1.0
chr1	244848745	244848910	ENSG00000153187.18|HNRNPU|TARDBP|TARDBP	950	-	2.7385676	1.3021677	-1.0	-1.0
chr1	244863926	244864086	ENSG00000153187.18|HNRNPU|TARDBP|TARDBP	938	-	1.7963539	1.2065316	-1.0	-1.0
chr1	244860267	244860387	ENSG00000153187.18|HNRNPU|TARDBP|TARDBP	939	-	2.766579	1.2119604	-1.0	-1.0
chr1	244857617	244857812	ENSG00000153187.18|HNRNPU|TARDBP|TARDBP	970	-	2.5372882	1.5289387	-1.0	-1.0
chr1	244862967	244863106	ENSG00000153187.18|HNRNPU|TARDBP|TARDBP	926	-	5.502302	1.1288056	-1.0	-1.0
chr1	244853505	244853605	ENSG00000153187.18|HNRNPU|TARDBP|TARDBP	901	-	2.1389923	1.0059905	-1.0	-1.0
chr1	244848505	244848705	ENSG00000153187.18|HNRNPU|TARDBP|TARDBP	985	-	3.1967072	1.8332264	-1.0	-1.0
chr1	244858647	244858842	ENSG00000153187.18|HNRNPU|TARDBP|TARDBP	967	-	2.4841099	1.4879649	-1.0	-1.0
chr1	244863786	244863901	ENSG00000153187.18|HNRNPU|TARDBP|TARDBP	914	-	1.9015312	1.0631896	-1.0	-1.0
chr1	244863106	244863611	ENSG00000153187.18|HNRNPU|TARDBP|TARDBP	1000	-	5.445027	3.3225634	-1.0	-1.0
chr1	244980696	244980921	ENSG00000203666.12|EFCAB2|TARDBP|TARDBP	988	+	4.8625755	1.9361309	-1.0	-1.0
chr1	245022626	245022816	ENSG00000203666.12|EFCAB2|TARDBP|TARDBP	960	+	5.8580594	1.3998177	-1.0	-1.0
chr1	245085980	245086165	ENSG00000203666.12|EFCAB2|TARDBP|TARDBP	975	+	5.8784184	1.5943886	-1.0	-1.0
chr1	245808187	245808512	ENSG00000185420.18|SMYD3|TARDBP|TARDBP	995	-	5.509771	2.3019004	-1.0	-1.0
chr1	245932393	245932538	ENSG00000185420.18|SMYD3|TARDBP|TARDBP	926	-	5.525958	1.132404	-1.0	-1.0
chr1	246150213	246150398	ENSG00000185420.18|SMYD3|TARDBP|TARDBP	955	-	4.730558	1.3445243	-1.0	-1.0
chr1	245798897	245799027	ENSG00000185420.18|SMYD3|TARDBP|TARDBP	929	-	3.7580986	1.1481911	-1.0	-1.0
chr1	245872751	245872856	ENSG00000185420.18|SMYD3|TARDBP|TARDBP	934	-	5.5855384	1.1795597	-1.0	-1.0
chr1	246145703	246145818	ENSG00000185420.18|SMYD3|TARDBP|TARDBP	921	-	5.5450068	1.1021342	-1.0	-1.0
chr1	246056819	246056989	ENSG00000185420.18|SMYD3|TARDBP|TARDBP	975	-	6.1179113	1.6101407	-1.0	-1.0
chr1	245852820	245853045	ENSG00000185420.18|SMYD3|TARDBP|TARDBP	998	-	3.9548094	2.736447	-1.0	-1.0
chr1	246034132	246034402	ENSG00000185420.18|SMYD3|TARDBP|TARDBP	966	-	5.917325	1.4686468	-1.0	-1.0
chr1	246454159	246454334	ENSG00000185420.18|SMYD3|TARDBP|TARDBP	920	-	4.774459	1.0957448	-1.0	-1.0
chr1	245813352	245813472	ENSG00000185420.18|SMYD3|TARDBP|TARDBP	928	-	5.5613847	1.1440694	-1.0	-1.0
chr1	245895601	245895701	ENSG00000185420.18|SMYD3|TARDBP|TARDBP	953	-	5.821526	1.3293675	-1.0	-1.0
chr1	246108273	246108568	ENSG00000185420.18|SMYD3|TARDBP|TARDBP	999	-	5.9718394	3.0350742	-1.0	-1.0
chr1	246283777	246283977	ENSG00000185420.18|SMYD3|TARDBP|TARDBP	982	-	6.259854	1.7473638	-1.0	-1.0
chr1	245876031	245876226	ENSG00000185420.18|SMYD3|TARDBP|TARDBP	994	-	4.950841	2.2594807	-1.0	-1.0
chr1	246115143	246115293	ENSG00000185420.18|SMYD3|TARDBP|TARDBP	903	-	5.3299985	1.01329	-1.0	-1.0
chr1	246074799	246075024	ENSG00000185420.18|SMYD3|TARDBP|TARDBP	1000	-	6.989337	4.6784544	-1.0	-1.0
chr1	246178323	246178443	ENSG00000185420.18|SMYD3|TARDBP|TARDBP	901	-	5.315816	1.0059905	-1.0	-1.0
chr1	246052811	246052966	ENSG00000185420.18|SMYD3|TARDBP|TARDBP	903	-	5.3947597	1.013353	-1.0	-1.0
chr1	245988012	245988232	ENSG00000185420.18|SMYD3|TARDBP|TARDBP	1000	-	5.482365	3.756815	-1.0	-1.0
chr1	246125758	246125933	ENSG00000185420.18|SMYD3|TARDBP|TARDBP	962	-	4.1102743	1.4243621	-1.0	-1.0
chr1	246233302	246233472	ENSG00000185420.18|SMYD3|TARDBP|TARDBP	950	-	5.876487	1.2976502	-1.0	-1.0
chr1	246123473	246123688	ENSG00000185420.18|SMYD3|TARDBP|TARDBP	999	-	5.4316325	2.8764367	-1.0	-1.0
chr1	245895121	245895411	ENSG00000185420.18|SMYD3|TARDBP|TARDBP	988	-	4.8386316	1.912916	-1.0	-1.0
chr1	246205362	246205497	ENSG00000185420.18|SMYD3|TARDBP|TARDBP	921	-	5.5756555	1.1047353	-1.0	-1.0
chr1	245911286	245911386	ENSG00000185420.18|SMYD3|TARDBP|TARDBP	901	-	5.315816	1.0059905	-1.0	-1.0
chr1	246116113	246116318	ENSG00000185420.18|SMYD3|TARDBP|TARDBP	999	-	6.361427	2.8715346	-1.0	-1.0
chr1	246186792	246186932	ENSG00000185420.18|SMYD3|TARDBP|TARDBP	936	-	5.614899	1.197021	-1.0	-1.0
chr1	245792027	245792272	ENSG00000185420.18|SMYD3|TARDBP|TARDBP	997	-	5.1875634	2.516108	-1.0	-1.0
chr1	246005717	246005822	ENSG00000185420.18|SMYD3|TARDBP|TARDBP	912	-	5.4357815	1.0575755	-1.0	-1.0
chr1	245823420	245823700	ENSG00000185420.18|SMYD3|TARDBP|TARDBP	999	-	5.571873	3.2031274	-1.0	-1.0
chr1	246326933	246327088	ENSG00000185420.18|SMYD3|TARDBP|TARDBP	945	-	5.7227426	1.2589412	-1.0	-1.0
chr1	246195412	246195727	ENSG00000185420.18|SMYD3|TARDBP|TARDBP	980	-	5.596731	1.6992844	-1.0	-1.0
chr1	245830930	245831115	ENSG00000185420.18|SMYD3|TARDBP|TARDBP	981	-	5.8774524	1.7275691	-1.0	-1.0
chr1	245804962	245805092	ENSG00000185420.18|SMYD3|TARDBP|TARDBP	911	-	5.397537	1.0528715	-1.0	-1.0
chr1	245911541	245911736	ENSG00000185420.18|SMYD3|TARDBP|TARDBP	973	-	5.736162	1.5696058	-1.0	-1.0
chr1	246030062	246030237	ENSG00000185420.18|SMYD3|TARDBP|TARDBP	944	-	5.284255	1.2538036	-1.0	-1.0
chr1	246233057	246233172	ENSG00000185420.18|SMYD3|TARDBP|TARDBP	909	-	5.489754	1.041219	-1.0	-1.0
chr1	246067279	246067469	ENSG00000185420.18|SMYD3|TARDBP|TARDBP	982	-	6.080681	1.7462991	-1.0	-1.0
chr1	246441864	246442114	ENSG00000185420.18|SMYD3|TARDBP|TARDBP	972	-	5.9983277	1.5591234	-1.0	-1.0
chr1	246225627	246225752	ENSG00000185420.18|SMYD3|TARDBP|TARDBP	908	-	5.35902	1.0355072	-1.0	-1.0
chr1	246076169	246076469	ENSG00000185420.18|SMYD3|TARDBP|TARDBP	974	-	5.0518723	1.5780792	-1.0	-1.0
chr1	245789852	245790057	ENSG00000185420.18|SMYD3|TARDBP|TARDBP	988	-	5.718425	1.9259589	-1.0	-1.0
chr1	246098743	246098868	ENSG00000185420.18|SMYD3|TARDBP|TARDBP	945	-	5.081611	1.2559814	-1.0	-1.0
chr1	246143588	246143778	ENSG00000185420.18|SMYD3|TARDBP|TARDBP	985	-	6.4225936	1.8293161	-1.0	-1.0
chr1	245867536	245867736	ENSG00000185420.18|SMYD3|TARDBP|TARDBP	958	-	5.8259487	1.3743304	-1.0	-1.0
chr1	245764949	245765159	ENSG00000185420.18|SMYD3|TARDBP|TARDBP	992	-	5.1163535	2.1073544	-1.0	-1.0
chr1	246445919	246446079	ENSG00000185420.18|SMYD3|TARDBP|TARDBP	911	-	5.4065156	1.049416	-1.0	-1.0
chr1	246043357	246043472	ENSG00000185420.18|SMYD3|TARDBP|TARDBP	940	-	5.670484	1.2184925	-1.0	-1.0
chr1	246270172	246270322	ENSG00000185420.18|SMYD3|TARDBP|TARDBP	925	-	5.5792384	1.1247445	-1.0	-1.0
chr1	246077934	246078154	ENSG00000185420.18|SMYD3|TARDBP|TARDBP	992	-	6.446605	2.101846	-1.0	-1.0
chr1	245815100	245815440	ENSG00000185420.18|SMYD3|TARDBP|TARDBP	978	-	3.506916	1.6606646	-1.0	-1.0
chr1	246135553	246135738	ENSG00000185420.18|SMYD3|TARDBP|TARDBP	984	-	6.2612567	1.785574	-1.0	-1.0
chr1	246311469	246311779	ENSG00000185420.18|SMYD3|TARDBP|TARDBP	1000	-	7.810011	4.7430987	-1.0	-1.0
chr1	245798237	245798612	ENSG00000185420.18|SMYD3|TARDBP|TARDBP	1000	-	7.09217	3.3342721	-1.0	-1.0
chr1	245907526	245907646	ENSG00000185420.18|SMYD3|TARDBP|TARDBP	906	-	5.355803	1.0271163	-1.0	-1.0
chr1	245908386	245908611	ENSG00000185420.18|SMYD3|TARDBP|TARDBP	995	-	5.4947367	2.2633748	-1.0	-1.0
chr1	245847815	245848010	ENSG00000185420.18|SMYD3|TARDBP|TARDBP	968	-	3.9623122	1.4965777	-1.0	-1.0
chr1	245964292	245964547	ENSG00000185420.18|SMYD3|TARDBP|TARDBP	978	-	4.8752375	1.651362	-1.0	-1.0
chr1	246143043	246143248	ENSG00000185420.18|SMYD3|TARDBP|TARDBP	1000	-	6.563819	3.4475646	-1.0	-1.0
chr1	246248207	246248402	ENSG00000185420.18|SMYD3|TARDBP|TARDBP	960	-	5.888772	1.402688	-1.0	-1.0
chr1	245804157	245804292	ENSG00000185420.18|SMYD3|TARDBP|TARDBP	931	-	4.039643	1.1608486	-1.0	-1.0
chr1	245834785	245834955	ENSG00000185420.18|SMYD3|TARDBP|TARDBP	947	-	5.72476	1.2791029	-1.0	-1.0
chr1	245807512	245807637	ENSG00000185420.18|SMYD3|TARDBP|TARDBP	912	-	5.4480085	1.0542344	-1.0	-1.0
chr1	245814710	245815040	ENSG00000185420.18|SMYD3|TARDBP|TARDBP	999	-	6.102074	3.0555325	-1.0	-1.0
chr1	246232842	246232962	ENSG00000185420.18|SMYD3|TARDBP|TARDBP	913	-	5.6135054	1.0580904	-1.0	-1.0
chr1	246570559	246570749	ENSG00000162852.13|CNST|TARDBP|TARDBP	923	+	5.508247	1.1147407	-1.0	-1.0
chr1	246637642	246637867	ENSG00000162852.13|CNST|TARDBP|TARDBP	984	+	4.793626	1.7948574	-1.0	-1.0
chr1	246660334	246660464	ENSG00000162852.13|CNST|TARDBP|TARDBP	910	+	5.4399695	1.0439274	-1.0	-1.0
chr1	246586054	246586219	ENSG00000162852.13|CNST|TARDBP|TARDBP	919	+	5.4600887	1.0890366	-1.0	-1.0
chr1	246642692	246642962	ENSG00000162852.13|CNST|TARDBP|TARDBP	998	+	6.806201	2.782305	-1.0	-1.0
chr1	246666344	246666544	ENSG00000162852.13|CNST|TARDBP|TARDBP	995	+	5.134401	2.2772663	-1.0	-1.0
chr1	246767289	246767479	ENSG00000143653.9|SCCPDH|TARDBP|TARDBP	965	+	3.3571234	1.4534731	-1.0	-1.0
chr1	246738870	246739210	ENSG00000143653.9|SCCPDH|TARDBP|TARDBP	997	+	6.239214	2.5541298	-1.0	-1.0
chr1	246730429	246730579	ENSG00000143653.9|SCCPDH|TARDBP|TARDBP	923	+	5.509119	1.1162032	-1.0	-1.0
chr1	246774105	246774280	ENSG00000260855.1|AL591848.4|TARDBP|TARDBP	926	+	5.5310555	1.1307204	-1.0	-1.0
chr1	246888233	246888368	ENSG00000153207.14|AHCTF1|TARDBP|TARDBP	911	-	5.3935404	1.0511708	-1.0	-1.0
chr1	246888922	246889107	ENSG00000153207.14|AHCTF1|TARDBP|TARDBP	937	-	3.4089108	1.2001764	-1.0	-1.0
chr1	246898516	246898811	ENSG00000153207.14|AHCTF1|TARDBP|TARDBP	997	-	6.607202	2.5845554	-1.0	-1.0
chr1	247036779	247036984	ENSG00000135747.11|ZNF670-ZNF695|TARDBP|TARDBP	1000	-	7.1744423	3.3653462	-1.0	-1.0
chr1	247073099	247073304	ENSG00000135747.11|ZNF670-ZNF695|TARDBP|TARDBP	980	-	6.144943	1.696969	-1.0	-1.0
chr1	247036783	247036983	ENSG00000277462.1|ZNF670|TARDBP|TARDBP	1000	-	7.242482	3.4601862	-1.0	-1.0
chr1	247073102	247073302	ENSG00000277462.1|ZNF670|TARDBP|TARDBP	982	-	6.1906	1.7384064	-1.0	-1.0
chr1	247163717	247164007	ENSG00000196418.12|ZNF124|TARDBP|TARDBP	992	-	6.6054153	2.073042	-1.0	-1.0
chr1	247157050	247157195	ENSG00000196418.12|ZNF124|TARDBP|TARDBP	924	-	4.239779	1.1181397	-1.0	-1.0
chr1	247162652	247163062	ENSG00000196418.12|ZNF124|TARDBP|TARDBP	985	-	6.389931	1.8158439	-1.0	-1.0
chr1	247162277	247162467	ENSG00000196418.12|ZNF124|TARDBP|TARDBP	970	-	5.0775895	1.5264316	-1.0	-1.0
chr1	247201902	247202057	ENSG00000227671.4|AL390728.4|TARDBP|TARDBP	938	-	4.268462	1.2041615	-1.0	-1.0
chr1	247308006	247308121	ENSG00000162714.12|ZNF496|TARDBP|TARDBP	913	-	5.414631	1.0629823	-1.0	-1.0
chr1	247319492	247319647	ENSG00000162714.12|ZNF496|TARDBP|TARDBP	918	-	5.5399966	1.0860232	-1.0	-1.0
chr1	247308151	247308474	ENSG00000162714.12|ZNF496|TARDBP|TARDBP	1000	-	6.9627104	4.148998	-1.0	-1.0
chr1	247317667	247317797	ENSG00000162714.12|ZNF496|TARDBP|TARDBP	937	-	5.6253705	1.2030545	-1.0	-1.0
chr1	248810445	248810610	ENSG00000175137.10|SH3BP5L|TARDBP|TARDBP	955	-	3.9673529	1.3421633	-1.0	-1.0
chr1	248823551	248823751	ENSG00000175137.10|SH3BP5L|TARDBP|TARDBP	993	-	6.6521645	2.155361	-1.0	-1.0
chr1	248856872	248857112	ENSG00000171163.15|ZNF692|TARDBP|TARDBP	1000	-	6.4877243	5.132391	-1.0	-1.0
chr1	248854523	248854673	ENSG00000171163.15|ZNF692|TARDBP|TARDBP	995	-	6.6332026	2.2924542	-1.0	-1.0
chr1	248857608	248857773	ENSG00000171163.15|ZNF692|TARDBP|TARDBP	913	-	3.7931669	1.0624182	-1.0	-1.0
chr1	248853212	248853347	ENSG00000171163.15|ZNF692|TARDBP|TARDBP	923	-	5.530122	1.1114329	-1.0	-1.0
chr10	815330	815485	ENSG00000107929.14|LARP4B|TARDBP|TARDBP	979	-	5.0879655	1.6794738	-1.0	-1.0
chr10	889257	889492	ENSG00000107929.14|LARP4B|TARDBP|TARDBP	994	-	5.3896523	2.2171059	-1.0	-1.0
chr10	837501	837811	ENSG00000107929.14|LARP4B|TARDBP|TARDBP	992	-	5.344496	2.1034021	-1.0	-1.0
chr10	930713	930853	ENSG00000107929.14|LARP4B|TARDBP|TARDBP	927	-	5.5455294	1.1375097	-1.0	-1.0
chr10	811108	811278	ENSG00000107929.14|LARP4B|TARDBP|TARDBP	919	-	4.045052	1.0934707	-1.0	-1.0
chr10	811893	812008	ENSG00000107929.14|LARP4B|TARDBP|TARDBP	922	-	3.0462508	1.1066918	-1.0	-1.0
chr10	839681	839876	ENSG00000107929.14|LARP4B|TARDBP|TARDBP	950	-	5.759201	1.3034706	-1.0	-1.0
chr10	809748	809898	ENSG00000107929.14|LARP4B|TARDBP|TARDBP	909	-	5.4441895	1.038765	-1.0	-1.0
chr10	810538	810638	ENSG00000107929.14|LARP4B|TARDBP|TARDBP	903	-	2.6341736	1.013353	-1.0	-1.0
chr10	830987	831252	ENSG00000107929.14|LARP4B|TARDBP|TARDBP	992	-	4.476745	2.0882611	-1.0	-1.0
chr10	808583	808778	ENSG00000107929.14|LARP4B|TARDBP|TARDBP	972	-	4.5737033	1.5580406	-1.0	-1.0
chr10	814318	814441	ENSG00000107929.14|LARP4B|TARDBP|TARDBP	969	-	4.2486935	1.5150496	-1.0	-1.0
chr10	1000555	1000676	ENSG00000107937.18|GTPBP4|TARDBP|TARDBP	968	+	3.848794	1.4897726	-1.0	-1.0
chr10	1000696	1000796	ENSG00000107937.18|GTPBP4|TARDBP|TARDBP	902	+	5.323503	1.0069089	-1.0	-1.0
chr10	1007765	1007915	ENSG00000107937.18|GTPBP4|TARDBP|TARDBP	955	+	4.957298	1.3422447	-1.0	-1.0
chr10	1010165	1010385	ENSG00000107937.18|GTPBP4|TARDBP|TARDBP	993	+	4.9474893	2.1701026	-1.0	-1.0
chr10	1017074	1017249	ENSG00000107937.18|GTPBP4|TARDBP|TARDBP	923	+	2.6447814	1.1125501	-1.0	-1.0
chr10	1086702	1086812	ENSG00000047056.14|WDR37|TARDBP|TARDBP	906	+	5.470959	1.0252923	-1.0	-1.0
chr10	1095671	1095891	ENSG00000047056.14|WDR37|TARDBP|TARDBP	994	+	6.6170588	2.237521	-1.0	-1.0
chr10	1123562	1123806	ENSG00000047056.14|WDR37|TARDBP|TARDBP	976	+	6.1405187	1.6144066	-1.0	-1.0
chr10	1096199	1096419	ENSG00000047056.14|WDR37|TARDBP|TARDBP	930	+	4.196059	1.1528153	-1.0	-1.0
chr10	1129417	1129517	ENSG00000047056.14|WDR37|TARDBP|TARDBP	903	+	5.3173623	1.0129241	-1.0	-1.0
chr10	1124502	1124822	ENSG00000047056.14|WDR37|TARDBP|TARDBP	980	+	6.100213	1.7070446	-1.0	-1.0
chr10	1131592	1131902	ENSG00000047056.14|WDR37|TARDBP|TARDBP	1000	+	6.647167	4.459035	-1.0	-1.0
chr10	1087277	1087432	ENSG00000047056.14|WDR37|TARDBP|TARDBP	961	+	5.2079473	1.4049928	-1.0	-1.0
chr10	3120279	3120499	ENSG00000067057.16|PFKP|TARDBP|TARDBP	1000	+	8.612169	7.8460865	-1.0	-1.0
chr10	3120769	3120964	ENSG00000067057.16|PFKP|TARDBP|TARDBP	999	+	5.0891657	3.0036263	-1.0	-1.0
chr10	3099667	3100207	ENSG00000067057.16|PFKP|TARDBP|TARDBP	1000	+	6.8437157	4.7491274	-1.0	-1.0
chr10	3110475	3111640	ENSG00000067057.16|PFKP|TARDBP|TARDBP	1000	+	6.907532	5.210651	-1.0	-1.0
chr10	3135312	3135507	ENSG00000067057.16|PFKP|TARDBP|TARDBP	980	+	6.1670628	1.7051114	-1.0	-1.0
chr10	3135312	3135507	ENSG00000278419.1|AL451164.3|TARDBP|TARDBP	980	+	6.1670628	1.7051114	-1.0	-1.0
chr10	3150303	3150508	ENSG00000107959.15|PITRM1|TARDBP|TARDBP	968	-	5.9550962	1.5002112	-1.0	-1.0
chr10	3144100	3144291	ENSG00000107959.15|PITRM1|TARDBP|TARDBP	979	-	6.148399	1.6684386	-1.0	-1.0
chr10	3778830	3779370	ENSG00000067082.14|KLF6|TARDBP|TARDBP	1000	-	4.793972	3.951308	-1.0	-1.0
chr10	4982029	4982289	ENSG00000187134.13|AKR1C1|TARDBP|TARDBP	992	+	6.4699416	2.1224833	-1.0	-1.0
chr10	5456937	5457117	ENSG00000173848.18|NET1|TARDBP|TARDBP	981	+	5.9405203	1.7208092	-1.0	-1.0
chr10	5647843	5648033	ENSG00000196372.12|ASB13|TARDBP|TARDBP	939	-	5.766314	1.2125627	-1.0	-1.0
chr10	5700697	5700912	ENSG00000108021.19|FAM208B|TARDBP|TARDBP	999	+	5.4412346	2.87657	-1.0	-1.0
chr10	5693093	5693328	ENSG00000108021.19|FAM208B|TARDBP|TARDBP	1000	+	7.234396	3.5689142	-1.0	-1.0
chr10	5905687	5905797	ENSG00000134452.19|FBXO18|TARDBP|TARDBP	932	+	5.586842	1.1705828	-1.0	-1.0
chr10	5925492	5925672	ENSG00000134452.19|FBXO18|TARDBP|TARDBP	997	+	6.75934	2.521764	-1.0	-1.0
chr10	6113981	6114171	ENSG00000134453.15|RBM17|TARDBP|TARDBP	931	+	4.15756	1.1583406	-1.0	-1.0
chr10	6115411	6115571	ENSG00000134453.15|RBM17|TARDBP|TARDBP	930	+	3.3385441	1.1575129	-1.0	-1.0
chr10	6092616	6092716	ENSG00000134453.15|RBM17|TARDBP|TARDBP	904	+	3.595056	1.0195465	-1.0	-1.0
chr10	6226447	6226612	ENSG00000170525.19|PFKFB3|TARDBP|TARDBP	990	+	6.457646	2.0188212	-1.0	-1.0
chr10	6180116	6180336	ENSG00000170525.19|PFKFB3|TARDBP|TARDBP	996	+	6.793266	2.3720298	-1.0	-1.0
chr10	6577469	6577629	ENSG00000065675.14|PRKCQ|TARDBP|TARDBP	923	-	5.489523	1.1135052	-1.0	-1.0
chr10	6460987	6461087	ENSG00000065675.14|PRKCQ|TARDBP|TARDBP	901	-	5.315816	1.0059905	-1.0	-1.0
chr10	6432988	6433148	ENSG00000065675.14|PRKCQ|TARDBP|TARDBP	937	-	5.6180134	1.2038869	-1.0	-1.0
chr10	6431223	6431623	ENSG00000065675.14|PRKCQ|TARDBP|TARDBP	966	-	5.9511786	1.4652262	-1.0	-1.0
chr10	7316779	7316999	ENSG00000198879.11|SFMBT2|TARDBP|TARDBP	1000	-	7.189508	3.414403	-1.0	-1.0
chr10	7409366	7409561	ENSG00000198879.11|SFMBT2|TARDBP|TARDBP	950	-	5.268347	1.3045412	-1.0	-1.0
chr10	7355938	7356038	ENSG00000198879.11|SFMBT2|TARDBP|TARDBP	959	-	5.872396	1.3856636	-1.0	-1.0
chr10	7322519	7322719	ENSG00000198879.11|SFMBT2|TARDBP|TARDBP	984	-	6.2350674	1.790829	-1.0	-1.0
chr10	7235402	7235697	ENSG00000198879.11|SFMBT2|TARDBP|TARDBP	997	-	6.2500577	2.4859765	-1.0	-1.0
chr10	7336559	7336769	ENSG00000198879.11|SFMBT2|TARDBP|TARDBP	998	-	5.172794	2.7997923	-1.0	-1.0
chr10	7164655	7164860	ENSG00000198879.11|SFMBT2|TARDBP|TARDBP	985	-	6.2681556	1.8102957	-1.0	-1.0
chr10	7380970	7381170	ENSG00000198879.11|SFMBT2|TARDBP|TARDBP	974	-	6.0302744	1.5857561	-1.0	-1.0
chr10	7335464	7335699	ENSG00000198879.11|SFMBT2|TARDBP|TARDBP	992	-	6.4467363	2.0889566	-1.0	-1.0
chr10	7316504	7316749	ENSG00000198879.11|SFMBT2|TARDBP|TARDBP	986	-	6.288273	1.8636763	-1.0	-1.0
chr10	7355308	7355543	ENSG00000198879.11|SFMBT2|TARDBP|TARDBP	980	-	6.108798	1.7019712	-1.0	-1.0
chr10	7375675	7375830	ENSG00000198879.11|SFMBT2|TARDBP|TARDBP	910	-	5.382164	1.0480535	-1.0	-1.0
chr10	7797081	7797178	ENSG00000165629.19|ATP5C1|TARDBP|TARDBP	914	+	5.473877	1.0668582	-1.0	-1.0
chr10	7804564	7804879	ENSG00000165629.19|ATP5C1|TARDBP|TARDBP	1000	+	7.0006113	3.8132555	-1.0	-1.0
chr10	7806099	7806294	ENSG00000165629.19|ATP5C1|TARDBP|TARDBP	966	+	4.2601323	1.4623399	-1.0	-1.0
chr10	7858745	7858965	ENSG00000165632.7|TAF3|TARDBP|TARDBP	997	+	6.7409177	2.5181487	-1.0	-1.0
chr10	7920255	7920495	ENSG00000165632.7|TAF3|TARDBP|TARDBP	992	+	6.4672885	2.1162395	-1.0	-1.0
chr10	7845525	7845720	ENSG00000165632.7|TAF3|TARDBP|TARDBP	970	+	4.6057982	1.5271233	-1.0	-1.0
chr10	7869280	7869380	ENSG00000165632.7|TAF3|TARDBP|TARDBP	903	+	5.3188977	1.013353	-1.0	-1.0
chr10	11527997	11528242	ENSG00000148429.14|USP6NL|TARDBP|TARDBP	997	-	5.408072	2.5703714	-1.0	-1.0
chr10	11457145	11457310	ENSG00000148429.14|USP6NL|TARDBP|TARDBP	948	-	5.796904	1.2854625	-1.0	-1.0
chr10	11561325	11561560	ENSG00000148429.14|USP6NL|TARDBP|TARDBP	928	-	4.678253	1.1422014	-1.0	-1.0
chr10	11578996	11579171	ENSG00000148429.14|USP6NL|TARDBP|TARDBP	973	-	5.798851	1.5643808	-1.0	-1.0
chr10	11563306	11563536	ENSG00000148429.14|USP6NL|TARDBP|TARDBP	999	-	4.7150607	3.0175846	-1.0	-1.0
chr10	11487716	11487916	ENSG00000148429.14|USP6NL|TARDBP|TARDBP	975	-	6.062351	1.5946746	-1.0	-1.0
chr10	11556770	11556965	ENSG00000148429.14|USP6NL|TARDBP|TARDBP	972	-	4.995681	1.5528256	-1.0	-1.0
chr10	11511655	11511830	ENSG00000148429.14|USP6NL|TARDBP|TARDBP	915	-	5.422511	1.0712085	-1.0	-1.0
chr10	11557105	11557275	ENSG00000148429.14|USP6NL|TARDBP|TARDBP	924	-	5.5410333	1.1169871	-1.0	-1.0
chr10	11559315	11559540	ENSG00000148429.14|USP6NL|TARDBP|TARDBP	996	-	6.6964464	2.4347136	-1.0	-1.0
chr10	11463869	11464069	ENSG00000148429.14|USP6NL|TARDBP|TARDBP	976	-	6.072946	1.6221131	-1.0	-1.0
chr10	11876910	11877080	ENSG00000225778.5|PROSER2-AS1|TARDBP|TARDBP	950	-	5.7635818	1.2981279	-1.0	-1.0
chr10	11879765	11879960	ENSG00000225778.5|PROSER2-AS1|TARDBP|TARDBP	931	-	5.5522294	1.1616282	-1.0	-1.0
chr10	12014804	12014919	ENSG00000151461.19|UPF2|TARDBP|TARDBP	908	-	5.362767	1.0355072	-1.0	-1.0
chr10	11926882	11927052	ENSG00000151461.19|UPF2|TARDBP|TARDBP	916	-	4.555596	1.0747805	-1.0	-1.0
chr10	12027239	12027474	ENSG00000151461.19|UPF2|TARDBP|TARDBP	996	-	5.668038	2.4369938	-1.0	-1.0
chr10	12135843	12135978	ENSG00000065665.20|SEC61A2|TARDBP|TARDBP	919	+	5.460574	1.0941179	-1.0	-1.0
chr10	12169721	12169836	ENSG00000165609.12|NUDT5|TARDBP|TARDBP	939	-	5.6956735	1.2115922	-1.0	-1.0
chr10	12219247	12219442	ENSG00000151465.13|CDC123|TARDBP|TARDBP	979	+	6.153631	1.6873487	-1.0	-1.0
chr10	13205721	13205911	ENSG00000065328.16|MCM10|TARDBP|TARDBP	926	+	5.5034394	1.1281139	-1.0	-1.0
chr10	13635320	13635440	ENSG00000282246.1|AL157392.5|TARDBP|TARDBP	918	+	5.4968495	1.0836711	-1.0	-1.0
chr10	13635320	13635440	ENSG00000239665.8|AL157392.3|TARDBP|TARDBP	918	+	5.4968495	1.0836711	-1.0	-1.0
chr10	13707186	13707306	ENSG00000151474.21|FRMD4A|TARDBP|TARDBP	903	-	5.3173623	1.0129241	-1.0	-1.0
chr10	15149237	15149642	ENSG00000152465.17|NMT2|TARDBP|TARDBP	957	-	5.823659	1.3639978	-1.0	-1.0
chr10	15141121	15141353	ENSG00000152465.17|NMT2|TARDBP|TARDBP	957	-	5.80342	1.3650533	-1.0	-1.0
chr10	15229305	15229675	ENSG00000148468.16|FAM171A1|TARDBP|TARDBP	946	-	5.6993623	1.2643341	-1.0	-1.0
chr10	16742328	16742533	ENSG00000225213.2|AC073367.1|TARDBP|TARDBP	982	-	6.2375436	1.7413441	-1.0	-1.0
chr10	16742332	16742532	ENSG00000148484.17|RSU1|TARDBP|TARDBP	984	-	6.285645	1.7848408	-1.0	-1.0
chr10	17234697	17234847	ENSG00000026025.15|VIM|TARDBP|TARDBP	910	+	5.4310803	1.047139	-1.0	-1.0
chr10	17450525	17450630	ENSG00000148488.15|ST8SIA6|TARDBP|TARDBP	917	-	5.4428782	1.0810841	-1.0	-1.0
chr10	17453240	17453520	ENSG00000148488.15|ST8SIA6|TARDBP|TARDBP	1000	-	6.2163773	5.1593947	-1.0	-1.0
chr10	17445275	17445385	ENSG00000148488.15|ST8SIA6|TARDBP|TARDBP	942	-	5.667062	1.2340465	-1.0	-1.0
chr10	17450765	17451035	ENSG00000148488.15|ST8SIA6|TARDBP|TARDBP	1000	-	6.4910526	6.5343223	-1.0	-1.0
chr10	17662483	17662593	ENSG00000136738.14|STAM|TARDBP|TARDBP	903	+	5.3947597	1.013353	-1.0	-1.0
chr10	17655239	17655414	ENSG00000136738.14|STAM|TARDBP|TARDBP	915	+	5.491416	1.0699705	-1.0	-1.0
chr10	17658319	17658509	ENSG00000136738.14|STAM|TARDBP|TARDBP	913	+	4.253034	1.061775	-1.0	-1.0
chr10	17695271	17695381	ENSG00000136738.14|STAM|TARDBP|TARDBP	937	+	5.625705	1.201076	-1.0	-1.0
chr10	18569006	18569916	ENSG00000241058.3|NSUN6|TARDBP|TARDBP	951	-	5.707656	1.3081311	-1.0	-1.0
chr10	18565026	18565376	ENSG00000241058.3|NSUN6|TARDBP|TARDBP	965	-	5.8995323	1.4530069	-1.0	-1.0
chr10	18567691	18567931	ENSG00000241058.3|NSUN6|TARDBP|TARDBP	926	-	5.512918	1.1309719	-1.0	-1.0
chr10	18566231	18566566	ENSG00000241058.3|NSUN6|TARDBP|TARDBP	956	-	5.7928987	1.3554416	-1.0	-1.0
chr10	18565461	18565676	ENSG00000241058.3|NSUN6|TARDBP|TARDBP	931	-	5.5531826	1.1609998	-1.0	-1.0
chr10	18572046	18572381	ENSG00000241058.3|NSUN6|TARDBP|TARDBP	950	-	5.736642	1.2999465	-1.0	-1.0
chr10	18565721	18565916	ENSG00000241058.3|NSUN6|TARDBP|TARDBP	917	-	5.4382854	1.082202	-1.0	-1.0
chr10	18566631	18567041	ENSG00000241058.3|NSUN6|TARDBP|TARDBP	975	-	5.998068	1.5986359	-1.0	-1.0
chr10	18570456	18570726	ENSG00000241058.3|NSUN6|TARDBP|TARDBP	970	-	5.9653726	1.5165247	-1.0	-1.0
chr10	18571526	18571746	ENSG00000241058.3|NSUN6|TARDBP|TARDBP	924	-	5.492046	1.1175828	-1.0	-1.0
chr10	18572736	18573541	ENSG00000241058.3|NSUN6|TARDBP|TARDBP	972	-	5.9348707	1.5558419	-1.0	-1.0
chr10	18570031	18570311	ENSG00000241058.3|NSUN6|TARDBP|TARDBP	945	-	5.686831	1.2575535	-1.0	-1.0
chr10	18572476	18572601	ENSG00000241058.3|NSUN6|TARDBP|TARDBP	905	-	5.3378277	1.0232651	-1.0	-1.0
chr10	18571286	18571486	ENSG00000241058.3|NSUN6|TARDBP|TARDBP	954	-	5.78234	1.3395058	-1.0	-1.0
chr10	18621953	18622143	ENSG00000241058.3|NSUN6|TARDBP|TARDBP	948	-	5.716557	1.285138	-1.0	-1.0
chr10	18568011	18568881	ENSG00000241058.3|NSUN6|TARDBP|TARDBP	962	-	5.8582377	1.4204113	-1.0	-1.0
chr10	18571761	18572041	ENSG00000241058.3|NSUN6|TARDBP|TARDBP	918	-	5.460499	1.0878121	-1.0	-1.0
chr10	18567296	18567636	ENSG00000241058.3|NSUN6|TARDBP|TARDBP	921	-	5.4952197	1.0997764	-1.0	-1.0
chr10	18552566	18552716	ENSG00000241058.3|NSUN6|TARDBP|TARDBP	918	-	5.4622755	1.0861562	-1.0	-1.0
chr10	18570776	18571256	ENSG00000241058.3|NSUN6|TARDBP|TARDBP	927	-	5.5256042	1.1393367	-1.0	-1.0
chr10	18564786	18564916	ENSG00000241058.3|NSUN6|TARDBP|TARDBP	906	-	5.343771	1.0261351	-1.0	-1.0
chr10	18675412	18675537	ENSG00000165997.4|ARL5B|TARDBP|TARDBP	925	+	5.5140824	1.1248997	-1.0	-1.0
chr10	18676927	18677207	ENSG00000165997.4|ARL5B|TARDBP|TARDBP	998	+	6.678847	2.7653046	-1.0	-1.0
chr10	20947601	20947781	ENSG00000078114.18|NEBL|TARDBP|TARDBP	938	-	5.625085	1.2092264	-1.0	-1.0
chr10	21005079	21005264	ENSG00000078114.18|NEBL|TARDBP|TARDBP	940	-	5.6491256	1.2233437	-1.0	-1.0
chr10	20957556	20957731	ENSG00000078114.18|NEBL|TARDBP|TARDBP	922	-	3.8329198	1.1104943	-1.0	-1.0
chr10	21125101	21125336	ENSG00000078114.18|NEBL|TARDBP|TARDBP	994	-	6.5134807	2.1929557	-1.0	-1.0
chr10	21098116	21098341	ENSG00000078114.18|NEBL|TARDBP|TARDBP	979	-	6.1336107	1.6761471	-1.0	-1.0
chr10	21130336	21130476	ENSG00000078114.18|NEBL|TARDBP|TARDBP	904	-	5.333114	1.0171225	-1.0	-1.0
chr10	20921651	20921891	ENSG00000078114.18|NEBL|TARDBP|TARDBP	965	-	5.8840127	1.4594862	-1.0	-1.0
chr10	20814513	20814703	ENSG00000078114.18|NEBL|TARDBP|TARDBP	966	-	5.924434	1.4657272	-1.0	-1.0
chr10	21130338	21130483	ENSG00000204683.10|C10orf113|TARDBP|TARDBP	906	-	5.3526735	1.0286012	-1.0	-1.0
chr10	21569059	21569239	ENSG00000078403.16|MLLT10|TARDBP|TARDBP	941	+	5.6495724	1.2274996	-1.0	-1.0
chr10	21570149	21570349	ENSG00000078403.16|MLLT10|TARDBP|TARDBP	967	+	3.745007	1.4831005	-1.0	-1.0
chr10	21672099	21672309	ENSG00000078403.16|MLLT10|TARDBP|TARDBP	998	+	5.3503494	2.627407	-1.0	-1.0
chr10	21728428	21728613	ENSG00000078403.16|MLLT10|TARDBP|TARDBP	957	+	5.812639	1.3624508	-1.0	-1.0
chr10	21598437	21598617	ENSG00000078403.16|MLLT10|TARDBP|TARDBP	956	+	5.924234	1.3594897	-1.0	-1.0
chr10	21672689	21672789	ENSG00000078403.16|MLLT10|TARDBP|TARDBP	910	+	5.406484	1.0476426	-1.0	-1.0
chr10	21715130	21715230	ENSG00000078403.16|MLLT10|TARDBP|TARDBP	912	+	5.472435	1.0532861	-1.0	-1.0
chr10	21619447	21619642	ENSG00000078403.16|MLLT10|TARDBP|TARDBP	980	+	6.058872	1.6907446	-1.0	-1.0
chr10	21851614	21851739	ENSG00000136770.10|DNAJC1|TARDBP|TARDBP	911	-	5.41068	1.0523459	-1.0	-1.0
chr10	21805369	21805554	ENSG00000136770.10|DNAJC1|TARDBP|TARDBP	973	-	5.735367	1.5748308	-1.0	-1.0
chr10	21892279	21892459	ENSG00000136770.10|DNAJC1|TARDBP|TARDBP	947	-	5.7165065	1.2732632	-1.0	-1.0
chr10	21977081	21977286	ENSG00000136770.10|DNAJC1|TARDBP|TARDBP	960	-	5.8671327	1.3967835	-1.0	-1.0
chr10	21978206	21978321	ENSG00000136770.10|DNAJC1|TARDBP|TARDBP	929	-	5.5645514	1.1488769	-1.0	-1.0
chr10	21993151	21993336	ENSG00000136770.10|DNAJC1|TARDBP|TARDBP	911	-	5.4006033	1.0500139	-1.0	-1.0
chr10	21791234	21791439	ENSG00000136770.10|DNAJC1|TARDBP|TARDBP	959	-	5.871231	1.3889655	-1.0	-1.0
chr10	21867411	21867521	ENSG00000136770.10|DNAJC1|TARDBP|TARDBP	903	-	5.3188977	1.013353	-1.0	-1.0
chr10	21956741	21956931	ENSG00000136770.10|DNAJC1|TARDBP|TARDBP	960	-	4.8000417	1.402483	-1.0	-1.0
chr10	22329742	22329842	ENSG00000168283.13|BMI1|TARDBP|TARDBP	901	+	5.315816	1.0059905	-1.0	-1.0
chr10	22671645	22671860	ENSG00000150867.13|PIP4K2A|TARDBP|TARDBP	999	-	5.267525	2.886245	-1.0	-1.0
chr10	22708100	22708350	ENSG00000150867.13|PIP4K2A|TARDBP|TARDBP	1000	-	6.252541	3.3296666	-1.0	-1.0
chr10	22686875	22687075	ENSG00000150867.13|PIP4K2A|TARDBP|TARDBP	981	-	6.1778903	1.7199494	-1.0	-1.0
chr10	22687445	22687795	ENSG00000150867.13|PIP4K2A|TARDBP|TARDBP	1000	-	6.077451	3.9579735	-1.0	-1.0
chr10	22671085	22671190	ENSG00000150867.13|PIP4K2A|TARDBP|TARDBP	918	-	5.4371643	1.083863	-1.0	-1.0
chr10	22536483	22536613	ENSG00000150867.13|PIP4K2A|TARDBP|TARDBP	919	-	5.4472423	1.0907865	-1.0	-1.0
chr10	22674050	22674185	ENSG00000150867.13|PIP4K2A|TARDBP|TARDBP	930	-	5.5513372	1.1523584	-1.0	-1.0
chr10	22710475	22710725	ENSG00000150867.13|PIP4K2A|TARDBP|TARDBP	1000	-	7.1161275	4.1680045	-1.0	-1.0
chr10	22678205	22678485	ENSG00000150867.13|PIP4K2A|TARDBP|TARDBP	999	-	6.8726583	2.913128	-1.0	-1.0
chr10	22697640	22697875	ENSG00000150867.13|PIP4K2A|TARDBP|TARDBP	992	-	4.3809686	2.0939023	-1.0	-1.0
chr10	22683730	22683955	ENSG00000150867.13|PIP4K2A|TARDBP|TARDBP	1000	-	7.89295	4.782009	-1.0	-1.0
chr10	22607656	22607791	ENSG00000150867.13|PIP4K2A|TARDBP|TARDBP	934	-	5.5861635	1.1795515	-1.0	-1.0
chr10	22607506	22607651	ENSG00000150867.13|PIP4K2A|TARDBP|TARDBP	929	-	3.7816682	1.150738	-1.0	-1.0
chr10	22698035	22698150	ENSG00000150867.13|PIP4K2A|TARDBP|TARDBP	905	-	5.3381915	1.0242157	-1.0	-1.0
chr10	22712705	22712845	ENSG00000150867.13|PIP4K2A|TARDBP|TARDBP	929	-	5.56535	1.1506237	-1.0	-1.0
chr10	22536618	22537243	ENSG00000150867.13|PIP4K2A|TARDBP|TARDBP	1000	-	5.1075606	6.0908494	-1.0	-1.0
chr10	22647497	22647672	ENSG00000150867.13|PIP4K2A|TARDBP|TARDBP	916	-	5.6041803	1.0747358	-1.0	-1.0
chr10	22665015	22665170	ENSG00000150867.13|PIP4K2A|TARDBP|TARDBP	914	-	5.4391794	1.0648745	-1.0	-1.0
chr10	22672780	22672935	ENSG00000150867.13|PIP4K2A|TARDBP|TARDBP	911	-	5.4414153	1.0497756	-1.0	-1.0
chr10	22673525	22673635	ENSG00000150867.13|PIP4K2A|TARDBP|TARDBP	921	-	5.4780707	1.1040778	-1.0	-1.0
chr10	22603706	22604121	ENSG00000150867.13|PIP4K2A|TARDBP|TARDBP	999	-	4.9073734	3.234465	-1.0	-1.0
chr10	22710090	22710210	ENSG00000150867.13|PIP4K2A|TARDBP|TARDBP	918	-	4.324682	1.0848277	-1.0	-1.0
chr10	24718548	24718828	ENSG00000107863.17|ARHGAP21|TARDBP|TARDBP	973	-	5.12412	1.5637764	-1.0	-1.0
chr10	24621449	24621574	ENSG00000107863.17|ARHGAP21|TARDBP|TARDBP	908	-	5.4094415	1.0385164	-1.0	-1.0
chr10	24719003	24719213	ENSG00000107863.17|ARHGAP21|TARDBP|TARDBP	999	-	4.960864	3.2305808	-1.0	-1.0
chr10	24698282	24698642	ENSG00000107863.17|ARHGAP21|TARDBP|TARDBP	991	-	5.052532	2.0375955	-1.0	-1.0
chr10	25478454	25478609	ENSG00000151025.9|GPR158|TARDBP|TARDBP	929	+	5.544569	1.1513239	-1.0	-1.0
chr10	26859533	26859683	ENSG00000136754.17|ABI1|TARDBP|TARDBP	932	-	5.5702553	1.1689126	-1.0	-1.0
chr10	26748552	26748717	ENSG00000136754.17|ABI1|TARDBP|TARDBP	960	-	4.5511346	1.3992901	-1.0	-1.0
chr10	26833705	26833830	ENSG00000136754.17|ABI1|TARDBP|TARDBP	903	-	5.321962	1.0129241	-1.0	-1.0
chr10	27015846	27015991	ENSG00000107890.16|ANKRD26|TARDBP|TARDBP	934	-	5.594726	1.1831604	-1.0	-1.0
chr10	27141500	27141715	ENSG00000136758.18|YME1L1|TARDBP|TARDBP	1000	-	7.5865026	4.320517	-1.0	-1.0
chr10	27139125	27139280	ENSG00000136758.18|YME1L1|TARDBP|TARDBP	934	-	5.605367	1.1828264	-1.0	-1.0
chr10	27116218	27116345	ENSG00000136758.18|YME1L1|TARDBP|TARDBP	961	-	3.165489	1.4114246	-1.0	-1.0
chr10	27116059	27116133	ENSG00000136758.18|YME1L1|TARDBP|TARDBP	945	-	4.005797	1.2602022	-1.0	-1.0
chr10	27531174	27531339	ENSG00000099246.16|RAB18|TARDBP|TARDBP	926	+	5.628266	1.12984	-1.0	-1.0
chr10	27529049	27529179	ENSG00000099246.16|RAB18|TARDBP|TARDBP	939	+	5.6403847	1.2177635	-1.0	-1.0
chr10	28550444	28550594	ENSG00000095787.21|WAC|TARDBP|TARDBP	906	+	3.2616813	1.0260936	-1.0	-1.0
chr10	28566454	28566649	ENSG00000095787.21|WAC|TARDBP|TARDBP	989	+	6.218327	1.9775068	-1.0	-1.0
chr10	28604966	28605156	ENSG00000095787.21|WAC|TARDBP|TARDBP	968	+	5.964528	1.4904059	-1.0	-1.0
chr10	28560919	28561169	ENSG00000095787.21|WAC|TARDBP|TARDBP	999	+	5.058518	3.2552185	-1.0	-1.0
chr10	28551594	28551789	ENSG00000095787.21|WAC|TARDBP|TARDBP	967	+	5.9725666	1.4752063	-1.0	-1.0
chr10	28546259	28546449	ENSG00000095787.21|WAC|TARDBP|TARDBP	973	+	3.7319634	1.5622219	-1.0	-1.0
chr10	28567234	28567444	ENSG00000095787.21|WAC|TARDBP|TARDBP	974	+	4.7859616	1.5833132	-1.0	-1.0
chr10	28564754	28564954	ENSG00000095787.21|WAC|TARDBP|TARDBP	993	+	6.257411	2.1329074	-1.0	-1.0
chr10	28574869	28575044	ENSG00000095787.21|WAC|TARDBP|TARDBP	964	+	5.6865153	1.438935	-1.0	-1.0
chr10	28599611	28599716	ENSG00000095787.21|WAC|TARDBP|TARDBP	930	+	5.544244	1.152091	-1.0	-1.0
chr10	28548739	28548869	ENSG00000095787.21|WAC|TARDBP|TARDBP	903	+	5.3188977	1.013353	-1.0	-1.0
chr10	28566179	28566374	ENSG00000095787.21|WAC|TARDBP|TARDBP	984	+	6.197059	1.785419	-1.0	-1.0
chr10	28620756	28620911	ENSG00000095787.21|WAC|TARDBP|TARDBP	925	+	5.5690117	1.1238993	-1.0	-1.0
chr10	28559054	28559254	ENSG00000095787.21|WAC|TARDBP|TARDBP	971	+	3.6842227	1.5359942	-1.0	-1.0
chr10	28678268	28678803	ENSG00000095739.10|BAMBI|TARDBP|TARDBP	996	+	6.231054	2.421554	-1.0	-1.0
chr10	30331850	30332045	ENSG00000107951.14|MTPAP|TARDBP|TARDBP	954	-	5.781814	1.3381617	-1.0	-1.0
chr10	30437691	30437881	ENSG00000107968.9|MAP3K8|TARDBP|TARDBP	932	+	5.6220574	1.1695144	-1.0	-1.0
chr10	31323884	31324069	ENSG00000148516.21|ZEB1|TARDBP|TARDBP	939	+	4.436207	1.2164183	-1.0	-1.0
chr10	31328914	31329099	ENSG00000148516.21|ZEB1|TARDBP|TARDBP	924	+	5.516407	1.1215541	-1.0	-1.0
chr10	31862623	31862793	ENSG00000165322.17|ARHGAP12|TARDBP|TARDBP	916	-	5.4313745	1.0778421	-1.0	-1.0
chr10	31805553	31805758	ENSG00000165322.17|ARHGAP12|TARDBP|TARDBP	993	-	6.716084	2.1422884	-1.0	-1.0
chr10	31841261	31841361	ENSG00000165322.17|ARHGAP12|TARDBP|TARDBP	918	-	5.475292	1.0861639	-1.0	-1.0
chr10	31928108	31928393	ENSG00000165322.17|ARHGAP12|TARDBP|TARDBP	983	-	6.276626	1.7658093	-1.0	-1.0
chr10	31918233	31918428	ENSG00000165322.17|ARHGAP12|TARDBP|TARDBP	987	-	6.376787	1.8879502	-1.0	-1.0
chr10	32055421	32055641	ENSG00000170759.10|KIF5B|TARDBP|TARDBP	1000	-	7.78637	4.7445498	-1.0	-1.0
chr10	32035667	32035889	ENSG00000170759.10|KIF5B|TARDBP|TARDBP	986	-	6.286034	1.862771	-1.0	-1.0
chr10	32040547	32040677	ENSG00000170759.10|KIF5B|TARDBP|TARDBP	930	-	5.5615044	1.1573613	-1.0	-1.0
chr10	32326986	32327176	ENSG00000120616.15|EPC1|TARDBP|TARDBP	952	-	5.7694874	1.317366	-1.0	-1.0
chr10	32306781	32306951	ENSG00000120616.15|EPC1|TARDBP|TARDBP	918	-	5.4572906	1.0844212	-1.0	-1.0
chr10	32905925	32906155	ENSG00000150093.18|ITGB1|TARDBP|TARDBP	998	-	6.824107	2.6675484	-1.0	-1.0
chr10	32911885	32912124	ENSG00000150093.18|ITGB1|TARDBP|TARDBP	1000	-	4.6555986	4.1906314	-1.0	-1.0
chr10	32919884	32920004	ENSG00000150093.18|ITGB1|TARDBP|TARDBP	985	-	4.41665	1.8108412	-1.0	-1.0
chr10	32940766	32940901	ENSG00000150093.18|ITGB1|TARDBP|TARDBP	919	-	5.457327	1.091681	-1.0	-1.0
chr10	32918444	32918589	ENSG00000150093.18|ITGB1|TARDBP|TARDBP	955	-	5.866303	1.3499848	-1.0	-1.0
chr10	32911512	32911670	ENSG00000150093.18|ITGB1|TARDBP|TARDBP	999	-	5.084881	3.1934173	-1.0	-1.0
chr10	34639774	34639969	ENSG00000148498.15|PARD3|TARDBP|TARDBP	988	-	6.3469367	1.9161237	-1.0	-1.0
chr10	34668884	34668984	ENSG00000148498.15|PARD3|TARDBP|TARDBP	903	-	5.3173623	1.0129241	-1.0	-1.0
chr10	34675754	34675974	ENSG00000148498.15|PARD3|TARDBP|TARDBP	999	-	7.044783	3.0857198	-1.0	-1.0
chr10	34684569	34684854	ENSG00000148498.15|PARD3|TARDBP|TARDBP	942	-	5.665604	1.2334205	-1.0	-1.0
chr10	34772944	34773069	ENSG00000148498.15|PARD3|TARDBP|TARDBP	930	-	5.6141367	1.1564126	-1.0	-1.0
chr10	34675754	34675974	ENSG00000215184.2|RPS12P16|TARDBP|TARDBP	999	-	7.044783	3.0857198	-1.0	-1.0
chr10	35075525	35075745	ENSG00000108094.14|CUL2|TARDBP|TARDBP	990	-	6.416997	1.987429	-1.0	-1.0
chr10	35335593	35335927	ENSG00000271335.5|AL117336.3|TARDBP|TARDBP	999	-	6.8357196	3.1155922	-1.0	-1.0
chr10	35468308	35468493	ENSG00000108100.17|CCNY|TARDBP|TARDBP	960	+	4.590338	1.396957	-1.0	-1.0
chr10	35436625	35436810	ENSG00000108100.17|CCNY|TARDBP|TARDBP	939	+	5.644944	1.2150122	-1.0	-1.0
chr10	35428363	35428553	ENSG00000108100.17|CCNY|TARDBP|TARDBP	943	+	5.664861	1.2406385	-1.0	-1.0
chr10	35465863	35466083	ENSG00000108100.17|CCNY|TARDBP|TARDBP	979	+	4.6544833	1.6805524	-1.0	-1.0
chr10	35482733	35482873	ENSG00000108100.17|CCNY|TARDBP|TARDBP	901	+	5.315816	1.0059905	-1.0	-1.0
chr10	35435080	35435210	ENSG00000108100.17|CCNY|TARDBP|TARDBP	913	+	5.401679	1.0588984	-1.0	-1.0
chr10	35412943	35413098	ENSG00000108100.17|CCNY|TARDBP|TARDBP	934	+	5.6080174	1.1788311	-1.0	-1.0
chr10	35419683	35419878	ENSG00000108100.17|CCNY|TARDBP|TARDBP	975	+	6.0860624	1.6018543	-1.0	-1.0
chr10	35461723	35461918	ENSG00000108100.17|CCNY|TARDBP|TARDBP	986	+	5.5703707	1.8695477	-1.0	-1.0
chr10	35434945	35435060	ENSG00000108100.17|CCNY|TARDBP|TARDBP	921	+	5.5117273	1.1014011	-1.0	-1.0
chr10	35553205	35553400	ENSG00000108100.17|CCNY|TARDBP|TARDBP	990	+	5.276379	2.0183403	-1.0	-1.0
chr10	35416078	35416293	ENSG00000108100.17|CCNY|TARDBP|TARDBP	998	+	3.796604	2.818664	-1.0	-1.0
chr10	35425553	35425788	ENSG00000108100.17|CCNY|TARDBP|TARDBP	983	+	6.0626225	1.760356	-1.0	-1.0
chr10	35350352	35350622	ENSG00000108100.17|CCNY|TARDBP|TARDBP	951	+	4.3456883	1.306774	-1.0	-1.0
chr10	35420198	35420383	ENSG00000108100.17|CCNY|TARDBP|TARDBP	958	+	5.1325245	1.3739367	-1.0	-1.0
chr10	35371807	35372047	ENSG00000108100.17|CCNY|TARDBP|TARDBP	1000	+	6.967886	5.5387287	-1.0	-1.0
chr10	35472518	35472703	ENSG00000108100.17|CCNY|TARDBP|TARDBP	936	+	3.3320785	1.1955934	-1.0	-1.0
chr10	35422333	35422498	ENSG00000108100.17|CCNY|TARDBP|TARDBP	970	+	5.9735827	1.5234824	-1.0	-1.0
chr10	35416588	35416733	ENSG00000108100.17|CCNY|TARDBP|TARDBP	948	+	5.75306	1.285865	-1.0	-1.0
chr10	35495788	35495988	ENSG00000108100.17|CCNY|TARDBP|TARDBP	964	+	4.312142	1.4437336	-1.0	-1.0
chr10	35341492	35341777	ENSG00000108100.17|CCNY|TARDBP|TARDBP	998	+	6.4578557	2.6754591	-1.0	-1.0
chr10	37839796	37839941	ENSG00000198105.13|ZNF248|TARDBP|TARDBP	917	-	5.4626245	1.0803236	-1.0	-1.0
chr10	37839406	37839616	ENSG00000198105.13|ZNF248|TARDBP|TARDBP	989	-	6.3666115	1.9643488	-1.0	-1.0
chr10	38056089	38056304	ENSG00000189180.15|ZNF33A|TARDBP|TARDBP	953	+	5.773774	1.3320897	-1.0	-1.0
chr10	38057024	38057229	ENSG00000189180.15|ZNF33A|TARDBP|TARDBP	995	+	5.6830277	2.264114	-1.0	-1.0
chr10	38055659	38055799	ENSG00000189180.15|ZNF33A|TARDBP|TARDBP	903	+	5.3947597	1.013353	-1.0	-1.0
chr10	38055959	38056059	ENSG00000189180.15|ZNF33A|TARDBP|TARDBP	920	+	5.4766884	1.0985134	-1.0	-1.0
chr10	38055354	38055634	ENSG00000189180.15|ZNF33A|TARDBP|TARDBP	990	+	3.7709754	1.9830266	-1.0	-1.0
chr10	42355371	42355571	ENSG00000215146.4|BX322639.1|TARDBP|TARDBP	993	-	5.7933397	2.1777098	-1.0	-1.0
chr10	42591906	42592016	ENSG00000196693.14|ZNF33B|TARDBP|TARDBP	908	-	5.566682	1.0371441	-1.0	-1.0
chr10	42592761	42593216	ENSG00000196693.14|ZNF33B|TARDBP|TARDBP	990	-	5.740127	1.9818741	-1.0	-1.0
chr10	42603424	42603604	ENSG00000196693.14|ZNF33B|TARDBP|TARDBP	953	-	5.2125583	1.3321466	-1.0	-1.0
chr10	42593246	42593716	ENSG00000196693.14|ZNF33B|TARDBP|TARDBP	994	-	6.2139673	2.2441614	-1.0	-1.0
chr10	42796518	42796708	ENSG00000165733.7|BMS1|TARDBP|TARDBP	965	+	5.1642795	1.4598979	-1.0	-1.0
chr10	42818504	42818659	ENSG00000165733.7|BMS1|TARDBP|TARDBP	939	+	5.6374073	1.2174037	-1.0	-1.0
chr10	42792324	42792444	ENSG00000165733.7|BMS1|TARDBP|TARDBP	926	+	5.561886	1.1299436	-1.0	-1.0
chr10	42796983	42797093	ENSG00000165733.7|BMS1|TARDBP|TARDBP	964	+	5.912259	1.4383198	-1.0	-1.0
chr10	42790861	42791246	ENSG00000165733.7|BMS1|TARDBP|TARDBP	991	+	6.4665895	2.0332658	-1.0	-1.0
chr10	42792004	42792164	ENSG00000165733.7|BMS1|TARDBP|TARDBP	937	+	5.6778274	1.1973478	-1.0	-1.0
chr10	42813538	42813643	ENSG00000165733.7|BMS1|TARDBP|TARDBP	920	+	5.4766884	1.0985134	-1.0	-1.0
chr10	42796753	42796853	ENSG00000165733.7|BMS1|TARDBP|TARDBP	906	+	3.5978093	1.0252923	-1.0	-1.0
chr10	42798467	42798577	ENSG00000165733.7|BMS1|TARDBP|TARDBP	959	+	5.8550243	1.387874	-1.0	-1.0
chr10	43403506	43403621	ENSG00000169813.16|HNRNPF|TARDBP|TARDBP	926	-	5.54831	1.1299233	-1.0	-1.0
chr10	43404951	43405136	ENSG00000169813.16|HNRNPF|TARDBP|TARDBP	943	-	4.29085	1.2448843	-1.0	-1.0
chr10	45531552	45531727	ENSG00000165406.15|MARCH8|TARDBP|TARDBP	915	-	3.8731818	1.0726006	-1.0	-1.0
chr10	45857075	45857240	ENSG00000239883.8|PARGP1|TARDBP|TARDBP	923	-	5.527848	1.1148262	-1.0	-1.0
chr10	45982845	45982930	ENSG00000265354.3|TIMM23|TARDBP|TARDBP	936	+	5.6988482	1.1956342	-1.0	-1.0
chr10	45993547	45993707	ENSG00000265354.3|TIMM23|TARDBP|TARDBP	949	+	5.744302	1.2891867	-1.0	-1.0
chr10	45986711	45986936	ENSG00000265354.3|TIMM23|TARDBP|TARDBP	1000	+	6.217835	4.9235554	-1.0	-1.0
chr10	45972915	45973125	ENSG00000265354.3|TIMM23|TARDBP|TARDBP	983	+	6.1890683	1.7632498	-1.0	-1.0
chr10	46010522	46010767	ENSG00000266412.5|NCOA4|TARDBP|TARDBP	1000	-	4.9189363	3.5980604	-1.0	-1.0
chr10	46806644	46806859	ENSG00000204177.10|BMS1P1|TARDBP|TARDBP	999	+	5.8323007	3.1549666	-1.0	-1.0
chr10	47533096	47533301	ENSG00000254929.6|AL591684.2|TARDBP|TARDBP	1000	-	7.243826	3.4191923	-1.0	-1.0
chr10	48361260	48361390	ENSG00000107643.15|MAPK8|TARDBP|TARDBP	907	+	5.3530693	1.032281	-1.0	-1.0
chr10	48322073	48322183	ENSG00000107643.15|MAPK8|TARDBP|TARDBP	901	+	5.315816	1.0059905	-1.0	-1.0
chr10	48310648	48310873	ENSG00000107643.15|MAPK8|TARDBP|TARDBP	1000	+	7.31547	3.709641	-1.0	-1.0
chr10	48308503	48308643	ENSG00000107643.15|MAPK8|TARDBP|TARDBP	913	+	3.6465552	1.0619009	-1.0	-1.0
chr10	48318448	48318573	ENSG00000107643.15|MAPK8|TARDBP|TARDBP	926	+	5.646322	1.1298001	-1.0	-1.0
chr10	48451962	48452112	ENSG00000128805.14|ARHGAP22|TARDBP|TARDBP	925	-	5.511398	1.1273779	-1.0	-1.0
chr10	48451627	48451917	ENSG00000128805.14|ARHGAP22|TARDBP|TARDBP	935	-	5.6168184	1.1876373	-1.0	-1.0
chr10	49162092	49162477	ENSG00000204161.13|C10orf128|TARDBP|TARDBP	1000	-	7.058609	3.8481252	-1.0	-1.0
chr10	49164867	49165057	ENSG00000204161.13|C10orf128|TARDBP|TARDBP	970	-	5.866232	1.526576	-1.0	-1.0
chr10	49163777	49164042	ENSG00000204161.13|C10orf128|TARDBP|TARDBP	993	-	6.448947	2.140179	-1.0	-1.0
chr10	49527756	49527956	ENSG00000225830.12|ERCC6|TARDBP|TARDBP	983	-	6.199301	1.7606096	-1.0	-1.0
chr10	49837339	49837484	ENSG00000227345.8|PARG|TARDBP|TARDBP	910	-	5.3977575	1.0455823	-1.0	-1.0
chr10	49942495	49942680	ENSG00000204152.10|TIMM23B|TARDBP|TARDBP	968	+	5.047582	1.4971308	-1.0	-1.0
chr10	49973631	49973826	ENSG00000204152.10|TIMM23B|TARDBP|TARDBP	999	+	5.5832467	3.0546317	-1.0	-1.0
chr10	49980882	49981077	ENSG00000178440.5|LINC00843|TARDBP|TARDBP	964	+	3.6485178	1.4432912	-1.0	-1.0
chr10	49979512	49979737	ENSG00000178440.5|LINC00843|TARDBP|TARDBP	1000	+	5.739166	3.6988688	-1.0	-1.0
chr10	49975487	49975702	ENSG00000178440.5|LINC00843|TARDBP|TARDBP	997	+	6.7651625	2.597278	-1.0	-1.0
chr10	49973632	49973827	ENSG00000178440.5|LINC00843|TARDBP|TARDBP	999	+	5.585131	3.0587661	-1.0	-1.0
chr10	49977797	49977922	ENSG00000178440.5|LINC00843|TARDBP|TARDBP	914	+	4.903596	1.0641537	-1.0	-1.0
chr10	50511137	50511362	ENSG00000198964.13|SGMS1|TARDBP|TARDBP	994	-	6.491902	2.1873376	-1.0	-1.0
chr10	50622357	50622542	ENSG00000198964.13|SGMS1|TARDBP|TARDBP	939	-	5.736105	1.2175553	-1.0	-1.0
chr10	50329702	50329897	ENSG00000198964.13|SGMS1|TARDBP|TARDBP	943	-	4.056094	1.2440552	-1.0	-1.0
chr10	50382445	50382690	ENSG00000198964.13|SGMS1|TARDBP|TARDBP	1000	-	6.7965517	3.740141	-1.0	-1.0
chr10	50398565	50398725	ENSG00000198964.13|SGMS1|TARDBP|TARDBP	909	-	5.3768864	1.0411956	-1.0	-1.0
chr10	50423848	50424043	ENSG00000198964.13|SGMS1|TARDBP|TARDBP	959	-	5.889852	1.3918927	-1.0	-1.0
chr10	50422478	50422968	ENSG00000198964.13|SGMS1|TARDBP|TARDBP	980	-	5.731742	1.698539	-1.0	-1.0
chr10	50512182	50512357	ENSG00000198964.13|SGMS1|TARDBP|TARDBP	928	-	5.52752	1.1399649	-1.0	-1.0
chr10	50429613	50429788	ENSG00000198964.13|SGMS1|TARDBP|TARDBP	941	-	5.661893	1.2304674	-1.0	-1.0
chr10	50567691	50567841	ENSG00000198964.13|SGMS1|TARDBP|TARDBP	904	-	5.3248043	1.0166844	-1.0	-1.0
chr10	50393115	50393220	ENSG00000198964.13|SGMS1|TARDBP|TARDBP	925	-	3.7408166	1.1262912	-1.0	-1.0
chr10	50391110	50391245	ENSG00000198964.13|SGMS1|TARDBP|TARDBP	935	-	5.6126738	1.1900527	-1.0	-1.0
chr10	50542556	50542746	ENSG00000198964.13|SGMS1|TARDBP|TARDBP	966	-	4.2986116	1.4624165	-1.0	-1.0
chr10	50417460	50417710	ENSG00000198964.13|SGMS1|TARDBP|TARDBP	998	-	6.1423903	2.8237922	-1.0	-1.0
chr10	50543216	50543431	ENSG00000198964.13|SGMS1|TARDBP|TARDBP	987	-	6.124832	1.8890291	-1.0	-1.0
chr10	50743010	50743160	ENSG00000204147.9|ASAH2B|TARDBP|TARDBP	977	+	6.08345	1.6318018	-1.0	-1.0
chr10	50754840	50755035	ENSG00000204147.9|ASAH2B|TARDBP|TARDBP	986	+	4.4792037	1.8452501	-1.0	-1.0
chr10	58397122	58397327	ENSG00000108064.10|TFAM|TARDBP|TARDBP	990	+	5.874017	2.0186832	-1.0	-1.0
chr10	58397652	58397882	ENSG00000108064.10|TFAM|TARDBP|TARDBP	1000	+	5.087714	5.658716	-1.0	-1.0
chr10	59651670	59651875	ENSG00000165449.11|SLC16A9|TARDBP|TARDBP	991	-	6.4240336	2.0473785	-1.0	-1.0
chr10	59874007	59874212	ENSG00000108091.10|CCDC6|TARDBP|TARDBP	969	-	4.690163	1.5093393	-1.0	-1.0
chr10	59874382	59874492	ENSG00000108091.10|CCDC6|TARDBP|TARDBP	910	-	5.406484	1.0476426	-1.0	-1.0
chr10	59814500	59814651	ENSG00000108091.10|CCDC6|TARDBP|TARDBP	989	-	5.158446	1.9522122	-1.0	-1.0
chr10	59813900	59814110	ENSG00000108091.10|CCDC6|TARDBP|TARDBP	995	-	6.6151943	2.2620354	-1.0	-1.0
chr10	59893532	59893702	ENSG00000108091.10|CCDC6|TARDBP|TARDBP	917	-	5.4974256	1.0830836	-1.0	-1.0
chr10	60129666	60129861	ENSG00000151150.21|ANK3|TARDBP|TARDBP	994	-	6.5914917	2.1971984	-1.0	-1.0
chr10	60107679	60107829	ENSG00000151150.21|ANK3|TARDBP|TARDBP	905	-	5.353062	1.0239868	-1.0	-1.0
chr10	60044316	60044416	ENSG00000151150.21|ANK3|TARDBP|TARDBP	912	-	5.3992243	1.0542881	-1.0	-1.0
chr10	60781957	60782082	ENSG00000170312.15|CDK1|TARDBP|TARDBP	903	+	5.3188977	1.013353	-1.0	-1.0
chr10	60788234	60788374	ENSG00000170312.15|CDK1|TARDBP|TARDBP	986	+	6.3629847	1.8544207	-1.0	-1.0
chr10	60780927	60781072	ENSG00000170312.15|CDK1|TARDBP|TARDBP	921	+	5.5188727	1.102518	-1.0	-1.0
chr10	63317463	63317648	ENSG00000171988.18|JMJD1C|TARDBP|TARDBP	934	-	3.400134	1.1808543	-1.0	-1.0
chr10	63233618	63233868	ENSG00000171988.18|JMJD1C|TARDBP|TARDBP	989	-	5.443824	1.9671155	-1.0	-1.0
chr10	63440457	63440577	ENSG00000171988.18|JMJD1C|TARDBP|TARDBP	917	-	5.429233	1.0789179	-1.0	-1.0
chr10	63357733	63357933	ENSG00000171988.18|JMJD1C|TARDBP|TARDBP	984	-	6.225918	1.7839434	-1.0	-1.0
chr10	63301253	63301633	ENSG00000171988.18|JMJD1C|TARDBP|TARDBP	996	-	6.5936327	2.438328	-1.0	-1.0
chr10	63461202	63461412	ENSG00000171988.18|JMJD1C|TARDBP|TARDBP	994	-	6.3659143	2.1971538	-1.0	-1.0
chr10	63514221	63514386	ENSG00000171988.18|JMJD1C|TARDBP|TARDBP	980	-	6.1803484	1.7063682	-1.0	-1.0
chr10	63344078	63344288	ENSG00000171988.18|JMJD1C|TARDBP|TARDBP	966	-	4.7944818	1.4736459	-1.0	-1.0
chr10	63346403	63346608	ENSG00000171988.18|JMJD1C|TARDBP|TARDBP	970	-	6.052376	1.5233548	-1.0	-1.0
chr10	63274808	63274998	ENSG00000171988.18|JMJD1C|TARDBP|TARDBP	942	-	4.5086145	1.2338722	-1.0	-1.0
chr10	63511911	63512246	ENSG00000171988.18|JMJD1C|TARDBP|TARDBP	992	-	6.4385834	2.124696	-1.0	-1.0
chr10	63245758	63245933	ENSG00000171988.18|JMJD1C|TARDBP|TARDBP	939	-	5.641952	1.2177261	-1.0	-1.0
chr10	63284763	63285053	ENSG00000171988.18|JMJD1C|TARDBP|TARDBP	999	-	6.8269176	2.882903	-1.0	-1.0
chr10	63623677	63623892	ENSG00000165476.13|REEP3|TARDBP|TARDBP	999	+	6.990381	2.9915257	-1.0	-1.0
chr10	67946260	67946455	ENSG00000148634.15|HERC4|TARDBP|TARDBP	962	-	5.88251	1.4193639	-1.0	-1.0
chr10	68074193	68074313	ENSG00000148634.15|HERC4|TARDBP|TARDBP	961	-	5.8952894	1.4089546	-1.0	-1.0
chr10	68338530	68338687	ENSG00000096746.17|HNRNPH3|TARDBP|TARDBP	993	+	3.7010787	2.131141	-1.0	-1.0
chr10	68339439	68339555	ENSG00000096746.17|HNRNPH3|TARDBP|TARDBP	988	+	3.1241508	1.9051309	-1.0	-1.0
chr10	68341977	68342132	ENSG00000096746.17|HNRNPH3|TARDBP|TARDBP	984	+	3.5966523	1.7865033	-1.0	-1.0
chr10	68337260	68337360	ENSG00000096746.17|HNRNPH3|TARDBP|TARDBP	903	+	5.320429	1.013353	-1.0	-1.0
chr10	68339075	68339226	ENSG00000096746.17|HNRNPH3|TARDBP|TARDBP	971	+	2.717585	1.5360721	-1.0	-1.0
chr10	68341713	68341851	ENSG00000096746.17|HNRNPH3|TARDBP|TARDBP	929	+	2.930054	1.1504637	-1.0	-1.0
chr10	68354439	68354709	ENSG00000204130.12|RUFY2|TARDBP|TARDBP	999	-	7.0384326	3.0949435	-1.0	-1.0
chr10	68459950	68460135	ENSG00000138346.14|DNA2|TARDBP|TARDBP	957	-	4.5943346	1.3644501	-1.0	-1.0
chr10	68427575	68427760	ENSG00000138346.14|DNA2|TARDBP|TARDBP	969	-	4.0727143	1.5105408	-1.0	-1.0
chr10	68517228	68517328	ENSG00000122912.14|SLC25A16|TARDBP|TARDBP	903	-	5.321962	1.0129241	-1.0	-1.0
chr10	68496170	68496370	ENSG00000122912.14|SLC25A16|TARDBP|TARDBP	951	-	4.2715416	1.3121793	-1.0	-1.0
chr10	68636904	68637099	ENSG00000138336.8|TET1|TARDBP|TARDBP	978	+	6.1818395	1.6560416	-1.0	-1.0
chr10	68638694	68638894	ENSG00000138336.8|TET1|TARDBP|TARDBP	966	+	5.942709	1.4623505	-1.0	-1.0
chr10	68757002	68757247	ENSG00000060339.13|CCAR1|TARDBP|TARDBP	1000	+	7.487277	3.8260958	-1.0	-1.0
chr10	68759022	68759132	ENSG00000060339.13|CCAR1|TARDBP|TARDBP	915	+	5.449447	1.0726367	-1.0	-1.0
chr10	68765887	68766027	ENSG00000060339.13|CCAR1|TARDBP|TARDBP	918	+	2.7741594	1.086799	-1.0	-1.0
chr10	68772987	68773099	ENSG00000060339.13|CCAR1|TARDBP|TARDBP	969	+	4.591671	1.5039684	-1.0	-1.0
chr10	68791241	68791506	ENSG00000060339.13|CCAR1|TARDBP|TARDBP	975	+	3.6614802	1.606656	-1.0	-1.0
chr10	68758427	68758652	ENSG00000060339.13|CCAR1|TARDBP|TARDBP	998	+	5.8168907	2.765651	-1.0	-1.0
chr10	68762967	68763097	ENSG00000060339.13|CCAR1|TARDBP|TARDBP	917	+	3.6734169	1.081333	-1.0	-1.0
chr10	68973544	68973649	ENSG00000165732.12|DDX21|TARDBP|TARDBP	914	+	3.6470888	1.064774	-1.0	-1.0
chr10	68960095	68960249	ENSG00000165732.12|DDX21|TARDBP|TARDBP	985	+	4.8048725	1.8248941	-1.0	-1.0
chr10	68967017	68967122	ENSG00000165732.12|DDX21|TARDBP|TARDBP	996	+	3.5881834	2.3527365	-1.0	-1.0
chr10	68981776	68981971	ENSG00000165732.12|DDX21|TARDBP|TARDBP	957	+	4.082943	1.367492	-1.0	-1.0
chr10	68983872	68984092	ENSG00000165732.12|DDX21|TARDBP|TARDBP	986	+	2.6675565	1.853652	-1.0	-1.0
chr10	69104545	69104725	ENSG00000122862.4|SRGN|TARDBP|TARDBP	983	+	2.6868372	1.7580757	-1.0	-1.0
chr10	69184674	69184904	ENSG00000156502.13|SUPV3L1|TARDBP|TARDBP	999	+	7.076603	3.2397885	-1.0	-1.0
chr10	69185249	69185454	ENSG00000156502.13|SUPV3L1|TARDBP|TARDBP	974	+	6.035844	1.5819895	-1.0	-1.0
chr10	69338676	69338861	ENSG00000156515.21|HK1|TARDBP|TARDBP	992	+	6.429212	2.1071293	-1.0	-1.0
chr10	69354564	69354749	ENSG00000156515.21|HK1|TARDBP|TARDBP	933	+	5.580595	1.173837	-1.0	-1.0
chr10	69398704	69398819	ENSG00000156515.21|HK1|TARDBP|TARDBP	947	+	3.0439441	1.2720071	-1.0	-1.0
chr10	69391026	69391236	ENSG00000156515.21|HK1|TARDBP|TARDBP	999	+	5.137752	3.261567	-1.0	-1.0
chr10	69369465	69369575	ENSG00000156515.21|HK1|TARDBP|TARDBP	916	+	3.011134	1.0734668	-1.0	-1.0
chr10	69371744	69371939	ENSG00000156515.21|HK1|TARDBP|TARDBP	936	+	5.5973034	1.1948822	-1.0	-1.0
chr10	69323782	69323887	ENSG00000156515.21|HK1|TARDBP|TARDBP	919	+	5.546139	1.0889993	-1.0	-1.0
chr10	69394653	69394949	ENSG00000156515.21|HK1|TARDBP|TARDBP	992	+	4.2551327	2.0841439	-1.0	-1.0
chr10	69391656	69391876	ENSG00000156515.21|HK1|TARDBP|TARDBP	999	+	5.435711	3.1044455	-1.0	-1.0
chr10	70117404	70117609	ENSG00000042286.14|AIFM2|TARDBP|TARDBP	953	-	5.7478924	1.3253167	-1.0	-1.0
chr10	70130837	70131027	ENSG00000042286.14|AIFM2|TARDBP|TARDBP	949	-	5.7354727	1.2945344	-1.0	-1.0
chr10	70148983	70149103	ENSG00000079332.14|SAR1A|TARDBP|TARDBP	955	-	5.83214	1.3428075	-1.0	-1.0
chr10	70214499	70214586	ENSG00000180817.11|PPA1|TARDBP|TARDBP	1000	-	4.064444	3.3195348	-1.0	-1.0
chr10	70213462	70213589	ENSG00000180817.11|PPA1|TARDBP|TARDBP	999	-	3.8937583	3.079717	-1.0	-1.0
chr10	70206228	70206328	ENSG00000180817.11|PPA1|TARDBP|TARDBP	914	-	1.9799135	1.06789	-1.0	-1.0
chr10	70376117	70376307	ENSG00000172731.13|LRRC20|TARDBP|TARDBP	950	-	5.8746347	1.3004528	-1.0	-1.0
chr10	70673154	70673424	ENSG00000138316.10|ADAMTS14|TARDBP|TARDBP	949	+	6.863618	1.2902565	-1.0	-1.0
chr10	70726428	70726608	ENSG00000138316.10|ADAMTS14|TARDBP|TARDBP	943	+	5.697237	1.2436577	-1.0	-1.0
chr10	70746671	70746911	ENSG00000138316.10|ADAMTS14|TARDBP|TARDBP	960	+	4.709063	1.3991317	-1.0	-1.0
chr10	70726673	70726868	ENSG00000138316.10|ADAMTS14|TARDBP|TARDBP	972	+	4.722056	1.5597075	-1.0	-1.0
chr10	70731838	70732043	ENSG00000138316.10|ADAMTS14|TARDBP|TARDBP	993	+	6.700938	2.1793842	-1.0	-1.0
chr10	70747716	70748026	ENSG00000138316.10|ADAMTS14|TARDBP|TARDBP	1000	+	6.238798	8.028121	-1.0	-1.0
chr10	70749521	70749816	ENSG00000138316.10|ADAMTS14|TARDBP|TARDBP	1000	+	5.8874445	3.8105154	-1.0	-1.0
chr10	70694140	70694350	ENSG00000138316.10|ADAMTS14|TARDBP|TARDBP	990	+	4.3278375	1.982256	-1.0	-1.0
chr10	70748066	70748386	ENSG00000138316.10|ADAMTS14|TARDBP|TARDBP	964	+	3.8851154	1.4487474	-1.0	-1.0
chr10	70879294	70879634	ENSG00000166224.16|SGPL1|TARDBP|TARDBP	1000	+	7.312492	3.8744226	-1.0	-1.0
chr10	71302176	71302516	ENSG00000107731.12|UNC5B|TARDBP|TARDBP	988	+	6.7205462	1.9321309	-1.0	-1.0
chr10	71215744	71215929	ENSG00000107731.12|UNC5B|TARDBP|TARDBP	974	+	6.205412	1.5879384	-1.0	-1.0
chr10	71299886	71300161	ENSG00000107731.12|UNC5B|TARDBP|TARDBP	1000	+	6.5861125	3.7197218	-1.0	-1.0
chr10	71213664	71213829	ENSG00000107731.12|UNC5B|TARDBP|TARDBP	961	+	5.932896	1.4134859	-1.0	-1.0
chr10	71218244	71218369	ENSG00000107731.12|UNC5B|TARDBP|TARDBP	927	+	5.633531	1.1363462	-1.0	-1.0
chr10	71222004	71222299	ENSG00000107731.12|UNC5B|TARDBP|TARDBP	962	+	5.9992743	1.4151876	-1.0	-1.0
chr10	71761134	71761314	ENSG00000107738.19|VSIR|TARDBP|TARDBP	943	-	5.7148886	1.2441645	-1.0	-1.0
chr10	71818724	71818824	ENSG00000197746.13|PSAP|TARDBP|TARDBP	992	-	6.5508466	2.119751	-1.0	-1.0
chr10	71816382	71816862	ENSG00000197746.13|PSAP|TARDBP|TARDBP	997	-	3.2145464	2.5558436	-1.0	-1.0
chr10	71817277	71817476	ENSG00000197746.13|PSAP|TARDBP|TARDBP	996	-	2.5361888	2.3695407	-1.0	-1.0
chr10	71834371	71834481	ENSG00000197746.13|PSAP|TARDBP|TARDBP	934	-	2.5945117	1.1831497	-1.0	-1.0
chr10	71820239	71820335	ENSG00000197746.13|PSAP|TARDBP|TARDBP	946	-	2.3518536	1.2702432	-1.0	-1.0
chr10	71817122	71817242	ENSG00000197746.13|PSAP|TARDBP|TARDBP	915	-	1.8307621	1.0716372	-1.0	-1.0
chr10	72128297	72128467	ENSG00000138303.17|ASCC1|TARDBP|TARDBP	919	-	4.2321277	1.0909557	-1.0	-1.0
chr10	72274439	72274564	ENSG00000168209.4|DDIT4|TARDBP|TARDBP	936	+	5.728547	1.1920015	-1.0	-1.0
chr10	72275214	72275544	ENSG00000168209.4|DDIT4|TARDBP|TARDBP	974	+	2.211024	1.5823069	-1.0	-1.0
chr10	72463721	72463931	ENSG00000107745.18|MICU1|TARDBP|TARDBP	979	-	6.1937	1.6723199	-1.0	-1.0
chr10	72503768	72503958	ENSG00000107745.18|MICU1|TARDBP|TARDBP	979	-	6.183694	1.6842642	-1.0	-1.0
chr10	72464301	72464476	ENSG00000107745.18|MICU1|TARDBP|TARDBP	958	-	5.842193	1.3796164	-1.0	-1.0
chr10	72599734	72599914	ENSG00000107745.18|MICU1|TARDBP|TARDBP	939	-	5.6443305	1.2172736	-1.0	-1.0
chr10	72473481	72473681	ENSG00000107745.18|MICU1|TARDBP|TARDBP	988	-	5.8611665	1.9211584	-1.0	-1.0
chr10	72489218	72489388	ENSG00000107745.18|MICU1|TARDBP|TARDBP	919	-	5.4556193	1.0916388	-1.0	-1.0
chr10	72603979	72604174	ENSG00000107745.18|MICU1|TARDBP|TARDBP	981	-	5.6235476	1.7190096	-1.0	-1.0
chr10	72400788	72400978	ENSG00000107745.18|MICU1|TARDBP|TARDBP	964	-	5.9228835	1.4493532	-1.0	-1.0
chr10	72525891	72526001	ENSG00000107745.18|MICU1|TARDBP|TARDBP	928	-	5.519817	1.140007	-1.0	-1.0
chr10	72784622	72784842	ENSG00000156026.14|MCU|TARDBP|TARDBP	976	+	6.053432	1.6166103	-1.0	-1.0
chr10	72717657	72717892	ENSG00000156026.14|MCU|TARDBP|TARDBP	988	+	4.921036	1.9267155	-1.0	-1.0
chr10	72693081	72693316	ENSG00000156026.14|MCU|TARDBP|TARDBP	997	+	6.7340403	2.5976954	-1.0	-1.0
chr10	72724157	72724392	ENSG00000156026.14|MCU|TARDBP|TARDBP	931	+	5.557054	1.1616849	-1.0	-1.0
chr10	72707536	72707741	ENSG00000156026.14|MCU|TARDBP|TARDBP	989	+	6.4799113	1.9653577	-1.0	-1.0
chr10	72713869	72714074	ENSG00000156026.14|MCU|TARDBP|TARDBP	991	+	6.4460435	2.044581	-1.0	-1.0
chr10	72742506	72742681	ENSG00000156026.14|MCU|TARDBP|TARDBP	965	+	5.963627	1.4558011	-1.0	-1.0
chr10	72719427	72719637	ENSG00000156026.14|MCU|TARDBP|TARDBP	992	+	5.4875894	2.0978005	-1.0	-1.0
chr10	72780462	72780632	ENSG00000156026.14|MCU|TARDBP|TARDBP	934	+	5.592445	1.1789193	-1.0	-1.0
chr10	72848637	72848832	ENSG00000156026.14|MCU|TARDBP|TARDBP	992	+	6.1910534	2.1136723	-1.0	-1.0
chr10	72692863	72692963	ENSG00000156026.14|MCU|TARDBP|TARDBP	937	+	5.6226583	1.2023519	-1.0	-1.0
chr10	72742931	72743061	ENSG00000156026.14|MCU|TARDBP|TARDBP	928	+	5.550203	1.1414349	-1.0	-1.0
chr10	73010968	73011037	ENSG00000122884.12|P4HA1|TARDBP|TARDBP	921	-	2.7549896	1.1040778	-1.0	-1.0
chr10	73050866	73051052	ENSG00000122884.12|P4HA1|TARDBP|TARDBP	1000	-	7.5430183	4.284157	-1.0	-1.0
chr10	73095790	73096005	ENSG00000122884.12|P4HA1|TARDBP|TARDBP	946	-	4.2840886	1.2668082	-1.0	-1.0
chr10	73080460	73080665	ENSG00000122884.12|P4HA1|TARDBP|TARDBP	993	-	5.6706285	2.1377437	-1.0	-1.0
chr10	73028209	73028429	ENSG00000122884.12|P4HA1|TARDBP|TARDBP	1000	-	7.181397	4.218101	-1.0	-1.0
chr10	73167530	73167645	ENSG00000122882.10|ECD|TARDBP|TARDBP	909	-	5.4530163	1.0433028	-1.0	-1.0
chr10	73242605	73242770	ENSG00000213551.4|DNAJC9|TARDBP|TARDBP	959	-	5.077736	1.3920951	-1.0	-1.0
chr10	73401172	73401492	ENSG00000138279.15|ANXA7|TARDBP|TARDBP	972	-	5.622727	1.5597969	-1.0	-1.0
chr10	73391674	73391844	ENSG00000138279.15|ANXA7|TARDBP|TARDBP	923	-	5.5118737	1.1113043	-1.0	-1.0
chr10	73480242	73480397	ENSG00000107758.15|PPP3CB|TARDBP|TARDBP	947	-	5.7676086	1.2767982	-1.0	-1.0
chr10	73440021	73440351	ENSG00000107758.15|PPP3CB|TARDBP|TARDBP	988	-	5.599078	1.9356652	-1.0	-1.0
chr10	73443101	73443306	ENSG00000107758.15|PPP3CB|TARDBP|TARDBP	998	-	6.860996	2.6027274	-1.0	-1.0
chr10	73723667	73723887	ENSG00000242288.9|AC022400.3|TARDBP|TARDBP	999	-	4.683613	2.9909074	-1.0	-1.0
chr10	73716462	73716672	ENSG00000242288.9|AC022400.3|TARDBP|TARDBP	1000	-	7.188282	3.3299344	-1.0	-1.0
chr10	73723667	73723887	ENSG00000271816.1|BMS1P4|TARDBP|TARDBP	999	-	4.683613	2.9909074	-1.0	-1.0
chr10	73716462	73716672	ENSG00000271816.1|BMS1P4|TARDBP|TARDBP	1000	-	7.188282	3.3299344	-1.0	-1.0
chr10	73723667	73723887	ENSG00000242338.6|BMS1P4|TARDBP|TARDBP	999	-	4.683613	2.9909074	-1.0	-1.0
chr10	73716465	73716670	ENSG00000242338.6|BMS1P4|TARDBP|TARDBP	1000	-	7.2725105	3.4430957	-1.0	-1.0
chr10	73758772	73758967	ENSG00000176986.15|SEC24C|TARDBP|TARDBP	972	+	6.02644	1.556951	-1.0	-1.0
chr10	73765799	73765914	ENSG00000176986.15|SEC24C|TARDBP|TARDBP	910	+	5.3775954	1.0435374	-1.0	-1.0
chr10	73769835	73769950	ENSG00000176986.15|SEC24C|TARDBP|TARDBP	916	+	3.6702285	1.0780838	-1.0	-1.0
chr10	73746307	73746497	ENSG00000176986.15|SEC24C|TARDBP|TARDBP	941	+	5.673552	1.2309163	-1.0	-1.0
chr10	73749229	73749414	ENSG00000176986.15|SEC24C|TARDBP|TARDBP	928	+	5.603052	1.1401117	-1.0	-1.0
chr10	73773584	73773704	ENSG00000196968.10|FUT11|TARDBP|TARDBP	943	+	5.6970015	1.2459711	-1.0	-1.0
chr10	73786236	73786431	ENSG00000214655.10|ZSWIM8|TARDBP|TARDBP	989	+	6.391847	1.941915	-1.0	-1.0
chr10	73873093	73873298	ENSG00000148660.20|CAMK2G|TARDBP|TARDBP	991	-	6.426544	2.034982	-1.0	-1.0
chr10	74001080	74001225	ENSG00000035403.17|VCL|TARDBP|TARDBP	952	+	5.4020214	1.3154364	-1.0	-1.0
chr10	74058778	74059023	ENSG00000035403.17|VCL|TARDBP|TARDBP	1000	+	5.4588876	5.1361723	-1.0	-1.0
chr10	74110391	74110596	ENSG00000035403.17|VCL|TARDBP|TARDBP	987	+	3.7915316	1.872261	-1.0	-1.0
chr10	74100612	74100892	ENSG00000035403.17|VCL|TARDBP|TARDBP	1000	+	7.442497	4.4304376	-1.0	-1.0
chr10	74056068	74056303	ENSG00000035403.17|VCL|TARDBP|TARDBP	1000	+	5.835663	4.032001	-1.0	-1.0
chr10	74109156	74109261	ENSG00000035403.17|VCL|TARDBP|TARDBP	901	+	5.315816	1.0059905	-1.0	-1.0
chr10	74114387	74114572	ENSG00000035403.17|VCL|TARDBP|TARDBP	973	+	6.0079985	1.5662626	-1.0	-1.0
chr10	74076147	74076342	ENSG00000035403.17|VCL|TARDBP|TARDBP	936	+	2.8486621	1.192462	-1.0	-1.0
chr10	74020853	74021003	ENSG00000035403.17|VCL|TARDBP|TARDBP	912	+	5.401663	1.054565	-1.0	-1.0
chr10	74050618	74050823	ENSG00000035403.17|VCL|TARDBP|TARDBP	999	+	4.912658	2.9422495	-1.0	-1.0
chr10	74107479	74107739	ENSG00000035403.17|VCL|TARDBP|TARDBP	994	+	6.287134	2.2178528	-1.0	-1.0
chr10	74070820	74070974	ENSG00000035403.17|VCL|TARDBP|TARDBP	988	+	6.033654	1.911402	-1.0	-1.0
chr10	74020855	74021005	ENSG00000225761.1|AL596247.1|TARDBP|TARDBP	912	+	5.4024215	1.0541497	-1.0	-1.0
chr10	74618973	74619153	ENSG00000156110.13|ADK|TARDBP|TARDBP	933	+	4.0180297	1.1754173	-1.0	-1.0
chr10	74488294	74488489	ENSG00000156110.13|ADK|TARDBP|TARDBP	984	+	6.2427406	1.7945509	-1.0	-1.0
chr10	74160618	74160813	ENSG00000156110.13|ADK|TARDBP|TARDBP	953	+	5.77186	1.329045	-1.0	-1.0
chr10	74342740	74342855	ENSG00000156110.13|ADK|TARDBP|TARDBP	917	+	5.4407845	1.0818732	-1.0	-1.0
chr10	74240293	74240488	ENSG00000156110.13|ADK|TARDBP|TARDBP	986	+	6.2814226	1.8427434	-1.0	-1.0
chr10	74240558	74240758	ENSG00000156110.13|ADK|TARDBP|TARDBP	989	+	6.3759775	1.9615483	-1.0	-1.0
chr10	74427564	74427854	ENSG00000156110.13|ADK|TARDBP|TARDBP	994	+	6.5099764	2.2211595	-1.0	-1.0
chr10	74695549	74695744	ENSG00000156110.13|ADK|TARDBP|TARDBP	958	+	5.8491635	1.3784531	-1.0	-1.0
chr10	74267683	74267888	ENSG00000156110.13|ADK|TARDBP|TARDBP	995	+	6.607628	2.2599494	-1.0	-1.0
chr10	74474694	74474794	ENSG00000156110.13|ADK|TARDBP|TARDBP	906	+	5.396271	1.0289869	-1.0	-1.0
chr10	74364625	74364825	ENSG00000156110.13|ADK|TARDBP|TARDBP	996	+	6.67399	2.363373	-1.0	-1.0
chr10	74305543	74305713	ENSG00000156110.13|ADK|TARDBP|TARDBP	939	+	5.64575	1.2136987	-1.0	-1.0
chr10	74162448	74162638	ENSG00000156110.13|ADK|TARDBP|TARDBP	941	+	5.7151923	1.2291907	-1.0	-1.0
chr10	74487204	74487394	ENSG00000156110.13|ADK|TARDBP|TARDBP	957	+	5.812224	1.3640472	-1.0	-1.0
chr10	74357135	74357335	ENSG00000156110.13|ADK|TARDBP|TARDBP	994	+	6.5859857	2.233651	-1.0	-1.0
chr10	74184441	74184621	ENSG00000156110.13|ADK|TARDBP|TARDBP	922	+	5.477063	1.1057944	-1.0	-1.0
chr10	74466044	74466254	ENSG00000156110.13|ADK|TARDBP|TARDBP	992	+	6.4627686	2.1069393	-1.0	-1.0
chr10	74468879	74469074	ENSG00000156110.13|ADK|TARDBP|TARDBP	979	+	4.551649	1.6797711	-1.0	-1.0
chr10	74355860	74356050	ENSG00000156110.13|ADK|TARDBP|TARDBP	957	+	5.8308787	1.3715074	-1.0	-1.0
chr10	74976735	74976940	ENSG00000156650.12|KAT6B|TARDBP|TARDBP	985	+	6.287217	1.8210127	-1.0	-1.0
chr10	74874748	74874903	ENSG00000156650.12|KAT6B|TARDBP|TARDBP	914	+	5.4136643	1.0661367	-1.0	-1.0
chr10	75218733	75219062	ENSG00000165637.13|VDAC2|TARDBP|TARDBP	973	+	5.638296	1.5749571	-1.0	-1.0
chr10	75229309	75229414	ENSG00000165637.13|VDAC2|TARDBP|TARDBP	921	+	5.4780707	1.1040778	-1.0	-1.0
chr10	77908237	77908377	ENSG00000151208.16|DLG5|TARDBP|TARDBP	906	-	5.3961034	1.0272498	-1.0	-1.0
chr10	77861812	77861972	ENSG00000151208.16|DLG5|TARDBP|TARDBP	941	-	5.765405	1.228132	-1.0	-1.0
chr10	77891472	77891682	ENSG00000151208.16|DLG5|TARDBP|TARDBP	996	-	6.6536684	2.3684235	-1.0	-1.0
chr10	77825275	77825485	ENSG00000151208.16|DLG5|TARDBP|TARDBP	999	-	7.163918	3.283183	-1.0	-1.0
chr10	77812462	77812687	ENSG00000151208.16|DLG5|TARDBP|TARDBP	984	-	6.2268014	1.7856338	-1.0	-1.0
chr10	77793173	77793418	ENSG00000151208.16|DLG5|TARDBP|TARDBP	999	-	6.959219	3.0267224	-1.0	-1.0
chr10	77925402	77925552	ENSG00000151208.16|DLG5|TARDBP|TARDBP	909	-	5.376498	1.0406327	-1.0	-1.0
chr10	77856365	77856575	ENSG00000151208.16|DLG5|TARDBP|TARDBP	994	-	6.5554876	2.2059145	-1.0	-1.0
chr10	78009690	78009863	ENSG00000148606.12|POLR3A|TARDBP|TARDBP	980	-	6.1728773	1.7034785	-1.0	-1.0
chr10	77975443	77975643	ENSG00000148606.12|POLR3A|TARDBP|TARDBP	992	-	5.2777467	2.0918055	-1.0	-1.0
chr10	77976428	77976598	ENSG00000148606.12|POLR3A|TARDBP|TARDBP	930	-	5.548471	1.151936	-1.0	-1.0
chr10	78040614	78040713	ENSG00000138326.18|RPS24|TARDBP|TARDBP	994	+	2.584866	2.2091384	-1.0	-1.0
chr10	78037193	78037393	ENSG00000138326.18|RPS24|TARDBP|TARDBP	992	+	2.402743	2.1088378	-1.0	-1.0
chr10	79161627	79161847	ENSG00000108175.16|ZMIZ1|TARDBP|TARDBP	995	+	6.5859118	2.2862434	-1.0	-1.0
chr10	79230669	79230829	ENSG00000108175.16|ZMIZ1|TARDBP|TARDBP	906	+	5.408324	1.026179	-1.0	-1.0
chr10	79114350	79114450	ENSG00000108175.16|ZMIZ1|TARDBP|TARDBP	934	+	5.6201496	1.1833084	-1.0	-1.0
chr10	79104880	79105085	ENSG00000108175.16|ZMIZ1|TARDBP|TARDBP	997	+	6.8282146	2.5077555	-1.0	-1.0
chr10	79157292	79157497	ENSG00000108175.16|ZMIZ1|TARDBP|TARDBP	985	+	6.305481	1.826338	-1.0	-1.0
chr10	79165898	79166098	ENSG00000108175.16|ZMIZ1|TARDBP|TARDBP	968	+	5.9437947	1.4913994	-1.0	-1.0
chr10	79164313	79164538	ENSG00000108175.16|ZMIZ1|TARDBP|TARDBP	999	+	7.005565	3.0154696	-1.0	-1.0
chr10	79204922	79205087	ENSG00000108175.16|ZMIZ1|TARDBP|TARDBP	931	+	5.570595	1.1634885	-1.0	-1.0
chr10	79165353	79165648	ENSG00000108175.16|ZMIZ1|TARDBP|TARDBP	1000	+	7.2561145	3.7962105	-1.0	-1.0
chr10	79218514	79218704	ENSG00000108175.16|ZMIZ1|TARDBP|TARDBP	954	+	3.6760056	1.3325688	-1.0	-1.0
chr10	79220534	79221394	ENSG00000108175.16|ZMIZ1|TARDBP|TARDBP	1000	+	6.5594263	4.1684947	-1.0	-1.0
chr10	79146862	79147072	ENSG00000108175.16|ZMIZ1|TARDBP|TARDBP	999	+	6.9372764	2.8491855	-1.0	-1.0
chr10	79253198	79253313	ENSG00000108175.16|ZMIZ1|TARDBP|TARDBP	919	+	5.492359	1.0909233	-1.0	-1.0
chr10	79292411	79292711	ENSG00000108175.16|ZMIZ1|TARDBP|TARDBP	987	+	6.3150373	1.899305	-1.0	-1.0
chr10	79109160	79109265	ENSG00000108175.16|ZMIZ1|TARDBP|TARDBP	903	+	5.3173623	1.0129241	-1.0	-1.0
chr10	79175533	79175723	ENSG00000108175.16|ZMIZ1|TARDBP|TARDBP	962	+	5.8630395	1.4252158	-1.0	-1.0
chr10	79430570	79430775	ENSG00000165424.6|ZCCHC24|TARDBP|TARDBP	981	-	6.1692257	1.7132778	-1.0	-1.0
chr10	79787163	79787348	ENSG00000225484.6|NUTM2B-AS1|TARDBP|TARDBP	938	-	5.6690125	1.2097889	-1.0	-1.0
chr10	79688872	79689197	ENSG00000225484.6|NUTM2B-AS1|TARDBP|TARDBP	999	-	6.321998	2.9949696	-1.0	-1.0
chr10	79698986	79699181	ENSG00000225484.6|NUTM2B-AS1|TARDBP|TARDBP	923	-	5.5410666	1.11204	-1.0	-1.0
chr10	79798717	79798932	ENSG00000225484.6|NUTM2B-AS1|TARDBP|TARDBP	1000	-	7.700444	4.6424785	-1.0	-1.0
chr10	79772469	79772674	ENSG00000225484.6|NUTM2B-AS1|TARDBP|TARDBP	991	-	5.4000616	2.0603948	-1.0	-1.0
chr10	79690052	79690352	ENSG00000225484.6|NUTM2B-AS1|TARDBP|TARDBP	993	-	6.6486173	2.1626706	-1.0	-1.0
chr10	80165933	80166078	ENSG00000122359.17|ANXA11|TARDBP|TARDBP	997	-	6.622311	2.4745753	-1.0	-1.0
chr10	80170643	80170783	ENSG00000122359.17|ANXA11|TARDBP|TARDBP	947	-	5.829496	1.2785175	-1.0	-1.0
chr10	80201032	80201282	ENSG00000122359.17|ANXA11|TARDBP|TARDBP	928	-	5.586479	1.1400635	-1.0	-1.0
chr10	80187455	80187660	ENSG00000122359.17|ANXA11|TARDBP|TARDBP	999	-	4.9403048	2.8873715	-1.0	-1.0
chr10	80502219	80502349	ENSG00000108219.14|TSPAN14|TARDBP|TARDBP	902	+	5.323503	1.0069089	-1.0	-1.0
chr10	80495274	80495459	ENSG00000108219.14|TSPAN14|TARDBP|TARDBP	980	+	6.161422	1.7056326	-1.0	-1.0
chr10	80503314	80503514	ENSG00000108219.14|TSPAN14|TARDBP|TARDBP	972	+	4.8605175	1.55969	-1.0	-1.0
chr10	80485122	80485322	ENSG00000108219.14|TSPAN14|TARDBP|TARDBP	980	+	6.155098	1.7066187	-1.0	-1.0
chr10	84152493	84152723	ENSG00000165678.20|GHITM|TARDBP|TARDBP	1000	+	4.159739	4.257476	-1.0	-1.0
chr10	84152918	84153133	ENSG00000165678.20|GHITM|TARDBP|TARDBP	983	+	3.0168116	1.7661414	-1.0	-1.0
chr10	84149733	84149843	ENSG00000165678.20|GHITM|TARDBP|TARDBP	910	+	5.374347	1.0435946	-1.0	-1.0
chr10	84484434	84484564	ENSG00000107771.15|CCSER2|TARDBP|TARDBP	906	+	5.396271	1.0289869	-1.0	-1.0
chr10	84447302	84447477	ENSG00000107771.15|CCSER2|TARDBP|TARDBP	943	+	5.677576	1.242311	-1.0	-1.0
chr10	86489403	86489593	ENSG00000062650.18|WAPL|TARDBP|TARDBP	980	-	4.071829	1.6922153	-1.0	-1.0
chr10	86524123	86524298	ENSG00000227896.2|AL731569.1|TARDBP|TARDBP	910	+	5.3781137	1.0463763	-1.0	-1.0
chr10	86960588	86960823	ENSG00000173267.13|SNCG|TARDBP|TARDBP	982	+	6.1784086	1.7537551	-1.0	-1.0
chr10	87083736	87083931	ENSG00000148672.8|GLUD1|TARDBP|TARDBP	967	-	5.951763	1.4865481	-1.0	-1.0
chr10	87320888	87321098	ENSG00000223482.7|NUTM2A-AS1|TARDBP|TARDBP	1000	-	5.6651316	3.766389	-1.0	-1.0
chr10	87309284	87309499	ENSG00000223482.7|NUTM2A-AS1|TARDBP|TARDBP	998	-	5.288318	2.7731886	-1.0	-1.0
chr10	87221256	87221396	ENSG00000223482.7|NUTM2A-AS1|TARDBP|TARDBP	923	-	5.5226707	1.1126778	-1.0	-1.0
chr10	87537444	87537634	ENSG00000107789.15|MINPP1|TARDBP|TARDBP	954	+	5.913528	1.3353994	-1.0	-1.0
chr10	87507542	87507697	ENSG00000107789.15|MINPP1|TARDBP|TARDBP	903	+	5.4094625	1.0144536	-1.0	-1.0
chr10	87754201	87754556	ENSG00000138138.13|ATAD1|TARDBP|TARDBP	996	-	5.4321847	2.3727474	-1.0	-1.0
chr10	87879033	87879233	ENSG00000224745.1|AC063965.1|TARDBP|TARDBP	980	+	6.202395	1.701768	-1.0	-1.0
chr10	87886424	87886604	ENSG00000171862.10|PTEN|TARDBP|TARDBP	906	+	5.3416057	1.0259513	-1.0	-1.0
chr10	87886659	87886869	ENSG00000171862.10|PTEN|TARDBP|TARDBP	990	+	6.546175	2.004637	-1.0	-1.0
chr10	87879034	87879234	ENSG00000171862.10|PTEN|TARDBP|TARDBP	981	+	6.2124615	1.7120873	-1.0	-1.0
chr10	89640307	89640507	ENSG00000152782.16|PANK1|TARDBP|TARDBP	986	-	6.306953	1.850211	-1.0	-1.0
chr10	91254120	91254320	ENSG00000180628.14|PCGF5|TARDBP|TARDBP	988	+	6.477644	1.9213101	-1.0	-1.0
chr10	91966917	91967172	ENSG00000095564.13|BTAF1|TARDBP|TARDBP	961	+	4.759896	1.4142233	-1.0	-1.0
chr10	92351840	92352045	ENSG00000198060.9|MARCH5|TARDBP|TARDBP	989	+	4.8851314	1.9595975	-1.0	-1.0
chr10	92346343	92346458	ENSG00000198060.9|MARCH5|TARDBP|TARDBP	903	+	5.3173623	1.0129241	-1.0	-1.0
chr10	92531747	92531912	ENSG00000119912.15|IDE|TARDBP|TARDBP	947	-	5.720443	1.2727202	-1.0	-1.0
chr10	92566315	92566510	ENSG00000119912.15|IDE|TARDBP|TARDBP	953	-	4.0437655	1.3274586	-1.0	-1.0
chr10	92691634	92691759	ENSG00000152804.10|HHEX|TARDBP|TARDBP	916	+	5.4369655	1.075722	-1.0	-1.0
chr10	92692014	92692364	ENSG00000152804.10|HHEX|TARDBP|TARDBP	1000	+	6.792312	7.03955	-1.0	-1.0
chr10	92859749	92860004	ENSG00000138190.16|EXOC6|TARDBP|TARDBP	999	+	5.489814	2.9539723	-1.0	-1.0
chr10	92857689	92857924	ENSG00000138190.16|EXOC6|TARDBP|TARDBP	1000	+	7.2678494	3.7095315	-1.0	-1.0
chr10	92859154	92859279	ENSG00000138190.16|EXOC6|TARDBP|TARDBP	924	+	5.513446	1.1199741	-1.0	-1.0
chr10	92911881	92911996	ENSG00000138190.16|EXOC6|TARDBP|TARDBP	926	+	5.5141068	1.1315591	-1.0	-1.0
chr10	92854779	92854919	ENSG00000138190.16|EXOC6|TARDBP|TARDBP	961	+	5.878813	1.4123894	-1.0	-1.0
chr10	92890634	92890744	ENSG00000138190.16|EXOC6|TARDBP|TARDBP	903	+	5.3188977	1.013353	-1.0	-1.0
chr10	92835499	92835694	ENSG00000138190.16|EXOC6|TARDBP|TARDBP	972	+	4.432531	1.5603477	-1.0	-1.0
chr10	94342450	94342630	ENSG00000173145.11|NOC3L|TARDBP|TARDBP	912	-	3.8004928	1.0555513	-1.0	-1.0
chr10	95255805	95256000	ENSG00000107438.8|PDLIM1|TARDBP|TARDBP	965	-	5.9044876	1.4522787	-1.0	-1.0
chr10	95545905	95546050	ENSG00000095637.21|SORBS1|TARDBP|TARDBP	930	-	5.6048737	1.1579012	-1.0	-1.0
chr10	95514125	95514320	ENSG00000095637.21|SORBS1|TARDBP|TARDBP	974	-	6.1081715	1.5872444	-1.0	-1.0
chr10	95480625	95480855	ENSG00000095637.21|SORBS1|TARDBP|TARDBP	935	-	5.5761952	1.1884854	-1.0	-1.0
chr10	95894485	95894670	ENSG00000226688.6|ENTPD1-AS1|TARDBP|TARDBP	920	-	5.465172	1.0964133	-1.0	-1.0
chr10	96076897	96077032	ENSG00000226688.6|ENTPD1-AS1|TARDBP|TARDBP	960	-	5.9198685	1.403278	-1.0	-1.0
chr10	96035170	96035340	ENSG00000226688.6|ENTPD1-AS1|TARDBP|TARDBP	925	-	5.5690384	1.1223557	-1.0	-1.0
chr10	96057822	96058147	ENSG00000226688.6|ENTPD1-AS1|TARDBP|TARDBP	996	-	6.6588583	2.3507617	-1.0	-1.0
chr10	96145464	96145769	ENSG00000177853.14|ZNF518A|TARDBP|TARDBP	1000	+	6.2206125	3.5064614	-1.0	-1.0
chr10	96134568	96134848	ENSG00000177853.14|ZNF518A|TARDBP|TARDBP	998	+	6.485293	2.7871685	-1.0	-1.0
chr10	96142239	96142609	ENSG00000177853.14|ZNF518A|TARDBP|TARDBP	993	+	5.417565	2.1400702	-1.0	-1.0
chr10	96519218	96519398	ENSG00000077147.14|TM9SF3|TARDBP|TARDBP	955	-	5.899764	1.3440281	-1.0	-1.0
chr10	96519688	96519903	ENSG00000077147.14|TM9SF3|TARDBP|TARDBP	1000	-	5.679931	5.6840615	-1.0	-1.0
chr10	96521128	96521328	ENSG00000077147.14|TM9SF3|TARDBP|TARDBP	987	-	3.6950703	1.8725442	-1.0	-1.0
chr10	96855129	96855364	ENSG00000196233.13|LCOR|TARDBP|TARDBP	999	+	6.9225616	2.8696737	-1.0	-1.0
chr10	97273875	97274015	ENSG00000269891.2|ARHGAP19-SLIT1|TARDBP|TARDBP	923	-	5.492591	1.1149457	-1.0	-1.0
chr10	97238790	97238925	ENSG00000269891.2|ARHGAP19-SLIT1|TARDBP|TARDBP	901	-	5.315816	1.0059905	-1.0	-1.0
chr10	97273874	97274014	ENSG00000213390.10|ARHGAP19|TARDBP|TARDBP	922	-	5.483992	1.109836	-1.0	-1.0
chr10	97238790	97238925	ENSG00000213390.10|ARHGAP19|TARDBP|TARDBP	901	-	5.315816	1.0059905	-1.0	-1.0
chr10	97427295	97427443	ENSG00000171314.8|PGAM1|TARDBP|TARDBP	979	+	6.213436	1.6850622	-1.0	-1.0
chr10	97445456	97445621	ENSG00000171311.12|EXOSC1|TARDBP|TARDBP	911	-	5.393377	1.0513335	-1.0	-1.0
chr10	97740340	97740575	ENSG00000155256.17|ZFYVE27|TARDBP|TARDBP	974	+	6.1519957	1.5843791	-1.0	-1.0
chr10	98149701	98149886	ENSG00000166024.13|R3HCC1L|TARDBP|TARDBP	960	+	5.344018	1.4033561	-1.0	-1.0
chr10	98162597	98162782	ENSG00000166024.13|R3HCC1L|TARDBP|TARDBP	963	+	5.904154	1.4285305	-1.0	-1.0
chr10	99397064	99397254	ENSG00000120053.10|GOT1|TARDBP|TARDBP	916	-	5.46308	1.0781159	-1.0	-1.0
chr10	99424955	99425060	ENSG00000120053.10|GOT1|TARDBP|TARDBP	918	-	5.475292	1.0861639	-1.0	-1.0
chr10	99405439	99405634	ENSG00000120053.10|GOT1|TARDBP|TARDBP	986	-	5.7278075	1.8604552	-1.0	-1.0
chr10	100159384	100159564	ENSG00000107566.13|ERLIN1|TARDBP|TARDBP	943	-	5.702088	1.2448039	-1.0	-1.0
chr10	100228907	100229242	ENSG00000213341.10|CHUK|TARDBP|TARDBP	948	-	4.9332247	1.2827591	-1.0	-1.0
chr10	100363603	100363828	ENSG00000099194.5|SCD|TARDBP|TARDBP	1000	+	3.9094222	3.9315603	-1.0	-1.0
chr10	100348551	100348671	ENSG00000099194.5|SCD|TARDBP|TARDBP	912	+	5.428177	1.0551767	-1.0	-1.0
chr10	100361403	100361598	ENSG00000099194.5|SCD|TARDBP|TARDBP	988	+	2.5593283	1.931752	-1.0	-1.0
chr10	100524219	100524349	ENSG00000166136.15|NDUFB8|TARDBP|TARDBP	924	-	5.6234903	1.1209499	-1.0	-1.0
chr10	100523936	100524036	ENSG00000166136.15|NDUFB8|TARDBP|TARDBP	912	-	5.3992243	1.0542881	-1.0	-1.0
chr10	100524219	100524349	ENSG00000255339.6|AL133352.1|TARDBP|TARDBP	924	-	5.6234903	1.1209499	-1.0	-1.0
chr10	100548697	100548802	ENSG00000166135.13|HIF1AN|TARDBP|TARDBP	903	+	5.3173623	1.0129241	-1.0	-1.0
chr10	100548452	100548562	ENSG00000166135.13|HIF1AN|TARDBP|TARDBP	906	+	5.3451343	1.0279795	-1.0	-1.0
chr10	100548892	100549197	ENSG00000166135.13|HIF1AN|TARDBP|TARDBP	1000	+	7.111245	4.388474	-1.0	-1.0
chr10	100549757	100550042	ENSG00000166135.13|HIF1AN|TARDBP|TARDBP	1000	+	6.502174	3.7652938	-1.0	-1.0
chr10	100940251	100940456	ENSG00000119906.11|SLF2|TARDBP|TARDBP	981	+	5.198353	1.7267339	-1.0	-1.0
chr10	100962751	100962976	ENSG00000119906.11|SLF2|TARDBP|TARDBP	999	+	4.7848196	3.1110334	-1.0	-1.0
chr10	100964996	100965131	ENSG00000119906.11|SLF2|TARDBP|TARDBP	921	+	5.4693923	1.1003516	-1.0	-1.0
chr10	100970644	100970934	ENSG00000095539.15|SEMA4G|TARDBP|TARDBP	970	+	6.024783	1.5275017	-1.0	-1.0
chr10	100970939	100971214	ENSG00000095539.15|SEMA4G|TARDBP|TARDBP	935	+	5.6151695	1.1882589	-1.0	-1.0
chr10	100998981	100999081	ENSG00000107816.17|LZTS2|TARDBP|TARDBP	918	+	5.475292	1.0861639	-1.0	-1.0
chr10	100998686	100998976	ENSG00000107816.17|LZTS2|TARDBP|TARDBP	998	+	5.5987625	2.7229807	-1.0	-1.0
chr10	101532682	101532867	ENSG00000166167.17|BTRC|TARDBP|TARDBP	939	+	5.662114	1.2167045	-1.0	-1.0
chr10	101624008	101624118	ENSG00000107829.13|FBXW4|TARDBP|TARDBP	903	-	5.3188977	1.013353	-1.0	-1.0
chr10	101632104	101632299	ENSG00000107829.13|FBXW4|TARDBP|TARDBP	971	-	6.024522	1.5323488	-1.0	-1.0
chr10	101653689	101653909	ENSG00000107829.13|FBXW4|TARDBP|TARDBP	983	-	6.196772	1.7615159	-1.0	-1.0
chr10	101798005	101798105	ENSG00000198408.13|MGEA5|TARDBP|TARDBP	921	-	5.4780707	1.1040778	-1.0	-1.0
chr10	101799221	101799356	ENSG00000198408.13|MGEA5|TARDBP|TARDBP	918	-	3.6826706	1.0864534	-1.0	-1.0
chr10	101797065	101797230	ENSG00000198408.13|MGEA5|TARDBP|TARDBP	964	-	3.9172397	1.4431959	-1.0	-1.0
chr10	101797675	101797795	ENSG00000198408.13|MGEA5|TARDBP|TARDBP	929	-	2.7789521	1.1458573	-1.0	-1.0
chr10	101830182	101830377	ENSG00000120049.18|KCNIP2|TARDBP|TARDBP	924	-	5.0926347	1.1185471	-1.0	-1.0
chr10	101831427	101831897	ENSG00000120049.18|KCNIP2|TARDBP|TARDBP	1000	-	6.6110096	3.378399	-1.0	-1.0
chr10	101842712	101843347	ENSG00000120049.18|KCNIP2|TARDBP|TARDBP	1000	-	7.4211206	4.865035	-1.0	-1.0
chr10	101833507	101833847	ENSG00000120049.18|KCNIP2|TARDBP|TARDBP	1000	-	7.554722	4.5595045	-1.0	-1.0
chr10	101830438	101831071	ENSG00000120049.18|KCNIP2|TARDBP|TARDBP	999	-	6.637965	2.9960685	-1.0	-1.0
chr10	101838857	101839292	ENSG00000120049.18|KCNIP2|TARDBP|TARDBP	997	-	5.859086	2.5411725	-1.0	-1.0
chr10	101829942	101830122	ENSG00000120049.18|KCNIP2|TARDBP|TARDBP	996	-	5.7940583	2.4490254	-1.0	-1.0
chr10	102045165	102045295	ENSG00000120029.12|C10orf76|TARDBP|TARDBP	914	-	5.410888	1.0647774	-1.0	-1.0
chr10	102110103	102110391	ENSG00000198728.10|LDB1|TARDBP|TARDBP	952	-	4.7486987	1.3164295	-1.0	-1.0
chr10	102114430	102114705	ENSG00000198728.10|LDB1|TARDBP|TARDBP	941	-	4.4813976	1.2303131	-1.0	-1.0
chr10	102112126	102112266	ENSG00000198728.10|LDB1|TARDBP|TARDBP	924	-	5.550211	1.1180569	-1.0	-1.0
chr10	102116716	102116836	ENSG00000198728.10|LDB1|TARDBP|TARDBP	923	-	5.533884	1.1141386	-1.0	-1.0
chr10	102113291	102113646	ENSG00000198728.10|LDB1|TARDBP|TARDBP	995	-	6.6585207	2.3383794	-1.0	-1.0
chr10	102115831	102116026	ENSG00000198728.10|LDB1|TARDBP|TARDBP	962	-	5.9546037	1.4167207	-1.0	-1.0
chr10	102108423	102108523	ENSG00000198728.10|LDB1|TARDBP|TARDBP	901	-	5.315816	1.0059905	-1.0	-1.0
chr10	102114715	102114946	ENSG00000198728.10|LDB1|TARDBP|TARDBP	1000	-	6.0494614	6.1955767	-1.0	-1.0
chr10	102116446	102116711	ENSG00000198728.10|LDB1|TARDBP|TARDBP	969	-	5.12528	1.5091077	-1.0	-1.0
chr10	102160741	102160911	ENSG00000166197.16|NOLC1|TARDBP|TARDBP	938	+	4.862736	1.2070178	-1.0	-1.0
chr10	102275466	102275661	ENSG00000107862.4|GBF1|TARDBP|TARDBP	923	+	4.1472073	1.1108944	-1.0	-1.0
chr10	102265601	102265916	ENSG00000107862.4|GBF1|TARDBP|TARDBP	971	+	5.346083	1.5403895	-1.0	-1.0
chr10	102305101	102305316	ENSG00000107862.4|GBF1|TARDBP|TARDBP	997	+	6.7504034	2.525571	-1.0	-1.0
chr10	102418211	102418481	ENSG00000059915.16|PSD|TARDBP|TARDBP	942	-	5.741997	1.2331462	-1.0	-1.0
chr10	102480608	102480878	ENSG00000138107.12|ACTR1A|TARDBP|TARDBP	1000	-	5.3734365	7.048811	-1.0	-1.0
chr10	102647147	102647337	ENSG00000171206.13|TRIM8|TARDBP|TARDBP	940	+	5.6824665	1.2233145	-1.0	-1.0
chr10	102648952	102649218	ENSG00000171206.13|TRIM8|TARDBP|TARDBP	982	+	6.1728115	1.7487267	-1.0	-1.0
chr10	102648247	102648482	ENSG00000171206.13|TRIM8|TARDBP|TARDBP	963	+	5.8580365	1.429509	-1.0	-1.0
chr10	102774258	102774388	ENSG00000166272.16|WBP1L|TARDBP|TARDBP	917	+	5.454137	1.0833902	-1.0	-1.0
chr10	102748863	102749098	ENSG00000166272.16|WBP1L|TARDBP|TARDBP	976	+	6.1223116	1.6130955	-1.0	-1.0
chr10	102944513	102944693	ENSG00000148842.17|CNNM2|TARDBP|TARDBP	916	+	5.457049	1.0766152	-1.0	-1.0
chr10	102962633	102962808	ENSG00000148842.17|CNNM2|TARDBP|TARDBP	911	+	5.391153	1.0530285	-1.0	-1.0
chr10	102992523	102992708	ENSG00000148842.17|CNNM2|TARDBP|TARDBP	943	+	5.6701765	1.2465631	-1.0	-1.0
chr10	102941843	102942043	ENSG00000148842.17|CNNM2|TARDBP|TARDBP	978	+	6.1480293	1.6612428	-1.0	-1.0
chr10	103170399	103170614	ENSG00000076685.18|NT5C2|TARDBP|TARDBP	999	-	7.1301394	3.256139	-1.0	-1.0
chr10	103159167	103159337	ENSG00000076685.18|NT5C2|TARDBP|TARDBP	924	-	5.4968576	1.1192964	-1.0	-1.0
chr10	103403117	103403262	ENSG00000148843.13|PDCD11|TARDBP|TARDBP	989	+	6.4708867	1.9728605	-1.0	-1.0
chr10	103596541	103596741	ENSG00000107957.16|SH3PXD2A|TARDBP|TARDBP	990	-	6.428501	2.0173042	-1.0	-1.0
chr10	103969480	103969665	ENSG00000065613.13|SLK|TARDBP|TARDBP	941	+	3.52379	1.2319031	-1.0	-1.0
chr10	104328954	104329149	ENSG00000148841.15|ITPRIP|TARDBP|TARDBP	951	-	5.7595625	1.3115314	-1.0	-1.0
chr10	106999108	106999368	ENSG00000108018.15|SORCS1|TARDBP|TARDBP	993	-	6.3978777	2.1862743	-1.0	-1.0
chr10	106694938	106695053	ENSG00000108018.15|SORCS1|TARDBP|TARDBP	903	-	5.3947597	1.013353	-1.0	-1.0
chr10	107029323	107029518	ENSG00000108018.15|SORCS1|TARDBP|TARDBP	968	-	5.9853673	1.495162	-1.0	-1.0
chr10	106929678	106929838	ENSG00000108018.15|SORCS1|TARDBP|TARDBP	964	-	5.506364	1.4426993	-1.0	-1.0
chr10	109906105	109906310	ENSG00000108039.17|XPNPEP1|TARDBP|TARDBP	959	-	5.9221334	1.391222	-1.0	-1.0
chr10	109902155	109902325	ENSG00000108039.17|XPNPEP1|TARDBP|TARDBP	915	-	5.4185457	1.0697925	-1.0	-1.0
chr10	110038895	110039040	ENSG00000148700.14|ADD3|TARDBP|TARDBP	923	+	5.4966884	1.1135504	-1.0	-1.0
chr10	110093757	110093917	ENSG00000148700.14|ADD3|TARDBP|TARDBP	920	+	5.483415	1.0949545	-1.0	-1.0
chr10	110209232	110209407	ENSG00000119950.20|MXI1|TARDBP|TARDBP	952	+	5.7769666	1.3189423	-1.0	-1.0
chr10	110573945	110574090	ENSG00000108055.9|SMC3|TARDBP|TARDBP	911	+	5.391038	1.0501517	-1.0	-1.0
chr10	110601746	110601884	ENSG00000108055.9|SMC3|TARDBP|TARDBP	950	+	5.749085	1.3041521	-1.0	-1.0
chr10	110692540	110692735	ENSG00000203867.7|RBM20|TARDBP|TARDBP	983	+	6.221818	1.7698421	-1.0	-1.0
chr10	110712225	110712385	ENSG00000203867.7|RBM20|TARDBP|TARDBP	904	+	5.324952	1.0167284	-1.0	-1.0
chr10	110656365	110656580	ENSG00000203867.7|RBM20|TARDBP|TARDBP	998	+	6.963916	2.6716805	-1.0	-1.0
chr10	110702520	110702650	ENSG00000203867.7|RBM20|TARDBP|TARDBP	901	+	5.315816	1.0059905	-1.0	-1.0
chr10	110745680	110745820	ENSG00000203867.7|RBM20|TARDBP|TARDBP	910	+	5.397423	1.0470644	-1.0	-1.0
chr10	110684965	110685085	ENSG00000203867.7|RBM20|TARDBP|TARDBP	913	+	5.4717393	1.0605661	-1.0	-1.0
chr10	112710728	112710913	ENSG00000151532.13|VTI1A|TARDBP|TARDBP	945	+	5.690027	1.2565454	-1.0	-1.0
chr10	112697803	112697978	ENSG00000151532.13|VTI1A|TARDBP|TARDBP	904	+	3.0366986	1.0183735	-1.0	-1.0
chr10	112694303	112694488	ENSG00000151532.13|VTI1A|TARDBP|TARDBP	952	+	5.7781577	1.3163989	-1.0	-1.0
chr10	112545716	112545956	ENSG00000151532.13|VTI1A|TARDBP|TARDBP	990	+	5.0691137	1.979806	-1.0	-1.0
chr10	112742949	112743144	ENSG00000151532.13|VTI1A|TARDBP|TARDBP	992	+	6.499481	2.0994387	-1.0	-1.0
chr10	112970089	112970274	ENSG00000148737.16|TCF7L2|TARDBP|TARDBP	953	+	5.7685056	1.3261794	-1.0	-1.0
chr10	113058631	113058766	ENSG00000148737.16|TCF7L2|TARDBP|TARDBP	903	+	5.3188977	1.013353	-1.0	-1.0
chr10	113915044	113915234	ENSG00000196865.4|NHLRC2|TARDBP|TARDBP	946	+	4.2116914	1.2714314	-1.0	-1.0
chr10	114963895	114964090	ENSG00000165832.5|TRUB1|TARDBP|TARDBP	966	+	5.9507365	1.4636123	-1.0	-1.0
chr10	116882886	116883076	ENSG00000187164.19|SHTN1|TARDBP|TARDBP	942	-	5.6772046	1.2329197	-1.0	-1.0
chr10	116893471	116893686	ENSG00000187164.19|SHTN1|TARDBP|TARDBP	986	-	4.5496783	1.8567952	-1.0	-1.0
chr10	117364367	117364572	ENSG00000165650.11|PDZD8|TARDBP|TARDBP	975	-	3.8243043	1.6055832	-1.0	-1.0
chr10	117342867	117343062	ENSG00000165650.11|PDZD8|TARDBP|TARDBP	977	-	6.0417128	1.6470866	-1.0	-1.0
chr10	117342292	117342507	ENSG00000165650.11|PDZD8|TARDBP|TARDBP	997	-	4.4336586	2.4759843	-1.0	-1.0
chr10	117319258	117319498	ENSG00000165650.11|PDZD8|TARDBP|TARDBP	986	-	6.2795477	1.8607996	-1.0	-1.0
chr10	118011305	118011480	ENSG00000107560.10|RAB11FIP2|TARDBP|TARDBP	928	-	5.6638865	1.1412089	-1.0	-1.0
chr10	118753430	118753635	ENSG00000151893.14|CACUL1|TARDBP|TARDBP	938	-	3.5993273	1.2101725	-1.0	-1.0
chr10	118736705	118736805	ENSG00000151893.14|CACUL1|TARDBP|TARDBP	906	-	5.396271	1.0289869	-1.0	-1.0
chr10	118739550	118739695	ENSG00000151893.14|CACUL1|TARDBP|TARDBP	922	-	5.599067	1.1063392	-1.0	-1.0
chr10	118741380	118741560	ENSG00000151893.14|CACUL1|TARDBP|TARDBP	923	-	5.5001044	1.1155813	-1.0	-1.0
chr10	119036089	119036189	ENSG00000107581.12|EIF3A|TARDBP|TARDBP	912	-	5.3992243	1.0542881	-1.0	-1.0
chr10	119050530	119050640	ENSG00000107581.12|EIF3A|TARDBP|TARDBP	903	-	2.9314036	1.0142615	-1.0	-1.0
chr10	119041993	119042433	ENSG00000107581.12|EIF3A|TARDBP|TARDBP	937	-	3.8079224	1.2011325	-1.0	-1.0
chr10	119056739	119056853	ENSG00000107581.12|EIF3A|TARDBP|TARDBP	926	-	2.5321062	1.1319352	-1.0	-1.0
chr10	119057960	119058100	ENSG00000107581.12|EIF3A|TARDBP|TARDBP	912	-	3.3148968	1.0579315	-1.0	-1.0
chr10	119042538	119042772	ENSG00000107581.12|EIF3A|TARDBP|TARDBP	970	-	3.403147	1.5262101	-1.0	-1.0
chr10	119047607	119047777	ENSG00000107581.12|EIF3A|TARDBP|TARDBP	934	-	5.5888658	1.1822426	-1.0	-1.0
chr10	119049810	119049960	ENSG00000107581.12|EIF3A|TARDBP|TARDBP	938	-	2.7377582	1.206353	-1.0	-1.0
chr10	119167882	119168077	ENSG00000165672.6|PRDX3|TARDBP|TARDBP	996	-	4.417262	2.3589556	-1.0	-1.0
chr10	119517608	119517763	ENSG00000148908.14|RGS10|TARDBP|TARDBP	931	-	5.593651	1.1601504	-1.0	-1.0
chr10	119576620	119576725	ENSG00000151923.17|TIAL1|TARDBP|TARDBP	922	-	5.512081	1.1062275	-1.0	-1.0
chr10	119576176	119576366	ENSG00000151923.17|TIAL1|TARDBP|TARDBP	942	-	5.705575	1.2379425	-1.0	-1.0
chr10	119595468	119595588	ENSG00000151923.17|TIAL1|TARDBP|TARDBP	915	-	3.736459	1.0686784	-1.0	-1.0
chr10	119592636	119592886	ENSG00000151923.17|TIAL1|TARDBP|TARDBP	1000	-	5.4705906	4.1661115	-1.0	-1.0
chr10	119859196	119859376	ENSG00000197771.12|MCMBP|TARDBP|TARDBP	940	-	5.648149	1.2228234	-1.0	-1.0
chr10	119894510	119894675	ENSG00000107651.12|SEC23IP|TARDBP|TARDBP	938	+	5.665738	1.2052295	-1.0	-1.0
chr10	121882623	121882853	ENSG00000107669.17|ATE1|TARDBP|TARDBP	971	-	6.008734	1.5398394	-1.0	-1.0
chr10	121973419	121973599	ENSG00000107672.14|NSMCE4A|TARDBP|TARDBP	916	-	5.5906057	1.0768235	-1.0	-1.0
chr10	124413155	124413345	ENSG00000065154.11|OAT|TARDBP|TARDBP	953	-	5.8756733	1.3281734	-1.0	-1.0
chr10	124416907	124417117	ENSG00000065154.11|OAT|TARDBP|TARDBP	994	-	6.674047	2.2557037	-1.0	-1.0
chr10	124738472	124738662	ENSG00000189319.13|FAM53B|TARDBP|TARDBP	918	-	5.5121055	1.086746	-1.0	-1.0
chr10	124662354	124662469	ENSG00000189319.13|FAM53B|TARDBP|TARDBP	903	-	5.3173623	1.0129241	-1.0	-1.0
chr10	124698472	124698667	ENSG00000189319.13|FAM53B|TARDBP|TARDBP	963	-	5.934828	1.434063	-1.0	-1.0
chr10	124776227	124776397	ENSG00000258539.1|AC068896.1|TARDBP|TARDBP	972	-	4.6162705	1.5498891	-1.0	-1.0
chr10	124698472	124698667	ENSG00000258539.1|AC068896.1|TARDBP|TARDBP	963	-	5.934828	1.434063	-1.0	-1.0
chr10	124781967	124782207	ENSG00000258539.1|AC068896.1|TARDBP|TARDBP	978	-	3.3901036	1.654789	-1.0	-1.0
chr10	124778107	124778317	ENSG00000258539.1|AC068896.1|TARDBP|TARDBP	1000	-	4.7684617	3.4235764	-1.0	-1.0
chr10	124662358	124662468	ENSG00000258539.1|AC068896.1|TARDBP|TARDBP	903	-	5.3173623	1.0129241	-1.0	-1.0
chr10	124756987	124757512	ENSG00000258539.1|AC068896.1|TARDBP|TARDBP	1000	-	6.941333	3.7169926	-1.0	-1.0
chr10	124738472	124738662	ENSG00000258539.1|AC068896.1|TARDBP|TARDBP	918	-	5.5121055	1.086746	-1.0	-1.0
chr10	124756986	124757511	ENSG00000203791.14|EEF1AKMT2|TARDBP|TARDBP	1000	-	6.942664	3.719387	-1.0	-1.0
chr10	124778107	124778317	ENSG00000203791.14|EEF1AKMT2|TARDBP|TARDBP	1000	-	4.7684617	3.4235764	-1.0	-1.0
chr10	124781967	124782207	ENSG00000203791.14|EEF1AKMT2|TARDBP|TARDBP	978	-	3.3901036	1.654789	-1.0	-1.0
chr10	124776227	124776397	ENSG00000203791.14|EEF1AKMT2|TARDBP|TARDBP	972	-	4.6162705	1.5498891	-1.0	-1.0
chr10	124935882	124936272	ENSG00000249456.1|AL731577.2|TARDBP|TARDBP	997	+	6.0775547	2.4648135	-1.0	-1.0
chr10	124928717	124928827	ENSG00000249456.1|AL731577.2|TARDBP|TARDBP	903	+	5.3173623	1.0129241	-1.0	-1.0
chr10	124947177	124947312	ENSG00000019995.6|ZRANB1|TARDBP|TARDBP	920	+	3.808172	1.0964346	-1.0	-1.0
chr10	124945272	124945432	ENSG00000019995.6|ZRANB1|TARDBP|TARDBP	954	+	5.7935123	1.3331478	-1.0	-1.0
chr10	124943442	124943627	ENSG00000019995.6|ZRANB1|TARDBP|TARDBP	976	+	5.5796046	1.6184238	-1.0	-1.0
chr10	125132818	125132973	ENSG00000175029.16|CTBP2|TARDBP|TARDBP	948	-	5.712167	1.2811922	-1.0	-1.0
chr10	125088884	125089004	ENSG00000175029.16|CTBP2|TARDBP|TARDBP	908	-	5.4117923	1.0365611	-1.0	-1.0
chr10	125122868	125122988	ENSG00000175029.16|CTBP2|TARDBP|TARDBP	938	-	3.8062541	1.2045261	-1.0	-1.0
chr10	125121713	125121948	ENSG00000175029.16|CTBP2|TARDBP|TARDBP	991	-	5.450684	2.0352244	-1.0	-1.0
chr10	125095059	125095239	ENSG00000175029.16|CTBP2|TARDBP|TARDBP	954	-	2.7262626	1.3363065	-1.0	-1.0
chr10	125141740	125141900	ENSG00000175029.16|CTBP2|TARDBP|TARDBP	927	-	5.520074	1.134198	-1.0	-1.0
chr10	125119103	125119248	ENSG00000175029.16|CTBP2|TARDBP|TARDBP	908	-	5.3667703	1.0385029	-1.0	-1.0
chr10	125126653	125127018	ENSG00000175029.16|CTBP2|TARDBP|TARDBP	999	-	5.0026784	2.8717806	-1.0	-1.0
chr10	125143910	125144095	ENSG00000175029.16|CTBP2|TARDBP|TARDBP	949	-	5.7266498	1.2917383	-1.0	-1.0
chr10	125048945	125049215	ENSG00000175029.16|CTBP2|TARDBP|TARDBP	1000	-	5.5742817	4.001325	-1.0	-1.0
chr10	125124538	125124738	ENSG00000175029.16|CTBP2|TARDBP|TARDBP	990	-	6.128615	2.0204208	-1.0	-1.0
chr10	125139780	125140045	ENSG00000175029.16|CTBP2|TARDBP|TARDBP	971	-	5.0334196	1.5338317	-1.0	-1.0
chr10	125068025	125068180	ENSG00000175029.16|CTBP2|TARDBP|TARDBP	949	-	5.784634	1.2947837	-1.0	-1.0
chr10	125102012	125102112	ENSG00000175029.16|CTBP2|TARDBP|TARDBP	930	-	5.5528274	1.1543732	-1.0	-1.0
chr10	125101842	125101992	ENSG00000175029.16|CTBP2|TARDBP|TARDBP	931	-	5.1676226	1.1637735	-1.0	-1.0
chr10	125048695	125048845	ENSG00000175029.16|CTBP2|TARDBP|TARDBP	915	-	5.4263225	1.0729308	-1.0	-1.0
chr10	125083145	125083335	ENSG00000175029.16|CTBP2|TARDBP|TARDBP	965	-	3.658037	1.4510216	-1.0	-1.0
chr10	125823620	125823720	ENSG00000107949.16|BCCIP|TARDBP|TARDBP	910	+	2.1613176	1.0477016	-1.0	-1.0
chr10	128098648	128098838	ENSG00000148773.13|MKI67|TARDBP|TARDBP	974	-	3.4776723	1.5891029	-1.0	-1.0
chr10	128120949	128121164	ENSG00000148773.13|MKI67|TARDBP|TARDBP	989	-	6.354171	1.945329	-1.0	-1.0
chr10	128121774	128121984	ENSG00000148773.13|MKI67|TARDBP|TARDBP	981	-	6.136245	1.7156847	-1.0	-1.0
chr10	130146439	130146554	ENSG00000108010.11|GLRX3|TARDBP|TARDBP	903	+	5.3173623	1.0129241	-1.0	-1.0
chr10	130158589	130158784	ENSG00000108010.11|GLRX3|TARDBP|TARDBP	971	+	5.990913	1.532349	-1.0	-1.0
chr10	130169695	130170010	ENSG00000108010.11|GLRX3|TARDBP|TARDBP	977	+	5.0862107	1.6308533	-1.0	-1.0
chr10	130177634	130177889	ENSG00000108010.11|GLRX3|TARDBP|TARDBP	979	+	4.9321413	1.6732676	-1.0	-1.0
chr10	130175604	130175754	ENSG00000108010.11|GLRX3|TARDBP|TARDBP	932	+	3.704315	1.1691375	-1.0	-1.0
chr10	130176814	130176974	ENSG00000108010.11|GLRX3|TARDBP|TARDBP	958	+	4.4273124	1.3762826	-1.0	-1.0
chr10	130177079	130177369	ENSG00000108010.11|GLRX3|TARDBP|TARDBP	999	+	5.851146	3.24904	-1.0	-1.0
chr10	131957698	131958058	ENSG00000175470.18|PPP2R2D|TARDBP|TARDBP	950	+	5.766066	1.3001977	-1.0	-1.0
chr10	131959133	131959308	ENSG00000175470.18|PPP2R2D|TARDBP|TARDBP	923	+	5.6426477	1.1117413	-1.0	-1.0
chr10	131927883	131928078	ENSG00000175470.18|PPP2R2D|TARDBP|TARDBP	947	+	5.7671	1.2778022	-1.0	-1.0
chr10	131957098	131957658	ENSG00000175470.18|PPP2R2D|TARDBP|TARDBP	999	+	6.7874694	3.286087	-1.0	-1.0
chr10	131926243	131926448	ENSG00000175470.18|PPP2R2D|TARDBP|TARDBP	963	+	4.2870913	1.4305058	-1.0	-1.0
chr10	131926648	131926838	ENSG00000175470.18|PPP2R2D|TARDBP|TARDBP	961	+	5.9201894	1.411883	-1.0	-1.0
chr10	131958578	131958793	ENSG00000175470.18|PPP2R2D|TARDBP|TARDBP	940	+	5.8069916	1.2201414	-1.0	-1.0
chr10	131958088	131958288	ENSG00000175470.18|PPP2R2D|TARDBP|TARDBP	934	+	5.691025	1.1831003	-1.0	-1.0
chr10	132329978	132330128	ENSG00000165752.16|STK32C|TARDBP|TARDBP	915	-	5.4268527	1.0699998	-1.0	-1.0
chr10	132596681	132596896	ENSG00000068383.18|INPP5A|TARDBP|TARDBP	935	+	5.584522	1.1843209	-1.0	-1.0
chr10	132754827	132755422	ENSG00000068383.18|INPP5A|TARDBP|TARDBP	992	+	6.476322	2.0721042	-1.0	-1.0
chr10	132684375	132684540	ENSG00000068383.18|INPP5A|TARDBP|TARDBP	931	+	5.572509	1.1623479	-1.0	-1.0
chr10	132597061	132597201	ENSG00000068383.18|INPP5A|TARDBP|TARDBP	912	+	5.4139056	1.0567672	-1.0	-1.0
chr10	132554656	132554776	ENSG00000068383.18|INPP5A|TARDBP|TARDBP	903	+	5.3192806	1.013353	-1.0	-1.0
chr10	132756127	132756517	ENSG00000068383.18|INPP5A|TARDBP|TARDBP	981	+	6.132269	1.7107495	-1.0	-1.0
chr10	132765846	132766266	ENSG00000068383.18|INPP5A|TARDBP|TARDBP	987	+	6.328833	1.8944677	-1.0	-1.0
chr10	132565466	132565961	ENSG00000068383.18|INPP5A|TARDBP|TARDBP	984	+	5.7885013	1.8065517	-1.0	-1.0
chr10	132766386	132766811	ENSG00000068383.18|INPP5A|TARDBP|TARDBP	986	+	6.2819066	1.8399478	-1.0	-1.0
chr10	132616416	132616581	ENSG00000068383.18|INPP5A|TARDBP|TARDBP	918	+	5.4516234	1.0886681	-1.0	-1.0
chr10	132688530	132689150	ENSG00000068383.18|INPP5A|TARDBP|TARDBP	945	+	5.7070656	1.2587584	-1.0	-1.0
chr10	132594406	132594766	ENSG00000068383.18|INPP5A|TARDBP|TARDBP	966	+	5.9162436	1.4707474	-1.0	-1.0
chr10	133349332	133349527	ENSG00000226699.1|AL360181.1|TARDBP|TARDBP	919	-	5.4969707	1.0912303	-1.0	-1.0
chr10	133363273	133363438	ENSG00000127884.4|ECHS1|TARDBP|TARDBP	915	-	5.482945	1.0710925	-1.0	-1.0
chr10	133415488	133415768	ENSG00000254536.1|AL360181.3|TARDBP|TARDBP	976	+	6.141037	1.6133018	-1.0	-1.0
chr10	133391098	133391198	ENSG00000254536.1|AL360181.3|TARDBP|TARDBP	901	+	5.315816	1.0059905	-1.0	-1.0
chr10	133407038	133407223	ENSG00000254536.1|AL360181.3|TARDBP|TARDBP	937	+	4.1875725	1.1973046	-1.0	-1.0
chr10	133407039	133407224	ENSG00000148824.18|MTG1|TARDBP|TARDBP	938	+	4.2835155	1.2108946	-1.0	-1.0
chr10	133415489	133415769	ENSG00000148824.18|MTG1|TARDBP|TARDBP	976	+	6.157553	1.6261377	-1.0	-1.0
chr10	133472873	133473173	ENSG00000214279.13|SCART1|TARDBP|TARDBP	974	+	6.122308	1.5870186	-1.0	-1.0
chr10	133472363	133472493	ENSG00000214279.13|SCART1|TARDBP|TARDBP	906	+	5.470959	1.0252923	-1.0	-1.0
chr10	133458764	133458904	ENSG00000214279.13|SCART1|TARDBP|TARDBP	904	+	4.8263044	1.0155511	-1.0	-1.0
chr11	212373	212553	ENSG00000177963.14|RIC8A|TARDBP|TARDBP	912	+	5.408038	1.0568682	-1.0	-1.0
chr11	223058	223333	ENSG00000142082.14|SIRT3|TARDBP|TARDBP	939	-	5.6768622	1.2177558	-1.0	-1.0
chr11	245511	245826	ENSG00000185627.17|PSMD13|TARDBP|TARDBP	986	+	6.1627164	1.8464158	-1.0	-1.0
chr11	290674	290774	ENSG00000142102.15|PGGHG|TARDBP|TARDBP	901	+	5.315816	1.0059905	-1.0	-1.0
chr11	289783	289918	ENSG00000142102.15|PGGHG|TARDBP|TARDBP	940	+	5.240919	1.2234051	-1.0	-1.0
chr11	289558	289658	ENSG00000142102.15|PGGHG|TARDBP|TARDBP	906	+	5.396271	1.0289869	-1.0	-1.0
chr11	291529	291649	ENSG00000142102.15|PGGHG|TARDBP|TARDBP	962	+	5.575436	1.4176363	-1.0	-1.0
chr11	314360	314680	ENSG00000185201.16|IFITM2|TARDBP|TARDBP	999	+	4.8231554	3.0070934	-1.0	-1.0
chr11	308448	308653	ENSG00000185201.16|IFITM2|TARDBP|TARDBP	962	+	5.8662286	1.425924	-1.0	-1.0
chr11	314070	314175	ENSG00000185201.16|IFITM2|TARDBP|TARDBP	909	+	1.750932	1.0401832	-1.0	-1.0
chr11	314456	314681	ENSG00000185885.15|IFITM1|TARDBP|TARDBP	997	+	4.7578874	2.5414276	-1.0	-1.0
chr11	314417	314456	ENSG00000185885.15|IFITM1|TARDBP|TARDBP	968	+	6.0339036	1.4978485	-1.0	-1.0
chr11	314067	314172	ENSG00000185885.15|IFITM1|TARDBP|TARDBP	902	+	1.7005384	1.007922	-1.0	-1.0
chr11	320383	320488	ENSG00000142089.15|IFITM3|TARDBP|TARDBP	906	-	5.396271	1.0289869	-1.0	-1.0
chr11	377817	377917	ENSG00000182272.11|B4GALNT4|TARDBP|TARDBP	918	+	5.475292	1.0861639	-1.0	-1.0
chr11	378027	378382	ENSG00000182272.11|B4GALNT4|TARDBP|TARDBP	999	+	6.9300704	3.1082156	-1.0	-1.0
chr11	395059	395174	ENSG00000184363.9|PKP3|TARDBP|TARDBP	951	+	5.7924204	1.3067836	-1.0	-1.0
chr11	421286	421476	ENSG00000185101.12|ANO9|TARDBP|TARDBP	976	-	6.154179	1.6117584	-1.0	-1.0
chr11	423801	423996	ENSG00000185101.12|ANO9|TARDBP|TARDBP	970	-	6.129842	1.521114	-1.0	-1.0
chr11	474792	475067	ENSG00000174915.11|PTDSS2|TARDBP|TARDBP	925	+	5.602611	1.1232027	-1.0	-1.0
chr11	475082	475182	ENSG00000174915.11|PTDSS2|TARDBP|TARDBP	903	+	5.3188977	1.013353	-1.0	-1.0
chr11	484419	484874	ENSG00000174915.11|PTDSS2|TARDBP|TARDBP	994	+	6.1898093	2.2304902	-1.0	-1.0
chr11	485279	485529	ENSG00000174915.11|PTDSS2|TARDBP|TARDBP	960	+	5.86365	1.3958108	-1.0	-1.0
chr11	496923	497970	ENSG00000023191.16|RNH1|TARDBP|TARDBP	1000	-	7.640108	7.190665	-1.0	-1.0
chr11	589719	590199	ENSG00000070047.11|PHRF1|TARDBP|TARDBP	998	+	6.0079174	2.8017385	-1.0	-1.0
chr11	655666	655816	ENSG00000177030.16|DEAF1|TARDBP|TARDBP	933	-	5.596855	1.1727033	-1.0	-1.0
chr11	676823	677018	ENSG00000177030.16|DEAF1|TARDBP|TARDBP	967	-	5.985838	1.4847475	-1.0	-1.0
chr11	764812	764917	ENSG00000177156.10|TALDO1|TARDBP|TARDBP	941	+	3.1818633	1.2317177	-1.0	-1.0
chr11	757739	757894	ENSG00000177156.10|TALDO1|TARDBP|TARDBP	933	+	5.585929	1.1733186	-1.0	-1.0
chr11	791009	791339	ENSG00000177542.10|SLC25A22|TARDBP|TARDBP	1000	-	6.6677847	4.4242187	-1.0	-1.0
chr11	791404	791569	ENSG00000177542.10|SLC25A22|TARDBP|TARDBP	908	-	5.3784018	1.0342835	-1.0	-1.0
chr11	836045	836145	ENSG00000177697.17|CD151|TARDBP|TARDBP	903	+	5.320429	1.013353	-1.0	-1.0
chr11	846752	847017	ENSG00000214063.10|TSPAN4|TARDBP|TARDBP	957	+	5.876862	1.3686267	-1.0	-1.0
chr11	877105	877250	ENSG00000177830.17|CHID1|TARDBP|TARDBP	903	-	5.3223042	1.0115874	-1.0	-1.0
chr11	882655	882870	ENSG00000177830.17|CHID1|TARDBP|TARDBP	994	-	6.5624413	2.2489824	-1.0	-1.0
chr11	901825	902147	ENSG00000177830.17|CHID1|TARDBP|TARDBP	1000	-	7.171537	3.5062213	-1.0	-1.0
chr11	995235	995415	ENSG00000183020.13|AP2A2|TARDBP|TARDBP	956	+	5.812135	1.3542867	-1.0	-1.0
chr11	954643	954838	ENSG00000183020.13|AP2A2|TARDBP|TARDBP	921	+	5.483131	1.1044714	-1.0	-1.0
chr11	937677	937832	ENSG00000183020.13|AP2A2|TARDBP|TARDBP	930	+	5.5514045	1.1550885	-1.0	-1.0
chr11	995805	995995	ENSG00000183020.13|AP2A2|TARDBP|TARDBP	978	+	6.260969	1.6525286	-1.0	-1.0
chr11	1485235	1485370	ENSG00000182208.13|MOB2|TARDBP|TARDBP	912	-	5.397392	1.0542729	-1.0	-1.0
chr11	1745463	1746443	ENSG00000250644.3|AC068580.4|TARDBP|TARDBP	960	-	5.851858	1.3945849	-1.0	-1.0
chr11	1745464	1746444	ENSG00000244242.1|IFITM10|TARDBP|TARDBP	960	-	5.8601155	1.4004881	-1.0	-1.0
chr11	2305849	2306254	ENSG00000064201.15|TSPAN32|TARDBP|TARDBP	999	+	5.9269233	2.8573196	-1.0	-1.0
chr11	2688212	2688387	ENSG00000269821.1|KCNQ1OT1|TARDBP|TARDBP	956	-	4.508914	1.3534542	-1.0	-1.0
chr11	2675462	2675627	ENSG00000269821.1|KCNQ1OT1|TARDBP|TARDBP	955	-	5.878737	1.3491848	-1.0	-1.0
chr11	2695062	2695212	ENSG00000269821.1|KCNQ1OT1|TARDBP|TARDBP	947	-	5.1876564	1.2779579	-1.0	-1.0
chr11	2660612	2660817	ENSG00000269821.1|KCNQ1OT1|TARDBP|TARDBP	974	-	5.4433265	1.5827051	-1.0	-1.0
chr11	2668592	2668807	ENSG00000269821.1|KCNQ1OT1|TARDBP|TARDBP	1000	-	6.8121896	3.5126793	-1.0	-1.0
chr11	2915198	2915388	ENSG00000110628.13|SLC22A18|TARDBP|TARDBP	968	+	6.065642	1.4892216	-1.0	-1.0
chr11	2949894	2950259	ENSG00000205531.12|NAP1L4|TARDBP|TARDBP	981	-	5.9562845	1.7249131	-1.0	-1.0
chr11	2965981	2966151	ENSG00000205531.12|NAP1L4|TARDBP|TARDBP	923	-	5.518973	1.114284	-1.0	-1.0
chr11	2966251	2966441	ENSG00000205531.12|NAP1L4|TARDBP|TARDBP	925	-	5.4970784	1.1244338	-1.0	-1.0
chr11	2957400	2957530	ENSG00000205531.12|NAP1L4|TARDBP|TARDBP	913	-	5.4627905	1.061448	-1.0	-1.0
chr11	2964326	2964536	ENSG00000205531.12|NAP1L4|TARDBP|TARDBP	993	-	5.5953627	2.1808655	-1.0	-1.0
chr11	2960421	2960576	ENSG00000205531.12|NAP1L4|TARDBP|TARDBP	937	-	5.7007456	1.2015748	-1.0	-1.0
chr11	2975744	2975849	ENSG00000205531.12|NAP1L4|TARDBP|TARDBP	903	-	2.9936898	1.0129241	-1.0	-1.0
chr11	2950299	2950499	ENSG00000205531.12|NAP1L4|TARDBP|TARDBP	965	-	3.4416573	1.4519922	-1.0	-1.0
chr11	2974189	2974399	ENSG00000205531.12|NAP1L4|TARDBP|TARDBP	917	-	4.129275	1.0829723	-1.0	-1.0
chr11	2969286	2969551	ENSG00000205531.12|NAP1L4|TARDBP|TARDBP	983	-	4.9945636	1.7824913	-1.0	-1.0
chr11	2951258	2951315	ENSG00000205531.12|NAP1L4|TARDBP|TARDBP	912	-	5.472435	1.0532861	-1.0	-1.0
chr11	2969832	2969934	ENSG00000205531.12|NAP1L4|TARDBP|TARDBP	950	-	5.7551985	1.3038403	-1.0	-1.0
chr11	2973769	2973869	ENSG00000205531.12|NAP1L4|TARDBP|TARDBP	913	-	5.4006786	1.0580904	-1.0	-1.0
chr11	2961896	2962136	ENSG00000205531.12|NAP1L4|TARDBP|TARDBP	1000	-	7.203004	3.3627057	-1.0	-1.0
chr11	2981844	2982014	ENSG00000205531.12|NAP1L4|TARDBP|TARDBP	937	-	5.637708	1.1988175	-1.0	-1.0
chr11	2955591	2955743	ENSG00000205531.12|NAP1L4|TARDBP|TARDBP	944	-	5.7002125	1.2500943	-1.0	-1.0
chr11	2991602	2991742	ENSG00000205531.12|NAP1L4|TARDBP|TARDBP	925	-	5.507682	1.1250024	-1.0	-1.0
chr11	2982384	2982544	ENSG00000205531.12|NAP1L4|TARDBP|TARDBP	942	-	5.0974045	1.234885	-1.0	-1.0
chr11	2958954	2959154	ENSG00000205531.12|NAP1L4|TARDBP|TARDBP	982	-	4.516029	1.7381508	-1.0	-1.0
chr11	2973339	2973629	ENSG00000205531.12|NAP1L4|TARDBP|TARDBP	1000	-	5.226264	4.4917665	-1.0	-1.0
chr11	3033233	3033378	ENSG00000110619.17|CARS|TARDBP|TARDBP	911	-	5.599458	1.0518066	-1.0	-1.0
chr11	3035258	3035473	ENSG00000110619.17|CARS|TARDBP|TARDBP	991	-	6.440393	2.0526733	-1.0	-1.0
chr11	3023277	3023497	ENSG00000110619.17|CARS|TARDBP|TARDBP	993	-	6.4439373	2.1723173	-1.0	-1.0
chr11	3025777	3025947	ENSG00000110619.17|CARS|TARDBP|TARDBP	915	-	5.421576	1.0715287	-1.0	-1.0
chr11	3001971	3002101	ENSG00000110619.17|CARS|TARDBP|TARDBP	916	-	5.4306664	1.0732781	-1.0	-1.0
chr11	3149831	3150156	ENSG00000021762.19|OSBPL5|TARDBP|TARDBP	991	-	6.4385867	2.0504425	-1.0	-1.0
chr11	3370437	3370702	ENSG00000005801.16|ZNF195|TARDBP|TARDBP	999	-	5.6362023	2.8809865	-1.0	-1.0
chr11	3363317	3363391	ENSG00000005801.16|ZNF195|TARDBP|TARDBP	996	-	6.6904445	2.3532188	-1.0	-1.0
chr11	3384481	3384821	ENSG00000223756.6|TSSC2|TARDBP|TARDBP	993	+	5.9292307	2.1733484	-1.0	-1.0
chr11	3723156	3723261	ENSG00000110713.15|NUP98|TARDBP|TARDBP	913	-	5.399171	1.0595044	-1.0	-1.0
chr11	3702159	3702389	ENSG00000110713.15|NUP98|TARDBP|TARDBP	989	-	4.942831	1.9483104	-1.0	-1.0
chr11	3819655	3819965	ENSG00000148985.19|PGAP2|TARDBP|TARDBP	1000	+	7.2870326	3.6193647	-1.0	-1.0
chr11	3811829	3812139	ENSG00000148985.19|PGAP2|TARDBP|TARDBP	1000	+	6.9150476	4.437744	-1.0	-1.0
chr11	3839377	3839722	ENSG00000177105.9|RHOG|TARDBP|TARDBP	1000	-	6.8361664	4.2229776	-1.0	-1.0
chr11	4029532	4029727	ENSG00000167323.11|STIM1|TARDBP|TARDBP	963	+	4.3400555	1.432334	-1.0	-1.0
chr11	3928516	3928721	ENSG00000167323.11|STIM1|TARDBP|TARDBP	989	+	6.374596	1.9538941	-1.0	-1.0
chr11	3928016	3928181	ENSG00000167323.11|STIM1|TARDBP|TARDBP	924	+	5.498935	1.1202543	-1.0	-1.0
chr11	3867915	3868047	ENSG00000167323.11|STIM1|TARDBP|TARDBP	943	+	5.685114	1.2456686	-1.0	-1.0
chr11	3904259	3904529	ENSG00000167323.11|STIM1|TARDBP|TARDBP	988	+	6.1789765	1.9134903	-1.0	-1.0
chr11	4138299	4138474	ENSG00000167325.14|RRM1|TARDBP|TARDBP	927	+	3.5796669	1.1393641	-1.0	-1.0
chr11	4388585	4388755	ENSG00000132109.9|TRIM21|TARDBP|TARDBP	939	-	5.740584	1.2171115	-1.0	-1.0
chr11	5242472	5242747	ENSG00000229988.1|HBBP1|TARDBP|TARDBP	994	-	4.0422196	2.2453995	-1.0	-1.0
chr11	5248082	5248277	ENSG00000213934.6|HBG1|TARDBP|TARDBP	1000	-	4.8781896	8.685539	-1.0	-1.0
chr11	5248632	5248892	ENSG00000213934.6|HBG1|TARDBP|TARDBP	1000	-	6.0430236	9.438369	-1.0	-1.0
chr11	5471999	5472199	ENSG00000196565.13|HBG2|TARDBP|TARDBP	968	-	5.0899076	1.5012475	-1.0	-1.0
chr11	5433324	5433529	ENSG00000196565.13|HBG2|TARDBP|TARDBP	985	-	6.284246	1.8247223	-1.0	-1.0
chr11	5279600	5279735	ENSG00000196565.13|HBG2|TARDBP|TARDBP	935	-	5.59741	1.1854758	-1.0	-1.0
chr11	5502879	5502999	ENSG00000196565.13|HBG2|TARDBP|TARDBP	939	-	4.5507174	1.2125913	-1.0	-1.0
chr11	5422099	5422464	ENSG00000196565.13|HBG2|TARDBP|TARDBP	992	-	4.9493456	2.1231422	-1.0	-1.0
chr11	5269375	5269475	ENSG00000196565.13|HBG2|TARDBP|TARDBP	937	-	2.0934992	1.2023519	-1.0	-1.0
chr11	5502199	5502299	ENSG00000196565.13|HBG2|TARDBP|TARDBP	921	-	3.6955717	1.10327	-1.0	-1.0
chr11	5312025	5312220	ENSG00000196565.13|HBG2|TARDBP|TARDBP	958	-	4.1141653	1.3719603	-1.0	-1.0
chr11	5352664	5352819	ENSG00000196565.13|HBG2|TARDBP|TARDBP	907	-	5.4335976	1.0333195	-1.0	-1.0
chr11	5253500	5253815	ENSG00000196565.13|HBG2|TARDBP|TARDBP	1000	-	6.0874443	7.295598	-1.0	-1.0
chr11	5497469	5497569	ENSG00000196565.13|HBG2|TARDBP|TARDBP	914	-	5.473877	1.0668582	-1.0	-1.0
chr11	5492109	5492359	ENSG00000196565.13|HBG2|TARDBP|TARDBP	1000	-	4.8903055	5.9055414	-1.0	-1.0
chr11	5300770	5300900	ENSG00000196565.13|HBG2|TARDBP|TARDBP	906	-	3.5962813	1.025308	-1.0	-1.0
chr11	5497769	5497964	ENSG00000196565.13|HBG2|TARDBP|TARDBP	966	-	3.025298	1.4737257	-1.0	-1.0
chr11	5436604	5436879	ENSG00000196565.13|HBG2|TARDBP|TARDBP	998	-	3.876986	2.7759795	-1.0	-1.0
chr11	5363049	5363614	ENSG00000196565.13|HBG2|TARDBP|TARDBP	1000	-	5.5028744	3.666766	-1.0	-1.0
chr11	5444829	5445209	ENSG00000196565.13|HBG2|TARDBP|TARDBP	999	-	5.9539537	3.0293562	-1.0	-1.0
chr11	5269735	5269885	ENSG00000196565.13|HBG2|TARDBP|TARDBP	983	-	1.6857969	1.7787217	-1.0	-1.0
chr11	5381084	5381464	ENSG00000196565.13|HBG2|TARDBP|TARDBP	990	-	5.255016	1.9828539	-1.0	-1.0
chr11	5367014	5367219	ENSG00000196565.13|HBG2|TARDBP|TARDBP	990	-	6.459826	2.0113237	-1.0	-1.0
chr11	5452874	5453064	ENSG00000196565.13|HBG2|TARDBP|TARDBP	936	-	2.8608613	1.1970699	-1.0	-1.0
chr11	5254065	5254291	ENSG00000196565.13|HBG2|TARDBP|TARDBP	963	-	4.17765	1.4357404	-1.0	-1.0
chr11	5443744	5444399	ENSG00000196565.13|HBG2|TARDBP|TARDBP	1000	-	4.6118226	4.4562716	-1.0	-1.0
chr11	5483774	5484469	ENSG00000196565.13|HBG2|TARDBP|TARDBP	1000	-	5.0012484	4.077941	-1.0	-1.0
chr11	5411019	5411234	ENSG00000196565.13|HBG2|TARDBP|TARDBP	1000	-	5.4150996	3.9792664	-1.0	-1.0
chr11	5442394	5442494	ENSG00000196565.13|HBG2|TARDBP|TARDBP	940	-	5.6868596	1.2253628	-1.0	-1.0
chr11	5470874	5470974	ENSG00000196565.13|HBG2|TARDBP|TARDBP	902	-	5.323503	1.0069089	-1.0	-1.0
chr11	5369034	5369274	ENSG00000196565.13|HBG2|TARDBP|TARDBP	998	-	5.918985	2.7064195	-1.0	-1.0
chr11	5454774	5455104	ENSG00000196565.13|HBG2|TARDBP|TARDBP	996	-	4.9029765	2.3988302	-1.0	-1.0
chr11	5495149	5495264	ENSG00000196565.13|HBG2|TARDBP|TARDBP	929	-	2.7403235	1.1477511	-1.0	-1.0
chr11	5367016	5367221	ENSG00000213931.5|HBE1|TARDBP|TARDBP	990	-	6.450761	2.011985	-1.0	-1.0
chr11	5443741	5444396	ENSG00000213931.5|HBE1|TARDBP|TARDBP	1000	-	4.6332865	4.4952393	-1.0	-1.0
chr11	5363051	5363611	ENSG00000213931.5|HBE1|TARDBP|TARDBP	1000	-	5.5254045	3.7312267	-1.0	-1.0
chr11	5452876	5453066	ENSG00000213931.5|HBE1|TARDBP|TARDBP	938	-	2.8766384	1.2065006	-1.0	-1.0
chr11	5495146	5495261	ENSG00000213931.5|HBE1|TARDBP|TARDBP	931	-	2.7442675	1.1613823	-1.0	-1.0
chr11	5433321	5433531	ENSG00000213931.5|HBE1|TARDBP|TARDBP	983	-	6.2332497	1.7784486	-1.0	-1.0
chr11	5471996	5472196	ENSG00000213931.5|HBE1|TARDBP|TARDBP	968	-	5.172205	1.4999536	-1.0	-1.0
chr11	5483776	5484466	ENSG00000213931.5|HBE1|TARDBP|TARDBP	1000	-	5.0074058	4.1068077	-1.0	-1.0
chr11	5381081	5381466	ENSG00000213931.5|HBE1|TARDBP|TARDBP	989	-	5.236248	1.9423578	-1.0	-1.0
chr11	5279598	5279733	ENSG00000213931.5|HBE1|TARDBP|TARDBP	934	-	5.5885262	1.1792552	-1.0	-1.0
chr11	5492111	5492356	ENSG00000213931.5|HBE1|TARDBP|TARDBP	1000	-	4.9443126	6.0374823	-1.0	-1.0
chr11	5300766	5300911	ENSG00000213931.5|HBE1|TARDBP|TARDBP	915	-	4.015	1.0703336	-1.0	-1.0
chr11	5502881	5503001	ENSG00000213931.5|HBE1|TARDBP|TARDBP	950	-	5.018035	1.3001014	-1.0	-1.0
chr11	5422101	5422461	ENSG00000213931.5|HBE1|TARDBP|TARDBP	993	-	5.0667014	2.1593304	-1.0	-1.0
chr11	5497771	5497966	ENSG00000213931.5|HBE1|TARDBP|TARDBP	965	-	3.0044448	1.4514283	-1.0	-1.0
chr11	5369031	5369276	ENSG00000213931.5|HBE1|TARDBP|TARDBP	998	-	5.8312726	2.6371818	-1.0	-1.0
chr11	5436606	5436876	ENSG00000213931.5|HBE1|TARDBP|TARDBP	998	-	3.873709	2.8158185	-1.0	-1.0
chr11	5312026	5312221	ENSG00000213931.5|HBE1|TARDBP|TARDBP	958	-	4.20356	1.3751199	-1.0	-1.0
chr11	5444831	5445211	ENSG00000213931.5|HBE1|TARDBP|TARDBP	999	-	5.925455	3.019831	-1.0	-1.0
chr11	5411016	5411251	ENSG00000213931.5|HBE1|TARDBP|TARDBP	1000	-	5.3286514	3.7208266	-1.0	-1.0
chr11	5470871	5470976	ENSG00000213931.5|HBE1|TARDBP|TARDBP	902	-	5.323503	1.0069089	-1.0	-1.0
chr11	5454776	5455106	ENSG00000213931.5|HBE1|TARDBP|TARDBP	996	-	4.8275914	2.373915	-1.0	-1.0
chr11	5442396	5442496	ENSG00000213931.5|HBE1|TARDBP|TARDBP	928	-	5.550203	1.1414349	-1.0	-1.0
chr11	5352666	5352816	ENSG00000213931.5|HBE1|TARDBP|TARDBP	908	-	5.437128	1.0351347	-1.0	-1.0
chr11	5444830	5445210	ENSG00000167355.7|AC087380.1|TARDBP|TARDBP	999	-	5.9512753	3.0252597	-1.0	-1.0
chr11	5497770	5497965	ENSG00000167355.7|AC087380.1|TARDBP|TARDBP	966	-	3.0117679	1.4645281	-1.0	-1.0
chr11	5452875	5453065	ENSG00000167355.7|AC087380.1|TARDBP|TARDBP	940	-	2.900087	1.2186775	-1.0	-1.0
chr11	5352665	5352815	ENSG00000167355.7|AC087380.1|TARDBP|TARDBP	908	-	5.437128	1.0351347	-1.0	-1.0
chr11	5369030	5369275	ENSG00000167355.7|AC087380.1|TARDBP|TARDBP	998	-	5.836014	2.6362197	-1.0	-1.0
chr11	5472000	5472200	ENSG00000167355.7|AC087380.1|TARDBP|TARDBP	968	-	5.081005	1.4931886	-1.0	-1.0
chr11	5411020	5411235	ENSG00000167355.7|AC087380.1|TARDBP|TARDBP	1000	-	5.3166966	3.9483252	-1.0	-1.0
chr11	5363050	5363615	ENSG00000167355.7|AC087380.1|TARDBP|TARDBP	1000	-	5.5040464	3.664535	-1.0	-1.0
chr11	5367015	5367220	ENSG00000167355.7|AC087380.1|TARDBP|TARDBP	990	-	6.4558196	2.0126336	-1.0	-1.0
chr11	5312022	5312217	ENSG00000167355.7|AC087380.1|TARDBP|TARDBP	956	-	4.0590105	1.3568217	-1.0	-1.0
chr11	5483775	5484470	ENSG00000167355.7|AC087380.1|TARDBP|TARDBP	1000	-	4.9949083	4.0624976	-1.0	-1.0
chr11	5436605	5436880	ENSG00000167355.7|AC087380.1|TARDBP|TARDBP	998	-	3.8672414	2.7660167	-1.0	-1.0
chr11	5443740	5444395	ENSG00000167355.7|AC087380.1|TARDBP|TARDBP	1000	-	4.6180277	4.462519	-1.0	-1.0
chr11	5502880	5503000	ENSG00000167355.7|AC087380.1|TARDBP|TARDBP	950	-	5.018035	1.3001014	-1.0	-1.0
chr11	5433325	5433530	ENSG00000167355.7|AC087380.1|TARDBP|TARDBP	985	-	6.294504	1.836462	-1.0	-1.0
chr11	5422100	5422460	ENSG00000167355.7|AC087380.1|TARDBP|TARDBP	992	-	5.0404196	2.103855	-1.0	-1.0
chr11	5502195	5502300	ENSG00000167355.7|AC087380.1|TARDBP|TARDBP	913	-	3.6466327	1.0592448	-1.0	-1.0
chr11	5381080	5381465	ENSG00000167355.7|AC087380.1|TARDBP|TARDBP	989	-	5.280177	1.9658818	-1.0	-1.0
chr11	5495150	5495265	ENSG00000167355.7|AC087380.1|TARDBP|TARDBP	928	-	2.7248201	1.1439202	-1.0	-1.0
chr11	5454775	5455105	ENSG00000167355.7|AC087380.1|TARDBP|TARDBP	996	-	4.8429523	2.3834834	-1.0	-1.0
chr11	5492110	5492355	ENSG00000167355.7|AC087380.1|TARDBP|TARDBP	1000	-	4.9484143	6.0589976	-1.0	-1.0
chr11	5442395	5442495	ENSG00000167355.7|AC087380.1|TARDBP|TARDBP	928	-	5.550203	1.1414349	-1.0	-1.0
chr11	5470875	5470975	ENSG00000167355.7|AC087380.1|TARDBP|TARDBP	902	-	5.323503	1.0069089	-1.0	-1.0
chr11	6217054	6217269	ENSG00000051009.10|FAM160A2|TARDBP|TARDBP	964	-	5.1209974	1.4440178	-1.0	-1.0
chr11	6495689	6495829	ENSG00000283977.1|AC084337.2|TARDBP|TARDBP	922	+	5.4778247	1.1063868	-1.0	-1.0
chr11	6528315	6528521	ENSG00000179532.12|DNHD1|TARDBP|TARDBP	987	+	6.3352203	1.8919888	-1.0	-1.0
chr11	6520404	6520619	ENSG00000179532.12|DNHD1|TARDBP|TARDBP	993	+	6.507141	2.1562386	-1.0	-1.0
chr11	6601722	6601851	ENSG00000132275.10|RRP8|TARDBP|TARDBP	977	-	6.1648145	1.6352149	-1.0	-1.0
chr11	6912928	6913148	ENSG00000283415.1|AC087280.2|TARDBP|TARDBP	989	-	6.40716	1.9643885	-1.0	-1.0
chr11	6823986	6824301	ENSG00000283415.1|AC087280.2|TARDBP|TARDBP	948	-	5.691112	1.2821372	-1.0	-1.0
chr11	6887473	6887668	ENSG00000283415.1|AC087280.2|TARDBP|TARDBP	968	-	5.995742	1.4954096	-1.0	-1.0
chr11	6897708	6897808	ENSG00000283415.1|AC087280.2|TARDBP|TARDBP	903	-	5.3188977	1.013353	-1.0	-1.0
chr11	8617186	8617376	ENSG00000166436.15|TRIM66|TARDBP|TARDBP	961	-	5.8666987	1.4104228	-1.0	-1.0
chr11	8617006	8617136	ENSG00000166436.15|TRIM66|TARDBP|TARDBP	930	-	5.633471	1.157934	-1.0	-1.0
chr11	8683560	8683779	ENSG00000166441.12|RPL27A|TARDBP|TARDBP	1000	+	4.9530177	3.4838004	-1.0	-1.0
chr11	9169427	9169592	ENSG00000184014.7|DENND5A|TARDBP|TARDBP	922	-	5.590217	1.1084812	-1.0	-1.0
chr11	9170706	9170896	ENSG00000184014.7|DENND5A|TARDBP|TARDBP	972	-	3.3912537	1.5543754	-1.0	-1.0
chr11	9262252	9262357	ENSG00000184014.7|DENND5A|TARDBP|TARDBP	928	-	5.550203	1.1414349	-1.0	-1.0
chr11	9171171	9171271	ENSG00000184014.7|DENND5A|TARDBP|TARDBP	914	-	3.7373729	1.0667206	-1.0	-1.0
chr11	9289932	9290162	ENSG00000166471.10|TMEM41B|TARDBP|TARDBP	999	-	4.30732	2.9279475	-1.0	-1.0
chr11	9440504	9440604	ENSG00000205339.9|IPO7|TARDBP|TARDBP	913	+	2.2979922	1.058105	-1.0	-1.0
chr11	9580146	9580346	ENSG00000166483.10|WEE1|TARDBP|TARDBP	995	+	4.337757	2.2670214	-1.0	-1.0
chr11	10291582	10291757	ENSG00000133812.15|SBF2|TARDBP|TARDBP	924	-	5.5003123	1.1206858	-1.0	-1.0
chr11	10506807	10506917	ENSG00000133805.15|AMPD3|TARDBP|TARDBP	926	+	5.558158	1.1301532	-1.0	-1.0
chr11	10805745	10805906	ENSG00000110321.16|EIF4G2|TARDBP|TARDBP	991	-	4.416479	2.0373945	-1.0	-1.0
chr11	11877739	11877944	ENSG00000170242.17|USP47|TARDBP|TARDBP	976	+	6.075039	1.6166426	-1.0	-1.0
chr11	11844714	11844899	ENSG00000170242.17|USP47|TARDBP|TARDBP	945	+	4.409231	1.2635888	-1.0	-1.0
chr11	11874969	11875159	ENSG00000170242.17|USP47|TARDBP|TARDBP	949	+	5.7278094	1.2909198	-1.0	-1.0
chr11	12167745	12167930	ENSG00000133816.13|MICAL2|TARDBP|TARDBP	964	+	5.9833064	1.448452	-1.0	-1.0
chr11	12137514	12137704	ENSG00000133816.13|MICAL2|TARDBP|TARDBP	932	+	3.976126	1.1697773	-1.0	-1.0
chr11	12175520	12175670	ENSG00000133816.13|MICAL2|TARDBP|TARDBP	901	+	5.315816	1.0059905	-1.0	-1.0
chr11	12217973	12218178	ENSG00000133816.13|MICAL2|TARDBP|TARDBP	984	+	6.262558	1.8056045	-1.0	-1.0
chr11	12864870	12865235	ENSG00000187079.16|TEAD1|TARDBP|TARDBP	1000	+	6.209623	3.53709	-1.0	-1.0
chr11	12704921	12705136	ENSG00000187079.16|TEAD1|TARDBP|TARDBP	995	+	6.6352057	2.2674716	-1.0	-1.0
chr11	12814772	12814967	ENSG00000187079.16|TEAD1|TARDBP|TARDBP	973	+	6.024832	1.5609325	-1.0	-1.0
chr11	12800887	12801002	ENSG00000187079.16|TEAD1|TARDBP|TARDBP	916	+	5.453195	1.0782152	-1.0	-1.0
chr11	12766602	12766702	ENSG00000187079.16|TEAD1|TARDBP|TARDBP	903	+	5.3947597	1.013353	-1.0	-1.0
chr11	12779042	12779212	ENSG00000187079.16|TEAD1|TARDBP|TARDBP	947	+	5.756858	1.2788845	-1.0	-1.0
chr11	12717121	12717436	ENSG00000187079.16|TEAD1|TARDBP|TARDBP	992	+	6.491606	2.1231754	-1.0	-1.0
chr11	12866099	12866199	ENSG00000187079.16|TEAD1|TARDBP|TARDBP	906	+	5.470959	1.0252923	-1.0	-1.0
chr11	12782802	12782997	ENSG00000187079.16|TEAD1|TARDBP|TARDBP	956	+	5.8358684	1.3552593	-1.0	-1.0
chr11	12985228	12985508	ENSG00000251381.7|LINC00958|TARDBP|TARDBP	999	-	4.6636243	3.012388	-1.0	-1.0
chr11	12978294	12978519	ENSG00000251381.7|LINC00958|TARDBP|TARDBP	998	-	4.493589	2.646075	-1.0	-1.0
chr11	13720062	13720407	ENSG00000197601.12|FAR1|TARDBP|TARDBP	998	+	5.432095	2.6649299	-1.0	-1.0
chr11	14301549	14301724	ENSG00000133818.13|RRAS2|TARDBP|TARDBP	924	-	5.5008698	1.1187428	-1.0	-1.0
chr11	14301994	14302169	ENSG00000133818.13|RRAS2|TARDBP|TARDBP	945	-	5.698241	1.260811	-1.0	-1.0
chr11	14470713	14470818	ENSG00000129083.12|COPB1|TARDBP|TARDBP	901	-	5.315816	1.0059905	-1.0	-1.0
chr11	14483151	14483331	ENSG00000129083.12|COPB1|TARDBP|TARDBP	952	-	5.7811985	1.3187028	-1.0	-1.0
chr11	14470818	14471013	ENSG00000129083.12|COPB1|TARDBP|TARDBP	986	-	5.784117	1.8538524	-1.0	-1.0
chr11	14547921	14548126	ENSG00000129084.17|PSMA1|TARDBP|TARDBP	996	-	5.7836347	2.400375	-1.0	-1.0
chr11	14609211	14609416	ENSG00000129084.17|PSMA1|TARDBP|TARDBP	997	-	6.4526715	2.5700607	-1.0	-1.0
chr11	14642011	14642111	ENSG00000129084.17|PSMA1|TARDBP|TARDBP	945	-	5.8093867	1.2607678	-1.0	-1.0
chr11	14601071	14601221	ENSG00000129084.17|PSMA1|TARDBP|TARDBP	914	-	5.4152718	1.0665654	-1.0	-1.0
chr11	14634256	14634471	ENSG00000129084.17|PSMA1|TARDBP|TARDBP	991	-	6.4800205	2.0251539	-1.0	-1.0
chr11	14795737	14795882	ENSG00000152270.8|PDE3B|TARDBP|TARDBP	933	+	5.590122	1.1733195	-1.0	-1.0
chr11	14735891	14736071	ENSG00000152270.8|PDE3B|TARDBP|TARDBP	925	+	4.418303	1.1273509	-1.0	-1.0
chr11	14763501	14763601	ENSG00000152270.8|PDE3B|TARDBP|TARDBP	913	+	5.4006786	1.0580904	-1.0	-1.0
chr11	14703691	14703866	ENSG00000152270.8|PDE3B|TARDBP|TARDBP	912	+	5.4041524	1.0574	-1.0	-1.0
chr11	14685253	14685408	ENSG00000152270.8|PDE3B|TARDBP|TARDBP	909	+	5.507843	1.0416913	-1.0	-1.0
chr11	14851421	14851536	ENSG00000152270.8|PDE3B|TARDBP|TARDBP	907	+	5.35754	1.0296962	-1.0	-1.0
chr11	14891299	14891584	ENSG00000186104.10|CYP2R1|TARDBP|TARDBP	998	-	6.937319	2.8120713	-1.0	-1.0
chr11	16034647	16034827	ENSG00000110693.17|SOX6|TARDBP|TARDBP	942	-	5.65599	1.2342932	-1.0	-1.0
chr11	16035042	16035162	ENSG00000110693.17|SOX6|TARDBP|TARDBP	958	-	5.846167	1.3807191	-1.0	-1.0
chr11	17910554	17910714	ENSG00000129158.10|SERGEF|TARDBP|TARDBP	903	-	5.3173623	1.0129241	-1.0	-1.0
chr11	17918434	17918689	ENSG00000129158.10|SERGEF|TARDBP|TARDBP	907	-	5.3534303	1.0295724	-1.0	-1.0
chr11	18011022	18011232	ENSG00000129158.10|SERGEF|TARDBP|TARDBP	992	-	6.4637074	2.089891	-1.0	-1.0
chr11	18011977	18012242	ENSG00000129158.10|SERGEF|TARDBP|TARDBP	990	-	6.3834	2.016204	-1.0	-1.0
chr11	18011692	18011927	ENSG00000129158.10|SERGEF|TARDBP|TARDBP	938	-	5.681493	1.2044079	-1.0	-1.0
chr11	17935606	17935786	ENSG00000129158.10|SERGEF|TARDBP|TARDBP	912	-	5.398312	1.0545865	-1.0	-1.0
chr11	18011981	18012246	ENSG00000255448.1|AC055860.1|TARDBP|TARDBP	991	-	6.411926	2.0480974	-1.0	-1.0
chr11	18011021	18011231	ENSG00000255448.1|AC055860.1|TARDBP|TARDBP	992	-	6.463826	2.0896049	-1.0	-1.0
chr11	18011691	18011926	ENSG00000255448.1|AC055860.1|TARDBP|TARDBP	938	-	5.689072	1.2081236	-1.0	-1.0
chr11	18321717	18321912	ENSG00000110756.17|HPS5|TARDBP|TARDBP	972	-	6.0346437	1.5481904	-1.0	-1.0
chr11	18319167	18319362	ENSG00000110756.17|HPS5|TARDBP|TARDBP	973	-	6.1455507	1.5718446	-1.0	-1.0
chr11	18402904	18403013	ENSG00000134333.13|LDHA|TARDBP|TARDBP	946	+	2.1179016	1.2653549	-1.0	-1.0
chr11	18403693	18403811	ENSG00000134333.13|LDHA|TARDBP|TARDBP	1000	+	3.5429988	9.608992	-1.0	-1.0
chr11	18591165	18591385	ENSG00000247595.4|SPTY2D1-AS1|TARDBP|TARDBP	998	+	6.8298335	2.6655474	-1.0	-1.0
chr11	18616643	18616838	ENSG00000179119.14|SPTY2D1|TARDBP|TARDBP	976	-	6.15495	1.6167096	-1.0	-1.0
chr11	20414942	20415132	ENSG00000185238.12|PRMT3|TARDBP|TARDBP	968	+	5.974734	1.5004503	-1.0	-1.0
chr11	20491371	20491486	ENSG00000185238.12|PRMT3|TARDBP|TARDBP	921	+	5.4780707	1.1040778	-1.0	-1.0
chr11	20504674	20504794	ENSG00000185238.12|PRMT3|TARDBP|TARDBP	903	+	5.321962	1.0129241	-1.0	-1.0
chr11	27201317	27201457	ENSG00000254560.5|BBOX1-AS1|TARDBP|TARDBP	910	-	5.430763	1.0458186	-1.0	-1.0
chr11	27424130	27424245	ENSG00000205213.13|LGR4|TARDBP|TARDBP	906	-	5.396271	1.0289869	-1.0	-1.0
chr11	27451680	27451885	ENSG00000205213.13|LGR4|TARDBP|TARDBP	944	-	4.7769146	1.2517245	-1.0	-1.0
chr11	27497110	27497300	ENSG00000148943.11|LIN7C|TARDBP|TARDBP	974	-	4.202607	1.5779421	-1.0	-1.0
chr11	28098068	28098248	ENSG00000121621.6|KIF18A|TARDBP|TARDBP	925	-	5.512946	1.1230539	-1.0	-1.0
chr11	28180111	28180286	ENSG00000169519.20|METTL15|TARDBP|TARDBP	941	+	5.654939	1.2291398	-1.0	-1.0
chr11	28149262	28149467	ENSG00000169519.20|METTL15|TARDBP|TARDBP	993	+	6.562003	2.1745505	-1.0	-1.0
chr11	28122295	28122435	ENSG00000169519.20|METTL15|TARDBP|TARDBP	913	+	5.45575	1.0586482	-1.0	-1.0
chr11	28117124	28117324	ENSG00000169519.20|METTL15|TARDBP|TARDBP	930	+	5.557355	1.1519221	-1.0	-1.0
chr11	28200269	28200499	ENSG00000169519.20|METTL15|TARDBP|TARDBP	971	+	6.0100904	1.5326016	-1.0	-1.0
chr11	31403084	31403244	ENSG00000170946.14|DNAJC24|TARDBP|TARDBP	934	+	5.5884094	1.1808479	-1.0	-1.0
chr11	31508971	31509136	ENSG00000148950.9|IMMP1L|TARDBP|TARDBP	951	-	4.2088976	1.3082772	-1.0	-1.0
chr11	31500491	31500711	ENSG00000148950.9|IMMP1L|TARDBP|TARDBP	999	-	7.003948	3.0638144	-1.0	-1.0
chr11	31467920	31468080	ENSG00000148950.9|IMMP1L|TARDBP|TARDBP	915	-	3.819101	1.0716187	-1.0	-1.0
chr11	31498781	31498966	ENSG00000148950.9|IMMP1L|TARDBP|TARDBP	904	-	4.098011	1.018675	-1.0	-1.0
chr11	31509156	31509261	ENSG00000148950.9|IMMP1L|TARDBP|TARDBP	913	-	5.3998556	1.0595044	-1.0	-1.0
chr11	31731507	31731677	ENSG00000109911.18|ELP4|TARDBP|TARDBP	924	+	5.5010347	1.1165781	-1.0	-1.0
chr11	31746962	31747142	ENSG00000109911.18|ELP4|TARDBP|TARDBP	911	+	5.385802	1.050503	-1.0	-1.0
chr11	31699877	31700122	ENSG00000109911.18|ELP4|TARDBP|TARDBP	977	+	6.1043534	1.6355566	-1.0	-1.0
chr11	31678443	31678643	ENSG00000109911.18|ELP4|TARDBP|TARDBP	970	+	6.0363045	1.5272664	-1.0	-1.0
chr11	31668613	31668808	ENSG00000109911.18|ELP4|TARDBP|TARDBP	955	+	5.829068	1.3487201	-1.0	-1.0
chr11	32389864	32390059	ENSG00000184937.13|WT1|TARDBP|TARDBP	964	-	5.89421	1.4377419	-1.0	-1.0
chr11	32410970	32411185	ENSG00000184937.13|WT1|TARDBP|TARDBP	997	-	6.7764807	2.5978086	-1.0	-1.0
chr11	32387889	32388119	ENSG00000184937.13|WT1|TARDBP|TARDBP	999	-	4.8485885	3.0300221	-1.0	-1.0
chr11	32587018	32587144	ENSG00000149100.12|EIF3M|TARDBP|TARDBP	998	+	2.9703867	2.6828942	-1.0	-1.0
chr11	32588593	32588728	ENSG00000149100.12|EIF3M|TARDBP|TARDBP	1000	+	3.547183	3.9937985	-1.0	-1.0
chr11	33079263	33079453	ENSG00000176148.15|TCP11L1|TARDBP|TARDBP	958	+	5.841793	1.3817586	-1.0	-1.0
chr11	33079263	33079453	ENSG00000280798.1|LINC00294|TARDBP|TARDBP	958	+	5.841793	1.3817586	-1.0	-1.0
chr11	33141830	33141986	ENSG00000176102.11|CSTF3|TARDBP|TARDBP	948	-	5.73109	1.2841942	-1.0	-1.0
chr11	33140277	33140522	ENSG00000176102.11|CSTF3|TARDBP|TARDBP	1000	-	5.594318	4.540256	-1.0	-1.0
chr11	33307671	33307871	ENSG00000110422.11|HIPK3|TARDBP|TARDBP	974	+	6.051655	1.5844798	-1.0	-1.0
chr11	33332403	33332573	ENSG00000110422.11|HIPK3|TARDBP|TARDBP	918	+	5.446176	1.0873907	-1.0	-1.0
chr11	33258385	33258685	ENSG00000110422.11|HIPK3|TARDBP|TARDBP	949	+	5.8398128	1.2931206	-1.0	-1.0
chr11	33268625	33268735	ENSG00000110422.11|HIPK3|TARDBP|TARDBP	903	+	5.3188977	1.013353	-1.0	-1.0
chr11	33295351	33295521	ENSG00000110422.11|HIPK3|TARDBP|TARDBP	924	+	5.5241966	1.1200383	-1.0	-1.0
chr11	33308536	33308716	ENSG00000110422.11|HIPK3|TARDBP|TARDBP	927	+	5.523777	1.1385512	-1.0	-1.0
chr11	33734175	33734275	ENSG00000085063.14|CD59|TARDBP|TARDBP	903	-	5.3947597	1.013353	-1.0	-1.0
chr11	33709179	33709369	ENSG00000085063.14|CD59|TARDBP|TARDBP	979	-	2.5869045	1.6856483	-1.0	-1.0
chr11	33708714	33708899	ENSG00000085063.14|CD59|TARDBP|TARDBP	972	-	4.215156	1.5509448	-1.0	-1.0
chr11	33891247	33891462	ENSG00000135363.11|LMO2|TARDBP|TARDBP	999	-	7.1640673	3.161751	-1.0	-1.0
chr11	33889347	33889597	ENSG00000135363.11|LMO2|TARDBP|TARDBP	950	-	5.005467	1.3051903	-1.0	-1.0
chr11	34076559	34076642	ENSG00000135387.20|CAPRIN1|TARDBP|TARDBP	948	+	2.4913998	1.2854018	-1.0	-1.0
chr11	34099063	34099163	ENSG00000135387.20|CAPRIN1|TARDBP|TARDBP	921	+	3.6955717	1.10327	-1.0	-1.0
chr11	34098957	34099058	ENSG00000135387.20|CAPRIN1|TARDBP|TARDBP	990	+	6.438468	1.9827127	-1.0	-1.0
chr11	34076240	34076474	ENSG00000135387.20|CAPRIN1|TARDBP|TARDBP	979	+	2.992487	1.6684344	-1.0	-1.0
chr11	34058876	34059066	ENSG00000135387.20|CAPRIN1|TARDBP|TARDBP	971	+	4.228441	1.5429221	-1.0	-1.0
chr11	34057196	34057411	ENSG00000135387.20|CAPRIN1|TARDBP|TARDBP	1000	+	4.5289025	3.9921212	-1.0	-1.0
chr11	34112693	34112893	ENSG00000135372.8|NAT10|TARDBP|TARDBP	991	+	6.407125	2.070237	-1.0	-1.0
chr11	34987646	34987846	ENSG00000110435.11|PDHX|TARDBP|TARDBP	987	+	6.3265862	1.872187	-1.0	-1.0
chr11	34939394	34939594	ENSG00000110435.11|PDHX|TARDBP|TARDBP	992	+	6.4703507	2.073872	-1.0	-1.0
chr11	34987421	34987611	ENSG00000110435.11|PDHX|TARDBP|TARDBP	971	+	5.295213	1.5303595	-1.0	-1.0
chr11	34922850	34922970	ENSG00000110435.11|PDHX|TARDBP|TARDBP	903	+	5.3188977	1.013353	-1.0	-1.0
chr11	35194784	35194904	ENSG00000026508.17|CD44|TARDBP|TARDBP	909	+	5.4564595	1.0399978	-1.0	-1.0
chr11	35674135	35674340	ENSG00000166326.6|TRIM44|TARDBP|TARDBP	981	+	6.1745667	1.7243084	-1.0	-1.0
chr11	35806357	35806542	ENSG00000166326.6|TRIM44|TARDBP|TARDBP	999	+	3.5058024	3.1079342	-1.0	-1.0
chr11	35766870	35766970	ENSG00000166326.6|TRIM44|TARDBP|TARDBP	930	+	5.5541296	1.1543732	-1.0	-1.0
chr11	35740990	35741175	ENSG00000166326.6|TRIM44|TARDBP|TARDBP	971	+	6.0264425	1.5310385	-1.0	-1.0
chr11	35783595	35783820	ENSG00000166326.6|TRIM44|TARDBP|TARDBP	994	+	6.5633326	2.202576	-1.0	-1.0
chr11	35676870	35676995	ENSG00000166326.6|TRIM44|TARDBP|TARDBP	913	+	5.46003	1.058095	-1.0	-1.0
chr11	35817462	35817672	ENSG00000166326.6|TRIM44|TARDBP|TARDBP	985	+	5.211278	1.8274868	-1.0	-1.0
chr11	35767025	35767150	ENSG00000166326.6|TRIM44|TARDBP|TARDBP	950	+	5.791544	1.3039832	-1.0	-1.0
chr11	35663349	35663654	ENSG00000166326.6|TRIM44|TARDBP|TARDBP	978	+	4.657454	1.6640053	-1.0	-1.0
chr11	35676720	35676845	ENSG00000166326.6|TRIM44|TARDBP|TARDBP	908	+	5.362256	1.0356503	-1.0	-1.0
chr11	36111019	36111119	ENSG00000179241.12|LDLRAD3|TARDBP|TARDBP	926	+	5.6818204	1.1308966	-1.0	-1.0
chr11	35944394	35944499	ENSG00000179241.12|LDLRAD3|TARDBP|TARDBP	903	+	5.3947597	1.013353	-1.0	-1.0
chr11	43475838	43475963	ENSG00000052841.14|TTC17|TARDBP|TARDBP	906	+	5.346158	1.0282655	-1.0	-1.0
chr11	43452430	43452625	ENSG00000052841.14|TTC17|TARDBP|TARDBP	986	+	6.324176	1.8507714	-1.0	-1.0
chr11	43443469	43443579	ENSG00000052841.14|TTC17|TARDBP|TARDBP	913	+	5.4006786	1.0580904	-1.0	-1.0
chr11	43427201	43427461	ENSG00000052841.14|TTC17|TARDBP|TARDBP	999	+	5.805391	3.0244877	-1.0	-1.0
chr11	43359808	43360048	ENSG00000052841.14|TTC17|TARDBP|TARDBP	993	+	4.5536604	2.1707551	-1.0	-1.0
chr11	43367633	43367833	ENSG00000052841.14|TTC17|TARDBP|TARDBP	994	+	5.1998262	2.1874342	-1.0	-1.0
chr11	43379372	43379562	ENSG00000052841.14|TTC17|TARDBP|TARDBP	933	+	5.588075	1.1715878	-1.0	-1.0
chr11	43397846	43397973	ENSG00000052841.14|TTC17|TARDBP|TARDBP	970	+	5.98612	1.5281423	-1.0	-1.0
chr11	43644634	43644994	ENSG00000283217.1|AC068205.1|TARDBP|TARDBP	993	+	5.8494596	2.1668382	-1.0	-1.0
chr11	43709789	43709929	ENSG00000283341.1|AC068205.2|TARDBP|TARDBP	906	+	5.3763433	1.0253122	-1.0	-1.0
chr11	43644637	43644997	ENSG00000283341.1|AC068205.2|TARDBP|TARDBP	993	+	5.845245	2.1672611	-1.0	-1.0
chr11	43709792	43709932	ENSG00000149084.12|HSD17B12|TARDBP|TARDBP	906	+	5.378557	1.0257206	-1.0	-1.0
chr11	43907140	43907320	ENSG00000166199.12|ALKBH3|TARDBP|TARDBP	927	+	5.566646	1.1345977	-1.0	-1.0
chr11	44078478	44078583	ENSG00000110455.13|ACCS|TARDBP|TARDBP	903	+	5.3173623	1.0129241	-1.0	-1.0
chr11	44079258	44079458	ENSG00000110455.13|ACCS|TARDBP|TARDBP	969	+	6.0037775	1.5155551	-1.0	-1.0
chr11	45882093	45882468	ENSG00000121671.11|CRY2|TARDBP|TARDBP	1000	+	6.6279507	5.2225013	-1.0	-1.0
chr11	45880923	45881203	ENSG00000121671.11|CRY2|TARDBP|TARDBP	1000	+	5.6894107	4.492997	-1.0	-1.0
chr11	46071547	46071732	ENSG00000135365.15|PHF21A|TARDBP|TARDBP	915	-	5.5237627	1.0723426	-1.0	-1.0
chr11	46068922	46069207	ENSG00000135365.15|PHF21A|TARDBP|TARDBP	1000	-	7.3742323	3.5697024	-1.0	-1.0
chr11	45955195	45955385	ENSG00000135365.15|PHF21A|TARDBP|TARDBP	954	-	5.795586	1.3363179	-1.0	-1.0
chr11	46069837	46070032	ENSG00000135365.15|PHF21A|TARDBP|TARDBP	945	-	5.7515144	1.2607875	-1.0	-1.0
chr11	46111613	46111713	ENSG00000135365.15|PHF21A|TARDBP|TARDBP	901	-	5.315816	1.0059905	-1.0	-1.0
chr11	46120022	46120242	ENSG00000135365.15|PHF21A|TARDBP|TARDBP	996	-	6.1460004	2.3867478	-1.0	-1.0
chr11	46026945	46027078	ENSG00000135365.15|PHF21A|TARDBP|TARDBP	964	-	5.9082737	1.4434988	-1.0	-1.0
chr11	46040803	46040998	ENSG00000135365.15|PHF21A|TARDBP|TARDBP	967	-	5.9386973	1.4799681	-1.0	-1.0
chr11	46027438	46027668	ENSG00000135365.15|PHF21A|TARDBP|TARDBP	964	-	5.896433	1.4497194	-1.0	-1.0
chr11	46282043	46282223	ENSG00000157613.10|CREB3L1|TARDBP|TARDBP	943	+	4.509367	1.2433397	-1.0	-1.0
chr11	46293758	46294143	ENSG00000157613.10|CREB3L1|TARDBP|TARDBP	992	+	5.025027	2.1124816	-1.0	-1.0
chr11	46541767	46541882	ENSG00000110497.14|AMBRA1|TARDBP|TARDBP	942	-	5.6880674	1.2399361	-1.0	-1.0
chr11	46530198	46530318	ENSG00000110497.14|AMBRA1|TARDBP|TARDBP	919	-	5.4611955	1.0896683	-1.0	-1.0
chr11	46530782	46530972	ENSG00000110497.14|AMBRA1|TARDBP|TARDBP	927	-	5.5418515	1.1356715	-1.0	-1.0
chr11	46492597	46492772	ENSG00000110497.14|AMBRA1|TARDBP|TARDBP	936	-	5.621285	1.1923653	-1.0	-1.0
chr11	46419907	46420102	ENSG00000110497.14|AMBRA1|TARDBP|TARDBP	993	-	6.5597963	2.14706	-1.0	-1.0
chr11	46837583	46837773	ENSG00000175216.14|CKAP5|TARDBP|TARDBP	962	-	4.750821	1.4207937	-1.0	-1.0
chr11	46789953	46790075	ENSG00000175216.14|CKAP5|TARDBP|TARDBP	939	-	5.652435	1.2115079	-1.0	-1.0
chr11	46802448	46802658	ENSG00000175216.14|CKAP5|TARDBP|TARDBP	995	-	5.8427763	2.296227	-1.0	-1.0
chr11	46835543	46835753	ENSG00000175216.14|CKAP5|TARDBP|TARDBP	998	-	6.919248	2.764881	-1.0	-1.0
chr11	46790075	46790175	ENSG00000175216.14|CKAP5|TARDBP|TARDBP	907	-	5.4079614	1.0336615	-1.0	-1.0
chr11	46786729	46786924	ENSG00000175216.14|CKAP5|TARDBP|TARDBP	981	-	5.4043484	1.7174736	-1.0	-1.0
chr11	46763299	46763429	ENSG00000175216.14|CKAP5|TARDBP|TARDBP	955	-	5.795799	1.3505133	-1.0	-1.0
chr11	47066327	47066532	ENSG00000149179.13|C11orf49|TARDBP|TARDBP	973	+	6.069744	1.5620391	-1.0	-1.0
chr11	47065922	47066032	ENSG00000149179.13|C11orf49|TARDBP|TARDBP	901	+	5.315816	1.0059905	-1.0	-1.0
chr11	47165258	47165463	ENSG00000149182.14|ARFGAP2|TARDBP|TARDBP	989	-	4.432806	1.975209	-1.0	-1.0
chr11	47218121	47218291	ENSG00000134574.11|DDB2|TARDBP|TARDBP	962	+	5.9145174	1.4182829	-1.0	-1.0
chr11	47324855	47325030	ENSG00000110514.19|MADD|TARDBP|TARDBP	984	+	6.2461085	1.7991729	-1.0	-1.0
chr11	47329200	47329335	ENSG00000110514.19|MADD|TARDBP|TARDBP	948	+	3.4231186	1.281369	-1.0	-1.0
chr11	47376137	47376392	ENSG00000066336.11|SPI1|TARDBP|TARDBP	954	-	5.8984003	1.3369015	-1.0	-1.0
chr11	47358180	47358830	ENSG00000066336.11|SPI1|TARDBP|TARDBP	1000	-	7.6042733	4.350433	-1.0	-1.0
chr11	47357786	47358180	ENSG00000066336.11|SPI1|TARDBP|TARDBP	1000	-	6.9158964	3.9952347	-1.0	-1.0
chr11	47355586	47357666	ENSG00000066336.11|SPI1|TARDBP|TARDBP	999	-	6.839687	2.869046	-1.0	-1.0
chr11	47361185	47361355	ENSG00000066336.11|SPI1|TARDBP|TARDBP	925	-	5.5592113	1.1271143	-1.0	-1.0
chr11	47376002	47376122	ENSG00000066336.11|SPI1|TARDBP|TARDBP	906	-	5.3567867	1.0257864	-1.0	-1.0
chr11	47415361	47415616	ENSG00000165915.13|SLC39A13|TARDBP|TARDBP	995	+	6.730077	2.3316884	-1.0	-1.0
chr11	47414201	47414311	ENSG00000165915.13|SLC39A13|TARDBP|TARDBP	908	+	5.3967667	1.0345187	-1.0	-1.0
chr11	47508582	47508787	ENSG00000149187.18|CELF1|TARDBP|TARDBP	998	-	6.8951745	2.6807218	-1.0	-1.0
chr11	47538886	47539076	ENSG00000149187.18|CELF1|TARDBP|TARDBP	931	-	5.541583	1.1590266	-1.0	-1.0
chr11	47477708	47477903	ENSG00000149187.18|CELF1|TARDBP|TARDBP	959	-	5.6088486	1.3859231	-1.0	-1.0
chr11	47503127	47503242	ENSG00000149187.18|CELF1|TARDBP|TARDBP	910	-	5.3802333	1.0469061	-1.0	-1.0
chr11	47518682	47518877	ENSG00000149187.18|CELF1|TARDBP|TARDBP	923	-	3.3495486	1.1121666	-1.0	-1.0
chr11	47477410	47477515	ENSG00000149187.18|CELF1|TARDBP|TARDBP	925	-	5.5141044	1.1247479	-1.0	-1.0
chr11	47524523	47524668	ENSG00000149187.18|CELF1|TARDBP|TARDBP	997	-	6.818379	2.5297241	-1.0	-1.0
chr11	47470037	47470147	ENSG00000149187.18|CELF1|TARDBP|TARDBP	913	-	5.402126	1.0580904	-1.0	-1.0
chr11	47524781	47524966	ENSG00000149187.18|CELF1|TARDBP|TARDBP	999	-	4.075563	3.0417771	-1.0	-1.0
chr11	47543956	47544221	ENSG00000149187.18|CELF1|TARDBP|TARDBP	987	-	4.019282	1.8743396	-1.0	-1.0
chr11	47544416	47544671	ENSG00000149187.18|CELF1|TARDBP|TARDBP	999	-	4.641403	3.2675104	-1.0	-1.0
chr11	47523397	47523707	ENSG00000149187.18|CELF1|TARDBP|TARDBP	998	-	5.790135	2.6062746	-1.0	-1.0
chr11	47506492	47506617	ENSG00000149187.18|CELF1|TARDBP|TARDBP	952	-	5.7731085	1.3212104	-1.0	-1.0
chr11	47541156	47541376	ENSG00000149187.18|CELF1|TARDBP|TARDBP	988	-	6.3830523	1.930001	-1.0	-1.0
chr11	47579791	47579966	ENSG00000213619.9|NDUFS3|TARDBP|TARDBP	966	+	4.313667	1.4662437	-1.0	-1.0
chr11	47582951	47583151	ENSG00000213619.9|NDUFS3|TARDBP|TARDBP	964	+	5.9086046	1.4385934	-1.0	-1.0
chr11	47731170	47731283	ENSG00000109920.12|FNBP4|TARDBP|TARDBP	906	-	3.642583	1.0252923	-1.0	-1.0
chr11	47746394	47746539	ENSG00000109920.12|FNBP4|TARDBP|TARDBP	913	-	5.4111514	1.062847	-1.0	-1.0
chr11	47806705	47806900	ENSG00000030066.13|NUP160|TARDBP|TARDBP	985	-	4.526009	1.8207648	-1.0	-1.0
chr11	48001283	48001423	ENSG00000149177.12|PTPRJ|TARDBP|TARDBP	922	+	4.95827	1.1078155	-1.0	-1.0
chr11	48082836	48083011	ENSG00000149177.12|PTPRJ|TARDBP|TARDBP	948	+	5.773036	1.2830092	-1.0	-1.0
chr11	48018898	48019128	ENSG00000149177.12|PTPRJ|TARDBP|TARDBP	997	+	6.7618456	2.5876343	-1.0	-1.0
chr11	47983268	47983503	ENSG00000149177.12|PTPRJ|TARDBP|TARDBP	999	+	7.023304	2.8446734	-1.0	-1.0
chr11	47988693	47988823	ENSG00000149177.12|PTPRJ|TARDBP|TARDBP	927	+	5.655809	1.1357054	-1.0	-1.0
chr11	48017908	48018113	ENSG00000149177.12|PTPRJ|TARDBP|TARDBP	983	+	6.3344903	1.7679929	-1.0	-1.0
chr11	48039388	48039638	ENSG00000149177.12|PTPRJ|TARDBP|TARDBP	998	+	6.9901404	2.7977405	-1.0	-1.0
chr11	47992753	47992948	ENSG00000149177.12|PTPRJ|TARDBP|TARDBP	982	+	6.2444577	1.7358093	-1.0	-1.0
chr11	48041178	48041373	ENSG00000149177.12|PTPRJ|TARDBP|TARDBP	978	+	6.2417674	1.666451	-1.0	-1.0
chr11	48037983	48038203	ENSG00000149177.12|PTPRJ|TARDBP|TARDBP	975	+	6.065459	1.5975344	-1.0	-1.0
chr11	48168353	48168478	ENSG00000149177.12|PTPRJ|TARDBP|TARDBP	903	+	5.320429	1.013353	-1.0	-1.0
chr11	48022748	48022913	ENSG00000149177.12|PTPRJ|TARDBP|TARDBP	933	+	5.578358	1.1757654	-1.0	-1.0
chr11	48079346	48079531	ENSG00000149177.12|PTPRJ|TARDBP|TARDBP	959	+	5.853573	1.3898417	-1.0	-1.0
chr11	48050091	48050246	ENSG00000149177.12|PTPRJ|TARDBP|TARDBP	925	+	5.5816703	1.12218	-1.0	-1.0
chr11	48024608	48024828	ENSG00000149177.12|PTPRJ|TARDBP|TARDBP	982	+	6.2727976	1.7443378	-1.0	-1.0
chr11	57303819	57304229	ENSG00000149115.13|TNKS1BP1|TARDBP|TARDBP	996	-	6.729082	2.3682647	-1.0	-1.0
chr11	57328376	57328486	ENSG00000149136.8|SSRP1|TARDBP|TARDBP	921	-	5.497703	1.1036029	-1.0	-1.0
chr11	57406806	57406971	ENSG00000254979.5|AP000781.2|TARDBP|TARDBP	908	-	5.363925	1.0371625	-1.0	-1.0
chr11	57397996	57398166	ENSG00000254979.5|AP000781.2|TARDBP|TARDBP	933	-	5.5799365	1.173317	-1.0	-1.0
chr11	57500027	57500407	ENSG00000149150.8|SLC43A1|TARDBP|TARDBP	1000	-	6.269593	3.6258821	-1.0	-1.0
chr11	57484628	57484798	ENSG00000149150.8|SLC43A1|TARDBP|TARDBP	919	-	5.452112	1.090031	-1.0	-1.0
chr11	57500437	57500752	ENSG00000149150.8|SLC43A1|TARDBP|TARDBP	1000	-	6.6681356	5.3223996	-1.0	-1.0
chr11	57552070	57552290	ENSG00000156587.15|UBE2L6|TARDBP|TARDBP	998	-	4.8044887	2.6631732	-1.0	-1.0
chr11	57792168	57792573	ENSG00000254732.1|AP001931.1|TARDBP|TARDBP	1000	+	5.5731006	4.083516	-1.0	-1.0
chr11	57763669	57763824	ENSG00000254732.1|AP001931.1|TARDBP|TARDBP	904	+	5.326727	1.0169739	-1.0	-1.0
chr11	57806100	57806225	ENSG00000198561.13|CTNND1|TARDBP|TARDBP	919	+	5.546139	1.0889993	-1.0	-1.0
chr11	57797812	57797972	ENSG00000198561.13|CTNND1|TARDBP|TARDBP	931	+	5.5562997	1.1587636	-1.0	-1.0
chr11	57798582	57798842	ENSG00000198561.13|CTNND1|TARDBP|TARDBP	990	+	5.397826	1.9845033	-1.0	-1.0
chr11	57801182	57801437	ENSG00000198561.13|CTNND1|TARDBP|TARDBP	924	+	4.4447827	1.1197523	-1.0	-1.0
chr11	57792168	57792573	ENSG00000198561.13|CTNND1|TARDBP|TARDBP	1000	+	5.5731006	4.083516	-1.0	-1.0
chr11	57763669	57763824	ENSG00000198561.13|CTNND1|TARDBP|TARDBP	904	+	5.326727	1.0169739	-1.0	-1.0
chr11	57796796	57796896	ENSG00000198561.13|CTNND1|TARDBP|TARDBP	901	+	5.315816	1.0059905	-1.0	-1.0
chr11	57793833	57793958	ENSG00000198561.13|CTNND1|TARDBP|TARDBP	905	+	3.6893845	1.0239846	-1.0	-1.0
chr11	57763673	57763823	ENSG00000254462.1|TMX2-CTNND1|TARDBP|TARDBP	905	+	5.3347263	1.021409	-1.0	-1.0
chr11	58598579	58598879	ENSG00000186660.14|ZFP91|TARDBP|TARDBP	1000	+	7.1986237	3.3766963	-1.0	-1.0
chr11	58612098	58612277	ENSG00000186660.14|ZFP91|TARDBP|TARDBP	962	+	3.898892	1.4187626	-1.0	-1.0
chr11	58593139	58593329	ENSG00000186660.14|ZFP91|TARDBP|TARDBP	959	+	5.8534307	1.3841051	-1.0	-1.0
chr11	58616985	58617190	ENSG00000186660.14|ZFP91|TARDBP|TARDBP	998	+	6.928863	2.7959836	-1.0	-1.0
chr11	58598579	58598879	ENSG00000255073.8|ZFP91-CNTF|TARDBP|TARDBP	1000	+	7.1986237	3.3766963	-1.0	-1.0
chr11	58612098	58612277	ENSG00000255073.8|ZFP91-CNTF|TARDBP|TARDBP	962	+	3.898892	1.4187626	-1.0	-1.0
chr11	58593139	58593329	ENSG00000255073.8|ZFP91-CNTF|TARDBP|TARDBP	959	+	5.8534307	1.3841051	-1.0	-1.0
chr11	58616985	58617190	ENSG00000255073.8|ZFP91-CNTF|TARDBP|TARDBP	998	+	6.928863	2.7959836	-1.0	-1.0
chr11	58628039	58628234	ENSG00000280010.1|AP001350.2|TARDBP|TARDBP	971	+	6.0007896	1.5379989	-1.0	-1.0
chr11	59763100	59763365	ENSG00000166900.16|STX3|TARDBP|TARDBP	978	+	6.340884	1.6482126	-1.0	-1.0
chr11	59770295	59770480	ENSG00000166900.16|STX3|TARDBP|TARDBP	939	+	5.8166246	1.2118199	-1.0	-1.0
chr11	59765135	59765240	ENSG00000166900.16|STX3|TARDBP|TARDBP	906	+	5.470959	1.0252923	-1.0	-1.0
chr11	59797736	59797921	ENSG00000166900.16|STX3|TARDBP|TARDBP	915	+	5.0490093	1.0724041	-1.0	-1.0
chr11	59765285	59765505	ENSG00000166900.16|STX3|TARDBP|TARDBP	989	+	6.485713	1.9488717	-1.0	-1.0
chr11	59770025	59770265	ENSG00000166900.16|STX3|TARDBP|TARDBP	962	+	5.92826	1.4155082	-1.0	-1.0
chr11	60898330	60898469	ENSG00000110107.8|PRPF19|TARDBP|TARDBP	939	-	5.631059	1.2143545	-1.0	-1.0
chr11	61130255	61130420	ENSG00000167987.10|VPS37C|TARDBP|TARDBP	979	-	4.645354	1.674937	-1.0	-1.0
chr11	61272985	61273170	ENSG00000167992.12|VWCE|TARDBP|TARDBP	910	-	5.3808928	1.044798	-1.0	-1.0
chr11	61272750	61272860	ENSG00000167992.12|VWCE|TARDBP|TARDBP	909	-	5.3734183	1.043178	-1.0	-1.0
chr11	61272255	61272405	ENSG00000167992.12|VWCE|TARDBP|TARDBP	914	-	5.4312854	1.065928	-1.0	-1.0
chr11	61271880	61272015	ENSG00000167992.12|VWCE|TARDBP|TARDBP	924	-	5.506604	1.1194142	-1.0	-1.0
chr11	61299450	61299925	ENSG00000167986.13|DDB1|TARDBP|TARDBP	1000	-	4.174089	6.2048216	-1.0	-1.0
chr11	61323010	61323125	ENSG00000167986.13|DDB1|TARDBP|TARDBP	923	-	3.7201967	1.1137501	-1.0	-1.0
chr11	61469156	61469361	ENSG00000256591.5|AP003108.2|TARDBP|TARDBP	993	+	6.5803046	2.140345	-1.0	-1.0
chr11	61774482	61774652	ENSG00000124920.13|MYRF|TARDBP|TARDBP	913	+	5.4006786	1.0580904	-1.0	-1.0
chr11	61758822	61759112	ENSG00000124920.13|MYRF|TARDBP|TARDBP	992	+	5.697972	2.084571	-1.0	-1.0
chr11	61826667	61826802	ENSG00000134824.13|FADS2|TARDBP|TARDBP	909	+	5.45252	1.0427753	-1.0	-1.0
chr11	61796953	61797128	ENSG00000134824.13|FADS2|TARDBP|TARDBP	902	+	3.1458898	1.0106223	-1.0	-1.0
chr11	61796955	61797055	ENSG00000168496.3|FEN1|TARDBP|TARDBP	934	+	3.790342	1.1803089	-1.0	-1.0
chr11	61877258	61877583	ENSG00000221968.8|FADS3|TARDBP|TARDBP	992	-	5.659142	2.0972834	-1.0	-1.0
chr11	61879042	61879272	ENSG00000221968.8|FADS3|TARDBP|TARDBP	996	-	5.938548	2.3801725	-1.0	-1.0
chr11	61883346	61883661	ENSG00000221968.8|FADS3|TARDBP|TARDBP	993	-	6.4692035	2.1510777	-1.0	-1.0
chr11	61889901	61890096	ENSG00000221968.8|FADS3|TARDBP|TARDBP	964	-	5.889609	1.4401096	-1.0	-1.0
chr11	61964979	61965174	ENSG00000167996.15|FTH1|TARDBP|TARDBP	954	-	1.556101	1.3382815	-1.0	-1.0
chr11	62131415	62131580	ENSG00000149503.12|INCENP|TARDBP|TARDBP	937	+	5.601154	1.1994559	-1.0	-1.0
chr11	62525934	62526044	ENSG00000124942.13|AHNAK|TARDBP|TARDBP	929	-	5.595089	1.1457543	-1.0	-1.0
chr11	62542027	62542247	ENSG00000124942.13|AHNAK|TARDBP|TARDBP	998	-	7.0922856	2.763528	-1.0	-1.0
chr11	62545407	62545565	ENSG00000124942.13|AHNAK|TARDBP|TARDBP	939	-	5.7535253	1.2122191	-1.0	-1.0
chr11	62541297	62541417	ENSG00000124942.13|AHNAK|TARDBP|TARDBP	908	-	5.5004663	1.0384115	-1.0	-1.0
chr11	62543322	62543522	ENSG00000124942.13|AHNAK|TARDBP|TARDBP	965	-	6.0804987	1.4575816	-1.0	-1.0
chr11	62532244	62532349	ENSG00000124942.13|AHNAK|TARDBP|TARDBP	910	-	5.435074	1.0479226	-1.0	-1.0
chr11	62529449	62529629	ENSG00000124942.13|AHNAK|TARDBP|TARDBP	961	-	4.104659	1.4044964	-1.0	-1.0
chr11	62545177	62545332	ENSG00000124942.13|AHNAK|TARDBP|TARDBP	922	-	5.6406813	1.1104143	-1.0	-1.0
chr11	62530344	62530479	ENSG00000124942.13|AHNAK|TARDBP|TARDBP	928	-	5.556571	1.1414068	-1.0	-1.0
chr11	62568983	62569193	ENSG00000254772.9|EEF1G|TARDBP|TARDBP	995	-	6.587627	2.2801218	-1.0	-1.0
chr11	62568983	62569193	ENSG00000255508.7|AP002990.1|TARDBP|TARDBP	995	-	6.587627	2.2801218	-1.0	-1.0
chr11	62626570	62626710	ENSG00000089597.16|GANAB|TARDBP|TARDBP	962	-	4.657107	1.4235066	-1.0	-1.0
chr11	62713969	62714194	ENSG00000234857.2|HNRNPUL2-BSCL2|TARDBP|TARDBP	1000	-	5.167811	6.8247924	-1.0	-1.0
chr11	62716337	62716517	ENSG00000234857.2|HNRNPUL2-BSCL2|TARDBP|TARDBP	938	-	5.630421	1.210273	-1.0	-1.0
chr11	62726793	62726978	ENSG00000234857.2|HNRNPUL2-BSCL2|TARDBP|TARDBP	926	-	5.518157	1.1336275	-1.0	-1.0
chr11	62713414	62713524	ENSG00000234857.2|HNRNPUL2-BSCL2|TARDBP|TARDBP	913	-	3.6461895	1.0580904	-1.0	-1.0
chr11	62722405	62722560	ENSG00000234857.2|HNRNPUL2-BSCL2|TARDBP|TARDBP	917	-	5.4360275	1.0828623	-1.0	-1.0
chr11	62717043	62717173	ENSG00000234857.2|HNRNPUL2-BSCL2|TARDBP|TARDBP	919	-	5.462939	1.09403	-1.0	-1.0
chr11	62713969	62714194	ENSG00000214753.2|HNRNPUL2|TARDBP|TARDBP	1000	-	5.167811	6.8247924	-1.0	-1.0
chr11	62716337	62716517	ENSG00000214753.2|HNRNPUL2|TARDBP|TARDBP	938	-	5.630421	1.210273	-1.0	-1.0
chr11	62726793	62726978	ENSG00000214753.2|HNRNPUL2|TARDBP|TARDBP	926	-	5.518157	1.1336275	-1.0	-1.0
chr11	62713414	62713524	ENSG00000214753.2|HNRNPUL2|TARDBP|TARDBP	913	-	3.6461895	1.0580904	-1.0	-1.0
chr11	62722405	62722560	ENSG00000214753.2|HNRNPUL2|TARDBP|TARDBP	917	-	5.4360275	1.0828623	-1.0	-1.0
chr11	62717043	62717173	ENSG00000214753.2|HNRNPUL2|TARDBP|TARDBP	919	-	5.462939	1.09403	-1.0	-1.0
chr11	62841390	62841568	ENSG00000133316.15|WDR74|TARDBP|TARDBP	982	-	3.8742285	1.753781	-1.0	-1.0
chr11	63625441	63625641	ENSG00000184743.12|ATL3|TARDBP|TARDBP	986	-	6.347133	1.8638616	-1.0	-1.0
chr11	63689343	63689518	ENSG00000133318.13|RTN3|TARDBP|TARDBP	942	+	4.6486382	1.233798	-1.0	-1.0
chr11	63822452	63822588	ENSG00000168005.8|C11orf84|TARDBP|TARDBP	905	+	5.3389053	1.0232947	-1.0	-1.0
chr11	63871357	63871667	ENSG00000072518.20|MARK2|TARDBP|TARDBP	992	+	5.6906495	2.1174242	-1.0	-1.0
chr11	63901609	63902197	ENSG00000072518.20|MARK2|TARDBP|TARDBP	995	+	6.0925565	2.2714794	-1.0	-1.0
chr11	63854109	63854304	ENSG00000072518.20|MARK2|TARDBP|TARDBP	980	+	6.1821947	1.6934805	-1.0	-1.0
chr11	63871887	63871987	ENSG00000072518.20|MARK2|TARDBP|TARDBP	950	+	5.7574606	1.3023924	-1.0	-1.0
chr11	63869004	63869174	ENSG00000072518.20|MARK2|TARDBP|TARDBP	961	+	5.8685136	1.4035436	-1.0	-1.0
chr11	64042081	64042261	ENSG00000133315.10|MACROD1|TARDBP|TARDBP	931	-	5.5705314	1.1581217	-1.0	-1.0
chr11	64064761	64064946	ENSG00000133315.10|MACROD1|TARDBP|TARDBP	965	-	5.9254484	1.4597479	-1.0	-1.0
chr11	64136104	64136374	ENSG00000133315.10|MACROD1|TARDBP|TARDBP	996	-	5.4939284	2.4476707	-1.0	-1.0
chr11	64146554	64147069	ENSG00000133315.10|MACROD1|TARDBP|TARDBP	1000	-	7.728869	4.8734183	-1.0	-1.0
chr11	64143579	64143824	ENSG00000133315.10|MACROD1|TARDBP|TARDBP	978	-	4.906741	1.6656674	-1.0	-1.0
chr11	64060661	64060786	ENSG00000133315.10|MACROD1|TARDBP|TARDBP	919	-	5.4552946	1.0895376	-1.0	-1.0
chr11	64201723	64201913	ENSG00000168439.16|STIP1|TARDBP|TARDBP	939	+	3.6961148	1.2129209	-1.0	-1.0
chr11	64200448	64200733	ENSG00000168439.16|STIP1|TARDBP|TARDBP	992	+	5.424427	2.089699	-1.0	-1.0
chr11	64186796	64187246	ENSG00000168439.16|STIP1|TARDBP|TARDBP	994	+	5.243846	2.2192328	-1.0	-1.0
chr11	64306321	64306806	ENSG00000173153.13|ESRRA|TARDBP|TARDBP	1000	+	6.168151	4.9146223	-1.0	-1.0
chr11	64316999	64317164	ENSG00000173113.6|TRMT112|TARDBP|TARDBP	923	-	3.5967584	1.1147671	-1.0	-1.0
chr11	64743740	64744050	ENSG00000068831.18|RASGRP2|TARDBP|TARDBP	976	-	6.179762	1.6124827	-1.0	-1.0
chr11	64744165	64744265	ENSG00000068831.18|RASGRP2|TARDBP|TARDBP	941	-	5.865736	1.231912	-1.0	-1.0
chr11	64744055	64744160	ENSG00000068831.18|RASGRP2|TARDBP|TARDBP	935	-	4.0028076	1.1861451	-1.0	-1.0
chr11	64766413	64766788	ENSG00000168066.20|SF1|TARDBP|TARDBP	980	-	4.1327972	1.6969608	-1.0	-1.0
chr11	64776505	64776625	ENSG00000168066.20|SF1|TARDBP|TARDBP	930	-	2.6106808	1.1535703	-1.0	-1.0
chr11	64768871	64768986	ENSG00000168066.20|SF1|TARDBP|TARDBP	928	-	5.531767	1.1428957	-1.0	-1.0
chr11	64828243	64828368	ENSG00000171219.8|CDC42BPG|TARDBP|TARDBP	918	-	5.4358625	1.083863	-1.0	-1.0
chr11	65078896	65079251	ENSG00000146670.9|CDCA5|TARDBP|TARDBP	990	-	4.2880735	1.9819671	-1.0	-1.0
chr11	65086013	65086163	ENSG00000162300.11|ZFPL1|TARDBP|TARDBP	997	+	6.7380114	2.5031369	-1.0	-1.0
chr11	65085659	65086013	ENSG00000162300.11|ZFPL1|TARDBP|TARDBP	1000	+	7.4758663	3.735721	-1.0	-1.0
chr11	65192366	65192556	ENSG00000014216.15|CAPN1|TARDBP|TARDBP	958	+	5.0011377	1.3727665	-1.0	-1.0
chr11	65413241	65413441	ENSG00000126391.13|FRMD8|TARDBP|TARDBP	988	+	4.049453	1.9035488	-1.0	-1.0
chr11	65443193	65443658	ENSG00000245532.7|NEAT1|TARDBP|TARDBP	970	+	2.2601497	1.5197237	-1.0	-1.0
chr11	65439048	65439278	ENSG00000245532.7|NEAT1|TARDBP|TARDBP	989	+	2.7378237	1.948773	-1.0	-1.0
chr11	65423678	65424143	ENSG00000245532.7|NEAT1|TARDBP|TARDBP	1000	+	3.0780108	5.8339605	-1.0	-1.0
chr11	65426193	65426563	ENSG00000245532.7|NEAT1|TARDBP|TARDBP	1000	+	3.8613536	9.859774	-1.0	-1.0
chr11	65424183	65424353	ENSG00000245532.7|NEAT1|TARDBP|TARDBP	935	+	1.5947514	1.1893156	-1.0	-1.0
chr11	65430288	65430388	ENSG00000245532.7|NEAT1|TARDBP|TARDBP	903	+	1.8177943	1.0145024	-1.0	-1.0
chr11	65431023	65431248	ENSG00000245532.7|NEAT1|TARDBP|TARDBP	956	+	2.1424277	1.3586098	-1.0	-1.0
chr11	65430428	65430748	ENSG00000245532.7|NEAT1|TARDBP|TARDBP	1000	+	3.2570088	4.336529	-1.0	-1.0
chr11	65425953	65426193	ENSG00000245532.7|NEAT1|TARDBP|TARDBP	996	+	2.0667593	2.360572	-1.0	-1.0
chr11	65427818	65427948	ENSG00000245532.7|NEAT1|TARDBP|TARDBP	919	+	1.746027	1.0936357	-1.0	-1.0
chr11	65424403	65424813	ENSG00000245532.7|NEAT1|TARDBP|TARDBP	999	+	2.3050807	3.0423906	-1.0	-1.0
chr11	65429303	65429653	ENSG00000245532.7|NEAT1|TARDBP|TARDBP	1000	+	5.3149905	14.404392	-1.0	-1.0
chr11	65429718	65430278	ENSG00000245532.7|NEAT1|TARDBP|TARDBP	1000	+	3.416101	4.1897554	-1.0	-1.0
chr11	65422878	65423053	ENSG00000245532.7|NEAT1|TARDBP|TARDBP	946	+	2.0001006	1.2654327	-1.0	-1.0
chr11	65441038	65441238	ENSG00000245532.7|NEAT1|TARDBP|TARDBP	981	+	2.056083	1.7160466	-1.0	-1.0
chr11	65442913	65443098	ENSG00000245532.7|NEAT1|TARDBP|TARDBP	940	+	1.8147594	1.219043	-1.0	-1.0
chr11	65445228	65445388	ENSG00000245532.7|NEAT1|TARDBP|TARDBP	911	+	2.6164367	1.0494444	-1.0	-1.0
chr11	65435173	65435288	ENSG00000245532.7|NEAT1|TARDBP|TARDBP	938	+	1.9550312	1.205474	-1.0	-1.0
chr11	65427013	65427163	ENSG00000245532.7|NEAT1|TARDBP|TARDBP	931	+	1.6102408	1.1623912	-1.0	-1.0
chr11	65443858	65445003	ENSG00000245532.7|NEAT1|TARDBP|TARDBP	1000	+	3.8445818	5.4695315	-1.0	-1.0
chr11	65423959	65424118	ENSG00000277599.1|NEAT1_3|TARDBP|TARDBP	948	+	1.5614144	1.2874705	-1.0	-1.0
chr11	65444457	65444557	ENSG00000283791.1|MIR612|TARDBP|TARDBP	970	+	2.5762515	1.5221912	-1.0	-1.0
chr11	65501071	65501196	ENSG00000251562.7|MALAT1|TARDBP|TARDBP	957	+	1.1686573	1.3684508	-1.0	-1.0
chr11	65499621	65499751	ENSG00000251562.7|MALAT1|TARDBP|TARDBP	918	+	1.1051162	1.0840957	-1.0	-1.0
chr11	65500401	65500801	ENSG00000251562.7|MALAT1|TARDBP|TARDBP	988	+	1.3969696	1.9128482	-1.0	-1.0
chr11	65504086	65504746	ENSG00000251562.7|MALAT1|TARDBP|TARDBP	1000	+	3.82432	3.5943823	-1.0	-1.0
chr11	65503696	65503821	ENSG00000251562.7|MALAT1|TARDBP|TARDBP	928	+	1.0099055	1.1438588	-1.0	-1.0
chr11	65854804	65855039	ENSG00000172757.12|CFL1|TARDBP|TARDBP	997	-	2.3530219	2.4636438	-1.0	-1.0
chr11	65966626	65966726	ENSG00000175467.14|SART1|TARDBP|TARDBP	910	+	5.3977575	1.0455823	-1.0	-1.0
chr11	65968281	65968446	ENSG00000175467.14|SART1|TARDBP|TARDBP	970	+	5.8461833	1.5169232	-1.0	-1.0
chr11	65966781	65967021	ENSG00000175467.14|SART1|TARDBP|TARDBP	991	+	6.397558	2.0494332	-1.0	-1.0
chr11	65998339	65998444	ENSG00000175376.8|EIF1AD|TARDBP|TARDBP	929	-	5.5515203	1.1509824	-1.0	-1.0
chr11	65996664	65996884	ENSG00000175376.8|EIF1AD|TARDBP|TARDBP	990	-	4.292348	1.9852108	-1.0	-1.0
chr11	66059200	66059338	ENSG00000087365.15|SF3B2|TARDBP|TARDBP	943	+	3.4357402	1.2464862	-1.0	-1.0
chr11	66058821	66059045	ENSG00000087365.15|SF3B2|TARDBP|TARDBP	961	+	4.503835	1.4143273	-1.0	-1.0
chr11	66063399	66063519	ENSG00000087365.15|SF3B2|TARDBP|TARDBP	921	+	2.4857526	1.1039337	-1.0	-1.0
chr11	66072032	66072182	ENSG00000175115.11|PACS1|TARDBP|TARDBP	958	+	5.008654	1.3740231	-1.0	-1.0
chr11	66072732	66072982	ENSG00000175115.11|PACS1|TARDBP|TARDBP	908	+	5.4342036	1.0382293	-1.0	-1.0
chr11	66098190	66098445	ENSG00000175115.11|PACS1|TARDBP|TARDBP	999	+	7.0203867	3.1457477	-1.0	-1.0
chr11	66079142	66079317	ENSG00000175115.11|PACS1|TARDBP|TARDBP	913	+	5.413905	1.0579984	-1.0	-1.0
chr11	66112589	66112784	ENSG00000175115.11|PACS1|TARDBP|TARDBP	930	+	5.6063786	1.1541232	-1.0	-1.0
chr11	66137172	66137342	ENSG00000175115.11|PACS1|TARDBP|TARDBP	940	+	5.646779	1.2244496	-1.0	-1.0
chr11	66072252	66072367	ENSG00000175115.11|PACS1|TARDBP|TARDBP	935	+	5.614669	1.1899352	-1.0	-1.0
chr11	66112799	66112984	ENSG00000175115.11|PACS1|TARDBP|TARDBP	951	+	4.730739	1.3083764	-1.0	-1.0
chr11	66107494	66107694	ENSG00000175115.11|PACS1|TARDBP|TARDBP	983	+	6.234781	1.765632	-1.0	-1.0
chr11	66600303	66600548	ENSG00000173992.8|CCS|TARDBP|TARDBP	996	+	6.228295	2.3831527	-1.0	-1.0
chr11	66599315	66599455	ENSG00000173992.8|CCS|TARDBP|TARDBP	935	+	5.632918	1.1853205	-1.0	-1.0
chr11	66599595	66599780	ENSG00000173992.8|CCS|TARDBP|TARDBP	934	+	5.6317806	1.1821189	-1.0	-1.0
chr11	66622892	66622997	ENSG00000248643.5|RBM14-RBM4|TARDBP|TARDBP	934	+	3.8295918	1.1799104	-1.0	-1.0
chr11	66628642	66628807	ENSG00000248643.5|RBM14-RBM4|TARDBP|TARDBP	948	+	4.341809	1.279887	-1.0	-1.0
chr11	66646036	66646136	ENSG00000248643.5|RBM14-RBM4|TARDBP|TARDBP	917	+	3.6929789	1.0833683	-1.0	-1.0
chr11	66639513	66639698	ENSG00000248643.5|RBM14-RBM4|TARDBP|TARDBP	936	+	5.6275506	1.1928765	-1.0	-1.0
chr11	66623622	66623742	ENSG00000248643.5|RBM14-RBM4|TARDBP|TARDBP	903	+	3.594131	1.013353	-1.0	-1.0
chr11	66637402	66637567	ENSG00000248643.5|RBM14-RBM4|TARDBP|TARDBP	929	+	4.1891465	1.148364	-1.0	-1.0
chr11	66629142	66629252	ENSG00000248643.5|RBM14-RBM4|TARDBP|TARDBP	912	+	3.7062895	1.0577667	-1.0	-1.0
chr11	66645652	66645792	ENSG00000248643.5|RBM14-RBM4|TARDBP|TARDBP	972	+	5.852313	1.5466108	-1.0	-1.0
chr11	66621707	66621812	ENSG00000248643.5|RBM14-RBM4|TARDBP|TARDBP	909	+	3.6242328	1.0395875	-1.0	-1.0
chr11	66639884	66639984	ENSG00000248643.5|RBM14-RBM4|TARDBP|TARDBP	903	+	3.6005826	1.0129241	-1.0	-1.0
chr11	66644459	66644632	ENSG00000248643.5|RBM14-RBM4|TARDBP|TARDBP	999	+	6.186622	3.1673079	-1.0	-1.0
chr11	66621708	66621813	ENSG00000239306.4|RBM14|TARDBP|TARDBP	909	+	3.6242328	1.0395875	-1.0	-1.0
chr11	66623623	66623743	ENSG00000239306.4|RBM14|TARDBP|TARDBP	903	+	3.594131	1.013353	-1.0	-1.0
chr11	66622893	66622998	ENSG00000239306.4|RBM14|TARDBP|TARDBP	934	+	3.8295918	1.1799104	-1.0	-1.0
chr11	66639509	66639694	ENSG00000173933.19|RBM4|TARDBP|TARDBP	936	+	5.629878	1.1947061	-1.0	-1.0
chr11	66646036	66646136	ENSG00000173933.19|RBM4|TARDBP|TARDBP	917	+	3.6929789	1.0833683	-1.0	-1.0
chr11	66645653	66645788	ENSG00000173933.19|RBM4|TARDBP|TARDBP	976	+	6.128529	1.6117756	-1.0	-1.0
chr11	66644460	66644633	ENSG00000173933.19|RBM4|TARDBP|TARDBP	999	+	6.215023	3.2143235	-1.0	-1.0
chr11	66663657	66663792	ENSG00000173933.19|RBM4|TARDBP|TARDBP	905	+	5.3376346	1.0223984	-1.0	-1.0
chr11	66639884	66639984	ENSG00000173933.19|RBM4|TARDBP|TARDBP	903	+	3.6005826	1.0129241	-1.0	-1.0
chr11	66665980	66666165	ENSG00000173914.11|RBM4B|TARDBP|TARDBP	946	-	5.7317243	1.270009	-1.0	-1.0
chr11	66717731	66717981	ENSG00000173898.11|SPTBN2|TARDBP|TARDBP	995	-	6.7970324	2.3278105	-1.0	-1.0
chr11	66749182	66749472	ENSG00000173715.15|C11orf80|TARDBP|TARDBP	991	+	7.1311326	2.053799	-1.0	-1.0
chr11	66748807	66749177	ENSG00000173715.15|C11orf80|TARDBP|TARDBP	995	+	5.626462	2.2989063	-1.0	-1.0
chr11	67152872	67153037	ENSG00000173120.14|KDM2A|TARDBP|TARDBP	953	+	5.7839723	1.3270028	-1.0	-1.0
chr11	67172567	67172732	ENSG00000173120.14|KDM2A|TARDBP|TARDBP	935	+	5.5945086	1.1868021	-1.0	-1.0
chr11	67256123	67256498	ENSG00000173120.14|KDM2A|TARDBP|TARDBP	963	+	4.8469105	1.4368225	-1.0	-1.0
chr11	67242199	67242394	ENSG00000173120.14|KDM2A|TARDBP|TARDBP	973	+	6.032448	1.5650411	-1.0	-1.0
chr11	67250630	67250798	ENSG00000173120.14|KDM2A|TARDBP|TARDBP	993	+	4.5406685	2.1757002	-1.0	-1.0
chr11	67298315	67298530	ENSG00000172932.14|ANKRD13D|TARDBP|TARDBP	999	+	4.7552667	3.0640893	-1.0	-1.0
chr11	67296265	67296460	ENSG00000172932.14|ANKRD13D|TARDBP|TARDBP	989	+	6.40392	1.9599056	-1.0	-1.0
chr11	67357413	67357593	ENSG00000172613.7|RAD9A|TARDBP|TARDBP	948	+	5.72025	1.2847973	-1.0	-1.0
chr11	67367778	67367923	ENSG00000172613.7|RAD9A|TARDBP|TARDBP	937	+	5.640069	1.2012041	-1.0	-1.0
chr11	67370526	67370636	ENSG00000175505.10|CLCF1|TARDBP|TARDBP	903	-	5.320429	1.013353	-1.0	-1.0
chr11	67370527	67370637	ENSG00000256514.1|AP003419.2|TARDBP|TARDBP	903	-	5.320429	1.013353	-1.0	-1.0
chr11	67435186	67435401	ENSG00000175634.14|RPS6KB2|TARDBP|TARDBP	1000	+	5.4047084	3.519519	-1.0	-1.0
chr11	67585531	67585836	ENSG00000084207.15|GSTP1|TARDBP|TARDBP	1000	+	7.019694	3.3019369	-1.0	-1.0
chr11	67611105	67611290	ENSG00000167792.11|NDUFV1|TARDBP|TARDBP	942	+	4.8511295	1.2403067	-1.0	-1.0
chr11	67610380	67610555	ENSG00000167792.11|NDUFV1|TARDBP|TARDBP	995	+	3.3864553	2.2885907	-1.0	-1.0
chr11	67608610	67608722	ENSG00000167792.11|NDUFV1|TARDBP|TARDBP	951	+	5.781535	1.312233	-1.0	-1.0
chr11	67997004	67997154	ENSG00000110057.7|UNC93B1|TARDBP|TARDBP	921	-	5.5013285	1.100673	-1.0	-1.0
chr11	68082600	68082720	ENSG00000110721.11|CHKA|TARDBP|TARDBP	919	-	5.4596157	1.0891469	-1.0	-1.0
chr11	68100685	68100800	ENSG00000110721.11|CHKA|TARDBP|TARDBP	903	-	5.3173623	1.0129241	-1.0	-1.0
chr11	68269408	68269763	ENSG00000171067.10|C11orf24|TARDBP|TARDBP	1000	-	6.945592	4.6730323	-1.0	-1.0
chr11	68337940	68338135	ENSG00000162337.11|LRP5|TARDBP|TARDBP	957	+	5.8449645	1.3715116	-1.0	-1.0
chr11	68421712	68421922	ENSG00000162337.11|LRP5|TARDBP|TARDBP	933	+	5.5809793	1.1711912	-1.0	-1.0
chr11	68343285	68343460	ENSG00000162337.11|LRP5|TARDBP|TARDBP	959	+	5.8423376	1.3841834	-1.0	-1.0
chr11	68350788	68351158	ENSG00000162337.11|LRP5|TARDBP|TARDBP	995	+	5.571027	2.3181133	-1.0	-1.0
chr11	68330065	68330235	ENSG00000162337.11|LRP5|TARDBP|TARDBP	925	+	5.5043955	1.123451	-1.0	-1.0
chr11	68331675	68331875	ENSG00000162337.11|LRP5|TARDBP|TARDBP	989	+	6.4010777	1.9757912	-1.0	-1.0
chr11	68489457	68489682	ENSG00000110075.14|PPP6R3|TARDBP|TARDBP	999	+	7.071958	3.1934834	-1.0	-1.0
chr11	68513971	68514161	ENSG00000110075.14|PPP6R3|TARDBP|TARDBP	952	+	5.7437887	1.3148	-1.0	-1.0
chr11	68471937	68472147	ENSG00000110075.14|PPP6R3|TARDBP|TARDBP	1000	+	5.2754035	4.4902043	-1.0	-1.0
chr11	68472252	68472372	ENSG00000110075.14|PPP6R3|TARDBP|TARDBP	928	+	5.536554	1.1404886	-1.0	-1.0
chr11	68509291	68509396	ENSG00000110075.14|PPP6R3|TARDBP|TARDBP	908	+	5.35902	1.0355072	-1.0	-1.0
chr11	68529119	68529314	ENSG00000110075.14|PPP6R3|TARDBP|TARDBP	968	+	5.9989686	1.4937341	-1.0	-1.0
chr11	68473632	68473827	ENSG00000110075.14|PPP6R3|TARDBP|TARDBP	963	+	5.938672	1.4305142	-1.0	-1.0
chr11	68463427	68463642	ENSG00000110075.14|PPP6R3|TARDBP|TARDBP	999	+	5.238604	2.8546422	-1.0	-1.0
chr11	68565617	68565902	ENSG00000110075.14|PPP6R3|TARDBP|TARDBP	990	+	4.2634463	2.0195198	-1.0	-1.0
chr11	68487682	68487922	ENSG00000110075.14|PPP6R3|TARDBP|TARDBP	998	+	4.6297216	2.6478837	-1.0	-1.0
chr11	68531614	68531839	ENSG00000110075.14|PPP6R3|TARDBP|TARDBP	982	+	4.1392074	1.7379078	-1.0	-1.0
chr11	68511361	68511586	ENSG00000110075.14|PPP6R3|TARDBP|TARDBP	999	+	7.005518	3.0290375	-1.0	-1.0
chr11	68558260	68558490	ENSG00000110075.14|PPP6R3|TARDBP|TARDBP	996	+	5.1710052	2.3762474	-1.0	-1.0
chr11	68507746	68507901	ENSG00000110075.14|PPP6R3|TARDBP|TARDBP	931	+	5.5592384	1.1640645	-1.0	-1.0
chr11	68512006	68512201	ENSG00000110075.14|PPP6R3|TARDBP|TARDBP	958	+	5.820426	1.3808578	-1.0	-1.0
chr11	68530964	68531094	ENSG00000110075.14|PPP6R3|TARDBP|TARDBP	926	+	5.5208154	1.1336589	-1.0	-1.0
chr11	68511711	68511891	ENSG00000110075.14|PPP6R3|TARDBP|TARDBP	964	+	4.3209906	1.4439857	-1.0	-1.0
chr11	68462752	68462887	ENSG00000110075.14|PPP6R3|TARDBP|TARDBP	912	+	3.6401343	1.0545359	-1.0	-1.0
chr11	68484167	68484562	ENSG00000110075.14|PPP6R3|TARDBP|TARDBP	964	+	4.607382	1.4491203	-1.0	-1.0
chr11	68508841	68508976	ENSG00000110075.14|PPP6R3|TARDBP|TARDBP	923	+	5.4859176	1.1131593	-1.0	-1.0
chr11	68556947	68557142	ENSG00000110075.14|PPP6R3|TARDBP|TARDBP	999	+	4.939705	2.9599304	-1.0	-1.0
chr11	68530269	68530414	ENSG00000110075.14|PPP6R3|TARDBP|TARDBP	908	+	5.362767	1.0355072	-1.0	-1.0
chr11	68554257	68554407	ENSG00000110075.14|PPP6R3|TARDBP|TARDBP	913	+	5.4847527	1.0586286	-1.0	-1.0
chr11	68564472	68564572	ENSG00000110075.14|PPP6R3|TARDBP|TARDBP	938	+	3.8723943	1.2065039	-1.0	-1.0
chr11	68514416	68514526	ENSG00000110075.14|PPP6R3|TARDBP|TARDBP	944	+	5.6829786	1.2514327	-1.0	-1.0
chr11	68573456	68573621	ENSG00000110075.14|PPP6R3|TARDBP|TARDBP	931	+	5.569324	1.1599565	-1.0	-1.0
chr11	68473027	68473222	ENSG00000110075.14|PPP6R3|TARDBP|TARDBP	965	+	3.2213476	1.4586455	-1.0	-1.0
chr11	68491317	68491462	ENSG00000110075.14|PPP6R3|TARDBP|TARDBP	903	+	5.3188977	1.013353	-1.0	-1.0
chr11	68532584	68532774	ENSG00000110075.14|PPP6R3|TARDBP|TARDBP	964	+	5.9223175	1.4461778	-1.0	-1.0
chr11	68746071	68746306	ENSG00000132749.10|TESMIN|TARDBP|TARDBP	998	-	6.9223313	2.6287987	-1.0	-1.0
chr11	68903070	68903295	ENSG00000197345.12|MRPL21|TARDBP|TARDBP	980	-	4.804522	1.7009119	-1.0	-1.0
chr11	69064627	69065272	ENSG00000162341.16|TPCN2|TARDBP|TARDBP	996	+	6.677118	2.4277346	-1.0	-1.0
chr11	69061854	69062034	ENSG00000162341.16|TPCN2|TARDBP|TARDBP	940	+	5.7054615	1.2194816	-1.0	-1.0
chr11	69088344	69088549	ENSG00000162341.16|TPCN2|TARDBP|TARDBP	986	+	6.431064	1.8615077	-1.0	-1.0
chr11	69351812	69352087	ENSG00000172927.7|MYEOV|TARDBP|TARDBP	988	+	6.3231053	1.9333675	-1.0	-1.0
chr11	69351012	69351207	ENSG00000172927.7|MYEOV|TARDBP|TARDBP	964	+	5.898008	1.4463304	-1.0	-1.0
chr11	69358017	69358362	ENSG00000172927.7|MYEOV|TARDBP|TARDBP	998	+	5.3984466	2.6151495	-1.0	-1.0
chr11	69371547	69371712	ENSG00000260877.2|AP005233.2|TARDBP|TARDBP	993	+	6.5517573	2.145351	-1.0	-1.0
chr11	70365646	70365811	ENSG00000131626.16|PPFIA1|TARDBP|TARDBP	926	+	5.615526	1.1298015	-1.0	-1.0
chr11	70279661	70279996	ENSG00000131626.16|PPFIA1|TARDBP|TARDBP	952	+	4.9176345	1.3161074	-1.0	-1.0
chr11	70297441	70297616	ENSG00000131626.16|PPFIA1|TARDBP|TARDBP	940	+	5.6754394	1.2232656	-1.0	-1.0
chr11	70407517	70407617	ENSG00000085733.15|CTTN|TARDBP|TARDBP	900	+	2.9551349	1.00168	-1.0	-1.0
chr11	70420510	70420670	ENSG00000085733.15|CTTN|TARDBP|TARDBP	953	+	3.5164967	1.3285942	-1.0	-1.0
chr11	71484586	71485131	ENSG00000172890.11|NADSYN1|TARDBP|TARDBP	997	+	6.7987857	2.547315	-1.0	-1.0
chr11	71917339	71917534	ENSG00000254469.7|AP002495.1|TARDBP|TARDBP	951	-	5.8427534	1.3122786	-1.0	-1.0
chr11	71997104	71997379	ENSG00000137522.17|RNF121|TARDBP|TARDBP	1000	+	5.471136	6.2112255	-1.0	-1.0
chr11	71956144	71956424	ENSG00000137522.17|RNF121|TARDBP|TARDBP	921	+	5.4699144	1.1035719	-1.0	-1.0
chr11	71999215	71999315	ENSG00000137496.17|IL18BP|TARDBP|TARDBP	902	+	5.323503	1.0069089	-1.0	-1.0
chr11	72061818	72062023	ENSG00000137497.17|NUMA1|TARDBP|TARDBP	993	-	6.08698	2.148333	-1.0	-1.0
chr11	72040350	72040540	ENSG00000137497.17|NUMA1|TARDBP|TARDBP	953	-	5.831837	1.3291596	-1.0	-1.0
chr11	72014894	72015149	ENSG00000137497.17|NUMA1|TARDBP|TARDBP	919	-	5.454986	1.089969	-1.0	-1.0
chr11	72110090	72110255	ENSG00000110200.8|ANAPC15|TARDBP|TARDBP	932	-	5.5812187	1.1665211	-1.0	-1.0
chr11	72225711	72225851	ENSG00000165458.13|INPPL1|TARDBP|TARDBP	967	+	5.9697957	1.4752885	-1.0	-1.0
chr11	72226861	72227031	ENSG00000165458.13|INPPL1|TARDBP|TARDBP	924	+	5.5630565	1.117541	-1.0	-1.0
chr11	72234675	72234870	ENSG00000165458.13|INPPL1|TARDBP|TARDBP	951	+	5.7388124	1.3078449	-1.0	-1.0
chr11	72233744	72234094	ENSG00000165458.13|INPPL1|TARDBP|TARDBP	999	+	6.2086525	3.0141017	-1.0	-1.0
chr11	72225296	72225496	ENSG00000165458.13|INPPL1|TARDBP|TARDBP	952	+	5.826837	1.3174562	-1.0	-1.0
chr11	72724168	72724308	ENSG00000186635.14|ARAP1|TARDBP|TARDBP	920	-	5.5768447	1.0959663	-1.0	-1.0
chr11	72702393	72702883	ENSG00000186635.14|ARAP1|TARDBP|TARDBP	1000	-	7.5799713	4.2416816	-1.0	-1.0
chr11	72773423	72773808	ENSG00000186635.14|ARAP1|TARDBP|TARDBP	994	-	6.276751	2.2207634	-1.0	-1.0
chr11	72701793	72702063	ENSG00000186635.14|ARAP1|TARDBP|TARDBP	930	-	5.6407366	1.1574622	-1.0	-1.0
chr11	72773426	72773811	ENSG00000214530.8|STARD10|TARDBP|TARDBP	995	-	6.386458	2.265505	-1.0	-1.0
chr11	72824066	72824291	ENSG00000168010.10|ATG16L2|TARDBP|TARDBP	941	+	5.753151	1.2269182	-1.0	-1.0
chr11	72823206	72823536	ENSG00000168010.10|ATG16L2|TARDBP|TARDBP	943	+	7.1021485	1.2403693	-1.0	-1.0
chr11	72999817	72999962	ENSG00000137478.14|FCHSD2|TARDBP|TARDBP	902	-	5.323503	1.0069089	-1.0	-1.0
chr11	73121075	73121270	ENSG00000137478.14|FCHSD2|TARDBP|TARDBP	965	-	5.962889	1.4517049	-1.0	-1.0
chr11	73051790	73051965	ENSG00000137478.14|FCHSD2|TARDBP|TARDBP	917	-	5.452114	1.0825166	-1.0	-1.0
chr11	73376984	73377389	ENSG00000054967.12|RELT|TARDBP|TARDBP	998	+	5.8414245	2.741073	-1.0	-1.0
chr11	73569287	73569387	ENSG00000054965.10|FAM168A|TARDBP|TARDBP	910	-	5.3977575	1.0455823	-1.0	-1.0
chr11	74146633	74146798	ENSG00000168014.16|C2CD3|TARDBP|TARDBP	928	-	5.534684	1.1406258	-1.0	-1.0
chr11	74200382	74200482	ENSG00000214517.9|PPME1|TARDBP|TARDBP	901	+	5.315816	1.0059905	-1.0	-1.0
chr11	74625788	74625988	ENSG00000077514.8|POLD3|TARDBP|TARDBP	989	+	6.3657084	1.945469	-1.0	-1.0
chr11	74804119	74804274	ENSG00000166439.5|RNF169|TARDBP|TARDBP	909	+	5.477839	1.0422653	-1.0	-1.0
chr11	75010317	75010477	ENSG00000162139.9|NEU3|TARDBP|TARDBP	931	+	5.5602174	1.1625199	-1.0	-1.0
chr11	75323935	75324070	ENSG00000137486.16|ARRB1|TARDBP|TARDBP	948	-	5.2634406	1.2851354	-1.0	-1.0
chr11	75305665	75305960	ENSG00000137486.16|ARRB1|TARDBP|TARDBP	993	-	6.5659413	2.1870327	-1.0	-1.0
chr11	75320915	75321090	ENSG00000137486.16|ARRB1|TARDBP|TARDBP	906	-	5.470959	1.0252923	-1.0	-1.0
chr11	75400691	75400806	ENSG00000149273.14|RPS3|TARDBP|TARDBP	959	+	1.6258893	1.3879114	-1.0	-1.0
chr11	75485429	75485629	ENSG00000158555.14|GDPD5|TARDBP|TARDBP	995	-	5.929699	2.3329568	-1.0	-1.0
chr11	75571000	75571120	ENSG00000149257.13|SERPINH1|TARDBP|TARDBP	912	+	5.3992243	1.0542881	-1.0	-1.0
chr11	76130210	76130400	ENSG00000198382.8|UVRAG|TARDBP|TARDBP	963	+	3.9355762	1.4265022	-1.0	-1.0
chr11	76131165	76131265	ENSG00000198382.8|UVRAG|TARDBP|TARDBP	903	+	5.3173623	1.0129241	-1.0	-1.0
chr11	76355484	76355584	ENSG00000137492.7|THAP12|TARDBP|TARDBP	930	-	5.5528274	1.1543732	-1.0	-1.0
chr11	76535656	76535781	ENSG00000158636.16|EMSY|TARDBP|TARDBP	901	+	5.315816	1.0059905	-1.0	-1.0
chr11	76867694	76867889	ENSG00000078124.11|ACER3|TARDBP|TARDBP	962	+	5.9170547	1.4199777	-1.0	-1.0
chr11	77014400	77014600	ENSG00000078124.11|ACER3|TARDBP|TARDBP	976	+	6.0838256	1.6261251	-1.0	-1.0
chr11	76868322	76868522	ENSG00000078124.11|ACER3|TARDBP|TARDBP	989	+	6.4099245	1.945375	-1.0	-1.0
chr11	77621185	77621410	ENSG00000074201.8|CLNS1A|TARDBP|TARDBP	999	-	7.1911182	3.0094962	-1.0	-1.0
chr11	77629762	77629872	ENSG00000074201.8|CLNS1A|TARDBP|TARDBP	935	-	3.170342	1.1887783	-1.0	-1.0
chr11	77665630	77665900	ENSG00000048649.13|RSF1|TARDBP|TARDBP	1000	-	6.766517	4.925713	-1.0	-1.0
chr11	77789710	77789900	ENSG00000048649.13|RSF1|TARDBP|TARDBP	975	-	6.073096	1.6056303	-1.0	-1.0
chr11	77666475	77666650	ENSG00000048649.13|RSF1|TARDBP|TARDBP	911	-	5.416587	1.0526779	-1.0	-1.0
chr11	77807360	77807530	ENSG00000048649.13|RSF1|TARDBP|TARDBP	924	-	5.4972315	1.1182488	-1.0	-1.0
chr11	77813731	77813946	ENSG00000048649.13|RSF1|TARDBP|TARDBP	1000	-	5.847441	3.3933046	-1.0	-1.0
chr11	78072943	78073063	ENSG00000151366.12|NDUFC2|TARDBP|TARDBP	940	-	5.1636868	1.225431	-1.0	-1.0
chr11	78106976	78107131	ENSG00000159063.12|ALG8|TARDBP|TARDBP	917	-	5.434195	1.0783807	-1.0	-1.0
chr11	78132624	78132784	ENSG00000159063.12|ALG8|TARDBP|TARDBP	923	-	5.497888	1.1158333	-1.0	-1.0
chr11	78385433	78385618	ENSG00000033327.12|GAB2|TARDBP|TARDBP	965	-	5.847629	1.455051	-1.0	-1.0
chr11	78397928	78398123	ENSG00000033327.12|GAB2|TARDBP|TARDBP	941	-	4.042902	1.2296693	-1.0	-1.0
chr11	78216601	78216766	ENSG00000033327.12|GAB2|TARDBP|TARDBP	958	-	5.438709	1.3801595	-1.0	-1.0
chr11	78217916	78218086	ENSG00000033327.12|GAB2|TARDBP|TARDBP	948	-	5.750136	1.2831795	-1.0	-1.0
chr11	78457714	78457914	ENSG00000137513.9|NARS2|TARDBP|TARDBP	989	-	6.3795843	1.9568563	-1.0	-1.0
chr11	83157467	83157567	ENSG00000165494.11|PCF11|TARDBP|TARDBP	910	+	5.3977575	1.0455823	-1.0	-1.0
chr11	83158772	83158879	ENSG00000165494.11|PCF11|TARDBP|TARDBP	964	+	5.913954	1.4403481	-1.0	-1.0
chr11	83185023	83185183	ENSG00000165494.11|PCF11|TARDBP|TARDBP	952	+	4.922711	1.3162069	-1.0	-1.0
chr11	83161862	83162062	ENSG00000165494.11|PCF11|TARDBP|TARDBP	989	+	5.6069655	1.9436188	-1.0	-1.0
chr11	83261636	83261836	ENSG00000137500.9|CCDC90B|TARDBP|TARDBP	975	-	4.7683816	1.5963528	-1.0	-1.0
chr11	85968852	85969082	ENSG00000073921.17|PICALM|TARDBP|TARDBP	999	-	5.0796394	2.9839263	-1.0	-1.0
chr11	85958313	85958528	ENSG00000073921.17|PICALM|TARDBP|TARDBP	986	-	2.180504	1.8595438	-1.0	-1.0
chr11	86054376	86054616	ENSG00000073921.17|PICALM|TARDBP|TARDBP	997	-	4.313225	2.593498	-1.0	-1.0
chr11	86067596	86067726	ENSG00000073921.17|PICALM|TARDBP|TARDBP	955	-	3.8008516	1.3440322	-1.0	-1.0
chr11	86050741	86050876	ENSG00000073921.17|PICALM|TARDBP|TARDBP	941	-	4.105917	1.2272418	-1.0	-1.0
chr11	85998974	85999159	ENSG00000073921.17|PICALM|TARDBP|TARDBP	952	-	5.863674	1.3226504	-1.0	-1.0
chr11	85977675	85977885	ENSG00000073921.17|PICALM|TARDBP|TARDBP	982	-	4.9549427	1.7487696	-1.0	-1.0
chr11	85988883	85989048	ENSG00000073921.17|PICALM|TARDBP|TARDBP	953	-	3.6681333	1.3313171	-1.0	-1.0
chr11	85968622	85968812	ENSG00000073921.17|PICALM|TARDBP|TARDBP	953	-	3.3427176	1.3255773	-1.0	-1.0
chr11	86050391	86050601	ENSG00000073921.17|PICALM|TARDBP|TARDBP	998	-	3.6252851	2.761575	-1.0	-1.0
chr11	85973697	85973907	ENSG00000073921.17|PICALM|TARDBP|TARDBP	963	-	5.8830466	1.4338905	-1.0	-1.0
chr11	86047041	86047261	ENSG00000073921.17|PICALM|TARDBP|TARDBP	1000	-	4.0879393	4.487866	-1.0	-1.0
chr11	86054141	86054251	ENSG00000073921.17|PICALM|TARDBP|TARDBP	927	-	3.7844512	1.1389887	-1.0	-1.0
chr11	86060371	86060591	ENSG00000073921.17|PICALM|TARDBP|TARDBP	1000	-	4.5853367	4.1140013	-1.0	-1.0
chr11	86067156	86067336	ENSG00000073921.17|PICALM|TARDBP|TARDBP	968	-	6.042752	1.4904901	-1.0	-1.0
chr11	86013452	86013642	ENSG00000073921.17|PICALM|TARDBP|TARDBP	986	-	3.5983167	1.8533335	-1.0	-1.0
chr11	85986688	85986883	ENSG00000073921.17|PICALM|TARDBP|TARDBP	984	-	3.9077635	1.8045233	-1.0	-1.0
chr11	86052476	86052666	ENSG00000073921.17|PICALM|TARDBP|TARDBP	922	-	2.883575	1.1078683	-1.0	-1.0
chr11	86257102	86257322	ENSG00000074266.19|EED|TARDBP|TARDBP	1000	+	7.4933014	4.1647453	-1.0	-1.0
chr11	86268561	86268716	ENSG00000074266.19|EED|TARDBP|TARDBP	972	+	4.1510386	1.5519416	-1.0	-1.0
chr11	86256582	86256702	ENSG00000074266.19|EED|TARDBP|TARDBP	901	+	5.315816	1.0059905	-1.0	-1.0
chr11	86303425	86303525	ENSG00000149196.15|HIKESHI|TARDBP|TARDBP	922	+	5.547518	1.1056558	-1.0	-1.0
chr11	86334171	86334356	ENSG00000149196.15|HIKESHI|TARDBP|TARDBP	942	+	5.66414	1.237608	-1.0	-1.0
chr11	86342410	86342730	ENSG00000149196.15|HIKESHI|TARDBP|TARDBP	987	+	6.279268	1.8790414	-1.0	-1.0
chr11	87274789	87274889	ENSG00000166575.16|TMEM135|TARDBP|TARDBP	903	+	5.3188977	1.013353	-1.0	-1.0
chr11	87057716	87057911	ENSG00000166575.16|TMEM135|TARDBP|TARDBP	986	+	6.329807	1.8561475	-1.0	-1.0
chr11	87110665	87110875	ENSG00000166575.16|TMEM135|TARDBP|TARDBP	994	+	5.8800693	2.2377713	-1.0	-1.0
chr11	87252719	87252924	ENSG00000166575.16|TMEM135|TARDBP|TARDBP	994	+	6.6059303	2.2511117	-1.0	-1.0
chr11	87094080	87094315	ENSG00000166575.16|TMEM135|TARDBP|TARDBP	987	+	5.4272633	1.8760054	-1.0	-1.0
chr11	87187485	87187735	ENSG00000166575.16|TMEM135|TARDBP|TARDBP	1000	+	7.3601556	3.8850772	-1.0	-1.0
chr11	87276469	87276664	ENSG00000166575.16|TMEM135|TARDBP|TARDBP	988	+	4.752758	1.9225901	-1.0	-1.0
chr11	87148955	87149150	ENSG00000166575.16|TMEM135|TARDBP|TARDBP	982	+	6.2114367	1.7531097	-1.0	-1.0
chr11	87074580	87074760	ENSG00000166575.16|TMEM135|TARDBP|TARDBP	958	+	5.832265	1.3773572	-1.0	-1.0
chr11	87248059	87248254	ENSG00000166575.16|TMEM135|TARDBP|TARDBP	994	+	4.870322	2.239522	-1.0	-1.0
chr11	87144630	87144810	ENSG00000166575.16|TMEM135|TARDBP|TARDBP	916	+	5.4374027	1.0778098	-1.0	-1.0
chr11	87249129	87249324	ENSG00000166575.16|TMEM135|TARDBP|TARDBP	955	+	5.825132	1.3474194	-1.0	-1.0
chr11	87194445	87194635	ENSG00000166575.16|TMEM135|TARDBP|TARDBP	962	+	5.8794894	1.4237945	-1.0	-1.0
chr11	88309728	88309923	ENSG00000109861.15|CTSC|TARDBP|TARDBP	962	-	4.259827	1.415252	-1.0	-1.0
chr11	88301695	88301895	ENSG00000109861.15|CTSC|TARDBP|TARDBP	983	-	6.2012444	1.7619455	-1.0	-1.0
chr11	88323025	88323140	ENSG00000109861.15|CTSC|TARDBP|TARDBP	903	-	5.3188977	1.013353	-1.0	-1.0
chr11	93478606	93478836	ENSG00000166002.6|SMCO4|TARDBP|TARDBP	1000	-	5.8970885	3.8856947	-1.0	-1.0
chr11	93721437	93721942	ENSG00000166004.14|CEP295|TARDBP|TARDBP	1000	+	4.41956	7.9073453	-1.0	-1.0
chr11	93721512	93721865	ENSG00000254911.3|SCARNA9|TARDBP|TARDBP	1000	+	5.246213	10.717433	-1.0	-1.0
chr11	93721541	93721621	ENSG00000275146.1|snoU2_19|TARDBP|TARDBP	950	+	2.318256	1.3024584	-1.0	-1.0
chr11	93721796	93721866	ENSG00000273885.1|snoU2-30|TARDBP|TARDBP	912	+	3.0822077	1.0542881	-1.0	-1.0
chr11	93730332	93730462	ENSG00000166012.16|TAF1D|TARDBP|TARDBP	904	-	5.331881	1.019744	-1.0	-1.0
chr11	94457798	94457943	ENSG00000020922.12|MRE11|TARDBP|TARDBP	964	-	5.5322676	1.4425967	-1.0	-1.0
chr11	94966139	94966289	ENSG00000150316.11|CWC15|TARDBP|TARDBP	978	-	4.3994136	1.6519156	-1.0	-1.0
chr11	95794474	95794574	ENSG00000166037.10|CEP57|TARDBP|TARDBP	921	+	5.4780707	1.1040778	-1.0	-1.0
chr11	95905251	95905426	ENSG00000087053.18|MTMR2|TARDBP|TARDBP	942	-	5.6768665	1.2388785	-1.0	-1.0
chr11	95910101	95910221	ENSG00000087053.18|MTMR2|TARDBP|TARDBP	930	-	5.547592	1.1561494	-1.0	-1.0
chr11	95906521	95906636	ENSG00000087053.18|MTMR2|TARDBP|TARDBP	905	-	5.395767	1.0237756	-1.0	-1.0
chr11	96244670	96244955	ENSG00000184384.13|MAML2|TARDBP|TARDBP	998	-	5.843746	2.7401106	-1.0	-1.0
chr11	96234575	96234745	ENSG00000184384.13|MAML2|TARDBP|TARDBP	906	-	3.7484565	1.0287597	-1.0	-1.0
chr11	96252075	96252290	ENSG00000184384.13|MAML2|TARDBP|TARDBP	999	-	6.9023166	2.8259437	-1.0	-1.0
chr11	96301105	96301280	ENSG00000184384.13|MAML2|TARDBP|TARDBP	935	-	5.597111	1.1855626	-1.0	-1.0
chr11	96338085	96338305	ENSG00000184384.13|MAML2|TARDBP|TARDBP	997	-	5.1719165	2.5832093	-1.0	-1.0
chr11	96295580	96296035	ENSG00000184384.13|MAML2|TARDBP|TARDBP	1000	-	6.23481	3.3230648	-1.0	-1.0
chr11	96068363	96068503	ENSG00000184384.13|MAML2|TARDBP|TARDBP	903	-	5.3173623	1.0129241	-1.0	-1.0
chr11	96339655	96339870	ENSG00000184384.13|MAML2|TARDBP|TARDBP	996	-	6.6629224	2.4500206	-1.0	-1.0
chr11	96254090	96254350	ENSG00000184384.13|MAML2|TARDBP|TARDBP	950	-	5.7293577	1.2979108	-1.0	-1.0
chr11	96242940	96243200	ENSG00000184384.13|MAML2|TARDBP|TARDBP	992	-	6.4292703	2.115748	-1.0	-1.0
chr11	96307380	96307570	ENSG00000184384.13|MAML2|TARDBP|TARDBP	932	-	3.894813	1.1691887	-1.0	-1.0
chr11	96497388	96497578	ENSG00000255679.1|JRKL-AS1|TARDBP|TARDBP	972	-	6.039936	1.5457788	-1.0	-1.0
chr11	96493103	96493318	ENSG00000255679.1|JRKL-AS1|TARDBP|TARDBP	990	-	6.4366913	2.0003138	-1.0	-1.0
chr11	102358058	102358278	ENSG00000110330.8|BIRC2|TARDBP|TARDBP	980	+	6.1617103	1.7031832	-1.0	-1.0
chr11	102445331	102445496	ENSG00000152558.14|TMEM123|TARDBP|TARDBP	936	-	4.560248	1.1945766	-1.0	-1.0
chr11	105482911	105483076	ENSG00000254998.1|AP003181.1|TARDBP|TARDBP	925	-	5.5177503	1.1276011	-1.0	-1.0
chr11	105390431	105390606	ENSG00000254998.1|AP003181.1|TARDBP|TARDBP	909	-	3.048414	1.0430075	-1.0	-1.0
chr11	105431976	105432181	ENSG00000254998.1|AP003181.1|TARDBP|TARDBP	987	-	6.305679	1.8979706	-1.0	-1.0
chr11	105416371	105416581	ENSG00000254998.1|AP003181.1|TARDBP|TARDBP	1000	-	7.1968784	3.356203	-1.0	-1.0
chr11	105244516	105244621	ENSG00000254998.1|AP003181.1|TARDBP|TARDBP	914	-	5.436525	1.0658731	-1.0	-1.0
chr11	105378866	105379056	ENSG00000254998.1|AP003181.1|TARDBP|TARDBP	945	-	4.1440945	1.2561482	-1.0	-1.0
chr11	105379166	105379281	ENSG00000254998.1|AP003181.1|TARDBP|TARDBP	933	-	3.7904685	1.1709577	-1.0	-1.0
chr11	105408051	105408236	ENSG00000254998.1|AP003181.1|TARDBP|TARDBP	939	-	5.667741	1.2148607	-1.0	-1.0
chr11	105233351	105233546	ENSG00000254998.1|AP003181.1|TARDBP|TARDBP	979	-	6.1353946	1.6732563	-1.0	-1.0
chr11	105339896	105340106	ENSG00000254998.1|AP003181.1|TARDBP|TARDBP	985	-	6.2382007	1.8126504	-1.0	-1.0
chr11	106007931	106008131	ENSG00000170903.10|MSANTD4|TARDBP|TARDBP	969	-	5.9751596	1.5082686	-1.0	-1.0
chr11	106097747	106098132	ENSG00000149313.10|AASDHPPT|TARDBP|TARDBP	996	+	4.8964424	2.3525276	-1.0	-1.0
chr11	107425107	107425287	ENSG00000152404.15|CWF19L2|TARDBP|TARDBP	936	-	5.606654	1.1921031	-1.0	-1.0
chr11	107544741	107544856	ENSG00000137760.14|ALKBH8|TARDBP|TARDBP	910	-	5.3791223	1.0448977	-1.0	-1.0
chr11	107803685	107803885	ENSG00000110660.14|SLC35F2|TARDBP|TARDBP	989	-	6.3744564	1.9681635	-1.0	-1.0
chr11	108069520	108069660	ENSG00000166266.13|CUL5|TARDBP|TARDBP	909	+	5.377336	1.0405879	-1.0	-1.0
chr11	108185110	108185231	ENSG00000149308.16|NPAT|TARDBP|TARDBP	957	-	3.9926946	1.3715342	-1.0	-1.0
chr11	108270564	108270744	ENSG00000149311.18|ATM|TARDBP|TARDBP	917	+	5.455499	1.0826604	-1.0	-1.0
chr11	108491994	108492189	ENSG00000178202.12|KDELC2|TARDBP|TARDBP	977	-	6.1191854	1.6476085	-1.0	-1.0
chr11	108497909	108498039	ENSG00000178202.12|KDELC2|TARDBP|TARDBP	913	-	5.4627905	1.061448	-1.0	-1.0
chr11	108796741	108796916	ENSG00000178105.9|DDX10|TARDBP|TARDBP	921	+	5.4807467	1.1039474	-1.0	-1.0
chr11	108859699	108859894	ENSG00000178105.9|DDX10|TARDBP|TARDBP	947	+	5.6920033	1.2750461	-1.0	-1.0
chr11	108806281	108806456	ENSG00000178105.9|DDX10|TARDBP|TARDBP	926	+	5.514665	1.1310997	-1.0	-1.0
chr11	108801936	108802151	ENSG00000178105.9|DDX10|TARDBP|TARDBP	985	+	6.225127	1.8133638	-1.0	-1.0
chr11	108736217	108736412	ENSG00000178105.9|DDX10|TARDBP|TARDBP	992	+	4.771899	2.1092644	-1.0	-1.0
chr11	110169285	110169455	ENSG00000149289.10|ZC3H12C|TARDBP|TARDBP	921	+	5.5074964	1.103414	-1.0	-1.0
chr11	110231422	110231657	ENSG00000137710.14|RDX|TARDBP|TARDBP	993	-	3.750779	2.131667	-1.0	-1.0
chr11	110231692	110231892	ENSG00000137710.14|RDX|TARDBP|TARDBP	951	-	5.7426243	1.3058832	-1.0	-1.0
chr11	110230407	110230762	ENSG00000137710.14|RDX|TARDBP|TARDBP	1000	-	5.7356453	9.768876	-1.0	-1.0
chr11	110437688	110437793	ENSG00000137714.2|FDX1|TARDBP|TARDBP	906	+	5.3567867	1.0257864	-1.0	-1.0
chr11	110436583	110436763	ENSG00000137714.2|FDX1|TARDBP|TARDBP	936	+	5.603522	1.1930267	-1.0	-1.0
chr11	111696647	111696877	ENSG00000170145.4|SIK2|TARDBP|TARDBP	964	+	5.871379	1.4377841	-1.0	-1.0
chr11	111746885	111747080	ENSG00000137713.15|PPP2R1B|TARDBP|TARDBP	933	-	5.600528	1.1757425	-1.0	-1.0
chr11	111740710	111740845	ENSG00000137713.15|PPP2R1B|TARDBP|TARDBP	925	-	4.114082	1.1262912	-1.0	-1.0
chr11	112054314	112054579	ENSG00000150768.15|DLAT|TARDBP|TARDBP	994	+	6.5178914	2.2050107	-1.0	-1.0
chr11	112033085	112033275	ENSG00000150768.15|DLAT|TARDBP|TARDBP	957	+	5.815029	1.3635484	-1.0	-1.0
chr11	112123212	112123422	ENSG00000255292.7|SDHD|TARDBP|TARDBP	956	+	5.9107137	1.3563939	-1.0	-1.0
chr11	112228688	112228953	ENSG00000150787.7|PTS|TARDBP|TARDBP	997	+	5.588378	2.550322	-1.0	-1.0
chr11	112254346	112254616	ENSG00000150787.7|PTS|TARDBP|TARDBP	918	+	5.4614677	1.0871632	-1.0	-1.0
chr11	112255076	112255271	ENSG00000150787.7|PTS|TARDBP|TARDBP	954	+	5.7918777	1.3359364	-1.0	-1.0
chr11	112230113	112230228	ENSG00000150787.7|PTS|TARDBP|TARDBP	913	+	5.398484	1.0587153	-1.0	-1.0
chr11	113833133	113833393	ENSG00000048028.11|USP28|TARDBP|TARDBP	982	-	4.966491	1.7426007	-1.0	-1.0
chr11	116990539	116990699	ENSG00000160584.15|SIK3|TARDBP|TARDBP	947	-	5.79243	1.273864	-1.0	-1.0
chr11	117095789	117095949	ENSG00000160584.15|SIK3|TARDBP|TARDBP	925	-	5.6628637	1.1273661	-1.0	-1.0
chr11	117073229	117073424	ENSG00000160584.15|SIK3|TARDBP|TARDBP	955	-	5.7869806	1.3497279	-1.0	-1.0
chr11	117048099	117048264	ENSG00000160584.15|SIK3|TARDBP|TARDBP	912	-	5.405023	1.0544199	-1.0	-1.0
chr11	117050204	117050389	ENSG00000160584.15|SIK3|TARDBP|TARDBP	945	-	5.745941	1.2622064	-1.0	-1.0
chr11	116953026	116953206	ENSG00000160584.15|SIK3|TARDBP|TARDBP	928	-	5.57905	1.1412519	-1.0	-1.0
chr11	117095969	117096169	ENSG00000160584.15|SIK3|TARDBP|TARDBP	984	-	6.229968	1.7921642	-1.0	-1.0
chr11	118409139	118409244	ENSG00000167283.7|ATP5L|TARDBP|TARDBP	918	+	3.696212	1.0858309	-1.0	-1.0
chr11	118408999	118409104	ENSG00000167283.7|ATP5L|TARDBP|TARDBP	906	+	1.9394823	1.0289869	-1.0	-1.0
chr11	118457906	118458101	ENSG00000118058.20|KMT2A|TARDBP|TARDBP	963	+	5.9248443	1.4303973	-1.0	-1.0
chr11	118461521	118461726	ENSG00000118058.20|KMT2A|TARDBP|TARDBP	996	+	6.760876	2.3547263	-1.0	-1.0
chr11	118563552	118563712	ENSG00000118096.7|IFT46|TARDBP|TARDBP	928	-	5.5443707	1.1411037	-1.0	-1.0
chr11	118575378	118575523	ENSG00000095139.13|ARCN1|TARDBP|TARDBP	964	+	5.906712	1.4400799	-1.0	-1.0
chr11	118630517	118630722	ENSG00000019144.18|PHLDB1|TARDBP|TARDBP	952	+	5.678301	1.3180177	-1.0	-1.0
chr11	118621893	118622148	ENSG00000019144.18|PHLDB1|TARDBP|TARDBP	993	+	6.463928	2.143414	-1.0	-1.0
chr11	118619826	118620161	ENSG00000019144.18|PHLDB1|TARDBP|TARDBP	992	+	6.4168835	2.0968728	-1.0	-1.0
chr11	118618521	118618676	ENSG00000019144.18|PHLDB1|TARDBP|TARDBP	931	+	5.5721974	1.1642097	-1.0	-1.0
chr11	118920919	118921364	ENSG00000186174.12|BCL9L|TARDBP|TARDBP	972	-	6.0804744	1.5452063	-1.0	-1.0
chr11	118910768	118910904	ENSG00000186174.12|BCL9L|TARDBP|TARDBP	964	-	5.938656	1.4451454	-1.0	-1.0
chr11	118924094	118924389	ENSG00000186174.12|BCL9L|TARDBP|TARDBP	947	-	5.7612844	1.2785168	-1.0	-1.0
chr11	119017890	119018125	ENSG00000118181.10|RPS25|TARDBP|TARDBP	960	-	1.9980428	1.3980496	-1.0	-1.0
chr11	119028837	119029122	ENSG00000137700.17|SLC37A4|TARDBP|TARDBP	984	-	6.337685	1.8012947	-1.0	-1.0
chr11	119055908	119056069	ENSG00000149428.18|HYOU1|TARDBP|TARDBP	987	-	6.3136163	1.9016491	-1.0	-1.0
chr11	119049640	119049776	ENSG00000149428.18|HYOU1|TARDBP|TARDBP	996	-	6.238771	2.3794599	-1.0	-1.0
chr11	119052294	119052479	ENSG00000149428.18|HYOU1|TARDBP|TARDBP	939	-	3.526195	1.2138181	-1.0	-1.0
chr11	119055538	119055798	ENSG00000149428.18|HYOU1|TARDBP|TARDBP	996	-	5.9915895	2.3578448	-1.0	-1.0
chr11	119092547	119092737	ENSG00000256269.7|HMBS|TARDBP|TARDBP	961	+	5.9566884	1.4048297	-1.0	-1.0
chr11	119092052	119092227	ENSG00000256269.7|HMBS|TARDBP|TARDBP	926	+	2.9815836	1.12972	-1.0	-1.0
chr11	119300414	119300659	ENSG00000110395.6|CBL|TARDBP|TARDBP	975	+	4.5480504	1.5989171	-1.0	-1.0
chr11	119299894	119300304	ENSG00000110395.6|CBL|TARDBP|TARDBP	999	+	4.505905	2.904663	-1.0	-1.0
chr11	119484733	119484833	ENSG00000245248.7|USP2-AS1|TARDBP|TARDBP	901	+	5.315816	1.0059905	-1.0	-1.0
chr11	119484353	119484503	ENSG00000245248.7|USP2-AS1|TARDBP|TARDBP	918	+	5.4551616	1.0840776	-1.0	-1.0
chr11	120328626	120328796	ENSG00000181264.8|TMEM136|TARDBP|TARDBP	932	+	5.6064105	1.1670728	-1.0	-1.0
chr11	120413357	120413537	ENSG00000196914.8|ARHGEF12|TARDBP|TARDBP	938	+	5.629453	1.2084744	-1.0	-1.0
chr11	120349595	120349780	ENSG00000196914.8|ARHGEF12|TARDBP|TARDBP	968	+	4.7472258	1.5005412	-1.0	-1.0
chr11	120349355	120349545	ENSG00000196914.8|ARHGEF12|TARDBP|TARDBP	942	+	4.078995	1.2333926	-1.0	-1.0
chr11	120438807	120438947	ENSG00000196914.8|ARHGEF12|TARDBP|TARDBP	943	+	3.8676999	1.244296	-1.0	-1.0
chr11	120399446	120399581	ENSG00000196914.8|ARHGEF12|TARDBP|TARDBP	904	+	5.330641	1.0189452	-1.0	-1.0
chr11	120439177	120439327	ENSG00000196914.8|ARHGEF12|TARDBP|TARDBP	948	+	5.0055842	1.2855854	-1.0	-1.0
chr11	120347195	120347400	ENSG00000196914.8|ARHGEF12|TARDBP|TARDBP	993	+	6.4859295	2.1297176	-1.0	-1.0
chr11	120344755	120344855	ENSG00000196914.8|ARHGEF12|TARDBP|TARDBP	903	+	5.3188977	1.013353	-1.0	-1.0
chr11	123058386	123058521	ENSG00000109971.13|HSPA8|TARDBP|TARDBP	922	-	1.7611324	1.1097528	-1.0	-1.0
chr11	124253424	124253629	ENSG00000197849.6|OR8G1|TARDBP|TARDBP	989	+	6.3838696	1.9395434	-1.0	-1.0
chr11	125612817	125612988	ENSG00000134910.12|STT3A|TARDBP|TARDBP	915	+	5.415005	1.0689651	-1.0	-1.0
chr11	125659952	125660152	ENSG00000149554.12|CHEK1|TARDBP|TARDBP	986	+	6.2964325	1.8595701	-1.0	-1.0
chr11	125669187	125669307	ENSG00000149554.12|CHEK1|TARDBP|TARDBP	908	+	5.4117923	1.0365611	-1.0	-1.0
chr11	125675362	125675537	ENSG00000149554.12|CHEK1|TARDBP|TARDBP	948	+	5.7518334	1.2800342	-1.0	-1.0
chr11	125657147	125657397	ENSG00000149554.12|CHEK1|TARDBP|TARDBP	999	+	6.9710393	3.1725056	-1.0	-1.0
chr11	126206688	126206878	ENSG00000165526.8|RPUSD4|TARDBP|TARDBP	968	-	5.3767977	1.4923291	-1.0	-1.0
chr11	126202398	126202593	ENSG00000165526.8|RPUSD4|TARDBP|TARDBP	944	-	5.6877003	1.2495766	-1.0	-1.0
chr11	126263053	126263198	ENSG00000182934.11|SRPRA|TARDBP|TARDBP	945	-	4.42192	1.2614837	-1.0	-1.0
chr11	129892854	129893004	ENSG00000170322.14|NFRKB|TARDBP|TARDBP	940	-	5.707914	1.2215194	-1.0	-1.0
chr11	129946992	129947137	ENSG00000170325.14|PRDM10|TARDBP|TARDBP	917	-	5.4518485	1.080808	-1.0	-1.0
chr11	130122309	130122513	ENSG00000084234.16|APLP2|TARDBP|TARDBP	946	+	3.5971112	1.2672979	-1.0	-1.0
chr11	130126704	130126830	ENSG00000084234.16|APLP2|TARDBP|TARDBP	922	+	5.489859	1.1083856	-1.0	-1.0
chr11	130121648	130121810	ENSG00000084234.16|APLP2|TARDBP|TARDBP	947	+	3.9263034	1.2797295	-1.0	-1.0
chr11	130135148	130135328	ENSG00000084234.16|APLP2|TARDBP|TARDBP	913	+	5.4125495	1.0617487	-1.0	-1.0
chr11	130239314	130239534	ENSG00000196323.12|ZBTB44|TARDBP|TARDBP	993	-	6.376005	2.1849205	-1.0	-1.0
chr11	130298726	130298936	ENSG00000196323.12|ZBTB44|TARDBP|TARDBP	997	-	6.7383127	2.4872928	-1.0	-1.0
chr11	134155689	134155854	ENSG00000151503.12|NCAPD3|TARDBP|TARDBP	946	-	5.704077	1.2689034	-1.0	-1.0
chr11	134204696	134204898	ENSG00000151503.12|NCAPD3|TARDBP|TARDBP	999	-	7.081029	3.124914	-1.0	-1.0
chr11	134240770	134240905	ENSG00000151502.10|VPS26B|TARDBP|TARDBP	962	+	5.8916936	1.4234897	-1.0	-1.0
chr11	134340197	134340392	ENSG00000149328.14|GLB1L2|TARDBP|TARDBP	963	+	5.9429374	1.4373894	-1.0	-1.0
chr12	20781	20996	ENSG00000226210.3|AC215219.1|TARDBP|TARDBP	984	-	6.387237	1.7912551	-1.0	-1.0
chr12	21916	22096	ENSG00000226210.3|AC215219.1|TARDBP|TARDBP	953	-	4.1278014	1.3276277	-1.0	-1.0
chr12	776339	776539	ENSG00000060237.16|WNK1|TARDBP|TARDBP	979	+	6.158689	1.6750375	-1.0	-1.0
chr12	787729	787939	ENSG00000060237.16|WNK1|TARDBP|TARDBP	997	+	6.7817063	2.507554	-1.0	-1.0
chr12	772339	772524	ENSG00000060237.16|WNK1|TARDBP|TARDBP	944	+	4.4540257	1.2497234	-1.0	-1.0
chr12	834880	835045	ENSG00000060237.16|WNK1|TARDBP|TARDBP	913	+	5.415509	1.0618994	-1.0	-1.0
chr12	801204	801349	ENSG00000060237.16|WNK1|TARDBP|TARDBP	921	+	5.4688993	1.1024904	-1.0	-1.0
chr12	862665	862840	ENSG00000060237.16|WNK1|TARDBP|TARDBP	921	+	4.4684954	1.1050779	-1.0	-1.0
chr12	838000	838200	ENSG00000060237.16|WNK1|TARDBP|TARDBP	994	+	5.848899	2.1885612	-1.0	-1.0
chr12	801349	801544	ENSG00000060237.16|WNK1|TARDBP|TARDBP	973	+	6.086283	1.5658334	-1.0	-1.0
chr12	1321277	1321417	ENSG00000082805.19|ERC1|TARDBP|TARDBP	911	+	5.389409	1.0517837	-1.0	-1.0
chr12	1034472	1034627	ENSG00000082805.19|ERC1|TARDBP|TARDBP	915	+	5.423271	1.0722047	-1.0	-1.0
chr12	1562690	1562880	ENSG00000111186.12|WNT5B|TARDBP|TARDBP	936	+	5.60406	1.1931806	-1.0	-1.0
chr12	1532655	1532850	ENSG00000111186.12|WNT5B|TARDBP|TARDBP	949	+	4.2805505	1.295928	-1.0	-1.0
chr12	1698153	1698328	ENSG00000006831.9|ADIPOR2|TARDBP|TARDBP	911	+	3.369357	1.0524555	-1.0	-1.0
chr12	2851150	2851325	ENSG00000111203.11|ITFG2|TARDBP|TARDBP	958	+	5.2528763	1.3763744	-1.0	-1.0
chr12	2835159	2835274	ENSG00000111203.11|ITFG2|TARDBP|TARDBP	913	+	5.4236026	1.0591094	-1.0	-1.0
chr12	2960463	2960893	ENSG00000197905.8|TEAD4|TARDBP|TARDBP	998	+	5.590685	2.6044712	-1.0	-1.0
chr12	2984828	2984988	ENSG00000197905.8|TEAD4|TARDBP|TARDBP	932	+	5.5878935	1.1703597	-1.0	-1.0
chr12	3752230	3752450	ENSG00000130038.9|CRACR2A|TARDBP|TARDBP	971	-	5.9998374	1.5421044	-1.0	-1.0
chr12	3638507	3638617	ENSG00000130038.9|CRACR2A|TARDBP|TARDBP	920	-	5.4766884	1.0985134	-1.0	-1.0
chr12	3613285	3613490	ENSG00000130038.9|CRACR2A|TARDBP|TARDBP	948	-	4.082523	1.2877928	-1.0	-1.0
chr12	4305124	4305229	ENSG00000118971.7|CCND2|TARDBP|TARDBP	902	+	3.6010528	1.0076432	-1.0	-1.0
chr12	4291121	4291331	ENSG00000118971.7|CCND2|TARDBP|TARDBP	993	+	6.53312	2.1361947	-1.0	-1.0
chr12	4656520	4656715	ENSG00000139180.10|NDUFA9|TARDBP|TARDBP	951	+	4.3720956	1.3107437	-1.0	-1.0
chr12	4656522	4656717	ENSG00000272921.1|AC005832.4|TARDBP|TARDBP	953	+	4.487435	1.3288239	-1.0	-1.0
chr12	6601964	6602069	ENSG00000111642.14|CHD4|TARDBP|TARDBP	909	-	3.6228852	1.0429505	-1.0	-1.0
chr12	6605382	6605512	ENSG00000111642.14|CHD4|TARDBP|TARDBP	906	-	5.4169526	1.0247624	-1.0	-1.0
chr12	6585123	6585268	ENSG00000111642.14|CHD4|TARDBP|TARDBP	926	-	5.5680017	1.1326451	-1.0	-1.0
chr12	6581037	6581137	ENSG00000111642.14|CHD4|TARDBP|TARDBP	914	-	2.6996195	1.0668582	-1.0	-1.0
chr12	6584828	6585038	ENSG00000111642.14|CHD4|TARDBP|TARDBP	912	-	2.9277415	1.0545871	-1.0	-1.0
chr12	6578443	6578543	ENSG00000111642.14|CHD4|TARDBP|TARDBP	926	-	3.0759394	1.1291708	-1.0	-1.0
chr12	6578845	6578917	ENSG00000111642.14|CHD4|TARDBP|TARDBP	909	-	3.0028574	1.0387455	-1.0	-1.0
chr12	6669849	6670049	ENSG00000126746.17|ZNF384|TARDBP|TARDBP	984	-	6.304506	1.7914189	-1.0	-1.0
chr12	6767685	6768145	ENSG00000159335.15|PTMS|TARDBP|TARDBP	994	+	5.2514486	2.2047324	-1.0	-1.0
chr12	6769858	6769968	ENSG00000159335.15|PTMS|TARDBP|TARDBP	927	+	5.527978	1.1382718	-1.0	-1.0
chr12	6769602	6769674	ENSG00000159335.15|PTMS|TARDBP|TARDBP	913	+	5.402126	1.0580904	-1.0	-1.0
chr12	6846532	6846727	ENSG00000111665.11|CDCA3|TARDBP|TARDBP	964	-	5.964719	1.4463179	-1.0	-1.0
chr12	6923035	6923165	ENSG00000111674.8|ENO2|TARDBP|TARDBP	937	+	5.7462463	1.197528	-1.0	-1.0
chr12	6997319	6997428	ENSG00000268439.5|EMG1|TARDBP|TARDBP	942	+	5.6611714	1.235926	-1.0	-1.0
chr12	6997342	6997507	ENSG00000182326.14|C1S|TARDBP|TARDBP	959	+	5.8555927	1.38793	-1.0	-1.0
chr12	6998317	6998417	ENSG00000182326.14|C1S|TARDBP|TARDBP	906	+	5.396271	1.0289869	-1.0	-1.0
chr12	7014376	7014581	ENSG00000111684.10|LPCAT3|TARDBP|TARDBP	991	-	6.4152513	2.0234845	-1.0	-1.0
chr12	7012851	7012971	ENSG00000111684.10|LPCAT3|TARDBP|TARDBP	908	-	5.3664794	1.0377425	-1.0	-1.0
chr12	7122061	7122186	ENSG00000205885.7|C1RL-AS1|TARDBP|TARDBP	902	+	5.323503	1.0069089	-1.0	-1.0
chr12	7158725	7158925	ENSG00000139182.13|CLSTN3|TARDBP|TARDBP	978	+	6.259895	1.6593722	-1.0	-1.0
chr12	7210591	7210776	ENSG00000139197.10|PEX5|TARDBP|TARDBP	937	+	4.607418	1.1984701	-1.0	-1.0
chr12	7919829	7920079	ENSG00000059804.15|SLC2A3|TARDBP|TARDBP	1000	-	4.172728	3.9943185	-1.0	-1.0
chr12	7930338	7930508	ENSG00000059804.15|SLC2A3|TARDBP|TARDBP	957	-	5.1943054	1.3620969	-1.0	-1.0
chr12	8697984	8698149	ENSG00000166532.15|RIMKLB|TARDBP|TARDBP	940	+	5.6240177	1.2202425	-1.0	-1.0
chr12	8948963	8949113	ENSG00000003056.7|M6PR|TARDBP|TARDBP	912	-	5.6071205	1.0552341	-1.0	-1.0
chr12	11005541	11005726	ENSG00000111215.11|PRR4|TARDBP|TARDBP	960	-	5.892133	1.3975942	-1.0	-1.0
chr12	10964809	10964969	ENSG00000111215.11|PRR4|TARDBP|TARDBP	924	-	5.4944377	1.1177199	-1.0	-1.0
chr12	11140965	11141165	ENSG00000111215.11|PRR4|TARDBP|TARDBP	985	-	3.9124665	1.8331043	-1.0	-1.0
chr12	10957734	10957879	ENSG00000111215.11|PRR4|TARDBP|TARDBP	903	-	5.3173623	1.0129241	-1.0	-1.0
chr12	11055928	11056118	ENSG00000111215.11|PRR4|TARDBP|TARDBP	969	-	5.9811087	1.5112964	-1.0	-1.0
chr12	10996666	10996821	ENSG00000111215.11|PRR4|TARDBP|TARDBP	926	-	5.515449	1.1292255	-1.0	-1.0
chr12	11106193	11106398	ENSG00000111215.11|PRR4|TARDBP|TARDBP	992	-	6.460405	2.094801	-1.0	-1.0
chr12	11062908	11063008	ENSG00000111215.11|PRR4|TARDBP|TARDBP	901	-	5.315816	1.0059905	-1.0	-1.0
chr12	11134805	11135000	ENSG00000111215.11|PRR4|TARDBP|TARDBP	980	-	6.1569366	1.6974823	-1.0	-1.0
chr12	10928789	10928974	ENSG00000111215.11|PRR4|TARDBP|TARDBP	955	-	5.8189545	1.349308	-1.0	-1.0
chr12	11039714	11039924	ENSG00000111215.11|PRR4|TARDBP|TARDBP	998	-	5.2470083	2.6022916	-1.0	-1.0
chr12	10940129	10940329	ENSG00000111215.11|PRR4|TARDBP|TARDBP	988	-	5.600304	1.9113597	-1.0	-1.0
chr12	11126080	11126205	ENSG00000111215.11|PRR4|TARDBP|TARDBP	952	-	5.757349	1.3213077	-1.0	-1.0
chr12	11162680	11162890	ENSG00000111215.11|PRR4|TARDBP|TARDBP	996	-	6.7474365	2.448385	-1.0	-1.0
chr12	10965919	10966044	ENSG00000111215.11|PRR4|TARDBP|TARDBP	959	-	5.553253	1.3892285	-1.0	-1.0
chr12	11131260	11131365	ENSG00000111215.11|PRR4|TARDBP|TARDBP	903	-	5.3173623	1.0129241	-1.0	-1.0
chr12	11133030	11133235	ENSG00000111215.11|PRR4|TARDBP|TARDBP	976	-	4.388732	1.625653	-1.0	-1.0
chr12	11133680	11133795	ENSG00000111215.11|PRR4|TARDBP|TARDBP	928	-	5.6376786	1.144675	-1.0	-1.0
chr12	11127520	11127725	ENSG00000111215.11|PRR4|TARDBP|TARDBP	990	-	4.160329	1.996078	-1.0	-1.0
chr12	11021389	11021584	ENSG00000111215.11|PRR4|TARDBP|TARDBP	960	-	5.8654118	1.3994809	-1.0	-1.0
chr12	10998431	10998641	ENSG00000111215.11|PRR4|TARDBP|TARDBP	999	-	6.9663177	2.8455236	-1.0	-1.0
chr12	10961854	10962054	ENSG00000111215.11|PRR4|TARDBP|TARDBP	970	-	6.0026402	1.5158179	-1.0	-1.0
chr12	11005541	11005726	ENSG00000231887.6|PRH1|TARDBP|TARDBP	960	-	5.892133	1.3975942	-1.0	-1.0
chr12	10961855	10962055	ENSG00000231887.6|PRH1|TARDBP|TARDBP	970	-	6.0014176	1.5164992	-1.0	-1.0
chr12	10964810	10964970	ENSG00000231887.6|PRH1|TARDBP|TARDBP	923	-	5.4886928	1.1139724	-1.0	-1.0
chr12	10928790	10928975	ENSG00000231887.6|PRH1|TARDBP|TARDBP	955	-	5.8177333	1.3505846	-1.0	-1.0
chr12	11140965	11141165	ENSG00000231887.6|PRH1|TARDBP|TARDBP	985	-	3.9124665	1.8331043	-1.0	-1.0
chr12	10996666	10996821	ENSG00000231887.6|PRH1|TARDBP|TARDBP	926	-	5.515449	1.1292255	-1.0	-1.0
chr12	11062905	11063010	ENSG00000231887.6|PRH1|TARDBP|TARDBP	906	-	5.3567867	1.0257864	-1.0	-1.0
chr12	11055925	11056120	ENSG00000231887.6|PRH1|TARDBP|TARDBP	968	-	5.960368	1.4963213	-1.0	-1.0
chr12	11134805	11135000	ENSG00000231887.6|PRH1|TARDBP|TARDBP	980	-	6.1569366	1.6974823	-1.0	-1.0
chr12	11021391	11021581	ENSG00000231887.6|PRH1|TARDBP|TARDBP	961	-	5.8731503	1.4042997	-1.0	-1.0
chr12	10940130	10940330	ENSG00000231887.6|PRH1|TARDBP|TARDBP	987	-	5.587843	1.8984978	-1.0	-1.0
chr12	11039711	11039926	ENSG00000231887.6|PRH1|TARDBP|TARDBP	997	-	5.17315	2.5284822	-1.0	-1.0
chr12	11126080	11126205	ENSG00000231887.6|PRH1|TARDBP|TARDBP	952	-	5.757349	1.3213077	-1.0	-1.0
chr12	10965920	10966045	ENSG00000231887.6|PRH1|TARDBP|TARDBP	959	-	5.5515413	1.3880268	-1.0	-1.0
chr12	11162680	11162890	ENSG00000231887.6|PRH1|TARDBP|TARDBP	996	-	6.7474365	2.448385	-1.0	-1.0
chr12	11131260	11131365	ENSG00000231887.6|PRH1|TARDBP|TARDBP	903	-	5.3173623	1.0129241	-1.0	-1.0
chr12	11133030	11133235	ENSG00000231887.6|PRH1|TARDBP|TARDBP	976	-	4.388732	1.625653	-1.0	-1.0
chr12	11133680	11133795	ENSG00000231887.6|PRH1|TARDBP|TARDBP	928	-	5.6376786	1.144675	-1.0	-1.0
chr12	10957735	10957880	ENSG00000231887.6|PRH1|TARDBP|TARDBP	903	-	5.3173623	1.0129241	-1.0	-1.0
chr12	11127520	11127725	ENSG00000231887.6|PRH1|TARDBP|TARDBP	990	-	4.160329	1.996078	-1.0	-1.0
chr12	10998431	10998641	ENSG00000231887.6|PRH1|TARDBP|TARDBP	999	-	6.9663177	2.8455236	-1.0	-1.0
chr12	11106190	11106395	ENSG00000231887.6|PRH1|TARDBP|TARDBP	992	-	6.4797015	2.1199849	-1.0	-1.0
chr12	11005541	11005726	ENSG00000275778.1|AC018630.6|TARDBP|TARDBP	960	-	5.892133	1.3975942	-1.0	-1.0
chr12	10961855	10962055	ENSG00000275778.1|AC018630.6|TARDBP|TARDBP	970	-	6.0014176	1.5164992	-1.0	-1.0
chr12	10964810	10964970	ENSG00000275778.1|AC018630.6|TARDBP|TARDBP	923	-	5.4886928	1.1139724	-1.0	-1.0
chr12	10928790	10928975	ENSG00000275778.1|AC018630.6|TARDBP|TARDBP	955	-	5.8177333	1.3505846	-1.0	-1.0
chr12	11140963	11141163	ENSG00000275778.1|AC018630.6|TARDBP|TARDBP	986	-	3.8335335	1.8473945	-1.0	-1.0
chr12	11039715	11039925	ENSG00000275778.1|AC018630.6|TARDBP|TARDBP	998	-	5.2489605	2.6046116	-1.0	-1.0
chr12	11127518	11127723	ENSG00000275778.1|AC018630.6|TARDBP|TARDBP	990	-	4.164675	2.0032756	-1.0	-1.0
chr12	11162678	11162888	ENSG00000275778.1|AC018630.6|TARDBP|TARDBP	996	-	6.746819	2.4484546	-1.0	-1.0
chr12	11131263	11131363	ENSG00000275778.1|AC018630.6|TARDBP|TARDBP	903	-	5.3173623	1.0129241	-1.0	-1.0
chr12	11055928	11056118	ENSG00000275778.1|AC018630.6|TARDBP|TARDBP	969	-	5.9811087	1.5112964	-1.0	-1.0
chr12	10996666	10996821	ENSG00000275778.1|AC018630.6|TARDBP|TARDBP	926	-	5.515449	1.1292255	-1.0	-1.0
chr12	11106193	11106398	ENSG00000275778.1|AC018630.6|TARDBP|TARDBP	992	-	6.460405	2.094801	-1.0	-1.0
chr12	11134803	11135003	ENSG00000275778.1|AC018630.6|TARDBP|TARDBP	979	-	6.118948	1.6701007	-1.0	-1.0
chr12	11062908	11063008	ENSG00000275778.1|AC018630.6|TARDBP|TARDBP	901	-	5.315816	1.0059905	-1.0	-1.0
chr12	11021391	11021581	ENSG00000275778.1|AC018630.6|TARDBP|TARDBP	961	-	5.8731503	1.4042997	-1.0	-1.0
chr12	10940130	10940330	ENSG00000275778.1|AC018630.6|TARDBP|TARDBP	987	-	5.587843	1.8984978	-1.0	-1.0
chr12	10965920	10966045	ENSG00000275778.1|AC018630.6|TARDBP|TARDBP	959	-	5.5515413	1.3880268	-1.0	-1.0
chr12	11126078	11126203	ENSG00000275778.1|AC018630.6|TARDBP|TARDBP	944	-	5.6690793	1.2547102	-1.0	-1.0
chr12	10957735	10957880	ENSG00000275778.1|AC018630.6|TARDBP|TARDBP	903	-	5.3173623	1.0129241	-1.0	-1.0
chr12	11133028	11133233	ENSG00000275778.1|AC018630.6|TARDBP|TARDBP	975	-	4.3531585	1.6011143	-1.0	-1.0
chr12	10998431	10998641	ENSG00000275778.1|AC018630.6|TARDBP|TARDBP	999	-	6.9663177	2.8455236	-1.0	-1.0
chr12	11133678	11133793	ENSG00000275778.1|AC018630.6|TARDBP|TARDBP	914	-	5.5243173	1.0660293	-1.0	-1.0
chr12	11005541	11005726	ENSG00000212127.5|TAS2R14|TARDBP|TARDBP	960	-	5.892133	1.3975942	-1.0	-1.0
chr12	11140963	11141163	ENSG00000212127.5|TAS2R14|TARDBP|TARDBP	986	-	3.8335335	1.8473945	-1.0	-1.0
chr12	11039715	11039925	ENSG00000212127.5|TAS2R14|TARDBP|TARDBP	998	-	5.2489605	2.6046116	-1.0	-1.0
chr12	11127518	11127723	ENSG00000212127.5|TAS2R14|TARDBP|TARDBP	990	-	4.164675	2.0032756	-1.0	-1.0
chr12	10964808	10964968	ENSG00000212127.5|TAS2R14|TARDBP|TARDBP	924	-	5.4998045	1.1215479	-1.0	-1.0
chr12	11162678	11162888	ENSG00000212127.5|TAS2R14|TARDBP|TARDBP	996	-	6.746819	2.4484546	-1.0	-1.0
chr12	11131263	11131363	ENSG00000212127.5|TAS2R14|TARDBP|TARDBP	903	-	5.3173623	1.0129241	-1.0	-1.0
chr12	11055928	11056118	ENSG00000212127.5|TAS2R14|TARDBP|TARDBP	969	-	5.9811087	1.5112964	-1.0	-1.0
chr12	10965918	10966043	ENSG00000212127.5|TAS2R14|TARDBP|TARDBP	965	-	5.9235344	1.4522421	-1.0	-1.0
chr12	10996666	10996821	ENSG00000212127.5|TAS2R14|TARDBP|TARDBP	926	-	5.515449	1.1292255	-1.0	-1.0
chr12	11106193	11106398	ENSG00000212127.5|TAS2R14|TARDBP|TARDBP	992	-	6.460405	2.094801	-1.0	-1.0
chr12	11134803	11135003	ENSG00000212127.5|TAS2R14|TARDBP|TARDBP	979	-	6.118948	1.6701007	-1.0	-1.0
chr12	11062908	11063008	ENSG00000212127.5|TAS2R14|TARDBP|TARDBP	901	-	5.315816	1.0059905	-1.0	-1.0
chr12	10957738	10957878	ENSG00000212127.5|TAS2R14|TARDBP|TARDBP	903	-	5.3173623	1.0129241	-1.0	-1.0
chr12	11021391	11021581	ENSG00000212127.5|TAS2R14|TARDBP|TARDBP	961	-	5.8731503	1.4042997	-1.0	-1.0
chr12	10961858	10962053	ENSG00000212127.5|TAS2R14|TARDBP|TARDBP	970	-	6.0219374	1.5298166	-1.0	-1.0
chr12	10940128	10940328	ENSG00000212127.5|TAS2R14|TARDBP|TARDBP	988	-	5.598799	1.9092667	-1.0	-1.0
chr12	11126078	11126203	ENSG00000212127.5|TAS2R14|TARDBP|TARDBP	944	-	5.6690793	1.2547102	-1.0	-1.0
chr12	11133028	11133233	ENSG00000212127.5|TAS2R14|TARDBP|TARDBP	975	-	4.3531585	1.6011143	-1.0	-1.0
chr12	10998431	10998641	ENSG00000212127.5|TAS2R14|TARDBP|TARDBP	999	-	6.9663177	2.8455236	-1.0	-1.0
chr12	11133678	11133793	ENSG00000212127.5|TAS2R14|TARDBP|TARDBP	914	-	5.5243173	1.0660293	-1.0	-1.0
chr12	10964809	10964969	ENSG00000212125.2|TAS2R15P|TARDBP|TARDBP	924	-	5.4944377	1.1177199	-1.0	-1.0
chr12	10996664	10996824	ENSG00000255837.1|TAS2R20|TARDBP|TARDBP	925	-	5.512259	1.12733	-1.0	-1.0
chr12	11133027	11133232	ENSG00000256188.3|TAS2R30|TARDBP|TARDBP	976	-	4.3955245	1.6280935	-1.0	-1.0
chr12	11133677	11133792	ENSG00000256188.3|TAS2R30|TARDBP|TARDBP	914	-	5.5243173	1.0660293	-1.0	-1.0
chr12	11663685	11663860	ENSG00000139083.10|ETV6|TARDBP|TARDBP	933	+	5.58125	1.176676	-1.0	-1.0
chr12	11760850	11761045	ENSG00000139083.10|ETV6|TARDBP|TARDBP	956	+	5.8196607	1.3529755	-1.0	-1.0
chr12	11755010	11755285	ENSG00000139083.10|ETV6|TARDBP|TARDBP	951	+	5.788366	1.3103665	-1.0	-1.0
chr12	11674595	11674755	ENSG00000139083.10|ETV6|TARDBP|TARDBP	912	+	3.9648612	1.0544755	-1.0	-1.0
chr12	12931418	12931618	ENSG00000247498.9|GPRC5D-AS1|TARDBP|TARDBP	980	+	6.146531	1.6947471	-1.0	-1.0
chr12	14473310	14473415	ENSG00000171681.12|ATF7IP|TARDBP|TARDBP	934	+	5.6327143	1.1783158	-1.0	-1.0
chr12	14451953	14452143	ENSG00000171681.12|ATF7IP|TARDBP|TARDBP	934	+	5.6463804	1.1803082	-1.0	-1.0
chr12	14502703	14502935	ENSG00000171681.12|ATF7IP|TARDBP|TARDBP	981	+	4.8201365	1.7314374	-1.0	-1.0
chr12	14379914	14380074	ENSG00000171681.12|ATF7IP|TARDBP|TARDBP	960	+	4.870774	1.4029034	-1.0	-1.0
chr12	15322002	15322157	ENSG00000134533.6|RERG|TARDBP|TARDBP	927	-	5.527166	1.1387709	-1.0	-1.0
chr12	15320137	15320252	ENSG00000134533.6|RERG|TARDBP|TARDBP	923	-	5.5460153	1.1129379	-1.0	-1.0
chr12	19143820	19144020	ENSG00000052126.14|PLEKHA5|TARDBP|TARDBP	975	+	4.3861084	1.6079829	-1.0	-1.0
chr12	19197630	19197730	ENSG00000052126.14|PLEKHA5|TARDBP|TARDBP	922	+	5.4808135	1.1056558	-1.0	-1.0
chr12	19144030	19144215	ENSG00000052126.14|PLEKHA5|TARDBP|TARDBP	975	+	5.0303707	1.6074731	-1.0	-1.0
chr12	19219388	19219508	ENSG00000052126.14|PLEKHA5|TARDBP|TARDBP	903	+	5.320429	1.013353	-1.0	-1.0
chr12	19145075	19145280	ENSG00000052126.14|PLEKHA5|TARDBP|TARDBP	992	+	6.382054	2.083016	-1.0	-1.0
chr12	19503256	19503456	ENSG00000139154.14|AEBP2|TARDBP|TARDBP	971	+	5.9844437	1.5337975	-1.0	-1.0
chr12	19468067	19468262	ENSG00000139154.14|AEBP2|TARDBP|TARDBP	969	+	6.0004673	1.5079442	-1.0	-1.0
chr12	21295264	21295459	ENSG00000084453.16|SLCO1A2|TARDBP|TARDBP	972	-	6.085586	1.5516105	-1.0	-1.0
chr12	21643949	21644054	ENSG00000111716.12|LDHB|TARDBP|TARDBP	918	-	2.3839467	1.0844437	-1.0	-1.0
chr12	21638352	21638538	ENSG00000111716.12|LDHB|TARDBP|TARDBP	1000	-	4.3533273	7.392089	-1.0	-1.0
chr12	21646903	21647016	ENSG00000111716.12|LDHB|TARDBP|TARDBP	967	-	2.6392024	1.4755737	-1.0	-1.0
chr12	21637080	21637285	ENSG00000111716.12|LDHB|TARDBP|TARDBP	954	-	2.222317	1.3355448	-1.0	-1.0
chr12	21641951	21642125	ENSG00000111716.12|LDHB|TARDBP|TARDBP	999	-	2.9902725	2.9682944	-1.0	-1.0
chr12	21654519	21654639	ENSG00000111716.12|LDHB|TARDBP|TARDBP	927	-	2.1868382	1.1347	-1.0	-1.0
chr12	22065505	22065674	ENSG00000111726.12|CMAS|TARDBP|TARDBP	997	+	5.2700605	2.5130377	-1.0	-1.0
chr12	22065120	22065245	ENSG00000111726.12|CMAS|TARDBP|TARDBP	990	+	3.6605527	1.9914681	-1.0	-1.0
chr12	22477923	22478027	ENSG00000111731.12|C2CD5|TARDBP|TARDBP	908	-	5.3612776	1.0357218	-1.0	-1.0
chr12	22497817	22497967	ENSG00000111731.12|C2CD5|TARDBP|TARDBP	918	-	5.451465	1.087509	-1.0	-1.0
chr12	23231543	23231748	ENSG00000115934.11|AC087235.1|TARDBP|TARDBP	996	-	6.08602	2.3937285	-1.0	-1.0
chr12	23207153	23207463	ENSG00000115934.11|AC087235.1|TARDBP|TARDBP	993	-	5.595241	2.1273656	-1.0	-1.0
chr12	23230838	23230948	ENSG00000115934.11|AC087235.1|TARDBP|TARDBP	925	-	5.492828	1.124612	-1.0	-1.0
chr12	23210598	23210808	ENSG00000115934.11|AC087235.1|TARDBP|TARDBP	984	-	6.2636657	1.7838467	-1.0	-1.0
chr12	23226383	23226643	ENSG00000115934.11|AC087235.1|TARDBP|TARDBP	998	-	6.763327	2.692385	-1.0	-1.0
chr12	23710022	23710207	ENSG00000134532.15|SOX5|TARDBP|TARDBP	945	-	5.6945596	1.2624326	-1.0	-1.0
chr12	24936625	24936805	ENSG00000060982.14|BCAT1|TARDBP|TARDBP	972	-	5.5743318	1.5537251	-1.0	-1.0
chr12	24948786	24948921	ENSG00000060982.14|BCAT1|TARDBP|TARDBP	939	-	5.6363573	1.2135576	-1.0	-1.0
chr12	24877254	24877414	ENSG00000060982.14|BCAT1|TARDBP|TARDBP	919	-	5.2925773	1.0920849	-1.0	-1.0
chr12	24886421	24886621	ENSG00000060982.14|BCAT1|TARDBP|TARDBP	969	-	4.3741937	1.5086021	-1.0	-1.0
chr12	24887311	24887521	ENSG00000060982.14|BCAT1|TARDBP|TARDBP	998	-	6.9451675	2.776747	-1.0	-1.0
chr12	24947071	24947281	ENSG00000060982.14|BCAT1|TARDBP|TARDBP	995	-	5.0716624	2.2839603	-1.0	-1.0
chr12	24817771	24818049	ENSG00000060982.14|BCAT1|TARDBP|TARDBP	967	-	3.0509639	1.4823388	-1.0	-1.0
chr12	24818779	24818974	ENSG00000060982.14|BCAT1|TARDBP|TARDBP	981	-	6.2054625	1.7111117	-1.0	-1.0
chr12	24921880	24922230	ENSG00000060982.14|BCAT1|TARDBP|TARDBP	987	-	5.372687	1.8826181	-1.0	-1.0
chr12	26964700	26964820	ENSG00000111790.13|FGFR1OP2|TARDBP|TARDBP	944	+	5.6915197	1.2492908	-1.0	-1.0
chr12	27748368	27748548	ENSG00000061794.12|MRPS35|TARDBP|TARDBP	931	+	5.562323	1.1635616	-1.0	-1.0
chr12	27800279	27800449	ENSG00000087448.9|KLHL42|TARDBP|TARDBP	931	+	5.573633	1.1609571	-1.0	-1.0
chr12	28264522	28264712	ENSG00000123106.10|CCDC91|TARDBP|TARDBP	951	+	5.7470727	1.3100817	-1.0	-1.0
chr12	28415578	28415768	ENSG00000123106.10|CCDC91|TARDBP|TARDBP	942	+	5.661562	1.2331682	-1.0	-1.0
chr12	28321354	28321534	ENSG00000123106.10|CCDC91|TARDBP|TARDBP	965	+	5.3747153	1.4572996	-1.0	-1.0
chr12	28320869	28321164	ENSG00000123106.10|CCDC91|TARDBP|TARDBP	950	+	4.920431	1.301406	-1.0	-1.0
chr12	28338344	28338539	ENSG00000123106.10|CCDC91|TARDBP|TARDBP	984	+	6.264801	1.7895492	-1.0	-1.0
chr12	28491844	28492079	ENSG00000123106.10|CCDC91|TARDBP|TARDBP	976	+	5.4600224	1.6286159	-1.0	-1.0
chr12	28191514	28191659	ENSG00000123106.10|CCDC91|TARDBP|TARDBP	943	+	5.7192807	1.2477894	-1.0	-1.0
chr12	28218636	28218846	ENSG00000123106.10|CCDC91|TARDBP|TARDBP	989	+	6.386238	1.9734875	-1.0	-1.0
chr12	28250879	28251074	ENSG00000123106.10|CCDC91|TARDBP|TARDBP	958	+	3.4439487	1.3802164	-1.0	-1.0
chr12	28192254	28192414	ENSG00000123106.10|CCDC91|TARDBP|TARDBP	946	+	5.6836433	1.2647009	-1.0	-1.0
chr12	28396571	28396776	ENSG00000123106.10|CCDC91|TARDBP|TARDBP	990	+	6.370451	1.982396	-1.0	-1.0
chr12	28199891	28200001	ENSG00000123106.10|CCDC91|TARDBP|TARDBP	932	+	5.615727	1.167492	-1.0	-1.0
chr12	28393696	28393821	ENSG00000123106.10|CCDC91|TARDBP|TARDBP	943	+	5.6990957	1.2442772	-1.0	-1.0
chr12	30734706	30734951	ENSG00000110888.17|CAPRIN2|TARDBP|TARDBP	932	-	5.5930276	1.1697243	-1.0	-1.0
chr12	31283746	31283966	ENSG00000139146.13|FAM60A|TARDBP|TARDBP	991	-	6.4076953	2.0528016	-1.0	-1.0
chr12	31285341	31285491	ENSG00000139146.13|FAM60A|TARDBP|TARDBP	910	-	5.389921	1.0468752	-1.0	-1.0
chr12	31723126	31723321	ENSG00000151743.10|AMN1|TARDBP|TARDBP	977	-	6.103557	1.6375439	-1.0	-1.0
chr12	31967669	31967774	ENSG00000174718.11|KIAA1551|TARDBP|TARDBP	903	+	5.3188977	1.013353	-1.0	-1.0
chr12	32139276	32139461	ENSG00000151746.13|BICD1|TARDBP|TARDBP	935	+	5.62135	1.1844938	-1.0	-1.0
chr12	32219229	32219349	ENSG00000151746.13|BICD1|TARDBP|TARDBP	910	+	5.3977575	1.0455823	-1.0	-1.0
chr12	33437740	33437880	ENSG00000110975.8|SYT10|TARDBP|TARDBP	917	-	3.5914776	1.0790464	-1.0	-1.0
chr12	39321862	39322052	ENSG00000139116.18|KIF21A|TARDBP|TARDBP	965	-	5.930733	1.4500957	-1.0	-1.0
chr12	39410541	39410711	ENSG00000139116.18|KIF21A|TARDBP|TARDBP	930	-	5.5752316	1.154568	-1.0	-1.0
chr12	39387091	39387246	ENSG00000139116.18|KIF21A|TARDBP|TARDBP	901	-	5.315816	1.0059905	-1.0	-1.0
chr12	39338456	39338596	ENSG00000139116.18|KIF21A|TARDBP|TARDBP	913	-	5.402126	1.0580904	-1.0	-1.0
chr12	39295547	39295657	ENSG00000139116.18|KIF21A|TARDBP|TARDBP	903	-	5.3947597	1.013353	-1.0	-1.0
chr12	42087014	42087224	ENSG00000151233.10|GXYLT1|TARDBP|TARDBP	999	-	6.4200506	2.905583	-1.0	-1.0
chr12	42220714	42220944	ENSG00000015153.14|YAF2|TARDBP|TARDBP	1000	-	7.129161	3.3434868	-1.0	-1.0
chr12	42218094	42218304	ENSG00000015153.14|YAF2|TARDBP|TARDBP	994	-	5.101967	2.1945343	-1.0	-1.0
chr12	42219449	42219724	ENSG00000015153.14|YAF2|TARDBP|TARDBP	1000	-	7.0760875	3.3356206	-1.0	-1.0
chr12	42206914	42207274	ENSG00000015153.14|YAF2|TARDBP|TARDBP	975	-	5.890818	1.599449	-1.0	-1.0
chr12	42413465	42413650	ENSG00000134283.17|PPHLN1|TARDBP|TARDBP	928	+	5.5345397	1.1397195	-1.0	-1.0
chr12	42395649	42395789	ENSG00000134283.17|PPHLN1|TARDBP|TARDBP	904	+	5.3431296	1.0191878	-1.0	-1.0
chr12	42419820	42420015	ENSG00000134283.17|PPHLN1|TARDBP|TARDBP	974	+	5.016949	1.5875449	-1.0	-1.0
chr12	45280984	45281134	ENSG00000177119.15|ANO6|TARDBP|TARDBP	918	+	5.449148	1.0849608	-1.0	-1.0
chr12	45264238	45264338	ENSG00000177119.15|ANO6|TARDBP|TARDBP	903	+	5.3173623	1.0129241	-1.0	-1.0
chr12	45266738	45266923	ENSG00000177119.15|ANO6|TARDBP|TARDBP	961	+	5.870446	1.4121125	-1.0	-1.0
chr12	45721875	45721990	ENSG00000273015.2|AC008124.1|TARDBP|TARDBP	913	-	5.4006786	1.0580904	-1.0	-1.0
chr12	45791514	45791694	ENSG00000189079.15|ARID2|TARDBP|TARDBP	945	+	5.695112	1.2631029	-1.0	-1.0
chr12	45808664	45808849	ENSG00000189079.15|ARID2|TARDBP|TARDBP	936	+	5.606133	1.1968255	-1.0	-1.0
chr12	45735344	45735554	ENSG00000189079.15|ARID2|TARDBP|TARDBP	1000	+	7.2337275	3.4252784	-1.0	-1.0
chr12	45791119	45791329	ENSG00000189079.15|ARID2|TARDBP|TARDBP	997	+	6.793453	2.5602465	-1.0	-1.0
chr12	45815516	45815656	ENSG00000189079.15|ARID2|TARDBP|TARDBP	909	+	5.3711066	1.0413139	-1.0	-1.0
chr12	45744904	45745074	ENSG00000189079.15|ARID2|TARDBP|TARDBP	907	+	5.3555646	1.0322273	-1.0	-1.0
chr12	45833487	45833617	ENSG00000189079.15|ARID2|TARDBP|TARDBP	906	+	5.351376	1.0290792	-1.0	-1.0
chr12	45950017	45950127	ENSG00000139218.17|SCAF11|TARDBP|TARDBP	948	-	5.731463	1.2875377	-1.0	-1.0
chr12	46219847	46220062	ENSG00000111371.15|SLC38A1|TARDBP|TARDBP	993	-	6.547839	2.1453602	-1.0	-1.0
chr12	46223312	46223642	ENSG00000111371.15|SLC38A1|TARDBP|TARDBP	977	-	5.3670526	1.6307365	-1.0	-1.0
chr12	46256521	46256721	ENSG00000111371.15|SLC38A1|TARDBP|TARDBP	991	-	6.5833416	2.0629587	-1.0	-1.0
chr12	46371180	46371310	ENSG00000134294.13|SLC38A2|TARDBP|TARDBP	905	-	2.8142762	1.0222863	-1.0	-1.0
chr12	46488773	46488958	ENSG00000257261.5|AC008014.1|TARDBP|TARDBP	949	+	5.7989745	1.2912292	-1.0	-1.0
chr12	46513458	46513623	ENSG00000257261.5|AC008014.1|TARDBP|TARDBP	926	+	5.6468415	1.1305214	-1.0	-1.0
chr12	46757233	46757523	ENSG00000257261.5|AC008014.1|TARDBP|TARDBP	982	+	6.1757717	1.734409	-1.0	-1.0
chr12	46629903	46630103	ENSG00000257261.5|AC008014.1|TARDBP|TARDBP	987	+	5.402495	1.888397	-1.0	-1.0
chr12	46708388	46708518	ENSG00000257261.5|AC008014.1|TARDBP|TARDBP	949	+	5.773929	1.2929628	-1.0	-1.0
chr12	46436127	46436302	ENSG00000257261.5|AC008014.1|TARDBP|TARDBP	924	+	5.6053786	1.1164423	-1.0	-1.0
chr12	46628738	46628928	ENSG00000257261.5|AC008014.1|TARDBP|TARDBP	930	+	5.6228285	1.156329	-1.0	-1.0
chr12	46708598	46708708	ENSG00000257261.5|AC008014.1|TARDBP|TARDBP	908	+	5.566682	1.0371441	-1.0	-1.0
chr12	46518043	46518193	ENSG00000257261.5|AC008014.1|TARDBP|TARDBP	960	+	5.87808	1.3977098	-1.0	-1.0
chr12	46655923	46656118	ENSG00000257261.5|AC008014.1|TARDBP|TARDBP	981	+	6.288392	1.7292806	-1.0	-1.0
chr12	46629902	46630102	ENSG00000272369.1|AC008035.1|TARDBP|TARDBP	987	+	5.3961134	1.8832105	-1.0	-1.0
chr12	46628737	46628927	ENSG00000272369.1|AC008035.1|TARDBP|TARDBP	930	+	5.626799	1.1572601	-1.0	-1.0
chr12	47139665	47139890	ENSG00000179715.12|PCED1B|TARDBP|TARDBP	917	+	5.433601	1.0811307	-1.0	-1.0
chr12	47686437	47686647	ENSG00000005175.9|RPAP3|TARDBP|TARDBP	990	-	6.4051294	2.0010743	-1.0	-1.0
chr12	47682257	47682387	ENSG00000005175.9|RPAP3|TARDBP|TARDBP	912	-	5.451704	1.0560378	-1.0	-1.0
chr12	47816459	47816674	ENSG00000061273.17|HDAC7|TARDBP|TARDBP	959	-	5.006152	1.3884656	-1.0	-1.0
chr12	47792005	47792505	ENSG00000061273.17|HDAC7|TARDBP|TARDBP	999	-	5.906954	3.1665533	-1.0	-1.0
chr12	47782721	47783016	ENSG00000061273.17|HDAC7|TARDBP|TARDBP	1000	-	9.041259	13.550923	-1.0	-1.0
chr12	47783676	47783796	ENSG00000061273.17|HDAC7|TARDBP|TARDBP	902	-	5.316744	1.0101507	-1.0	-1.0
chr12	47783036	47783151	ENSG00000061273.17|HDAC7|TARDBP|TARDBP	943	-	5.7187386	1.2453659	-1.0	-1.0
chr12	48662899	48663044	ENSG00000139620.12|KANSL2|TARDBP|TARDBP	915	-	5.422868	1.0715846	-1.0	-1.0
chr12	48692292	48692487	ENSG00000129315.10|CCNT1|TARDBP|TARDBP	980	-	3.4314003	1.6932725	-1.0	-1.0
chr12	48715199	48715384	ENSG00000129315.10|CCNT1|TARDBP|TARDBP	933	-	5.570704	1.1751776	-1.0	-1.0
chr12	48833391	48833556	ENSG00000174243.9|DDX23|TARDBP|TARDBP	956	-	5.821016	1.3606137	-1.0	-1.0
chr12	48936241	48936446	ENSG00000255863.2|AC073610.2|TARDBP|TARDBP	1000	-	4.4139137	3.6654568	-1.0	-1.0
chr12	48936861	48937206	ENSG00000255863.2|AC073610.2|TARDBP|TARDBP	1000	-	4.8888884	5.0503526	-1.0	-1.0
chr12	48938356	48938621	ENSG00000255863.2|AC073610.2|TARDBP|TARDBP	999	-	4.6806026	2.8990064	-1.0	-1.0
chr12	48934116	48934251	ENSG00000255863.2|AC073610.2|TARDBP|TARDBP	936	-	3.819892	1.1928444	-1.0	-1.0
chr12	48932936	48933156	ENSG00000255863.2|AC073610.2|TARDBP|TARDBP	1000	-	5.392021	3.8522484	-1.0	-1.0
chr12	48932938	48933158	ENSG00000272822.1|AC073610.3|TARDBP|TARDBP	1000	-	5.3461275	3.8296394	-1.0	-1.0
chr12	48936863	48937243	ENSG00000272822.1|AC073610.3|TARDBP|TARDBP	1000	-	4.970247	5.0813913	-1.0	-1.0
chr12	48936238	48936448	ENSG00000272822.1|AC073610.3|TARDBP|TARDBP	1000	-	4.332891	3.5396137	-1.0	-1.0
chr12	48934118	48934253	ENSG00000272822.1|AC073610.3|TARDBP|TARDBP	936	-	3.819892	1.1928444	-1.0	-1.0
chr12	48938358	48938623	ENSG00000272822.1|AC073610.3|TARDBP|TARDBP	999	-	4.7022166	2.8927298	-1.0	-1.0
chr12	48938357	48938622	ENSG00000134287.9|ARF3|TARDBP|TARDBP	999	-	4.747489	2.911501	-1.0	-1.0
chr12	48936237	48936447	ENSG00000134287.9|ARF3|TARDBP|TARDBP	1000	-	4.3275433	3.5487719	-1.0	-1.0
chr12	48936862	48937242	ENSG00000134287.9|ARF3|TARDBP|TARDBP	1000	-	4.8491826	4.9660716	-1.0	-1.0
chr12	49036807	49036997	ENSG00000167548.14|KMT2D|TARDBP|TARDBP	956	-	4.4490685	1.3547937	-1.0	-1.0
chr12	49057671	49057866	ENSG00000167548.14|KMT2D|TARDBP|TARDBP	940	-	5.8375707	1.2211639	-1.0	-1.0
chr12	49046673	49046783	ENSG00000167548.14|KMT2D|TARDBP|TARDBP	919	-	5.451395	1.0901847	-1.0	-1.0
chr12	49106767	49106877	ENSG00000139636.15|LMBR1L|TARDBP|TARDBP	903	-	5.3947597	1.013353	-1.0	-1.0
chr12	49128980	49129215	ENSG00000123416.15|TUBA1B|TARDBP|TARDBP	946	-	5.823197	1.2679498	-1.0	-1.0
chr12	49272907	49273102	ENSG00000167553.15|TUBA1C|TARDBP|TARDBP	984	+	2.3524656	1.7842711	-1.0	-1.0
chr12	49375085	49375370	ENSG00000123352.17|SPATS2|TARDBP|TARDBP	949	+	4.8860397	1.2948636	-1.0	-1.0
chr12	49384425	49384645	ENSG00000123352.17|SPATS2|TARDBP|TARDBP	999	+	6.916271	2.8432708	-1.0	-1.0
chr12	49385280	49385475	ENSG00000123352.17|SPATS2|TARDBP|TARDBP	982	+	6.1994095	1.7461993	-1.0	-1.0
chr12	49396352	49396477	ENSG00000123352.17|SPATS2|TARDBP|TARDBP	908	+	5.3612776	1.0357218	-1.0	-1.0
chr12	49513120	49513335	ENSG00000123352.17|SPATS2|TARDBP|TARDBP	999	+	7.1067276	3.0423648	-1.0	-1.0
chr12	49562870	49562995	ENSG00000187778.13|MCRS1|TARDBP|TARDBP	929	-	5.6468263	1.1517649	-1.0	-1.0
chr12	49580203	49580408	ENSG00000110844.13|PRPF40B|TARDBP|TARDBP	973	+	6.0413256	1.5716687	-1.0	-1.0
chr12	50006433	50006538	ENSG00000161800.12|RACGAP1|TARDBP|TARDBP	957	-	5.849544	1.3702688	-1.0	-1.0
chr12	49992815	49993035	ENSG00000161800.12|RACGAP1|TARDBP|TARDBP	976	-	3.9247062	1.6219369	-1.0	-1.0
chr12	49993370	49993515	ENSG00000161800.12|RACGAP1|TARDBP|TARDBP	912	-	3.2033744	1.0537564	-1.0	-1.0
chr12	50016630	50016720	ENSG00000161800.12|RACGAP1|TARDBP|TARDBP	998	-	6.9568725	2.714021	-1.0	-1.0
chr12	50117263	50117428	ENSG00000178449.8|COX14|TARDBP|TARDBP	919	+	5.5212173	1.0917995	-1.0	-1.0
chr12	50117266	50117431	ENSG00000272368.2|AC074032.1|TARDBP|TARDBP	918	+	5.5103064	1.0852064	-1.0	-1.0
chr12	50201046	50201266	ENSG00000050405.13|LIMA1|TARDBP|TARDBP	970	-	5.940232	1.5205376	-1.0	-1.0
chr12	50211713	50211878	ENSG00000050405.13|LIMA1|TARDBP|TARDBP	914	-	5.457542	1.0632107	-1.0	-1.0
chr12	50436019	50436359	ENSG00000161813.21|LARP4|TARDBP|TARDBP	990	+	6.3860407	2.0086527	-1.0	-1.0
chr12	50477980	50478175	ENSG00000161813.21|LARP4|TARDBP|TARDBP	974	+	3.332125	1.5837724	-1.0	-1.0
chr12	50478215	50478715	ENSG00000161813.21|LARP4|TARDBP|TARDBP	999	+	5.0758777	3.2001276	-1.0	-1.0
chr12	50476285	50476515	ENSG00000161813.21|LARP4|TARDBP|TARDBP	1000	+	4.529524	5.104319	-1.0	-1.0
chr12	50551360	50551540	ENSG00000066084.12|DIP2B|TARDBP|TARDBP	933	+	5.57949	1.1723512	-1.0	-1.0
chr12	50562720	50562930	ENSG00000066084.12|DIP2B|TARDBP|TARDBP	999	+	7.066619	3.0737607	-1.0	-1.0
chr12	50564030	50564400	ENSG00000066084.12|DIP2B|TARDBP|TARDBP	968	+	5.000806	1.5009853	-1.0	-1.0
chr12	50533380	50533560	ENSG00000066084.12|DIP2B|TARDBP|TARDBP	957	+	5.8778872	1.3650595	-1.0	-1.0
chr12	50569995	50570125	ENSG00000066084.12|DIP2B|TARDBP|TARDBP	913	+	5.419879	1.0626111	-1.0	-1.0
chr12	50567915	50568025	ENSG00000066084.12|DIP2B|TARDBP|TARDBP	912	+	5.398219	1.0570967	-1.0	-1.0
chr12	50553230	50553430	ENSG00000066084.12|DIP2B|TARDBP|TARDBP	946	+	5.667022	1.2659858	-1.0	-1.0
chr12	50820079	50820274	ENSG00000123268.8|ATF1|TARDBP|TARDBP	976	+	5.0632753	1.6172901	-1.0	-1.0
chr12	51008314	51008504	ENSG00000110911.14|SLC11A2|TARDBP|TARDBP	954	-	5.7814093	1.3330169	-1.0	-1.0
chr12	51093737	51094102	ENSG00000135457.9|TFCP2|TARDBP|TARDBP	1000	-	5.8885117	3.8464272	-1.0	-1.0
chr12	51243559	51243754	ENSG00000183283.15|DAZAP2|TARDBP|TARDBP	958	+	2.495652	1.3813527	-1.0	-1.0
chr12	51994629	51994794	ENSG00000135503.12|ACVR1B|TARDBP|TARDBP	917	+	5.46438	1.0794672	-1.0	-1.0
chr12	51970077	51970357	ENSG00000135503.12|ACVR1B|TARDBP|TARDBP	978	+	6.14799	1.6607654	-1.0	-1.0
chr12	52073988	52074148	ENSG00000123395.14|ATG101|TARDBP|TARDBP	910	+	5.387553	1.0454751	-1.0	-1.0
chr12	52913735	52913905	ENSG00000170421.12|KRT8|TARDBP|TARDBP	944	-	5.706732	1.2532371	-1.0	-1.0
chr12	53033865	53033970	ENSG00000063046.17|EIF4B|TARDBP|TARDBP	929	+	5.5549703	1.1506282	-1.0	-1.0
chr12	53184035	53184280	ENSG00000139651.10|ZNF740|TARDBP|TARDBP	998	+	6.7571864	2.6167872	-1.0	-1.0
chr12	53189855	53190260	ENSG00000139651.10|ZNF740|TARDBP|TARDBP	975	+	5.8524265	1.6065695	-1.0	-1.0
chr12	53188740	53189045	ENSG00000139651.10|ZNF740|TARDBP|TARDBP	1000	+	7.2317634	7.279134	-1.0	-1.0
chr12	53217874	53218029	ENSG00000172819.16|RARG|TARDBP|TARDBP	904	-	5.41381	1.0163379	-1.0	-1.0
chr12	53290013	53290188	ENSG00000135476.11|ESPL1|TARDBP|TARDBP	945	+	4.1638803	1.2613739	-1.0	-1.0
chr12	53295800	53295910	ENSG00000123349.13|PFDN5|TARDBP|TARDBP	920	+	3.7534347	1.0965722	-1.0	-1.0
chr12	53412846	53413201	ENSG00000185591.9|SP1|TARDBP|TARDBP	1000	+	5.7547965	11.2782955	-1.0	-1.0
chr12	53425919	53426039	ENSG00000135409.10|AMHR2|TARDBP|TARDBP	918	+	5.4479375	1.0866296	-1.0	-1.0
chr12	53472262	53472457	ENSG00000197111.15|PCBP2|TARDBP|TARDBP	990	+	4.9606605	2.0005393	-1.0	-1.0
chr12	53475133	53475498	ENSG00000197111.15|PCBP2|TARDBP|TARDBP	948	+	4.3335404	1.2844505	-1.0	-1.0
chr12	53592082	53592327	ENSG00000267281.2|AC023509.3|TARDBP|TARDBP	994	-	5.9146566	2.1980186	-1.0	-1.0
chr12	53581292	53581412	ENSG00000267281.2|AC023509.3|TARDBP|TARDBP	905	-	5.3337164	1.0205706	-1.0	-1.0
chr12	53586687	53586927	ENSG00000267281.2|AC023509.3|TARDBP|TARDBP	1000	-	7.1804786	3.4259832	-1.0	-1.0
chr12	53592082	53592327	ENSG00000170653.18|ATF7|TARDBP|TARDBP	994	-	5.9146566	2.1980186	-1.0	-1.0
chr12	53581292	53581412	ENSG00000170653.18|ATF7|TARDBP|TARDBP	905	-	5.3337164	1.0205706	-1.0	-1.0
chr12	53586687	53586927	ENSG00000170653.18|ATF7|TARDBP|TARDBP	1000	-	7.1804786	3.4259832	-1.0	-1.0
chr12	53667808	53667973	ENSG00000135390.17|ATP5G2|TARDBP|TARDBP	949	-	4.8412676	1.2914631	-1.0	-1.0
chr12	54160867	54161007	ENSG00000123415.15|SMUG1|TARDBP|TARDBP	927	-	5.61427	1.1361469	-1.0	-1.0
chr12	54174099	54174284	ENSG00000123415.15|SMUG1|TARDBP|TARDBP	945	-	5.837378	1.2563127	-1.0	-1.0
chr12	54240744	54240954	ENSG00000094916.15|CBX5|TARDBP|TARDBP	976	-	3.3467176	1.6237208	-1.0	-1.0
chr12	54339910	54340120	ENSG00000258344.1|AC078778.2|TARDBP|TARDBP	994	+	6.562051	2.199724	-1.0	-1.0
chr12	54281815	54282010	ENSG00000258344.1|AC078778.2|TARDBP|TARDBP	964	+	2.0677538	1.4496888	-1.0	-1.0
chr12	54287530	54287665	ENSG00000258344.1|AC078778.2|TARDBP|TARDBP	909	+	5.387515	1.0406333	-1.0	-1.0
chr12	54281815	54281941	ENSG00000135486.17|HNRNPA1|TARDBP|TARDBP	971	+	2.093014	1.5318415	-1.0	-1.0
chr12	54292565	54292675	ENSG00000123405.13|NFE2|TARDBP|TARDBP	913	-	5.4011226	1.059033	-1.0	-1.0
chr12	54339907	54340122	ENSG00000111481.9|COPZ1|TARDBP|TARDBP	993	+	6.5102506	2.151325	-1.0	-1.0
chr12	54386068	54386263	ENSG00000161642.17|ZNF385A|TARDBP|TARDBP	932	-	3.1803424	1.1676406	-1.0	-1.0
chr12	54389763	54389963	ENSG00000161642.17|ZNF385A|TARDBP|TARDBP	994	-	4.4617453	2.237986	-1.0	-1.0
chr12	54409692	54409927	ENSG00000161638.10|ITGA5|TARDBP|TARDBP	1000	-	6.338646	4.544744	-1.0	-1.0
chr12	54547439	54547619	ENSG00000123338.12|NCKAP1L|TARDBP|TARDBP	957	+	5.9405003	1.3714378	-1.0	-1.0
chr12	54513891	54514086	ENSG00000123338.12|NCKAP1L|TARDBP|TARDBP	974	+	6.088845	1.5886527	-1.0	-1.0
chr12	54967696	54967842	ENSG00000135426.15|TESPA1|TARDBP|TARDBP	945	-	5.7016273	1.2611233	-1.0	-1.0
chr12	55789074	55789143	ENSG00000205323.8|SARNP|TARDBP|TARDBP	903	-	5.321962	1.0129241	-1.0	-1.0
chr12	55789074	55789143	ENSG00000257390.5|AC023055.1|TARDBP|TARDBP	903	-	5.321962	1.0129241	-1.0	-1.0
chr12	55938727	55938827	ENSG00000065357.19|DGKA|TARDBP|TARDBP	903	+	5.3947597	1.013353	-1.0	-1.0
chr12	56021645	56021802	ENSG00000123411.14|IKZF4|TARDBP|TARDBP	939	+	5.634417	1.2160275	-1.0	-1.0
chr12	56116770	56116870	ENSG00000229117.8|RPL41|TARDBP|TARDBP	906	+	2.4055798	1.0252923	-1.0	-1.0
chr12	56117080	56117180	ENSG00000229117.8|RPL41|TARDBP|TARDBP	901	+	5.315816	1.0059905	-1.0	-1.0
chr12	56143227	56143332	ENSG00000139641.12|ESYT1|TARDBP|TARDBP	908	+	5.3620005	1.0357218	-1.0	-1.0
chr12	56132597	56132717	ENSG00000139641.12|ESYT1|TARDBP|TARDBP	914	+	5.4152846	1.0650065	-1.0	-1.0
chr12	56160170	56160275	ENSG00000092841.18|MYL6|TARDBP|TARDBP	930	+	3.7637744	1.1550387	-1.0	-1.0
chr12	56161386	56161491	ENSG00000092841.18|MYL6|TARDBP|TARDBP	926	+	1.7315698	1.1335881	-1.0	-1.0
chr12	56159560	56159825	ENSG00000092841.18|MYL6|TARDBP|TARDBP	986	+	3.7132285	1.8436756	-1.0	-1.0
chr12	56160470	56160650	ENSG00000092841.18|MYL6|TARDBP|TARDBP	942	+	4.940496	1.236227	-1.0	-1.0
chr12	56159875	56160165	ENSG00000092841.18|MYL6|TARDBP|TARDBP	1000	+	2.9989202	3.6177742	-1.0	-1.0
chr12	56181694	56181859	ENSG00000258199.1|AC073896.4|TARDBP|TARDBP	932	-	3.577733	1.1662903	-1.0	-1.0
chr12	56167794	56168004	ENSG00000258199.1|AC073896.4|TARDBP|TARDBP	980	-	6.153582	1.7069157	-1.0	-1.0
chr12	56181703	56181835	ENSG00000139613.11|SMARCC2|TARDBP|TARDBP	931	-	3.4371386	1.1581295	-1.0	-1.0
chr12	56167794	56168004	ENSG00000139613.11|SMARCC2|TARDBP|TARDBP	980	-	6.153582	1.7069157	-1.0	-1.0
chr12	56310604	56310769	ENSG00000144785.8|AC073896.1|TARDBP|TARDBP	909	-	5.413204	1.0412391	-1.0	-1.0
chr12	56310605	56310770	ENSG00000257727.5|CNPY2|TARDBP|TARDBP	909	-	5.413204	1.0412391	-1.0	-1.0
chr12	56597365	56597980	ENSG00000076108.11|BAZ2A|TARDBP|TARDBP	1000	-	4.8152184	7.009996	-1.0	-1.0
chr12	56598170	56598270	ENSG00000076108.11|BAZ2A|TARDBP|TARDBP	900	-	2.3728936	1.0009983	-1.0	-1.0
chr12	56614147	56614306	ENSG00000076108.11|BAZ2A|TARDBP|TARDBP	979	-	5.8069706	1.6815329	-1.0	-1.0
chr12	56596455	56596615	ENSG00000076108.11|BAZ2A|TARDBP|TARDBP	922	-	5.5281806	1.1065096	-1.0	-1.0
chr12	56712807	56712908	ENSG00000196531.10|NACA|TARDBP|TARDBP	916	-	1.689224	1.0750656	-1.0	-1.0
chr12	56715082	56715277	ENSG00000196531.10|NACA|TARDBP|TARDBP	949	-	3.3970025	1.2932618	-1.0	-1.0
chr12	56723919	56724079	ENSG00000196531.10|NACA|TARDBP|TARDBP	934	-	5.611069	1.1795715	-1.0	-1.0
chr12	56715662	56715862	ENSG00000196531.10|NACA|TARDBP|TARDBP	964	-	5.294434	1.4475207	-1.0	-1.0
chr12	56746546	56746736	ENSG00000198056.13|PRIM1|TARDBP|TARDBP	969	-	6.0918655	1.5129694	-1.0	-1.0
chr12	57069496	57069721	ENSG00000166881.9|NEMP1|TARDBP|TARDBP	983	-	6.2327914	1.7725674	-1.0	-1.0
chr12	57069766	57069951	ENSG00000166881.9|NEMP1|TARDBP|TARDBP	968	-	3.2508836	1.4884162	-1.0	-1.0
chr12	57111184	57111409	ENSG00000166888.11|STAT6|TARDBP|TARDBP	1000	-	5.778307	3.48563	-1.0	-1.0
chr12	57391527	57391637	ENSG00000179912.20|R3HDM2|TARDBP|TARDBP	947	-	5.715157	1.2764726	-1.0	-1.0
chr12	57342352	57342602	ENSG00000179912.20|R3HDM2|TARDBP|TARDBP	1000	-	6.6678295	3.3897126	-1.0	-1.0
chr12	57415708	57415843	ENSG00000179912.20|R3HDM2|TARDBP|TARDBP	931	-	5.5542564	1.1608831	-1.0	-1.0
chr12	57372737	57372872	ENSG00000179912.20|R3HDM2|TARDBP|TARDBP	948	-	5.74844	1.2806997	-1.0	-1.0
chr12	57345417	57345612	ENSG00000179912.20|R3HDM2|TARDBP|TARDBP	978	-	6.127812	1.6658436	-1.0	-1.0
chr12	57498499	57498599	ENSG00000166986.14|MARS|TARDBP|TARDBP	901	+	5.315816	1.0059905	-1.0	-1.0
chr12	57516822	57517012	ENSG00000175197.11|DDIT3|TARDBP|TARDBP	931	-	4.41066	1.1605889	-1.0	-1.0
chr12	57535362	57535567	ENSG00000175203.15|DCTN2|TARDBP|TARDBP	979	-	6.1140203	1.6709945	-1.0	-1.0
chr12	57541382	57541522	ENSG00000175203.15|DCTN2|TARDBP|TARDBP	911	-	5.3965826	1.0524782	-1.0	-1.0
chr12	57545077	57545182	ENSG00000175203.15|DCTN2|TARDBP|TARDBP	924	-	5.560046	1.1207911	-1.0	-1.0
chr12	57779367	57779582	ENSG00000123427.16|EEF1AKMT3|TARDBP|TARDBP	963	+	5.869773	1.4293042	-1.0	-1.0
chr12	57779368	57779583	ENSG00000257921.5|AC025165.3|TARDBP|TARDBP	962	+	5.8666816	1.4244232	-1.0	-1.0
chr12	57787357	57787637	ENSG00000123297.17|TSFM|TARDBP|TARDBP	972	+	5.972935	1.5562135	-1.0	-1.0
chr12	57823166	57823491	ENSG00000175215.10|CTDSP2|TARDBP|TARDBP	1000	-	4.482345	8.256696	-1.0	-1.0
chr12	57823611	57823721	ENSG00000175215.10|CTDSP2|TARDBP|TARDBP	933	-	5.6052685	1.1722344	-1.0	-1.0
chr12	57838931	57839141	ENSG00000175215.10|CTDSP2|TARDBP|TARDBP	976	-	6.0946274	1.6189438	-1.0	-1.0
chr12	57824226	57824346	ENSG00000175215.10|CTDSP2|TARDBP|TARDBP	910	-	5.4569	1.0452994	-1.0	-1.0
chr12	57942288	57942438	ENSG00000166896.7|ATP23|TARDBP|TARDBP	916	+	5.429919	1.0761582	-1.0	-1.0
chr12	62262568	62262763	ENSG00000135655.15|USP15|TARDBP|TARDBP	949	+	4.221949	1.2960829	-1.0	-1.0
chr12	62273618	62273838	ENSG00000135655.15|USP15|TARDBP|TARDBP	998	+	5.057531	2.7360632	-1.0	-1.0
chr12	62354042	62354237	ENSG00000135655.15|USP15|TARDBP|TARDBP	944	+	5.6770654	1.2483633	-1.0	-1.0
chr12	62285629	62285739	ENSG00000135655.15|USP15|TARDBP|TARDBP	915	+	5.4255066	1.0708847	-1.0	-1.0
chr12	62285389	62285574	ENSG00000135655.15|USP15|TARDBP|TARDBP	954	+	3.3592157	1.3334047	-1.0	-1.0
chr12	62289994	62290159	ENSG00000135655.15|USP15|TARDBP|TARDBP	931	+	5.648107	1.1610852	-1.0	-1.0
chr12	62353397	62353567	ENSG00000135655.15|USP15|TARDBP|TARDBP	924	+	5.5254674	1.1202465	-1.0	-1.0
chr12	62326088	62326268	ENSG00000135655.15|USP15|TARDBP|TARDBP	924	+	5.494805	1.1176423	-1.0	-1.0
chr12	62289624	62289834	ENSG00000135655.15|USP15|TARDBP|TARDBP	986	+	4.641863	1.8593736	-1.0	-1.0
chr12	62481888	62482113	ENSG00000061987.15|MON2|TARDBP|TARDBP	998	+	6.8451715	2.7399678	-1.0	-1.0
chr12	62478048	62478223	ENSG00000061987.15|MON2|TARDBP|TARDBP	929	+	5.548155	1.1512297	-1.0	-1.0
chr12	62613085	62613230	ENSG00000257354.2|AC048341.2|TARDBP|TARDBP	913	+	5.3985753	1.058512	-1.0	-1.0
chr12	64438019	64438124	ENSG00000184575.11|XPOT|TARDBP|TARDBP	903	+	5.3173623	1.0129241	-1.0	-1.0
chr12	64458337	64458517	ENSG00000183735.9|TBK1|TARDBP|TARDBP	916	+	4.498116	1.0774488	-1.0	-1.0
chr12	64457707	64457902	ENSG00000183735.9|TBK1|TARDBP|TARDBP	970	+	4.7817993	1.5292263	-1.0	-1.0
chr12	64459287	64459547	ENSG00000183735.9|TBK1|TARDBP|TARDBP	976	+	5.227841	1.625764	-1.0	-1.0
chr12	64619925	64620125	ENSG00000153179.12|RASSF3|TARDBP|TARDBP	978	+	6.1228337	1.6647766	-1.0	-1.0
chr12	64681150	64681270	ENSG00000153179.12|RASSF3|TARDBP|TARDBP	906	+	5.396271	1.0289869	-1.0	-1.0
chr12	64630875	64631045	ENSG00000153179.12|RASSF3|TARDBP|TARDBP	922	+	3.073028	1.1085035	-1.0	-1.0
chr12	64662640	64662835	ENSG00000153179.12|RASSF3|TARDBP|TARDBP	966	+	5.4321	1.4669005	-1.0	-1.0
chr12	64689143	64689318	ENSG00000153179.12|RASSF3|TARDBP|TARDBP	919	+	5.458433	1.0940124	-1.0	-1.0
chr12	65229609	65229729	ENSG00000174106.2|LEMD3|TARDBP|TARDBP	905	+	5.3761573	1.0232378	-1.0	-1.0
chr12	65246781	65247016	ENSG00000174106.2|LEMD3|TARDBP|TARDBP	970	+	6.1046586	1.5199443	-1.0	-1.0
chr12	65247086	65247276	ENSG00000174106.2|LEMD3|TARDBP|TARDBP	934	+	3.1541717	1.1784507	-1.0	-1.0
chr12	65193308	65193563	ENSG00000174106.2|LEMD3|TARDBP|TARDBP	933	+	4.8244414	1.1750088	-1.0	-1.0
chr12	65174558	65174803	ENSG00000174106.2|LEMD3|TARDBP|TARDBP	966	+	4.3409867	1.4717542	-1.0	-1.0
chr12	65174858	65175043	ENSG00000174106.2|LEMD3|TARDBP|TARDBP	950	+	5.752239	1.3016027	-1.0	-1.0
chr12	65193658	65193868	ENSG00000174106.2|LEMD3|TARDBP|TARDBP	995	+	6.6007442	2.2978106	-1.0	-1.0
chr12	66139712	66139877	ENSG00000155957.17|TMBIM4|TARDBP|TARDBP	929	-	4.019317	1.1497432	-1.0	-1.0
chr12	66139714	66139879	ENSG00000228144.2|AC078927.1|TARDBP|TARDBP	928	-	4.013978	1.1422651	-1.0	-1.0
chr12	67298974	67299074	ENSG00000111530.12|CAND1|TARDBP|TARDBP	903	+	5.320429	1.013353	-1.0	-1.0
chr12	67662335	67662530	ENSG00000127334.10|DYRK2|TARDBP|TARDBP	940	+	4.0841465	1.2249098	-1.0	-1.0
chr12	68735230	68735344	ENSG00000111581.9|NUP107|TARDBP|TARDBP	960	+	2.9988258	1.3968931	-1.0	-1.0
chr12	68820153	68820298	ENSG00000135679.22|MDM2|TARDBP|TARDBP	903	+	5.3173623	1.0129241	-1.0	-1.0
chr12	68842664	68842769	ENSG00000135678.11|CPM|TARDBP|TARDBP	983	-	6.233014	1.7690192	-1.0	-1.0
chr12	68842668	68842773	ENSG00000257181.1|AC025423.4|TARDBP|TARDBP	959	-	5.7774878	1.3909717	-1.0	-1.0
chr12	69264822	69265027	ENSG00000111605.16|CPSF6|TARDBP|TARDBP	983	+	5.538397	1.7575648	-1.0	-1.0
chr12	69240666	69240861	ENSG00000111605.16|CPSF6|TARDBP|TARDBP	987	+	5.8887687	1.8827693	-1.0	-1.0
chr12	69272781	69272986	ENSG00000111605.16|CPSF6|TARDBP|TARDBP	1000	+	5.223589	3.8525002	-1.0	-1.0
chr12	69243621	69243821	ENSG00000111605.16|CPSF6|TARDBP|TARDBP	986	+	6.3291492	1.8431214	-1.0	-1.0
chr12	69260852	69261097	ENSG00000111605.16|CPSF6|TARDBP|TARDBP	998	+	6.7921467	2.6819787	-1.0	-1.0
chr12	69271571	69271701	ENSG00000111605.16|CPSF6|TARDBP|TARDBP	931	+	2.9109428	1.1588787	-1.0	-1.0
chr12	69557518	69557713	ENSG00000166225.8|FRS2|TARDBP|TARDBP	983	+	5.957288	1.7598603	-1.0	-1.0
chr12	69478650	69478835	ENSG00000166225.8|FRS2|TARDBP|TARDBP	971	+	5.9135656	1.5341864	-1.0	-1.0
chr12	70259607	70259827	ENSG00000111596.11|CNOT2|TARDBP|TARDBP	965	+	5.98087	1.4608004	-1.0	-1.0
chr12	70247492	70247592	ENSG00000111596.11|CNOT2|TARDBP|TARDBP	906	+	5.396271	1.0289869	-1.0	-1.0
chr12	70255347	70255492	ENSG00000111596.11|CNOT2|TARDBP|TARDBP	907	+	5.35198	1.0294247	-1.0	-1.0
chr12	70327720	70327925	ENSG00000111596.11|CNOT2|TARDBP|TARDBP	991	+	6.4157515	2.0326269	-1.0	-1.0
chr12	70294819	70295049	ENSG00000111596.11|CNOT2|TARDBP|TARDBP	1000	+	6.711086	3.6444852	-1.0	-1.0
chr12	70319634	70319839	ENSG00000111596.11|CNOT2|TARDBP|TARDBP	990	+	5.190218	2.009955	-1.0	-1.0
chr12	70289801	70289976	ENSG00000111596.11|CNOT2|TARDBP|TARDBP	934	+	5.587432	1.1792158	-1.0	-1.0
chr12	71629467	71629608	ENSG00000133858.15|ZFC3H1|TARDBP|TARDBP	993	-	6.521744	2.1561308	-1.0	-1.0
chr12	71626122	71626259	ENSG00000133858.15|ZFC3H1|TARDBP|TARDBP	981	-	6.1833997	1.7191731	-1.0	-1.0
chr12	71616261	71616451	ENSG00000133858.15|ZFC3H1|TARDBP|TARDBP	933	-	5.5785933	1.1745402	-1.0	-1.0
chr12	71768833	71769048	ENSG00000080371.5|RAB21|TARDBP|TARDBP	989	+	6.341734	1.9540306	-1.0	-1.0
chr12	71912419	71912629	ENSG00000121749.15|TBC1D15|TARDBP|TARDBP	984	+	4.7685494	1.8074281	-1.0	-1.0
chr12	74263993	74264158	ENSG00000251138.6|AC090502.1|TARDBP|TARDBP	939	-	5.637029	1.2133099	-1.0	-1.0
chr12	74168919	74169114	ENSG00000251138.6|AC090502.1|TARDBP|TARDBP	966	-	6.0361357	1.4718288	-1.0	-1.0
chr12	74221173	74221403	ENSG00000251138.6|AC090502.1|TARDBP|TARDBP	999	-	5.5609965	3.0530581	-1.0	-1.0
chr12	74263991	74264156	ENSG00000257183.1|AC090502.3|TARDBP|TARDBP	941	-	5.6578236	1.227402	-1.0	-1.0
chr12	74541031	74541281	ENSG00000253719.3|ATXN7L3B|TARDBP|TARDBP	998	+	3.660239	2.6908536	-1.0	-1.0
chr12	76056032	76056257	ENSG00000187109.13|NAP1L1|TARDBP|TARDBP	989	-	2.9173703	1.9647393	-1.0	-1.0
chr12	76050530	76050653	ENSG00000187109.13|NAP1L1|TARDBP|TARDBP	953	-	2.0131903	1.3290219	-1.0	-1.0
chr12	76040431	76040621	ENSG00000187109.13|NAP1L1|TARDBP|TARDBP	978	-	5.8524384	1.6613245	-1.0	-1.0
chr12	76078899	76079174	ENSG00000187109.13|NAP1L1|TARDBP|TARDBP	974	-	4.4991517	1.5821819	-1.0	-1.0
chr12	76067380	76067490	ENSG00000187109.13|NAP1L1|TARDBP|TARDBP	904	-	2.2384133	1.0175669	-1.0	-1.0
chr12	76055018	76055090	ENSG00000187109.13|NAP1L1|TARDBP|TARDBP	954	-	3.9594634	1.3398747	-1.0	-1.0
chr12	76064972	76065112	ENSG00000187109.13|NAP1L1|TARDBP|TARDBP	908	-	5.369775	1.0353494	-1.0	-1.0
chr12	76049669	76049785	ENSG00000187109.13|NAP1L1|TARDBP|TARDBP	991	-	4.0604277	2.0634177	-1.0	-1.0
chr12	76049129	76049309	ENSG00000187109.13|NAP1L1|TARDBP|TARDBP	915	-	2.2128804	1.0696502	-1.0	-1.0
chr12	76068857	76068994	ENSG00000187109.13|NAP1L1|TARDBP|TARDBP	979	-	2.2495682	1.679999	-1.0	-1.0
chr12	76060147	76060279	ENSG00000187109.13|NAP1L1|TARDBP|TARDBP	961	-	3.2457256	1.4061637	-1.0	-1.0
chr12	76059735	76059878	ENSG00000187109.13|NAP1L1|TARDBP|TARDBP	958	-	1.9066591	1.3748591	-1.0	-1.0
chr12	76068577	76068852	ENSG00000187109.13|NAP1L1|TARDBP|TARDBP	1000	-	6.3306437	5.1362114	-1.0	-1.0
chr12	76528583	76528783	ENSG00000091039.16|OSBPL8|TARDBP|TARDBP	998	-	6.0308604	2.7804863	-1.0	-1.0
chr12	76462440	76462540	ENSG00000091039.16|OSBPL8|TARDBP|TARDBP	949	-	5.752927	1.2951834	-1.0	-1.0
chr12	76551011	76551201	ENSG00000091039.16|OSBPL8|TARDBP|TARDBP	944	-	5.6980047	1.254447	-1.0	-1.0
chr12	76476705	76476840	ENSG00000091039.16|OSBPL8|TARDBP|TARDBP	949	-	5.7639914	1.293604	-1.0	-1.0
chr12	76540621	76540871	ENSG00000091039.16|OSBPL8|TARDBP|TARDBP	993	-	6.4296637	2.1745808	-1.0	-1.0
chr12	76547751	76547851	ENSG00000091039.16|OSBPL8|TARDBP|TARDBP	902	-	5.323503	1.0069089	-1.0	-1.0
chr12	76795143	76795303	ENSG00000186908.14|ZDHHC17|TARDBP|TARDBP	910	+	5.3769884	1.0443251	-1.0	-1.0
chr12	77049928	77050098	ENSG00000165891.15|E2F7|TARDBP|TARDBP	946	-	5.7354927	1.2688346	-1.0	-1.0
chr12	79820803	79820918	ENSG00000058272.16|PPP1R12A|TARDBP|TARDBP	919	-	5.459815	1.0931485	-1.0	-1.0
chr12	79833901	79834041	ENSG00000058272.16|PPP1R12A|TARDBP|TARDBP	921	-	5.4654636	1.1028725	-1.0	-1.0
chr12	79927096	79927316	ENSG00000058272.16|PPP1R12A|TARDBP|TARDBP	994	-	4.984709	2.2314181	-1.0	-1.0
chr12	79773942	79774287	ENSG00000058272.16|PPP1R12A|TARDBP|TARDBP	999	-	4.603796	3.0004945	-1.0	-1.0
chr12	79924781	79924966	ENSG00000058272.16|PPP1R12A|TARDBP|TARDBP	939	-	4.3322787	1.2173963	-1.0	-1.0
chr12	79890808	79890988	ENSG00000058272.16|PPP1R12A|TARDBP|TARDBP	934	-	4.1389904	1.1834778	-1.0	-1.0
chr12	79921341	79921466	ENSG00000058272.16|PPP1R12A|TARDBP|TARDBP	906	-	5.3466406	1.0282655	-1.0	-1.0
chr12	79913608	79913796	ENSG00000058272.16|PPP1R12A|TARDBP|TARDBP	996	-	5.2648554	2.438357	-1.0	-1.0
chr12	89431360	89431545	ENSG00000139323.13|POC1B|TARDBP|TARDBP	952	-	5.775214	1.3150154	-1.0	-1.0
chr12	89477985	89478170	ENSG00000139323.13|POC1B|TARDBP|TARDBP	949	-	5.74141	1.2958971	-1.0	-1.0
chr12	89521597	89522157	ENSG00000139323.13|POC1B|TARDBP|TARDBP	979	-	6.098045	1.6721735	-1.0	-1.0
chr12	89521597	89522157	ENSG00000257594.3|GALNT4|TARDBP|TARDBP	979	-	6.098045	1.6721735	-1.0	-1.0
chr12	89521597	89522157	ENSG00000259075.6|POC1B-GALNT4|TARDBP|TARDBP	979	-	6.098045	1.6721735	-1.0	-1.0
chr12	89659291	89659451	ENSG00000070961.15|ATP2B1|TARDBP|TARDBP	928	-	5.5452657	1.1437663	-1.0	-1.0
chr12	92138011	92138196	ENSG00000257242.7|LINC01619|TARDBP|TARDBP	957	-	5.310556	1.3642755	-1.0	-1.0
chr12	93385232	93385782	ENSG00000173598.13|NUDT4|TARDBP|TARDBP	999	+	4.3378987	3.18304	-1.0	-1.0
chr12	93380105	93380275	ENSG00000173598.13|NUDT4|TARDBP|TARDBP	931	+	3.4259536	1.1597544	-1.0	-1.0
chr12	93433470	93433640	ENSG00000177889.9|UBE2N|TARDBP|TARDBP	934	-	4.7446933	1.1803334	-1.0	-1.0
chr12	93424390	93424550	ENSG00000177889.9|UBE2N|TARDBP|TARDBP	963	-	5.775956	1.4354097	-1.0	-1.0
chr12	93567874	93568069	ENSG00000246985.7|SOCS2-AS1|TARDBP|TARDBP	961	-	5.867255	1.4127381	-1.0	-1.0
chr12	93828421	93828651	ENSG00000169372.12|CRADD|TARDBP|TARDBP	997	+	6.745605	2.538929	-1.0	-1.0
chr12	93708672	93708852	ENSG00000169372.12|CRADD|TARDBP|TARDBP	961	+	4.7787185	1.4071034	-1.0	-1.0
chr12	93848442	93848572	ENSG00000169372.12|CRADD|TARDBP|TARDBP	914	+	5.4135523	1.0669606	-1.0	-1.0
chr12	93817269	93817374	ENSG00000169372.12|CRADD|TARDBP|TARDBP	903	+	5.3188977	1.013353	-1.0	-1.0
chr12	93772096	93772266	ENSG00000169372.12|CRADD|TARDBP|TARDBP	943	+	5.6900563	1.2422532	-1.0	-1.0
chr12	93735439	93735634	ENSG00000169372.12|CRADD|TARDBP|TARDBP	953	+	5.77117	1.3246337	-1.0	-1.0
chr12	94381087	94381212	ENSG00000173588.14|CEP83|TARDBP|TARDBP	910	-	5.372687	1.0433862	-1.0	-1.0
chr12	94445187	94445352	ENSG00000173588.14|CEP83|TARDBP|TARDBP	902	-	5.323503	1.0069089	-1.0	-1.0
chr12	94997111	94997291	ENSG00000184752.12|NDUFA12|TARDBP|TARDBP	940	-	3.9726577	1.2218559	-1.0	-1.0
chr12	94996243	94996413	ENSG00000184752.12|NDUFA12|TARDBP|TARDBP	920	-	5.459278	1.0949092	-1.0	-1.0
chr12	95474124	95474229	ENSG00000111142.13|METAP2|TARDBP|TARDBP	907	+	5.3634925	1.033672	-1.0	-1.0
chr12	95504064	95504161	ENSG00000111142.13|METAP2|TARDBP|TARDBP	969	+	4.14995	1.5107	-1.0	-1.0
chr12	95476070	95476178	ENSG00000111142.13|METAP2|TARDBP|TARDBP	968	+	4.1369395	1.4928901	-1.0	-1.0
chr12	95485828	95485978	ENSG00000111142.13|METAP2|TARDBP|TARDBP	914	+	2.4804704	1.0661062	-1.0	-1.0
chr12	95483214	95483329	ENSG00000111142.13|METAP2|TARDBP|TARDBP	973	+	4.645295	1.5748566	-1.0	-1.0
chr12	95495006	95495121	ENSG00000111142.13|METAP2|TARDBP|TARDBP	911	+	5.396252	1.0522519	-1.0	-1.0
chr12	95492066	95492271	ENSG00000111142.13|METAP2|TARDBP|TARDBP	978	+	6.0967937	1.6532962	-1.0	-1.0
chr12	96393655	96393835	ENSG00000059758.7|CDK17|TARDBP|TARDBP	947	-	5.7994895	1.2766632	-1.0	-1.0
chr12	96307780	96307975	ENSG00000059758.7|CDK17|TARDBP|TARDBP	966	-	5.979441	1.47138	-1.0	-1.0
chr12	96923720	96923950	ENSG00000139350.11|NEDD1|TARDBP|TARDBP	993	+	6.5405946	2.133082	-1.0	-1.0
chr12	98537883	98538048	ENSG00000120802.13|TMPO|TARDBP|TARDBP	934	+	5.6094637	1.1773652	-1.0	-1.0
chr12	98595715	98595815	ENSG00000075415.12|SLC25A3|TARDBP|TARDBP	958	+	3.9993408	1.3778661	-1.0	-1.0
chr12	98689398	98689573	ENSG00000120868.13|APAF1|TARDBP|TARDBP	909	+	5.369627	1.0412067	-1.0	-1.0
chr12	100191011	100191216	ENSG00000257489.6|AC010203.1|TARDBP|TARDBP	983	-	6.2686276	1.7701309	-1.0	-1.0
chr12	100277152	100277347	ENSG00000136021.18|SCYL2|TARDBP|TARDBP	957	+	5.391614	1.3626199	-1.0	-1.0
chr12	100279387	100279637	ENSG00000136021.18|SCYL2|TARDBP|TARDBP	973	+	5.982231	1.5616914	-1.0	-1.0
chr12	101316296	101316401	ENSG00000120800.4|UTP20|TARDBP|TARDBP	917	+	5.439375	1.0810841	-1.0	-1.0
chr12	101736626	101736826	ENSG00000111666.10|CHPT1|TARDBP|TARDBP	995	+	4.55234	2.2618742	-1.0	-1.0
chr12	101826262	101826447	ENSG00000111670.14|GNPTAB|TARDBP|TARDBP	967	-	5.9414573	1.475061	-1.0	-1.0
chr12	101923465	101923610	ENSG00000136048.13|DRAM1|TARDBP|TARDBP	909	+	5.3743563	1.0404922	-1.0	-1.0
chr12	102086171	102086351	ENSG00000075188.8|NUP37|TARDBP|TARDBP	931	-	5.59016	1.1612769	-1.0	-1.0
chr12	102118417	102118517	ENSG00000075188.8|NUP37|TARDBP|TARDBP	913	-	5.402126	1.0580904	-1.0	-1.0
chr12	102089871	102090051	ENSG00000075188.8|NUP37|TARDBP|TARDBP	960	-	5.8667765	1.4033556	-1.0	-1.0
chr12	102203754	102203914	ENSG00000281344.1|HELLPAR|TARDBP|TARDBP	919	+	5.577193	1.0909816	-1.0	-1.0
chr12	102399054	102399204	ENSG00000281344.1|HELLPAR|TARDBP|TARDBP	957	+	5.821737	1.3622473	-1.0	-1.0
chr12	102388299	102388489	ENSG00000281344.1|HELLPAR|TARDBP|TARDBP	969	+	5.9827647	1.5055376	-1.0	-1.0
chr12	102378329	102378529	ENSG00000281344.1|HELLPAR|TARDBP|TARDBP	987	+	6.3557196	1.8942093	-1.0	-1.0
chr12	102204809	102204914	ENSG00000281344.1|HELLPAR|TARDBP|TARDBP	918	+	5.473314	1.0859368	-1.0	-1.0
chr12	102399052	102399202	ENSG00000283052.1|LINC02456|TARDBP|TARDBP	955	+	5.803	1.348278	-1.0	-1.0
chr12	102456160	102456355	ENSG00000283052.1|LINC02456|TARDBP|TARDBP	977	+	6.096072	1.6379455	-1.0	-1.0
chr12	102378327	102378527	ENSG00000283052.1|LINC02456|TARDBP|TARDBP	988	+	6.375279	1.9101967	-1.0	-1.0
chr12	102388297	102388492	ENSG00000283052.1|LINC02456|TARDBP|TARDBP	968	+	5.9701777	1.4957849	-1.0	-1.0
chr12	103938272	103938459	ENSG00000166598.14|HSP90B1|TARDBP|TARDBP	983	+	2.4492648	1.7679201	-1.0	-1.0
chr12	103932276	103932386	ENSG00000166598.14|HSP90B1|TARDBP|TARDBP	936	+	1.8649389	1.1970979	-1.0	-1.0
chr12	103947632	103947742	ENSG00000166598.14|HSP90B1|TARDBP|TARDBP	921	+	1.7973202	1.1019199	-1.0	-1.0
chr12	103946805	103946941	ENSG00000166598.14|HSP90B1|TARDBP|TARDBP	932	+	1.942612	1.1697892	-1.0	-1.0
chr12	103947310	103947425	ENSG00000166598.14|HSP90B1|TARDBP|TARDBP	1000	+	3.0512803	3.5833554	-1.0	-1.0
chr12	103939508	103939625	ENSG00000166598.14|HSP90B1|TARDBP|TARDBP	946	+	2.090183	1.2683187	-1.0	-1.0
chr12	103943126	103943371	ENSG00000166598.14|HSP90B1|TARDBP|TARDBP	971	+	2.2898064	1.5410395	-1.0	-1.0
chr12	103931520	103931710	ENSG00000166598.14|HSP90B1|TARDBP|TARDBP	942	+	2.0324485	1.2342868	-1.0	-1.0
chr12	103943658	103943874	ENSG00000166598.14|HSP90B1|TARDBP|TARDBP	981	+	2.6727958	1.7292341	-1.0	-1.0
chr12	103964503	103964688	ENSG00000204954.9|C12orf73|TARDBP|TARDBP	960	-	5.981494	1.3979251	-1.0	-1.0
chr12	103981072	103981177	ENSG00000139372.14|TDG|TARDBP|TARDBP	901	+	5.315816	1.0059905	-1.0	-1.0
chr12	103970731	103970926	ENSG00000139372.14|TDG|TARDBP|TARDBP	985	+	6.310917	1.8298777	-1.0	-1.0
chr12	104119556	104119661	ENSG00000120837.7|NFYB|TARDBP|TARDBP	903	-	5.3173623	1.0129241	-1.0	-1.0
chr12	104118616	104118861	ENSG00000120837.7|NFYB|TARDBP|TARDBP	1000	-	4.9604516	3.5132325	-1.0	-1.0
chr12	104331781	104331921	ENSG00000198431.15|TXNRD1|TARDBP|TARDBP	952	+	5.792824	1.316685	-1.0	-1.0
chr12	104315776	104315896	ENSG00000198431.15|TXNRD1|TARDBP|TARDBP	980	+	3.0718184	1.6931906	-1.0	-1.0
chr12	104691834	104692024	ENSG00000171310.10|CHST11|TARDBP|TARDBP	950	+	4.365629	1.2990857	-1.0	-1.0
chr12	104486459	104486689	ENSG00000171310.10|CHST11|TARDBP|TARDBP	1000	+	4.7391777	3.6616385	-1.0	-1.0
chr12	104609979	104610194	ENSG00000171310.10|CHST11|TARDBP|TARDBP	1000	+	7.23737	3.479938	-1.0	-1.0
chr12	104609849	104609959	ENSG00000171310.10|CHST11|TARDBP|TARDBP	903	+	5.3188977	1.013353	-1.0	-1.0
chr12	104672199	104672389	ENSG00000171310.10|CHST11|TARDBP|TARDBP	962	+	5.4233556	1.4183475	-1.0	-1.0
chr12	104468659	104469004	ENSG00000171310.10|CHST11|TARDBP|TARDBP	996	+	6.6217337	2.4157743	-1.0	-1.0
chr12	104459394	104459554	ENSG00000171310.10|CHST11|TARDBP|TARDBP	944	+	4.568252	1.2516388	-1.0	-1.0
chr12	104614539	104614809	ENSG00000171310.10|CHST11|TARDBP|TARDBP	1000	+	7.16611	3.7995834	-1.0	-1.0
chr12	104684209	104684424	ENSG00000171310.10|CHST11|TARDBP|TARDBP	937	+	4.24461	1.1994164	-1.0	-1.0
chr12	104683724	104683914	ENSG00000171310.10|CHST11|TARDBP|TARDBP	977	+	5.803573	1.629743	-1.0	-1.0
chr12	104638204	104638429	ENSG00000171310.10|CHST11|TARDBP|TARDBP	1000	+	7.6535954	4.534175	-1.0	-1.0
chr12	104675449	104675609	ENSG00000171310.10|CHST11|TARDBP|TARDBP	956	+	5.8359284	1.3598611	-1.0	-1.0
chr12	104488254	104488894	ENSG00000171310.10|CHST11|TARDBP|TARDBP	1000	+	6.3977	3.9415102	-1.0	-1.0
chr12	104722109	104722269	ENSG00000171310.10|CHST11|TARDBP|TARDBP	918	+	5.447696	1.0873845	-1.0	-1.0
chr12	104695359	104695574	ENSG00000171310.10|CHST11|TARDBP|TARDBP	1000	+	7.378165	3.4668558	-1.0	-1.0
chr12	104699524	104699724	ENSG00000171310.10|CHST11|TARDBP|TARDBP	992	+	6.486075	2.0916898	-1.0	-1.0
chr12	104582314	104582484	ENSG00000171310.10|CHST11|TARDBP|TARDBP	917	+	5.4382157	1.0828973	-1.0	-1.0
chr12	104624304	104624639	ENSG00000171310.10|CHST11|TARDBP|TARDBP	999	+	6.7970867	2.8545156	-1.0	-1.0
chr12	104485909	104486199	ENSG00000171310.10|CHST11|TARDBP|TARDBP	992	+	4.1578207	2.1233633	-1.0	-1.0
chr12	104518979	104519209	ENSG00000171310.10|CHST11|TARDBP|TARDBP	1000	+	7.326817	4.0098224	-1.0	-1.0
chr12	104685559	104685819	ENSG00000171310.10|CHST11|TARDBP|TARDBP	918	+	3.8623817	1.0879405	-1.0	-1.0
chr12	104654934	104655114	ENSG00000171310.10|CHST11|TARDBP|TARDBP	915	+	5.416942	1.0685242	-1.0	-1.0
chr12	104460909	104461099	ENSG00000171310.10|CHST11|TARDBP|TARDBP	963	+	5.1873293	1.4303733	-1.0	-1.0
chr12	104996702	104996867	ENSG00000151131.10|C12orf45|TARDBP|TARDBP	934	+	5.6150584	1.1792357	-1.0	-1.0
chr12	105120617	105120837	ENSG00000136051.13|WASHC4|TARDBP|TARDBP	996	+	6.754359	2.350927	-1.0	-1.0
chr12	105132719	105132864	ENSG00000136051.13|WASHC4|TARDBP|TARDBP	932	+	5.118111	1.1671832	-1.0	-1.0
chr12	105227405	105227555	ENSG00000136044.11|APPL2|TARDBP|TARDBP	903	-	5.3188977	1.013353	-1.0	-1.0
chr12	106957149	106957299	ENSG00000151135.9|TMEM263|TARDBP|TARDBP	998	+	4.9755063	2.6441207	-1.0	-1.0
chr12	107080259	107080424	ENSG00000008405.11|CRY1|TARDBP|TARDBP	950	-	5.750308	1.30229	-1.0	-1.0
chr12	107058174	107058384	ENSG00000008405.11|CRY1|TARDBP|TARDBP	998	-	6.8227487	2.64682	-1.0	-1.0
chr12	107738797	107738982	ENSG00000110851.11|PRDM4|TARDBP|TARDBP	941	-	5.669532	1.2306763	-1.0	-1.0
chr12	107738982	107739137	ENSG00000110851.11|PRDM4|TARDBP|TARDBP	915	-	5.471721	1.0702037	-1.0	-1.0
chr12	108132835	108133560	ENSG00000075035.9|WSCD2|TARDBP|TARDBP	996	+	6.7575083	2.3722696	-1.0	-1.0
chr12	108131965	108132825	ENSG00000075035.9|WSCD2|TARDBP|TARDBP	994	+	6.588707	2.2553263	-1.0	-1.0
chr12	108155401	108155546	ENSG00000075035.9|WSCD2|TARDBP|TARDBP	901	+	5.315816	1.0059905	-1.0	-1.0
chr12	108206703	108206873	ENSG00000075035.9|WSCD2|TARDBP|TARDBP	938	+	5.804233	1.2110362	-1.0	-1.0
chr12	108545138	108545248	ENSG00000075856.11|SART3|TARDBP|TARDBP	906	-	5.346158	1.0282655	-1.0	-1.0
chr12	108543707	108543892	ENSG00000075856.11|SART3|TARDBP|TARDBP	919	-	4.5282316	1.0896921	-1.0	-1.0
chr12	108527473	108527668	ENSG00000075856.11|SART3|TARDBP|TARDBP	942	-	5.717598	1.2402437	-1.0	-1.0
chr12	108529213	108529398	ENSG00000075856.11|SART3|TARDBP|TARDBP	964	-	4.159476	1.4380786	-1.0	-1.0
chr12	108535428	108535543	ENSG00000075856.11|SART3|TARDBP|TARDBP	919	-	5.452442	1.0923675	-1.0	-1.0
chr12	108716860	108717110	ENSG00000110880.10|CORO1C|TARDBP|TARDBP	983	-	5.6526413	1.778276	-1.0	-1.0
chr12	108720105	108720295	ENSG00000110880.10|CORO1C|TARDBP|TARDBP	944	-	3.2085376	1.2516998	-1.0	-1.0
chr12	108683719	108683839	ENSG00000110880.10|CORO1C|TARDBP|TARDBP	908	-	5.381369	1.0376639	-1.0	-1.0
chr12	108645233	108645943	ENSG00000110880.10|CORO1C|TARDBP|TARDBP	1000	-	3.9947238	4.651856	-1.0	-1.0
chr12	108646008	108646228	ENSG00000110880.10|CORO1C|TARDBP|TARDBP	999	-	4.1408105	3.2502468	-1.0	-1.0
chr12	108678098	108678271	ENSG00000110880.10|CORO1C|TARDBP|TARDBP	946	-	5.7479305	1.2637193	-1.0	-1.0
chr12	108689844	108689969	ENSG00000110880.10|CORO1C|TARDBP|TARDBP	922	-	5.4953012	1.1062888	-1.0	-1.0
chr12	108677633	108677823	ENSG00000110880.10|CORO1C|TARDBP|TARDBP	954	-	5.7884636	1.3355287	-1.0	-1.0
chr12	108856413	108857313	ENSG00000084112.14|SSH1|TARDBP|TARDBP	976	-	5.9046044	1.6287519	-1.0	-1.0
chr12	109074622	109074802	ENSG00000135093.12|USP30|TARDBP|TARDBP	934	+	5.625517	1.1825949	-1.0	-1.0
chr12	109105225	109105450	ENSG00000076248.10|UNG|TARDBP|TARDBP	947	+	4.304502	1.2783314	-1.0	-1.0
chr12	109106055	109106225	ENSG00000076248.10|UNG|TARDBP|TARDBP	924	+	5.497644	1.1189609	-1.0	-1.0
chr12	109460435	109460595	ENSG00000110906.12|KCTD10|TARDBP|TARDBP	912	-	5.46002	1.0541012	-1.0	-1.0
chr12	109450095	109450495	ENSG00000110906.12|KCTD10|TARDBP|TARDBP	977	-	5.5027814	1.6349406	-1.0	-1.0
chr12	109449375	109449495	ENSG00000110906.12|KCTD10|TARDBP|TARDBP	950	-	5.7540503	1.3015352	-1.0	-1.0
chr12	109451175	109451455	ENSG00000110906.12|KCTD10|TARDBP|TARDBP	976	-	4.966123	1.6128238	-1.0	-1.0
chr12	109458872	109459072	ENSG00000110906.12|KCTD10|TARDBP|TARDBP	973	-	4.6936717	1.5646225	-1.0	-1.0
chr12	109556561	109556766	ENSG00000139428.11|MMAB|TARDBP|TARDBP	990	-	5.7064857	2.0183182	-1.0	-1.0
chr12	109582420	109582595	ENSG00000110921.13|MVK|TARDBP|TARDBP	949	+	5.748306	1.2958728	-1.0	-1.0
chr12	109976028	109976218	ENSG00000139436.20|GIT2|TARDBP|TARDBP	962	-	4.5264816	1.4192761	-1.0	-1.0
chr12	109964520	109964730	ENSG00000139436.20|GIT2|TARDBP|TARDBP	997	-	6.720227	2.471177	-1.0	-1.0
chr12	109961375	109961545	ENSG00000139436.20|GIT2|TARDBP|TARDBP	959	-	5.945315	1.3885517	-1.0	-1.0
chr12	110021232	110021417	ENSG00000076513.16|ANKRD13A|TARDBP|TARDBP	960	+	5.927401	1.4006829	-1.0	-1.0
chr12	110347470	110347710	ENSG00000174437.16|ATP2A2|TARDBP|TARDBP	996	+	5.032421	2.4373145	-1.0	-1.0
chr12	110346775	110346920	ENSG00000174437.16|ATP2A2|TARDBP|TARDBP	924	+	2.7110248	1.1197735	-1.0	-1.0
chr12	110298237	110298432	ENSG00000174437.16|ATP2A2|TARDBP|TARDBP	983	+	4.9883833	1.7731786	-1.0	-1.0
chr12	110348785	110348940	ENSG00000174437.16|ATP2A2|TARDBP|TARDBP	941	+	5.715162	1.2313452	-1.0	-1.0
chr12	110334011	110334111	ENSG00000174437.16|ATP2A2|TARDBP|TARDBP	938	+	2.8814042	1.2084957	-1.0	-1.0
chr12	110378702	110378887	ENSG00000196510.12|ANAPC7|TARDBP|TARDBP	968	-	5.757939	1.4958444	-1.0	-1.0
chr12	110381616	110381746	ENSG00000196510.12|ANAPC7|TARDBP|TARDBP	981	-	6.171238	1.7229235	-1.0	-1.0
chr12	110533649	110533834	ENSG00000196850.5|PPTC7|TARDBP|TARDBP	983	-	5.468271	1.7701473	-1.0	-1.0
chr12	110577823	110578023	ENSG00000196850.5|PPTC7|TARDBP|TARDBP	992	-	6.476703	2.0819366	-1.0	-1.0
chr12	110566563	110566673	ENSG00000196850.5|PPTC7|TARDBP|TARDBP	906	-	5.396271	1.0289869	-1.0	-1.0
chr12	110566703	110566903	ENSG00000196850.5|PPTC7|TARDBP|TARDBP	968	-	4.62801	1.4942405	-1.0	-1.0
chr12	110742742	110742852	ENSG00000186298.11|PPP1CC|TARDBP|TARDBP	929	-	5.5555143	1.1506577	-1.0	-1.0
chr12	111569014	111569209	ENSG00000204842.14|ATXN2|TARDBP|TARDBP	985	-	6.245883	1.8111959	-1.0	-1.0
chr12	111578224	111578409	ENSG00000204842.14|ATXN2|TARDBP|TARDBP	962	-	5.875909	1.424602	-1.0	-1.0
chr12	111560539	111560729	ENSG00000204842.14|ATXN2|TARDBP|TARDBP	962	-	3.4726882	1.4218588	-1.0	-1.0
chr12	111596109	111596624	ENSG00000204842.14|ATXN2|TARDBP|TARDBP	1000	-	6.5575128	4.0837274	-1.0	-1.0
chr12	111495595	111495735	ENSG00000204842.14|ATXN2|TARDBP|TARDBP	913	-	3.6460016	1.0589093	-1.0	-1.0
chr12	111455668	111455783	ENSG00000204842.14|ATXN2|TARDBP|TARDBP	910	-	5.3791223	1.0448977	-1.0	-1.0
chr12	111513539	111513734	ENSG00000204842.14|ATXN2|TARDBP|TARDBP	991	-	5.1144443	2.069334	-1.0	-1.0
chr12	111485148	111485293	ENSG00000204842.14|ATXN2|TARDBP|TARDBP	915	-	5.4294767	1.0705231	-1.0	-1.0
chr12	111557124	111557279	ENSG00000204842.14|ATXN2|TARDBP|TARDBP	926	-	5.522352	1.132117	-1.0	-1.0
chr12	111475850	111476035	ENSG00000204842.14|ATXN2|TARDBP|TARDBP	928	-	5.5297036	1.1421262	-1.0	-1.0
chr12	111483106	111483281	ENSG00000204842.14|ATXN2|TARDBP|TARDBP	935	-	5.601638	1.1898932	-1.0	-1.0
chr12	111665638	111665787	ENSG00000089234.15|BRAP|TARDBP|TARDBP	923	-	5.5019364	1.1154867	-1.0	-1.0
chr12	111727620	111727845	ENSG00000111271.14|ACAD10|TARDBP|TARDBP	989	+	6.334174	1.9589207	-1.0	-1.0
chr12	111691168	111691283	ENSG00000111271.14|ACAD10|TARDBP|TARDBP	922	+	5.512081	1.1062275	-1.0	-1.0
chr12	111687099	111687284	ENSG00000111271.14|ACAD10|TARDBP|TARDBP	953	+	5.777937	1.3324454	-1.0	-1.0
chr12	111890164	111890359	ENSG00000089022.13|MAPKAPK5|TARDBP|TARDBP	959	+	5.8374343	1.3831457	-1.0	-1.0
chr12	111894671	111894911	ENSG00000089022.13|MAPKAPK5|TARDBP|TARDBP	1000	+	5.751004	3.4861507	-1.0	-1.0
chr12	111892639	111892859	ENSG00000089022.13|MAPKAPK5|TARDBP|TARDBP	981	+	6.1684546	1.7321999	-1.0	-1.0
chr12	111894916	111895116	ENSG00000089022.13|MAPKAPK5|TARDBP|TARDBP	999	+	6.8498435	2.9692857	-1.0	-1.0
chr12	111889006	111889141	ENSG00000089022.13|MAPKAPK5|TARDBP|TARDBP	943	+	4.313714	1.2405488	-1.0	-1.0
chr12	111982602	111982792	ENSG00000198270.12|TMEM116|TARDBP|TARDBP	942	-	5.6510596	1.2395679	-1.0	-1.0
chr12	112011239	112011549	ENSG00000198270.12|TMEM116|TARDBP|TARDBP	995	-	6.528169	2.318912	-1.0	-1.0
chr12	111985182	111985407	ENSG00000198270.12|TMEM116|TARDBP|TARDBP	1000	-	7.140049	3.3315277	-1.0	-1.0
chr12	112022684	112022804	ENSG00000089248.6|ERP29|TARDBP|TARDBP	925	+	2.549029	1.1225562	-1.0	-1.0
chr12	112087344	112087664	ENSG00000111300.9|NAA25|TARDBP|TARDBP	995	-	6.2192287	2.261566	-1.0	-1.0
chr12	112068298	112068478	ENSG00000111300.9|NAA25|TARDBP|TARDBP	984	-	5.261255	1.801217	-1.0	-1.0
chr12	112051576	112051791	ENSG00000111300.9|NAA25|TARDBP|TARDBP	997	-	4.3630223	2.5636067	-1.0	-1.0
chr12	112051011	112051196	ENSG00000111300.9|NAA25|TARDBP|TARDBP	964	-	4.713824	1.4487333	-1.0	-1.0
chr12	112027648	112027843	ENSG00000111300.9|NAA25|TARDBP|TARDBP	953	-	2.8857746	1.3252101	-1.0	-1.0
chr12	112087841	112088001	ENSG00000111300.9|NAA25|TARDBP|TARDBP	903	-	5.336045	1.0142183	-1.0	-1.0
chr12	112220235	112220465	ENSG00000173064.12|HECTD4|TARDBP|TARDBP	1000	-	5.896911	3.734803	-1.0	-1.0
chr12	112354627	112354807	ENSG00000173064.12|HECTD4|TARDBP|TARDBP	959	-	5.8433113	1.385468	-1.0	-1.0
chr12	112160972	112161157	ENSG00000173064.12|HECTD4|TARDBP|TARDBP	925	-	3.8898296	1.1255838	-1.0	-1.0
chr12	112380417	112380692	ENSG00000173064.12|HECTD4|TARDBP|TARDBP	992	-	5.955901	2.0961542	-1.0	-1.0
chr12	112226095	112226330	ENSG00000173064.12|HECTD4|TARDBP|TARDBP	1000	-	7.53374	5.713625	-1.0	-1.0
chr12	112408333	112408433	ENSG00000089009.15|RPL6|TARDBP|TARDBP	936	-	5.62141	1.1956342	-1.0	-1.0
chr12	112426650	112426845	ENSG00000179295.17|PTPN11|TARDBP|TARDBP	957	+	3.74224	1.3668253	-1.0	-1.0
chr12	112424805	112425015	ENSG00000179295.17|PTPN11|TARDBP|TARDBP	983	+	6.218843	1.7658973	-1.0	-1.0
chr12	112969986	112970201	ENSG00000111331.12|OAS3|TARDBP|TARDBP	964	+	5.922222	1.445994	-1.0	-1.0
chr12	113162717	113162902	ENSG00000123064.12|DDX54|TARDBP|TARDBP	987	-	6.323924	1.8736444	-1.0	-1.0
chr12	113162607	113162712	ENSG00000123064.12|DDX54|TARDBP|TARDBP	985	-	5.381515	1.8288244	-1.0	-1.0
chr12	113244833	113245048	ENSG00000186815.12|TPCN1|TARDBP|TARDBP	989	+	6.4583945	1.9769692	-1.0	-1.0
chr12	113240219	113240434	ENSG00000186815.12|TPCN1|TARDBP|TARDBP	988	+	6.413955	1.9086673	-1.0	-1.0
chr12	113241604	113241894	ENSG00000186815.12|TPCN1|TARDBP|TARDBP	975	+	6.076264	1.6090575	-1.0	-1.0
chr12	113306534	113306714	ENSG00000089060.11|SLC8B1|TARDBP|TARDBP	930	-	5.557914	1.1536136	-1.0	-1.0
chr12	113302900	113303200	ENSG00000089060.11|SLC8B1|TARDBP|TARDBP	983	-	6.207983	1.775297	-1.0	-1.0
chr12	113377636	113377881	ENSG00000151176.7|PLBD2|TARDBP|TARDBP	977	+	4.867426	1.6369078	-1.0	-1.0
chr12	113753768	113753928	ENSG00000249550.6|LINC01234|TARDBP|TARDBP	918	-	5.4774995	1.0839918	-1.0	-1.0
chr12	113951429	113951639	ENSG00000122965.10|RBM19|TARDBP|TARDBP	994	-	6.596443	2.2242675	-1.0	-1.0
chr12	113947165	113947333	ENSG00000122965.10|RBM19|TARDBP|TARDBP	944	-	5.6846733	1.2545712	-1.0	-1.0
chr12	113837151	113837311	ENSG00000122965.10|RBM19|TARDBP|TARDBP	936	-	5.6052165	1.194746	-1.0	-1.0
chr12	113836741	113836891	ENSG00000122965.10|RBM19|TARDBP|TARDBP	915	-	5.4180927	1.0708417	-1.0	-1.0
chr12	116123447	116123667	ENSG00000123066.7|MED13L|TARDBP|TARDBP	983	-	6.1905084	1.7622124	-1.0	-1.0
chr12	116054111	116054311	ENSG00000123066.7|MED13L|TARDBP|TARDBP	990	-	5.504098	2.0093124	-1.0	-1.0
chr12	116199272	116199467	ENSG00000123066.7|MED13L|TARDBP|TARDBP	980	-	4.73098	1.6986063	-1.0	-1.0
chr12	116088031	116088216	ENSG00000123066.7|MED13L|TARDBP|TARDBP	925	-	5.522992	1.1247553	-1.0	-1.0
chr12	116265805	116265950	ENSG00000123066.7|MED13L|TARDBP|TARDBP	933	-	5.6085687	1.1725644	-1.0	-1.0
chr12	116276459	116276559	ENSG00000123066.7|MED13L|TARDBP|TARDBP	910	-	5.3977575	1.0455823	-1.0	-1.0
chr12	116120372	116120497	ENSG00000123066.7|MED13L|TARDBP|TARDBP	910	-	5.397023	1.0457473	-1.0	-1.0
chr12	116213882	116214077	ENSG00000123066.7|MED13L|TARDBP|TARDBP	971	-	5.72796	1.5367489	-1.0	-1.0
chr12	116198232	116198412	ENSG00000123066.7|MED13L|TARDBP|TARDBP	972	-	3.7036126	1.5518901	-1.0	-1.0
chr12	116233682	116233922	ENSG00000123066.7|MED13L|TARDBP|TARDBP	999	-	4.416553	2.8615084	-1.0	-1.0
chr12	116272620	116272805	ENSG00000123066.7|MED13L|TARDBP|TARDBP	944	-	5.682022	1.2541871	-1.0	-1.0
chr12	115977313	115977513	ENSG00000123066.7|MED13L|TARDBP|TARDBP	990	-	5.4507003	2.0008674	-1.0	-1.0
chr12	116148087	116148237	ENSG00000123066.7|MED13L|TARDBP|TARDBP	915	-	3.663516	1.0728812	-1.0	-1.0
chr12	116065991	116066231	ENSG00000123066.7|MED13L|TARDBP|TARDBP	1000	-	5.7998514	4.2934976	-1.0	-1.0
chr12	116123862	116124052	ENSG00000123066.7|MED13L|TARDBP|TARDBP	955	-	4.653329	1.3445251	-1.0	-1.0
chr12	116136492	116136667	ENSG00000123066.7|MED13L|TARDBP|TARDBP	972	-	5.7906694	1.5519462	-1.0	-1.0
chr12	116184967	116185132	ENSG00000123066.7|MED13L|TARDBP|TARDBP	953	-	5.779762	1.3254162	-1.0	-1.0
chr12	116274030	116274145	ENSG00000123066.7|MED13L|TARDBP|TARDBP	901	-	5.315816	1.0059905	-1.0	-1.0
chr12	116095226	116095371	ENSG00000123066.7|MED13L|TARDBP|TARDBP	951	-	5.3124127	1.3125552	-1.0	-1.0
chr12	116249355	116249525	ENSG00000123066.7|MED13L|TARDBP|TARDBP	914	-	5.4106855	1.0653751	-1.0	-1.0
chr12	116218377	116218482	ENSG00000123066.7|MED13L|TARDBP|TARDBP	903	-	5.3173623	1.0129241	-1.0	-1.0
chr12	116040146	116040296	ENSG00000123066.7|MED13L|TARDBP|TARDBP	921	-	5.4708066	1.099672	-1.0	-1.0
chr12	116085666	116085871	ENSG00000123066.7|MED13L|TARDBP|TARDBP	999	-	6.268505	2.902668	-1.0	-1.0
chr12	116788523	116788753	ENSG00000135119.14|RNFT2|TARDBP|TARDBP	974	+	4.725224	1.5856409	-1.0	-1.0
chr12	116840892	116841017	ENSG00000135119.14|RNFT2|TARDBP|TARDBP	913	+	5.3998556	1.0595044	-1.0	-1.0
chr12	116838952	116839132	ENSG00000135119.14|RNFT2|TARDBP|TARDBP	960	+	5.867089	1.3984351	-1.0	-1.0
chr12	116992704	116992889	ENSG00000174989.12|FBXW8|TARDBP|TARDBP	958	+	5.9359455	1.3751792	-1.0	-1.0
chr12	117009424	117009594	ENSG00000174989.12|FBXW8|TARDBP|TARDBP	933	+	5.609002	1.1757782	-1.0	-1.0
chr12	117071131	117071291	ENSG00000088992.17|TESC|TARDBP|TARDBP	938	-	5.6608233	1.2097005	-1.0	-1.0
chr12	118321148	118321348	ENSG00000135090.13|TAOK3|TARDBP|TARDBP	986	-	4.5631666	1.8606054	-1.0	-1.0
chr12	118189447	118189632	ENSG00000135090.13|TAOK3|TARDBP|TARDBP	951	-	5.7564344	1.3072023	-1.0	-1.0
chr12	118300478	118300693	ENSG00000135090.13|TAOK3|TARDBP|TARDBP	999	-	6.9662333	2.935307	-1.0	-1.0
chr12	118332888	118333083	ENSG00000135090.13|TAOK3|TARDBP|TARDBP	989	-	5.2220254	1.942633	-1.0	-1.0
chr12	118151158	118151333	ENSG00000135090.13|TAOK3|TARDBP|TARDBP	932	-	5.5759706	1.1669273	-1.0	-1.0
chr12	118287682	118287802	ENSG00000135090.13|TAOK3|TARDBP|TARDBP	909	-	5.3679266	1.040761	-1.0	-1.0
chr12	119480525	119480705	ENSG00000248636.6|AC002070.1|TARDBP|TARDBP	940	-	5.648591	1.2249202	-1.0	-1.0
chr12	119856460	119856655	ENSG00000122966.15|CIT|TARDBP|TARDBP	977	-	6.1058273	1.6385713	-1.0	-1.0
chr12	119815016	119815191	ENSG00000122966.15|CIT|TARDBP|TARDBP	922	-	5.486739	1.1106972	-1.0	-1.0
chr12	119824618	119824753	ENSG00000122966.15|CIT|TARDBP|TARDBP	903	-	5.321962	1.0129241	-1.0	-1.0
chr12	119822031	119822241	ENSG00000122966.15|CIT|TARDBP|TARDBP	989	-	6.4153295	1.9681424	-1.0	-1.0
chr12	119767292	119767477	ENSG00000122966.15|CIT|TARDBP|TARDBP	920	-	5.4635983	1.0972217	-1.0	-1.0
chr12	119707075	119707285	ENSG00000122966.15|CIT|TARDBP|TARDBP	996	-	6.700385	2.4348934	-1.0	-1.0
chr12	119793060	119793260	ENSG00000122966.15|CIT|TARDBP|TARDBP	982	-	6.200859	1.7342422	-1.0	-1.0
chr12	120160303	120160428	ENSG00000089154.10|GCN1|TARDBP|TARDBP	913	-	5.4018335	1.0586987	-1.0	-1.0
chr12	120164916	120165101	ENSG00000089154.10|GCN1|TARDBP|TARDBP	959	-	5.8405557	1.3833299	-1.0	-1.0
chr12	120186672	120186857	ENSG00000089154.10|GCN1|TARDBP|TARDBP	930	-	5.5553846	1.1548638	-1.0	-1.0
chr12	120185457	120185652	ENSG00000089154.10|GCN1|TARDBP|TARDBP	993	-	4.735672	2.1865115	-1.0	-1.0
chr12	120127257	120127532	ENSG00000089154.10|GCN1|TARDBP|TARDBP	965	-	3.380101	1.4578567	-1.0	-1.0
chr12	120160598	120160798	ENSG00000089154.10|GCN1|TARDBP|TARDBP	992	-	3.858464	2.1238177	-1.0	-1.0
chr12	120248412	120248577	ENSG00000089159.16|PXN|TARDBP|TARDBP	942	-	4.117993	1.2360443	-1.0	-1.0
chr12	120240132	120240267	ENSG00000089159.16|PXN|TARDBP|TARDBP	929	-	5.54313	1.148676	-1.0	-1.0
chr12	120496495	120496595	ENSG00000088986.10|DYNLL1|TARDBP|TARDBP	903	+	5.320429	1.013353	-1.0	-1.0
chr12	120522218	120522358	ENSG00000110871.14|COQ5|TARDBP|TARDBP	998	-	4.20648	2.7521582	-1.0	-1.0
chr12	120689116	120689446	ENSG00000110917.7|MLEC|TARDBP|TARDBP	1000	+	6.9772654	3.361321	-1.0	-1.0
chr12	120689706	120689891	ENSG00000110917.7|MLEC|TARDBP|TARDBP	951	+	5.742443	1.3067096	-1.0	-1.0
chr12	120688041	120688241	ENSG00000110917.7|MLEC|TARDBP|TARDBP	978	+	4.931414	1.6629112	-1.0	-1.0
chr12	120876067	120876192	ENSG00000157837.15|SPPL3|TARDBP|TARDBP	912	-	3.6452987	1.0572177	-1.0	-1.0
chr12	120853902	120854002	ENSG00000157837.15|SPPL3|TARDBP|TARDBP	903	-	5.320429	1.013353	-1.0	-1.0
chr12	120876717	120876917	ENSG00000157837.15|SPPL3|TARDBP|TARDBP	993	-	6.53948	2.175722	-1.0	-1.0
chr12	120766015	120766215	ENSG00000157837.15|SPPL3|TARDBP|TARDBP	976	-	6.0767922	1.618721	-1.0	-1.0
chr12	121344001	121344216	ENSG00000089053.12|ANAPC5|TARDBP|TARDBP	969	-	5.997661	1.5079803	-1.0	-1.0
chr12	121331412	121331582	ENSG00000089053.12|ANAPC5|TARDBP|TARDBP	958	-	3.4067433	1.3801826	-1.0	-1.0
chr12	121323986	121324201	ENSG00000089053.12|ANAPC5|TARDBP|TARDBP	995	-	6.692185	2.2675421	-1.0	-1.0
chr12	121457654	121457839	ENSG00000089094.18|KDM2B|TARDBP|TARDBP	955	-	5.8211637	1.346529	-1.0	-1.0
chr12	121455724	121455854	ENSG00000089094.18|KDM2B|TARDBP|TARDBP	908	-	5.4073577	1.0343971	-1.0	-1.0
chr12	121445463	121445633	ENSG00000089094.18|KDM2B|TARDBP|TARDBP	922	-	5.614984	1.1084006	-1.0	-1.0
chr12	121718439	121718614	ENSG00000188735.12|TMEM120B|TARDBP|TARDBP	928	+	4.5622334	1.142817	-1.0	-1.0
chr12	121769628	121769843	ENSG00000188735.12|TMEM120B|TARDBP|TARDBP	989	+	6.408331	1.9516414	-1.0	-1.0
chr12	121718804	121718979	ENSG00000188735.12|TMEM120B|TARDBP|TARDBP	911	+	3.7428954	1.0510066	-1.0	-1.0
chr12	121813795	121813995	ENSG00000139718.10|SETD1B|TARDBP|TARDBP	965	+	5.0908504	1.4583893	-1.0	-1.0
chr12	121812660	121812880	ENSG00000139718.10|SETD1B|TARDBP|TARDBP	997	+	6.724689	2.5155098	-1.0	-1.0
chr12	122021851	122022151	ENSG00000110987.8|BCL7A|TARDBP|TARDBP	1000	+	6.558317	4.5012283	-1.0	-1.0
chr12	122045451	122045681	ENSG00000110987.8|BCL7A|TARDBP|TARDBP	999	+	7.0790634	3.192137	-1.0	-1.0
chr12	122066592	122066892	ENSG00000256546.1|AC156455.1|TARDBP|TARDBP	975	+	7.5897803	1.6097976	-1.0	-1.0
chr12	122084071	122084291	ENSG00000175727.13|MLXIP|TARDBP|TARDBP	1000	+	6.4001627	4.8495727	-1.0	-1.0
chr12	122143630	122143740	ENSG00000175727.13|MLXIP|TARDBP|TARDBP	906	+	5.3451343	1.0279795	-1.0	-1.0
chr12	122103896	122104101	ENSG00000175727.13|MLXIP|TARDBP|TARDBP	998	+	6.831911	2.618982	-1.0	-1.0
chr12	122143790	122144045	ENSG00000175727.13|MLXIP|TARDBP|TARDBP	1000	+	4.072772	4.2562146	-1.0	-1.0
chr12	122146505	122146775	ENSG00000175727.13|MLXIP|TARDBP|TARDBP	1000	+	6.4135413	5.8411703	-1.0	-1.0
chr12	122085736	122085886	ENSG00000175727.13|MLXIP|TARDBP|TARDBP	930	+	3.2795608	1.1522561	-1.0	-1.0
chr12	122098026	122098296	ENSG00000175727.13|MLXIP|TARDBP|TARDBP	996	+	5.170232	2.349614	-1.0	-1.0
chr12	122129114	122129214	ENSG00000175727.13|MLXIP|TARDBP|TARDBP	903	+	5.3188977	1.013353	-1.0	-1.0
chr12	122092806	122095446	ENSG00000175727.13|MLXIP|TARDBP|TARDBP	1000	+	7.8168745	6.1199894	-1.0	-1.0
chr12	122247517	122247677	ENSG00000256861.1|AC048338.1|TARDBP|TARDBP	943	-	5.7185183	1.2446145	-1.0	-1.0
chr12	122223497	122223647	ENSG00000256861.1|AC048338.1|TARDBP|TARDBP	949	-	5.7348	1.2961342	-1.0	-1.0
chr12	122223500	122223650	ENSG00000184047.16|DIABLO|TARDBP|TARDBP	953	-	5.7797604	1.3267599	-1.0	-1.0
chr12	122247517	122247677	ENSG00000139719.9|VPS33A|TARDBP|TARDBP	943	-	5.7185183	1.2446145	-1.0	-1.0
chr12	122483979	122484162	ENSG00000033030.13|ZCCHC8|TARDBP|TARDBP	995	-	4.9643717	2.2697487	-1.0	-1.0
chr12	122485832	122486072	ENSG00000033030.13|ZCCHC8|TARDBP|TARDBP	939	-	4.692773	1.2147369	-1.0	-1.0
chr12	122562444	122562579	ENSG00000184445.11|KNTC1|TARDBP|TARDBP	912	+	3.9318652	1.055108	-1.0	-1.0
chr12	122769918	122770103	ENSG00000139726.10|DENR|TARDBP|TARDBP	969	+	2.6872053	1.5132385	-1.0	-1.0
chr12	122770783	122771033	ENSG00000139726.10|DENR|TARDBP|TARDBP	1000	+	5.974749	3.697278	-1.0	-1.0
chr12	122877766	122877931	ENSG00000139722.6|VPS37B|TARDBP|TARDBP	912	-	4.348705	1.0542915	-1.0	-1.0
chr12	122872926	122873076	ENSG00000139722.6|VPS37B|TARDBP|TARDBP	949	-	5.746759	1.2955253	-1.0	-1.0
chr12	122891604	122891794	ENSG00000139722.6|VPS37B|TARDBP|TARDBP	947	-	5.747856	1.2767373	-1.0	-1.0
chr12	122880686	122880886	ENSG00000139722.6|VPS37B|TARDBP|TARDBP	989	-	6.4230714	1.9785072	-1.0	-1.0
chr12	122872928	122873073	ENSG00000280138.1|AC027290.2|TARDBP|TARDBP	949	-	5.7479815	1.2963616	-1.0	-1.0
chr12	122880688	122880888	ENSG00000280138.1|AC027290.2|TARDBP|TARDBP	989	-	6.4173946	1.9726278	-1.0	-1.0
chr12	122877768	122877933	ENSG00000280138.1|AC027290.2|TARDBP|TARDBP	912	-	4.411697	1.0559974	-1.0	-1.0
chr12	123074320	123074660	ENSG00000090975.12|PITPNM2|TARDBP|TARDBP	956	-	5.801689	1.360544	-1.0	-1.0
chr12	123189950	123190140	ENSG00000051825.14|MPHOSPH9|TARDBP|TARDBP	960	-	5.846771	1.3984494	-1.0	-1.0
chr12	123192000	123192155	ENSG00000051825.14|MPHOSPH9|TARDBP|TARDBP	917	-	3.6960359	1.078596	-1.0	-1.0
chr12	123295513	123295738	ENSG00000139697.13|SBNO1|TARDBP|TARDBP	1000	-	3.625422	4.1308208	-1.0	-1.0
chr12	123395046	123395156	ENSG00000183955.12|KMT5A|TARDBP|TARDBP	901	+	5.315816	1.0059905	-1.0	-1.0
chr12	123475443	123475583	ENSG00000188026.12|RILPL1|TARDBP|TARDBP	903	-	5.3947597	1.013353	-1.0	-1.0
chr12	123612373	123612508	ENSG00000111364.15|DDX55|TARDBP|TARDBP	903	+	5.3173623	1.0129241	-1.0	-1.0
chr12	123618547	123618757	ENSG00000111364.15|DDX55|TARDBP|TARDBP	983	+	3.5470424	1.7583663	-1.0	-1.0
chr12	123625002	123625157	ENSG00000111361.12|EIF2B1|TARDBP|TARDBP	948	-	5.8522797	1.2856592	-1.0	-1.0
chr12	123654760	123654923	ENSG00000111358.13|GTF2H3|TARDBP|TARDBP	984	+	6.253231	1.8010572	-1.0	-1.0
chr12	123639803	123639956	ENSG00000111358.13|GTF2H3|TARDBP|TARDBP	933	+	5.637717	1.1764935	-1.0	-1.0
chr12	123653990	123654760	ENSG00000111358.13|GTF2H3|TARDBP|TARDBP	990	+	5.543807	1.9990666	-1.0	-1.0
chr12	123733731	123733936	ENSG00000185344.13|ATP6V0A2|TARDBP|TARDBP	994	+	4.803434	2.211479	-1.0	-1.0
chr12	124519004	124519109	ENSG00000196498.13|NCOR2|TARDBP|TARDBP	917	-	5.4344416	1.0819533	-1.0	-1.0
chr12	124343276	124343426	ENSG00000196498.13|NCOR2|TARDBP|TARDBP	923	-	5.5084667	1.114724	-1.0	-1.0
chr12	124431822	124432337	ENSG00000196498.13|NCOR2|TARDBP|TARDBP	1000	-	7.1665664	4.1407804	-1.0	-1.0
chr12	124402413	124402528	ENSG00000196498.13|NCOR2|TARDBP|TARDBP	921	-	5.5080233	1.1006598	-1.0	-1.0
chr12	124494138	124494318	ENSG00000196498.13|NCOR2|TARDBP|TARDBP	921	-	5.474763	1.1029769	-1.0	-1.0
chr12	124479136	124479576	ENSG00000196498.13|NCOR2|TARDBP|TARDBP	978	-	5.43182	1.6565802	-1.0	-1.0
chr12	124461497	124462297	ENSG00000196498.13|NCOR2|TARDBP|TARDBP	999	-	6.5916414	3.2996056	-1.0	-1.0
chr12	124539166	124539421	ENSG00000196498.13|NCOR2|TARDBP|TARDBP	964	-	5.974083	1.4474167	-1.0	-1.0
chr12	124417246	124417381	ENSG00000196498.13|NCOR2|TARDBP|TARDBP	913	-	5.4236026	1.0591094	-1.0	-1.0
chr12	124474116	124474306	ENSG00000196498.13|NCOR2|TARDBP|TARDBP	956	-	5.8067265	1.360714	-1.0	-1.0
chr12	124430787	124431822	ENSG00000196498.13|NCOR2|TARDBP|TARDBP	1000	-	7.5118074	4.1763167	-1.0	-1.0
chr12	124540021	124540211	ENSG00000196498.13|NCOR2|TARDBP|TARDBP	947	-	5.7444334	1.2736654	-1.0	-1.0
chr12	124821152	124821327	ENSG00000073060.15|SCARB1|TARDBP|TARDBP	946	-	5.708957	1.2681025	-1.0	-1.0
chr12	124858002	124858277	ENSG00000073060.15|SCARB1|TARDBP|TARDBP	1000	-	6.564572	5.1695604	-1.0	-1.0
chr12	124858432	124858547	ENSG00000073060.15|SCARB1|TARDBP|TARDBP	919	-	5.4594564	1.0940524	-1.0	-1.0
chr12	124835932	124836137	ENSG00000073060.15|SCARB1|TARDBP|TARDBP	996	-	6.71748	2.4254482	-1.0	-1.0
chr12	124862379	124862497	ENSG00000073060.15|SCARB1|TARDBP|TARDBP	978	-	6.165139	1.6513369	-1.0	-1.0
chr12	124961093	124961383	ENSG00000150990.7|DHX37|TARDBP|TARDBP	989	-	6.3324957	1.9534868	-1.0	-1.0
chr12	125030855	125031080	ENSG00000184992.10|BRI3BP|TARDBP|TARDBP	1000	+	4.789422	3.951299	-1.0	-1.0
chr12	125137659	125137839	ENSG00000081760.16|AACS|TARDBP|TARDBP	967	+	5.7297325	1.484075	-1.0	-1.0
chr12	125126346	125126541	ENSG00000081760.16|AACS|TARDBP|TARDBP	973	+	4.5698557	1.5735278	-1.0	-1.0
chr12	125120647	125121207	ENSG00000081760.16|AACS|TARDBP|TARDBP	1000	+	7.2914352	3.6987882	-1.0	-1.0
chr12	127037166	127037366	ENSG00000249345.6|LINC02405|TARDBP|TARDBP	980	-	6.164173	1.7061753	-1.0	-1.0
chr12	127042336	127042571	ENSG00000249345.6|LINC02405|TARDBP|TARDBP	998	-	6.8604803	2.7121043	-1.0	-1.0
chr12	127016590	127016750	ENSG00000249345.6|LINC02405|TARDBP|TARDBP	948	-	5.7307134	1.284601	-1.0	-1.0
chr12	130805733	130806178	ENSG00000111450.13|STX2|TARDBP|TARDBP	979	-	5.476074	1.6785148	-1.0	-1.0
chr12	130875896	130876166	ENSG00000132341.11|RAN|TARDBP|TARDBP	971	+	2.141852	1.5407933	-1.0	-1.0
chr12	130872898	130873013	ENSG00000132341.11|RAN|TARDBP|TARDBP	951	+	3.1169968	1.3095579	-1.0	-1.0
chr12	130874533	130874728	ENSG00000132341.11|RAN|TARDBP|TARDBP	988	+	2.1792321	1.9072162	-1.0	-1.0
chr12	130877411	130877541	ENSG00000132341.11|RAN|TARDBP|TARDBP	930	+	4.3407946	1.1534057	-1.0	-1.0
chr12	131009547	131009907	ENSG00000111452.12|ADGRD1|TARDBP|TARDBP	958	+	5.8354435	1.3784088	-1.0	-1.0
chr12	131730868	131730968	ENSG00000061936.9|SFSWAP|TARDBP|TARDBP	912	+	5.3992243	1.0542881	-1.0	-1.0
chr12	131752573	131752768	ENSG00000061936.9|SFSWAP|TARDBP|TARDBP	953	+	5.8364573	1.3275523	-1.0	-1.0
chr12	131727827	131728002	ENSG00000061936.9|SFSWAP|TARDBP|TARDBP	947	+	5.7218738	1.2781845	-1.0	-1.0
chr12	131779115	131779310	ENSG00000061936.9|SFSWAP|TARDBP|TARDBP	951	+	5.7472568	1.3098885	-1.0	-1.0
chr12	131728092	131728282	ENSG00000061936.9|SFSWAP|TARDBP|TARDBP	945	+	5.686087	1.2574595	-1.0	-1.0
chr12	131741928	131742063	ENSG00000061936.9|SFSWAP|TARDBP|TARDBP	941	+	5.6847277	1.2321374	-1.0	-1.0
chr12	131900329	131900464	ENSG00000177169.9|ULK1|TARDBP|TARDBP	907	+	5.489401	1.0334918	-1.0	-1.0
chr12	131939930	131940045	ENSG00000177192.13|PUS1|TARDBP|TARDBP	927	+	5.542309	1.1354725	-1.0	-1.0
chr12	131981866	131982046	ENSG00000183495.13|EP400|TARDBP|TARDBP	950	+	4.404343	1.2981336	-1.0	-1.0
chr12	131981631	131981746	ENSG00000183495.13|EP400|TARDBP|TARDBP	906	+	5.396271	1.0289869	-1.0	-1.0
chr12	131981163	131981288	ENSG00000183495.13|EP400|TARDBP|TARDBP	916	+	5.4381824	1.0753801	-1.0	-1.0
chr12	131965597	131965792	ENSG00000183495.13|EP400|TARDBP|TARDBP	964	+	5.9175234	1.4418682	-1.0	-1.0
chr12	132061793	132061988	ENSG00000183495.13|EP400|TARDBP|TARDBP	947	+	5.703435	1.2758014	-1.0	-1.0
chr12	132071951	132072161	ENSG00000183495.13|EP400|TARDBP|TARDBP	979	+	6.1388493	1.6786044	-1.0	-1.0
chr12	132064922	132065032	ENSG00000183495.13|EP400|TARDBP|TARDBP	910	+	5.3977575	1.0455823	-1.0	-1.0
chr12	132054797	132054973	ENSG00000183495.13|EP400|TARDBP|TARDBP	937	+	5.6525283	1.2039752	-1.0	-1.0
chr12	132017218	132017378	ENSG00000183495.13|EP400|TARDBP|TARDBP	916	+	5.5303907	1.0743494	-1.0	-1.0
chr12	132055678	132055853	ENSG00000183495.13|EP400|TARDBP|TARDBP	925	+	5.503608	1.1237876	-1.0	-1.0
chr12	131995067	131996317	ENSG00000183495.13|EP400|TARDBP|TARDBP	1000	+	5.7873163	3.8565135	-1.0	-1.0
chr12	132124800	132125030	ENSG00000185684.13|EP400NL|TARDBP|TARDBP	962	+	4.639942	1.4230411	-1.0	-1.0
chr12	132544658	132544963	ENSG00000112787.12|FBRSL1|TARDBP|TARDBP	949	+	5.814269	1.2954772	-1.0	-1.0
chr12	132521917	132522057	ENSG00000112787.12|FBRSL1|TARDBP|TARDBP	908	+	5.366459	1.0382072	-1.0	-1.0
chr12	132537208	132537338	ENSG00000112787.12|FBRSL1|TARDBP|TARDBP	910	+	5.3977575	1.0455823	-1.0	-1.0
chr12	132531273	132531818	ENSG00000112787.12|FBRSL1|TARDBP|TARDBP	1000	+	6.8306365	4.082889	-1.0	-1.0
chr12	132535653	132537038	ENSG00000112787.12|FBRSL1|TARDBP|TARDBP	1000	+	7.565494	6.389395	-1.0	-1.0
chr12	132528553	132528893	ENSG00000112787.12|FBRSL1|TARDBP|TARDBP	999	+	7.0187974	2.9715214	-1.0	-1.0
chr12	132510790	132511160	ENSG00000112787.12|FBRSL1|TARDBP|TARDBP	999	+	5.6374984	3.2800622	-1.0	-1.0
chr12	132565470	132565720	ENSG00000112787.12|FBRSL1|TARDBP|TARDBP	999	+	5.3144445	2.9421313	-1.0	-1.0
chr12	132565470	132565720	ENSG00000279700.1|AC131212.2|TARDBP|TARDBP	999	+	5.3144445	2.9421313	-1.0	-1.0
chr12	132659584	132659759	ENSG00000177084.16|POLE|TARDBP|TARDBP	945	-	5.705	1.2629784	-1.0	-1.0
chr12	132685154	132685419	ENSG00000177084.16|POLE|TARDBP|TARDBP	981	-	5.1267357	1.7222213	-1.0	-1.0
chr12	132631992	132632314	ENSG00000177084.16|POLE|TARDBP|TARDBP	1000	-	7.0601625	5.643448	-1.0	-1.0
chr12	132647527	132647857	ENSG00000177084.16|POLE|TARDBP|TARDBP	995	-	4.557927	2.3304892	-1.0	-1.0
chr12	132646227	132646327	ENSG00000177084.16|POLE|TARDBP|TARDBP	903	-	5.3188977	1.013353	-1.0	-1.0
chr12	132645692	132645907	ENSG00000177084.16|POLE|TARDBP|TARDBP	1000	-	7.4869413	4.0449634	-1.0	-1.0
chr12	132742078	132742318	ENSG00000176915.14|ANKLE2|TARDBP|TARDBP	1000	-	7.903182	5.326206	-1.0	-1.0
chr12	132742413	132742543	ENSG00000176915.14|ANKLE2|TARDBP|TARDBP	909	-	5.3691406	1.0401955	-1.0	-1.0
chr12	132742908	132743138	ENSG00000176915.14|ANKLE2|TARDBP|TARDBP	994	-	6.500408	2.203282	-1.0	-1.0
chr12	132731398	132731633	ENSG00000176915.14|ANKLE2|TARDBP|TARDBP	1000	-	5.9511633	3.9870663	-1.0	-1.0
chr12	132742558	132742898	ENSG00000176915.14|ANKLE2|TARDBP|TARDBP	1000	-	5.949799	4.820487	-1.0	-1.0
chr12	132823261	132823441	ENSG00000090615.14|GOLGA3|TARDBP|TARDBP	960	-	5.908498	1.3953072	-1.0	-1.0
chr12	132780400	132780650	ENSG00000090615.14|GOLGA3|TARDBP|TARDBP	976	-	6.0469995	1.6156201	-1.0	-1.0
chr12	132771273	132771393	ENSG00000090615.14|GOLGA3|TARDBP|TARDBP	957	-	4.454856	1.3679675	-1.0	-1.0
chr12	132792738	132792853	ENSG00000090615.14|GOLGA3|TARDBP|TARDBP	917	-	5.554714	1.0815659	-1.0	-1.0
chr12	132792938	132793133	ENSG00000090615.14|GOLGA3|TARDBP|TARDBP	922	-	5.5607996	1.1086669	-1.0	-1.0
chr12	132816349	132816479	ENSG00000090615.14|GOLGA3|TARDBP|TARDBP	908	-	5.3641405	1.0365607	-1.0	-1.0
chr12	132779600	132780290	ENSG00000090615.14|GOLGA3|TARDBP|TARDBP	997	-	6.5305123	2.4804978	-1.0	-1.0
chr12	132812099	132812299	ENSG00000090615.14|GOLGA3|TARDBP|TARDBP	982	-	6.3181777	1.7387395	-1.0	-1.0
chr12	132822311	132822506	ENSG00000090615.14|GOLGA3|TARDBP|TARDBP	984	-	5.885297	1.7878888	-1.0	-1.0
chr12	132793963	132794163	ENSG00000090615.14|GOLGA3|TARDBP|TARDBP	985	-	6.3556767	1.8129059	-1.0	-1.0
chr12	132784417	132785012	ENSG00000090615.14|GOLGA3|TARDBP|TARDBP	1000	-	6.734707	3.3477411	-1.0	-1.0
chr12	132951262	132951707	ENSG00000072609.17|CHFR|TARDBP|TARDBP	939	-	5.6841164	1.2174577	-1.0	-1.0
chr12	132823261	132823441	ENSG00000072609.17|CHFR|TARDBP|TARDBP	960	-	5.908498	1.3953072	-1.0	-1.0
chr12	132950882	132950992	ENSG00000072609.17|CHFR|TARDBP|TARDBP	901	-	5.315816	1.0059905	-1.0	-1.0
chr12	132950302	132950452	ENSG00000072609.17|CHFR|TARDBP|TARDBP	914	-	5.4920645	1.0652872	-1.0	-1.0
chr12	132951867	132952042	ENSG00000072609.17|CHFR|TARDBP|TARDBP	930	-	5.553829	1.157161	-1.0	-1.0
chr12	132822311	132822506	ENSG00000072609.17|CHFR|TARDBP|TARDBP	984	-	5.885297	1.7878888	-1.0	-1.0
chr12	132951127	132951227	ENSG00000072609.17|CHFR|TARDBP|TARDBP	901	-	5.315816	1.0059905	-1.0	-1.0
chr12	132951125	132951225	ENSG00000196458.10|ZNF605|TARDBP|TARDBP	901	-	5.315816	1.0059905	-1.0	-1.0
chr12	132951260	132951710	ENSG00000196458.10|ZNF605|TARDBP|TARDBP	939	-	5.683909	1.2131126	-1.0	-1.0
chr12	132950305	132950455	ENSG00000196458.10|ZNF605|TARDBP|TARDBP	916	-	5.5089393	1.076679	-1.0	-1.0
chr12	132950885	132950990	ENSG00000196458.10|ZNF605|TARDBP|TARDBP	901	-	5.315816	1.0059905	-1.0	-1.0
chr12	132951865	132952040	ENSG00000196458.10|ZNF605|TARDBP|TARDBP	930	-	5.5539713	1.1552101	-1.0	-1.0
chr12	133039107	133039442	ENSG00000198040.10|ZNF84|TARDBP|TARDBP	992	+	6.561969	2.0848005	-1.0	-1.0
chr12	133096715	133096975	ENSG00000196387.9|ZNF140|TARDBP|TARDBP	994	+	6.5424576	2.2175288	-1.0	-1.0
chr12	133097760	133097895	ENSG00000196387.9|ZNF140|TARDBP|TARDBP	912	+	5.41659	1.0558515	-1.0	-1.0
chr13	18219735	18219940	ENSG00000279516.1|FAM230C|TARDBP|TARDBP	996	+	6.811043	2.4103348	-1.0	-1.0
chr13	18200971	18201071	ENSG00000279516.1|FAM230C|TARDBP|TARDBP	903	+	5.3188977	1.013353	-1.0	-1.0
chr13	18955308	18955428	ENSG00000226057.6|PHF2P2|TARDBP|TARDBP	903	-	5.3947597	1.013353	-1.0	-1.0
chr13	19051715	19051875	ENSG00000226057.6|PHF2P2|TARDBP|TARDBP	926	-	5.7097383	1.131336	-1.0	-1.0
chr13	19738199	19738324	ENSG00000121390.18|PSPC1|TARDBP|TARDBP	916	-	5.435405	1.0738364	-1.0	-1.0
chr13	19728339	19728699	ENSG00000121390.18|PSPC1|TARDBP|TARDBP	1000	-	6.459006	3.4139178	-1.0	-1.0
chr13	19696390	19696870	ENSG00000121390.18|PSPC1|TARDBP|TARDBP	999	-	6.1323867	3.072757	-1.0	-1.0
chr13	20057496	20057686	ENSG00000121741.16|ZMYM2|TARDBP|TARDBP	961	+	5.8625154	1.408447	-1.0	-1.0
chr13	20045833	20046008	ENSG00000121741.16|ZMYM2|TARDBP|TARDBP	912	+	5.393463	1.0536064	-1.0	-1.0
chr13	20074129	20074329	ENSG00000121741.16|ZMYM2|TARDBP|TARDBP	989	+	4.973036	1.9581505	-1.0	-1.0
chr13	19975846	19975981	ENSG00000121741.16|ZMYM2|TARDBP|TARDBP	910	+	5.3800125	1.047613	-1.0	-1.0
chr13	20856655	20856860	ENSG00000132953.16|XPO4|TARDBP|TARDBP	987	-	4.6797075	1.9023902	-1.0	-1.0
chr13	20857060	20857170	ENSG00000132953.16|XPO4|TARDBP|TARDBP	908	-	5.566682	1.0371441	-1.0	-1.0
chr13	20856230	20856430	ENSG00000132953.16|XPO4|TARDBP|TARDBP	992	-	6.4689865	2.0878448	-1.0	-1.0
chr13	21445583	21445683	ENSG00000180776.15|ZDHHC20|TARDBP|TARDBP	912	-	5.3992243	1.0542881	-1.0	-1.0
chr13	22238313	22238568	ENSG00000276476.2|LINC00540|TARDBP|TARDBP	923	+	5.5427704	1.1125823	-1.0	-1.0
chr13	22106899	22107044	ENSG00000276476.2|LINC00540|TARDBP|TARDBP	929	+	5.5886407	1.1480359	-1.0	-1.0
chr13	22162704	22162839	ENSG00000276476.2|LINC00540|TARDBP|TARDBP	918	+	5.5337214	1.0862045	-1.0	-1.0
chr13	22262543	22262693	ENSG00000276476.2|LINC00540|TARDBP|TARDBP	914	+	5.49389	1.0648217	-1.0	-1.0
chr13	22122069	22122194	ENSG00000276476.2|LINC00540|TARDBP|TARDBP	903	+	5.3947597	1.013353	-1.0	-1.0
chr13	24892375	24892575	ENSG00000151849.14|CENPJ|TARDBP|TARDBP	987	-	5.232256	1.8993495	-1.0	-1.0
chr13	24891915	24892125	ENSG00000151849.14|CENPJ|TARDBP|TARDBP	966	-	6.0602446	1.4725051	-1.0	-1.0
chr13	24889450	24889710	ENSG00000151849.14|CENPJ|TARDBP|TARDBP	989	-	6.427082	1.9744418	-1.0	-1.0
chr13	24891470	24891680	ENSG00000151849.14|CENPJ|TARDBP|TARDBP	997	-	5.2313285	2.537526	-1.0	-1.0
chr13	24888275	24888470	ENSG00000151849.14|CENPJ|TARDBP|TARDBP	960	-	5.8982882	1.4028617	-1.0	-1.0
chr13	24914021	24914146	ENSG00000151849.14|CENPJ|TARDBP|TARDBP	945	-	5.826671	1.2620425	-1.0	-1.0
chr13	25302150	25302275	ENSG00000139496.15|NUP58|TARDBP|TARDBP	907	+	3.604951	1.0313371	-1.0	-1.0
chr13	25333031	25333221	ENSG00000139496.15|NUP58|TARDBP|TARDBP	950	+	5.169323	1.3026942	-1.0	-1.0
chr13	25332026	25332131	ENSG00000139496.15|NUP58|TARDBP|TARDBP	929	+	5.5515203	1.1509824	-1.0	-1.0
chr13	26279879	26280079	ENSG00000132964.11|CDK8|TARDBP|TARDBP	993	+	6.5593386	2.1577444	-1.0	-1.0
chr13	26315344	26315529	ENSG00000132964.11|CDK8|TARDBP|TARDBP	947	+	5.7330623	1.2778485	-1.0	-1.0
chr13	26257824	26257939	ENSG00000132964.11|CDK8|TARDBP|TARDBP	918	+	5.490072	1.0875171	-1.0	-1.0
chr13	26360600	26360795	ENSG00000132964.11|CDK8|TARDBP|TARDBP	950	+	5.7268486	1.2991039	-1.0	-1.0
chr13	26362190	26362360	ENSG00000132964.11|CDK8|TARDBP|TARDBP	932	+	5.6118326	1.1700718	-1.0	-1.0
chr13	26254103	26254338	ENSG00000132964.11|CDK8|TARDBP|TARDBP	1000	+	5.145283	4.9470387	-1.0	-1.0
chr13	26258369	26258599	ENSG00000132964.11|CDK8|TARDBP|TARDBP	991	+	6.3716364	2.0335867	-1.0	-1.0
chr13	27150656	27150766	ENSG00000152484.13|USP12|TARDBP|TARDBP	906	-	5.396271	1.0289869	-1.0	-1.0
chr13	27168891	27169101	ENSG00000152484.13|USP12|TARDBP|TARDBP	993	-	5.2675257	2.1854022	-1.0	-1.0
chr13	27130436	27130586	ENSG00000152484.13|USP12|TARDBP|TARDBP	939	-	5.66034	1.2129381	-1.0	-1.0
chr13	27084093	27084258	ENSG00000152484.13|USP12|TARDBP|TARDBP	916	-	5.431042	1.075024	-1.0	-1.0
chr13	27148711	27148881	ENSG00000152484.13|USP12|TARDBP|TARDBP	925	-	5.5228767	1.1274791	-1.0	-1.0
chr13	27066731	27066866	ENSG00000152484.13|USP12|TARDBP|TARDBP	909	-	3.633949	1.0399337	-1.0	-1.0
chr13	27167701	27167911	ENSG00000152484.13|USP12|TARDBP|TARDBP	989	-	6.3725233	1.9509246	-1.0	-1.0
chr13	27650296	27650491	ENSG00000186184.16|POLR1D|TARDBP|TARDBP	968	+	5.975903	1.498809	-1.0	-1.0
chr13	28207731	28207926	ENSG00000152520.13|PAN3|TARDBP|TARDBP	954	+	5.7971873	1.3345299	-1.0	-1.0
chr13	28139477	28139667	ENSG00000152520.13|PAN3|TARDBP|TARDBP	940	+	5.72214	1.2238402	-1.0	-1.0
chr13	29552132	29552317	ENSG00000139514.12|SLC7A1|TARDBP|TARDBP	932	-	4.0849295	1.1649302	-1.0	-1.0
chr13	29519879	29520239	ENSG00000139514.12|SLC7A1|TARDBP|TARDBP	955	-	4.532701	1.3487059	-1.0	-1.0
chr13	29546487	29546677	ENSG00000139514.12|SLC7A1|TARDBP|TARDBP	939	-	5.631745	1.2155149	-1.0	-1.0
chr13	29548732	29549057	ENSG00000139514.12|SLC7A1|TARDBP|TARDBP	978	-	6.0726514	1.6562134	-1.0	-1.0
chr13	29590282	29590467	ENSG00000139514.12|SLC7A1|TARDBP|TARDBP	944	-	3.974948	1.248954	-1.0	-1.0
chr13	29572730	29572915	ENSG00000139514.12|SLC7A1|TARDBP|TARDBP	945	-	5.693942	1.2614776	-1.0	-1.0
chr13	30299901	30300076	ENSG00000102781.13|KATNAL1|TARDBP|TARDBP	923	-	5.4963903	1.1121324	-1.0	-1.0
chr13	30225574	30225744	ENSG00000102781.13|KATNAL1|TARDBP|TARDBP	922	-	5.5680885	1.1057891	-1.0	-1.0
chr13	30462420	30462530	ENSG00000189403.14|HMGB1|TARDBP|TARDBP	903	-	5.320429	1.013353	-1.0	-1.0
chr13	31141724	31141894	ENSG00000120694.19|HSPH1|TARDBP|TARDBP	936	-	5.6195903	1.1916753	-1.0	-1.0
chr13	31136603	31137003	ENSG00000120694.19|HSPH1|TARDBP|TARDBP	997	-	6.3030386	2.4884574	-1.0	-1.0
chr13	32328813	32328948	ENSG00000139618.14|BRCA2|TARDBP|TARDBP	903	+	5.320429	1.013353	-1.0	-1.0
chr13	32520743	32520863	ENSG00000244754.8|N4BP2L2|TARDBP|TARDBP	913	-	5.4006786	1.0580904	-1.0	-1.0
chr13	32519973	32520163	ENSG00000244754.8|N4BP2L2|TARDBP|TARDBP	953	-	5.79895	1.3301333	-1.0	-1.0
chr13	32645913	32646098	ENSG00000083642.18|PDS5B|TARDBP|TARDBP	954	+	5.838798	1.3417752	-1.0	-1.0
chr13	32631528	32631663	ENSG00000083642.18|PDS5B|TARDBP|TARDBP	901	+	5.315816	1.0059905	-1.0	-1.0
chr13	33835607	33835822	ENSG00000133119.12|RFC3|TARDBP|TARDBP	979	+	6.167373	1.6874237	-1.0	-1.0
chr13	33872801	33872996	ENSG00000133119.12|RFC3|TARDBP|TARDBP	946	+	5.7590404	1.2656989	-1.0	-1.0
chr13	33855356	33855511	ENSG00000133119.12|RFC3|TARDBP|TARDBP	904	+	5.331006	1.0198181	-1.0	-1.0
chr13	36199217	36199422	ENSG00000120669.15|SOHLH2|TARDBP|TARDBP	970	-	6.04242	1.5243878	-1.0	-1.0
chr13	36221523	36221698	ENSG00000250709.1|CCDC169-SOHLH2|TARDBP|TARDBP	938	-	5.6181374	1.2044568	-1.0	-1.0
chr13	36199217	36199422	ENSG00000250709.1|CCDC169-SOHLH2|TARDBP|TARDBP	970	-	6.04242	1.5243878	-1.0	-1.0
chr13	36338788	36339103	ENSG00000133104.12|SPART|TARDBP|TARDBP	1000	-	6.3326316	3.400871	-1.0	-1.0
chr13	36313769	36313964	ENSG00000133104.12|SPART|TARDBP|TARDBP	976	-	5.4760637	1.614448	-1.0	-1.0
chr13	36330347	36330517	ENSG00000133104.12|SPART|TARDBP|TARDBP	934	-	5.732173	1.1827364	-1.0	-1.0
chr13	38351712	38351967	ENSG00000120686.11|UFM1|TARDBP|TARDBP	996	+	6.6926193	2.4112449	-1.0	-1.0
chr13	39018399	39018514	ENSG00000120685.19|PROSER1|TARDBP|TARDBP	901	-	5.315816	1.0059905	-1.0	-1.0
chr13	39044154	39044439	ENSG00000188811.13|NHLRC3|TARDBP|TARDBP	998	+	6.8877535	2.7695699	-1.0	-1.0
chr13	39046629	39046729	ENSG00000188811.13|NHLRC3|TARDBP|TARDBP	903	+	5.3947597	1.013353	-1.0	-1.0
chr13	39041608	39041778	ENSG00000188811.13|NHLRC3|TARDBP|TARDBP	908	+	5.3758144	1.0381898	-1.0	-1.0
chr13	40741806	40741981	ENSG00000102738.7|MRPS31|TARDBP|TARDBP	946	-	5.7099996	1.2695506	-1.0	-1.0
chr13	40977176	40977331	ENSG00000120690.15|ELF1|TARDBP|TARDBP	904	-	5.336319	1.017835	-1.0	-1.0
chr13	41884796	41884981	ENSG00000102763.17|VWA8|TARDBP|TARDBP	958	-	5.83521	1.3786072	-1.0	-1.0
chr13	41945078	41945208	ENSG00000102763.17|VWA8|TARDBP|TARDBP	935	-	5.60252	1.1881593	-1.0	-1.0
chr13	41925788	41925973	ENSG00000102763.17|VWA8|TARDBP|TARDBP	962	-	5.967316	1.4254324	-1.0	-1.0
chr13	41884986	41885266	ENSG00000102763.17|VWA8|TARDBP|TARDBP	943	-	5.6896677	1.2464731	-1.0	-1.0
chr13	42320487	42320722	ENSG00000023516.8|AKAP11|TARDBP|TARDBP	1000	+	5.690416	6.401273	-1.0	-1.0
chr13	42285603	42285713	ENSG00000023516.8|AKAP11|TARDBP|TARDBP	921	+	5.5683165	1.1019561	-1.0	-1.0
chr13	42277763	42277948	ENSG00000023516.8|AKAP11|TARDBP|TARDBP	958	+	5.935666	1.3769795	-1.0	-1.0
chr13	42319827	42320062	ENSG00000023516.8|AKAP11|TARDBP|TARDBP	1000	+	7.800813	5.0534606	-1.0	-1.0
chr13	45024098	45024288	ENSG00000133114.17|GPALPP1|TARDBP|TARDBP	948	+	5.850838	1.2870611	-1.0	-1.0
chr13	45224299	45224479	ENSG00000188342.11|GTF2F2|TARDBP|TARDBP	943	+	5.6755795	1.2477921	-1.0	-1.0
chr13	45202351	45202546	ENSG00000188342.11|GTF2F2|TARDBP|TARDBP	970	+	6.0164146	1.525596	-1.0	-1.0
chr13	45172221	45172386	ENSG00000188342.11|GTF2F2|TARDBP|TARDBP	918	+	5.4465413	1.0852611	-1.0	-1.0
chr13	45173321	45173476	ENSG00000188342.11|GTF2F2|TARDBP|TARDBP	936	+	5.613225	1.195799	-1.0	-1.0
chr13	45347974	45348139	ENSG00000170919.15|TPT1-AS1|TARDBP|TARDBP	923	+	5.5501385	1.1118901	-1.0	-1.0
chr13	45535406	45535561	ENSG00000136152.14|COG3|TARDBP|TARDBP	914	+	5.4674096	1.0637022	-1.0	-1.0
chr13	46028457	46028637	ENSG00000123200.16|ZC3H13|TARDBP|TARDBP	945	-	4.722146	1.259956	-1.0	-1.0
chr13	46159060	46159255	ENSG00000136167.13|LCP1|TARDBP|TARDBP	942	-	5.664537	1.2378567	-1.0	-1.0
chr13	46136005	46136200	ENSG00000136167.13|LCP1|TARDBP|TARDBP	979	-	4.51819	1.6806682	-1.0	-1.0
chr13	46134126	46134246	ENSG00000136167.13|LCP1|TARDBP|TARDBP	931	-	5.6166806	1.1616576	-1.0	-1.0
chr13	46575433	46575638	ENSG00000136141.14|LRCH1|TARDBP|TARDBP	993	+	6.522479	2.1543725	-1.0	-1.0
chr13	46573213	46573418	ENSG00000136141.14|LRCH1|TARDBP|TARDBP	975	+	6.051806	1.6107904	-1.0	-1.0
chr13	46567413	46567613	ENSG00000136141.14|LRCH1|TARDBP|TARDBP	986	+	6.311123	1.8638719	-1.0	-1.0
chr13	46606073	46606263	ENSG00000136141.14|LRCH1|TARDBP|TARDBP	944	+	5.78907	1.253936	-1.0	-1.0
chr13	48255135	48255335	ENSG00000136156.12|ITM2B|TARDBP|TARDBP	967	+	4.6647263	1.4879076	-1.0	-1.0
chr13	48406023	48406303	ENSG00000139687.13|RB1|TARDBP|TARDBP	981	+	6.1949854	1.7310228	-1.0	-1.0
chr13	49172126	49172326	ENSG00000102531.16|FNDC3A|TARDBP|TARDBP	984	+	6.3535843	1.8093535	-1.0	-1.0
chr13	49713572	49713712	ENSG00000102753.9|KPNA3|TARDBP|TARDBP	902	-	5.323503	1.0069089	-1.0	-1.0
chr13	50037837	50038017	ENSG00000231607.10|DLEU2|TARDBP|TARDBP	952	-	5.8176756	1.3195025	-1.0	-1.0
chr13	50036822	50037017	ENSG00000231607.10|DLEU2|TARDBP|TARDBP	955	-	4.291885	1.3494331	-1.0	-1.0
chr13	50042392	50042542	ENSG00000231607.10|DLEU2|TARDBP|TARDBP	928	-	4.386089	1.1402329	-1.0	-1.0
chr13	50089426	50089591	ENSG00000176124.11|DLEU1|TARDBP|TARDBP	940	+	5.6463757	1.2216288	-1.0	-1.0
chr13	50087181	50087341	ENSG00000176124.11|DLEU1|TARDBP|TARDBP	904	+	5.3362055	1.0179455	-1.0	-1.0
chr13	50560191	50560391	ENSG00000176124.11|DLEU1|TARDBP|TARDBP	993	+	6.2084093	2.161348	-1.0	-1.0
chr13	50479736	50479921	ENSG00000176124.11|DLEU1|TARDBP|TARDBP	956	+	5.945279	1.3546472	-1.0	-1.0
chr13	50091816	50091926	ENSG00000176124.11|DLEU1|TARDBP|TARDBP	909	+	5.371937	1.0405002	-1.0	-1.0
chr13	50245727	50245902	ENSG00000176124.11|DLEU1|TARDBP|TARDBP	901	+	5.315816	1.0059905	-1.0	-1.0
chr13	50516888	50517073	ENSG00000176124.11|DLEU1|TARDBP|TARDBP	938	+	5.723087	1.2046831	-1.0	-1.0
chr13	50536161	50536496	ENSG00000176124.11|DLEU1|TARDBP|TARDBP	996	+	6.834192	2.3605573	-1.0	-1.0
chr13	50518708	50518948	ENSG00000176124.11|DLEU1|TARDBP|TARDBP	956	+	5.820629	1.3564578	-1.0	-1.0
chr13	50229612	50229747	ENSG00000176124.11|DLEU1|TARDBP|TARDBP	903	+	5.3188977	1.013353	-1.0	-1.0
chr13	50275776	50275921	ENSG00000176124.11|DLEU1|TARDBP|TARDBP	919	+	5.525029	1.0941092	-1.0	-1.0
chr13	50573451	50574196	ENSG00000176124.11|DLEU1|TARDBP|TARDBP	999	+	6.8877916	3.093309	-1.0	-1.0
chr13	50236122	50236327	ENSG00000176124.11|DLEU1|TARDBP|TARDBP	999	+	7.070303	2.9733057	-1.0	-1.0
chr13	50207270	50207450	ENSG00000176124.11|DLEU1|TARDBP|TARDBP	914	+	3.1716762	1.0655069	-1.0	-1.0
chr13	50576261	50576456	ENSG00000176124.11|DLEU1|TARDBP|TARDBP	967	+	5.957413	1.4768248	-1.0	-1.0
chr13	50209160	50209380	ENSG00000176124.11|DLEU1|TARDBP|TARDBP	991	+	6.547812	2.0472314	-1.0	-1.0
chr13	51414753	51414928	ENSG00000102786.14|INTS6|TARDBP|TARDBP	926	-	5.5135875	1.130477	-1.0	-1.0
chr13	51397723	51397913	ENSG00000102786.14|INTS6|TARDBP|TARDBP	948	-	5.719709	1.2824469	-1.0	-1.0
chr13	51404513	51404658	ENSG00000102786.14|INTS6|TARDBP|TARDBP	903	-	5.318513	1.0131385	-1.0	-1.0
chr13	51427310	51427425	ENSG00000102786.14|INTS6|TARDBP|TARDBP	905	-	5.3400874	1.0245373	-1.0	-1.0
chr13	51427115	51427265	ENSG00000102786.14|INTS6|TARDBP|TARDBP	906	-	3.6041028	1.0252212	-1.0	-1.0
chr13	51403988	51404143	ENSG00000102786.14|INTS6|TARDBP|TARDBP	909	-	5.3748865	1.043178	-1.0	-1.0
chr13	51418878	51419053	ENSG00000102786.14|INTS6|TARDBP|TARDBP	935	-	4.9113994	1.1888533	-1.0	-1.0
chr13	51608921	51609136	ENSG00000139668.8|WDFY2|TARDBP|TARDBP	988	+	6.3236566	1.9342237	-1.0	-1.0
chr13	51753668	51753868	ENSG00000139668.8|WDFY2|TARDBP|TARDBP	985	+	6.271961	1.821763	-1.0	-1.0
chr13	52436140	52436320	ENSG00000136100.12|VPS36|TARDBP|TARDBP	931	-	5.596476	1.1637945	-1.0	-1.0
chr13	52471562	52471742	ENSG00000136108.14|CKAP2|TARDBP|TARDBP	936	+	4.7130623	1.1941098	-1.0	-1.0
chr13	52693623	52693823	ENSG00000165416.14|SUGT1|TARDBP|TARDBP	995	+	6.134493	2.2807112	-1.0	-1.0
chr13	59947005	59947185	ENSG00000139734.17|DIAPH3|TARDBP|TARDBP	924	-	5.5397935	1.121498	-1.0	-1.0
chr13	59950310	59950505	ENSG00000139734.17|DIAPH3|TARDBP|TARDBP	941	-	5.7643204	1.2308306	-1.0	-1.0
chr13	60162724	60162884	ENSG00000139734.17|DIAPH3|TARDBP|TARDBP	917	-	5.444856	1.0831413	-1.0	-1.0
chr13	60134574	60134679	ENSG00000139734.17|DIAPH3|TARDBP|TARDBP	901	-	5.315816	1.0059905	-1.0	-1.0
chr13	63993535	63993740	ENSG00000227674.1|LINC00355|TARDBP|TARDBP	972	-	5.9942055	1.5545814	-1.0	-1.0
chr13	64068647	64068872	ENSG00000227674.1|LINC00355|TARDBP|TARDBP	1000	-	7.196367	3.394933	-1.0	-1.0
chr13	64061122	64061322	ENSG00000227674.1|LINC00355|TARDBP|TARDBP	996	-	6.671077	2.3631458	-1.0	-1.0
chr13	66980215	66980400	ENSG00000184226.14|PCDH9|TARDBP|TARDBP	945	-	5.6834273	1.2566364	-1.0	-1.0
chr13	66843277	66843437	ENSG00000184226.14|PCDH9|TARDBP|TARDBP	920	-	5.4996786	1.0975252	-1.0	-1.0
chr13	66568339	66568509	ENSG00000184226.14|PCDH9|TARDBP|TARDBP	916	-	5.4450264	1.0760002	-1.0	-1.0
chr13	67097935	67098090	ENSG00000184226.14|PCDH9|TARDBP|TARDBP	918	-	5.4571342	1.083824	-1.0	-1.0
chr13	66794877	66795062	ENSG00000184226.14|PCDH9|TARDBP|TARDBP	963	-	5.9371033	1.4370822	-1.0	-1.0
chr13	66529909	66530084	ENSG00000184226.14|PCDH9|TARDBP|TARDBP	939	-	5.6538267	1.2156906	-1.0	-1.0
chr13	66620379	66620584	ENSG00000184226.14|PCDH9|TARDBP|TARDBP	985	-	6.2325177	1.8097539	-1.0	-1.0
chr13	66822052	66822242	ENSG00000184226.14|PCDH9|TARDBP|TARDBP	962	-	5.0131197	1.4251287	-1.0	-1.0
chr13	66902482	66902677	ENSG00000184226.14|PCDH9|TARDBP|TARDBP	963	-	5.948071	1.4367483	-1.0	-1.0
chr13	69287584	69287884	ENSG00000237534.1|LINC00383|TARDBP|TARDBP	1000	+	6.03734	3.4243295	-1.0	-1.0
chr13	69246713	69246863	ENSG00000237534.1|LINC00383|TARDBP|TARDBP	903	+	5.321962	1.0129241	-1.0	-1.0
chr13	69320761	69320986	ENSG00000235221.1|AL355478.1|TARDBP|TARDBP	996	+	4.5464916	2.3661265	-1.0	-1.0
chr13	72971128	72971323	ENSG00000083535.15|PIBF1|TARDBP|TARDBP	965	+	5.923875	1.4585772	-1.0	-1.0
chr13	72864440	72864645	ENSG00000083535.15|PIBF1|TARDBP|TARDBP	983	+	6.339328	1.7742456	-1.0	-1.0
chr13	72860245	72860435	ENSG00000083535.15|PIBF1|TARDBP|TARDBP	973	+	6.045581	1.5707186	-1.0	-1.0
chr13	75480772	75480987	ENSG00000136111.12|TBC1D4|TARDBP|TARDBP	994	-	6.561703	2.2425752	-1.0	-1.0
chr13	75433097	75433292	ENSG00000136111.12|TBC1D4|TARDBP|TARDBP	975	-	6.071236	1.5971712	-1.0	-1.0
chr13	77023026	77023351	ENSG00000005812.10|FBXL3|TARDBP|TARDBP	991	-	6.3145647	2.0592396	-1.0	-1.0
chr13	77322724	77322914	ENSG00000005810.17|MYCBP2|TARDBP|TARDBP	933	-	5.5725403	1.1738881	-1.0	-1.0
chr13	77131425	77131545	ENSG00000005810.17|MYCBP2|TARDBP|TARDBP	926	-	5.5188484	1.1309259	-1.0	-1.0
chr13	77264252	77264467	ENSG00000005810.17|MYCBP2|TARDBP|TARDBP	966	-	5.924143	1.4740727	-1.0	-1.0
chr13	78614730	78614930	ENSG00000152193.7|RNF219|TARDBP|TARDBP	993	-	6.5359473	2.1371799	-1.0	-1.0
chr13	79330812	79331037	ENSG00000139746.15|RBM26|TARDBP|TARDBP	988	-	6.3232827	1.9247777	-1.0	-1.0
chr13	79398047	79398252	ENSG00000139746.15|RBM26|TARDBP|TARDBP	982	-	6.216787	1.752818	-1.0	-1.0
chr13	79393102	79393277	ENSG00000139746.15|RBM26|TARDBP|TARDBP	909	-	5.4407	1.0431614	-1.0	-1.0
chr13	79396017	79396202	ENSG00000139746.15|RBM26|TARDBP|TARDBP	937	-	4.343079	1.2004578	-1.0	-1.0
chr13	79521140	79521315	ENSG00000102471.13|NDFIP2|TARDBP|TARDBP	922	+	5.490813	1.1091942	-1.0	-1.0
chr13	92436129	92436314	ENSG00000179399.14|GPC5|TARDBP|TARDBP	960	+	5.5439634	1.3978163	-1.0	-1.0
chr13	92525379	92525514	ENSG00000179399.14|GPC5|TARDBP|TARDBP	913	+	5.4006786	1.0580904	-1.0	-1.0
chr13	92577339	92577534	ENSG00000179399.14|GPC5|TARDBP|TARDBP	965	+	5.9089513	1.450101	-1.0	-1.0
chr13	92652904	92653104	ENSG00000179399.14|GPC5|TARDBP|TARDBP	988	+	6.3377028	1.9057114	-1.0	-1.0
chr13	92324239	92324369	ENSG00000179399.14|GPC5|TARDBP|TARDBP	915	+	5.432004	1.0707544	-1.0	-1.0
chr13	93226851	93227036	ENSG00000278177.1|AL354811.1|TARDBP|TARDBP	933	-	3.7023675	1.1745193	-1.0	-1.0
chr13	95220376	95220691	ENSG00000125257.13|ABCC4|TARDBP|TARDBP	965	-	5.361134	1.4559493	-1.0	-1.0
chr13	95172863	95173198	ENSG00000125257.13|ABCC4|TARDBP|TARDBP	973	-	4.49559	1.5662371	-1.0	-1.0
chr13	95227451	95227666	ENSG00000125257.13|ABCC4|TARDBP|TARDBP	993	-	4.924492	2.1740043	-1.0	-1.0
chr13	95296053	95296223	ENSG00000125257.13|ABCC4|TARDBP|TARDBP	913	-	5.4002767	1.0584675	-1.0	-1.0
chr13	95062404	95062594	ENSG00000125257.13|ABCC4|TARDBP|TARDBP	923	-	3.817757	1.1135713	-1.0	-1.0
chr13	95109299	95109534	ENSG00000125257.13|ABCC4|TARDBP|TARDBP	1000	-	5.7841845	3.3139858	-1.0	-1.0
chr13	95143941	95144191	ENSG00000125257.13|ABCC4|TARDBP|TARDBP	1000	-	7.8440585	4.7750993	-1.0	-1.0
chr13	95247843	95248023	ENSG00000125257.13|ABCC4|TARDBP|TARDBP	930	-	5.5532107	1.1559867	-1.0	-1.0
chr13	95265598	95265748	ENSG00000125257.13|ABCC4|TARDBP|TARDBP	918	-	5.4492984	1.0883565	-1.0	-1.0
chr13	95133381	95133626	ENSG00000125257.13|ABCC4|TARDBP|TARDBP	965	-	5.958856	1.4586895	-1.0	-1.0
chr13	95071509	95071661	ENSG00000125257.13|ABCC4|TARDBP|TARDBP	937	-	5.6180325	1.2039562	-1.0	-1.0
chr13	95231356	95231516	ENSG00000125257.13|ABCC4|TARDBP|TARDBP	934	-	5.6204147	1.1806422	-1.0	-1.0
chr13	95174793	95175273	ENSG00000125257.13|ABCC4|TARDBP|TARDBP	998	-	6.7495275	2.7381291	-1.0	-1.0
chr13	95155921	95156116	ENSG00000125257.13|ABCC4|TARDBP|TARDBP	963	-	5.931653	1.4269747	-1.0	-1.0
chr13	95136801	95137001	ENSG00000125257.13|ABCC4|TARDBP|TARDBP	969	-	4.324249	1.5029154	-1.0	-1.0
chr13	95155606	95155741	ENSG00000125257.13|ABCC4|TARDBP|TARDBP	916	-	4.4294004	1.0734792	-1.0	-1.0
chr13	95157001	95157221	ENSG00000125257.13|ABCC4|TARDBP|TARDBP	1000	-	7.3092084	3.4507732	-1.0	-1.0
chr13	95240494	95240599	ENSG00000125257.13|ABCC4|TARDBP|TARDBP	903	-	5.3173623	1.0129241	-1.0	-1.0
chr13	95029917	95030032	ENSG00000125257.13|ABCC4|TARDBP|TARDBP	906	-	5.396271	1.0289869	-1.0	-1.0
chr13	95184456	95184641	ENSG00000125257.13|ABCC4|TARDBP|TARDBP	923	-	5.4941382	1.1149517	-1.0	-1.0
chr13	95233511	95233671	ENSG00000125257.13|ABCC4|TARDBP|TARDBP	903	-	5.321962	1.0129241	-1.0	-1.0
chr13	95180571	95180746	ENSG00000125257.13|ABCC4|TARDBP|TARDBP	943	-	5.8848886	1.242485	-1.0	-1.0
chr13	97240746	97241111	ENSG00000139793.18|MBNL2|TARDBP|TARDBP	980	+	6.145993	1.6953195	-1.0	-1.0
chr13	97363360	97363540	ENSG00000139793.18|MBNL2|TARDBP|TARDBP	948	+	5.354138	1.2822368	-1.0	-1.0
chr13	97232766	97233111	ENSG00000139793.18|MBNL2|TARDBP|TARDBP	998	+	6.053161	2.783182	-1.0	-1.0
chr13	97338885	97339395	ENSG00000139793.18|MBNL2|TARDBP|TARDBP	1000	+	6.7033362	4.492594	-1.0	-1.0
chr13	97465894	97466114	ENSG00000125249.6|RAP2A|TARDBP|TARDBP	1000	+	6.328592	4.933882	-1.0	-1.0
chr13	97467414	97467589	ENSG00000125249.6|RAP2A|TARDBP|TARDBP	963	+	5.879846	1.4330509	-1.0	-1.0
chr13	98015149	98015359	ENSG00000065150.18|IPO5|TARDBP|TARDBP	981	+	6.171061	1.7254977	-1.0	-1.0
chr13	98575218	98575513	ENSG00000102572.14|STK24|TARDBP|TARDBP	962	-	5.8652854	1.4231584	-1.0	-1.0
chr13	98462687	98462852	ENSG00000102572.14|STK24|TARDBP|TARDBP	939	-	5.625585	1.2127764	-1.0	-1.0
chr13	98538608	98538723	ENSG00000102572.14|STK24|TARDBP|TARDBP	913	-	5.4013877	1.0592899	-1.0	-1.0
chr13	98530063	98530208	ENSG00000102572.14|STK24|TARDBP|TARDBP	953	-	5.764878	1.3296942	-1.0	-1.0
chr13	98463212	98463422	ENSG00000102572.14|STK24|TARDBP|TARDBP	986	-	6.274451	1.8399416	-1.0	-1.0
chr13	98451969	98452199	ENSG00000102572.14|STK24|TARDBP|TARDBP	1000	-	7.1346335	3.32702	-1.0	-1.0
chr13	98538933	98539213	ENSG00000102572.14|STK24|TARDBP|TARDBP	939	-	5.6504126	1.2178282	-1.0	-1.0
chr13	99004709	99004894	ENSG00000088387.18|DOCK9|TARDBP|TARDBP	939	-	5.630199	1.2164541	-1.0	-1.0
chr13	99059612	99059802	ENSG00000088387.18|DOCK9|TARDBP|TARDBP	956	-	4.40358	1.3568201	-1.0	-1.0
chr13	98999214	98999394	ENSG00000088387.18|DOCK9|TARDBP|TARDBP	941	-	5.716845	1.2288291	-1.0	-1.0
chr13	98810366	98810471	ENSG00000088387.18|DOCK9|TARDBP|TARDBP	903	-	5.321962	1.0129241	-1.0	-1.0
chr13	99246149	99246334	ENSG00000134882.15|UBAC2|TARDBP|TARDBP	953	+	5.76977	1.3276697	-1.0	-1.0
chr13	99327449	99327594	ENSG00000134882.15|UBAC2|TARDBP|TARDBP	912	+	5.3999314	1.0574791	-1.0	-1.0
chr13	99368621	99368801	ENSG00000134882.15|UBAC2|TARDBP|TARDBP	957	+	3.985443	1.3681417	-1.0	-1.0
chr13	99272779	99272959	ENSG00000134882.15|UBAC2|TARDBP|TARDBP	969	+	5.309916	1.5061915	-1.0	-1.0
chr13	99246464	99246609	ENSG00000134882.15|UBAC2|TARDBP|TARDBP	915	+	5.4226456	1.0709721	-1.0	-1.0
chr13	99304324	99304474	ENSG00000134882.15|UBAC2|TARDBP|TARDBP	929	+	5.548452	1.1466764	-1.0	-1.0
chr13	99370171	99370376	ENSG00000134882.15|UBAC2|TARDBP|TARDBP	998	+	6.9144115	2.7980585	-1.0	-1.0
chr13	99644142	99644377	ENSG00000125246.15|CLYBL|TARDBP|TARDBP	975	+	6.0461936	1.5963926	-1.0	-1.0
chr13	99983479	99983579	ENSG00000043355.11|ZIC2|TARDBP|TARDBP	903	+	5.320429	1.013353	-1.0	-1.0
chr13	100179725	100179830	ENSG00000175198.15|PCCA|TARDBP|TARDBP	906	+	5.3567867	1.0257864	-1.0	-1.0
chr13	100312028	100312213	ENSG00000175198.15|PCCA|TARDBP|TARDBP	952	+	5.770021	1.3185073	-1.0	-1.0
chr13	100183050	100183230	ENSG00000175198.15|PCCA|TARDBP|TARDBP	932	+	5.566139	1.1655812	-1.0	-1.0
chr13	100516712	100516842	ENSG00000175198.15|PCCA|TARDBP|TARDBP	910	+	5.3787837	1.0453084	-1.0	-1.0
chr13	100604876	100605061	ENSG00000125247.15|TMTC4|TARDBP|TARDBP	928	-	5.5292497	1.1421425	-1.0	-1.0
chr13	102611157	102611317	ENSG00000134900.11|TPP2|TARDBP|TARDBP	937	+	5.6570606	1.2037886	-1.0	-1.0
chr13	102639885	102640070	ENSG00000134900.11|TPP2|TARDBP|TARDBP	962	+	5.1649776	1.4181474	-1.0	-1.0
chr13	102648669	102648854	ENSG00000134900.11|TPP2|TARDBP|TARDBP	933	+	5.6750097	1.1750937	-1.0	-1.0
chr13	102621151	102621271	ENSG00000134900.11|TPP2|TARDBP|TARDBP	918	+	5.4463253	1.0858663	-1.0	-1.0
chr13	102648364	102648554	ENSG00000134900.11|TPP2|TARDBP|TARDBP	971	+	6.0610824	1.5326369	-1.0	-1.0
chr13	106567892	106567992	ENSG00000134884.13|ARGLU1|TARDBP|TARDBP	903	-	5.3188977	1.013353	-1.0	-1.0
chr13	106559436	106559657	ENSG00000134884.13|ARGLU1|TARDBP|TARDBP	973	-	3.3749216	1.5623047	-1.0	-1.0
chr13	106559140	106559280	ENSG00000134884.13|ARGLU1|TARDBP|TARDBP	922	-	5.4785633	1.1055138	-1.0	-1.0
chr13	107850385	107850565	ENSG00000204442.3|FAM155A|TARDBP|TARDBP	933	-	5.6311407	1.1714276	-1.0	-1.0
chr13	107865420	107865575	ENSG00000204442.3|FAM155A|TARDBP|TARDBP	939	-	5.058178	1.2146488	-1.0	-1.0
chr13	107859195	107859390	ENSG00000204442.3|FAM155A|TARDBP|TARDBP	985	-	5.042589	1.8213786	-1.0	-1.0
chr13	108212841	108213016	ENSG00000174405.13|LIG4|TARDBP|TARDBP	932	-	5.715785	1.1698765	-1.0	-1.0
chr13	110541737	110541962	ENSG00000139832.4|RAB20|TARDBP|TARDBP	946	-	5.7284417	1.2690654	-1.0	-1.0
chr13	110628877	110629057	ENSG00000213995.11|NAXD|TARDBP|TARDBP	937	+	5.7383323	1.1987855	-1.0	-1.0
chr13	110906919	110907029	ENSG00000088448.14|ANKRD10|TARDBP|TARDBP	903	-	5.3188977	1.013353	-1.0	-1.0
chr13	110906389	110906554	ENSG00000088448.14|ANKRD10|TARDBP|TARDBP	916	-	5.45808	1.0737543	-1.0	-1.0
chr13	110972889	110973034	ENSG00000225760.2|LINC00431|TARDBP|TARDBP	957	+	5.811141	1.362725	-1.0	-1.0
chr13	110970549	110970649	ENSG00000225760.2|LINC00431|TARDBP|TARDBP	921	+	3.697285	1.1036979	-1.0	-1.0
chr13	110970669	110971009	ENSG00000225760.2|LINC00431|TARDBP|TARDBP	1000	+	6.3664513	3.8826807	-1.0	-1.0
chr13	111185675	111186090	ENSG00000102606.17|ARHGEF7|TARDBP|TARDBP	978	+	6.1159935	1.6548821	-1.0	-1.0
chr13	111277688	111277788	ENSG00000102606.17|ARHGEF7|TARDBP|TARDBP	903	+	5.3173623	1.0129241	-1.0	-1.0
chr13	111232475	111232600	ENSG00000102606.17|ARHGEF7|TARDBP|TARDBP	920	+	5.4760303	1.098296	-1.0	-1.0
chr13	111263044	111263204	ENSG00000102606.17|ARHGEF7|TARDBP|TARDBP	961	+	5.9445953	1.4059434	-1.0	-1.0
chr13	111255849	111255979	ENSG00000102606.17|ARHGEF7|TARDBP|TARDBP	918	+	5.4392858	1.0880955	-1.0	-1.0
chr13	111284103	111284208	ENSG00000102606.17|ARHGEF7|TARDBP|TARDBP	912	+	3.031015	1.0555754	-1.0	-1.0
chr13	111262329	111262524	ENSG00000102606.17|ARHGEF7|TARDBP|TARDBP	970	+	5.9753942	1.5190914	-1.0	-1.0
chr13	112526009	112526941	ENSG00000126216.13|TUBGCP3|TARDBP|TARDBP	956	-	5.7985005	1.3542342	-1.0	-1.0
chr13	112544650	112544900	ENSG00000126216.13|TUBGCP3|TARDBP|TARDBP	974	-	6.039	1.5928292	-1.0	-1.0
chr13	112568983	112569151	ENSG00000126216.13|TUBGCP3|TARDBP|TARDBP	984	-	6.279528	1.8025095	-1.0	-1.0
chr13	112553066	112553331	ENSG00000126216.13|TUBGCP3|TARDBP|TARDBP	950	-	5.7664285	1.3047538	-1.0	-1.0
chr13	112552906	112553011	ENSG00000126216.13|TUBGCP3|TARDBP|TARDBP	906	-	5.470959	1.0252923	-1.0	-1.0
chr13	112538974	112539379	ENSG00000126216.13|TUBGCP3|TARDBP|TARDBP	998	-	5.53097	2.603135	-1.0	-1.0
chr13	112567603	112567703	ENSG00000126216.13|TUBGCP3|TARDBP|TARDBP	903	-	5.320429	1.013353	-1.0	-1.0
chr13	112576494	112576599	ENSG00000126216.13|TUBGCP3|TARDBP|TARDBP	907	-	5.3582935	1.033606	-1.0	-1.0
chr13	112872760	112873245	ENSG00000068650.18|ATP11A|TARDBP|TARDBP	991	+	6.376403	2.0328171	-1.0	-1.0
chr13	112693180	112693660	ENSG00000068650.18|ATP11A|TARDBP|TARDBP	990	+	5.581405	1.9991367	-1.0	-1.0
chr13	112818256	112818461	ENSG00000068650.18|ATP11A|TARDBP|TARDBP	950	+	4.3265295	1.2981004	-1.0	-1.0
chr13	112818011	112818221	ENSG00000068650.18|ATP11A|TARDBP|TARDBP	964	+	5.035946	1.4479723	-1.0	-1.0
chr13	112757755	112757895	ENSG00000068650.18|ATP11A|TARDBP|TARDBP	911	+	5.4393854	1.0500265	-1.0	-1.0
chr13	112744130	112744525	ENSG00000068650.18|ATP11A|TARDBP|TARDBP	999	+	7.059833	2.9314928	-1.0	-1.0
chr13	112702846	112703006	ENSG00000068650.18|ATP11A|TARDBP|TARDBP	931	+	5.557264	1.158781	-1.0	-1.0
chr13	112691395	112691600	ENSG00000068650.18|ATP11A|TARDBP|TARDBP	999	+	4.0631256	3.0236692	-1.0	-1.0
chr13	112714537	112714732	ENSG00000068650.18|ATP11A|TARDBP|TARDBP	965	+	5.913616	1.4498835	-1.0	-1.0
chr13	113191780	113191975	ENSG00000126226.21|PCID2|TARDBP|TARDBP	992	-	6.08175	2.072798	-1.0	-1.0
chr13	113205638	113205853	ENSG00000126226.21|PCID2|TARDBP|TARDBP	981	-	6.1857944	1.7320378	-1.0	-1.0
chr13	113222242	113222437	ENSG00000139842.14|CUL4A|TARDBP|TARDBP	962	+	5.2825775	1.4232103	-1.0	-1.0
chr13	113211823	113212018	ENSG00000139842.14|CUL4A|TARDBP|TARDBP	946	+	5.7529087	1.2661376	-1.0	-1.0
chr13	113214828	113216088	ENSG00000139842.14|CUL4A|TARDBP|TARDBP	997	+	6.2731967	2.4699018	-1.0	-1.0
chr13	113332141	113332446	ENSG00000139835.13|GRTP1|TARDBP|TARDBP	945	-	4.221789	1.2634445	-1.0	-1.0
chr13	113350339	113350599	ENSG00000139835.13|GRTP1|TARDBP|TARDBP	923	-	5.512149	1.1150022	-1.0	-1.0
chr13	113469038	113469253	ENSG00000150401.14|DCUN1D2|TARDBP|TARDBP	987	-	6.2862186	1.887254	-1.0	-1.0
chr13	113498030	113498155	ENSG00000150403.17|TMCO3|TARDBP|TARDBP	917	+	5.439132	1.0804504	-1.0	-1.0
chr13	113540112	113540337	ENSG00000150403.17|TMCO3|TARDBP|TARDBP	968	+	5.9878907	1.5010467	-1.0	-1.0
chr13	113537571	113537676	ENSG00000150403.17|TMCO3|TARDBP|TARDBP	917	+	5.4414697	1.0818732	-1.0	-1.0
chr13	113503270	113503485	ENSG00000150403.17|TMCO3|TARDBP|TARDBP	999	+	6.129795	3.218729	-1.0	-1.0
chr13	113497255	113497505	ENSG00000150403.17|TMCO3|TARDBP|TARDBP	948	+	5.734907	1.2821374	-1.0	-1.0
chr13	113506542	113506662	ENSG00000150403.17|TMCO3|TARDBP|TARDBP	912	+	5.4580536	1.0561571	-1.0	-1.0
chr13	113537681	113538421	ENSG00000150403.17|TMCO3|TARDBP|TARDBP	990	+	5.634358	1.996725	-1.0	-1.0
chr13	113509922	113510232	ENSG00000150403.17|TMCO3|TARDBP|TARDBP	994	+	6.65104	2.2130842	-1.0	-1.0
chr13	113521003	113521683	ENSG00000150403.17|TMCO3|TARDBP|TARDBP	1000	+	6.807771	3.7753031	-1.0	-1.0
chr13	113610045	113610695	ENSG00000198176.12|TFDP1|TARDBP|TARDBP	987	+	5.9211454	1.8790543	-1.0	-1.0
chr13	113640879	113641069	ENSG00000198176.12|TFDP1|TARDBP|TARDBP	930	+	3.0384455	1.1569179	-1.0	-1.0
chr13	113640344	113640519	ENSG00000198176.12|TFDP1|TARDBP|TARDBP	964	+	4.104423	1.4479889	-1.0	-1.0
chr13	113634652	113635037	ENSG00000198176.12|TFDP1|TARDBP|TARDBP	995	+	5.85172	2.270902	-1.0	-1.0
chr13	113588650	113588780	ENSG00000198176.12|TFDP1|TARDBP|TARDBP	903	+	5.3188977	1.013353	-1.0	-1.0
chr13	113613417	113614387	ENSG00000198176.12|TFDP1|TARDBP|TARDBP	1000	+	7.1648574	4.3621497	-1.0	-1.0
chr13	114095527	114095722	ENSG00000185989.10|RASA3|TARDBP|TARDBP	980	-	6.188182	1.7021121	-1.0	-1.0
chr13	114076437	114076582	ENSG00000185989.10|RASA3|TARDBP|TARDBP	904	-	5.3331823	1.019499	-1.0	-1.0
chr13	113991728	113992263	ENSG00000185989.10|RASA3|TARDBP|TARDBP	999	-	7.0611324	3.1646962	-1.0	-1.0
chr13	114131607	114131922	ENSG00000185989.10|RASA3|TARDBP|TARDBP	990	-	5.8140182	1.9928274	-1.0	-1.0
chr13	114012228	114012683	ENSG00000185989.10|RASA3|TARDBP|TARDBP	948	-	5.7670383	1.2879001	-1.0	-1.0
chr13	114272313	114272493	ENSG00000130177.14|CDC16|TARDBP|TARDBP	951	+	5.197497	1.3129307	-1.0	-1.0
chr13	114259808	114260008	ENSG00000130177.14|CDC16|TARDBP|TARDBP	999	+	6.667486	2.8311005	-1.0	-1.0
chr13	114284284	114284479	ENSG00000169062.14|UPF3A|TARDBP|TARDBP	958	+	4.4850106	1.3741162	-1.0	-1.0
chr13	114289672	114289857	ENSG00000169062.14|UPF3A|TARDBP|TARDBP	957	+	5.868082	1.3652674	-1.0	-1.0
chr13	114283431	114283621	ENSG00000169062.14|UPF3A|TARDBP|TARDBP	984	+	3.7716238	1.8005981	-1.0	-1.0
chr13	114297032	114297202	ENSG00000169062.14|UPF3A|TARDBP|TARDBP	922	+	5.525313	1.1095495	-1.0	-1.0
chr13	114283729	114283919	ENSG00000169062.14|UPF3A|TARDBP|TARDBP	971	+	4.26081	1.5313739	-1.0	-1.0
chr14	19096514	19096739	ENSG00000225210.9|DUXAP9|TARDBP|TARDBP	998	+	5.3484063	2.6700206	-1.0	-1.0
chr14	20474453	20474558	ENSG00000198805.11|PNP|TARDBP|TARDBP	903	+	5.3188977	1.013353	-1.0	-1.0
chr14	21224494	21224604	ENSG00000092199.17|HNRNPC|TARDBP|TARDBP	918	-	5.475292	1.0861639	-1.0	-1.0
chr14	21225654	21225849	ENSG00000092199.17|HNRNPC|TARDBP|TARDBP	985	-	6.0660605	1.8381419	-1.0	-1.0
chr14	21246145	21246275	ENSG00000092199.17|HNRNPC|TARDBP|TARDBP	941	-	5.079321	1.2327355	-1.0	-1.0
chr14	21211365	21211540	ENSG00000092199.17|HNRNPC|TARDBP|TARDBP	930	-	2.2048664	1.156642	-1.0	-1.0
chr14	21262388	21262568	ENSG00000092199.17|HNRNPC|TARDBP|TARDBP	938	-	2.9176984	1.2085087	-1.0	-1.0
chr14	22584288	22584443	ENSG00000129562.10|DAD1|TARDBP|TARDBP	942	-	5.655058	1.2343787	-1.0	-1.0
chr14	22568514	22568684	ENSG00000129562.10|DAD1|TARDBP|TARDBP	929	-	5.54193	1.1473919	-1.0	-1.0
chr14	22600773	22600963	ENSG00000100439.10|ABHD4|TARDBP|TARDBP	949	+	5.8225718	1.2952178	-1.0	-1.0
chr14	22922311	22922421	ENSG00000100462.15|PRMT5|TARDBP|TARDBP	913	-	5.4006786	1.0580904	-1.0	-1.0
chr14	23050139	23050784	ENSG00000139880.19|CDH24|TARDBP|TARDBP	999	-	6.3579044	2.9295576	-1.0	-1.0
chr14	23050934	23051314	ENSG00000139880.19|CDH24|TARDBP|TARDBP	1000	-	5.912285	3.3020399	-1.0	-1.0
chr14	23051384	23051834	ENSG00000139880.19|CDH24|TARDBP|TARDBP	991	-	5.594011	2.0468714	-1.0	-1.0
chr14	23068248	23068373	ENSG00000100813.14|ACIN1|TARDBP|TARDBP	901	-	5.315816	1.0059905	-1.0	-1.0
chr14	23094014	23094224	ENSG00000100813.14|ACIN1|TARDBP|TARDBP	998	-	6.9489236	2.7675288	-1.0	-1.0
chr14	23068701	23068856	ENSG00000100813.14|ACIN1|TARDBP|TARDBP	952	-	4.859489	1.3228705	-1.0	-1.0
chr14	23080016	23080116	ENSG00000100813.14|ACIN1|TARDBP|TARDBP	901	-	5.315816	1.0059905	-1.0	-1.0
chr14	23137702	23137802	ENSG00000092068.19|SLC7A8|TARDBP|TARDBP	903	-	5.3173623	1.0129241	-1.0	-1.0
chr14	23325261	23325366	ENSG00000258643.5|BCL2L2-PABPN1|TARDBP|TARDBP	903	+	5.320429	1.013353	-1.0	-1.0
chr14	23309379	23309519	ENSG00000258643.5|BCL2L2-PABPN1|TARDBP|TARDBP	963	+	5.1112413	1.4371184	-1.0	-1.0
chr14	23309380	23309520	ENSG00000129473.9|BCL2L2|TARDBP|TARDBP	957	+	4.8344355	1.3698881	-1.0	-1.0
chr14	23325262	23325367	ENSG00000100836.10|PABPN1|TARDBP|TARDBP	908	+	5.3612776	1.0357218	-1.0	-1.0
chr14	24102674	24102779	ENSG00000100889.11|PCK2|TARDBP|TARDBP	936	+	5.7070904	1.1956959	-1.0	-1.0
chr14	24211734	24211839	ENSG00000254505.9|CHMP4A|TARDBP|TARDBP	930	-	5.554281	1.1532149	-1.0	-1.0
chr14	24217016	24217121	ENSG00000129559.12|NEDD8|TARDBP|TARDBP	903	-	5.3173623	1.0129241	-1.0	-1.0
chr14	24218095	24218195	ENSG00000129559.12|NEDD8|TARDBP|TARDBP	906	-	5.396271	1.0289869	-1.0	-1.0
chr14	24217017	24217117	ENSG00000255526.6|NEDD8-MDP1|TARDBP|TARDBP	903	-	5.3173623	1.0129241	-1.0	-1.0
chr14	24376848	24376983	ENSG00000100968.13|NFATC4|TARDBP|TARDBP	908	+	5.443307	1.0383111	-1.0	-1.0
chr14	26939772	26939967	ENSG00000258081.3|AL110292.1|TARDBP|TARDBP	963	+	5.0652266	1.4329859	-1.0	-1.0
chr14	26960017	26960222	ENSG00000258081.3|AL110292.1|TARDBP|TARDBP	976	+	6.0911336	1.6213988	-1.0	-1.0
chr14	26886481	26886676	ENSG00000258081.3|AL110292.1|TARDBP|TARDBP	960	+	5.8537645	1.393173	-1.0	-1.0
chr14	26852251	26852356	ENSG00000258081.3|AL110292.1|TARDBP|TARDBP	919	+	5.4759903	1.0923386	-1.0	-1.0
chr14	26959562	26959772	ENSG00000258081.3|AL110292.1|TARDBP|TARDBP	1000	+	5.6449623	3.3295653	-1.0	-1.0
chr14	26944247	26944377	ENSG00000258081.3|AL110292.1|TARDBP|TARDBP	906	+	5.396271	1.0289869	-1.0	-1.0
chr14	26886481	26886676	ENSG00000257612.1|MIR4307HG|TARDBP|TARDBP	960	+	5.8537645	1.393173	-1.0	-1.0
chr14	27471591	27471791	ENSG00000258932.5|AL390334.1|TARDBP|TARDBP	984	-	6.350105	1.7871288	-1.0	-1.0
chr14	27496121	27496306	ENSG00000258932.5|AL390334.1|TARDBP|TARDBP	946	-	5.7468653	1.2674145	-1.0	-1.0
chr14	27575596	27575786	ENSG00000258932.5|AL390334.1|TARDBP|TARDBP	964	-	6.0831013	1.4456669	-1.0	-1.0
chr14	27442306	27442421	ENSG00000258932.5|AL390334.1|TARDBP|TARDBP	904	-	5.3363013	1.0158885	-1.0	-1.0
chr14	27472571	27472851	ENSG00000258932.5|AL390334.1|TARDBP|TARDBP	992	-	6.5423546	2.0850248	-1.0	-1.0
chr14	27625106	27625286	ENSG00000258932.5|AL390334.1|TARDBP|TARDBP	940	-	4.4559784	1.2247	-1.0	-1.0
chr14	27819415	27819535	ENSG00000258932.5|AL390334.1|TARDBP|TARDBP	926	-	5.5332146	1.1328899	-1.0	-1.0
chr14	27574676	27574856	ENSG00000258932.5|AL390334.1|TARDBP|TARDBP	962	-	5.8492656	1.4157059	-1.0	-1.0
chr14	27473456	27473646	ENSG00000258932.5|AL390334.1|TARDBP|TARDBP	968	-	5.9930744	1.4887581	-1.0	-1.0
chr14	27497366	27497536	ENSG00000258932.5|AL390334.1|TARDBP|TARDBP	929	-	5.5470824	1.1480323	-1.0	-1.0
chr14	28927826	28927981	ENSG00000258038.5|LINC02327|TARDBP|TARDBP	903	+	5.3188977	1.013353	-1.0	-1.0
chr14	28866832	28867007	ENSG00000258038.5|LINC02327|TARDBP|TARDBP	938	+	5.626781	1.2058645	-1.0	-1.0
chr14	28928646	28928771	ENSG00000258038.5|LINC02327|TARDBP|TARDBP	929	+	5.5344524	1.1466969	-1.0	-1.0
chr14	28869202	28869397	ENSG00000258038.5|LINC02327|TARDBP|TARDBP	945	+	5.7123127	1.258421	-1.0	-1.0
chr14	28933702	28933902	ENSG00000258038.5|LINC02327|TARDBP|TARDBP	985	+	6.2473583	1.8205653	-1.0	-1.0
chr14	30563622	30563827	ENSG00000092140.14|G2E3|TARDBP|TARDBP	999	+	6.6791334	3.214129	-1.0	-1.0
chr14	30596064	30596259	ENSG00000092140.14|G2E3|TARDBP|TARDBP	974	+	6.0539536	1.5777928	-1.0	-1.0
chr14	30573332	30573547	ENSG00000092140.14|G2E3|TARDBP|TARDBP	978	+	4.5437565	1.6584253	-1.0	-1.0
chr14	30920951	30921171	ENSG00000196792.11|STRN3|TARDBP|TARDBP	985	-	4.6166034	1.8248411	-1.0	-1.0
chr14	30988719	30988884	ENSG00000196792.11|STRN3|TARDBP|TARDBP	939	-	5.6364703	1.2141496	-1.0	-1.0
chr14	30980804	30980914	ENSG00000196792.11|STRN3|TARDBP|TARDBP	925	-	5.525698	1.1271278	-1.0	-1.0
chr14	30943874	30944139	ENSG00000196792.11|STRN3|TARDBP|TARDBP	992	-	5.555325	2.1032963	-1.0	-1.0
chr14	31016404	31016574	ENSG00000196792.11|STRN3|TARDBP|TARDBP	912	-	5.3933644	1.0545268	-1.0	-1.0
chr14	30991294	30991414	ENSG00000196792.11|STRN3|TARDBP|TARDBP	967	-	5.9646497	1.4875677	-1.0	-1.0
chr14	30981474	30981699	ENSG00000196792.11|STRN3|TARDBP|TARDBP	1000	-	7.833311	5.025651	-1.0	-1.0
chr14	30974059	30974159	ENSG00000196792.11|STRN3|TARDBP|TARDBP	942	-	5.6880674	1.2399361	-1.0	-1.0
chr14	30947448	30947723	ENSG00000196792.11|STRN3|TARDBP|TARDBP	997	-	6.7637753	2.580726	-1.0	-1.0
chr14	30973824	30974024	ENSG00000196792.11|STRN3|TARDBP|TARDBP	980	-	5.274186	1.7033683	-1.0	-1.0
chr14	30978209	30978399	ENSG00000196792.11|STRN3|TARDBP|TARDBP	981	-	6.084999	1.7310355	-1.0	-1.0
chr14	31152136	31152291	ENSG00000092148.12|HECTD1|TARDBP|TARDBP	911	-	5.3867927	1.0505627	-1.0	-1.0
chr14	31162998	31163163	ENSG00000092148.12|HECTD1|TARDBP|TARDBP	927	-	5.533238	1.1387573	-1.0	-1.0
chr14	31165583	31165738	ENSG00000092148.12|HECTD1|TARDBP|TARDBP	957	-	5.0576863	1.3686717	-1.0	-1.0
chr14	31173258	31173423	ENSG00000092148.12|HECTD1|TARDBP|TARDBP	946	-	5.7146864	1.270673	-1.0	-1.0
chr14	31130568	31130768	ENSG00000092148.12|HECTD1|TARDBP|TARDBP	991	-	6.4537215	2.060888	-1.0	-1.0
chr14	33001001	33001201	ENSG00000151322.18|NPAS3|TARDBP|TARDBP	990	+	6.4440217	2.0139177	-1.0	-1.0
chr14	33935816	33936006	ENSG00000129521.13|EGLN3|TARDBP|TARDBP	956	-	5.873495	1.351886	-1.0	-1.0
chr14	33935486	33935701	ENSG00000129521.13|EGLN3|TARDBP|TARDBP	993	-	6.503992	2.153579	-1.0	-1.0
chr14	34844678	34844873	ENSG00000198604.10|BAZ1A|TARDBP|TARDBP	985	-	4.7502356	1.8159512	-1.0	-1.0
chr14	34855193	34855353	ENSG00000198604.10|BAZ1A|TARDBP|TARDBP	932	-	5.568945	1.1699464	-1.0	-1.0
chr14	35022776	35022909	ENSG00000100883.11|SRP54|TARDBP|TARDBP	977	+	6.149768	1.6299487	-1.0	-1.0
chr14	35314872	35315077	ENSG00000100902.10|PSMA6|TARDBP|TARDBP	993	+	6.4951053	2.1331224	-1.0	-1.0
chr14	35314875	35315075	ENSG00000258790.1|AL121594.3|TARDBP|TARDBP	994	+	6.5504355	2.1921628	-1.0	-1.0
chr14	35727943	35728128	ENSG00000174373.16|RALGAPA1|TARDBP|TARDBP	978	-	5.58732	1.6656456	-1.0	-1.0
chr14	36303595	36303800	ENSG00000151332.18|MBIP|TARDBP|TARDBP	989	-	6.3651195	1.9479429	-1.0	-1.0
chr14	37092809	37093024	ENSG00000183032.11|SLC25A21|TARDBP|TARDBP	1000	-	7.310094	3.5625193	-1.0	-1.0
chr14	36958184	36958379	ENSG00000183032.11|SLC25A21|TARDBP|TARDBP	972	-	6.0120153	1.5537215	-1.0	-1.0
chr14	37060509	37060714	ENSG00000183032.11|SLC25A21|TARDBP|TARDBP	995	-	6.535936	2.3169298	-1.0	-1.0
chr14	37103674	37103939	ENSG00000183032.11|SLC25A21|TARDBP|TARDBP	996	-	6.633453	2.4369466	-1.0	-1.0
chr14	37005054	37005309	ENSG00000183032.11|SLC25A21|TARDBP|TARDBP	1000	-	6.1550837	3.8524911	-1.0	-1.0
chr14	37095719	37095929	ENSG00000183032.11|SLC25A21|TARDBP|TARDBP	993	-	6.608471	2.156225	-1.0	-1.0
chr14	37153049	37153164	ENSG00000183032.11|SLC25A21|TARDBP|TARDBP	903	-	5.3173623	1.0129241	-1.0	-1.0
chr14	36902379	36902519	ENSG00000183032.11|SLC25A21|TARDBP|TARDBP	903	-	5.3215785	1.0130312	-1.0	-1.0
chr14	37145334	37145554	ENSG00000183032.11|SLC25A21|TARDBP|TARDBP	998	-	6.9117312	2.7582672	-1.0	-1.0
chr14	36867911	36868091	ENSG00000183032.11|SLC25A21|TARDBP|TARDBP	942	-	5.6646137	1.2396566	-1.0	-1.0
chr14	37056559	37056894	ENSG00000183032.11|SLC25A21|TARDBP|TARDBP	995	-	5.5045633	2.2795062	-1.0	-1.0
chr14	36955824	36955944	ENSG00000183032.11|SLC25A21|TARDBP|TARDBP	920	-	5.532471	1.0945059	-1.0	-1.0
chr14	37031139	37031374	ENSG00000183032.11|SLC25A21|TARDBP|TARDBP	1000	-	6.5723295	3.7579277	-1.0	-1.0
chr14	36958564	36958784	ENSG00000183032.11|SLC25A21|TARDBP|TARDBP	995	-	3.9402244	2.3333967	-1.0	-1.0
chr14	37094489	37094769	ENSG00000183032.11|SLC25A21|TARDBP|TARDBP	1000	-	6.8719897	3.4337916	-1.0	-1.0
chr14	37132774	37132889	ENSG00000183032.11|SLC25A21|TARDBP|TARDBP	926	-	5.513632	1.1311139	-1.0	-1.0
chr14	37133019	37133279	ENSG00000183032.11|SLC25A21|TARDBP|TARDBP	1000	-	7.7684975	5.080337	-1.0	-1.0
chr14	37145709	37145909	ENSG00000183032.11|SLC25A21|TARDBP|TARDBP	1000	-	5.498748	3.6518373	-1.0	-1.0
chr14	37169469	37169694	ENSG00000183032.11|SLC25A21|TARDBP|TARDBP	1000	-	4.556589	4.060794	-1.0	-1.0
chr14	37031939	37032144	ENSG00000183032.11|SLC25A21|TARDBP|TARDBP	976	-	4.60853	1.6271095	-1.0	-1.0
chr14	37227456	37227596	ENSG00000151338.18|MIPOL1|TARDBP|TARDBP	940	+	4.959899	1.2199249	-1.0	-1.0
chr14	39179086	39179196	ENSG00000100941.8|PNN|TARDBP|TARDBP	927	+	5.5257335	1.1390699	-1.0	-1.0
chr14	45209114	45209259	ENSG00000129534.13|MIS18BP1|TARDBP|TARDBP	921	-	5.4767137	1.1018976	-1.0	-1.0
chr14	49630585	49630780	ENSG00000165506.14|DNAAF2|TARDBP|TARDBP	951	-	5.7392673	1.3133414	-1.0	-1.0
chr14	49674432	49674632	ENSG00000100479.12|POLE2|TARDBP|TARDBP	990	-	6.484701	2.0142412	-1.0	-1.0
chr14	49655359	49655569	ENSG00000100479.12|POLE2|TARDBP|TARDBP	992	-	6.459272	2.0923817	-1.0	-1.0
chr14	49844661	49844836	ENSG00000165525.17|NEMF|TARDBP|TARDBP	924	-	5.5109053	1.1168773	-1.0	-1.0
chr14	49895510	49895690	ENSG00000165527.6|ARF6|TARDBP|TARDBP	972	+	4.1580772	1.5466436	-1.0	-1.0
chr14	50156171	50156361	ENSG00000100485.11|SOS2|TARDBP|TARDBP	953	-	4.1652308	1.325265	-1.0	-1.0
chr14	50244713	50244818	ENSG00000087299.11|L2HGDH|TARDBP|TARDBP	905	-	5.3955154	1.0211699	-1.0	-1.0
chr14	50269550	50269675	ENSG00000087299.11|L2HGDH|TARDBP|TARDBP	902	-	5.323503	1.0069089	-1.0	-1.0
chr14	50297281	50297486	ENSG00000087299.11|L2HGDH|TARDBP|TARDBP	938	-	4.009551	1.2105569	-1.0	-1.0
chr14	52457984	52458169	ENSG00000087301.8|TXNDC16|TARDBP|TARDBP	916	-	5.468673	1.0780195	-1.0	-1.0
chr14	52498320	52498505	ENSG00000087301.8|TXNDC16|TARDBP|TARDBP	973	-	6.0516357	1.5619985	-1.0	-1.0
chr14	52694782	52694977	ENSG00000197930.12|ERO1A|TARDBP|TARDBP	954	-	5.7916017	1.3332822	-1.0	-1.0
chr14	52684037	52684207	ENSG00000197930.12|ERO1A|TARDBP|TARDBP	916	-	5.4321847	1.0771166	-1.0	-1.0
chr14	53101566	53101761	ENSG00000100523.14|DDHD1|TARDBP|TARDBP	971	-	6.009597	1.5426589	-1.0	-1.0
chr14	53041314	53041419	ENSG00000100523.14|DDHD1|TARDBP|TARDBP	908	-	5.3612776	1.0357218	-1.0	-1.0
chr14	53039789	53039984	ENSG00000100523.14|DDHD1|TARDBP|TARDBP	942	-	5.664999	1.2356025	-1.0	-1.0
chr14	54428511	54428706	ENSG00000100528.11|CNIH1|TARDBP|TARDBP	943	-	5.66284	1.2421904	-1.0	-1.0
chr14	54648902	54649097	ENSG00000020577.13|SAMD4A|TARDBP|TARDBP	973	+	5.745001	1.5628517	-1.0	-1.0
chr14	54625937	54626132	ENSG00000020577.13|SAMD4A|TARDBP|TARDBP	974	+	6.052171	1.5787245	-1.0	-1.0
chr14	54721212	54721352	ENSG00000020577.13|SAMD4A|TARDBP|TARDBP	913	+	5.403572	1.0580904	-1.0	-1.0
chr14	54630842	54631077	ENSG00000020577.13|SAMD4A|TARDBP|TARDBP	999	+	7.0137362	3.0291276	-1.0	-1.0
chr14	54606092	54606302	ENSG00000020577.13|SAMD4A|TARDBP|TARDBP	997	+	3.986532	2.4933383	-1.0	-1.0
chr14	54613577	54613682	ENSG00000020577.13|SAMD4A|TARDBP|TARDBP	910	+	5.3977575	1.0455823	-1.0	-1.0
chr14	54790505	54790790	ENSG00000020577.13|SAMD4A|TARDBP|TARDBP	983	+	5.116184	1.7616863	-1.0	-1.0
chr14	54579077	54579272	ENSG00000020577.13|SAMD4A|TARDBP|TARDBP	994	+	6.016851	2.234201	-1.0	-1.0
chr14	54983916	54984096	ENSG00000198554.11|WDHD1|TARDBP|TARDBP	930	-	5.5464463	1.1528856	-1.0	-1.0
chr14	55190035	55190400	ENSG00000126787.12|DLGAP5|TARDBP|TARDBP	979	-	6.1411257	1.6875951	-1.0	-1.0
chr14	55328844	55329039	ENSG00000178974.9|FBXO34|TARDBP|TARDBP	945	+	5.7023196	1.2593539	-1.0	-1.0
chr14	55283900	55284100	ENSG00000178974.9|FBXO34|TARDBP|TARDBP	978	+	4.941208	1.654856	-1.0	-1.0
chr14	55289440	55289625	ENSG00000178974.9|FBXO34|TARDBP|TARDBP	937	+	5.6142955	1.1988138	-1.0	-1.0
chr14	55293775	55293940	ENSG00000178974.9|FBXO34|TARDBP|TARDBP	927	+	5.5179768	1.139245	-1.0	-1.0
chr14	55352970	55353200	ENSG00000178974.9|FBXO34|TARDBP|TARDBP	969	+	5.738891	1.5117773	-1.0	-1.0
chr14	55670728	55670809	ENSG00000126777.17|KTN1|TARDBP|TARDBP	934	+	3.8382676	1.1833084	-1.0	-1.0
chr14	55581354	55581629	ENSG00000126777.17|KTN1|TARDBP|TARDBP	994	+	5.2985497	2.2391758	-1.0	-1.0
chr14	55587119	55587279	ENSG00000126777.17|KTN1|TARDBP|TARDBP	920	+	5.5234528	1.0957983	-1.0	-1.0
chr14	57238217	57238317	ENSG00000070367.15|EXOC5|TARDBP|TARDBP	903	-	5.320429	1.013353	-1.0	-1.0
chr14	57230346	57230536	ENSG00000070367.15|EXOC5|TARDBP|TARDBP	954	-	5.8110547	1.3395708	-1.0	-1.0
chr14	57227901	57228056	ENSG00000070367.15|EXOC5|TARDBP|TARDBP	933	-	5.5801215	1.1757754	-1.0	-1.0
chr14	58247213	58247473	ENSG00000100567.12|PSMA3|TARDBP|TARDBP	990	+	5.8089824	1.9892752	-1.0	-1.0
chr14	58291468	58291634	ENSG00000139971.15|C14orf37|TARDBP|TARDBP	990	-	6.525976	1.985959	-1.0	-1.0
chr14	58291468	58291634	ENSG00000257621.7|PSMA3-AS1|TARDBP|TARDBP	990	-	6.525976	1.985959	-1.0	-1.0
chr14	58299935	58300110	ENSG00000032219.18|ARID4A|TARDBP|TARDBP	919	+	5.45958	1.093092	-1.0	-1.0
chr14	58419368	58419548	ENSG00000100575.13|TIMM9|TARDBP|TARDBP	931	-	5.5573206	1.1615497	-1.0	-1.0
chr14	58455598	58455793	ENSG00000100578.14|KIAA0586|TARDBP|TARDBP	979	+	6.1415143	1.6785446	-1.0	-1.0
chr14	59192093	59192278	ENSG00000100592.15|DAAM1|TARDBP|TARDBP	949	+	5.7406273	1.2959267	-1.0	-1.0
chr14	59244628	59244823	ENSG00000100592.15|DAAM1|TARDBP|TARDBP	934	+	5.586296	1.1809785	-1.0	-1.0
chr14	59191088	59191293	ENSG00000100592.15|DAAM1|TARDBP|TARDBP	979	+	6.1229115	1.67173	-1.0	-1.0
chr14	59368884	59369144	ENSG00000100592.15|DAAM1|TARDBP|TARDBP	993	+	6.507458	2.162782	-1.0	-1.0
chr14	60293582	60293812	ENSG00000100614.17|PPM1A|TARDBP|TARDBP	999	+	7.0756216	3.0072508	-1.0	-1.0
chr14	60898020	60898240	ENSG00000258892.1|AL160236.2|TARDBP|TARDBP	972	+	4.8460565	1.5602108	-1.0	-1.0
chr14	60898021	60898241	ENSG00000020426.10|MNAT1|TARDBP|TARDBP	973	+	4.852171	1.5684422	-1.0	-1.0
chr14	61036894	61037058	ENSG00000139974.15|SLC38A6|TARDBP|TARDBP	996	+	6.8301787	2.4210522	-1.0	-1.0
chr14	61071870	61072095	ENSG00000139974.15|SLC38A6|TARDBP|TARDBP	996	+	6.669721	2.3944058	-1.0	-1.0
chr14	61065020	61065230	ENSG00000139974.15|SLC38A6|TARDBP|TARDBP	983	+	6.2408013	1.7793384	-1.0	-1.0
chr14	61724212	61724437	ENSG00000258667.1|HIF1A-AS2|TARDBP|TARDBP	995	-	5.1275177	2.271713	-1.0	-1.0
chr14	61765735	61765860	ENSG00000258964.1|AL137129.1|TARDBP|TARDBP	903	+	5.3947597	1.013353	-1.0	-1.0
chr14	61765738	61765858	ENSG00000023608.4|SNAPC1|TARDBP|TARDBP	903	+	5.3947597	1.013353	-1.0	-1.0
chr14	63513833	63513933	ENSG00000154001.13|PPP2R5E|TARDBP|TARDBP	937	-	5.7470217	1.1986189	-1.0	-1.0
chr14	63443984	63444229	ENSG00000154001.13|PPP2R5E|TARDBP|TARDBP	948	-	5.707055	1.2807416	-1.0	-1.0
chr14	63484425	63484610	ENSG00000154001.13|PPP2R5E|TARDBP|TARDBP	947	-	5.7196727	1.2774858	-1.0	-1.0
chr14	63505620	63505825	ENSG00000154001.13|PPP2R5E|TARDBP|TARDBP	979	-	5.8363633	1.6821742	-1.0	-1.0
chr14	63461780	63461950	ENSG00000154001.13|PPP2R5E|TARDBP|TARDBP	904	-	5.3270903	1.0158049	-1.0	-1.0
chr14	63516608	63516743	ENSG00000154001.13|PPP2R5E|TARDBP|TARDBP	915	-	5.437223	1.0720478	-1.0	-1.0
chr14	63484285	63484420	ENSG00000154001.13|PPP2R5E|TARDBP|TARDBP	908	-	5.3579164	1.0346593	-1.0	-1.0
chr14	63390106	63390406	ENSG00000154001.13|PPP2R5E|TARDBP|TARDBP	995	-	6.548778	2.2719316	-1.0	-1.0
chr14	63486330	63486515	ENSG00000154001.13|PPP2R5E|TARDBP|TARDBP	945	-	5.7290316	1.2620645	-1.0	-1.0
chr14	63460795	63460995	ENSG00000154001.13|PPP2R5E|TARDBP|TARDBP	976	-	6.0670004	1.6159635	-1.0	-1.0
chr14	63627043	63627208	ENSG00000140006.11|WDR89|TARDBP|TARDBP	915	-	5.4863596	1.0720522	-1.0	-1.0
chr14	63608584	63608779	ENSG00000140006.11|WDR89|TARDBP|TARDBP	972	-	6.04077	1.5500274	-1.0	-1.0
chr14	63603169	63603324	ENSG00000140006.11|WDR89|TARDBP|TARDBP	925	-	4.358834	1.127771	-1.0	-1.0
chr14	64822065	64822235	ENSG00000070182.19|SPTB|TARDBP|TARDBP	921	-	5.4721503	1.1006657	-1.0	-1.0
chr14	64823908	64824078	ENSG00000070182.19|SPTB|TARDBP|TARDBP	938	-	5.629536	1.2105087	-1.0	-1.0
chr14	64824623	64824833	ENSG00000070182.19|SPTB|TARDBP|TARDBP	974	-	6.037545	1.5887501	-1.0	-1.0
chr14	65031916	65032111	ENSG00000125954.12|CHURC1-FNTB|TARDBP|TARDBP	974	+	6.068332	1.5872966	-1.0	-1.0
chr14	64995702	64995872	ENSG00000125954.12|CHURC1-FNTB|TARDBP|TARDBP	913	+	5.422721	1.0593075	-1.0	-1.0
chr14	65031916	65032111	ENSG00000257365.7|FNTB|TARDBP|TARDBP	974	+	6.068332	1.5872966	-1.0	-1.0
chr14	64995702	64995872	ENSG00000257365.7|FNTB|TARDBP|TARDBP	913	+	5.422721	1.0593075	-1.0	-1.0
chr14	65102343	65102588	ENSG00000125952.18|MAX|TARDBP|TARDBP	1000	-	4.859435	4.9157453	-1.0	-1.0
chr14	66845796	66845951	ENSG00000171723.15|GPHN|TARDBP|TARDBP	914	+	5.423913	1.0647844	-1.0	-1.0
chr14	67295024	67295189	ENSG00000072415.8|MPP5|TARDBP|TARDBP	924	+	5.517569	1.1175942	-1.0	-1.0
chr14	67373808	67373953	ENSG00000134001.12|EIF2S1|TARDBP|TARDBP	910	+	5.4125214	1.045401	-1.0	-1.0
chr14	67375173	67375378	ENSG00000134001.12|EIF2S1|TARDBP|TARDBP	996	+	6.5351048	2.4495463	-1.0	-1.0
chr14	67382811	67383016	ENSG00000134001.12|EIF2S1|TARDBP|TARDBP	992	+	6.485815	2.120903	-1.0	-1.0
chr14	67673545	67673660	ENSG00000100568.10|VTI1B|TARDBP|TARDBP	926	-	5.5110717	1.1314192	-1.0	-1.0
chr14	67673545	67673660	ENSG00000258466.5|AL049779.1|TARDBP|TARDBP	926	-	5.5110717	1.1314192	-1.0	-1.0
chr14	68118692	68118907	ENSG00000182185.18|RAD51B|TARDBP|TARDBP	996	+	6.635929	2.3673813	-1.0	-1.0
chr14	68096702	68096907	ENSG00000182185.18|RAD51B|TARDBP|TARDBP	993	+	6.5353246	2.1804428	-1.0	-1.0
chr14	68130797	68130982	ENSG00000182185.18|RAD51B|TARDBP|TARDBP	938	+	5.6325316	1.2074621	-1.0	-1.0
chr14	68482101	68482276	ENSG00000182185.18|RAD51B|TARDBP|TARDBP	926	+	4.3810625	1.1315403	-1.0	-1.0
chr14	68020578	68020773	ENSG00000182185.18|RAD51B|TARDBP|TARDBP	974	+	6.1492515	1.5813123	-1.0	-1.0
chr14	68088667	68088832	ENSG00000182185.18|RAD51B|TARDBP|TARDBP	946	+	5.7235527	1.2714273	-1.0	-1.0
chr14	67938668	67938863	ENSG00000182185.18|RAD51B|TARDBP|TARDBP	976	+	4.517223	1.6163551	-1.0	-1.0
chr14	68057743	68057948	ENSG00000182185.18|RAD51B|TARDBP|TARDBP	993	+	6.534481	2.1800673	-1.0	-1.0
chr14	68019508	68019748	ENSG00000182185.18|RAD51B|TARDBP|TARDBP	973	+	4.8754897	1.5667934	-1.0	-1.0
chr14	68088507	68088662	ENSG00000182185.18|RAD51B|TARDBP|TARDBP	920	+	5.4761066	1.0960628	-1.0	-1.0
chr14	67821908	67822083	ENSG00000182185.18|RAD51B|TARDBP|TARDBP	918	+	5.4537654	1.088721	-1.0	-1.0
chr14	67958008	67958363	ENSG00000182185.18|RAD51B|TARDBP|TARDBP	991	+	6.327341	2.0532799	-1.0	-1.0
chr14	68082432	68082552	ENSG00000182185.18|RAD51B|TARDBP|TARDBP	949	+	5.764909	1.2956989	-1.0	-1.0
chr14	67960018	67960218	ENSG00000182185.18|RAD51B|TARDBP|TARDBP	990	+	6.4448266	1.9882661	-1.0	-1.0
chr14	67927573	67927838	ENSG00000182185.18|RAD51B|TARDBP|TARDBP	977	+	6.0662584	1.6450353	-1.0	-1.0
chr14	68053463	68053673	ENSG00000182185.18|RAD51B|TARDBP|TARDBP	989	+	6.3883076	1.9624867	-1.0	-1.0
chr14	67997733	67998063	ENSG00000182185.18|RAD51B|TARDBP|TARDBP	997	+	6.7160234	2.5694637	-1.0	-1.0
chr14	67966603	67966808	ENSG00000182185.18|RAD51B|TARDBP|TARDBP	993	+	6.5859303	2.178363	-1.0	-1.0
chr14	68027238	68027398	ENSG00000182185.18|RAD51B|TARDBP|TARDBP	932	+	5.6175003	1.1685661	-1.0	-1.0
chr14	67985928	67986198	ENSG00000182185.18|RAD51B|TARDBP|TARDBP	992	+	5.019355	2.117066	-1.0	-1.0
chr14	67921783	67922013	ENSG00000182185.18|RAD51B|TARDBP|TARDBP	998	+	4.8540363	2.624826	-1.0	-1.0
chr14	68899542	68899737	ENSG00000072110.13|ACTN1|TARDBP|TARDBP	942	-	5.653279	1.2355429	-1.0	-1.0
chr14	68974464	68974649	ENSG00000072110.13|ACTN1|TARDBP|TARDBP	955	-	5.8061814	1.3502918	-1.0	-1.0
chr14	68952708	68952813	ENSG00000072110.13|ACTN1|TARDBP|TARDBP	903	-	5.3188977	1.013353	-1.0	-1.0
chr14	68945967	68946162	ENSG00000072110.13|ACTN1|TARDBP|TARDBP	941	-	5.660326	1.2285247	-1.0	-1.0
chr14	68898797	68899102	ENSG00000072110.13|ACTN1|TARDBP|TARDBP	927	-	5.5177255	1.1367987	-1.0	-1.0
chr14	69117610	69117715	ENSG00000139990.17|DCAF5|TARDBP|TARDBP	901	-	5.315816	1.0059905	-1.0	-1.0
chr14	69394824	69394926	ENSG00000100632.10|ERH|TARDBP|TARDBP	1000	-	5.251885	6.652856	-1.0	-1.0
chr14	69386929	69387083	ENSG00000100632.10|ERH|TARDBP|TARDBP	1000	-	3.858165	3.531981	-1.0	-1.0
chr14	69387083	69387188	ENSG00000100632.10|ERH|TARDBP|TARDBP	999	-	7.367334	3.2269683	-1.0	-1.0
chr14	69449761	69449956	ENSG00000029364.11|SLC39A9|TARDBP|TARDBP	965	+	5.9089875	1.4578202	-1.0	-1.0
chr14	69638371	69638551	ENSG00000100647.7|SUSD6|TARDBP|TARDBP	950	+	5.7493663	1.3007413	-1.0	-1.0
chr14	69674268	69674383	ENSG00000100647.7|SUSD6|TARDBP|TARDBP	903	+	5.3947597	1.013353	-1.0	-1.0
chr14	69629866	69630076	ENSG00000100647.7|SUSD6|TARDBP|TARDBP	980	+	6.1304917	1.7058629	-1.0	-1.0
chr14	69618601	69618796	ENSG00000100647.7|SUSD6|TARDBP|TARDBP	954	+	5.7905707	1.3408195	-1.0	-1.0
chr14	69768517	69768657	ENSG00000100650.15|SRSF5|TARDBP|TARDBP	922	+	4.0059175	1.1059098	-1.0	-1.0
chr14	69770432	69770540	ENSG00000100650.15|SRSF5|TARDBP|TARDBP	930	+	5.5520334	1.1541961	-1.0	-1.0
chr14	70529133	70529298	ENSG00000134007.3|ADAM20|TARDBP|TARDBP	931	-	5.5672307	1.1636692	-1.0	-1.0
chr14	70529134	70529299	ENSG00000257759.2|AL357153.2|TARDBP|TARDBP	933	-	5.576625	1.17078	-1.0	-1.0
chr14	71323346	71323456	ENSG00000197555.9|SIPA1L1|TARDBP|TARDBP	905	+	5.343619	1.0220897	-1.0	-1.0
chr14	71671907	71672012	ENSG00000197555.9|SIPA1L1|TARDBP|TARDBP	903	+	5.321962	1.0129241	-1.0	-1.0
chr14	71474872	71475002	ENSG00000197555.9|SIPA1L1|TARDBP|TARDBP	906	+	5.3407516	1.0247424	-1.0	-1.0
chr14	71341926	71342046	ENSG00000197555.9|SIPA1L1|TARDBP|TARDBP	909	+	5.4120755	1.0404223	-1.0	-1.0
chr14	71327811	71328006	ENSG00000197555.9|SIPA1L1|TARDBP|TARDBP	964	+	5.903018	1.4446944	-1.0	-1.0
chr14	73110830	73111025	ENSG00000119707.13|RBM25|TARDBP|TARDBP	979	+	6.1425967	1.6738304	-1.0	-1.0
chr14	73081786	73081921	ENSG00000119707.13|RBM25|TARDBP|TARDBP	912	+	5.3992243	1.0542881	-1.0	-1.0
chr14	73120447	73120562	ENSG00000119707.13|RBM25|TARDBP|TARDBP	914	+	5.485725	1.0674598	-1.0	-1.0
chr14	73094749	73094959	ENSG00000119707.13|RBM25|TARDBP|TARDBP	992	+	6.470381	2.1188536	-1.0	-1.0
chr14	73105888	73106013	ENSG00000119707.13|RBM25|TARDBP|TARDBP	918	+	5.4355206	1.0836678	-1.0	-1.0
chr14	73115103	73115263	ENSG00000119707.13|RBM25|TARDBP|TARDBP	920	+	5.4684763	1.0985556	-1.0	-1.0
chr14	73120237	73120427	ENSG00000119707.13|RBM25|TARDBP|TARDBP	982	+	4.8119287	1.7444993	-1.0	-1.0
chr14	73255348	73255563	ENSG00000100767.15|PAPLN|TARDBP|TARDBP	994	+	6.635695	2.217204	-1.0	-1.0
chr14	73247600	73247700	ENSG00000100767.15|PAPLN|TARDBP|TARDBP	906	+	5.470959	1.0252923	-1.0	-1.0
chr14	73377906	73378071	ENSG00000133961.19|NUMB|TARDBP|TARDBP	942	-	5.6629677	1.2383544	-1.0	-1.0
chr14	73432531	73432726	ENSG00000133961.19|NUMB|TARDBP|TARDBP	917	-	5.451584	1.0834512	-1.0	-1.0
chr14	73395136	73395306	ENSG00000133961.19|NUMB|TARDBP|TARDBP	915	-	5.421256	1.072278	-1.0	-1.0
chr14	73349989	73350144	ENSG00000133961.19|NUMB|TARDBP|TARDBP	908	-	5.382756	1.0354323	-1.0	-1.0
chr14	73770998	73771108	ENSG00000156030.13|ELMSAN1|TARDBP|TARDBP	903	-	5.320429	1.013353	-1.0	-1.0
chr14	73754280	73754440	ENSG00000156030.13|ELMSAN1|TARDBP|TARDBP	910	-	5.3786416	1.045843	-1.0	-1.0
chr14	73888519	73888644	ENSG00000119725.18|ZNF410|TARDBP|TARDBP	918	+	5.436768	1.0837916	-1.0	-1.0
chr14	73888522	73888647	ENSG00000258653.3|AC005520.1|TARDBP|TARDBP	919	+	5.4508953	1.0913193	-1.0	-1.0
chr14	74114110	74114290	ENSG00000205659.10|LIN52|TARDBP|TARDBP	951	+	5.805387	1.3118302	-1.0	-1.0
chr14	74294823	74294963	ENSG00000119688.20|ABCD4|TARDBP|TARDBP	948	-	5.744434	1.2834743	-1.0	-1.0
chr14	74697068	74697258	ENSG00000119682.16|AREL1|TARDBP|TARDBP	967	-	5.971384	1.4788554	-1.0	-1.0
chr14	74786670	74786845	ENSG00000119596.17|YLPM1|TARDBP|TARDBP	933	+	5.5757747	1.1756395	-1.0	-1.0
chr14	75045742	75045932	ENSG00000119684.15|MLH3|TARDBP|TARDBP	954	-	5.80127	1.3408948	-1.0	-1.0
chr14	75039682	75039842	ENSG00000119684.15|MLH3|TARDBP|TARDBP	903	-	5.3173623	1.0129241	-1.0	-1.0
chr14	75430401	75430561	ENSG00000140044.12|JDP2|TARDBP|TARDBP	923	+	5.614045	1.1148994	-1.0	-1.0
chr14	75813223	75813383	ENSG00000119685.19|TTLL5|TARDBP|TARDBP	903	+	5.3199577	1.013353	-1.0	-1.0
chr14	76200370	76200585	ENSG00000089916.17|GPATCH2L|TARDBP|TARDBP	997	+	6.800724	2.5414906	-1.0	-1.0
chr14	76200645	76200745	ENSG00000089916.17|GPATCH2L|TARDBP|TARDBP	903	+	5.3173623	1.0129241	-1.0	-1.0
chr14	76183959	76184154	ENSG00000089916.17|GPATCH2L|TARDBP|TARDBP	962	+	5.8931227	1.4178652	-1.0	-1.0
chr14	76279572	76279767	ENSG00000280078.1|AC016526.3|TARDBP|TARDBP	979	+	3.7846723	1.6878738	-1.0	-1.0
chr14	76317241	76317501	ENSG00000119715.14|ESRRB|TARDBP|TARDBP	999	+	6.841893	2.9187534	-1.0	-1.0
chr14	76347846	76348041	ENSG00000119715.14|ESRRB|TARDBP|TARDBP	953	+	5.788987	1.3304764	-1.0	-1.0
chr14	76404086	76404301	ENSG00000119715.14|ESRRB|TARDBP|TARDBP	993	+	6.479654	2.125143	-1.0	-1.0
chr14	76383581	76383806	ENSG00000119715.14|ESRRB|TARDBP|TARDBP	999	+	4.951919	3.0457716	-1.0	-1.0
chr14	76352096	76352211	ENSG00000119715.14|ESRRB|TARDBP|TARDBP	938	+	5.612772	1.204138	-1.0	-1.0
chr14	76479137	76479342	ENSG00000119715.14|ESRRB|TARDBP|TARDBP	978	+	4.819375	1.6495782	-1.0	-1.0
chr14	76435336	76435466	ENSG00000119715.14|ESRRB|TARDBP|TARDBP	915	+	5.438257	1.0730524	-1.0	-1.0
chr14	76427256	76427471	ENSG00000119715.14|ESRRB|TARDBP|TARDBP	980	+	4.627124	1.7017004	-1.0	-1.0
chr14	76429781	76429956	ENSG00000119715.14|ESRRB|TARDBP|TARDBP	925	+	5.519134	1.1269917	-1.0	-1.0
chr14	76483219	76483434	ENSG00000119715.14|ESRRB|TARDBP|TARDBP	993	+	6.5079823	2.140651	-1.0	-1.0
chr14	77374566	77374681	ENSG00000100580.7|TMED8|TARDBP|TARDBP	903	-	5.3188977	1.013353	-1.0	-1.0
chr14	77459705	77459815	ENSG00000100591.7|AHSA1|TARDBP|TARDBP	924	+	5.500779	1.1194346	-1.0	-1.0
chr14	77565464	77565574	ENSG00000100596.6|SPTLC2|TARDBP|TARDBP	933	-	4.699234	1.177044	-1.0	-1.0
chr14	77506041	77506236	ENSG00000100596.6|SPTLC2|TARDBP|TARDBP	946	-	4.761696	1.2673131	-1.0	-1.0
chr14	77589709	77589899	ENSG00000100596.6|SPTLC2|TARDBP|TARDBP	947	-	5.7204895	1.2793667	-1.0	-1.0
chr14	77912373	77912558	ENSG00000063761.15|ADCK1|TARDBP|TARDBP	953	+	5.792207	1.326329	-1.0	-1.0
chr14	77864649	77864779	ENSG00000063761.15|ADCK1|TARDBP|TARDBP	923	+	5.4953737	1.1148903	-1.0	-1.0
chr14	80535515	80535695	ENSG00000100629.16|CEP128|TARDBP|TARDBP	945	-	5.701203	1.2589452	-1.0	-1.0
chr14	81189690	81189945	ENSG00000165417.11|GTF2A1|TARDBP|TARDBP	958	-	5.8158073	1.371906	-1.0	-1.0
chr14	81389220	81389415	ENSG00000140022.9|STON2|TARDBP|TARDBP	979	-	6.152164	1.6687272	-1.0	-1.0
chr14	81435599	81435799	ENSG00000140022.9|STON2|TARDBP|TARDBP	983	-	5.9203176	1.7598158	-1.0	-1.0
chr14	81266701	81267086	ENSG00000140022.9|STON2|TARDBP|TARDBP	999	-	4.4035892	3.2144878	-1.0	-1.0
chr14	81291768	81291953	ENSG00000140022.9|STON2|TARDBP|TARDBP	945	-	5.7155695	1.2632561	-1.0	-1.0
chr14	81358983	81359088	ENSG00000140022.9|STON2|TARDBP|TARDBP	906	-	5.396271	1.0289869	-1.0	-1.0
chr14	81420338	81420513	ENSG00000140022.9|STON2|TARDBP|TARDBP	909	-	3.2969813	1.0410255	-1.0	-1.0
chr14	81408053	81408243	ENSG00000140022.9|STON2|TARDBP|TARDBP	966	-	4.8754272	1.466448	-1.0	-1.0
chr14	81522231	81522436	ENSG00000071537.13|SEL1L|TARDBP|TARDBP	991	-	6.4647527	2.0407987	-1.0	-1.0
chr14	81527349	81527544	ENSG00000071537.13|SEL1L|TARDBP|TARDBP	980	-	6.1736054	1.6972783	-1.0	-1.0
chr14	88825716	88825831	ENSG00000165533.18|TTC8|TARDBP|TARDBP	912	+	5.4357815	1.0575755	-1.0	-1.0
chr14	88827971	88828076	ENSG00000165533.18|TTC8|TARDBP|TARDBP	910	+	5.435074	1.0479226	-1.0	-1.0
chr14	89872791	89872956	ENSG00000259053.1|AL137230.2|TARDBP|TARDBP	905	-	5.3477755	1.0212246	-1.0	-1.0
chr14	89872794	89872954	ENSG00000140025.15|EFCAB11|TARDBP|TARDBP	902	-	5.32313	1.0080811	-1.0	-1.0
chr14	90264399	90264509	ENSG00000100764.13|PSMC1|TARDBP|TARDBP	915	+	5.4255066	1.0708847	-1.0	-1.0
chr14	90288067	90288216	ENSG00000119720.17|NRDE2|TARDBP|TARDBP	984	-	5.8989153	1.7938477	-1.0	-1.0
chr14	90287887	90287987	ENSG00000119720.17|NRDE2|TARDBP|TARDBP	904	-	3.595056	1.0195465	-1.0	-1.0
chr14	90287697	90287807	ENSG00000119720.17|NRDE2|TARDBP|TARDBP	910	-	5.3977575	1.0455823	-1.0	-1.0
chr14	90773232	90773417	ENSG00000165914.14|TTC7B|TARDBP|TARDBP	956	-	5.859741	1.3603281	-1.0	-1.0
chr14	90799233	90799408	ENSG00000165914.14|TTC7B|TARDBP|TARDBP	925	-	5.558027	1.1274625	-1.0	-1.0
chr14	90776047	90776252	ENSG00000165914.14|TTC7B|TARDBP|TARDBP	976	-	6.077125	1.6149067	-1.0	-1.0
chr14	90803668	90803923	ENSG00000165914.14|TTC7B|TARDBP|TARDBP	981	-	4.922028	1.7134668	-1.0	-1.0
chr14	90559559	90559729	ENSG00000165914.14|TTC7B|TARDBP|TARDBP	950	-	5.750868	1.297735	-1.0	-1.0
chr14	90814843	90814953	ENSG00000165914.14|TTC7B|TARDBP|TARDBP	918	-	5.475292	1.0861639	-1.0	-1.0
chr14	90815018	90815228	ENSG00000165914.14|TTC7B|TARDBP|TARDBP	992	-	5.495411	2.1236615	-1.0	-1.0
chr14	90813833	90814028	ENSG00000165914.14|TTC7B|TARDBP|TARDBP	943	-	4.487182	1.2433405	-1.0	-1.0
chr14	90932428	90932543	ENSG00000100784.10|RPS6KA5|TARDBP|TARDBP	906	-	5.396271	1.0289869	-1.0	-1.0
chr14	90923333	90923538	ENSG00000100784.10|RPS6KA5|TARDBP|TARDBP	973	-	6.033803	1.5735145	-1.0	-1.0
chr14	91221291	91221751	ENSG00000133943.20|C14orf159|TARDBP|TARDBP	992	+	6.4089313	2.078028	-1.0	-1.0
chr14	91244117	91244296	ENSG00000119714.10|GPR68|TARDBP|TARDBP	993	-	6.541773	2.177946	-1.0	-1.0
chr14	91408374	91408554	ENSG00000015133.18|CCDC88C|TARDBP|TARDBP	924	-	5.4930263	1.1186403	-1.0	-1.0
chr14	91397386	91397556	ENSG00000015133.18|CCDC88C|TARDBP|TARDBP	942	-	5.659077	1.237566	-1.0	-1.0
chr14	91396431	91396601	ENSG00000015133.18|CCDC88C|TARDBP|TARDBP	953	-	5.7846494	1.3291695	-1.0	-1.0
chr14	91466851	91467056	ENSG00000100796.17|PPP4R3A|TARDBP|TARDBP	991	-	6.4421196	2.059771	-1.0	-1.0
chr14	91497147	91497457	ENSG00000100796.17|PPP4R3A|TARDBP|TARDBP	993	-	5.6209435	2.15968	-1.0	-1.0
chr14	91461874	91461994	ENSG00000100796.17|PPP4R3A|TARDBP|TARDBP	903	-	5.321962	1.0129241	-1.0	-1.0
chr14	92002873	92003038	ENSG00000100815.12|TRIP11|TARDBP|TARDBP	914	-	5.4870663	1.0670553	-1.0	-1.0
chr14	93057319	93057479	ENSG00000100605.16|ITPK1|TARDBP|TARDBP	922	-	5.475204	1.1072348	-1.0	-1.0
chr14	93313598	93313788	ENSG00000011114.14|BTBD7|TARDBP|TARDBP	948	-	5.7221293	1.280481	-1.0	-1.0
chr14	93323918	93324018	ENSG00000011114.14|BTBD7|TARDBP|TARDBP	910	-	5.3977575	1.0455823	-1.0	-1.0
chr14	93276783	93276938	ENSG00000011114.14|BTBD7|TARDBP|TARDBP	926	-	5.519901	1.1300856	-1.0	-1.0
chr14	95087702	95087962	ENSG00000100697.14|DICER1|TARDBP|TARDBP	996	-	6.6338196	2.349679	-1.0	-1.0
chr14	95544592	95544692	ENSG00000182512.4|GLRX5|TARDBP|TARDBP	906	+	3.5959756	1.0250369	-1.0	-1.0
chr14	95538469	95538589	ENSG00000182512.4|GLRX5|TARDBP|TARDBP	903	+	5.3173623	1.0129241	-1.0	-1.0
chr14	95541494	95541694	ENSG00000182512.4|GLRX5|TARDBP|TARDBP	965	+	5.899567	1.4604002	-1.0	-1.0
chr14	96306270	96306395	ENSG00000066739.11|ATG2B|TARDBP|TARDBP	909	-	5.3753695	1.0433086	-1.0	-1.0
chr14	96542526	96542686	ENSG00000090060.17|PAPOLA|TARDBP|TARDBP	933	+	5.582045	1.1729541	-1.0	-1.0
chr14	96539950	96540110	ENSG00000090060.17|PAPOLA|TARDBP|TARDBP	906	+	5.396271	1.0289869	-1.0	-1.0
chr14	96807962	96808142	ENSG00000100749.7|VRK1|TARDBP|TARDBP	958	+	4.650574	1.3804576	-1.0	-1.0
chr14	96867377	96867577	ENSG00000100749.7|VRK1|TARDBP|TARDBP	999	+	4.916173	2.9035246	-1.0	-1.0
chr14	99426214	99426394	ENSG00000183576.12|SETD3|TARDBP|TARDBP	946	-	5.7047696	1.2656074	-1.0	-1.0
chr14	99403259	99403524	ENSG00000183576.12|SETD3|TARDBP|TARDBP	987	-	6.2969327	1.8905977	-1.0	-1.0
chr14	99432649	99432759	ENSG00000183576.12|SETD3|TARDBP|TARDBP	903	-	5.3947597	1.013353	-1.0	-1.0
chr14	99482334	99482469	ENSG00000090061.17|CCNK|TARDBP|TARDBP	941	+	5.6680703	1.2316395	-1.0	-1.0
chr14	99984317	99984457	ENSG00000196405.12|EVL|TARDBP|TARDBP	902	+	5.3163314	1.0083017	-1.0	-1.0
chr14	99991887	99992082	ENSG00000196405.12|EVL|TARDBP|TARDBP	982	+	6.2280965	1.7438964	-1.0	-1.0
chr14	100045792	100045892	ENSG00000196405.12|EVL|TARDBP|TARDBP	906	+	5.396271	1.0289869	-1.0	-1.0
chr14	99984192	99984297	ENSG00000196405.12|EVL|TARDBP|TARDBP	903	+	5.3173623	1.0129241	-1.0	-1.0
chr14	100021362	100021537	ENSG00000196405.12|EVL|TARDBP|TARDBP	925	+	5.5052524	1.1252807	-1.0	-1.0
chr14	100148137	100148312	ENSG00000168350.7|DEGS2|TARDBP|TARDBP	944	-	5.7811837	1.2531699	-1.0	-1.0
chr14	100365038	100365233	ENSG00000140105.17|WARS|TARDBP|TARDBP	957	-	3.7287107	1.3629248	-1.0	-1.0
chr14	100390371	100390496	ENSG00000176473.13|WDR25|TARDBP|TARDBP	903	+	5.3173623	1.0129241	-1.0	-1.0
chr14	100430076	100430271	ENSG00000176473.13|WDR25|TARDBP|TARDBP	937	+	5.62991	1.2024515	-1.0	-1.0
chr14	101683418	101683533	ENSG00000258404.1|LINC02320|TARDBP|TARDBP	914	-	5.417491	1.0660597	-1.0	-1.0
chr14	101886462	101886702	ENSG00000078304.19|PPP2R5C|TARDBP|TARDBP	981	+	6.2815866	1.717726	-1.0	-1.0
chr14	101824703	101824837	ENSG00000078304.19|PPP2R5C|TARDBP|TARDBP	958	+	4.572943	1.3726833	-1.0	-1.0
chr14	101764160	101764295	ENSG00000078304.19|PPP2R5C|TARDBP|TARDBP	928	+	5.5246944	1.1448965	-1.0	-1.0
chr14	101825137	101825332	ENSG00000078304.19|PPP2R5C|TARDBP|TARDBP	980	+	6.202419	1.7094569	-1.0	-1.0
chr14	101816491	101816631	ENSG00000078304.19|PPP2R5C|TARDBP|TARDBP	938	+	5.6639733	1.2077371	-1.0	-1.0
chr14	101889792	101890047	ENSG00000078304.19|PPP2R5C|TARDBP|TARDBP	1000	+	7.8907294	3.6062336	-1.0	-1.0
chr14	101763910	101764155	ENSG00000078304.19|PPP2R5C|TARDBP|TARDBP	1000	+	3.9963741	3.9469566	-1.0	-1.0
chr14	101860420	101860610	ENSG00000078304.19|PPP2R5C|TARDBP|TARDBP	946	+	3.1578414	1.2654631	-1.0	-1.0
chr14	101873200	101873445	ENSG00000078304.19|PPP2R5C|TARDBP|TARDBP	999	+	7.0346584	2.9743052	-1.0	-1.0
chr14	101927090	101927260	ENSG00000078304.19|PPP2R5C|TARDBP|TARDBP	926	+	2.9403286	1.1331275	-1.0	-1.0
chr14	101805876	101806101	ENSG00000078304.19|PPP2R5C|TARDBP|TARDBP	957	+	4.061881	1.3645616	-1.0	-1.0
chr14	101843551	101843731	ENSG00000078304.19|PPP2R5C|TARDBP|TARDBP	909	+	4.0715804	1.0413148	-1.0	-1.0
chr14	101779069	101779319	ENSG00000078304.19|PPP2R5C|TARDBP|TARDBP	1000	+	6.335752	3.7291927	-1.0	-1.0
chr14	101772239	101772359	ENSG00000078304.19|PPP2R5C|TARDBP|TARDBP	911	+	5.5010567	1.0496091	-1.0	-1.0
chr14	101910290	101910505	ENSG00000078304.19|PPP2R5C|TARDBP|TARDBP	979	+	6.1619368	1.6879685	-1.0	-1.0
chr14	101821313	101821568	ENSG00000078304.19|PPP2R5C|TARDBP|TARDBP	994	+	6.318361	2.2131643	-1.0	-1.0
chr14	101779329	101779534	ENSG00000078304.19|PPP2R5C|TARDBP|TARDBP	969	+	6.090385	1.5151067	-1.0	-1.0
chr14	101870305	101870565	ENSG00000078304.19|PPP2R5C|TARDBP|TARDBP	932	+	3.8036668	1.1657724	-1.0	-1.0
chr14	101770124	101770224	ENSG00000078304.19|PPP2R5C|TARDBP|TARDBP	910	+	5.3977575	1.0455823	-1.0	-1.0
chr14	101829577	101829767	ENSG00000078304.19|PPP2R5C|TARDBP|TARDBP	971	+	6.1161294	1.5375615	-1.0	-1.0
chr14	102043899	102044039	ENSG00000197102.10|DYNC1H1|TARDBP|TARDBP	907	+	5.3623433	1.0331991	-1.0	-1.0
chr14	102029998	102030161	ENSG00000197102.10|DYNC1H1|TARDBP|TARDBP	919	+	5.4599733	1.0942001	-1.0	-1.0
chr14	102083852	102084037	ENSG00000080824.18|HSP90AA1|TARDBP|TARDBP	926	-	1.9801937	1.1306412	-1.0	-1.0
chr14	102085178	102085297	ENSG00000080824.18|HSP90AA1|TARDBP|TARDBP	951	-	5.788388	1.3094165	-1.0	-1.0
chr14	102084603	102084993	ENSG00000080824.18|HSP90AA1|TARDBP|TARDBP	997	-	2.6177878	2.5441754	-1.0	-1.0
chr14	102082944	102083239	ENSG00000080824.18|HSP90AA1|TARDBP|TARDBP	975	-	2.2522879	1.6058481	-1.0	-1.0
chr14	102200404	102200704	ENSG00000140153.17|WDR20|TARDBP|TARDBP	979	+	5.3904815	1.6810292	-1.0	-1.0
chr14	102148597	102148797	ENSG00000140153.17|WDR20|TARDBP|TARDBP	987	+	6.3593116	1.884088	-1.0	-1.0
chr14	102145077	102145267	ENSG00000140153.17|WDR20|TARDBP|TARDBP	950	+	5.79058	1.304431	-1.0	-1.0
chr14	102329627	102329822	ENSG00000022976.15|ZNF839|TARDBP|TARDBP	973	+	6.0319076	1.5672108	-1.0	-1.0
chr14	102723701	102723886	ENSG00000089902.9|RCOR1|TARDBP|TARDBP	949	+	4.71437	1.2903948	-1.0	-1.0
chr14	102605215	102605355	ENSG00000089902.9|RCOR1|TARDBP|TARDBP	962	+	5.8989124	1.42136	-1.0	-1.0
chr14	102629665	102629845	ENSG00000089902.9|RCOR1|TARDBP|TARDBP	953	+	5.058036	1.3301129	-1.0	-1.0
chr14	102690818	102690943	ENSG00000089902.9|RCOR1|TARDBP|TARDBP	909	+	5.3729067	1.043035	-1.0	-1.0
chr14	102622945	102623175	ENSG00000089902.9|RCOR1|TARDBP|TARDBP	961	+	5.8378625	1.4115139	-1.0	-1.0
chr14	102610870	102611045	ENSG00000089902.9|RCOR1|TARDBP|TARDBP	950	+	4.4015827	1.2984381	-1.0	-1.0
chr14	102627785	102628100	ENSG00000089902.9|RCOR1|TARDBP|TARDBP	1000	+	7.159952	4.6212664	-1.0	-1.0
chr14	102616190	102616350	ENSG00000089902.9|RCOR1|TARDBP|TARDBP	954	+	5.871717	1.3360997	-1.0	-1.0
chr14	102657180	102657325	ENSG00000089902.9|RCOR1|TARDBP|TARDBP	939	+	4.1268783	1.2125254	-1.0	-1.0
chr14	102594085	102594305	ENSG00000089902.9|RCOR1|TARDBP|TARDBP	968	+	4.5489836	1.489022	-1.0	-1.0
chr14	102631600	102631795	ENSG00000089902.9|RCOR1|TARDBP|TARDBP	973	+	6.076909	1.5686617	-1.0	-1.0
chr14	102730022	102730202	ENSG00000089902.9|RCOR1|TARDBP|TARDBP	970	+	3.9590726	1.5159789	-1.0	-1.0
chr14	102601520	102601645	ENSG00000089902.9|RCOR1|TARDBP|TARDBP	909	+	5.4221396	1.0416107	-1.0	-1.0
chr14	102816856	102817041	ENSG00000131323.14|TRAF3|TARDBP|TARDBP	945	+	5.7217174	1.256267	-1.0	-1.0
chr14	102778355	102778705	ENSG00000131323.14|TRAF3|TARDBP|TARDBP	998	+	6.805512	2.6307414	-1.0	-1.0
chr14	102823996	102824131	ENSG00000131323.14|TRAF3|TARDBP|TARDBP	906	+	5.4238877	1.028328	-1.0	-1.0
chr14	102811651	102811861	ENSG00000131323.14|TRAF3|TARDBP|TARDBP	992	+	6.445996	2.0927382	-1.0	-1.0
chr14	102795290	102795710	ENSG00000131323.14|TRAF3|TARDBP|TARDBP	970	+	5.9904184	1.5281919	-1.0	-1.0
chr14	102789515	102789710	ENSG00000131323.14|TRAF3|TARDBP|TARDBP	981	+	6.1923842	1.7277075	-1.0	-1.0
chr14	102849567	102849817	ENSG00000131323.14|TRAF3|TARDBP|TARDBP	922	+	5.483654	1.1083109	-1.0	-1.0
chr14	102795075	102795205	ENSG00000131323.14|TRAF3|TARDBP|TARDBP	958	+	5.8458743	1.3735424	-1.0	-1.0
chr14	103103721	103103921	ENSG00000205436.7|EXOC3L4|TARDBP|TARDBP	984	+	6.3426366	1.7958174	-1.0	-1.0
chr14	103105132	103105542	ENSG00000205436.7|EXOC3L4|TARDBP|TARDBP	985	+	6.26693	1.8250768	-1.0	-1.0
chr14	103418291	103418506	ENSG00000075413.17|MARK3|TARDBP|TARDBP	967	+	5.927004	1.4762434	-1.0	-1.0
chr14	103400873	103401088	ENSG00000075413.17|MARK3|TARDBP|TARDBP	995	+	6.604408	2.3277447	-1.0	-1.0
chr14	103401278	103401473	ENSG00000075413.17|MARK3|TARDBP|TARDBP	984	+	6.25016	1.7829365	-1.0	-1.0
chr14	103481550	103481745	ENSG00000075413.17|MARK3|TARDBP|TARDBP	990	+	6.451692	1.9883592	-1.0	-1.0
chr14	103467883	103467998	ENSG00000075413.17|MARK3|TARDBP|TARDBP	909	+	5.5439987	1.0423806	-1.0	-1.0
chr14	103503401	103503636	ENSG00000075413.17|MARK3|TARDBP|TARDBP	999	+	6.9169235	2.8704357	-1.0	-1.0
chr14	103395793	103395978	ENSG00000075413.17|MARK3|TARDBP|TARDBP	955	+	5.8485026	1.343047	-1.0	-1.0
chr14	103499764	103500034	ENSG00000075413.17|MARK3|TARDBP|TARDBP	1000	+	7.931381	4.8653274	-1.0	-1.0
chr14	103452875	103453065	ENSG00000075413.17|MARK3|TARDBP|TARDBP	939	+	5.674379	1.2124445	-1.0	-1.0
chr14	103403263	103403468	ENSG00000075413.17|MARK3|TARDBP|TARDBP	986	+	6.299751	1.8593775	-1.0	-1.0
chr14	103418081	103418181	ENSG00000075413.17|MARK3|TARDBP|TARDBP	903	+	5.320429	1.013353	-1.0	-1.0
chr14	103392128	103392323	ENSG00000075413.17|MARK3|TARDBP|TARDBP	949	+	5.7568507	1.2926264	-1.0	-1.0
chr14	103696497	103696627	ENSG00000126214.21|KLC1|TARDBP|TARDBP	931	+	5.5613527	1.1589588	-1.0	-1.0
chr14	103684776	103684896	ENSG00000126214.21|KLC1|TARDBP|TARDBP	985	+	6.2561126	1.829728	-1.0	-1.0
chr14	103684508	103684776	ENSG00000126214.21|KLC1|TARDBP|TARDBP	1000	+	6.520611	3.6372402	-1.0	-1.0
chr14	103680698	103680868	ENSG00000126214.21|KLC1|TARDBP|TARDBP	914	+	5.4721804	1.0671726	-1.0	-1.0
chr14	103638679	103639014	ENSG00000126214.21|KLC1|TARDBP|TARDBP	992	+	6.445824	2.0710466	-1.0	-1.0
chr14	103638679	103639014	ENSG00000256500.5|AL139300.1|TARDBP|TARDBP	992	+	6.445824	2.0710466	-1.0	-1.0
chr14	103680700	103680870	ENSG00000256500.5|AL139300.1|TARDBP|TARDBP	916	+	5.482212	1.0747495	-1.0	-1.0
chr14	103684505	103684895	ENSG00000256500.5|AL139300.1|TARDBP|TARDBP	1000	+	6.871217	5.057554	-1.0	-1.0
chr14	103696497	103696627	ENSG00000269958.1|AL049840.4|TARDBP|TARDBP	931	+	5.5613527	1.1589588	-1.0	-1.0
chr14	104791142	104791257	ENSG00000142208.15|AKT1|TARDBP|TARDBP	904	-	5.3363013	1.0158885	-1.0	-1.0
chr14	104777149	104777674	ENSG00000142208.15|AKT1|TARDBP|TARDBP	995	-	6.1748166	2.3162436	-1.0	-1.0
chr14	104791407	104791602	ENSG00000142208.15|AKT1|TARDBP|TARDBP	964	-	5.9447217	1.4458884	-1.0	-1.0
chr14	104804067	104804272	ENSG00000179627.9|ZBTB42|TARDBP|TARDBP	996	+	6.8097553	2.4104679	-1.0	-1.0
chr14	104872045	104872735	ENSG00000099814.15|CEP170B|TARDBP|TARDBP	999	+	6.6855817	3.2141094	-1.0	-1.0
chr14	105251814	105252019	ENSG00000185024.16|BRF1|TARDBP|TARDBP	948	-	5.7993255	1.2862535	-1.0	-1.0
chr14	105215078	105216233	ENSG00000185024.16|BRF1|TARDBP|TARDBP	983	-	5.8771796	1.7770183	-1.0	-1.0
chr14	105223180	105223385	ENSG00000185024.16|BRF1|TARDBP|TARDBP	962	-	5.950132	1.425432	-1.0	-1.0
chr14	105341983	105342133	ENSG00000179364.13|PACS2|TARDBP|TARDBP	910	+	5.3783746	1.0458894	-1.0	-1.0
chr15	20441830	20442025	ENSG00000180229.12|HERC2P3|TARDBP|TARDBP	985	-	6.2701554	1.8286954	-1.0	-1.0
chr15	22557967	22558142	ENSG00000276550.4|HERC2P2|TARDBP|TARDBP	913	+	5.403572	1.0580904	-1.0	-1.0
chr15	22558842	22559027	ENSG00000276550.4|HERC2P2|TARDBP|TARDBP	937	+	4.139196	1.2016919	-1.0	-1.0
chr15	22818723	22818958	ENSG00000170113.15|NIPA1|TARDBP|TARDBP	946	+	4.503712	1.2648655	-1.0	-1.0
chr15	22859565	22859710	ENSG00000140157.14|NIPA2|TARDBP|TARDBP	912	+	5.4798055	1.0568573	-1.0	-1.0
chr15	22917313	22917548	ENSG00000273749.4|CYFIP1|TARDBP|TARDBP	994	-	6.5316725	2.2231119	-1.0	-1.0
chr15	23567747	23567882	ENSG00000179455.7|MKRN3|TARDBP|TARDBP	920	+	5.497337	1.0987933	-1.0	-1.0
chr15	23568020	23568160	ENSG00000179455.7|MKRN3|TARDBP|TARDBP	964	+	3.4688046	1.4399289	-1.0	-1.0
chr15	25403353	25403538	ENSG00000114062.18|UBE3A|TARDBP|TARDBP	935	-	5.592989	1.1849104	-1.0	-1.0
chr15	25405668	25405778	ENSG00000114062.18|UBE3A|TARDBP|TARDBP	912	-	5.3977585	1.0552418	-1.0	-1.0
chr15	25345483	25345673	ENSG00000114062.18|UBE3A|TARDBP|TARDBP	964	-	5.916853	1.4409925	-1.0	-1.0
chr15	25406593	25406803	ENSG00000114062.18|UBE3A|TARDBP|TARDBP	996	-	6.7294445	2.445026	-1.0	-1.0
chr15	25366672	25366862	ENSG00000114062.18|UBE3A|TARDBP|TARDBP	954	-	4.24171	1.3338189	-1.0	-1.0
chr15	25377118	25377433	ENSG00000114062.18|UBE3A|TARDBP|TARDBP	998	-	6.7446923	2.7623022	-1.0	-1.0
chr15	25435136	25435351	ENSG00000114062.18|UBE3A|TARDBP|TARDBP	1000	-	7.5186276	4.018147	-1.0	-1.0
chr15	27229389	27229559	ENSG00000182256.12|GABRG3|TARDBP|TARDBP	952	+	5.7676506	1.316589	-1.0	-1.0
chr15	27180544	27180754	ENSG00000182256.12|GABRG3|TARDBP|TARDBP	986	+	4.643356	1.8597871	-1.0	-1.0
chr15	27179649	27179849	ENSG00000182256.12|GABRG3|TARDBP|TARDBP	994	+	4.876454	2.188195	-1.0	-1.0
chr15	27206359	27206529	ENSG00000182256.12|GABRG3|TARDBP|TARDBP	941	+	3.9416344	1.2278028	-1.0	-1.0
chr15	27182359	27182604	ENSG00000182256.12|GABRG3|TARDBP|TARDBP	999	+	6.593461	3.1071353	-1.0	-1.0
chr15	27410791	27410971	ENSG00000182256.12|GABRG3|TARDBP|TARDBP	933	+	3.754005	1.1744832	-1.0	-1.0
chr15	27199294	27199479	ENSG00000182256.12|GABRG3|TARDBP|TARDBP	954	+	5.096359	1.3355843	-1.0	-1.0
chr15	27432046	27432216	ENSG00000182256.12|GABRG3|TARDBP|TARDBP	947	+	5.706705	1.2726567	-1.0	-1.0
chr15	27230929	27231139	ENSG00000182256.12|GABRG3|TARDBP|TARDBP	1000	+	7.3982186	3.8076408	-1.0	-1.0
chr15	27246794	27247009	ENSG00000182256.12|GABRG3|TARDBP|TARDBP	998	+	6.2754803	2.763636	-1.0	-1.0
chr15	27475421	27475736	ENSG00000182256.12|GABRG3|TARDBP|TARDBP	946	+	5.7189627	1.2710533	-1.0	-1.0
chr15	27128454	27128634	ENSG00000182256.12|GABRG3|TARDBP|TARDBP	915	+	5.5398126	1.0683918	-1.0	-1.0
chr15	27181449	27181644	ENSG00000182256.12|GABRG3|TARDBP|TARDBP	937	+	3.9331388	1.1983489	-1.0	-1.0
chr15	27208689	27208874	ENSG00000182256.12|GABRG3|TARDBP|TARDBP	947	+	3.5805366	1.2759149	-1.0	-1.0
chr15	27328888	27329018	ENSG00000182256.12|GABRG3|TARDBP|TARDBP	934	+	5.6653023	1.1775954	-1.0	-1.0
chr15	27350786	27352311	ENSG00000182256.12|GABRG3|TARDBP|TARDBP	999	+	6.6189876	2.9734657	-1.0	-1.0
chr15	27201284	27201399	ENSG00000182256.12|GABRG3|TARDBP|TARDBP	902	+	5.323503	1.0069089	-1.0	-1.0
chr15	27378846	27379121	ENSG00000182256.12|GABRG3|TARDBP|TARDBP	940	+	4.7534585	1.220783	-1.0	-1.0
chr15	27128179	27128374	ENSG00000182256.12|GABRG3|TARDBP|TARDBP	951	+	3.8429987	1.3104932	-1.0	-1.0
chr15	27455561	27455941	ENSG00000182256.12|GABRG3|TARDBP|TARDBP	984	+	5.084498	1.8089767	-1.0	-1.0
chr15	27270109	27270449	ENSG00000182256.12|GABRG3|TARDBP|TARDBP	992	+	5.666287	2.0711753	-1.0	-1.0
chr15	27381796	27381916	ENSG00000182256.12|GABRG3|TARDBP|TARDBP	943	+	5.8201747	1.2478192	-1.0	-1.0
chr15	27285207	27285387	ENSG00000182256.12|GABRG3|TARDBP|TARDBP	987	+	6.220558	1.8890939	-1.0	-1.0
chr15	27107199	27107354	ENSG00000182256.12|GABRG3|TARDBP|TARDBP	923	+	5.5868897	1.1121575	-1.0	-1.0
chr15	27140814	27141019	ENSG00000182256.12|GABRG3|TARDBP|TARDBP	995	+	6.652347	2.331835	-1.0	-1.0
chr15	27167069	27167254	ENSG00000182256.12|GABRG3|TARDBP|TARDBP	978	+	6.0504313	1.662084	-1.0	-1.0
chr15	27215584	27215979	ENSG00000182256.12|GABRG3|TARDBP|TARDBP	1000	+	5.2440233	3.5153286	-1.0	-1.0
chr15	27289582	27289772	ENSG00000182256.12|GABRG3|TARDBP|TARDBP	909	+	5.3836155	1.0410856	-1.0	-1.0
chr15	27119564	27119664	ENSG00000182256.12|GABRG3|TARDBP|TARDBP	913	+	5.402126	1.0580904	-1.0	-1.0
chr15	27182604	27182794	ENSG00000182256.12|GABRG3|TARDBP|TARDBP	913	+	5.3997993	1.0583637	-1.0	-1.0
chr15	27455276	27455561	ENSG00000182256.12|GABRG3|TARDBP|TARDBP	983	+	6.2541637	1.7751551	-1.0	-1.0
chr15	28023423	28023538	ENSG00000104044.15|OCA2|TARDBP|TARDBP	920	-	5.5281763	1.0979009	-1.0	-1.0
chr15	28279505	28279730	ENSG00000128731.15|HERC2|TARDBP|TARDBP	998	-	5.284516	2.6710684	-1.0	-1.0
chr15	28176281	28176427	ENSG00000128731.15|HERC2|TARDBP|TARDBP	986	-	6.3457537	1.8435993	-1.0	-1.0
chr15	28274662	28274822	ENSG00000128731.15|HERC2|TARDBP|TARDBP	931	-	5.561948	1.1590489	-1.0	-1.0
chr15	28171420	28171575	ENSG00000128731.15|HERC2|TARDBP|TARDBP	913	-	4.2891273	1.0628402	-1.0	-1.0
chr15	28142662	28142826	ENSG00000128731.15|HERC2|TARDBP|TARDBP	949	-	5.7903314	1.2956522	-1.0	-1.0
chr15	28216552	28216747	ENSG00000128731.15|HERC2|TARDBP|TARDBP	969	-	5.967785	1.5024643	-1.0	-1.0
chr15	28275005	28275125	ENSG00000128731.15|HERC2|TARDBP|TARDBP	979	-	6.107994	1.682762	-1.0	-1.0
chr15	28175696	28175836	ENSG00000128731.15|HERC2|TARDBP|TARDBP	929	-	5.559808	1.1466854	-1.0	-1.0
chr15	28245452	28245752	ENSG00000128731.15|HERC2|TARDBP|TARDBP	939	-	4.860042	1.2120461	-1.0	-1.0
chr15	28218337	28218472	ENSG00000128731.15|HERC2|TARDBP|TARDBP	906	-	5.382862	1.0251542	-1.0	-1.0
chr15	28289172	28289362	ENSG00000128731.15|HERC2|TARDBP|TARDBP	943	-	5.6906276	1.241907	-1.0	-1.0
chr15	28176768	28176873	ENSG00000128731.15|HERC2|TARDBP|TARDBP	913	-	5.403572	1.0580904	-1.0	-1.0
chr15	28273858	28274168	ENSG00000128731.15|HERC2|TARDBP|TARDBP	998	-	4.764919	2.7742717	-1.0	-1.0
chr15	28216897	28217492	ENSG00000128731.15|HERC2|TARDBP|TARDBP	992	-	6.3297305	2.080007	-1.0	-1.0
chr15	28652487	28652767	ENSG00000206149.10|HERC2P9|TARDBP|TARDBP	976	+	5.8293757	1.6269835	-1.0	-1.0
chr15	28925549	28925654	ENSG00000034053.14|APBA2|TARDBP|TARDBP	918	+	5.473237	1.0852109	-1.0	-1.0
chr15	29117336	29117481	ENSG00000034053.14|APBA2|TARDBP|TARDBP	929	+	5.57171	1.1470426	-1.0	-1.0
chr15	29114521	29115096	ENSG00000034053.14|APBA2|TARDBP|TARDBP	965	+	5.892231	1.4538336	-1.0	-1.0
chr15	29059155	29059330	ENSG00000034053.14|APBA2|TARDBP|TARDBP	929	+	5.6022396	1.1510768	-1.0	-1.0
chr15	28963819	28963989	ENSG00000034053.14|APBA2|TARDBP|TARDBP	940	+	5.653618	1.2208092	-1.0	-1.0
chr15	29030656	29030761	ENSG00000034053.14|APBA2|TARDBP|TARDBP	916	+	5.4379563	1.0764008	-1.0	-1.0
chr15	29105958	29106193	ENSG00000034053.14|APBA2|TARDBP|TARDBP	991	+	6.4837074	2.0343091	-1.0	-1.0
chr15	29055605	29055800	ENSG00000034053.14|APBA2|TARDBP|TARDBP	974	+	6.0481	1.5867765	-1.0	-1.0
chr15	29805447	29805592	ENSG00000104067.16|TJP1|TARDBP|TARDBP	961	-	5.8727174	1.4116901	-1.0	-1.0
chr15	30679184	30679409	ENSG00000187951.10|ARHGAP11B|TARDBP|TARDBP	999	+	7.1751347	3.2131746	-1.0	-1.0
chr15	30689992	30690187	ENSG00000187951.10|ARHGAP11B|TARDBP|TARDBP	965	+	5.9227557	1.4503404	-1.0	-1.0
chr15	30753896	30754271	ENSG00000187951.10|ARHGAP11B|TARDBP|TARDBP	987	+	5.59459	1.8900208	-1.0	-1.0
chr15	30672019	30672214	ENSG00000187951.10|ARHGAP11B|TARDBP|TARDBP	964	+	5.916863	1.446547	-1.0	-1.0
chr15	30642897	30643117	ENSG00000187951.10|ARHGAP11B|TARDBP|TARDBP	998	+	6.0187545	2.6560934	-1.0	-1.0
chr15	30653604	30653739	ENSG00000187951.10|ARHGAP11B|TARDBP|TARDBP	948	+	5.085196	1.2870526	-1.0	-1.0
chr15	30834221	30834365	ENSG00000259845.1|HERC2P10|TARDBP|TARDBP	931	+	5.558363	1.1642013	-1.0	-1.0
chr15	30917776	30917946	ENSG00000198690.9|FAN1|TARDBP|TARDBP	931	+	5.563771	1.1610084	-1.0	-1.0
chr15	30928423	30928633	ENSG00000198690.9|FAN1|TARDBP|TARDBP	1000	+	5.8008966	3.6100519	-1.0	-1.0
chr15	32615824	32616014	ENSG00000198826.10|ARHGAP11A|TARDBP|TARDBP	919	+	3.992659	1.0924015	-1.0	-1.0
chr15	32637811	32638026	ENSG00000198826.10|ARHGAP11A|TARDBP|TARDBP	986	+	3.7048168	1.8648429	-1.0	-1.0
chr15	32632107	32632307	ENSG00000198826.10|ARHGAP11A|TARDBP|TARDBP	998	+	4.753686	2.8090262	-1.0	-1.0
chr15	32638361	32638556	ENSG00000198826.10|ARHGAP11A|TARDBP|TARDBP	984	+	3.5475264	1.7889174	-1.0	-1.0
chr15	34141478	34141623	ENSG00000134152.10|KATNBL1|TARDBP|TARDBP	925	-	5.5107694	1.1223125	-1.0	-1.0
chr15	34399154	34399203	ENSG00000175265.17|GOLGA8A|TARDBP|TARDBP	913	-	5.4006786	1.0580904	-1.0	-1.0
chr15	34431310	34431515	ENSG00000175265.17|GOLGA8A|TARDBP|TARDBP	999	-	6.740142	3.2046063	-1.0	-1.0
chr15	34379762	34379947	ENSG00000175265.17|GOLGA8A|TARDBP|TARDBP	932	-	3.9913633	1.1669225	-1.0	-1.0
chr15	34430490	34430665	ENSG00000175265.17|GOLGA8A|TARDBP|TARDBP	961	-	5.7964587	1.410361	-1.0	-1.0
chr15	34554326	34554441	ENSG00000215252.11|GOLGA8B|TARDBP|TARDBP	901	-	5.315816	1.0059905	-1.0	-1.0
chr15	36613148	36613333	ENSG00000186073.11|C15orf41|TARDBP|TARDBP	936	+	5.6023765	1.1969858	-1.0	-1.0
chr15	36722916	36723071	ENSG00000186073.11|C15orf41|TARDBP|TARDBP	963	+	5.906524	1.4314257	-1.0	-1.0
chr15	36677795	36677920	ENSG00000186073.11|C15orf41|TARDBP|TARDBP	932	+	5.639137	1.1662443	-1.0	-1.0
chr15	36682025	36682150	ENSG00000186073.11|C15orf41|TARDBP|TARDBP	901	+	5.315816	1.0059905	-1.0	-1.0
chr15	36916907	36917092	ENSG00000134138.19|MEIS2|TARDBP|TARDBP	983	-	6.2876215	1.766354	-1.0	-1.0
chr15	37089020	37089180	ENSG00000134138.19|MEIS2|TARDBP|TARDBP	954	-	5.7887754	1.3385825	-1.0	-1.0
chr15	37011210	37011315	ENSG00000134138.19|MEIS2|TARDBP|TARDBP	903	-	5.320429	1.013353	-1.0	-1.0
chr15	37096506	37096636	ENSG00000134138.19|MEIS2|TARDBP|TARDBP	908	-	5.3827753	1.0360044	-1.0	-1.0
chr15	37073302	37073477	ENSG00000134138.19|MEIS2|TARDBP|TARDBP	964	-	5.937774	1.4398687	-1.0	-1.0
chr15	37015370	37015570	ENSG00000134138.19|MEIS2|TARDBP|TARDBP	1000	-	6.5316706	3.3024018	-1.0	-1.0
chr15	37099040	37099365	ENSG00000134138.19|MEIS2|TARDBP|TARDBP	999	-	4.990513	2.8791564	-1.0	-1.0
chr15	37003260	37003385	ENSG00000134138.19|MEIS2|TARDBP|TARDBP	929	-	5.540368	1.1459906	-1.0	-1.0
chr15	37097812	37097966	ENSG00000134138.19|MEIS2|TARDBP|TARDBP	987	-	5.5442696	1.9008689	-1.0	-1.0
chr15	38334798	38334913	ENSG00000166068.12|SPRED1|TARDBP|TARDBP	914	+	3.1571662	1.0672249	-1.0	-1.0
chr15	39397856	39398056	ENSG00000259345.5|AC013652.1|TARDBP|TARDBP	978	-	6.1544824	1.649924	-1.0	-1.0
chr15	39411871	39412066	ENSG00000259345.5|AC013652.1|TARDBP|TARDBP	969	-	6.069145	1.5050441	-1.0	-1.0
chr15	40053729	40053914	ENSG00000248508.6|SRP14-AS1|TARDBP|TARDBP	946	+	5.78952	1.271035	-1.0	-1.0
chr15	40050519	40051114	ENSG00000248508.6|SRP14-AS1|TARDBP|TARDBP	965	+	5.9715996	1.4580191	-1.0	-1.0
chr15	40162930	40163295	ENSG00000156970.12|BUB1B|TARDBP|TARDBP	993	+	6.499857	2.1372068	-1.0	-1.0
chr15	40199199	40199379	ENSG00000156970.12|BUB1B|TARDBP|TARDBP	945	+	5.6958222	1.2600245	-1.0	-1.0
chr15	40196789	40196894	ENSG00000156970.12|BUB1B|TARDBP|TARDBP	908	+	5.360512	1.0357218	-1.0	-1.0
chr15	40444023	40444273	ENSG00000140320.11|BAHD1|TARDBP|TARDBP	989	+	5.054367	1.9550627	-1.0	-1.0
chr15	40539720	40539950	ENSG00000128891.15|CCDC32|TARDBP|TARDBP	998	-	6.818418	2.6998978	-1.0	-1.0
chr15	40545250	40545435	ENSG00000128891.15|CCDC32|TARDBP|TARDBP	941	-	5.6613145	1.2327125	-1.0	-1.0
chr15	40613161	40613396	ENSG00000137812.19|KNL1|TARDBP|TARDBP	1000	+	7.241671	3.479896	-1.0	-1.0
chr15	40745279	40745454	ENSG00000137824.15|RMDN3|TARDBP|TARDBP	951	-	5.7510138	1.307704	-1.0	-1.0
chr15	40745769	40745969	ENSG00000137824.15|RMDN3|TARDBP|TARDBP	996	-	6.745736	2.4146047	-1.0	-1.0
chr15	40998905	40999085	ENSG00000128908.15|INO80|TARDBP|TARDBP	932	-	5.567705	1.1658919	-1.0	-1.0
chr15	41020490	41020660	ENSG00000128908.15|INO80|TARDBP|TARDBP	947	-	5.710635	1.2745584	-1.0	-1.0
chr15	41096968	41097148	ENSG00000128908.15|INO80|TARDBP|TARDBP	908	-	3.7712896	1.0344284	-1.0	-1.0
chr15	41482015	41482310	ENSG00000137815.14|RTF1|TARDBP|TARDBP	999	+	5.4516096	3.2394748	-1.0	-1.0
chr15	41464885	41465055	ENSG00000137815.14|RTF1|TARDBP|TARDBP	991	+	6.492552	2.0417564	-1.0	-1.0
chr15	41481165	41481440	ENSG00000137815.14|RTF1|TARDBP|TARDBP	1000	+	5.824788	4.860199	-1.0	-1.0
chr15	41560321	41560516	ENSG00000092445.11|TYRO3|TARDBP|TARDBP	971	+	6.0001473	1.5380895	-1.0	-1.0
chr15	41679653	41679818	ENSG00000174197.16|MGA|TARDBP|TARDBP	956	+	5.854198	1.3613496	-1.0	-1.0
chr15	41918123	41918318	ENSG00000103966.10|EHD4|TARDBP|TARDBP	950	-	5.750299	1.3027796	-1.0	-1.0
chr15	42415432	42415582	ENSG00000103994.16|ZNF106|TARDBP|TARDBP	973	-	5.576971	1.5685225	-1.0	-1.0
chr15	42414432	42414637	ENSG00000103994.16|ZNF106|TARDBP|TARDBP	966	-	3.234322	1.4728823	-1.0	-1.0
chr15	42488346	42488556	ENSG00000103994.16|ZNF106|TARDBP|TARDBP	986	-	6.2856584	1.868906	-1.0	-1.0
chr15	42521648	42521893	ENSG00000092531.9|SNAP23|TARDBP|TARDBP	996	+	6.733362	2.410377	-1.0	-1.0
chr15	42588157	42588312	ENSG00000159433.11|STARD9|TARDBP|TARDBP	923	+	5.507737	1.1117254	-1.0	-1.0
chr15	42897744	42897934	ENSG00000128881.16|TTBK2|TARDBP|TARDBP	959	-	5.845649	1.3890643	-1.0	-1.0
chr15	42878403	42878543	ENSG00000128881.16|TTBK2|TARDBP|TARDBP	966	-	5.969353	1.4684753	-1.0	-1.0
chr15	43051061	43051161	ENSG00000159459.11|UBR1|TARDBP|TARDBP	901	-	5.315816	1.0059905	-1.0	-1.0
chr15	43099650	43099755	ENSG00000159459.11|UBR1|TARDBP|TARDBP	906	-	5.396271	1.0289869	-1.0	-1.0
chr15	42943601	42943796	ENSG00000159459.11|UBR1|TARDBP|TARDBP	992	-	5.7503257	2.0792837	-1.0	-1.0
chr15	43483152	43483337	ENSG00000067369.13|TP53BP1|TARDBP|TARDBP	947	-	5.7203074	1.2770492	-1.0	-1.0
chr15	43481382	43481572	ENSG00000067369.13|TP53BP1|TARDBP|TARDBP	960	-	4.522321	1.3965621	-1.0	-1.0
chr15	43488467	43488567	ENSG00000067369.13|TP53BP1|TARDBP|TARDBP	929	-	5.5515203	1.1509824	-1.0	-1.0
chr15	43554543	43554718	ENSG00000168781.21|PPIP5K1|TARDBP|TARDBP	951	-	5.7576957	1.3061593	-1.0	-1.0
chr15	43771114	43771224	ENSG00000167004.12|PDIA3|TARDBP|TARDBP	907	+	2.618874	1.0293908	-1.0	-1.0
chr15	43794258	43794378	ENSG00000140264.19|SERF2|TARDBP|TARDBP	918	+	3.7629402	1.0886873	-1.0	-1.0
chr15	43793968	43794188	ENSG00000140264.19|SERF2|TARDBP|TARDBP	987	+	5.6377583	1.8971134	-1.0	-1.0
chr15	44331302	44331497	ENSG00000166734.18|CASC4|TARDBP|TARDBP	970	+	6.0400643	1.5246431	-1.0	-1.0
chr15	44345874	44346009	ENSG00000166734.18|CASC4|TARDBP|TARDBP	974	+	6.113104	1.5838234	-1.0	-1.0
chr15	44428450	44428600	ENSG00000137770.13|CTDSPL2|TARDBP|TARDBP	903	+	5.3187056	1.0132993	-1.0	-1.0
chr15	44500563	44500698	ENSG00000137770.13|CTDSPL2|TARDBP|TARDBP	929	+	5.5400805	1.1495602	-1.0	-1.0
chr15	44639187	44639357	ENSG00000104133.14|SPG11|TARDBP|TARDBP	938	-	5.6866136	1.2061769	-1.0	-1.0
chr15	44715552	44715772	ENSG00000166710.17|B2M|TARDBP|TARDBP	1000	+	3.8756375	4.7338023	-1.0	-1.0
chr15	45604417	45604587	ENSG00000104164.10|BLOC1S6|TARDBP|TARDBP	968	+	5.4599333	1.4934239	-1.0	-1.0
chr15	45606439	45606584	ENSG00000104164.10|BLOC1S6|TARDBP|TARDBP	915	+	5.4215527	1.072653	-1.0	-1.0
chr15	45606455	45606580	ENSG00000260170.1|AC090527.2|TARDBP|TARDBP	917	+	5.4386616	1.0825365	-1.0	-1.0
chr15	45604420	45604585	ENSG00000260170.1|AC090527.2|TARDBP|TARDBP	970	+	5.5918713	1.5255235	-1.0	-1.0
chr15	48797165	48797295	ENSG00000103995.13|CEP152|TARDBP|TARDBP	916	-	5.4934173	1.074836	-1.0	-1.0
chr15	48774561	48774751	ENSG00000103995.13|CEP152|TARDBP|TARDBP	913	-	5.426924	1.058811	-1.0	-1.0
chr15	49329186	49329351	ENSG00000156958.14|GALK2|TARDBP|TARDBP	931	+	5.569094	1.1595877	-1.0	-1.0
chr15	49275402	49275567	ENSG00000156958.14|GALK2|TARDBP|TARDBP	929	+	5.546056	1.1508996	-1.0	-1.0
chr15	49180677	49180827	ENSG00000156958.14|GALK2|TARDBP|TARDBP	918	+	5.5137825	1.0855528	-1.0	-1.0
chr15	49201004	49201161	ENSG00000156958.14|GALK2|TARDBP|TARDBP	913	+	5.4076185	1.0619669	-1.0	-1.0
chr15	49291993	49292188	ENSG00000156958.14|GALK2|TARDBP|TARDBP	983	+	6.2216616	1.7665429	-1.0	-1.0
chr15	49627728	49627898	ENSG00000104047.14|DTWD1|TARDBP|TARDBP	945	+	5.743787	1.2579012	-1.0	-1.0
chr15	50285879	50285979	ENSG00000104064.16|GABPB1|TARDBP|TARDBP	928	-	5.550203	1.1414349	-1.0	-1.0
chr15	50365129	50365244	ENSG00000244879.6|GABPB1-AS1|TARDBP|TARDBP	922	+	5.5101986	1.1059602	-1.0	-1.0
chr15	50470241	50470421	ENSG00000138592.13|USP8|TARDBP|TARDBP	916	+	3.897412	1.07498	-1.0	-1.0
chr15	50431080	50431285	ENSG00000138592.13|USP8|TARDBP|TARDBP	993	+	6.505874	2.1489527	-1.0	-1.0
chr15	50675366	50675581	ENSG00000092439.13|TRPM7|TARDBP|TARDBP	998	-	6.8163657	2.6408741	-1.0	-1.0
chr15	50664991	50665106	ENSG00000092439.13|TRPM7|TARDBP|TARDBP	903	-	5.320429	1.013353	-1.0	-1.0
chr15	50677341	50677506	ENSG00000092439.13|TRPM7|TARDBP|TARDBP	910	-	4.0262628	1.0446211	-1.0	-1.0
chr15	50577884	50578124	ENSG00000092439.13|TRPM7|TARDBP|TARDBP	997	-	6.697756	2.58519	-1.0	-1.0
chr15	50673101	50673311	ENSG00000092439.13|TRPM7|TARDBP|TARDBP	979	-	5.112011	1.6798853	-1.0	-1.0
chr15	50735439	50735574	ENSG00000138600.9|SPPL2A|TARDBP|TARDBP	913	-	5.401554	1.0587974	-1.0	-1.0
chr15	51114156	51114351	ENSG00000259240.1|MIR4713HG|TARDBP|TARDBP	967	+	4.176548	1.4842316	-1.0	-1.0
chr15	51074996	51075191	ENSG00000259240.1|MIR4713HG|TARDBP|TARDBP	974	+	6.0944395	1.5919194	-1.0	-1.0
chr15	51161056	51161256	ENSG00000259240.1|MIR4713HG|TARDBP|TARDBP	962	+	5.9202466	1.4207803	-1.0	-1.0
chr15	51084101	51084296	ENSG00000259240.1|MIR4713HG|TARDBP|TARDBP	960	+	5.923419	1.3927914	-1.0	-1.0
chr15	51564139	51564244	ENSG00000104093.13|DMXL2|TARDBP|TARDBP	934	-	5.5810843	1.1773334	-1.0	-1.0
chr15	51619481	51619636	ENSG00000104093.13|DMXL2|TARDBP|TARDBP	903	-	5.3173623	1.0129241	-1.0	-1.0
chr15	51728316	51728491	ENSG00000140280.13|LYSMD2|TARDBP|TARDBP	926	-	5.5145845	1.1300845	-1.0	-1.0
chr15	51815364	51815479	ENSG00000128872.9|TMOD2|TARDBP|TARDBP	908	+	5.359788	1.0357218	-1.0	-1.0
chr15	51811579	51811764	ENSG00000128872.9|TMOD2|TARDBP|TARDBP	941	+	5.815511	1.2265397	-1.0	-1.0
chr15	51878330	51878485	ENSG00000138594.13|TMOD3|TARDBP|TARDBP	927	+	5.525755	1.1373253	-1.0	-1.0
chr15	51842403	51842603	ENSG00000138594.13|TMOD3|TARDBP|TARDBP	975	+	6.072095	1.5978789	-1.0	-1.0
chr15	51901532	51901727	ENSG00000138594.13|TMOD3|TARDBP|TARDBP	961	+	5.8499093	1.4108666	-1.0	-1.0
chr15	52559094	52559299	ENSG00000128989.10|ARPP19|TARDBP|TARDBP	995	-	6.219728	2.319375	-1.0	-1.0
chr15	52551154	52551369	ENSG00000128989.10|ARPP19|TARDBP|TARDBP	1000	-	4.67945	3.927034	-1.0	-1.0
chr15	52551729	52551879	ENSG00000128989.10|ARPP19|TARDBP|TARDBP	923	-	4.370494	1.1128967	-1.0	-1.0
chr15	52655925	52656052	ENSG00000047346.12|FAM214A|TARDBP|TARDBP	924	-	5.503112	1.1184479	-1.0	-1.0
chr15	55194709	55194924	ENSG00000137876.9|RSL24D1|TARDBP|TARDBP	1000	-	7.4330134	3.8104398	-1.0	-1.0
chr15	55284844	55285039	ENSG00000069974.15|RAB27A|TARDBP|TARDBP	992	-	6.486424	2.106212	-1.0	-1.0
chr15	55205525	55205700	ENSG00000069974.15|RAB27A|TARDBP|TARDBP	960	-	3.8581724	1.4022796	-1.0	-1.0
chr15	55269183	55269368	ENSG00000069974.15|RAB27A|TARDBP|TARDBP	959	-	5.023673	1.3911119	-1.0	-1.0
chr15	55883608	55883768	ENSG00000069869.15|NEDD4|TARDBP|TARDBP	919	-	5.455199	1.0912378	-1.0	-1.0
chr15	55985686	55985856	ENSG00000069869.15|NEDD4|TARDBP|TARDBP	918	-	5.4475713	1.0862088	-1.0	-1.0
chr15	55836251	55836441	ENSG00000069869.15|NEDD4|TARDBP|TARDBP	960	-	5.8520703	1.3958701	-1.0	-1.0
chr15	55907931	55908151	ENSG00000069869.15|NEDD4|TARDBP|TARDBP	971	-	5.995888	1.5402539	-1.0	-1.0
chr15	56242686	56242851	ENSG00000181827.14|RFX7|TARDBP|TARDBP	929	-	3.430409	1.1499313	-1.0	-1.0
chr15	56241491	56241836	ENSG00000181827.14|RFX7|TARDBP|TARDBP	992	-	4.9103336	2.0958643	-1.0	-1.0
chr15	56210411	56210611	ENSG00000181827.14|RFX7|TARDBP|TARDBP	979	-	4.8548675	1.6819533	-1.0	-1.0
chr15	56143265	56143380	ENSG00000181827.14|RFX7|TARDBP|TARDBP	901	-	5.315816	1.0059905	-1.0	-1.0
chr15	56699642	56699842	ENSG00000137871.19|ZNF280D|TARDBP|TARDBP	971	-	6.011498	1.5439767	-1.0	-1.0
chr15	56966408	56966638	ENSG00000140262.17|TCF12|TARDBP|TARDBP	984	+	6.2387576	1.7929521	-1.0	-1.0
chr15	57165050	57165240	ENSG00000140262.17|TCF12|TARDBP|TARDBP	975	+	5.260286	1.595	-1.0	-1.0
chr15	56967523	56967628	ENSG00000140262.17|TCF12|TARDBP|TARDBP	937	+	5.616068	1.2032351	-1.0	-1.0
chr15	56934373	56934533	ENSG00000140262.17|TCF12|TARDBP|TARDBP	924	+	5.4975295	1.1164174	-1.0	-1.0
chr15	56947198	56947403	ENSG00000140262.17|TCF12|TARDBP|TARDBP	997	+	6.1132407	2.4944093	-1.0	-1.0
chr15	57275247	57275462	ENSG00000140262.17|TCF12|TARDBP|TARDBP	992	+	6.448995	2.0883543	-1.0	-1.0
chr15	57133307	57133617	ENSG00000140262.17|TCF12|TARDBP|TARDBP	969	+	5.9790936	1.5115699	-1.0	-1.0
chr15	56952013	56952158	ENSG00000140262.17|TCF12|TARDBP|TARDBP	930	+	4.3262124	1.1550866	-1.0	-1.0
chr15	57003554	57003794	ENSG00000140262.17|TCF12|TARDBP|TARDBP	994	+	6.5708528	2.2398498	-1.0	-1.0
chr15	56958298	56958403	ENSG00000140262.17|TCF12|TARDBP|TARDBP	929	+	5.5515203	1.1509824	-1.0	-1.0
chr15	56984183	56984418	ENSG00000140262.17|TCF12|TARDBP|TARDBP	990	+	5.639732	2.0028126	-1.0	-1.0
chr15	56962188	56962418	ENSG00000140262.17|TCF12|TARDBP|TARDBP	998	+	6.79673	2.6481535	-1.0	-1.0
chr15	56955528	56955848	ENSG00000140262.17|TCF12|TARDBP|TARDBP	1000	+	6.6530323	4.3707113	-1.0	-1.0
chr15	56958598	56958818	ENSG00000140262.17|TCF12|TARDBP|TARDBP	1000	+	4.988621	4.327179	-1.0	-1.0
chr15	56927833	56928033	ENSG00000140262.17|TCF12|TARDBP|TARDBP	971	+	5.971533	1.5304141	-1.0	-1.0
chr15	56973158	56973383	ENSG00000140262.17|TCF12|TARDBP|TARDBP	995	+	5.651337	2.3059642	-1.0	-1.0
chr15	57219376	57219556	ENSG00000140262.17|TCF12|TARDBP|TARDBP	946	+	4.505066	1.2701017	-1.0	-1.0
chr15	56983118	56983218	ENSG00000140262.17|TCF12|TARDBP|TARDBP	906	+	5.396271	1.0289869	-1.0	-1.0
chr15	57140090	57140255	ENSG00000140262.17|TCF12|TARDBP|TARDBP	906	+	5.343013	1.0265391	-1.0	-1.0
chr15	57002119	57002289	ENSG00000140262.17|TCF12|TARDBP|TARDBP	966	+	5.058865	1.4670366	-1.0	-1.0
chr15	56957938	56958133	ENSG00000140262.17|TCF12|TARDBP|TARDBP	960	+	5.424	1.3951988	-1.0	-1.0
chr15	56977468	56977753	ENSG00000140262.17|TCF12|TARDBP|TARDBP	999	+	5.366806	3.0209713	-1.0	-1.0
chr15	56946083	56946203	ENSG00000140262.17|TCF12|TARDBP|TARDBP	921	+	5.4780707	1.1040778	-1.0	-1.0
chr15	57289516	57289731	ENSG00000140262.17|TCF12|TARDBP|TARDBP	999	+	4.582717	2.9164257	-1.0	-1.0
chr15	56961728	56961908	ENSG00000140262.17|TCF12|TARDBP|TARDBP	949	+	4.1987147	1.290683	-1.0	-1.0
chr15	56930033	56930283	ENSG00000140262.17|TCF12|TARDBP|TARDBP	997	+	4.8140826	2.5705917	-1.0	-1.0
chr15	56990163	56990383	ENSG00000140262.17|TCF12|TARDBP|TARDBP	994	+	4.97378	2.2362463	-1.0	-1.0
chr15	57123113	57123313	ENSG00000140262.17|TCF12|TARDBP|TARDBP	984	+	5.5794916	1.7954522	-1.0	-1.0
chr15	57265289	57265489	ENSG00000140262.17|TCF12|TARDBP|TARDBP	989	+	5.4569936	1.9505104	-1.0	-1.0
chr15	58014541	58014646	ENSG00000128918.14|ALDH1A2|TARDBP|TARDBP	901	-	5.315816	1.0059905	-1.0	-1.0
chr15	58021241	58021341	ENSG00000128918.14|ALDH1A2|TARDBP|TARDBP	903	-	5.3173623	1.0129241	-1.0	-1.0
chr15	58036226	58036381	ENSG00000128918.14|ALDH1A2|TARDBP|TARDBP	926	-	3.3493004	1.13194	-1.0	-1.0
chr15	58038882	58039132	ENSG00000128918.14|ALDH1A2|TARDBP|TARDBP	997	-	6.6805806	2.4946074	-1.0	-1.0
chr15	58040342	58040492	ENSG00000128918.14|ALDH1A2|TARDBP|TARDBP	948	-	5.5516715	1.2833167	-1.0	-1.0
chr15	57982052	57982317	ENSG00000128918.14|ALDH1A2|TARDBP|TARDBP	1000	-	7.255365	3.573973	-1.0	-1.0
chr15	58022311	58022506	ENSG00000128918.14|ALDH1A2|TARDBP|TARDBP	974	-	5.5451527	1.59006	-1.0	-1.0
chr15	58032691	58032906	ENSG00000128918.14|ALDH1A2|TARDBP|TARDBP	1000	-	5.392002	3.6611352	-1.0	-1.0
chr15	57981537	57981707	ENSG00000128918.14|ALDH1A2|TARDBP|TARDBP	914	-	3.5715334	1.0642538	-1.0	-1.0
chr15	57981137	57981412	ENSG00000128918.14|ALDH1A2|TARDBP|TARDBP	999	-	7.071997	3.2598057	-1.0	-1.0
chr15	58616246	58616376	ENSG00000137845.14|ADAM10|TARDBP|TARDBP	903	-	5.3186417	1.0132815	-1.0	-1.0
chr15	58609372	58609707	ENSG00000137845.14|ADAM10|TARDBP|TARDBP	1000	-	5.969615	4.051154	-1.0	-1.0
chr15	58655566	58655696	ENSG00000137845.14|ADAM10|TARDBP|TARDBP	923	-	5.5345597	1.1125782	-1.0	-1.0
chr15	58665802	58665962	ENSG00000137845.14|ADAM10|TARDBP|TARDBP	939	-	5.6380835	1.2147464	-1.0	-1.0
chr15	58715620	58715860	ENSG00000137845.14|ADAM10|TARDBP|TARDBP	997	-	6.608858	2.5209072	-1.0	-1.0
chr15	58714195	58714395	ENSG00000137845.14|ADAM10|TARDBP|TARDBP	975	-	6.0511293	1.6009867	-1.0	-1.0
chr15	58700234	58700349	ENSG00000137845.14|ADAM10|TARDBP|TARDBP	910	-	5.3977575	1.0455823	-1.0	-1.0
chr15	58599366	58599546	ENSG00000137845.14|ADAM10|TARDBP|TARDBP	933	-	5.5910907	1.1717317	-1.0	-1.0
chr15	58607989	58608114	ENSG00000137845.14|ADAM10|TARDBP|TARDBP	915	-	5.4236546	1.0692894	-1.0	-1.0
chr15	58591621	58591741	ENSG00000137845.14|ADAM10|TARDBP|TARDBP	911	-	5.442835	1.0517097	-1.0	-1.0
chr15	58888854	58889059	ENSG00000137776.16|SLTM|TARDBP|TARDBP	995	-	6.595368	2.2727215	-1.0	-1.0
chr15	58899476	58899631	ENSG00000137776.16|SLTM|TARDBP|TARDBP	924	-	4.7691274	1.1209584	-1.0	-1.0
chr15	58891236	58891411	ENSG00000137776.16|SLTM|TARDBP|TARDBP	962	-	5.898361	1.4151809	-1.0	-1.0
chr15	58890280	58890380	ENSG00000137776.16|SLTM|TARDBP|TARDBP	920	-	5.4766884	1.0985134	-1.0	-1.0
chr15	58988970	58989175	ENSG00000157450.15|RNF111|TARDBP|TARDBP	996	+	6.7330813	2.423614	-1.0	-1.0
chr15	58988705	58988885	ENSG00000157450.15|RNF111|TARDBP|TARDBP	916	+	3.3688974	1.0744377	-1.0	-1.0
chr15	59679550	59679695	ENSG00000140299.11|BNIP2|TARDBP|TARDBP	920	-	5.5208483	1.098113	-1.0	-1.0
chr15	60393440	60393675	ENSG00000182718.16|ANXA2|TARDBP|TARDBP	985	-	6.238294	1.8301328	-1.0	-1.0
chr15	60382501	60382631	ENSG00000182718.16|ANXA2|TARDBP|TARDBP	910	-	5.3866916	1.0434042	-1.0	-1.0
chr15	60434439	60434629	ENSG00000128915.11|ICE2|TARDBP|TARDBP	967	-	5.9473286	1.4860284	-1.0	-1.0
chr15	60458639	60458839	ENSG00000128915.11|ICE2|TARDBP|TARDBP	989	-	6.370335	1.9521501	-1.0	-1.0
chr15	61985999	61986204	ENSG00000129003.15|VPS13C|TARDBP|TARDBP	973	-	6.0646925	1.5739093	-1.0	-1.0
chr15	62012379	62012484	ENSG00000129003.15|VPS13C|TARDBP|TARDBP	901	-	5.315816	1.0059905	-1.0	-1.0
chr15	63061098	63061197	ENSG00000140416.19|TPM1|TARDBP|TARDBP	922	+	5.4794436	1.1056558	-1.0	-1.0
chr15	63056648	63056888	ENSG00000140416.19|TPM1|TARDBP|TARDBP	926	+	4.5150795	1.1313219	-1.0	-1.0
chr15	63070219	63070604	ENSG00000140416.19|TPM1|TARDBP|TARDBP	975	+	6.0597386	1.6009809	-1.0	-1.0
chr15	63069166	63069296	ENSG00000140416.19|TPM1|TARDBP|TARDBP	920	+	5.4753504	1.0968972	-1.0	-1.0
chr15	63134781	63134901	ENSG00000103642.11|LACTB|TARDBP|TARDBP	913	+	5.458356	1.059284	-1.0	-1.0
chr15	63202548	63202648	ENSG00000166128.12|RAB8B|TARDBP|TARDBP	903	+	5.3173623	1.0129241	-1.0	-1.0
chr15	63196508	63196733	ENSG00000166128.12|RAB8B|TARDBP|TARDBP	993	+	6.538099	2.1833382	-1.0	-1.0
chr15	63203378	63203588	ENSG00000166128.12|RAB8B|TARDBP|TARDBP	982	+	5.823979	1.744225	-1.0	-1.0
chr15	63210393	63210508	ENSG00000166128.12|RAB8B|TARDBP|TARDBP	903	+	5.3947597	1.013353	-1.0	-1.0
chr15	63223653	63223768	ENSG00000166128.12|RAB8B|TARDBP|TARDBP	905	+	5.339343	1.0245373	-1.0	-1.0
chr15	63192483	63192678	ENSG00000166128.12|RAB8B|TARDBP|TARDBP	969	+	5.2143745	1.5140274	-1.0	-1.0
chr15	63539861	63540066	ENSG00000140455.16|USP3|TARDBP|TARDBP	979	+	6.124594	1.6704278	-1.0	-1.0
chr15	63588519	63588679	ENSG00000140455.16|USP3|TARDBP|TARDBP	958	+	5.825964	1.3772675	-1.0	-1.0
chr15	63537181	63537291	ENSG00000140455.16|USP3|TARDBP|TARDBP	903	+	5.3188977	1.013353	-1.0	-1.0
chr15	63581293	63581478	ENSG00000140455.16|USP3|TARDBP|TARDBP	933	+	5.5737805	1.1714795	-1.0	-1.0
chr15	63509730	63509880	ENSG00000140455.16|USP3|TARDBP|TARDBP	960	+	5.5508876	1.4002588	-1.0	-1.0
chr15	63747568	63747718	ENSG00000103657.13|HERC1|TARDBP|TARDBP	994	-	6.524196	2.2259207	-1.0	-1.0
chr15	63827847	63828017	ENSG00000103657.13|HERC1|TARDBP|TARDBP	937	-	5.6808505	1.2036619	-1.0	-1.0
chr15	63625022	63625237	ENSG00000103657.13|HERC1|TARDBP|TARDBP	1000	-	7.371002	3.8293731	-1.0	-1.0
chr15	63813212	63813437	ENSG00000103657.13|HERC1|TARDBP|TARDBP	1000	-	7.237168	3.380489	-1.0	-1.0
chr15	63638536	63638710	ENSG00000103657.13|HERC1|TARDBP|TARDBP	978	-	5.196847	1.6604254	-1.0	-1.0
chr15	63659825	63659936	ENSG00000103657.13|HERC1|TARDBP|TARDBP	928	-	3.4270773	1.1398723	-1.0	-1.0
chr15	63711706	63711926	ENSG00000103657.13|HERC1|TARDBP|TARDBP	981	-	4.2702446	1.7270054	-1.0	-1.0
chr15	63717993	63718198	ENSG00000103657.13|HERC1|TARDBP|TARDBP	988	-	6.3312054	1.9077266	-1.0	-1.0
chr15	63661782	63662021	ENSG00000103657.13|HERC1|TARDBP|TARDBP	988	-	4.252514	1.936424	-1.0	-1.0
chr15	63816617	63816797	ENSG00000103657.13|HERC1|TARDBP|TARDBP	915	-	3.6998034	1.0721333	-1.0	-1.0
chr15	63832257	63832392	ENSG00000103657.13|HERC1|TARDBP|TARDBP	912	-	5.4139485	1.056109	-1.0	-1.0
chr15	63812392	63812507	ENSG00000103657.13|HERC1|TARDBP|TARDBP	916	-	5.4379563	1.0764008	-1.0	-1.0
chr15	63649739	63649874	ENSG00000103657.13|HERC1|TARDBP|TARDBP	910	-	5.379301	1.0469551	-1.0	-1.0
chr15	63716973	63717108	ENSG00000103657.13|HERC1|TARDBP|TARDBP	904	-	5.32912	1.0189452	-1.0	-1.0
chr15	63833637	63833821	ENSG00000103657.13|HERC1|TARDBP|TARDBP	999	-	7.076912	3.045822	-1.0	-1.0
chr15	64166441	64166676	ENSG00000169118.17|CSNK1G1|TARDBP|TARDBP	1000	-	5.928309	4.0508976	-1.0	-1.0
chr15	64290256	64290436	ENSG00000169118.17|CSNK1G1|TARDBP|TARDBP	954	-	5.7860875	1.3380592	-1.0	-1.0
chr15	64334047	64334212	ENSG00000169118.17|CSNK1G1|TARDBP|TARDBP	913	-	5.413639	1.0601413	-1.0	-1.0
chr15	64259401	64259581	ENSG00000169118.17|CSNK1G1|TARDBP|TARDBP	919	-	5.486271	1.0892383	-1.0	-1.0
chr15	64182615	64182805	ENSG00000169118.17|CSNK1G1|TARDBP|TARDBP	956	-	5.811737	1.358709	-1.0	-1.0
chr15	64354852	64355042	ENSG00000169118.17|CSNK1G1|TARDBP|TARDBP	954	-	5.7960563	1.3398969	-1.0	-1.0
chr15	64182614	64182804	ENSG00000259316.10|AC087632.1|TARDBP|TARDBP	956	-	5.810911	1.3588339	-1.0	-1.0
chr15	64290259	64290439	ENSG00000259316.10|AC087632.1|TARDBP|TARDBP	952	-	5.7674484	1.3231086	-1.0	-1.0
chr15	64259401	64259581	ENSG00000259316.10|AC087632.1|TARDBP|TARDBP	919	-	5.486271	1.0892383	-1.0	-1.0
chr15	64334048	64334213	ENSG00000259316.10|AC087632.1|TARDBP|TARDBP	914	-	5.4189897	1.0640892	-1.0	-1.0
chr15	64354850	64355045	ENSG00000259316.10|AC087632.1|TARDBP|TARDBP	953	-	5.7812347	1.3310425	-1.0	-1.0
chr15	64509558	64509763	ENSG00000180357.9|ZNF609|TARDBP|TARDBP	992	+	4.8951006	2.0976396	-1.0	-1.0
chr15	64634432	64634612	ENSG00000180357.9|ZNF609|TARDBP|TARDBP	945	+	5.6968813	1.2635381	-1.0	-1.0
chr15	64519108	64519473	ENSG00000180357.9|ZNF609|TARDBP|TARDBP	999	+	4.935774	3.0216038	-1.0	-1.0
chr15	64566243	64566453	ENSG00000180357.9|ZNF609|TARDBP|TARDBP	988	+	6.3239574	1.9092019	-1.0	-1.0
chr15	64562813	64562998	ENSG00000180357.9|ZNF609|TARDBP|TARDBP	965	+	3.8902473	1.4562283	-1.0	-1.0
chr15	64501261	64501361	ENSG00000180357.9|ZNF609|TARDBP|TARDBP	912	+	5.3992243	1.0542881	-1.0	-1.0
chr15	64507608	64507853	ENSG00000180357.9|ZNF609|TARDBP|TARDBP	1000	+	6.555151	4.0075636	-1.0	-1.0
chr15	64583543	64583808	ENSG00000180357.9|ZNF609|TARDBP|TARDBP	943	+	5.6616817	1.2446799	-1.0	-1.0
chr15	64608658	64608818	ENSG00000180357.9|ZNF609|TARDBP|TARDBP	939	+	5.6729226	1.2133802	-1.0	-1.0
chr15	64478088	64478298	ENSG00000180357.9|ZNF609|TARDBP|TARDBP	980	+	6.1379557	1.6976408	-1.0	-1.0
chr15	64842363	64842568	ENSG00000241839.9|PLEKHO2|TARDBP|TARDBP	945	+	5.684974	1.2598556	-1.0	-1.0
chr15	64856162	64856367	ENSG00000241839.9|PLEKHO2|TARDBP|TARDBP	986	+	5.957878	1.8492734	-1.0	-1.0
chr15	64842363	64842568	ENSG00000249240.2|AC069368.1|TARDBP|TARDBP	945	+	5.684974	1.2598556	-1.0	-1.0
chr15	64856162	64856367	ENSG00000249240.2|AC069368.1|TARDBP|TARDBP	986	+	5.957878	1.8492734	-1.0	-1.0
chr15	64986968	64987171	ENSG00000090487.10|SPG21|TARDBP|TARDBP	999	-	5.80413	3.1684647	-1.0	-1.0
chr15	64989405	64989506	ENSG00000090487.10|SPG21|TARDBP|TARDBP	1000	-	7.2597094	3.3091967	-1.0	-1.0
chr15	64989526	64989664	ENSG00000090487.10|SPG21|TARDBP|TARDBP	1000	-	6.412965	3.9909148	-1.0	-1.0
chr15	65160491	65160681	ENSG00000166855.9|CLPX|TARDBP|TARDBP	947	-	5.738647	1.2744287	-1.0	-1.0
chr15	65511630	65511815	ENSG00000074603.18|DPP8|TARDBP|TARDBP	957	-	5.8692102	1.3653369	-1.0	-1.0
chr15	65534574	65534679	ENSG00000074696.12|HACD3|TARDBP|TARDBP	907	+	5.4335976	1.0333195	-1.0	-1.0
chr15	65591368	65591563	ENSG00000138614.14|INTS14|TARDBP|TARDBP	971	-	6.0932403	1.5402505	-1.0	-1.0
chr15	65766278	65766418	ENSG00000174485.15|DENND4A|TARDBP|TARDBP	903	-	5.3947597	1.013353	-1.0	-1.0
chr15	65763128	65763248	ENSG00000174485.15|DENND4A|TARDBP|TARDBP	916	-	5.445116	1.077341	-1.0	-1.0
chr15	65697583	65697738	ENSG00000174485.15|DENND4A|TARDBP|TARDBP	922	-	3.722918	1.1085185	-1.0	-1.0
chr15	65769703	65769828	ENSG00000174485.15|DENND4A|TARDBP|TARDBP	922	-	5.4794436	1.1056558	-1.0	-1.0
chr15	65706369	65706469	ENSG00000174485.15|DENND4A|TARDBP|TARDBP	903	-	5.3188977	1.013353	-1.0	-1.0
chr15	65773638	65773858	ENSG00000174485.15|DENND4A|TARDBP|TARDBP	989	-	4.2430243	1.9548465	-1.0	-1.0
chr15	65769098	65769313	ENSG00000174485.15|DENND4A|TARDBP|TARDBP	1000	-	7.4088864	3.7660885	-1.0	-1.0
chr15	65782528	65782728	ENSG00000174485.15|DENND4A|TARDBP|TARDBP	983	-	6.2167077	1.7767998	-1.0	-1.0
chr15	65887975	65888115	ENSG00000103769.9|RAB11A|TARDBP|TARDBP	912	+	2.1901336	1.0532582	-1.0	-1.0
chr15	65889120	65889280	ENSG00000103769.9|RAB11A|TARDBP|TARDBP	950	+	5.79276	1.3005565	-1.0	-1.0
chr15	66432897	66433082	ENSG00000169032.9|MAP2K1|TARDBP|TARDBP	952	+	5.8570046	1.3202295	-1.0	-1.0
chr15	66419627	66419807	ENSG00000169032.9|MAP2K1|TARDBP|TARDBP	939	+	5.6288233	1.2124904	-1.0	-1.0
chr15	66458433	66458618	ENSG00000169032.9|MAP2K1|TARDBP|TARDBP	935	+	3.3916435	1.1871393	-1.0	-1.0
chr15	66499339	66499589	ENSG00000174444.14|RPL4|TARDBP|TARDBP	927	-	1.7327573	1.1356852	-1.0	-1.0
chr15	66584258	66584363	ENSG00000259471.1|LINC01169|TARDBP|TARDBP	947	+	5.7131386	1.2759731	-1.0	-1.0
chr15	66663423	66663633	ENSG00000259471.1|LINC01169|TARDBP|TARDBP	997	+	6.7966356	2.5293357	-1.0	-1.0
chr15	66594073	66594203	ENSG00000259471.1|LINC01169|TARDBP|TARDBP	910	+	5.3977575	1.0455823	-1.0	-1.0
chr15	66602653	66602978	ENSG00000259471.1|LINC01169|TARDBP|TARDBP	998	+	6.740017	2.71826	-1.0	-1.0
chr15	66651768	66651928	ENSG00000259471.1|LINC01169|TARDBP|TARDBP	951	+	5.744956	1.3083099	-1.0	-1.0
chr15	66658718	66659358	ENSG00000259471.1|LINC01169|TARDBP|TARDBP	1000	+	6.4426537	4.9187284	-1.0	-1.0
chr15	66670759	66670859	ENSG00000259471.1|LINC01169|TARDBP|TARDBP	919	+	5.546139	1.0889993	-1.0	-1.0
chr15	66676184	66676544	ENSG00000259471.1|LINC01169|TARDBP|TARDBP	1000	+	5.9358	4.053215	-1.0	-1.0
chr15	66599588	66599873	ENSG00000259471.1|LINC01169|TARDBP|TARDBP	1000	+	5.822465	6.010855	-1.0	-1.0
chr15	66625913	66626108	ENSG00000259471.1|LINC01169|TARDBP|TARDBP	941	+	3.4367018	1.2286519	-1.0	-1.0
chr15	66718037	66718257	ENSG00000137834.14|SMAD6|TARDBP|TARDBP	1000	+	7.823763	4.4057	-1.0	-1.0
chr15	66724232	66724422	ENSG00000137834.14|SMAD6|TARDBP|TARDBP	977	+	3.7865858	1.6415086	-1.0	-1.0
chr15	66780702	66780837	ENSG00000137834.14|SMAD6|TARDBP|TARDBP	920	+	5.519624	1.0945022	-1.0	-1.0
chr15	67140092	67140287	ENSG00000166949.15|SMAD3|TARDBP|TARDBP	944	+	4.420275	1.2511044	-1.0	-1.0
chr15	67102674	67102774	ENSG00000166949.15|SMAD3|TARDBP|TARDBP	902	+	5.323503	1.0069089	-1.0	-1.0
chr15	67102944	67103104	ENSG00000166949.15|SMAD3|TARDBP|TARDBP	916	+	5.424797	1.073161	-1.0	-1.0
chr15	67192332	67192527	ENSG00000166949.15|SMAD3|TARDBP|TARDBP	969	+	5.161356	1.5094264	-1.0	-1.0
chr15	67104214	67104374	ENSG00000166949.15|SMAD3|TARDBP|TARDBP	918	+	3.8235452	1.0851654	-1.0	-1.0
chr15	67101754	67102039	ENSG00000166949.15|SMAD3|TARDBP|TARDBP	947	+	3.938995	1.2773393	-1.0	-1.0
chr15	67103579	67103724	ENSG00000166949.15|SMAD3|TARDBP|TARDBP	932	+	5.6687946	1.1653025	-1.0	-1.0
chr15	67134181	67134386	ENSG00000166949.15|SMAD3|TARDBP|TARDBP	976	+	6.0950804	1.6191888	-1.0	-1.0
chr15	67192742	67192927	ENSG00000166949.15|SMAD3|TARDBP|TARDBP	927	+	3.362802	1.1366445	-1.0	-1.0
chr15	67087461	67087636	ENSG00000166949.15|SMAD3|TARDBP|TARDBP	947	+	5.842923	1.2791001	-1.0	-1.0
chr15	67089541	67089711	ENSG00000166949.15|SMAD3|TARDBP|TARDBP	918	+	5.4889846	1.0840434	-1.0	-1.0
chr15	67079521	67079721	ENSG00000166949.15|SMAD3|TARDBP|TARDBP	998	+	6.8043184	2.6807888	-1.0	-1.0
chr15	67102054	67102394	ENSG00000166949.15|SMAD3|TARDBP|TARDBP	998	+	6.6734133	2.6122925	-1.0	-1.0
chr15	67068280	67068415	ENSG00000166949.15|SMAD3|TARDBP|TARDBP	936	+	5.729889	1.1958157	-1.0	-1.0
chr15	67222167	67222347	ENSG00000103591.12|AAGAB|TARDBP|TARDBP	946	-	5.7170677	1.2675251	-1.0	-1.0
chr15	67216974	67217169	ENSG00000103591.12|AAGAB|TARDBP|TARDBP	959	-	5.8504376	1.3885983	-1.0	-1.0
chr15	67756446	67756631	ENSG00000137764.19|MAP2K5|TARDBP|TARDBP	926	+	5.5153313	1.1308985	-1.0	-1.0
chr15	67774157	67774272	ENSG00000137764.19|MAP2K5|TARDBP|TARDBP	903	+	5.3173623	1.0129241	-1.0	-1.0
chr15	67762211	67762396	ENSG00000137764.19|MAP2K5|TARDBP|TARDBP	957	+	5.817597	1.3656492	-1.0	-1.0
chr15	68088215	68088325	ENSG00000033800.13|PIAS1|TARDBP|TARDBP	906	+	5.396271	1.0289869	-1.0	-1.0
chr15	68182388	68182553	ENSG00000033800.13|PIAS1|TARDBP|TARDBP	938	+	5.60236	1.2041521	-1.0	-1.0
chr15	68056568	68056668	ENSG00000033800.13|PIAS1|TARDBP|TARDBP	901	+	5.315816	1.0059905	-1.0	-1.0
chr15	68088390	68088545	ENSG00000033800.13|PIAS1|TARDBP|TARDBP	922	+	5.529387	1.1095134	-1.0	-1.0
chr15	68139060	68139220	ENSG00000033800.13|PIAS1|TARDBP|TARDBP	926	+	5.520717	1.1307272	-1.0	-1.0
chr15	68167119	68167294	ENSG00000033800.13|PIAS1|TARDBP|TARDBP	917	+	5.447268	1.0816743	-1.0	-1.0
chr15	68094915	68095090	ENSG00000033800.13|PIAS1|TARDBP|TARDBP	921	+	5.470493	1.0998008	-1.0	-1.0
chr15	68090850	68091065	ENSG00000033800.13|PIAS1|TARDBP|TARDBP	998	+	6.935841	2.774473	-1.0	-1.0
chr15	68189581	68189771	ENSG00000033800.13|PIAS1|TARDBP|TARDBP	988	+	6.256498	1.9390467	-1.0	-1.0
chr15	68207776	68208126	ENSG00000128973.12|CLN6|TARDBP|TARDBP	1000	-	4.7891035	6.749092	-1.0	-1.0
chr15	68228885	68229090	ENSG00000128973.12|CLN6|TARDBP|TARDBP	968	-	5.95057	1.4911184	-1.0	-1.0
chr15	68208146	68208266	ENSG00000128973.12|CLN6|TARDBP|TARDBP	907	-	5.35161	1.031248	-1.0	-1.0
chr15	68207815	68208125	ENSG00000260007.2|AC107871.1|TARDBP|TARDBP	1000	-	4.8525786	7.0421643	-1.0	-1.0
chr15	68228885	68229090	ENSG00000260007.2|AC107871.1|TARDBP|TARDBP	968	-	5.95057	1.4911184	-1.0	-1.0
chr15	68208145	68208265	ENSG00000260007.2|AC107871.1|TARDBP|TARDBP	909	-	5.3670883	1.0404454	-1.0	-1.0
chr15	68281348	68281498	ENSG00000169018.5|FEM1B|TARDBP|TARDBP	931	+	5.5548177	1.1594411	-1.0	-1.0
chr15	68808668	68808868	ENSG00000140350.15|ANP32A|TARDBP|TARDBP	987	-	4.7166085	1.8797125	-1.0	-1.0
chr15	68820325	68820640	ENSG00000140350.15|ANP32A|TARDBP|TARDBP	993	-	5.277332	2.1766624	-1.0	-1.0
chr15	68780409	68780524	ENSG00000140350.15|ANP32A|TARDBP|TARDBP	926	-	2.228357	1.1302005	-1.0	-1.0
chr15	69435651	69435782	ENSG00000137807.13|KIF23|TARDBP|TARDBP	995	+	3.9869065	2.262656	-1.0	-1.0
chr15	69417238	69417382	ENSG00000137807.13|KIF23|TARDBP|TARDBP	907	+	5.3649807	1.0297456	-1.0	-1.0
chr15	70097704	70097944	ENSG00000140332.15|TLE3|TARDBP|TARDBP	980	-	4.54743	1.6980863	-1.0	-1.0
chr15	70094348	70094483	ENSG00000140332.15|TLE3|TARDBP|TARDBP	923	-	5.5474014	1.110904	-1.0	-1.0
chr15	70092693	70092928	ENSG00000140332.15|TLE3|TARDBP|TARDBP	989	-	4.992346	1.9410615	-1.0	-1.0
chr15	72092792	72093007	ENSG00000066933.15|MYO9A|TARDBP|TARDBP	982	-	6.1830297	1.7396568	-1.0	-1.0
chr15	72208701	72208806	ENSG00000067225.17|PKM|TARDBP|TARDBP	903	-	2.1545205	1.0129241	-1.0	-1.0
chr15	72206648	72206748	ENSG00000067225.17|PKM|TARDBP|TARDBP	903	-	5.320429	1.013353	-1.0	-1.0
chr15	72209785	72209915	ENSG00000067225.17|PKM|TARDBP|TARDBP	930	-	5.545207	1.1538031	-1.0	-1.0
chr15	72204023	72204178	ENSG00000067225.17|PKM|TARDBP|TARDBP	912	-	5.477253	1.0548556	-1.0	-1.0
chr15	72217408	72217500	ENSG00000067225.17|PKM|TARDBP|TARDBP	1000	-	3.997577	3.7777345	-1.0	-1.0
chr15	72349330	72349485	ENSG00000260729.1|AC009690.1|TARDBP|TARDBP	938	-	5.625067	1.2079979	-1.0	-1.0
chr15	72339902	72340087	ENSG00000260729.1|AC009690.1|TARDBP|TARDBP	944	-	5.6773844	1.2489387	-1.0	-1.0
chr15	72349329	72349484	ENSG00000213614.9|HEXA|TARDBP|TARDBP	940	-	5.6412354	1.2204322	-1.0	-1.0
chr15	72501498	72501653	ENSG00000166233.14|ARIH1|TARDBP|TARDBP	947	+	4.8041754	1.2717618	-1.0	-1.0
chr15	72585162	72585267	ENSG00000166233.14|ARIH1|TARDBP|TARDBP	903	+	5.320429	1.013353	-1.0	-1.0
chr15	72760247	72760367	ENSG00000159322.17|ADPGK|TARDBP|TARDBP	917	-	3.710406	1.0803921	-1.0	-1.0
chr15	73600971	73601191	ENSG00000156642.16|NPTN|TARDBP|TARDBP	985	-	4.791245	1.8148111	-1.0	-1.0
chr15	73589388	73589508	ENSG00000156642.16|NPTN|TARDBP|TARDBP	917	-	5.487355	1.0790731	-1.0	-1.0
chr15	74416145	74416574	ENSG00000138623.9|SEMA7A|TARDBP|TARDBP	1000	-	7.587448	3.9620683	-1.0	-1.0
chr15	74415521	74415716	ENSG00000138623.9|SEMA7A|TARDBP|TARDBP	963	-	6.0441775	1.4298096	-1.0	-1.0
chr15	74499252	74499532	ENSG00000261775.1|AC012435.2|TARDBP|TARDBP	984	+	5.718878	1.7973884	-1.0	-1.0
chr15	74579757	74579952	ENSG00000179361.17|ARID3B|TARDBP|TARDBP	985	+	6.2800164	1.8346887	-1.0	-1.0
chr15	74560678	74560853	ENSG00000179361.17|ARID3B|TARDBP|TARDBP	934	+	5.5887985	1.1797282	-1.0	-1.0
chr15	74542825	74542975	ENSG00000179361.17|ARID3B|TARDBP|TARDBP	927	+	5.5240016	1.1378763	-1.0	-1.0
chr15	74620251	74620476	ENSG00000179335.18|CLK3|TARDBP|TARDBP	992	+	5.126895	2.0770857	-1.0	-1.0
chr15	74621076	74621256	ENSG00000179335.18|CLK3|TARDBP|TARDBP	926	+	4.388697	1.130407	-1.0	-1.0
chr15	75920934	75921059	ENSG00000167196.13|FBXO22|TARDBP|TARDBP	911	+	3.6300426	1.0486116	-1.0	-1.0
chr15	75930028	75930163	ENSG00000167196.13|FBXO22|TARDBP|TARDBP	938	+	5.61691	1.2052873	-1.0	-1.0
chr15	76217282	76217547	ENSG00000140374.15|ETFA|TARDBP|TARDBP	983	-	6.183326	1.7624115	-1.0	-1.0
chr15	76231663	76231858	ENSG00000140374.15|ETFA|TARDBP|TARDBP	954	-	5.826857	1.3329657	-1.0	-1.0
chr15	76231903	76232098	ENSG00000140374.15|ETFA|TARDBP|TARDBP	977	-	6.104998	1.6440405	-1.0	-1.0
chr15	76291865	76292040	ENSG00000140374.15|ETFA|TARDBP|TARDBP	945	-	4.7798314	1.2627498	-1.0	-1.0
chr15	76292315	76292425	ENSG00000140374.15|ETFA|TARDBP|TARDBP	903	-	5.321962	1.0129241	-1.0	-1.0
chr15	76292045	76292235	ENSG00000140374.15|ETFA|TARDBP|TARDBP	929	-	4.0530787	1.1518085	-1.0	-1.0
chr15	76337231	76337437	ENSG00000159556.9|ISL2|TARDBP|TARDBP	997	+	6.702197	2.5379138	-1.0	-1.0
chr15	76338514	76338859	ENSG00000159556.9|ISL2|TARDBP|TARDBP	1000	+	8.514911	6.8450975	-1.0	-1.0
chr15	76336941	76337056	ENSG00000159556.9|ISL2|TARDBP|TARDBP	903	+	5.3173623	1.0129241	-1.0	-1.0
chr15	76935570	76935722	ENSG00000117906.13|RCN2|TARDBP|TARDBP	972	+	4.482575	1.5496962	-1.0	-1.0
chr15	77046023	77046273	ENSG00000140391.14|TSPAN3|TARDBP|TARDBP	998	-	4.1463857	2.743406	-1.0	-1.0
chr15	77232230	77232420	ENSG00000173517.10|PEAK1|TARDBP|TARDBP	975	-	5.6281304	1.6075264	-1.0	-1.0
chr15	77223220	77223420	ENSG00000173517.10|PEAK1|TARDBP|TARDBP	961	-	5.8369603	1.4135684	-1.0	-1.0
chr15	77112440	77112780	ENSG00000173517.10|PEAK1|TARDBP|TARDBP	999	-	5.911192	3.1486022	-1.0	-1.0
chr15	78040000	78040205	ENSG00000167202.11|TBC1D2B|TARDBP|TARDBP	971	-	5.987643	1.5359807	-1.0	-1.0
chr15	78498262	78498422	ENSG00000136381.12|IREB2|TARDBP|TARDBP	956	+	5.1488304	1.352362	-1.0	-1.0
chr15	78450761	78450961	ENSG00000136381.12|IREB2|TARDBP|TARDBP	998	+	6.844488	2.6058924	-1.0	-1.0
chr15	78444281	78444471	ENSG00000136381.12|IREB2|TARDBP|TARDBP	949	+	3.2875903	1.2944818	-1.0	-1.0
chr15	78925663	78925798	ENSG00000103811.15|CTSH|TARDBP|TARDBP	907	-	5.3516073	1.0301296	-1.0	-1.0
chr15	78932568	78932773	ENSG00000103811.15|CTSH|TARDBP|TARDBP	988	-	5.662707	1.9272146	-1.0	-1.0
chr15	78926904	78927159	ENSG00000103811.15|CTSH|TARDBP|TARDBP	999	-	7.0187683	2.965428	-1.0	-1.0
chr15	79879692	79879882	ENSG00000136371.10|MTHFS|TARDBP|TARDBP	965	-	5.912445	1.457664	-1.0	-1.0
chr15	79868732	79868892	ENSG00000136371.10|MTHFS|TARDBP|TARDBP	928	-	5.580521	1.142948	-1.0	-1.0
chr15	79879692	79879882	ENSG00000259332.3|ST20-MTHFS|TARDBP|TARDBP	965	-	5.912445	1.457664	-1.0	-1.0
chr15	79868732	79868892	ENSG00000259332.3|ST20-MTHFS|TARDBP|TARDBP	928	-	5.580521	1.142948	-1.0	-1.0
chr15	80067000	80067105	ENSG00000086666.18|ZFAND6|TARDBP|TARDBP	922	+	5.4774766	1.1062318	-1.0	-1.0
chr15	80138074	80138389	ENSG00000086666.18|ZFAND6|TARDBP|TARDBP	997	+	5.9712143	2.5758276	-1.0	-1.0
chr15	80094010	80094155	ENSG00000086666.18|ZFAND6|TARDBP|TARDBP	964	+	5.958256	1.4411513	-1.0	-1.0
chr15	80091070	80091435	ENSG00000086666.18|ZFAND6|TARDBP|TARDBP	997	+	5.7192802	2.583809	-1.0	-1.0
chr15	81003818	81003928	ENSG00000140406.3|TLNRD1|TARDBP|TARDBP	963	+	5.952237	1.4363762	-1.0	-1.0
chr15	81692973	81693153	ENSG00000259692.5|AC104041.1|TARDBP|TARDBP	937	-	5.6633177	1.2015067	-1.0	-1.0
chr15	81811839	81812029	ENSG00000259692.5|AC104041.1|TARDBP|TARDBP	968	-	6.0051184	1.4927384	-1.0	-1.0
chr15	81827299	81827469	ENSG00000259692.5|AC104041.1|TARDBP|TARDBP	927	-	5.54312	1.134047	-1.0	-1.0
chr15	81833424	81833539	ENSG00000259692.5|AC104041.1|TARDBP|TARDBP	923	-	5.5304756	1.1162593	-1.0	-1.0
chr15	81830234	81830454	ENSG00000259692.5|AC104041.1|TARDBP|TARDBP	993	-	6.5356817	2.1337888	-1.0	-1.0
chr15	81675703	81675893	ENSG00000259692.5|AC104041.1|TARDBP|TARDBP	935	-	4.004895	1.1888106	-1.0	-1.0
chr15	81750978	81751148	ENSG00000259692.5|AC104041.1|TARDBP|TARDBP	940	-	4.299566	1.221473	-1.0	-1.0
chr15	81860349	81860579	ENSG00000259692.5|AC104041.1|TARDBP|TARDBP	998	-	6.8281775	2.8020484	-1.0	-1.0
chr15	82382444	82382669	ENSG00000259429.5|UBE2Q2P2|TARDBP|TARDBP	998	+	6.8582616	2.781646	-1.0	-1.0
chr15	82383604	82383909	ENSG00000259429.5|UBE2Q2P2|TARDBP|TARDBP	957	+	3.7136223	1.3658702	-1.0	-1.0
chr15	82395123	82395223	ENSG00000259429.5|UBE2Q2P2|TARDBP|TARDBP	965	+	5.930639	1.4530487	-1.0	-1.0
chr15	82639214	82639419	ENSG00000214575.9|CPEB1|TARDBP|TARDBP	995	-	6.7462964	2.2638507	-1.0	-1.0
chr15	82639724	82639919	ENSG00000214575.9|CPEB1|TARDBP|TARDBP	986	-	5.318474	1.8507258	-1.0	-1.0
chr15	82829631	82829746	ENSG00000156232.7|WHAMM|TARDBP|TARDBP	901	+	5.315816	1.0059905	-1.0	-1.0
chr15	83039831	83040106	ENSG00000064726.9|BTBD1|TARDBP|TARDBP	997	-	6.6193	2.5056465	-1.0	-1.0
chr15	83049075	83049325	ENSG00000064726.9|BTBD1|TARDBP|TARDBP	1000	-	6.8186193	4.390462	-1.0	-1.0
chr15	83479238	83479428	ENSG00000140600.16|SH3GL3|TARDBP|TARDBP	950	+	4.566301	1.3007969	-1.0	-1.0
chr15	83558862	83559057	ENSG00000140600.16|SH3GL3|TARDBP|TARDBP	951	+	5.7950263	1.3093021	-1.0	-1.0
chr15	83525292	83525472	ENSG00000140600.16|SH3GL3|TARDBP|TARDBP	935	+	5.5936513	1.1875645	-1.0	-1.0
chr15	83495802	83495997	ENSG00000140600.16|SH3GL3|TARDBP|TARDBP	982	+	6.2785664	1.7494918	-1.0	-1.0
chr15	83558482	83558587	ENSG00000140600.16|SH3GL3|TARDBP|TARDBP	903	+	5.320429	1.013353	-1.0	-1.0
chr15	83450278	83450398	ENSG00000140600.16|SH3GL3|TARDBP|TARDBP	945	+	5.736736	1.2570459	-1.0	-1.0
chr15	83476838	83476953	ENSG00000140600.16|SH3GL3|TARDBP|TARDBP	910	+	5.3977575	1.0455823	-1.0	-1.0
chr15	83448358	83448578	ENSG00000140600.16|SH3GL3|TARDBP|TARDBP	999	+	5.441357	3.1311326	-1.0	-1.0
chr15	83567613	83567833	ENSG00000140600.16|SH3GL3|TARDBP|TARDBP	999	+	7.1819324	3.186451	-1.0	-1.0
chr15	83566298	83566508	ENSG00000140600.16|SH3GL3|TARDBP|TARDBP	987	+	6.382918	1.8956022	-1.0	-1.0
chr15	84568458	84568648	ENSG00000189136.8|UBE2Q2P1|TARDBP|TARDBP	942	-	5.672619	1.2398537	-1.0	-1.0
chr15	84566958	84567058	ENSG00000189136.8|UBE2Q2P1|TARDBP|TARDBP	906	-	5.396271	1.0289869	-1.0	-1.0
chr15	84669777	84670037	ENSG00000140612.13|SEC11A|TARDBP|TARDBP	994	-	3.5173414	2.252809	-1.0	-1.0
chr15	84760359	84760564	ENSG00000166716.9|ZNF592|TARDBP|TARDBP	985	+	6.275518	1.8306351	-1.0	-1.0
chr15	84770120	84770220	ENSG00000166716.9|ZNF592|TARDBP|TARDBP	910	+	5.3977575	1.0455823	-1.0	-1.0
chr15	84782492	84782653	ENSG00000166716.9|ZNF592|TARDBP|TARDBP	952	+	5.771454	1.3188974	-1.0	-1.0
chr15	84778777	84778927	ENSG00000166716.9|ZNF592|TARDBP|TARDBP	936	+	5.598249	1.1971287	-1.0	-1.0
chr15	84802407	84802557	ENSG00000166716.9|ZNF592|TARDBP|TARDBP	914	+	5.41487	1.0673575	-1.0	-1.0
chr15	84806017	84806207	ENSG00000166716.9|ZNF592|TARDBP|TARDBP	984	+	6.215395	1.78314	-1.0	-1.0
chr15	85009028	85009233	ENSG00000073417.14|PDE8A|TARDBP|TARDBP	997	+	6.9007072	2.5843124	-1.0	-1.0
chr15	85038138	85038353	ENSG00000073417.14|PDE8A|TARDBP|TARDBP	942	+	4.1912856	1.238924	-1.0	-1.0
chr15	85073714	85073874	ENSG00000073417.14|PDE8A|TARDBP|TARDBP	922	+	5.594189	1.110183	-1.0	-1.0
chr15	85132769	85132894	ENSG00000073417.14|PDE8A|TARDBP|TARDBP	906	+	3.5959756	1.0250369	-1.0	-1.0
chr15	84996818	84996993	ENSG00000073417.14|PDE8A|TARDBP|TARDBP	961	+	5.844845	1.4103037	-1.0	-1.0
chr15	87578242	87578342	ENSG00000259560.1|AC020687.1|TARDBP|TARDBP	910	-	5.3977575	1.0455823	-1.0	-1.0
chr15	87443103	87443293	ENSG00000259560.1|AC020687.1|TARDBP|TARDBP	949	-	4.527819	1.2894477	-1.0	-1.0
chr15	87545787	87545972	ENSG00000259560.1|AC020687.1|TARDBP|TARDBP	970	-	6.030767	1.5191808	-1.0	-1.0
chr15	87629242	87629437	ENSG00000259560.1|AC020687.1|TARDBP|TARDBP	964	-	5.209429	1.4496858	-1.0	-1.0
chr15	87651937	87652142	ENSG00000259560.1|AC020687.1|TARDBP|TARDBP	975	-	6.102705	1.5951015	-1.0	-1.0
chr15	87672617	87672777	ENSG00000259560.1|AC020687.1|TARDBP|TARDBP	905	-	5.3362594	1.0227675	-1.0	-1.0
chr15	87649047	87649257	ENSG00000259560.1|AC020687.1|TARDBP|TARDBP	998	-	6.7606416	2.6427243	-1.0	-1.0
chr15	87604407	87604647	ENSG00000259560.1|AC020687.1|TARDBP|TARDBP	910	-	5.42499	1.0457953	-1.0	-1.0
chr15	87578352	87578547	ENSG00000259560.1|AC020687.1|TARDBP|TARDBP	986	-	6.313104	1.8656422	-1.0	-1.0
chr15	87683802	87683987	ENSG00000259560.1|AC020687.1|TARDBP|TARDBP	957	-	5.8733826	1.3651253	-1.0	-1.0
chr15	87432397	87432597	ENSG00000259560.1|AC020687.1|TARDBP|TARDBP	981	-	6.190132	1.7203461	-1.0	-1.0
chr15	87432782	87432957	ENSG00000259560.1|AC020687.1|TARDBP|TARDBP	963	-	5.7103024	1.4329684	-1.0	-1.0
chr15	87676502	87676702	ENSG00000259560.1|AC020687.1|TARDBP|TARDBP	989	-	6.3945947	1.9467397	-1.0	-1.0
chr15	88904227	88904472	ENSG00000140545.14|MFGE8|TARDBP|TARDBP	1000	-	5.937817	3.4783826	-1.0	-1.0
chr15	88904012	88904142	ENSG00000140545.14|MFGE8|TARDBP|TARDBP	913	-	5.398434	1.0600356	-1.0	-1.0
chr15	88900781	88901550	ENSG00000140545.14|MFGE8|TARDBP|TARDBP	1000	-	6.868935	4.1443267	-1.0	-1.0
chr15	88905188	88905381	ENSG00000140545.14|MFGE8|TARDBP|TARDBP	1000	-	3.940042	4.869825	-1.0	-1.0
chr15	88905381	88905491	ENSG00000140545.14|MFGE8|TARDBP|TARDBP	996	-	3.670733	2.434357	-1.0	-1.0
chr15	88902267	88902437	ENSG00000140545.14|MFGE8|TARDBP|TARDBP	928	-	5.5421987	1.1434132	-1.0	-1.0
chr15	89195726	89195841	ENSG00000140526.17|ABHD2|TARDBP|TARDBP	932	+	3.033882	1.1692164	-1.0	-1.0
chr15	89322967	89323162	ENSG00000140521.12|POLG|TARDBP|TARDBP	993	-	5.1187253	2.13813	-1.0	-1.0
chr15	89613459	89613624	ENSG00000140534.13|TICRR|TARDBP|TARDBP	963	+	5.7928095	1.4315645	-1.0	-1.0
chr15	89610069	89610289	ENSG00000140534.13|TICRR|TARDBP|TARDBP	999	+	6.9291096	2.8481119	-1.0	-1.0
chr15	90038632	90038822	ENSG00000140548.9|ZNF710|TARDBP|TARDBP	950	+	5.7411976	1.3018749	-1.0	-1.0
chr15	90028612	90028862	ENSG00000140548.9|ZNF710|TARDBP|TARDBP	931	+	5.54314	1.1602632	-1.0	-1.0
chr15	90192856	90193111	ENSG00000185033.14|SEMA4B|TARDBP|TARDBP	994	+	5.5200067	2.2505748	-1.0	-1.0
chr15	90190687	90190882	ENSG00000185033.14|SEMA4B|TARDBP|TARDBP	963	+	2.8977442	1.4321629	-1.0	-1.0
chr15	90482769	90482899	ENSG00000140575.12|IQGAP1|TARDBP|TARDBP	936	+	5.6202807	1.1942289	-1.0	-1.0
chr15	90549217	90549387	ENSG00000140577.15|CRTC3|TARDBP|TARDBP	930	+	5.594278	1.1552131	-1.0	-1.0
chr15	90905613	90905718	ENSG00000196547.14|MAN2A2|TARDBP|TARDBP	942	+	5.6880674	1.2399361	-1.0	-1.0
chr15	90913607	90913707	ENSG00000196547.14|MAN2A2|TARDBP|TARDBP	901	+	5.315816	1.0059905	-1.0	-1.0
chr15	90906369	90906497	ENSG00000196547.14|MAN2A2|TARDBP|TARDBP	950	+	5.7691607	1.2997599	-1.0	-1.0
chr15	90912231	90912361	ENSG00000196547.14|MAN2A2|TARDBP|TARDBP	921	+	5.480443	1.1032045	-1.0	-1.0
chr15	90957628	90957725	ENSG00000166965.12|RCCD1|TARDBP|TARDBP	903	+	3.594131	1.013353	-1.0	-1.0
chr15	90959801	90960021	ENSG00000166965.12|RCCD1|TARDBP|TARDBP	993	+	5.639641	2.1281557	-1.0	-1.0
chr15	90961696	90961816	ENSG00000166965.12|RCCD1|TARDBP|TARDBP	907	+	5.41149	1.0334344	-1.0	-1.0
chr15	90962061	90962306	ENSG00000166965.12|RCCD1|TARDBP|TARDBP	955	+	3.4207315	1.3475587	-1.0	-1.0
chr15	90980883	90981018	ENSG00000198901.13|PRC1|TARDBP|TARDBP	960	-	5.8625865	1.4026355	-1.0	-1.0
chr15	90966887	90967102	ENSG00000198901.13|PRC1|TARDBP|TARDBP	988	-	3.108264	1.9093549	-1.0	-1.0
chr15	90974816	90975016	ENSG00000198901.13|PRC1|TARDBP|TARDBP	976	-	6.0886374	1.6166822	-1.0	-1.0
chr15	90980271	90980416	ENSG00000198901.13|PRC1|TARDBP|TARDBP	927	-	3.3666484	1.1340672	-1.0	-1.0
chr15	92935541	92935641	ENSG00000279765.3|AC013394.1|TARDBP|TARDBP	903	+	5.320429	1.013353	-1.0	-1.0
chr15	92908479	92908679	ENSG00000279765.3|AC013394.1|TARDBP|TARDBP	984	+	3.590971	1.8078443	-1.0	-1.0
chr15	92911219	92911344	ENSG00000279765.3|AC013394.1|TARDBP|TARDBP	928	+	5.539048	1.1422375	-1.0	-1.0
chr15	92942872	92943002	ENSG00000279765.3|AC013394.1|TARDBP|TARDBP	910	+	5.397023	1.0457473	-1.0	-1.0
chr15	92910689	92910884	ENSG00000279765.3|AC013394.1|TARDBP|TARDBP	933	+	3.6065905	1.1761546	-1.0	-1.0
chr15	92899167	92899372	ENSG00000279765.3|AC013394.1|TARDBP|TARDBP	974	+	4.4033947	1.5832003	-1.0	-1.0
chr15	92912319	92912429	ENSG00000279765.3|AC013394.1|TARDBP|TARDBP	946	+	5.859881	1.2689651	-1.0	-1.0
chr15	92943707	92943817	ENSG00000279765.3|AC013394.1|TARDBP|TARDBP	918	+	5.4988747	1.0866692	-1.0	-1.0
chr15	92899168	92899378	ENSG00000272888.5|LINC01578|TARDBP|TARDBP	972	+	4.436914	1.5502248	-1.0	-1.0
chr15	92943708	92943813	ENSG00000173575.20|CHD2|TARDBP|TARDBP	914	+	5.473877	1.0668582	-1.0	-1.0
chr15	92935541	92935641	ENSG00000173575.20|CHD2|TARDBP|TARDBP	903	+	5.320429	1.013353	-1.0	-1.0
chr15	92971373	92971628	ENSG00000173575.20|CHD2|TARDBP|TARDBP	996	+	6.5038323	2.411428	-1.0	-1.0
chr15	93025046	93025241	ENSG00000173575.20|CHD2|TARDBP|TARDBP	960	+	5.184357	1.3966335	-1.0	-1.0
chr15	92984500	92984630	ENSG00000173575.20|CHD2|TARDBP|TARDBP	903	+	5.3173623	1.0129241	-1.0	-1.0
chr15	92972314	92972417	ENSG00000173575.20|CHD2|TARDBP|TARDBP	912	+	5.3992243	1.0542881	-1.0	-1.0
chr15	92942872	92943002	ENSG00000173575.20|CHD2|TARDBP|TARDBP	910	+	5.397023	1.0457473	-1.0	-1.0
chr15	92984329	92984439	ENSG00000173575.20|CHD2|TARDBP|TARDBP	903	+	5.317874	1.013067	-1.0	-1.0
chr15	92912318	92912433	ENSG00000173575.20|CHD2|TARDBP|TARDBP	941	+	5.7986364	1.2263522	-1.0	-1.0
chr15	92985673	92985808	ENSG00000173575.20|CHD2|TARDBP|TARDBP	919	+	5.519407	1.0912225	-1.0	-1.0
chr15	92908483	92908678	ENSG00000173575.20|CHD2|TARDBP|TARDBP	986	+	3.59059	1.8465283	-1.0	-1.0
chr15	92911218	92911348	ENSG00000173575.20|CHD2|TARDBP|TARDBP	927	+	5.5303373	1.1367861	-1.0	-1.0
chr15	92910693	92910883	ENSG00000173575.20|CHD2|TARDBP|TARDBP	941	+	3.6877632	1.2258939	-1.0	-1.0
chr15	95072039	95072244	ENSG00000277654.5|AC087633.2|TARDBP|TARDBP	993	+	4.8364353	2.1464891	-1.0	-1.0
chr15	95085459	95085719	ENSG00000277654.5|AC087633.2|TARDBP|TARDBP	1000	+	6.653789	3.3651023	-1.0	-1.0
chr15	94910107	94910292	ENSG00000277654.5|AC087633.2|TARDBP|TARDBP	946	+	4.9000216	1.263959	-1.0	-1.0
chr15	94910677	94910837	ENSG00000277654.5|AC087633.2|TARDBP|TARDBP	922	+	5.51912	1.109163	-1.0	-1.0
chr15	95027845	95028010	ENSG00000277654.5|AC087633.2|TARDBP|TARDBP	925	+	5.52376	1.1266947	-1.0	-1.0
chr15	94894632	94894827	ENSG00000277654.5|AC087633.2|TARDBP|TARDBP	990	+	6.4104095	1.9906254	-1.0	-1.0
chr15	95073549	95073754	ENSG00000277654.5|AC087633.2|TARDBP|TARDBP	993	+	6.5286913	2.1545014	-1.0	-1.0
chr15	94919747	94919947	ENSG00000277654.5|AC087633.2|TARDBP|TARDBP	996	+	6.671109	2.3541234	-1.0	-1.0
chr15	94894202	94894377	ENSG00000277654.5|AC087633.2|TARDBP|TARDBP	941	+	5.692484	1.231874	-1.0	-1.0
chr15	94909157	94909327	ENSG00000277654.5|AC087633.2|TARDBP|TARDBP	929	+	5.5434875	1.1515071	-1.0	-1.0
chr15	94865447	94865642	ENSG00000277654.5|AC087633.2|TARDBP|TARDBP	986	+	4.3567743	1.8621123	-1.0	-1.0
chr15	94870787	94871037	ENSG00000277654.5|AC087633.2|TARDBP|TARDBP	1000	+	7.3024898	4.382603	-1.0	-1.0
chr15	95095639	95095794	ENSG00000277654.5|AC087633.2|TARDBP|TARDBP	918	+	5.501579	1.0883973	-1.0	-1.0
chr15	94857787	94857887	ENSG00000277654.5|AC087633.2|TARDBP|TARDBP	903	+	5.321962	1.0129241	-1.0	-1.0
chr15	95168817	95169102	ENSG00000277654.5|AC087633.2|TARDBP|TARDBP	981	+	6.218487	1.7278829	-1.0	-1.0
chr15	94857467	94857782	ENSG00000277654.5|AC087633.2|TARDBP|TARDBP	1000	+	6.031083	4.3506207	-1.0	-1.0
chr15	95680529	95680709	ENSG00000275016.4|AC015574.1|TARDBP|TARDBP	986	+	5.9607854	1.8550203	-1.0	-1.0
chr15	95704154	95704379	ENSG00000275016.4|AC015574.1|TARDBP|TARDBP	981	+	6.138258	1.7286035	-1.0	-1.0
chr15	95735007	95735272	ENSG00000275016.4|AC015574.1|TARDBP|TARDBP	982	+	5.2367134	1.740892	-1.0	-1.0
chr15	95647529	95647639	ENSG00000275016.4|AC015574.1|TARDBP|TARDBP	903	+	5.3173623	1.0129241	-1.0	-1.0
chr15	96282841	96282989	ENSG00000247809.7|NR2F2-AS1|TARDBP|TARDBP	1000	-	8.319113	6.1269026	-1.0	-1.0
chr15	96311723	96311953	ENSG00000247809.7|NR2F2-AS1|TARDBP|TARDBP	989	-	6.3233013	1.9424316	-1.0	-1.0
chr15	97685802	97685997	ENSG00000251209.7|LINC00923|TARDBP|TARDBP	962	-	5.9305873	1.4180107	-1.0	-1.0
chr15	97832441	97832646	ENSG00000251209.7|LINC00923|TARDBP|TARDBP	989	-	6.364031	1.9566404	-1.0	-1.0
chr15	97835641	97835751	ENSG00000251209.7|LINC00923|TARDBP|TARDBP	918	-	5.450867	1.0837716	-1.0	-1.0
chr15	97686057	97686192	ENSG00000251209.7|LINC00923|TARDBP|TARDBP	911	-	5.425224	1.048297	-1.0	-1.0
chr15	97754928	97755123	ENSG00000251209.7|LINC00923|TARDBP|TARDBP	966	-	5.9448495	1.4665099	-1.0	-1.0
chr15	97859189	97859399	ENSG00000251209.7|LINC00923|TARDBP|TARDBP	995	-	6.6077237	2.2854128	-1.0	-1.0
chr15	97965043	97965203	ENSG00000140450.8|ARRDC4|TARDBP|TARDBP	919	+	5.461886	1.090132	-1.0	-1.0
chr15	97971590	97971710	ENSG00000140450.8|ARRDC4|TARDBP|TARDBP	920	+	3.6981435	1.0992923	-1.0	-1.0
chr15	98721782	98721922	ENSG00000140443.13|IGF1R|TARDBP|TARDBP	910	+	5.3802004	1.0438732	-1.0	-1.0
chr15	98959940	98960060	ENSG00000140443.13|IGF1R|TARDBP|TARDBP	906	+	5.396271	1.0289869	-1.0	-1.0
chr15	99602701	99602881	ENSG00000068305.17|MEF2A|TARDBP|TARDBP	944	+	5.6945467	1.2525225	-1.0	-1.0
chr15	99601751	99601946	ENSG00000068305.17|MEF2A|TARDBP|TARDBP	973	+	6.0293474	1.5626118	-1.0	-1.0
chr15	100553738	100553983	ENSG00000259205.2|PRKXP1|TARDBP|TARDBP	1000	-	7.150264	3.4781127	-1.0	-1.0
chr15	100618542	100618717	ENSG00000183475.12|ASB7|TARDBP|TARDBP	951	+	5.759885	1.309168	-1.0	-1.0
chr15	101208097	101208297	ENSG00000131873.5|CHSY1|TARDBP|TARDBP	971	-	4.46618	1.5444593	-1.0	-1.0
chr15	101274887	101275077	ENSG00000131871.14|SELENOS|TARDBP|TARDBP	971	-	6.0026507	1.5347368	-1.0	-1.0
chr15	101275112	101275312	ENSG00000131871.14|SELENOS|TARDBP|TARDBP	964	-	5.916496	1.4497498	-1.0	-1.0
chr15	101340139	101340304	ENSG00000140479.16|PCSK6|TARDBP|TARDBP	945	-	4.6558447	1.2563462	-1.0	-1.0
chr15	101406116	101406306	ENSG00000140479.16|PCSK6|TARDBP|TARDBP	952	-	4.316597	1.3145139	-1.0	-1.0
chr15	101354057	101354467	ENSG00000140479.16|PCSK6|TARDBP|TARDBP	1000	-	6.3097243	3.5083878	-1.0	-1.0
chr15	101670972	101671152	ENSG00000185418.15|TARSL2|TARDBP|TARDBP	939	-	5.694722	1.2139872	-1.0	-1.0
chr16	34188	34768	ENSG00000260803.1|Z84723.1|TARDBP|TARDBP	1000	-	6.861952	3.7374141	-1.0	-1.0
chr16	34227	34767	ENSG00000226942.2|IL9RP3|TARDBP|TARDBP	1000	-	6.9512553	3.9294782	-1.0	-1.0
chr16	47276	47461	ENSG00000161980.5|POLR3K|TARDBP|TARDBP	966	-	3.0333843	1.4737087	-1.0	-1.0
chr16	51557	51672	ENSG00000161980.5|POLR3K|TARDBP|TARDBP	935	-	3.8281274	1.1898642	-1.0	-1.0
chr16	101364	101509	ENSG00000103148.15|NPRL3|TARDBP|TARDBP	925	-	5.5121546	1.1241878	-1.0	-1.0
chr16	123605	124300	ENSG00000103148.15|NPRL3|TARDBP|TARDBP	1000	-	7.2639055	3.424061	-1.0	-1.0
chr16	107239	107349	ENSG00000103148.15|NPRL3|TARDBP|TARDBP	915	-	3.1282365	1.0726367	-1.0	-1.0
chr16	105574	105679	ENSG00000103148.15|NPRL3|TARDBP|TARDBP	912	-	5.472435	1.0532861	-1.0	-1.0
chr16	214393	214613	ENSG00000007392.16|LUC7L|TARDBP|TARDBP	988	-	5.924427	1.9332114	-1.0	-1.0
chr16	215103	215238	ENSG00000007392.16|LUC7L|TARDBP|TARDBP	976	-	6.0908475	1.6284392	-1.0	-1.0
chr16	260565	260735	ENSG00000269881.1|AC004754.1|TARDBP|TARDBP	925	+	5.6840606	1.1262994	-1.0	-1.0
chr16	260567	260737	ENSG00000167930.15|FAM234A|TARDBP|TARDBP	925	+	5.679429	1.1259826	-1.0	-1.0
chr16	333993	334158	ENSG00000103126.14|AXIN1|TARDBP|TARDBP	918	-	5.4736133	1.0876514	-1.0	-1.0
chr16	334433	334533	ENSG00000103126.14|AXIN1|TARDBP|TARDBP	906	-	5.470959	1.0252923	-1.0	-1.0
chr16	305976	306296	ENSG00000103126.14|AXIN1|TARDBP|TARDBP	1000	-	7.6004243	4.806051	-1.0	-1.0
chr16	335583	335693	ENSG00000103126.14|AXIN1|TARDBP|TARDBP	906	-	5.4206514	1.026664	-1.0	-1.0
chr16	335263	335573	ENSG00000103126.14|AXIN1|TARDBP|TARDBP	954	-	5.789421	1.3332927	-1.0	-1.0
chr16	308586	308956	ENSG00000103126.14|AXIN1|TARDBP|TARDBP	999	-	5.8688216	3.05436	-1.0	-1.0
chr16	430975	431340	ENSG00000090565.15|RAB11FIP3|TARDBP|TARDBP	982	+	6.2564216	1.7451891	-1.0	-1.0
chr16	474164	474314	ENSG00000090565.15|RAB11FIP3|TARDBP|TARDBP	901	+	5.315816	1.0059905	-1.0	-1.0
chr16	571030	571690	ENSG00000007541.16|PIGQ|TARDBP|TARDBP	990	+	6.443339	2.0140648	-1.0	-1.0
chr16	571030	571690	ENSG00000282907.1|Z98883.1|TARDBP|TARDBP	990	+	6.443339	2.0140648	-1.0	-1.0
chr16	619300	619510	ENSG00000197562.9|RAB40C|TARDBP|TARDBP	973	+	6.048699	1.5696292	-1.0	-1.0
chr16	618565	619275	ENSG00000197562.9|RAB40C|TARDBP|TARDBP	957	+	5.8319225	1.3671812	-1.0	-1.0
chr16	670944	671089	ENSG00000140983.13|RHOT2|TARDBP|TARDBP	951	+	5.753269	1.3081813	-1.0	-1.0
chr16	1310363	1310593	ENSG00000103275.19|UBE2I|TARDBP|TARDBP	996	+	4.46026	2.3760242	-1.0	-1.0
chr16	1310623	1310818	ENSG00000103275.19|UBE2I|TARDBP|TARDBP	986	+	5.552833	1.8559041	-1.0	-1.0
chr16	1363314	1363469	ENSG00000059145.18|UNKL|TARDBP|TARDBP	923	-	3.7085419	1.1126306	-1.0	-1.0
chr16	1459226	1459412	ENSG00000103249.17|CLCN7|TARDBP|TARDBP	939	-	5.620982	1.2144086	-1.0	-1.0
chr16	1473031	1473201	ENSG00000103249.17|CLCN7|TARDBP|TARDBP	917	-	5.4389563	1.0804476	-1.0	-1.0
chr16	1450155	1450305	ENSG00000103249.17|CLCN7|TARDBP|TARDBP	942	-	5.797852	1.2388906	-1.0	-1.0
chr16	1460057	1460187	ENSG00000103249.17|CLCN7|TARDBP|TARDBP	927	-	5.5384774	1.1383393	-1.0	-1.0
chr16	1449500	1449600	ENSG00000103249.17|CLCN7|TARDBP|TARDBP	901	-	3.7346473	1.0059905	-1.0	-1.0
chr16	1458706	1459016	ENSG00000103249.17|CLCN7|TARDBP|TARDBP	980	-	6.198414	1.7025384	-1.0	-1.0
chr16	1459837	1460047	ENSG00000103249.17|CLCN7|TARDBP|TARDBP	981	-	5.1725616	1.7209544	-1.0	-1.0
chr16	1507716	1508036	ENSG00000100726.14|TELO2|TARDBP|TARDBP	995	+	6.541431	2.2871351	-1.0	-1.0
chr16	1606756	1607106	ENSG00000187535.13|IFT140|TARDBP|TARDBP	978	-	6.095634	1.6517736	-1.0	-1.0
chr16	1586525	1586720	ENSG00000187535.13|IFT140|TARDBP|TARDBP	982	-	6.1937757	1.7394373	-1.0	-1.0
chr16	1644307	1644477	ENSG00000007545.15|CRAMP1|TARDBP|TARDBP	965	+	5.915016	1.4498916	-1.0	-1.0
chr16	1644307	1644477	ENSG00000261732.1|AL031708.1|TARDBP|TARDBP	965	+	5.915016	1.4498916	-1.0	-1.0
chr16	1699240	1699345	ENSG00000206053.12|JPT2|TARDBP|TARDBP	930	+	3.7863014	1.1551026	-1.0	-1.0
chr16	1701080	1701250	ENSG00000206053.12|JPT2|TARDBP|TARDBP	949	+	3.2224677	1.2957349	-1.0	-1.0
chr16	1726857	1727757	ENSG00000138834.12|MAPK8IP3|TARDBP|TARDBP	1000	+	7.0545816	3.5706325	-1.0	-1.0
chr16	1734788	1740603	ENSG00000138834.12|MAPK8IP3|TARDBP|TARDBP	1000	+	7.16207	4.365433	-1.0	-1.0
chr16	1772234	1772399	ENSG00000074071.14|MRPS34|TARDBP|TARDBP	927	-	4.6572995	1.1378982	-1.0	-1.0
chr16	1870700	1871060	ENSG00000162039.14|MEIOB|TARDBP|TARDBP	999	-	5.081404	2.9725678	-1.0	-1.0
chr16	2034122	2034312	ENSG00000065054.13|SLC9A3R2|TARDBP|TARDBP	966	+	5.9620805	1.467413	-1.0	-1.0
chr16	2027508	2027888	ENSG00000065054.13|SLC9A3R2|TARDBP|TARDBP	959	+	5.890113	1.390661	-1.0	-1.0
chr16	2088789	2088984	ENSG00000008710.19|PKD1|TARDBP|TARDBP	966	-	5.19259	1.4722092	-1.0	-1.0
chr16	2164046	2164746	ENSG00000131653.12|TRAF7|TARDBP|TARDBP	997	+	6.725481	2.5659122	-1.0	-1.0
chr16	2165411	2165851	ENSG00000131653.12|TRAF7|TARDBP|TARDBP	999	+	6.97625	3.11311	-1.0	-1.0
chr16	2164941	2165411	ENSG00000131653.12|TRAF7|TARDBP|TARDBP	998	+	6.6021123	2.6120133	-1.0	-1.0
chr16	2184326	2184706	ENSG00000167971.15|CASKIN1|TARDBP|TARDBP	991	-	6.5377774	2.0311172	-1.0	-1.0
chr16	2182144	2182524	ENSG00000167971.15|CASKIN1|TARDBP|TARDBP	957	-	5.222247	1.3704678	-1.0	-1.0
chr16	2505578	2505703	ENSG00000162065.12|TBC1D24|TARDBP|TARDBP	937	+	5.6135654	1.2000206	-1.0	-1.0
chr16	2505578	2505703	ENSG00000260272.1|AC093525.2|TARDBP|TARDBP	937	+	5.6135654	1.2000206	-1.0	-1.0
chr16	2514943	2515123	ENSG00000260272.1|AC093525.2|TARDBP|TARDBP	948	+	5.859556	1.287141	-1.0	-1.0
chr16	2517643	2517843	ENSG00000260272.1|AC093525.2|TARDBP|TARDBP	997	+	5.9182367	2.4748564	-1.0	-1.0
chr16	2517642	2517847	ENSG00000185883.11|ATP6V0C|TARDBP|TARDBP	996	+	5.896084	2.4092243	-1.0	-1.0
chr16	2514942	2515122	ENSG00000185883.11|ATP6V0C|TARDBP|TARDBP	948	+	5.856289	1.2866911	-1.0	-1.0
chr16	2517642	2517847	ENSG00000259784.1|AC093525.1|TARDBP|TARDBP	996	+	5.896084	2.4092243	-1.0	-1.0
chr16	2514942	2515122	ENSG00000259784.1|AC093525.1|TARDBP|TARDBP	948	+	5.856289	1.2866911	-1.0	-1.0
chr16	2517642	2517847	ENSG00000279520.1|AC093525.8|TARDBP|TARDBP	996	+	5.896084	2.4092243	-1.0	-1.0
chr16	2770159	2770394	ENSG00000167978.16|SRRM2|TARDBP|TARDBP	942	+	2.6828315	1.2360337	-1.0	-1.0
chr16	2759863	2760528	ENSG00000167978.16|SRRM2|TARDBP|TARDBP	990	+	4.234417	1.9796784	-1.0	-1.0
chr16	2762610	2762745	ENSG00000167978.16|SRRM2|TARDBP|TARDBP	932	+	3.4023204	1.1650754	-1.0	-1.0
chr16	2768336	2768446	ENSG00000167978.16|SRRM2|TARDBP|TARDBP	903	+	3.7041645	1.0120419	-1.0	-1.0
chr16	2761331	2761521	ENSG00000167978.16|SRRM2|TARDBP|TARDBP	969	+	4.274797	1.5129064	-1.0	-1.0
chr16	2771142	2771322	ENSG00000167978.16|SRRM2|TARDBP|TARDBP	971	+	4.2955036	1.541248	-1.0	-1.0
chr16	2769234	2769414	ENSG00000167978.16|SRRM2|TARDBP|TARDBP	955	+	3.104817	1.3436095	-1.0	-1.0
chr16	2754615	2754720	ENSG00000167978.16|SRRM2|TARDBP|TARDBP	906	+	5.396271	1.0289869	-1.0	-1.0
chr16	2759618	2759758	ENSG00000167978.16|SRRM2|TARDBP|TARDBP	938	+	3.9375548	1.2073035	-1.0	-1.0
chr16	2752653	2752768	ENSG00000167978.16|SRRM2|TARDBP|TARDBP	908	+	5.3765373	1.0381082	-1.0	-1.0
chr16	2922146	2922321	ENSG00000059122.16|FLYWCH1|TARDBP|TARDBP	935	+	4.700404	1.187407	-1.0	-1.0
chr16	3113822	3113947	ENSG00000122386.10|ZNF205|TARDBP|TARDBP	903	+	5.3188977	1.013353	-1.0	-1.0
chr16	3479681	3479866	ENSG00000122390.17|NAA60|TARDBP|TARDBP	959	+	5.8446507	1.3843137	-1.0	-1.0
chr16	3479681	3479866	ENSG00000263212.2|AC004224.2|TARDBP|TARDBP	959	+	5.8446507	1.3843137	-1.0	-1.0
chr16	3632141	3632276	ENSG00000213918.10|DNASE1|TARDBP|TARDBP	913	+	5.458356	1.059284	-1.0	-1.0
chr16	3685260	3685455	ENSG00000126602.10|TRAP1|TARDBP|TARDBP	965	-	5.9480658	1.4577407	-1.0	-1.0
chr16	3714878	3715098	ENSG00000126602.10|TRAP1|TARDBP|TARDBP	995	-	4.817915	2.3187177	-1.0	-1.0
chr16	3713878	3714118	ENSG00000126602.10|TRAP1|TARDBP|TARDBP	981	-	4.2180924	1.7135444	-1.0	-1.0
chr16	3784261	3784446	ENSG00000005339.14|CREBBP|TARDBP|TARDBP	973	-	6.0382633	1.570492	-1.0	-1.0
chr16	3757501	3757611	ENSG00000005339.14|CREBBP|TARDBP|TARDBP	901	-	5.315816	1.0059905	-1.0	-1.0
chr16	3879119	3879339	ENSG00000005339.14|CREBBP|TARDBP|TARDBP	956	-	4.345078	1.3528455	-1.0	-1.0
chr16	3837822	3838032	ENSG00000005339.14|CREBBP|TARDBP|TARDBP	983	-	6.25414	1.767128	-1.0	-1.0
chr16	3823872	3824072	ENSG00000005339.14|CREBBP|TARDBP|TARDBP	991	-	6.450673	2.0427666	-1.0	-1.0
chr16	4367300	4367455	ENSG00000103426.12|CORO7-PAM16|TARDBP|TARDBP	912	-	5.3951902	1.0543623	-1.0	-1.0
chr16	4385345	4385555	ENSG00000103426.12|CORO7-PAM16|TARDBP|TARDBP	996	-	6.7133756	2.4226322	-1.0	-1.0
chr16	4343686	4344111	ENSG00000103426.12|CORO7-PAM16|TARDBP|TARDBP	996	-	6.667594	2.3666306	-1.0	-1.0
chr16	4343761	4344058	ENSG00000217930.7|PAM16|TARDBP|TARDBP	997	-	6.790477	2.5176654	-1.0	-1.0
chr16	4367300	4367455	ENSG00000262246.5|CORO7|TARDBP|TARDBP	912	-	5.3951902	1.0543623	-1.0	-1.0
chr16	4385345	4385555	ENSG00000262246.5|CORO7|TARDBP|TARDBP	996	-	6.7133756	2.4226322	-1.0	-1.0
chr16	4427156	4427336	ENSG00000277170.1|AC012676.3|TARDBP|TARDBP	933	+	5.585917	1.1758187	-1.0	-1.0
chr16	4427157	4427337	ENSG00000103423.13|DNAJA3|TARDBP|TARDBP	933	+	5.585917	1.1758187	-1.0	-1.0
chr16	4437456	4437621	ENSG00000103423.13|DNAJA3|TARDBP|TARDBP	913	+	5.3997436	1.0594546	-1.0	-1.0
chr16	4490822	4491017	ENSG00000103415.11|HMOX2|TARDBP|TARDBP	966	+	4.6323013	1.4716169	-1.0	-1.0
chr16	4629083	4629288	ENSG00000102858.12|MGRN1|TARDBP|TARDBP	982	+	6.1679587	1.734829	-1.0	-1.0
chr16	4840430	4840675	ENSG00000140632.16|GLYR1|TARDBP|TARDBP	986	-	5.1050954	1.8519764	-1.0	-1.0
chr16	4840120	4840285	ENSG00000140632.16|GLYR1|TARDBP|TARDBP	932	-	5.570017	1.1651117	-1.0	-1.0
chr16	4818848	4819018	ENSG00000140632.16|GLYR1|TARDBP|TARDBP	941	-	4.37278	1.2306507	-1.0	-1.0
chr16	4840118	4840283	ENSG00000275056.1|AC020663.3|TARDBP|TARDBP	930	-	5.553341	1.1550082	-1.0	-1.0
chr16	4879563	4879858	ENSG00000118900.14|UBN1|TARDBP|TARDBP	999	+	7.1161237	3.0812562	-1.0	-1.0
chr16	4855956	4856076	ENSG00000118900.14|UBN1|TARDBP|TARDBP	931	+	5.614411	1.1618782	-1.0	-1.0
chr16	4882012	4882182	ENSG00000118900.14|UBN1|TARDBP|TARDBP	980	+	5.4087176	1.6910127	-1.0	-1.0
chr16	4877121	4877316	ENSG00000118900.14|UBN1|TARDBP|TARDBP	957	+	5.8144007	1.3673893	-1.0	-1.0
chr16	8640386	8640571	ENSG00000067365.14|METTL22|TARDBP|TARDBP	920	+	5.462675	1.0954282	-1.0	-1.0
chr16	8857056	8857261	ENSG00000153048.10|CARHSP1|TARDBP|TARDBP	980	-	6.261235	1.6905904	-1.0	-1.0
chr16	8857993	8858353	ENSG00000153048.10|CARHSP1|TARDBP|TARDBP	997	-	6.758501	2.5850122	-1.0	-1.0
chr16	8905446	8905626	ENSG00000187555.14|USP7|TARDBP|TARDBP	967	-	6.022731	1.4768212	-1.0	-1.0
chr16	8919234	8919354	ENSG00000187555.14|USP7|TARDBP|TARDBP	916	-	5.459488	1.0747285	-1.0	-1.0
chr16	9107733	9107873	ENSG00000182831.11|C16orf72|TARDBP|TARDBP	912	+	2.9907212	1.0532398	-1.0	-1.0
chr16	9112528	9112643	ENSG00000182831.11|C16orf72|TARDBP|TARDBP	942	+	5.76353	1.2342141	-1.0	-1.0
chr16	9099636	9099851	ENSG00000182831.11|C16orf72|TARDBP|TARDBP	997	+	6.451346	2.4955332	-1.0	-1.0
chr16	9107348	9107453	ENSG00000182831.11|C16orf72|TARDBP|TARDBP	928	+	5.550203	1.1414349	-1.0	-1.0
chr16	9099431	9099621	ENSG00000182831.11|C16orf72|TARDBP|TARDBP	953	+	4.6301246	1.3253608	-1.0	-1.0
chr16	9118397	9118552	ENSG00000182831.11|C16orf72|TARDBP|TARDBP	966	+	3.9857528	1.4663161	-1.0	-1.0
chr16	9107347	9107452	ENSG00000263244.2|AC087190.4|TARDBP|TARDBP	928	+	5.550203	1.1414349	-1.0	-1.0
chr16	9112527	9112642	ENSG00000263244.2|AC087190.4|TARDBP|TARDBP	942	+	5.76353	1.2342141	-1.0	-1.0
chr16	9107732	9107872	ENSG00000263244.2|AC087190.4|TARDBP|TARDBP	911	+	2.989414	1.0522697	-1.0	-1.0
chr16	10402916	10403061	ENSG00000166669.13|ATF7IP2|TARDBP|TARDBP	962	+	5.332908	1.4173688	-1.0	-1.0
chr16	10460481	10460706	ENSG00000166669.13|ATF7IP2|TARDBP|TARDBP	993	+	4.6038923	2.1833134	-1.0	-1.0
chr16	11075382	11075522	ENSG00000038532.14|CLEC16A|TARDBP|TARDBP	923	+	5.5154986	1.1143777	-1.0	-1.0
chr16	10963093	10963258	ENSG00000038532.14|CLEC16A|TARDBP|TARDBP	924	+	5.513446	1.1199741	-1.0	-1.0
chr16	10964843	10964968	ENSG00000038532.14|CLEC16A|TARDBP|TARDBP	917	+	5.46237	1.0794003	-1.0	-1.0
chr16	11034826	11035021	ENSG00000038532.14|CLEC16A|TARDBP|TARDBP	967	+	4.5693064	1.484008	-1.0	-1.0
chr16	11000426	11000531	ENSG00000038532.14|CLEC16A|TARDBP|TARDBP	903	+	5.3173623	1.0129241	-1.0	-1.0
chr16	11077912	11078082	ENSG00000038532.14|CLEC16A|TARDBP|TARDBP	918	+	5.475292	1.0861639	-1.0	-1.0
chr16	11007685	11007900	ENSG00000038532.14|CLEC16A|TARDBP|TARDBP	982	+	4.8513956	1.7393581	-1.0	-1.0
chr16	11351501	11351756	ENSG00000175643.8|RMI2|TARDBP|TARDBP	1000	+	7.11432	4.48341	-1.0	-1.0
chr16	11350996	11351161	ENSG00000175643.8|RMI2|TARDBP|TARDBP	942	+	4.3645287	1.2370954	-1.0	-1.0
chr16	11457634	11457749	ENSG00000188897.8|AC099489.1|TARDBP|TARDBP	903	-	5.3947597	1.013353	-1.0	-1.0
chr16	11476320	11476730	ENSG00000188897.8|AC099489.1|TARDBP|TARDBP	1000	-	6.64071	3.5759442	-1.0	-1.0
chr16	11712855	11713035	ENSG00000153066.12|TXNDC11|TARDBP|TARDBP	926	-	5.532673	1.1312591	-1.0	-1.0
chr16	11731589	11731809	ENSG00000153066.12|TXNDC11|TARDBP|TARDBP	995	-	6.5956	2.287359	-1.0	-1.0
chr16	11788914	11789119	ENSG00000122299.11|ZC3H7A|TARDBP|TARDBP	998	-	6.9550357	2.7793021	-1.0	-1.0
chr16	11774709	11774869	ENSG00000122299.11|ZC3H7A|TARDBP|TARDBP	912	-	5.416774	1.0558102	-1.0	-1.0
chr16	11794909	11795189	ENSG00000122299.11|ZC3H7A|TARDBP|TARDBP	992	-	6.51261	2.1070635	-1.0	-1.0
chr16	11872642	11872752	ENSG00000103342.12|GSPT1|TARDBP|TARDBP	933	-	5.5681763	1.1734267	-1.0	-1.0
chr16	12005468	12005663	ENSG00000048471.13|SNX29|TARDBP|TARDBP	963	+	5.8903923	1.4285792	-1.0	-1.0
chr16	12214963	12215153	ENSG00000048471.13|SNX29|TARDBP|TARDBP	956	+	5.8989487	1.3604109	-1.0	-1.0
chr16	12235713	12235908	ENSG00000048471.13|SNX29|TARDBP|TARDBP	969	+	5.9764643	1.5146611	-1.0	-1.0
chr16	12411754	12411904	ENSG00000048471.13|SNX29|TARDBP|TARDBP	926	+	5.570576	1.1335264	-1.0	-1.0
chr16	12262043	12262243	ENSG00000048471.13|SNX29|TARDBP|TARDBP	936	+	5.6926208	1.1918342	-1.0	-1.0
chr16	12005273	12005468	ENSG00000048471.13|SNX29|TARDBP|TARDBP	964	+	5.0863748	1.4480776	-1.0	-1.0
chr16	12170677	12170932	ENSG00000048471.13|SNX29|TARDBP|TARDBP	964	+	6.005941	1.4420266	-1.0	-1.0
chr16	12332196	12332296	ENSG00000048471.13|SNX29|TARDBP|TARDBP	903	+	5.3173623	1.0129241	-1.0	-1.0
chr16	12229223	12229418	ENSG00000048471.13|SNX29|TARDBP|TARDBP	939	+	5.6783423	1.2118932	-1.0	-1.0
chr16	12176672	12176862	ENSG00000048471.13|SNX29|TARDBP|TARDBP	951	+	5.8678646	1.3130432	-1.0	-1.0
chr16	12198752	12198942	ENSG00000048471.13|SNX29|TARDBP|TARDBP	969	+	6.0283823	1.5053968	-1.0	-1.0
chr16	12094880	12095070	ENSG00000048471.13|SNX29|TARDBP|TARDBP	967	+	5.950802	1.4809756	-1.0	-1.0
chr16	12261538	12261693	ENSG00000048471.13|SNX29|TARDBP|TARDBP	919	+	5.4850855	1.0891207	-1.0	-1.0
chr16	12178872	12179112	ENSG00000048471.13|SNX29|TARDBP|TARDBP	928	+	5.5384994	1.1437118	-1.0	-1.0
chr16	12170172	12170577	ENSG00000048471.13|SNX29|TARDBP|TARDBP	959	+	5.873288	1.3900249	-1.0	-1.0
chr16	12365264	12365439	ENSG00000048471.13|SNX29|TARDBP|TARDBP	926	+	5.5647373	1.1324984	-1.0	-1.0
chr16	12000093	12000238	ENSG00000048471.13|SNX29|TARDBP|TARDBP	909	+	5.3950253	1.0386196	-1.0	-1.0
chr16	12211478	12211668	ENSG00000048471.13|SNX29|TARDBP|TARDBP	969	+	5.9962325	1.5113145	-1.0	-1.0
chr16	12456475	12456850	ENSG00000048471.13|SNX29|TARDBP|TARDBP	950	+	5.109428	1.302086	-1.0	-1.0
chr16	12261813	12261923	ENSG00000048471.13|SNX29|TARDBP|TARDBP	919	+	5.5633874	1.0919825	-1.0	-1.0
chr16	12115415	12115605	ENSG00000048471.13|SNX29|TARDBP|TARDBP	954	+	5.8125796	1.3396244	-1.0	-1.0
chr16	12260588	12261323	ENSG00000048471.13|SNX29|TARDBP|TARDBP	978	+	6.143063	1.662065	-1.0	-1.0
chr16	12738349	12738534	ENSG00000103381.11|CPPED1|TARDBP|TARDBP	939	-	5.650149	1.2143009	-1.0	-1.0
chr16	12771379	12771479	ENSG00000103381.11|CPPED1|TARDBP|TARDBP	913	-	5.402126	1.0580904	-1.0	-1.0
chr16	14165186	14165376	ENSG00000186260.16|MKL2|TARDBP|TARDBP	933	+	5.721368	1.1757005	-1.0	-1.0
chr16	14168131	14168331	ENSG00000186260.16|MKL2|TARDBP|TARDBP	979	+	6.1596837	1.6819435	-1.0	-1.0
chr16	14587861	14587961	ENSG00000140694.16|PARN|TARDBP|TARDBP	913	-	5.402126	1.0580904	-1.0	-1.0
chr16	14549754	14549914	ENSG00000140694.16|PARN|TARDBP|TARDBP	911	-	5.3869495	1.0512681	-1.0	-1.0
chr16	14528414	14528579	ENSG00000140694.16|PARN|TARDBP|TARDBP	957	-	5.4212403	1.3637933	-1.0	-1.0
chr16	14523389	14523509	ENSG00000140694.16|PARN|TARDBP|TARDBP	920	-	5.47392	1.0971774	-1.0	-1.0
chr16	14505424	14505559	ENSG00000140694.16|PARN|TARDBP|TARDBP	903	-	5.3180203	1.0131079	-1.0	-1.0
chr16	14595243	14595453	ENSG00000140694.16|PARN|TARDBP|TARDBP	998	-	6.4717665	2.6102722	-1.0	-1.0
chr16	14539579	14539754	ENSG00000140694.16|PARN|TARDBP|TARDBP	962	-	5.1822634	1.4198853	-1.0	-1.0
chr16	14436380	14436480	ENSG00000140694.16|PARN|TARDBP|TARDBP	901	-	5.315816	1.0059905	-1.0	-1.0
chr16	14435770	14436080	ENSG00000140694.16|PARN|TARDBP|TARDBP	1000	-	5.50817	3.4237132	-1.0	-1.0
chr16	14530894	14531074	ENSG00000140694.16|PARN|TARDBP|TARDBP	928	-	3.9749246	1.1398534	-1.0	-1.0
chr16	14595913	14596038	ENSG00000140694.16|PARN|TARDBP|TARDBP	903	-	5.320429	1.013353	-1.0	-1.0
chr16	15676911	15677036	ENSG00000072864.14|NDE1|TARDBP|TARDBP	906	+	5.3456597	1.0275602	-1.0	-1.0
chr16	16124249	16124509	ENSG00000103222.18|ABCC1|TARDBP|TARDBP	989	+	5.7059526	1.9730873	-1.0	-1.0
chr16	16016621	16016791	ENSG00000103222.18|ABCC1|TARDBP|TARDBP	1000	+	6.153716	3.5194557	-1.0	-1.0
chr16	15956854	15956984	ENSG00000103222.18|ABCC1|TARDBP|TARDBP	920	+	5.505644	1.0954098	-1.0	-1.0
chr16	15959994	15960214	ENSG00000103222.18|ABCC1|TARDBP|TARDBP	983	+	4.831403	1.7817825	-1.0	-1.0
chr16	16032696	16033061	ENSG00000103222.18|ABCC1|TARDBP|TARDBP	928	+	4.879231	1.1420568	-1.0	-1.0
chr16	16032386	16032596	ENSG00000103222.18|ABCC1|TARDBP|TARDBP	976	+	6.067477	1.6231269	-1.0	-1.0
chr16	16018571	16019126	ENSG00000103222.18|ABCC1|TARDBP|TARDBP	999	+	6.0027623	2.8522422	-1.0	-1.0
chr16	16105182	16105367	ENSG00000103222.18|ABCC1|TARDBP|TARDBP	949	+	5.7504654	1.2964123	-1.0	-1.0
chr16	16009322	16009487	ENSG00000103222.18|ABCC1|TARDBP|TARDBP	941	+	5.686267	1.2270195	-1.0	-1.0
chr16	16034830	16035055	ENSG00000103222.18|ABCC1|TARDBP|TARDBP	997	+	6.727818	2.5334997	-1.0	-1.0
chr16	15995154	15995369	ENSG00000103222.18|ABCC1|TARDBP|TARDBP	963	+	5.891694	1.4309834	-1.0	-1.0
chr16	16007134	16007314	ENSG00000103222.18|ABCC1|TARDBP|TARDBP	951	+	5.767332	1.3071339	-1.0	-1.0
chr16	16663776	16663951	ENSG00000260126.1|AC092326.1|TARDBP|TARDBP	952	+	4.0129023	1.3179202	-1.0	-1.0
chr16	18015857	18016072	ENSG00000259929.5|AC010601.1|TARDBP|TARDBP	993	-	6.48039	2.1324782	-1.0	-1.0
chr16	18001062	18001437	ENSG00000259929.5|AC010601.1|TARDBP|TARDBP	1000	-	7.3219447	4.1025653	-1.0	-1.0
chr16	18073522	18073717	ENSG00000259929.5|AC010601.1|TARDBP|TARDBP	971	-	3.4819999	1.5314282	-1.0	-1.0
chr16	17979307	17979587	ENSG00000259929.5|AC010601.1|TARDBP|TARDBP	955	-	5.8085394	1.3421055	-1.0	-1.0
chr16	17970178	17970368	ENSG00000259929.5|AC010601.1|TARDBP|TARDBP	956	-	5.811655	1.3562558	-1.0	-1.0
chr16	18046832	18047062	ENSG00000259929.5|AC010601.1|TARDBP|TARDBP	997	-	6.7112274	2.4880373	-1.0	-1.0
chr16	17971208	17971368	ENSG00000259929.5|AC010601.1|TARDBP|TARDBP	919	-	5.4595246	1.0927026	-1.0	-1.0
chr16	18022767	18022952	ENSG00000259929.5|AC010601.1|TARDBP|TARDBP	927	-	5.5208116	1.1338117	-1.0	-1.0
chr16	18062162	18062357	ENSG00000259929.5|AC010601.1|TARDBP|TARDBP	965	-	5.912035	1.4517124	-1.0	-1.0
chr16	18151292	18151451	ENSG00000259929.5|AC010601.1|TARDBP|TARDBP	986	-	4.9533825	1.8679276	-1.0	-1.0
chr16	17955314	17955519	ENSG00000259929.5|AC010601.1|TARDBP|TARDBP	992	-	6.501904	2.1188436	-1.0	-1.0
chr16	18046627	18046727	ENSG00000259929.5|AC010601.1|TARDBP|TARDBP	903	-	5.3188977	1.013353	-1.0	-1.0
chr16	17936039	17936214	ENSG00000259929.5|AC010601.1|TARDBP|TARDBP	934	-	5.638075	1.1777655	-1.0	-1.0
chr16	18125562	18125772	ENSG00000259929.5|AC010601.1|TARDBP|TARDBP	1000	-	7.2805877	3.5650444	-1.0	-1.0
chr16	17989502	17989677	ENSG00000259929.5|AC010601.1|TARDBP|TARDBP	936	-	5.6628737	1.1937726	-1.0	-1.0
chr16	18073518	18073713	ENSG00000260242.1|AC091489.1|TARDBP|TARDBP	970	-	3.4718225	1.5220717	-1.0	-1.0
chr16	18046623	18046728	ENSG00000260242.1|AC091489.1|TARDBP|TARDBP	903	-	5.3188977	1.013353	-1.0	-1.0
chr16	18022768	18022953	ENSG00000260242.1|AC091489.1|TARDBP|TARDBP	925	-	5.5096755	1.1263553	-1.0	-1.0
chr16	18062163	18062353	ENSG00000260242.1|AC091489.1|TARDBP|TARDBP	966	-	5.936032	1.4698224	-1.0	-1.0
chr16	18151293	18151498	ENSG00000260242.1|AC091489.1|TARDBP|TARDBP	984	-	4.6785293	1.7953992	-1.0	-1.0
chr16	18159403	18159573	ENSG00000260242.1|AC091489.1|TARDBP|TARDBP	913	-	3.3192227	1.0605679	-1.0	-1.0
chr16	18015858	18016073	ENSG00000260242.1|AC091489.1|TARDBP|TARDBP	993	-	6.481369	2.139566	-1.0	-1.0
chr16	18046833	18047063	ENSG00000260242.1|AC091489.1|TARDBP|TARDBP	997	-	6.7119493	2.4864326	-1.0	-1.0
chr16	18125563	18125768	ENSG00000260242.1|AC091489.1|TARDBP|TARDBP	1000	-	7.376069	3.6904788	-1.0	-1.0
chr16	18843684	18843784	ENSG00000157106.16|SMG1|TARDBP|TARDBP	901	-	5.315816	1.0059905	-1.0	-1.0
chr16	18851322	18851517	ENSG00000157106.16|SMG1|TARDBP|TARDBP	969	-	5.9676623	1.5056996	-1.0	-1.0
chr16	18831049	18831299	ENSG00000157106.16|SMG1|TARDBP|TARDBP	996	-	6.2021594	2.363631	-1.0	-1.0
chr16	18832489	18832694	ENSG00000157106.16|SMG1|TARDBP|TARDBP	996	-	5.7013016	2.4399273	-1.0	-1.0
chr16	18844484	18844689	ENSG00000157106.16|SMG1|TARDBP|TARDBP	996	-	6.7226486	2.453964	-1.0	-1.0
chr16	18871003	18871123	ENSG00000157106.16|SMG1|TARDBP|TARDBP	903	-	5.3173623	1.0129241	-1.0	-1.0
chr16	18917468	18917658	ENSG00000157106.16|SMG1|TARDBP|TARDBP	967	-	5.948107	1.4810055	-1.0	-1.0
chr16	18843924	18844114	ENSG00000157106.16|SMG1|TARDBP|TARDBP	969	-	5.76759	1.5047746	-1.0	-1.0
chr16	20691691	20692036	ENSG00000005187.11|ACSM3|TARDBP|TARDBP	951	+	5.745055	1.3090514	-1.0	-1.0
chr16	20779445	20779675	ENSG00000005187.11|ACSM3|TARDBP|TARDBP	959	+	4.9292183	1.3830234	-1.0	-1.0
chr16	20780973	20781083	ENSG00000005187.11|ACSM3|TARDBP|TARDBP	913	+	5.5194325	1.0590305	-1.0	-1.0
chr16	20675087	20675197	ENSG00000005187.11|ACSM3|TARDBP|TARDBP	912	+	5.446634	1.0562104	-1.0	-1.0
chr16	20775863	20776033	ENSG00000005187.11|ACSM3|TARDBP|TARDBP	916	+	5.567508	1.0746051	-1.0	-1.0
chr16	20683911	20684066	ENSG00000005187.11|ACSM3|TARDBP|TARDBP	931	+	5.6186714	1.1623722	-1.0	-1.0
chr16	20684731	20685021	ENSG00000005187.11|ACSM3|TARDBP|TARDBP	1000	+	7.357329	3.5640767	-1.0	-1.0
chr16	20875130	20875440	ENSG00000188215.9|DCUN1D3|TARDBP|TARDBP	955	-	5.791944	1.3484118	-1.0	-1.0
chr16	20875131	20875441	ENSG00000196678.13|ERI2|TARDBP|TARDBP	955	-	5.7921877	1.3483739	-1.0	-1.0
chr16	20903902	20904027	ENSG00000102897.9|LYRM1|TARDBP|TARDBP	901	+	5.315816	1.0059905	-1.0	-1.0
chr16	21515991	21516126	ENSG00000180747.15|SMG1P3|TARDBP|TARDBP	958	-	5.8317547	1.3782635	-1.0	-1.0
chr16	21601653	21601838	ENSG00000197006.13|METTL9|TARDBP|TARDBP	935	+	5.664735	1.1857754	-1.0	-1.0
chr16	21604578	21604773	ENSG00000197006.13|METTL9|TARDBP|TARDBP	966	+	5.5052905	1.4690635	-1.0	-1.0
chr16	21971675	21971870	ENSG00000140740.10|UQCRC2|TARDBP|TARDBP	971	+	5.9945364	1.5417932	-1.0	-1.0
chr16	22081530	22081735	ENSG00000185716.11|C16orf52|TARDBP|TARDBP	992	+	6.500636	2.072449	-1.0	-1.0
chr16	22061442	22061637	ENSG00000185716.11|C16orf52|TARDBP|TARDBP	937	+	5.6362324	1.2002676	-1.0	-1.0
chr16	22286161	22286341	ENSG00000103319.11|EEF2K|TARDBP|TARDBP	977	+	5.78952	1.6323432	-1.0	-1.0
chr16	22257955	22258190	ENSG00000103319.11|EEF2K|TARDBP|TARDBP	996	+	6.656537	2.4055917	-1.0	-1.0
chr16	22423694	22424144	ENSG00000140743.7|CDR2|TARDBP|TARDBP	1000	-	6.29122	4.647302	-1.0	-1.0
chr16	22423694	22424144	ENSG00000257122.5|RRN3P3|TARDBP|TARDBP	1000	-	6.29122	4.647302	-1.0	-1.0
chr16	23134813	23134993	ENSG00000103404.14|USP31|TARDBP|TARDBP	920	-	5.4976096	1.0962813	-1.0	-1.0
chr16	23134003	23134188	ENSG00000103404.14|USP31|TARDBP|TARDBP	943	-	5.6791897	1.2467005	-1.0	-1.0
chr16	23067810	23068025	ENSG00000103404.14|USP31|TARDBP|TARDBP	1000	-	6.978889	3.4939184	-1.0	-1.0
chr16	23389246	23389556	ENSG00000168434.12|COG7|TARDBP|TARDBP	997	-	6.1890297	2.5629864	-1.0	-1.0
chr16	23466206	23466436	ENSG00000103365.15|GGA2|TARDBP|TARDBP	996	-	6.6385713	2.3624444	-1.0	-1.0
chr16	23466786	23467526	ENSG00000103365.15|GGA2|TARDBP|TARDBP	1000	-	5.0420113	5.394564	-1.0	-1.0
chr16	23470300	23470470	ENSG00000103365.15|GGA2|TARDBP|TARDBP	936	-	5.6156516	1.1924139	-1.0	-1.0
chr16	23471125	23471320	ENSG00000103365.15|GGA2|TARDBP|TARDBP	971	-	6.007183	1.536296	-1.0	-1.0
chr16	23581001	23581173	ENSG00000004779.9|NDUFAB1|TARDBP|TARDBP	993	-	5.5321946	2.1761906	-1.0	-1.0
chr16	23582225	23582340	ENSG00000004779.9|NDUFAB1|TARDBP|TARDBP	915	-	5.4214554	1.0699818	-1.0	-1.0
chr16	23890831	23891161	ENSG00000166501.12|PRKCB|TARDBP|TARDBP	992	+	3.4340918	2.081196	-1.0	-1.0
chr16	23903166	23903406	ENSG00000166501.12|PRKCB|TARDBP|TARDBP	1000	+	4.8151765	6.6506605	-1.0	-1.0
chr16	23888846	23889081	ENSG00000166501.12|PRKCB|TARDBP|TARDBP	999	+	4.0314	3.0367424	-1.0	-1.0
chr16	23952851	23952986	ENSG00000166501.12|PRKCB|TARDBP|TARDBP	933	+	4.005004	1.1768715	-1.0	-1.0
chr16	23855116	23855321	ENSG00000166501.12|PRKCB|TARDBP|TARDBP	974	+	4.60507	1.58842	-1.0	-1.0
chr16	24196138	24196333	ENSG00000166501.12|PRKCB|TARDBP|TARDBP	954	+	5.1635647	1.333184	-1.0	-1.0
chr16	23900216	23900441	ENSG00000166501.12|PRKCB|TARDBP|TARDBP	1000	+	5.1850214	5.914195	-1.0	-1.0
chr16	23970021	23970126	ENSG00000166501.12|PRKCB|TARDBP|TARDBP	901	+	5.315816	1.0059905	-1.0	-1.0
chr16	23966611	23966826	ENSG00000166501.12|PRKCB|TARDBP|TARDBP	977	+	3.584966	1.6444532	-1.0	-1.0
chr16	23865191	23865416	ENSG00000166501.12|PRKCB|TARDBP|TARDBP	999	+	4.1999335	3.1258657	-1.0	-1.0
chr16	23857111	23857351	ENSG00000166501.12|PRKCB|TARDBP|TARDBP	968	+	2.818594	1.5004832	-1.0	-1.0
chr16	23870236	23870341	ENSG00000166501.12|PRKCB|TARDBP|TARDBP	913	+	2.9993463	1.0625838	-1.0	-1.0
chr16	23848856	23849086	ENSG00000166501.12|PRKCB|TARDBP|TARDBP	997	+	3.282828	2.5051162	-1.0	-1.0
chr16	23865466	23865621	ENSG00000166501.12|PRKCB|TARDBP|TARDBP	925	+	5.357916	1.1276878	-1.0	-1.0
chr16	23951916	23952546	ENSG00000166501.12|PRKCB|TARDBP|TARDBP	999	+	5.401251	2.9645464	-1.0	-1.0
chr16	23969776	23970021	ENSG00000166501.12|PRKCB|TARDBP|TARDBP	997	+	5.4517856	2.5366526	-1.0	-1.0
chr16	23949141	23949301	ENSG00000166501.12|PRKCB|TARDBP|TARDBP	923	+	3.691707	1.1145535	-1.0	-1.0
chr16	23849381	23849606	ENSG00000166501.12|PRKCB|TARDBP|TARDBP	992	+	3.7301986	2.1235533	-1.0	-1.0
chr16	23991800	23991995	ENSG00000166501.12|PRKCB|TARDBP|TARDBP	992	+	6.0832143	2.07629	-1.0	-1.0
chr16	23966241	23966446	ENSG00000166501.12|PRKCB|TARDBP|TARDBP	996	+	5.261358	2.4030793	-1.0	-1.0
chr16	23877706	23877816	ENSG00000166501.12|PRKCB|TARDBP|TARDBP	954	+	5.8130426	1.3403018	-1.0	-1.0
chr16	23891306	23891541	ENSG00000166501.12|PRKCB|TARDBP|TARDBP	1000	+	4.625614	6.84413	-1.0	-1.0
chr16	24114304	24114469	ENSG00000166501.12|PRKCB|TARDBP|TARDBP	935	+	5.5873413	1.1865418	-1.0	-1.0
chr16	24063637	24063832	ENSG00000166501.12|PRKCB|TARDBP|TARDBP	926	+	3.0536807	1.1323965	-1.0	-1.0
chr16	23953111	23953226	ENSG00000166501.12|PRKCB|TARDBP|TARDBP	922	+	5.4794436	1.1056558	-1.0	-1.0
chr16	24054822	24054937	ENSG00000166501.12|PRKCB|TARDBP|TARDBP	904	+	5.3363013	1.0158885	-1.0	-1.0
chr16	24182788	24182998	ENSG00000166501.12|PRKCB|TARDBP|TARDBP	999	+	7.1538253	3.2758174	-1.0	-1.0
chr16	24077632	24077732	ENSG00000166501.12|PRKCB|TARDBP|TARDBP	903	+	3.599652	1.013353	-1.0	-1.0
chr16	23901901	23902026	ENSG00000166501.12|PRKCB|TARDBP|TARDBP	924	+	4.6143208	1.1191659	-1.0	-1.0
chr16	23934891	23935091	ENSG00000166501.12|PRKCB|TARDBP|TARDBP	996	+	3.859425	2.3597708	-1.0	-1.0
chr16	24066022	24066192	ENSG00000166501.12|PRKCB|TARDBP|TARDBP	989	+	5.484497	1.9455435	-1.0	-1.0
chr16	24002240	24002460	ENSG00000166501.12|PRKCB|TARDBP|TARDBP	999	+	6.917971	2.8667219	-1.0	-1.0
chr16	24199288	24199573	ENSG00000166501.12|PRKCB|TARDBP|TARDBP	1000	+	6.667865	6.044272	-1.0	-1.0
chr16	23942616	23942736	ENSG00000166501.12|PRKCB|TARDBP|TARDBP	903	+	5.3173623	1.0129241	-1.0	-1.0
chr16	23857416	23857876	ENSG00000166501.12|PRKCB|TARDBP|TARDBP	1000	+	5.038764	6.079311	-1.0	-1.0
chr16	23898921	23899146	ENSG00000166501.12|PRKCB|TARDBP|TARDBP	995	+	5.0928416	2.2878418	-1.0	-1.0
chr16	23837481	23837671	ENSG00000166501.12|PRKCB|TARDBP|TARDBP	940	+	3.0556107	1.2183185	-1.0	-1.0
chr16	24555462	24555657	ENSG00000122257.18|RBBP6|TARDBP|TARDBP	973	+	6.0775566	1.5609212	-1.0	-1.0
chr16	24554852	24555102	ENSG00000122257.18|RBBP6|TARDBP|TARDBP	986	+	5.141588	1.8600746	-1.0	-1.0
chr16	24821110	24821280	ENSG00000090905.18|TNRC6A|TARDBP|TARDBP	933	+	5.57476	1.174148	-1.0	-1.0
chr16	24958666	24958861	ENSG00000140750.16|ARHGAP17|TARDBP|TARDBP	966	-	6.0454946	1.4706671	-1.0	-1.0
chr16	24985710	24985945	ENSG00000140750.16|ARHGAP17|TARDBP|TARDBP	997	-	6.7502065	2.5400496	-1.0	-1.0
chr16	25012995	25013100	ENSG00000140750.16|ARHGAP17|TARDBP|TARDBP	901	-	5.315816	1.0059905	-1.0	-1.0
chr16	25160786	25160911	ENSG00000205629.11|LCMT1|TARDBP|TARDBP	903	+	5.3173623	1.0129241	-1.0	-1.0
chr16	25156310	25156500	ENSG00000205629.11|LCMT1|TARDBP|TARDBP	980	+	5.3658566	1.7010074	-1.0	-1.0
chr16	25157075	25157260	ENSG00000205629.11|LCMT1|TARDBP|TARDBP	955	+	5.807757	1.348763	-1.0	-1.0
chr16	25138373	25138643	ENSG00000205629.11|LCMT1|TARDBP|TARDBP	982	+	6.1443677	1.7512378	-1.0	-1.0
chr16	28159362	28159592	ENSG00000169180.11|XPO6|TARDBP|TARDBP	996	-	6.6424365	2.4143078	-1.0	-1.0
chr16	28166159	28166299	ENSG00000169180.11|XPO6|TARDBP|TARDBP	947	-	5.1109214	1.2771119	-1.0	-1.0
chr16	28206052	28206252	ENSG00000169180.11|XPO6|TARDBP|TARDBP	981	-	6.168814	1.7169665	-1.0	-1.0
chr16	28119467	28119627	ENSG00000169180.11|XPO6|TARDBP|TARDBP	964	-	5.2315125	1.4473277	-1.0	-1.0
chr16	28834861	28835046	ENSG00000168488.18|ATXN2L|TARDBP|TARDBP	930	+	5.54271	1.1536235	-1.0	-1.0
chr16	28824192	28824382	ENSG00000168488.18|ATXN2L|TARDBP|TARDBP	962	+	4.9179993	1.4225644	-1.0	-1.0
chr16	28870918	28871123	ENSG00000178188.14|SH2B1|TARDBP|TARDBP	998	+	6.0409484	2.6867294	-1.0	-1.0
chr16	28939170	28939346	ENSG00000177455.12|CD19|TARDBP|TARDBP	965	+	6.122811	1.4581236	-1.0	-1.0
chr16	28959905	28960070	ENSG00000176953.12|NFATC2IP|TARDBP|TARDBP	954	+	5.207772	1.3358923	-1.0	-1.0
chr16	28990363	28990618	ENSG00000261067.7|AC109460.3|TARDBP|TARDBP	989	+	6.3245544	1.9443882	-1.0	-1.0
chr16	28990363	28990618	ENSG00000213658.11|LAT|TARDBP|TARDBP	989	+	6.3245544	1.9443882	-1.0	-1.0
chr16	29540060	29540245	ENSG00000205534.6|SMG1P2|TARDBP|TARDBP	933	-	4.9916773	1.1734267	-1.0	-1.0
chr16	29590579	29590739	ENSG00000205534.6|SMG1P2|TARDBP|TARDBP	917	-	5.446099	1.0791813	-1.0	-1.0
chr16	29667716	29668181	ENSG00000277669.1|AC009086.2|TARDBP|TARDBP	1000	+	5.3088074	4.1384754	-1.0	-1.0
chr16	29668311	29668551	ENSG00000277669.1|AC009086.2|TARDBP|TARDBP	1000	+	5.361557	5.72118	-1.0	-1.0
chr16	29665981	29666091	ENSG00000277669.1|AC009086.2|TARDBP|TARDBP	906	+	3.6258693	1.0256273	-1.0	-1.0
chr16	29665984	29666089	ENSG00000197471.11|SPN|TARDBP|TARDBP	913	+	3.6916556	1.062135	-1.0	-1.0
chr16	29667714	29668184	ENSG00000197471.11|SPN|TARDBP|TARDBP	1000	+	5.2876844	4.1612144	-1.0	-1.0
chr16	29668309	29668554	ENSG00000197471.11|SPN|TARDBP|TARDBP	1000	+	5.3382287	5.5708137	-1.0	-1.0
chr16	29804067	29804347	ENSG00000079616.12|KIF22|TARDBP|TARDBP	997	+	5.2424927	2.4825723	-1.0	-1.0
chr16	29819794	29820092	ENSG00000280893.1|AC009133.6|TARDBP|TARDBP	1000	+	6.186038	9.143631	-1.0	-1.0
chr16	29819794	29820117	ENSG00000280789.1|PAGR1|TARDBP|TARDBP	1000	+	6.193722	8.976118	-1.0	-1.0
chr16	29819794	29819902	ENSG00000281348.1|AC120114.5|TARDBP|TARDBP	965	+	5.7764764	1.461665	-1.0	-1.0
chr16	29819902	29820162	ENSG00000281348.1|AC120114.5|TARDBP|TARDBP	1000	+	6.39435	8.23096	-1.0	-1.0
chr16	29919653	29919848	ENSG00000174943.9|KCTD13|TARDBP|TARDBP	966	-	4.447107	1.4683248	-1.0	-1.0
chr16	29919653	29919848	ENSG00000260114.2|AC120114.2|TARDBP|TARDBP	966	-	4.447107	1.4683248	-1.0	-1.0
chr16	29988848	29988953	ENSG00000149930.17|TAOK2|TARDBP|TARDBP	906	+	5.396271	1.0289869	-1.0	-1.0
chr16	29974978	29975248	ENSG00000149930.17|TAOK2|TARDBP|TARDBP	998	+	6.815041	2.6300044	-1.0	-1.0
chr16	30665079	30665214	ENSG00000156860.15|FBRS|TARDBP|TARDBP	991	+	6.4861445	2.0353236	-1.0	-1.0
chr16	30661873	30661977	ENSG00000156860.15|FBRS|TARDBP|TARDBP	926	+	5.582548	1.128319	-1.0	-1.0
chr16	30715851	30716065	ENSG00000080603.16|SRCAP|TARDBP|TARDBP	991	+	5.051768	2.053963	-1.0	-1.0
chr16	30714846	30714966	ENSG00000080603.16|SRCAP|TARDBP|TARDBP	950	+	5.765121	1.3041217	-1.0	-1.0
chr16	30715851	30716065	ENSG00000282034.1|AC106886.5|TARDBP|TARDBP	991	+	5.051768	2.053963	-1.0	-1.0
chr16	30714846	30714966	ENSG00000282034.1|AC106886.5|TARDBP|TARDBP	950	+	5.765121	1.3041217	-1.0	-1.0
chr16	30749195	30749380	ENSG00000260899.1|AC106886.2|TARDBP|TARDBP	943	+	5.6639247	1.241352	-1.0	-1.0
chr16	30749195	30749380	ENSG00000156873.15|PHKG2|TARDBP|TARDBP	943	+	5.6639247	1.241352	-1.0	-1.0
chr16	30763854	30764004	ENSG00000103549.21|RNF40|TARDBP|TARDBP	938	+	5.6313105	1.2066675	-1.0	-1.0
chr16	30873877	30874027	ENSG00000099385.11|BCL7C|TARDBP|TARDBP	915	-	5.5760746	1.068384	-1.0	-1.0
chr16	30991865	30992170	ENSG00000099365.10|STX1B|TARDBP|TARDBP	953	-	5.2834415	1.3256062	-1.0	-1.0
chr16	30992235	30992625	ENSG00000099365.10|STX1B|TARDBP|TARDBP	978	-	6.1785316	1.661398	-1.0	-1.0
chr16	30990450	30990660	ENSG00000099365.10|STX1B|TARDBP|TARDBP	988	-	5.500786	1.9063702	-1.0	-1.0
chr16	30989535	30989645	ENSG00000099365.10|STX1B|TARDBP|TARDBP	906	-	5.54327	1.0266708	-1.0	-1.0
chr16	30989855	30990100	ENSG00000099365.10|STX1B|TARDBP|TARDBP	963	-	5.0432944	1.4271756	-1.0	-1.0
chr16	31125783	31125963	ENSG00000103510.19|KAT8|TARDBP|TARDBP	952	+	5.768265	1.3160866	-1.0	-1.0
chr16	31185648	31185803	ENSG00000089280.18|FUS|TARDBP|TARDBP	912	+	2.1549385	1.0569745	-1.0	-1.0
chr16	31187823	31188173	ENSG00000089280.18|FUS|TARDBP|TARDBP	949	+	3.46169	1.2898034	-1.0	-1.0
chr16	31185998	31186238	ENSG00000089280.18|FUS|TARDBP|TARDBP	999	+	4.359506	2.9960103	-1.0	-1.0
chr16	31181672	31181867	ENSG00000089280.18|FUS|TARDBP|TARDBP	947	+	3.0356822	1.2753668	-1.0	-1.0
chr16	31190370	31190485	ENSG00000089280.18|FUS|TARDBP|TARDBP	955	+	5.80157	1.3421566	-1.0	-1.0
chr16	31185488	31185588	ENSG00000089280.18|FUS|TARDBP|TARDBP	922	+	5.4808135	1.1056558	-1.0	-1.0
chr16	31185138	31185333	ENSG00000089280.18|FUS|TARDBP|TARDBP	996	+	3.1912901	2.450686	-1.0	-1.0
chr16	31186793	31187718	ENSG00000089280.18|FUS|TARDBP|TARDBP	1000	+	4.5128	5.339793	-1.0	-1.0
chr16	31331770	31332125	ENSG00000169896.16|ITGAM|TARDBP|TARDBP	989	+	6.535311	1.9623777	-1.0	-1.0
chr16	31493087	31493422	ENSG00000140688.16|C16orf58|TARDBP|TARDBP	997	-	5.039822	2.5431528	-1.0	-1.0
chr16	31705045	31705245	ENSG00000131797.12|CLUHP3|TARDBP|TARDBP	979	+	6.1310463	1.6846299	-1.0	-1.0
chr16	31705047	31705247	ENSG00000276867.1|AC074050.4|TARDBP|TARDBP	979	+	6.11503	1.6700884	-1.0	-1.0
chr16	46584593	46584738	ENSG00000171241.8|SHCBP1|TARDBP|TARDBP	933	-	5.5702324	1.1708273	-1.0	-1.0
chr16	46584253	46584373	ENSG00000171241.8|SHCBP1|TARDBP|TARDBP	920	-	5.462592	1.0948803	-1.0	-1.0
chr16	46670619	46670734	ENSG00000069329.16|VPS35|TARDBP|TARDBP	907	-	5.4335976	1.0333195	-1.0	-1.0
chr16	46900795	46900930	ENSG00000166123.13|GPT2|TARDBP|TARDBP	926	+	5.5811577	1.1300671	-1.0	-1.0
chr16	47356513	47356738	ENSG00000129636.12|ITFG1|TARDBP|TARDBP	991	-	6.425121	2.0510397	-1.0	-1.0
chr16	47339818	47339978	ENSG00000129636.12|ITFG1|TARDBP|TARDBP	914	-	3.6567795	1.0674524	-1.0	-1.0
chr16	47215464	47215659	ENSG00000129636.12|ITFG1|TARDBP|TARDBP	970	-	5.988598	1.5225229	-1.0	-1.0
chr16	47214844	47215029	ENSG00000129636.12|ITFG1|TARDBP|TARDBP	946	-	5.752486	1.2676561	-1.0	-1.0
chr16	47163889	47164024	ENSG00000129636.12|ITFG1|TARDBP|TARDBP	960	-	5.8705115	1.401991	-1.0	-1.0
chr16	47264474	47264659	ENSG00000129636.12|ITFG1|TARDBP|TARDBP	936	-	4.1048512	1.1941975	-1.0	-1.0
chr16	47400275	47400565	ENSG00000129636.12|ITFG1|TARDBP|TARDBP	992	-	6.468525	2.1004016	-1.0	-1.0
chr16	47495748	47495913	ENSG00000102893.15|PHKB|TARDBP|TARDBP	944	+	5.7439804	1.2512957	-1.0	-1.0
chr16	47700770	47700955	ENSG00000102893.15|PHKB|TARDBP|TARDBP	972	+	5.9441867	1.5560817	-1.0	-1.0
chr16	47496223	47496363	ENSG00000102893.15|PHKB|TARDBP|TARDBP	939	+	4.3410616	1.2114772	-1.0	-1.0
chr16	47464108	47464288	ENSG00000102893.15|PHKB|TARDBP|TARDBP	952	+	4.5661244	1.3149118	-1.0	-1.0
chr16	47461691	47461866	ENSG00000102893.15|PHKB|TARDBP|TARDBP	919	+	5.457169	1.0912783	-1.0	-1.0
chr16	47466013	47466233	ENSG00000102893.15|PHKB|TARDBP|TARDBP	997	+	6.777911	2.506484	-1.0	-1.0
chr16	47482523	47482718	ENSG00000102893.15|PHKB|TARDBP|TARDBP	984	+	6.3207383	1.7997233	-1.0	-1.0
chr16	47609471	47609661	ENSG00000102893.15|PHKB|TARDBP|TARDBP	947	+	4.4074526	1.2733791	-1.0	-1.0
chr16	47582108	47582273	ENSG00000102893.15|PHKB|TARDBP|TARDBP	929	+	5.703437	1.1494074	-1.0	-1.0
chr16	47481988	47482198	ENSG00000102893.15|PHKB|TARDBP|TARDBP	994	+	5.891143	2.2478917	-1.0	-1.0
chr16	47661915	47662175	ENSG00000102893.15|PHKB|TARDBP|TARDBP	999	+	5.7717223	3.1170125	-1.0	-1.0
chr16	47658741	47658956	ENSG00000102893.15|PHKB|TARDBP|TARDBP	997	+	6.801832	2.5274177	-1.0	-1.0
chr16	47641802	47641987	ENSG00000102893.15|PHKB|TARDBP|TARDBP	952	+	5.781878	1.3149515	-1.0	-1.0
chr16	47638759	47638944	ENSG00000102893.15|PHKB|TARDBP|TARDBP	934	+	4.4940257	1.1789268	-1.0	-1.0
chr16	47608921	47609041	ENSG00000102893.15|PHKB|TARDBP|TARDBP	913	+	5.4275928	1.0586938	-1.0	-1.0
chr16	47611410	47611640	ENSG00000102893.15|PHKB|TARDBP|TARDBP	992	+	6.4315615	2.0903025	-1.0	-1.0
chr16	47524081	47524191	ENSG00000102893.15|PHKB|TARDBP|TARDBP	911	+	5.446227	1.0489911	-1.0	-1.0
chr16	47496858	47497008	ENSG00000102893.15|PHKB|TARDBP|TARDBP	929	+	5.544843	1.1467184	-1.0	-1.0
chr16	47465608	47465808	ENSG00000102893.15|PHKB|TARDBP|TARDBP	979	+	4.9944944	1.6746542	-1.0	-1.0
chr16	47666562	47666907	ENSG00000102893.15|PHKB|TARDBP|TARDBP	971	+	5.9969034	1.5302869	-1.0	-1.0
chr16	48285259	48285404	ENSG00000102910.13|LONP2|TARDBP|TARDBP	919	+	5.453694	1.0915209	-1.0	-1.0
chr16	48361115	48361390	ENSG00000196470.11|SIAH1|TARDBP|TARDBP	1000	-	6.0047946	3.5439537	-1.0	-1.0
chr16	48602889	48603084	ENSG00000102921.7|N4BP1|TARDBP|TARDBP	994	-	6.092142	2.2161942	-1.0	-1.0
chr16	48609417	48609567	ENSG00000102921.7|N4BP1|TARDBP|TARDBP	919	-	5.453166	1.0909795	-1.0	-1.0
chr16	50183364	50183514	ENSG00000121274.12|PAPD5|TARDBP|TARDBP	938	+	5.616566	1.2051688	-1.0	-1.0
chr16	50155214	50155399	ENSG00000121274.12|PAPD5|TARDBP|TARDBP	948	+	5.7275424	1.2849146	-1.0	-1.0
chr16	50246963	50247168	ENSG00000121281.12|ADCY7|TARDBP|TARDBP	990	+	6.4173713	1.9985113	-1.0	-1.0
chr16	50312191	50312586	ENSG00000121281.12|ADCY7|TARDBP|TARDBP	969	+	5.773086	1.5132726	-1.0	-1.0
chr16	50284789	50284984	ENSG00000121281.12|ADCY7|TARDBP|TARDBP	966	+	5.9790254	1.469009	-1.0	-1.0
chr16	50341846	50342041	ENSG00000166164.15|BRD7|TARDBP|TARDBP	993	-	6.518176	2.1526659	-1.0	-1.0
chr16	50341086	50341286	ENSG00000166164.15|BRD7|TARDBP|TARDBP	996	-	6.6670704	2.3507128	-1.0	-1.0
chr16	50782501	50782616	ENSG00000083799.17|CYLD|TARDBP|TARDBP	901	+	5.315816	1.0059905	-1.0	-1.0
chr16	53285919	53286059	ENSG00000177200.16|CHD9|TARDBP|TARDBP	943	+	5.679122	1.2476395	-1.0	-1.0
chr16	53182826	53182981	ENSG00000177200.16|CHD9|TARDBP|TARDBP	927	+	5.5478806	1.1354574	-1.0	-1.0
chr16	53170501	53170726	ENSG00000177200.16|CHD9|TARDBP|TARDBP	996	+	6.6674514	2.3588989	-1.0	-1.0
chr16	53215448	53215633	ENSG00000177200.16|CHD9|TARDBP|TARDBP	984	+	5.9351797	1.8073186	-1.0	-1.0
chr16	53151898	53152093	ENSG00000177200.16|CHD9|TARDBP|TARDBP	994	+	6.6147227	2.2579565	-1.0	-1.0
chr16	53097542	53097822	ENSG00000177200.16|CHD9|TARDBP|TARDBP	931	+	5.607594	1.1583946	-1.0	-1.0
chr16	53254502	53254622	ENSG00000177200.16|CHD9|TARDBP|TARDBP	912	+	5.405023	1.0544199	-1.0	-1.0
chr16	53073312	53073552	ENSG00000177200.16|CHD9|TARDBP|TARDBP	1000	+	6.843548	3.4458313	-1.0	-1.0
chr16	53229880	53230060	ENSG00000177200.16|CHD9|TARDBP|TARDBP	940	+	4.0687227	1.221989	-1.0	-1.0
chr16	53081757	53082137	ENSG00000177200.16|CHD9|TARDBP|TARDBP	996	+	6.10531	2.403478	-1.0	-1.0
chr16	53490804	53490999	ENSG00000103479.15|RBL2|TARDBP|TARDBP	972	+	5.9969034	1.5487698	-1.0	-1.0
chr16	53476972	53477172	ENSG00000103479.15|RBL2|TARDBP|TARDBP	994	+	6.629554	2.188154	-1.0	-1.0
chr16	53727349	53727479	ENSG00000140718.20|FTO|TARDBP|TARDBP	905	+	5.3423643	1.0242157	-1.0	-1.0
chr16	53979499	53979659	ENSG00000140718.20|FTO|TARDBP|TARDBP	961	+	5.8722982	1.4057854	-1.0	-1.0
chr16	54868958	54869133	ENSG00000245694.9|CRNDE|TARDBP|TARDBP	916	-	5.4602294	1.0777858	-1.0	-1.0
chr16	56383527	56383717	ENSG00000159461.14|AMFR|TARDBP|TARDBP	948	-	5.7152004	1.2809454	-1.0	-1.0
chr16	56365441	56365696	ENSG00000159461.14|AMFR|TARDBP|TARDBP	994	-	6.6135645	2.226694	-1.0	-1.0
chr16	56376157	56376407	ENSG00000159461.14|AMFR|TARDBP|TARDBP	973	-	4.3534336	1.5614824	-1.0	-1.0
chr16	56384562	56384817	ENSG00000159461.14|AMFR|TARDBP|TARDBP	998	-	5.542115	2.6857717	-1.0	-1.0
chr16	56834369	56834442	ENSG00000102900.12|NUP93|TARDBP|TARDBP	985	+	3.817942	1.8234782	-1.0	-1.0
chr16	56763430	56763580	ENSG00000102900.12|NUP93|TARDBP|TARDBP	953	+	5.765512	1.330283	-1.0	-1.0
chr16	56776925	56777130	ENSG00000102900.12|NUP93|TARDBP|TARDBP	992	+	6.460047	2.0861745	-1.0	-1.0
chr16	56782641	56782751	ENSG00000102900.12|NUP93|TARDBP|TARDBP	924	+	5.5052524	1.121895	-1.0	-1.0
chr16	56943310	56943750	ENSG00000051108.14|HERPUD1|TARDBP|TARDBP	1000	+	4.531479	3.534816	-1.0	-1.0
chr16	57172775	57172874	ENSG00000172775.16|FAM192A|TARDBP|TARDBP	937	-	5.6226583	1.2023519	-1.0	-1.0
chr16	57253080	57253295	ENSG00000102931.7|ARL2BP|TARDBP|TARDBP	940	+	3.078863	1.2218175	-1.0	-1.0
chr16	57457797	57457987	ENSG00000088682.13|COQ9|TARDBP|TARDBP	947	+	5.7395926	1.276988	-1.0	-1.0
chr16	57465260	57465455	ENSG00000102978.12|POLR2C|TARDBP|TARDBP	961	+	5.910385	1.4136777	-1.0	-1.0
chr16	57744696	57744896	ENSG00000140854.12|KATNB1|TARDBP|TARDBP	952	+	5.795311	1.3196158	-1.0	-1.0
chr16	57796646	57796851	ENSG00000140859.15|KIFC3|TARDBP|TARDBP	966	-	4.266626	1.4659969	-1.0	-1.0
chr16	57789058	57789163	ENSG00000140859.15|KIFC3|TARDBP|TARDBP	908	-	5.3620005	1.0357218	-1.0	-1.0
chr16	57802788	57802888	ENSG00000140859.15|KIFC3|TARDBP|TARDBP	906	-	5.396271	1.0289869	-1.0	-1.0
chr16	58161400	58161640	ENSG00000070770.8|CSNK2A2|TARDBP|TARDBP	1000	-	4.9645348	4.4919286	-1.0	-1.0
chr16	58159560	58159765	ENSG00000070770.8|CSNK2A2|TARDBP|TARDBP	990	-	6.3886423	1.9965822	-1.0	-1.0
chr16	58164937	58165132	ENSG00000070770.8|CSNK2A2|TARDBP|TARDBP	968	-	5.9993052	1.5009104	-1.0	-1.0
chr16	58556698	58556846	ENSG00000125107.17|CNOT1|TARDBP|TARDBP	993	-	6.5058894	2.1289518	-1.0	-1.0
chr16	58569547	58569732	ENSG00000125107.17|CNOT1|TARDBP|TARDBP	956	-	3.8535786	1.355834	-1.0	-1.0
chr16	58570932	58571107	ENSG00000125107.17|CNOT1|TARDBP|TARDBP	980	-	5.7470613	1.6936498	-1.0	-1.0
chr16	58556213	58556413	ENSG00000125107.17|CNOT1|TARDBP|TARDBP	981	-	6.2401123	1.7309251	-1.0	-1.0
chr16	58539369	58539589	ENSG00000125107.17|CNOT1|TARDBP|TARDBP	1000	-	5.704058	3.8147578	-1.0	-1.0
chr16	58569912	58570037	ENSG00000125107.17|CNOT1|TARDBP|TARDBP	904	-	3.595056	1.0195465	-1.0	-1.0
chr16	58716468	58716662	ENSG00000125166.12|GOT2|TARDBP|TARDBP	995	-	6.607026	2.277638	-1.0	-1.0
chr16	65547826	65548016	ENSG00000261742.5|LINC00922|TARDBP|TARDBP	952	-	5.8559403	1.3167857	-1.0	-1.0
chr16	66688401	66688626	ENSG00000183723.12|CMTM4|TARDBP|TARDBP	999	-	6.827193	2.8463678	-1.0	-1.0
chr16	66623812	66624062	ENSG00000183723.12|CMTM4|TARDBP|TARDBP	937	-	4.0630293	1.2002095	-1.0	-1.0
chr16	66731961	66732111	ENSG00000135720.12|DYNC1LI2|TARDBP|TARDBP	928	-	5.5504904	1.1437575	-1.0	-1.0
chr16	67085064	67085259	ENSG00000067955.13|CBFB|TARDBP|TARDBP	971	+	6.009033	1.5440619	-1.0	-1.0
chr16	67058870	67059040	ENSG00000067955.13|CBFB|TARDBP|TARDBP	931	+	5.564737	1.1606159	-1.0	-1.0
chr16	67075132	67075307	ENSG00000067955.13|CBFB|TARDBP|TARDBP	939	+	3.4571273	1.2137694	-1.0	-1.0
chr16	67084679	67084889	ENSG00000067955.13|CBFB|TARDBP|TARDBP	999	+	4.74566	3.0709255	-1.0	-1.0
chr16	67178548	67178753	ENSG00000196123.12|KIAA0895L|TARDBP|TARDBP	975	-	5.532572	1.5983483	-1.0	-1.0
chr16	67229386	67229751	ENSG00000135723.13|FHOD1|TARDBP|TARDBP	1000	-	5.5012746	8.664586	-1.0	-1.0
chr16	67261871	67262046	ENSG00000135740.16|SLC9A5|TARDBP|TARDBP	919	+	5.5230217	1.091668	-1.0	-1.0
chr16	67261872	67262042	ENSG00000262691.1|AC040160.1|TARDBP|TARDBP	920	+	5.5366645	1.0985632	-1.0	-1.0
chr16	67438138	67438318	ENSG00000159720.11|ATP6V0D1|TARDBP|TARDBP	938	-	5.642915	1.2048441	-1.0	-1.0
chr16	67438323	67438588	ENSG00000159720.11|ATP6V0D1|TARDBP|TARDBP	1000	-	6.0511055	9.475406	-1.0	-1.0
chr16	67780841	67781141	ENSG00000141084.10|RANBP10|TARDBP|TARDBP	937	-	5.6801677	1.2019833	-1.0	-1.0
chr16	67741540	67741700	ENSG00000141084.10|RANBP10|TARDBP|TARDBP	918	-	5.440287	1.0850233	-1.0	-1.0
chr16	67730706	67730906	ENSG00000141084.10|RANBP10|TARDBP|TARDBP	982	-	5.565427	1.7355412	-1.0	-1.0
chr16	67829829	67829999	ENSG00000102901.12|CENPT|TARDBP|TARDBP	908	-	5.368499	1.0371628	-1.0	-1.0
chr16	67868564	67868759	ENSG00000102898.11|NUTF2|TARDBP|TARDBP	991	+	6.1437554	2.0589921	-1.0	-1.0
chr16	67880192	67880377	ENSG00000038358.14|EDC4|TARDBP|TARDBP	951	+	4.5726132	1.3133972	-1.0	-1.0
chr16	67874998	67875173	ENSG00000038358.14|EDC4|TARDBP|TARDBP	936	+	5.605754	1.1939653	-1.0	-1.0
chr16	67897016	67897121	ENSG00000159792.9|PSKH1|TARDBP|TARDBP	927	+	5.610339	1.1393244	-1.0	-1.0
chr16	67956698	67956853	ENSG00000124067.16|SLC12A4|TARDBP|TARDBP	952	-	5.7892747	1.3198491	-1.0	-1.0
chr16	67967018	67967598	ENSG00000124067.16|SLC12A4|TARDBP|TARDBP	1000	-	6.6021824	4.007163	-1.0	-1.0
chr16	68054255	68054573	ENSG00000167264.17|DUS2|TARDBP|TARDBP	986	+	5.7403827	1.8694452	-1.0	-1.0
chr16	68100803	68101018	ENSG00000261864.1|AC130462.1|TARDBP|TARDBP	999	+	6.2693496	3.021931	-1.0	-1.0
chr16	68085798	68086038	ENSG00000261864.1|AC130462.1|TARDBP|TARDBP	997	+	4.8441377	2.501782	-1.0	-1.0
chr16	68085860	68085916	ENSG00000072736.18|NFATC3|TARDBP|TARDBP	999	+	5.0195966	2.9193048	-1.0	-1.0
chr16	68100802	68101022	ENSG00000072736.18|NFATC3|TARDBP|TARDBP	999	+	6.23098	2.9450893	-1.0	-1.0
chr16	68085916	68086036	ENSG00000072736.18|NFATC3|TARDBP|TARDBP	938	+	5.6268144	1.2060614	-1.0	-1.0
chr16	68319849	68320019	ENSG00000132600.16|PRMT7|TARDBP|TARDBP	919	+	5.487248	1.0899206	-1.0	-1.0
chr16	68319629	68319834	ENSG00000132600.16|PRMT7|TARDBP|TARDBP	997	+	6.9332476	2.524473	-1.0	-1.0
chr16	68349923	68350158	ENSG00000132600.16|PRMT7|TARDBP|TARDBP	979	+	6.187169	1.6842086	-1.0	-1.0
chr16	69043211	69043356	ENSG00000103047.7|TANGO6|TARDBP|TARDBP	930	+	5.5669613	1.1553546	-1.0	-1.0
chr16	69072041	69072196	ENSG00000103047.7|TANGO6|TARDBP|TARDBP	923	+	5.488026	1.1145827	-1.0	-1.0
chr16	69326013	69326123	ENSG00000213380.14|COG8|TARDBP|TARDBP	947	-	5.7309246	1.2728591	-1.0	-1.0
chr16	69370919	69371069	ENSG00000132604.10|TERF2|TARDBP|TARDBP	915	-	5.512637	1.072766	-1.0	-1.0
chr16	69374005	69374125	ENSG00000132604.10|TERF2|TARDBP|TARDBP	907	-	5.35161	1.031248	-1.0	-1.0
chr16	69425712	69425842	ENSG00000103018.16|CYB5B|TARDBP|TARDBP	935	+	5.5956345	1.1883242	-1.0	-1.0
chr16	69704044	69704274	ENSG00000102908.20|NFAT5|TARDBP|TARDBP	970	+	3.5491102	1.5234222	-1.0	-1.0
chr16	69699764	69699964	ENSG00000102908.20|NFAT5|TARDBP|TARDBP	997	+	4.0535755	2.5238063	-1.0	-1.0
chr16	69568628	69568808	ENSG00000102908.20|NFAT5|TARDBP|TARDBP	979	+	5.689651	1.6735556	-1.0	-1.0
chr16	69704044	69704274	ENSG00000260772.1|AC012321.1|TARDBP|TARDBP	970	+	3.5491102	1.5234222	-1.0	-1.0
chr16	69941525	69941720	ENSG00000198373.12|WWP2|TARDBP|TARDBP	964	+	4.521372	1.4465449	-1.0	-1.0
chr16	69799503	69799838	ENSG00000198373.12|WWP2|TARDBP|TARDBP	1000	+	6.959439	3.4177346	-1.0	-1.0
chr16	69799883	69800058	ENSG00000198373.12|WWP2|TARDBP|TARDBP	928	+	5.607376	1.1410303	-1.0	-1.0
chr16	69822453	69822643	ENSG00000198373.12|WWP2|TARDBP|TARDBP	948	+	5.7167945	1.2828664	-1.0	-1.0
chr16	70273227	70273442	ENSG00000090861.15|AARS|TARDBP|TARDBP	997	-	6.841487	2.5451386	-1.0	-1.0
chr16	70269444	70269617	ENSG00000090861.15|AARS|TARDBP|TARDBP	974	-	3.6577322	1.5833664	-1.0	-1.0
chr16	70272802	70273012	ENSG00000090861.15|AARS|TARDBP|TARDBP	999	-	7.1682634	3.1276646	-1.0	-1.0
chr16	70267703	70267809	ENSG00000090861.15|AARS|TARDBP|TARDBP	905	-	2.9818032	1.0240209	-1.0	-1.0
chr16	70258862	70258979	ENSG00000090861.15|AARS|TARDBP|TARDBP	913	-	5.402126	1.0580904	-1.0	-1.0
chr16	70261243	70261343	ENSG00000090861.15|AARS|TARDBP|TARDBP	918	-	5.475292	1.0861639	-1.0	-1.0
chr16	70414289	70414544	ENSG00000157350.12|ST3GAL2|TARDBP|TARDBP	977	-	4.8374	1.62985	-1.0	-1.0
chr16	70570924	70571029	ENSG00000189091.12|SF3B3|TARDBP|TARDBP	921	+	5.4753723	1.1026353	-1.0	-1.0
chr16	70554195	70554415	ENSG00000189091.12|SF3B3|TARDBP|TARDBP	1000	+	5.6997128	4.0225725	-1.0	-1.0
chr16	70555060	70555180	ENSG00000189091.12|SF3B3|TARDBP|TARDBP	935	+	3.8107555	1.1843493	-1.0	-1.0
chr16	70560239	70560344	ENSG00000189091.12|SF3B3|TARDBP|TARDBP	934	+	3.1770937	1.1785194	-1.0	-1.0
chr16	70662143	70662288	ENSG00000132613.14|MTSS1L|TARDBP|TARDBP	942	-	5.6718903	1.2372175	-1.0	-1.0
chr16	71927688	71927823	ENSG00000182149.20|IST1|TARDBP|TARDBP	909	+	5.368526	1.0387766	-1.0	-1.0
chr16	71920469	71920719	ENSG00000182149.20|IST1|TARDBP|TARDBP	989	+	4.734457	1.9668969	-1.0	-1.0
chr16	71920778	71920883	ENSG00000182149.20|IST1|TARDBP|TARDBP	906	+	5.396271	1.0289869	-1.0	-1.0
chr16	71921103	71921258	ENSG00000182149.20|IST1|TARDBP|TARDBP	989	+	5.6701756	1.9596362	-1.0	-1.0
chr16	72493311	72493416	ENSG00000261008.6|LINC01572|TARDBP|TARDBP	906	-	5.3567867	1.0257864	-1.0	-1.0
chr16	72492781	72492941	ENSG00000261008.6|LINC01572|TARDBP|TARDBP	912	-	5.4828577	1.0578066	-1.0	-1.0
chr16	72603590	72603745	ENSG00000261008.6|LINC01572|TARDBP|TARDBP	939	-	5.6462603	1.2119547	-1.0	-1.0
chr16	72513761	72513906	ENSG00000261008.6|LINC01572|TARDBP|TARDBP	903	-	5.3947597	1.013353	-1.0	-1.0
chr16	72624568	72624758	ENSG00000261008.6|LINC01572|TARDBP|TARDBP	976	-	6.2114897	1.6189308	-1.0	-1.0
chr16	72642806	72643006	ENSG00000261008.6|LINC01572|TARDBP|TARDBP	990	-	6.3939586	1.9839014	-1.0	-1.0
chr16	74320037	74320262	ENSG00000259972.2|AC009120.2|TARDBP|TARDBP	984	-	6.239277	1.789842	-1.0	-1.0
chr16	74565440	74565600	ENSG00000090863.11|GLG1|TARDBP|TARDBP	944	-	3.6811037	1.2495681	-1.0	-1.0
chr16	74566000	74566230	ENSG00000090863.11|GLG1|TARDBP|TARDBP	1000	-	6.8979964	4.1239953	-1.0	-1.0
chr16	74605865	74606155	ENSG00000090863.11|GLG1|TARDBP|TARDBP	998	-	5.141073	2.7025132	-1.0	-1.0
chr16	74461893	74462048	ENSG00000090863.11|GLG1|TARDBP|TARDBP	929	-	5.619191	1.1511673	-1.0	-1.0
chr16	74460824	74461044	ENSG00000090863.11|GLG1|TARDBP|TARDBP	985	-	6.2945094	1.8172556	-1.0	-1.0
chr16	74643240	74643450	ENSG00000168411.13|RFWD3|TARDBP|TARDBP	999	-	5.2927504	2.9497132	-1.0	-1.0
chr16	74644268	74644408	ENSG00000168411.13|RFWD3|TARDBP|TARDBP	908	-	5.366116	1.038346	-1.0	-1.0
chr16	75024840	75025035	ENSG00000186187.11|ZNRF1|TARDBP|TARDBP	987	+	6.220231	1.8970497	-1.0	-1.0
chr16	75049763	75049953	ENSG00000186187.11|ZNRF1|TARDBP|TARDBP	951	+	5.7853856	1.3066148	-1.0	-1.0
chr16	75063618	75063733	ENSG00000186187.11|ZNRF1|TARDBP|TARDBP	909	+	5.378372	1.0422137	-1.0	-1.0
chr16	75006885	75007085	ENSG00000186187.11|ZNRF1|TARDBP|TARDBP	996	+	6.418001	2.4157221	-1.0	-1.0
chr16	75047523	75047678	ENSG00000186187.11|ZNRF1|TARDBP|TARDBP	917	+	5.4421453	1.0804036	-1.0	-1.0
chr16	75014570	75014770	ENSG00000186187.11|ZNRF1|TARDBP|TARDBP	996	+	6.355317	2.3778636	-1.0	-1.0
chr16	75056353	75056593	ENSG00000186187.11|ZNRF1|TARDBP|TARDBP	991	+	5.8475223	2.0332854	-1.0	-1.0
chr16	75095985	75096195	ENSG00000186187.11|ZNRF1|TARDBP|TARDBP	994	+	6.572634	2.2490516	-1.0	-1.0
chr16	75061623	75061728	ENSG00000186187.11|ZNRF1|TARDBP|TARDBP	903	+	5.3188977	1.013353	-1.0	-1.0
chr16	75172097	75172197	ENSG00000184517.11|ZFP1|TARDBP|TARDBP	912	+	5.405023	1.0544199	-1.0	-1.0
chr16	75234005	75234225	ENSG00000050820.16|BCAR1|TARDBP|TARDBP	978	-	6.0891924	1.6530671	-1.0	-1.0
chr16	75235978	75236273	ENSG00000050820.16|BCAR1|TARDBP|TARDBP	990	-	6.380424	1.9950556	-1.0	-1.0
chr16	75363715	75364055	ENSG00000153774.8|CFDP1|TARDBP|TARDBP	996	-	6.090128	2.3895063	-1.0	-1.0
chr16	75306785	75306995	ENSG00000153774.8|CFDP1|TARDBP|TARDBP	997	-	6.713277	2.4620056	-1.0	-1.0
chr16	77193967	77194142	ENSG00000103111.14|MON1B|TARDBP|TARDBP	952	+	4.652099	1.3192635	-1.0	-1.0
chr16	77194147	77194297	ENSG00000103111.14|MON1B|TARDBP|TARDBP	931	+	5.617638	1.1613647	-1.0	-1.0
chr16	78481717	78481847	ENSG00000186153.16|WWOX|TARDBP|TARDBP	916	+	3.6610658	1.0755172	-1.0	-1.0
chr16	78813484	78813669	ENSG00000186153.16|WWOX|TARDBP|TARDBP	963	+	4.7686796	1.4363712	-1.0	-1.0
chr16	78783894	78784114	ENSG00000186153.16|WWOX|TARDBP|TARDBP	938	+	5.6487565	1.2100366	-1.0	-1.0
chr16	78441887	78442072	ENSG00000186153.16|WWOX|TARDBP|TARDBP	961	+	5.8797626	1.4085624	-1.0	-1.0
chr16	78767420	78767675	ENSG00000186153.16|WWOX|TARDBP|TARDBP	905	+	5.340591	1.0226922	-1.0	-1.0
chr16	78634792	78634972	ENSG00000186153.16|WWOX|TARDBP|TARDBP	950	+	5.738074	1.300294	-1.0	-1.0
chr16	78630112	78630242	ENSG00000186153.16|WWOX|TARDBP|TARDBP	906	+	5.396271	1.0289869	-1.0	-1.0
chr16	81001759	81001889	ENSG00000103121.8|CMC2|TARDBP|TARDBP	902	-	5.3232827	1.0077682	-1.0	-1.0
chr16	81386319	81386539	ENSG00000261609.5|GAN|TARDBP|TARDBP	1000	+	6.3912015	4.3674874	-1.0	-1.0
chr16	81380464	81380674	ENSG00000261609.5|GAN|TARDBP|TARDBP	998	+	4.822457	2.636565	-1.0	-1.0
chr16	81318260	81318435	ENSG00000261609.5|GAN|TARDBP|TARDBP	932	+	5.561181	1.1644266	-1.0	-1.0
chr16	81386320	81386535	ENSG00000272923.1|AC092139.2|TARDBP|TARDBP	1000	+	6.507681	4.5233946	-1.0	-1.0
chr16	81523904	81524079	ENSG00000153815.16|CMIP|TARDBP|TARDBP	963	+	5.0352945	1.4263942	-1.0	-1.0
chr16	81540574	81540789	ENSG00000153815.16|CMIP|TARDBP|TARDBP	996	+	6.646066	2.3663375	-1.0	-1.0
chr16	81672295	81672575	ENSG00000153815.16|CMIP|TARDBP|TARDBP	997	+	6.768145	2.4769545	-1.0	-1.0
chr16	81479776	81480031	ENSG00000153815.16|CMIP|TARDBP|TARDBP	988	+	5.0934367	1.9208969	-1.0	-1.0
chr16	81533239	81533409	ENSG00000153815.16|CMIP|TARDBP|TARDBP	952	+	5.776086	1.3191042	-1.0	-1.0
chr16	81465511	81465736	ENSG00000153815.16|CMIP|TARDBP|TARDBP	999	+	4.543061	2.8358288	-1.0	-1.0
chr16	81569774	81569974	ENSG00000153815.16|CMIP|TARDBP|TARDBP	977	+	4.054756	1.6372284	-1.0	-1.0
chr16	81483046	81483246	ENSG00000153815.16|CMIP|TARDBP|TARDBP	996	+	4.231039	2.4479508	-1.0	-1.0
chr16	81646246	81646446	ENSG00000153815.16|CMIP|TARDBP|TARDBP	970	+	6.0204234	1.5259904	-1.0	-1.0
chr16	81678628	81679708	ENSG00000153815.16|CMIP|TARDBP|TARDBP	1000	+	7.296121	5.3970604	-1.0	-1.0
chr16	81544534	81544934	ENSG00000153815.16|CMIP|TARDBP|TARDBP	1000	+	6.8318615	4.884954	-1.0	-1.0
chr16	81614475	81615885	ENSG00000153815.16|CMIP|TARDBP|TARDBP	999	+	6.655113	3.098031	-1.0	-1.0
chr16	81680193	81680313	ENSG00000153815.16|CMIP|TARDBP|TARDBP	903	+	5.31813	1.0131385	-1.0	-1.0
chr16	81640695	81640855	ENSG00000153815.16|CMIP|TARDBP|TARDBP	939	+	5.659766	1.2153991	-1.0	-1.0
chr16	81446166	81446311	ENSG00000153815.16|CMIP|TARDBP|TARDBP	932	+	3.7087736	1.1648586	-1.0	-1.0
chr16	81635985	81636215	ENSG00000153815.16|CMIP|TARDBP|TARDBP	997	+	6.706657	2.499621	-1.0	-1.0
chr16	81541584	81541689	ENSG00000153815.16|CMIP|TARDBP|TARDBP	903	+	5.3173623	1.0129241	-1.0	-1.0
chr16	81525774	81526164	ENSG00000153815.16|CMIP|TARDBP|TARDBP	997	+	5.231023	2.5515964	-1.0	-1.0
chr16	81451956	81452111	ENSG00000153815.16|CMIP|TARDBP|TARDBP	959	+	4.6268067	1.3869091	-1.0	-1.0
chr16	81575694	81575799	ENSG00000153815.16|CMIP|TARDBP|TARDBP	932	+	5.6188745	1.1658037	-1.0	-1.0
chr16	81667731	81667966	ENSG00000153815.16|CMIP|TARDBP|TARDBP	988	+	6.348708	1.915831	-1.0	-1.0
chr16	81565994	81566289	ENSG00000153815.16|CMIP|TARDBP|TARDBP	949	+	4.9155474	1.2926077	-1.0	-1.0
chr16	81481361	81481511	ENSG00000153815.16|CMIP|TARDBP|TARDBP	940	+	5.52633	1.2216134	-1.0	-1.0
chr16	81536939	81537064	ENSG00000153815.16|CMIP|TARDBP|TARDBP	931	+	5.6263404	1.1613951	-1.0	-1.0
chr16	81584449	81584634	ENSG00000153815.16|CMIP|TARDBP|TARDBP	921	+	5.476029	1.1011845	-1.0	-1.0
chr16	81626085	81627385	ENSG00000153815.16|CMIP|TARDBP|TARDBP	1000	+	6.490212	4.044683	-1.0	-1.0
chr16	81564714	81564974	ENSG00000153815.16|CMIP|TARDBP|TARDBP	983	+	5.948715	1.7664162	-1.0	-1.0
chr16	81619415	81619590	ENSG00000153815.16|CMIP|TARDBP|TARDBP	959	+	5.8422465	1.385944	-1.0	-1.0
chr16	81549739	81550189	ENSG00000153815.16|CMIP|TARDBP|TARDBP	1000	+	5.6055455	4.8554935	-1.0	-1.0
chr16	81619414	81619589	ENSG00000279294.1|AC092135.1|TARDBP|TARDBP	959	+	5.8512297	1.3925334	-1.0	-1.0
chr16	82157534	82157679	ENSG00000135698.9|MPHOSPH6|TARDBP|TARDBP	939	-	5.65653	1.2113714	-1.0	-1.0
chr16	82161849	82162044	ENSG00000135698.9|MPHOSPH6|TARDBP|TARDBP	956	-	4.3023653	1.3599955	-1.0	-1.0
chr16	83916937	83917037	ENSG00000103150.5|MLYCD|TARDBP|TARDBP	906	+	5.396271	1.0289869	-1.0	-1.0
chr16	83916317	83916847	ENSG00000103150.5|MLYCD|TARDBP|TARDBP	964	+	5.7791295	1.4451066	-1.0	-1.0
chr16	83917102	83917512	ENSG00000103150.5|MLYCD|TARDBP|TARDBP	984	+	6.307073	1.798713	-1.0	-1.0
chr16	83916937	83917037	ENSG00000260300.5|AC009119.2|TARDBP|TARDBP	906	+	5.396271	1.0289869	-1.0	-1.0
chr16	83916317	83916847	ENSG00000260300.5|AC009119.2|TARDBP|TARDBP	964	+	5.7791295	1.4451066	-1.0	-1.0
chr16	83917102	83917512	ENSG00000260300.5|AC009119.2|TARDBP|TARDBP	984	+	6.307073	1.798713	-1.0	-1.0
chr16	84093587	84093710	ENSG00000140943.16|MBTPS1|TARDBP|TARDBP	906	-	5.470959	1.0252923	-1.0	-1.0
chr16	84110078	84110228	ENSG00000140943.16|MBTPS1|TARDBP|TARDBP	960	-	5.703517	1.3947017	-1.0	-1.0
chr16	84087715	84087940	ENSG00000140943.16|MBTPS1|TARDBP|TARDBP	959	-	4.48559	1.3888165	-1.0	-1.0
chr16	84062461	84062576	ENSG00000140943.16|MBTPS1|TARDBP|TARDBP	901	-	5.315816	1.0059905	-1.0	-1.0
chr16	84123965	84124230	ENSG00000103160.11|HSDL1|TARDBP|TARDBP	1000	-	5.6770635	3.5378408	-1.0	-1.0
chr16	84126629	84126844	ENSG00000103160.11|HSDL1|TARDBP|TARDBP	1000	-	7.373552	3.4833274	-1.0	-1.0
chr16	84124730	84124915	ENSG00000103160.11|HSDL1|TARDBP|TARDBP	939	-	5.6719637	1.2171683	-1.0	-1.0
chr16	84130526	84130686	ENSG00000103160.11|HSDL1|TARDBP|TARDBP	947	-	5.809259	1.2746551	-1.0	-1.0
chr16	84578421	84579196	ENSG00000103187.7|COTL1|TARDBP|TARDBP	996	-	6.441765	2.4320796	-1.0	-1.0
chr16	84607109	84607264	ENSG00000103187.7|COTL1|TARDBP|TARDBP	920	-	5.4653764	1.0974758	-1.0	-1.0
chr16	84658915	84659110	ENSG00000135686.12|KLHL36|TARDBP|TARDBP	991	+	6.513962	2.0624862	-1.0	-1.0
chr16	84741844	84742039	ENSG00000103194.15|USP10|TARDBP|TARDBP	973	+	6.0311494	1.5693499	-1.0	-1.0
chr16	84746308	84746473	ENSG00000103194.15|USP10|TARDBP|TARDBP	939	+	3.4352512	1.2159348	-1.0	-1.0
chr16	84735138	84735388	ENSG00000103194.15|USP10|TARDBP|TARDBP	972	+	6.0314593	1.5485674	-1.0	-1.0
chr16	84778630	84778845	ENSG00000103194.15|USP10|TARDBP|TARDBP	982	+	4.7061276	1.7415437	-1.0	-1.0
chr16	84754488	84754588	ENSG00000103194.15|USP10|TARDBP|TARDBP	903	+	5.3947597	1.013353	-1.0	-1.0
chr16	84757373	84757513	ENSG00000103194.15|USP10|TARDBP|TARDBP	924	+	4.316333	1.119846	-1.0	-1.0
chr16	84707190	84707315	ENSG00000103194.15|USP10|TARDBP|TARDBP	906	+	3.5968926	1.02585	-1.0	-1.0
chr16	84763588	84764033	ENSG00000103194.15|USP10|TARDBP|TARDBP	992	+	5.997236	2.0857475	-1.0	-1.0
chr16	84703426	84703596	ENSG00000103194.15|USP10|TARDBP|TARDBP	906	+	5.396271	1.0289869	-1.0	-1.0
chr16	84746528	84746783	ENSG00000103194.15|USP10|TARDBP|TARDBP	1000	+	4.9378486	4.4135604	-1.0	-1.0
chr16	84737898	84738138	ENSG00000103194.15|USP10|TARDBP|TARDBP	997	+	6.704763	2.4821012	-1.0	-1.0
chr16	84778005	84778195	ENSG00000103194.15|USP10|TARDBP|TARDBP	969	+	5.088462	1.5038952	-1.0	-1.0
chr16	84755438	84755543	ENSG00000103194.15|USP10|TARDBP|TARDBP	934	+	5.6201496	1.1833084	-1.0	-1.0
chr16	84752833	84752948	ENSG00000103194.15|USP10|TARDBP|TARDBP	920	+	5.4766884	1.0985134	-1.0	-1.0
chr16	84758493	84758715	ENSG00000103194.15|USP10|TARDBP|TARDBP	991	+	4.955068	2.0234861	-1.0	-1.0
chr16	84974540	84974645	ENSG00000153786.12|ZDHHC7|TARDBP|TARDBP	939	-	5.6547384	1.2177851	-1.0	-1.0
chr16	84975355	84975455	ENSG00000153786.12|ZDHHC7|TARDBP|TARDBP	906	-	3.5968926	1.02585	-1.0	-1.0
chr16	84982617	84982737	ENSG00000153786.12|ZDHHC7|TARDBP|TARDBP	920	-	5.4584713	1.0959306	-1.0	-1.0
chr16	84975615	84975850	ENSG00000153786.12|ZDHHC7|TARDBP|TARDBP	1000	-	5.5410743	6.6420035	-1.0	-1.0
chr16	85061383	85061603	ENSG00000135709.12|KIAA0513|TARDBP|TARDBP	997	+	6.932126	2.5874007	-1.0	-1.0
chr16	85063211	85063336	ENSG00000135709.12|KIAA0513|TARDBP|TARDBP	923	+	5.5213804	1.1156771	-1.0	-1.0
chr16	85065105	85065290	ENSG00000135709.12|KIAA0513|TARDBP|TARDBP	978	+	5.6947455	1.6501986	-1.0	-1.0
chr16	85059563	85059773	ENSG00000135709.12|KIAA0513|TARDBP|TARDBP	991	+	6.5265055	2.0564694	-1.0	-1.0
chr16	85062243	85062343	ENSG00000135709.12|KIAA0513|TARDBP|TARDBP	903	+	5.3947597	1.013353	-1.0	-1.0
chr16	85522394	85523439	ENSG00000131149.18|GSE1|TARDBP|TARDBP	1000	+	7.1813116	6.7288756	-1.0	-1.0
chr16	85482524	85482719	ENSG00000131149.18|GSE1|TARDBP|TARDBP	956	+	5.819254	1.3604441	-1.0	-1.0
chr16	85438144	85438319	ENSG00000131149.18|GSE1|TARDBP|TARDBP	946	+	4.3495884	1.2698133	-1.0	-1.0
chr16	85400184	85401084	ENSG00000131149.18|GSE1|TARDBP|TARDBP	999	+	5.426434	2.828503	-1.0	-1.0
chr16	85456524	85456749	ENSG00000131149.18|GSE1|TARDBP|TARDBP	989	+	6.333055	1.9786252	-1.0	-1.0
chr16	85593578	85593713	ENSG00000131149.18|GSE1|TARDBP|TARDBP	959	+	5.8468256	1.3876641	-1.0	-1.0
chr16	85388609	85388804	ENSG00000131149.18|GSE1|TARDBP|TARDBP	932	+	5.586615	1.1686913	-1.0	-1.0
chr16	85608618	85608718	ENSG00000131149.18|GSE1|TARDBP|TARDBP	929	+	5.617579	1.1509824	-1.0	-1.0
chr16	85591028	85591238	ENSG00000131149.18|GSE1|TARDBP|TARDBP	972	+	4.9197927	1.5526371	-1.0	-1.0
chr16	85313848	85314188	ENSG00000131149.18|GSE1|TARDBP|TARDBP	988	+	6.320695	1.9145683	-1.0	-1.0
chr16	85561208	85561473	ENSG00000131149.18|GSE1|TARDBP|TARDBP	999	+	4.6556115	2.8583298	-1.0	-1.0
chr16	85204353	85204513	ENSG00000131149.18|GSE1|TARDBP|TARDBP	927	+	5.53081	1.1391282	-1.0	-1.0
chr16	85235378	85235553	ENSG00000131149.18|GSE1|TARDBP|TARDBP	918	+	5.4506907	1.0878232	-1.0	-1.0
chr16	85415284	85415504	ENSG00000131149.18|GSE1|TARDBP|TARDBP	984	+	4.6857004	1.7941865	-1.0	-1.0
chr16	85237893	85238083	ENSG00000131149.18|GSE1|TARDBP|TARDBP	950	+	5.7503953	1.300032	-1.0	-1.0
chr16	85588213	85588333	ENSG00000131149.18|GSE1|TARDBP|TARDBP	903	+	5.3188977	1.013353	-1.0	-1.0
chr16	85366604	85366799	ENSG00000131149.18|GSE1|TARDBP|TARDBP	961	+	3.3303175	1.4101555	-1.0	-1.0
chr16	85231398	85231613	ENSG00000131149.18|GSE1|TARDBP|TARDBP	966	+	5.926562	1.4682242	-1.0	-1.0
chr16	85534844	85535069	ENSG00000131149.18|GSE1|TARDBP|TARDBP	937	+	3.4846141	1.2006378	-1.0	-1.0
chr16	85573763	85573898	ENSG00000131149.18|GSE1|TARDBP|TARDBP	907	+	5.357713	1.031006	-1.0	-1.0
chr16	85226708	85226913	ENSG00000131149.18|GSE1|TARDBP|TARDBP	999	+	6.9860697	2.8803298	-1.0	-1.0
chr16	85481564	85481699	ENSG00000131149.18|GSE1|TARDBP|TARDBP	935	+	5.358687	1.1848513	-1.0	-1.0
chr16	85388019	85388204	ENSG00000131149.18|GSE1|TARDBP|TARDBP	913	+	5.418547	1.0607696	-1.0	-1.0
chr16	85589163	85591023	ENSG00000131149.18|GSE1|TARDBP|TARDBP	1000	+	6.3356977	13.799862	-1.0	-1.0
chr16	85245808	85246168	ENSG00000131149.18|GSE1|TARDBP|TARDBP	981	+	5.439021	1.7200878	-1.0	-1.0
chr16	85232778	85233033	ENSG00000131149.18|GSE1|TARDBP|TARDBP	992	+	6.4487567	2.1191716	-1.0	-1.0
chr16	85588868	85589088	ENSG00000131149.18|GSE1|TARDBP|TARDBP	956	+	3.6577895	1.35494	-1.0	-1.0
chr16	85573348	85573533	ENSG00000131149.18|GSE1|TARDBP|TARDBP	970	+	3.0719016	1.5244486	-1.0	-1.0
chr16	85398689	85399349	ENSG00000131149.18|GSE1|TARDBP|TARDBP	1000	+	6.7845955	6.0195193	-1.0	-1.0
chr16	85373884	85374719	ENSG00000131149.18|GSE1|TARDBP|TARDBP	1000	+	6.398735	5.698666	-1.0	-1.0
chr16	85442359	85442559	ENSG00000131149.18|GSE1|TARDBP|TARDBP	951	+	5.749413	1.3077592	-1.0	-1.0
chr16	85451689	85451919	ENSG00000131149.18|GSE1|TARDBP|TARDBP	956	+	3.9892957	1.3527927	-1.0	-1.0
chr16	85557268	85557368	ENSG00000131149.18|GSE1|TARDBP|TARDBP	913	+	3.6470761	1.060399	-1.0	-1.0
chr16	85633368	85633478	ENSG00000131149.18|GSE1|TARDBP|TARDBP	903	+	5.3173623	1.0129241	-1.0	-1.0
chr16	85433444	85433999	ENSG00000131149.18|GSE1|TARDBP|TARDBP	998	+	6.868448	2.6576567	-1.0	-1.0
chr16	85233463	85233763	ENSG00000131149.18|GSE1|TARDBP|TARDBP	991	+	6.0771794	2.0526216	-1.0	-1.0
chr16	85586903	85587098	ENSG00000131149.18|GSE1|TARDBP|TARDBP	937	+	4.5514503	1.2027688	-1.0	-1.0
chr16	85230793	85230943	ENSG00000131149.18|GSE1|TARDBP|TARDBP	919	+	5.460631	1.0902654	-1.0	-1.0
chr16	85509494	85509889	ENSG00000131149.18|GSE1|TARDBP|TARDBP	963	+	5.1303215	1.4288542	-1.0	-1.0
chr16	85588418	85588518	ENSG00000131149.18|GSE1|TARDBP|TARDBP	906	+	5.470959	1.0252923	-1.0	-1.0
chr16	85426649	85426994	ENSG00000131149.18|GSE1|TARDBP|TARDBP	976	+	5.4647436	1.6194667	-1.0	-1.0
chr16	85514794	85515184	ENSG00000131149.18|GSE1|TARDBP|TARDBP	1000	+	6.9081564	5.9388447	-1.0	-1.0
chr16	85592573	85592713	ENSG00000131149.18|GSE1|TARDBP|TARDBP	906	+	5.36264	1.0286144	-1.0	-1.0
chr16	85621943	85622358	ENSG00000131149.18|GSE1|TARDBP|TARDBP	999	+	4.885015	3.2211168	-1.0	-1.0
chr16	85542059	85542359	ENSG00000131149.18|GSE1|TARDBP|TARDBP	955	+	4.769945	1.344945	-1.0	-1.0
chr16	85451229	85451404	ENSG00000131149.18|GSE1|TARDBP|TARDBP	917	+	5.4407206	1.0806968	-1.0	-1.0
chr16	85622828	85622948	ENSG00000131149.18|GSE1|TARDBP|TARDBP	920	+	5.460657	1.0964879	-1.0	-1.0
chr16	85387779	85387964	ENSG00000131149.18|GSE1|TARDBP|TARDBP	959	+	4.987925	1.382162	-1.0	-1.0
chr16	85560498	85560818	ENSG00000131149.18|GSE1|TARDBP|TARDBP	1000	+	4.027319	3.385324	-1.0	-1.0
chr16	85666185	85666290	ENSG00000131149.18|GSE1|TARDBP|TARDBP	908	+	5.3620005	1.0357218	-1.0	-1.0
chr16	85510314	85510774	ENSG00000131149.18|GSE1|TARDBP|TARDBP	1000	+	6.35339	4.185999	-1.0	-1.0
chr16	85373519	85373839	ENSG00000131149.18|GSE1|TARDBP|TARDBP	988	+	6.2971025	1.9178395	-1.0	-1.0
chr16	85592575	85592715	ENSG00000260417.1|AC092127.1|TARDBP|TARDBP	905	+	5.3465443	1.0208374	-1.0	-1.0
chr16	85593580	85593730	ENSG00000260417.1|AC092127.1|TARDBP|TARDBP	957	+	5.6267385	1.3679254	-1.0	-1.0
chr16	85805061	85805161	ENSG00000131143.8|COX4I1|TARDBP|TARDBP	906	+	3.642583	1.0252923	-1.0	-1.0
chr16	85806546	85806701	ENSG00000131143.8|COX4I1|TARDBP|TARDBP	908	+	4.174775	1.0370587	-1.0	-1.0
chr16	85802303	85802458	ENSG00000131143.8|COX4I1|TARDBP|TARDBP	908	+	3.969899	1.0358869	-1.0	-1.0
chr16	85805711	85805831	ENSG00000131143.8|COX4I1|TARDBP|TARDBP	903	+	3.6258142	1.013067	-1.0	-1.0
chr16	85803986	85804181	ENSG00000131143.8|COX4I1|TARDBP|TARDBP	967	+	6.105806	1.4835813	-1.0	-1.0
chr16	86554466	86554611	ENSG00000103248.18|MTHFSD|TARDBP|TARDBP	906	-	5.396271	1.0289869	-1.0	-1.0
chr16	87124896	87125121	ENSG00000260456.6|C16orf95|TARDBP|TARDBP	930	-	5.5679755	1.1569471	-1.0	-1.0
chr16	87125161	87125296	ENSG00000260456.6|C16orf95|TARDBP|TARDBP	910	-	5.3805666	1.0475595	-1.0	-1.0
chr16	87124231	87124416	ENSG00000260456.6|C16orf95|TARDBP|TARDBP	941	-	5.708876	1.229985	-1.0	-1.0
chr16	87271023	87271188	ENSG00000260456.6|C16orf95|TARDBP|TARDBP	919	-	5.4480906	1.0904561	-1.0	-1.0
chr16	87271015	87271185	ENSG00000261697.5|AC010531.4|TARDBP|TARDBP	918	-	5.442568	1.0870587	-1.0	-1.0
chr16	87362361	87362481	ENSG00000103264.17|FBXO31|TARDBP|TARDBP	925	-	5.5064178	1.1257043	-1.0	-1.0
chr16	87490691	87490956	ENSG00000140948.11|ZCCHC14|TARDBP|TARDBP	998	-	4.992791	2.7466416	-1.0	-1.0
chr16	87744729	87745119	ENSG00000104731.13|KLHDC4|TARDBP|TARDBP	1000	-	7.218652	7.218937	-1.0	-1.0
chr16	87738186	87738736	ENSG00000104731.13|KLHDC4|TARDBP|TARDBP	1000	-	7.1716223	5.39963	-1.0	-1.0
chr16	87740541	87740823	ENSG00000104731.13|KLHDC4|TARDBP|TARDBP	995	-	5.493551	2.2597876	-1.0	-1.0
chr16	87739231	87739896	ENSG00000104731.13|KLHDC4|TARDBP|TARDBP	999	-	6.8490157	3.0878031	-1.0	-1.0
chr16	87742554	87742699	ENSG00000104731.13|KLHDC4|TARDBP|TARDBP	903	-	5.3214507	1.013067	-1.0	-1.0
chr16	87739931	87740031	ENSG00000104731.13|KLHDC4|TARDBP|TARDBP	903	-	5.3188977	1.013353	-1.0	-1.0
chr16	87736001	87736171	ENSG00000104731.13|KLHDC4|TARDBP|TARDBP	914	-	5.415984	1.0644048	-1.0	-1.0
chr16	87742556	87742696	ENSG00000260671.2|AC010536.2|TARDBP|TARDBP	903	-	5.3216553	1.0130099	-1.0	-1.0
chr16	87740581	87740686	ENSG00000260671.2|AC010536.2|TARDBP|TARDBP	998	-	4.927082	2.7128398	-1.0	-1.0
chr16	87739918	87740033	ENSG00000260671.2|AC010536.2|TARDBP|TARDBP	903	-	5.319663	1.013353	-1.0	-1.0
chr16	87740691	87740921	ENSG00000260671.2|AC010536.2|TARDBP|TARDBP	983	-	5.2711334	1.7570776	-1.0	-1.0
chr16	87744726	87745121	ENSG00000260671.2|AC010536.2|TARDBP|TARDBP	1000	-	7.152191	7.0957093	-1.0	-1.0
chr16	88046141	88046321	ENSG00000172530.20|BANP|TARDBP|TARDBP	945	+	5.6995068	1.2573596	-1.0	-1.0
chr16	87953928	87954098	ENSG00000172530.20|BANP|TARDBP|TARDBP	926	+	5.635477	1.1311665	-1.0	-1.0
chr16	88517496	88517606	ENSG00000179588.8|ZFPM1|TARDBP|TARDBP	919	+	5.454584	1.0898007	-1.0	-1.0
chr16	88518526	88518631	ENSG00000179588.8|ZFPM1|TARDBP|TARDBP	906	+	5.3649936	1.0272758	-1.0	-1.0
chr16	88455043	88455283	ENSG00000179588.8|ZFPM1|TARDBP|TARDBP	1000	+	5.369913	4.0810256	-1.0	-1.0
chr16	88517766	88518001	ENSG00000179588.8|ZFPM1|TARDBP|TARDBP	985	+	6.2257357	1.8283666	-1.0	-1.0
chr16	88521021	88521231	ENSG00000179588.8|ZFPM1|TARDBP|TARDBP	985	+	4.6149197	1.8383825	-1.0	-1.0
chr16	88519226	88519571	ENSG00000179588.8|ZFPM1|TARDBP|TARDBP	944	+	5.675281	1.2497191	-1.0	-1.0
chr16	88613201	88613371	ENSG00000158545.15|ZC3H18|TARDBP|TARDBP	940	+	5.6562495	1.2205212	-1.0	-1.0
chr16	88623011	88623156	ENSG00000158545.15|ZC3H18|TARDBP|TARDBP	925	+	5.502956	1.1255032	-1.0	-1.0
chr16	88580126	88580296	ENSG00000158545.15|ZC3H18|TARDBP|TARDBP	928	+	5.5318313	1.1405475	-1.0	-1.0
chr16	88663435	88663535	ENSG00000260630.6|SNAI3-AS1|TARDBP|TARDBP	903	+	5.3947597	1.013353	-1.0	-1.0
chr16	88752779	88753099	ENSG00000103335.21|PIEZO1|TARDBP|TARDBP	982	-	6.0954504	1.7375668	-1.0	-1.0
chr16	88720625	88720745	ENSG00000103335.21|PIEZO1|TARDBP|TARDBP	903	-	5.3173623	1.0129241	-1.0	-1.0
chr16	88719536	88719646	ENSG00000103335.21|PIEZO1|TARDBP|TARDBP	905	-	3.6175666	1.0234209	-1.0	-1.0
chr16	88735286	88735941	ENSG00000103335.21|PIEZO1|TARDBP|TARDBP	998	-	6.8777313	2.8132844	-1.0	-1.0
chr16	88717027	88717362	ENSG00000103335.21|PIEZO1|TARDBP|TARDBP	923	-	3.3111193	1.1126218	-1.0	-1.0
chr16	88931885	88932150	ENSG00000129993.14|CBFA2T3|TARDBP|TARDBP	996	-	5.410379	2.4328902	-1.0	-1.0
chr16	88962020	88962250	ENSG00000129993.14|CBFA2T3|TARDBP|TARDBP	959	-	3.6361516	1.3856348	-1.0	-1.0
chr16	88929415	88929525	ENSG00000129993.14|CBFA2T3|TARDBP|TARDBP	918	-	5.5125875	1.0840229	-1.0	-1.0
chr16	88890597	88890922	ENSG00000129993.14|CBFA2T3|TARDBP|TARDBP	998	-	4.9967375	2.6343985	-1.0	-1.0
chr16	88874857	88875297	ENSG00000129993.14|CBFA2T3|TARDBP|TARDBP	996	-	5.446506	2.3780174	-1.0	-1.0
chr16	88929740	88929985	ENSG00000129993.14|CBFA2T3|TARDBP|TARDBP	976	-	4.8980923	1.6182275	-1.0	-1.0
chr16	88893980	88894260	ENSG00000129993.14|CBFA2T3|TARDBP|TARDBP	996	-	6.5882273	2.406125	-1.0	-1.0
chr16	88957590	88957735	ENSG00000129993.14|CBFA2T3|TARDBP|TARDBP	921	-	5.4714737	1.1048412	-1.0	-1.0
chr16	88964660	88964975	ENSG00000129993.14|CBFA2T3|TARDBP|TARDBP	986	-	5.9295845	1.8681817	-1.0	-1.0
chr16	88894675	88894785	ENSG00000129993.14|CBFA2T3|TARDBP|TARDBP	918	-	5.475292	1.0861639	-1.0	-1.0
chr16	88929535	88929695	ENSG00000129993.14|CBFA2T3|TARDBP|TARDBP	932	-	5.002157	1.1693057	-1.0	-1.0
chr16	89221437	89222077	ENSG00000170100.13|ZNF778|TARDBP|TARDBP	990	+	6.433559	2.0077834	-1.0	-1.0
chr16	89417809	89418034	ENSG00000167522.14|ANKRD11|TARDBP|TARDBP	995	-	5.9267316	2.2710924	-1.0	-1.0
chr16	89438121	89438241	ENSG00000167522.14|ANKRD11|TARDBP|TARDBP	936	-	5.607426	1.1938616	-1.0	-1.0
chr16	89383834	89383964	ENSG00000167522.14|ANKRD11|TARDBP|TARDBP	907	-	5.446051	1.0306438	-1.0	-1.0
chr16	89439526	89439811	ENSG00000167522.14|ANKRD11|TARDBP|TARDBP	993	-	5.4556336	2.1263993	-1.0	-1.0
chr16	89424768	89424998	ENSG00000167522.14|ANKRD11|TARDBP|TARDBP	995	-	5.074635	2.2915785	-1.0	-1.0
chr16	89363967	89364162	ENSG00000167522.14|ANKRD11|TARDBP|TARDBP	979	-	4.500339	1.6831222	-1.0	-1.0
chr16	89395509	89395819	ENSG00000167522.14|ANKRD11|TARDBP|TARDBP	999	-	4.4661446	2.9683502	-1.0	-1.0
chr16	89471871	89472066	ENSG00000167522.14|ANKRD11|TARDBP|TARDBP	989	-	4.1944675	1.9396553	-1.0	-1.0
chr16	89305081	89305205	ENSG00000167522.14|ANKRD11|TARDBP|TARDBP	913	-	5.410255	1.0590167	-1.0	-1.0
chr16	89359230	89359410	ENSG00000167522.14|ANKRD11|TARDBP|TARDBP	959	-	5.842476	1.3828273	-1.0	-1.0
chr16	89432916	89433111	ENSG00000167522.14|ANKRD11|TARDBP|TARDBP	941	-	3.1178954	1.2280382	-1.0	-1.0
chr16	89303276	89303566	ENSG00000167522.14|ANKRD11|TARDBP|TARDBP	943	-	4.533817	1.2409861	-1.0	-1.0
chr16	89371212	89371387	ENSG00000167522.14|ANKRD11|TARDBP|TARDBP	930	-	5.6180453	1.152236	-1.0	-1.0
chr16	89452826	89452986	ENSG00000167522.14|ANKRD11|TARDBP|TARDBP	934	-	4.6419325	1.1813002	-1.0	-1.0
chr16	89302531	89302721	ENSG00000167522.14|ANKRD11|TARDBP|TARDBP	972	-	3.934218	1.5483656	-1.0	-1.0
chr16	89426933	89427138	ENSG00000167522.14|ANKRD11|TARDBP|TARDBP	981	-	5.8305573	1.7180265	-1.0	-1.0
chr16	89428953	89429223	ENSG00000167522.14|ANKRD11|TARDBP|TARDBP	1000	-	7.3515024	4.1570816	-1.0	-1.0
chr16	89430478	89430758	ENSG00000167522.14|ANKRD11|TARDBP|TARDBP	984	-	5.5186267	1.8079549	-1.0	-1.0
chr16	89349780	89349980	ENSG00000167522.14|ANKRD11|TARDBP|TARDBP	978	-	5.8135443	1.6570058	-1.0	-1.0
chr16	89418064	89418234	ENSG00000167522.14|ANKRD11|TARDBP|TARDBP	914	-	5.411084	1.0642031	-1.0	-1.0
chr16	89303666	89305001	ENSG00000167522.14|ANKRD11|TARDBP|TARDBP	1000	-	5.7946806	5.156451	-1.0	-1.0
chr16	89396234	89396449	ENSG00000167522.14|ANKRD11|TARDBP|TARDBP	991	-	6.5739675	2.070062	-1.0	-1.0
chr16	89429723	89429918	ENSG00000167522.14|ANKRD11|TARDBP|TARDBP	974	-	6.0645432	1.5888954	-1.0	-1.0
chr16	89432586	89432801	ENSG00000167522.14|ANKRD11|TARDBP|TARDBP	983	-	6.2152042	1.7778391	-1.0	-1.0
chr16	89487061	89487301	ENSG00000167522.14|ANKRD11|TARDBP|TARDBP	985	-	4.8021708	1.8285269	-1.0	-1.0
chr16	89407454	89407789	ENSG00000167522.14|ANKRD11|TARDBP|TARDBP	1000	-	7.008102	4.80864	-1.0	-1.0
chr16	89432006	89432366	ENSG00000167522.14|ANKRD11|TARDBP|TARDBP	998	-	6.0246816	2.666275	-1.0	-1.0
chr16	89434601	89434796	ENSG00000167522.14|ANKRD11|TARDBP|TARDBP	987	-	6.1162686	1.8725069	-1.0	-1.0
chr16	89453981	89454246	ENSG00000167522.14|ANKRD11|TARDBP|TARDBP	996	-	5.186608	2.4296954	-1.0	-1.0
chr16	89282092	89282222	ENSG00000167522.14|ANKRD11|TARDBP|TARDBP	917	-	5.4725866	1.0830754	-1.0	-1.0
chr16	89395829	89396064	ENSG00000167522.14|ANKRD11|TARDBP|TARDBP	949	-	4.613243	1.2963799	-1.0	-1.0
chr16	89489067	89489193	ENSG00000167522.14|ANKRD11|TARDBP|TARDBP	955	-	5.7948313	1.3430234	-1.0	-1.0
chr16	89385504	89385739	ENSG00000167522.14|ANKRD11|TARDBP|TARDBP	998	-	7.0197616	2.7682366	-1.0	-1.0
chr16	89370792	89370962	ENSG00000167522.14|ANKRD11|TARDBP|TARDBP	951	-	5.866487	1.3095901	-1.0	-1.0
chr16	89325386	89325536	ENSG00000167522.14|ANKRD11|TARDBP|TARDBP	929	-	5.544747	1.1502372	-1.0	-1.0
chr16	89346315	89346610	ENSG00000167522.14|ANKRD11|TARDBP|TARDBP	999	-	4.49973	2.902563	-1.0	-1.0
chr16	89381554	89381749	ENSG00000167522.14|ANKRD11|TARDBP|TARDBP	961	-	5.469553	1.4134189	-1.0	-1.0
chr16	89478176	89478301	ENSG00000167522.14|ANKRD11|TARDBP|TARDBP	931	-	5.579784	1.1582706	-1.0	-1.0
chr16	89489193	89489363	ENSG00000167522.14|ANKRD11|TARDBP|TARDBP	1000	-	5.0173993	3.630907	-1.0	-1.0
chr16	89435601	89435986	ENSG00000167522.14|ANKRD11|TARDBP|TARDBP	1000	-	8.064849	5.650928	-1.0	-1.0
chr16	89339611	89339796	ENSG00000167522.14|ANKRD11|TARDBP|TARDBP	935	-	4.1005383	1.1852956	-1.0	-1.0
chr16	89372027	89372142	ENSG00000167522.14|ANKRD11|TARDBP|TARDBP	917	-	5.5258236	1.0794107	-1.0	-1.0
chr16	89307289	89307429	ENSG00000167522.14|ANKRD11|TARDBP|TARDBP	937	-	5.6882815	1.2017881	-1.0	-1.0
chr16	89302911	89303086	ENSG00000167522.14|ANKRD11|TARDBP|TARDBP	953	-	5.80851	1.3322885	-1.0	-1.0
chr16	89325121	89325326	ENSG00000167522.14|ANKRD11|TARDBP|TARDBP	990	-	6.4129615	2.0213473	-1.0	-1.0
chr16	89324981	89325091	ENSG00000167522.14|ANKRD11|TARDBP|TARDBP	903	-	5.320429	1.013353	-1.0	-1.0
chr16	89430088	89430313	ENSG00000167522.14|ANKRD11|TARDBP|TARDBP	1000	-	5.03813	3.7063034	-1.0	-1.0
chr16	89350400	89350665	ENSG00000167522.14|ANKRD11|TARDBP|TARDBP	1000	-	6.5159307	4.038375	-1.0	-1.0
chr16	89351350	89351530	ENSG00000167522.14|ANKRD11|TARDBP|TARDBP	929	-	4.2836185	1.1491121	-1.0	-1.0
chr16	89426423	89426648	ENSG00000167522.14|ANKRD11|TARDBP|TARDBP	999	-	5.612786	3.0505345	-1.0	-1.0
chr16	89431326	89431526	ENSG00000167522.14|ANKRD11|TARDBP|TARDBP	1000	-	6.362475	3.570055	-1.0	-1.0
chr16	89407454	89407789	ENSG00000261574.1|AC092120.1|TARDBP|TARDBP	1000	-	7.008102	4.80864	-1.0	-1.0
chr16	89396234	89396449	ENSG00000261574.1|AC092120.1|TARDBP|TARDBP	991	-	6.5739675	2.070062	-1.0	-1.0
chr16	89395829	89396064	ENSG00000261574.1|AC092120.1|TARDBP|TARDBP	949	-	4.613243	1.2963799	-1.0	-1.0
chr16	89395509	89395819	ENSG00000261574.1|AC092120.1|TARDBP|TARDBP	999	-	4.4661446	2.9683502	-1.0	-1.0
chr16	89530439	89530614	ENSG00000197912.14|SPG7|TARDBP|TARDBP	932	+	5.5664597	1.1702058	-1.0	-1.0
chr16	89581971	89582161	ENSG00000178773.14|CPNE7|TARDBP|TARDBP	986	+	4.3738112	1.8584259	-1.0	-1.0
chr16	89765561	89765661	ENSG00000187741.14|FANCA|TARDBP|TARDBP	903	-	5.321962	1.0129241	-1.0	-1.0
chr16	89799252	89799447	ENSG00000187741.14|FANCA|TARDBP|TARDBP	954	-	4.512439	1.3348799	-1.0	-1.0
chr16	89765071	89765421	ENSG00000187741.14|FANCA|TARDBP|TARDBP	988	-	5.1395044	1.9128302	-1.0	-1.0
chr16	89786809	89787029	ENSG00000187741.14|FANCA|TARDBP|TARDBP	988	-	4.6521306	1.9101417	-1.0	-1.0
chr16	89770255	89770415	ENSG00000187741.14|FANCA|TARDBP|TARDBP	920	-	5.461287	1.0947678	-1.0	-1.0
chr16	89885231	89885416	ENSG00000141002.19|TCF25|TARDBP|TARDBP	959	+	6.01035	1.3837806	-1.0	-1.0
chr16	89894417	89894567	ENSG00000141002.19|TCF25|TARDBP|TARDBP	920	+	5.4749584	1.0992439	-1.0	-1.0
chr16	89914746	89915096	ENSG00000258839.3|MC1R|TARDBP|TARDBP	998	+	6.4086366	2.811733	-1.0	-1.0
chr16	89913806	89914721	ENSG00000258839.3|MC1R|TARDBP|TARDBP	1000	+	7.2122064	3.9953744	-1.0	-1.0
chr16	89913808	89914718	ENSG00000267048.1|AC092143.4|TARDBP|TARDBP	1000	+	7.2216177	4.0142856	-1.0	-1.0
chr16	89914748	89915098	ENSG00000267048.1|AC092143.4|TARDBP|TARDBP	999	+	6.388101	2.8380816	-1.0	-1.0
chr16	89987055	89987275	ENSG00000223959.8|AFG3L1P|TARDBP|TARDBP	987	+	4.9623213	1.8989173	-1.0	-1.0
chr17	356577	356762	ENSG00000181031.15|RPH3AL|TARDBP|TARDBP	924	-	5.5403924	1.1208854	-1.0	-1.0
chr17	642191	642381	ENSG00000141252.19|VPS53|TARDBP|TARDBP	970	-	6.081375	1.5298634	-1.0	-1.0
chr17	704245	704395	ENSG00000141252.19|VPS53|TARDBP|TARDBP	916	-	5.473051	1.0766287	-1.0	-1.0
chr17	526990	527205	ENSG00000141252.19|VPS53|TARDBP|TARDBP	989	-	6.3404675	1.953928	-1.0	-1.0
chr17	529305	529500	ENSG00000141252.19|VPS53|TARDBP|TARDBP	978	-	6.1268015	1.6571238	-1.0	-1.0
chr17	749561	749806	ENSG00000179409.10|GEMIN4|TARDBP|TARDBP	946	-	5.0787187	1.2647096	-1.0	-1.0
chr17	748578	748793	ENSG00000179409.10|GEMIN4|TARDBP|TARDBP	975	-	6.087002	1.5940295	-1.0	-1.0
chr17	759766	760006	ENSG00000167699.13|GLOD4|TARDBP|TARDBP	978	-	3.9362867	1.6511673	-1.0	-1.0
chr17	1356172	1356277	ENSG00000108953.16|YWHAE|TARDBP|TARDBP	941	-	5.655961	1.2261229	-1.0	-1.0
chr17	1364867	1365058	ENSG00000108953.16|YWHAE|TARDBP|TARDBP	959	-	2.2706163	1.3861897	-1.0	-1.0
chr17	1362163	1362333	ENSG00000108953.16|YWHAE|TARDBP|TARDBP	926	-	5.5215874	1.130799	-1.0	-1.0
chr17	1379971	1380161	ENSG00000108953.16|YWHAE|TARDBP|TARDBP	982	-	4.757704	1.7363669	-1.0	-1.0
chr17	1362413	1362618	ENSG00000108953.16|YWHAE|TARDBP|TARDBP	992	-	5.6941895	2.0970058	-1.0	-1.0
chr17	1435545	1435710	ENSG00000167193.7|CRK|TARDBP|TARDBP	925	-	5.517415	1.1225299	-1.0	-1.0
chr17	1421638	1421793	ENSG00000167193.7|CRK|TARDBP|TARDBP	963	-	5.747677	1.4354568	-1.0	-1.0
chr17	1433270	1433455	ENSG00000167193.7|CRK|TARDBP|TARDBP	944	-	5.7893505	1.2552985	-1.0	-1.0
chr17	1474430	1474609	ENSG00000197879.14|MYO1C|TARDBP|TARDBP	961	-	5.85746	1.4131533	-1.0	-1.0
chr17	1474010	1474205	ENSG00000197879.14|MYO1C|TARDBP|TARDBP	984	-	6.256974	1.7839984	-1.0	-1.0
chr17	1552867	1553003	ENSG00000174238.14|PITPNA|TARDBP|TARDBP	964	-	5.9063115	1.4414152	-1.0	-1.0
chr17	1558249	1558409	ENSG00000174238.14|PITPNA|TARDBP|TARDBP	929	-	5.539524	1.1462555	-1.0	-1.0
chr17	1545762	1545987	ENSG00000174238.14|PITPNA|TARDBP|TARDBP	978	-	6.1219273	1.6523203	-1.0	-1.0
chr17	1534221	1534386	ENSG00000174238.14|PITPNA|TARDBP|TARDBP	927	-	5.5575905	1.1354033	-1.0	-1.0
chr17	1561021	1561198	ENSG00000174238.14|PITPNA|TARDBP|TARDBP	999	-	6.818851	3.270198	-1.0	-1.0
chr17	1534971	1535081	ENSG00000174238.14|PITPNA|TARDBP|TARDBP	912	-	5.3992243	1.0542881	-1.0	-1.0
chr17	1682168	1682288	ENSG00000174231.16|PRPF8|TARDBP|TARDBP	906	-	5.396271	1.0289869	-1.0	-1.0
chr17	1851166	1851381	ENSG00000132383.11|RPA1|TARDBP|TARDBP	985	+	6.245301	1.8118526	-1.0	-1.0
chr17	1866854	1867039	ENSG00000132383.11|RPA1|TARDBP|TARDBP	944	+	5.7083197	1.2514617	-1.0	-1.0
chr17	1874511	1874751	ENSG00000132383.11|RPA1|TARDBP|TARDBP	959	+	5.8312035	1.3870997	-1.0	-1.0
chr17	1867284	1867389	ENSG00000132383.11|RPA1|TARDBP|TARDBP	926	+	5.516135	1.1300144	-1.0	-1.0
chr17	1846596	1846751	ENSG00000132383.11|RPA1|TARDBP|TARDBP	916	+	5.4435496	1.0775703	-1.0	-1.0
chr17	2172362	2172542	ENSG00000070366.13|SMG6|TARDBP|TARDBP	950	-	5.7441106	1.2977029	-1.0	-1.0
chr17	2136487	2136672	ENSG00000070366.13|SMG6|TARDBP|TARDBP	951	-	4.0402093	1.3120619	-1.0	-1.0
chr17	2215149	2215299	ENSG00000070366.13|SMG6|TARDBP|TARDBP	912	-	5.3931046	1.0539844	-1.0	-1.0
chr17	2126802	2127037	ENSG00000070366.13|SMG6|TARDBP|TARDBP	994	-	6.5158052	2.2040615	-1.0	-1.0
chr17	2297478	2297708	ENSG00000070366.13|SMG6|TARDBP|TARDBP	976	-	6.0684776	1.6240337	-1.0	-1.0
chr17	2084795	2085250	ENSG00000070366.13|SMG6|TARDBP|TARDBP	960	-	5.417608	1.3950212	-1.0	-1.0
chr17	2330350	2330514	ENSG00000167721.10|TSR1|TARDBP|TARDBP	960	-	5.8630705	1.4011729	-1.0	-1.0
chr17	2329655	2329960	ENSG00000167721.10|TSR1|TARDBP|TARDBP	993	-	5.289558	2.127729	-1.0	-1.0
chr17	2400143	2400307	ENSG00000070444.14|MNT|TARDBP|TARDBP	925	-	5.668537	1.1238931	-1.0	-1.0
chr17	2458629	2458809	ENSG00000127804.12|METTL16|TARDBP|TARDBP	949	-	5.732751	1.289978	-1.0	-1.0
chr17	2477905	2478105	ENSG00000127804.12|METTL16|TARDBP|TARDBP	982	-	6.182721	1.7367734	-1.0	-1.0
chr17	2418092	2418307	ENSG00000127804.12|METTL16|TARDBP|TARDBP	1000	-	4.3190107	4.157979	-1.0	-1.0
chr17	2684495	2684620	ENSG00000007168.12|PAFAH1B1|TARDBP|TARDBP	913	+	3.9510398	1.0627694	-1.0	-1.0
chr17	2597691	2597911	ENSG00000007168.12|PAFAH1B1|TARDBP|TARDBP	999	+	6.900371	2.8597703	-1.0	-1.0
chr17	2684665	2684765	ENSG00000007168.12|PAFAH1B1|TARDBP|TARDBP	903	+	5.3188977	1.013353	-1.0	-1.0
chr17	2655103	2655303	ENSG00000007168.12|PAFAH1B1|TARDBP|TARDBP	995	+	6.6411195	2.3143365	-1.0	-1.0
chr17	2679686	2679801	ENSG00000007168.12|PAFAH1B1|TARDBP|TARDBP	923	+	3.7024808	1.1111653	-1.0	-1.0
chr17	2662333	2662498	ENSG00000007168.12|PAFAH1B1|TARDBP|TARDBP	920	+	5.4650154	1.0943127	-1.0	-1.0
chr17	2616267	2616462	ENSG00000007168.12|PAFAH1B1|TARDBP|TARDBP	977	+	6.0996594	1.635127	-1.0	-1.0
chr17	2674069	2674214	ENSG00000007168.12|PAFAH1B1|TARDBP|TARDBP	913	+	5.401016	1.05899	-1.0	-1.0
chr17	2599476	2599666	ENSG00000007168.12|PAFAH1B1|TARDBP|TARDBP	930	+	5.58742	1.1559725	-1.0	-1.0
chr17	2690190	2690310	ENSG00000132361.16|CLUH|TARDBP|TARDBP	914	-	3.6636791	1.0642694	-1.0	-1.0
chr17	3824237	3824582	ENSG00000074356.16|NCBP3|TARDBP|TARDBP	994	-	5.793492	2.2419186	-1.0	-1.0
chr17	3909447	3909637	ENSG00000108405.3|P2RX1|TARDBP|TARDBP	945	-	5.7434087	1.261629	-1.0	-1.0
chr17	3936466	3937087	ENSG00000074370.17|ATP2A3|TARDBP|TARDBP	1000	-	7.4868827	6.4818025	-1.0	-1.0
chr17	3937087	3937227	ENSG00000074370.17|ATP2A3|TARDBP|TARDBP	971	-	5.886245	1.5323176	-1.0	-1.0
chr17	3937307	3937407	ENSG00000074370.17|ATP2A3|TARDBP|TARDBP	903	-	5.3173623	1.0129241	-1.0	-1.0
chr17	4022838	4022993	ENSG00000074755.14|ZZEF1|TARDBP|TARDBP	906	-	5.3451343	1.0279795	-1.0	-1.0
chr17	4167536	4167691	ENSG00000185722.16|ANKFY1|TARDBP|TARDBP	945	-	5.732286	1.2634318	-1.0	-1.0
chr17	4195891	4196036	ENSG00000185722.16|ANKFY1|TARDBP|TARDBP	921	-	5.489627	1.1028599	-1.0	-1.0
chr17	4182352	4182562	ENSG00000185722.16|ANKFY1|TARDBP|TARDBP	997	-	6.789201	2.4679682	-1.0	-1.0
chr17	4182637	4182747	ENSG00000185722.16|ANKFY1|TARDBP|TARDBP	901	-	5.315816	1.0059905	-1.0	-1.0
chr17	4330893	4331093	ENSG00000132388.12|UBE2G1|TARDBP|TARDBP	992	-	6.518905	2.1167204	-1.0	-1.0
chr17	4289021	4289221	ENSG00000132388.12|UBE2G1|TARDBP|TARDBP	988	-	4.8216887	1.9041287	-1.0	-1.0
chr17	4341484	4341814	ENSG00000132388.12|UBE2G1|TARDBP|TARDBP	973	-	6.0003004	1.5749209	-1.0	-1.0
chr17	4270888	4271148	ENSG00000132388.12|UBE2G1|TARDBP|TARDBP	939	-	5.071313	1.2143044	-1.0	-1.0
chr17	4672070	4672265	ENSG00000141456.14|PELP1|TARDBP|TARDBP	929	-	5.53739	1.1496272	-1.0	-1.0
chr17	4853435	4853570	ENSG00000141503.15|MINK1|TARDBP|TARDBP	910	+	5.517064	1.0457911	-1.0	-1.0
chr17	4854440	4854680	ENSG00000141503.15|MINK1|TARDBP|TARDBP	997	+	6.028991	2.5868106	-1.0	-1.0
chr17	4839870	4840080	ENSG00000141503.15|MINK1|TARDBP|TARDBP	993	+	6.5136275	2.1580522	-1.0	-1.0
chr17	4959225	4959465	ENSG00000091640.7|SPAG7|TARDBP|TARDBP	1000	-	5.3031363	5.5549994	-1.0	-1.0
chr17	4984400	4984670	ENSG00000108509.20|CAMTA2|TARDBP|TARDBP	997	-	6.654841	2.549122	-1.0	-1.0
chr17	5412564	5412844	ENSG00000108559.11|NUP88|TARDBP|TARDBP	960	-	5.8505945	1.3993005	-1.0	-1.0
chr17	5404098	5404246	ENSG00000108559.11|NUP88|TARDBP|TARDBP	953	-	5.787111	1.3323443	-1.0	-1.0
chr17	5425159	5425339	ENSG00000129197.14|RPAIN|TARDBP|TARDBP	929	+	5.611089	1.1494292	-1.0	-1.0
chr17	5425629	5425794	ENSG00000129197.14|RPAIN|TARDBP|TARDBP	925	+	5.512863	1.1273566	-1.0	-1.0
chr17	5554931	5555121	ENSG00000091592.15|NLRP1|TARDBP|TARDBP	961	-	5.864038	1.4063686	-1.0	-1.0
chr17	5569428	5569533	ENSG00000091592.15|NLRP1|TARDBP|TARDBP	906	-	5.470959	1.0252923	-1.0	-1.0
chr17	5556041	5556176	ENSG00000091592.15|NLRP1|TARDBP|TARDBP	907	-	5.3582935	1.033606	-1.0	-1.0
chr17	5618281	5618386	ENSG00000091592.15|NLRP1|TARDBP|TARDBP	903	-	5.3173623	1.0129241	-1.0	-1.0
chr17	5547112	5547302	ENSG00000091592.15|NLRP1|TARDBP|TARDBP	906	-	5.35703	1.0268288	-1.0	-1.0
chr17	6580824	6580999	ENSG00000198920.9|KIAA0753|TARDBP|TARDBP	925	-	5.5190334	1.1266735	-1.0	-1.0
chr17	6913272	6913502	ENSG00000215067.9|ALOX12-AS1|TARDBP|TARDBP	981	-	6.2670894	1.7178421	-1.0	-1.0
chr17	6918917	6919177	ENSG00000215067.9|ALOX12-AS1|TARDBP|TARDBP	985	-	6.307924	1.8106894	-1.0	-1.0
chr17	6915462	6915592	ENSG00000215067.9|ALOX12-AS1|TARDBP|TARDBP	930	-	5.5864973	1.151986	-1.0	-1.0
chr17	6916497	6916617	ENSG00000215067.9|ALOX12-AS1|TARDBP|TARDBP	912	-	3.691211	1.0574118	-1.0	-1.0
chr17	6935918	6936263	ENSG00000215067.9|ALOX12-AS1|TARDBP|TARDBP	1000	-	6.761417	4.2820144	-1.0	-1.0
chr17	6918127	6918337	ENSG00000215067.9|ALOX12-AS1|TARDBP|TARDBP	980	-	4.5406194	1.6990787	-1.0	-1.0
chr17	6918607	6918827	ENSG00000215067.9|ALOX12-AS1|TARDBP|TARDBP	979	-	6.2008514	1.6873555	-1.0	-1.0
chr17	6896767	6897022	ENSG00000215067.9|ALOX12-AS1|TARDBP|TARDBP	1000	-	7.0555124	3.6116197	-1.0	-1.0
chr17	7204407	7204552	ENSG00000132535.18|DLG4|TARDBP|TARDBP	999	-	6.9609547	2.8750782	-1.0	-1.0
chr17	7207588	7207923	ENSG00000132535.18|DLG4|TARDBP|TARDBP	996	-	6.7105	2.3924406	-1.0	-1.0
chr17	7222341	7222464	ENSG00000072778.19|ACADVL|TARDBP|TARDBP	943	+	3.3103693	1.2447209	-1.0	-1.0
chr17	7242274	7242379	ENSG00000262526.2|AC120057.3|TARDBP|TARDBP	906	-	5.396271	1.0289869	-1.0	-1.0
chr17	7242275	7242380	ENSG00000170296.9|GABARAP|TARDBP|TARDBP	906	-	5.396271	1.0289869	-1.0	-1.0
chr17	7354473	7354578	ENSG00000213859.4|KCTD11|TARDBP|TARDBP	906	+	5.470959	1.0252923	-1.0	-1.0
chr17	7478567	7478742	ENSG00000174282.11|ZBTB4|TARDBP|TARDBP	910	-	5.5135145	1.0480281	-1.0	-1.0
chr17	7478337	7478502	ENSG00000174282.11|ZBTB4|TARDBP|TARDBP	919	-	5.506812	1.0901797	-1.0	-1.0
chr17	7496828	7497018	ENSG00000181222.15|POLR2A|TARDBP|TARDBP	936	+	5.6318526	1.1921784	-1.0	-1.0
chr17	7842676	7842831	ENSG00000132510.10|KDM6B|TARDBP|TARDBP	930	+	5.6227612	1.1520268	-1.0	-1.0
chr17	7882268	7882388	ENSG00000183011.13|NAA38|TARDBP|TARDBP	941	-	5.7494264	1.2291785	-1.0	-1.0
chr17	7880098	7880228	ENSG00000183011.13|NAA38|TARDBP|TARDBP	906	-	5.3403206	1.025946	-1.0	-1.0
chr17	8159893	8159993	ENSG00000220205.8|VAMP2|TARDBP|TARDBP	901	-	3.68846	1.0053022	-1.0	-1.0
chr17	8159448	8159638	ENSG00000220205.8|VAMP2|TARDBP|TARDBP	920	-	5.4695854	1.095139	-1.0	-1.0
chr17	8160633	8160848	ENSG00000220205.8|VAMP2|TARDBP|TARDBP	1000	-	7.558153	4.0855546	-1.0	-1.0
chr17	8159743	8159848	ENSG00000220205.8|VAMP2|TARDBP|TARDBP	950	-	5.809847	1.3004107	-1.0	-1.0
chr17	8159745	8159850	ENSG00000263620.1|AC129492.3|TARDBP|TARDBP	945	-	5.7445636	1.2583656	-1.0	-1.0
chr17	8159895	8159995	ENSG00000263620.1|AC129492.3|TARDBP|TARDBP	901	-	3.68846	1.0053022	-1.0	-1.0
chr17	8159450	8159635	ENSG00000263620.1|AC129492.3|TARDBP|TARDBP	923	-	5.5006886	1.1126969	-1.0	-1.0
chr17	8160630	8160845	ENSG00000263620.1|AC129492.3|TARDBP|TARDBP	1000	-	7.574101	4.1077795	-1.0	-1.0
chr17	8208705	8208850	ENSG00000178999.12|AURKB|TARDBP|TARDBP	912	-	5.4492617	1.0544175	-1.0	-1.0
chr17	8379919	8380044	ENSG00000161970.12|RPL26|TARDBP|TARDBP	913	-	5.403572	1.0580904	-1.0	-1.0
chr17	8379936	8380041	ENSG00000263809.1|AC135178.2|TARDBP|TARDBP	913	-	5.403572	1.0580904	-1.0	-1.0
chr17	8461809	8461979	ENSG00000166579.15|NDEL1|TARDBP|TARDBP	926	+	5.5245886	1.1302918	-1.0	-1.0
chr17	8458347	8458657	ENSG00000166579.15|NDEL1|TARDBP|TARDBP	994	+	5.679749	2.257332	-1.0	-1.0
chr17	8462189	8462384	ENSG00000166579.15|NDEL1|TARDBP|TARDBP	996	+	4.508522	2.3473876	-1.0	-1.0
chr17	8580643	8580808	ENSG00000133026.12|MYH10|TARDBP|TARDBP	917	-	5.4398456	1.0820751	-1.0	-1.0
chr17	8512555	8512657	ENSG00000133026.12|MYH10|TARDBP|TARDBP	901	-	5.315816	1.0059905	-1.0	-1.0
chr17	8527614	8527774	ENSG00000133026.12|MYH10|TARDBP|TARDBP	911	-	5.393157	1.0514318	-1.0	-1.0
chr17	12060656	12060856	ENSG00000065559.14|MAP2K4|TARDBP|TARDBP	979	+	6.1244893	1.6855431	-1.0	-1.0
chr17	12114315	12114510	ENSG00000065559.14|MAP2K4|TARDBP|TARDBP	955	+	5.79891	1.3490936	-1.0	-1.0
chr17	13522768	13522918	ENSG00000153976.2|HS3ST3A1|TARDBP|TARDBP	924	-	5.5067763	1.1217256	-1.0	-1.0
chr17	13556848	13556963	ENSG00000153976.2|HS3ST3A1|TARDBP|TARDBP	932	-	5.5715723	1.1668142	-1.0	-1.0
chr17	13529958	13530073	ENSG00000153976.2|HS3ST3A1|TARDBP|TARDBP	903	-	5.320429	1.013353	-1.0	-1.0
chr17	13589588	13589778	ENSG00000153976.2|HS3ST3A1|TARDBP|TARDBP	940	-	4.1287007	1.2243905	-1.0	-1.0
chr17	13556988	13557113	ENSG00000153976.2|HS3ST3A1|TARDBP|TARDBP	906	-	5.343917	1.027189	-1.0	-1.0
chr17	13589028	13589163	ENSG00000153976.2|HS3ST3A1|TARDBP|TARDBP	910	-	5.380595	1.0469061	-1.0	-1.0
chr17	13588473	13588663	ENSG00000153976.2|HS3ST3A1|TARDBP|TARDBP	933	-	5.5800166	1.1729347	-1.0	-1.0
chr17	14027157	14027342	ENSG00000236088.9|COX10-AS1|TARDBP|TARDBP	963	-	5.3652544	1.4271466	-1.0	-1.0
chr17	14027387	14027642	ENSG00000236088.9|COX10-AS1|TARDBP|TARDBP	923	-	5.133487	1.1128267	-1.0	-1.0
chr17	14110697	14110842	ENSG00000006695.10|COX10|TARDBP|TARDBP	915	+	5.453409	1.0697227	-1.0	-1.0
chr17	14325987	14326102	ENSG00000125430.8|HS3ST3B1|TARDBP|TARDBP	903	+	5.3173623	1.0129241	-1.0	-1.0
chr17	15467746	15468011	ENSG00000239704.10|CDRT4|TARDBP|TARDBP	988	-	6.223961	1.9159306	-1.0	-1.0
chr17	15464750	15465830	ENSG00000239704.10|CDRT4|TARDBP|TARDBP	974	-	5.879917	1.5842725	-1.0	-1.0
chr17	15445425	15445570	ENSG00000239704.10|CDRT4|TARDBP|TARDBP	901	-	5.315816	1.0059905	-1.0	-1.0
chr17	15454370	15454595	ENSG00000239704.10|CDRT4|TARDBP|TARDBP	978	-	6.1763945	1.6572068	-1.0	-1.0
chr17	15446850	15447000	ENSG00000239704.10|CDRT4|TARDBP|TARDBP	903	-	5.3173623	1.0129241	-1.0	-1.0
chr17	15456485	15456675	ENSG00000239704.10|CDRT4|TARDBP|TARDBP	986	-	5.9155297	1.8695567	-1.0	-1.0
chr17	15519382	15519577	ENSG00000259024.6|TVP23C-CDRT4|TARDBP|TARDBP	973	-	6.1221523	1.5608068	-1.0	-1.0
chr17	15534547	15534717	ENSG00000259024.6|TVP23C-CDRT4|TARDBP|TARDBP	913	-	5.4006786	1.0580904	-1.0	-1.0
chr17	15464750	15465830	ENSG00000259024.6|TVP23C-CDRT4|TARDBP|TARDBP	974	-	5.879917	1.5842725	-1.0	-1.0
chr17	15445425	15445570	ENSG00000259024.6|TVP23C-CDRT4|TARDBP|TARDBP	901	-	5.315816	1.0059905	-1.0	-1.0
chr17	15454370	15454595	ENSG00000259024.6|TVP23C-CDRT4|TARDBP|TARDBP	978	-	6.1763945	1.6572068	-1.0	-1.0
chr17	15467745	15468010	ENSG00000259024.6|TVP23C-CDRT4|TARDBP|TARDBP	987	-	6.1552906	1.9005866	-1.0	-1.0
chr17	15446850	15447000	ENSG00000259024.6|TVP23C-CDRT4|TARDBP|TARDBP	903	-	5.3173623	1.0129241	-1.0	-1.0
chr17	15456485	15456675	ENSG00000259024.6|TVP23C-CDRT4|TARDBP|TARDBP	986	-	5.9155297	1.8695567	-1.0	-1.0
chr17	15534544	15534719	ENSG00000175106.16|TVP23C|TARDBP|TARDBP	912	-	5.3954716	1.0552676	-1.0	-1.0
chr17	15519379	15519574	ENSG00000175106.16|TVP23C|TARDBP|TARDBP	974	-	6.1454754	1.5779384	-1.0	-1.0
chr17	15669986	15670096	ENSG00000221926.11|TRIM16|TARDBP|TARDBP	901	-	5.315816	1.0059905	-1.0	-1.0
chr17	15957318	15957443	ENSG00000170425.3|ADORA2B|TARDBP|TARDBP	907	+	5.370444	1.032385	-1.0	-1.0
chr17	16008838	16009018	ENSG00000011295.15|TTC19|TARDBP|TARDBP	985	+	5.4475994	1.8280847	-1.0	-1.0
chr17	16003626	16003806	ENSG00000011295.15|TTC19|TARDBP|TARDBP	948	+	5.7169037	1.2849483	-1.0	-1.0
chr17	16016288	16016533	ENSG00000011295.15|TTC19|TARDBP|TARDBP	997	+	5.593793	2.4714837	-1.0	-1.0
chr17	16010903	16011013	ENSG00000011295.15|TTC19|TARDBP|TARDBP	924	+	5.50124	1.1200184	-1.0	-1.0
chr17	16161143	16161333	ENSG00000141027.20|NCOR1|TARDBP|TARDBP	973	-	6.045031	1.5709924	-1.0	-1.0
chr17	16165711	16165816	ENSG00000141027.20|NCOR1|TARDBP|TARDBP	918	-	5.475292	1.0861639	-1.0	-1.0
chr17	16310222	16310407	ENSG00000108474.16|PIGL|TARDBP|TARDBP	969	+	6.0126987	1.5087631	-1.0	-1.0
chr17	17119877	17119982	ENSG00000133030.20|MPRIP|TARDBP|TARDBP	903	+	5.320429	1.013353	-1.0	-1.0
chr17	17135311	17135521	ENSG00000133030.20|MPRIP|TARDBP|TARDBP	951	+	5.758042	1.3110477	-1.0	-1.0
chr17	17221224	17221464	ENSG00000264187.1|AC055811.2|TARDBP|TARDBP	982	-	4.826414	1.7389904	-1.0	-1.0
chr17	17215961	17216156	ENSG00000264187.1|AC055811.2|TARDBP|TARDBP	989	-	6.4224396	1.9408393	-1.0	-1.0
chr17	17221231	17221466	ENSG00000154803.12|FLCN|TARDBP|TARDBP	982	-	4.827109	1.7386551	-1.0	-1.0
chr17	17215961	17216156	ENSG00000154803.12|FLCN|TARDBP|TARDBP	989	-	6.4224396	1.9408393	-1.0	-1.0
chr17	17591051	17591391	ENSG00000133027.17|PEMT|TARDBP|TARDBP	938	-	5.6241755	1.2088833	-1.0	-1.0
chr17	17716230	17716755	ENSG00000108557.18|RAI1|TARDBP|TARDBP	973	+	6.0119357	1.5659844	-1.0	-1.0
chr17	17742354	17742559	ENSG00000108557.18|RAI1|TARDBP|TARDBP	966	+	5.9311824	1.4709394	-1.0	-1.0
chr17	17697555	17697875	ENSG00000108557.18|RAI1|TARDBP|TARDBP	971	+	5.9993343	1.5328817	-1.0	-1.0
chr17	17735879	17736254	ENSG00000108557.18|RAI1|TARDBP|TARDBP	990	+	5.0269117	1.9912257	-1.0	-1.0
chr17	17727964	17728269	ENSG00000108557.18|RAI1|TARDBP|TARDBP	948	+	5.7279844	1.2836415	-1.0	-1.0
chr17	17686510	17686690	ENSG00000108557.18|RAI1|TARDBP|TARDBP	932	+	5.5716515	1.1643733	-1.0	-1.0
chr17	17820864	17821349	ENSG00000072310.16|SREBF1|TARDBP|TARDBP	1000	-	6.006181	3.671584	-1.0	-1.0
chr17	17813184	17813374	ENSG00000072310.16|SREBF1|TARDBP|TARDBP	971	-	6.1053543	1.5364611	-1.0	-1.0
chr17	17820487	17820864	ENSG00000072310.16|SREBF1|TARDBP|TARDBP	990	-	5.644064	1.9934572	-1.0	-1.0
chr17	17824503	17824698	ENSG00000072310.16|SREBF1|TARDBP|TARDBP	980	-	5.8250837	1.6921964	-1.0	-1.0
chr17	18029379	18029519	ENSG00000171953.15|ATPAF2|TARDBP|TARDBP	913	-	5.4006786	1.0580904	-1.0	-1.0
chr17	18039326	18039556	ENSG00000141034.9|GID4|TARDBP|TARDBP	997	+	6.724882	2.5008063	-1.0	-1.0
chr17	18066369	18066574	ENSG00000141034.9|GID4|TARDBP|TARDBP	989	+	6.366623	1.9598794	-1.0	-1.0
chr17	18244617	18244742	ENSG00000131899.10|LLGL1|TARDBP|TARDBP	944	+	5.705698	1.2505753	-1.0	-1.0
chr17	18305375	18305590	ENSG00000177302.14|TOP3A|TARDBP|TARDBP	1000	-	7.554697	4.051862	-1.0	-1.0
chr17	18283496	18283616	ENSG00000177302.14|TOP3A|TARDBP|TARDBP	901	-	5.315816	1.0059905	-1.0	-1.0
chr17	18926720	18926895	ENSG00000141127.14|PRPSAP2|TARDBP|TARDBP	936	+	4.041528	1.1917559	-1.0	-1.0
chr17	19962176	19962371	ENSG00000108599.14|AKAP10|TARDBP|TARDBP	974	-	6.058258	1.5916983	-1.0	-1.0
chr17	20013872	20014097	ENSG00000128487.16|SPECC1|TARDBP|TARDBP	997	+	5.44462	2.4692225	-1.0	-1.0
chr17	20168736	20168841	ENSG00000128487.16|SPECC1|TARDBP|TARDBP	903	+	5.321962	1.0129241	-1.0	-1.0
chr17	20263814	20263989	ENSG00000128487.16|SPECC1|TARDBP|TARDBP	959	+	5.847062	1.3882036	-1.0	-1.0
chr17	20263811	20263986	ENSG00000263494.1|AC004702.1|TARDBP|TARDBP	959	+	5.8535824	1.3908254	-1.0	-1.0
chr17	20937218	20937323	ENSG00000233098.8|CCDC144NL-AS1|TARDBP|TARDBP	906	+	5.3567867	1.0257864	-1.0	-1.0
chr17	21002007	21002232	ENSG00000124422.11|USP22|TARDBP|TARDBP	993	-	3.893125	2.1262004	-1.0	-1.0
chr17	21037034	21037324	ENSG00000124422.11|USP22|TARDBP|TARDBP	995	-	4.868346	2.31475	-1.0	-1.0
chr17	21217795	21217920	ENSG00000235530.6|AC087294.1|TARDBP|TARDBP	931	+	5.5587606	1.1638914	-1.0	-1.0
chr17	21624190	21624375	ENSG00000260157.3|AC233702.2|TARDBP|TARDBP	956	+	5.8200693	1.3569357	-1.0	-1.0
chr17	27309126	27309226	ENSG00000109046.14|WSB1|TARDBP|TARDBP	966	+	5.982719	1.4721303	-1.0	-1.0
chr17	27616554	27616744	ENSG00000141068.13|KSR1|TARDBP|TARDBP	956	+	5.885921	1.3611301	-1.0	-1.0
chr17	27471739	27471924	ENSG00000141068.13|KSR1|TARDBP|TARDBP	971	+	5.7421913	1.5343862	-1.0	-1.0
chr17	27489900	27490170	ENSG00000141068.13|KSR1|TARDBP|TARDBP	1000	+	6.164968	3.9870236	-1.0	-1.0
chr17	27469839	27470069	ENSG00000141068.13|KSR1|TARDBP|TARDBP	976	+	5.8877244	1.616068	-1.0	-1.0
chr17	27561201	27561406	ENSG00000141068.13|KSR1|TARDBP|TARDBP	980	+	6.1691833	1.7090712	-1.0	-1.0
chr17	27479850	27480050	ENSG00000141068.13|KSR1|TARDBP|TARDBP	991	+	4.5566654	2.045881	-1.0	-1.0
chr17	27495255	27495465	ENSG00000141068.13|KSR1|TARDBP|TARDBP	989	+	6.3674927	1.9442974	-1.0	-1.0
chr17	27555423	27555633	ENSG00000141068.13|KSR1|TARDBP|TARDBP	1000	+	6.341778	3.8526409	-1.0	-1.0
chr17	27561761	27561906	ENSG00000141068.13|KSR1|TARDBP|TARDBP	929	+	5.5418243	1.1459999	-1.0	-1.0
chr17	27592184	27592344	ENSG00000141068.13|KSR1|TARDBP|TARDBP	922	+	5.488245	1.1057359	-1.0	-1.0
chr17	27610268	27610453	ENSG00000141068.13|KSR1|TARDBP|TARDBP	961	+	6.0493536	1.411917	-1.0	-1.0
chr17	27475860	27476015	ENSG00000141068.13|KSR1|TARDBP|TARDBP	914	+	5.4034142	1.0647771	-1.0	-1.0
chr17	28051101	28051271	ENSG00000087095.12|NLK|TARDBP|TARDBP	924	+	5.5052037	1.1196996	-1.0	-1.0
chr17	28043581	28043721	ENSG00000087095.12|NLK|TARDBP|TARDBP	903	+	5.3173623	1.0129241	-1.0	-1.0
chr17	28120801	28121021	ENSG00000087095.12|NLK|TARDBP|TARDBP	979	+	5.5722585	1.6718494	-1.0	-1.0
chr17	28120176	28120371	ENSG00000087095.12|NLK|TARDBP|TARDBP	987	+	6.308788	1.8750176	-1.0	-1.0
chr17	28111711	28112031	ENSG00000087095.12|NLK|TARDBP|TARDBP	946	+	5.7164397	1.2690722	-1.0	-1.0
chr17	28321737	28321997	ENSG00000109084.13|TMEM97|TARDBP|TARDBP	974	+	5.0157013	1.5829425	-1.0	-1.0
chr17	28611355	28611605	ENSG00000258472.8|AC005726.2|TARDBP|TARDBP	941	-	3.6358175	1.2269316	-1.0	-1.0
chr17	28553854	28553954	ENSG00000258472.8|AC005726.2|TARDBP|TARDBP	906	-	3.5968926	1.02585	-1.0	-1.0
chr17	28559794	28560004	ENSG00000258472.8|AC005726.2|TARDBP|TARDBP	987	-	4.843316	1.8850758	-1.0	-1.0
chr17	28584427	28584727	ENSG00000258472.8|AC005726.2|TARDBP|TARDBP	996	-	5.4977155	2.390868	-1.0	-1.0
chr17	28553339	28553769	ENSG00000258472.8|AC005726.2|TARDBP|TARDBP	1000	-	5.4695535	6.867299	-1.0	-1.0
chr17	28559780	28560005	ENSG00000087111.20|PIGS|TARDBP|TARDBP	984	-	4.814654	1.8057729	-1.0	-1.0
chr17	28553852	28553967	ENSG00000087111.20|PIGS|TARDBP|TARDBP	930	-	3.761722	1.1570362	-1.0	-1.0
chr17	28553382	28553767	ENSG00000087111.20|PIGS|TARDBP|TARDBP	1000	-	5.3153024	7.5677094	-1.0	-1.0
chr17	28584505	28584651	ENSG00000076382.16|SPAG5|TARDBP|TARDBP	998	-	6.403809	2.649139	-1.0	-1.0
chr17	28611397	28611607	ENSG00000167524.14|SGK494|TARDBP|TARDBP	941	-	3.5631707	1.2305982	-1.0	-1.0
chr17	28633803	28633903	ENSG00000007202.14|KIAA0100|TARDBP|TARDBP	903	-	5.320429	1.013353	-1.0	-1.0
chr17	28667392	28667577	ENSG00000109111.14|SUPT6H|TARDBP|TARDBP	959	+	4.299949	1.3857039	-1.0	-1.0
chr17	28674963	28675162	ENSG00000109111.14|SUPT6H|TARDBP|TARDBP	950	+	5.771659	1.2985831	-1.0	-1.0
chr17	28674292	28674441	ENSG00000109111.14|SUPT6H|TARDBP|TARDBP	951	+	4.511568	1.3088456	-1.0	-1.0
chr17	28677846	28678021	ENSG00000109111.14|SUPT6H|TARDBP|TARDBP	938	+	5.617821	1.2048398	-1.0	-1.0
chr17	28829520	28829640	ENSG00000173065.13|FAM222B|TARDBP|TARDBP	906	-	3.5968926	1.02585	-1.0	-1.0
chr17	28825020	28825190	ENSG00000173065.13|FAM222B|TARDBP|TARDBP	935	-	5.6001387	1.1886473	-1.0	-1.0
chr17	28757187	28757382	ENSG00000173065.13|FAM222B|TARDBP|TARDBP	978	-	4.1309166	1.6551728	-1.0	-1.0
chr17	28914702	28914967	ENSG00000109118.13|PHF12|TARDBP|TARDBP	990	-	6.434968	1.9970905	-1.0	-1.0
chr17	29114268	29114463	ENSG00000196535.15|MYO18A|TARDBP|TARDBP	972	-	6.0005	1.5489774	-1.0	-1.0
chr17	29140707	29141027	ENSG00000196535.15|MYO18A|TARDBP|TARDBP	987	-	6.219404	1.8832996	-1.0	-1.0
chr17	29131194	29131382	ENSG00000196535.15|MYO18A|TARDBP|TARDBP	993	-	6.5880914	2.1433997	-1.0	-1.0
chr17	29083448	29083598	ENSG00000196535.15|MYO18A|TARDBP|TARDBP	949	-	5.726394	1.2927281	-1.0	-1.0
chr17	29116805	29116980	ENSG00000196535.15|MYO18A|TARDBP|TARDBP	929	-	5.5482917	1.1506336	-1.0	-1.0
chr17	29116490	29116765	ENSG00000196535.15|MYO18A|TARDBP|TARDBP	995	-	4.9054956	2.2679267	-1.0	-1.0
chr17	29261775	29261900	ENSG00000108256.8|NUFIP2|TARDBP|TARDBP	943	-	5.6791515	1.244945	-1.0	-1.0
chr17	29262905	29263045	ENSG00000108256.8|NUFIP2|TARDBP|TARDBP	974	-	5.3347034	1.5877248	-1.0	-1.0
chr17	29263955	29264090	ENSG00000108256.8|NUFIP2|TARDBP|TARDBP	935	-	5.607353	1.1841921	-1.0	-1.0
chr17	29264125	29264245	ENSG00000108256.8|NUFIP2|TARDBP|TARDBP	957	-	5.090789	1.3644296	-1.0	-1.0
chr17	29258910	29259100	ENSG00000108256.8|NUFIP2|TARDBP|TARDBP	986	-	5.228664	1.8658521	-1.0	-1.0
chr17	29261255	29261520	ENSG00000108256.8|NUFIP2|TARDBP|TARDBP	1000	-	4.3593183	4.114125	-1.0	-1.0
chr17	29293626	29293771	ENSG00000108256.8|NUFIP2|TARDBP|TARDBP	960	-	5.8839364	1.3963242	-1.0	-1.0
chr17	29273405	29273615	ENSG00000108256.8|NUFIP2|TARDBP|TARDBP	997	-	4.0716105	2.5688415	-1.0	-1.0
chr17	29547820	29548015	ENSG00000160551.11|TAOK1|TARDBP|TARDBP	988	+	4.4363766	1.9323941	-1.0	-1.0
chr17	29409799	29409934	ENSG00000160551.11|TAOK1|TARDBP|TARDBP	944	+	5.1591563	1.2514299	-1.0	-1.0
chr17	29445524	29445684	ENSG00000160551.11|TAOK1|TARDBP|TARDBP	914	+	5.4190273	1.0639966	-1.0	-1.0
chr17	29546635	29546945	ENSG00000160551.11|TAOK1|TARDBP|TARDBP	955	+	4.7066026	1.3492438	-1.0	-1.0
chr17	29608515	29608651	ENSG00000198720.12|ANKRD13B|TARDBP|TARDBP	944	+	5.690775	1.253221	-1.0	-1.0
chr17	29608519	29608679	ENSG00000264031.1|ABHD15-AS1|TARDBP|TARDBP	944	+	5.684385	1.2497964	-1.0	-1.0
chr17	29772940	29773090	ENSG00000141298.17|SSH2|TARDBP|TARDBP	912	-	5.4024076	1.0571643	-1.0	-1.0
chr17	29690884	29691004	ENSG00000141298.17|SSH2|TARDBP|TARDBP	903	-	5.3188977	1.013353	-1.0	-1.0
chr17	29767520	29767730	ENSG00000141298.17|SSH2|TARDBP|TARDBP	996	-	5.995841	2.3733335	-1.0	-1.0
chr17	29771870	29771985	ENSG00000141298.17|SSH2|TARDBP|TARDBP	901	-	5.315816	1.0059905	-1.0	-1.0
chr17	29880024	29880159	ENSG00000141298.17|SSH2|TARDBP|TARDBP	916	-	5.4291625	1.0772759	-1.0	-1.0
chr17	30163922	30164117	ENSG00000126653.17|NSRP1|TARDBP|TARDBP	989	+	5.0774617	1.9569815	-1.0	-1.0
chr17	30391577	30391767	ENSG00000108582.11|CPD|TARDBP|TARDBP	955	+	5.8096194	1.3510512	-1.0	-1.0
chr17	30503677	30503882	ENSG00000108587.15|GOSR1|TARDBP|TARDBP	960	+	4.1803045	1.401977	-1.0	-1.0
chr17	30734617	30734812	ENSG00000264538.6|SUZ12P1|TARDBP|TARDBP	981	+	4.4939837	1.7169101	-1.0	-1.0
chr17	30735222	30735342	ENSG00000264538.6|SUZ12P1|TARDBP|TARDBP	903	+	5.3173623	1.0129241	-1.0	-1.0
chr17	30813151	30813351	ENSG00000176390.11|CRLF3|TARDBP|TARDBP	985	-	5.1133537	1.8103021	-1.0	-1.0
chr17	31229604	31229789	ENSG00000196712.17|NF1|TARDBP|TARDBP	954	+	4.159559	1.3418331	-1.0	-1.0
chr17	31165466	31165601	ENSG00000196712.17|NF1|TARDBP|TARDBP	908	+	5.3586726	1.0344824	-1.0	-1.0
chr17	31301036	31301216	ENSG00000196712.17|NF1|TARDBP|TARDBP	935	+	5.5989714	1.1865332	-1.0	-1.0
chr17	31313656	31313841	ENSG00000196712.17|NF1|TARDBP|TARDBP	947	+	3.9903786	1.2739072	-1.0	-1.0
chr17	31287454	31287659	ENSG00000196712.17|NF1|TARDBP|TARDBP	978	+	6.0987406	1.6546861	-1.0	-1.0
chr17	31286664	31286789	ENSG00000196712.17|NF1|TARDBP|TARDBP	917	+	5.5792165	1.0795727	-1.0	-1.0
chr17	31291159	31291374	ENSG00000196712.17|NF1|TARDBP|TARDBP	993	+	6.52248	2.148684	-1.0	-1.0
chr17	31209896	31210066	ENSG00000196712.17|NF1|TARDBP|TARDBP	911	+	5.3932724	1.0487467	-1.0	-1.0
chr17	31295639	31295809	ENSG00000196712.17|NF1|TARDBP|TARDBP	941	+	5.65354	1.2314508	-1.0	-1.0
chr17	31116364	31116489	ENSG00000196712.17|NF1|TARDBP|TARDBP	913	+	5.402126	1.0580904	-1.0	-1.0
chr17	31147477	31147672	ENSG00000196712.17|NF1|TARDBP|TARDBP	984	+	6.2519383	1.8023782	-1.0	-1.0
chr17	31852038	31852183	ENSG00000172301.10|COPRS|TARDBP|TARDBP	911	-	4.7541213	1.0500209	-1.0	-1.0
chr17	31940080	31940195	ENSG00000178691.10|SUZ12|TARDBP|TARDBP	903	+	5.3947597	1.013353	-1.0	-1.0
chr17	32027257	32027432	ENSG00000185158.12|LRRC37B|TARDBP|TARDBP	941	+	5.704719	1.2301307	-1.0	-1.0
chr17	32013627	32013817	ENSG00000185158.12|LRRC37B|TARDBP|TARDBP	950	+	5.75735	1.3036239	-1.0	-1.0
chr17	32027437	32027627	ENSG00000185158.12|LRRC37B|TARDBP|TARDBP	932	+	5.599876	1.1665423	-1.0	-1.0
chr17	32360597	32360700	ENSG00000265794.5|AC005899.4|TARDBP|TARDBP	910	+	2.9776492	1.0435387	-1.0	-1.0
chr17	32374578	32374838	ENSG00000010244.18|ZNF207|TARDBP|TARDBP	940	+	2.6153436	1.2221208	-1.0	-1.0
chr17	32362045	32362270	ENSG00000010244.18|ZNF207|TARDBP|TARDBP	1000	+	5.5691977	4.3142915	-1.0	-1.0
chr17	32374928	32375043	ENSG00000010244.18|ZNF207|TARDBP|TARDBP	920	+	2.2170093	1.0951835	-1.0	-1.0
chr17	32360597	32360712	ENSG00000010244.18|ZNF207|TARDBP|TARDBP	919	+	2.8720686	1.0940384	-1.0	-1.0
chr17	32360961	32361126	ENSG00000010244.18|ZNF207|TARDBP|TARDBP	929	+	5.0586596	1.1475146	-1.0	-1.0
chr17	32491090	32491210	ENSG00000176749.8|CDK5R1|TARDBP|TARDBP	903	+	5.321962	1.0129241	-1.0	-1.0
chr17	32686874	32687064	ENSG00000176658.16|MYO1D|TARDBP|TARDBP	969	-	5.97957	1.5119979	-1.0	-1.0
chr17	32707189	32707289	ENSG00000176658.16|MYO1D|TARDBP|TARDBP	903	-	5.320429	1.013353	-1.0	-1.0
chr17	32843654	32843849	ENSG00000176658.16|MYO1D|TARDBP|TARDBP	942	-	3.4849842	1.2377393	-1.0	-1.0
chr17	32627651	32627811	ENSG00000176658.16|MYO1D|TARDBP|TARDBP	935	-	5.601971	1.1845343	-1.0	-1.0
chr17	32857614	32857829	ENSG00000176658.16|MYO1D|TARDBP|TARDBP	979	-	5.505242	1.6723808	-1.0	-1.0
chr17	32842634	32842829	ENSG00000176658.16|MYO1D|TARDBP|TARDBP	959	-	5.8599243	1.3877813	-1.0	-1.0
chr17	32761072	32761277	ENSG00000176658.16|MYO1D|TARDBP|TARDBP	981	-	4.361905	1.7198707	-1.0	-1.0
chr17	32821444	32821659	ENSG00000176658.16|MYO1D|TARDBP|TARDBP	997	-	5.454435	2.537307	-1.0	-1.0
chr17	32875753	32875863	ENSG00000176658.16|MYO1D|TARDBP|TARDBP	921	-	5.4718204	1.1023573	-1.0	-1.0
chr17	32872573	32872748	ENSG00000176658.16|MYO1D|TARDBP|TARDBP	966	-	5.4582305	1.4662774	-1.0	-1.0
chr17	32539188	32539388	ENSG00000176658.16|MYO1D|TARDBP|TARDBP	983	-	6.2289042	1.7818247	-1.0	-1.0
chr17	32551448	32551768	ENSG00000176658.16|MYO1D|TARDBP|TARDBP	927	-	5.516236	1.1347983	-1.0	-1.0
chr17	32873318	32873593	ENSG00000176658.16|MYO1D|TARDBP|TARDBP	999	-	5.814953	3.009806	-1.0	-1.0
chr17	32544703	32544898	ENSG00000176658.16|MYO1D|TARDBP|TARDBP	981	-	6.224004	1.719462	-1.0	-1.0
chr17	32740910	32741065	ENSG00000176658.16|MYO1D|TARDBP|TARDBP	932	-	5.602138	1.1704615	-1.0	-1.0
chr17	32843214	32843394	ENSG00000176658.16|MYO1D|TARDBP|TARDBP	979	-	6.0479803	1.6829128	-1.0	-1.0
chr17	32812899	32813134	ENSG00000176658.16|MYO1D|TARDBP|TARDBP	984	-	5.941603	1.7828399	-1.0	-1.0
chr17	34996133	34996343	ENSG00000005156.11|LIG3|TARDBP|TARDBP	990	+	6.40008	2.006548	-1.0	-1.0
chr17	35051256	35051411	ENSG00000267618.5|AC004223.3|TARDBP|TARDBP	925	-	5.5144672	1.1276065	-1.0	-1.0
chr17	35073681	35073876	ENSG00000267618.5|AC004223.3|TARDBP|TARDBP	968	-	5.958283	1.4991682	-1.0	-1.0
chr17	35049096	35049416	ENSG00000267618.5|AC004223.3|TARDBP|TARDBP	994	-	6.2218013	2.2246435	-1.0	-1.0
chr17	35072436	35072681	ENSG00000267618.5|AC004223.3|TARDBP|TARDBP	994	-	6.555593	2.2180107	-1.0	-1.0
chr17	35057756	35057966	ENSG00000267618.5|AC004223.3|TARDBP|TARDBP	976	-	5.598909	1.6284828	-1.0	-1.0
chr17	35011978	35012118	ENSG00000267618.5|AC004223.3|TARDBP|TARDBP	919	-	3.7330759	1.0907135	-1.0	-1.0
chr17	35051256	35051411	ENSG00000092871.16|RFFL|TARDBP|TARDBP	925	-	5.5144672	1.1276065	-1.0	-1.0
chr17	35072433	35072683	ENSG00000092871.16|RFFL|TARDBP|TARDBP	993	-	6.5070643	2.169864	-1.0	-1.0
chr17	35073683	35073873	ENSG00000092871.16|RFFL|TARDBP|TARDBP	970	-	5.9887204	1.5222212	-1.0	-1.0
chr17	35011979	35012119	ENSG00000092871.16|RFFL|TARDBP|TARDBP	920	-	3.7433586	1.0981499	-1.0	-1.0
chr17	35049096	35049416	ENSG00000092871.16|RFFL|TARDBP|TARDBP	994	-	6.2218013	2.2246435	-1.0	-1.0
chr17	35057756	35057966	ENSG00000092871.16|RFFL|TARDBP|TARDBP	976	-	5.598909	1.6284828	-1.0	-1.0
chr17	35598440	35598635	ENSG00000006125.17|AP2B1|TARDBP|TARDBP	953	+	3.1245062	1.3316557	-1.0	-1.0
chr17	35608241	35608371	ENSG00000006125.17|AP2B1|TARDBP|TARDBP	925	+	5.5049806	1.1271428	-1.0	-1.0
chr17	35648720	35648845	ENSG00000006125.17|AP2B1|TARDBP|TARDBP	907	+	5.370444	1.032385	-1.0	-1.0
chr17	35718259	35718429	ENSG00000006125.17|AP2B1|TARDBP|TARDBP	912	+	3.8101656	1.0533372	-1.0	-1.0
chr17	35718256	35718431	ENSG00000270647.5|TAF15|TARDBP|TARDBP	910	+	3.7970092	1.044508	-1.0	-1.0
chr17	36512110	36512310	ENSG00000278259.4|MYO19|TARDBP|TARDBP	987	-	6.316005	1.8845382	-1.0	-1.0
chr17	36578996	36579191	ENSG00000278311.4|GGNBP2|TARDBP|TARDBP	989	+	5.7447166	1.9459982	-1.0	-1.0
chr17	36565196	36565376	ENSG00000278311.4|GGNBP2|TARDBP|TARDBP	931	+	5.5715795	1.1626687	-1.0	-1.0
chr17	36547787	36547967	ENSG00000278311.4|GGNBP2|TARDBP|TARDBP	947	+	5.7224464	1.2754563	-1.0	-1.0
chr17	36577776	36577986	ENSG00000278311.4|GGNBP2|TARDBP|TARDBP	999	+	5.9518156	2.8292787	-1.0	-1.0
chr17	36564461	36564671	ENSG00000278311.4|GGNBP2|TARDBP|TARDBP	988	+	5.27394	1.9311184	-1.0	-1.0
chr17	36581398	36581578	ENSG00000278311.4|GGNBP2|TARDBP|TARDBP	903	+	3.0365214	1.0153952	-1.0	-1.0
chr17	37022669	37022849	ENSG00000275700.4|AATF|TARDBP|TARDBP	940	+	4.288638	1.2223748	-1.0	-1.0
chr17	36971982	36972137	ENSG00000275700.4|AATF|TARDBP|TARDBP	911	+	5.388399	1.0511658	-1.0	-1.0
chr17	37050535	37050805	ENSG00000275700.4|AATF|TARDBP|TARDBP	918	+	5.457524	1.0837184	-1.0	-1.0
chr17	37022034	37022244	ENSG00000275700.4|AATF|TARDBP|TARDBP	999	+	5.9727244	2.9673686	-1.0	-1.0
chr17	37280635	37280855	ENSG00000278540.4|ACACA|TARDBP|TARDBP	1000	-	7.2232327	3.4559567	-1.0	-1.0
chr17	37101869	37102039	ENSG00000278540.4|ACACA|TARDBP|TARDBP	935	-	5.6267858	1.189329	-1.0	-1.0
chr17	37094469	37094634	ENSG00000278540.4|ACACA|TARDBP|TARDBP	922	-	5.4751587	1.1051457	-1.0	-1.0
chr17	37119495	37119695	ENSG00000278540.4|ACACA|TARDBP|TARDBP	979	-	6.1489367	1.6815933	-1.0	-1.0
chr17	37216000	37216245	ENSG00000278540.4|ACACA|TARDBP|TARDBP	999	-	5.180253	2.927814	-1.0	-1.0
chr17	37311337	37311522	ENSG00000278540.4|ACACA|TARDBP|TARDBP	911	-	3.13453	1.0521526	-1.0	-1.0
chr17	37317672	37317867	ENSG00000278540.4|ACACA|TARDBP|TARDBP	974	-	5.308207	1.5905963	-1.0	-1.0
chr17	37316202	37316402	ENSG00000278540.4|ACACA|TARDBP|TARDBP	985	-	4.061652	1.8124851	-1.0	-1.0
chr17	37248006	37248131	ENSG00000278540.4|ACACA|TARDBP|TARDBP	911	-	5.3856287	1.0517688	-1.0	-1.0
chr17	37147343	37147453	ENSG00000278540.4|ACACA|TARDBP|TARDBP	909	-	5.3768525	1.0418115	-1.0	-1.0
chr17	37291058	37291253	ENSG00000278540.4|ACACA|TARDBP|TARDBP	977	-	6.0933104	1.6331809	-1.0	-1.0
chr17	37103639	37103814	ENSG00000278540.4|ACACA|TARDBP|TARDBP	947	-	5.7212687	1.2789636	-1.0	-1.0
chr17	37212980	37213275	ENSG00000278540.4|ACACA|TARDBP|TARDBP	999	-	5.628702	2.9207535	-1.0	-1.0
chr17	37461572	37461757	ENSG00000276234.4|TADA2A|TARDBP|TARDBP	935	+	5.6261044	1.1875405	-1.0	-1.0
chr17	37460662	37460857	ENSG00000276234.4|TADA2A|TARDBP|TARDBP	956	+	3.904624	1.3585058	-1.0	-1.0
chr17	37458587	37458772	ENSG00000276234.4|TADA2A|TARDBP|TARDBP	963	+	5.8945923	1.4366711	-1.0	-1.0
chr17	37642719	37642771	ENSG00000278053.4|DDX52|TARDBP|TARDBP	920	-	5.4766884	1.0985134	-1.0	-1.0
chr17	37629147	37629337	ENSG00000278053.4|DDX52|TARDBP|TARDBP	966	-	5.9910464	1.4692532	-1.0	-1.0
chr17	38208467	38208652	ENSG00000274487.1|AC244154.1|TARDBP|TARDBP	941	-	5.654174	1.2259424	-1.0	-1.0
chr17	38403507	38403712	ENSG00000274211.4|SOCS7|TARDBP|TARDBP	983	+	3.973097	1.7721858	-1.0	-1.0
chr17	38704321	38704741	ENSG00000277969.1|AC006449.6|TARDBP|TARDBP	987	+	6.092247	1.8800699	-1.0	-1.0
chr17	38726265	38726530	ENSG00000275023.4|MLLT6|TARDBP|TARDBP	999	+	3.7982998	3.1953192	-1.0	-1.0
chr17	38728280	38728620	ENSG00000275023.4|MLLT6|TARDBP|TARDBP	996	+	5.851423	2.3985167	-1.0	-1.0
chr17	38742887	38743132	ENSG00000277258.4|PCGF2|TARDBP|TARDBP	964	-	6.5429983	1.4444036	-1.0	-1.0
chr17	38746187	38746462	ENSG00000277258.4|PCGF2|TARDBP|TARDBP	935	-	5.590662	1.1852176	-1.0	-1.0
chr17	38755619	38755799	ENSG00000277791.4|PSMB3|TARDBP|TARDBP	947	+	5.707683	1.2726848	-1.0	-1.0
chr17	38758595	38758795	ENSG00000277791.4|PSMB3|TARDBP|TARDBP	982	+	5.027834	1.7517089	-1.0	-1.0
chr17	38797222	38797417	ENSG00000276293.4|PIP4K2B|TARDBP|TARDBP	974	-	5.8753133	1.5906534	-1.0	-1.0
chr17	38765713	38765843	ENSG00000276293.4|PIP4K2B|TARDBP|TARDBP	903	-	5.321962	1.0129241	-1.0	-1.0
chr17	38767423	38767623	ENSG00000276293.4|PIP4K2B|TARDBP|TARDBP	960	-	4.272596	1.3996054	-1.0	-1.0
chr17	38852999	38853164	ENSG00000125691.12|RPL23|TARDBP|TARDBP	946	-	1.5542092	1.2666615	-1.0	-1.0
chr17	38850074	38850174	ENSG00000125691.12|RPL23|TARDBP|TARDBP	901	-	1.8468734	1.0033638	-1.0	-1.0
chr17	38874983	38875183	ENSG00000002834.17|LASP1|TARDBP|TARDBP	975	+	6.057775	1.6078688	-1.0	-1.0
chr17	38921464	38921734	ENSG00000002834.17|LASP1|TARDBP|TARDBP	1000	+	3.6070745	5.2865477	-1.0	-1.0
chr17	38919744	38920049	ENSG00000002834.17|LASP1|TARDBP|TARDBP	1000	+	5.475341	7.708854	-1.0	-1.0
chr17	38919564	38919734	ENSG00000002834.17|LASP1|TARDBP|TARDBP	960	+	5.764681	1.4017428	-1.0	-1.0
chr17	38892854	38893109	ENSG00000002834.17|LASP1|TARDBP|TARDBP	998	+	5.595386	2.7559724	-1.0	-1.0
chr17	39192988	39193333	ENSG00000067191.15|CACNB1|TARDBP|TARDBP	936	-	5.6225724	1.1942339	-1.0	-1.0
chr17	39202956	39203109	ENSG00000108298.9|RPL19|TARDBP|TARDBP	953	+	1.7212759	1.3292984	-1.0	-1.0
chr17	39204076	39204211	ENSG00000108298.9|RPL19|TARDBP|TARDBP	958	+	2.2043598	1.3813381	-1.0	-1.0
chr17	39316219	39316349	ENSG00000108306.11|FBXL20|TARDBP|TARDBP	924	-	5.500214	1.1193496	-1.0	-1.0
chr17	39385151	39385431	ENSG00000108306.11|FBXL20|TARDBP|TARDBP	999	-	5.682138	3.0964615	-1.0	-1.0
chr17	39281473	39281623	ENSG00000108306.11|FBXL20|TARDBP|TARDBP	925	-	5.5533175	1.1261082	-1.0	-1.0
chr17	39461510	39461640	ENSG00000167258.13|CDK12|TARDBP|TARDBP	992	+	3.4762986	2.0858393	-1.0	-1.0
chr17	39533586	39533801	ENSG00000167258.13|CDK12|TARDBP|TARDBP	1000	+	6.9756413	3.363529	-1.0	-1.0
chr17	39671806	39672086	ENSG00000161395.13|PGAP3|TARDBP|TARDBP	984	-	6.2047443	1.7962109	-1.0	-1.0
chr17	39995603	39995858	ENSG00000108344.14|PSMD3|TARDBP|TARDBP	994	+	5.338132	2.2473423	-1.0	-1.0
chr17	40031665	40032005	ENSG00000008838.19|MED24|TARDBP|TARDBP	998	-	5.240915	2.6349647	-1.0	-1.0
chr17	40019096	40019301	ENSG00000008838.19|MED24|TARDBP|TARDBP	1000	-	7.58306	8.98561	-1.0	-1.0
chr17	40076416	40076571	ENSG00000126351.12|THRA|TARDBP|TARDBP	910	+	5.459489	1.0466306	-1.0	-1.0
chr17	40091685	40091885	ENSG00000126351.12|THRA|TARDBP|TARDBP	983	+	6.211824	1.7758961	-1.0	-1.0
chr17	40135673	40135988	ENSG00000188895.11|MSL1|TARDBP|TARDBP	999	+	5.0583935	3.2620301	-1.0	-1.0
chr17	40148687	40148787	ENSG00000108349.16|CASC3|TARDBP|TARDBP	903	+	5.320429	1.013353	-1.0	-1.0
chr17	40150327	40150537	ENSG00000108349.16|CASC3|TARDBP|TARDBP	996	+	6.683054	2.4087288	-1.0	-1.0
chr17	40194258	40194378	ENSG00000108352.11|RAPGEFL1|TARDBP|TARDBP	914	+	5.4138794	1.0661181	-1.0	-1.0
chr17	40224963	40225063	ENSG00000171475.13|WIPF2|TARDBP|TARDBP	901	+	5.315816	1.0059905	-1.0	-1.0
chr17	40282334	40282569	ENSG00000171475.13|WIPF2|TARDBP|TARDBP	998	+	6.352787	2.7258842	-1.0	-1.0
chr17	40222508	40222678	ENSG00000171475.13|WIPF2|TARDBP|TARDBP	940	+	3.8391738	1.2195252	-1.0	-1.0
chr17	40257797	40257952	ENSG00000171475.13|WIPF2|TARDBP|TARDBP	945	+	5.696271	1.2632172	-1.0	-1.0
chr17	40303221	40303436	ENSG00000094804.9|CDC6|TARDBP|TARDBP	998	+	6.4748816	2.627307	-1.0	-1.0
chr17	40303491	40303701	ENSG00000094804.9|CDC6|TARDBP|TARDBP	975	+	6.084198	1.6075523	-1.0	-1.0
chr17	40349945	40350290	ENSG00000131759.17|RARA|TARDBP|TARDBP	994	+	6.454436	2.190334	-1.0	-1.0
chr17	40316271	40316456	ENSG00000131759.17|RARA|TARDBP|TARDBP	931	+	5.6279078	1.1590583	-1.0	-1.0
chr17	40398557	40398641	ENSG00000131747.14|TOP2A|TARDBP|TARDBP	913	-	5.403572	1.0580904	-1.0	-1.0
chr17	40399881	40399981	ENSG00000131747.14|TOP2A|TARDBP|TARDBP	906	-	3.5978093	1.0252923	-1.0	-1.0
chr17	40457273	40457533	ENSG00000141753.6|IGFBP4|TARDBP|TARDBP	997	+	5.461081	2.5830293	-1.0	-1.0
chr17	40448829	40449044	ENSG00000141753.6|IGFBP4|TARDBP|TARDBP	981	+	6.185288	1.7293366	-1.0	-1.0
chr17	40456618	40456898	ENSG00000141753.6|IGFBP4|TARDBP|TARDBP	1000	+	6.164491	3.6872857	-1.0	-1.0
chr17	40635918	40636043	ENSG00000073584.18|SMARCE1|TARDBP|TARDBP	910	-	5.372148	1.0434349	-1.0	-1.0
chr17	40628746	40628851	ENSG00000073584.18|SMARCE1|TARDBP|TARDBP	910	-	5.3977575	1.0455823	-1.0	-1.0
chr17	40635930	40636040	ENSG00000264058.1|AC073508.2|TARDBP|TARDBP	913	-	5.3991613	1.0588901	-1.0	-1.0
chr17	40820286	40820423	ENSG00000186395.7|KRT10|TARDBP|TARDBP	923	-	3.861078	1.1123161	-1.0	-1.0
chr17	41917285	41917465	ENSG00000131473.16|ACLY|TARDBP|TARDBP	941	-	5.6565623	1.2261606	-1.0	-1.0
chr17	41992902	41993067	ENSG00000168259.14|DNAJC7|TARDBP|TARDBP	924	-	5.497129	1.1164488	-1.0	-1.0
chr17	41987436	41987546	ENSG00000168259.14|DNAJC7|TARDBP|TARDBP	973	-	5.427221	1.5753664	-1.0	-1.0
chr17	41987197	41987436	ENSG00000168259.14|DNAJC7|TARDBP|TARDBP	960	-	3.5888617	1.3976239	-1.0	-1.0
chr17	42147405	42147535	ENSG00000267261.5|AC099811.2|TARDBP|TARDBP	901	-	5.315816	1.0059905	-1.0	-1.0
chr17	42131310	42131415	ENSG00000267261.5|AC099811.2|TARDBP|TARDBP	903	-	5.3173623	1.0129241	-1.0	-1.0
chr17	42141805	42142000	ENSG00000267261.5|AC099811.2|TARDBP|TARDBP	945	-	5.687298	1.2569778	-1.0	-1.0
chr17	42131440	42131540	ENSG00000267261.5|AC099811.2|TARDBP|TARDBP	929	-	5.5515203	1.1509824	-1.0	-1.0
chr17	42141808	42142003	ENSG00000108774.14|RAB5C|TARDBP|TARDBP	947	-	5.7098093	1.2747412	-1.0	-1.0
chr17	42147408	42147533	ENSG00000108774.14|RAB5C|TARDBP|TARDBP	901	-	5.315816	1.0059905	-1.0	-1.0
chr17	42131310	42131415	ENSG00000108774.14|RAB5C|TARDBP|TARDBP	903	-	5.3173623	1.0129241	-1.0	-1.0
chr17	42131440	42131540	ENSG00000108774.14|RAB5C|TARDBP|TARDBP	929	-	5.5515203	1.1509824	-1.0	-1.0
chr17	42200452	42200617	ENSG00000173757.9|STAT5B|TARDBP|TARDBP	919	-	5.4460287	1.0900643	-1.0	-1.0
chr17	42268067	42268172	ENSG00000173757.9|STAT5B|TARDBP|TARDBP	907	-	5.364263	1.0306644	-1.0	-1.0
chr17	42201242	42201687	ENSG00000173757.9|STAT5B|TARDBP|TARDBP	1000	-	5.0041203	7.512172	-1.0	-1.0
chr17	42238072	42238182	ENSG00000173757.9|STAT5B|TARDBP|TARDBP	906	-	5.347151	1.0282655	-1.0	-1.0
chr17	42207378	42207557	ENSG00000173757.9|STAT5B|TARDBP|TARDBP	1000	-	8.156777	5.810374	-1.0	-1.0
chr17	42217031	42217159	ENSG00000173757.9|STAT5B|TARDBP|TARDBP	993	-	6.550252	2.1709876	-1.0	-1.0
chr17	42263787	42263987	ENSG00000173757.9|STAT5B|TARDBP|TARDBP	990	-	5.50141	2.0168614	-1.0	-1.0
chr17	42252867	42253052	ENSG00000173757.9|STAT5B|TARDBP|TARDBP	982	-	5.0044723	1.7421681	-1.0	-1.0
chr17	42202102	42202237	ENSG00000173757.9|STAT5B|TARDBP|TARDBP	908	-	5.356865	1.0353519	-1.0	-1.0
chr17	42236722	42236917	ENSG00000173757.9|STAT5B|TARDBP|TARDBP	993	-	6.263328	2.1804223	-1.0	-1.0
chr17	42201964	42202102	ENSG00000173757.9|STAT5B|TARDBP|TARDBP	987	-	6.3040986	1.8877403	-1.0	-1.0
chr17	42302494	42302689	ENSG00000126561.16|STAT5A|TARDBP|TARDBP	977	+	3.1260328	1.6403345	-1.0	-1.0
chr17	42310581	42311421	ENSG00000126561.16|STAT5A|TARDBP|TARDBP	1000	+	4.1545615	4.879471	-1.0	-1.0
chr17	42315458	42315633	ENSG00000168610.14|STAT3|TARDBP|TARDBP	971	-	2.7558498	1.5436285	-1.0	-1.0
chr17	42415018	42415133	ENSG00000177469.12|CAVIN1|TARDBP|TARDBP	906	-	3.5959756	1.0250369	-1.0	-1.0
chr17	42514990	42515185	ENSG00000033627.16|ATP6V0A1|TARDBP|TARDBP	976	+	5.086139	1.6236895	-1.0	-1.0
chr17	42484631	42484746	ENSG00000033627.16|ATP6V0A1|TARDBP|TARDBP	943	+	5.673502	1.2406857	-1.0	-1.0
chr17	42466428	42466507	ENSG00000033627.16|ATP6V0A1|TARDBP|TARDBP	902	+	2.63479	1.0075078	-1.0	-1.0
chr17	42465906	42466086	ENSG00000033627.16|ATP6V0A1|TARDBP|TARDBP	969	+	5.9985623	1.5068648	-1.0	-1.0
chr17	42494363	42494563	ENSG00000033627.16|ATP6V0A1|TARDBP|TARDBP	951	+	4.4908676	1.308057	-1.0	-1.0
chr17	42514705	42514895	ENSG00000033627.16|ATP6V0A1|TARDBP|TARDBP	947	+	4.8453574	1.2717992	-1.0	-1.0
chr17	42565461	42565596	ENSG00000068120.14|COASY|TARDBP|TARDBP	991	+	4.4911575	2.0589597	-1.0	-1.0
chr17	42579632	42579742	ENSG00000141699.10|RETREG3|TARDBP|TARDBP	908	-	3.6345508	1.0339179	-1.0	-1.0
chr17	42606246	42606426	ENSG00000141699.10|RETREG3|TARDBP|TARDBP	930	-	5.6297736	1.1537825	-1.0	-1.0
chr17	42608206	42608376	ENSG00000141699.10|RETREG3|TARDBP|TARDBP	932	-	4.5047283	1.1650051	-1.0	-1.0
chr17	42968757	42968952	ENSG00000108825.17|PTGES3L-AARSD1|TARDBP|TARDBP	969	-	6.0565224	1.5151007	-1.0	-1.0
chr17	42970617	42970767	ENSG00000108825.17|PTGES3L-AARSD1|TARDBP|TARDBP	928	-	5.583857	1.1407186	-1.0	-1.0
chr17	42968757	42968952	ENSG00000267060.5|PTGES3L|TARDBP|TARDBP	969	-	6.0565224	1.5151007	-1.0	-1.0
chr17	42970617	42970767	ENSG00000267060.5|PTGES3L|TARDBP|TARDBP	928	-	5.583857	1.1407186	-1.0	-1.0
chr17	43090830	43090943	ENSG00000012048.20|BRCA1|TARDBP|TARDBP	913	-	5.4006786	1.0580904	-1.0	-1.0
chr17	43166523	43166723	ENSG00000012048.20|BRCA1|TARDBP|TARDBP	985	-	6.2484016	1.8107073	-1.0	-1.0
chr17	43166524	43166724	ENSG00000267002.2|AC060780.1|TARDBP|TARDBP	984	-	6.244354	1.8056737	-1.0	-1.0
chr17	43543679	43543859	ENSG00000175832.12|ETV4|TARDBP|TARDBP	959	-	5.8892856	1.3828458	-1.0	-1.0
chr17	44011372	44011657	ENSG00000091947.9|TMEM101|TARDBP|TARDBP	975	-	4.309694	1.5987244	-1.0	-1.0
chr17	44047930	44048120	ENSG00000161654.9|LSM12|TARDBP|TARDBP	965	-	4.1522284	1.453319	-1.0	-1.0
chr17	44065659	44065979	ENSG00000161654.9|LSM12|TARDBP|TARDBP	951	-	5.1090593	1.3074644	-1.0	-1.0
chr17	44063375	44063530	ENSG00000161654.9|LSM12|TARDBP|TARDBP	907	-	5.3642464	1.0322701	-1.0	-1.0
chr17	44059090	44059290	ENSG00000161654.9|LSM12|TARDBP|TARDBP	999	-	6.816981	2.870019	-1.0	-1.0
chr17	44053590	44053705	ENSG00000161654.9|LSM12|TARDBP|TARDBP	915	-	5.4214554	1.0699818	-1.0	-1.0
chr17	44064249	44064489	ENSG00000161654.9|LSM12|TARDBP|TARDBP	999	-	6.9361196	2.9509685	-1.0	-1.0
chr17	44109699	44109889	ENSG00000108840.15|HDAC5|TARDBP|TARDBP	950	-	4.0462055	1.2986045	-1.0	-1.0
chr17	44146953	44147293	ENSG00000125319.14|C17orf53|TARDBP|TARDBP	936	+	5.1305904	1.1909561	-1.0	-1.0
chr17	44145278	44145473	ENSG00000125319.14|C17orf53|TARDBP|TARDBP	950	+	5.7435718	1.3035496	-1.0	-1.0
chr17	44212559	44212739	ENSG00000108312.14|UBTF|TARDBP|TARDBP	947	-	5.7158766	1.2730577	-1.0	-1.0
chr17	44206247	44206617	ENSG00000108312.14|UBTF|TARDBP|TARDBP	1000	-	5.822495	8.822709	-1.0	-1.0
chr17	44352960	44353102	ENSG00000030582.17|GRN|TARDBP|TARDBP	983	+	3.2936492	1.7791998	-1.0	-1.0
chr17	44426712	44426942	ENSG00000186566.12|GPATCH8|TARDBP|TARDBP	972	-	5.997504	1.5570611	-1.0	-1.0
chr17	44427832	44427992	ENSG00000186566.12|GPATCH8|TARDBP|TARDBP	973	-	5.76573	1.5751292	-1.0	-1.0
chr17	44677864	44678064	ENSG00000180329.13|CCDC43|TARDBP|TARDBP	992	-	6.496508	2.0729039	-1.0	-1.0
chr17	44859649	44859749	ENSG00000108883.12|EFTUD2|TARDBP|TARDBP	914	-	3.6921	1.0668582	-1.0	-1.0
chr17	44859539	44859644	ENSG00000108883.12|EFTUD2|TARDBP|TARDBP	962	-	5.954133	1.4241534	-1.0	-1.0
chr17	44872600	44872725	ENSG00000108883.12|EFTUD2|TARDBP|TARDBP	907	-	5.4335976	1.0333195	-1.0	-1.0
chr17	44937876	44938096	ENSG00000186185.13|KIF18B|TARDBP|TARDBP	1000	-	7.8332834	4.798855	-1.0	-1.0
chr17	45091332	45091497	ENSG00000136448.11|NMT1|TARDBP|TARDBP	905	+	5.332511	1.0211362	-1.0	-1.0
chr17	45065075	45065270	ENSG00000136448.11|NMT1|TARDBP|TARDBP	917	+	5.4421253	1.0819361	-1.0	-1.0
chr17	45105381	45105571	ENSG00000136448.11|NMT1|TARDBP|TARDBP	943	+	5.7655563	1.2454718	-1.0	-1.0
chr17	45232861	45233111	ENSG00000184922.13|FMNL1|TARDBP|TARDBP	983	+	6.2496347	1.76719	-1.0	-1.0
chr17	45232495	45232861	ENSG00000184922.13|FMNL1|TARDBP|TARDBP	985	+	6.01636	1.8336105	-1.0	-1.0
chr17	45253702	45253897	ENSG00000267278.5|MAP3K14-AS1|TARDBP|TARDBP	946	+	5.7069697	1.265172	-1.0	-1.0
chr17	46151274	46151499	ENSG00000120071.13|KANSL1|TARDBP|TARDBP	1000	-	7.125305	6.3511386	-1.0	-1.0
chr17	46105771	46106021	ENSG00000120071.13|KANSL1|TARDBP|TARDBP	1000	-	7.8839827	5.011161	-1.0	-1.0
chr17	46199946	46200166	ENSG00000120071.13|KANSL1|TARDBP|TARDBP	981	-	6.1836047	1.71106	-1.0	-1.0
chr17	46058614	46058799	ENSG00000120071.13|KANSL1|TARDBP|TARDBP	962	-	5.871415	1.4167978	-1.0	-1.0
chr17	46185602	46185782	ENSG00000120071.13|KANSL1|TARDBP|TARDBP	952	-	5.757563	1.317548	-1.0	-1.0
chr17	46087187	46087392	ENSG00000120071.13|KANSL1|TARDBP|TARDBP	995	-	6.658633	2.337346	-1.0	-1.0
chr17	46170696	46170916	ENSG00000120071.13|KANSL1|TARDBP|TARDBP	977	-	3.3870244	1.645141	-1.0	-1.0
chr17	46737494	46737689	ENSG00000073969.18|NSF|TARDBP|TARDBP	976	+	6.096411	1.6193695	-1.0	-1.0
chr17	46635718	46635878	ENSG00000073969.18|NSF|TARDBP|TARDBP	903	+	5.321962	1.0129241	-1.0	-1.0
chr17	46932614	46932819	ENSG00000108433.16|GOSR2|TARDBP|TARDBP	976	+	6.075955	1.6230667	-1.0	-1.0
chr17	46938628	46938998	ENSG00000108433.16|GOSR2|TARDBP|TARDBP	1000	+	4.7788234	5.7054725	-1.0	-1.0
chr17	46932614	46932819	ENSG00000262633.2|AC005670.2|TARDBP|TARDBP	976	+	6.075955	1.6230667	-1.0	-1.0
chr17	46938704	46938999	ENSG00000262633.2|AC005670.2|TARDBP|TARDBP	1000	+	5.3298135	7.3410454	-1.0	-1.0
chr17	47118002	47118192	ENSG00000004897.11|CDC27|TARDBP|TARDBP	981	-	3.6684368	1.7230407	-1.0	-1.0
chr17	47119832	47119952	ENSG00000004897.11|CDC27|TARDBP|TARDBP	925	-	5.17841	1.1253034	-1.0	-1.0
chr17	47120837	47120957	ENSG00000004897.11|CDC27|TARDBP|TARDBP	920	-	3.699006	1.0950558	-1.0	-1.0
chr17	47124085	47124285	ENSG00000004897.11|CDC27|TARDBP|TARDBP	989	-	5.2958174	1.9624461	-1.0	-1.0
chr17	47220613	47220718	ENSG00000198336.9|MYL4|TARDBP|TARDBP	910	+	5.3977575	1.0455823	-1.0	-1.0
chr17	47310297	47310492	ENSG00000259753.1|AC068234.1|TARDBP|TARDBP	949	+	5.7208805	1.2910125	-1.0	-1.0
chr17	47310298	47310493	ENSG00000259207.7|ITGB3|TARDBP|TARDBP	948	+	5.7099786	1.2837088	-1.0	-1.0
chr17	47453113	47453323	ENSG00000228782.7|MRPL45P2|TARDBP|TARDBP	993	-	4.797964	2.1333382	-1.0	-1.0
chr17	47541045	47541230	ENSG00000141279.15|NPEPPS|TARDBP|TARDBP	948	+	5.811591	1.2869002	-1.0	-1.0
chr17	47532965	47533140	ENSG00000141279.15|NPEPPS|TARDBP|TARDBP	959	+	5.8708515	1.3907362	-1.0	-1.0
chr17	47605337	47605452	ENSG00000141279.15|NPEPPS|TARDBP|TARDBP	910	+	5.3977575	1.0455823	-1.0	-1.0
chr17	47680557	47680657	ENSG00000108424.9|KPNB1|TARDBP|TARDBP	903	+	2.5969026	1.0129241	-1.0	-1.0
chr17	47682403	47683073	ENSG00000108424.9|KPNB1|TARDBP|TARDBP	1000	+	4.3032627	7.471603	-1.0	-1.0
chr17	47658735	47658905	ENSG00000108424.9|KPNB1|TARDBP|TARDBP	958	+	3.6338656	1.3734081	-1.0	-1.0
chr17	47697323	47697433	ENSG00000198933.9|TBKBP1|TARDBP|TARDBP	904	+	5.356044	1.0174887	-1.0	-1.0
chr17	47845582	47845802	ENSG00000189120.4|SP6|TARDBP|TARDBP	992	-	3.3941402	2.0894985	-1.0	-1.0
chr17	47949093	47949253	ENSG00000108439.10|PNPO|TARDBP|TARDBP	956	+	4.4119763	1.3611399	-1.0	-1.0
chr17	47974468	47974658	ENSG00000263798.2|AC018521.1|TARDBP|TARDBP	920	+	5.543492	1.0986611	-1.0	-1.0
chr17	47949093	47949253	ENSG00000263798.2|AC018521.1|TARDBP|TARDBP	956	+	4.4119763	1.3611399	-1.0	-1.0
chr17	47974469	47974654	ENSG00000108465.14|CDK5RAP3|TARDBP|TARDBP	918	+	5.5266266	1.0887848	-1.0	-1.0
chr17	48050711	48050836	ENSG00000082641.15|NFE2L1|TARDBP|TARDBP	929	+	5.589926	1.1461005	-1.0	-1.0
chr17	48098339	48098454	ENSG00000108468.14|CBX1|TARDBP|TARDBP	931	-	3.8482804	1.1633235	-1.0	-1.0
chr17	48112455	48112560	ENSG00000002919.14|SNX11|TARDBP|TARDBP	972	+	4.1576824	1.5487072	-1.0	-1.0
chr17	48112328	48112455	ENSG00000002919.14|SNX11|TARDBP|TARDBP	950	+	5.739186	1.2977074	-1.0	-1.0
chr17	48575550	48575660	ENSG00000120093.11|HOXB3|TARDBP|TARDBP	916	-	2.6742382	1.0766151	-1.0	-1.0
chr17	48563388	48563568	ENSG00000120093.11|HOXB3|TARDBP|TARDBP	939	-	4.6026154	1.2145033	-1.0	-1.0
chr17	48568503	48568758	ENSG00000120093.11|HOXB3|TARDBP|TARDBP	1000	-	7.6741343	4.176698	-1.0	-1.0
chr17	48573368	48573563	ENSG00000120093.11|HOXB3|TARDBP|TARDBP	958	-	5.9946904	1.3740753	-1.0	-1.0
chr17	48591277	48591377	ENSG00000120093.11|HOXB3|TARDBP|TARDBP	906	-	5.396271	1.0289869	-1.0	-1.0
chr17	48555873	48556093	ENSG00000120093.11|HOXB3|TARDBP|TARDBP	999	-	6.9319425	2.839826	-1.0	-1.0
chr17	48575512	48575662	ENSG00000182742.5|HOXB4|TARDBP|TARDBP	956	-	3.1650376	1.3601358	-1.0	-1.0
chr17	48591276	48591381	ENSG00000120075.5|HOXB5|TARDBP|TARDBP	906	-	5.396271	1.0289869	-1.0	-1.0
chr17	48621225	48621360	ENSG00000260027.4|HOXB7|TARDBP|TARDBP	920	-	2.4126897	1.0992687	-1.0	-1.0
chr17	48623700	48623880	ENSG00000260027.4|HOXB7|TARDBP|TARDBP	980	-	4.9217825	1.70214	-1.0	-1.0
chr17	48621228	48621358	ENSG00000170689.9|HOXB9|TARDBP|TARDBP	935	-	2.5785272	1.189456	-1.0	-1.0
chr17	48623700	48623880	ENSG00000170689.9|HOXB9|TARDBP|TARDBP	980	-	4.9217825	1.70214	-1.0	-1.0
chr17	48845246	48845481	ENSG00000136436.14|CALCOCO2|TARDBP|TARDBP	945	+	5.7546782	1.26127	-1.0	-1.0
chr17	48852499	48852634	ENSG00000136436.14|CALCOCO2|TARDBP|TARDBP	910	+	5.435074	1.0479226	-1.0	-1.0
chr17	49018255	49018435	ENSG00000159217.9|IGF2BP1|TARDBP|TARDBP	914	+	3.974943	1.0665646	-1.0	-1.0
chr17	49006563	49006773	ENSG00000159217.9|IGF2BP1|TARDBP|TARDBP	999	+	6.168256	2.8652718	-1.0	-1.0
chr17	49016260	49016525	ENSG00000159217.9|IGF2BP1|TARDBP|TARDBP	1000	+	7.2428265	4.604198	-1.0	-1.0
chr17	49040491	49040701	ENSG00000159217.9|IGF2BP1|TARDBP|TARDBP	984	+	6.7028766	1.7920183	-1.0	-1.0
chr17	49025235	49025465	ENSG00000159217.9|IGF2BP1|TARDBP|TARDBP	1000	+	7.3204336	3.782979	-1.0	-1.0
chr17	49001179	49001284	ENSG00000159217.9|IGF2BP1|TARDBP|TARDBP	940	+	5.6868596	1.2253628	-1.0	-1.0
chr17	48999854	49000064	ENSG00000159217.9|IGF2BP1|TARDBP|TARDBP	991	+	3.471834	2.0286303	-1.0	-1.0
chr17	49054191	49054441	ENSG00000159217.9|IGF2BP1|TARDBP|TARDBP	949	+	2.594422	1.2886406	-1.0	-1.0
chr17	49006133	49006328	ENSG00000159217.9|IGF2BP1|TARDBP|TARDBP	983	+	4.1197495	1.7763697	-1.0	-1.0
chr17	49339528	49339633	ENSG00000198740.8|ZNF652|TARDBP|TARDBP	913	-	3.0000417	1.060399	-1.0	-1.0
chr17	49351373	49351533	ENSG00000198740.8|ZNF652|TARDBP|TARDBP	904	-	5.3411417	1.0188422	-1.0	-1.0
chr17	49624236	49624436	ENSG00000121067.17|SPOP|TARDBP|TARDBP	989	-	6.364914	1.9490193	-1.0	-1.0
chr17	49616546	49616681	ENSG00000121067.17|SPOP|TARDBP|TARDBP	903	-	5.3173623	1.0129241	-1.0	-1.0
chr17	49666355	49666555	ENSG00000121067.17|SPOP|TARDBP|TARDBP	976	-	6.0762134	1.6245596	-1.0	-1.0
chr17	49644764	49644904	ENSG00000121067.17|SPOP|TARDBP|TARDBP	903	-	5.3188977	1.013353	-1.0	-1.0
chr17	49677932	49678162	ENSG00000121067.17|SPOP|TARDBP|TARDBP	1000	-	5.8592534	4.0894127	-1.0	-1.0
chr17	49703267	49703407	ENSG00000121073.13|SLC35B1|TARDBP|TARDBP	935	-	3.7985294	1.185978	-1.0	-1.0
chr17	49750038	49750468	ENSG00000121104.7|FAM117A|TARDBP|TARDBP	1000	-	8.013805	5.593581	-1.0	-1.0
chr17	49762958	49763273	ENSG00000121104.7|FAM117A|TARDBP|TARDBP	999	-	6.0872717	3.1810544	-1.0	-1.0
chr17	49752428	49752558	ENSG00000121104.7|FAM117A|TARDBP|TARDBP	906	-	5.396271	1.0289869	-1.0	-1.0
chr17	49728767	49728937	ENSG00000121104.7|FAM117A|TARDBP|TARDBP	945	-	5.690136	1.2560807	-1.0	-1.0
chr17	49792128	49792258	ENSG00000136504.11|KAT7|TARDBP|TARDBP	906	+	5.396271	1.0289869	-1.0	-1.0
chr17	49832720	49832930	ENSG00000136504.11|KAT7|TARDBP|TARDBP	997	+	6.760813	2.5260358	-1.0	-1.0
chr17	50142728	50142913	ENSG00000108819.10|PPP1R9B|TARDBP|TARDBP	951	-	5.7787943	1.3128877	-1.0	-1.0
chr17	50139147	50139257	ENSG00000108819.10|PPP1R9B|TARDBP|TARDBP	929	-	5.5718637	1.1509268	-1.0	-1.0
chr17	50141813	50142058	ENSG00000108819.10|PPP1R9B|TARDBP|TARDBP	959	-	5.883055	1.3837854	-1.0	-1.0
chr17	50372528	50372703	ENSG00000108826.15|MRPL27|TARDBP|TARDBP	931	-	5.6136274	1.1604606	-1.0	-1.0
chr17	50371338	50371498	ENSG00000108826.15|MRPL27|TARDBP|TARDBP	929	-	5.545909	1.1501995	-1.0	-1.0
chr17	50389097	50389347	ENSG00000108829.9|LRRC59|TARDBP|TARDBP	974	-	5.4360795	1.5772187	-1.0	-1.0
chr17	50461861	50462041	ENSG00000167107.12|ACSF2|TARDBP|TARDBP	919	+	4.2219906	1.0934241	-1.0	-1.0
chr17	50728245	50728430	ENSG00000108848.15|LUC7L3|TARDBP|TARDBP	969	+	5.8786125	1.5066097	-1.0	-1.0
chr17	50745874	50745984	ENSG00000108848.15|LUC7L3|TARDBP|TARDBP	934	+	3.801607	1.1809816	-1.0	-1.0
chr17	50741991	50742136	ENSG00000108848.15|LUC7L3|TARDBP|TARDBP	933	+	5.5991654	1.1707463	-1.0	-1.0
chr17	50751320	50751555	ENSG00000108848.15|LUC7L3|TARDBP|TARDBP	992	+	3.1428368	2.0759377	-1.0	-1.0
chr17	50724535	50724725	ENSG00000108848.15|LUC7L3|TARDBP|TARDBP	966	+	5.251142	1.4653907	-1.0	-1.0
chr17	50750505	50750675	ENSG00000108848.15|LUC7L3|TARDBP|TARDBP	922	+	2.358012	1.1055087	-1.0	-1.0
chr17	50745729	50745844	ENSG00000108848.15|LUC7L3|TARDBP|TARDBP	959	+	5.410963	1.3845773	-1.0	-1.0
chr17	51013782	51014007	ENSG00000008294.20|SPAG9|TARDBP|TARDBP	1000	-	7.1972413	3.4292583	-1.0	-1.0
chr17	51055331	51055446	ENSG00000008294.20|SPAG9|TARDBP|TARDBP	903	-	5.3947597	1.013353	-1.0	-1.0
chr17	50972661	50972841	ENSG00000008294.20|SPAG9|TARDBP|TARDBP	945	-	5.7379932	1.2596534	-1.0	-1.0
chr17	50982182	50982292	ENSG00000008294.20|SPAG9|TARDBP|TARDBP	907	-	5.370444	1.032385	-1.0	-1.0
chr17	51106004	51106204	ENSG00000008294.20|SPAG9|TARDBP|TARDBP	995	-	5.6730766	2.2650762	-1.0	-1.0
chr17	50996498	50996648	ENSG00000008294.20|SPAG9|TARDBP|TARDBP	908	-	5.359788	1.0357218	-1.0	-1.0
chr17	51158570	51158750	ENSG00000011052.21|NME1-NME2|TARDBP|TARDBP	943	+	5.650782	1.2406559	-1.0	-1.0
chr17	51158571	51158751	ENSG00000239672.7|NME1|TARDBP|TARDBP	941	+	5.6395254	1.2308997	-1.0	-1.0
chr17	51269759	51269959	ENSG00000011260.13|UTP18|TARDBP|TARDBP	985	+	6.2473874	1.8168737	-1.0	-1.0
chr17	55052844	55053029	ENSG00000166263.13|STXBP4|TARDBP|TARDBP	953	+	5.877427	1.3257511	-1.0	-1.0
chr17	55047154	55047304	ENSG00000166263.13|STXBP4|TARDBP|TARDBP	951	+	5.7576003	1.3080246	-1.0	-1.0
chr17	55786932	55787142	ENSG00000141179.13|PCTP|TARDBP|TARDBP	981	+	6.2504387	1.727605	-1.0	-1.0
chr17	55781827	55782022	ENSG00000141179.13|PCTP|TARDBP|TARDBP	968	+	6.13994	1.497072	-1.0	-1.0
chr17	56895650	56895785	ENSG00000121060.16|TRIM25|TARDBP|TARDBP	946	-	5.793046	1.2666624	-1.0	-1.0
chr17	56892589	56892999	ENSG00000121060.16|TRIM25|TARDBP|TARDBP	990	-	5.879141	1.9898847	-1.0	-1.0
chr17	56908948	56909193	ENSG00000121060.16|TRIM25|TARDBP|TARDBP	965	-	6.0461993	1.4588404	-1.0	-1.0
chr17	56892244	56892454	ENSG00000121060.16|TRIM25|TARDBP|TARDBP	965	-	5.939685	1.452331	-1.0	-1.0
chr17	56897817	56898012	ENSG00000121060.16|TRIM25|TARDBP|TARDBP	930	-	5.658886	1.1573296	-1.0	-1.0
chr17	56938341	56938561	ENSG00000121058.4|COIL|TARDBP|TARDBP	1000	-	4.9839835	3.9576044	-1.0	-1.0
chr17	56938941	56939056	ENSG00000121058.4|COIL|TARDBP|TARDBP	911	-	3.636318	1.048839	-1.0	-1.0
chr17	57107593	57107828	ENSG00000121057.12|AKAP1|TARDBP|TARDBP	993	+	5.7459326	2.143152	-1.0	-1.0
chr17	57109893	57110024	ENSG00000121057.12|AKAP1|TARDBP|TARDBP	981	+	6.186694	1.726731	-1.0	-1.0
chr17	57097208	57097463	ENSG00000121057.12|AKAP1|TARDBP|TARDBP	993	+	6.4535923	2.127831	-1.0	-1.0
chr17	57284334	57284529	ENSG00000153944.10|MSI2|TARDBP|TARDBP	956	+	5.7949605	1.3525398	-1.0	-1.0
chr17	57403951	57404141	ENSG00000153944.10|MSI2|TARDBP|TARDBP	946	+	5.7161345	1.267205	-1.0	-1.0
chr17	57351834	57352054	ENSG00000153944.10|MSI2|TARDBP|TARDBP	992	+	5.828785	2.12023	-1.0	-1.0
chr17	57349209	57349414	ENSG00000153944.10|MSI2|TARDBP|TARDBP	959	+	5.8363123	1.3840703	-1.0	-1.0
chr17	57402586	57402716	ENSG00000153944.10|MSI2|TARDBP|TARDBP	908	+	5.373716	1.0344118	-1.0	-1.0
chr17	57440354	57440684	ENSG00000153944.10|MSI2|TARDBP|TARDBP	988	+	5.2232037	1.9184442	-1.0	-1.0
chr17	57451167	57451362	ENSG00000153944.10|MSI2|TARDBP|TARDBP	987	+	4.714364	1.9019244	-1.0	-1.0
chr17	57358114	57358309	ENSG00000153944.10|MSI2|TARDBP|TARDBP	956	+	5.813467	1.3613269	-1.0	-1.0
chr17	57350144	57350344	ENSG00000153944.10|MSI2|TARDBP|TARDBP	967	+	5.936198	1.476564	-1.0	-1.0
chr17	57543984	57544229	ENSG00000153944.10|MSI2|TARDBP|TARDBP	998	+	6.8563466	2.754918	-1.0	-1.0
chr17	57482857	57482997	ENSG00000153944.10|MSI2|TARDBP|TARDBP	924	+	5.50134	1.116919	-1.0	-1.0
chr17	57269230	57269435	ENSG00000153944.10|MSI2|TARDBP|TARDBP	982	+	4.8210044	1.7517303	-1.0	-1.0
chr17	57463922	57464127	ENSG00000153944.10|MSI2|TARDBP|TARDBP	998	+	6.838824	2.6299224	-1.0	-1.0
chr17	57350344	57350479	ENSG00000153944.10|MSI2|TARDBP|TARDBP	909	+	5.4343185	1.0401056	-1.0	-1.0
chr17	57291252	57291387	ENSG00000153944.10|MSI2|TARDBP|TARDBP	937	+	5.6100507	1.1988081	-1.0	-1.0
chr17	57291107	57291247	ENSG00000153944.10|MSI2|TARDBP|TARDBP	936	+	3.8521256	1.190941	-1.0	-1.0
chr17	57616174	57616389	ENSG00000153944.10|MSI2|TARDBP|TARDBP	974	+	6.09237	1.5809311	-1.0	-1.0
chr17	57269705	57270045	ENSG00000153944.10|MSI2|TARDBP|TARDBP	993	+	4.943338	2.1550183	-1.0	-1.0
chr17	57407039	57407444	ENSG00000153944.10|MSI2|TARDBP|TARDBP	987	+	6.2764683	1.8847302	-1.0	-1.0
chr17	57421314	57421454	ENSG00000153944.10|MSI2|TARDBP|TARDBP	918	+	5.444092	1.0847822	-1.0	-1.0
chr17	57435974	57436104	ENSG00000153944.10|MSI2|TARDBP|TARDBP	937	+	5.6220107	1.2018051	-1.0	-1.0
chr17	57477092	57477297	ENSG00000153944.10|MSI2|TARDBP|TARDBP	994	+	6.573391	2.2349596	-1.0	-1.0
chr17	57467407	57467557	ENSG00000153944.10|MSI2|TARDBP|TARDBP	908	+	5.363499	1.0365222	-1.0	-1.0
chr17	57272045	57272235	ENSG00000153944.10|MSI2|TARDBP|TARDBP	968	+	4.7399416	1.495162	-1.0	-1.0
chr17	57839040	57839220	ENSG00000181610.12|MRPS23|TARDBP|TARDBP	943	-	5.6848164	1.2469419	-1.0	-1.0
chr17	57983708	57983908	ENSG00000136451.8|VEZF1|TARDBP|TARDBP	994	-	5.902277	2.1970258	-1.0	-1.0
chr17	58005364	58005594	ENSG00000136450.12|SRSF1|TARDBP|TARDBP	941	-	2.2392	1.2284406	-1.0	-1.0
chr17	58006276	58006401	ENSG00000136450.12|SRSF1|TARDBP|TARDBP	943	-	5.6714506	1.2439224	-1.0	-1.0
chr17	58090681	58090781	ENSG00000264364.2|DYNLL2|TARDBP|TARDBP	913	+	3.6488478	1.0580904	-1.0	-1.0
chr17	58090856	58091221	ENSG00000264364.2|DYNLL2|TARDBP|TARDBP	986	+	2.8173306	1.8488493	-1.0	-1.0
chr17	58087342	58087512	ENSG00000264364.2|DYNLL2|TARDBP|TARDBP	924	+	5.4888973	1.1211348	-1.0	-1.0
chr17	58090101	58090471	ENSG00000264364.2|DYNLL2|TARDBP|TARDBP	995	+	4.144637	2.2630777	-1.0	-1.0
chr17	58089791	58090016	ENSG00000264364.2|DYNLL2|TARDBP|TARDBP	994	+	3.15335	2.252545	-1.0	-1.0
chr17	58507344	58507579	ENSG00000108389.9|MTMR4|TARDBP|TARDBP	950	-	5.7623425	1.2967889	-1.0	-1.0
chr17	58507844	58507979	ENSG00000108389.9|MTMR4|TARDBP|TARDBP	936	-	5.62141	1.1956342	-1.0	-1.0
chr17	58659067	58659272	ENSG00000121101.15|TEX14|TARDBP|TARDBP	945	-	4.02262	1.2574209	-1.0	-1.0
chr17	58631684	58631874	ENSG00000121101.15|TEX14|TARDBP|TARDBP	931	-	2.932003	1.1634588	-1.0	-1.0
chr17	58631404	58631624	ENSG00000121101.15|TEX14|TARDBP|TARDBP	966	-	5.531385	1.4652789	-1.0	-1.0
chr17	58631685	58631836	ENSG00000212195.2|U3|TARDBP|TARDBP	939	-	3.103	1.2174109	-1.0	-1.0
chr17	58862966	58863076	ENSG00000175175.5|PPM1E|TARDBP|TARDBP	932	+	5.5941005	1.164945	-1.0	-1.0
chr17	58907356	58907556	ENSG00000175175.5|PPM1E|TARDBP|TARDBP	968	+	5.9683337	1.4906296	-1.0	-1.0
chr17	58854216	58854351	ENSG00000175175.5|PPM1E|TARDBP|TARDBP	918	+	5.517971	1.0877652	-1.0	-1.0
chr17	59129268	59129463	ENSG00000182628.12|SKA2|TARDBP|TARDBP	974	-	6.053531	1.5827163	-1.0	-1.0
chr17	59147302	59147487	ENSG00000182628.12|SKA2|TARDBP|TARDBP	949	-	5.7721243	1.2939217	-1.0	-1.0
chr17	59111405	59111565	ENSG00000182628.12|SKA2|TARDBP|TARDBP	929	-	5.540577	1.1468532	-1.0	-1.0
chr17	59129275	59129458	ENSG00000252212.1|RNU2-58P|TARDBP|TARDBP	976	-	6.104199	1.6247543	-1.0	-1.0
chr17	59671797	59672062	ENSG00000141367.11|CLTC|TARDBP|TARDBP	935	+	5.1210966	1.1840429	-1.0	-1.0
chr17	59688152	59688287	ENSG00000141367.11|CLTC|TARDBP|TARDBP	908	+	3.6255507	1.0373172	-1.0	-1.0
chr17	59644043	59644153	ENSG00000141367.11|CLTC|TARDBP|TARDBP	903	+	5.321962	1.0129241	-1.0	-1.0
chr17	59631938	59632123	ENSG00000141367.11|CLTC|TARDBP|TARDBP	943	+	3.4200022	1.2470891	-1.0	-1.0
chr17	59643108	59643243	ENSG00000141367.11|CLTC|TARDBP|TARDBP	918	+	5.451848	1.0878187	-1.0	-1.0
chr17	59801055	59801235	ENSG00000062716.12|VMP1|TARDBP|TARDBP	913	+	3.7631555	1.0580904	-1.0	-1.0
chr17	59938626	59938846	ENSG00000108443.13|RPS6KB1|TARDBP|TARDBP	991	+	4.898024	2.0617278	-1.0	-1.0
chr17	60202364	60202494	ENSG00000170832.12|USP32|TARDBP|TARDBP	943	-	5.677902	1.2459475	-1.0	-1.0
chr17	60320358	60320668	ENSG00000170832.12|USP32|TARDBP|TARDBP	995	-	6.477028	2.265404	-1.0	-1.0
chr17	60390823	60391003	ENSG00000170832.12|USP32|TARDBP|TARDBP	952	-	5.250854	1.320231	-1.0	-1.0
chr17	60388203	60388413	ENSG00000170832.12|USP32|TARDBP|TARDBP	1000	-	7.476629	4.0606313	-1.0	-1.0
chr17	60379783	60379923	ENSG00000170832.12|USP32|TARDBP|TARDBP	917	-	5.4350753	1.0785292	-1.0	-1.0
chr17	60385938	60386118	ENSG00000170832.12|USP32|TARDBP|TARDBP	923	-	5.494289	1.1122125	-1.0	-1.0
chr17	60299516	60299616	ENSG00000170832.12|USP32|TARDBP|TARDBP	903	-	5.320429	1.013353	-1.0	-1.0
chr17	60388413	60388548	ENSG00000170832.12|USP32|TARDBP|TARDBP	944	-	5.235919	1.2539684	-1.0	-1.0
chr17	60446033	60446183	ENSG00000062725.9|APPBP2|TARDBP|TARDBP	919	-	5.4567733	1.0921575	-1.0	-1.0
chr17	60629079	60629309	ENSG00000170836.11|PPM1D|TARDBP|TARDBP	931	+	4.449875	1.1634823	-1.0	-1.0
chr17	61813707	61813807	ENSG00000136492.8|BRIP1|TARDBP|TARDBP	906	-	5.396271	1.0289869	-1.0	-1.0
chr17	61823662	61823872	ENSG00000136492.8|BRIP1|TARDBP|TARDBP	993	-	6.621617	2.1587944	-1.0	-1.0
chr17	61765741	61765936	ENSG00000136492.8|BRIP1|TARDBP|TARDBP	972	-	6.0491166	1.5574702	-1.0	-1.0
chr17	62001305	62001515	ENSG00000108510.9|MED13|TARDBP|TARDBP	990	-	4.5545177	2.0122871	-1.0	-1.0
chr17	61990228	61990393	ENSG00000108510.9|MED13|TARDBP|TARDBP	965	-	5.924971	1.4550503	-1.0	-1.0
chr17	61945114	61945364	ENSG00000108510.9|MED13|TARDBP|TARDBP	1000	-	5.393401	7.0281286	-1.0	-1.0
chr17	62048763	62049013	ENSG00000108510.9|MED13|TARDBP|TARDBP	936	-	5.646088	1.1966672	-1.0	-1.0
chr17	62062495	62062700	ENSG00000108510.9|MED13|TARDBP|TARDBP	999	-	6.8882594	3.102802	-1.0	-1.0
chr17	62537382	62537667	ENSG00000146872.17|TLK2|TARDBP|TARDBP	925	+	5.5662003	1.1226778	-1.0	-1.0
chr17	63022871	63023061	ENSG00000170921.15|TANC2|TARDBP|TARDBP	941	+	5.6386385	1.2263713	-1.0	-1.0
chr17	63019746	63019916	ENSG00000170921.15|TANC2|TARDBP|TARDBP	904	+	5.3248544	1.0163355	-1.0	-1.0
chr17	63590139	63590289	ENSG00000136485.14|DCAF7|TARDBP|TARDBP	908	+	2.6238985	1.0373162	-1.0	-1.0
chr17	63765602	63765759	ENSG00000108588.13|CCDC47|TARDBP|TARDBP	996	-	6.6824846	2.3845797	-1.0	-1.0
chr17	63765022	63765247	ENSG00000108588.13|CCDC47|TARDBP|TARDBP	1000	-	7.6865993	4.6229734	-1.0	-1.0
chr17	63765382	63765592	ENSG00000108588.13|CCDC47|TARDBP|TARDBP	988	-	4.647331	1.9164102	-1.0	-1.0
chr17	63939413	63939533	ENSG00000007314.12|SCN4A|TARDBP|TARDBP	910	-	5.4273133	1.0441355	-1.0	-1.0
chr17	64106696	64106916	ENSG00000178607.15|ERN1|TARDBP|TARDBP	942	-	5.704175	1.2338107	-1.0	-1.0
chr17	64188994	64189199	ENSG00000136478.7|TEX2|TARDBP|TARDBP	973	-	6.011262	1.5621701	-1.0	-1.0
chr17	64155476	64155671	ENSG00000136478.7|TEX2|TARDBP|TARDBP	981	-	6.2075872	1.7254932	-1.0	-1.0
chr17	64154941	64155136	ENSG00000136478.7|TEX2|TARDBP|TARDBP	955	-	5.7914104	1.3471375	-1.0	-1.0
chr17	64479848	64480118	ENSG00000256525.6|POLG2|TARDBP|TARDBP	993	-	6.539237	2.148106	-1.0	-1.0
chr17	64500673	64500808	ENSG00000108654.13|DDX5|TARDBP|TARDBP	924	-	1.9370005	1.1176797	-1.0	-1.0
chr17	64503253	64503403	ENSG00000108654.13|DDX5|TARDBP|TARDBP	964	-	4.1578064	1.4427152	-1.0	-1.0
chr17	64522895	64523090	ENSG00000258890.6|CEP95|TARDBP|TARDBP	996	+	5.3294086	2.403254	-1.0	-1.0
chr17	64516089	64516239	ENSG00000258890.6|CEP95|TARDBP|TARDBP	990	+	5.0219197	1.9934605	-1.0	-1.0
chr17	64606280	64606430	ENSG00000108854.15|SMURF2|TARDBP|TARDBP	920	-	5.467355	1.0959736	-1.0	-1.0
chr17	64649150	64649255	ENSG00000108854.15|SMURF2|TARDBP|TARDBP	903	-	5.3188977	1.013353	-1.0	-1.0
chr17	64660650	64660746	ENSG00000108854.15|SMURF2|TARDBP|TARDBP	944	-	5.749441	1.2498938	-1.0	-1.0
chr17	66781812	66781997	ENSG00000154229.11|PRKCA|TARDBP|TARDBP	928	+	5.534354	1.1403975	-1.0	-1.0
chr17	66357825	66358000	ENSG00000154229.11|PRKCA|TARDBP|TARDBP	914	+	5.416312	1.0673624	-1.0	-1.0
chr17	66451010	66451115	ENSG00000154229.11|PRKCA|TARDBP|TARDBP	949	+	5.752927	1.2951834	-1.0	-1.0
chr17	66725309	66725514	ENSG00000154229.11|PRKCA|TARDBP|TARDBP	991	+	6.4185	2.0248146	-1.0	-1.0
chr17	66350955	66351285	ENSG00000154229.11|PRKCA|TARDBP|TARDBP	1000	+	4.5229697	3.9965932	-1.0	-1.0
chr17	66338968	66339233	ENSG00000154229.11|PRKCA|TARDBP|TARDBP	998	+	5.2060175	2.669066	-1.0	-1.0
chr17	66314838	66315178	ENSG00000154229.11|PRKCA|TARDBP|TARDBP	992	+	6.434938	2.0795572	-1.0	-1.0
chr17	66317618	66317773	ENSG00000154229.11|PRKCA|TARDBP|TARDBP	961	+	5.43023	1.4069912	-1.0	-1.0
chr17	66323428	66323558	ENSG00000154229.11|PRKCA|TARDBP|TARDBP	916	+	5.4390497	1.0754914	-1.0	-1.0
chr17	66433375	66433550	ENSG00000154229.11|PRKCA|TARDBP|TARDBP	935	+	5.608282	1.189472	-1.0	-1.0
chr17	66509093	66509298	ENSG00000154229.11|PRKCA|TARDBP|TARDBP	1000	+	7.307527	3.760022	-1.0	-1.0
chr17	66345175	66345390	ENSG00000154229.11|PRKCA|TARDBP|TARDBP	980	+	4.8781304	1.6931263	-1.0	-1.0
chr17	66436135	66436330	ENSG00000154229.11|PRKCA|TARDBP|TARDBP	960	+	4.493882	1.3947191	-1.0	-1.0
chr17	66347405	66347635	ENSG00000154229.11|PRKCA|TARDBP|TARDBP	974	+	5.352607	1.5827354	-1.0	-1.0
chr17	66512383	66512628	ENSG00000154229.11|PRKCA|TARDBP|TARDBP	999	+	6.857327	2.8609605	-1.0	-1.0
chr17	66351295	66351445	ENSG00000154229.11|PRKCA|TARDBP|TARDBP	968	+	5.9733605	1.4983307	-1.0	-1.0
chr17	66336693	66336888	ENSG00000154229.11|PRKCA|TARDBP|TARDBP	991	+	6.3868546	2.048259	-1.0	-1.0
chr17	66337873	66338183	ENSG00000154229.11|PRKCA|TARDBP|TARDBP	990	+	6.0371847	2.012473	-1.0	-1.0
chr17	66509808	66509988	ENSG00000154229.11|PRKCA|TARDBP|TARDBP	962	+	5.3535995	1.4180446	-1.0	-1.0
chr17	66513083	66513418	ENSG00000154229.11|PRKCA|TARDBP|TARDBP	998	+	5.635481	2.753713	-1.0	-1.0
chr17	66393445	66393775	ENSG00000154229.11|PRKCA|TARDBP|TARDBP	997	+	5.9283323	2.5092003	-1.0	-1.0
chr17	66323618	66323718	ENSG00000154229.11|PRKCA|TARDBP|TARDBP	950	+	5.7574606	1.3023924	-1.0	-1.0
chr17	67116428	67116618	ENSG00000198265.11|HELZ|TARDBP|TARDBP	954	-	5.799428	1.3419183	-1.0	-1.0
chr17	67117108	67117343	ENSG00000198265.11|HELZ|TARDBP|TARDBP	981	-	6.153403	1.7258792	-1.0	-1.0
chr17	67169576	67169691	ENSG00000198265.11|HELZ|TARDBP|TARDBP	932	-	5.5693846	1.1676257	-1.0	-1.0
chr17	67355887	67356157	ENSG00000197170.9|PSMD12|TARDBP|TARDBP	984	-	6.1998777	1.7950441	-1.0	-1.0
chr17	67720112	67720302	ENSG00000130935.9|NOL11|TARDBP|TARDBP	962	+	5.987627	1.4229957	-1.0	-1.0
chr17	67854089	67854189	ENSG00000171634.16|BPTF|TARDBP|TARDBP	913	+	5.4006786	1.0580904	-1.0	-1.0
chr17	67854529	67854709	ENSG00000171634.16|BPTF|TARDBP|TARDBP	960	+	3.4135425	1.3926165	-1.0	-1.0
chr17	67873927	67874112	ENSG00000171634.16|BPTF|TARDBP|TARDBP	948	+	5.759311	1.2856152	-1.0	-1.0
chr17	67900015	67900195	ENSG00000171634.16|BPTF|TARDBP|TARDBP	941	+	5.670133	1.2258823	-1.0	-1.0
chr17	67878589	67878779	ENSG00000171634.16|BPTF|TARDBP|TARDBP	982	+	6.197828	1.7485281	-1.0	-1.0
chr17	68911654	68911844	ENSG00000141338.13|ABCA8|TARDBP|TARDBP	954	-	5.8053837	1.3346026	-1.0	-1.0
chr17	68929702	68930057	ENSG00000141338.13|ABCA8|TARDBP|TARDBP	996	-	6.212355	2.3486183	-1.0	-1.0
chr17	70036932	70037062	ENSG00000230258.6|AC005208.1|TARDBP|TARDBP	967	-	5.4247184	1.4854069	-1.0	-1.0
chr17	70127832	70127952	ENSG00000230258.6|AC005208.1|TARDBP|TARDBP	943	-	5.67928	1.2435983	-1.0	-1.0
chr17	70116897	70117102	ENSG00000230258.6|AC005208.1|TARDBP|TARDBP	996	-	5.0848827	2.381358	-1.0	-1.0
chr17	70091462	70091712	ENSG00000230258.6|AC005208.1|TARDBP|TARDBP	1000	-	5.357181	3.5175848	-1.0	-1.0
chr17	70094822	70094997	ENSG00000230258.6|AC005208.1|TARDBP|TARDBP	952	-	3.77274	1.3188866	-1.0	-1.0
chr17	70102037	70102147	ENSG00000230258.6|AC005208.1|TARDBP|TARDBP	940	-	5.7069044	1.2198758	-1.0	-1.0
chr17	70017392	70017632	ENSG00000230258.6|AC005208.1|TARDBP|TARDBP	1000	-	6.4947653	5.2486444	-1.0	-1.0
chr17	70092887	70093077	ENSG00000230258.6|AC005208.1|TARDBP|TARDBP	933	-	2.7493956	1.1711385	-1.0	-1.0
chr17	70110302	70110602	ENSG00000230258.6|AC005208.1|TARDBP|TARDBP	1000	-	5.522264	6.1448703	-1.0	-1.0
chr17	70108247	70108402	ENSG00000230258.6|AC005208.1|TARDBP|TARDBP	983	-	6.2322063	1.7789263	-1.0	-1.0
chr17	72928769	72928949	ENSG00000133195.11|SLC39A11|TARDBP|TARDBP	967	-	6.0548334	1.4867114	-1.0	-1.0
chr17	72916119	72916319	ENSG00000133195.11|SLC39A11|TARDBP|TARDBP	942	-	4.494067	1.2328606	-1.0	-1.0
chr17	72927724	72927959	ENSG00000133195.11|SLC39A11|TARDBP|TARDBP	992	-	6.18531	2.091356	-1.0	-1.0
chr17	72867679	72867854	ENSG00000133195.11|SLC39A11|TARDBP|TARDBP	927	-	5.541818	1.1338705	-1.0	-1.0
chr17	72845145	72845260	ENSG00000133195.11|SLC39A11|TARDBP|TARDBP	908	-	5.3605328	1.0357218	-1.0	-1.0
chr17	72944449	72944644	ENSG00000133195.11|SLC39A11|TARDBP|TARDBP	980	-	4.499122	1.7061571	-1.0	-1.0
chr17	72866489	72866669	ENSG00000133195.11|SLC39A11|TARDBP|TARDBP	940	-	5.6439533	1.2184538	-1.0	-1.0
chr17	72898504	72898814	ENSG00000133195.11|SLC39A11|TARDBP|TARDBP	996	-	6.2863173	2.35911	-1.0	-1.0
chr17	72916844	72916989	ENSG00000133195.11|SLC39A11|TARDBP|TARDBP	918	-	4.361015	1.0881332	-1.0	-1.0
chr17	72645988	72646143	ENSG00000133195.11|SLC39A11|TARDBP|TARDBP	923	-	5.493803	1.1143175	-1.0	-1.0
chr17	72726429	72726619	ENSG00000133195.11|SLC39A11|TARDBP|TARDBP	950	-	5.769642	1.2978733	-1.0	-1.0
chr17	73207685	73207860	ENSG00000166685.11|COG1|TARDBP|TARDBP	913	+	4.036357	1.0593436	-1.0	-1.0
chr17	74209226	74209386	ENSG00000172809.12|RPL38|TARDBP|TARDBP	914	+	3.6184468	1.06482	-1.0	-1.0
chr17	74247858	74247957	ENSG00000141540.10|TTYH2|TARDBP|TARDBP	975	+	6.3100553	1.6079044	-1.0	-1.0
chr17	74251020	74251140	ENSG00000141540.10|TTYH2|TARDBP|TARDBP	916	+	5.4307575	1.0767354	-1.0	-1.0
chr17	74244783	74244978	ENSG00000141540.10|TTYH2|TARDBP|TARDBP	977	+	5.2523537	1.6377909	-1.0	-1.0
chr17	74863256	74863411	ENSG00000161513.11|FDXR|TARDBP|TARDBP	901	-	5.315816	1.0059905	-1.0	-1.0
chr17	74916783	74917168	ENSG00000182040.8|USH1G|TARDBP|TARDBP	987	-	6.383191	1.8953228	-1.0	-1.0
chr17	75039208	75039323	ENSG00000167863.11|ATP5H|TARDBP|TARDBP	919	-	5.454907	1.0922942	-1.0	-1.0
chr17	75063902	75064142	ENSG00000180901.10|KCTD2|TARDBP|TARDBP	926	+	4.885284	1.1334581	-1.0	-1.0
chr17	75149760	75149970	ENSG00000189159.15|JPT1|TARDBP|TARDBP	996	-	6.724617	2.4484582	-1.0	-1.0
chr17	75215823	75216023	ENSG00000125450.10|NUP85|TARDBP|TARDBP	1000	+	6.9138756	3.5587883	-1.0	-1.0
chr17	75216048	75216228	ENSG00000125450.10|NUP85|TARDBP|TARDBP	911	+	5.3988423	1.052206	-1.0	-1.0
chr17	75229411	75229736	ENSG00000125450.10|NUP85|TARDBP|TARDBP	999	+	4.790909	3.180522	-1.0	-1.0
chr17	75212062	75212202	ENSG00000125450.10|NUP85|TARDBP|TARDBP	977	+	4.2554994	1.6325663	-1.0	-1.0
chr17	75217965	75218184	ENSG00000125450.10|NUP85|TARDBP|TARDBP	961	+	4.0156093	1.4133656	-1.0	-1.0
chr17	75234786	75234971	ENSG00000125450.10|NUP85|TARDBP|TARDBP	939	+	5.6236496	1.2124505	-1.0	-1.0
chr17	75388979	75389119	ENSG00000177885.13|GRB2|TARDBP|TARDBP	957	-	5.816966	1.3677686	-1.0	-1.0
chr17	75380932	75381107	ENSG00000177885.13|GRB2|TARDBP|TARDBP	966	-	5.933341	1.4659398	-1.0	-1.0
chr17	75373532	75373737	ENSG00000177885.13|GRB2|TARDBP|TARDBP	954	-	4.123776	1.3376017	-1.0	-1.0
chr17	75393234	75393403	ENSG00000177885.13|GRB2|TARDBP|TARDBP	999	-	7.046122	3.0756288	-1.0	-1.0
chr17	75374802	75374962	ENSG00000177885.13|GRB2|TARDBP|TARDBP	952	-	5.769911	1.3195734	-1.0	-1.0
chr17	75374512	75374727	ENSG00000177885.13|GRB2|TARDBP|TARDBP	999	-	4.6557684	2.965377	-1.0	-1.0
chr17	75362357	75362547	ENSG00000177885.13|GRB2|TARDBP|TARDBP	984	-	6.0432057	1.7942678	-1.0	-1.0
chr17	75373531	75373731	ENSG00000264853.1|AC011933.2|TARDBP|TARDBP	956	-	4.063507	1.3555295	-1.0	-1.0
chr17	75687856	75688046	ENSG00000161526.14|SAP30BP|TARDBP|TARDBP	955	+	5.8168225	1.3440324	-1.0	-1.0
chr17	75778238	75778518	ENSG00000132475.10|H3F3B|TARDBP|TARDBP	953	-	2.4287586	1.3242501	-1.0	-1.0
chr17	75825411	75825596	ENSG00000132478.9|UNK|TARDBP|TARDBP	921	+	3.5931895	1.1034629	-1.0	-1.0
chr17	75805728	75805933	ENSG00000132478.9|UNK|TARDBP|TARDBP	999	+	7.1066866	3.1102464	-1.0	-1.0
chr17	75824491	75824701	ENSG00000132478.9|UNK|TARDBP|TARDBP	1000	+	7.76274	4.614107	-1.0	-1.0
chr17	75891567	75891807	ENSG00000141569.10|TRIM65|TARDBP|TARDBP	1000	-	7.7418723	4.7081895	-1.0	-1.0
chr17	75891352	75891482	ENSG00000141569.10|TRIM65|TARDBP|TARDBP	910	-	3.6716251	1.0472243	-1.0	-1.0
chr17	75976325	75976500	ENSG00000161533.11|ACOX1|TARDBP|TARDBP	953	-	5.821471	1.3274443	-1.0	-1.0
chr17	75977610	75977825	ENSG00000161533.11|ACOX1|TARDBP|TARDBP	944	-	5.7738066	1.2526699	-1.0	-1.0
chr17	75971905	75972055	ENSG00000161533.11|ACOX1|TARDBP|TARDBP	909	-	3.6305225	1.0405807	-1.0	-1.0
chr17	76051671	76051876	ENSG00000167881.14|SRP68|TARDBP|TARDBP	951	-	5.776805	1.3087419	-1.0	-1.0
chr17	76053286	76053411	ENSG00000167881.14|SRP68|TARDBP|TARDBP	939	-	5.642964	1.2176675	-1.0	-1.0
chr17	76050526	76050746	ENSG00000167881.14|SRP68|TARDBP|TARDBP	997	-	6.722547	2.4735456	-1.0	-1.0
chr17	76070749	76070959	ENSG00000167881.14|SRP68|TARDBP|TARDBP	999	-	7.004359	2.9361434	-1.0	-1.0
chr17	76102333	76102518	ENSG00000182473.21|EXOC7|TARDBP|TARDBP	937	-	5.6547575	1.2018421	-1.0	-1.0
chr17	76180750	76180905	ENSG00000141576.14|RNF157|TARDBP|TARDBP	935	-	5.690006	1.1880232	-1.0	-1.0
chr17	76175910	76176200	ENSG00000141576.14|RNF157|TARDBP|TARDBP	972	-	6.044973	1.5456187	-1.0	-1.0
chr17	76270024	76270159	ENSG00000185262.8|UBALD2|TARDBP|TARDBP	944	+	5.477338	1.2489641	-1.0	-1.0
chr17	76304941	76305111	ENSG00000129646.14|QRICH2|TARDBP|TARDBP	969	-	5.964354	1.508381	-1.0	-1.0
chr17	76438767	76438957	ENSG00000175931.12|UBE2O|TARDBP|TARDBP	948	-	5.767792	1.2852058	-1.0	-1.0
chr17	76439847	76440012	ENSG00000175931.12|UBE2O|TARDBP|TARDBP	930	-	5.55981	1.1530819	-1.0	-1.0
chr17	76444867	76445047	ENSG00000175931.12|UBE2O|TARDBP|TARDBP	949	-	5.7388287	1.2963215	-1.0	-1.0
chr17	76447457	76447662	ENSG00000175931.12|UBE2O|TARDBP|TARDBP	995	-	6.6819787	2.3462398	-1.0	-1.0
chr17	76438987	76439162	ENSG00000175931.12|UBE2O|TARDBP|TARDBP	953	-	5.779871	1.3302896	-1.0	-1.0
chr17	76435312	76435512	ENSG00000175931.12|UBE2O|TARDBP|TARDBP	984	-	6.240521	1.8047854	-1.0	-1.0
chr17	76432117	76432307	ENSG00000175931.12|UBE2O|TARDBP|TARDBP	957	-	5.8770804	1.3628633	-1.0	-1.0
chr17	76562111	76562256	ENSG00000163597.14|SNHG16|TARDBP|TARDBP	931	+	3.7760377	1.1624571	-1.0	-1.0
chr17	76561756	76562096	ENSG00000163597.14|SNHG16|TARDBP|TARDBP	990	+	5.305201	1.987397	-1.0	-1.0
chr17	76639556	76639746	ENSG00000070526.14|ST6GALNAC1|TARDBP|TARDBP	944	-	5.693195	1.2538736	-1.0	-1.0
chr17	76735914	76736159	ENSG00000161547.16|SRSF2|TARDBP|TARDBP	990	-	4.197505	1.9936068	-1.0	-1.0
chr17	77093243	77093578	ENSG00000234912.11|SNHG20|TARDBP|TARDBP	996	+	5.1827416	2.3696268	-1.0	-1.0
chr17	77179011	77179276	ENSG00000129657.14|SEC14L1|TARDBP|TARDBP	942	+	5.3659725	1.2352295	-1.0	-1.0
chr17	77211600	77211880	ENSG00000129657.14|SEC14L1|TARDBP|TARDBP	969	+	5.425637	1.5038922	-1.0	-1.0
chr17	77193057	77193157	ENSG00000129657.14|SEC14L1|TARDBP|TARDBP	913	+	5.4006786	1.0580904	-1.0	-1.0
chr17	77145396	77145606	ENSG00000129657.14|SEC14L1|TARDBP|TARDBP	988	+	5.23418	1.9096339	-1.0	-1.0
chr17	77214967	77215212	ENSG00000129657.14|SEC14L1|TARDBP|TARDBP	991	+	4.3364754	2.0496066	-1.0	-1.0
chr17	77143925	77144140	ENSG00000129657.14|SEC14L1|TARDBP|TARDBP	938	+	5.639537	1.2078152	-1.0	-1.0
chr17	77093243	77093347	ENSG00000129657.14|SEC14L1|TARDBP|TARDBP	1000	+	6.3848257	6.620964	-1.0	-1.0
chr17	77093382	77093582	ENSG00000129657.14|SEC14L1|TARDBP|TARDBP	940	+	5.693996	1.2243108	-1.0	-1.0
chr17	77320798	77320993	ENSG00000184640.17|SEPT9|TARDBP|TARDBP	971	+	6.077608	1.5419643	-1.0	-1.0
chr17	77350851	77351161	ENSG00000184640.17|SEPT9|TARDBP|TARDBP	987	+	6.313775	1.8781675	-1.0	-1.0
chr17	77395634	77395779	ENSG00000184640.17|SEPT9|TARDBP|TARDBP	903	+	5.321962	1.0129241	-1.0	-1.0
chr17	77449166	77449311	ENSG00000184640.17|SEPT9|TARDBP|TARDBP	967	+	5.9470053	1.4861822	-1.0	-1.0
chr17	77500067	77500302	ENSG00000184640.17|SEPT9|TARDBP|TARDBP	1000	+	4.860506	5.802931	-1.0	-1.0
chr17	77350536	77350721	ENSG00000184640.17|SEPT9|TARDBP|TARDBP	981	+	5.360598	1.7305132	-1.0	-1.0
chr17	77336256	77336366	ENSG00000184640.17|SEPT9|TARDBP|TARDBP	901	+	5.315816	1.0059905	-1.0	-1.0
chr17	77375727	77375902	ENSG00000184640.17|SEPT9|TARDBP|TARDBP	927	+	5.512657	1.1343096	-1.0	-1.0
chr17	77334941	77335071	ENSG00000184640.17|SEPT9|TARDBP|TARDBP	924	+	5.496827	1.120321	-1.0	-1.0
chr17	77413005	77413210	ENSG00000184640.17|SEPT9|TARDBP|TARDBP	991	+	6.0509915	2.0642376	-1.0	-1.0
chr17	77355266	77355476	ENSG00000184640.17|SEPT9|TARDBP|TARDBP	979	+	6.2583127	1.6859317	-1.0	-1.0
chr17	77486468	77486778	ENSG00000184640.17|SEPT9|TARDBP|TARDBP	979	+	6.0910926	1.6746352	-1.0	-1.0
chr17	77485308	77485518	ENSG00000184640.17|SEPT9|TARDBP|TARDBP	956	+	5.8024406	1.3582169	-1.0	-1.0
chr17	77499537	77499917	ENSG00000184640.17|SEPT9|TARDBP|TARDBP	998	+	4.579486	2.6212988	-1.0	-1.0
chr17	77484833	77484958	ENSG00000184640.17|SEPT9|TARDBP|TARDBP	905	+	5.341237	1.0243229	-1.0	-1.0
chr17	77324601	77324796	ENSG00000184640.17|SEPT9|TARDBP|TARDBP	969	+	3.983774	1.5057635	-1.0	-1.0
chr17	77960413	77960598	ENSG00000078687.17|TNRC6C|TARDBP|TARDBP	919	+	5.507808	1.0920336	-1.0	-1.0
chr17	78105529	78105789	ENSG00000078687.17|TNRC6C|TARDBP|TARDBP	994	+	6.4832225	2.1887734	-1.0	-1.0
chr17	77970568	77970763	ENSG00000078687.17|TNRC6C|TARDBP|TARDBP	965	+	5.9137506	1.4518418	-1.0	-1.0
chr17	78121555	78121711	ENSG00000141524.15|TMC6|TARDBP|TARDBP	993	-	2.705982	2.127873	-1.0	-1.0
chr17	78124118	78124253	ENSG00000141524.15|TMC6|TARDBP|TARDBP	922	-	5.472108	1.1068691	-1.0	-1.0
chr17	78121711	78121906	ENSG00000141524.15|TMC6|TARDBP|TARDBP	1000	-	6.539652	5.6530704	-1.0	-1.0
chr17	78223874	78224389	ENSG00000089685.14|BIRC5|TARDBP|TARDBP	1000	+	3.843938	3.8420658	-1.0	-1.0
chr17	78386170	78386390	ENSG00000087157.18|PGS1|TARDBP|TARDBP	960	+	5.892254	1.3992212	-1.0	-1.0
chr17	78714457	78714637	ENSG00000108669.16|CYTH1|TARDBP|TARDBP	950	-	5.7977033	1.3037134	-1.0	-1.0
chr17	78736365	78736540	ENSG00000108669.16|CYTH1|TARDBP|TARDBP	919	-	5.468928	1.0901401	-1.0	-1.0
chr17	78698109	78698267	ENSG00000108669.16|CYTH1|TARDBP|TARDBP	917	-	3.6957746	1.0812316	-1.0	-1.0
chr17	78836657	78836922	ENSG00000055483.19|USP36|TARDBP|TARDBP	995	-	5.488263	2.3440244	-1.0	-1.0
chr17	78839784	78839914	ENSG00000055483.19|USP36|TARDBP|TARDBP	908	-	5.3597593	1.0364287	-1.0	-1.0
chr17	78825113	78825268	ENSG00000055483.19|USP36|TARDBP|TARDBP	923	-	5.635273	1.1134797	-1.0	-1.0
chr17	78797576	78797681	ENSG00000055483.19|USP36|TARDBP|TARDBP	906	-	5.470959	1.0252923	-1.0	-1.0
chr17	78815702	78816092	ENSG00000055483.19|USP36|TARDBP|TARDBP	994	-	5.9120245	2.240046	-1.0	-1.0
chr17	78797866	78798441	ENSG00000055483.19|USP36|TARDBP|TARDBP	1000	-	6.580288	3.7262993	-1.0	-1.0
chr17	79787631	79787776	ENSG00000173894.10|CBX2|TARDBP|TARDBP	911	+	5.4166017	1.0488268	-1.0	-1.0
chr17	80323883	80324248	ENSG00000173821.19|RNF213|TARDBP|TARDBP	993	+	6.1244273	2.1801372	-1.0	-1.0
chr17	80324698	80324888	ENSG00000173821.19|RNF213|TARDBP|TARDBP	957	+	5.897636	1.3689145	-1.0	-1.0
chr17	80290147	80290547	ENSG00000173821.19|RNF213|TARDBP|TARDBP	968	+	5.9568963	1.4885604	-1.0	-1.0
chr17	80609700	80609895	ENSG00000141564.13|RPTOR|TARDBP|TARDBP	972	+	6.0196095	1.5510151	-1.0	-1.0
chr17	80663720	80663915	ENSG00000141564.13|RPTOR|TARDBP|TARDBP	949	+	3.3709247	1.2945398	-1.0	-1.0
chr17	80633973	80634423	ENSG00000141564.13|RPTOR|TARDBP|TARDBP	980	+	5.7599106	1.6923102	-1.0	-1.0
chr17	80710509	80710884	ENSG00000141564.13|RPTOR|TARDBP|TARDBP	958	+	5.2998166	1.3750353	-1.0	-1.0
chr17	80630373	80630553	ENSG00000141564.13|RPTOR|TARDBP|TARDBP	954	+	5.068364	1.3352306	-1.0	-1.0
chr17	80691185	80691570	ENSG00000141564.13|RPTOR|TARDBP|TARDBP	997	+	6.6786485	2.4836626	-1.0	-1.0
chr17	80893124	80893669	ENSG00000141564.13|RPTOR|TARDBP|TARDBP	986	+	6.269902	1.8565704	-1.0	-1.0
chr17	80710889	80711029	ENSG00000141564.13|RPTOR|TARDBP|TARDBP	907	+	5.360833	1.0319176	-1.0	-1.0
chr17	80561686	80562106	ENSG00000141564.13|RPTOR|TARDBP|TARDBP	999	+	6.9663	3.1277204	-1.0	-1.0
chr17	80822576	80823026	ENSG00000141564.13|RPTOR|TARDBP|TARDBP	991	+	6.283377	2.0660276	-1.0	-1.0
chr17	80708129	80708319	ENSG00000141564.13|RPTOR|TARDBP|TARDBP	963	+	5.8817487	1.4301257	-1.0	-1.0
chr17	80894670	80894865	ENSG00000141564.13|RPTOR|TARDBP|TARDBP	982	+	6.2087994	1.7355151	-1.0	-1.0
chr17	80912907	80913137	ENSG00000141564.13|RPTOR|TARDBP|TARDBP	1000	+	5.8540893	3.4646537	-1.0	-1.0
chr17	80690300	80690460	ENSG00000141564.13|RPTOR|TARDBP|TARDBP	906	+	5.396271	1.0289869	-1.0	-1.0
chr17	80839117	80839247	ENSG00000141564.13|RPTOR|TARDBP|TARDBP	940	+	5.6838675	1.2199173	-1.0	-1.0
chr17	80913932	80914117	ENSG00000141564.13|RPTOR|TARDBP|TARDBP	956	+	5.911879	1.3590628	-1.0	-1.0
chr17	80562241	80562346	ENSG00000141564.13|RPTOR|TARDBP|TARDBP	903	+	5.321962	1.0129241	-1.0	-1.0
chr17	80634893	80634998	ENSG00000141564.13|RPTOR|TARDBP|TARDBP	930	+	5.5528274	1.1543732	-1.0	-1.0
chr17	80894425	80894545	ENSG00000141564.13|RPTOR|TARDBP|TARDBP	910	+	5.4265203	1.0443207	-1.0	-1.0
chr17	80859664	80859774	ENSG00000141564.13|RPTOR|TARDBP|TARDBP	922	+	5.54381	1.1103172	-1.0	-1.0
chr17	80613730	80613920	ENSG00000141564.13|RPTOR|TARDBP|TARDBP	941	+	5.642073	1.2278368	-1.0	-1.0
chr17	80634433	80634823	ENSG00000141564.13|RPTOR|TARDBP|TARDBP	944	+	5.670824	1.2517205	-1.0	-1.0
chr17	81004958	81005153	ENSG00000176108.9|CHMP6|TARDBP|TARDBP	982	+	6.200471	1.7447035	-1.0	-1.0
chr17	81004959	81005132	ENSG00000280351.2|AC127496.7|TARDBP|TARDBP	984	+	6.2574854	1.8046056	-1.0	-1.0
chr17	81074196	81074956	ENSG00000175866.15|BAIAP2|TARDBP|TARDBP	1000	+	7.5284324	4.0461645	-1.0	-1.0
chr17	81074046	81074191	ENSG00000175866.15|BAIAP2|TARDBP|TARDBP	921	+	5.4757223	1.1004483	-1.0	-1.0
chr17	81207824	81207974	ENSG00000141577.13|CEP131|TARDBP|TARDBP	926	-	5.5226245	1.1290877	-1.0	-1.0
chr17	81206526	81206721	ENSG00000141577.13|CEP131|TARDBP|TARDBP	970	-	6.039485	1.5300062	-1.0	-1.0
chr17	81231008	81231397	ENSG00000167302.10|TEPSIN|TARDBP|TARDBP	985	-	6.2413864	1.8187714	-1.0	-1.0
chr17	81415924	81416344	ENSG00000266074.8|BAHCC1|TARDBP|TARDBP	968	+	5.948556	1.4884764	-1.0	-1.0
chr17	81448983	81449148	ENSG00000266074.8|BAHCC1|TARDBP|TARDBP	941	+	5.7194734	1.2304868	-1.0	-1.0
chr17	81418729	81419089	ENSG00000266074.8|BAHCC1|TARDBP|TARDBP	971	+	6.0540123	1.5350999	-1.0	-1.0
chr17	81416409	81416719	ENSG00000266074.8|BAHCC1|TARDBP|TARDBP	960	+	4.612551	1.4012446	-1.0	-1.0
chr17	81464200	81464410	ENSG00000266074.8|BAHCC1|TARDBP|TARDBP	989	+	6.406008	1.9686793	-1.0	-1.0
chr17	81466005	81466195	ENSG00000266074.8|BAHCC1|TARDBP|TARDBP	960	+	5.385122	1.3973029	-1.0	-1.0
chr17	81574768	81574973	ENSG00000182446.13|NPLOC4|TARDBP|TARDBP	995	-	6.674198	2.3196864	-1.0	-1.0
chr17	81560775	81560889	ENSG00000182446.13|NPLOC4|TARDBP|TARDBP	933	-	3.1197352	1.1708323	-1.0	-1.0
chr17	81601022	81601137	ENSG00000182446.13|NPLOC4|TARDBP|TARDBP	915	-	5.490918	1.0728807	-1.0	-1.0
chr17	81586923	81587118	ENSG00000182446.13|NPLOC4|TARDBP|TARDBP	962	-	3.7369564	1.4258801	-1.0	-1.0
chr17	81563985	81564300	ENSG00000182446.13|NPLOC4|TARDBP|TARDBP	1000	-	5.382151	3.39746	-1.0	-1.0
chr17	81609894	81610029	ENSG00000182446.13|NPLOC4|TARDBP|TARDBP	926	-	5.5125704	1.1306388	-1.0	-1.0
chr17	81606989	81607104	ENSG00000182446.13|NPLOC4|TARDBP|TARDBP	926	-	5.5088434	1.132261	-1.0	-1.0
chr17	81586173	81586363	ENSG00000182446.13|NPLOC4|TARDBP|TARDBP	969	-	6.0169263	1.5129795	-1.0	-1.0
chr17	81698626	81698841	ENSG00000185359.12|HGS|TARDBP|TARDBP	992	+	5.149461	2.077898	-1.0	-1.0
chr17	81913333	81913503	ENSG00000187531.13|SIRT7|TARDBP|TARDBP	923	-	5.491114	1.1141189	-1.0	-1.0
chr17	81919644	81919849	ENSG00000187531.13|SIRT7|TARDBP|TARDBP	989	-	4.1697507	1.9543337	-1.0	-1.0
chr17	81913598	81913758	ENSG00000187531.13|SIRT7|TARDBP|TARDBP	944	-	4.4803367	1.2489814	-1.0	-1.0
chr17	81919644	81919849	ENSG00000197063.10|MAFG|TARDBP|TARDBP	989	-	4.1697507	1.9543337	-1.0	-1.0
chr17	82005954	82006549	ENSG00000169696.15|ASPSCR1|TARDBP|TARDBP	996	+	5.5620656	2.3995314	-1.0	-1.0
chr17	82026482	82026682	ENSG00000169683.7|LRRC45|TARDBP|TARDBP	995	+	6.734426	2.3419695	-1.0	-1.0
chr17	82036201	82036391	ENSG00000169738.7|DCXR|TARDBP|TARDBP	911	-	3.2733078	1.0492289	-1.0	-1.0
chr17	82080952	82081132	ENSG00000169710.8|FASN|TARDBP|TARDBP	909	-	4.5971413	1.0397196	-1.0	-1.0
chr17	82143379	82143624	ENSG00000176155.18|CCDC57|TARDBP|TARDBP	1000	-	7.5689054	4.186749	-1.0	-1.0
chr17	82184302	82184452	ENSG00000176155.18|CCDC57|TARDBP|TARDBP	912	-	5.472435	1.0532861	-1.0	-1.0
chr17	82146628	82147023	ENSG00000176155.18|CCDC57|TARDBP|TARDBP	1000	-	7.434619	5.672873	-1.0	-1.0
chr17	82184162	82184267	ENSG00000176155.18|CCDC57|TARDBP|TARDBP	926	-	5.5174713	1.1300144	-1.0	-1.0
chr17	82134353	82134488	ENSG00000176155.18|CCDC57|TARDBP|TARDBP	940	-	5.759371	1.2248664	-1.0	-1.0
chr17	82183932	82184142	ENSG00000176155.18|CCDC57|TARDBP|TARDBP	999	-	6.9508705	3.1354256	-1.0	-1.0
chr17	82134818	82135003	ENSG00000176155.18|CCDC57|TARDBP|TARDBP	965	-	6.029125	1.4596772	-1.0	-1.0
chr17	82170705	82170865	ENSG00000176155.18|CCDC57|TARDBP|TARDBP	923	-	3.8449128	1.1138375	-1.0	-1.0
chr17	82264587	82264872	ENSG00000141551.14|CSNK1D|TARDBP|TARDBP	966	-	5.066207	1.4731753	-1.0	-1.0
chr17	82244031	82244291	ENSG00000141551.14|CSNK1D|TARDBP|TARDBP	989	-	4.5118213	1.9655999	-1.0	-1.0
chr17	82252669	82252899	ENSG00000141551.14|CSNK1D|TARDBP|TARDBP	978	-	5.5614696	1.6506898	-1.0	-1.0
chr17	82437538	82437728	ENSG00000169660.15|HEXDC|TARDBP|TARDBP	974	+	4.157237	1.5901212	-1.0	-1.0
chr17	82450283	82450479	ENSG00000178927.17|C17orf62|TARDBP|TARDBP	997	-	5.6113195	2.5647676	-1.0	-1.0
chr17	82484630	82484755	ENSG00000141562.17|NARF|TARDBP|TARDBP	933	+	5.5626683	1.1722727	-1.0	-1.0
chr17	82481920	82482070	ENSG00000141562.17|NARF|TARDBP|TARDBP	962	+	5.8879204	1.4244441	-1.0	-1.0
chr17	82484395	82484530	ENSG00000141562.17|NARF|TARDBP|TARDBP	953	+	5.139056	1.3300085	-1.0	-1.0
chr17	82484950	82485135	ENSG00000141562.17|NARF|TARDBP|TARDBP	999	+	7.083092	2.885315	-1.0	-1.0
chr17	82525927	82526062	ENSG00000141568.20|FOXK2|TARDBP|TARDBP	942	+	5.680123	1.2365692	-1.0	-1.0
chr17	82566923	82567108	ENSG00000141568.20|FOXK2|TARDBP|TARDBP	969	+	5.5346146	1.5079039	-1.0	-1.0
chr17	82572507	82572692	ENSG00000141568.20|FOXK2|TARDBP|TARDBP	952	+	3.7124197	1.3186456	-1.0	-1.0
chr17	82521487	82521657	ENSG00000141568.20|FOXK2|TARDBP|TARDBP	987	+	6.36448	1.8706212	-1.0	-1.0
chr17	82572122	82572247	ENSG00000141568.20|FOXK2|TARDBP|TARDBP	974	+	6.0265546	1.5768304	-1.0	-1.0
chr17	82566133	82566433	ENSG00000141568.20|FOXK2|TARDBP|TARDBP	997	+	6.780867	2.5673304	-1.0	-1.0
chr17	82585741	82585903	ENSG00000141568.20|FOXK2|TARDBP|TARDBP	971	+	4.935169	1.5415258	-1.0	-1.0
chr17	82572018	82572122	ENSG00000141568.20|FOXK2|TARDBP|TARDBP	912	+	5.472435	1.0532861	-1.0	-1.0
chr17	82540922	82541022	ENSG00000141568.20|FOXK2|TARDBP|TARDBP	903	+	5.3947597	1.013353	-1.0	-1.0
chr17	82542897	82543107	ENSG00000141568.20|FOXK2|TARDBP|TARDBP	994	+	6.559789	2.1875188	-1.0	-1.0
chr17	82540302	82540457	ENSG00000141568.20|FOXK2|TARDBP|TARDBP	952	+	4.4534297	1.3211619	-1.0	-1.0
chr17	82531682	82531822	ENSG00000141568.20|FOXK2|TARDBP|TARDBP	933	+	5.6036243	1.1755462	-1.0	-1.0
chr17	82630733	82630913	ENSG00000141580.15|WDR45B|TARDBP|TARDBP	928	-	3.6966214	1.1453296	-1.0	-1.0
chr17	82627536	82627721	ENSG00000141580.15|WDR45B|TARDBP|TARDBP	933	-	4.3517213	1.1713858	-1.0	-1.0
chr17	82630378	82630608	ENSG00000141580.15|WDR45B|TARDBP|TARDBP	997	-	5.4325395	2.6000903	-1.0	-1.0
chr17	82624064	82624199	ENSG00000141580.15|WDR45B|TARDBP|TARDBP	953	-	5.135318	1.3279842	-1.0	-1.0
chr17	82629628	82629793	ENSG00000141580.15|WDR45B|TARDBP|TARDBP	932	-	5.5722957	1.1686355	-1.0	-1.0
chr17	82696285	82696388	ENSG00000141542.10|RAB40B|TARDBP|TARDBP	941	-	5.657175	1.2288005	-1.0	-1.0
chr17	82659964	82660884	ENSG00000141542.10|RAB40B|TARDBP|TARDBP	966	-	5.759543	1.4726212	-1.0	-1.0
chr17	82717756	82718306	ENSG00000141560.14|FN3KRP|TARDBP|TARDBP	991	+	5.0988317	2.0453625	-1.0	-1.0
chr17	82723426	82723821	ENSG00000141560.14|FN3KRP|TARDBP|TARDBP	998	+	6.4873724	2.7733815	-1.0	-1.0
chr17	82856564	82856749	ENSG00000141556.20|TBCD|TARDBP|TARDBP	971	+	6.022917	1.5338069	-1.0	-1.0
chr17	82908276	82908437	ENSG00000141556.20|TBCD|TARDBP|TARDBP	950	+	3.9794676	1.2988942	-1.0	-1.0
chr17	82903201	82903376	ENSG00000141556.20|TBCD|TARDBP|TARDBP	932	+	5.598997	1.1683662	-1.0	-1.0
chr17	82887114	82887284	ENSG00000141556.20|TBCD|TARDBP|TARDBP	933	+	5.577209	1.1752261	-1.0	-1.0
chr17	82921577	82921762	ENSG00000141556.20|TBCD|TARDBP|TARDBP	993	+	6.6189446	2.183162	-1.0	-1.0
chr17	82900295	82900440	ENSG00000141556.20|TBCD|TARDBP|TARDBP	923	+	5.491578	1.1137339	-1.0	-1.0
chr17	82817839	82818079	ENSG00000141556.20|TBCD|TARDBP|TARDBP	997	+	5.3560247	2.5740876	-1.0	-1.0
chr17	82886284	82886424	ENSG00000141556.20|TBCD|TARDBP|TARDBP	947	+	5.7098536	1.2780019	-1.0	-1.0
chr17	82919698	82919883	ENSG00000141556.20|TBCD|TARDBP|TARDBP	951	+	5.7931395	1.3119171	-1.0	-1.0
chr17	82832759	82833029	ENSG00000141556.20|TBCD|TARDBP|TARDBP	1000	+	7.244317	3.581393	-1.0	-1.0
chr17	82936350	82936515	ENSG00000141556.20|TBCD|TARDBP|TARDBP	961	+	4.7095685	1.409596	-1.0	-1.0
chr17	82844129	82844324	ENSG00000141556.20|TBCD|TARDBP|TARDBP	961	+	4.26507	1.408332	-1.0	-1.0
chr17	82868777	82869137	ENSG00000141556.20|TBCD|TARDBP|TARDBP	963	+	5.9026365	1.4293461	-1.0	-1.0
chr17	82850559	82850869	ENSG00000141556.20|TBCD|TARDBP|TARDBP	971	+	6.0027947	1.533834	-1.0	-1.0
chr17	82909582	82909692	ENSG00000141556.20|TBCD|TARDBP|TARDBP	935	+	5.5845885	1.186265	-1.0	-1.0
chr17	82801186	82801331	ENSG00000141556.20|TBCD|TARDBP|TARDBP	920	+	5.5327897	1.0978962	-1.0	-1.0
chr17	82788206	82788431	ENSG00000141556.20|TBCD|TARDBP|TARDBP	956	+	5.7659082	1.3569466	-1.0	-1.0
chr17	82801866	82802106	ENSG00000141556.20|TBCD|TARDBP|TARDBP	952	+	5.870481	1.3191527	-1.0	-1.0
chr17	82918153	82918258	ENSG00000141556.20|TBCD|TARDBP|TARDBP	917	+	3.7151635	1.0803409	-1.0	-1.0
chr17	82999171	82999276	ENSG00000175711.8|B3GNTL1|TARDBP|TARDBP	922	-	5.478851	1.1062318	-1.0	-1.0
chr18	206002	206117	ENSG00000101557.14|USP14|TARDBP|TARDBP	903	+	5.319663	1.013353	-1.0	-1.0
chr18	192074	192204	ENSG00000101557.14|USP14|TARDBP|TARDBP	906	+	5.396271	1.0289869	-1.0	-1.0
chr18	257545	257720	ENSG00000079134.11|THOC1|TARDBP|TARDBP	922	-	5.479089	1.106658	-1.0	-1.0
chr18	667505	667715	ENSG00000176890.15|TYMS|TARDBP|TARDBP	993	+	6.666293	2.1309028	-1.0	-1.0
chr18	711384	711594	ENSG00000132199.18|ENOSF1|TARDBP|TARDBP	986	-	3.78534	1.8668913	-1.0	-1.0
chr18	704955	705195	ENSG00000132199.18|ENOSF1|TARDBP|TARDBP	1000	-	6.490697	5.3715725	-1.0	-1.0
chr18	700135	700335	ENSG00000132199.18|ENOSF1|TARDBP|TARDBP	986	-	4.967138	1.8395983	-1.0	-1.0
chr18	808561	808711	ENSG00000176105.13|YES1|TARDBP|TARDBP	913	-	5.412502	1.060376	-1.0	-1.0
chr18	786361	786616	ENSG00000176105.13|YES1|TARDBP|TARDBP	1000	-	4.8147917	3.721541	-1.0	-1.0
chr18	783296	783506	ENSG00000176105.13|YES1|TARDBP|TARDBP	999	-	4.5102754	3.1912425	-1.0	-1.0
chr18	795776	796031	ENSG00000176105.13|YES1|TARDBP|TARDBP	1000	-	5.244102	3.3861916	-1.0	-1.0
chr18	810281	810406	ENSG00000176105.13|YES1|TARDBP|TARDBP	914	-	5.4164457	1.066018	-1.0	-1.0
chr18	783991	784146	ENSG00000176105.13|YES1|TARDBP|TARDBP	913	-	5.4004173	1.0585618	-1.0	-1.0
chr18	1317358	1317553	ENSG00000132204.13|LINC00470|TARDBP|TARDBP	989	-	3.6770487	1.9565498	-1.0	-1.0
chr18	1283948	1284148	ENSG00000132204.13|LINC00470|TARDBP|TARDBP	997	-	6.438853	2.4999814	-1.0	-1.0
chr18	1324033	1324248	ENSG00000132204.13|LINC00470|TARDBP|TARDBP	1000	-	5.464244	3.357525	-1.0	-1.0
chr18	1361975	1362320	ENSG00000132204.13|LINC00470|TARDBP|TARDBP	999	-	4.750788	2.919859	-1.0	-1.0
chr18	1327308	1327418	ENSG00000132204.13|LINC00470|TARDBP|TARDBP	901	-	5.315816	1.0059905	-1.0	-1.0
chr18	1294538	1294733	ENSG00000132204.13|LINC00470|TARDBP|TARDBP	978	-	4.840541	1.6604292	-1.0	-1.0
chr18	1328328	1328448	ENSG00000132204.13|LINC00470|TARDBP|TARDBP	903	-	5.3947597	1.013353	-1.0	-1.0
chr18	1349798	1349983	ENSG00000132204.13|LINC00470|TARDBP|TARDBP	972	-	3.4629402	1.5455067	-1.0	-1.0
chr18	1370307	1370497	ENSG00000132204.13|LINC00470|TARDBP|TARDBP	991	-	6.4431562	2.0275445	-1.0	-1.0
chr18	1347038	1347293	ENSG00000132204.13|LINC00470|TARDBP|TARDBP	1000	-	6.958071	6.3476667	-1.0	-1.0
chr18	1282318	1282438	ENSG00000132204.13|LINC00470|TARDBP|TARDBP	914	-	5.527007	1.0646166	-1.0	-1.0
chr18	1300533	1300638	ENSG00000132204.13|LINC00470|TARDBP|TARDBP	910	-	5.435074	1.0479226	-1.0	-1.0
chr18	1370632	1370792	ENSG00000132204.13|LINC00470|TARDBP|TARDBP	917	-	5.520632	1.0795751	-1.0	-1.0
chr18	1320438	1320583	ENSG00000132204.13|LINC00470|TARDBP|TARDBP	906	-	5.357096	1.0271732	-1.0	-1.0
chr18	1387587	1387782	ENSG00000132204.13|LINC00470|TARDBP|TARDBP	957	-	5.831664	1.3658116	-1.0	-1.0
chr18	1350338	1350533	ENSG00000132204.13|LINC00470|TARDBP|TARDBP	982	-	3.7966535	1.7549309	-1.0	-1.0
chr18	1282998	1283103	ENSG00000132204.13|LINC00470|TARDBP|TARDBP	903	-	5.3173623	1.0129241	-1.0	-1.0
chr18	1568929	1569154	ENSG00000266602.1|AC008109.1|TARDBP|TARDBP	977	+	6.0526047	1.6362154	-1.0	-1.0
chr18	1528513	1528758	ENSG00000266602.1|AC008109.1|TARDBP|TARDBP	956	+	5.8063307	1.3593109	-1.0	-1.0
chr18	1605969	1606144	ENSG00000266602.1|AC008109.1|TARDBP|TARDBP	934	+	5.591999	1.1825243	-1.0	-1.0
chr18	1629372	1629532	ENSG00000266602.1|AC008109.1|TARDBP|TARDBP	959	+	5.8621025	1.3824242	-1.0	-1.0
chr18	1593624	1593954	ENSG00000266602.1|AC008109.1|TARDBP|TARDBP	962	+	5.110792	1.4170803	-1.0	-1.0
chr18	1657675	1657880	ENSG00000266450.1|AC019183.1|TARDBP|TARDBP	985	+	6.2693305	1.8229877	-1.0	-1.0
chr18	2605215	2605410	ENSG00000080986.12|NDC80|TARDBP|TARDBP	965	+	5.9392385	1.4573814	-1.0	-1.0
chr18	2684620	2684815	ENSG00000101596.14|SMCHD1|TARDBP|TARDBP	975	+	5.047628	1.610603	-1.0	-1.0
chr18	2686495	2686830	ENSG00000101596.14|SMCHD1|TARDBP|TARDBP	999	+	5.955435	3.1790102	-1.0	-1.0
chr18	2683070	2683170	ENSG00000101596.14|SMCHD1|TARDBP|TARDBP	931	+	5.683122	1.1592437	-1.0	-1.0
chr18	2657291	2657526	ENSG00000101596.14|SMCHD1|TARDBP|TARDBP	973	+	4.52131	1.5647861	-1.0	-1.0
chr18	2668151	2668346	ENSG00000101596.14|SMCHD1|TARDBP|TARDBP	963	+	5.9827585	1.433607	-1.0	-1.0
chr18	2918313	2918483	ENSG00000101577.9|LPIN2|TARDBP|TARDBP	940	-	3.4768336	1.2212487	-1.0	-1.0
chr18	3005588	3005793	ENSG00000101577.9|LPIN2|TARDBP|TARDBP	1000	-	6.787279	3.437853	-1.0	-1.0
chr18	2917638	2917758	ENSG00000101577.9|LPIN2|TARDBP|TARDBP	916	-	5.4587107	1.0740956	-1.0	-1.0
chr18	3253532	3253642	ENSG00000101608.12|MYL12A|TARDBP|TARDBP	927	+	5.5258503	1.1345966	-1.0	-1.0
chr18	3604827	3604952	ENSG00000262001.1|DLGAP1-AS2|TARDBP|TARDBP	910	+	5.435074	1.0479226	-1.0	-1.0
chr18	6731223	6731393	ENSG00000088756.12|ARHGAP28|TARDBP|TARDBP	928	+	5.5325236	1.1414063	-1.0	-1.0
chr18	8626848	8626953	ENSG00000206418.3|RAB12|TARDBP|TARDBP	903	+	5.3173623	1.0129241	-1.0	-1.0
chr18	8625748	8625863	ENSG00000206418.3|RAB12|TARDBP|TARDBP	909	+	5.3719063	1.0394564	-1.0	-1.0
chr18	8632583	8632853	ENSG00000206418.3|RAB12|TARDBP|TARDBP	1000	+	7.286404	3.861425	-1.0	-1.0
chr18	8639208	8639381	ENSG00000206418.3|RAB12|TARDBP|TARDBP	982	+	6.204214	1.7429981	-1.0	-1.0
chr18	8723361	8723596	ENSG00000168502.17|MTCL1|TARDBP|TARDBP	992	+	6.5824614	2.0947983	-1.0	-1.0
chr18	8725281	8725476	ENSG00000168502.17|MTCL1|TARDBP|TARDBP	976	+	6.0794907	1.6153787	-1.0	-1.0
chr18	8760606	8760811	ENSG00000168502.17|MTCL1|TARDBP|TARDBP	990	+	6.443218	2.0210245	-1.0	-1.0
chr18	8732751	8732911	ENSG00000168502.17|MTCL1|TARDBP|TARDBP	932	+	5.651423	1.1667058	-1.0	-1.0
chr18	8746101	8746296	ENSG00000168502.17|MTCL1|TARDBP|TARDBP	970	+	6.0998626	1.5201837	-1.0	-1.0
chr18	9105849	9106084	ENSG00000178127.12|NDUFV2|TARDBP|TARDBP	999	+	5.4609623	2.9541883	-1.0	-1.0
chr18	9137352	9137517	ENSG00000265257.5|AP005263.1|TARDBP|TARDBP	949	+	5.760308	1.2940772	-1.0	-1.0
chr18	9105852	9106082	ENSG00000265257.5|AP005263.1|TARDBP|TARDBP	999	+	5.6754813	3.0826764	-1.0	-1.0
chr18	9228009	9228144	ENSG00000265257.5|AP005263.1|TARDBP|TARDBP	924	+	5.5124583	1.1196482	-1.0	-1.0
chr18	9164642	9164812	ENSG00000265257.5|AP005263.1|TARDBP|TARDBP	960	+	5.874134	1.3976059	-1.0	-1.0
chr18	9154327	9154522	ENSG00000265257.5|AP005263.1|TARDBP|TARDBP	963	+	5.9209843	1.4334238	-1.0	-1.0
chr18	9228009	9228144	ENSG00000101745.16|ANKRD12|TARDBP|TARDBP	924	+	5.5124583	1.1196482	-1.0	-1.0
chr18	9154328	9154523	ENSG00000101745.16|ANKRD12|TARDBP|TARDBP	963	+	5.9178457	1.4274135	-1.0	-1.0
chr18	9164643	9164813	ENSG00000101745.16|ANKRD12|TARDBP|TARDBP	959	+	5.8601437	1.3883007	-1.0	-1.0
chr18	9137351	9137521	ENSG00000101745.16|ANKRD12|TARDBP|TARDBP	947	+	5.7359376	1.2753623	-1.0	-1.0
chr18	9362496	9362741	ENSG00000128791.11|TWSG1|TARDBP|TARDBP	999	+	5.591669	2.9039106	-1.0	-1.0
chr18	9489937	9490122	ENSG00000017797.12|RALBP1|TARDBP|TARDBP	927	+	5.623408	1.1360018	-1.0	-1.0
chr18	9525235	9525415	ENSG00000017797.12|RALBP1|TARDBP|TARDBP	937	+	5.6825414	1.2025024	-1.0	-1.0
chr18	9517114	9517309	ENSG00000017797.12|RALBP1|TARDBP|TARDBP	983	+	5.645954	1.7804469	-1.0	-1.0
chr18	9603016	9603181	ENSG00000154845.15|PPP4R1|TARDBP|TARDBP	938	-	5.6124296	1.2050489	-1.0	-1.0
chr18	9581681	9581831	ENSG00000154845.15|PPP4R1|TARDBP|TARDBP	907	-	5.367029	1.0307354	-1.0	-1.0
chr18	9547175	9547355	ENSG00000154845.15|PPP4R1|TARDBP|TARDBP	958	-	3.885645	1.3776444	-1.0	-1.0
chr18	9610776	9610991	ENSG00000154845.15|PPP4R1|TARDBP|TARDBP	999	-	7.0565367	3.0966277	-1.0	-1.0
chr18	9571968	9572133	ENSG00000154845.15|PPP4R1|TARDBP|TARDBP	957	-	5.8200884	1.3707752	-1.0	-1.0
chr18	9565811	9565911	ENSG00000154845.15|PPP4R1|TARDBP|TARDBP	913	-	5.402126	1.0580904	-1.0	-1.0
chr18	9566566	9566766	ENSG00000154845.15|PPP4R1|TARDBP|TARDBP	985	-	6.2784343	1.8115234	-1.0	-1.0
chr18	9861682	9861997	ENSG00000168461.12|RAB31|TARDBP|TARDBP	951	+	3.8635633	1.3133419	-1.0	-1.0
chr18	9828893	9829033	ENSG00000168461.12|RAB31|TARDBP|TARDBP	951	+	5.8023596	1.3089098	-1.0	-1.0
chr18	9772516	9772686	ENSG00000168461.12|RAB31|TARDBP|TARDBP	939	+	5.65081	1.2135262	-1.0	-1.0
chr18	9757591	9757806	ENSG00000168461.12|RAB31|TARDBP|TARDBP	964	+	5.9276834	1.4382464	-1.0	-1.0
chr18	9824178	9824648	ENSG00000168461.12|RAB31|TARDBP|TARDBP	992	+	6.3432803	2.0845234	-1.0	-1.0
chr18	9927114	9927334	ENSG00000101558.13|VAPA|TARDBP|TARDBP	982	+	4.0749803	1.7344517	-1.0	-1.0
chr18	9930589	9930719	ENSG00000101558.13|VAPA|TARDBP|TARDBP	946	+	5.7042346	1.2674557	-1.0	-1.0
chr18	9919875	9920240	ENSG00000101558.13|VAPA|TARDBP|TARDBP	1000	+	5.8531513	4.2846546	-1.0	-1.0
chr18	9915535	9915635	ENSG00000101558.13|VAPA|TARDBP|TARDBP	927	+	3.7416553	1.1337857	-1.0	-1.0
chr18	9921340	9921465	ENSG00000101558.13|VAPA|TARDBP|TARDBP	911	+	5.38896	1.0508425	-1.0	-1.0
chr18	9923435	9923635	ENSG00000101558.13|VAPA|TARDBP|TARDBP	968	+	4.8620973	1.4889253	-1.0	-1.0
chr18	9931199	9931434	ENSG00000101558.13|VAPA|TARDBP|TARDBP	998	+	4.986117	2.7300596	-1.0	-1.0
chr18	10544919	10545069	ENSG00000134265.12|NAPG|TARDBP|TARDBP	906	+	5.396271	1.0289869	-1.0	-1.0
chr18	12362298	12362518	ENSG00000141385.9|AFG3L2|TARDBP|TARDBP	995	-	6.082383	2.3309588	-1.0	-1.0
chr18	12410367	12410502	ENSG00000141391.13|PRELID3A|TARDBP|TARDBP	905	+	5.3378277	1.0232651	-1.0	-1.0
chr18	12430216	12431111	ENSG00000141391.13|PRELID3A|TARDBP|TARDBP	978	+	5.8418336	1.6571268	-1.0	-1.0
chr18	12533850	12534015	ENSG00000134278.15|SPIRE1|TARDBP|TARDBP	910	-	5.3786745	1.0453084	-1.0	-1.0
chr18	12607499	12607704	ENSG00000134278.15|SPIRE1|TARDBP|TARDBP	980	-	6.2195196	1.6986419	-1.0	-1.0
chr18	12455726	12455831	ENSG00000134278.15|SPIRE1|TARDBP|TARDBP	903	-	5.3947597	1.013353	-1.0	-1.0
chr18	12695756	12695961	ENSG00000101624.10|CEP76|TARDBP|TARDBP	987	-	6.312132	1.8913107	-1.0	-1.0
chr18	12852166	12852286	ENSG00000175354.18|PTPN2|TARDBP|TARDBP	907	-	5.354896	1.0302565	-1.0	-1.0
chr18	12968035	12968290	ENSG00000085415.15|SEH1L|TARDBP|TARDBP	988	+	5.6459312	1.9220963	-1.0	-1.0
chr18	12992777	12992992	ENSG00000101639.18|CEP192|TARDBP|TARDBP	999	+	6.4342256	3.0875201	-1.0	-1.0
chr18	13013505	13013740	ENSG00000101639.18|CEP192|TARDBP|TARDBP	1000	+	7.445967	3.940398	-1.0	-1.0
chr18	13013255	13013485	ENSG00000101639.18|CEP192|TARDBP|TARDBP	1000	+	7.2571855	3.6317112	-1.0	-1.0
chr18	13041841	13042046	ENSG00000101639.18|CEP192|TARDBP|TARDBP	998	+	6.897182	2.665803	-1.0	-1.0
chr18	13012476	13012661	ENSG00000101639.18|CEP192|TARDBP|TARDBP	929	+	4.103278	1.1482043	-1.0	-1.0
chr18	13066894	13067104	ENSG00000101639.18|CEP192|TARDBP|TARDBP	990	+	3.9678497	2.0090709	-1.0	-1.0
chr18	13051266	13051481	ENSG00000101639.18|CEP192|TARDBP|TARDBP	997	+	4.709345	2.505337	-1.0	-1.0
chr18	13122753	13122953	ENSG00000101639.18|CEP192|TARDBP|TARDBP	981	+	6.16978	1.7203819	-1.0	-1.0
chr18	13058689	13058859	ENSG00000101639.18|CEP192|TARDBP|TARDBP	916	+	4.714986	1.0733885	-1.0	-1.0
chr18	13713619	13713834	ENSG00000177150.12|FAM210A|TARDBP|TARDBP	989	-	6.361417	1.9426416	-1.0	-1.0
chr18	13757107	13757317	ENSG00000101654.17|RNMT|TARDBP|TARDBP	975	+	6.1632504	1.6019735	-1.0	-1.0
chr18	21070531	21070613	ENSG00000067900.7|ROCK1|TARDBP|TARDBP	926	-	5.5593743	1.1303008	-1.0	-1.0
chr18	21577802	21577912	ENSG00000141446.10|ESCO1|TARDBP|TARDBP	906	-	5.348143	1.0282655	-1.0	-1.0
chr18	21577987	21578207	ENSG00000141446.10|ESCO1|TARDBP|TARDBP	993	-	6.5433087	2.129195	-1.0	-1.0
chr18	21623747	21623852	ENSG00000167088.10|SNRPD1|TARDBP|TARDBP	938	+	5.685636	1.2048668	-1.0	-1.0
chr18	21779775	21780005	ENSG00000101752.11|MIB1|TARDBP|TARDBP	999	+	6.96655	2.9559462	-1.0	-1.0
chr18	21853139	21853218	ENSG00000101752.11|MIB1|TARDBP|TARDBP	903	+	5.3173623	1.0129241	-1.0	-1.0
chr18	21785885	21786050	ENSG00000101752.11|MIB1|TARDBP|TARDBP	941	+	5.6577415	1.2288109	-1.0	-1.0
chr18	21849255	21849360	ENSG00000101752.11|MIB1|TARDBP|TARDBP	902	+	5.3165894	1.0094573	-1.0	-1.0
chr18	21779535	21779635	ENSG00000101752.11|MIB1|TARDBP|TARDBP	903	+	5.320429	1.013353	-1.0	-1.0
chr18	23548418	23548573	ENSG00000141458.12|NPC1|TARDBP|TARDBP	955	-	5.823188	1.3497568	-1.0	-1.0
chr18	26017972	26018147	ENSG00000141380.13|SS18|TARDBP|TARDBP	958	-	5.531025	1.3755006	-1.0	-1.0
chr18	26016682	26016917	ENSG00000141380.13|SS18|TARDBP|TARDBP	1000	-	5.435704	4.591624	-1.0	-1.0
chr18	26066506	26066721	ENSG00000141380.13|SS18|TARDBP|TARDBP	998	-	5.1378775	2.7523284	-1.0	-1.0
chr18	26016252	26016442	ENSG00000141380.13|SS18|TARDBP|TARDBP	994	-	3.1315937	2.193764	-1.0	-1.0
chr18	26017792	26017922	ENSG00000141380.13|SS18|TARDBP|TARDBP	944	-	4.6701136	1.2556901	-1.0	-1.0
chr18	26080693	26080888	ENSG00000141380.13|SS18|TARDBP|TARDBP	983	-	3.4317884	1.774587	-1.0	-1.0
chr18	26295904	26296099	ENSG00000141384.12|TAF4B|TARDBP|TARDBP	985	+	6.322391	1.8339466	-1.0	-1.0
chr18	26257786	26257966	ENSG00000141384.12|TAF4B|TARDBP|TARDBP	949	+	5.7934933	1.2891587	-1.0	-1.0
chr18	31499276	31499471	ENSG00000046604.12|DSG2|TARDBP|TARDBP	978	+	4.965866	1.652367	-1.0	-1.0
chr18	31925772	31925967	ENSG00000153339.13|TRAPPC8|TARDBP|TARDBP	976	-	6.08799	1.6256398	-1.0	-1.0
chr18	31910580	31910730	ENSG00000153339.13|TRAPPC8|TARDBP|TARDBP	935	-	5.6698966	1.1894588	-1.0	-1.0
chr18	31880519	31880714	ENSG00000153339.13|TRAPPC8|TARDBP|TARDBP	962	-	5.8645563	1.4212718	-1.0	-1.0
chr18	31893737	31893842	ENSG00000153339.13|TRAPPC8|TARDBP|TARDBP	916	-	5.4725704	1.0776391	-1.0	-1.0
chr18	31928245	31928455	ENSG00000153339.13|TRAPPC8|TARDBP|TARDBP	1000	-	6.5419793	4.1252575	-1.0	-1.0
chr18	32094276	32094471	ENSG00000134758.13|RNF138|TARDBP|TARDBP	970	+	5.902117	1.5288175	-1.0	-1.0
chr18	32115851	32116041	ENSG00000134758.13|RNF138|TARDBP|TARDBP	907	+	5.4711924	1.0297123	-1.0	-1.0
chr18	32095781	32095891	ENSG00000134758.13|RNF138|TARDBP|TARDBP	918	+	5.475292	1.0861639	-1.0	-1.0
chr18	32095782	32095887	ENSG00000263917.1|AC011825.3|TARDBP|TARDBP	918	+	5.475292	1.0861639	-1.0	-1.0
chr18	32094277	32094472	ENSG00000263917.1|AC011825.3|TARDBP|TARDBP	970	+	5.8982844	1.5278671	-1.0	-1.0
chr18	35055501	35055646	ENSG00000166974.12|MAPRE2|TARDBP|TARDBP	932	+	5.571443	1.1675583	-1.0	-1.0
chr18	35057431	35057621	ENSG00000166974.12|MAPRE2|TARDBP|TARDBP	948	+	5.7196646	1.2842882	-1.0	-1.0
chr18	35045506	35045716	ENSG00000166974.12|MAPRE2|TARDBP|TARDBP	995	+	6.6516986	2.3163471	-1.0	-1.0
chr18	35245726	35246151	ENSG00000186812.12|ZNF397|TARDBP|TARDBP	959	+	5.0086975	1.3829585	-1.0	-1.0
chr18	35586532	35586727	ENSG00000141429.13|GALNT1|TARDBP|TARDBP	971	+	5.9955373	1.541307	-1.0	-1.0
chr18	35606777	35606942	ENSG00000141429.13|GALNT1|TARDBP|TARDBP	909	+	5.3705215	1.0417053	-1.0	-1.0
chr18	36015030	36015255	ENSG00000141425.17|RPRD1A|TARDBP|TARDBP	1000	-	7.294864	3.6385286	-1.0	-1.0
chr18	36058725	36058890	ENSG00000141425.17|RPRD1A|TARDBP|TARDBP	965	-	5.933524	1.4557707	-1.0	-1.0
chr18	36051510	36051675	ENSG00000141425.17|RPRD1A|TARDBP|TARDBP	931	-	5.603733	1.1585549	-1.0	-1.0
chr18	36039762	36039982	ENSG00000141425.17|RPRD1A|TARDBP|TARDBP	1000	-	7.1604404	3.322074	-1.0	-1.0
chr18	36017205	36017405	ENSG00000141425.17|RPRD1A|TARDBP|TARDBP	999	-	6.9174433	2.853151	-1.0	-1.0
chr18	36043050	36043180	ENSG00000141425.17|RPRD1A|TARDBP|TARDBP	929	-	5.5410895	1.1477388	-1.0	-1.0
chr18	36057195	36057315	ENSG00000141425.17|RPRD1A|TARDBP|TARDBP	917	-	3.6653166	1.0791143	-1.0	-1.0
chr18	35997410	35997590	ENSG00000141425.17|RPRD1A|TARDBP|TARDBP	944	-	5.7075057	1.2539114	-1.0	-1.0
chr18	36066049	36066204	ENSG00000141425.17|RPRD1A|TARDBP|TARDBP	907	-	5.3558383	1.0317792	-1.0	-1.0
chr18	36178374	36178569	ENSG00000134759.13|ELP2|TARDBP|TARDBP	967	+	5.9599433	1.4765188	-1.0	-1.0
chr18	36176884	36177089	ENSG00000134759.13|ELP2|TARDBP|TARDBP	993	+	6.5088573	2.1604059	-1.0	-1.0
chr18	36158614	36158724	ENSG00000134759.13|ELP2|TARDBP|TARDBP	970	+	6.0033064	1.5265336	-1.0	-1.0
chr18	36163184	36163354	ENSG00000134759.13|ELP2|TARDBP|TARDBP	983	+	5.4482136	1.7769487	-1.0	-1.0
chr18	36158502	36158614	ENSG00000134759.13|ELP2|TARDBP|TARDBP	928	+	5.5802646	1.1423335	-1.0	-1.0
chr18	36169975	36170105	ENSG00000134759.13|ELP2|TARDBP|TARDBP	953	+	5.808767	1.3259724	-1.0	-1.0
chr18	36216162	36216327	ENSG00000075643.5|MOCOS|TARDBP|TARDBP	906	+	5.341167	1.0258287	-1.0	-1.0
chr18	36794730	36794955	ENSG00000134779.14|TPGS2|TARDBP|TARDBP	1000	-	7.4802384	3.9126418	-1.0	-1.0
chr18	36893394	36893584	ENSG00000150477.14|KIAA1328|TARDBP|TARDBP	969	+	5.9703155	1.5058093	-1.0	-1.0
chr18	36886424	36886619	ENSG00000150477.14|KIAA1328|TARDBP|TARDBP	973	+	6.046424	1.5758402	-1.0	-1.0
chr18	42004541	42004741	ENSG00000078142.12|PIK3C3|TARDBP|TARDBP	995	+	6.618917	2.32844	-1.0	-1.0
chr18	45911842	45912017	ENSG00000152223.12|EPG5|TARDBP|TARDBP	908	-	5.3823934	1.0381589	-1.0	-1.0
chr18	45901622	45901877	ENSG00000152223.12|EPG5|TARDBP|TARDBP	979	-	6.2026777	1.6776471	-1.0	-1.0
chr18	45852183	45852393	ENSG00000152223.12|EPG5|TARDBP|TARDBP	998	-	7.0470476	2.6901355	-1.0	-1.0
chr18	46094090	46094285	ENSG00000152234.15|ATP5A1|TARDBP|TARDBP	955	-	5.818848	1.3516071	-1.0	-1.0
chr18	46236516	46236666	ENSG00000152242.10|C18orf25|TARDBP|TARDBP	910	+	5.403334	1.0465242	-1.0	-1.0
chr18	46259708	46259898	ENSG00000152242.10|C18orf25|TARDBP|TARDBP	945	+	5.696478	1.262722	-1.0	-1.0
chr18	46826527	46826627	ENSG00000078043.15|PIAS2|TARDBP|TARDBP	901	-	5.315816	1.0059905	-1.0	-1.0
chr18	46913364	46913559	ENSG00000078043.15|PIAS2|TARDBP|TARDBP	988	-	6.422169	1.9256371	-1.0	-1.0
chr18	46821072	46821232	ENSG00000078043.15|PIAS2|TARDBP|TARDBP	962	-	6.0029683	1.4241875	-1.0	-1.0
chr18	47138813	47139028	ENSG00000167220.11|HDHD2|TARDBP|TARDBP	998	-	6.7777557	2.6052449	-1.0	-1.0
chr18	47138814	47139029	ENSG00000267228.7|AC012254.2|TARDBP|TARDBP	998	-	6.7810326	2.6093655	-1.0	-1.0
chr18	47841356	47841536	ENSG00000175387.15|SMAD2|TARDBP|TARDBP	926	-	5.5127597	1.128926	-1.0	-1.0
chr18	48658185	48658360	ENSG00000134030.13|CTIF|TARDBP|TARDBP	916	+	5.4305882	1.0757316	-1.0	-1.0
chr18	48658555	48658710	ENSG00000134030.13|CTIF|TARDBP|TARDBP	926	+	5.5140862	1.1310068	-1.0	-1.0
chr18	48920922	48921107	ENSG00000101665.8|SMAD7|TARDBP|TARDBP	944	-	5.7474732	1.2526653	-1.0	-1.0
chr18	49401562	49401697	ENSG00000141627.13|DYM|TARDBP|TARDBP	906	-	5.396271	1.0289869	-1.0	-1.0
chr18	49211505	49211700	ENSG00000141627.13|DYM|TARDBP|TARDBP	968	-	5.9507236	1.4993372	-1.0	-1.0
chr18	49489334	49489509	ENSG00000265681.7|RPL17|TARDBP|TARDBP	935	-	2.9116213	1.189744	-1.0	-1.0
chr18	49489358	49489508	ENSG00000215472.10|RPL17-C18orf32|TARDBP|TARDBP	935	-	3.332885	1.1864369	-1.0	-1.0
chr18	49817228	49817408	ENSG00000267322.2|SNHG22|TARDBP|TARDBP	935	+	5.7615404	1.1846312	-1.0	-1.0
chr18	51181246	51181401	ENSG00000176624.10|MEX3C|TARDBP|TARDBP	927	-	5.545418	1.1353282	-1.0	-1.0
chr18	54219707	54219882	ENSG00000134046.11|MBD2|TARDBP|TARDBP	929	-	5.545443	1.1462641	-1.0	-1.0
chr18	54205867	54206062	ENSG00000134046.11|MBD2|TARDBP|TARDBP	975	-	6.070055	1.6092744	-1.0	-1.0
chr18	54828785	54828895	ENSG00000041353.9|RAB27B|TARDBP|TARDBP	916	+	5.5203757	1.0776211	-1.0	-1.0
chr18	55537949	55538129	ENSG00000196628.15|TCF4|TARDBP|TARDBP	933	-	5.580657	1.1753197	-1.0	-1.0
chr18	55343774	55343969	ENSG00000196628.15|TCF4|TARDBP|TARDBP	968	-	5.0371385	1.499867	-1.0	-1.0
chr18	55300023	55300158	ENSG00000196628.15|TCF4|TARDBP|TARDBP	903	-	5.320429	1.013353	-1.0	-1.0
chr18	55487211	55487396	ENSG00000196628.15|TCF4|TARDBP|TARDBP	908	-	5.357886	1.0368564	-1.0	-1.0
chr18	55323440	55323690	ENSG00000196628.15|TCF4|TARDBP|TARDBP	918	-	5.4993353	1.0868984	-1.0	-1.0
chr18	55506532	55506662	ENSG00000196628.15|TCF4|TARDBP|TARDBP	942	-	5.650528	1.2330322	-1.0	-1.0
chr18	55423342	55423518	ENSG00000196628.15|TCF4|TARDBP|TARDBP	967	-	5.948198	1.4826366	-1.0	-1.0
chr18	55539859	55540004	ENSG00000196628.15|TCF4|TARDBP|TARDBP	933	-	5.6731577	1.1745157	-1.0	-1.0
chr18	55509237	55509437	ENSG00000196628.15|TCF4|TARDBP|TARDBP	974	-	6.026027	1.589772	-1.0	-1.0
chr18	55514277	55514477	ENSG00000196628.15|TCF4|TARDBP|TARDBP	948	-	5.7121677	1.2805876	-1.0	-1.0
chr18	55552825	55553190	ENSG00000196628.15|TCF4|TARDBP|TARDBP	967	-	5.9232326	1.483669	-1.0	-1.0
chr18	55571166	55571286	ENSG00000196628.15|TCF4|TARDBP|TARDBP	913	-	5.413544	1.0619643	-1.0	-1.0
chr18	55542584	55542754	ENSG00000196628.15|TCF4|TARDBP|TARDBP	924	-	5.5031056	1.1172159	-1.0	-1.0
chr18	55423641	55423746	ENSG00000196628.15|TCF4|TARDBP|TARDBP	907	-	5.3582935	1.033606	-1.0	-1.0
chr18	55538919	55539069	ENSG00000196628.15|TCF4|TARDBP|TARDBP	910	-	4.3892875	1.045975	-1.0	-1.0
chr18	56003059	56003174	ENSG00000267327.1|AC009271.1|TARDBP|TARDBP	933	+	5.6258035	1.1745381	-1.0	-1.0
chr18	55996892	55996992	ENSG00000267327.1|AC009271.1|TARDBP|TARDBP	903	+	5.3947597	1.013353	-1.0	-1.0
chr18	56637412	56637532	ENSG00000091164.12|TXNL1|TARDBP|TARDBP	911	-	5.384612	1.049143	-1.0	-1.0
chr18	56630762	56630882	ENSG00000091164.12|TXNL1|TARDBP|TARDBP	903	-	5.3173623	1.0129241	-1.0	-1.0
chr18	56754452	56754622	ENSG00000091157.13|WDR7|TARDBP|TARDBP	923	+	5.510261	1.1129054	-1.0	-1.0
chr18	57560203	57560398	ENSG00000066926.10|FECH|TARDBP|TARDBP	959	-	5.847445	1.3890688	-1.0	-1.0
chr18	57615715	57615815	ENSG00000134440.11|NARS|TARDBP|TARDBP	903	-	3.594131	1.013353	-1.0	-1.0
chr18	57611636	57611707	ENSG00000134440.11|NARS|TARDBP|TARDBP	922	-	2.7304046	1.1074901	-1.0	-1.0
chr18	58078951	58079156	ENSG00000049759.17|NEDD4L|TARDBP|TARDBP	933	+	3.8737178	1.1721491	-1.0	-1.0
chr18	58135152	58135307	ENSG00000049759.17|NEDD4L|TARDBP|TARDBP	923	+	5.521176	1.116063	-1.0	-1.0
chr18	58045933	58046018	ENSG00000049759.17|NEDD4L|TARDBP|TARDBP	959	+	5.872396	1.3856636	-1.0	-1.0
chr18	58084616	58084801	ENSG00000049759.17|NEDD4L|TARDBP|TARDBP	966	+	5.944527	1.4715775	-1.0	-1.0
chr18	58051320	58051440	ENSG00000049759.17|NEDD4L|TARDBP|TARDBP	902	+	5.3162026	1.0077239	-1.0	-1.0
chr18	58047510	58047625	ENSG00000049759.17|NEDD4L|TARDBP|TARDBP	910	+	5.378759	1.0439471	-1.0	-1.0
chr18	58046063	58046173	ENSG00000049759.17|NEDD4L|TARDBP|TARDBP	906	+	5.54327	1.0266708	-1.0	-1.0
chr18	58125292	58125482	ENSG00000049759.17|NEDD4L|TARDBP|TARDBP	974	+	6.043829	1.5823258	-1.0	-1.0
chr18	58124822	58125002	ENSG00000049759.17|NEDD4L|TARDBP|TARDBP	911	+	5.412967	1.0503795	-1.0	-1.0
chr18	59333510	59333691	ENSG00000074695.5|LMAN1|TARDBP|TARDBP	1000	-	5.229561	4.6370044	-1.0	-1.0
chr18	59334171	59334361	ENSG00000074695.5|LMAN1|TARDBP|TARDBP	979	-	4.6146955	1.6764413	-1.0	-1.0
chr18	59337971	59338096	ENSG00000074695.5|LMAN1|TARDBP|TARDBP	910	-	5.4217267	1.044531	-1.0	-1.0
chr18	62878701	62878896	ENSG00000081913.13|PHLPP1|TARDBP|TARDBP	975	+	6.0608463	1.6000873	-1.0	-1.0
chr18	62876936	62877101	ENSG00000081913.13|PHLPP1|TARDBP|TARDBP	920	+	5.45941	1.0943311	-1.0	-1.0
chr18	62721359	62721554	ENSG00000081913.13|PHLPP1|TARDBP|TARDBP	975	+	4.2984076	1.6067305	-1.0	-1.0
chr18	68696796	68696935	ENSG00000166479.9|TMX3|TARDBP|TARDBP	986	-	4.447056	1.8513067	-1.0	-1.0
chr18	68692136	68692306	ENSG00000166479.9|TMX3|TARDBP|TARDBP	932	-	5.647592	1.16827	-1.0	-1.0
chr18	69949573	69949678	ENSG00000150637.8|CD226|TARDBP|TARDBP	907	-	5.35752	1.0301393	-1.0	-1.0
chr18	69949958	69950113	ENSG00000150637.8|CD226|TARDBP|TARDBP	922	-	5.5497	1.1084864	-1.0	-1.0
chr18	73206119	73206324	ENSG00000263711.5|AC079062.1|TARDBP|TARDBP	990	-	6.163015	2.0119739	-1.0	-1.0
chr18	73225204	73225434	ENSG00000263711.5|AC079062.1|TARDBP|TARDBP	1000	-	7.628599	4.3589225	-1.0	-1.0
chr18	73239424	73239649	ENSG00000263711.5|AC079062.1|TARDBP|TARDBP	1000	-	6.6692367	5.2411523	-1.0	-1.0
chr18	73257418	73257573	ENSG00000263711.5|AC079062.1|TARDBP|TARDBP	903	-	5.3947597	1.013353	-1.0	-1.0
chr18	73252170	73252395	ENSG00000263711.5|AC079062.1|TARDBP|TARDBP	1000	-	6.45458	6.239359	-1.0	-1.0
chr18	73254760	73254925	ENSG00000263711.5|AC079062.1|TARDBP|TARDBP	969	-	5.9756513	1.5079377	-1.0	-1.0
chr18	73180537	73180652	ENSG00000263711.5|AC079062.1|TARDBP|TARDBP	905	-	5.3441343	1.024401	-1.0	-1.0
chr18	73173577	73173802	ENSG00000263711.5|AC079062.1|TARDBP|TARDBP	1000	-	7.5004034	3.6013687	-1.0	-1.0
chr18	73226784	73227014	ENSG00000263711.5|AC079062.1|TARDBP|TARDBP	1000	-	6.6720867	3.556022	-1.0	-1.0
chr18	73236414	73236619	ENSG00000263711.5|AC079062.1|TARDBP|TARDBP	996	-	6.2758393	2.4212642	-1.0	-1.0
chr18	73249189	73249364	ENSG00000263711.5|AC079062.1|TARDBP|TARDBP	971	-	4.948629	1.5392807	-1.0	-1.0
chr18	73240239	73240359	ENSG00000263711.5|AC079062.1|TARDBP|TARDBP	919	-	5.5172687	1.090322	-1.0	-1.0
chr18	73246799	73247079	ENSG00000263711.5|AC079062.1|TARDBP|TARDBP	996	-	4.289712	2.4545727	-1.0	-1.0
chr18	74435958	74436173	ENSG00000187773.8|FAM69C|TARDBP|TARDBP	965	-	6.0828013	1.4562192	-1.0	-1.0
chr18	74514263	74514413	ENSG00000133313.14|CNDP2|TARDBP|TARDBP	916	+	5.4638057	1.0775063	-1.0	-1.0
chr18	74812512	74812657	ENSG00000215421.9|ZNF407|TARDBP|TARDBP	914	+	5.501519	1.0671494	-1.0	-1.0
chr18	74622867	74623242	ENSG00000215421.9|ZNF407|TARDBP|TARDBP	922	+	5.473278	1.1052916	-1.0	-1.0
chr18	74809867	74810002	ENSG00000215421.9|ZNF407|TARDBP|TARDBP	915	+	5.4173584	1.0701824	-1.0	-1.0
chr18	74623247	74623442	ENSG00000215421.9|ZNF407|TARDBP|TARDBP	930	+	5.5488024	1.1562502	-1.0	-1.0
chr18	75208188	75208360	ENSG00000180011.6|ZADH2|TARDBP|TARDBP	969	-	5.983982	1.5105795	-1.0	-1.0
chr18	75235999	75236104	ENSG00000179981.9|TSHZ1|TARDBP|TARDBP	908	+	5.359788	1.0357218	-1.0	-1.0
chr18	76936211	76936406	ENSG00000130856.15|ZNF236|TARDBP|TARDBP	973	+	6.0580583	1.5719635	-1.0	-1.0
chr18	76967395	76967605	ENSG00000130856.15|ZNF236|TARDBP|TARDBP	974	+	6.0428367	1.5794004	-1.0	-1.0
chr18	77988207	77988332	ENSG00000265843.2|LINC01029|TARDBP|TARDBP	911	-	5.3867927	1.0505627	-1.0	-1.0
chr18	77980144	77980299	ENSG00000265843.2|LINC01029|TARDBP|TARDBP	947	-	3.25464	1.2779037	-1.0	-1.0
chr18	77987612	77987807	ENSG00000265843.2|LINC01029|TARDBP|TARDBP	960	-	2.8017497	1.3970928	-1.0	-1.0
chr18	77977432	77977532	ENSG00000265843.2|LINC01029|TARDBP|TARDBP	929	-	5.5515203	1.1509824	-1.0	-1.0
chr18	77981874	77982064	ENSG00000265843.2|LINC01029|TARDBP|TARDBP	938	-	3.4187603	1.2065209	-1.0	-1.0
chr18	77990704	77990894	ENSG00000265843.2|LINC01029|TARDBP|TARDBP	939	-	3.1428947	1.216725	-1.0	-1.0
chr18	79341099	79341224	ENSG00000166377.19|ATP9B|TARDBP|TARDBP	919	+	5.556384	1.0910752	-1.0	-1.0
chr18	79144976	79145171	ENSG00000166377.19|ATP9B|TARDBP|TARDBP	936	+	5.647832	1.1960096	-1.0	-1.0
chr18	79144976	79145171	ENSG00000279474.1|AC125437.2|TARDBP|TARDBP	936	+	5.647832	1.1960096	-1.0	-1.0
chr18	79488227	79488422	ENSG00000131196.17|NFATC1|TARDBP|TARDBP	956	+	5.8130517	1.3568438	-1.0	-1.0
chr18	79751597	79751847	ENSG00000060069.16|CTDP1|TARDBP|TARDBP	946	+	5.744825	1.2702062	-1.0	-1.0
chr18	80033127	80033382	ENSG00000141759.14|TXNL4A|TARDBP|TARDBP	974	-	6.0224614	1.5849347	-1.0	-1.0
chr18	80134316	80134496	ENSG00000101544.8|ADNP2|TARDBP|TARDBP	940	+	5.7192035	1.2216035	-1.0	-1.0
chr18	80151163	80151363	ENSG00000267270.5|PARD6G-AS1|TARDBP|TARDBP	976	+	6.159123	1.6251873	-1.0	-1.0
chr19	303868	304063	ENSG00000105556.11|MIER2|TARDBP|TARDBP	968	-	5.990979	1.4979174	-1.0	-1.0
chr19	319738	319863	ENSG00000105556.11|MIER2|TARDBP|TARDBP	916	-	5.4861503	1.0733244	-1.0	-1.0
chr19	309455	309675	ENSG00000105556.11|MIER2|TARDBP|TARDBP	984	-	6.2500296	1.8040258	-1.0	-1.0
chr19	318618	318728	ENSG00000105556.11|MIER2|TARDBP|TARDBP	903	-	5.3173623	1.0129241	-1.0	-1.0
chr19	322718	324208	ENSG00000105556.11|MIER2|TARDBP|TARDBP	1000	-	7.5206985	4.241421	-1.0	-1.0
chr19	309795	309990	ENSG00000105556.11|MIER2|TARDBP|TARDBP	906	-	5.3454657	1.0280272	-1.0	-1.0
chr19	302373	302528	ENSG00000105556.11|MIER2|TARDBP|TARDBP	913	-	5.397388	1.0585774	-1.0	-1.0
chr19	303133	303278	ENSG00000105556.11|MIER2|TARDBP|TARDBP	916	-	5.4520316	1.0739894	-1.0	-1.0
chr19	322283	322383	ENSG00000105556.11|MIER2|TARDBP|TARDBP	906	-	5.54327	1.0266708	-1.0	-1.0
chr19	537912	538527	ENSG00000099804.8|CDC34|TARDBP|TARDBP	999	+	6.6281457	3.2040648	-1.0	-1.0
chr19	539112	539212	ENSG00000099804.8|CDC34|TARDBP|TARDBP	912	+	5.3992243	1.0542881	-1.0	-1.0
chr19	575217	575386	ENSG00000172270.18|BSG|TARDBP|TARDBP	957	+	5.4700565	1.3691255	-1.0	-1.0
chr19	575140	575212	ENSG00000172270.18|BSG|TARDBP|TARDBP	997	+	7.05715	2.549544	-1.0	-1.0
chr19	576836	577136	ENSG00000172270.18|BSG|TARDBP|TARDBP	999	+	6.3766356	3.0315573	-1.0	-1.0
chr19	626799	626994	ENSG00000099821.13|POLRMT|TARDBP|TARDBP	971	-	4.7284703	1.5401884	-1.0	-1.0
chr19	735265	735430	ENSG00000099864.17|PALM|TARDBP|TARDBP	916	+	5.4344807	1.0735532	-1.0	-1.0
chr19	806678	806893	ENSG00000011304.19|PTBP1|TARDBP|TARDBP	998	+	5.462673	2.7541008	-1.0	-1.0
chr19	808098	808198	ENSG00000011304.19|PTBP1|TARDBP|TARDBP	903	+	5.3188977	1.013353	-1.0	-1.0
chr19	802013	802208	ENSG00000011304.19|PTBP1|TARDBP|TARDBP	962	+	3.4864767	1.419169	-1.0	-1.0
chr19	807363	807578	ENSG00000011304.19|PTBP1|TARDBP|TARDBP	1000	+	3.7460546	3.7983863	-1.0	-1.0
chr19	893483	893590	ENSG00000207507.1|RNU6-9|TARDBP|TARDBP	980	+	1.7743849	1.6896745	-1.0	-1.0
chr19	896537	896637	ENSG00000198858.9|R3HDM4|TARDBP|TARDBP	906	-	3.5978093	1.0252923	-1.0	-1.0
chr19	896802	896987	ENSG00000198858.9|R3HDM4|TARDBP|TARDBP	925	-	2.0545604	1.123194	-1.0	-1.0
chr19	944242	944487	ENSG00000116017.10|ARID3A|TARDBP|TARDBP	998	+	5.355361	2.6830828	-1.0	-1.0
chr19	941427	942042	ENSG00000116017.10|ARID3A|TARDBP|TARDBP	1000	+	6.2037706	3.6258774	-1.0	-1.0
chr19	950292	950512	ENSG00000116017.10|ARID3A|TARDBP|TARDBP	998	+	5.2607784	2.699607	-1.0	-1.0
chr19	947117	947227	ENSG00000116017.10|ARID3A|TARDBP|TARDBP	902	+	3.5931983	1.009735	-1.0	-1.0
chr19	1014346	1014461	ENSG00000182087.12|TMEM259|TARDBP|TARDBP	928	-	5.556806	1.1449721	-1.0	-1.0
chr19	1012080	1012200	ENSG00000182087.12|TMEM259|TARDBP|TARDBP	911	-	5.384309	1.0502741	-1.0	-1.0
chr19	1035161	1035366	ENSG00000064666.14|CNN2|TARDBP|TARDBP	990	+	4.0463014	2.0063548	-1.0	-1.0
chr19	1035861	1036061	ENSG00000064666.14|CNN2|TARDBP|TARDBP	996	+	6.7066503	2.3553581	-1.0	-1.0
chr19	1042504	1042624	ENSG00000064687.12|ABCA7|TARDBP|TARDBP	914	+	5.5290785	1.0656918	-1.0	-1.0
chr19	1077059	1077159	ENSG00000180448.10|ARHGAP45|TARDBP|TARDBP	913	+	5.6135054	1.0580904	-1.0	-1.0
chr19	1170511	1171501	ENSG00000064932.15|SBNO2|TARDBP|TARDBP	1000	-	6.4983635	4.254482	-1.0	-1.0
chr19	1166516	1166716	ENSG00000064932.15|SBNO2|TARDBP|TARDBP	978	-	6.114485	1.6583866	-1.0	-1.0
chr19	1169801	1169956	ENSG00000064932.15|SBNO2|TARDBP|TARDBP	952	-	5.4629755	1.316619	-1.0	-1.0
chr19	1367265	1367365	ENSG00000160953.15|MUM1|TARDBP|TARDBP	900	+	2.9551349	1.00168	-1.0	-1.0
chr19	1418370	1418640	ENSG00000071626.16|DAZAP1|TARDBP|TARDBP	969	+	3.9448004	1.5075018	-1.0	-1.0
chr19	1415324	1415549	ENSG00000071626.16|DAZAP1|TARDBP|TARDBP	986	+	6.3041854	1.8527565	-1.0	-1.0
chr19	1413259	1413404	ENSG00000071626.16|DAZAP1|TARDBP|TARDBP	970	+	5.815869	1.528893	-1.0	-1.0
chr19	1409878	1410063	ENSG00000071626.16|DAZAP1|TARDBP|TARDBP	952	+	5.6413507	1.3201232	-1.0	-1.0
chr19	1413914	1414129	ENSG00000071626.16|DAZAP1|TARDBP|TARDBP	999	+	5.5205355	3.2485173	-1.0	-1.0
chr19	1409572	1409823	ENSG00000071626.16|DAZAP1|TARDBP|TARDBP	1000	+	4.8851204	3.7501392	-1.0	-1.0
chr19	1418065	1418203	ENSG00000071626.16|DAZAP1|TARDBP|TARDBP	942	+	5.6643867	1.2330269	-1.0	-1.0
chr19	1496671	1497081	ENSG00000115255.10|REEP6|TARDBP|TARDBP	999	+	6.565828	3.1933036	-1.0	-1.0
chr19	1508570	1508812	ENSG00000185761.10|ADAMTSL5|TARDBP|TARDBP	978	-	6.0778527	1.6617115	-1.0	-1.0
chr19	1642035	1642415	ENSG00000071564.14|TCF3|TARDBP|TARDBP	1000	-	5.7066174	4.154596	-1.0	-1.0
chr19	1617236	1617406	ENSG00000071564.14|TCF3|TARDBP|TARDBP	957	-	5.8247895	1.3637445	-1.0	-1.0
chr19	1642500	1642640	ENSG00000071564.14|TCF3|TARDBP|TARDBP	923	-	5.48351	1.1124059	-1.0	-1.0
chr19	1835466	1835646	ENSG00000079313.13|REXO1|TARDBP|TARDBP	949	-	5.7307467	1.2884865	-1.0	-1.0
chr19	1906783	1906973	ENSG00000227500.9|SCAMP4|TARDBP|TARDBP	959	+	5.8502564	1.3866682	-1.0	-1.0
chr19	1906784	1906974	ENSG00000213638.5|ADAT3|TARDBP|TARDBP	959	+	5.852435	1.3895595	-1.0	-1.0
chr19	1997658	1998308	ENSG00000133243.8|BTBD2|TARDBP|TARDBP	998	-	6.852201	2.660218	-1.0	-1.0
chr19	2049811	2050021	ENSG00000099875.14|MKNK2|TARDBP|TARDBP	990	-	4.3304553	1.9928653	-1.0	-1.0
chr19	2202779	2202919	ENSG00000104885.17|DOT1L|TARDBP|TARDBP	977	+	6.137241	1.6357346	-1.0	-1.0
chr19	2206534	2206728	ENSG00000104885.17|DOT1L|TARDBP|TARDBP	999	+	5.2012434	3.2251394	-1.0	-1.0
chr19	2203999	2204569	ENSG00000104885.17|DOT1L|TARDBP|TARDBP	1000	+	6.1689186	6.6988077	-1.0	-1.0
chr19	2233213	2233388	ENSG00000104886.11|PLEKHJ1|TARDBP|TARDBP	963	-	5.9138107	1.4353657	-1.0	-1.0
chr19	2246193	2246293	ENSG00000104897.9|SF3A2|TARDBP|TARDBP	904	+	3.6893933	1.0199472	-1.0	-1.0
chr19	2337810	2337910	ENSG00000273734.1|AC005258.1|TARDBP|TARDBP	901	+	5.315816	1.0059905	-1.0	-1.0
chr19	2335756	2337176	ENSG00000273734.1|AC005258.1|TARDBP|TARDBP	1000	+	7.3547373	6.9843884	-1.0	-1.0
chr19	2339218	2339318	ENSG00000273734.1|AC005258.1|TARDBP|TARDBP	903	+	5.320429	1.013353	-1.0	-1.0
chr19	2288914	2289354	ENSG00000273734.1|AC005258.1|TARDBP|TARDBP	992	+	6.4708223	2.098427	-1.0	-1.0
chr19	2339218	2339318	ENSG00000005206.16|SPPL2B|TARDBP|TARDBP	903	+	5.320429	1.013353	-1.0	-1.0
chr19	2335756	2337110	ENSG00000005206.16|SPPL2B|TARDBP|TARDBP	1000	+	7.4045434	7.226499	-1.0	-1.0
chr19	2440531	2440636	ENSG00000176619.12|LMNB2|TARDBP|TARDBP	903	-	5.321962	1.0129241	-1.0	-1.0
chr19	2715251	2715376	ENSG00000176490.4|DIRAS1|TARDBP|TARDBP	967	-	5.954333	1.4826185	-1.0	-1.0
chr19	2715066	2715246	ENSG00000176490.4|DIRAS1|TARDBP|TARDBP	938	-	5.6648407	1.2085103	-1.0	-1.0
chr19	2715701	2716251	ENSG00000176490.4|DIRAS1|TARDBP|TARDBP	999	-	5.7111998	3.0400667	-1.0	-1.0
chr19	2736890	2737000	ENSG00000267001.1|AC006538.2|TARDBP|TARDBP	955	-	5.866803	1.3444097	-1.0	-1.0
chr19	2734300	2734560	ENSG00000267001.1|AC006538.2|TARDBP|TARDBP	997	-	6.752165	2.4949043	-1.0	-1.0
chr19	2736888	2736998	ENSG00000141873.10|SLC39A3|TARDBP|TARDBP	958	-	5.906311	1.3772293	-1.0	-1.0
chr19	2734300	2734523	ENSG00000141873.10|SLC39A3|TARDBP|TARDBP	998	-	6.9615183	2.7772973	-1.0	-1.0
chr19	2758592	2758787	ENSG00000104969.9|SGTA|TARDBP|TARDBP	956	-	3.7380857	1.3575711	-1.0	-1.0
chr19	3098017	3098242	ENSG00000088256.8|GNA11|TARDBP|TARDBP	970	+	5.9959517	1.5264682	-1.0	-1.0
chr19	3149435	3149635	ENSG00000267551.3|AC005264.1|TARDBP|TARDBP	938	-	5.6711993	1.2070149	-1.0	-1.0
chr19	3148905	3149340	ENSG00000267551.3|AC005264.1|TARDBP|TARDBP	962	-	5.8839126	1.4200859	-1.0	-1.0
chr19	3389073	3389258	ENSG00000141905.18|NFIC|TARDBP|TARDBP	964	+	3.0596104	1.4411249	-1.0	-1.0
chr19	3396048	3396233	ENSG00000141905.18|NFIC|TARDBP|TARDBP	936	+	3.3666248	1.1940434	-1.0	-1.0
chr19	3371526	3371626	ENSG00000141905.18|NFIC|TARDBP|TARDBP	903	+	5.321962	1.0129241	-1.0	-1.0
chr19	3362090	3362735	ENSG00000141905.18|NFIC|TARDBP|TARDBP	999	+	5.826113	2.9970782	-1.0	-1.0
chr19	3383093	3383198	ENSG00000141905.18|NFIC|TARDBP|TARDBP	930	+	5.552291	1.1548965	-1.0	-1.0
chr19	3363490	3363715	ENSG00000141905.18|NFIC|TARDBP|TARDBP	1000	+	7.2773714	3.5326834	-1.0	-1.0
chr19	3360630	3360735	ENSG00000141905.18|NFIC|TARDBP|TARDBP	906	+	5.3567867	1.0257864	-1.0	-1.0
chr19	3530604	3530709	ENSG00000105325.13|FZR1|TARDBP|TARDBP	902	+	5.3165894	1.0094573	-1.0	-1.0
chr19	3528449	3528624	ENSG00000105325.13|FZR1|TARDBP|TARDBP	934	+	5.589742	1.1797905	-1.0	-1.0
chr19	3605992	3606257	ENSG00000006638.11|TBXA2R|TARDBP|TARDBP	994	-	6.5623336	2.2529728	-1.0	-1.0
chr19	3605252	3605467	ENSG00000006638.11|TBXA2R|TARDBP|TARDBP	989	-	6.3622184	1.9735565	-1.0	-1.0
chr19	3684114	3684389	ENSG00000186111.9|PIP5K1C|TARDBP|TARDBP	990	-	6.3130617	2.006917	-1.0	-1.0
chr19	3689644	3689944	ENSG00000186111.9|PIP5K1C|TARDBP|TARDBP	999	-	5.8940773	2.9526737	-1.0	-1.0
chr19	3666354	3667059	ENSG00000186111.9|PIP5K1C|TARDBP|TARDBP	1000	-	6.7332597	3.521576	-1.0	-1.0
chr19	3663801	3664001	ENSG00000186111.9|PIP5K1C|TARDBP|TARDBP	971	-	6.0746474	1.5367491	-1.0	-1.0
chr19	3687414	3687679	ENSG00000186111.9|PIP5K1C|TARDBP|TARDBP	991	-	5.5468154	2.0281174	-1.0	-1.0
chr19	3680104	3680324	ENSG00000186111.9|PIP5K1C|TARDBP|TARDBP	990	-	6.351409	1.9819938	-1.0	-1.0
chr19	3785612	3785722	ENSG00000007264.14|MATK|TARDBP|TARDBP	936	-	5.63555	1.1908455	-1.0	-1.0
chr19	3979489	3979807	ENSG00000167658.15|EEF2|TARDBP|TARDBP	990	-	4.396137	2.0219603	-1.0	-1.0
chr19	4392410	4392640	ENSG00000141985.9|SH3GL1|TARDBP|TARDBP	1000	-	8.107634	5.965826	-1.0	-1.0
chr19	4393985	4394180	ENSG00000141985.9|SH3GL1|TARDBP|TARDBP	984	-	6.229754	1.7827711	-1.0	-1.0
chr19	4434339	4434534	ENSG00000167670.15|CHAF1A|TARDBP|TARDBP	971	+	3.7499638	1.5401895	-1.0	-1.0
chr19	4492010	4493395	ENSG00000167674.14|HDGFL2|TARDBP|TARDBP	970	+	5.962053	1.5167012	-1.0	-1.0
chr19	4543027	4543162	ENSG00000167680.15|SEMA6B|TARDBP|TARDBP	921	-	5.4852242	1.1034524	-1.0	-1.0
chr19	4933901	4934036	ENSG00000276043.4|UHRF1|TARDBP|TARDBP	902	+	5.323503	1.0069089	-1.0	-1.0
chr19	5036126	5036321	ENSG00000127663.14|KDM4B|TARDBP|TARDBP	984	+	6.295837	1.7840424	-1.0	-1.0
chr19	5048199	5048474	ENSG00000127663.14|KDM4B|TARDBP|TARDBP	999	+	7.0090017	3.0610337	-1.0	-1.0
chr19	5019904	5020564	ENSG00000127663.14|KDM4B|TARDBP|TARDBP	977	+	6.1231656	1.647024	-1.0	-1.0
chr19	5056949	5057504	ENSG00000127663.14|KDM4B|TARDBP|TARDBP	999	+	6.8751836	3.1226232	-1.0	-1.0
chr19	5085259	5085449	ENSG00000127663.14|KDM4B|TARDBP|TARDBP	949	+	5.805086	1.2964592	-1.0	-1.0
chr19	5052209	5052404	ENSG00000127663.14|KDM4B|TARDBP|TARDBP	959	+	5.907023	1.3834428	-1.0	-1.0
chr19	5018969	5019879	ENSG00000127663.14|KDM4B|TARDBP|TARDBP	991	+	6.4873824	2.0390103	-1.0	-1.0
chr19	5095729	5095924	ENSG00000127663.14|KDM4B|TARDBP|TARDBP	969	+	4.57211	1.513008	-1.0	-1.0
chr19	5035776	5036006	ENSG00000127663.14|KDM4B|TARDBP|TARDBP	984	+	6.2565536	1.7928109	-1.0	-1.0
chr19	5128172	5128287	ENSG00000127663.14|KDM4B|TARDBP|TARDBP	912	+	5.3981247	1.0550034	-1.0	-1.0
chr19	5106154	5106359	ENSG00000127663.14|KDM4B|TARDBP|TARDBP	1000	+	5.235909	3.5393815	-1.0	-1.0
chr19	5045981	5046106	ENSG00000127663.14|KDM4B|TARDBP|TARDBP	924	+	5.5043387	1.121895	-1.0	-1.0
chr19	5287753	5288448	ENSG00000105426.16|PTPRS|TARDBP|TARDBP	983	-	6.2041063	1.7793149	-1.0	-1.0
chr19	5285924	5286044	ENSG00000105426.16|PTPRS|TARDBP|TARDBP	930	-	5.5528274	1.1543732	-1.0	-1.0
chr19	5333422	5333607	ENSG00000105426.16|PTPRS|TARDBP|TARDBP	932	-	5.580221	1.1682127	-1.0	-1.0
chr19	5613282	5613464	ENSG00000130254.11|SAFB2|TARDBP|TARDBP	967	-	5.4271684	1.4821085	-1.0	-1.0
chr19	5657347	5657487	ENSG00000160633.12|SAFB|TARDBP|TARDBP	935	+	4.224405	1.1858912	-1.0	-1.0
chr19	5644481	5644641	ENSG00000160633.12|SAFB|TARDBP|TARDBP	963	+	5.3219304	1.4278396	-1.0	-1.0
chr19	5691585	5691715	ENSG00000130255.12|RPL36|TARDBP|TARDBP	976	+	4.074197	1.6170446	-1.0	-1.0
chr19	5708032	5708177	ENSG00000196365.11|LONP1|TARDBP|TARDBP	924	-	5.530261	1.118036	-1.0	-1.0
chr19	5705786	5705971	ENSG00000196365.11|LONP1|TARDBP|TARDBP	931	-	3.2347662	1.1619413	-1.0	-1.0
chr19	5898967	5899142	ENSG00000267740.5|AC024592.3|TARDBP|TARDBP	948	-	5.811904	1.2831259	-1.0	-1.0
chr19	5901177	5901337	ENSG00000267740.5|AC024592.3|TARDBP|TARDBP	954	-	5.8336287	1.3409837	-1.0	-1.0
chr19	5900242	5900492	ENSG00000267740.5|AC024592.3|TARDBP|TARDBP	991	-	4.967705	2.0225878	-1.0	-1.0
chr19	5898967	5899142	ENSG00000174886.12|NDUFA11|TARDBP|TARDBP	948	-	5.811904	1.2831259	-1.0	-1.0
chr19	5901177	5901334	ENSG00000174886.12|NDUFA11|TARDBP|TARDBP	954	-	5.8336287	1.3409837	-1.0	-1.0
chr19	5900242	5900492	ENSG00000174886.12|NDUFA11|TARDBP|TARDBP	991	-	4.967705	2.0225878	-1.0	-1.0
chr19	5957101	5957201	ENSG00000031823.14|RANBP3|TARDBP|TARDBP	929	-	5.5515203	1.1509824	-1.0	-1.0
chr19	5939634	5939814	ENSG00000031823.14|RANBP3|TARDBP|TARDBP	944	-	5.708597	1.2485863	-1.0	-1.0
chr19	5975411	5975611	ENSG00000031823.14|RANBP3|TARDBP|TARDBP	990	-	4.262655	2.0137496	-1.0	-1.0
chr19	5977019	5977174	ENSG00000031823.14|RANBP3|TARDBP|TARDBP	973	-	5.749895	1.5706544	-1.0	-1.0
chr19	6059578	6059898	ENSG00000087903.12|RFX2|TARDBP|TARDBP	933	-	5.5621996	1.1710366	-1.0	-1.0
chr19	6190712	6190897	ENSG00000087903.12|RFX2|TARDBP|TARDBP	942	-	5.669932	1.2369684	-1.0	-1.0
chr19	6044392	6044627	ENSG00000087903.12|RFX2|TARDBP|TARDBP	935	-	5.6181707	1.185532	-1.0	-1.0
chr19	6102919	6103109	ENSG00000087903.12|RFX2|TARDBP|TARDBP	952	-	5.7685657	1.321272	-1.0	-1.0
chr19	6031139	6031334	ENSG00000087903.12|RFX2|TARDBP|TARDBP	991	-	6.4670906	2.0274003	-1.0	-1.0
chr19	6074472	6074577	ENSG00000087903.12|RFX2|TARDBP|TARDBP	907	-	5.4079614	1.0336615	-1.0	-1.0
chr19	6221161	6221296	ENSG00000130382.8|MLLT1|TARDBP|TARDBP	934	-	3.7925858	1.1837243	-1.0	-1.0
chr19	6239438	6239878	ENSG00000130382.8|MLLT1|TARDBP|TARDBP	978	-	5.6914325	1.6498338	-1.0	-1.0
chr19	6258093	6258288	ENSG00000130382.8|MLLT1|TARDBP|TARDBP	991	-	6.3882213	2.0405657	-1.0	-1.0
chr19	6229222	6230057	ENSG00000130382.8|MLLT1|TARDBP|TARDBP	999	-	6.936771	3.0612254	-1.0	-1.0
chr19	6392064	6392184	ENSG00000125651.13|GTF2F1|TARDBP|TARDBP	911	-	5.5299735	1.0515308	-1.0	-1.0
chr19	6381358	6381463	ENSG00000125651.13|GTF2F1|TARDBP|TARDBP	903	-	5.3173623	1.0129241	-1.0	-1.0
chr19	6532218	6532698	ENSG00000125657.4|TNFSF9|TARDBP|TARDBP	984	+	5.853263	1.805488	-1.0	-1.0
chr19	6831738	6831978	ENSG00000141968.7|VAV1|TARDBP|TARDBP	981	+	5.6012187	1.7318135	-1.0	-1.0
chr19	7087632	7087817	ENSG00000130544.11|ZNF557|TARDBP|TARDBP	945	+	4.277918	1.2580748	-1.0	-1.0
chr19	7075450	7075595	ENSG00000130544.11|ZNF557|TARDBP|TARDBP	915	+	5.582651	1.0689919	-1.0	-1.0
chr19	7081097	7081287	ENSG00000130544.11|ZNF557|TARDBP|TARDBP	962	+	5.885355	1.4153582	-1.0	-1.0
chr19	7622908	7623169	ENSG00000076924.11|XAB2|TARDBP|TARDBP	944	-	5.708001	1.2508618	-1.0	-1.0
chr19	7640354	7640417	ENSG00000076944.15|STXBP2|TARDBP|TARDBP	1000	+	8.887756	7.640616	-1.0	-1.0
chr19	7639730	7640353	ENSG00000076944.15|STXBP2|TARDBP|TARDBP	1000	+	6.3845773	8.333584	-1.0	-1.0
chr19	7640418	7640778	ENSG00000076944.15|STXBP2|TARDBP|TARDBP	1000	+	7.177966	6.3543367	-1.0	-1.0
chr19	7639807	7640730	ENSG00000268400.5|AC008763.2|TARDBP|TARDBP	1000	+	7.1299534	8.433579	-1.0	-1.0
chr19	7842011	7843151	ENSG00000142459.8|EVI5L|TARDBP|TARDBP	956	+	5.838858	1.3588663	-1.0	-1.0
chr19	7907206	7907521	ENSG00000076984.17|MAP2K7|TARDBP|TARDBP	995	+	5.1738687	2.3186748	-1.0	-1.0
chr19	7906062	7906262	ENSG00000076984.17|MAP2K7|TARDBP|TARDBP	973	+	4.7739234	1.5642009	-1.0	-1.0
chr19	8240563	8240693	ENSG00000090661.11|CERS4|TARDBP|TARDBP	911	+	5.405185	1.0518155	-1.0	-1.0
chr19	8462589	8463069	ENSG00000099783.11|HNRNPM|TARDBP|TARDBP	1000	+	6.532252	3.427106	-1.0	-1.0
chr19	8478064	8478239	ENSG00000099783.11|HNRNPM|TARDBP|TARDBP	973	+	5.6631503	1.5716394	-1.0	-1.0
chr19	8488951	8489111	ENSG00000099783.11|HNRNPM|TARDBP|TARDBP	932	+	2.2338989	1.1701806	-1.0	-1.0
chr19	8444951	8445106	ENSG00000099783.11|HNRNPM|TARDBP|TARDBP	925	+	2.4586372	1.1244116	-1.0	-1.0
chr19	8485792	8485897	ENSG00000099783.11|HNRNPM|TARDBP|TARDBP	953	+	5.019221	1.3261223	-1.0	-1.0
chr19	8483356	8483501	ENSG00000099783.11|HNRNPM|TARDBP|TARDBP	930	+	5.666646	1.156577	-1.0	-1.0
chr19	8460099	8460199	ENSG00000099783.11|HNRNPM|TARDBP|TARDBP	906	+	5.470959	1.0252923	-1.0	-1.0
chr19	8486087	8486262	ENSG00000099783.11|HNRNPM|TARDBP|TARDBP	978	+	4.3458824	1.6624305	-1.0	-1.0
chr19	8466234	8466384	ENSG00000099783.11|HNRNPM|TARDBP|TARDBP	959	+	2.2777224	1.3828382	-1.0	-1.0
chr19	8463592	8463727	ENSG00000099783.11|HNRNPM|TARDBP|TARDBP	946	+	2.4536023	1.2696581	-1.0	-1.0
chr19	8488696	8488916	ENSG00000099783.11|HNRNPM|TARDBP|TARDBP	995	+	3.392138	2.3387063	-1.0	-1.0
chr19	9151037	9151157	ENSG00000130803.14|ZNF317|TARDBP|TARDBP	928	+	5.539192	1.1446297	-1.0	-1.0
chr19	9324790	9324985	ENSG00000188321.13|ZNF559|TARDBP|TARDBP	956	+	5.816963	1.3599995	-1.0	-1.0
chr19	9324790	9324985	ENSG00000270011.6|ZNF559-ZNF177|TARDBP|TARDBP	956	+	5.816963	1.3599995	-1.0	-1.0
chr19	9419284	9419514	ENSG00000174652.17|ZNF266|TARDBP|TARDBP	973	-	6.0074615	1.5717819	-1.0	-1.0
chr19	9667099	9667209	ENSG00000171466.9|ZNF562|TARDBP|TARDBP	903	-	5.3947597	1.013353	-1.0	-1.0
chr19	9669559	9669859	ENSG00000171466.9|ZNF562|TARDBP|TARDBP	1000	-	6.4002795	3.6567705	-1.0	-1.0
chr19	9660874	9660984	ENSG00000171466.9|ZNF562|TARDBP|TARDBP	919	-	5.4489846	1.089328	-1.0	-1.0
chr19	9668754	9668904	ENSG00000171466.9|ZNF562|TARDBP|TARDBP	908	-	5.3628078	1.0375602	-1.0	-1.0
chr19	9650312	9650512	ENSG00000171466.9|ZNF562|TARDBP|TARDBP	976	-	6.112927	1.6121538	-1.0	-1.0
chr19	9847633	9847953	ENSG00000127445.13|PIN1|TARDBP|TARDBP	930	+	4.5643167	1.1566249	-1.0	-1.0
chr19	9906004	9906119	ENSG00000105088.8|OLFM2|TARDBP|TARDBP	903	-	5.320429	1.013353	-1.0	-1.0
chr19	9911874	9912164	ENSG00000105088.8|OLFM2|TARDBP|TARDBP	939	-	5.719085	1.2155408	-1.0	-1.0
chr19	9911439	9911834	ENSG00000105088.8|OLFM2|TARDBP|TARDBP	954	-	5.9226174	1.3346021	-1.0	-1.0
chr19	9905854	9905974	ENSG00000105088.8|OLFM2|TARDBP|TARDBP	916	-	5.599633	1.0762529	-1.0	-1.0
chr19	10087795	10087935	ENSG00000130813.17|C19orf66|TARDBP|TARDBP	913	+	5.4359674	1.0596498	-1.0	-1.0
chr19	10116391	10116676	ENSG00000130811.11|EIF3G|TARDBP|TARDBP	972	-	4.7008233	1.5509119	-1.0	-1.0
chr19	10193904	10194169	ENSG00000130816.14|DNMT1|TARDBP|TARDBP	990	-	6.4308367	1.998681	-1.0	-1.0
chr19	10221699	10221909	ENSG00000130816.14|DNMT1|TARDBP|TARDBP	971	-	6.055913	1.531222	-1.0	-1.0
chr19	10148639	10148784	ENSG00000130816.14|DNMT1|TARDBP|TARDBP	904	-	5.3403983	1.017868	-1.0	-1.0
chr19	10149532	10149632	ENSG00000130816.14|DNMT1|TARDBP|TARDBP	930	-	5.5554304	1.1543732	-1.0	-1.0
chr19	10221699	10221909	ENSG00000267534.2|S1PR2|TARDBP|TARDBP	971	-	6.055913	1.531222	-1.0	-1.0
chr19	10362682	10362877	ENSG00000105397.13|TYK2|TARDBP|TARDBP	964	-	4.548426	1.4496837	-1.0	-1.0
chr19	10363457	10364137	ENSG00000105397.13|TYK2|TARDBP|TARDBP	992	-	5.520078	2.1070282	-1.0	-1.0
chr19	10404860	10405035	ENSG00000105401.8|CDC37|TARDBP|TARDBP	931	-	5.7413964	1.1609861	-1.0	-1.0
chr19	10419597	10420046	ENSG00000105401.8|CDC37|TARDBP|TARDBP	997	-	6.1579604	2.5813665	-1.0	-1.0
chr19	10408555	10408745	ENSG00000105401.8|CDC37|TARDBP|TARDBP	960	-	5.8860235	1.4004549	-1.0	-1.0
chr19	10404090	10404290	ENSG00000105401.8|CDC37|TARDBP|TARDBP	986	-	6.4043694	1.8472921	-1.0	-1.0
chr19	10395287	10395477	ENSG00000105401.8|CDC37|TARDBP|TARDBP	939	-	3.1454868	1.214429	-1.0	-1.0
chr19	10395927	10396027	ENSG00000105401.8|CDC37|TARDBP|TARDBP	911	-	3.0326574	1.0516957	-1.0	-1.0
chr19	10403382	10403487	ENSG00000105401.8|CDC37|TARDBP|TARDBP	910	-	5.3977575	1.0455823	-1.0	-1.0
chr19	10453329	10453959	ENSG00000065989.15|PDE4A|TARDBP|TARDBP	1000	+	6.730285	4.0058317	-1.0	-1.0
chr19	10452401	10452866	ENSG00000065989.15|PDE4A|TARDBP|TARDBP	1000	+	6.25097	3.441797	-1.0	-1.0
chr19	10421889	10422279	ENSG00000065989.15|PDE4A|TARDBP|TARDBP	983	+	6.2184043	1.7570505	-1.0	-1.0
chr19	10451521	10452266	ENSG00000065989.15|PDE4A|TARDBP|TARDBP	995	+	6.5529785	2.3320549	-1.0	-1.0
chr19	10451266	10451461	ENSG00000065989.15|PDE4A|TARDBP|TARDBP	970	+	5.997297	1.5256459	-1.0	-1.0
chr19	10559373	10559488	ENSG00000129347.19|KRI1|TARDBP|TARDBP	926	-	5.5157924	1.12962	-1.0	-1.0
chr19	10794155	10794465	ENSG00000079805.16|DNM2|TARDBP|TARDBP	994	+	6.4427457	2.1994078	-1.0	-1.0
chr19	10719146	10719251	ENSG00000079805.16|DNM2|TARDBP|TARDBP	915	+	5.4372582	1.070226	-1.0	-1.0
chr19	10793719	10793855	ENSG00000079805.16|DNM2|TARDBP|TARDBP	912	+	5.397029	1.0569358	-1.0	-1.0
chr19	10803668	10803803	ENSG00000079805.16|DNM2|TARDBP|TARDBP	942	+	4.5481386	1.2341796	-1.0	-1.0
chr19	10920036	10920381	ENSG00000142453.11|CARM1|TARDBP|TARDBP	991	+	6.390733	2.0687115	-1.0	-1.0
chr19	10914369	10914569	ENSG00000142453.11|CARM1|TARDBP|TARDBP	983	+	6.215961	1.780301	-1.0	-1.0
chr19	11030729	11030844	ENSG00000127616.17|SMARCA4|TARDBP|TARDBP	947	+	5.723416	1.278652	-1.0	-1.0
chr19	11062062	11062182	ENSG00000127616.17|SMARCA4|TARDBP|TARDBP	915	+	5.501464	1.0728253	-1.0	-1.0
chr19	11031894	11032009	ENSG00000127616.17|SMARCA4|TARDBP|TARDBP	917	+	3.8463213	1.0829931	-1.0	-1.0
chr19	11059777	11059882	ENSG00000127616.17|SMARCA4|TARDBP|TARDBP	904	+	3.595056	1.0195465	-1.0	-1.0
chr19	10983801	10984041	ENSG00000127616.17|SMARCA4|TARDBP|TARDBP	982	+	6.314428	1.7492944	-1.0	-1.0
chr19	11115172	11115362	ENSG00000130164.13|LDLR|TARDBP|TARDBP	961	+	2.8680289	1.4109213	-1.0	-1.0
chr19	11133600	11133815	ENSG00000130164.13|LDLR|TARDBP|TARDBP	999	+	4.429352	2.8255248	-1.0	-1.0
chr19	11102688	11102828	ENSG00000130164.13|LDLR|TARDBP|TARDBP	911	+	5.3881493	1.051017	-1.0	-1.0
chr19	11164626	11164811	ENSG00000197256.10|KANK2|TARDBP|TARDBP	942	-	4.3231444	1.2332966	-1.0	-1.0
chr19	11349320	11349515	ENSG00000183401.11|CCDC159|TARDBP|TARDBP	944	+	5.6829085	1.250124	-1.0	-1.0
chr19	11355717	11356801	ENSG00000105520.10|PLPPR2|TARDBP|TARDBP	990	+	6.419228	2.0140362	-1.0	-1.0
chr19	11442385	11442510	ENSG00000130175.9|PRKCSH|TARDBP|TARDBP	962	+	5.911433	1.4243441	-1.0	-1.0
chr19	11517886	11517991	ENSG00000130159.13|ECSIT|TARDBP|TARDBP	903	-	5.320429	1.013353	-1.0	-1.0
chr19	11553241	11553891	ENSG00000130165.10|ELOF1|TARDBP|TARDBP	1000	-	5.061219	5.417052	-1.0	-1.0
chr19	11553101	11553221	ENSG00000130165.10|ELOF1|TARDBP|TARDBP	940	-	5.644196	1.225013	-1.0	-1.0
chr19	11553956	11554076	ENSG00000130165.10|ELOF1|TARDBP|TARDBP	940	-	5.6595397	1.224469	-1.0	-1.0
chr19	11577847	11578312	ENSG00000198551.9|ZNF627|TARDBP|TARDBP	966	+	5.9525256	1.4734335	-1.0	-1.0
chr19	11660488	11660613	ENSG00000197332.8|AC008543.1|TARDBP|TARDBP	918	+	5.542418	1.0839397	-1.0	-1.0
chr19	11949360	11949475	ENSG00000196757.7|ZNF700|TARDBP|TARDBP	929	+	4.6520295	1.1494936	-1.0	-1.0
chr19	11949361	11949476	ENSG00000267274.1|AC008770.4|TARDBP|TARDBP	932	+	4.9694147	1.1706034	-1.0	-1.0
chr19	11949363	11949473	ENSG00000267179.1|AC008770.3|TARDBP|TARDBP	944	+	4.793141	1.249443	-1.0	-1.0
chr19	12176871	12177046	ENSG00000196646.11|ZNF136|TARDBP|TARDBP	905	+	5.341457	1.0232532	-1.0	-1.0
chr19	12281042	12281237	ENSG00000197857.13|ZNF44|TARDBP|TARDBP	937	-	5.6940846	1.202154	-1.0	-1.0
chr19	12436667	12436852	ENSG00000180855.15|ZNF443|TARDBP|TARDBP	941	-	5.7034836	1.2279798	-1.0	-1.0
chr19	12436667	12436852	ENSG00000269755.1|AC008758.6|TARDBP|TARDBP	941	-	5.7034836	1.2279798	-1.0	-1.0
chr19	12436668	12436848	ENSG00000268870.1|AC008758.5|TARDBP|TARDBP	942	-	5.7169895	1.2374575	-1.0	-1.0
chr19	12545457	12545612	ENSG00000249709.7|ZNF564|TARDBP|TARDBP	903	-	5.3947597	1.013353	-1.0	-1.0
chr19	12545460	12545610	ENSG00000196826.7|AC008758.1|TARDBP|TARDBP	903	-	5.3947597	1.013353	-1.0	-1.0
chr19	12545461	12545611	ENSG00000269693.1|AC010422.6|TARDBP|TARDBP	903	-	5.3947597	1.013353	-1.0	-1.0
chr19	12666305	12666465	ENSG00000269590.1|AC010422.5|TARDBP|TARDBP	944	-	5.821509	1.252159	-1.0	-1.0
chr19	12666307	12666467	ENSG00000104774.12|MAN2B1|TARDBP|TARDBP	943	-	5.818309	1.2466227	-1.0	-1.0
chr19	12688613	12688873	ENSG00000132004.12|FBXW9|TARDBP|TARDBP	975	-	6.1080146	1.608824	-1.0	-1.0
chr19	12694369	12694564	ENSG00000132004.12|FBXW9|TARDBP|TARDBP	946	-	5.6909695	1.2670788	-1.0	-1.0
chr19	12715046	12715161	ENSG00000105576.15|TNPO2|TARDBP|TARDBP	916	-	5.4745846	1.076511	-1.0	-1.0
chr19	12785247	12785572	ENSG00000095066.11|HOOK2|TARDBP|TARDBP	931	-	5.5648003	1.1602595	-1.0	-1.0
chr19	12796962	12797067	ENSG00000095066.11|HOOK2|TARDBP|TARDBP	938	-	2.0729866	1.2078843	-1.0	-1.0
chr19	12796959	12797064	ENSG00000167815.11|PRDX2|TARDBP|TARDBP	957	-	2.3125138	1.3712559	-1.0	-1.0
chr19	12842561	12843181	ENSG00000105613.9|MAST1|TARDBP|TARDBP	1000	+	6.032409	3.5640726	-1.0	-1.0
chr19	12841941	12842311	ENSG00000105613.9|MAST1|TARDBP|TARDBP	1000	+	7.8000298	4.2752137	-1.0	-1.0
chr19	12943712	12943897	ENSG00000179218.13|CALR|TARDBP|TARDBP	932	+	2.2050364	1.1664194	-1.0	-1.0
chr19	12952463	12952688	ENSG00000179262.9|RAD23A|TARDBP|TARDBP	976	+	6.0499654	1.6237823	-1.0	-1.0
chr19	13067432	13067577	ENSG00000008441.16|NFIX|TARDBP|TARDBP	945	+	5.7046995	1.2575104	-1.0	-1.0
chr19	13079855	13079960	ENSG00000008441.16|NFIX|TARDBP|TARDBP	903	+	3.594131	1.013353	-1.0	-1.0
chr19	13026672	13026852	ENSG00000008441.16|NFIX|TARDBP|TARDBP	927	+	5.5457554	1.1388557	-1.0	-1.0
chr19	12996094	12996244	ENSG00000008441.16|NFIX|TARDBP|TARDBP	903	+	5.3206477	1.0132917	-1.0	-1.0
chr19	12997219	12997439	ENSG00000008441.16|NFIX|TARDBP|TARDBP	969	+	5.9558997	1.5081377	-1.0	-1.0
chr19	13122064	13122174	ENSG00000160877.5|NACC1|TARDBP|TARDBP	909	+	5.446543	1.039975	-1.0	-1.0
chr19	13139401	13139641	ENSG00000160877.5|NACC1|TARDBP|TARDBP	1000	+	4.6470838	4.920168	-1.0	-1.0
chr19	13139056	13139351	ENSG00000160877.5|NACC1|TARDBP|TARDBP	1000	+	7.4621744	4.529796	-1.0	-1.0
chr19	13147004	13147174	ENSG00000104915.14|STX10|TARDBP|TARDBP	934	-	5.5954547	1.1784621	-1.0	-1.0
chr19	13153154	13153269	ENSG00000160888.6|IER2|TARDBP|TARDBP	913	+	5.4257536	1.0604581	-1.0	-1.0
chr19	13150997	13151192	ENSG00000160888.6|IER2|TARDBP|TARDBP	907	+	5.358049	1.0321552	-1.0	-1.0
chr19	13758401	13758711	ENSG00000104957.13|CCDC130|TARDBP|TARDBP	948	+	5.7145643	1.282814	-1.0	-1.0
chr19	13958772	13958967	ENSG00000132017.10|DCAF15|TARDBP|TARDBP	975	+	5.0575504	1.6067266	-1.0	-1.0
chr19	14000382	14000587	ENSG00000132005.8|RFX1|TARDBP|TARDBP	979	-	6.120066	1.686892	-1.0	-1.0
chr19	14090599	14090699	ENSG00000141858.11|SAMD1|TARDBP|TARDBP	902	-	5.323503	1.0069089	-1.0	-1.0
chr19	14089197	14089317	ENSG00000141858.11|SAMD1|TARDBP|TARDBP	936	-	5.6216426	1.1967151	-1.0	-1.0
chr19	14175171	14175816	ENSG00000072071.16|ADGRL1|TARDBP|TARDBP	986	-	6.1273413	1.8502314	-1.0	-1.0
chr19	14176326	14176561	ENSG00000072071.16|ADGRL1|TARDBP|TARDBP	994	-	6.577661	2.195595	-1.0	-1.0
chr19	14381185	14381400	ENSG00000123146.19|ADGRE5|TARDBP|TARDBP	999	+	6.9286995	2.8258274	-1.0	-1.0
chr19	14449861	14450317	ENSG00000123143.12|PKN1|TARDBP|TARDBP	984	+	6.025325	1.7939255	-1.0	-1.0
chr19	14449371	14449571	ENSG00000123143.12|PKN1|TARDBP|TARDBP	975	+	6.115625	1.6085637	-1.0	-1.0
chr19	14544289	14544444	ENSG00000099797.13|TECR|TARDBP|TARDBP	911	+	5.3981013	1.0509619	-1.0	-1.0
chr19	14714962	14715337	ENSG00000160961.11|ZNF333|TARDBP|TARDBP	970	+	5.2504196	1.5211089	-1.0	-1.0
chr19	15303821	15304086	ENSG00000141867.17|BRD4|TARDBP|TARDBP	935	-	5.6501	1.190347	-1.0	-1.0
chr19	15275428	15275653	ENSG00000141867.17|BRD4|TARDBP|TARDBP	972	-	5.985226	1.5537021	-1.0	-1.0
chr19	15276649	15276834	ENSG00000141867.17|BRD4|TARDBP|TARDBP	948	-	5.8269553	1.2873836	-1.0	-1.0
chr19	15317846	15318156	ENSG00000141867.17|BRD4|TARDBP|TARDBP	983	-	4.021978	1.774436	-1.0	-1.0
chr19	15255476	15255581	ENSG00000141867.17|BRD4|TARDBP|TARDBP	903	-	5.321962	1.0129241	-1.0	-1.0
chr19	15290501	15290681	ENSG00000141867.17|BRD4|TARDBP|TARDBP	974	-	6.058668	1.5873213	-1.0	-1.0
chr19	15330921	15331216	ENSG00000141867.17|BRD4|TARDBP|TARDBP	1000	-	5.91063	4.5215926	-1.0	-1.0
chr19	15331341	15331476	ENSG00000141867.17|BRD4|TARDBP|TARDBP	927	-	5.0739512	1.1366557	-1.0	-1.0
chr19	15321671	15322141	ENSG00000141867.17|BRD4|TARDBP|TARDBP	999	-	5.468823	3.253059	-1.0	-1.0
chr19	15306111	15306211	ENSG00000141867.17|BRD4|TARDBP|TARDBP	903	-	5.3173623	1.0129241	-1.0	-1.0
chr19	15254151	15254262	ENSG00000141867.17|BRD4|TARDBP|TARDBP	924	-	5.496806	1.1181232	-1.0	-1.0
chr19	15299301	15299511	ENSG00000141867.17|BRD4|TARDBP|TARDBP	998	-	4.4931602	2.6709065	-1.0	-1.0
chr19	15245988	15246113	ENSG00000141867.17|BRD4|TARDBP|TARDBP	906	-	5.396271	1.0289869	-1.0	-1.0
chr19	16131679	16132211	ENSG00000167461.11|RAB8A|TARDBP|TARDBP	969	+	5.8176165	1.5136367	-1.0	-1.0
chr19	16131289	16131484	ENSG00000167461.11|RAB8A|TARDBP|TARDBP	943	+	5.7253137	1.2445898	-1.0	-1.0
chr19	16380269	16380729	ENSG00000127527.13|EPS15L1|TARDBP|TARDBP	989	-	6.2389855	1.960219	-1.0	-1.0
chr19	16458584	16458819	ENSG00000127527.13|EPS15L1|TARDBP|TARDBP	984	-	6.2186303	1.8066298	-1.0	-1.0
chr19	16368099	16368894	ENSG00000127527.13|EPS15L1|TARDBP|TARDBP	998	-	6.240774	2.6246927	-1.0	-1.0
chr19	16379639	16379809	ENSG00000127527.13|EPS15L1|TARDBP|TARDBP	939	-	4.5080047	1.215057	-1.0	-1.0
chr19	16552725	16552825	ENSG00000127526.14|SLC35E1|TARDBP|TARDBP	905	-	2.9573224	1.0244985	-1.0	-1.0
chr19	16608608	16608793	ENSG00000141979.4|AC008764.1|TARDBP|TARDBP	947	-	4.4024034	1.2787955	-1.0	-1.0
chr19	16552727	16552827	ENSG00000141979.4|AC008764.1|TARDBP|TARDBP	905	-	2.9573224	1.0244985	-1.0	-1.0
chr19	16617493	16617593	ENSG00000141979.4|AC008764.1|TARDBP|TARDBP	906	-	5.470959	1.0252923	-1.0	-1.0
chr19	16646164	16646359	ENSG00000268790.5|AC008764.4|TARDBP|TARDBP	935	-	3.1687193	1.1882204	-1.0	-1.0
chr19	16658870	16659085	ENSG00000268790.5|AC008764.4|TARDBP|TARDBP	997	-	4.7403636	2.4968364	-1.0	-1.0
chr19	16608609	16608794	ENSG00000268790.5|AC008764.4|TARDBP|TARDBP	948	-	4.3107953	1.2852931	-1.0	-1.0
chr19	16644759	16644939	ENSG00000268790.5|AC008764.4|TARDBP|TARDBP	972	-	5.93737	1.5556536	-1.0	-1.0
chr19	16643929	16644114	ENSG00000268790.5|AC008764.4|TARDBP|TARDBP	948	-	4.1470766	1.2803236	-1.0	-1.0
chr19	16617494	16617594	ENSG00000268790.5|AC008764.4|TARDBP|TARDBP	906	-	5.470959	1.0252923	-1.0	-1.0
chr19	16658645	16658840	ENSG00000268790.5|AC008764.4|TARDBP|TARDBP	976	-	6.1393504	1.6287398	-1.0	-1.0
chr19	16608611	16608796	ENSG00000105085.10|MED26|TARDBP|TARDBP	948	-	4.3089747	1.2842412	-1.0	-1.0
chr19	16646164	16646359	ENSG00000214046.8|SMIM7|TARDBP|TARDBP	935	-	3.1687193	1.1882204	-1.0	-1.0
chr19	16658873	16659088	ENSG00000214046.8|SMIM7|TARDBP|TARDBP	997	-	4.7877874	2.5188315	-1.0	-1.0
chr19	16644759	16644939	ENSG00000214046.8|SMIM7|TARDBP|TARDBP	972	-	5.93737	1.5556536	-1.0	-1.0
chr19	16658648	16658843	ENSG00000214046.8|SMIM7|TARDBP|TARDBP	977	-	6.1497793	1.6374608	-1.0	-1.0
chr19	16643931	16644136	ENSG00000214046.8|SMIM7|TARDBP|TARDBP	947	-	4.1346755	1.2761956	-1.0	-1.0
chr19	16843388	16843603	ENSG00000127511.9|SIN3B|TARDBP|TARDBP	991	+	6.2103925	2.0317504	-1.0	-1.0
chr19	16853423	16854103	ENSG00000127511.9|SIN3B|TARDBP|TARDBP	999	+	6.318509	2.9266922	-1.0	-1.0
chr19	16862559	16862789	ENSG00000127511.9|SIN3B|TARDBP|TARDBP	993	+	5.2116046	2.156975	-1.0	-1.0
chr19	16874971	16875326	ENSG00000127511.9|SIN3B|TARDBP|TARDBP	929	+	5.582392	1.1459094	-1.0	-1.0
chr19	16874391	16874866	ENSG00000127511.9|SIN3B|TARDBP|TARDBP	957	+	5.317751	1.3651668	-1.0	-1.0
chr19	16875586	16875930	ENSG00000127511.9|SIN3B|TARDBP|TARDBP	967	+	5.956362	1.4821259	-1.0	-1.0
chr19	16894846	16894986	ENSG00000160111.12|CPAMD8|TARDBP|TARDBP	910	-	5.3816943	1.0474427	-1.0	-1.0
chr19	17056457	17056642	ENSG00000131351.14|HAUS8|TARDBP|TARDBP	948	-	4.5217004	1.2851847	-1.0	-1.0
chr19	17057847	17058027	ENSG00000131351.14|HAUS8|TARDBP|TARDBP	927	-	5.5220647	1.1342764	-1.0	-1.0
chr19	17053307	17053502	ENSG00000131351.14|HAUS8|TARDBP|TARDBP	977	-	6.1399755	1.6364192	-1.0	-1.0
chr19	17058267	17058397	ENSG00000131351.14|HAUS8|TARDBP|TARDBP	931	-	5.564378	1.1613306	-1.0	-1.0
chr19	17092699	17092984	ENSG00000099331.13|MYO9B|TARDBP|TARDBP	986	+	6.282088	1.8408155	-1.0	-1.0
chr19	17202841	17203141	ENSG00000099331.13|MYO9B|TARDBP|TARDBP	999	+	5.6298466	2.9367	-1.0	-1.0
chr19	17145916	17146101	ENSG00000099331.13|MYO9B|TARDBP|TARDBP	945	+	5.688857	1.2591805	-1.0	-1.0
chr19	17145511	17145701	ENSG00000099331.13|MYO9B|TARDBP|TARDBP	958	+	5.837758	1.3757579	-1.0	-1.0
chr19	17092334	17092474	ENSG00000099331.13|MYO9B|TARDBP|TARDBP	925	+	5.4989967	1.122835	-1.0	-1.0
chr19	17278589	17278789	ENSG00000269307.1|AC010463.1|TARDBP|TARDBP	991	+	5.938224	2.0490427	-1.0	-1.0
chr19	17278593	17278788	ENSG00000105393.15|BABAM1|TARDBP|TARDBP	992	+	5.9664693	2.1016138	-1.0	-1.0
chr19	17286599	17286809	ENSG00000160117.14|ANKLE1|TARDBP|TARDBP	998	+	6.8314013	2.6384053	-1.0	-1.0
chr19	17301700	17301890	ENSG00000130312.6|MRPL34|TARDBP|TARDBP	951	+	5.7661357	1.313882	-1.0	-1.0
chr19	17422324	17422449	ENSG00000141971.12|MVB12A|TARDBP|TARDBP	907	+	5.3649807	1.0297456	-1.0	-1.0
chr19	17564210	17564370	ENSG00000130309.10|COLGALT1|TARDBP|TARDBP	913	+	5.509813	1.0622165	-1.0	-1.0
chr19	17628847	17628947	ENSG00000130477.15|UNC13A|TARDBP|TARDBP	903	-	5.3188977	1.013353	-1.0	-1.0
chr19	18024237	18024367	ENSG00000273654.1|AC020904.2|TARDBP|TARDBP	904	+	5.4328594	1.0193226	-1.0	-1.0
chr19	18023957	18024227	ENSG00000273654.1|AC020904.2|TARDBP|TARDBP	989	+	6.533878	1.9485794	-1.0	-1.0
chr19	18279874	18280119	ENSG00000130522.5|JUND|TARDBP|TARDBP	997	-	2.4973428	2.5713391	-1.0	-1.0
chr19	18362960	18363155	ENSG00000130517.13|PGPEP1|TARDBP|TARDBP	976	+	6.0736456	1.6234894	-1.0	-1.0
chr19	18418863	18419043	ENSG00000130511.15|SSBP4|TARDBP|TARDBP	970	+	6.0357866	1.525424	-1.0	-1.0
chr19	18467908	18468038	ENSG00000105656.12|ELL|TARDBP|TARDBP	913	-	5.450954	1.0623356	-1.0	-1.0
chr19	18467453	18467688	ENSG00000105656.12|ELL|TARDBP|TARDBP	985	-	6.2458405	1.8173939	-1.0	-1.0
chr19	18509503	18509708	ENSG00000105656.12|ELL|TARDBP|TARDBP	988	-	6.356835	1.9088595	-1.0	-1.0
chr19	18443482	18443697	ENSG00000105656.12|ELL|TARDBP|TARDBP	1000	-	6.8964567	3.6493096	-1.0	-1.0
chr19	18468068	18468363	ENSG00000105656.12|ELL|TARDBP|TARDBP	967	-	5.931388	1.4789447	-1.0	-1.0
chr19	18558394	18558519	ENSG00000105700.10|KXD1|TARDBP|TARDBP	956	+	5.8483405	1.3580296	-1.0	-1.0
chr19	18637897	18638092	ENSG00000167487.11|KLHL26|TARDBP|TARDBP	966	+	5.9240556	1.4639497	-1.0	-1.0
chr19	18716933	18717188	ENSG00000105662.15|CRTC1|TARDBP|TARDBP	966	+	5.900639	1.4638405	-1.0	-1.0
chr19	18770548	18771198	ENSG00000105662.15|CRTC1|TARDBP|TARDBP	999	+	6.4871354	3.134687	-1.0	-1.0
chr19	18843648	18843848	ENSG00000005007.12|UPF1|TARDBP|TARDBP	994	+	6.5873017	2.242995	-1.0	-1.0
chr19	18840133	18840368	ENSG00000005007.12|UPF1|TARDBP|TARDBP	994	+	5.272899	2.217598	-1.0	-1.0
chr19	19004167	19004292	ENSG00000064607.16|SUGP2|TARDBP|TARDBP	921	-	5.511174	1.1033859	-1.0	-1.0
chr19	19005756	19005876	ENSG00000064607.16|SUGP2|TARDBP|TARDBP	941	-	5.2504587	1.2318864	-1.0	-1.0
chr19	19051299	19051499	ENSG00000105676.13|ARMC6|TARDBP|TARDBP	968	+	5.9771357	1.4984686	-1.0	-1.0
chr19	19050974	19051214	ENSG00000105676.13|ARMC6|TARDBP|TARDBP	997	+	6.709291	2.517478	-1.0	-1.0
chr19	19074595	19074875	ENSG00000181035.13|SLC25A42|TARDBP|TARDBP	989	+	6.372519	1.9698434	-1.0	-1.0
chr19	19131386	19131571	ENSG00000064545.14|TMEM161A|TARDBP|TARDBP	953	-	5.860469	1.3299387	-1.0	-1.0
chr19	19197277	19197397	ENSG00000064490.13|RFXANK|TARDBP|TARDBP	918	+	5.517773	1.0874224	-1.0	-1.0
chr19	19303562	19303686	ENSG00000105705.15|SUGP1|TARDBP|TARDBP	919	-	5.462626	1.0891953	-1.0	-1.0
chr19	19293587	19293827	ENSG00000105705.15|SUGP1|TARDBP|TARDBP	984	-	5.8367014	1.7851778	-1.0	-1.0
chr19	19357722	19357847	ENSG00000129933.20|MAU2|TARDBP|TARDBP	918	+	5.4517884	1.0874813	-1.0	-1.0
chr19	19430897	19431112	ENSG00000167491.17|GATAD2A|TARDBP|TARDBP	1000	+	7.474497	4.074586	-1.0	-1.0
chr19	19472745	19472865	ENSG00000167491.17|GATAD2A|TARDBP|TARDBP	916	+	5.430763	1.074204	-1.0	-1.0
chr19	19467714	19467849	ENSG00000167491.17|GATAD2A|TARDBP|TARDBP	920	+	5.452736	1.0959373	-1.0	-1.0
chr19	19407919	19408089	ENSG00000167491.17|GATAD2A|TARDBP|TARDBP	950	+	4.0594735	1.2983618	-1.0	-1.0
chr19	19400498	19400613	ENSG00000167491.17|GATAD2A|TARDBP|TARDBP	951	+	5.7614794	1.3102864	-1.0	-1.0
chr19	19459689	19459939	ENSG00000167491.17|GATAD2A|TARDBP|TARDBP	967	+	6.0145593	1.479993	-1.0	-1.0
chr19	19503561	19503786	ENSG00000167491.17|GATAD2A|TARDBP|TARDBP	978	+	6.1252794	1.6576649	-1.0	-1.0
chr19	19390148	19390423	ENSG00000167491.17|GATAD2A|TARDBP|TARDBP	995	+	5.163246	2.3237839	-1.0	-1.0
chr19	19488320	19488485	ENSG00000167491.17|GATAD2A|TARDBP|TARDBP	905	+	3.052527	1.0233223	-1.0	-1.0
chr19	19465439	19465559	ENSG00000167491.17|GATAD2A|TARDBP|TARDBP	908	+	5.361639	1.0357218	-1.0	-1.0
chr19	19420649	19420914	ENSG00000167491.17|GATAD2A|TARDBP|TARDBP	1000	+	5.966851	4.7122283	-1.0	-1.0
chr19	19451984	19452179	ENSG00000167491.17|GATAD2A|TARDBP|TARDBP	992	+	5.515699	2.1024985	-1.0	-1.0
chr19	19431182	19431287	ENSG00000167491.17|GATAD2A|TARDBP|TARDBP	907	+	5.3582935	1.033606	-1.0	-1.0
chr19	19526139	19526304	ENSG00000186010.18|NDUFA13|TARDBP|TARDBP	957	+	5.8775806	1.3652234	-1.0	-1.0
chr19	19526181	19526260	ENSG00000258674.5|AC011448.1|TARDBP|TARDBP	960	+	5.926542	1.3934666	-1.0	-1.0
chr19	19588229	19588404	ENSG00000105717.13|PBX4|TARDBP|TARDBP	924	-	5.534519	1.1174108	-1.0	-1.0
chr19	19588230	19588405	ENSG00000267178.3|PHF5CP|TARDBP|TARDBP	924	-	5.534519	1.1174108	-1.0	-1.0
chr19	19732082	19732272	ENSG00000105708.8|ZNF14|TARDBP|TARDBP	937	-	4.683252	1.2036744	-1.0	-1.0
chr19	19728612	19728807	ENSG00000105708.8|ZNF14|TARDBP|TARDBP	981	-	6.177925	1.7275486	-1.0	-1.0
chr19	19727737	19727932	ENSG00000105708.8|ZNF14|TARDBP|TARDBP	940	-	5.6995096	1.2209718	-1.0	-1.0
chr19	19890441	19890626	ENSG00000256771.3|ZNF253|TARDBP|TARDBP	932	+	5.6500335	1.1650424	-1.0	-1.0
chr19	21162078	21162283	ENSG00000196705.8|ZNF431|TARDBP|TARDBP	991	+	6.436574	2.0526433	-1.0	-1.0
chr19	21186402	21186557	ENSG00000196705.8|ZNF431|TARDBP|TARDBP	967	+	5.949894	1.4876163	-1.0	-1.0
chr19	21178719	21178909	ENSG00000196705.8|ZNF431|TARDBP|TARDBP	953	+	5.7855964	1.323465	-1.0	-1.0
chr19	21400864	21401009	ENSG00000196268.11|ZNF493|TARDBP|TARDBP	912	+	5.51581	1.0561687	-1.0	-1.0
chr19	21405014	21405128	ENSG00000196268.11|ZNF493|TARDBP|TARDBP	964	+	4.141811	1.4468131	-1.0	-1.0
chr19	21518864	21518988	ENSG00000197013.9|ZNF429|TARDBP|TARDBP	922	+	5.475786	1.1069981	-1.0	-1.0
chr19	21756348	21756588	ENSG00000197020.10|ZNF100|TARDBP|TARDBP	990	-	4.915424	2.0120673	-1.0	-1.0
chr19	28424151	28424676	ENSG00000260725.1|AC005307.1|TARDBP|TARDBP	994	-	4.7355623	2.2147508	-1.0	-1.0
chr19	28424786	28425046	ENSG00000260725.1|AC005307.1|TARDBP|TARDBP	999	-	4.984043	2.9786966	-1.0	-1.0
chr19	28423221	28423386	ENSG00000260725.1|AC005307.1|TARDBP|TARDBP	948	-	4.3082986	1.2836162	-1.0	-1.0
chr19	28426616	28426801	ENSG00000260725.1|AC005307.1|TARDBP|TARDBP	958	-	3.799006	1.3788911	-1.0	-1.0
chr19	28428266	28428376	ENSG00000260725.1|AC005307.1|TARDBP|TARDBP	940	-	5.685876	1.2246801	-1.0	-1.0
chr19	28427226	28428261	ENSG00000260725.1|AC005307.1|TARDBP|TARDBP	1000	-	5.7102103	3.9185603	-1.0	-1.0
chr19	28419747	28419877	ENSG00000260725.1|AC005307.1|TARDBP|TARDBP	922	-	5.485875	1.1055455	-1.0	-1.0
chr19	28519745	28519925	ENSG00000283403.1|AC005394.2|TARDBP|TARDBP	914	-	5.497514	1.0648978	-1.0	-1.0
chr19	28544305	28544485	ENSG00000283403.1|AC005394.2|TARDBP|TARDBP	935	-	3.367883	1.1888964	-1.0	-1.0
chr19	28455023	28455223	ENSG00000283403.1|AC005394.2|TARDBP|TARDBP	985	-	6.2816076	1.8208402	-1.0	-1.0
chr19	28454598	28454698	ENSG00000283403.1|AC005394.2|TARDBP|TARDBP	974	-	6.267129	1.5772609	-1.0	-1.0
chr19	28650945	28651150	ENSG00000283403.1|AC005394.2|TARDBP|TARDBP	992	-	6.4912524	2.0785458	-1.0	-1.0
chr19	28456818	28457028	ENSG00000283403.1|AC005394.2|TARDBP|TARDBP	1000	-	5.869199	3.6583982	-1.0	-1.0
chr19	28454288	28454498	ENSG00000283403.1|AC005394.2|TARDBP|TARDBP	997	-	6.900802	2.5115855	-1.0	-1.0
chr19	28502290	28502545	ENSG00000283403.1|AC005394.2|TARDBP|TARDBP	994	-	5.669339	2.2568526	-1.0	-1.0
chr19	28541005	28541115	ENSG00000283403.1|AC005394.2|TARDBP|TARDBP	906	-	5.396271	1.0289869	-1.0	-1.0
chr19	28503190	28503460	ENSG00000283403.1|AC005394.2|TARDBP|TARDBP	999	-	5.03965	3.1329954	-1.0	-1.0
chr19	28529930	28530165	ENSG00000283403.1|AC005394.2|TARDBP|TARDBP	977	-	5.177446	1.6289332	-1.0	-1.0
chr19	28461737	28461937	ENSG00000283403.1|AC005394.2|TARDBP|TARDBP	988	-	6.2008414	1.9082015	-1.0	-1.0
chr19	28543225	28543535	ENSG00000283403.1|AC005394.2|TARDBP|TARDBP	982	-	4.045321	1.755617	-1.0	-1.0
chr19	28503855	28504270	ENSG00000283403.1|AC005394.2|TARDBP|TARDBP	1000	-	6.002832	4.508254	-1.0	-1.0
chr19	28439623	28439798	ENSG00000283403.1|AC005394.2|TARDBP|TARDBP	919	-	4.323066	1.0933205	-1.0	-1.0
chr19	28483835	28484035	ENSG00000283403.1|AC005394.2|TARDBP|TARDBP	988	-	6.4857206	1.9266297	-1.0	-1.0
chr19	28520965	28521160	ENSG00000283403.1|AC005394.2|TARDBP|TARDBP	991	-	6.569659	2.0243785	-1.0	-1.0
chr19	28456820	28457005	ENSG00000267243.6|AC005381.1|TARDBP|TARDBP	1000	-	5.453691	3.7191079	-1.0	-1.0
chr19	28519744	28519924	ENSG00000267243.6|AC005381.1|TARDBP|TARDBP	913	-	5.493178	1.0627971	-1.0	-1.0
chr19	28454595	28454720	ENSG00000267243.6|AC005381.1|TARDBP|TARDBP	950	-	6.7879057	1.2995162	-1.0	-1.0
chr19	28503859	28504269	ENSG00000267243.6|AC005381.1|TARDBP|TARDBP	1000	-	6.0128894	4.5164733	-1.0	-1.0
chr19	28503189	28503464	ENSG00000267243.6|AC005381.1|TARDBP|TARDBP	999	-	4.958854	3.0527556	-1.0	-1.0
chr19	28483834	28484034	ENSG00000267243.6|AC005381.1|TARDBP|TARDBP	988	-	6.4971385	1.9368935	-1.0	-1.0
chr19	28455025	28455225	ENSG00000267243.6|AC005381.1|TARDBP|TARDBP	985	-	6.281911	1.8219804	-1.0	-1.0
chr19	28461737	28461937	ENSG00000267243.6|AC005381.1|TARDBP|TARDBP	988	-	6.2008414	1.9082015	-1.0	-1.0
chr19	28502289	28502544	ENSG00000267243.6|AC005381.1|TARDBP|TARDBP	995	-	5.6393666	2.3363996	-1.0	-1.0
chr19	28454290	28454495	ENSG00000267243.6|AC005381.1|TARDBP|TARDBP	997	-	6.954736	2.5730546	-1.0	-1.0
chr19	28439623	28439798	ENSG00000267243.6|AC005381.1|TARDBP|TARDBP	919	-	4.323066	1.0933205	-1.0	-1.0
chr19	28529929	28530169	ENSG00000267243.6|AC005381.1|TARDBP|TARDBP	979	-	5.1915216	1.6706014	-1.0	-1.0
chr19	28520969	28521164	ENSG00000267243.6|AC005381.1|TARDBP|TARDBP	991	-	6.492886	2.0302556	-1.0	-1.0
chr19	28529928	28530168	ENSG00000266893.1|AC005394.1|TARDBP|TARDBP	979	-	5.1935983	1.6717825	-1.0	-1.0
chr19	28503858	28504268	ENSG00000266893.1|AC005394.1|TARDBP|TARDBP	1000	-	6.008662	4.582125	-1.0	-1.0
chr19	28544308	28544483	ENSG00000266893.1|AC005394.1|TARDBP|TARDBP	935	-	3.3479476	1.1856775	-1.0	-1.0
chr19	28519743	28519923	ENSG00000266893.1|AC005394.1|TARDBP|TARDBP	914	-	5.499329	1.0658873	-1.0	-1.0
chr19	28520968	28521163	ENSG00000266893.1|AC005394.1|TARDBP|TARDBP	990	-	6.443704	1.9828846	-1.0	-1.0
chr19	28502303	28502543	ENSG00000266893.1|AC005394.1|TARDBP|TARDBP	996	-	5.569307	2.3790314	-1.0	-1.0
chr19	28503188	28503463	ENSG00000266893.1|AC005394.1|TARDBP|TARDBP	999	-	4.9759555	2.985191	-1.0	-1.0
chr19	28541008	28541113	ENSG00000266893.1|AC005394.1|TARDBP|TARDBP	906	-	5.396271	1.0289869	-1.0	-1.0
chr19	28543223	28543533	ENSG00000266893.1|AC005394.1|TARDBP|TARDBP	980	-	3.9427953	1.6981887	-1.0	-1.0
chr19	28610981	28611101	ENSG00000266976.1|AC079466.1|TARDBP|TARDBP	906	+	1.4629543	1.0264202	-1.0	-1.0
chr19	28611996	28612154	ENSG00000266976.1|AC079466.1|TARDBP|TARDBP	956	+	1.8712095	1.3562715	-1.0	-1.0
chr19	28607104	28607589	ENSG00000266976.1|AC079466.1|TARDBP|TARDBP	999	+	4.350187	3.2609646	-1.0	-1.0
chr19	28606982	28607104	ENSG00000266976.1|AC079466.1|TARDBP|TARDBP	947	+	1.9705968	1.2780524	-1.0	-1.0
chr19	29996447	29996582	ENSG00000105176.17|URI1|TARDBP|TARDBP	906	+	5.396271	1.0289869	-1.0	-1.0
chr19	29993982	29994217	ENSG00000105176.17|URI1|TARDBP|TARDBP	981	+	3.6811678	1.7132599	-1.0	-1.0
chr19	29975792	29975997	ENSG00000105176.17|URI1|TARDBP|TARDBP	997	+	5.626972	2.556594	-1.0	-1.0
chr19	29975022	29975207	ENSG00000105176.17|URI1|TARDBP|TARDBP	944	+	5.682754	1.2513973	-1.0	-1.0
chr19	29971227	29971422	ENSG00000105176.17|URI1|TARDBP|TARDBP	1000	+	6.0248675	3.672917	-1.0	-1.0
chr19	29976592	29976792	ENSG00000105176.17|URI1|TARDBP|TARDBP	980	+	4.456542	1.6943005	-1.0	-1.0
chr19	32369983	32370178	ENSG00000168813.16|ZNF507|TARDBP|TARDBP	956	+	3.1957343	1.3566624	-1.0	-1.0
chr19	32482408	32482633	ENSG00000178904.18|DPY19L3|TARDBP|TARDBP	998	+	6.675428	2.8161635	-1.0	-1.0
chr19	32485298	32485533	ENSG00000178904.18|DPY19L3|TARDBP|TARDBP	1000	+	7.945546	5.3377914	-1.0	-1.0
chr19	32482763	32482958	ENSG00000178904.18|DPY19L3|TARDBP|TARDBP	977	+	6.127566	1.6305956	-1.0	-1.0
chr19	32429371	32429471	ENSG00000178904.18|DPY19L3|TARDBP|TARDBP	919	+	5.546139	1.0889993	-1.0	-1.0
chr19	32470909	32471034	ENSG00000178904.18|DPY19L3|TARDBP|TARDBP	903	+	5.3173623	1.0129241	-1.0	-1.0
chr19	32612547	32612712	ENSG00000105186.15|ANKRD27|TARDBP|TARDBP	951	-	5.8835535	1.3110439	-1.0	-1.0
chr19	32627127	32627372	ENSG00000105186.15|ANKRD27|TARDBP|TARDBP	990	-	4.5481677	1.9857352	-1.0	-1.0
chr19	32635324	32635549	ENSG00000105186.15|ANKRD27|TARDBP|TARDBP	983	-	4.807976	1.7650871	-1.0	-1.0
chr19	32614712	32614922	ENSG00000105186.15|ANKRD27|TARDBP|TARDBP	999	-	6.873937	2.8956044	-1.0	-1.0
chr19	33797167	33797372	ENSG00000153885.14|KCTD15|TARDBP|TARDBP	988	+	6.376527	1.9373592	-1.0	-1.0
chr19	33806008	33806413	ENSG00000153885.14|KCTD15|TARDBP|TARDBP	977	+	6.1469517	1.6417044	-1.0	-1.0
chr19	34227669	34227999	ENSG00000257103.8|LSM14A|TARDBP|TARDBP	1000	+	5.6586366	7.1049705	-1.0	-1.0
chr19	34355221	34355516	ENSG00000166398.12|KIAA0355|TARDBP|TARDBP	984	+	4.730283	1.8008491	-1.0	-1.0
chr19	34276371	34276561	ENSG00000166398.12|KIAA0355|TARDBP|TARDBP	961	+	5.8681936	1.4036186	-1.0	-1.0
chr19	34394376	34394486	ENSG00000105220.14|GPI|TARDBP|TARDBP	909	+	5.446543	1.039975	-1.0	-1.0
chr19	34387369	34387504	ENSG00000105220.14|GPI|TARDBP|TARDBP	914	+	3.6726863	1.0656539	-1.0	-1.0
chr19	34392230	34392375	ENSG00000105220.14|GPI|TARDBP|TARDBP	975	+	3.9647057	1.5996755	-1.0	-1.0
chr19	34368697	34368808	ENSG00000105220.14|GPI|TARDBP|TARDBP	946	+	5.735549	1.2689339	-1.0	-1.0
chr19	34370213	34370403	ENSG00000105220.14|GPI|TARDBP|TARDBP	973	+	6.180213	1.5699925	-1.0	-1.0
chr19	34431474	34431669	ENSG00000126261.12|UBA2|TARDBP|TARDBP	936	+	5.666018	1.1932541	-1.0	-1.0
chr19	34454991	34455151	ENSG00000126261.12|UBA2|TARDBP|TARDBP	929	+	5.5315075	1.1494175	-1.0	-1.0
chr19	35002825	35003290	ENSG00000089351.14|GRAMD1A|TARDBP|TARDBP	1000	+	7.4416394	4.5034776	-1.0	-1.0
chr19	35009445	35009630	ENSG00000089351.14|GRAMD1A|TARDBP|TARDBP	958	+	5.2275434	1.3719122	-1.0	-1.0
chr19	35001854	35002234	ENSG00000089351.14|GRAMD1A|TARDBP|TARDBP	999	+	5.9814396	3.2575161	-1.0	-1.0
chr19	35001021	35001139	ENSG00000089351.14|GRAMD1A|TARDBP|TARDBP	998	+	6.8147883	2.6154885	-1.0	-1.0
chr19	35001139	35001239	ENSG00000089351.14|GRAMD1A|TARDBP|TARDBP	999	+	5.17931	3.219477	-1.0	-1.0
chr19	35009672	35009872	ENSG00000089351.14|GRAMD1A|TARDBP|TARDBP	987	+	5.8393154	1.8817874	-1.0	-1.0
chr19	35001244	35001619	ENSG00000089351.14|GRAMD1A|TARDBP|TARDBP	1000	+	6.5194426	4.2558117	-1.0	-1.0
chr19	35159380	35159480	ENSG00000089327.14|FXYD5|TARDBP|TARDBP	919	+	5.546139	1.0889993	-1.0	-1.0
chr19	35261136	35261271	ENSG00000105699.16|LSR|TARDBP|TARDBP	903	+	5.3947597	1.013353	-1.0	-1.0
chr19	35256639	35256849	ENSG00000105699.16|LSR|TARDBP|TARDBP	987	+	6.306563	1.884192	-1.0	-1.0
chr19	35654570	35654671	ENSG00000126267.8|COX6B1|TARDBP|TARDBP	994	+	3.106826	2.2165427	-1.0	-1.0
chr19	36031874	36032074	ENSG00000267698.1|AC002116.2|TARDBP|TARDBP	981	+	6.200604	1.7247262	-1.0	-1.0
chr19	36214492	36214607	ENSG00000196357.11|ZNF565|TARDBP|TARDBP	925	-	5.516323	1.1256664	-1.0	-1.0
chr19	36213877	36214472	ENSG00000196357.11|ZNF565|TARDBP|TARDBP	977	-	5.7034287	1.6459788	-1.0	-1.0
chr19	36226130	36226285	ENSG00000167635.11|ZNF146|TARDBP|TARDBP	925	+	5.6101027	1.124902	-1.0	-1.0
chr19	36236478	36236768	ENSG00000167635.11|ZNF146|TARDBP|TARDBP	989	+	3.511803	1.9694737	-1.0	-1.0
chr19	36215251	36215536	ENSG00000167635.11|ZNF146|TARDBP|TARDBP	999	+	4.397128	2.880713	-1.0	-1.0
chr19	36238573	36238713	ENSG00000167635.11|ZNF146|TARDBP|TARDBP	921	+	3.3026135	1.1017259	-1.0	-1.0
chr19	36224835	36225010	ENSG00000167635.11|ZNF146|TARDBP|TARDBP	935	+	4.13203	1.184103	-1.0	-1.0
chr19	36236813	36237223	ENSG00000167635.11|ZNF146|TARDBP|TARDBP	992	+	4.8863354	2.101712	-1.0	-1.0
chr19	36215926	36216071	ENSG00000167635.11|ZNF146|TARDBP|TARDBP	917	+	3.7034574	1.0783893	-1.0	-1.0
chr19	36488786	36489412	ENSG00000186017.14|ZNF566|TARDBP|TARDBP	1000	-	7.161597	3.998916	-1.0	-1.0
chr19	36528836	36529371	ENSG00000228629.2|AC092295.1|TARDBP|TARDBP	987	+	6.2915316	1.8782704	-1.0	-1.0
chr19	36572942	36573139	ENSG00000186020.12|ZNF529|TARDBP|TARDBP	956	-	5.789715	1.3567935	-1.0	-1.0
chr19	36574900	36575315	ENSG00000233527.8|ZNF529-AS1|TARDBP|TARDBP	993	+	5.421827	2.1658645	-1.0	-1.0
chr19	36687951	36688131	ENSG00000189042.13|ZNF567|TARDBP|TARDBP	911	+	5.4547796	1.0482274	-1.0	-1.0
chr19	36688226	36688401	ENSG00000189042.13|ZNF567|TARDBP|TARDBP	929	+	4.2670817	1.1498764	-1.0	-1.0
chr19	36772215	36772724	ENSG00000267041.5|ZNF850|TARDBP|TARDBP	999	-	5.9009395	3.2069013	-1.0	-1.0
chr19	36851462	36851587	ENSG00000251247.10|ZNF345|TARDBP|TARDBP	906	+	5.3567867	1.0257864	-1.0	-1.0
chr19	36851162	36851267	ENSG00000251247.10|ZNF345|TARDBP|TARDBP	938	+	5.6535044	1.2043356	-1.0	-1.0
chr19	36851282	36851412	ENSG00000251247.10|ZNF345|TARDBP|TARDBP	911	+	5.3902316	1.0520421	-1.0	-1.0
chr19	37077861	37078016	ENSG00000267345.1|AC010632.1|TARDBP|TARDBP	910	-	5.3775196	1.0453084	-1.0	-1.0
chr19	37078605	37079180	ENSG00000197050.10|ZNF420|TARDBP|TARDBP	976	+	5.665459	1.6254395	-1.0	-1.0
chr19	37148314	37148434	ENSG00000196967.10|ZNF585A|TARDBP|TARDBP	901	-	5.315816	1.0059905	-1.0	-1.0
chr19	37148317	37148432	ENSG00000267360.6|AC012309.1|TARDBP|TARDBP	901	-	5.315816	1.0059905	-1.0	-1.0
chr19	37230123	37230298	ENSG00000188283.11|ZNF383|TARDBP|TARDBP	946	+	5.7297115	1.26772	-1.0	-1.0
chr19	37218329	37219094	ENSG00000188283.11|ZNF383|TARDBP|TARDBP	988	+	6.02997	1.9101735	-1.0	-1.0
chr19	37229793	37229993	ENSG00000188283.11|ZNF383|TARDBP|TARDBP	963	+	5.879245	1.4286476	-1.0	-1.0
chr19	37779091	37779366	ENSG00000189144.13|ZNF573|TARDBP|TARDBP	911	-	5.406026	1.0526359	-1.0	-1.0
chr19	37953457	37953642	ENSG00000105738.10|SIPA1L3|TARDBP|TARDBP	960	+	5.8580503	1.3990786	-1.0	-1.0
chr19	37927524	37927859	ENSG00000105738.10|SIPA1L3|TARDBP|TARDBP	995	+	6.4558587	2.2742717	-1.0	-1.0
chr19	37910919	37911049	ENSG00000105738.10|SIPA1L3|TARDBP|TARDBP	916	+	5.4324193	1.0750499	-1.0	-1.0
chr19	38220929	38221039	ENSG00000011332.19|DPF1|TARDBP|TARDBP	903	-	5.3173623	1.0129241	-1.0	-1.0
chr19	38309646	38309923	ENSG00000167645.16|YIF1B|TARDBP|TARDBP	952	-	4.2617974	1.3186779	-1.0	-1.0
chr19	38310393	38310558	ENSG00000167645.16|YIF1B|TARDBP|TARDBP	917	-	5.502841	1.0828948	-1.0	-1.0
chr19	38418944	38419184	ENSG00000171777.15|RASGRP4|TARDBP|TARDBP	984	-	6.702572	1.7958217	-1.0	-1.0
chr19	38634992	38635112	ENSG00000178982.9|EIF3K|TARDBP|TARDBP	982	+	3.53367	1.7410312	-1.0	-1.0
chr19	38674895	38675095	ENSG00000130402.11|ACTN4|TARDBP|TARDBP	969	+	4.496662	1.5067809	-1.0	-1.0
chr19	38668630	38668965	ENSG00000130402.11|ACTN4|TARDBP|TARDBP	965	+	5.875181	1.4538896	-1.0	-1.0
chr19	38679495	38679685	ENSG00000130402.11|ACTN4|TARDBP|TARDBP	962	+	4.2289658	1.4201165	-1.0	-1.0
chr19	38667235	38667450	ENSG00000130402.11|ACTN4|TARDBP|TARDBP	1000	+	5.010382	3.719422	-1.0	-1.0
chr19	38680420	38680640	ENSG00000130402.11|ACTN4|TARDBP|TARDBP	996	+	5.0382886	2.383338	-1.0	-1.0
chr19	38921024	38921234	ENSG00000104835.14|SARS2|TARDBP|TARDBP	986	-	6.2767115	1.8679239	-1.0	-1.0
chr19	38920484	38920664	ENSG00000104835.14|SARS2|TARDBP|TARDBP	923	-	5.491413	1.1148007	-1.0	-1.0
chr19	38921024	38921234	ENSG00000269547.1|AC011455.3|TARDBP|TARDBP	986	-	6.2767115	1.8679239	-1.0	-1.0
chr19	38920484	38920664	ENSG00000269547.1|AC011455.3|TARDBP|TARDBP	923	-	5.491413	1.1148007	-1.0	-1.0
chr19	39178833	39179173	ENSG00000130669.17|PAK4|TARDBP|TARDBP	1000	+	5.074977	4.223641	-1.0	-1.0
chr19	39157800	39158445	ENSG00000130669.17|PAK4|TARDBP|TARDBP	992	+	6.4595814	2.0761275	-1.0	-1.0
chr19	39144529	39144889	ENSG00000130669.17|PAK4|TARDBP|TARDBP	991	+	6.437778	2.0638585	-1.0	-1.0
chr19	39157200	39157500	ENSG00000130669.17|PAK4|TARDBP|TARDBP	980	+	6.1130686	1.696132	-1.0	-1.0
chr19	39306697	39306817	ENSG00000128011.4|LRFN1|TARDBP|TARDBP	908	-	5.5004663	1.0384115	-1.0	-1.0
chr19	39320618	39320792	ENSG00000268262.1|AC011445.1|TARDBP|TARDBP	953	-	5.816391	1.3259156	-1.0	-1.0
chr19	39316621	39316756	ENSG00000268262.1|AC011445.1|TARDBP|TARDBP	926	-	5.556047	1.1289454	-1.0	-1.0
chr19	39319018	39319748	ENSG00000268262.1|AC011445.1|TARDBP|TARDBP	972	-	6.024793	1.5536703	-1.0	-1.0
chr19	39320208	39320388	ENSG00000268262.1|AC011445.1|TARDBP|TARDBP	956	-	5.798671	1.358826	-1.0	-1.0
chr19	39360258	39360428	ENSG00000179134.15|SAMD4B|TARDBP|TARDBP	940	+	4.872605	1.2190711	-1.0	-1.0
chr19	39457674	39457789	ENSG00000196235.13|SUPT5H|TARDBP|TARDBP	912	+	5.3970547	1.0579518	-1.0	-1.0
chr19	39469562	39469852	ENSG00000196235.13|SUPT5H|TARDBP|TARDBP	966	+	6.003966	1.4667232	-1.0	-1.0
chr19	39453410	39453521	ENSG00000196235.13|SUPT5H|TARDBP|TARDBP	913	+	3.6682382	1.0617635	-1.0	-1.0
chr19	39486970	39487155	ENSG00000105197.10|TIMM50|TARDBP|TARDBP	971	+	6.0472455	1.5442042	-1.0	-1.0
chr19	39845032	39845227	ENSG00000105202.8|FBL|TARDBP|TARDBP	944	-	5.710653	1.2547184	-1.0	-1.0
chr19	39834457	39834612	ENSG00000105202.8|FBL|TARDBP|TARDBP	996	-	3.8622909	2.38625	-1.0	-1.0
chr19	39997289	39997429	ENSG00000187187.13|ZNF546|TARDBP|TARDBP	916	+	5.543066	1.0750685	-1.0	-1.0
chr19	40055871	40056033	ENSG00000128000.15|ZNF780B|TARDBP|TARDBP	951	-	5.768409	1.3125862	-1.0	-1.0
chr19	40055872	40056062	ENSG00000269749.1|AC005614.2|TARDBP|TARDBP	950	-	5.7573094	1.3043054	-1.0	-1.0
chr19	40089528	40089733	ENSG00000269749.1|AC005614.2|TARDBP|TARDBP	991	-	5.7433734	2.0607207	-1.0	-1.0
chr19	40090580	40090800	ENSG00000269749.1|AC005614.2|TARDBP|TARDBP	981	-	6.205401	1.7318703	-1.0	-1.0
chr19	40090577	40090749	ENSG00000197782.14|ZNF780A|TARDBP|TARDBP	981	-	6.187097	1.7147789	-1.0	-1.0
chr19	40089529	40089729	ENSG00000197782.14|ZNF780A|TARDBP|TARDBP	992	-	5.8442855	2.107996	-1.0	-1.0
chr19	40257499	40257764	ENSG00000105221.16|AKT2|TARDBP|TARDBP	944	-	5.664027	1.2507399	-1.0	-1.0
chr19	40232566	40232991	ENSG00000105221.16|AKT2|TARDBP|TARDBP	1000	-	6.255312	6.4833727	-1.0	-1.0
chr19	40238994	40239164	ENSG00000105221.16|AKT2|TARDBP|TARDBP	927	-	5.5359025	1.1384629	-1.0	-1.0
chr19	40232426	40232561	ENSG00000105221.16|AKT2|TARDBP|TARDBP	949	-	3.9255855	1.2939394	-1.0	-1.0
chr19	40332723	40332853	ENSG00000160392.13|C19orf47|TARDBP|TARDBP	905	-	5.335543	1.0223005	-1.0	-1.0
chr19	40441233	40441433	ENSG00000167565.12|SERTAD3|TARDBP|TARDBP	992	-	4.9046183	2.120112	-1.0	-1.0
chr19	40460040	40460265	ENSG00000090013.9|BLVRB|TARDBP|TARDBP	1000	-	6.562034	5.637945	-1.0	-1.0
chr19	40461210	40461400	ENSG00000090013.9|BLVRB|TARDBP|TARDBP	976	-	3.1324694	1.6251664	-1.0	-1.0
chr19	40466591	40466696	ENSG00000160460.15|SPTBN4|TARDBP|TARDBP	902	+	5.323503	1.0069089	-1.0	-1.0
chr19	40619346	40619493	ENSG00000090006.17|LTBP4|TARDBP|TARDBP	984	+	6.2814684	1.7945395	-1.0	-1.0
chr19	40611151	40611376	ENSG00000090006.17|LTBP4|TARDBP|TARDBP	984	+	4.9088798	1.7984561	-1.0	-1.0
chr19	40601967	40602162	ENSG00000090006.17|LTBP4|TARDBP|TARDBP	941	+	5.6504903	1.2267718	-1.0	-1.0
chr19	40687070	40687170	ENSG00000105245.9|NUMBL|TARDBP|TARDBP	906	-	5.396271	1.0289869	-1.0	-1.0
chr19	40687175	40689562	ENSG00000105245.9|NUMBL|TARDBP|TARDBP	1000	-	7.3959475	6.3471923	-1.0	-1.0
chr19	40675659	40675854	ENSG00000105245.9|NUMBL|TARDBP|TARDBP	979	-	6.1410365	1.6721127	-1.0	-1.0
chr19	40722585	40722740	ENSG00000086544.2|ITPKC|TARDBP|TARDBP	915	+	5.4363723	1.0711837	-1.0	-1.0
chr19	40765187	40765382	ENSG00000077312.8|SNRPA|TARDBP|TARDBP	979	+	3.034027	1.6676766	-1.0	-1.0
chr19	40805020	40805165	ENSG00000171570.10|RAB4B-EGLN2|TARDBP|TARDBP	964	+	5.7627106	1.4408176	-1.0	-1.0
chr19	40804045	40804170	ENSG00000171570.10|RAB4B-EGLN2|TARDBP|TARDBP	916	+	3.0397592	1.0755811	-1.0	-1.0
chr19	40805020	40805165	ENSG00000268797.1|AC008537.1|TARDBP|TARDBP	964	+	5.7627106	1.4408176	-1.0	-1.0
chr19	40804045	40804170	ENSG00000268797.1|AC008537.1|TARDBP|TARDBP	916	+	3.0397592	1.0755811	-1.0	-1.0
chr19	40805022	40805167	ENSG00000269858.5|EGLN2|TARDBP|TARDBP	966	+	5.785457	1.4640548	-1.0	-1.0
chr19	41230277	41230472	ENSG00000167601.11|AXL|TARDBP|TARDBP	937	+	5.6163955	1.2012898	-1.0	-1.0
chr19	41272081	41272191	ENSG00000105323.16|HNRNPUL1|TARDBP|TARDBP	921	+	5.4988923	1.1039523	-1.0	-1.0
chr19	41326860	41327445	ENSG00000105329.9|TGFB1|TARDBP|TARDBP	998	-	6.236366	2.626595	-1.0	-1.0
chr19	41319415	41319600	ENSG00000105329.9|TGFB1|TARDBP|TARDBP	961	-	4.846289	1.4106722	-1.0	-1.0
chr19	41326180	41326600	ENSG00000105329.9|TGFB1|TARDBP|TARDBP	996	-	6.321798	2.3549922	-1.0	-1.0
chr19	41341967	41342217	ENSG00000105329.9|TGFB1|TARDBP|TARDBP	1000	-	4.1873646	3.5421677	-1.0	-1.0
chr19	41318830	41319030	ENSG00000105329.9|TGFB1|TARDBP|TARDBP	988	-	6.063027	1.9071912	-1.0	-1.0
chr19	41376944	41377419	ENSG00000255730.5|AC011462.1|TARDBP|TARDBP	997	+	5.8203087	2.4872222	-1.0	-1.0
chr19	41383539	41383654	ENSG00000255730.5|AC011462.1|TARDBP|TARDBP	906	+	5.345617	1.0279795	-1.0	-1.0
chr19	41376202	41376312	ENSG00000255730.5|AC011462.1|TARDBP|TARDBP	906	+	3.642583	1.0252923	-1.0	-1.0
chr19	41422011	41422161	ENSG00000255730.5|AC011462.1|TARDBP|TARDBP	939	+	5.6474357	1.2131172	-1.0	-1.0
chr19	41377524	41377649	ENSG00000255730.5|AC011462.1|TARDBP|TARDBP	903	+	5.3947597	1.013353	-1.0	-1.0
chr19	41377046	41377261	ENSG00000142046.14|TMEM91|TARDBP|TARDBP	998	+	6.6783714	2.6673715	-1.0	-1.0
chr19	41377523	41377648	ENSG00000142046.14|TMEM91|TARDBP|TARDBP	903	+	5.3947597	1.013353	-1.0	-1.0
chr19	41376968	41377046	ENSG00000142046.14|TMEM91|TARDBP|TARDBP	932	+	3.7871172	1.1658037	-1.0	-1.0
chr19	41383536	41383656	ENSG00000142046.14|TMEM91|TARDBP|TARDBP	906	+	5.345617	1.0279795	-1.0	-1.0
chr19	41376223	41376323	ENSG00000142046.14|TMEM91|TARDBP|TARDBP	934	+	5.6201496	1.1833084	-1.0	-1.0
chr19	41377266	41377323	ENSG00000142046.14|TMEM91|TARDBP|TARDBP	951	+	4.031194	1.3058139	-1.0	-1.0
chr19	41422011	41422161	ENSG00000248098.11|BCKDHA|TARDBP|TARDBP	939	+	5.6474357	1.2131172	-1.0	-1.0
chr19	41894058	41894206	ENSG00000076928.17|ARHGEF1|TARDBP|TARDBP	976	+	6.1195765	1.626742	-1.0	-1.0
chr19	41905036	41905174	ENSG00000076928.17|ARHGEF1|TARDBP|TARDBP	953	+	5.7871804	1.3276101	-1.0	-1.0
chr19	41905261	41905512	ENSG00000076928.17|ARHGEF1|TARDBP|TARDBP	1000	+	7.9912963	5.3360925	-1.0	-1.0
chr19	41905512	41905652	ENSG00000076928.17|ARHGEF1|TARDBP|TARDBP	994	+	6.549655	2.23801	-1.0	-1.0
chr19	41920377	41920482	ENSG00000268041.2|AC010616.1|TARDBP|TARDBP	908	-	5.3970146	1.0372846	-1.0	-1.0
chr19	41920077	41920207	ENSG00000268041.2|AC010616.1|TARDBP|TARDBP	903	-	5.3194065	1.01321	-1.0	-1.0
chr19	41919467	41919627	ENSG00000268041.2|AC010616.1|TARDBP|TARDBP	918	-	5.444971	1.0839976	-1.0	-1.0
chr19	42214914	42215109	ENSG00000160570.13|DEDD2|TARDBP|TARDBP	944	-	3.9684868	1.2547162	-1.0	-1.0
chr19	42235973	42236158	ENSG00000105723.11|GSK3A|TARDBP|TARDBP	932	-	5.5730295	1.1681062	-1.0	-1.0
chr19	42235973	42236158	ENSG00000268643.1|AC006486.1|TARDBP|TARDBP	932	-	5.5730295	1.1681062	-1.0	-1.0
chr19	42271106	42271251	ENSG00000079432.7|CIC|TARDBP|TARDBP	907	+	5.3531075	1.031248	-1.0	-1.0
chr19	42283088	42283653	ENSG00000079432.7|CIC|TARDBP|TARDBP	960	+	5.8318105	1.3967534	-1.0	-1.0
chr19	42270771	42270941	ENSG00000079432.7|CIC|TARDBP|TARDBP	924	+	5.50217	1.1217879	-1.0	-1.0
chr19	42328510	42328620	ENSG00000105429.12|MEGF8|TARDBP|TARDBP	904	+	5.3431296	1.0191878	-1.0	-1.0
chr19	42420302	42420582	ENSG00000213904.8|LIPE-AS1|TARDBP|TARDBP	933	+	5.6958194	1.1720104	-1.0	-1.0
chr19	43590768	43590898	ENSG00000167378.8|IRGQ|TARDBP|TARDBP	908	-	5.4391456	1.0361719	-1.0	-1.0
chr19	43586373	43586568	ENSG00000167378.8|IRGQ|TARDBP|TARDBP	949	-	4.047634	1.2915207	-1.0	-1.0
chr19	43590770	43590900	ENSG00000268361.1|L34079.1|TARDBP|TARDBP	908	-	5.4391456	1.0361719	-1.0	-1.0
chr19	43586375	43586570	ENSG00000268361.1|L34079.1|TARDBP|TARDBP	952	-	4.1661205	1.3143135	-1.0	-1.0
chr19	43607278	43607553	ENSG00000131116.11|ZNF428|TARDBP|TARDBP	993	-	6.4819527	2.1682293	-1.0	-1.0
chr19	43663218	43663403	ENSG00000011422.11|PLAUR|TARDBP|TARDBP	949	-	5.767066	1.2911088	-1.0	-1.0
chr19	43735685	43735880	ENSG00000105771.13|SMG9|TARDBP|TARDBP	976	-	6.113771	1.6153109	-1.0	-1.0
chr19	43769352	43769452	ENSG00000104783.11|KCNN4|TARDBP|TARDBP	925	-	5.616257	1.1262912	-1.0	-1.0
chr19	43901401	43901641	ENSG00000267058.1|AC006213.2|TARDBP|TARDBP	984	-	6.352916	1.7897516	-1.0	-1.0
chr19	44174064	44174274	ENSG00000167380.16|ZNF226|TARDBP|TARDBP	980	+	6.152377	1.7022692	-1.0	-1.0
chr19	44476732	44476882	ENSG00000167384.10|ZNF180|TARDBP|TARDBP	910	-	5.380573	1.0467988	-1.0	-1.0
chr19	44894977	44895122	ENSG00000130204.12|TOMM40|TARDBP|TARDBP	928	+	5.542574	1.1456227	-1.0	-1.0
chr19	45046562	45046767	ENSG00000104859.14|CLASRP|TARDBP|TARDBP	985	+	6.2580223	1.8114421	-1.0	-1.0
chr19	45046047	45046367	ENSG00000104859.14|CLASRP|TARDBP|TARDBP	991	+	4.711777	2.028922	-1.0	-1.0
chr19	45043117	45043317	ENSG00000104859.14|CLASRP|TARDBP|TARDBP	997	+	6.7653403	2.483129	-1.0	-1.0
chr19	45177104	45177309	ENSG00000007255.10|TRAPPC6A|TARDBP|TARDBP	994	-	6.7357836	2.2496188	-1.0	-1.0
chr19	45222029	45222184	ENSG00000283632.2|EXOC3L2|TARDBP|TARDBP	960	-	5.8404264	1.3937094	-1.0	-1.0
chr19	45298512	45298617	ENSG00000007047.14|MARK4|TARDBP|TARDBP	922	+	5.512081	1.1062275	-1.0	-1.0
chr19	45299392	45299587	ENSG00000007047.14|MARK4|TARDBP|TARDBP	953	+	4.365861	1.3314906	-1.0	-1.0
chr19	45298232	45298412	ENSG00000007047.14|MARK4|TARDBP|TARDBP	956	+	5.933778	1.3520315	-1.0	-1.0
chr19	45361738	45361931	ENSG00000104884.14|ERCC2|TARDBP|TARDBP	972	-	6.006276	1.5582874	-1.0	-1.0
chr19	45362146	45362641	ENSG00000104884.14|ERCC2|TARDBP|TARDBP	964	-	4.9449034	1.4410058	-1.0	-1.0
chr19	45410477	45410677	ENSG00000117877.10|CD3EAP|TARDBP|TARDBP	989	+	4.259519	1.943618	-1.0	-1.0
chr19	45474540	45474715	ENSG00000125740.13|FOSB|TARDBP|TARDBP	951	+	5.7943945	1.3104746	-1.0	-1.0
chr19	45623991	45624711	ENSG00000125746.16|EML2|TARDBP|TARDBP	992	-	6.195964	2.0741706	-1.0	-1.0
chr19	45622212	45622392	ENSG00000125746.16|EML2|TARDBP|TARDBP	923	-	5.485346	1.1125567	-1.0	-1.0
chr19	45677525	45677750	ENSG00000010310.8|GIPR|TARDBP|TARDBP	983	+	4.8497233	1.7725583	-1.0	-1.0
chr19	45719618	45719898	ENSG00000177051.5|FBXO46|TARDBP|TARDBP	959	-	4.9885435	1.3883736	-1.0	-1.0
chr19	45781131	45781306	ENSG00000268434.5|AC011530.1|TARDBP|TARDBP	951	-	3.717651	1.3056632	-1.0	-1.0
chr19	45781132	45781307	ENSG00000104936.17|DMPK|TARDBP|TARDBP	948	-	3.6529517	1.2830737	-1.0	-1.0
chr19	45855244	45855439	ENSG00000125755.18|SYMPK|TARDBP|TARDBP	988	-	3.9333725	1.9110783	-1.0	-1.0
chr19	45862486	45862551	ENSG00000125755.18|SYMPK|TARDBP|TARDBP	954	-	5.813898	1.3398747	-1.0	-1.0
chr19	45831169	45831409	ENSG00000125755.18|SYMPK|TARDBP|TARDBP	1000	-	7.6888056	4.7141495	-1.0	-1.0
chr19	45830924	45831144	ENSG00000125755.18|SYMPK|TARDBP|TARDBP	999	-	5.5103626	2.9207358	-1.0	-1.0
chr19	46003748	46003953	ENSG00000104983.8|CCDC61|TARDBP|TARDBP	993	+	6.512222	2.1547294	-1.0	-1.0
chr19	46009791	46009961	ENSG00000104983.8|CCDC61|TARDBP|TARDBP	934	+	5.5936117	1.1834213	-1.0	-1.0
chr19	46369944	46370124	ENSG00000011485.14|PPP5C|TARDBP|TARDBP	949	+	5.7454686	1.2918184	-1.0	-1.0
chr19	46466975	46467170	ENSG00000182013.17|PNMA8A|TARDBP|TARDBP	993	-	6.527047	2.135543	-1.0	-1.0
chr19	46467220	46467440	ENSG00000182013.17|PNMA8A|TARDBP|TARDBP	1000	-	7.8546677	5.038362	-1.0	-1.0
chr19	46608526	46608636	ENSG00000160014.16|CALM3|TARDBP|TARDBP	901	+	5.315816	1.0059905	-1.0	-1.0
chr19	46742820	46742965	ENSG00000090372.14|STRN4|TARDBP|TARDBP	919	-	5.4611955	1.0896683	-1.0	-1.0
chr19	46743165	46743355	ENSG00000090372.14|STRN4|TARDBP|TARDBP	934	-	4.633109	1.1832434	-1.0	-1.0
chr19	46774882	46775742	ENSG00000105281.12|SLC1A5|TARDBP|TARDBP	1000	-	4.9116507	6.9144177	-1.0	-1.0
chr19	46776867	46776974	ENSG00000105281.12|SLC1A5|TARDBP|TARDBP	902	-	5.323503	1.0069089	-1.0	-1.0
chr19	46979018	46979188	ENSG00000160007.18|ARHGAP35|TARDBP|TARDBP	945	+	5.7176156	1.256095	-1.0	-1.0
chr19	47076203	47076428	ENSG00000130749.9|ZC3H4|TARDBP|TARDBP	992	-	4.6177945	2.1065643	-1.0	-1.0
chr19	47182388	47182573	ENSG00000142230.11|SAE1|TARDBP|TARDBP	932	+	4.314681	1.1681963	-1.0	-1.0
chr19	47150455	47150645	ENSG00000142230.11|SAE1|TARDBP|TARDBP	956	+	5.851107	1.3548526	-1.0	-1.0
chr19	47228676	47230386	ENSG00000105327.17|BBC3|TARDBP|TARDBP	1000	-	6.9834766	4.4775515	-1.0	-1.0
chr19	47266792	47266987	ENSG00000105321.12|CCDC9|TARDBP|TARDBP	967	+	6.022224	1.4853206	-1.0	-1.0
chr19	47271608	47271933	ENSG00000105321.12|CCDC9|TARDBP|TARDBP	1000	+	6.3527875	4.0245543	-1.0	-1.0
chr19	47261199	47261409	ENSG00000105321.12|CCDC9|TARDBP|TARDBP	957	+	5.8079305	1.3643919	-1.0	-1.0
chr19	47685667	47685872	ENSG00000063169.10|BICRA|TARDBP|TARDBP	994	+	6.582786	2.231146	-1.0	-1.0
chr19	47685417	47685632	ENSG00000063169.10|BICRA|TARDBP|TARDBP	927	+	4.1457624	1.1389648	-1.0	-1.0
chr19	47620018	47620398	ENSG00000063169.10|BICRA|TARDBP|TARDBP	990	+	6.1857076	2.011727	-1.0	-1.0
chr19	47724454	47724764	ENSG00000268746.1|AC010519.1|TARDBP|TARDBP	991	+	6.403168	2.0426393	-1.0	-1.0
chr19	47685419	47685634	ENSG00000268746.1|AC010519.1|TARDBP|TARDBP	925	+	4.153807	1.1275316	-1.0	-1.0
chr19	47720389	47721324	ENSG00000268746.1|AC010519.1|TARDBP|TARDBP	999	+	6.8502603	3.192973	-1.0	-1.0
chr19	47685669	47685869	ENSG00000268746.1|AC010519.1|TARDBP|TARDBP	995	+	6.6371746	2.2840872	-1.0	-1.0
chr19	47719859	47720219	ENSG00000268746.1|AC010519.1|TARDBP|TARDBP	998	+	6.0522237	2.6343439	-1.0	-1.0
chr19	47620019	47620394	ENSG00000268746.1|AC010519.1|TARDBP|TARDBP	991	+	6.210612	2.0415516	-1.0	-1.0
chr19	47720391	47721326	ENSG00000024422.11|EHD2|TARDBP|TARDBP	999	+	6.849091	3.1950364	-1.0	-1.0
chr19	47724451	47724761	ENSG00000024422.11|EHD2|TARDBP|TARDBP	991	+	6.4020925	2.0394645	-1.0	-1.0
chr19	47719861	47720221	ENSG00000024422.11|EHD2|TARDBP|TARDBP	998	+	6.0544467	2.6332848	-1.0	-1.0
chr19	48169222	48169377	ENSG00000105486.13|LIG1|TARDBP|TARDBP	923	-	5.530122	1.1114329	-1.0	-1.0
chr19	48153535	48153750	ENSG00000105486.13|LIG1|TARDBP|TARDBP	997	-	6.803555	2.509823	-1.0	-1.0
chr19	48115474	48115604	ENSG00000105486.13|LIG1|TARDBP|TARDBP	913	-	3.6461895	1.0580904	-1.0	-1.0
chr19	48241923	48242088	ENSG00000105483.17|CARD8|TARDBP|TARDBP	905	-	5.3367515	1.0222147	-1.0	-1.0
chr19	48341817	48341992	ENSG00000161558.10|TMEM143|TARDBP|TARDBP	915	-	5.535844	1.0719386	-1.0	-1.0
chr19	48429650	48429760	ENSG00000105464.3|GRIN2D|TARDBP|TARDBP	901	+	5.315816	1.0059905	-1.0	-1.0
chr19	48616532	48616642	ENSG00000063177.12|RPL18|TARDBP|TARDBP	905	-	5.3955154	1.0211699	-1.0	-1.0
chr19	48853076	48853306	ENSG00000105559.11|PLEKHA4|TARDBP|TARDBP	992	-	6.435156	2.1003926	-1.0	-1.0
chr19	48873399	48873589	ENSG00000087074.7|PPP1R15A|TARDBP|TARDBP	912	+	4.5861654	1.056912	-1.0	-1.0
chr19	48873899	48874009	ENSG00000087074.7|PPP1R15A|TARDBP|TARDBP	918	+	5.4739733	1.0860125	-1.0	-1.0
chr19	48874014	48874114	ENSG00000087074.7|PPP1R15A|TARDBP|TARDBP	903	+	5.320429	1.013353	-1.0	-1.0
chr19	48873779	48873889	ENSG00000087074.7|PPP1R15A|TARDBP|TARDBP	950	+	5.7505164	1.2974877	-1.0	-1.0
chr19	48908585	48908960	ENSG00000104805.15|NUCB1|TARDBP|TARDBP	995	+	5.683291	2.3336122	-1.0	-1.0
chr19	48903246	48903391	ENSG00000104805.15|NUCB1|TARDBP|TARDBP	904	+	5.3340344	1.0178117	-1.0	-1.0
chr19	48919005	48919135	ENSG00000104805.15|NUCB1|TARDBP|TARDBP	911	+	5.3925347	1.0487986	-1.0	-1.0
chr19	48903996	48904201	ENSG00000104805.15|NUCB1|TARDBP|TARDBP	960	+	4.9084945	1.3937579	-1.0	-1.0
chr19	48916079	48916299	ENSG00000104805.15|NUCB1|TARDBP|TARDBP	1000	+	6.0224624	3.9113855	-1.0	-1.0
chr19	48968139	48968274	ENSG00000104812.14|GYS1|TARDBP|TARDBP	927	-	5.5272923	1.1360509	-1.0	-1.0
chr19	48996438	48996618	ENSG00000183207.13|RUVBL2|TARDBP|TARDBP	945	+	5.768888	1.2560802	-1.0	-1.0
chr19	48994504	48994674	ENSG00000183207.13|RUVBL2|TARDBP|TARDBP	967	+	5.95855	1.487878	-1.0	-1.0
chr19	49104223	49104328	ENSG00000104852.14|SNRNP70|TARDBP|TARDBP	912	+	2.8681757	1.0534792	-1.0	-1.0
chr19	49104413	49104683	ENSG00000104852.14|SNRNP70|TARDBP|TARDBP	999	+	4.721076	3.0415976	-1.0	-1.0
chr19	49180363	49180563	ENSG00000130529.15|TRPM4|TARDBP|TARDBP	982	+	5.3773727	1.7445737	-1.0	-1.0
chr19	49161161	49161356	ENSG00000130529.15|TRPM4|TARDBP|TARDBP	985	+	5.876237	1.8207524	-1.0	-1.0
chr19	49497237	49497407	ENSG00000142534.6|RPS11|TARDBP|TARDBP	940	+	3.1018453	1.2189877	-1.0	-1.0
chr19	49592285	49592585	ENSG00000126464.13|PRR12|TARDBP|TARDBP	995	+	6.648887	2.320407	-1.0	-1.0
chr19	49659913	49660203	ENSG00000126456.15|IRF3|TARDBP|TARDBP	991	-	5.924609	2.065519	-1.0	-1.0
chr19	49773445	49773585	ENSG00000196961.12|AP2A1|TARDBP|TARDBP	936	+	5.683318	1.1930383	-1.0	-1.0
chr19	49796482	49797052	ENSG00000196961.12|AP2A1|TARDBP|TARDBP	1000	+	6.9211884	5.3670344	-1.0	-1.0
chr19	49819291	49819586	ENSG00000104973.16|MED25|TARDBP|TARDBP	974	+	6.0211325	1.5904318	-1.0	-1.0
chr19	49931734	49932421	ENSG00000169136.10|ATF5|TARDBP|TARDBP	999	+	6.082326	3.23136	-1.0	-1.0
chr19	49981668	49981898	ENSG00000105053.10|VRK3|TARDBP|TARDBP	995	-	6.052433	2.2750928	-1.0	-1.0
chr19	49991436	49991631	ENSG00000105053.10|VRK3|TARDBP|TARDBP	973	-	6.0356016	1.5688939	-1.0	-1.0
chr19	49998706	49998891	ENSG00000105053.10|VRK3|TARDBP|TARDBP	937	-	5.615869	1.2039152	-1.0	-1.0
chr19	49988502	49988822	ENSG00000105053.10|VRK3|TARDBP|TARDBP	987	-	6.301988	1.876672	-1.0	-1.0
chr19	50035376	50035576	ENSG00000142528.15|ZNF473|TARDBP|TARDBP	974	+	6.078519	1.5911585	-1.0	-1.0
chr19	50031746	50031906	ENSG00000142528.15|ZNF473|TARDBP|TARDBP	961	+	5.914274	1.4112617	-1.0	-1.0
chr19	50403907	50404092	ENSG00000062822.12|POLD1|TARDBP|TARDBP	960	+	5.1757545	1.4011903	-1.0	-1.0
chr19	50483188	50483388	ENSG00000161671.16|EMC10|TARDBP|TARDBP	995	+	6.3377495	2.2983885	-1.0	-1.0
chr19	50483393	50483513	ENSG00000161671.16|EMC10|TARDBP|TARDBP	909	+	5.370928	1.0400239	-1.0	-1.0
chr19	50552452	50552607	ENSG00000131409.12|LRRC4B|TARDBP|TARDBP	904	-	5.331261	1.0193475	-1.0	-1.0
chr19	50550318	50550528	ENSG00000131409.12|LRRC4B|TARDBP|TARDBP	956	-	5.8081408	1.353223	-1.0	-1.0
chr19	50800317	50800422	ENSG00000167747.14|C19orf48|TARDBP|TARDBP	920	-	5.4766884	1.0985134	-1.0	-1.0
chr19	51347812	51347967	ENSG00000105379.9|ETFB|TARDBP|TARDBP	926	-	5.532044	1.1322957	-1.0	-1.0
chr19	51359486	51359696	ENSG00000105379.9|ETFB|TARDBP|TARDBP	983	-	3.9468446	1.7674096	-1.0	-1.0
chr19	51362036	51362271	ENSG00000105379.9|ETFB|TARDBP|TARDBP	998	-	6.83535	2.60304	-1.0	-1.0
chr19	51362038	51362273	ENSG00000269403.1|AC008750.8|TARDBP|TARDBP	998	-	6.8271594	2.6035635	-1.0	-1.0
chr19	51359488	51359693	ENSG00000269403.1|AC008750.8|TARDBP|TARDBP	984	-	3.965613	1.805872	-1.0	-1.0
chr19	51362037	51362272	ENSG00000268520.1|AC008750.5|TARDBP|TARDBP	998	-	6.834691	2.607384	-1.0	-1.0
chr19	51590261	51590436	ENSG00000105497.7|ZNF175|TARDBP|TARDBP	937	+	5.6819053	1.1984638	-1.0	-1.0
chr19	51857672	51857862	ENSG00000161551.14|ZNF577|TARDBP|TARDBP	961	-	5.9323306	1.4119247	-1.0	-1.0
chr19	52048049	52048229	ENSG00000256087.6|ZNF432|TARDBP|TARDBP	939	-	5.647283	1.2119795	-1.0	-1.0
chr19	52094263	52094393	ENSG00000256087.6|ZNF432|TARDBP|TARDBP	922	-	5.4713674	1.1071868	-1.0	-1.0
chr19	52094260	52094395	ENSG00000197608.11|ZNF841|TARDBP|TARDBP	920	-	5.4521165	1.0954039	-1.0	-1.0
chr19	52280396	52280596	ENSG00000196214.10|ZNF766|TARDBP|TARDBP	986	+	6.2782903	1.848073	-1.0	-1.0
chr19	52322103	52322303	ENSG00000198464.13|ZNF480|TARDBP|TARDBP	926	+	5.570723	1.1292379	-1.0	-1.0
chr19	52673419	52673584	ENSG00000167766.18|ZNF83|TARDBP|TARDBP	915	-	3.666106	1.072305	-1.0	-1.0
chr19	53153813	53153993	ENSG00000197937.12|ZNF347|TARDBP|TARDBP	988	-	6.3998804	1.9296659	-1.0	-1.0
chr19	53521670	53521905	ENSG00000130844.16|ZNF331|TARDBP|TARDBP	965	+	4.1223326	1.4508066	-1.0	-1.0
chr19	53521255	53521505	ENSG00000130844.16|ZNF331|TARDBP|TARDBP	960	+	6.596409	1.4011399	-1.0	-1.0
chr19	53876062	53876297	ENSG00000179820.15|MYADM|TARDBP|TARDBP	1000	+	4.051381	3.5390918	-1.0	-1.0
chr19	53875147	53875347	ENSG00000179820.15|MYADM|TARDBP|TARDBP	1000	+	4.9983187	3.513556	-1.0	-1.0
chr19	54155081	54155261	ENSG00000088038.17|CNOT3|TARDBP|TARDBP	931	+	5.5528975	1.1587088	-1.0	-1.0
chr19	54178336	54178461	ENSG00000125505.16|MBOAT7|TARDBP|TARDBP	930	-	5.544924	1.1553674	-1.0	-1.0
chr19	54182608	54182708	ENSG00000125505.16|MBOAT7|TARDBP|TARDBP	901	-	5.315816	1.0059905	-1.0	-1.0
chr19	54205648	54205803	ENSG00000170889.13|RPS9|TARDBP|TARDBP	926	+	3.1817555	1.1313505	-1.0	-1.0
chr19	54460098	54460383	ENSG00000167615.16|LENG8|TARDBP|TARDBP	942	+	2.2970817	1.233704	-1.0	-1.0
chr19	54459063	54459243	ENSG00000167615.16|LENG8|TARDBP|TARDBP	980	+	2.9169905	1.6983597	-1.0	-1.0
chr19	54461663	54461768	ENSG00000167615.16|LENG8|TARDBP|TARDBP	925	+	5.5194597	1.1275301	-1.0	-1.0
chr19	54461443	54461573	ENSG00000167615.16|LENG8|TARDBP|TARDBP	913	+	5.397073	1.0580916	-1.0	-1.0
chr19	54977408	54977613	ENSG00000022556.15|NLRP2|TARDBP|TARDBP	987	+	6.289408	1.8747683	-1.0	-1.0
chr19	55034645	55034825	ENSG00000088053.11|GP6|TARDBP|TARDBP	965	-	5.870703	1.4512441	-1.0	-1.0
chr19	55024184	55024389	ENSG00000088053.11|GP6|TARDBP|TARDBP	975	-	6.087731	1.5965884	-1.0	-1.0
chr19	55034095	55034260	ENSG00000267265.5|AC011476.3|TARDBP|TARDBP	920	+	5.5255847	1.0977532	-1.0	-1.0
chr19	55033935	55034095	ENSG00000267265.5|AC011476.3|TARDBP|TARDBP	913	+	3.8533828	1.061006	-1.0	-1.0
chr19	55034647	55034822	ENSG00000267149.2|AC011476.2|TARDBP|TARDBP	967	-	6.0225134	1.4875634	-1.0	-1.0
chr19	55105973	55106258	ENSG00000125503.12|PPP1R12C|TARDBP|TARDBP	978	-	4.9637265	1.651111	-1.0	-1.0
chr19	55098129	55098279	ENSG00000125503.12|PPP1R12C|TARDBP|TARDBP	930	-	5.6406536	1.1566565	-1.0	-1.0
chr19	55140882	55140960	ENSG00000105048.16|TNNT1|TARDBP|TARDBP	903	-	5.320429	1.013353	-1.0	-1.0
chr19	55137102	55137207	ENSG00000105048.16|TNNT1|TARDBP|TARDBP	914	-	3.71428	1.0653164	-1.0	-1.0
chr19	55171203	55171418	ENSG00000129990.14|SYT5|TARDBP|TARDBP	999	-	7.062026	3.1351597	-1.0	-1.0
chr19	55230153	55230279	ENSG00000276570.1|AC010327.5|TARDBP|TARDBP	915	-	2.6440804	1.0682359	-1.0	-1.0
chr19	55229728	55229948	ENSG00000276570.1|AC010327.5|TARDBP|TARDBP	1000	-	4.762569	5.074814	-1.0	-1.0
chr19	55230154	55230349	ENSG00000105063.18|PPP6R1|TARDBP|TARDBP	979	-	2.9878087	1.6798347	-1.0	-1.0
chr19	55240400	55240930	ENSG00000105063.18|PPP6R1|TARDBP|TARDBP	1000	-	5.8273873	4.3171763	-1.0	-1.0
chr19	55229779	55229944	ENSG00000105063.18|PPP6R1|TARDBP|TARDBP	1000	-	4.29323	5.1012077	-1.0	-1.0
chr19	55234769	55234869	ENSG00000105063.18|PPP6R1|TARDBP|TARDBP	901	-	5.315816	1.0059905	-1.0	-1.0
chr19	55235344	55235509	ENSG00000105063.18|PPP6R1|TARDBP|TARDBP	935	-	5.597808	1.1879299	-1.0	-1.0
chr19	55270601	55270986	ENSG00000133265.10|HSPBP1|TARDBP|TARDBP	976	-	6.0177054	1.6286389	-1.0	-1.0
chr19	55266291	55266671	ENSG00000133265.10|HSPBP1|TARDBP|TARDBP	965	-	5.8666735	1.4518926	-1.0	-1.0
chr19	55343326	55343556	ENSG00000133247.13|KMT5C|TARDBP|TARDBP	984	+	4.923763	1.8007604	-1.0	-1.0
chr19	55341615	55341750	ENSG00000133247.13|KMT5C|TARDBP|TARDBP	978	+	6.140345	1.6553153	-1.0	-1.0
chr19	55341462	55341615	ENSG00000133247.13|KMT5C|TARDBP|TARDBP	964	+	5.892411	1.4486438	-1.0	-1.0
chr19	55663298	55663598	ENSG00000063244.12|U2AF2|TARDBP|TARDBP	999	+	5.534495	3.1520927	-1.0	-1.0
chr19	55659345	55659575	ENSG00000063244.12|U2AF2|TARDBP|TARDBP	980	+	6.1305594	1.6926086	-1.0	-1.0
chr19	55703182	55703382	ENSG00000063245.14|EPN1|TARDBP|TARDBP	946	+	5.7028	1.2693167	-1.0	-1.0
chr19	56404472	56405347	ENSG00000198440.9|ZNF583|TARDBP|TARDBP	969	+	5.9757824	1.5122857	-1.0	-1.0
chr19	57693939	57694194	ENSG00000204519.10|ZNF551|TARDBP|TARDBP	990	+	5.9910917	2.0187595	-1.0	-1.0
chr19	57694744	57694919	ENSG00000204519.10|ZNF551|TARDBP|TARDBP	917	+	5.5367413	1.0810359	-1.0	-1.0
chr19	57693939	57694194	ENSG00000269026.2|AC003006.1|TARDBP|TARDBP	990	+	5.9910917	2.0187595	-1.0	-1.0
chr19	57694744	57694919	ENSG00000269026.2|AC003006.1|TARDBP|TARDBP	917	+	5.5367413	1.0810359	-1.0	-1.0
chr19	57779045	57779455	ENSG00000083828.15|ZNF586|TARDBP|TARDBP	985	+	5.5182996	1.8155894	-1.0	-1.0
chr19	57841302	57841762	ENSG00000269343.6|ZNF587B|TARDBP|TARDBP	947	+	5.072235	1.276068	-1.0	-1.0
chr19	57841304	57841764	ENSG00000268750.6|AC010522.1|TARDBP|TARDBP	948	+	5.0777287	1.2803024	-1.0	-1.0
chr19	57859795	57859905	ENSG00000198466.11|ZNF587|TARDBP|TARDBP	909	+	5.3734183	1.043178	-1.0	-1.0
chr19	57860135	57860320	ENSG00000198466.11|ZNF587|TARDBP|TARDBP	922	+	5.481184	1.107644	-1.0	-1.0
chr19	58207837	58208092	ENSG00000171606.17|ZNF274|TARDBP|TARDBP	997	+	5.57071	2.5946856	-1.0	-1.0
chr19	58190692	58190822	ENSG00000171606.17|ZNF274|TARDBP|TARDBP	904	+	5.3331823	1.019499	-1.0	-1.0
chr19	58208897	58209047	ENSG00000171606.17|ZNF274|TARDBP|TARDBP	932	+	5.727063	1.1698376	-1.0	-1.0
chr19	58208097	58208327	ENSG00000171606.17|ZNF274|TARDBP|TARDBP	999	+	5.47842	2.893443	-1.0	-1.0
chr19	58194122	58194332	ENSG00000171606.17|ZNF274|TARDBP|TARDBP	983	+	6.1961203	1.7674581	-1.0	-1.0
chr19	58241905	58242050	ENSG00000198131.13|ZNF544|TARDBP|TARDBP	927	+	3.793045	1.1380634	-1.0	-1.0
chr19	58258509	58258704	ENSG00000198131.13|ZNF544|TARDBP|TARDBP	967	+	5.4386835	1.4831731	-1.0	-1.0
chr19	58241907	58242052	ENSG00000283515.1|AC020915.6|TARDBP|TARDBP	927	+	3.793249	1.1369618	-1.0	-1.0
chr19	58258509	58258704	ENSG00000283515.1|AC020915.6|TARDBP|TARDBP	967	+	5.4386835	1.4831731	-1.0	-1.0
chr19	58325526	58325721	ENSG00000283103.1|AC010642.2|TARDBP|TARDBP	976	-	5.0896053	1.6260623	-1.0	-1.0
chr19	58325946	58326086	ENSG00000283103.1|AC010642.2|TARDBP|TARDBP	924	-	5.512591	1.1216851	-1.0	-1.0
chr19	58325761	58325936	ENSG00000283103.1|AC010642.2|TARDBP|TARDBP	933	-	5.7092075	1.1760427	-1.0	-1.0
chr19	58327549	58327829	ENSG00000182318.5|ZSCAN22|TARDBP|TARDBP	943	+	5.7126193	1.2463721	-1.0	-1.0
chr19	58585742	58586122	ENSG00000213753.10|CENPBD1P1|TARDBP|TARDBP	958	+	5.4433613	1.3789828	-1.0	-1.0
chr2	669529	669675	ENSG00000151353.14|TMEM18|TARDBP|TARDBP	970	-	5.954178	1.5263842	-1.0	-1.0
chr2	3194916	3195141	ENSG00000032389.12|EIPR1|TARDBP|TARDBP	969	-	5.944367	1.5115511	-1.0	-1.0
chr2	3269072	3269822	ENSG00000032389.12|EIPR1|TARDBP|TARDBP	984	-	5.873727	1.7908347	-1.0	-1.0
chr2	3330524	3330634	ENSG00000032389.12|EIPR1|TARDBP|TARDBP	903	-	5.3199186	1.013353	-1.0	-1.0
chr2	3287041	3287921	ENSG00000032389.12|EIPR1|TARDBP|TARDBP	1000	-	6.667402	3.3753312	-1.0	-1.0
chr2	3220152	3220802	ENSG00000032389.12|EIPR1|TARDBP|TARDBP	962	-	5.312108	1.4229673	-1.0	-1.0
chr2	3299531	3299736	ENSG00000032389.12|EIPR1|TARDBP|TARDBP	986	-	6.290008	1.8495567	-1.0	-1.0
chr2	3221792	3221992	ENSG00000032389.12|EIPR1|TARDBP|TARDBP	961	-	5.8830223	1.4084135	-1.0	-1.0
chr2	3220822	3221022	ENSG00000032389.12|EIPR1|TARDBP|TARDBP	915	-	5.4713497	1.072919	-1.0	-1.0
chr2	3299531	3299736	ENSG00000224885.1|EIPR1-IT1|TARDBP|TARDBP	986	-	6.290008	1.8495567	-1.0	-1.0
chr2	3458461	3458671	ENSG00000171853.15|TRAPPC12|TARDBP|TARDBP	1000	+	5.244633	3.575325	-1.0	-1.0
chr2	3415003	3415203	ENSG00000171853.15|TRAPPC12|TARDBP|TARDBP	995	+	6.644323	2.267347	-1.0	-1.0
chr2	3416003	3416158	ENSG00000171853.15|TRAPPC12|TARDBP|TARDBP	944	+	5.7029185	1.2500272	-1.0	-1.0
chr2	3423234	3423444	ENSG00000171853.15|TRAPPC12|TARDBP|TARDBP	994	+	6.58793	2.2459269	-1.0	-1.0
chr2	3502993	3503588	ENSG00000182551.13|ADI1|TARDBP|TARDBP	983	-	6.252793	1.7662964	-1.0	-1.0
chr2	3509183	3509458	ENSG00000182551.13|ADI1|TARDBP|TARDBP	948	-	5.7340155	1.2802806	-1.0	-1.0
chr2	6960882	6961072	ENSG00000151692.14|RNF144A|TARDBP|TARDBP	957	+	5.846463	1.3702035	-1.0	-1.0
chr2	6957352	6957552	ENSG00000151692.14|RNF144A|TARDBP|TARDBP	969	+	5.969705	1.5150678	-1.0	-1.0
chr2	7047152	7047362	ENSG00000151692.14|RNF144A|TARDBP|TARDBP	974	+	6.073729	1.5778824	-1.0	-1.0
chr2	7037280	7037380	ENSG00000151692.14|RNF144A|TARDBP|TARDBP	906	+	5.396271	1.0289869	-1.0	-1.0
chr2	8682909	8683007	ENSG00000115738.9|ID2|TARDBP|TARDBP	903	+	3.6416557	1.0129241	-1.0	-1.0
chr2	8811948	8812138	ENSG00000134313.15|KIDINS220|TARDBP|TARDBP	968	-	5.963289	1.4883937	-1.0	-1.0
chr2	8740184	8740454	ENSG00000134313.15|KIDINS220|TARDBP|TARDBP	994	-	4.0717354	2.2347221	-1.0	-1.0
chr2	8939636	8939821	ENSG00000143797.11|MBOAT2|TARDBP|TARDBP	964	-	5.493517	1.4457855	-1.0	-1.0
chr2	8958354	8958496	ENSG00000143797.11|MBOAT2|TARDBP|TARDBP	911	-	5.396717	1.0502703	-1.0	-1.0
chr2	8856209	8856604	ENSG00000143797.11|MBOAT2|TARDBP|TARDBP	993	-	5.69438	2.1502306	-1.0	-1.0
chr2	8858164	8858264	ENSG00000143797.11|MBOAT2|TARDBP|TARDBP	912	-	5.3992243	1.0542881	-1.0	-1.0
chr2	8890208	8890393	ENSG00000143797.11|MBOAT2|TARDBP|TARDBP	941	-	4.2463527	1.2308359	-1.0	-1.0
chr2	8978200	8978385	ENSG00000143797.11|MBOAT2|TARDBP|TARDBP	961	-	5.060557	1.4122291	-1.0	-1.0
chr2	8975925	8976130	ENSG00000143797.11|MBOAT2|TARDBP|TARDBP	946	-	5.7310944	1.2681601	-1.0	-1.0
chr2	8960517	8960712	ENSG00000143797.11|MBOAT2|TARDBP|TARDBP	933	-	5.580238	1.176289	-1.0	-1.0
chr2	8976430	8976635	ENSG00000143797.11|MBOAT2|TARDBP|TARDBP	979	-	3.7978415	1.671927	-1.0	-1.0
chr2	8944564	8944764	ENSG00000143797.11|MBOAT2|TARDBP|TARDBP	999	-	6.470589	3.0839455	-1.0	-1.0
chr2	8961387	8961582	ENSG00000143797.11|MBOAT2|TARDBP|TARDBP	956	-	5.866451	1.3548603	-1.0	-1.0
chr2	8932786	8932981	ENSG00000143797.11|MBOAT2|TARDBP|TARDBP	952	-	5.755353	1.3196217	-1.0	-1.0
chr2	8938271	8938826	ENSG00000143797.11|MBOAT2|TARDBP|TARDBP	991	-	5.5992146	2.0597215	-1.0	-1.0
chr2	8904913	8905103	ENSG00000143797.11|MBOAT2|TARDBP|TARDBP	973	-	4.5603414	1.5615411	-1.0	-1.0
chr2	9350150	9350370	ENSG00000151693.10|ASAP2|TARDBP|TARDBP	980	+	5.598118	1.694649	-1.0	-1.0
chr2	9307910	9308030	ENSG00000151693.10|ASAP2|TARDBP|TARDBP	918	+	5.5451264	1.0837163	-1.0	-1.0
chr2	9493326	9493496	ENSG00000151694.12|ADAM17|TARDBP|TARDBP	948	-	5.714106	1.2804977	-1.0	-1.0
chr2	9488550	9488765	ENSG00000151694.12|ADAM17|TARDBP|TARDBP	1000	-	5.6384163	4.2519803	-1.0	-1.0
chr2	9593895	9594085	ENSG00000134308.13|YWHAQ|TARDBP|TARDBP	969	-	5.9733357	1.5055751	-1.0	-1.0
chr2	9591705	9591900	ENSG00000134308.13|YWHAQ|TARDBP|TARDBP	973	-	4.4818096	1.5690318	-1.0	-1.0
chr2	9619980	9620200	ENSG00000134308.13|YWHAQ|TARDBP|TARDBP	975	-	6.1057973	1.6080441	-1.0	-1.0
chr2	9846761	9846941	ENSG00000115750.16|TAF1B|TARDBP|TARDBP	930	+	5.5567927	1.1527237	-1.0	-1.0
chr2	10123935	10124045	ENSG00000171848.14|RRM2|TARDBP|TARDBP	927	+	3.0849767	1.1385946	-1.0	-1.0
chr2	10156550	10156740	ENSG00000284681.1|AC007240.1|TARDBP|TARDBP	970	+	5.9910183	1.521669	-1.0	-1.0
chr2	10143950	10144115	ENSG00000284681.1|AC007240.1|TARDBP|TARDBP	964	+	4.996834	1.4452391	-1.0	-1.0
chr2	10190240	10190585	ENSG00000284681.1|AC007240.1|TARDBP|TARDBP	977	+	5.7685337	1.6420897	-1.0	-1.0
chr2	10157910	10158085	ENSG00000284681.1|AC007240.1|TARDBP|TARDBP	969	+	4.4231906	1.5153376	-1.0	-1.0
chr2	10149690	10149905	ENSG00000284681.1|AC007240.1|TARDBP|TARDBP	990	+	4.004201	2.0118258	-1.0	-1.0
chr2	10143425	10143655	ENSG00000284681.1|AC007240.1|TARDBP|TARDBP	1000	+	5.6284556	3.424914	-1.0	-1.0
chr2	10123937	10124042	ENSG00000284681.1|AC007240.1|TARDBP|TARDBP	928	+	3.0908184	1.1449213	-1.0	-1.0
chr2	10163920	10164175	ENSG00000284681.1|AC007240.1|TARDBP|TARDBP	983	+	6.242802	1.7587233	-1.0	-1.0
chr2	10156550	10156740	ENSG00000163009.8|C2orf48|TARDBP|TARDBP	970	+	5.9910183	1.521669	-1.0	-1.0
chr2	10209515	10209735	ENSG00000163009.8|C2orf48|TARDBP|TARDBP	1000	+	6.84518	3.527351	-1.0	-1.0
chr2	10143950	10144115	ENSG00000163009.8|C2orf48|TARDBP|TARDBP	964	+	4.996834	1.4452391	-1.0	-1.0
chr2	10190240	10190585	ENSG00000163009.8|C2orf48|TARDBP|TARDBP	977	+	5.7685337	1.6420897	-1.0	-1.0
chr2	10157910	10158085	ENSG00000163009.8|C2orf48|TARDBP|TARDBP	969	+	4.4231906	1.5153376	-1.0	-1.0
chr2	10210160	10210305	ENSG00000163009.8|C2orf48|TARDBP|TARDBP	932	+	5.694571	1.1644967	-1.0	-1.0
chr2	10149690	10149905	ENSG00000163009.8|C2orf48|TARDBP|TARDBP	990	+	4.004201	2.0118258	-1.0	-1.0
chr2	10143425	10143655	ENSG00000163009.8|C2orf48|TARDBP|TARDBP	1000	+	5.6284556	3.424914	-1.0	-1.0
chr2	10163920	10164175	ENSG00000163009.8|C2orf48|TARDBP|TARDBP	983	+	6.242802	1.7587233	-1.0	-1.0
chr2	10310372	10310567	ENSG00000115756.12|HPCAL1|TARDBP|TARDBP	987	+	5.552585	1.8863925	-1.0	-1.0
chr2	10367801	10368511	ENSG00000115756.12|HPCAL1|TARDBP|TARDBP	1000	+	6.741061	3.7400372	-1.0	-1.0
chr2	10345895	10346180	ENSG00000115756.12|HPCAL1|TARDBP|TARDBP	1000	+	6.081667	4.0053687	-1.0	-1.0
chr2	10310212	10310362	ENSG00000115756.12|HPCAL1|TARDBP|TARDBP	911	+	5.385113	1.0500469	-1.0	-1.0
chr2	10402275	10402450	ENSG00000115756.12|HPCAL1|TARDBP|TARDBP	946	+	5.778082	1.2666867	-1.0	-1.0
chr2	10427293	10427617	ENSG00000115756.12|HPCAL1|TARDBP|TARDBP	934	+	3.4943838	1.183401	-1.0	-1.0
chr2	10403410	10403580	ENSG00000115756.12|HPCAL1|TARDBP|TARDBP	910	+	2.9876053	1.0461547	-1.0	-1.0
chr2	10310622	10310802	ENSG00000115756.12|HPCAL1|TARDBP|TARDBP	966	+	5.931046	1.4651486	-1.0	-1.0
chr2	10303187	10303572	ENSG00000115756.12|HPCAL1|TARDBP|TARDBP	1000	+	6.479612	3.609806	-1.0	-1.0
chr2	10441543	10441693	ENSG00000115758.12|ODC1|TARDBP|TARDBP	944	-	2.437123	1.2524436	-1.0	-1.0
chr2	10440737	10440867	ENSG00000115758.12|ODC1|TARDBP|TARDBP	923	-	3.050691	1.112761	-1.0	-1.0
chr2	10447473	10447628	ENSG00000115758.12|ODC1|TARDBP|TARDBP	987	-	4.4199853	1.8894026	-1.0	-1.0
chr2	10447279	10447473	ENSG00000115758.12|ODC1|TARDBP|TARDBP	955	-	4.2997284	1.3502052	-1.0	-1.0
chr2	10671740	10671900	ENSG00000115761.15|NOL10|TARDBP|TARDBP	910	-	5.3752804	1.0447601	-1.0	-1.0
chr2	10645867	10646012	ENSG00000115761.15|NOL10|TARDBP|TARDBP	909	-	5.368111	1.0401955	-1.0	-1.0
chr2	10786430	10786635	ENSG00000143870.12|PDIA6|TARDBP|TARDBP	986	-	4.322041	1.8540884	-1.0	-1.0
chr2	10802498	10802640	ENSG00000143870.12|PDIA6|TARDBP|TARDBP	982	-	3.3285174	1.7336303	-1.0	-1.0
chr2	10791794	10791925	ENSG00000143870.12|PDIA6|TARDBP|TARDBP	991	-	2.4185672	2.0563471	-1.0	-1.0
chr2	10801802	10801902	ENSG00000143870.12|PDIA6|TARDBP|TARDBP	957	-	5.8713307	1.36873	-1.0	-1.0
chr2	11302917	11303077	ENSG00000134318.13|ROCK2|TARDBP|TARDBP	947	-	5.6960998	1.2716678	-1.0	-1.0
chr2	11335032	11335207	ENSG00000134318.13|ROCK2|TARDBP|TARDBP	914	-	5.415447	1.067009	-1.0	-1.0
chr2	11184040	11184235	ENSG00000134318.13|ROCK2|TARDBP|TARDBP	974	-	5.600794	1.5790927	-1.0	-1.0
chr2	11279688	11279828	ENSG00000134318.13|ROCK2|TARDBP|TARDBP	916	-	5.4454174	1.0781502	-1.0	-1.0
chr2	11311682	11311877	ENSG00000134318.13|ROCK2|TARDBP|TARDBP	930	-	3.9104102	1.1541227	-1.0	-1.0
chr2	11338632	11338852	ENSG00000134318.13|ROCK2|TARDBP|TARDBP	944	-	5.6750813	1.2512159	-1.0	-1.0
chr2	11507561	11507756	ENSG00000196208.13|GREB1|TARDBP|TARDBP	972	+	4.243551	1.54971	-1.0	-1.0
chr2	11752931	11753111	ENSG00000134324.11|LPIN1|TARDBP|TARDBP	974	+	4.733322	1.5850066	-1.0	-1.0
chr2	11789111	11789686	ENSG00000134324.11|LPIN1|TARDBP|TARDBP	999	+	6.831981	2.8242826	-1.0	-1.0
chr2	11814480	11814775	ENSG00000134324.11|LPIN1|TARDBP|TARDBP	968	+	5.964437	1.4982016	-1.0	-1.0
chr2	11796637	11796822	ENSG00000134324.11|LPIN1|TARDBP|TARDBP	942	+	4.283364	1.2389033	-1.0	-1.0
chr2	11796457	11796637	ENSG00000134324.11|LPIN1|TARDBP|TARDBP	950	+	4.992826	1.3007216	-1.0	-1.0
chr2	12436976	12437361	ENSG00000224184.5|MIR3681HG|TARDBP|TARDBP	997	+	6.767088	2.4952552	-1.0	-1.0
chr2	12425926	12426116	ENSG00000224184.5|MIR3681HG|TARDBP|TARDBP	969	+	5.9849095	1.512929	-1.0	-1.0
chr2	12471406	12471601	ENSG00000224184.5|MIR3681HG|TARDBP|TARDBP	944	+	4.1165447	1.2483926	-1.0	-1.0
chr2	12514616	12514811	ENSG00000224184.5|MIR3681HG|TARDBP|TARDBP	971	+	6.0845256	1.5318733	-1.0	-1.0
chr2	12426151	12426296	ENSG00000224184.5|MIR3681HG|TARDBP|TARDBP	909	+	5.3816624	1.0394051	-1.0	-1.0
chr2	12345866	12345996	ENSG00000224184.5|MIR3681HG|TARDBP|TARDBP	906	+	5.36264	1.0286144	-1.0	-1.0
chr2	12324355	12324555	ENSG00000224184.5|MIR3681HG|TARDBP|TARDBP	985	+	4.5686455	1.816445	-1.0	-1.0
chr2	12395201	12395346	ENSG00000224184.5|MIR3681HG|TARDBP|TARDBP	905	+	3.5987284	1.0210844	-1.0	-1.0
chr2	12515621	12515796	ENSG00000224184.5|MIR3681HG|TARDBP|TARDBP	935	+	5.6229024	1.189336	-1.0	-1.0
chr2	12362861	12363026	ENSG00000224184.5|MIR3681HG|TARDBP|TARDBP	916	+	5.4531393	1.0745691	-1.0	-1.0
chr2	12445961	12446161	ENSG00000224184.5|MIR3681HG|TARDBP|TARDBP	982	+	6.1963973	1.7435063	-1.0	-1.0
chr2	12488216	12488396	ENSG00000224184.5|MIR3681HG|TARDBP|TARDBP	921	+	5.4685416	1.1008898	-1.0	-1.0
chr2	12394986	12395191	ENSG00000224184.5|MIR3681HG|TARDBP|TARDBP	986	+	6.300068	1.8686016	-1.0	-1.0
chr2	12426461	12426681	ENSG00000224184.5|MIR3681HG|TARDBP|TARDBP	995	+	5.3860016	2.2752154	-1.0	-1.0
chr2	15367863	15368158	ENSG00000151779.12|NBAS|TARDBP|TARDBP	941	-	5.6318827	1.2295316	-1.0	-1.0
chr2	15338530	15338780	ENSG00000151779.12|NBAS|TARDBP|TARDBP	997	-	6.6564775	2.4716282	-1.0	-1.0
chr2	15495872	15496217	ENSG00000151779.12|NBAS|TARDBP|TARDBP	981	-	5.2304754	1.7299798	-1.0	-1.0
chr2	15453484	15453784	ENSG00000151779.12|NBAS|TARDBP|TARDBP	999	-	5.949755	2.9129395	-1.0	-1.0
chr2	15526585	15526720	ENSG00000151779.12|NBAS|TARDBP|TARDBP	921	-	5.4775596	1.104141	-1.0	-1.0
chr2	15500417	15500617	ENSG00000151779.12|NBAS|TARDBP|TARDBP	987	-	5.152446	1.8982724	-1.0	-1.0
chr2	15456454	15456699	ENSG00000151779.12|NBAS|TARDBP|TARDBP	1000	-	7.2115974	3.5802293	-1.0	-1.0
chr2	15369743	15369903	ENSG00000151779.12|NBAS|TARDBP|TARDBP	955	-	4.3899555	1.3468547	-1.0	-1.0
chr2	15500167	15500352	ENSG00000151779.12|NBAS|TARDBP|TARDBP	938	-	5.6293807	1.210352	-1.0	-1.0
chr2	15176373	15176573	ENSG00000151779.12|NBAS|TARDBP|TARDBP	975	-	4.459268	1.6066914	-1.0	-1.0
chr2	15508138	15508268	ENSG00000151779.12|NBAS|TARDBP|TARDBP	938	-	5.6268272	1.2087086	-1.0	-1.0
chr2	15452774	15452994	ENSG00000151779.12|NBAS|TARDBP|TARDBP	998	-	4.1737127	2.6572962	-1.0	-1.0
chr2	15539776	15540016	ENSG00000151779.12|NBAS|TARDBP|TARDBP	992	-	6.4424496	2.1184497	-1.0	-1.0
chr2	15223153	15223323	ENSG00000151779.12|NBAS|TARDBP|TARDBP	939	-	5.636531	1.2139264	-1.0	-1.0
chr2	15372873	15373078	ENSG00000151779.12|NBAS|TARDBP|TARDBP	997	-	4.7853794	2.5390658	-1.0	-1.0
chr2	15178197	15178367	ENSG00000151779.12|NBAS|TARDBP|TARDBP	917	-	5.4838924	1.0783718	-1.0	-1.0
chr2	15323097	15323342	ENSG00000151779.12|NBAS|TARDBP|TARDBP	965	-	5.9179144	1.4579858	-1.0	-1.0
chr2	15524385	15524595	ENSG00000151779.12|NBAS|TARDBP|TARDBP	998	-	4.05942	2.7608974	-1.0	-1.0
chr2	15551006	15551166	ENSG00000151779.12|NBAS|TARDBP|TARDBP	904	-	5.3251886	1.0167943	-1.0	-1.0
chr2	15339365	15339580	ENSG00000151779.12|NBAS|TARDBP|TARDBP	987	-	5.7533803	1.8718959	-1.0	-1.0
chr2	15224308	15224473	ENSG00000151779.12|NBAS|TARDBP|TARDBP	944	-	5.6585608	1.2512802	-1.0	-1.0
chr2	15351745	15351991	ENSG00000151779.12|NBAS|TARDBP|TARDBP	1000	-	7.2435193	3.6111403	-1.0	-1.0
chr2	15418977	15419162	ENSG00000151779.12|NBAS|TARDBP|TARDBP	958	-	5.8586903	1.3790493	-1.0	-1.0
chr2	15502082	15502207	ENSG00000151779.12|NBAS|TARDBP|TARDBP	926	-	3.7549298	1.1305937	-1.0	-1.0
chr2	15450939	15451134	ENSG00000151779.12|NBAS|TARDBP|TARDBP	982	-	3.6246636	1.755099	-1.0	-1.0
chr2	15298671	15298821	ENSG00000151779.12|NBAS|TARDBP|TARDBP	914	-	5.4149776	1.0672529	-1.0	-1.0
chr2	15623057	15623257	ENSG00000079785.14|DDX1|TARDBP|TARDBP	981	+	6.169126	1.7174956	-1.0	-1.0
chr2	17739746	17739931	ENSG00000163029.15|SMC6|TARDBP|TARDBP	955	-	5.808537	1.3514469	-1.0	-1.0
chr2	19304027	19304202	ENSG00000236204.5|LINC01376|TARDBP|TARDBP	940	-	5.6529284	1.2238241	-1.0	-1.0
chr2	19325654	19325834	ENSG00000236204.5|LINC01376|TARDBP|TARDBP	938	-	5.632095	1.209671	-1.0	-1.0
chr2	19898028	19898233	ENSG00000183891.5|TTC32|TARDBP|TARDBP	976	-	6.0895925	1.6277118	-1.0	-1.0
chr2	19900792	19900972	ENSG00000183891.5|TTC32|TARDBP|TARDBP	933	-	3.1886766	1.1709301	-1.0	-1.0
chr2	20270480	20270605	ENSG00000055917.15|PUM2|TARDBP|TARDBP	925	-	5.512236	1.1268171	-1.0	-1.0
chr2	20328316	20328416	ENSG00000055917.15|PUM2|TARDBP|TARDBP	903	-	5.3188977	1.013353	-1.0	-1.0
chr2	20801063	20801163	ENSG00000118961.14|LDAH|TARDBP|TARDBP	903	-	5.320429	1.013353	-1.0	-1.0
chr2	20795073	20795248	ENSG00000118961.14|LDAH|TARDBP|TARDBP	923	-	5.576943	1.110983	-1.0	-1.0
chr2	20795908	20796038	ENSG00000118961.14|LDAH|TARDBP|TARDBP	910	-	5.3977575	1.0455823	-1.0	-1.0
chr2	23800188	23800303	ENSG00000119778.14|ATAD2B|TARDBP|TARDBP	913	-	5.3970575	1.059578	-1.0	-1.0
chr2	23778878	23778978	ENSG00000119778.14|ATAD2B|TARDBP|TARDBP	909	-	3.6434977	1.0401589	-1.0	-1.0
chr2	23766483	23766788	ENSG00000119778.14|ATAD2B|TARDBP|TARDBP	943	-	4.328195	1.2409801	-1.0	-1.0
chr2	24058574	24058719	ENSG00000205639.10|MFSD2B|TARDBP|TARDBP	915	+	5.4192715	1.0691	-1.0	-1.0
chr2	24058576	24058716	ENSG00000119782.13|FKBP1B|TARDBP|TARDBP	915	+	5.421791	1.0701227	-1.0	-1.0
chr2	24068335	24068435	ENSG00000115128.6|SF3B6|TARDBP|TARDBP	900	-	2.3761292	1.0019457	-1.0	-1.0
chr2	24264622	24264787	ENSG00000198399.14|ITSN2|TARDBP|TARDBP	956	-	5.916258	1.3596724	-1.0	-1.0
chr2	24325855	24326030	ENSG00000198399.14|ITSN2|TARDBP|TARDBP	944	-	5.6804843	1.2508755	-1.0	-1.0
chr2	24492448	24492623	ENSG00000084676.15|NCOA1|TARDBP|TARDBP	955	+	4.874756	1.3464899	-1.0	-1.0
chr2	24499853	24499983	ENSG00000084676.15|NCOA1|TARDBP|TARDBP	912	+	5.430137	1.0534914	-1.0	-1.0
chr2	24537473	24537573	ENSG00000084676.15|NCOA1|TARDBP|TARDBP	903	+	5.3173623	1.0129241	-1.0	-1.0
chr2	24589555	24589775	ENSG00000084676.15|NCOA1|TARDBP|TARDBP	996	+	6.4433737	2.4256208	-1.0	-1.0
chr2	24641950	24642195	ENSG00000084676.15|NCOA1|TARDBP|TARDBP	973	+	6.000787	1.5697056	-1.0	-1.0
chr2	24497278	24497383	ENSG00000084676.15|NCOA1|TARDBP|TARDBP	901	+	5.315816	1.0059905	-1.0	-1.0
chr2	24513488	24513708	ENSG00000084676.15|NCOA1|TARDBP|TARDBP	993	+	6.4979076	2.1644547	-1.0	-1.0
chr2	24793745	24793851	ENSG00000138092.10|CENPO|TARDBP|TARDBP	912	+	5.405023	1.0544199	-1.0	-1.0
chr2	24798200	24798415	ENSG00000138092.10|CENPO|TARDBP|TARDBP	997	+	6.793572	2.562579	-1.0	-1.0
chr2	24888067	24888242	ENSG00000138031.14|ADCY3|TARDBP|TARDBP	939	-	4.436608	1.2122134	-1.0	-1.0
chr2	25830966	25831066	ENSG00000143970.16|ASXL2|TARDBP|TARDBP	956	-	5.818248	1.3539948	-1.0	-1.0
chr2	25744841	25745046	ENSG00000143970.16|ASXL2|TARDBP|TARDBP	985	-	6.350778	1.838588	-1.0	-1.0
chr2	25797759	25797954	ENSG00000143970.16|ASXL2|TARDBP|TARDBP	960	-	5.878944	1.398194	-1.0	-1.0
chr2	25829280	25829380	ENSG00000143970.16|ASXL2|TARDBP|TARDBP	912	-	5.3992243	1.0542881	-1.0	-1.0
chr2	25827120	25827335	ENSG00000143970.16|ASXL2|TARDBP|TARDBP	997	-	6.7242002	2.4914858	-1.0	-1.0
chr2	25926945	25927135	ENSG00000084731.14|KIF3C|TARDBP|TARDBP	966	-	5.953166	1.4705819	-1.0	-1.0
chr2	26127143	26127268	ENSG00000084733.10|RAB10|TARDBP|TARDBP	974	+	6.0612803	1.5816422	-1.0	-1.0
chr2	26092030	26092185	ENSG00000084733.10|RAB10|TARDBP|TARDBP	906	+	3.6094813	1.0265124	-1.0	-1.0
chr2	26092200	26092405	ENSG00000084733.10|RAB10|TARDBP|TARDBP	993	+	6.5453067	2.1725574	-1.0	-1.0
chr2	26096355	26096555	ENSG00000084733.10|RAB10|TARDBP|TARDBP	963	+	5.9146776	1.4298495	-1.0	-1.0
chr2	26174592	26174777	ENSG00000157833.12|GAREM2|TARDBP|TARDBP	934	+	5.6099353	1.1805311	-1.0	-1.0
chr2	26245192	26245392	ENSG00000138029.13|HADHB|TARDBP|TARDBP	959	+	5.838659	1.3873034	-1.0	-1.0
chr2	26246866	26247026	ENSG00000138029.13|HADHB|TARDBP|TARDBP	917	+	4.024697	1.0797925	-1.0	-1.0
chr2	26363380	26363660	ENSG00000138018.17|SELENOI|TARDBP|TARDBP	944	+	4.3261504	1.255285	-1.0	-1.0
chr2	26347330	26347435	ENSG00000138018.17|SELENOI|TARDBP|TARDBP	908	+	5.360512	1.0357218	-1.0	-1.0
chr2	26390319	26390464	ENSG00000138018.17|SELENOI|TARDBP|TARDBP	927	+	2.5719483	1.1340238	-1.0	-1.0
chr2	26395089	26395224	ENSG00000138018.17|SELENOI|TARDBP|TARDBP	943	+	5.7068686	1.2443587	-1.0	-1.0
chr2	26376898	26377103	ENSG00000138018.17|SELENOI|TARDBP|TARDBP	981	+	5.446471	1.7122065	-1.0	-1.0
chr2	26362850	26363035	ENSG00000138018.17|SELENOI|TARDBP|TARDBP	955	+	4.272888	1.3512217	-1.0	-1.0
chr2	26986757	26986997	ENSG00000084764.10|MAPRE3|TARDBP|TARDBP	987	+	6.2620435	1.8892347	-1.0	-1.0
chr2	26995727	26995927	ENSG00000084764.10|MAPRE3|TARDBP|TARDBP	981	+	6.302113	1.7161276	-1.0	-1.0
chr2	27254668	27254803	ENSG00000115194.10|SLC30A3|TARDBP|TARDBP	920	-	5.4752913	1.0996207	-1.0	-1.0
chr2	27315437	27315657	ENSG00000115204.14|MPV17|TARDBP|TARDBP	1000	-	5.7031803	3.559878	-1.0	-1.0
chr2	27338369	27338539	ENSG00000115207.13|GTF3C2|TARDBP|TARDBP	936	-	5.6994877	1.193257	-1.0	-1.0
chr2	27383951	27384092	ENSG00000115241.10|PPM1G|TARDBP|TARDBP	982	-	2.8184414	1.7344089	-1.0	-1.0
chr2	27386177	27386342	ENSG00000115241.10|PPM1G|TARDBP|TARDBP	939	-	5.635084	1.2164451	-1.0	-1.0
chr2	27390493	27390653	ENSG00000115241.10|PPM1G|TARDBP|TARDBP	905	-	5.333767	1.0214871	-1.0	-1.0
chr2	27481325	27481470	ENSG00000138002.14|IFT172|TARDBP|TARDBP	910	-	5.378955	1.0444119	-1.0	-1.0
chr2	27631670	27631775	ENSG00000198522.13|GPN1|TARDBP|TARDBP	912	+	5.4028435	1.0554934	-1.0	-1.0
chr2	27637954	27638124	ENSG00000198522.13|GPN1|TARDBP|TARDBP	946	+	5.7376027	1.2691932	-1.0	-1.0
chr2	27631671	27631771	ENSG00000259080.1|AC074091.1|TARDBP|TARDBP	921	+	5.4821844	1.1040778	-1.0	-1.0
chr2	27662088	27662243	ENSG00000119760.15|SUPT7L|TARDBP|TARDBP	925	-	5.507721	1.1235865	-1.0	-1.0
chr2	27673922	27674122	ENSG00000163798.13|SLC4A1AP|TARDBP|TARDBP	981	+	6.1555	1.7123334	-1.0	-1.0
chr2	28172020	28172215	ENSG00000158019.20|BABAM2|TARDBP|TARDBP	974	+	6.067601	1.5873901	-1.0	-1.0
chr2	28300491	28300691	ENSG00000158019.20|BABAM2|TARDBP|TARDBP	967	+	5.4922333	1.4822485	-1.0	-1.0
chr2	28776850	28776960	ENSG00000213639.9|PPP1CB|TARDBP|TARDBP	924	+	5.5247607	1.116576	-1.0	-1.0
chr2	28799198	28799298	ENSG00000213639.9|PPP1CB|TARDBP|TARDBP	912	+	5.3992243	1.0542881	-1.0	-1.0
chr2	28793862	28793992	ENSG00000213639.9|PPP1CB|TARDBP|TARDBP	966	+	2.8774974	1.4678049	-1.0	-1.0
chr2	28788657	28788809	ENSG00000213639.9|PPP1CB|TARDBP|TARDBP	971	+	3.397286	1.5314386	-1.0	-1.0
chr2	28793862	28793992	ENSG00000163806.15|SPDYA|TARDBP|TARDBP	966	+	2.8774974	1.4678049	-1.0	-1.0
chr2	28799198	28799298	ENSG00000163806.15|SPDYA|TARDBP|TARDBP	912	+	5.3992243	1.0542881	-1.0	-1.0
chr2	28788657	28788809	ENSG00000163806.15|SPDYA|TARDBP|TARDBP	971	+	3.397286	1.5314386	-1.0	-1.0
chr2	28909806	28910031	ENSG00000163811.11|WDR43|TARDBP|TARDBP	986	+	6.252604	1.8592795	-1.0	-1.0
chr2	28926644	28926824	ENSG00000163811.11|WDR43|TARDBP|TARDBP	932	+	5.57491	1.1668243	-1.0	-1.0
chr2	30160063	30160278	ENSG00000119801.12|YPEL5|TARDBP|TARDBP	999	+	6.9531775	2.8955383	-1.0	-1.0
chr2	30534174	30534364	ENSG00000172954.13|LCLAT1|TARDBP|TARDBP	964	+	5.909529	1.4425621	-1.0	-1.0
chr2	31947753	31947898	ENSG00000162959.13|MEMO1|TARDBP|TARDBP	910	-	5.377157	1.0446692	-1.0	-1.0
chr2	31871402	31871697	ENSG00000162959.13|MEMO1|TARDBP|TARDBP	986	-	5.471406	1.8695874	-1.0	-1.0
chr2	31907691	31907906	ENSG00000162959.13|MEMO1|TARDBP|TARDBP	999	-	6.9418616	2.9163015	-1.0	-1.0
chr2	31877007	31877202	ENSG00000162959.13|MEMO1|TARDBP|TARDBP	963	-	5.903256	1.4325932	-1.0	-1.0
chr2	31866514	31866729	ENSG00000162959.13|MEMO1|TARDBP|TARDBP	999	-	7.1402564	3.2592905	-1.0	-1.0
chr2	31947753	31947898	ENSG00000162961.13|DPY30|TARDBP|TARDBP	910	-	5.377157	1.0446692	-1.0	-1.0
chr2	31877007	31877202	ENSG00000162961.13|DPY30|TARDBP|TARDBP	963	-	5.903256	1.4325932	-1.0	-1.0
chr2	31907694	31907904	ENSG00000162961.13|DPY30|TARDBP|TARDBP	999	-	7.014622	3.0047395	-1.0	-1.0
chr2	31871402	31871697	ENSG00000162961.13|DPY30|TARDBP|TARDBP	986	-	5.471406	1.8695874	-1.0	-1.0
chr2	32531956	32532301	ENSG00000115760.13|BIRC6|TARDBP|TARDBP	995	+	5.784184	2.3410733	-1.0	-1.0
chr2	32435004	32435204	ENSG00000115760.13|BIRC6|TARDBP|TARDBP	989	+	6.3745885	1.9613097	-1.0	-1.0
chr2	32427683	32427843	ENSG00000115760.13|BIRC6|TARDBP|TARDBP	964	+	5.911311	1.4397246	-1.0	-1.0
chr2	32572106	32572266	ENSG00000115760.13|BIRC6|TARDBP|TARDBP	912	+	5.4556193	1.0545108	-1.0	-1.0
chr2	32460762	32460957	ENSG00000115760.13|BIRC6|TARDBP|TARDBP	971	+	3.758486	1.5418509	-1.0	-1.0
chr2	32377136	32377341	ENSG00000115760.13|BIRC6|TARDBP|TARDBP	990	+	6.4891915	1.9915788	-1.0	-1.0
chr2	32439019	32439299	ENSG00000115760.13|BIRC6|TARDBP|TARDBP	995	+	4.707437	2.3136463	-1.0	-1.0
chr2	32538836	32539051	ENSG00000115760.13|BIRC6|TARDBP|TARDBP	992	+	6.4757533	2.0842807	-1.0	-1.0
chr2	32609228	32609373	ENSG00000115760.13|BIRC6|TARDBP|TARDBP	909	+	5.434621	1.0432323	-1.0	-1.0
chr2	32400853	32401118	ENSG00000115760.13|BIRC6|TARDBP|TARDBP	999	+	5.7535763	3.0645714	-1.0	-1.0
chr2	32594625	32594835	ENSG00000115760.13|BIRC6|TARDBP|TARDBP	998	+	5.2999496	2.6843133	-1.0	-1.0
chr2	32461267	32461472	ENSG00000115760.13|BIRC6|TARDBP|TARDBP	997	+	6.770705	2.5338857	-1.0	-1.0
chr2	32358321	32358481	ENSG00000115760.13|BIRC6|TARDBP|TARDBP	933	+	3.7246156	1.1762798	-1.0	-1.0
chr2	32439507	32439637	ENSG00000115760.13|BIRC6|TARDBP|TARDBP	911	+	5.3889956	1.0516994	-1.0	-1.0
chr2	32532152	32532246	ENSG00000207653.1|MIR558|TARDBP|TARDBP	1000	+	7.5341253	3.9541728	-1.0	-1.0
chr2	32629815	32629925	ENSG00000018699.11|TTC27|TARDBP|TARDBP	909	+	5.3748937	1.043178	-1.0	-1.0
chr2	32681922	32682107	ENSG00000018699.11|TTC27|TARDBP|TARDBP	948	+	5.7241893	1.2855753	-1.0	-1.0
chr2	32990565	32990750	ENSG00000049323.15|LTBP1|TARDBP|TARDBP	914	+	5.4357405	1.0645564	-1.0	-1.0
chr2	33091091	33091231	ENSG00000049323.15|LTBP1|TARDBP|TARDBP	920	+	5.552424	1.0986444	-1.0	-1.0
chr2	33102676	33103181	ENSG00000049323.15|LTBP1|TARDBP|TARDBP	971	+	5.56239	1.533029	-1.0	-1.0
chr2	33060571	33060761	ENSG00000049323.15|LTBP1|TARDBP|TARDBP	954	+	5.795123	1.3365185	-1.0	-1.0
chr2	32960330	32960530	ENSG00000049323.15|LTBP1|TARDBP|TARDBP	966	+	5.973042	1.4678172	-1.0	-1.0
chr2	33280038	33280148	ENSG00000049323.15|LTBP1|TARDBP|TARDBP	925	+	5.5324645	1.1248685	-1.0	-1.0
chr2	33309433	33309556	ENSG00000049323.15|LTBP1|TARDBP|TARDBP	922	+	5.4752073	1.1072235	-1.0	-1.0
chr2	33347366	33347510	ENSG00000049323.15|LTBP1|TARDBP|TARDBP	999	+	6.4415197	2.895055	-1.0	-1.0
chr2	33583682	33583792	ENSG00000119812.18|FAM98A|TARDBP|TARDBP	903	-	5.321962	1.0129241	-1.0	-1.0
chr2	36566848	36567043	ENSG00000171055.14|FEZ2|TARDBP|TARDBP	980	-	6.178208	1.6896939	-1.0	-1.0
chr2	36887886	36888081	ENSG00000115808.11|STRN|TARDBP|TARDBP	938	-	5.605079	1.205202	-1.0	-1.0
chr2	36845744	36846019	ENSG00000115808.11|STRN|TARDBP|TARDBP	998	-	5.1501617	2.6666813	-1.0	-1.0
chr2	36845089	36845299	ENSG00000115808.11|STRN|TARDBP|TARDBP	995	-	6.5965366	2.2941866	-1.0	-1.0
chr2	36952008	36952143	ENSG00000115808.11|STRN|TARDBP|TARDBP	937	-	5.644761	1.1991014	-1.0	-1.0
chr2	36933048	36933163	ENSG00000115808.11|STRN|TARDBP|TARDBP	909	-	5.3778496	1.0385829	-1.0	-1.0
chr2	36861698	36861828	ENSG00000115808.11|STRN|TARDBP|TARDBP	912	-	5.3992243	1.0542881	-1.0	-1.0
chr2	36846219	36846374	ENSG00000115808.11|STRN|TARDBP|TARDBP	926	-	3.7466714	1.1280864	-1.0	-1.0
chr2	36886961	36887151	ENSG00000115808.11|STRN|TARDBP|TARDBP	968	-	5.9757323	1.4901669	-1.0	-1.0
chr2	37211842	37211992	ENSG00000115816.14|CEBPZ|TARDBP|TARDBP	952	-	3.3833866	1.3223829	-1.0	-1.0
chr2	37613363	37613553	ENSG00000236213.1|AC006369.1|TARDBP|TARDBP	961	+	5.8670354	1.4035618	-1.0	-1.0
chr2	37613558	37613743	ENSG00000236213.1|AC006369.1|TARDBP|TARDBP	932	+	3.880172	1.1645503	-1.0	-1.0
chr2	38325514	38325734	ENSG00000119787.13|ATL2|TARDBP|TARDBP	997	-	6.710823	2.5078094	-1.0	-1.0
chr2	38373499	38373689	ENSG00000119787.13|ATL2|TARDBP|TARDBP	945	-	5.697492	1.2578939	-1.0	-1.0
chr2	38294999	38295119	ENSG00000119787.13|ATL2|TARDBP|TARDBP	931	-	3.5077477	1.1613041	-1.0	-1.0
chr2	38365049	38365244	ENSG00000119787.13|ATL2|TARDBP|TARDBP	968	-	4.2923584	1.4900867	-1.0	-1.0
chr2	38375449	38375554	ENSG00000119787.13|ATL2|TARDBP|TARDBP	964	-	6.0319314	1.444291	-1.0	-1.0
chr2	38306473	38306693	ENSG00000119787.13|ATL2|TARDBP|TARDBP	999	-	4.4228897	3.0769396	-1.0	-1.0
chr2	38328259	38328494	ENSG00000119787.13|ATL2|TARDBP|TARDBP	999	-	6.2508936	2.9165952	-1.0	-1.0
chr2	38574797	38574997	ENSG00000143889.15|HNRNPLL|TARDBP|TARDBP	999	-	5.3928137	3.165596	-1.0	-1.0
chr2	38577637	38577777	ENSG00000143889.15|HNRNPLL|TARDBP|TARDBP	948	-	5.7515635	1.2798417	-1.0	-1.0
chr2	38574562	38574772	ENSG00000143889.15|HNRNPLL|TARDBP|TARDBP	999	-	6.8172336	3.0485866	-1.0	-1.0
chr2	38576382	38576662	ENSG00000143889.15|HNRNPLL|TARDBP|TARDBP	1000	-	7.246128	3.6143885	-1.0	-1.0
chr2	38748883	38748998	ENSG00000115875.18|SRSF7|TARDBP|TARDBP	928	-	5.5325584	1.1427436	-1.0	-1.0
chr2	38781521	38781621	ENSG00000152147.10|GEMIN6|TARDBP|TARDBP	903	+	5.4094625	1.0144536	-1.0	-1.0
chr2	38781916	38782086	ENSG00000152147.10|GEMIN6|TARDBP|TARDBP	946	+	5.7075396	1.2714813	-1.0	-1.0
chr2	39101143	39101303	ENSG00000115904.12|SOS1|TARDBP|TARDBP	927	-	3.8192868	1.1338832	-1.0	-1.0
chr2	39107278	39107448	ENSG00000115904.12|SOS1|TARDBP|TARDBP	904	-	5.4026713	1.0187035	-1.0	-1.0
chr2	39106103	39106228	ENSG00000115904.12|SOS1|TARDBP|TARDBP	934	-	4.7044773	1.1797106	-1.0	-1.0
chr2	39108533	39108638	ENSG00000115904.12|SOS1|TARDBP|TARDBP	917	-	5.4428782	1.0810841	-1.0	-1.0
chr2	39100373	39100543	ENSG00000115904.12|SOS1|TARDBP|TARDBP	921	-	5.549077	1.1023167	-1.0	-1.0
chr2	39395229	39395424	ENSG00000011566.14|MAP4K3|TARDBP|TARDBP	993	-	5.3511033	2.128388	-1.0	-1.0
chr2	39476163	39476328	ENSG00000231312.6|AC007388.1|TARDBP|TARDBP	903	+	5.3188977	1.013353	-1.0	-1.0
chr2	39474556	39474758	ENSG00000231312.6|AC007388.1|TARDBP|TARDBP	1000	+	7.190382	3.674647	-1.0	-1.0
chr2	39475718	39475838	ENSG00000231312.6|AC007388.1|TARDBP|TARDBP	916	+	5.4273596	1.0744072	-1.0	-1.0
chr2	42332358	42332523	ENSG00000143924.18|EML4|TARDBP|TARDBP	942	+	5.7502103	1.2361429	-1.0	-1.0
chr2	42331713	42331918	ENSG00000143924.18|EML4|TARDBP|TARDBP	979	+	4.517909	1.6747133	-1.0	-1.0
chr2	43455397	43455597	ENSG00000115970.18|THADA|TARDBP|TARDBP	965	-	5.909946	1.4569343	-1.0	-1.0
chr2	43268207	43268392	ENSG00000115970.18|THADA|TARDBP|TARDBP	946	-	5.704649	1.2669418	-1.0	-1.0
chr2	43337638	43337768	ENSG00000115970.18|THADA|TARDBP|TARDBP	903	-	5.3173623	1.0129241	-1.0	-1.0
chr2	43991529	43991629	ENSG00000138095.18|LRPPRC|TARDBP|TARDBP	912	-	5.3992243	1.0542881	-1.0	-1.0
chr2	43915128	43915283	ENSG00000138095.18|LRPPRC|TARDBP|TARDBP	914	-	5.444058	1.0667393	-1.0	-1.0
chr2	43968794	43968989	ENSG00000138095.18|LRPPRC|TARDBP|TARDBP	988	-	5.3062	1.9249283	-1.0	-1.0
chr2	43909900	43910085	ENSG00000138095.18|LRPPRC|TARDBP|TARDBP	939	-	5.6387906	1.2148284	-1.0	-1.0
chr2	43992139	43992334	ENSG00000138095.18|LRPPRC|TARDBP|TARDBP	973	-	5.663451	1.5677693	-1.0	-1.0
chr2	43911210	43911350	ENSG00000138095.18|LRPPRC|TARDBP|TARDBP	911	-	3.6440258	1.0502135	-1.0	-1.0
chr2	43914248	43914468	ENSG00000138095.18|LRPPRC|TARDBP|TARDBP	921	-	4.2938375	1.1023047	-1.0	-1.0
chr2	44180029	44180174	ENSG00000138032.20|PPM1B|TARDBP|TARDBP	909	+	5.367659	1.0401096	-1.0	-1.0
chr2	44185984	44186174	ENSG00000138032.20|PPM1B|TARDBP|TARDBP	910	+	5.3770857	1.0454763	-1.0	-1.0
chr2	44205275	44205460	ENSG00000138032.20|PPM1B|TARDBP|TARDBP	935	+	4.4210753	1.1885194	-1.0	-1.0
chr2	44203560	44203690	ENSG00000138032.20|PPM1B|TARDBP|TARDBP	911	+	5.3889956	1.0516994	-1.0	-1.0
chr2	44434560	44434785	ENSG00000143919.14|CAMKMT|TARDBP|TARDBP	999	+	7.1106334	3.2614036	-1.0	-1.0
chr2	44429125	44429400	ENSG00000143919.14|CAMKMT|TARDBP|TARDBP	993	+	6.218029	2.1640837	-1.0	-1.0
chr2	44433840	44434060	ENSG00000143919.14|CAMKMT|TARDBP|TARDBP	971	+	5.672327	1.5363976	-1.0	-1.0
chr2	45467740	45467920	ENSG00000068784.12|SRBD1|TARDBP|TARDBP	979	-	6.1528907	1.685613	-1.0	-1.0
chr2	45439019	45439199	ENSG00000068784.12|SRBD1|TARDBP|TARDBP	919	-	5.461598	1.0904938	-1.0	-1.0
chr2	45594154	45594349	ENSG00000068784.12|SRBD1|TARDBP|TARDBP	955	-	5.7906384	1.347286	-1.0	-1.0
chr2	45488886	45488986	ENSG00000068784.12|SRBD1|TARDBP|TARDBP	903	-	5.3188977	1.013353	-1.0	-1.0
chr2	45534076	45534281	ENSG00000068784.12|SRBD1|TARDBP|TARDBP	993	-	6.513659	2.1357875	-1.0	-1.0
chr2	45600425	45600565	ENSG00000068784.12|SRBD1|TARDBP|TARDBP	920	-	5.5066614	1.0975453	-1.0	-1.0
chr2	45463715	45463910	ENSG00000068784.12|SRBD1|TARDBP|TARDBP	984	-	6.2521763	1.7937593	-1.0	-1.0
chr2	45464920	45465100	ENSG00000068784.12|SRBD1|TARDBP|TARDBP	935	-	5.5935707	1.1870298	-1.0	-1.0
chr2	45512866	45513006	ENSG00000068784.12|SRBD1|TARDBP|TARDBP	922	-	5.4782844	1.1060398	-1.0	-1.0
chr2	45521206	45521376	ENSG00000068784.12|SRBD1|TARDBP|TARDBP	938	-	5.6262646	1.2072911	-1.0	-1.0
chr2	46564389	46564534	ENSG00000119729.11|RHOQ|TARDBP|TARDBP	923	+	5.58677	1.1108342	-1.0	-1.0
chr2	46584411	46584596	ENSG00000151665.12|PIGF|TARDBP|TARDBP	977	-	6.148484	1.6474693	-1.0	-1.0
chr2	46587061	46587181	ENSG00000151665.12|PIGF|TARDBP|TARDBP	903	-	5.3947597	1.013353	-1.0	-1.0
chr2	46718004	46718214	ENSG00000171150.7|SOCS5|TARDBP|TARDBP	997	+	6.74103	2.489509	-1.0	-1.0
chr2	46913894	46914009	ENSG00000180398.11|MCFD2|TARDBP|TARDBP	906	-	5.396271	1.0289869	-1.0	-1.0
chr2	47006874	47007039	ENSG00000068724.15|TTC7A|TARDBP|TARDBP	935	+	5.6932445	1.1838967	-1.0	-1.0
chr2	46987822	46987937	ENSG00000068724.15|TTC7A|TARDBP|TARDBP	946	+	5.7263823	1.265887	-1.0	-1.0
chr2	46989767	46989872	ENSG00000068724.15|TTC7A|TARDBP|TARDBP	903	+	5.3173623	1.0129241	-1.0	-1.0
chr2	47175072	47175457	ENSG00000143933.16|CALM2|TARDBP|TARDBP	989	-	6.301751	1.9415181	-1.0	-1.0
chr2	47176355	47176580	ENSG00000143933.16|CALM2|TARDBP|TARDBP	1000	-	3.5042741	4.1406784	-1.0	-1.0
chr2	47161722	47161827	ENSG00000143933.16|CALM2|TARDBP|TARDBP	904	-	2.017272	1.0159203	-1.0	-1.0
chr2	47170733	47170848	ENSG00000143933.16|CALM2|TARDBP|TARDBP	930	-	3.1278403	1.1572357	-1.0	-1.0
chr2	47161723	47161863	ENSG00000273269.2|STPG4|TARDBP|TARDBP	907	-	1.9746174	1.0308553	-1.0	-1.0
chr2	47170733	47170764	ENSG00000273269.2|STPG4|TARDBP|TARDBP	983	-	6.2338276	1.7653998	-1.0	-1.0
chr2	47175074	47175459	ENSG00000273269.2|STPG4|TARDBP|TARDBP	989	-	6.304304	1.9518422	-1.0	-1.0
chr2	47176440	47176511	ENSG00000273269.2|STPG4|TARDBP|TARDBP	1000	-	3.3708732	4.8216753	-1.0	-1.0
chr2	47791123	47791273	ENSG00000116062.14|MSH6|TARDBP|TARDBP	1000	+	7.246297	3.487829	-1.0	-1.0
chr2	47904419	47904704	ENSG00000138081.20|FBXO11|TARDBP|TARDBP	1000	-	6.488436	4.6016264	-1.0	-1.0
chr2	47888719	47888854	ENSG00000138081.20|FBXO11|TARDBP|TARDBP	932	-	4.0478	1.1687624	-1.0	-1.0
chr2	47856129	47856359	ENSG00000138081.20|FBXO11|TARDBP|TARDBP	945	-	4.4175854	1.262138	-1.0	-1.0
chr2	48333867	48333992	ENSG00000170802.15|FOXN2|TARDBP|TARDBP	908	+	5.362767	1.0355072	-1.0	-1.0
chr2	48353496	48353686	ENSG00000170802.15|FOXN2|TARDBP|TARDBP	956	+	5.861119	1.3601803	-1.0	-1.0
chr2	48347451	48347641	ENSG00000170802.15|FOXN2|TARDBP|TARDBP	955	+	5.794103	1.3489594	-1.0	-1.0
chr2	53712613	53712858	ENSG00000115239.21|ASB3|TARDBP|TARDBP	995	-	6.595872	2.341381	-1.0	-1.0
chr2	53782256	53782466	ENSG00000115239.21|ASB3|TARDBP|TARDBP	970	-	6.040384	1.5165993	-1.0	-1.0
chr2	53782260	53782465	ENSG00000270898.5|GPR75-ASB3|TARDBP|TARDBP	972	-	6.082397	1.5553411	-1.0	-1.0
chr2	53712613	53712858	ENSG00000270898.5|GPR75-ASB3|TARDBP|TARDBP	995	-	6.595872	2.341381	-1.0	-1.0
chr2	53858319	53858514	ENSG00000270898.5|GPR75-ASB3|TARDBP|TARDBP	996	-	6.134793	2.4049826	-1.0	-1.0
chr2	53858320	53858515	ENSG00000119737.5|GPR75|TARDBP|TARDBP	996	-	6.129106	2.3991787	-1.0	-1.0
chr2	53959778	53959878	ENSG00000068878.14|PSME4|TARDBP|TARDBP	934	-	5.6201496	1.1833084	-1.0	-1.0
chr2	53888550	53888715	ENSG00000068878.14|PSME4|TARDBP|TARDBP	986	-	6.327606	1.8631457	-1.0	-1.0
chr2	53898539	53898754	ENSG00000068878.14|PSME4|TARDBP|TARDBP	998	-	6.9333143	2.7720497	-1.0	-1.0
chr2	53886670	53886925	ENSG00000068878.14|PSME4|TARDBP|TARDBP	970	-	5.9531593	1.5224872	-1.0	-1.0
chr2	53969448	53969563	ENSG00000068878.14|PSME4|TARDBP|TARDBP	901	-	5.315816	1.0059905	-1.0	-1.0
chr2	53965008	53965208	ENSG00000068878.14|PSME4|TARDBP|TARDBP	985	-	4.431417	1.831853	-1.0	-1.0
chr2	54602638	54602833	ENSG00000115306.15|SPTBN1|TARDBP|TARDBP	967	+	5.9376707	1.4822222	-1.0	-1.0
chr2	54663820	54664000	ENSG00000115306.15|SPTBN1|TARDBP|TARDBP	941	+	5.7146354	1.2293508	-1.0	-1.0
chr2	54663625	54663810	ENSG00000115306.15|SPTBN1|TARDBP|TARDBP	935	+	5.6698728	1.1849058	-1.0	-1.0
chr2	54578352	54578467	ENSG00000115306.15|SPTBN1|TARDBP|TARDBP	911	+	5.396252	1.0522519	-1.0	-1.0
chr2	54578672	54578877	ENSG00000115306.15|SPTBN1|TARDBP|TARDBP	981	+	6.1429405	1.725406	-1.0	-1.0
chr2	54570517	54570707	ENSG00000115306.15|SPTBN1|TARDBP|TARDBP	947	+	5.7718325	1.2789408	-1.0	-1.0
chr2	55023354	55023489	ENSG00000115310.17|RTN4|TARDBP|TARDBP	906	-	5.352183	1.0281624	-1.0	-1.0
chr2	55043050	55043260	ENSG00000115310.17|RTN4|TARDBP|TARDBP	974	-	3.6049206	1.5902793	-1.0	-1.0
chr2	54977859	54978004	ENSG00000115310.17|RTN4|TARDBP|TARDBP	918	-	5.4809256	1.0880643	-1.0	-1.0
chr2	55035065	55035180	ENSG00000115310.17|RTN4|TARDBP|TARDBP	931	-	5.683122	1.1592437	-1.0	-1.0
chr2	55042705	55042850	ENSG00000115310.17|RTN4|TARDBP|TARDBP	940	-	5.696244	1.2224104	-1.0	-1.0
chr2	55023664	55023899	ENSG00000115310.17|RTN4|TARDBP|TARDBP	999	-	6.5498843	3.2175717	-1.0	-1.0
chr2	55038270	55038480	ENSG00000115310.17|RTN4|TARDBP|TARDBP	984	-	6.1634207	1.7945896	-1.0	-1.0
chr2	55022784	55023039	ENSG00000115310.17|RTN4|TARDBP|TARDBP	998	-	5.6049333	2.7486246	-1.0	-1.0
chr2	55035840	55035940	ENSG00000115310.17|RTN4|TARDBP|TARDBP	913	-	3.6461895	1.0580904	-1.0	-1.0
chr2	55008023	55008268	ENSG00000115310.17|RTN4|TARDBP|TARDBP	1000	-	8.314347	6.224791	-1.0	-1.0
chr2	55023189	55023314	ENSG00000115310.17|RTN4|TARDBP|TARDBP	919	-	5.4499717	1.0891912	-1.0	-1.0
chr2	54995408	54995948	ENSG00000115310.17|RTN4|TARDBP|TARDBP	1000	-	6.737981	3.5748715	-1.0	-1.0
chr2	55005398	55005598	ENSG00000115310.17|RTN4|TARDBP|TARDBP	985	-	5.5713887	1.8317221	-1.0	-1.0
chr2	55228374	55228569	ENSG00000162994.15|CLHC1|TARDBP|TARDBP	967	-	4.336777	1.4834012	-1.0	-1.0
chr2	55221945	55222115	ENSG00000162994.15|CLHC1|TARDBP|TARDBP	961	-	5.906319	1.4040155	-1.0	-1.0
chr2	55235427	55235582	ENSG00000143947.13|RPS27A|TARDBP|TARDBP	1000	+	3.8600872	4.572655	-1.0	-1.0
chr2	55256215	55256390	ENSG00000085760.14|MTIF2|TARDBP|TARDBP	937	-	5.6133976	1.198363	-1.0	-1.0
chr2	55366433	55366638	ENSG00000115355.15|CCDC88A|TARDBP|TARDBP	992	-	5.850996	2.0929801	-1.0	-1.0
chr2	55366858	55366988	ENSG00000115355.15|CCDC88A|TARDBP|TARDBP	935	-	5.60648	1.1876749	-1.0	-1.0
chr2	55405271	55405456	ENSG00000115355.15|CCDC88A|TARDBP|TARDBP	920	-	5.4666457	1.099082	-1.0	-1.0
chr2	55662676	55662836	ENSG00000138035.14|PNPT1|TARDBP|TARDBP	917	-	5.4521704	1.083253	-1.0	-1.0
chr2	58095823	58096028	ENSG00000028116.16|VRK2|TARDBP|TARDBP	987	+	6.3622017	1.897714	-1.0	-1.0
chr2	58049832	58049947	ENSG00000028116.16|VRK2|TARDBP|TARDBP	933	+	5.667358	1.1727532	-1.0	-1.0
chr2	58081813	58081978	ENSG00000028116.16|VRK2|TARDBP|TARDBP	921	+	5.4743285	1.1017877	-1.0	-1.0
chr2	58085340	58085440	ENSG00000028116.16|VRK2|TARDBP|TARDBP	901	+	5.315816	1.0059905	-1.0	-1.0
chr2	58216641	58216821	ENSG00000115392.11|FANCL|TARDBP|TARDBP	936	-	3.8068805	1.1940823	-1.0	-1.0
chr2	58235532	58235682	ENSG00000115392.11|FANCL|TARDBP|TARDBP	910	-	5.420439	1.0479387	-1.0	-1.0
chr2	58217021	58217191	ENSG00000115392.11|FANCL|TARDBP|TARDBP	906	-	5.347661	1.0282655	-1.0	-1.0
chr2	58219861	58220001	ENSG00000115392.11|FANCL|TARDBP|TARDBP	934	-	4.009577	1.1817045	-1.0	-1.0
chr2	58171079	58171179	ENSG00000115392.11|FANCL|TARDBP|TARDBP	903	-	5.3947597	1.013353	-1.0	-1.0
chr2	60917677	60917787	ENSG00000162924.13|REL|TARDBP|TARDBP	901	+	5.315816	1.0059905	-1.0	-1.0
chr2	61090694	61090829	ENSG00000162929.13|KIAA1841|TARDBP|TARDBP	932	+	5.6091723	1.1657994	-1.0	-1.0
chr2	61184022	61184177	ENSG00000173209.22|AHSA2|TARDBP|TARDBP	993	+	6.482626	2.1559963	-1.0	-1.0
chr2	61181319	61181424	ENSG00000173209.22|AHSA2|TARDBP|TARDBP	938	+	5.6185713	1.204748	-1.0	-1.0
chr2	61177917	61178067	ENSG00000173209.22|AHSA2|TARDBP|TARDBP	909	+	3.1396623	1.0395993	-1.0	-1.0
chr2	61372804	61372969	ENSG00000115464.14|USP34|TARDBP|TARDBP	911	-	5.4229755	1.0518409	-1.0	-1.0
chr2	61226321	61226571	ENSG00000115464.14|USP34|TARDBP|TARDBP	1000	-	6.729129	5.2510924	-1.0	-1.0
chr2	61374419	61374609	ENSG00000115464.14|USP34|TARDBP|TARDBP	933	-	5.1062303	1.1761645	-1.0	-1.0
chr2	61388736	61388946	ENSG00000115464.14|USP34|TARDBP|TARDBP	992	-	6.447951	2.0783348	-1.0	-1.0
chr2	61242369	61242564	ENSG00000115464.14|USP34|TARDBP|TARDBP	951	-	5.7439384	1.3093575	-1.0	-1.0
chr2	61357003	61357398	ENSG00000115464.14|USP34|TARDBP|TARDBP	993	-	4.8623447	2.1348963	-1.0	-1.0
chr2	61421693	61421888	ENSG00000115464.14|USP34|TARDBP|TARDBP	938	-	5.6498303	1.2060822	-1.0	-1.0
chr2	61309234	61309424	ENSG00000115464.14|USP34|TARDBP|TARDBP	973	-	4.419394	1.5710797	-1.0	-1.0
chr2	61442818	61443018	ENSG00000115464.14|USP34|TARDBP|TARDBP	986	-	6.3285413	1.8501195	-1.0	-1.0
chr2	61239204	61239404	ENSG00000115464.14|USP34|TARDBP|TARDBP	990	-	6.3641667	1.9942043	-1.0	-1.0
chr2	61223796	61224006	ENSG00000115464.14|USP34|TARDBP|TARDBP	917	-	3.3749216	1.079901	-1.0	-1.0
chr2	61320227	61320432	ENSG00000115464.14|USP34|TARDBP|TARDBP	983	-	6.190582	1.7651486	-1.0	-1.0
chr2	61348019	61348119	ENSG00000115464.14|USP34|TARDBP|TARDBP	944	-	5.6940007	1.2498938	-1.0	-1.0
chr2	61356383	61356608	ENSG00000115464.14|USP34|TARDBP|TARDBP	997	-	6.73397	2.5564861	-1.0	-1.0
chr2	61496093	61496253	ENSG00000082898.16|XPO1|TARDBP|TARDBP	940	-	5.6401052	1.2187513	-1.0	-1.0
chr2	61536201	61536481	ENSG00000082898.16|XPO1|TARDBP|TARDBP	1000	-	4.746667	4.619712	-1.0	-1.0
chr2	61529688	61529873	ENSG00000082898.16|XPO1|TARDBP|TARDBP	957	-	3.2260237	1.3615704	-1.0	-1.0
chr2	61491371	61491551	ENSG00000082898.16|XPO1|TARDBP|TARDBP	950	-	4.140247	1.3040072	-1.0	-1.0
chr2	61537302	61537467	ENSG00000082898.16|XPO1|TARDBP|TARDBP	922	-	4.5341005	1.1052052	-1.0	-1.0
chr2	61515043	61515243	ENSG00000082898.16|XPO1|TARDBP|TARDBP	971	-	5.4762583	1.5346459	-1.0	-1.0
chr2	61536588	61536709	ENSG00000082898.16|XPO1|TARDBP|TARDBP	976	-	3.3683894	1.6128953	-1.0	-1.0
chr2	61537566	61538283	ENSG00000082898.16|XPO1|TARDBP|TARDBP	1000	-	3.3867426	4.715008	-1.0	-1.0
chr2	61536714	61537019	ENSG00000082898.16|XPO1|TARDBP|TARDBP	977	-	4.5112114	1.6366588	-1.0	-1.0
chr2	61490776	61490946	ENSG00000082898.16|XPO1|TARDBP|TARDBP	987	-	4.253586	1.8715794	-1.0	-1.0
chr2	61496883	61496983	ENSG00000082898.16|XPO1|TARDBP|TARDBP	901	-	2.9177272	1.0051453	-1.0	-1.0
chr2	61493776	61493901	ENSG00000082898.16|XPO1|TARDBP|TARDBP	926	-	5.5160084	1.1308699	-1.0	-1.0
chr2	61512533	61512728	ENSG00000082898.16|XPO1|TARDBP|TARDBP	987	-	3.6127694	1.881679	-1.0	-1.0
chr2	61883688	61884028	ENSG00000115484.14|CCT4|TARDBP|TARDBP	991	-	5.7577395	2.0466425	-1.0	-1.0
chr2	61930569	61930729	ENSG00000173163.10|COMMD1|TARDBP|TARDBP	909	+	5.3795843	1.0411892	-1.0	-1.0
chr2	62199790	62199930	ENSG00000170340.10|B3GNT2|TARDBP|TARDBP	943	+	5.6687884	1.2410396	-1.0	-1.0
chr2	63053646	63053811	ENSG00000115507.9|OTX1|TARDBP|TARDBP	907	+	5.3495326	1.0299687	-1.0	-1.0
chr2	63562965	63563120	ENSG00000143951.15|WDPCP|TARDBP|TARDBP	910	-	5.385452	1.0468163	-1.0	-1.0
chr2	63898560	63898660	ENSG00000143952.19|VPS54|TARDBP|TARDBP	910	-	5.3977575	1.0455823	-1.0	-1.0
chr2	64099085	64099265	ENSG00000197329.11|PELI1|TARDBP|TARDBP	944	-	5.6814785	1.2480515	-1.0	-1.0
chr2	64105355	64105530	ENSG00000197329.11|PELI1|TARDBP|TARDBP	944	-	5.6879535	1.2489312	-1.0	-1.0
chr2	64632690	64632835	ENSG00000179833.4|SERTAD2|TARDBP|TARDBP	923	-	5.5113306	1.1151453	-1.0	-1.0
chr2	65096378	65096583	ENSG00000138069.16|RAB1A|TARDBP|TARDBP	986	-	6.284599	1.8434175	-1.0	-1.0
chr2	65123046	65123206	ENSG00000138069.16|RAB1A|TARDBP|TARDBP	962	-	4.0808115	1.4165246	-1.0	-1.0
chr2	65234536	65234646	ENSG00000138071.13|ACTR2|TARDBP|TARDBP	922	+	5.635133	1.1064104	-1.0	-1.0
chr2	65235081	65235286	ENSG00000138071.13|ACTR2|TARDBP|TARDBP	997	+	6.8363667	2.58634	-1.0	-1.0
chr2	65401850	65402060	ENSG00000198369.9|SPRED2|TARDBP|TARDBP	1000	-	7.317054	3.6150393	-1.0	-1.0
chr2	65407620	65407780	ENSG00000198369.9|SPRED2|TARDBP|TARDBP	908	-	5.441365	1.0373129	-1.0	-1.0
chr2	65431115	65431320	ENSG00000198369.9|SPRED2|TARDBP|TARDBP	991	-	4.926363	2.039823	-1.0	-1.0
chr2	65419205	65419310	ENSG00000198369.9|SPRED2|TARDBP|TARDBP	918	-	5.473314	1.0859368	-1.0	-1.0
chr2	65363596	65363711	ENSG00000198369.9|SPRED2|TARDBP|TARDBP	908	-	5.3631296	1.0345896	-1.0	-1.0
chr2	65391095	65391310	ENSG00000198369.9|SPRED2|TARDBP|TARDBP	1000	-	7.155513	3.4915369	-1.0	-1.0
chr2	65421970	65422175	ENSG00000198369.9|SPRED2|TARDBP|TARDBP	996	-	6.6944437	2.369556	-1.0	-1.0
chr2	65404470	65404640	ENSG00000198369.9|SPRED2|TARDBP|TARDBP	921	-	2.8381426	1.1001648	-1.0	-1.0
chr2	65420790	65420960	ENSG00000198369.9|SPRED2|TARDBP|TARDBP	912	-	5.3932123	1.0553926	-1.0	-1.0
chr2	65369177	65369367	ENSG00000198369.9|SPRED2|TARDBP|TARDBP	941	-	3.3826504	1.2261419	-1.0	-1.0
chr2	65533682	65533847	ENSG00000204929.12|AC007389.1|TARDBP|TARDBP	924	+	5.499104	1.1201578	-1.0	-1.0
chr2	65547732	65547927	ENSG00000204929.12|AC007389.1|TARDBP|TARDBP	978	+	6.144388	1.654258	-1.0	-1.0
chr2	65529692	65529872	ENSG00000204929.12|AC007389.1|TARDBP|TARDBP	942	+	4.2820487	1.2386491	-1.0	-1.0
chr2	68181952	68182137	ENSG00000273398.6|AC017083.4|TARDBP|TARDBP	945	-	5.7049932	1.2618575	-1.0	-1.0
chr2	68215635	68215775	ENSG00000273398.6|AC017083.4|TARDBP|TARDBP	903	-	5.3947597	1.013353	-1.0	-1.0
chr2	68240376	68240541	ENSG00000273398.6|AC017083.4|TARDBP|TARDBP	951	-	5.7598886	1.3118516	-1.0	-1.0
chr2	68216915	68217091	ENSG00000273398.6|AC017083.4|TARDBP|TARDBP	999	-	5.044863	3.2333891	-1.0	-1.0
chr2	68181955	68182135	ENSG00000221823.10|PPP3R1|TARDBP|TARDBP	945	-	5.7068744	1.2631444	-1.0	-1.0
chr2	68240376	68240541	ENSG00000221823.10|PPP3R1|TARDBP|TARDBP	951	-	5.7598886	1.3118516	-1.0	-1.0
chr2	68215635	68215775	ENSG00000221823.10|PPP3R1|TARDBP|TARDBP	903	-	5.3947597	1.013353	-1.0	-1.0
chr2	68216915	68217091	ENSG00000221823.10|PPP3R1|TARDBP|TARDBP	999	-	5.044863	3.2333891	-1.0	-1.0
chr2	68253559	68253729	ENSG00000273064.1|AC017083.2|TARDBP|TARDBP	940	+	4.2872796	1.2231673	-1.0	-1.0
chr2	68468937	68469102	ENSG00000169621.9|APLF|TARDBP|TARDBP	914	+	5.4213567	1.066924	-1.0	-1.0
chr2	69320843	69320968	ENSG00000198380.12|GFPT1|TARDBP|TARDBP	908	-	5.4094415	1.0385164	-1.0	-1.0
chr2	69321513	69321868	ENSG00000198380.12|GFPT1|TARDBP|TARDBP	999	-	3.813032	2.9396796	-1.0	-1.0
chr2	69459586	69459731	ENSG00000115977.18|AAK1|TARDBP|TARDBP	917	-	5.4739203	1.0788928	-1.0	-1.0
chr2	69464556	69464761	ENSG00000115977.18|AAK1|TARDBP|TARDBP	998	-	6.633219	2.7812538	-1.0	-1.0
chr2	69458611	69458821	ENSG00000115977.18|AAK1|TARDBP|TARDBP	1000	-	6.0993953	3.4490554	-1.0	-1.0
chr2	69639933	69640118	ENSG00000115977.18|AAK1|TARDBP|TARDBP	946	-	5.739892	1.2651899	-1.0	-1.0
chr2	69509048	69509230	ENSG00000115977.18|AAK1|TARDBP|TARDBP	929	-	5.5459704	1.1477691	-1.0	-1.0
chr2	69460066	69460271	ENSG00000115977.18|AAK1|TARDBP|TARDBP	986	-	6.282632	1.8436908	-1.0	-1.0
chr2	69877627	69877822	ENSG00000087338.4|GMCL1|TARDBP|TARDBP	985	+	6.2803144	1.8338803	-1.0	-1.0
chr2	69932060	69932335	ENSG00000059728.10|MXD1|TARDBP|TARDBP	988	+	6.2142525	1.9115889	-1.0	-1.0
chr2	69933850	69933955	ENSG00000059728.10|MXD1|TARDBP|TARDBP	929	+	5.5515203	1.1509824	-1.0	-1.0
chr2	69923490	69923745	ENSG00000059728.10|MXD1|TARDBP|TARDBP	1000	+	7.347588	3.6794958	-1.0	-1.0
chr2	70022273	70022463	ENSG00000179818.13|PCBP1-AS1|TARDBP|TARDBP	958	-	5.832342	1.3796113	-1.0	-1.0
chr2	70224628	70224778	ENSG00000116001.15|TIA1|TARDBP|TARDBP	908	-	5.436767	1.034751	-1.0	-1.0
chr2	70217870	70218145	ENSG00000116001.15|TIA1|TARDBP|TARDBP	983	-	5.282365	1.767416	-1.0	-1.0
chr2	70224626	70224776	ENSG00000115998.7|C2orf42|TARDBP|TARDBP	908	-	5.436767	1.034751	-1.0	-1.0
chr2	70217871	70218141	ENSG00000115998.7|C2orf42|TARDBP|TARDBP	984	-	5.2847676	1.8007587	-1.0	-1.0
chr2	70288012	70288187	ENSG00000143977.13|SNRPG|TARDBP|TARDBP	995	-	2.9939432	2.344	-1.0	-1.0
chr2	70692702	70692857	ENSG00000075340.22|ADD2|TARDBP|TARDBP	961	-	5.9316187	1.4123503	-1.0	-1.0
chr2	70675252	70675367	ENSG00000075340.22|ADD2|TARDBP|TARDBP	903	-	5.3173623	1.0129241	-1.0	-1.0
chr2	71409644	71409749	ENSG00000075292.18|ZNF638|TARDBP|TARDBP	903	+	5.320429	1.013353	-1.0	-1.0
chr2	71333747	71333897	ENSG00000075292.18|ZNF638|TARDBP|TARDBP	908	+	5.4103813	1.0358726	-1.0	-1.0
chr2	71346337	71346627	ENSG00000075292.18|ZNF638|TARDBP|TARDBP	976	+	5.1044235	1.625872	-1.0	-1.0
chr2	71347277	71347427	ENSG00000075292.18|ZNF638|TARDBP|TARDBP	909	+	5.3705235	1.0423365	-1.0	-1.0
chr2	71410304	71410484	ENSG00000075292.18|ZNF638|TARDBP|TARDBP	939	+	3.6438582	1.2139542	-1.0	-1.0
chr2	71353511	71353721	ENSG00000075292.18|ZNF638|TARDBP|TARDBP	998	+	6.866532	2.7237222	-1.0	-1.0
chr2	71409929	71410104	ENSG00000075292.18|ZNF638|TARDBP|TARDBP	934	+	4.831934	1.1805179	-1.0	-1.0
chr2	73050304	73050494	ENSG00000144040.12|SFXN5|TARDBP|TARDBP	924	-	5.5021152	1.1215528	-1.0	-1.0
chr2	72980287	72980462	ENSG00000144040.12|SFXN5|TARDBP|TARDBP	964	-	4.5334225	1.446659	-1.0	-1.0
chr2	73012588	73012743	ENSG00000144040.12|SFXN5|TARDBP|TARDBP	929	-	5.5478277	1.1504006	-1.0	-1.0
chr2	73074876	73074976	ENSG00000144040.12|SFXN5|TARDBP|TARDBP	903	-	5.3947597	1.013353	-1.0	-1.0
chr2	72968023	72968218	ENSG00000144040.12|SFXN5|TARDBP|TARDBP	962	-	4.31284	1.4234878	-1.0	-1.0
chr2	73004233	73004383	ENSG00000144040.12|SFXN5|TARDBP|TARDBP	911	-	3.1636822	1.051144	-1.0	-1.0
chr2	73002588	73002778	ENSG00000144040.12|SFXN5|TARDBP|TARDBP	955	-	5.8658643	1.3486633	-1.0	-1.0
chr2	72988543	72988693	ENSG00000144040.12|SFXN5|TARDBP|TARDBP	923	-	5.4915285	1.1156465	-1.0	-1.0
chr2	72975622	72975727	ENSG00000144040.12|SFXN5|TARDBP|TARDBP	903	-	5.321962	1.0129241	-1.0	-1.0
chr2	73013398	73013598	ENSG00000144040.12|SFXN5|TARDBP|TARDBP	962	-	5.856695	1.4230973	-1.0	-1.0
chr2	73074876	73074976	ENSG00000135631.16|RAB11FIP5|TARDBP|TARDBP	903	-	5.3947597	1.013353	-1.0	-1.0
chr2	73249818	73249916	ENSG00000135624.15|CCT7|TARDBP|TARDBP	984	+	2.914117	1.8077942	-1.0	-1.0
chr2	73268549	73268654	ENSG00000163013.11|FBXO41|TARDBP|TARDBP	906	-	5.54327	1.0266708	-1.0	-1.0
chr2	73283614	73283714	ENSG00000163013.11|FBXO41|TARDBP|TARDBP	901	-	5.315816	1.0059905	-1.0	-1.0
chr2	73266974	73267239	ENSG00000163013.11|FBXO41|TARDBP|TARDBP	951	-	5.7997494	1.3094053	-1.0	-1.0
chr2	73402017	73402117	ENSG00000116127.17|ALMS1|TARDBP|TARDBP	912	+	5.405023	1.0544199	-1.0	-1.0
chr2	73842284	73842464	ENSG00000124356.15|STAMBP|TARDBP|TARDBP	955	+	5.823391	1.3430403	-1.0	-1.0
chr2	73933778	73933953	ENSG00000114956.19|DGUOK|TARDBP|TARDBP	923	+	5.494975	1.1132145	-1.0	-1.0
chr2	74103692	74103887	ENSG00000187605.15|TET3|TARDBP|TARDBP	991	+	6.1889496	2.0699396	-1.0	-1.0
chr2	74104532	74104767	ENSG00000187605.15|TET3|TARDBP|TARDBP	990	+	3.6979992	1.9962621	-1.0	-1.0
chr2	74068211	74068386	ENSG00000187605.15|TET3|TARDBP|TARDBP	933	+	5.5737424	1.1742555	-1.0	-1.0
chr2	74003166	74003306	ENSG00000187605.15|TET3|TARDBP|TARDBP	995	+	4.3051643	2.3067713	-1.0	-1.0
chr2	74030081	74030236	ENSG00000187605.15|TET3|TARDBP|TARDBP	912	+	4.164897	1.0577277	-1.0	-1.0
chr2	74008291	74008486	ENSG00000187605.15|TET3|TARDBP|TARDBP	976	+	5.389422	1.6252545	-1.0	-1.0
chr2	74107722	74107907	ENSG00000187605.15|TET3|TARDBP|TARDBP	961	+	5.8711452	1.4063165	-1.0	-1.0
chr2	74032396	74032611	ENSG00000187605.15|TET3|TARDBP|TARDBP	998	+	6.8186116	2.6511087	-1.0	-1.0
chr2	74148478	74148697	ENSG00000225439.2|BOLA3-AS1|TARDBP|TARDBP	976	+	6.1696105	1.6202154	-1.0	-1.0
chr2	74155767	74155867	ENSG00000114978.17|MOB1A|TARDBP|TARDBP	928	-	5.550203	1.1414349	-1.0	-1.0
chr2	74175992	74176197	ENSG00000114978.17|MOB1A|TARDBP|TARDBP	998	-	6.881813	2.6680133	-1.0	-1.0
chr2	74176872	74177077	ENSG00000114978.17|MOB1A|TARDBP|TARDBP	983	-	6.224582	1.7580926	-1.0	-1.0
chr2	74155307	74155542	ENSG00000114978.17|MOB1A|TARDBP|TARDBP	1000	-	4.7622876	3.7487657	-1.0	-1.0
chr2	74369314	74369491	ENSG00000204843.12|DCTN1|TARDBP|TARDBP	945	-	5.3422923	1.2596698	-1.0	-1.0
chr2	74369964	74370064	ENSG00000204843.12|DCTN1|TARDBP|TARDBP	950	-	5.7563286	1.3038403	-1.0	-1.0
chr2	74862745	74862890	ENSG00000159399.9|HK2|TARDBP|TARDBP	919	+	5.4561033	1.0913862	-1.0	-1.0
chr2	74878336	74878521	ENSG00000159399.9|HK2|TARDBP|TARDBP	964	+	5.7255683	1.442329	-1.0	-1.0
chr2	74886514	74886659	ENSG00000159399.9|HK2|TARDBP|TARDBP	907	+	2.9793572	1.0307647	-1.0	-1.0
chr2	84437616	84437776	ENSG00000163541.11|SUCLG1|TARDBP|TARDBP	912	-	5.396896	1.057305	-1.0	-1.0
chr2	85024513	85024688	ENSG00000176407.17|KCMF1|TARDBP|TARDBP	930	+	5.5643697	1.1558299	-1.0	-1.0
chr2	85016003	85016173	ENSG00000176407.17|KCMF1|TARDBP|TARDBP	909	+	5.416966	1.039086	-1.0	-1.0
chr2	85542529	85542664	ENSG00000168906.12|MAT2A|TARDBP|TARDBP	917	+	3.0385988	1.0805577	-1.0	-1.0
chr2	85541187	85541307	ENSG00000168906.12|MAT2A|TARDBP|TARDBP	932	+	5.564067	1.1650094	-1.0	-1.0
chr2	85555810	85555915	ENSG00000115486.11|GGCX|TARDBP|TARDBP	903	-	5.321962	1.0129241	-1.0	-1.0
chr2	86053170	86053365	ENSG00000068654.15|POLR1A|TARDBP|TARDBP	983	-	6.2095804	1.7579923	-1.0	-1.0
chr2	86040200	86040355	ENSG00000068654.15|POLR1A|TARDBP|TARDBP	928	-	5.5325627	1.1429704	-1.0	-1.0
chr2	86077715	86077858	ENSG00000068654.15|POLR1A|TARDBP|TARDBP	954	-	5.7845387	1.3352747	-1.0	-1.0
chr2	86153195	86153505	ENSG00000132305.20|IMMT|TARDBP|TARDBP	1000	-	7.2202134	3.6031418	-1.0	-1.0
chr2	86188292	86188502	ENSG00000132305.20|IMMT|TARDBP|TARDBP	999	-	6.5556936	2.907674	-1.0	-1.0
chr2	86477906	86478021	ENSG00000115548.16|KDM3A|TARDBP|TARDBP	919	+	3.6841178	1.0917685	-1.0	-1.0
chr2	86747384	86747489	ENSG00000153561.12|RMND5A|TARDBP|TARDBP	903	+	5.3188977	1.013353	-1.0	-1.0
chr2	86777277	86777617	ENSG00000153561.12|RMND5A|TARDBP|TARDBP	1000	+	6.761875	4.6335006	-1.0	-1.0
chr2	86760883	86761098	ENSG00000153561.12|RMND5A|TARDBP|TARDBP	999	+	5.386023	3.084097	-1.0	-1.0
chr2	86775407	86775537	ENSG00000153561.12|RMND5A|TARDBP|TARDBP	919	+	5.5048385	1.0940231	-1.0	-1.0
chr2	87475530	87475645	ENSG00000222041.10|CYTOR|TARDBP|TARDBP	926	+	5.5161285	1.1303024	-1.0	-1.0
chr2	87475245	87475455	ENSG00000222041.10|CYTOR|TARDBP|TARDBP	1000	+	6.2868376	4.329245	-1.0	-1.0
chr2	87465755	87465860	ENSG00000222041.10|CYTOR|TARDBP|TARDBP	938	+	5.625138	1.2041373	-1.0	-1.0
chr2	87546128	87546343	ENSG00000222041.10|CYTOR|TARDBP|TARDBP	996	+	6.6717296	2.4108102	-1.0	-1.0
chr2	88016423	88016547	ENSG00000222724.1|RNU2-63P|TARDBP|TARDBP	949	-	2.989608	1.2895714	-1.0	-1.0
chr2	88564495	88564675	ENSG00000172071.11|EIF2AK3|TARDBP|TARDBP	933	-	4.2607775	1.1723799	-1.0	-1.0
chr2	88727004	88727174	ENSG00000153574.8|RPIA|TARDBP|TARDBP	915	+	5.4201317	1.0705179	-1.0	-1.0
chr2	95104745	95104925	ENSG00000144029.11|MRPS5|TARDBP|TARDBP	940	-	5.789385	1.2238772	-1.0	-1.0
chr2	95108294	95108394	ENSG00000144029.11|MRPS5|TARDBP|TARDBP	903	-	5.3173623	1.0129241	-1.0	-1.0
chr2	95108179	95108279	ENSG00000144029.11|MRPS5|TARDBP|TARDBP	903	-	5.320429	1.013353	-1.0	-1.0
chr2	95965142	95965322	ENSG00000174501.14|ANKRD36C|TARDBP|TARDBP	949	-	5.833684	1.2922859	-1.0	-1.0
chr2	95934837	95935042	ENSG00000174501.14|ANKRD36C|TARDBP|TARDBP	968	-	6.0193515	1.4932365	-1.0	-1.0
chr2	96184898	96185203	ENSG00000084090.13|STARD7|TARDBP|TARDBP	1000	-	6.2272167	6.9913	-1.0	-1.0
chr2	96267759	96267959	ENSG00000144021.2|CIAO1|TARDBP|TARDBP	991	+	4.9193697	2.0586615	-1.0	-1.0
chr2	96296932	96297052	ENSG00000144028.14|SNRNP200|TARDBP|TARDBP	916	-	5.431871	1.0776821	-1.0	-1.0
chr2	96300997	96301053	ENSG00000144028.14|SNRNP200|TARDBP|TARDBP	928	-	2.251368	1.141738	-1.0	-1.0
chr2	96629628	96629828	ENSG00000114982.17|KANSL3|TARDBP|TARDBP	972	-	5.0531354	1.5574281	-1.0	-1.0
chr2	96619852	96620217	ENSG00000114982.17|KANSL3|TARDBP|TARDBP	998	-	5.1013646	2.6691456	-1.0	-1.0
chr2	96603964	96604094	ENSG00000114982.17|KANSL3|TARDBP|TARDBP	906	-	5.396271	1.0289869	-1.0	-1.0
chr2	96717114	96717294	ENSG00000114988.11|LMAN2L|TARDBP|TARDBP	942	-	5.6574287	1.2333914	-1.0	-1.0
chr2	96862096	96862291	ENSG00000168758.10|SEMA4C|TARDBP|TARDBP	952	-	4.0889683	1.3178387	-1.0	-1.0
chr2	96859905	96860075	ENSG00000168758.10|SEMA4C|TARDBP|TARDBP	921	-	5.47044	1.1016554	-1.0	-1.0
chr2	96860180	96860425	ENSG00000168758.10|SEMA4C|TARDBP|TARDBP	1000	-	4.2985935	4.8403115	-1.0	-1.0
chr2	96894116	96894461	ENSG00000168754.14|FAM178B|TARDBP|TARDBP	1000	-	6.86627	4.57313	-1.0	-1.0
chr2	96895060	96895162	ENSG00000168754.14|FAM178B|TARDBP|TARDBP	993	-	3.4347057	2.154778	-1.0	-1.0
chr2	96888848	96888953	ENSG00000168754.14|FAM178B|TARDBP|TARDBP	903	-	5.3947597	1.013353	-1.0	-1.0
chr2	96893598	96893768	ENSG00000168754.14|FAM178B|TARDBP|TARDBP	924	-	4.365881	1.1170378	-1.0	-1.0
chr2	96894481	96894901	ENSG00000168754.14|FAM178B|TARDBP|TARDBP	986	-	6.32521	1.8495523	-1.0	-1.0
chr2	96888618	96888823	ENSG00000168754.14|FAM178B|TARDBP|TARDBP	972	-	4.4688945	1.5591432	-1.0	-1.0
chr2	97139929	97140114	ENSG00000135976.17|ANKRD36|TARDBP|TARDBP	931	+	5.6377144	1.1586323	-1.0	-1.0
chr2	97168142	97168347	ENSG00000135976.17|ANKRD36|TARDBP|TARDBP	994	+	6.2398295	2.2189138	-1.0	-1.0
chr2	97164834	97165014	ENSG00000135976.17|ANKRD36|TARDBP|TARDBP	973	+	4.9780436	1.5658458	-1.0	-1.0
chr2	97563355	97563490	ENSG00000196912.12|ANKRD36B|TARDBP|TARDBP	920	-	5.4936867	1.0961957	-1.0	-1.0
chr2	97673605	97673785	ENSG00000228486.10|LINC01125|TARDBP|TARDBP	945	+	5.817405	1.2610902	-1.0	-1.0
chr2	97673280	97673405	ENSG00000228486.10|LINC01125|TARDBP|TARDBP	922	+	5.4803567	1.1056558	-1.0	-1.0
chr2	98459670	98459780	ENSG00000040933.15|INPP4A|TARDBP|TARDBP	933	+	5.588161	1.1707342	-1.0	-1.0
chr2	98488875	98489090	ENSG00000040933.15|INPP4A|TARDBP|TARDBP	983	+	6.1994557	1.7581455	-1.0	-1.0
chr2	98471070	98471330	ENSG00000040933.15|INPP4A|TARDBP|TARDBP	996	+	5.393434	2.3906634	-1.0	-1.0
chr2	99376356	99376541	ENSG00000158417.10|EIF5B|TARDBP|TARDBP	928	+	3.8845055	1.1412694	-1.0	-1.0
chr2	99369391	99369485	ENSG00000158417.10|EIF5B|TARDBP|TARDBP	961	+	4.0361037	1.4097269	-1.0	-1.0
chr2	99388521	99388641	ENSG00000158417.10|EIF5B|TARDBP|TARDBP	905	+	5.336768	1.0223005	-1.0	-1.0
chr2	99346104	99346299	ENSG00000158417.10|EIF5B|TARDBP|TARDBP	972	+	6.029601	1.5493681	-1.0	-1.0
chr2	99371655	99371730	ENSG00000158417.10|EIF5B|TARDBP|TARDBP	927	+	3.745812	1.1356016	-1.0	-1.0
chr2	99339954	99340154	ENSG00000158417.10|EIF5B|TARDBP|TARDBP	965	+	4.6022677	1.4588903	-1.0	-1.0
chr2	99386401	99386601	ENSG00000158417.10|EIF5B|TARDBP|TARDBP	965	+	5.899418	1.4609265	-1.0	-1.0
chr2	99381443	99381638	ENSG00000158417.10|EIF5B|TARDBP|TARDBP	988	+	5.9592185	1.9229037	-1.0	-1.0
chr2	99363694	99363854	ENSG00000158417.10|EIF5B|TARDBP|TARDBP	942	+	4.7651834	1.232961	-1.0	-1.0
chr2	100414270	100414410	ENSG00000115526.10|CHST10|TARDBP|TARDBP	927	-	5.562944	1.1364989	-1.0	-1.0
chr2	101006297	101006467	ENSG00000071082.10|RPL31|TARDBP|TARDBP	911	+	3.5980034	1.0522352	-1.0	-1.0
chr2	101745898	101746088	ENSG00000071054.16|MAP4K4|TARDBP|TARDBP	950	+	4.781805	1.3006285	-1.0	-1.0
chr2	101729028	101729223	ENSG00000071054.16|MAP4K4|TARDBP|TARDBP	981	+	4.674898	1.7131928	-1.0	-1.0
chr2	101764078	101764273	ENSG00000071054.16|MAP4K4|TARDBP|TARDBP	970	+	5.988215	1.5261692	-1.0	-1.0
chr2	101848816	101849001	ENSG00000071054.16|MAP4K4|TARDBP|TARDBP	925	+	5.5135407	1.1271816	-1.0	-1.0
chr2	101735758	101736018	ENSG00000071054.16|MAP4K4|TARDBP|TARDBP	988	+	5.127229	1.910767	-1.0	-1.0
chr2	101803173	101803393	ENSG00000071054.16|MAP4K4|TARDBP|TARDBP	963	+	4.488243	1.4320204	-1.0	-1.0
chr2	101831720	101831825	ENSG00000071054.16|MAP4K4|TARDBP|TARDBP	930	+	5.551051	1.1540039	-1.0	-1.0
chr2	101841769	101841924	ENSG00000071054.16|MAP4K4|TARDBP|TARDBP	905	+	5.374464	1.0242238	-1.0	-1.0
chr2	101726663	101726833	ENSG00000071054.16|MAP4K4|TARDBP|TARDBP	927	+	5.5345235	1.1351907	-1.0	-1.0
chr2	101745153	101745258	ENSG00000071054.16|MAP4K4|TARDBP|TARDBP	913	+	5.402126	1.0580904	-1.0	-1.0
chr2	101763898	101764048	ENSG00000071054.16|MAP4K4|TARDBP|TARDBP	912	+	5.3946986	1.0540234	-1.0	-1.0
chr2	101784198	101784378	ENSG00000071054.16|MAP4K4|TARDBP|TARDBP	941	+	5.6501837	1.2272259	-1.0	-1.0
chr2	101760498	101760628	ENSG00000071054.16|MAP4K4|TARDBP|TARDBP	903	+	5.320429	1.013353	-1.0	-1.0
chr2	102735756	102735961	ENSG00000135953.10|MFSD9|TARDBP|TARDBP	963	-	5.967575	1.4358455	-1.0	-1.0
chr2	102726539	102726699	ENSG00000135953.10|MFSD9|TARDBP|TARDBP	927	-	3.770622	1.1368245	-1.0	-1.0
chr2	105067670	105067865	ENSG00000135972.8|MRPS9|TARDBP|TARDBP	981	+	6.165715	1.7121298	-1.0	-1.0
chr2	105328496	105328661	ENSG00000135966.12|TGFBRAP1|TARDBP|TARDBP	919	-	5.457081	1.0941019	-1.0	-1.0
chr2	105329206	105329381	ENSG00000135966.12|TGFBRAP1|TARDBP|TARDBP	926	-	5.512966	1.1295205	-1.0	-1.0
chr2	105363541	105363661	ENSG00000115641.18|FHL2|TARDBP|TARDBP	913	-	5.402126	1.0580904	-1.0	-1.0
chr2	105770392	105770577	ENSG00000071051.13|NCK2|TARDBP|TARDBP	923	+	5.489414	1.1138943	-1.0	-1.0
chr2	105765742	105765902	ENSG00000071051.13|NCK2|TARDBP|TARDBP	932	+	5.569069	1.1666266	-1.0	-1.0
chr2	106157470	106157610	ENSG00000115652.14|UXS1|TARDBP|TARDBP	921	-	5.4812093	1.1018728	-1.0	-1.0
chr2	106184759	106184954	ENSG00000115652.14|UXS1|TARDBP|TARDBP	933	-	5.565002	1.1715554	-1.0	-1.0
chr2	106122790	106122950	ENSG00000115652.14|UXS1|TARDBP|TARDBP	917	-	5.4473133	1.0783731	-1.0	-1.0
chr2	108590898	108591033	ENSG00000169756.16|LIMS1|TARDBP|TARDBP	926	+	5.513772	1.1302619	-1.0	-1.0
chr2	108587239	108587404	ENSG00000169756.16|LIMS1|TARDBP|TARDBP	932	+	4.9950023	1.1689653	-1.0	-1.0
chr2	108575739	108575919	ENSG00000169756.16|LIMS1|TARDBP|TARDBP	982	+	5.9781513	1.7515203	-1.0	-1.0
chr2	108561394	108561604	ENSG00000169756.16|LIMS1|TARDBP|TARDBP	985	+	3.8135355	1.8288709	-1.0	-1.0
chr2	108610100	108610270	ENSG00000169756.16|LIMS1|TARDBP|TARDBP	930	+	4.9097137	1.1561733	-1.0	-1.0
chr2	108559639	108559849	ENSG00000169756.16|LIMS1|TARDBP|TARDBP	948	+	4.370073	1.2869221	-1.0	-1.0
chr2	108612145	108612385	ENSG00000169756.16|LIMS1|TARDBP|TARDBP	960	+	3.618703	1.3945109	-1.0	-1.0
chr2	108637671	108637796	ENSG00000169756.16|LIMS1|TARDBP|TARDBP	903	+	5.3188977	1.013353	-1.0	-1.0
chr2	108637051	108637246	ENSG00000169756.16|LIMS1|TARDBP|TARDBP	974	+	6.0514293	1.57725	-1.0	-1.0
chr2	108552499	108552714	ENSG00000169756.16|LIMS1|TARDBP|TARDBP	998	+	6.8029323	2.6351068	-1.0	-1.0
chr2	108537309	108537424	ENSG00000169756.16|LIMS1|TARDBP|TARDBP	912	+	5.417141	1.0557277	-1.0	-1.0
chr2	108809403	108809553	ENSG00000163006.11|CCDC138|TARDBP|TARDBP	903	+	5.3947597	1.013353	-1.0	-1.0
chr2	108841191	108841321	ENSG00000163006.11|CCDC138|TARDBP|TARDBP	927	+	5.5434685	1.1382041	-1.0	-1.0
chr2	110648981	110649266	ENSG00000169679.14|BUB1|TARDBP|TARDBP	999	-	5.823929	2.960517	-1.0	-1.0
chr2	110646475	110646590	ENSG00000169679.14|BUB1|TARDBP|TARDBP	908	-	5.3740797	1.0360657	-1.0	-1.0
chr2	110651949	110652179	ENSG00000169679.14|BUB1|TARDBP|TARDBP	1000	-	5.7559114	3.327535	-1.0	-1.0
chr2	111124139	111124284	ENSG00000153094.22|BCL2L11|TARDBP|TARDBP	966	+	5.952278	1.4718338	-1.0	-1.0
chr2	111160579	111160749	ENSG00000153094.22|BCL2L11|TARDBP|TARDBP	931	+	5.6476564	1.1601324	-1.0	-1.0
chr2	111474702	111474987	ENSG00000172965.14|MIR4435-2HG|TARDBP|TARDBP	1000	-	6.2861586	5.510166	-1.0	-1.0
chr2	111227812	111228007	ENSG00000172965.14|MIR4435-2HG|TARDBP|TARDBP	970	-	5.9894924	1.5281758	-1.0	-1.0
chr2	111299095	111299295	ENSG00000172965.14|MIR4435-2HG|TARDBP|TARDBP	969	-	3.9697614	1.505246	-1.0	-1.0
chr2	111422020	111422245	ENSG00000172965.14|MIR4435-2HG|TARDBP|TARDBP	1000	-	5.681943	3.5012467	-1.0	-1.0
chr2	111432643	111432833	ENSG00000172965.14|MIR4435-2HG|TARDBP|TARDBP	941	-	4.065241	1.2317747	-1.0	-1.0
chr2	111244601	111244806	ENSG00000172965.14|MIR4435-2HG|TARDBP|TARDBP	999	-	7.156233	3.2291913	-1.0	-1.0
chr2	111421405	111421610	ENSG00000172965.14|MIR4435-2HG|TARDBP|TARDBP	996	-	6.7183447	2.450599	-1.0	-1.0
chr2	111232327	111232542	ENSG00000172965.14|MIR4435-2HG|TARDBP|TARDBP	1000	-	5.605932	3.6750782	-1.0	-1.0
chr2	111240386	111240621	ENSG00000172965.14|MIR4435-2HG|TARDBP|TARDBP	999	-	6.9178333	2.9298222	-1.0	-1.0
chr2	111404455	111404680	ENSG00000172965.14|MIR4435-2HG|TARDBP|TARDBP	999	-	7.076632	3.1365073	-1.0	-1.0
chr2	111401885	111402085	ENSG00000172965.14|MIR4435-2HG|TARDBP|TARDBP	985	-	6.2545476	1.829249	-1.0	-1.0
chr2	111418105	111418300	ENSG00000172965.14|MIR4435-2HG|TARDBP|TARDBP	982	-	5.156433	1.7397875	-1.0	-1.0
chr2	112082603	112082758	ENSG00000153214.9|TMEM87B|TARDBP|TARDBP	912	+	5.472435	1.0532861	-1.0	-1.0
chr2	112290426	112290616	ENSG00000188177.13|ZC3H6|TARDBP|TARDBP	951	+	5.882194	1.3074737	-1.0	-1.0
chr2	112523257	112523462	ENSG00000114999.7|TTL|TARDBP|TARDBP	983	+	4.6071405	1.7696816	-1.0	-1.0
chr2	113202942	113203132	ENSG00000125637.15|PSD4|TARDBP|TARDBP	958	+	4.2881956	1.3784438	-1.0	-1.0
chr2	113197194	113197564	ENSG00000125637.15|PSD4|TARDBP|TARDBP	993	+	6.530277	2.1411028	-1.0	-1.0
chr2	113268045	113268225	ENSG00000189223.14|PAX8-AS1|TARDBP|TARDBP	954	+	4.3062983	1.3376809	-1.0	-1.0
chr2	113242505	113242720	ENSG00000189223.14|PAX8-AS1|TARDBP|TARDBP	972	+	3.9707441	1.5455447	-1.0	-1.0
chr2	113246975	113247120	ENSG00000189223.14|PAX8-AS1|TARDBP|TARDBP	957	+	5.830115	1.3690467	-1.0	-1.0
chr2	113252967	113253137	ENSG00000189223.14|PAX8-AS1|TARDBP|TARDBP	950	+	5.7925925	1.2971803	-1.0	-1.0
chr2	113267790	113268020	ENSG00000189223.14|PAX8-AS1|TARDBP|TARDBP	991	+	6.4569387	2.0637743	-1.0	-1.0
chr2	113243920	113244210	ENSG00000189223.14|PAX8-AS1|TARDBP|TARDBP	973	+	6.059852	1.5662836	-1.0	-1.0
chr2	113712981	113713241	ENSG00000115084.13|SLC35F5|TARDBP|TARDBP	974	-	5.0079446	1.5898463	-1.0	-1.0
chr2	113722296	113722496	ENSG00000115084.13|SLC35F5|TARDBP|TARDBP	996	-	6.30513	2.3829954	-1.0	-1.0
chr2	113724939	113725209	ENSG00000115084.13|SLC35F5|TARDBP|TARDBP	980	-	5.4101872	1.7058837	-1.0	-1.0
chr2	113957664	113957779	ENSG00000115091.11|ACTR3|TARDBP|TARDBP	914	+	4.539997	1.0646851	-1.0	-1.0
chr2	113937700	113937820	ENSG00000115091.11|ACTR3|TARDBP|TARDBP	907	+	5.354896	1.0302565	-1.0	-1.0
chr2	113904308	113904478	ENSG00000115091.11|ACTR3|TARDBP|TARDBP	911	+	5.3858776	1.04952	-1.0	-1.0
chr2	113895338	113895498	ENSG00000115091.11|ACTR3|TARDBP|TARDBP	933	+	4.1212187	1.1762446	-1.0	-1.0
chr2	113904310	113904475	ENSG00000279957.1|AC110769.3|TARDBP|TARDBP	911	+	5.3842955	1.0491098	-1.0	-1.0
chr2	117814759	117814862	ENSG00000088205.12|DDX18|TARDBP|TARDBP	947	+	5.722824	1.278652	-1.0	-1.0
chr2	117816933	117817098	ENSG00000088205.12|DDX18|TARDBP|TARDBP	921	+	5.5047646	1.1009411	-1.0	-1.0
chr2	118099075	118099255	ENSG00000125629.14|INSIG2|TARDBP|TARDBP	984	+	6.2464895	1.7858075	-1.0	-1.0
chr2	118109505	118109800	ENSG00000125629.14|INSIG2|TARDBP|TARDBP	1000	+	7.273513	4.955168	-1.0	-1.0
chr2	119231299	119231479	ENSG00000115107.19|STEAP3|TARDBP|TARDBP	961	+	5.880718	1.4117059	-1.0	-1.0
chr2	119766404	119766554	ENSG00000088179.8|PTPN4|TARDBP|TARDBP	955	+	5.805363	1.3516216	-1.0	-1.0
chr2	119765789	119766004	ENSG00000088179.8|PTPN4|TARDBP|TARDBP	971	+	6.0018725	1.5362267	-1.0	-1.0
chr2	119785650	119785850	ENSG00000088179.8|PTPN4|TARDBP|TARDBP	986	+	6.0808377	1.8418471	-1.0	-1.0
chr2	120042940	120043130	ENSG00000115109.13|EPB41L5|TARDBP|TARDBP	934	+	5.5876184	1.181166	-1.0	-1.0
chr2	120114693	120114813	ENSG00000115109.13|EPB41L5|TARDBP|TARDBP	905	+	5.337364	1.0222147	-1.0	-1.0
chr2	120277131	120278216	ENSG00000144118.13|RALB|TARDBP|TARDBP	996	+	6.589935	2.3868012	-1.0	-1.0
chr2	120253731	120253851	ENSG00000144118.13|RALB|TARDBP|TARDBP	903	+	5.3947597	1.013353	-1.0	-1.0
chr2	120258296	120258471	ENSG00000144118.13|RALB|TARDBP|TARDBP	915	+	5.41972	1.0694573	-1.0	-1.0
chr2	121478510	121478725	ENSG00000074054.17|CLASP1|TARDBP|TARDBP	991	-	6.4449973	2.0294847	-1.0	-1.0
chr2	121563360	121563480	ENSG00000074054.17|CLASP1|TARDBP|TARDBP	957	-	5.8181796	1.3654633	-1.0	-1.0
chr2	121391011	121391156	ENSG00000074054.17|CLASP1|TARDBP|TARDBP	909	-	5.3745112	1.0411856	-1.0	-1.0
chr2	121451625	121451785	ENSG00000074054.17|CLASP1|TARDBP|TARDBP	939	-	5.663244	1.2115993	-1.0	-1.0
chr2	121444802	121444938	ENSG00000074054.17|CLASP1|TARDBP|TARDBP	980	-	4.329232	1.700929	-1.0	-1.0
chr2	121457354	121457554	ENSG00000074054.17|CLASP1|TARDBP|TARDBP	973	-	6.023499	1.5725126	-1.0	-1.0
chr2	121473615	121473820	ENSG00000074054.17|CLASP1|TARDBP|TARDBP	949	-	5.7187114	1.295706	-1.0	-1.0
chr2	121580890	121581035	ENSG00000074054.17|CLASP1|TARDBP|TARDBP	914	-	4.3736167	1.0666773	-1.0	-1.0
chr2	121343367	121343537	ENSG00000074054.17|CLASP1|TARDBP|TARDBP	938	-	5.652013	1.2097266	-1.0	-1.0
chr2	121338995	121339255	ENSG00000074054.17|CLASP1|TARDBP|TARDBP	1000	-	6.404724	6.742338	-1.0	-1.0
chr2	121630290	121630485	ENSG00000074054.17|CLASP1|TARDBP|TARDBP	958	-	5.835125	1.3806595	-1.0	-1.0
chr2	121666438	121666578	ENSG00000236859.6|NIFK-AS1|TARDBP|TARDBP	910	+	3.9477108	1.0448796	-1.0	-1.0
chr2	121655593	121655788	ENSG00000236859.6|NIFK-AS1|TARDBP|TARDBP	969	+	6.0825915	1.5031382	-1.0	-1.0
chr2	121757928	121758168	ENSG00000211460.11|TSN|TARDBP|TARDBP	999	+	7.09443	3.2050972	-1.0	-1.0
chr2	126677007	126677707	ENSG00000136732.14|GYPC|TARDBP|TARDBP	1000	+	6.222526	4.534	-1.0	-1.0
chr2	126662752	126662867	ENSG00000136732.14|GYPC|TARDBP|TARDBP	932	+	5.632696	1.1703646	-1.0	-1.0
chr2	126674432	126674567	ENSG00000136732.14|GYPC|TARDBP|TARDBP	937	+	5.7076273	1.2019297	-1.0	-1.0
chr2	126663532	126663712	ENSG00000136732.14|GYPC|TARDBP|TARDBP	949	+	3.8240025	1.2902168	-1.0	-1.0
chr2	127300129	127300309	ENSG00000169967.16|MAP3K2|TARDBP|TARDBP	925	-	5.5341015	1.1248553	-1.0	-1.0
chr2	127311512	127311667	ENSG00000169967.16|MAP3K2|TARDBP|TARDBP	919	-	5.4498777	1.0909843	-1.0	-1.0
chr2	127378324	127378444	ENSG00000169967.16|MAP3K2|TARDBP|TARDBP	907	-	5.350107	1.0294697	-1.0	-1.0
chr2	127302339	127302579	ENSG00000169967.16|MAP3K2|TARDBP|TARDBP	991	-	5.807483	2.0249374	-1.0	-1.0
chr2	127333170	127333365	ENSG00000169967.16|MAP3K2|TARDBP|TARDBP	962	-	5.8745613	1.4181944	-1.0	-1.0
chr2	127326547	127326686	ENSG00000169967.16|MAP3K2|TARDBP|TARDBP	917	-	5.5297604	1.081063	-1.0	-1.0
chr2	127485715	127485873	ENSG00000163166.14|IWS1|TARDBP|TARDBP	981	-	4.348044	1.7141016	-1.0	-1.0
chr2	127496398	127496758	ENSG00000163166.14|IWS1|TARDBP|TARDBP	999	-	6.1081834	3.2348616	-1.0	-1.0
chr2	127755314	127755414	ENSG00000136709.11|WDR33|TARDBP|TARDBP	942	-	5.6880674	1.2399361	-1.0	-1.0
chr2	127741049	127741259	ENSG00000136709.11|WDR33|TARDBP|TARDBP	996	-	6.8154545	2.4450407	-1.0	-1.0
chr2	127796924	127797124	ENSG00000136709.11|WDR33|TARDBP|TARDBP	971	-	5.99065	1.5314636	-1.0	-1.0
chr2	127741359	127741849	ENSG00000136709.11|WDR33|TARDBP|TARDBP	1000	-	6.4633536	3.7044406	-1.0	-1.0
chr2	127740249	127740499	ENSG00000136709.11|WDR33|TARDBP|TARDBP	1000	-	4.367202	3.3564274	-1.0	-1.0
chr2	127742619	127742819	ENSG00000136709.11|WDR33|TARDBP|TARDBP	967	-	5.9436226	1.4749932	-1.0	-1.0
chr2	127855710	127855910	ENSG00000144231.10|POLR2D|TARDBP|TARDBP	991	-	6.1409116	2.0272865	-1.0	-1.0
chr2	127880687	127880877	ENSG00000144233.9|AMMECR1L|TARDBP|TARDBP	962	-	5.9199505	1.4234043	-1.0	-1.0
chr2	128099434	128099614	ENSG00000136731.12|UGGT1|TARDBP|TARDBP	951	+	5.7640038	1.3120025	-1.0	-1.0
chr2	128177831	128177920	ENSG00000136731.12|UGGT1|TARDBP|TARDBP	912	+	5.3992243	1.0542881	-1.0	-1.0
chr2	128183839	128184039	ENSG00000136731.12|UGGT1|TARDBP|TARDBP	948	+	5.7312665	1.2868042	-1.0	-1.0
chr2	128192401	128192521	ENSG00000136731.12|UGGT1|TARDBP|TARDBP	935	+	5.596547	1.1841254	-1.0	-1.0
chr2	128192646	128192946	ENSG00000136731.12|UGGT1|TARDBP|TARDBP	997	+	6.639637	2.5219457	-1.0	-1.0
chr2	128192521	128192631	ENSG00000136731.12|UGGT1|TARDBP|TARDBP	902	+	5.323503	1.0069089	-1.0	-1.0
chr2	128102614	128102824	ENSG00000136731.12|UGGT1|TARDBP|TARDBP	989	+	6.381027	1.9757919	-1.0	-1.0
chr2	128173227	128173422	ENSG00000136731.12|UGGT1|TARDBP|TARDBP	956	+	5.804022	1.3601435	-1.0	-1.0
chr2	130365730	130365835	ENSG00000072135.12|PTPN18|TARDBP|TARDBP	907	+	5.4335976	1.0333195	-1.0	-1.0
chr2	131067625	131067850	ENSG00000152102.17|FAM168B|TARDBP|TARDBP	996	-	6.656	2.4232616	-1.0	-1.0
chr2	131076953	131077188	ENSG00000152102.17|FAM168B|TARDBP|TARDBP	946	-	5.7353497	1.2699815	-1.0	-1.0
chr2	131070230	131070350	ENSG00000152102.17|FAM168B|TARDBP|TARDBP	905	-	5.3337345	1.0211968	-1.0	-1.0
chr2	131147066	131147221	ENSG00000115762.16|PLEKHB2|TARDBP|TARDBP	942	+	4.385374	1.2403083	-1.0	-1.0
chr2	131218782	131218882	ENSG00000115762.16|PLEKHB2|TARDBP|TARDBP	903	+	5.3188977	1.013353	-1.0	-1.0
chr2	131289312	131289517	ENSG00000115762.16|PLEKHB2|TARDBP|TARDBP	992	+	5.1945767	2.093638	-1.0	-1.0
chr2	131278457	131278617	ENSG00000115762.16|PLEKHB2|TARDBP|TARDBP	915	+	5.439762	1.0720571	-1.0	-1.0
chr2	131113464	131113624	ENSG00000115762.16|PLEKHB2|TARDBP|TARDBP	960	+	5.8992786	1.3994862	-1.0	-1.0
chr2	131281897	131282087	ENSG00000115762.16|PLEKHB2|TARDBP|TARDBP	943	+	3.4276018	1.2459759	-1.0	-1.0
chr2	131289313	131289518	ENSG00000231431.7|FAR2P4|TARDBP|TARDBP	992	+	5.0919533	2.071666	-1.0	-1.0
chr2	131281897	131282087	ENSG00000231431.7|FAR2P4|TARDBP|TARDBP	943	+	3.4276018	1.2459759	-1.0	-1.0
chr2	131488086	131488271	ENSG00000173272.15|MZT2A|TARDBP|TARDBP	939	-	5.648545	1.214718	-1.0	-1.0
chr2	134159311	134159436	ENSG00000152127.8|MGAT5|TARDBP|TARDBP	916	+	5.426705	1.0736825	-1.0	-1.0
chr2	134369653	134369838	ENSG00000152127.8|MGAT5|TARDBP|TARDBP	942	+	5.670478	1.2402159	-1.0	-1.0
chr2	134450713	134450928	ENSG00000152127.8|MGAT5|TARDBP|TARDBP	1000	+	7.2750325	3.5662775	-1.0	-1.0
chr2	134177081	134177246	ENSG00000152127.8|MGAT5|TARDBP|TARDBP	942	+	5.6821423	1.2384851	-1.0	-1.0
chr2	134186506	134186706	ENSG00000152127.8|MGAT5|TARDBP|TARDBP	943	+	5.6860933	1.2431273	-1.0	-1.0
chr2	134237076	134237221	ENSG00000152127.8|MGAT5|TARDBP|TARDBP	903	+	5.3188977	1.013353	-1.0	-1.0
chr2	134451858	134452058	ENSG00000152127.8|MGAT5|TARDBP|TARDBP	979	+	6.1356344	1.6797312	-1.0	-1.0
chr2	134289420	134289565	ENSG00000152127.8|MGAT5|TARDBP|TARDBP	914	+	5.42173	1.0632027	-1.0	-1.0
chr2	134185296	134185466	ENSG00000152127.8|MGAT5|TARDBP|TARDBP	942	+	5.659823	1.2355582	-1.0	-1.0
chr2	134195636	134195781	ENSG00000152127.8|MGAT5|TARDBP|TARDBP	957	+	5.838059	1.3617799	-1.0	-1.0
chr2	134159116	134159306	ENSG00000152127.8|MGAT5|TARDBP|TARDBP	982	+	6.2257466	1.7506874	-1.0	-1.0
chr2	134145136	134145331	ENSG00000152127.8|MGAT5|TARDBP|TARDBP	970	+	6.0326753	1.5216757	-1.0	-1.0
chr2	134193646	134193821	ENSG00000152127.8|MGAT5|TARDBP|TARDBP	942	+	5.65695	1.2367443	-1.0	-1.0
chr2	134143486	134143686	ENSG00000152127.8|MGAT5|TARDBP|TARDBP	934	+	5.6268864	1.1804205	-1.0	-1.0
chr2	134954899	134955159	ENSG00000082258.12|CCNT2|TARDBP|TARDBP	979	+	5.0749593	1.6784525	-1.0	-1.0
chr2	134957804	134957924	ENSG00000082258.12|CCNT2|TARDBP|TARDBP	905	+	5.410583	1.024054	-1.0	-1.0
chr2	135080661	135080866	ENSG00000115839.17|RAB3GAP1|TARDBP|TARDBP	967	+	4.065974	1.4880753	-1.0	-1.0
chr2	135058265	135058430	ENSG00000115839.17|RAB3GAP1|TARDBP|TARDBP	911	+	3.88692	1.051094	-1.0	-1.0
chr2	135099358	135099568	ENSG00000115839.17|RAB3GAP1|TARDBP|TARDBP	987	+	5.558942	1.8984177	-1.0	-1.0
chr2	135346460	135346605	ENSG00000121988.17|ZRANB3|TARDBP|TARDBP	910	-	5.434923	1.0463592	-1.0	-1.0
chr2	135469150	135469340	ENSG00000121988.17|ZRANB3|TARDBP|TARDBP	964	-	4.2611537	1.4485105	-1.0	-1.0
chr2	135390523	135390713	ENSG00000121988.17|ZRANB3|TARDBP|TARDBP	959	-	5.8449006	1.3880303	-1.0	-1.0
chr2	135558988	135559218	ENSG00000048991.16|R3HDM1|TARDBP|TARDBP	992	+	6.4416895	2.1045208	-1.0	-1.0
chr2	135626147	135626342	ENSG00000048991.16|R3HDM1|TARDBP|TARDBP	934	+	5.60463	1.1837434	-1.0	-1.0
chr2	135650003	135650143	ENSG00000048991.16|R3HDM1|TARDBP|TARDBP	953	+	5.7825494	1.3286812	-1.0	-1.0
chr2	135559703	135559858	ENSG00000048991.16|R3HDM1|TARDBP|TARDBP	930	+	5.569584	1.1535952	-1.0	-1.0
chr2	135782748	135782848	ENSG00000144224.16|UBXN4|TARDBP|TARDBP	903	+	5.3188977	1.013353	-1.0	-1.0
chr2	135851401	135851506	ENSG00000076003.4|MCM6|TARDBP|TARDBP	917	-	5.4407845	1.0818732	-1.0	-1.0
chr2	135848193	135848423	ENSG00000076003.4|MCM6|TARDBP|TARDBP	993	-	6.361556	2.1647112	-1.0	-1.0
chr2	135961573	135961678	ENSG00000115866.10|DARS|TARDBP|TARDBP	906	-	5.470959	1.0252923	-1.0	-1.0
chr2	135960040	135960160	ENSG00000115866.10|DARS|TARDBP|TARDBP	906	-	5.396271	1.0289869	-1.0	-1.0
chr2	135961758	135961933	ENSG00000115866.10|DARS|TARDBP|TARDBP	921	-	5.6029453	1.1036991	-1.0	-1.0
chr2	138453917	138454132	ENSG00000228043.5|AC114763.1|TARDBP|TARDBP	995	-	6.5913877	2.2800074	-1.0	-1.0
chr2	138418655	138418800	ENSG00000228043.5|AC114763.1|TARDBP|TARDBP	928	-	5.5238223	1.1416351	-1.0	-1.0
chr2	138433090	138433290	ENSG00000228043.5|AC114763.1|TARDBP|TARDBP	980	-	6.2186117	1.7060646	-1.0	-1.0
chr2	138440118	138440328	ENSG00000228043.5|AC114763.1|TARDBP|TARDBP	973	-	4.3465624	1.5706	-1.0	-1.0
chr2	138420040	138420250	ENSG00000228043.5|AC114763.1|TARDBP|TARDBP	961	-	5.301403	1.4105059	-1.0	-1.0
chr2	138529434	138529559	ENSG00000144228.8|SPOPL|TARDBP|TARDBP	906	+	5.3468957	1.0282655	-1.0	-1.0
chr2	138555060	138555255	ENSG00000144228.8|SPOPL|TARDBP|TARDBP	986	+	6.30741	1.8435284	-1.0	-1.0
chr2	138571875	138572195	ENSG00000144228.8|SPOPL|TARDBP|TARDBP	1000	+	7.75644	5.0071197	-1.0	-1.0
chr2	138530844	138531024	ENSG00000144228.8|SPOPL|TARDBP|TARDBP	925	+	5.5046353	1.1272342	-1.0	-1.0
chr2	138571874	138572194	ENSG00000241772.2|AC092620.2|TARDBP|TARDBP	1000	+	7.7426896	5.006061	-1.0	-1.0
chr2	144082800	144082965	ENSG00000121964.14|GTDC1|TARDBP|TARDBP	915	-	5.4239492	1.071498	-1.0	-1.0
chr2	144318118	144318288	ENSG00000121964.14|GTDC1|TARDBP|TARDBP	916	-	5.4306555	1.0767068	-1.0	-1.0
chr2	144430431	144430537	ENSG00000169554.18|ZEB2|TARDBP|TARDBP	920	-	3.035556	1.0964128	-1.0	-1.0
chr2	144511200	144511384	ENSG00000169554.18|ZEB2|TARDBP|TARDBP	995	-	4.247087	2.3272872	-1.0	-1.0
chr2	144458045	144458250	ENSG00000169554.18|ZEB2|TARDBP|TARDBP	999	-	6.7900157	3.2779715	-1.0	-1.0
chr2	144419988	144420183	ENSG00000169554.18|ZEB2|TARDBP|TARDBP	974	-	4.181685	1.5785239	-1.0	-1.0
chr2	144454777	144454992	ENSG00000169554.18|ZEB2|TARDBP|TARDBP	998	-	3.5351248	2.7386222	-1.0	-1.0
chr2	144482931	144483241	ENSG00000169554.18|ZEB2|TARDBP|TARDBP	999	-	4.716919	2.8724582	-1.0	-1.0
chr2	144517287	144517397	ENSG00000169554.18|ZEB2|TARDBP|TARDBP	906	-	5.396271	1.0289869	-1.0	-1.0
chr2	144471353	144471513	ENSG00000169554.18|ZEB2|TARDBP|TARDBP	907	-	5.375022	1.0328922	-1.0	-1.0
chr2	144468892	144469077	ENSG00000169554.18|ZEB2|TARDBP|TARDBP	941	-	4.467109	1.225959	-1.0	-1.0
chr2	144515948	144516048	ENSG00000169554.18|ZEB2|TARDBP|TARDBP	918	-	5.475292	1.0861639	-1.0	-1.0
chr2	144383651	144383801	ENSG00000169554.18|ZEB2|TARDBP|TARDBP	921	-	5.619771	1.0999578	-1.0	-1.0
chr2	144519770	144519905	ENSG00000169554.18|ZEB2|TARDBP|TARDBP	919	-	5.4670053	1.0929852	-1.0	-1.0
chr2	144421088	144421223	ENSG00000169554.18|ZEB2|TARDBP|TARDBP	917	-	5.4405403	1.0822266	-1.0	-1.0
chr2	144467507	144467737	ENSG00000169554.18|ZEB2|TARDBP|TARDBP	975	-	4.728725	1.5976413	-1.0	-1.0
chr2	144480788	144480998	ENSG00000169554.18|ZEB2|TARDBP|TARDBP	991	-	6.4447484	2.030346	-1.0	-1.0
chr2	144474638	144474838	ENSG00000169554.18|ZEB2|TARDBP|TARDBP	972	-	4.41036	1.547025	-1.0	-1.0
chr2	144519230	144519425	ENSG00000169554.18|ZEB2|TARDBP|TARDBP	976	-	4.526298	1.6265483	-1.0	-1.0
chr2	144515626	144515948	ENSG00000169554.18|ZEB2|TARDBP|TARDBP	1000	-	5.3106036	4.9954705	-1.0	-1.0
chr2	144494726	144494846	ENSG00000169554.18|ZEB2|TARDBP|TARDBP	914	-	5.473877	1.0668582	-1.0	-1.0
chr2	144472123	144472273	ENSG00000169554.18|ZEB2|TARDBP|TARDBP	913	-	5.425952	1.0603392	-1.0	-1.0
chr2	144393321	144393521	ENSG00000169554.18|ZEB2|TARDBP|TARDBP	970	-	4.380114	1.5180622	-1.0	-1.0
chr2	144494729	144494844	ENSG00000279166.1|AC009951.1|TARDBP|TARDBP	914	-	5.473877	1.0668582	-1.0	-1.0
chr2	147968431	147968626	ENSG00000115947.13|ORC4|TARDBP|TARDBP	954	-	5.7898192	1.3379004	-1.0	-1.0
chr2	148051530	148051735	ENSG00000204406.12|MBD5|TARDBP|TARDBP	988	+	6.31709	1.9116691	-1.0	-1.0
chr2	148071252	148071402	ENSG00000204406.12|MBD5|TARDBP|TARDBP	922	+	5.4920654	1.1057075	-1.0	-1.0
chr2	148061546	148061741	ENSG00000204406.12|MBD5|TARDBP|TARDBP	982	+	6.2179933	1.743514	-1.0	-1.0
chr2	148086098	148086293	ENSG00000204406.12|MBD5|TARDBP|TARDBP	981	+	6.182068	1.712523	-1.0	-1.0
chr2	148772642	148772777	ENSG00000135999.11|EPC2|TARDBP|TARDBP	921	+	5.473735	1.102295	-1.0	-1.0
chr2	148711828	148712003	ENSG00000135999.11|EPC2|TARDBP|TARDBP	923	+	5.643344	1.1116501	-1.0	-1.0
chr2	148652815	148653145	ENSG00000135999.11|EPC2|TARDBP|TARDBP	996	+	6.554052	2.360866	-1.0	-1.0
chr2	148712158	148712348	ENSG00000135999.11|EPC2|TARDBP|TARDBP	987	+	5.9296217	1.8956668	-1.0	-1.0
chr2	148657795	148657990	ENSG00000135999.11|EPC2|TARDBP|TARDBP	984	+	5.5619206	1.7958972	-1.0	-1.0
chr2	148881666	148881791	ENSG00000231079.7|AC105402.3|TARDBP|TARDBP	939	-	1.6915804	1.2135854	-1.0	-1.0
chr2	149583091	149583241	ENSG00000168288.12|MMADHC|TARDBP|TARDBP	957	-	5.857976	1.3671148	-1.0	-1.0
chr2	149573196	149573321	ENSG00000168288.12|MMADHC|TARDBP|TARDBP	907	-	5.3577776	1.031295	-1.0	-1.0
chr2	151441507	151441647	ENSG00000080345.17|RIF1|TARDBP|TARDBP	908	+	5.3643317	1.0382072	-1.0	-1.0
chr2	151476861	151476971	ENSG00000080345.17|RIF1|TARDBP|TARDBP	914	+	5.473877	1.0668582	-1.0	-1.0
chr2	151486801	151487171	ENSG00000080345.17|RIF1|TARDBP|TARDBP	1000	+	5.456947	3.565623	-1.0	-1.0
chr2	151489931	151490136	ENSG00000080345.17|RIF1|TARDBP|TARDBP	986	+	6.274672	1.8405786	-1.0	-1.0
chr2	151462581	151462801	ENSG00000080345.17|RIF1|TARDBP|TARDBP	970	+	5.4561315	1.5229445	-1.0	-1.0
chr2	151417346	151417486	ENSG00000080345.17|RIF1|TARDBP|TARDBP	903	+	5.3188977	1.013353	-1.0	-1.0
chr2	151410602	151410857	ENSG00000080345.17|RIF1|TARDBP|TARDBP	989	+	5.0999417	1.9529508	-1.0	-1.0
chr2	151796451	151796556	ENSG00000162980.16|ARL5A|TARDBP|TARDBP	919	-	5.546139	1.0889993	-1.0	-1.0
chr2	151796081	151796361	ENSG00000162980.16|ARL5A|TARDBP|TARDBP	974	-	5.1527905	1.5902747	-1.0	-1.0
chr2	152658555	152658775	ENSG00000196504.15|PRPF40A|TARDBP|TARDBP	998	-	6.832225	2.6692855	-1.0	-1.0
chr2	152685271	152685371	ENSG00000196504.15|PRPF40A|TARDBP|TARDBP	901	-	5.315816	1.0059905	-1.0	-1.0
chr2	152669136	152669266	ENSG00000196504.15|PRPF40A|TARDBP|TARDBP	927	-	3.4771843	1.1392096	-1.0	-1.0
chr2	152709062	152709207	ENSG00000196504.15|PRPF40A|TARDBP|TARDBP	903	-	5.3173623	1.0129241	-1.0	-1.0
chr2	156178727	156178932	ENSG00000226383.6|LINC01876|TARDBP|TARDBP	995	-	6.675858	2.3435647	-1.0	-1.0
chr2	156175182	156175377	ENSG00000226383.6|LINC01876|TARDBP|TARDBP	970	-	6.0741787	1.5228951	-1.0	-1.0
chr2	156166572	156166702	ENSG00000226383.6|LINC01876|TARDBP|TARDBP	954	-	5.79264	1.333006	-1.0	-1.0
chr2	156165572	156165732	ENSG00000226383.6|LINC01876|TARDBP|TARDBP	918	-	5.4511642	1.0885165	-1.0	-1.0
chr2	156174712	156174937	ENSG00000226383.6|LINC01876|TARDBP|TARDBP	996	-	6.689448	2.4509578	-1.0	-1.0
chr2	156197527	156197742	ENSG00000226383.6|LINC01876|TARDBP|TARDBP	969	-	5.9588	1.5075394	-1.0	-1.0
chr2	156100288	156100393	ENSG00000226383.6|LINC01876|TARDBP|TARDBP	903	-	5.3947597	1.013353	-1.0	-1.0
chr2	156205733	156205953	ENSG00000226383.6|LINC01876|TARDBP|TARDBP	986	-	6.426359	1.8579947	-1.0	-1.0
chr2	156181367	156181752	ENSG00000226383.6|LINC01876|TARDBP|TARDBP	962	-	5.9090953	1.422995	-1.0	-1.0
chr2	156483182	156483332	ENSG00000115159.15|GPD2|TARDBP|TARDBP	925	+	5.572018	1.1239188	-1.0	-1.0
chr2	157286829	157287089	ENSG00000136542.8|GALNT5|TARDBP|TARDBP	984	+	5.0976663	1.7985276	-1.0	-1.0
chr2	157265016	157265251	ENSG00000136542.8|GALNT5|TARDBP|TARDBP	999	+	5.655032	3.1116352	-1.0	-1.0
chr2	157266461	157266706	ENSG00000136542.8|GALNT5|TARDBP|TARDBP	1000	+	6.087562	4.3718157	-1.0	-1.0
chr2	157794382	157794507	ENSG00000115170.13|ACVR1|TARDBP|TARDBP	906	-	5.396271	1.0289869	-1.0	-1.0
chr2	157778742	157778937	ENSG00000115170.13|ACVR1|TARDBP|TARDBP	944	-	5.7278767	1.2496561	-1.0	-1.0
chr2	157837566	157837761	ENSG00000115170.13|ACVR1|TARDBP|TARDBP	977	-	6.160592	1.6342651	-1.0	-1.0
chr2	157865224	157865409	ENSG00000115170.13|ACVR1|TARDBP|TARDBP	962	-	5.940097	1.424534	-1.0	-1.0
chr2	157851757	157851972	ENSG00000115170.13|ACVR1|TARDBP|TARDBP	993	-	6.4946914	2.135423	-1.0	-1.0
chr2	157875391	157875534	ENSG00000115170.13|ACVR1|TARDBP|TARDBP	1000	-	6.84435	3.9363196	-1.0	-1.0
chr2	157870949	157871064	ENSG00000115170.13|ACVR1|TARDBP|TARDBP	905	-	3.6540446	1.024046	-1.0	-1.0
chr2	157866809	157867194	ENSG00000115170.13|ACVR1|TARDBP|TARDBP	990	-	5.8706007	2.0113611	-1.0	-1.0
chr2	157862314	157862529	ENSG00000115170.13|ACVR1|TARDBP|TARDBP	995	-	4.9083138	2.3074324	-1.0	-1.0
chr2	157824629	157824749	ENSG00000115170.13|ACVR1|TARDBP|TARDBP	927	-	5.6314726	1.1387243	-1.0	-1.0
chr2	158496701	158496881	ENSG00000144283.21|PKP4|TARDBP|TARDBP	943	+	5.6734953	1.2447463	-1.0	-1.0
chr2	158605129	158605229	ENSG00000144283.21|PKP4|TARDBP|TARDBP	929	+	5.5515203	1.1509824	-1.0	-1.0
chr2	158647779	158647919	ENSG00000144283.21|PKP4|TARDBP|TARDBP	955	+	5.859462	1.3469665	-1.0	-1.0
chr2	158557764	158557989	ENSG00000144283.21|PKP4|TARDBP|TARDBP	974	+	6.040542	1.5885255	-1.0	-1.0
chr2	158680658	158681048	ENSG00000144283.21|PKP4|TARDBP|TARDBP	988	+	5.3761244	1.9109305	-1.0	-1.0
chr2	158485491	158485711	ENSG00000144283.21|PKP4|TARDBP|TARDBP	999	+	6.202768	2.9842875	-1.0	-1.0
chr2	158466101	158466341	ENSG00000144283.21|PKP4|TARDBP|TARDBP	999	+	6.9595766	2.8298337	-1.0	-1.0
chr2	158484371	158484566	ENSG00000144283.21|PKP4|TARDBP|TARDBP	980	+	5.6318874	1.6927826	-1.0	-1.0
chr2	158484761	158484911	ENSG00000144283.21|PKP4|TARDBP|TARDBP	923	+	5.5407033	1.1152135	-1.0	-1.0
chr2	158639229	158639469	ENSG00000144283.21|PKP4|TARDBP|TARDBP	1000	+	7.6643734	4.737719	-1.0	-1.0
chr2	158465571	158465831	ENSG00000144283.21|PKP4|TARDBP|TARDBP	999	+	5.672672	3.1890323	-1.0	-1.0
chr2	159265193	159265403	ENSG00000196151.10|WDSUB1|TARDBP|TARDBP	990	-	6.48412	2.0197597	-1.0	-1.0
chr2	159247660	159247835	ENSG00000196151.10|WDSUB1|TARDBP|TARDBP	957	-	5.855456	1.3690296	-1.0	-1.0
chr2	159574050	159574205	ENSG00000123636.17|BAZ2B|TARDBP|TARDBP	901	-	5.315816	1.0059905	-1.0	-1.0
chr2	159536954	159537164	ENSG00000123636.17|BAZ2B|TARDBP|TARDBP	969	-	5.9607487	1.509475	-1.0	-1.0
chr2	159329393	159329633	ENSG00000123636.17|BAZ2B|TARDBP|TARDBP	942	-	4.6836824	1.239358	-1.0	-1.0
chr2	159764133	159764343	ENSG00000136536.14|MARCH7|TARDBP|TARDBP	1000	+	5.2719836	3.335331	-1.0	-1.0
chr2	159762998	159763143	ENSG00000136536.14|MARCH7|TARDBP|TARDBP	922	+	5.530712	1.1106098	-1.0	-1.0
chr2	161224781	161224926	ENSG00000136560.13|TANK|TARDBP|TARDBP	929	+	3.098932	1.146582	-1.0	-1.0
chr2	161217567	161217712	ENSG00000136560.13|TANK|TARDBP|TARDBP	924	+	5.5030313	1.1185064	-1.0	-1.0
chr2	161160486	161160606	ENSG00000136560.13|TANK|TARDBP|TARDBP	952	+	5.7726026	1.3154031	-1.0	-1.0
chr2	161367783	161367898	ENSG00000115233.11|PSMD14|TARDBP|TARDBP	935	+	2.3267117	1.1851327	-1.0	-1.0
chr2	161354132	161354337	ENSG00000115233.11|PSMD14|TARDBP|TARDBP	984	+	4.0200496	1.7896525	-1.0	-1.0
chr2	161326872	161327087	ENSG00000115233.11|PSMD14|TARDBP|TARDBP	997	+	6.7255526	2.4945858	-1.0	-1.0
chr2	161371211	161371322	ENSG00000115233.11|PSMD14|TARDBP|TARDBP	936	+	5.6263227	1.194654	-1.0	-1.0
chr2	161327862	161328092	ENSG00000115233.11|PSMD14|TARDBP|TARDBP	1000	+	7.5679193	4.3913994	-1.0	-1.0
chr2	166213744	166213884	ENSG00000169432.14|SCN9A|TARDBP|TARDBP	924	-	5.5756235	1.1217157	-1.0	-1.0
chr2	167852306	167852471	ENSG00000235335.2|AC016723.1|TARDBP|TARDBP	932	-	5.6474943	1.1660455	-1.0	-1.0
chr2	167895740	167895935	ENSG00000235335.2|AC016723.1|TARDBP|TARDBP	953	-	5.8131394	1.3321995	-1.0	-1.0
chr2	167900967	167901102	ENSG00000235335.2|AC016723.1|TARDBP|TARDBP	951	-	4.8453703	1.307188	-1.0	-1.0
chr2	167879710	167879875	ENSG00000235335.2|AC016723.1|TARDBP|TARDBP	939	-	4.447657	1.2166287	-1.0	-1.0
chr2	167880475	167880655	ENSG00000235335.2|AC016723.1|TARDBP|TARDBP	950	-	5.825955	1.2969518	-1.0	-1.0
chr2	167881650	167881860	ENSG00000235335.2|AC016723.1|TARDBP|TARDBP	997	-	3.6564114	2.5105727	-1.0	-1.0
chr2	167880865	167881010	ENSG00000235335.2|AC016723.1|TARDBP|TARDBP	925	-	5.5044303	1.1259049	-1.0	-1.0
chr2	167906907	167907107	ENSG00000235335.2|AC016723.1|TARDBP|TARDBP	991	-	4.5449166	2.064273	-1.0	-1.0
chr2	168737548	168737698	ENSG00000172292.14|CERS6|TARDBP|TARDBP	914	+	5.499245	1.0678096	-1.0	-1.0
chr2	168752228	168752403	ENSG00000172292.14|CERS6|TARDBP|TARDBP	941	+	5.656795	1.2326736	-1.0	-1.0
chr2	168506138	168506263	ENSG00000172292.14|CERS6|TARDBP|TARDBP	903	+	5.3173623	1.0129241	-1.0	-1.0
chr2	168637462	168637617	ENSG00000172292.14|CERS6|TARDBP|TARDBP	925	+	5.5086746	1.1236213	-1.0	-1.0
chr2	168574312	168574492	ENSG00000172292.14|CERS6|TARDBP|TARDBP	924	+	5.4956756	1.1177595	-1.0	-1.0
chr2	168506958	168507163	ENSG00000172292.14|CERS6|TARDBP|TARDBP	997	+	6.7414603	2.4666297	-1.0	-1.0
chr2	168604307	168604492	ENSG00000172292.14|CERS6|TARDBP|TARDBP	931	+	5.559626	1.1604059	-1.0	-1.0
chr2	168549801	168550001	ENSG00000172292.14|CERS6|TARDBP|TARDBP	977	+	6.085243	1.6324303	-1.0	-1.0
chr2	168569417	168569617	ENSG00000172292.14|CERS6|TARDBP|TARDBP	989	+	6.3686156	1.942857	-1.0	-1.0
chr2	168462823	168462993	ENSG00000172292.14|CERS6|TARDBP|TARDBP	938	+	5.620576	1.2046477	-1.0	-1.0
chr2	168464103	168464203	ENSG00000172292.14|CERS6|TARDBP|TARDBP	921	+	5.4780707	1.1040778	-1.0	-1.0
chr2	168825452	168825672	ENSG00000163072.15|NOSTRIN|TARDBP|TARDBP	993	+	6.564354	2.1743622	-1.0	-1.0
chr2	168861252	168861487	ENSG00000152253.8|SPC25|TARDBP|TARDBP	999	-	5.8727965	3.1695642	-1.0	-1.0
chr2	168865407	168865552	ENSG00000152253.8|SPC25|TARDBP|TARDBP	923	-	5.4866543	1.1130657	-1.0	-1.0
chr2	168886917	168887132	ENSG00000152253.8|SPC25|TARDBP|TARDBP	985	-	5.135439	1.8295728	-1.0	-1.0
chr2	169631761	169631861	ENSG00000138398.15|PPIG|TARDBP|TARDBP	950	+	5.7540655	1.3023924	-1.0	-1.0
chr2	169710987	169711087	ENSG00000213160.9|KLHL23|TARDBP|TARDBP	906	+	5.396271	1.0289869	-1.0	-1.0
chr2	169811222	169811323	ENSG00000138385.15|SSB|TARDBP|TARDBP	921	+	2.5206797	1.1042093	-1.0	-1.0
chr2	169811832	169812027	ENSG00000138385.15|SSB|TARDBP|TARDBP	952	+	2.1430175	1.3209491	-1.0	-1.0
chr2	169838342	169838537	ENSG00000144357.16|UBR3|TARDBP|TARDBP	971	+	3.5510263	1.5345464	-1.0	-1.0
chr2	169901990	169902150	ENSG00000144357.16|UBR3|TARDBP|TARDBP	906	+	5.3485093	1.0290534	-1.0	-1.0
chr2	169880054	169880219	ENSG00000144357.16|UBR3|TARDBP|TARDBP	927	+	5.525635	1.1373407	-1.0	-1.0
chr2	169847027	169847217	ENSG00000144357.16|UBR3|TARDBP|TARDBP	951	+	4.6512823	1.3101537	-1.0	-1.0
chr2	170083630	170083800	ENSG00000144357.16|UBR3|TARDBP|TARDBP	945	+	3.7528274	1.2624401	-1.0	-1.0
chr2	169994846	169995036	ENSG00000144357.16|UBR3|TARDBP|TARDBP	968	+	5.411685	1.49481	-1.0	-1.0
chr2	170083880	170084050	ENSG00000144357.16|UBR3|TARDBP|TARDBP	952	+	5.7682495	1.3178549	-1.0	-1.0
chr2	169997761	169997866	ENSG00000144357.16|UBR3|TARDBP|TARDBP	903	+	5.3173623	1.0129241	-1.0	-1.0
chr2	169880514	169880709	ENSG00000144357.16|UBR3|TARDBP|TARDBP	984	+	4.599624	1.7845566	-1.0	-1.0
chr2	169860222	169860327	ENSG00000144357.16|UBR3|TARDBP|TARDBP	903	+	5.3188977	1.013353	-1.0	-1.0
chr2	171023314	171023584	ENSG00000198586.13|TLK1|TARDBP|TARDBP	999	-	5.475844	3.238199	-1.0	-1.0
chr2	171081948	171082123	ENSG00000198586.13|TLK1|TARDBP|TARDBP	979	-	5.783984	1.6679604	-1.0	-1.0
chr2	171022258	171022533	ENSG00000198586.13|TLK1|TARDBP|TARDBP	924	-	4.4154625	1.118709	-1.0	-1.0
chr2	171101655	171101865	ENSG00000198586.13|TLK1|TARDBP|TARDBP	971	-	4.209159	1.537008	-1.0	-1.0
chr2	171015548	171015778	ENSG00000198586.13|TLK1|TARDBP|TARDBP	999	-	6.950967	2.9363282	-1.0	-1.0
chr2	171021993	171022193	ENSG00000198586.13|TLK1|TARDBP|TARDBP	974	-	4.3439198	1.5824126	-1.0	-1.0
chr2	171024414	171024574	ENSG00000198586.13|TLK1|TARDBP|TARDBP	917	-	5.4409842	1.0830424	-1.0	-1.0
chr2	171015323	171015528	ENSG00000198586.13|TLK1|TARDBP|TARDBP	997	-	5.3148375	2.5062203	-1.0	-1.0
chr2	171034440	171034575	ENSG00000198586.13|TLK1|TARDBP|TARDBP	911	-	5.4627256	1.0482944	-1.0	-1.0
chr2	171433030	171433219	ENSG00000123600.19|METTL8|TARDBP|TARDBP	985	-	3.942231	1.8128101	-1.0	-1.0
chr2	171417386	171417566	ENSG00000123600.19|METTL8|TARDBP|TARDBP	984	-	6.3484426	1.8095031	-1.0	-1.0
chr2	171438246	171438396	ENSG00000115827.13|DCAF17|TARDBP|TARDBP	935	+	5.6119766	1.1842887	-1.0	-1.0
chr2	171532797	171533047	ENSG00000071967.11|CYBRD1|TARDBP|TARDBP	997	+	5.7850084	2.5319214	-1.0	-1.0
chr2	171537052	171537292	ENSG00000071967.11|CYBRD1|TARDBP|TARDBP	998	+	5.5204377	2.6606624	-1.0	-1.0
chr2	171731608	171731823	ENSG00000077380.15|DYNC1I2|TARDBP|TARDBP	993	+	6.5052	2.1547675	-1.0	-1.0
chr2	171864514	171864679	ENSG00000115840.13|SLC25A12|TARDBP|TARDBP	909	-	5.3668637	1.0392131	-1.0	-1.0
chr2	171836825	171837065	ENSG00000115840.13|SLC25A12|TARDBP|TARDBP	991	-	6.389503	2.029208	-1.0	-1.0
chr2	171807817	171807932	ENSG00000115840.13|SLC25A12|TARDBP|TARDBP	914	-	5.418936	1.0667355	-1.0	-1.0
chr2	172034342	172034517	ENSG00000172878.13|METAP1D|TARDBP|TARDBP	937	+	5.6138935	1.1993165	-1.0	-1.0
chr2	172027497	172027727	ENSG00000172878.13|METAP1D|TARDBP|TARDBP	978	+	6.091479	1.6601853	-1.0	-1.0
chr2	172576884	172576984	ENSG00000152256.13|PDK1|TARDBP|TARDBP	903	+	3.6416557	1.0129241	-1.0	-1.0
chr2	172575069	172575194	ENSG00000152256.13|PDK1|TARDBP|TARDBP	916	+	3.6848829	1.0780895	-1.0	-1.0
chr2	172564977	172565073	ENSG00000152256.13|PDK1|TARDBP|TARDBP	913	+	5.4006786	1.0580904	-1.0	-1.0
chr2	172568268	172568608	ENSG00000152256.13|PDK1|TARDBP|TARDBP	990	+	5.732213	1.988093	-1.0	-1.0
chr2	173172332	173172687	ENSG00000091436.16|MAP3K20|TARDBP|TARDBP	995	+	5.390761	2.302696	-1.0	-1.0
chr2	173173122	173173277	ENSG00000091436.16|MAP3K20|TARDBP|TARDBP	910	+	5.3775306	1.0440847	-1.0	-1.0
chr2	173155450	173155585	ENSG00000091436.16|MAP3K20|TARDBP|TARDBP	901	+	5.315816	1.0059905	-1.0	-1.0
chr2	173099805	173100000	ENSG00000091436.16|MAP3K20|TARDBP|TARDBP	990	+	4.877341	1.9879279	-1.0	-1.0
chr2	173188043	173188148	ENSG00000091436.16|MAP3K20|TARDBP|TARDBP	903	+	5.320429	1.013353	-1.0	-1.0
chr2	173962677	173962842	ENSG00000172845.14|SP3|TARDBP|TARDBP	903	-	5.3201227	1.013353	-1.0	-1.0
chr2	173918377	173918572	ENSG00000172845.14|SP3|TARDBP|TARDBP	972	-	6.046695	1.5588644	-1.0	-1.0
chr2	173957162	173957457	ENSG00000172845.14|SP3|TARDBP|TARDBP	999	-	5.501844	3.0386722	-1.0	-1.0
chr2	174220341	174220526	ENSG00000138430.15|OLA1|TARDBP|TARDBP	946	-	5.7403083	1.2713035	-1.0	-1.0
chr2	174208670	174208865	ENSG00000138430.15|OLA1|TARDBP|TARDBP	976	-	6.0882063	1.6138339	-1.0	-1.0
chr2	174173920	174174105	ENSG00000138430.15|OLA1|TARDBP|TARDBP	938	-	4.2341475	1.2106897	-1.0	-1.0
chr2	174192385	174192570	ENSG00000138430.15|OLA1|TARDBP|TARDBP	960	-	3.9373422	1.3982712	-1.0	-1.0
chr2	174074846	174075081	ENSG00000138430.15|OLA1|TARDBP|TARDBP	999	-	6.741969	3.1713018	-1.0	-1.0
chr2	174206040	174206235	ENSG00000138430.15|OLA1|TARDBP|TARDBP	948	-	5.732947	1.2826567	-1.0	-1.0
chr2	174111609	174111814	ENSG00000138430.15|OLA1|TARDBP|TARDBP	997	-	6.810258	2.5837417	-1.0	-1.0
chr2	174119859	174120059	ENSG00000138430.15|OLA1|TARDBP|TARDBP	998	-	5.5110264	2.6345758	-1.0	-1.0
chr2	174211065	174211290	ENSG00000138430.15|OLA1|TARDBP|TARDBP	998	-	6.7600255	2.6481438	-1.0	-1.0
chr2	174185190	174185300	ENSG00000138430.15|OLA1|TARDBP|TARDBP	967	-	5.950573	1.4760594	-1.0	-1.0
chr2	174103614	174103729	ENSG00000138430.15|OLA1|TARDBP|TARDBP	903	-	5.320429	1.013353	-1.0	-1.0
chr2	174108719	174108934	ENSG00000138430.15|OLA1|TARDBP|TARDBP	943	-	4.188718	1.2442446	-1.0	-1.0
chr2	174212935	174213220	ENSG00000138430.15|OLA1|TARDBP|TARDBP	1000	-	5.895883	3.3027198	-1.0	-1.0
chr2	174180960	174181150	ENSG00000138430.15|OLA1|TARDBP|TARDBP	955	-	4.647984	1.3435943	-1.0	-1.0
chr2	174116784	174116914	ENSG00000138430.15|OLA1|TARDBP|TARDBP	927	-	5.519593	1.1341225	-1.0	-1.0
chr2	174368081	174368456	ENSG00000138433.15|CIR1|TARDBP|TARDBP	983	-	5.5801916	1.7661101	-1.0	-1.0
chr2	174352113	174352323	ENSG00000138433.15|CIR1|TARDBP|TARDBP	998	-	6.8960276	2.7803874	-1.0	-1.0
chr2	175073299	175073609	ENSG00000115966.16|ATF2|TARDBP|TARDBP	1000	-	4.429053	5.2452693	-1.0	-1.0
chr2	175085465	175085675	ENSG00000115966.16|ATF2|TARDBP|TARDBP	948	-	4.135208	1.2819436	-1.0	-1.0
chr2	175162298	175162493	ENSG00000115966.16|ATF2|TARDBP|TARDBP	957	-	5.104287	1.3675299	-1.0	-1.0
chr2	175081610	175081740	ENSG00000115966.16|ATF2|TARDBP|TARDBP	918	-	4.228653	1.0887723	-1.0	-1.0
chr2	175086905	175087065	ENSG00000115966.16|ATF2|TARDBP|TARDBP	943	-	2.9062119	1.244659	-1.0	-1.0
chr2	175104013	175104198	ENSG00000115966.16|ATF2|TARDBP|TARDBP	966	-	5.944068	1.4632362	-1.0	-1.0
chr2	175124380	175124800	ENSG00000115966.16|ATF2|TARDBP|TARDBP	999	-	5.268931	2.9579852	-1.0	-1.0
chr2	175122995	175123095	ENSG00000115966.16|ATF2|TARDBP|TARDBP	903	-	5.3173623	1.0129241	-1.0	-1.0
chr2	175940439	175940539	ENSG00000144320.13|LNPK|TARDBP|TARDBP	925	-	5.616257	1.1262912	-1.0	-1.0
chr2	176283114	176283249	ENSG00000128654.13|MTX2|TARDBP|TARDBP	903	+	5.3173623	1.0129241	-1.0	-1.0
chr2	176298585	176298790	ENSG00000128654.13|MTX2|TARDBP|TARDBP	1000	+	7.0272694	3.3518095	-1.0	-1.0
chr2	176270959	176271104	ENSG00000128654.13|MTX2|TARDBP|TARDBP	925	+	3.5952973	1.1248541	-1.0	-1.0
chr2	176281914	176282089	ENSG00000128654.13|MTX2|TARDBP|TARDBP	972	+	5.101457	1.5595163	-1.0	-1.0
chr2	176291379	176291564	ENSG00000128654.13|MTX2|TARDBP|TARDBP	961	+	5.916568	1.4141688	-1.0	-1.0
chr2	176300960	176301150	ENSG00000128654.13|MTX2|TARDBP|TARDBP	959	+	5.3955283	1.3892282	-1.0	-1.0
chr2	177238876	177239111	ENSG00000116044.15|NFE2L2|TARDBP|TARDBP	1000	-	7.2842126	3.7391818	-1.0	-1.0
chr2	177243276	177243471	ENSG00000116044.15|NFE2L2|TARDBP|TARDBP	946	-	5.7056074	1.2715766	-1.0	-1.0
chr2	177234381	177234576	ENSG00000116044.15|NFE2L2|TARDBP|TARDBP	971	-	6.049801	1.5332762	-1.0	-1.0
chr2	177492551	177492771	ENSG00000018510.13|AGPS|TARDBP|TARDBP	958	+	4.369879	1.3781126	-1.0	-1.0
chr2	177414809	177415099	ENSG00000018510.13|AGPS|TARDBP|TARDBP	917	+	5.354705	1.0784168	-1.0	-1.0
chr2	177421903	177422113	ENSG00000018510.13|AGPS|TARDBP|TARDBP	989	+	6.374503	1.9647039	-1.0	-1.0
chr2	178263738	178263908	ENSG00000079156.16|OSBPL6|TARDBP|TARDBP	913	+	5.4226217	1.0582011	-1.0	-1.0
chr2	178250938	178251108	ENSG00000079156.16|OSBPL6|TARDBP|TARDBP	923	+	4.4486494	1.1119913	-1.0	-1.0
chr2	178513469	178513684	ENSG00000116095.10|PLEKHA3|TARDBP|TARDBP	995	+	4.218033	2.2731924	-1.0	-1.0
chr2	178507964	178508249	ENSG00000116095.10|PLEKHA3|TARDBP|TARDBP	980	+	6.1254134	1.7000169	-1.0	-1.0
chr2	178537691	178537836	ENSG00000237298.9|TTN-AS1|TARDBP|TARDBP	933	+	5.592927	1.1739545	-1.0	-1.0
chr2	179992919	179993114	ENSG00000163510.13|CWC22|TARDBP|TARDBP	978	-	5.265024	1.6499182	-1.0	-1.0
chr2	180781660	180781845	ENSG00000281131.1|SCHLAP1|TARDBP|TARDBP	937	+	5.633966	1.2014807	-1.0	-1.0
chr2	180913473	180913573	ENSG00000281131.1|SCHLAP1|TARDBP|TARDBP	901	+	5.315816	1.0059905	-1.0	-1.0
chr2	180829322	180829567	ENSG00000281131.1|SCHLAP1|TARDBP|TARDBP	999	+	7.1104937	3.2746902	-1.0	-1.0
chr2	180733245	180733405	ENSG00000281131.1|SCHLAP1|TARDBP|TARDBP	930	+	5.5475554	1.1544454	-1.0	-1.0
chr2	181036526	181036681	ENSG00000170035.15|UBE2E3|TARDBP|TARDBP	916	+	5.4659057	1.0769908	-1.0	-1.0
chr2	181036396	181036521	ENSG00000170035.15|UBE2E3|TARDBP|TARDBP	919	+	3.7083788	1.0921334	-1.0	-1.0
chr2	182737531	182737706	ENSG00000077232.17|DNAJC10|TARDBP|TARDBP	932	+	5.5666633	1.166137	-1.0	-1.0
chr2	182732237	182732437	ENSG00000077232.17|DNAJC10|TARDBP|TARDBP	984	+	6.225383	1.7853409	-1.0	-1.0
chr2	182928506	182928716	ENSG00000061676.14|NCKAP1|TARDBP|TARDBP	987	-	4.6520243	1.8717166	-1.0	-1.0
chr2	182938463	182938658	ENSG00000061676.14|NCKAP1|TARDBP|TARDBP	958	-	4.3872223	1.3718642	-1.0	-1.0
chr2	184636480	184636630	ENSG00000170396.7|ZNF804A|TARDBP|TARDBP	907	+	5.3573403	1.0307692	-1.0	-1.0
chr2	186504031	186504176	ENSG00000065548.17|ZC3H15|TARDBP|TARDBP	957	+	4.5344434	1.3625679	-1.0	-1.0
chr2	186501302	186501407	ENSG00000065548.17|ZC3H15|TARDBP|TARDBP	916	+	5.444293	1.0766622	-1.0	-1.0
chr2	186508622	186508727	ENSG00000065548.17|ZC3H15|TARDBP|TARDBP	929	+	3.7928805	1.1492426	-1.0	-1.0
chr2	186625587	186625772	ENSG00000138448.11|ITGAV|TARDBP|TARDBP	985	+	6.2780285	1.8298683	-1.0	-1.0
chr2	186630612	186630712	ENSG00000138448.11|ITGAV|TARDBP|TARDBP	903	+	5.3947597	1.013353	-1.0	-1.0
chr2	187026530	187026695	ENSG00000224063.5|AC007319.1|TARDBP|TARDBP	939	+	5.6356597	1.2145859	-1.0	-1.0
chr2	187076010	187076215	ENSG00000224063.5|AC007319.1|TARDBP|TARDBP	991	+	6.4169183	2.0299778	-1.0	-1.0
chr2	187111405	187111600	ENSG00000224063.5|AC007319.1|TARDBP|TARDBP	987	+	6.3082314	1.8698616	-1.0	-1.0
chr2	187095120	187095265	ENSG00000224063.5|AC007319.1|TARDBP|TARDBP	917	+	5.4419723	1.0813341	-1.0	-1.0
chr2	187043685	187043865	ENSG00000224063.5|AC007319.1|TARDBP|TARDBP	934	+	5.6057415	1.182229	-1.0	-1.0
chr2	187069530	187069735	ENSG00000224063.5|AC007319.1|TARDBP|TARDBP	994	+	6.5855675	2.2324297	-1.0	-1.0
chr2	187533470	187533635	ENSG00000003436.15|TFPI|TARDBP|TARDBP	927	-	5.572423	1.1347263	-1.0	-1.0
chr2	187503373	187503563	ENSG00000003436.15|TFPI|TARDBP|TARDBP	956	-	5.8332667	1.3520439	-1.0	-1.0
chr2	187484729	187484979	ENSG00000003436.15|TFPI|TARDBP|TARDBP	994	-	6.588647	2.240439	-1.0	-1.0
chr2	187468182	187468342	ENSG00000003436.15|TFPI|TARDBP|TARDBP	911	-	5.397627	1.052009	-1.0	-1.0
chr2	188257417	188257537	ENSG00000231689.2|LINC01090|TARDBP|TARDBP	942	-	5.6450324	1.2373761	-1.0	-1.0
chr2	188256052	188256227	ENSG00000231689.2|LINC01090|TARDBP|TARDBP	921	-	5.4715705	1.10145	-1.0	-1.0
chr2	188255737	188255967	ENSG00000231689.2|LINC01090|TARDBP|TARDBP	995	-	6.856628	2.3070948	-1.0	-1.0
chr2	188513984	188514159	ENSG00000144366.15|GULP1|TARDBP|TARDBP	912	+	5.393427	1.0555497	-1.0	-1.0
chr2	188538660	188538760	ENSG00000144366.15|GULP1|TARDBP|TARDBP	903	+	5.3188977	1.013353	-1.0	-1.0
chr2	188540385	188540550	ENSG00000144366.15|GULP1|TARDBP|TARDBP	928	+	5.547425	1.1447245	-1.0	-1.0
chr2	188394759	188394954	ENSG00000144366.15|GULP1|TARDBP|TARDBP	976	+	6.088232	1.6271821	-1.0	-1.0
chr2	188400744	188400924	ENSG00000144366.15|GULP1|TARDBP|TARDBP	939	+	5.6318107	1.2155676	-1.0	-1.0
chr2	189573806	189573966	ENSG00000138449.10|SLC40A1|TARDBP|TARDBP	904	-	5.326713	1.0167943	-1.0	-1.0
chr2	190185549	190185754	ENSG00000187699.10|C2orf88|TARDBP|TARDBP	986	+	6.2882457	1.8502765	-1.0	-1.0
chr2	190192379	190192579	ENSG00000187699.10|C2orf88|TARDBP|TARDBP	991	+	6.4606543	2.0667257	-1.0	-1.0
chr2	190689432	190689622	ENSG00000138386.16|NAB1|TARDBP|TARDBP	937	+	5.6063023	1.1973629	-1.0	-1.0
chr2	190895616	190895751	ENSG00000115419.12|GLS|TARDBP|TARDBP	940	+	5.6849794	1.2243613	-1.0	-1.0
chr2	191866346	191867071	ENSG00000233766.7|AC098617.1|TARDBP|TARDBP	997	+	6.4040093	2.5965369	-1.0	-1.0
chr2	191969524	191969709	ENSG00000233766.7|AC098617.1|TARDBP|TARDBP	977	+	5.702264	1.6422944	-1.0	-1.0
chr2	191990684	191990879	ENSG00000233766.7|AC098617.1|TARDBP|TARDBP	971	+	6.0428023	1.5331305	-1.0	-1.0
chr2	191955999	191956189	ENSG00000233766.7|AC098617.1|TARDBP|TARDBP	970	+	6.017949	1.5243615	-1.0	-1.0
chr2	191934954	191935079	ENSG00000233766.7|AC098617.1|TARDBP|TARDBP	903	+	5.3947597	1.013353	-1.0	-1.0
chr2	191923869	191924084	ENSG00000233766.7|AC098617.1|TARDBP|TARDBP	999	+	7.0573907	2.919445	-1.0	-1.0
chr2	192028398	192028569	ENSG00000233766.7|AC098617.1|TARDBP|TARDBP	986	+	6.4208803	1.8557621	-1.0	-1.0
chr2	191990324	191990524	ENSG00000233766.7|AC098617.1|TARDBP|TARDBP	983	+	5.180085	1.7655852	-1.0	-1.0
chr2	191926774	191927009	ENSG00000233766.7|AC098617.1|TARDBP|TARDBP	1000	+	7.092439	3.3068511	-1.0	-1.0
chr2	191860321	191860436	ENSG00000233766.7|AC098617.1|TARDBP|TARDBP	914	+	5.417491	1.0660597	-1.0	-1.0
chr2	195735632	195735782	ENSG00000196950.13|SLC39A10|TARDBP|TARDBP	903	+	5.3188977	1.013353	-1.0	-1.0
chr2	196777369	196777524	ENSG00000119041.10|GTF3C3|TARDBP|TARDBP	918	-	5.4460235	1.0864042	-1.0	-1.0
chr2	197489001	197489146	ENSG00000144381.16|HSPD1|TARDBP|TARDBP	998	-	3.4629586	2.666957	-1.0	-1.0
chr2	197497235	197497425	ENSG00000144381.16|HSPD1|TARDBP|TARDBP	961	-	2.5618858	1.4091468	-1.0	-1.0
chr2	197487877	197488002	ENSG00000144381.16|HSPD1|TARDBP|TARDBP	908	-	2.3348572	1.0365644	-1.0	-1.0
chr2	197488371	197488486	ENSG00000144381.16|HSPD1|TARDBP|TARDBP	921	-	2.302268	1.1021321	-1.0	-1.0
chr2	198147114	198147344	ENSG00000115896.15|PLCL1|TARDBP|TARDBP	981	+	4.731513	1.7303908	-1.0	-1.0
chr2	197894577	197894777	ENSG00000115896.15|PLCL1|TARDBP|TARDBP	988	+	5.7688622	1.9131074	-1.0	-1.0
chr2	197998117	197998517	ENSG00000115896.15|PLCL1|TARDBP|TARDBP	1000	+	6.52511	4.2955403	-1.0	-1.0
chr2	198105521	198105741	ENSG00000115896.15|PLCL1|TARDBP|TARDBP	994	+	6.508328	2.19329	-1.0	-1.0
chr2	197920292	197920402	ENSG00000115896.15|PLCL1|TARDBP|TARDBP	914	+	5.473877	1.0668582	-1.0	-1.0
chr2	197881427	197881777	ENSG00000115896.15|PLCL1|TARDBP|TARDBP	995	+	4.6710854	2.2928874	-1.0	-1.0
chr2	197849807	197850017	ENSG00000115896.15|PLCL1|TARDBP|TARDBP	983	+	6.2882843	1.777641	-1.0	-1.0
chr2	197987842	197988032	ENSG00000115896.15|PLCL1|TARDBP|TARDBP	950	+	5.749936	1.3000605	-1.0	-1.0
chr2	197849337	197849537	ENSG00000115896.15|PLCL1|TARDBP|TARDBP	994	+	5.819354	2.2071342	-1.0	-1.0
chr2	197850287	197850567	ENSG00000115896.15|PLCL1|TARDBP|TARDBP	1000	+	7.735422	4.742301	-1.0	-1.0
chr2	197867577	197867682	ENSG00000115896.15|PLCL1|TARDBP|TARDBP	914	+	5.436525	1.0658731	-1.0	-1.0
chr2	198011518	198011673	ENSG00000115896.15|PLCL1|TARDBP|TARDBP	944	+	3.427525	1.2555054	-1.0	-1.0
chr2	197809959	197810229	ENSG00000115896.15|PLCL1|TARDBP|TARDBP	969	+	4.89314	1.511128	-1.0	-1.0
chr2	197951772	197951882	ENSG00000115896.15|PLCL1|TARDBP|TARDBP	943	+	5.712259	1.2436141	-1.0	-1.0
chr2	197919652	197919982	ENSG00000115896.15|PLCL1|TARDBP|TARDBP	999	+	5.930263	3.1690583	-1.0	-1.0
chr2	198047098	198047273	ENSG00000115896.15|PLCL1|TARDBP|TARDBP	955	+	4.914972	1.3492177	-1.0	-1.0
chr2	197819807	197820022	ENSG00000115896.15|PLCL1|TARDBP|TARDBP	998	+	4.7720256	2.787948	-1.0	-1.0
chr2	198065558	198065693	ENSG00000115896.15|PLCL1|TARDBP|TARDBP	903	+	5.319335	1.013353	-1.0	-1.0
chr2	197811787	197811987	ENSG00000115896.15|PLCL1|TARDBP|TARDBP	994	+	4.566961	2.2410262	-1.0	-1.0
chr2	197999757	197999957	ENSG00000115896.15|PLCL1|TARDBP|TARDBP	995	+	5.908712	2.3095047	-1.0	-1.0
chr2	197810322	197810442	ENSG00000115896.15|PLCL1|TARDBP|TARDBP	911	+	5.42788	1.0518577	-1.0	-1.0
chr2	197809729	197809934	ENSG00000115896.15|PLCL1|TARDBP|TARDBP	996	+	6.7397795	2.3641489	-1.0	-1.0
chr2	197846907	197847117	ENSG00000115896.15|PLCL1|TARDBP|TARDBP	999	+	6.944679	3.2978113	-1.0	-1.0
chr2	197892272	197892437	ENSG00000115896.15|PLCL1|TARDBP|TARDBP	947	+	5.8841734	1.2765216	-1.0	-1.0
chr2	197817242	197817482	ENSG00000115896.15|PLCL1|TARDBP|TARDBP	1000	+	5.074345	5.403136	-1.0	-1.0
chr2	197878507	197878767	ENSG00000115896.15|PLCL1|TARDBP|TARDBP	1000	+	5.707167	4.637736	-1.0	-1.0
chr2	197949782	197949962	ENSG00000115896.15|PLCL1|TARDBP|TARDBP	938	+	5.622089	1.2044537	-1.0	-1.0
chr2	199399650	199399805	ENSG00000119042.16|SATB2|TARDBP|TARDBP	929	-	4.52538	1.1481931	-1.0	-1.0
chr2	199418940	199419140	ENSG00000119042.16|SATB2|TARDBP|TARDBP	988	-	5.250661	1.9145392	-1.0	-1.0
chr2	199387220	199387385	ENSG00000119042.16|SATB2|TARDBP|TARDBP	949	-	5.832086	1.2896832	-1.0	-1.0
chr2	199344160	199344345	ENSG00000119042.16|SATB2|TARDBP|TARDBP	957	-	5.823564	1.36997	-1.0	-1.0
chr2	199411090	199411215	ENSG00000119042.16|SATB2|TARDBP|TARDBP	914	-	5.413055	1.0666857	-1.0	-1.0
chr2	199386625	199386830	ENSG00000119042.16|SATB2|TARDBP|TARDBP	985	-	6.261018	1.8164908	-1.0	-1.0
chr2	199439629	199439834	ENSG00000119042.16|SATB2|TARDBP|TARDBP	991	-	6.4489975	2.0634966	-1.0	-1.0
chr2	199323452	199323572	ENSG00000119042.16|SATB2|TARDBP|TARDBP	918	-	5.4380455	1.0836487	-1.0	-1.0
chr2	199416945	199417145	ENSG00000119042.16|SATB2|TARDBP|TARDBP	990	-	4.7493873	1.9816983	-1.0	-1.0
chr2	199450994	199451209	ENSG00000119042.16|SATB2|TARDBP|TARDBP	996	-	4.4268627	2.41007	-1.0	-1.0
chr2	199366828	199367018	ENSG00000119042.16|SATB2|TARDBP|TARDBP	960	-	5.8622584	1.4006287	-1.0	-1.0
chr2	199366553	199366728	ENSG00000119042.16|SATB2|TARDBP|TARDBP	922	-	5.4819093	1.1060807	-1.0	-1.0
chr2	199443624	199443834	ENSG00000119042.16|SATB2|TARDBP|TARDBP	957	-	4.629175	1.3708795	-1.0	-1.0
chr2	199308452	199308672	ENSG00000119042.16|SATB2|TARDBP|TARDBP	996	-	6.6447	2.3925428	-1.0	-1.0
chr2	199935648	199935813	ENSG00000162971.10|TYW5|TARDBP|TARDBP	916	-	5.433533	1.0778886	-1.0	-1.0
chr2	200533460	200533650	ENSG00000163535.17|SGO2|TARDBP|TARDBP	967	+	4.183388	1.4825513	-1.0	-1.0
chr2	200860139	200860354	ENSG00000013441.15|CLK1|TARDBP|TARDBP	953	-	5.78292	1.3311073	-1.0	-1.0
chr2	201008810	201008972	ENSG00000155744.9|FAM126B|TARDBP|TARDBP	919	-	5.4712276	1.0925341	-1.0	-1.0
chr2	200993208	200993358	ENSG00000155744.9|FAM126B|TARDBP|TARDBP	910	-	5.3843403	1.0467674	-1.0	-1.0
chr2	200979172	200979382	ENSG00000155744.9|FAM126B|TARDBP|TARDBP	998	-	6.8707085	2.734689	-1.0	-1.0
chr2	201045893	201046038	ENSG00000155744.9|FAM126B|TARDBP|TARDBP	909	-	5.3801045	1.0419711	-1.0	-1.0
chr2	201069449	201069669	ENSG00000155744.9|FAM126B|TARDBP|TARDBP	998	-	6.2619925	2.674587	-1.0	-1.0
chr2	201193873	201194218	ENSG00000003400.14|CASP10|TARDBP|TARDBP	989	+	5.576901	1.9762661	-1.0	-1.0
chr2	201268841	201269036	ENSG00000064012.21|CASP8|TARDBP|TARDBP	972	+	6.0106072	1.5477917	-1.0	-1.0
chr2	202210117	202210292	ENSG00000116030.16|SUMO1|TARDBP|TARDBP	925	-	5.522388	1.1252578	-1.0	-1.0
chr2	202266986	202267231	ENSG00000055044.10|NOP58|TARDBP|TARDBP	974	+	6.031631	1.5910349	-1.0	-1.0
chr2	202471829	202472019	ENSG00000204217.13|BMPR2|TARDBP|TARDBP	943	+	5.681973	1.2469678	-1.0	-1.0
chr2	203427216	203427366	ENSG00000138443.15|ABI2|TARDBP|TARDBP	909	+	5.3681583	1.038856	-1.0	-1.0
chr2	203428036	203428166	ENSG00000138443.15|ABI2|TARDBP|TARDBP	926	+	5.5191383	1.1289687	-1.0	-1.0
chr2	204550406	204550531	ENSG00000116117.17|PARD3B|TARDBP|TARDBP	908	+	5.3664775	1.0364416	-1.0	-1.0
chr2	204694712	204694937	ENSG00000116117.17|PARD3B|TARDBP|TARDBP	985	+	6.22681	1.8204622	-1.0	-1.0
chr2	206009984	206010174	ENSG00000114933.15|INO80D|TARDBP|TARDBP	973	-	6.041637	1.5653777	-1.0	-1.0
chr2	206027070	206027255	ENSG00000114933.15|INO80D|TARDBP|TARDBP	924	-	5.504484	1.1211406	-1.0	-1.0
chr2	206114816	206114961	ENSG00000023228.13|NDUFS1|TARDBP|TARDBP	946	-	5.7241306	1.2637283	-1.0	-1.0
chr2	206778537	206778637	ENSG00000118246.13|FASTKD2|TARDBP|TARDBP	912	+	5.3992243	1.0542881	-1.0	-1.0
chr2	208348533	208348718	ENSG00000115020.16|PIKFYVE|TARDBP|TARDBP	981	+	6.1783752	1.7304894	-1.0	-1.0
chr2	208767089	208767294	ENSG00000144407.9|PTH2R|TARDBP|TARDBP	982	+	4.4663734	1.7417684	-1.0	-1.0
chr2	208597252	208597457	ENSG00000144407.9|PTH2R|TARDBP|TARDBP	989	+	6.3768563	1.9718115	-1.0	-1.0
chr2	208619747	208619922	ENSG00000144407.9|PTH2R|TARDBP|TARDBP	907	+	5.3566093	1.032373	-1.0	-1.0
chr2	208728809	208728964	ENSG00000144407.9|PTH2R|TARDBP|TARDBP	945	+	5.7396393	1.257072	-1.0	-1.0
chr2	208768859	208769064	ENSG00000144407.9|PTH2R|TARDBP|TARDBP	996	+	6.7180753	2.4311023	-1.0	-1.0
chr2	208799689	208799884	ENSG00000144407.9|PTH2R|TARDBP|TARDBP	975	+	6.071745	1.6088777	-1.0	-1.0
chr2	208679454	208679789	ENSG00000144407.9|PTH2R|TARDBP|TARDBP	995	+	6.5740385	2.2659643	-1.0	-1.0
chr2	210149242	210149347	ENSG00000144445.16|KANSL1L|TARDBP|TARDBP	902	-	5.3165894	1.0094573	-1.0	-1.0
chr2	210454143	210454323	ENSG00000115365.11|LANCL1|TARDBP|TARDBP	957	-	4.8482127	1.3638383	-1.0	-1.0
chr2	214773052	214773172	ENSG00000138376.10|BARD1|TARDBP|TARDBP	928	-	5.5419717	1.1429507	-1.0	-1.0
chr2	214790684	214790859	ENSG00000138376.10|BARD1|TARDBP|TARDBP	929	-	4.3315845	1.1462392	-1.0	-1.0
chr2	215329483	215329693	ENSG00000138363.14|ATIC|TARDBP|TARDBP	989	+	5.877371	1.9603399	-1.0	-1.0
chr2	216183963	216184153	ENSG00000079246.15|XRCC5|TARDBP|TARDBP	975	+	5.581478	1.5963004	-1.0	-1.0
chr2	216173348	216173528	ENSG00000079246.15|XRCC5|TARDBP|TARDBP	937	+	5.6310396	1.202293	-1.0	-1.0
chr2	216167523	216167718	ENSG00000079246.15|XRCC5|TARDBP|TARDBP	949	+	4.344582	1.2906553	-1.0	-1.0
chr2	216122131	216122253	ENSG00000079246.15|XRCC5|TARDBP|TARDBP	918	+	5.469852	1.088072	-1.0	-1.0
chr2	217800068	217800253	ENSG00000079308.16|TNS1|TARDBP|TARDBP	934	-	5.5984473	1.1800059	-1.0	-1.0
chr2	217800453	217800638	ENSG00000079308.16|TNS1|TARDBP|TARDBP	940	-	5.730344	1.223626	-1.0	-1.0
chr2	217805348	217805543	ENSG00000079308.16|TNS1|TARDBP|TARDBP	968	-	5.9501348	1.4988165	-1.0	-1.0
chr2	217808422	217808562	ENSG00000079308.16|TNS1|TARDBP|TARDBP	911	-	5.3820176	1.0482876	-1.0	-1.0
chr2	217839451	217839666	ENSG00000079308.16|TNS1|TARDBP|TARDBP	988	-	6.430099	1.9329385	-1.0	-1.0
chr2	217804973	217805168	ENSG00000079308.16|TNS1|TARDBP|TARDBP	946	-	5.7188406	1.2688318	-1.0	-1.0
chr2	217832612	217832752	ENSG00000079308.16|TNS1|TARDBP|TARDBP	918	-	5.4502373	1.0872933	-1.0	-1.0
chr2	217805563	217805968	ENSG00000079308.16|TNS1|TARDBP|TARDBP	961	-	5.8526945	1.4072906	-1.0	-1.0
chr2	217831872	217832017	ENSG00000079308.16|TNS1|TARDBP|TARDBP	916	-	5.579815	1.0783019	-1.0	-1.0
chr2	217838996	217839136	ENSG00000079308.16|TNS1|TARDBP|TARDBP	944	-	5.692353	1.2535803	-1.0	-1.0
chr2	217837451	217837551	ENSG00000079308.16|TNS1|TARDBP|TARDBP	922	-	5.4808135	1.1056558	-1.0	-1.0
chr2	218242412	218242597	ENSG00000163466.15|ARPC2|TARDBP|TARDBP	953	+	5.8219876	1.3265076	-1.0	-1.0
chr2	218463100	218463265	ENSG00000135913.10|USP37|TARDBP|TARDBP	913	-	5.4202046	1.0621536	-1.0	-1.0
chr2	218583131	218583316	ENSG00000144580.13|CNOT9|TARDBP|TARDBP	929	+	4.461169	1.1482484	-1.0	-1.0
chr2	219214185	219214415	ENSG00000115657.12|ABCB6|TARDBP|TARDBP	990	-	6.067445	1.990858	-1.0	-1.0
chr2	219214186	219214388	ENSG00000198925.10|ATG9A|TARDBP|TARDBP	994	-	6.1967926	2.191754	-1.0	-1.0
chr2	219233124	219233229	ENSG00000163516.13|ANKZF1|TARDBP|TARDBP	903	+	5.3947597	1.013353	-1.0	-1.0
chr2	219234822	219234927	ENSG00000163516.13|ANKZF1|TARDBP|TARDBP	903	+	5.3947597	1.013353	-1.0	-1.0
chr2	219234372	219234782	ENSG00000163516.13|ANKZF1|TARDBP|TARDBP	992	+	6.201482	2.1141052	-1.0	-1.0
chr2	219443673	219443868	ENSG00000072195.14|SPEG|TARDBP|TARDBP	999	+	7.20905	3.0672424	-1.0	-1.0
chr2	219535324	219535749	ENSG00000072182.12|ASIC4|TARDBP|TARDBP	993	+	6.5301223	2.1851718	-1.0	-1.0
chr2	219532495	219532910	ENSG00000072182.12|ASIC4|TARDBP|TARDBP	1000	+	7.022062	3.9190044	-1.0	-1.0
chr2	222595627	222595742	ENSG00000116120.9|FARSB|TARDBP|TARDBP	906	-	5.470959	1.0252923	-1.0	-1.0
chr2	222908210	222908320	ENSG00000123983.13|ACSL3|TARDBP|TARDBP	909	+	5.446543	1.039975	-1.0	-1.0
chr2	222914268	222914368	ENSG00000123983.13|ACSL3|TARDBP|TARDBP	901	+	5.315816	1.0059905	-1.0	-1.0
chr2	222942586	222942791	ENSG00000123983.13|ACSL3|TARDBP|TARDBP	996	+	6.847508	2.441951	-1.0	-1.0
chr2	222865702	222865932	ENSG00000123983.13|ACSL3|TARDBP|TARDBP	1000	+	6.0411687	3.9469657	-1.0	-1.0
chr2	222873512	222873692	ENSG00000123983.13|ACSL3|TARDBP|TARDBP	923	+	5.4797087	1.1149993	-1.0	-1.0
chr2	224549776	224549966	ENSG00000036257.12|CUL3|TARDBP|TARDBP	947	-	5.7200737	1.2776608	-1.0	-1.0
chr2	224506857	224507003	ENSG00000036257.12|CUL3|TARDBP|TARDBP	966	-	3.466859	1.4748949	-1.0	-1.0
chr2	224541536	224541756	ENSG00000036257.12|CUL3|TARDBP|TARDBP	977	-	6.0905676	1.6475915	-1.0	-1.0
chr2	226857032	226857217	ENSG00000144468.16|RHBDD1|TARDBP|TARDBP	947	+	4.193937	1.2780994	-1.0	-1.0
chr2	226958665	226958820	ENSG00000144468.16|RHBDD1|TARDBP|TARDBP	902	+	5.322644	1.0092899	-1.0	-1.0
chr2	226904413	226904648	ENSG00000144468.16|RHBDD1|TARDBP|TARDBP	958	+	4.5678983	1.3784493	-1.0	-1.0
chr2	227505200	227505390	ENSG00000173744.17|AGFG1|TARDBP|TARDBP	963	+	5.8828135	1.4360712	-1.0	-1.0
chr2	227551256	227551471	ENSG00000173744.17|AGFG1|TARDBP|TARDBP	941	+	5.6622834	1.2322832	-1.0	-1.0
chr2	229802290	229802415	ENSG00000153827.13|TRIP12|TARDBP|TARDBP	963	-	5.934341	1.4347072	-1.0	-1.0
chr2	230343913	230344063	ENSG00000185404.16|SP140L|TARDBP|TARDBP	915	+	5.4990516	1.0725396	-1.0	-1.0
chr2	230521957	230522127	ENSG00000067066.16|SP100|TARDBP|TARDBP	918	+	5.452706	1.0854878	-1.0	-1.0
chr2	230778240	230778390	ENSG00000135932.10|CAB39|TARDBP|TARDBP	906	+	5.342571	1.0255541	-1.0	-1.0
chr2	230820465	230820645	ENSG00000135932.10|CAB39|TARDBP|TARDBP	937	+	3.015467	1.2040097	-1.0	-1.0
chr2	230776970	230777165	ENSG00000135932.10|CAB39|TARDBP|TARDBP	959	+	4.0024624	1.3824537	-1.0	-1.0
chr2	230773235	230773435	ENSG00000135932.10|CAB39|TARDBP|TARDBP	998	+	6.268353	2.6190352	-1.0	-1.0
chr2	230818850	230819095	ENSG00000135932.10|CAB39|TARDBP|TARDBP	985	+	3.5574956	1.8241742	-1.0	-1.0
chr2	230768395	230768570	ENSG00000135932.10|CAB39|TARDBP|TARDBP	958	+	5.888788	1.3814764	-1.0	-1.0
chr2	230819740	230819950	ENSG00000135932.10|CAB39|TARDBP|TARDBP	998	+	4.724883	2.800854	-1.0	-1.0
chr2	230751378	230751528	ENSG00000135932.10|CAB39|TARDBP|TARDBP	943	+	4.5156903	1.2407333	-1.0	-1.0
chr2	230731718	230731898	ENSG00000135932.10|CAB39|TARDBP|TARDBP	980	+	6.1615434	1.6895872	-1.0	-1.0
chr2	230715238	230715503	ENSG00000135932.10|CAB39|TARDBP|TARDBP	997	+	6.197242	2.539619	-1.0	-1.0
chr2	231463111	231463311	ENSG00000115053.15|NCL|TARDBP|TARDBP	1000	-	3.9392092	4.3445053	-1.0	-1.0
chr2	231460477	231460564	ENSG00000115053.15|NCL|TARDBP|TARDBP	998	-	2.674812	2.6585393	-1.0	-1.0
chr2	231461539	231462017	ENSG00000115053.15|NCL|TARDBP|TARDBP	997	-	2.8771205	2.501514	-1.0	-1.0
chr2	231460668	231460866	ENSG00000115053.15|NCL|TARDBP|TARDBP	996	-	2.6150334	2.437076	-1.0	-1.0
chr2	231460564	231460668	ENSG00000115053.15|NCL|TARDBP|TARDBP	963	-	5.8708925	1.435955	-1.0	-1.0
chr2	231711810	231711983	ENSG00000187514.16|PTMA|TARDBP|TARDBP	997	+	3.1741743	2.581859	-1.0	-1.0
chr2	231712442	231712592	ENSG00000187514.16|PTMA|TARDBP|TARDBP	998	+	3.023184	2.8019178	-1.0	-1.0
chr2	231713288	231713488	ENSG00000187514.16|PTMA|TARDBP|TARDBP	996	+	2.9187524	2.3885584	-1.0	-1.0
chr2	231711335	231711480	ENSG00000187514.16|PTMA|TARDBP|TARDBP	923	+	2.4626029	1.1135085	-1.0	-1.0
chr2	231713313	231713398	ENSG00000284378.1|MIR1244-1|TARDBP|TARDBP	997	+	3.0295115	2.467506	-1.0	-1.0
chr2	231808736	231808931	ENSG00000144524.17|COPS7B|TARDBP|TARDBP	979	+	6.133716	1.6754882	-1.0	-1.0
chr2	231793363	231793515	ENSG00000144524.17|COPS7B|TARDBP|TARDBP	992	+	6.605211	2.0792534	-1.0	-1.0
chr2	231989290	231989445	ENSG00000144535.19|DIS3L2|TARDBP|TARDBP	905	+	5.339343	1.0245373	-1.0	-1.0
chr2	232582638	232582848	ENSG00000135930.13|EIF4E2|TARDBP|TARDBP	985	+	4.770123	1.8286917	-1.0	-1.0
chr2	232583343	232583543	ENSG00000135930.13|EIF4E2|TARDBP|TARDBP	984	+	6.2578955	1.8029988	-1.0	-1.0
chr2	232750707	232750847	ENSG00000204120.14|GIGYF2|TARDBP|TARDBP	929	+	5.5450525	1.1476701	-1.0	-1.0
chr2	232797416	232797571	ENSG00000204120.14|GIGYF2|TARDBP|TARDBP	941	+	5.6625547	1.2267028	-1.0	-1.0
chr2	232727371	232727531	ENSG00000204120.14|GIGYF2|TARDBP|TARDBP	937	+	5.6196756	1.2003093	-1.0	-1.0
chr2	232786695	232786860	ENSG00000204120.14|GIGYF2|TARDBP|TARDBP	929	+	5.5434318	1.1472847	-1.0	-1.0
chr2	232749412	232749622	ENSG00000204120.14|GIGYF2|TARDBP|TARDBP	994	+	6.5638375	2.2384584	-1.0	-1.0
chr2	232862765	232862915	ENSG00000182600.9|C2orf82|TARDBP|TARDBP	955	+	5.8983006	1.3443309	-1.0	-1.0
chr2	233165649	233165754	ENSG00000168918.13|INPP5D|TARDBP|TARDBP	909	+	5.507843	1.0416913	-1.0	-1.0
chr2	233165349	233165529	ENSG00000168918.13|INPP5D|TARDBP|TARDBP	926	+	5.578706	1.1319636	-1.0	-1.0
chr2	233286080	233286270	ENSG00000085978.21|ATG16L1|TARDBP|TARDBP	938	+	5.632833	1.2097526	-1.0	-1.0
chr2	233289145	233289505	ENSG00000085978.21|ATG16L1|TARDBP|TARDBP	997	+	6.60449	2.4671757	-1.0	-1.0
chr2	233530137	233530292	ENSG00000085982.13|USP40|TARDBP|TARDBP	913	-	5.4672837	1.0623994	-1.0	-1.0
chr2	233542146	233542266	ENSG00000085982.13|USP40|TARDBP|TARDBP	903	-	5.320429	1.013353	-1.0	-1.0
chr2	233853700	233853800	ENSG00000123485.11|HJURP|TARDBP|TARDBP	956	-	5.8160806	1.3539948	-1.0	-1.0
chr2	235728527	235728667	ENSG00000157985.18|AGAP1|TARDBP|TARDBP	912	+	3.9610598	1.0545143	-1.0	-1.0
chr2	235519479	235519664	ENSG00000157985.18|AGAP1|TARDBP|TARDBP	939	+	2.681032	1.2151501	-1.0	-1.0
chr2	235538264	235538599	ENSG00000157985.18|AGAP1|TARDBP|TARDBP	1000	+	5.7514343	4.216062	-1.0	-1.0
chr2	236077986	236078281	ENSG00000157985.18|AGAP1|TARDBP|TARDBP	991	+	5.62669	2.03527	-1.0	-1.0
chr2	235517089	235517264	ENSG00000157985.18|AGAP1|TARDBP|TARDBP	961	+	5.7966976	1.4143505	-1.0	-1.0
chr2	235511684	235512314	ENSG00000157985.18|AGAP1|TARDBP|TARDBP	1000	+	6.8111706	5.26547	-1.0	-1.0
chr2	235504809	235505029	ENSG00000157985.18|AGAP1|TARDBP|TARDBP	997	+	6.798505	2.55066	-1.0	-1.0
chr2	235852416	235852616	ENSG00000157985.18|AGAP1|TARDBP|TARDBP	980	+	6.2991333	1.7082689	-1.0	-1.0
chr2	235677412	235677767	ENSG00000157985.18|AGAP1|TARDBP|TARDBP	990	+	5.8290534	1.9816694	-1.0	-1.0
chr2	235556734	235556954	ENSG00000157985.18|AGAP1|TARDBP|TARDBP	976	+	6.22137	1.6272776	-1.0	-1.0
chr2	235620739	235620884	ENSG00000157985.18|AGAP1|TARDBP|TARDBP	903	+	5.3176694	1.0130099	-1.0	-1.0
chr2	235763008	235763173	ENSG00000157985.18|AGAP1|TARDBP|TARDBP	924	+	4.28402	1.1188121	-1.0	-1.0
chr2	236053166	236053376	ENSG00000157985.18|AGAP1|TARDBP|TARDBP	995	+	6.695106	2.3060577	-1.0	-1.0
chr2	235546154	235546294	ENSG00000157985.18|AGAP1|TARDBP|TARDBP	903	+	5.3947597	1.013353	-1.0	-1.0
chr2	235867482	235867667	ENSG00000157985.18|AGAP1|TARDBP|TARDBP	924	+	5.6105695	1.1206307	-1.0	-1.0
chr2	235584309	235584504	ENSG00000157985.18|AGAP1|TARDBP|TARDBP	951	+	5.8217072	1.3061175	-1.0	-1.0
chr2	235893219	235893509	ENSG00000157985.18|AGAP1|TARDBP|TARDBP	966	+	5.114402	1.4673276	-1.0	-1.0
chr2	235783813	235784068	ENSG00000157985.18|AGAP1|TARDBP|TARDBP	971	+	6.0417013	1.5358137	-1.0	-1.0
chr2	235529114	235529249	ENSG00000157985.18|AGAP1|TARDBP|TARDBP	936	+	5.721783	1.1955329	-1.0	-1.0
chr2	235577389	235577784	ENSG00000157985.18|AGAP1|TARDBP|TARDBP	983	+	5.68683	1.7821751	-1.0	-1.0
chr2	235504219	235504754	ENSG00000157985.18|AGAP1|TARDBP|TARDBP	999	+	6.8149967	3.097468	-1.0	-1.0
chr2	235521669	235521869	ENSG00000157985.18|AGAP1|TARDBP|TARDBP	988	+	4.634253	1.9105172	-1.0	-1.0
chr2	235758048	235758258	ENSG00000157985.18|AGAP1|TARDBP|TARDBP	994	+	6.5995665	2.2584863	-1.0	-1.0
chr2	235598124	235598309	ENSG00000157985.18|AGAP1|TARDBP|TARDBP	947	+	5.7739677	1.2772276	-1.0	-1.0
chr2	235551969	235552264	ENSG00000157985.18|AGAP1|TARDBP|TARDBP	996	+	5.759359	2.4487927	-1.0	-1.0
chr2	235516164	235516364	ENSG00000157985.18|AGAP1|TARDBP|TARDBP	995	+	5.3498135	2.2914739	-1.0	-1.0
chr2	235624524	235624689	ENSG00000157985.18|AGAP1|TARDBP|TARDBP	971	+	4.4300623	1.5316784	-1.0	-1.0
chr2	235559344	235559449	ENSG00000157985.18|AGAP1|TARDBP|TARDBP	906	+	5.396271	1.0289869	-1.0	-1.0
chr2	235682697	235682917	ENSG00000157985.18|AGAP1|TARDBP|TARDBP	999	+	7.0220485	3.026504	-1.0	-1.0
chr2	235575434	235575549	ENSG00000157985.18|AGAP1|TARDBP|TARDBP	915	+	5.4203606	1.0706887	-1.0	-1.0
chr2	235520234	235520419	ENSG00000157985.18|AGAP1|TARDBP|TARDBP	923	+	3.099818	1.1150979	-1.0	-1.0
chr2	235542019	235542149	ENSG00000157985.18|AGAP1|TARDBP|TARDBP	917	+	5.5054374	1.0834857	-1.0	-1.0
chr2	235721392	235721777	ENSG00000157985.18|AGAP1|TARDBP|TARDBP	984	+	5.428065	1.8038707	-1.0	-1.0
chr2	235728222	235728417	ENSG00000157985.18|AGAP1|TARDBP|TARDBP	972	+	5.1729126	1.5551077	-1.0	-1.0
chr2	235998943	235999293	ENSG00000157985.18|AGAP1|TARDBP|TARDBP	944	+	5.657336	1.2523438	-1.0	-1.0
chr2	235515594	235515819	ENSG00000157985.18|AGAP1|TARDBP|TARDBP	995	+	5.1258464	2.3338766	-1.0	-1.0
chr2	235802547	235803292	ENSG00000157985.18|AGAP1|TARDBP|TARDBP	994	+	6.52487	2.1961493	-1.0	-1.0
chr2	235591259	235591449	ENSG00000157985.18|AGAP1|TARDBP|TARDBP	926	+	3.9643776	1.1298779	-1.0	-1.0
chr2	235516624	235516829	ENSG00000157985.18|AGAP1|TARDBP|TARDBP	998	+	6.1870866	2.6718574	-1.0	-1.0
chr2	235970753	235970888	ENSG00000157985.18|AGAP1|TARDBP|TARDBP	917	+	5.4425583	1.083273	-1.0	-1.0
chr2	235518079	235518349	ENSG00000157985.18|AGAP1|TARDBP|TARDBP	928	+	4.642932	1.143306	-1.0	-1.0
chr2	235629199	235629449	ENSG00000157985.18|AGAP1|TARDBP|TARDBP	1000	+	7.142269	3.4835086	-1.0	-1.0
chr2	235651674	235651824	ENSG00000157985.18|AGAP1|TARDBP|TARDBP	907	+	5.3501368	1.0296211	-1.0	-1.0
chr2	235998733	235998848	ENSG00000157985.18|AGAP1|TARDBP|TARDBP	912	+	5.4160395	1.0559752	-1.0	-1.0
chr2	235572144	235572364	ENSG00000157985.18|AGAP1|TARDBP|TARDBP	948	+	4.7904496	1.2822819	-1.0	-1.0
chr2	237713550	237713900	ENSG00000124831.18|LRRFIP1|TARDBP|TARDBP	952	+	5.7478685	1.3164175	-1.0	-1.0
chr2	237712590	237712750	ENSG00000124831.18|LRRFIP1|TARDBP|TARDBP	947	+	5.7475877	1.2780629	-1.0	-1.0
chr2	238183266	238183441	ENSG00000132323.8|ILKAP|TARDBP|TARDBP	934	-	3.799468	1.1807508	-1.0	-1.0
chr2	238199025	238199295	ENSG00000132323.8|ILKAP|TARDBP|TARDBP	969	-	5.962081	1.5018841	-1.0	-1.0
chr2	238370155	238370255	ENSG00000204104.11|TRAF3IP1|TARDBP|TARDBP	903	+	5.320429	1.013353	-1.0	-1.0
chr2	238370275	238370505	ENSG00000204104.11|TRAF3IP1|TARDBP|TARDBP	935	+	5.5884314	1.186849	-1.0	-1.0
chr2	238451298	238451568	ENSG00000065802.11|ASB1|TARDBP|TARDBP	985	+	4.2342167	1.8102093	-1.0	-1.0
chr2	238450928	238451268	ENSG00000065802.11|ASB1|TARDBP|TARDBP	999	+	6.9396253	3.1888328	-1.0	-1.0
chr2	238447983	238448193	ENSG00000065802.11|ASB1|TARDBP|TARDBP	975	+	6.164669	1.6031957	-1.0	-1.0
chr2	238439088	238439448	ENSG00000065802.11|ASB1|TARDBP|TARDBP	989	+	5.713039	1.9777467	-1.0	-1.0
chr2	238439508	238439633	ENSG00000065802.11|ASB1|TARDBP|TARDBP	910	+	5.395554	1.0460773	-1.0	-1.0
chr2	239258534	239258674	ENSG00000068024.16|HDAC4|TARDBP|TARDBP	930	-	5.5454087	1.1529007	-1.0	-1.0
chr2	239394713	239394898	ENSG00000068024.16|HDAC4|TARDBP|TARDBP	951	-	5.7579184	1.3125758	-1.0	-1.0
chr2	239372388	239372898	ENSG00000068024.16|HDAC4|TARDBP|TARDBP	958	-	5.794883	1.3732371	-1.0	-1.0
chr2	239346992	239347202	ENSG00000068024.16|HDAC4|TARDBP|TARDBP	978	-	6.1249604	1.6528784	-1.0	-1.0
chr2	239281644	239282099	ENSG00000068024.16|HDAC4|TARDBP|TARDBP	962	-	5.8531275	1.4150862	-1.0	-1.0
chr2	239084337	239084792	ENSG00000068024.16|HDAC4|TARDBP|TARDBP	976	-	6.0810747	1.6252843	-1.0	-1.0
chr2	239158823	239159018	ENSG00000068024.16|HDAC4|TARDBP|TARDBP	962	-	5.8706656	1.4231102	-1.0	-1.0
chr2	239269019	239269214	ENSG00000068024.16|HDAC4|TARDBP|TARDBP	975	-	6.113279	1.5994006	-1.0	-1.0
chr2	239282304	239283134	ENSG00000068024.16|HDAC4|TARDBP|TARDBP	982	-	6.1942887	1.7515825	-1.0	-1.0
chr2	239084852	239085092	ENSG00000068024.16|HDAC4|TARDBP|TARDBP	969	-	5.97546	1.512356	-1.0	-1.0
chr2	239345472	239346117	ENSG00000068024.16|HDAC4|TARDBP|TARDBP	965	-	5.904186	1.4528213	-1.0	-1.0
chr2	239346257	239346682	ENSG00000068024.16|HDAC4|TARDBP|TARDBP	953	-	5.789644	1.3266826	-1.0	-1.0
chr2	239079667	239080277	ENSG00000068024.16|HDAC4|TARDBP|TARDBP	944	-	5.6755733	1.2531538	-1.0	-1.0
chr2	239280654	239280874	ENSG00000068024.16|HDAC4|TARDBP|TARDBP	978	-	5.2146626	1.6555095	-1.0	-1.0
chr2	239372898	239372998	ENSG00000068024.16|HDAC4|TARDBP|TARDBP	903	-	5.321962	1.0129241	-1.0	-1.0
chr2	239290489	239290834	ENSG00000068024.16|HDAC4|TARDBP|TARDBP	999	-	7.028057	3.013943	-1.0	-1.0
chr2	239221531	239221721	ENSG00000068024.16|HDAC4|TARDBP|TARDBP	946	-	5.7015347	1.2655572	-1.0	-1.0
chr2	239371153	239371723	ENSG00000068024.16|HDAC4|TARDBP|TARDBP	988	-	6.1336603	1.9333283	-1.0	-1.0
chr2	239257734	239257869	ENSG00000068024.16|HDAC4|TARDBP|TARDBP	909	-	5.384098	1.0428104	-1.0	-1.0
chr2	240000537	240000747	ENSG00000130414.11|NDUFA10|TARDBP|TARDBP	935	-	5.5952682	1.1852895	-1.0	-1.0
chr2	239988702	239989187	ENSG00000130414.11|NDUFA10|TARDBP|TARDBP	996	-	4.84071	2.3626301	-1.0	-1.0
chr2	239985927	239986107	ENSG00000130414.11|NDUFA10|TARDBP|TARDBP	954	-	4.0578094	1.333956	-1.0	-1.0
chr2	239967876	239968091	ENSG00000130414.11|NDUFA10|TARDBP|TARDBP	998	-	5.813803	2.793861	-1.0	-1.0
chr2	239962121	239962576	ENSG00000130414.11|NDUFA10|TARDBP|TARDBP	994	-	6.401608	2.2351608	-1.0	-1.0
chr2	240520558	240521068	ENSG00000144504.15|ANKMY1|TARDBP|TARDBP	998	-	5.633693	2.6803534	-1.0	-1.0
chr2	240533655	240533815	ENSG00000144504.15|ANKMY1|TARDBP|TARDBP	925	-	5.6101127	1.1224211	-1.0	-1.0
chr2	240486211	240486401	ENSG00000144504.15|ANKMY1|TARDBP|TARDBP	972	-	6.0203075	1.5513607	-1.0	-1.0
chr2	240523672	240523842	ENSG00000144504.15|ANKMY1|TARDBP|TARDBP	925	-	5.516435	1.1258768	-1.0	-1.0
chr2	241113446	241113591	ENSG00000115687.13|PASK|TARDBP|TARDBP	935	-	5.5830846	1.185217	-1.0	-1.0
chr2	241156799	241157079	ENSG00000115685.14|PPP1R7|TARDBP|TARDBP	981	+	5.1374793	1.7167712	-1.0	-1.0
chr2	241301572	241301757	ENSG00000115677.16|HDLBP|TARDBP|TARDBP	969	-	4.964966	1.5034492	-1.0	-1.0
chr2	241303489	241303749	ENSG00000115677.16|HDLBP|TARDBP|TARDBP	1000	-	5.9136076	3.7178032	-1.0	-1.0
chr2	241300267	241300577	ENSG00000115677.16|HDLBP|TARDBP|TARDBP	1000	-	7.38308	4.194504	-1.0	-1.0
chr2	241302769	241302954	ENSG00000115677.16|HDLBP|TARDBP|TARDBP	933	-	5.6101456	1.1757098	-1.0	-1.0
chr2	241340955	241341130	ENSG00000168385.17|SEPT2|TARDBP|TARDBP	932	+	5.66897	1.1650605	-1.0	-1.0
chr2	241341835	241342165	ENSG00000168385.17|SEPT2|TARDBP|TARDBP	997	+	6.595251	2.4886556	-1.0	-1.0
chr2	241415961	241416251	ENSG00000006607.13|FARP2|TARDBP|TARDBP	975	+	6.0424356	1.6002922	-1.0	-1.0
chr2	241668860	241669070	ENSG00000168397.16|ATG4B|TARDBP|TARDBP	992	+	5.242363	2.0773683	-1.0	-1.0
chr2	241651605	241651800	ENSG00000168397.16|ATG4B|TARDBP|TARDBP	978	+	5.646521	1.6622736	-1.0	-1.0
chr2	241683060	241683175	ENSG00000168393.12|DTYMK|TARDBP|TARDBP	911	-	3.7364814	1.0523367	-1.0	-1.0
chr2	241680919	241681079	ENSG00000168393.12|DTYMK|TARDBP|TARDBP	924	-	5.580715	1.1188359	-1.0	-1.0
chr2	241683180	241683320	ENSG00000168393.12|DTYMK|TARDBP|TARDBP	926	-	5.6215053	1.1316099	-1.0	-1.0
chr2	241725788	241725933	ENSG00000168395.15|ING5|TARDBP|TARDBP	936	+	4.5363503	1.1963158	-1.0	-1.0
chr2	241721460	241721575	ENSG00000168395.15|ING5|TARDBP|TARDBP	923	+	5.5634327	1.1110625	-1.0	-1.0
chr2	241759524	241759709	ENSG00000180902.17|D2HGDH|TARDBP|TARDBP	961	+	5.908759	1.4040229	-1.0	-1.0
chr2	241752289	241752469	ENSG00000180902.17|D2HGDH|TARDBP|TARDBP	975	+	6.2358937	1.5995537	-1.0	-1.0
chr2	241746252	241746362	ENSG00000180902.17|D2HGDH|TARDBP|TARDBP	909	+	5.446543	1.039975	-1.0	-1.0
chr2	241747252	241747392	ENSG00000180902.17|D2HGDH|TARDBP|TARDBP	929	+	5.534648	1.1474835	-1.0	-1.0
chr2	241745562	241745672	ENSG00000180902.17|D2HGDH|TARDBP|TARDBP	914	+	5.497003	1.0651904	-1.0	-1.0
chr2	241745917	241746167	ENSG00000180902.17|D2HGDH|TARDBP|TARDBP	998	+	5.4389925	2.6067455	-1.0	-1.0
chr2	241758699	241758894	ENSG00000180902.17|D2HGDH|TARDBP|TARDBP	970	+	5.989957	1.529338	-1.0	-1.0
chr2	241757999	241758254	ENSG00000180902.17|D2HGDH|TARDBP|TARDBP	940	+	5.519679	1.2189301	-1.0	-1.0
chr2	241913595	241913760	ENSG00000233806.7|LINC01237|TARDBP|TARDBP	940	+	5.640329	1.2207325	-1.0	-1.0
chr2	241948470	241948640	ENSG00000233806.7|LINC01237|TARDBP|TARDBP	914	+	5.4299655	1.0674629	-1.0	-1.0
chr2	242116422	242116602	ENSG00000220804.8|LINC01881|TARDBP|TARDBP	948	+	5.7343183	1.2824132	-1.0	-1.0
chr20	271352	271537	ENSG00000196476.11|C20orf96|TARDBP|TARDBP	943	-	3.5253248	1.2454456	-1.0	-1.0
chr20	341034	341229	ENSG00000225377.5|NRSN2-AS1|TARDBP|TARDBP	975	-	6.058301	1.6027384	-1.0	-1.0
chr20	345544	345749	ENSG00000225377.5|NRSN2-AS1|TARDBP|TARDBP	996	-	6.7999306	2.3731134	-1.0	-1.0
chr20	348412	348667	ENSG00000125841.12|NRSN2|TARDBP|TARDBP	999	+	6.3944845	2.859705	-1.0	-1.0
chr20	382010	382225	ENSG00000101255.10|TRIB3|TARDBP|TARDBP	999	+	7.328521	3.0521326	-1.0	-1.0
chr20	417342	417525	ENSG00000125826.20|RBCK1|TARDBP|TARDBP	992	+	4.7375326	2.0819108	-1.0	-1.0
chr20	460934	461034	ENSG00000125875.13|TBC1D20|TARDBP|TARDBP	903	-	5.321962	1.0129241	-1.0	-1.0
chr20	456249	456479	ENSG00000125875.13|TBC1D20|TARDBP|TARDBP	997	-	6.7846675	2.5812309	-1.0	-1.0
chr20	512783	512988	ENSG00000101266.17|CSNK2A1|TARDBP|TARDBP	995	-	6.6947956	2.276154	-1.0	-1.0
chr20	511618	511813	ENSG00000101266.17|CSNK2A1|TARDBP|TARDBP	982	-	5.9152756	1.7552838	-1.0	-1.0
chr20	515503	515728	ENSG00000101266.17|CSNK2A1|TARDBP|TARDBP	989	-	5.1499763	1.9431632	-1.0	-1.0
chr20	519238	519398	ENSG00000101266.17|CSNK2A1|TARDBP|TARDBP	969	-	6.043339	1.5118878	-1.0	-1.0
chr20	604211	604436	ENSG00000125878.6|TCF15|TARDBP|TARDBP	1000	-	7.7524824	4.8702097	-1.0	-1.0
chr20	1184675	1184970	ENSG00000125895.5|TMEM74B|TARDBP|TARDBP	965	-	4.7360053	1.4609637	-1.0	-1.0
chr20	1184290	1184670	ENSG00000125895.5|TMEM74B|TARDBP|TARDBP	1000	-	6.596496	3.3234744	-1.0	-1.0
chr20	1277820	1278015	ENSG00000244588.5|RAD21L1|TARDBP|TARDBP	939	+	5.6484666	1.2180375	-1.0	-1.0
chr20	1277490	1277590	ENSG00000244588.5|RAD21L1|TARDBP|TARDBP	903	+	5.321962	1.0129241	-1.0	-1.0
chr20	1277650	1277790	ENSG00000244588.5|RAD21L1|TARDBP|TARDBP	912	+	5.4035306	1.0556259	-1.0	-1.0
chr20	1278060	1278175	ENSG00000244588.5|RAD21L1|TARDBP|TARDBP	903	+	5.320429	1.013353	-1.0	-1.0
chr20	1277820	1278015	ENSG00000101298.13|SNPH|TARDBP|TARDBP	939	+	5.6484666	1.2180375	-1.0	-1.0
chr20	1277490	1277590	ENSG00000101298.13|SNPH|TARDBP|TARDBP	903	+	5.321962	1.0129241	-1.0	-1.0
chr20	1299652	1300017	ENSG00000101298.13|SNPH|TARDBP|TARDBP	969	+	5.962396	1.508059	-1.0	-1.0
chr20	1278060	1278175	ENSG00000101298.13|SNPH|TARDBP|TARDBP	903	+	5.320429	1.013353	-1.0	-1.0
chr20	1277650	1277790	ENSG00000101298.13|SNPH|TARDBP|TARDBP	912	+	5.4035306	1.0556259	-1.0	-1.0
chr20	1371800	1371915	ENSG00000274322.1|AL136531.2|TARDBP|TARDBP	934	-	5.6010857	1.182342	-1.0	-1.0
chr20	1371801	1371916	ENSG00000088832.16|FKBP1A|TARDBP|TARDBP	934	-	5.6010857	1.182342	-1.0	-1.0
chr20	2653950	2654075	ENSG00000101361.16|NOP56|TARDBP|TARDBP	929	+	5.5307164	1.1475302	-1.0	-1.0
chr20	2656801	2656936	ENSG00000101361.16|NOP56|TARDBP|TARDBP	967	+	5.6831803	1.4772114	-1.0	-1.0
chr20	2657126	2657266	ENSG00000101361.16|NOP56|TARDBP|TARDBP	925	+	3.363178	1.1236527	-1.0	-1.0
chr20	2655421	2655526	ENSG00000101361.16|NOP56|TARDBP|TARDBP	912	+	5.405023	1.0544199	-1.0	-1.0
chr20	2660502	2660672	ENSG00000101365.20|IDH3B|TARDBP|TARDBP	957	-	3.4297054	1.3652635	-1.0	-1.0
chr20	2931630	2932035	ENSG00000132670.20|PTPRA|TARDBP|TARDBP	999	+	6.866847	3.07363	-1.0	-1.0
chr20	2945475	2945690	ENSG00000132670.20|PTPRA|TARDBP|TARDBP	963	+	5.911609	1.4337194	-1.0	-1.0
chr20	2952954	2953094	ENSG00000132670.20|PTPRA|TARDBP|TARDBP	920	+	5.4694715	1.0989681	-1.0	-1.0
chr20	3007785	3007890	ENSG00000132670.20|PTPRA|TARDBP|TARDBP	901	+	5.315816	1.0059905	-1.0	-1.0
chr20	3117206	3117376	ENSG00000185019.16|UBOX5|TARDBP|TARDBP	908	-	5.543157	1.0384148	-1.0	-1.0
chr20	3191881	3192096	ENSG00000198171.12|DDRGK1|TARDBP|TARDBP	998	-	6.9382305	2.791696	-1.0	-1.0
chr20	3578797	3578932	ENSG00000088812.17|ATRN|TARDBP|TARDBP	906	+	5.3567867	1.0257864	-1.0	-1.0
chr20	3759823	3760006	ENSG00000101220.17|C20orf27|TARDBP|TARDBP	970	-	5.9632616	1.5293117	-1.0	-1.0
chr20	3799403	3799623	ENSG00000101224.17|CDC25B|TARDBP|TARDBP	1000	+	7.6418233	4.1908226	-1.0	-1.0
chr20	3805210	3805405	ENSG00000101224.17|CDC25B|TARDBP|TARDBP	983	+	3.5638442	1.768018	-1.0	-1.0
chr20	3805495	3805635	ENSG00000101224.17|CDC25B|TARDBP|TARDBP	909	+	3.2757416	1.0395049	-1.0	-1.0
chr20	3805685	3806075	ENSG00000101224.17|CDC25B|TARDBP|TARDBP	1000	+	5.6177654	3.6681964	-1.0	-1.0
chr20	3922281	3922466	ENSG00000125779.21|PANK2|TARDBP|TARDBP	964	+	4.2561626	1.4395187	-1.0	-1.0
chr20	3907925	3908025	ENSG00000125779.21|PANK2|TARDBP|TARDBP	913	+	5.4006786	1.0580904	-1.0	-1.0
chr20	3923538	3923728	ENSG00000125779.21|PANK2|TARDBP|TARDBP	978	+	6.1343865	1.6611998	-1.0	-1.0
chr20	3938388	3938508	ENSG00000101236.16|RNF24|TARDBP|TARDBP	934	-	3.8542266	1.1805195	-1.0	-1.0
chr20	4014605	4015035	ENSG00000101236.16|RNF24|TARDBP|TARDBP	999	-	5.3723173	3.1907177	-1.0	-1.0
chr20	3990340	3990550	ENSG00000101236.16|RNF24|TARDBP|TARDBP	1000	-	5.708505	3.4124138	-1.0	-1.0
chr20	3991825	3992055	ENSG00000101236.16|RNF24|TARDBP|TARDBP	1000	-	7.6846533	4.3904953	-1.0	-1.0
chr20	3934731	3934936	ENSG00000101236.16|RNF24|TARDBP|TARDBP	998	-	6.9735117	2.7704287	-1.0	-1.0
chr20	3964064	3964264	ENSG00000101236.16|RNF24|TARDBP|TARDBP	990	-	5.4944935	2.0172353	-1.0	-1.0
chr20	5106001	5106181	ENSG00000089063.14|TMEM230|TARDBP|TARDBP	946	-	4.7420135	1.2715124	-1.0	-1.0
chr20	5141745	5141875	ENSG00000101290.13|CDS2|TARDBP|TARDBP	915	+	5.452715	1.0698276	-1.0	-1.0
chr20	5187969	5188174	ENSG00000101290.13|CDS2|TARDBP|TARDBP	985	+	6.23833	1.8193818	-1.0	-1.0
chr20	5604680	5604905	ENSG00000125772.12|GPCPD1|TARDBP|TARDBP	1000	-	5.782123	3.6973174	-1.0	-1.0
chr20	5564745	5564950	ENSG00000125772.12|GPCPD1|TARDBP|TARDBP	997	-	4.2574897	2.53849	-1.0	-1.0
chr20	5551161	5551356	ENSG00000125772.12|GPCPD1|TARDBP|TARDBP	974	-	6.0901537	1.5820332	-1.0	-1.0
chr20	5822437	5822642	ENSG00000171984.14|C20orf196|TARDBP|TARDBP	985	+	6.261361	1.8326831	-1.0	-1.0
chr20	5818697	5818812	ENSG00000171984.14|C20orf196|TARDBP|TARDBP	939	+	5.6357684	1.2162035	-1.0	-1.0
chr20	6016350	6016555	ENSG00000088766.11|CRLS1|TARDBP|TARDBP	996	+	6.5324354	2.413329	-1.0	-1.0
chr20	6026238	6026448	ENSG00000088766.11|CRLS1|TARDBP|TARDBP	985	+	6.2348304	1.8156785	-1.0	-1.0
chr20	6021320	6021530	ENSG00000088766.11|CRLS1|TARDBP|TARDBP	962	+	4.2782917	1.4151853	-1.0	-1.0
chr20	6026528	6026743	ENSG00000088766.11|CRLS1|TARDBP|TARDBP	967	+	5.939953	1.4829222	-1.0	-1.0
chr20	7993724	7993884	ENSG00000125827.8|TMX4|TARDBP|TARDBP	907	-	5.408262	1.02982	-1.0	-1.0
chr20	8388661	8388861	ENSG00000182621.17|PLCB1|TARDBP|TARDBP	983	+	6.2024975	1.7665365	-1.0	-1.0
chr20	8493981	8494176	ENSG00000182621.17|PLCB1|TARDBP|TARDBP	970	+	6.0046506	1.5267019	-1.0	-1.0
chr20	10426948	10427138	ENSG00000125863.18|MKKS|TARDBP|TARDBP	955	-	5.825907	1.349744	-1.0	-1.0
chr20	13615972	13616157	ENSG00000089123.15|TASP1|TARDBP|TARDBP	952	-	5.7680182	1.3143476	-1.0	-1.0
chr20	13453709	13453889	ENSG00000089123.15|TASP1|TARDBP|TARDBP	949	-	5.741813	1.2949661	-1.0	-1.0
chr20	13442184	13442339	ENSG00000089123.15|TASP1|TARDBP|TARDBP	918	-	5.4443383	1.0836821	-1.0	-1.0
chr20	13612417	13612597	ENSG00000089123.15|TASP1|TARDBP|TARDBP	962	-	5.118559	1.4180621	-1.0	-1.0
chr20	13389996	13390256	ENSG00000089123.15|TASP1|TARDBP|TARDBP	998	-	6.857403	2.811704	-1.0	-1.0
chr20	13527522	13527717	ENSG00000089123.15|TASP1|TARDBP|TARDBP	968	-	5.994966	1.4942241	-1.0	-1.0
chr20	13467094	13467294	ENSG00000089123.15|TASP1|TARDBP|TARDBP	975	-	6.0450587	1.5980816	-1.0	-1.0
chr20	13751212	13751402	ENSG00000089048.14|ESF1|TARDBP|TARDBP	970	-	5.140757	1.5159787	-1.0	-1.0
chr20	13776435	13776535	ENSG00000089048.14|ESF1|TARDBP|TARDBP	903	-	5.3188977	1.013353	-1.0	-1.0
chr20	16393480	16393660	ENSG00000089177.18|KIF16B|TARDBP|TARDBP	916	-	5.482457	1.074199	-1.0	-1.0
chr20	17947147	17947277	ENSG00000089006.16|SNX5|TARDBP|TARDBP	960	-	4.329807	1.4012692	-1.0	-1.0
chr20	17965037	17965162	ENSG00000089006.16|SNX5|TARDBP|TARDBP	906	-	5.396271	1.0289869	-1.0	-1.0
chr20	17954000	17954130	ENSG00000089006.16|SNX5|TARDBP|TARDBP	904	-	5.3950114	1.0159587	-1.0	-1.0
chr20	17945970	17946090	ENSG00000089006.16|SNX5|TARDBP|TARDBP	930	-	5.558335	1.1540753	-1.0	-1.0
chr20	17965037	17965162	ENSG00000125850.10|OVOL2|TARDBP|TARDBP	906	-	5.396271	1.0289869	-1.0	-1.0
chr20	17983188	17983378	ENSG00000125871.13|MGME1|TARDBP|TARDBP	961	+	4.6064835	1.404096	-1.0	-1.0
chr20	17981568	17981773	ENSG00000125871.13|MGME1|TARDBP|TARDBP	998	+	6.887787	2.6128564	-1.0	-1.0
chr20	18670063	18670173	ENSG00000125821.11|DTD1|TARDBP|TARDBP	906	+	5.396271	1.0289869	-1.0	-1.0
chr20	18641438	18641623	ENSG00000125821.11|DTD1|TARDBP|TARDBP	946	+	5.7328444	1.2695619	-1.0	-1.0
chr20	18632713	18632943	ENSG00000125821.11|DTD1|TARDBP|TARDBP	952	+	5.3174825	1.3176892	-1.0	-1.0
chr20	20037337	20037437	ENSG00000101343.14|CRNKL1|TARDBP|TARDBP	903	-	5.320429	1.013353	-1.0	-1.0
chr20	21238264	21238539	ENSG00000088970.15|KIZ|TARDBP|TARDBP	988	+	6.326347	1.918442	-1.0	-1.0
chr20	21234944	21235144	ENSG00000088970.15|KIZ|TARDBP|TARDBP	991	+	6.503898	2.039151	-1.0	-1.0
chr20	21321238	21321443	ENSG00000088930.7|XRN2|TARDBP|TARDBP	992	+	6.546728	2.0970342	-1.0	-1.0
chr20	21361712	21361862	ENSG00000088930.7|XRN2|TARDBP|TARDBP	909	+	5.377021	1.0426222	-1.0	-1.0
chr20	21329780	21329985	ENSG00000088930.7|XRN2|TARDBP|TARDBP	999	+	6.8060994	3.2610068	-1.0	-1.0
chr20	21362017	21362207	ENSG00000088930.7|XRN2|TARDBP|TARDBP	972	+	6.0256824	1.5559953	-1.0	-1.0
chr20	23376438	23376553	ENSG00000125814.17|NAPB|TARDBP|TARDBP	910	-	5.3977575	1.0455823	-1.0	-1.0
chr20	23412197	23412352	ENSG00000125814.17|NAPB|TARDBP|TARDBP	928	-	5.5835433	1.1398678	-1.0	-1.0
chr20	23388147	23388342	ENSG00000125814.17|NAPB|TARDBP|TARDBP	970	-	4.675021	1.5287924	-1.0	-1.0
chr20	23376643	23376813	ENSG00000125814.17|NAPB|TARDBP|TARDBP	948	-	5.724998	1.2878004	-1.0	-1.0
chr20	23634929	23635253	ENSG00000101439.8|CST3|TARDBP|TARDBP	969	-	6.002327	1.5061309	-1.0	-1.0
chr20	25286111	25286301	ENSG00000100994.11|PYGB|TARDBP|TARDBP	961	+	5.854315	1.4119706	-1.0	-1.0
chr20	25323435	25323615	ENSG00000100997.18|ABHD12|TARDBP|TARDBP	957	-	5.8094954	1.3644056	-1.0	-1.0
chr20	25425045	25425205	ENSG00000101003.9|GINS1|TARDBP|TARDBP	974	+	6.071814	1.580154	-1.0	-1.0
chr20	25863606	25863811	ENSG00000175170.14|FAM182B|TARDBP|TARDBP	995	-	5.0544953	2.311512	-1.0	-1.0
chr20	25857775	25857990	ENSG00000175170.14|FAM182B|TARDBP|TARDBP	1000	-	5.69478	3.4197245	-1.0	-1.0
chr20	31547977	31548242	ENSG00000101294.16|HM13|TARDBP|TARDBP	1000	+	6.8207774	5.810612	-1.0	-1.0
chr20	31714586	31714781	ENSG00000171552.12|BCL2L1|TARDBP|TARDBP	981	-	3.839559	1.7172172	-1.0	-1.0
chr20	31664591	31664766	ENSG00000171552.12|BCL2L1|TARDBP|TARDBP	947	-	2.2709966	1.274088	-1.0	-1.0
chr20	31721456	31721651	ENSG00000171552.12|BCL2L1|TARDBP|TARDBP	994	-	6.7272635	2.1999755	-1.0	-1.0
chr20	31692031	31692226	ENSG00000171552.12|BCL2L1|TARDBP|TARDBP	970	-	4.876104	1.5247222	-1.0	-1.0
chr20	31721056	31721161	ENSG00000171552.12|BCL2L1|TARDBP|TARDBP	907	-	5.3634925	1.033672	-1.0	-1.0
chr20	31717706	31717821	ENSG00000171552.12|BCL2L1|TARDBP|TARDBP	914	-	5.4718943	1.0673213	-1.0	-1.0
chr20	31794678	31794883	ENSG00000088325.15|TPX2|TARDBP|TARDBP	992	+	6.4385233	2.070884	-1.0	-1.0
chr20	31766389	31766549	ENSG00000088325.15|TPX2|TARDBP|TARDBP	923	+	3.1618168	1.112418	-1.0	-1.0
chr20	31775886	31775986	ENSG00000088325.15|TPX2|TARDBP|TARDBP	920	+	3.6947126	1.0985134	-1.0	-1.0
chr20	31778832	31778984	ENSG00000088325.15|TPX2|TARDBP|TARDBP	936	+	5.639722	1.1933274	-1.0	-1.0
chr20	31777531	31777638	ENSG00000088325.15|TPX2|TARDBP|TARDBP	927	+	5.5289216	1.1384829	-1.0	-1.0
chr20	31756107	31756257	ENSG00000088325.15|TPX2|TARDBP|TARDBP	955	+	5.805645	1.3453856	-1.0	-1.0
chr20	31764639	31764824	ENSG00000088325.15|TPX2|TARDBP|TARDBP	969	+	5.9938693	1.5119537	-1.0	-1.0
chr20	32128714	32128919	ENSG00000101337.15|TM9SF4|TARDBP|TARDBP	989	+	6.3602133	1.9417517	-1.0	-1.0
```
