## Supplementary File 2 - DEWSeq Binding Sites for "Improved discovery of RNA-binding protein binding sites in eCLIP data using DEWSeq": regions_windows100_steps5.bed (part 2 of 2)

```
chr20	32144260	32144530	ENSG00000101337.15|TM9SF4|TARDBP|TARDBP	978	+	6.1614647	1.664258	-1.0	-1.0
chr20	32140002	32140197	ENSG00000101337.15|TM9SF4|TARDBP|TARDBP	986	+	6.3426867	1.840993	-1.0	-1.0
chr20	32131409	32131614	ENSG00000101337.15|TM9SF4|TARDBP|TARDBP	979	+	6.1302757	1.6863707	-1.0	-1.0
chr20	32226348	32226558	ENSG00000101346.13|POFUT1|TARDBP|TARDBP	975	+	4.3309546	1.6093295	-1.0	-1.0
chr20	32224623	32224823	ENSG00000101346.13|POFUT1|TARDBP|TARDBP	982	+	6.1952305	1.748133	-1.0	-1.0
chr20	32332577	32332807	ENSG00000101350.7|KIF3B|TARDBP|TARDBP	981	+	5.238699	1.7166308	-1.0	-1.0
chr20	32372163	32372343	ENSG00000171456.16|ASXL1|TARDBP|TARDBP	968	+	5.5216827	1.49625	-1.0	-1.0
chr20	32389378	32389518	ENSG00000171456.16|ASXL1|TARDBP|TARDBP	905	+	5.4043107	1.022416	-1.0	-1.0
chr20	32377888	32378293	ENSG00000171456.16|ASXL1|TARDBP|TARDBP	987	+	5.666083	1.8784034	-1.0	-1.0
chr20	32404573	32404768	ENSG00000171456.16|ASXL1|TARDBP|TARDBP	985	+	3.8944724	1.8336468	-1.0	-1.0
chr20	32567716	32568166	ENSG00000197183.14|NOL4L|TARDBP|TARDBP	996	-	6.9084897	2.406949	-1.0	-1.0
chr20	32545442	32545577	ENSG00000197183.14|NOL4L|TARDBP|TARDBP	918	-	5.456773	1.0878147	-1.0	-1.0
chr20	32540247	32540587	ENSG00000197183.14|NOL4L|TARDBP|TARDBP	1000	-	6.2246914	3.3723173	-1.0	-1.0
chr20	32540737	32541102	ENSG00000197183.14|NOL4L|TARDBP|TARDBP	928	-	4.8107147	1.1419784	-1.0	-1.0
chr20	32579036	32579491	ENSG00000197183.14|NOL4L|TARDBP|TARDBP	1000	-	6.714502	5.284995	-1.0	-1.0
chr20	32478162	32478342	ENSG00000197183.14|NOL4L|TARDBP|TARDBP	919	-	5.4665227	1.0917352	-1.0	-1.0
chr20	32476107	32476302	ENSG00000197183.14|NOL4L|TARDBP|TARDBP	982	-	6.225494	1.7409394	-1.0	-1.0
chr20	32532856	32532981	ENSG00000197183.14|NOL4L|TARDBP|TARDBP	914	-	5.495679	1.0637839	-1.0	-1.0
chr20	32584361	32584569	ENSG00000197183.14|NOL4L|TARDBP|TARDBP	991	-	6.4274774	2.0351005	-1.0	-1.0
chr20	32778884	32779054	ENSG00000088305.18|DNMT3B|TARDBP|TARDBP	917	+	5.497631	1.079976	-1.0	-1.0
chr20	32784474	32784729	ENSG00000088305.18|DNMT3B|TARDBP|TARDBP	958	+	5.9394846	1.3733492	-1.0	-1.0
chr20	32839866	32840211	ENSG00000101367.8|MAPRE1|TARDBP|TARDBP	993	+	5.369251	2.1506875	-1.0	-1.0
chr20	32844946	32845146	ENSG00000101367.8|MAPRE1|TARDBP|TARDBP	989	+	6.366952	1.9543567	-1.0	-1.0
chr20	33528606	33528801	ENSG00000078699.21|CBFA2T2|TARDBP|TARDBP	973	+	4.3926353	1.5653492	-1.0	-1.0
chr20	33547641	33547806	ENSG00000078699.21|CBFA2T2|TARDBP|TARDBP	913	+	5.4049373	1.0615512	-1.0	-1.0
chr20	33521731	33521941	ENSG00000078699.21|CBFA2T2|TARDBP|TARDBP	963	+	4.282729	1.4277825	-1.0	-1.0
chr20	33574751	33574936	ENSG00000078699.21|CBFA2T2|TARDBP|TARDBP	948	+	5.751226	1.2871952	-1.0	-1.0
chr20	33507291	33507486	ENSG00000078699.21|CBFA2T2|TARDBP|TARDBP	991	+	6.3838716	2.0386071	-1.0	-1.0
chr20	33661185	33661405	ENSG00000125967.16|NECAB3|TARDBP|TARDBP	1000	-	6.564915	3.4817102	-1.0	-1.0
chr20	33661405	33661720	ENSG00000125967.16|NECAB3|TARDBP|TARDBP	968	-	5.970721	1.4981048	-1.0	-1.0
chr20	33660715	33661005	ENSG00000125967.16|NECAB3|TARDBP|TARDBP	997	-	5.74545	2.501753	-1.0	-1.0
chr20	33676662	33676787	ENSG00000101412.12|E2F1|TARDBP|TARDBP	908	-	5.362767	1.0355072	-1.0	-1.0
chr20	33676272	33676597	ENSG00000101412.12|E2F1|TARDBP|TARDBP	1000	-	4.994749	4.262365	-1.0	-1.0
chr20	33850209	33850504	ENSG00000101421.3|CHMP4B|TARDBP|TARDBP	929	+	4.9435434	1.1475762	-1.0	-1.0
chr20	33853495	33853725	ENSG00000101421.3|CHMP4B|TARDBP|TARDBP	987	+	4.3098297	1.8706682	-1.0	-1.0
chr20	33848153	33848313	ENSG00000101421.3|CHMP4B|TARDBP|TARDBP	915	+	5.4892797	1.069444	-1.0	-1.0
chr20	34072625	34073562	ENSG00000125970.11|RALY|TARDBP|TARDBP	1000	+	7.0544844	4.2728677	-1.0	-1.0
chr20	34073635	34073810	ENSG00000125970.11|RALY|TARDBP|TARDBP	969	+	5.8967185	1.5146418	-1.0	-1.0
chr20	34270533	34270728	ENSG00000250917.1|AL035458.2|TARDBP|TARDBP	969	-	5.9837027	1.5141368	-1.0	-1.0
chr20	34471650	34471865	ENSG00000078747.14|ITCH|TARDBP|TARDBP	928	+	5.535055	1.1424594	-1.0	-1.0
chr20	34565674	34566189	ENSG00000101464.10|PIGU|TARDBP|TARDBP	996	-	5.2870855	2.446478	-1.0	-1.0
chr20	34603772	34603952	ENSG00000101464.10|PIGU|TARDBP|TARDBP	975	-	6.0766406	1.5970358	-1.0	-1.0
chr20	34918751	34918891	ENSG00000131069.19|ACSS2|TARDBP|TARDBP	934	+	5.6293936	1.1811632	-1.0	-1.0
chr20	34906462	34906657	ENSG00000131069.19|ACSS2|TARDBP|TARDBP	977	+	5.924011	1.6348366	-1.0	-1.0
chr20	34897002	34897197	ENSG00000131069.19|ACSS2|TARDBP|TARDBP	987	+	5.0031214	1.8822298	-1.0	-1.0
chr20	34920157	34920512	ENSG00000131069.19|ACSS2|TARDBP|TARDBP	994	+	6.5855727	2.2094405	-1.0	-1.0
chr20	34919572	34919712	ENSG00000131069.19|ACSS2|TARDBP|TARDBP	973	+	6.064987	1.5649706	-1.0	-1.0
chr20	34912098	34912218	ENSG00000131069.19|ACSS2|TARDBP|TARDBP	913	+	5.45677	1.0596545	-1.0	-1.0
chr20	34942777	34942917	ENSG00000100983.9|GSS|TARDBP|TARDBP	903	-	5.325427	1.0128977	-1.0	-1.0
chr20	35065921	35066101	ENSG00000100991.11|TRPC4AP|TARDBP|TARDBP	937	-	5.676777	1.1985208	-1.0	-1.0
chr20	35058341	35058441	ENSG00000100991.11|TRPC4AP|TARDBP|TARDBP	906	-	5.470959	1.0252923	-1.0	-1.0
chr20	35036878	35037028	ENSG00000100991.11|TRPC4AP|TARDBP|TARDBP	903	-	5.321962	1.0129241	-1.0	-1.0
chr20	35010518	35010778	ENSG00000100991.11|TRPC4AP|TARDBP|TARDBP	983	-	6.3595953	1.7705735	-1.0	-1.0
chr20	35050949	35051144	ENSG00000100991.11|TRPC4AP|TARDBP|TARDBP	988	-	5.67468	1.9099255	-1.0	-1.0
chr20	35279650	35279747	ENSG00000261582.1|AL121753.1|TARDBP|TARDBP	930	-	5.5528274	1.1543732	-1.0	-1.0
chr20	35280293	35280513	ENSG00000242372.6|EIF6|TARDBP|TARDBP	956	-	5.773455	1.3585483	-1.0	-1.0
chr20	35279650	35279747	ENSG00000242372.6|EIF6|TARDBP|TARDBP	930	-	5.5528274	1.1543732	-1.0	-1.0
chr20	35318291	35318546	ENSG00000101019.21|UQCC1|TARDBP|TARDBP	998	-	6.8737254	2.651003	-1.0	-1.0
chr20	35343046	35343151	ENSG00000101019.21|UQCC1|TARDBP|TARDBP	903	-	5.3173623	1.0129241	-1.0	-1.0
chr20	35343351	35343586	ENSG00000101019.21|UQCC1|TARDBP|TARDBP	1000	-	7.659104	4.385301	-1.0	-1.0
chr20	35626745	35626853	ENSG00000214078.12|CPNE1|TARDBP|TARDBP	931	-	5.6802406	1.1622528	-1.0	-1.0
chr20	35655564	35655719	ENSG00000214078.12|CPNE1|TARDBP|TARDBP	915	-	5.430561	1.0713941	-1.0	-1.0
chr20	35658784	35658914	ENSG00000214078.12|CPNE1|TARDBP|TARDBP	932	-	5.622719	1.1660413	-1.0	-1.0
chr20	35655564	35655719	ENSG00000272897.5|AL109827.1|TARDBP|TARDBP	915	-	5.430561	1.0713941	-1.0	-1.0
chr20	35658784	35658914	ENSG00000272897.5|AL109827.1|TARDBP|TARDBP	932	-	5.622719	1.1660413	-1.0	-1.0
chr20	35655564	35655719	ENSG00000244462.7|RBM12|TARDBP|TARDBP	915	-	5.430561	1.0713941	-1.0	-1.0
chr20	35658784	35658914	ENSG00000244462.7|RBM12|TARDBP|TARDBP	932	-	5.622719	1.1660413	-1.0	-1.0
chr20	35705197	35705367	ENSG00000131051.22|RBM39|TARDBP|TARDBP	936	-	3.9500124	1.1961775	-1.0	-1.0
chr20	35739427	35739532	ENSG00000131051.22|RBM39|TARDBP|TARDBP	906	-	5.470959	1.0252923	-1.0	-1.0
chr20	35742145	35742312	ENSG00000131051.22|RBM39|TARDBP|TARDBP	1000	-	4.924321	3.7391078	-1.0	-1.0
chr20	35721739	35721877	ENSG00000131051.22|RBM39|TARDBP|TARDBP	989	-	5.966798	1.9644039	-1.0	-1.0
chr20	35714209	35714324	ENSG00000131051.22|RBM39|TARDBP|TARDBP	911	-	3.6329684	1.0501134	-1.0	-1.0
chr20	35716739	35716805	ENSG00000131051.22|RBM39|TARDBP|TARDBP	930	-	5.5554304	1.1543732	-1.0	-1.0
chr20	35878173	35878318	ENSG00000025293.16|PHF20|TARDBP|TARDBP	916	+	5.4520316	1.0739894	-1.0	-1.0
chr20	35886843	35887023	ENSG00000025293.16|PHF20|TARDBP|TARDBP	954	+	5.8156466	1.3402162	-1.0	-1.0
chr20	35896008	35896198	ENSG00000025293.16|PHF20|TARDBP|TARDBP	959	+	5.865431	1.3858025	-1.0	-1.0
chr20	35819582	35819797	ENSG00000025293.16|PHF20|TARDBP|TARDBP	977	+	6.081697	1.6433954	-1.0	-1.0
chr20	36093109	36093299	ENSG00000088367.21|EPB41L1|TARDBP|TARDBP	902	+	5.3166995	1.0099525	-1.0	-1.0
chr20	36575063	36575363	ENSG00000118707.9|TGIF2|TARDBP|TARDBP	982	+	6.1990337	1.7401489	-1.0	-1.0
chr20	36575065	36575365	ENSG00000259399.1|TGIF2-C20orf24|TARDBP|TARDBP	982	+	6.2086253	1.7417524	-1.0	-1.0
chr20	36769782	36770017	ENSG00000149636.15|DSN1|TARDBP|TARDBP	993	-	5.1477127	2.155292	-1.0	-1.0
chr20	36831822	36832017	ENSG00000149639.14|SOGA1|TARDBP|TARDBP	958	-	5.8290577	1.378336	-1.0	-1.0
chr20	36857766	36858071	ENSG00000149639.14|SOGA1|TARDBP|TARDBP	997	-	4.7226787	2.5770938	-1.0	-1.0
chr20	36858161	36858391	ENSG00000149639.14|SOGA1|TARDBP|TARDBP	974	-	4.7683606	1.5878438	-1.0	-1.0
chr20	37043070	37043265	ENSG00000080839.11|RBL1|TARDBP|TARDBP	979	-	6.182049	1.6734678	-1.0	-1.0
chr20	37082384	37082594	ENSG00000080839.11|RBL1|TARDBP|TARDBP	965	-	5.9042587	1.4565412	-1.0	-1.0
chr20	37053125	37053235	ENSG00000080839.11|RBL1|TARDBP|TARDBP	917	-	5.4495506	1.0833371	-1.0	-1.0
chr20	37190793	37190893	ENSG00000118705.16|RPN2|TARDBP|TARDBP	903	+	2.9565995	1.0140177	-1.0	-1.0
chr20	37236015	37236190	ENSG00000118705.16|RPN2|TARDBP|TARDBP	933	+	5.6303787	1.1729876	-1.0	-1.0
chr20	37189248	37189453	ENSG00000118705.16|RPN2|TARDBP|TARDBP	997	+	6.7830563	2.5184805	-1.0	-1.0
chr20	37219690	37219835	ENSG00000118705.16|RPN2|TARDBP|TARDBP	903	+	5.3173623	1.0129241	-1.0	-1.0
chr20	37220090	37220305	ENSG00000118705.16|RPN2|TARDBP|TARDBP	999	+	7.075198	3.135983	-1.0	-1.0
chr20	37294686	37294886	ENSG00000101363.12|MANBAL|TARDBP|TARDBP	981	+	6.1699495	1.7177833	-1.0	-1.0
chr20	37404810	37404985	ENSG00000197122.11|SRC|TARDBP|TARDBP	932	+	5.571269	1.169798	-1.0	-1.0
chr20	37517826	37518206	ENSG00000166619.12|BLCAP|TARDBP|TARDBP	1000	-	5.126273	3.7100759	-1.0	-1.0
chr20	37518656	37518781	ENSG00000166619.12|BLCAP|TARDBP|TARDBP	958	-	5.9030094	1.3762395	-1.0	-1.0
chr20	37846444	37846549	ENSG00000132792.18|CTNNBL1|TARDBP|TARDBP	902	+	5.323503	1.0069089	-1.0	-1.0
chr20	38030449	38030634	ENSG00000101407.12|TTI1|TARDBP|TARDBP	931	-	5.557949	1.1608016	-1.0	-1.0
chr20	38085122	38085232	ENSG00000101413.11|RPRD1B|TARDBP|TARDBP	914	+	5.472555	1.0671669	-1.0	-1.0
chr20	38070499	38070617	ENSG00000101413.11|RPRD1B|TARDBP|TARDBP	973	+	4.197594	1.564677	-1.0	-1.0
chr20	38074927	38075217	ENSG00000101413.11|RPRD1B|TARDBP|TARDBP	983	+	4.7599893	1.763236	-1.0	-1.0
chr20	38070617	38070752	ENSG00000101413.11|RPRD1B|TARDBP|TARDBP	1000	+	7.4641504	4.4033966	-1.0	-1.0
chr20	38037473	38037703	ENSG00000101413.11|RPRD1B|TARDBP|TARDBP	999	+	7.1106734	3.2260969	-1.0	-1.0
chr20	38074147	38074427	ENSG00000101413.11|RPRD1B|TARDBP|TARDBP	930	+	4.8240924	1.154541	-1.0	-1.0
chr20	38071347	38071477	ENSG00000101413.11|RPRD1B|TARDBP|TARDBP	959	+	5.857346	1.3881859	-1.0	-1.0
chr20	38135310	38135510	ENSG00000198959.11|TGM2|TARDBP|TARDBP	973	-	6.028524	1.5738235	-1.0	-1.0
chr20	38423591	38423796	ENSG00000196756.11|SNHG17|TARDBP|TARDBP	990	-	5.862961	1.9831091	-1.0	-1.0
chr20	38422536	38422871	ENSG00000196756.11|SNHG17|TARDBP|TARDBP	998	-	4.8857436	2.6454153	-1.0	-1.0
chr20	38422331	38422456	ENSG00000196756.11|SNHG17|TARDBP|TARDBP	923	-	5.523288	1.114961	-1.0	-1.0
chr20	38421895	38422125	ENSG00000196756.11|SNHG17|TARDBP|TARDBP	998	-	5.189089	2.794169	-1.0	-1.0
chr20	38426878	38427223	ENSG00000196756.11|SNHG17|TARDBP|TARDBP	993	-	4.9801846	2.1591523	-1.0	-1.0
chr20	38421105	38421390	ENSG00000196756.11|SNHG17|TARDBP|TARDBP	989	-	3.7094698	1.9668393	-1.0	-1.0
chr20	38576858	38576983	ENSG00000170471.14|RALGAPB|TARDBP|TARDBP	930	+	5.5605216	1.1553966	-1.0	-1.0
chr20	38887035	38887215	ENSG00000101445.9|PPP1R16B|TARDBP|TARDBP	962	+	5.883423	1.4230745	-1.0	-1.0
chr20	38932895	38933115	ENSG00000101447.14|FAM83D|TARDBP|TARDBP	990	+	4.2879386	1.9950593	-1.0	-1.0
chr20	38948535	38948810	ENSG00000101447.14|FAM83D|TARDBP|TARDBP	1000	+	6.242027	3.4601564	-1.0	-1.0
chr20	38992535	38992740	ENSG00000101452.14|DHX35|TARDBP|TARDBP	980	+	6.123797	1.6890315	-1.0	-1.0
chr20	38997575	38997835	ENSG00000101452.14|DHX35|TARDBP|TARDBP	990	+	6.388147	2.0036356	-1.0	-1.0
chr20	41100100	41100243	ENSG00000198900.5|TOP1|TARDBP|TARDBP	932	+	5.627962	1.1657763	-1.0	-1.0
chr20	41033740	41034125	ENSG00000198900.5|TOP1|TARDBP|TARDBP	976	+	5.009304	1.6254345	-1.0	-1.0
chr20	41051745	41051885	ENSG00000198900.5|TOP1|TARDBP|TARDBP	935	+	5.609029	1.1868608	-1.0	-1.0
chr20	41044680	41044875	ENSG00000198900.5|TOP1|TARDBP|TARDBP	973	+	3.5507145	1.5729933	-1.0	-1.0
chr20	41045175	41045430	ENSG00000198900.5|TOP1|TARDBP|TARDBP	998	+	5.6463027	2.7634027	-1.0	-1.0
chr20	41047715	41047850	ENSG00000198900.5|TOP1|TARDBP|TARDBP	910	+	5.3977575	1.0455823	-1.0	-1.0
chr20	41112816	41112925	ENSG00000198900.5|TOP1|TARDBP|TARDBP	918	+	5.4522734	1.0887487	-1.0	-1.0
chr20	41081885	41081995	ENSG00000198900.5|TOP1|TARDBP|TARDBP	930	+	5.5528274	1.1543732	-1.0	-1.0
chr20	41115200	41115330	ENSG00000198900.5|TOP1|TARDBP|TARDBP	931	+	5.648107	1.1612654	-1.0	-1.0
chr20	41157138	41157323	ENSG00000124181.14|PLCG1|TARDBP|TARDBP	958	+	5.8317194	1.3717172	-1.0	-1.0
chr20	41493184	41493329	ENSG00000124177.14|CHD6|TARDBP|TARDBP	922	-	5.497113	1.1068721	-1.0	-1.0
chr20	41559060	41559255	ENSG00000124177.14|CHD6|TARDBP|TARDBP	986	-	6.3368673	1.861305	-1.0	-1.0
chr20	41537770	41537985	ENSG00000124177.14|CHD6|TARDBP|TARDBP	974	-	6.1226645	1.5851227	-1.0	-1.0
chr20	41559765	41559955	ENSG00000124177.14|CHD6|TARDBP|TARDBP	975	-	5.666688	1.6018618	-1.0	-1.0
chr20	43516177	43516402	ENSG00000185513.14|L3MBTL1|TARDBP|TARDBP	996	+	6.7429533	2.4038115	-1.0	-1.0
chr20	43517617	43517757	ENSG00000185513.14|L3MBTL1|TARDBP|TARDBP	908	+	3.1078796	1.0340058	-1.0	-1.0
chr20	43527517	43527657	ENSG00000185513.14|L3MBTL1|TARDBP|TARDBP	912	+	5.455687	1.053334	-1.0	-1.0
chr20	43549635	43549845	ENSG00000185513.14|L3MBTL1|TARDBP|TARDBP	998	+	6.9554334	2.6073432	-1.0	-1.0
chr20	43549635	43549845	ENSG00000277611.1|Z98752.3|TARDBP|TARDBP	998	+	6.9554334	2.6073432	-1.0	-1.0
chr20	43711312	43711427	ENSG00000101057.15|MYBL2|TARDBP|TARDBP	905	+	3.0128171	1.0231609	-1.0	-1.0
chr20	43686456	43686566	ENSG00000101057.15|MYBL2|TARDBP|TARDBP	920	+	5.4998183	1.0995396	-1.0	-1.0
chr20	43686131	43686386	ENSG00000101057.15|MYBL2|TARDBP|TARDBP	1000	+	5.9277196	3.4159353	-1.0	-1.0
chr20	43710947	43711282	ENSG00000101057.15|MYBL2|TARDBP|TARDBP	986	+	5.294419	1.8485639	-1.0	-1.0
chr20	44203589	44203784	ENSG00000132823.10|OSER1|TARDBP|TARDBP	943	-	5.707746	1.2423642	-1.0	-1.0
chr20	44500100	44500205	ENSG00000132824.13|SERINC3|TARDBP|TARDBP	903	-	5.3188977	1.013353	-1.0	-1.0
chr20	44932861	44932991	ENSG00000101104.12|PABPC1L|TARDBP|TARDBP	903	+	2.9565995	1.0140177	-1.0	-1.0
chr20	44921731	44921956	ENSG00000101104.12|PABPC1L|TARDBP|TARDBP	970	+	5.9897346	1.5209174	-1.0	-1.0
chr20	44972965	44973085	ENSG00000101109.11|STK4|TARDBP|TARDBP	915	+	5.4875097	1.0716761	-1.0	-1.0
chr20	45037190	45037325	ENSG00000101109.11|STK4|TARDBP|TARDBP	918	+	5.4414196	1.0857441	-1.0	-1.0
chr20	45078562	45078762	ENSG00000101109.11|STK4|TARDBP|TARDBP	986	+	3.9862452	1.8628892	-1.0	-1.0
chr20	45326037	45326142	ENSG00000124145.6|SDC4|TARDBP|TARDBP	907	-	5.3634925	1.033672	-1.0	-1.0
chr20	46029791	46029961	ENSG00000124140.13|SLC12A5|TARDBP|TARDBP	912	+	5.3966794	1.055108	-1.0	-1.0
chr20	46077866	46078056	ENSG00000124160.11|NCOA5|TARDBP|TARDBP	949	-	5.7550993	1.2930126	-1.0	-1.0
chr20	47230686	47230796	ENSG00000101040.19|ZMYND8|TARDBP|TARDBP	916	-	5.4245014	1.0736933	-1.0	-1.0
chr20	47350878	47351073	ENSG00000101040.19|ZMYND8|TARDBP|TARDBP	985	-	6.088543	1.810132	-1.0	-1.0
chr20	47212790	47213035	ENSG00000101040.19|ZMYND8|TARDBP|TARDBP	985	-	5.9632387	1.8268158	-1.0	-1.0
chr20	47256569	47256754	ENSG00000101040.19|ZMYND8|TARDBP|TARDBP	963	-	4.057232	1.434157	-1.0	-1.0
chr20	47287734	47288219	ENSG00000101040.19|ZMYND8|TARDBP|TARDBP	999	-	5.385187	3.2942843	-1.0	-1.0
chr20	47332776	47333046	ENSG00000101040.19|ZMYND8|TARDBP|TARDBP	999	-	5.0045633	3.150956	-1.0	-1.0
chr20	47257139	47257784	ENSG00000101040.19|ZMYND8|TARDBP|TARDBP	1000	-	7.0619106	8.869807	-1.0	-1.0
chr20	47336256	47336561	ENSG00000101040.19|ZMYND8|TARDBP|TARDBP	996	-	4.168297	2.3908966	-1.0	-1.0
chr20	47349467	47349607	ENSG00000101040.19|ZMYND8|TARDBP|TARDBP	925	-	5.5024734	1.1225455	-1.0	-1.0
chr20	47338441	47338571	ENSG00000101040.19|ZMYND8|TARDBP|TARDBP	942	-	3.757142	1.2390714	-1.0	-1.0
chr20	47350073	47350368	ENSG00000101040.19|ZMYND8|TARDBP|TARDBP	1000	-	6.0095863	6.224488	-1.0	-1.0
chr20	47289984	47290186	ENSG00000101040.19|ZMYND8|TARDBP|TARDBP	953	-	3.4141874	1.3308486	-1.0	-1.0
chr20	47354917	47355247	ENSG00000101040.19|ZMYND8|TARDBP|TARDBP	1000	-	6.376097	3.3873143	-1.0	-1.0
chr20	47211032	47211137	ENSG00000101040.19|ZMYND8|TARDBP|TARDBP	902	-	5.323503	1.0069089	-1.0	-1.0
chr20	47246107	47246207	ENSG00000101040.19|ZMYND8|TARDBP|TARDBP	919	-	5.4849524	1.0889993	-1.0	-1.0
chr20	47329096	47329296	ENSG00000101040.19|ZMYND8|TARDBP|TARDBP	998	-	4.345514	2.606842	-1.0	-1.0
chr20	47311179	47311379	ENSG00000101040.19|ZMYND8|TARDBP|TARDBP	997	-	5.654047	2.5349045	-1.0	-1.0
chr20	47351343	47351578	ENSG00000101040.19|ZMYND8|TARDBP|TARDBP	1000	-	4.94508	3.7387078	-1.0	-1.0
chr20	47503054	47503164	ENSG00000124151.18|NCOA3|TARDBP|TARDBP	903	+	5.3173623	1.0129241	-1.0	-1.0
chr20	47654765	47655085	ENSG00000124151.18|NCOA3|TARDBP|TARDBP	1000	+	6.7096057	3.9461293	-1.0	-1.0
chr20	47509364	47509474	ENSG00000124151.18|NCOA3|TARDBP|TARDBP	910	+	5.3719554	1.0435946	-1.0	-1.0
chr20	47532024	47532229	ENSG00000124151.18|NCOA3|TARDBP|TARDBP	995	+	6.620721	2.2737892	-1.0	-1.0
chr20	47604316	47604506	ENSG00000124151.18|NCOA3|TARDBP|TARDBP	939	+	5.6404376	1.2173526	-1.0	-1.0
chr20	48791115	48791240	ENSG00000124126.13|PREX1|TARDBP|TARDBP	907	-	5.370444	1.032385	-1.0	-1.0
chr20	48637977	48638422	ENSG00000124126.13|PREX1|TARDBP|TARDBP	989	-	6.361978	1.947171	-1.0	-1.0
chr20	48736305	48736425	ENSG00000124126.13|PREX1|TARDBP|TARDBP	906	-	5.433615	1.0271397	-1.0	-1.0
chr20	48811515	48811700	ENSG00000124126.13|PREX1|TARDBP|TARDBP	917	-	5.4885263	1.0798837	-1.0	-1.0
chr20	48932930	48933165	ENSG00000124198.8|ARFGEF2|TARDBP|TARDBP	995	+	6.6502175	2.2863011	-1.0	-1.0
chr20	48959135	48959320	ENSG00000124198.8|ARFGEF2|TARDBP|TARDBP	926	+	4.3273087	1.1281027	-1.0	-1.0
chr20	49074152	49074302	ENSG00000124207.16|CSE1L|TARDBP|TARDBP	927	+	5.527283	1.1371243	-1.0	-1.0
chr20	49056763	49056978	ENSG00000124207.16|CSE1L|TARDBP|TARDBP	987	+	6.2925096	1.8789128	-1.0	-1.0
chr20	49086181	49086391	ENSG00000124207.16|CSE1L|TARDBP|TARDBP	996	+	6.6446157	2.3661218	-1.0	-1.0
chr20	49086671	49086866	ENSG00000124207.16|CSE1L|TARDBP|TARDBP	959	+	5.8436456	1.3865114	-1.0	-1.0
chr20	49149151	49149446	ENSG00000124214.19|STAU1|TARDBP|TARDBP	999	-	5.3126187	3.0204632	-1.0	-1.0
chr20	49147326	49147456	ENSG00000124214.19|STAU1|TARDBP|TARDBP	947	-	5.753766	1.2723842	-1.0	-1.0
chr20	49151201	49151441	ENSG00000124214.19|STAU1|TARDBP|TARDBP	949	-	4.3826237	1.2948116	-1.0	-1.0
chr20	49113603	49113733	ENSG00000124214.19|STAU1|TARDBP|TARDBP	934	-	3.4982276	1.177672	-1.0	-1.0
chr20	49184304	49184524	ENSG00000124214.19|STAU1|TARDBP|TARDBP	997	-	6.7967024	2.5454893	-1.0	-1.0
chr20	49252830	49252940	ENSG00000124201.14|ZNFX1|TARDBP|TARDBP	928	-	5.5468593	1.1456169	-1.0	-1.0
chr20	49279103	49279203	ENSG00000177410.12|ZFAS1|TARDBP|TARDBP	928	+	2.2267556	1.1414349	-1.0	-1.0
chr20	49280489	49280589	ENSG00000177410.12|ZFAS1|TARDBP|TARDBP	923	+	2.4166589	1.111456	-1.0	-1.0
chr20	49289044	49289164	ENSG00000177410.12|ZFAS1|TARDBP|TARDBP	938	+	2.6356351	1.209372	-1.0	-1.0
chr20	49696082	49696192	ENSG00000158470.5|B4GALT5|TARDBP|TARDBP	924	-	5.500053	1.1192675	-1.0	-1.0
chr20	49698487	49698782	ENSG00000158470.5|B4GALT5|TARDBP|TARDBP	1000	-	7.7473383	4.9764	-1.0	-1.0
chr20	49705482	49705662	ENSG00000158470.5|B4GALT5|TARDBP|TARDBP	938	-	3.870161	1.2091978	-1.0	-1.0
chr20	49660007	49660187	ENSG00000158470.5|B4GALT5|TARDBP|TARDBP	945	-	5.2577887	1.262229	-1.0	-1.0
chr20	49634174	49634409	ENSG00000158470.5|B4GALT5|TARDBP|TARDBP	1000	-	6.896128	3.768317	-1.0	-1.0
chr20	49694747	49694962	ENSG00000158470.5|B4GALT5|TARDBP|TARDBP	998	-	5.3850327	2.6644077	-1.0	-1.0
chr20	49636819	49637019	ENSG00000158470.5|B4GALT5|TARDBP|TARDBP	967	-	5.95186	1.4768606	-1.0	-1.0
chr20	49664337	49664537	ENSG00000158470.5|B4GALT5|TARDBP|TARDBP	993	-	5.51742	2.1550357	-1.0	-1.0
chr20	49665497	49665697	ENSG00000158470.5|B4GALT5|TARDBP|TARDBP	991	-	5.2953334	2.0533519	-1.0	-1.0
chr20	49698802	49699017	ENSG00000158470.5|B4GALT5|TARDBP|TARDBP	976	-	6.051361	1.6252087	-1.0	-1.0
chr20	49704017	49704172	ENSG00000158470.5|B4GALT5|TARDBP|TARDBP	959	-	5.841539	1.3915075	-1.0	-1.0
chr20	49646215	49646455	ENSG00000158470.5|B4GALT5|TARDBP|TARDBP	992	-	5.1085396	2.1041152	-1.0	-1.0
chr20	49662197	49662387	ENSG00000158470.5|B4GALT5|TARDBP|TARDBP	959	-	5.3541093	1.3861787	-1.0	-1.0
chr20	49862716	49862916	ENSG00000197818.11|SLC9A8|TARDBP|TARDBP	975	+	6.062932	1.5985583	-1.0	-1.0
chr20	49938747	49938887	ENSG00000124226.10|RNF114|TARDBP|TARDBP	932	+	5.59954	1.166043	-1.0	-1.0
chr20	49938997	49939137	ENSG00000124226.10|RNF114|TARDBP|TARDBP	920	+	5.6438093	1.0995387	-1.0	-1.0
chr20	49941615	49941785	ENSG00000124226.10|RNF114|TARDBP|TARDBP	929	+	3.784771	1.1458194	-1.0	-1.0
chr20	50143297	50143501	ENSG00000124208.16|TMEM189-UBE2V1|TARDBP|TARDBP	987	-	6.3401356	1.8854958	-1.0	-1.0
chr20	50087784	50087909	ENSG00000124208.16|TMEM189-UBE2V1|TARDBP|TARDBP	919	-	3.5043778	1.0940412	-1.0	-1.0
chr20	50130952	50131082	ENSG00000124208.16|TMEM189-UBE2V1|TARDBP|TARDBP	923	-	5.527848	1.1148262	-1.0	-1.0
chr20	50087786	50087911	ENSG00000244687.11|UBE2V1|TARDBP|TARDBP	917	-	3.3827841	1.08269	-1.0	-1.0
chr20	50143297	50143501	ENSG00000240849.10|TMEM189|TARDBP|TARDBP	987	-	6.3401356	1.8854958	-1.0	-1.0
chr20	50192343	50192463	ENSG00000172216.5|CEBPB|TARDBP|TARDBP	903	+	5.321962	1.0129241	-1.0	-1.0
chr20	50538355	50538630	ENSG00000196396.9|PTPN1|TARDBP|TARDBP	996	+	6.68235	2.376404	-1.0	-1.0
chr20	50578174	50578414	ENSG00000196396.9|PTPN1|TARDBP|TARDBP	999	+	6.0245466	2.889736	-1.0	-1.0
chr20	50532355	50532810	ENSG00000196396.9|PTPN1|TARDBP|TARDBP	997	+	5.780955	2.4695747	-1.0	-1.0
chr20	50525960	50526240	ENSG00000196396.9|PTPN1|TARDBP|TARDBP	998	+	5.752963	2.6925716	-1.0	-1.0
chr20	50584541	50584736	ENSG00000196396.9|PTPN1|TARDBP|TARDBP	990	+	4.1857147	2.004055	-1.0	-1.0
chr20	50583416	50583641	ENSG00000196396.9|PTPN1|TARDBP|TARDBP	999	+	3.9574237	3.0887384	-1.0	-1.0
chr20	50512055	50512230	ENSG00000196396.9|PTPN1|TARDBP|TARDBP	953	+	5.8053365	1.3247603	-1.0	-1.0
chr20	50568773	50568968	ENSG00000196396.9|PTPN1|TARDBP|TARDBP	974	+	6.146276	1.579492	-1.0	-1.0
chr20	50668809	50669274	ENSG00000042062.11|RIPOR3|TARDBP|TARDBP	1000	-	7.0513754	4.4030004	-1.0	-1.0
chr20	50611061	50611161	ENSG00000042062.11|RIPOR3|TARDBP|TARDBP	903	-	5.3947597	1.013353	-1.0	-1.0
chr20	50621337	50621542	ENSG00000042062.11|RIPOR3|TARDBP|TARDBP	993	-	6.653837	2.129596	-1.0	-1.0
chr20	50613939	50614114	ENSG00000042062.11|RIPOR3|TARDBP|TARDBP	939	-	5.6290627	1.214165	-1.0	-1.0
chr20	50668434	50668604	ENSG00000042062.11|RIPOR3|TARDBP|TARDBP	922	-	5.499593	1.1082789	-1.0	-1.0
chr20	50652904	50653084	ENSG00000042062.11|RIPOR3|TARDBP|TARDBP	950	-	5.757258	1.3046647	-1.0	-1.0
chr20	50671339	50671544	ENSG00000042062.11|RIPOR3|TARDBP|TARDBP	999	-	4.9790797	3.2020845	-1.0	-1.0
chr20	50903319	50903529	ENSG00000101126.15|ADNP|TARDBP|TARDBP	987	-	4.313443	1.8823291	-1.0	-1.0
chr20	50925436	50925556	ENSG00000101126.15|ADNP|TARDBP|TARDBP	903	-	5.320429	1.013353	-1.0	-1.0
chr20	50904048	50904248	ENSG00000101126.15|ADNP|TARDBP|TARDBP	987	-	6.3547277	1.8844733	-1.0	-1.0
chr20	50925166	50925431	ENSG00000101126.15|ADNP|TARDBP|TARDBP	999	-	6.1372724	3.1220853	-1.0	-1.0
chr20	50927721	50927911	ENSG00000101126.15|ADNP|TARDBP|TARDBP	931	-	3.5650606	1.1602896	-1.0	-1.0
chr20	51388806	51388931	ENSG00000101096.19|NFATC2|TARDBP|TARDBP	927	-	5.53145	1.1348886	-1.0	-1.0
chr20	51536800	51537010	ENSG00000101096.19|NFATC2|TARDBP|TARDBP	997	-	6.7688	2.5297327	-1.0	-1.0
chr20	52401039	52401179	ENSG00000234948.1|LINC01524|TARDBP|TARDBP	930	+	5.5521984	1.1548501	-1.0	-1.0
chr20	52303067	52303282	ENSG00000234948.1|LINC01524|TARDBP|TARDBP	996	+	6.6828218	2.4188867	-1.0	-1.0
chr20	52291307	52291497	ENSG00000234948.1|LINC01524|TARDBP|TARDBP	957	+	4.0978203	1.3700902	-1.0	-1.0
chr20	52256892	52257057	ENSG00000234948.1|LINC01524|TARDBP|TARDBP	925	+	5.596369	1.1221147	-1.0	-1.0
chr20	52271407	52271662	ENSG00000234948.1|LINC01524|TARDBP|TARDBP	990	+	5.833748	2.008637	-1.0	-1.0
chr20	52421314	52421499	ENSG00000234948.1|LINC01524|TARDBP|TARDBP	937	+	5.6599274	1.1992531	-1.0	-1.0
chr20	52254747	52254862	ENSG00000234948.1|LINC01524|TARDBP|TARDBP	936	+	5.5976214	1.1937984	-1.0	-1.0
chr20	52334701	52334911	ENSG00000234948.1|LINC01524|TARDBP|TARDBP	999	+	7.1074147	3.1427946	-1.0	-1.0
chr20	52432249	52432489	ENSG00000234948.1|LINC01524|TARDBP|TARDBP	989	+	6.3352747	1.9565299	-1.0	-1.0
chr20	52291942	52292132	ENSG00000234948.1|LINC01524|TARDBP|TARDBP	947	+	5.722156	1.273627	-1.0	-1.0
chr20	52386989	52387159	ENSG00000234948.1|LINC01524|TARDBP|TARDBP	925	+	5.5331955	1.1250671	-1.0	-1.0
chr20	52322196	52322326	ENSG00000234948.1|LINC01524|TARDBP|TARDBP	901	+	5.315816	1.0059905	-1.0	-1.0
chr20	52249847	52250007	ENSG00000234948.1|LINC01524|TARDBP|TARDBP	934	+	5.614146	1.1802831	-1.0	-1.0
chr20	52595482	52595792	ENSG00000234948.1|LINC01524|TARDBP|TARDBP	943	+	4.8672543	1.2417715	-1.0	-1.0
chr20	52497574	52497744	ENSG00000234948.1|LINC01524|TARDBP|TARDBP	916	+	5.428147	1.0743226	-1.0	-1.0
chr20	52366239	52366399	ENSG00000234948.1|LINC01524|TARDBP|TARDBP	912	+	5.446573	1.0575778	-1.0	-1.0
chr20	52307871	52308196	ENSG00000234948.1|LINC01524|TARDBP|TARDBP	934	+	5.5833225	1.1798531	-1.0	-1.0
chr20	52602782	52603077	ENSG00000234948.1|LINC01524|TARDBP|TARDBP	907	+	4.555956	1.0309336	-1.0	-1.0
chr20	52384514	52384834	ENSG00000234948.1|LINC01524|TARDBP|TARDBP	989	+	6.061285	1.9483893	-1.0	-1.0
chr20	52591657	52591847	ENSG00000234948.1|LINC01524|TARDBP|TARDBP	969	+	4.7199326	1.5082182	-1.0	-1.0
chr20	56373931	56374136	ENSG00000087586.17|AURKA|TARDBP|TARDBP	997	-	6.4922504	2.4643598	-1.0	-1.0
chr20	56369518	56369838	ENSG00000087586.17|AURKA|TARDBP|TARDBP	999	-	5.7175956	3.2297814	-1.0	-1.0
chr20	56416439	56416644	ENSG00000087589.16|CASS4|TARDBP|TARDBP	955	+	4.1517467	1.3501953	-1.0	-1.0
chr20	56430019	56430209	ENSG00000087589.16|CASS4|TARDBP|TARDBP	969	+	4.5078316	1.5044289	-1.0	-1.0
chr20	56417579	56417699	ENSG00000087589.16|CASS4|TARDBP|TARDBP	927	+	5.521661	1.1350104	-1.0	-1.0
chr20	56414149	56414339	ENSG00000087589.16|CASS4|TARDBP|TARDBP	971	+	6.0089173	1.541245	-1.0	-1.0
chr20	56484714	56484909	ENSG00000022277.12|RTFDC1|TARDBP|TARDBP	981	+	6.3687706	1.711218	-1.0	-1.0
chr20	57398163	57398368	ENSG00000132819.16|RBM38|TARDBP|TARDBP	988	+	4.2395554	1.9175419	-1.0	-1.0
chr20	57400218	57400388	ENSG00000132819.16|RBM38|TARDBP|TARDBP	927	+	5.5590587	1.1338463	-1.0	-1.0
chr20	57397653	57398128	ENSG00000132819.16|RBM38|TARDBP|TARDBP	999	+	6.6557207	2.9454162	-1.0	-1.0
chr20	57523157	57523278	ENSG00000124092.12|CTCFL|TARDBP|TARDBP	925	-	5.499198	1.1232148	-1.0	-1.0
chr20	57498533	57498648	ENSG00000124092.12|CTCFL|TARDBP|TARDBP	936	-	5.627937	1.1943601	-1.0	-1.0
chr20	58244115	58244215	ENSG00000124224.16|PPP4R1L|TARDBP|TARDBP	903	-	5.3173623	1.0129241	-1.0	-1.0
chr20	58269497	58269672	ENSG00000124224.16|PPP4R1L|TARDBP|TARDBP	937	-	5.644344	1.1985624	-1.0	-1.0
chr20	58358990	58359145	ENSG00000124209.3|RAB22A|TARDBP|TARDBP	907	+	5.4335976	1.0333195	-1.0	-1.0
chr20	58445661	58445801	ENSG00000124164.15|VAPB|TARDBP|TARDBP	907	+	2.9669542	1.0301108	-1.0	-1.0
chr20	58447561	58447786	ENSG00000124164.15|VAPB|TARDBP|TARDBP	999	+	6.930699	2.8689866	-1.0	-1.0
chr20	58435810	58435990	ENSG00000124164.15|VAPB|TARDBP|TARDBP	949	+	5.7335114	1.289024	-1.0	-1.0
chr20	58392415	58392610	ENSG00000124164.15|VAPB|TARDBP|TARDBP	973	+	6.03335	1.5700464	-1.0	-1.0
chr20	58406550	58406720	ENSG00000124164.15|VAPB|TARDBP|TARDBP	922	+	5.4787273	1.1060461	-1.0	-1.0
chr20	58682756	58683021	ENSG00000254995.4|STX16-NPEPL1|TARDBP|TARDBP	954	+	5.785077	1.3388611	-1.0	-1.0
chr20	58695047	58695397	ENSG00000254995.4|STX16-NPEPL1|TARDBP|TARDBP	981	+	6.189925	1.7279533	-1.0	-1.0
chr20	58682331	58682516	ENSG00000254995.4|STX16-NPEPL1|TARDBP|TARDBP	947	+	5.70582	1.2772478	-1.0	-1.0
chr20	58694847	58695042	ENSG00000254995.4|STX16-NPEPL1|TARDBP|TARDBP	928	+	5.5348196	1.1396927	-1.0	-1.0
chr20	58695047	58695397	ENSG00000215440.11|NPEPL1|TARDBP|TARDBP	981	+	6.189925	1.7279533	-1.0	-1.0
chr20	58694847	58695042	ENSG00000215440.11|NPEPL1|TARDBP|TARDBP	928	+	5.5348196	1.1396927	-1.0	-1.0
chr20	58898734	58898985	ENSG00000087460.24|GNAS|TARDBP|TARDBP	985	+	4.3612447	1.8120245	-1.0	-1.0
chr20	58892546	58892741	ENSG00000087460.24|GNAS|TARDBP|TARDBP	984	+	5.4344144	1.7994587	-1.0	-1.0
chr20	58991042	58991247	ENSG00000101158.13|NELFCD|TARDBP|TARDBP	995	+	6.597568	2.292945	-1.0	-1.0
chr20	59028701	59028896	ENSG00000124172.9|ATP5E|TARDBP|TARDBP	959	-	2.3430853	1.3857136	-1.0	-1.0
chr20	62061212	62061427	ENSG00000130699.18|TAF4|TARDBP|TARDBP	982	-	6.2100058	1.749055	-1.0	-1.0
chr20	62029397	62029607	ENSG00000130699.18|TAF4|TARDBP|TARDBP	993	-	6.594128	2.1763983	-1.0	-1.0
chr20	62047697	62047907	ENSG00000130699.18|TAF4|TARDBP|TARDBP	982	-	6.1787076	1.749331	-1.0	-1.0
chr20	62035447	62035567	ENSG00000130699.18|TAF4|TARDBP|TARDBP	953	-	5.7990084	1.331166	-1.0	-1.0
chr20	62047522	62047672	ENSG00000130699.18|TAF4|TARDBP|TARDBP	942	-	5.727596	1.2365688	-1.0	-1.0
chr20	62045802	62045942	ENSG00000130699.18|TAF4|TARDBP|TARDBP	927	-	5.5778856	1.1337843	-1.0	-1.0
chr20	62030212	62030507	ENSG00000130699.18|TAF4|TARDBP|TARDBP	968	-	6.0192814	1.4949821	-1.0	-1.0
chr20	62125255	62125480	ENSG00000149657.19|LSM14B|TARDBP|TARDBP	974	+	4.44748	1.5819917	-1.0	-1.0
chr20	62140817	62140944	ENSG00000101182.14|PSMA7|TARDBP|TARDBP	961	-	2.7621884	1.4068296	-1.0	-1.0
chr20	62158245	62158375	ENSG00000184402.14|SS18L1|TARDBP|TARDBP	903	+	5.3947597	1.013353	-1.0	-1.0
chr20	62187072	62187267	ENSG00000101181.17|MTG2|TARDBP|TARDBP	938	+	5.6406474	1.2077578	-1.0	-1.0
chr20	62278081	62278275	ENSG00000130703.15|OSBPL2|TARDBP|TARDBP	983	+	4.5635977	1.781029	-1.0	-1.0
chr20	62273406	62273821	ENSG00000130703.15|OSBPL2|TARDBP|TARDBP	996	+	6.9509673	2.4271512	-1.0	-1.0
chr20	62278275	62279110	ENSG00000130703.15|OSBPL2|TARDBP|TARDBP	1000	+	7.1340356	4.4340463	-1.0	-1.0
chr20	62272509	62273209	ENSG00000130703.15|OSBPL2|TARDBP|TARDBP	999	+	6.3404555	2.8777602	-1.0	-1.0
chr20	62272269	62272404	ENSG00000130703.15|OSBPL2|TARDBP|TARDBP	923	+	5.6042676	1.1128589	-1.0	-1.0
chr20	62277426	62277611	ENSG00000130703.15|OSBPL2|TARDBP|TARDBP	943	+	5.669755	1.2421678	-1.0	-1.0
chr20	62336903	62336986	ENSG00000130702.15|LAMA5|TARDBP|TARDBP	903	-	5.3947597	1.013353	-1.0	-1.0
chr20	62324871	62324991	ENSG00000130702.15|LAMA5|TARDBP|TARDBP	920	-	5.4620194	1.0971692	-1.0	-1.0
chr20	62316447	62316567	ENSG00000130702.15|LAMA5|TARDBP|TARDBP	922	-	5.484931	1.1089369	-1.0	-1.0
chr20	62316082	62316242	ENSG00000130702.15|LAMA5|TARDBP|TARDBP	907	-	5.3722057	1.0334764	-1.0	-1.0
chr20	62336986	62337561	ENSG00000130702.15|LAMA5|TARDBP|TARDBP	1000	-	6.300632	3.4469295	-1.0	-1.0
chr20	62852587	62853307	ENSG00000101190.12|TCFL5|TARDBP|TARDBP	985	-	4.5698824	1.8285822	-1.0	-1.0
chr20	62914901	62915086	ENSG00000101191.16|DIDO1|TARDBP|TARDBP	950	-	3.8477123	1.3018754	-1.0	-1.0
chr20	62935188	62935418	ENSG00000101191.16|DIDO1|TARDBP|TARDBP	998	-	6.8460894	2.8124323	-1.0	-1.0
chr20	62905927	62906042	ENSG00000101191.16|DIDO1|TARDBP|TARDBP	919	-	5.474636	1.0898362	-1.0	-1.0
chr20	62887213	62887523	ENSG00000101191.16|DIDO1|TARDBP|TARDBP	962	-	4.7126617	1.4202999	-1.0	-1.0
chr20	62921891	62922221	ENSG00000101191.16|DIDO1|TARDBP|TARDBP	991	-	6.430711	2.038018	-1.0	-1.0
chr20	62931608	62931783	ENSG00000101191.16|DIDO1|TARDBP|TARDBP	923	-	4.1980443	1.1131877	-1.0	-1.0
chr20	62888538	62888933	ENSG00000101191.16|DIDO1|TARDBP|TARDBP	999	-	6.0649414	3.0795908	-1.0	-1.0
chr20	62886824	62886994	ENSG00000101191.16|DIDO1|TARDBP|TARDBP	915	-	5.4341903	1.072062	-1.0	-1.0
chr20	62908504	62908609	ENSG00000101191.16|DIDO1|TARDBP|TARDBP	903	-	5.3947597	1.013353	-1.0	-1.0
chr20	62945398	62945578	ENSG00000101193.7|GID8|TARDBP|TARDBP	959	+	4.269061	1.3850057	-1.0	-1.0
chr20	63213432	63213682	ENSG00000149658.17|YTHDF1|TARDBP|TARDBP	972	-	6.1179857	1.5533789	-1.0	-1.0
chr20	63211002	63211107	ENSG00000149658.17|YTHDF1|TARDBP|TARDBP	909	-	5.4343185	1.0401056	-1.0	-1.0
chr20	63195648	63195843	ENSG00000149658.17|YTHDF1|TARDBP|TARDBP	980	-	5.5732	1.7070494	-1.0	-1.0
chr20	63206412	63206537	ENSG00000149658.17|YTHDF1|TARDBP|TARDBP	950	-	5.914087	1.3035177	-1.0	-1.0
chr20	63211707	63212067	ENSG00000149658.17|YTHDF1|TARDBP|TARDBP	984	-	5.920879	1.7845421	-1.0	-1.0
chr20	63598250	63598440	ENSG00000101216.10|GMEB2|TARDBP|TARDBP	950	-	5.73859	1.3003314	-1.0	-1.0
chr20	63676893	63676993	ENSG00000026036.21|RTEL1-TNFRSF6B|TARDBP|TARDBP	902	+	5.323503	1.0069089	-1.0	-1.0
chr20	63665009	63665219	ENSG00000026036.21|RTEL1-TNFRSF6B|TARDBP|TARDBP	971	+	4.3935485	1.53484	-1.0	-1.0
chr20	63676893	63676993	ENSG00000258366.7|RTEL1|TARDBP|TARDBP	902	+	5.323503	1.0069089	-1.0	-1.0
chr20	63665065	63665220	ENSG00000258366.7|RTEL1|TARDBP|TARDBP	972	+	4.454566	1.5458032	-1.0	-1.0
chr20	63700401	63700576	ENSG00000101246.19|ARFRP1|TARDBP|TARDBP	933	-	5.5859914	1.1716263	-1.0	-1.0
chr20	63731909	63733214	ENSG00000197114.11|ZGPAT|TARDBP|TARDBP	1000	+	7.1351366	3.6082973	-1.0	-1.0
chr20	63734016	63734326	ENSG00000197114.11|ZGPAT|TARDBP|TARDBP	990	+	4.593058	2.0175111	-1.0	-1.0
chr20	63730914	63731049	ENSG00000197114.11|ZGPAT|TARDBP|TARDBP	903	+	5.320429	1.013353	-1.0	-1.0
chr20	63731164	63731849	ENSG00000197114.11|ZGPAT|TARDBP|TARDBP	1000	+	7.5389676	6.4200044	-1.0	-1.0
chr20	63733761	63733981	ENSG00000197114.11|ZGPAT|TARDBP|TARDBP	955	+	5.7701135	1.3452499	-1.0	-1.0
chr20	63731909	63733214	ENSG00000273154.3|AL121845.3|TARDBP|TARDBP	1000	+	7.1351366	3.6082973	-1.0	-1.0
chr20	63730914	63731049	ENSG00000273154.3|AL121845.3|TARDBP|TARDBP	903	+	5.320429	1.013353	-1.0	-1.0
chr20	63731164	63731849	ENSG00000273154.3|AL121845.3|TARDBP|TARDBP	1000	+	7.5389676	6.4200044	-1.0	-1.0
chr20	63733775	63733980	ENSG00000273154.3|AL121845.3|TARDBP|TARDBP	958	+	5.8046336	1.372341	-1.0	-1.0
chr20	63734015	63734325	ENSG00000273154.3|AL121845.3|TARDBP|TARDBP	991	+	4.5653944	2.039414	-1.0	-1.0
chr20	63876340	63876545	ENSG00000101150.17|TPD52L2|TARDBP|TARDBP	981	+	6.2585716	1.7228591	-1.0	-1.0
chr20	63900688	63900913	ENSG00000101152.10|DNAJC5|TARDBP|TARDBP	996	+	6.6497874	2.3886025	-1.0	-1.0
chr20	63901628	63901758	ENSG00000101152.10|DNAJC5|TARDBP|TARDBP	946	+	5.7390027	1.2649989	-1.0	-1.0
chr20	63931022	63931108	ENSG00000101152.10|DNAJC5|TARDBP|TARDBP	976	+	4.246	1.6225716	-1.0	-1.0
chr20	63897728	63897843	ENSG00000101152.10|DNAJC5|TARDBP|TARDBP	905	+	5.3397045	1.0245373	-1.0	-1.0
chr20	63931108	63931182	ENSG00000101152.10|DNAJC5|TARDBP|TARDBP	968	+	5.9837027	1.4898368	-1.0	-1.0
chr20	63923948	63924093	ENSG00000101152.10|DNAJC5|TARDBP|TARDBP	913	+	5.4003525	1.0589389	-1.0	-1.0
chr20	64021040	64022155	ENSG00000101161.7|PRPF6|TARDBP|TARDBP	1000	+	6.9795246	3.6165967	-1.0	-1.0
chr20	63984906	63985006	ENSG00000101161.7|PRPF6|TARDBP|TARDBP	950	+	5.7540655	1.3023924	-1.0	-1.0
chr20	63999637	63999752	ENSG00000101161.7|PRPF6|TARDBP|TARDBP	903	+	5.3188977	1.013353	-1.0	-1.0
chr20	64269675	64270675	ENSG00000203880.11|PCMTD2|TARDBP|TARDBP	985	+	6.325811	1.8156608	-1.0	-1.0
chr21	6121823	6121998	ENSG00000275993.2|CU639417.2|TARDBP|TARDBP	929	+	5.5446296	1.1483555	-1.0	-1.0
chr21	8218742	8218847	ENSG00000278996.1|FP671120.1|TARDBP|TARDBP	902	+	1.0616329	1.0087463	-1.0	-1.0
chr21	9812153	9812253	ENSG00000280081.3|LINC01667|TARDBP|TARDBP	903	-	5.3188977	1.013353	-1.0	-1.0
chr21	9810658	9810853	ENSG00000280081.3|LINC01667|TARDBP|TARDBP	993	-	6.6873965	2.1582046	-1.0	-1.0
chr21	10118950	10119160	ENSG00000270533.2|CR382285.1|TARDBP|TARDBP	997	-	6.8446584	2.5984375	-1.0	-1.0
chr21	10429321	10429506	ENSG00000187172.15|BAGE2|TARDBP|TARDBP	967	+	4.4031396	1.4796805	-1.0	-1.0
chr21	10469991	10470091	ENSG00000187172.15|BAGE2|TARDBP|TARDBP	944	+	5.69045	1.2534636	-1.0	-1.0
chr21	10468226	10468606	ENSG00000187172.15|BAGE2|TARDBP|TARDBP	985	+	6.2757883	1.8309722	-1.0	-1.0
chr21	10481469	10481654	ENSG00000187172.15|BAGE2|TARDBP|TARDBP	951	+	5.739999	1.3056972	-1.0	-1.0
chr21	10567331	10567431	ENSG00000273840.1|AF254983.1|TARDBP|TARDBP	910	+	5.3977575	1.0455823	-1.0	-1.0
chr21	10583630	10583730	ENSG00000273840.1|AF254983.1|TARDBP|TARDBP	930	+	5.5528274	1.1543732	-1.0	-1.0
chr21	10525443	10525633	ENSG00000273840.1|AF254983.1|TARDBP|TARDBP	944	+	5.703146	1.2537335	-1.0	-1.0
chr21	10584795	10584995	ENSG00000273840.1|AF254983.1|TARDBP|TARDBP	994	+	6.3084507	2.2192366	-1.0	-1.0
chr21	10567331	10567431	ENSG00000274391.4|TPTE|TARDBP|TARDBP	910	+	5.3977575	1.0455823	-1.0	-1.0
chr21	10583630	10583730	ENSG00000274391.4|TPTE|TARDBP|TARDBP	930	+	5.5528274	1.1543732	-1.0	-1.0
chr21	10525443	10525633	ENSG00000274391.4|TPTE|TARDBP|TARDBP	944	+	5.703146	1.2537335	-1.0	-1.0
chr21	10584795	10584995	ENSG00000274391.4|TPTE|TARDBP|TARDBP	994	+	6.3084507	2.2192366	-1.0	-1.0
chr21	13950503	13950623	ENSG00000215559.8|ANKRD20A11P|TARDBP|TARDBP	922	-	5.4770164	1.105801	-1.0	-1.0
chr21	14031092	14031287	ENSG00000224905.6|AP001347.1|TARDBP|TARDBP	951	+	5.757187	1.3065863	-1.0	-1.0
chr21	14038657	14038862	ENSG00000224905.6|AP001347.1|TARDBP|TARDBP	996	+	5.9391394	2.3687444	-1.0	-1.0
chr21	14104321	14104516	ENSG00000224905.6|AP001347.1|TARDBP|TARDBP	964	+	5.9644294	1.4458226	-1.0	-1.0
chr21	14106666	14106866	ENSG00000224905.6|AP001347.1|TARDBP|TARDBP	969	+	4.625626	1.5079138	-1.0	-1.0
chr21	14513293	14513393	ENSG00000155307.17|SAMSN1|TARDBP|TARDBP	932	-	5.6188745	1.1658037	-1.0	-1.0
chr21	14506510	14506695	ENSG00000155307.17|SAMSN1|TARDBP|TARDBP	922	-	3.38617	1.1079705	-1.0	-1.0
chr21	14500638	14500735	ENSG00000155307.17|SAMSN1|TARDBP|TARDBP	918	-	5.475292	1.0861639	-1.0	-1.0
chr21	14493459	14493694	ENSG00000155307.17|SAMSN1|TARDBP|TARDBP	1000	-	7.892967	4.78619	-1.0	-1.0
chr21	14995048	14995153	ENSG00000235609.7|AF127577.4|TARDBP|TARDBP	927	-	5.592702	1.1337256	-1.0	-1.0
chr21	14962313	14962413	ENSG00000235609.7|AF127577.4|TARDBP|TARDBP	927	-	3.745812	1.1356016	-1.0	-1.0
chr21	14971223	14971323	ENSG00000235609.7|AF127577.4|TARDBP|TARDBP	903	-	5.3188977	1.013353	-1.0	-1.0
chr21	15002393	15002593	ENSG00000235609.7|AF127577.4|TARDBP|TARDBP	958	-	3.2567916	1.3813424	-1.0	-1.0
chr21	15048869	15049034	ENSG00000180530.10|NRIP1|TARDBP|TARDBP	932	-	5.5549	1.1669705	-1.0	-1.0
chr21	15033736	15033856	ENSG00000180530.10|NRIP1|TARDBP|TARDBP	922	-	5.4794436	1.1056558	-1.0	-1.0
chr21	15044979	15045169	ENSG00000180530.10|NRIP1|TARDBP|TARDBP	965	-	4.463084	1.454454	-1.0	-1.0
chr21	15002393	15002593	ENSG00000180530.10|NRIP1|TARDBP|TARDBP	958	-	3.2567916	1.3813424	-1.0	-1.0
chr21	14995051	14995151	ENSG00000180530.10|NRIP1|TARDBP|TARDBP	938	-	5.697613	1.2104241	-1.0	-1.0
chr21	15805890	15806025	ENSG00000155313.15|USP25|TARDBP|TARDBP	902	+	5.323503	1.0069089	-1.0	-1.0
chr21	15772776	15772971	ENSG00000155313.15|USP25|TARDBP|TARDBP	979	+	6.146679	1.6847663	-1.0	-1.0
chr21	15735913	15736073	ENSG00000155313.15|USP25|TARDBP|TARDBP	934	+	5.592351	1.1788914	-1.0	-1.0
chr21	15827698	15827878	ENSG00000155313.15|USP25|TARDBP|TARDBP	934	+	5.270577	1.182348	-1.0	-1.0
chr21	15808215	15808440	ENSG00000155313.15|USP25|TARDBP|TARDBP	962	+	5.8525667	1.4239223	-1.0	-1.0
chr21	15808465	15808655	ENSG00000155313.15|USP25|TARDBP|TARDBP	946	+	3.9791775	1.2644494	-1.0	-1.0
chr21	15794839	15794969	ENSG00000155313.15|USP25|TARDBP|TARDBP	918	+	5.555231	1.0861375	-1.0	-1.0
chr21	17789160	17789360	ENSG00000240770.5|C21orf91-OT1|TARDBP|TARDBP	987	-	4.785248	1.8952096	-1.0	-1.0
chr21	17789161	17789361	ENSG00000154642.10|C21orf91|TARDBP|TARDBP	987	-	4.7875915	1.8956436	-1.0	-1.0
chr21	18635398	18635593	ENSG00000224141.5|MIR548XHG|TARDBP|TARDBP	945	-	4.0819407	1.2618359	-1.0	-1.0
chr21	18720368	18720643	ENSG00000224141.5|MIR548XHG|TARDBP|TARDBP	991	-	6.408418	2.0674286	-1.0	-1.0
chr21	18637663	18637808	ENSG00000224141.5|MIR548XHG|TARDBP|TARDBP	931	-	5.5713344	1.1588225	-1.0	-1.0
chr21	18638678	18638898	ENSG00000224141.5|MIR548XHG|TARDBP|TARDBP	1000	-	7.4671774	4.0677514	-1.0	-1.0
chr21	18695443	18695638	ENSG00000224141.5|MIR548XHG|TARDBP|TARDBP	987	-	5.007556	1.8743906	-1.0	-1.0
chr21	18613098	18613308	ENSG00000224141.5|MIR548XHG|TARDBP|TARDBP	996	-	6.736324	2.4057534	-1.0	-1.0
chr21	21480461	21480566	ENSG00000154654.14|NCAM2|TARDBP|TARDBP	912	+	5.472435	1.0532861	-1.0	-1.0
chr21	21200748	21200948	ENSG00000154654.14|NCAM2|TARDBP|TARDBP	999	+	4.8158712	2.9418173	-1.0	-1.0
chr21	21236678	21236828	ENSG00000154654.14|NCAM2|TARDBP|TARDBP	957	+	5.8246245	1.3700243	-1.0	-1.0
chr21	21254816	21255086	ENSG00000154654.14|NCAM2|TARDBP|TARDBP	985	+	5.152501	1.8200482	-1.0	-1.0
chr21	21161473	21161678	ENSG00000154654.14|NCAM2|TARDBP|TARDBP	989	+	4.609058	1.9398528	-1.0	-1.0
chr21	21365209	21365369	ENSG00000154654.14|NCAM2|TARDBP|TARDBP	913	+	5.416566	1.0597595	-1.0	-1.0
chr21	21159738	21159903	ENSG00000154654.14|NCAM2|TARDBP|TARDBP	962	+	4.154142	1.4249607	-1.0	-1.0
chr21	21160188	21160303	ENSG00000154654.14|NCAM2|TARDBP|TARDBP	914	+	5.473877	1.0668582	-1.0	-1.0
chr21	21198118	21198328	ENSG00000154654.14|NCAM2|TARDBP|TARDBP	997	+	6.7673078	2.5255244	-1.0	-1.0
chr21	21215663	21215918	ENSG00000154654.14|NCAM2|TARDBP|TARDBP	1000	+	7.601006	4.443297	-1.0	-1.0
chr21	21280081	21280241	ENSG00000154654.14|NCAM2|TARDBP|TARDBP	946	+	5.738327	1.2674947	-1.0	-1.0
chr21	22322313	22322523	ENSG00000226043.1|AP000561.1|TARDBP|TARDBP	981	+	3.912102	1.7248181	-1.0	-1.0
chr21	22406568	22406763	ENSG00000226043.1|AP000561.1|TARDBP|TARDBP	990	+	6.455079	1.9809742	-1.0	-1.0
chr21	22368098	22368318	ENSG00000226043.1|AP000561.1|TARDBP|TARDBP	994	+	6.5180297	2.1990705	-1.0	-1.0
chr21	22295573	22295778	ENSG00000226043.1|AP000561.1|TARDBP|TARDBP	987	+	3.4697826	1.9024866	-1.0	-1.0
chr21	22251853	22252058	ENSG00000226043.1|AP000561.1|TARDBP|TARDBP	992	+	5.0008683	2.11932	-1.0	-1.0
chr21	22320668	22320878	ENSG00000226043.1|AP000561.1|TARDBP|TARDBP	994	+	4.8623476	2.241908	-1.0	-1.0
chr21	22296998	22297198	ENSG00000226043.1|AP000561.1|TARDBP|TARDBP	982	+	4.6214676	1.7562531	-1.0	-1.0
chr21	25605245	25605495	ENSG00000154719.13|MRPL39|TARDBP|TARDBP	958	-	5.812584	1.3806638	-1.0	-1.0
chr21	28992524	28992719	ENSG00000198862.13|LTN1|TARDBP|TARDBP	966	-	5.955253	1.4733847	-1.0	-1.0
chr21	29047861	29048181	ENSG00000156256.14|USP16|TARDBP|TARDBP	944	+	5.680717	1.2537798	-1.0	-1.0
chr21	29354773	29354958	ENSG00000156273.15|BACH1|TARDBP|TARDBP	980	+	6.054414	1.7017549	-1.0	-1.0
chr21	29541948	29542103	ENSG00000156273.15|BACH1|TARDBP|TARDBP	977	+	5.6754565	1.6438764	-1.0	-1.0
chr21	29381798	29381898	ENSG00000156273.15|BACH1|TARDBP|TARDBP	928	+	5.5580482	1.1432996	-1.0	-1.0
chr21	29307317	29307522	ENSG00000156273.15|BACH1|TARDBP|TARDBP	999	+	7.0759025	3.0363855	-1.0	-1.0
chr21	29303347	29303557	ENSG00000156273.15|BACH1|TARDBP|TARDBP	924	+	5.5066366	1.1198289	-1.0	-1.0
chr21	29306117	29306292	ENSG00000156273.15|BACH1|TARDBP|TARDBP	947	+	5.7580686	1.2753861	-1.0	-1.0
chr21	29494718	29494928	ENSG00000156273.15|BACH1|TARDBP|TARDBP	996	+	6.6474905	2.35776	-1.0	-1.0
chr21	29332408	29332598	ENSG00000156273.15|BACH1|TARDBP|TARDBP	974	+	3.4522183	1.5867584	-1.0	-1.0
chr21	29503583	29503778	ENSG00000156273.15|BACH1|TARDBP|TARDBP	967	+	5.94376	1.4756136	-1.0	-1.0
chr21	29326058	29326208	ENSG00000156273.15|BACH1|TARDBP|TARDBP	933	+	5.578071	1.1729147	-1.0	-1.0
chr21	29324479	29324704	ENSG00000156273.15|BACH1|TARDBP|TARDBP	999	+	6.3104053	3.2727118	-1.0	-1.0
chr21	29344473	29344983	ENSG00000156273.15|BACH1|TARDBP|TARDBP	1000	+	4.8406157	4.1787558	-1.0	-1.0
chr21	29354773	29354958	ENSG00000248476.1|BACH1-IT1|TARDBP|TARDBP	980	+	6.054414	1.7017549	-1.0	-1.0
chr21	31713802	31713952	ENSG00000156304.14|SCAF4|TARDBP|TARDBP	910	-	5.3977575	1.0455823	-1.0	-1.0
chr21	31717807	31717952	ENSG00000156304.14|SCAF4|TARDBP|TARDBP	924	-	5.4987454	1.1192275	-1.0	-1.0
chr21	31716997	31717107	ENSG00000156304.14|SCAF4|TARDBP|TARDBP	904	-	3.6099648	1.0198762	-1.0	-1.0
chr21	31700090	31700290	ENSG00000156304.14|SCAF4|TARDBP|TARDBP	997	-	4.697261	2.5967977	-1.0	-1.0
chr21	32336265	32336475	ENSG00000142207.6|URB1|TARDBP|TARDBP	988	-	5.4829993	1.9367409	-1.0	-1.0
chr21	32336555	32336770	ENSG00000142207.6|URB1|TARDBP|TARDBP	988	-	6.3203344	1.9336658	-1.0	-1.0
chr21	32366429	32366614	ENSG00000142207.6|URB1|TARDBP|TARDBP	950	-	4.5665913	1.3043079	-1.0	-1.0
chr21	32316004	32316184	ENSG00000142207.6|URB1|TARDBP|TARDBP	948	-	5.811136	1.2870733	-1.0	-1.0
chr21	32385544	32385679	ENSG00000142207.6|URB1|TARDBP|TARDBP	985	-	4.416218	1.8229614	-1.0	-1.0
chr21	32603166	32603276	ENSG00000159079.18|C21orf59|TARDBP|TARDBP	929	-	3.7550302	1.1467271	-1.0	-1.0
chr21	32607648	32607716	ENSG00000159079.18|C21orf59|TARDBP|TARDBP	998	-	4.286872	2.6195028	-1.0	-1.0
chr21	32609837	32610005	ENSG00000159079.18|C21orf59|TARDBP|TARDBP	999	-	5.1958065	2.9789562	-1.0	-1.0
chr21	32604239	32604339	ENSG00000159079.18|C21orf59|TARDBP|TARDBP	901	-	3.6015227	1.0023624	-1.0	-1.0
chr21	32603170	32603275	ENSG00000265590.9|AP000275.2|TARDBP|TARDBP	930	-	3.7633047	1.1532542	-1.0	-1.0
chr21	32609837	32610005	ENSG00000265590.9|AP000275.2|TARDBP|TARDBP	999	-	5.1958065	2.9789562	-1.0	-1.0
chr21	32607648	32607716	ENSG00000265590.9|AP000275.2|TARDBP|TARDBP	998	-	4.286872	2.6195028	-1.0	-1.0
chr21	32704197	32704377	ENSG00000159082.17|SYNJ1|TARDBP|TARDBP	924	-	5.497533	1.1166322	-1.0	-1.0
chr21	32654101	32654271	ENSG00000159082.17|SYNJ1|TARDBP|TARDBP	962	-	5.895627	1.4145476	-1.0	-1.0
chr21	32655696	32655876	ENSG00000159082.17|SYNJ1|TARDBP|TARDBP	976	-	5.7880754	1.6196685	-1.0	-1.0
chr21	32764347	32764457	ENSG00000159086.14|PAXBP1|TARDBP|TARDBP	903	-	5.320429	1.013353	-1.0	-1.0
chr21	32762105	32762225	ENSG00000159086.14|PAXBP1|TARDBP|TARDBP	905	-	5.3352537	1.0223005	-1.0	-1.0
chr21	33265485	33265665	ENSG00000159110.19|IFNAR2|TARDBP|TARDBP	931	+	5.6015177	1.1639937	-1.0	-1.0
chr21	33236992	33237227	ENSG00000159110.19|IFNAR2|TARDBP|TARDBP	999	+	7.0556726	2.9209073	-1.0	-1.0
chr21	33234112	33234327	ENSG00000159110.19|IFNAR2|TARDBP|TARDBP	998	+	6.9712095	2.6801488	-1.0	-1.0
chr21	33265485	33265665	ENSG00000249624.8|AP000295.1|TARDBP|TARDBP	931	+	5.6015177	1.1639937	-1.0	-1.0
chr21	33294292	33294487	ENSG00000243646.9|IL10RB|TARDBP|TARDBP	989	+	5.678544	1.9728357	-1.0	-1.0
chr21	33359055	33359240	ENSG00000142166.12|IFNAR1|TARDBP|TARDBP	955	+	5.788828	1.3439912	-1.0	-1.0
chr21	33414255	33414460	ENSG00000159128.14|IFNGR2|TARDBP|TARDBP	994	+	6.5708437	2.2338173	-1.0	-1.0
chr21	33419440	33419555	ENSG00000159128.14|IFNGR2|TARDBP|TARDBP	907	+	5.3582935	1.033606	-1.0	-1.0
chr21	33415750	33415890	ENSG00000159128.14|IFNGR2|TARDBP|TARDBP	938	+	5.6198225	1.2045144	-1.0	-1.0
chr21	33447535	33447795	ENSG00000142188.16|TMEM50B|TARDBP|TARDBP	995	-	6.653076	2.2767	-1.0	-1.0
chr21	33473733	33473868	ENSG00000142188.16|TMEM50B|TARDBP|TARDBP	912	-	5.4169555	1.0536532	-1.0	-1.0
chr21	33468739	33468926	ENSG00000142188.16|TMEM50B|TARDBP|TARDBP	982	-	4.319403	1.7569218	-1.0	-1.0
chr21	33530178	33530573	ENSG00000159131.16|GART|TARDBP|TARDBP	1000	-	6.1436553	7.8427396	-1.0	-1.0
chr21	33509802	33509962	ENSG00000159131.16|GART|TARDBP|TARDBP	931	-	2.609888	1.1607767	-1.0	-1.0
chr21	33561542	33561737	ENSG00000159140.19|SON|TARDBP|TARDBP	951	+	4.3747125	1.3061637	-1.0	-1.0
chr21	33562447	33562647	ENSG00000159140.19|SON|TARDBP|TARDBP	990	+	6.077104	2.0164225	-1.0	-1.0
chr21	33570218	33570383	ENSG00000159140.19|SON|TARDBP|TARDBP	946	+	5.7002892	1.265518	-1.0	-1.0
chr21	33559651	33559775	ENSG00000159140.19|SON|TARDBP|TARDBP	926	+	3.4157126	1.1318376	-1.0	-1.0
chr21	33543027	33543137	ENSG00000159140.19|SON|TARDBP|TARDBP	924	+	5.5052524	1.121895	-1.0	-1.0
chr21	33577535	33577705	ENSG00000159147.17|DONSON|TARDBP|TARDBP	941	-	5.6669517	1.230877	-1.0	-1.0
chr21	33905406	33905591	ENSG00000249209.2|AP000311.1|TARDBP|TARDBP	950	-	4.281157	1.2970122	-1.0	-1.0
chr21	33905406	33905591	ENSG00000241837.6|ATP5O|TARDBP|TARDBP	950	-	4.281157	1.2970122	-1.0	-1.0
chr21	34104004	34104284	ENSG00000243927.5|MRPS6|TARDBP|TARDBP	994	+	4.4421053	2.2293227	-1.0	-1.0
chr21	34104309	34104534	ENSG00000243927.5|MRPS6|TARDBP|TARDBP	985	+	3.9786587	1.8365918	-1.0	-1.0
chr21	34086420	34086690	ENSG00000243927.5|MRPS6|TARDBP|TARDBP	1000	+	6.3650045	4.46357	-1.0	-1.0
chr21	34116104	34116309	ENSG00000243927.5|MRPS6|TARDBP|TARDBP	999	+	6.9459	2.8301115	-1.0	-1.0
chr21	34087730	34087985	ENSG00000243927.5|MRPS6|TARDBP|TARDBP	977	+	4.9829726	1.646455	-1.0	-1.0
chr21	34098030	34098150	ENSG00000243927.5|MRPS6|TARDBP|TARDBP	906	+	5.396271	1.0289869	-1.0	-1.0
chr21	34097755	34097865	ENSG00000243927.5|MRPS6|TARDBP|TARDBP	906	+	5.346158	1.0282655	-1.0	-1.0
chr21	34104007	34104282	ENSG00000198743.6|SLC5A3|TARDBP|TARDBP	995	+	4.4708977	2.2759526	-1.0	-1.0
chr21	34086420	34086690	ENSG00000198743.6|SLC5A3|TARDBP|TARDBP	1000	+	6.3650045	4.46357	-1.0	-1.0
chr21	34098032	34098152	ENSG00000198743.6|SLC5A3|TARDBP|TARDBP	906	+	5.396271	1.0289869	-1.0	-1.0
chr21	34087730	34087985	ENSG00000198743.6|SLC5A3|TARDBP|TARDBP	977	+	4.9829726	1.646455	-1.0	-1.0
chr21	34097757	34097867	ENSG00000198743.6|SLC5A3|TARDBP|TARDBP	906	+	5.346158	1.0282655	-1.0	-1.0
chr21	34104312	34104537	ENSG00000198743.6|SLC5A3|TARDBP|TARDBP	985	+	3.917807	1.8233273	-1.0	-1.0
chr21	34086420	34086690	ENSG00000272657.1|AP000317.2|TARDBP|TARDBP	1000	+	6.3650045	4.46357	-1.0	-1.0
chr21	34116105	34116310	ENSG00000272657.1|AP000317.2|TARDBP|TARDBP	999	+	6.9488072	2.832268	-1.0	-1.0
chr21	34087730	34087985	ENSG00000272657.1|AP000317.2|TARDBP|TARDBP	977	+	4.9829726	1.646455	-1.0	-1.0
chr21	34098030	34098150	ENSG00000272657.1|AP000317.2|TARDBP|TARDBP	906	+	5.396271	1.0289869	-1.0	-1.0
chr21	34104305	34104535	ENSG00000272657.1|AP000317.2|TARDBP|TARDBP	984	+	4.0260687	1.7999676	-1.0	-1.0
chr21	34097755	34097865	ENSG00000272657.1|AP000317.2|TARDBP|TARDBP	906	+	5.346158	1.0282655	-1.0	-1.0
chr21	34104005	34104285	ENSG00000272657.1|AP000317.2|TARDBP|TARDBP	994	+	4.4416175	2.2247274	-1.0	-1.0
chr21	34583839	34583999	ENSG00000159200.17|RCAN1|TARDBP|TARDBP	904	-	5.3252997	1.0167943	-1.0	-1.0
chr21	34962618	34962808	ENSG00000159216.18|RUNX1|TARDBP|TARDBP	950	-	5.8388243	1.3006661	-1.0	-1.0
chr21	34987683	34987843	ENSG00000159216.18|RUNX1|TARDBP|TARDBP	920	-	5.530302	1.0946145	-1.0	-1.0
chr21	34880098	34880258	ENSG00000159216.18|RUNX1|TARDBP|TARDBP	929	-	5.559003	1.1499408	-1.0	-1.0
chr21	35010523	35010728	ENSG00000159216.18|RUNX1|TARDBP|TARDBP	997	-	6.329948	2.4652545	-1.0	-1.0
chr21	35047428	35047618	ENSG00000159216.18|RUNX1|TARDBP|TARDBP	958	-	5.968004	1.3789101	-1.0	-1.0
chr21	34993408	34993853	ENSG00000159216.18|RUNX1|TARDBP|TARDBP	960	-	5.873884	1.4005488	-1.0	-1.0
chr21	34887997	34888187	ENSG00000159216.18|RUNX1|TARDBP|TARDBP	949	-	2.3581169	1.288577	-1.0	-1.0
chr21	34839071	34839526	ENSG00000159216.18|RUNX1|TARDBP|TARDBP	1000	-	6.931026	5.056463	-1.0	-1.0
chr21	34930633	34930788	ENSG00000159216.18|RUNX1|TARDBP|TARDBP	908	-	5.3714213	1.0381889	-1.0	-1.0
chr21	34973493	34973643	ENSG00000159216.18|RUNX1|TARDBP|TARDBP	906	-	5.470959	1.0252923	-1.0	-1.0
chr21	35047773	35048088	ENSG00000159216.18|RUNX1|TARDBP|TARDBP	1000	-	7.549417	4.061084	-1.0	-1.0
chr21	35032888	35033013	ENSG00000159216.18|RUNX1|TARDBP|TARDBP	923	-	5.5023603	1.1113793	-1.0	-1.0
chr21	34789500	34789695	ENSG00000159216.18|RUNX1|TARDBP|TARDBP	985	-	3.459305	1.8228499	-1.0	-1.0
chr21	34965628	34965823	ENSG00000159216.18|RUNX1|TARDBP|TARDBP	960	-	5.9686575	1.401274	-1.0	-1.0
chr21	34888222	34888482	ENSG00000159216.18|RUNX1|TARDBP|TARDBP	1000	-	5.307684	3.4692497	-1.0	-1.0
chr21	34824041	34824201	ENSG00000159216.18|RUNX1|TARDBP|TARDBP	935	-	4.0680366	1.1886252	-1.0	-1.0
chr21	34842566	34842846	ENSG00000159216.18|RUNX1|TARDBP|TARDBP	999	-	5.2347393	2.8570652	-1.0	-1.0
chr21	34874008	34874308	ENSG00000159216.18|RUNX1|TARDBP|TARDBP	1000	-	7.4868627	4.5543876	-1.0	-1.0
chr21	34878603	34878753	ENSG00000159216.18|RUNX1|TARDBP|TARDBP	954	-	4.357735	1.3404006	-1.0	-1.0
chr21	34964753	34965358	ENSG00000159216.18|RUNX1|TARDBP|TARDBP	999	-	7.7779756	3.0412908	-1.0	-1.0
chr21	34802382	34802587	ENSG00000159216.18|RUNX1|TARDBP|TARDBP	975	-	6.0589995	1.6051245	-1.0	-1.0
chr21	34843046	34843736	ENSG00000159216.18|RUNX1|TARDBP|TARDBP	998	-	5.748372	2.6923316	-1.0	-1.0
chr21	34978813	34979023	ENSG00000159216.18|RUNX1|TARDBP|TARDBP	972	-	4.4360433	1.5518845	-1.0	-1.0
chr21	36369702	36369876	ENSG00000159256.12|MORC3|TARDBP|TARDBP	982	+	6.2062273	1.7338796	-1.0	-1.0
chr21	36371556	36371671	ENSG00000159256.12|MORC3|TARDBP|TARDBP	924	+	5.493445	1.1190368	-1.0	-1.0
chr21	36389155	36389335	ENSG00000159259.7|CHAF1B|TARDBP|TARDBP	933	+	5.5738306	1.1720192	-1.0	-1.0
chr21	36389695	36389885	ENSG00000159259.7|CHAF1B|TARDBP|TARDBP	950	+	5.740101	1.3048956	-1.0	-1.0
chr21	36803840	36803995	ENSG00000159267.14|HLCS|TARDBP|TARDBP	915	-	5.41656	1.0681691	-1.0	-1.0
chr21	36856785	36856980	ENSG00000159267.14|HLCS|TARDBP|TARDBP	993	-	5.8458123	2.1415048	-1.0	-1.0
chr21	36821340	36821530	ENSG00000159267.14|HLCS|TARDBP|TARDBP	968	-	5.9608393	1.4897839	-1.0	-1.0
chr21	36838205	36838415	ENSG00000159267.14|HLCS|TARDBP|TARDBP	997	-	6.716066	2.4868286	-1.0	-1.0
chr21	36783695	36783930	ENSG00000159267.14|HLCS|TARDBP|TARDBP	978	-	5.1563005	1.665816	-1.0	-1.0
chr21	37073833	37074138	ENSG00000182670.13|TTC3|TARDBP|TARDBP	1000	+	6.1882305	4.9009767	-1.0	-1.0
chr21	37095060	37095245	ENSG00000182670.13|TTC3|TARDBP|TARDBP	938	+	5.640275	1.2056335	-1.0	-1.0
chr21	37192428	37192608	ENSG00000182670.13|TTC3|TARDBP|TARDBP	935	+	5.6253753	1.1896582	-1.0	-1.0
chr21	37083175	37083355	ENSG00000182670.13|TTC3|TARDBP|TARDBP	976	+	4.6989956	1.6231072	-1.0	-1.0
chr21	37073473	37073713	ENSG00000182670.13|TTC3|TARDBP|TARDBP	977	+	5.4491296	1.6432323	-1.0	-1.0
chr21	37101003	37101143	ENSG00000182670.13|TTC3|TARDBP|TARDBP	919	+	3.4286244	1.0900681	-1.0	-1.0
chr21	37101258	37101498	ENSG00000182670.13|TTC3|TARDBP|TARDBP	1000	+	7.582847	4.6237426	-1.0	-1.0
chr21	37185168	37185363	ENSG00000182670.13|TTC3|TARDBP|TARDBP	966	+	5.9580092	1.4673266	-1.0	-1.0
chr21	37101003	37101143	ENSG00000270116.1|AP001429.1|TARDBP|TARDBP	919	+	3.4286244	1.0900681	-1.0	-1.0
chr21	37230873	37231283	ENSG00000157538.13|DSCR3|TARDBP|TARDBP	973	-	5.996899	1.5697755	-1.0	-1.0
chr21	37485731	37485886	ENSG00000157540.19|DYRK1A|TARDBP|TARDBP	908	+	5.3656	1.0383205	-1.0	-1.0
chr21	37378583	37378753	ENSG00000157540.19|DYRK1A|TARDBP|TARDBP	949	+	5.4573135	1.2888101	-1.0	-1.0
chr21	37461495	37461595	ENSG00000157540.19|DYRK1A|TARDBP|TARDBP	930	+	3.7863014	1.1551026	-1.0	-1.0
chr21	37405668	37405798	ENSG00000157540.19|DYRK1A|TARDBP|TARDBP	940	+	5.672289	1.2222606	-1.0	-1.0
chr21	37462200	37462545	ENSG00000157540.19|DYRK1A|TARDBP|TARDBP	955	+	4.960215	1.3501804	-1.0	-1.0
chr21	37458195	37458395	ENSG00000157540.19|DYRK1A|TARDBP|TARDBP	989	+	6.387198	1.9713492	-1.0	-1.0
chr21	37402358	37402653	ENSG00000157540.19|DYRK1A|TARDBP|TARDBP	988	+	5.385841	1.915568	-1.0	-1.0
chr21	37495893	37496088	ENSG00000157540.19|DYRK1A|TARDBP|TARDBP	959	+	5.2052317	1.3888158	-1.0	-1.0
chr21	37378088	37378223	ENSG00000157540.19|DYRK1A|TARDBP|TARDBP	930	+	5.5461016	1.1535027	-1.0	-1.0
chr21	37495093	37495278	ENSG00000157540.19|DYRK1A|TARDBP|TARDBP	937	+	3.642114	1.200097	-1.0	-1.0
chr21	37391083	37391278	ENSG00000157540.19|DYRK1A|TARDBP|TARDBP	990	+	6.318352	1.9793981	-1.0	-1.0
chr21	37403578	37403793	ENSG00000157540.19|DYRK1A|TARDBP|TARDBP	1000	+	6.062591	5.14955	-1.0	-1.0
chr21	37463075	37463335	ENSG00000157540.19|DYRK1A|TARDBP|TARDBP	1000	+	7.39842	4.055232	-1.0	-1.0
chr21	37366933	37367373	ENSG00000157540.19|DYRK1A|TARDBP|TARDBP	1000	+	5.14252	6.6650004	-1.0	-1.0
chr21	37457305	37457495	ENSG00000157540.19|DYRK1A|TARDBP|TARDBP	933	+	3.9859734	1.1713313	-1.0	-1.0
chr21	37367428	37367558	ENSG00000157540.19|DYRK1A|TARDBP|TARDBP	919	+	3.686625	1.090256	-1.0	-1.0
chr21	37378823	37378983	ENSG00000157540.19|DYRK1A|TARDBP|TARDBP	964	+	5.9177866	1.4475452	-1.0	-1.0
chr21	37383743	37383953	ENSG00000157540.19|DYRK1A|TARDBP|TARDBP	1000	+	5.090918	3.5645292	-1.0	-1.0
chr21	37366715	37366910	ENSG00000157540.19|DYRK1A|TARDBP|TARDBP	942	+	5.3198237	1.2368739	-1.0	-1.0
chr21	38078518	38078743	ENSG00000184029.9|DSCR4|TARDBP|TARDBP	999	-	4.6383615	2.9139588	-1.0	-1.0
chr21	38079698	38079838	ENSG00000184029.9|DSCR4|TARDBP|TARDBP	903	-	3.594131	1.013353	-1.0	-1.0
chr21	37991560	37991825	ENSG00000184029.9|DSCR4|TARDBP|TARDBP	994	-	6.41031	2.2518127	-1.0	-1.0
chr21	38052940	38053330	ENSG00000184029.9|DSCR4|TARDBP|TARDBP	1000	-	5.5668893	3.6716828	-1.0	-1.0
chr21	38105043	38105273	ENSG00000184029.9|DSCR4|TARDBP|TARDBP	1000	-	6.034112	3.7438526	-1.0	-1.0
chr21	38120903	38121073	ENSG00000184029.9|DSCR4|TARDBP|TARDBP	942	-	3.8506713	1.2352525	-1.0	-1.0
chr21	37966275	37966480	ENSG00000184029.9|DSCR4|TARDBP|TARDBP	985	-	6.26328	1.8294433	-1.0	-1.0
chr21	37996190	37996345	ENSG00000184029.9|DSCR4|TARDBP|TARDBP	916	-	5.431736	1.075076	-1.0	-1.0
chr21	38021965	38022175	ENSG00000184029.9|DSCR4|TARDBP|TARDBP	1000	-	6.371874	4.82387	-1.0	-1.0
chr21	38076908	38077193	ENSG00000184029.9|DSCR4|TARDBP|TARDBP	1000	-	8.083201	6.428585	-1.0	-1.0
chr21	38130718	38130933	ENSG00000198054.11|DSCR8|TARDBP|TARDBP	988	+	6.3441625	1.914123	-1.0	-1.0
chr21	38208323	38208523	ENSG00000157551.17|KCNJ15|TARDBP|TARDBP	982	+	4.9201603	1.7404001	-1.0	-1.0
chr21	38208324	38208524	ENSG00000233316.4|DSCR10|TARDBP|TARDBP	982	+	4.927993	1.7491652	-1.0	-1.0
chr21	38806808	38806913	ENSG00000157557.11|ETS2|TARDBP|TARDBP	937	+	5.6226583	1.2023519	-1.0	-1.0
chr21	38808518	38808703	ENSG00000157557.11|ETS2|TARDBP|TARDBP	939	+	5.6355033	1.213002	-1.0	-1.0
chr21	38815096	38815276	ENSG00000157557.11|ETS2|TARDBP|TARDBP	956	+	5.517655	1.3532484	-1.0	-1.0
chr21	39228742	39228947	ENSG00000185658.13|BRWD1|TARDBP|TARDBP	987	-	5.917054	1.8977957	-1.0	-1.0
chr21	39230236	39230426	ENSG00000185658.13|BRWD1|TARDBP|TARDBP	933	-	4.168852	1.1730188	-1.0	-1.0
chr21	39231266	39231446	ENSG00000185658.13|BRWD1|TARDBP|TARDBP	945	-	5.689562	1.2565436	-1.0	-1.0
chr21	39237369	39237489	ENSG00000185658.13|BRWD1|TARDBP|TARDBP	944	-	5.6896505	1.2540063	-1.0	-1.0
chr21	39346955	39347170	ENSG00000205581.10|HMGN1|TARDBP|TARDBP	1000	-	5.4983435	3.7954586	-1.0	-1.0
chr21	39345019	39345145	ENSG00000205581.10|HMGN1|TARDBP|TARDBP	993	-	4.6171355	2.127625	-1.0	-1.0
chr21	39345975	39346120	ENSG00000205581.10|HMGN1|TARDBP|TARDBP	940	-	5.725977	1.2251879	-1.0	-1.0
chr21	39347575	39347805	ENSG00000205581.10|HMGN1|TARDBP|TARDBP	1000	-	3.9697447	3.4655025	-1.0	-1.0
chr21	39400259	39400409	ENSG00000182093.14|WRB|TARDBP|TARDBP	947	+	5.7286625	1.2748195	-1.0	-1.0
chr21	39406153	39406323	ENSG00000182093.14|WRB|TARDBP|TARDBP	906	+	5.423136	1.0291079	-1.0	-1.0
chr21	39392935	39393185	ENSG00000182093.14|WRB|TARDBP|TARDBP	941	+	5.714438	1.2310284	-1.0	-1.0
chr21	39511172	39511382	ENSG00000185437.13|SH3BGR|TARDBP|TARDBP	924	+	5.4931755	1.1180019	-1.0	-1.0
chr21	39511477	39511632	ENSG00000185437.13|SH3BGR|TARDBP|TARDBP	923	+	5.527691	1.1124139	-1.0	-1.0
chr21	41830263	41830788	ENSG00000141956.13|PRDM15|TARDBP|TARDBP	968	-	5.9484334	1.4933344	-1.0	-1.0
chr21	41829553	41829998	ENSG00000141956.13|PRDM15|TARDBP|TARDBP	964	-	5.929635	1.4430208	-1.0	-1.0
chr21	41830058	41830243	ENSG00000141956.13|PRDM15|TARDBP|TARDBP	907	-	5.372942	1.0334768	-1.0	-1.0
chr21	41829128	41829548	ENSG00000141956.13|PRDM15|TARDBP|TARDBP	941	-	5.6509595	1.2258977	-1.0	-1.0
chr21	41928240	41928390	ENSG00000157617.16|C2CD2|TARDBP|TARDBP	918	-	5.5069895	1.0845777	-1.0	-1.0
chr21	41910693	41910793	ENSG00000157617.16|C2CD2|TARDBP|TARDBP	903	-	5.3173623	1.0129241	-1.0	-1.0
chr21	41916586	41916766	ENSG00000157617.16|C2CD2|TARDBP|TARDBP	945	-	5.6986723	1.2608193	-1.0	-1.0
chr21	42859345	42859575	ENSG00000160193.11|WDR4|TARDBP|TARDBP	983	-	6.187263	1.7645205	-1.0	-1.0
chr21	42846406	42846566	ENSG00000160193.11|WDR4|TARDBP|TARDBP	967	-	4.5957093	1.4856447	-1.0	-1.0
chr21	42849225	42849890	ENSG00000160193.11|WDR4|TARDBP|TARDBP	998	-	4.214788	2.6134617	-1.0	-1.0
chr21	42860757	42861047	ENSG00000160193.11|WDR4|TARDBP|TARDBP	959	-	5.873072	1.3856894	-1.0	-1.0
chr21	42856670	42856945	ENSG00000160193.11|WDR4|TARDBP|TARDBP	1000	-	7.0560737	4.496	-1.0	-1.0
chr21	42848116	42849225	ENSG00000160193.11|WDR4|TARDBP|TARDBP	1000	-	6.7920184	12.597241	-1.0	-1.0
chr21	42857365	42857610	ENSG00000160193.11|WDR4|TARDBP|TARDBP	990	-	4.6979628	1.9823189	-1.0	-1.0
chr21	42865881	42866236	ENSG00000160193.11|WDR4|TARDBP|TARDBP	997	-	6.7656913	2.5972579	-1.0	-1.0
chr21	42847996	42848096	ENSG00000160193.11|WDR4|TARDBP|TARDBP	903	-	3.594131	1.013353	-1.0	-1.0
chr21	42845066	42845181	ENSG00000160193.11|WDR4|TARDBP|TARDBP	909	-	3.6314108	1.0404425	-1.0	-1.0
chr21	42847291	42847446	ENSG00000160193.11|WDR4|TARDBP|TARDBP	931	-	3.6091948	1.1593083	-1.0	-1.0
chr21	43030189	43030584	ENSG00000160199.14|PKNOX1|TARDBP|TARDBP	1000	+	6.0777435	3.3740268	-1.0	-1.0
chr21	42983989	42984179	ENSG00000160199.14|PKNOX1|TARDBP|TARDBP	943	+	4.13914	1.2442677	-1.0	-1.0
chr21	43059994	43060104	ENSG00000160200.17|CBS|TARDBP|TARDBP	906	-	3.642583	1.0252923	-1.0	-1.0
chr21	43692617	43692842	ENSG00000160208.12|RRP1B|TARDBP|TARDBP	979	+	6.122927	1.6843432	-1.0	-1.0
chr21	43743932	43744177	ENSG00000160209.18|PDXK|TARDBP|TARDBP	992	+	5.1711106	2.0863962	-1.0	-1.0
chr21	43726693	43727188	ENSG00000160209.18|PDXK|TARDBP|TARDBP	999	+	6.8012977	3.1658714	-1.0	-1.0
chr21	43745490	43745670	ENSG00000160209.18|PDXK|TARDBP|TARDBP	923	+	4.3002777	1.1137755	-1.0	-1.0
chr21	43750600	43751080	ENSG00000160209.18|PDXK|TARDBP|TARDBP	1000	+	7.4697204	4.100194	-1.0	-1.0
chr21	43752015	43752260	ENSG00000160209.18|PDXK|TARDBP|TARDBP	1000	+	7.215461	3.5761728	-1.0	-1.0
chr21	43792372	43792671	ENSG00000160214.12|RRP1|TARDBP|TARDBP	993	+	5.7185555	2.1510482	-1.0	-1.0
chr21	43903700	43903885	ENSG00000160216.18|AGPAT3|TARDBP|TARDBP	997	+	6.7881217	2.5238876	-1.0	-1.0
chr21	43869171	43869436	ENSG00000160216.18|AGPAT3|TARDBP|TARDBP	984	+	4.2933216	1.7839376	-1.0	-1.0
chr21	43931841	43932121	ENSG00000160216.18|AGPAT3|TARDBP|TARDBP	1000	+	7.3518734	3.8692613	-1.0	-1.0
chr21	43880771	43880951	ENSG00000160216.18|AGPAT3|TARDBP|TARDBP	912	+	5.3981957	1.0565988	-1.0	-1.0
chr21	43960779	43960924	ENSG00000160216.18|AGPAT3|TARDBP|TARDBP	996	+	4.29296	2.362879	-1.0	-1.0
chr21	43946671	43946911	ENSG00000160216.18|AGPAT3|TARDBP|TARDBP	981	+	4.8377004	1.7163159	-1.0	-1.0
chr21	43920116	43920476	ENSG00000160216.18|AGPAT3|TARDBP|TARDBP	1000	+	7.908642	5.2733316	-1.0	-1.0
chr21	43904019	43904204	ENSG00000160216.18|AGPAT3|TARDBP|TARDBP	1000	+	6.984874	4.064596	-1.0	-1.0
chr21	43960214	43960434	ENSG00000160216.18|AGPAT3|TARDBP|TARDBP	990	+	6.4358954	1.9929322	-1.0	-1.0
chr21	43932266	43932481	ENSG00000160216.18|AGPAT3|TARDBP|TARDBP	957	+	5.8204207	1.3665059	-1.0	-1.0
chr21	43958152	43959633	ENSG00000160216.18|AGPAT3|TARDBP|TARDBP	999	+	6.6730585	2.9975133	-1.0	-1.0
chr21	43973965	43975540	ENSG00000160216.18|AGPAT3|TARDBP|TARDBP	1000	+	6.902082	3.5902066	-1.0	-1.0
chr21	43890120	43890320	ENSG00000160216.18|AGPAT3|TARDBP|TARDBP	983	+	6.2187624	1.7642926	-1.0	-1.0
chr21	43948732	43948902	ENSG00000160216.18|AGPAT3|TARDBP|TARDBP	929	+	5.5482326	1.1513417	-1.0	-1.0
chr21	43916301	43916416	ENSG00000160216.18|AGPAT3|TARDBP|TARDBP	998	+	5.4374237	2.6810198	-1.0	-1.0
chr21	44037957	44038117	ENSG00000160218.12|TRAPPC10|TARDBP|TARDBP	931	+	5.564275	1.1632239	-1.0	-1.0
chr21	44030110	44030350	ENSG00000160218.12|TRAPPC10|TARDBP|TARDBP	993	+	6.507048	2.151138	-1.0	-1.0
chr21	44042707	44042842	ENSG00000160218.12|TRAPPC10|TARDBP|TARDBP	908	+	5.3734856	1.0380815	-1.0	-1.0
chr21	44042482	44042652	ENSG00000160218.12|TRAPPC10|TARDBP|TARDBP	956	+	5.0634713	1.3535848	-1.0	-1.0
chr21	44047442	44047657	ENSG00000160218.12|TRAPPC10|TARDBP|TARDBP	1000	+	7.2131224	3.3883266	-1.0	-1.0
chr21	44058843	44059038	ENSG00000160218.12|TRAPPC10|TARDBP|TARDBP	953	+	5.783051	1.3257018	-1.0	-1.0
chr21	44064235	44064430	ENSG00000160218.12|TRAPPC10|TARDBP|TARDBP	972	+	3.6992495	1.5454082	-1.0	-1.0
chr21	44092049	44092204	ENSG00000160218.12|TRAPPC10|TARDBP|TARDBP	951	+	5.0379243	1.3067412	-1.0	-1.0
chr21	44323184	44323289	ENSG00000141959.16|PFKL|TARDBP|TARDBP	906	+	5.396271	1.0289869	-1.0	-1.0
chr21	44304720	44304875	ENSG00000141959.16|PFKL|TARDBP|TARDBP	917	+	5.442891	1.0793585	-1.0	-1.0
chr21	44316524	44316864	ENSG00000141959.16|PFKL|TARDBP|TARDBP	1000	+	7.5156264	4.0709434	-1.0	-1.0
chr21	44805616	44805726	ENSG00000184900.15|SUMO3|TARDBP|TARDBP	949	-	5.7067366	1.2887523	-1.0	-1.0
chr21	44810813	44811273	ENSG00000184900.15|SUMO3|TARDBP|TARDBP	963	-	5.9026423	1.4377062	-1.0	-1.0
chr21	44813298	44813488	ENSG00000184900.15|SUMO3|TARDBP|TARDBP	986	-	6.0204515	1.8506461	-1.0	-1.0
chr21	44805986	44806201	ENSG00000184900.15|SUMO3|TARDBP|TARDBP	977	-	4.238907	1.6433136	-1.0	-1.0
chr21	44865941	44866446	ENSG00000183255.11|PTTG1IP|TARDBP|TARDBP	997	-	5.5602913	2.4629362	-1.0	-1.0
chr21	44853522	44853827	ENSG00000183255.11|PTTG1IP|TARDBP|TARDBP	997	-	6.8148937	2.5789886	-1.0	-1.0
chr21	44854577	44854812	ENSG00000183255.11|PTTG1IP|TARDBP|TARDBP	950	-	4.676027	1.2997146	-1.0	-1.0
chr21	44871831	44872246	ENSG00000183255.11|PTTG1IP|TARDBP|TARDBP	999	-	5.750502	2.9715426	-1.0	-1.0
chr21	44856939	44857129	ENSG00000183255.11|PTTG1IP|TARDBP|TARDBP	938	-	5.6114526	1.204522	-1.0	-1.0
chr21	44859579	44859859	ENSG00000183255.11|PTTG1IP|TARDBP|TARDBP	1000	-	5.7796936	3.3198798	-1.0	-1.0
chr21	44852042	44852257	ENSG00000183255.11|PTTG1IP|TARDBP|TARDBP	998	-	6.874384	2.6276097	-1.0	-1.0
chr21	44872251	44872406	ENSG00000183255.11|PTTG1IP|TARDBP|TARDBP	958	-	5.8526874	1.3752344	-1.0	-1.0
chr21	44849739	44849874	ENSG00000183255.11|PTTG1IP|TARDBP|TARDBP	940	-	5.6385593	1.2242228	-1.0	-1.0
chr21	44866576	44867271	ENSG00000183255.11|PTTG1IP|TARDBP|TARDBP	997	-	4.903512	2.5003824	-1.0	-1.0
chr21	45109088	45109473	ENSG00000197381.15|ADARB1|TARDBP|TARDBP	999	+	7.156977	3.2709913	-1.0	-1.0
chr21	45086858	45087038	ENSG00000197381.15|ADARB1|TARDBP|TARDBP	945	+	5.739863	1.2581317	-1.0	-1.0
chr21	45134157	45134627	ENSG00000197381.15|ADARB1|TARDBP|TARDBP	997	+	6.8352532	2.5923343	-1.0	-1.0
chr21	45115178	45115373	ENSG00000197381.15|ADARB1|TARDBP|TARDBP	943	+	5.683336	1.2454407	-1.0	-1.0
chr21	45133682	45133892	ENSG00000197381.15|ADARB1|TARDBP|TARDBP	969	+	5.933305	1.5147239	-1.0	-1.0
chr21	45111598	45111713	ENSG00000197381.15|ADARB1|TARDBP|TARDBP	943	+	5.685333	1.242886	-1.0	-1.0
chr21	45127999	45128109	ENSG00000197381.15|ADARB1|TARDBP|TARDBP	903	+	5.3947597	1.013353	-1.0	-1.0
chr21	45208581	45208756	ENSG00000197381.15|ADARB1|TARDBP|TARDBP	929	+	5.567035	1.1507719	-1.0	-1.0
chr21	45124704	45124899	ENSG00000197381.15|ADARB1|TARDBP|TARDBP	976	+	6.177418	1.6280017	-1.0	-1.0
chr21	45140531	45140756	ENSG00000197381.15|ADARB1|TARDBP|TARDBP	993	+	6.6413136	2.1863065	-1.0	-1.0
chr21	45151655	45151895	ENSG00000197381.15|ADARB1|TARDBP|TARDBP	995	+	6.7065086	2.2896218	-1.0	-1.0
chr21	45434008	45434193	ENSG00000182871.14|COL18A1|TARDBP|TARDBP	912	+	5.4849677	1.0541255	-1.0	-1.0
chr21	45474161	45474721	ENSG00000182871.14|COL18A1|TARDBP|TARDBP	999	+	6.2165504	3.281547	-1.0	-1.0
chr21	45476480	45477030	ENSG00000182871.14|COL18A1|TARDBP|TARDBP	997	+	6.7719207	2.5623436	-1.0	-1.0
chr21	45479068	45479183	ENSG00000182871.14|COL18A1|TARDBP|TARDBP	904	+	5.336668	1.018065	-1.0	-1.0
chr21	45501057	45501192	ENSG00000182871.14|COL18A1|TARDBP|TARDBP	903	+	5.320429	1.013353	-1.0	-1.0
chr21	45452198	45453528	ENSG00000182871.14|COL18A1|TARDBP|TARDBP	999	+	6.6437993	3.295617	-1.0	-1.0
chr21	45454433	45454538	ENSG00000182871.14|COL18A1|TARDBP|TARDBP	903	+	5.320429	1.013353	-1.0	-1.0
chr21	45486571	45486831	ENSG00000182871.14|COL18A1|TARDBP|TARDBP	982	+	4.524837	1.7366264	-1.0	-1.0
chr21	45444278	45444383	ENSG00000182871.14|COL18A1|TARDBP|TARDBP	901	+	5.315816	1.0059905	-1.0	-1.0
chr21	45508636	45508831	ENSG00000173638.18|SLC19A1|TARDBP|TARDBP	940	-	5.6451077	1.2208611	-1.0	-1.0
chr21	45532913	45533108	ENSG00000173638.18|SLC19A1|TARDBP|TARDBP	937	-	5.619489	1.2005544	-1.0	-1.0
chr21	45532718	45532913	ENSG00000173638.18|SLC19A1|TARDBP|TARDBP	997	-	5.780974	2.4699888	-1.0	-1.0
chr21	45595661	45595801	ENSG00000233922.2|LINC01694|TARDBP|TARDBP	923	+	5.4744244	1.1146499	-1.0	-1.0
chr21	46195756	46195931	ENSG00000160285.14|LSS|TARDBP|TARDBP	1000	-	8.369684	5.730075	-1.0	-1.0
chr21	46197411	46197521	ENSG00000160285.14|LSS|TARDBP|TARDBP	906	-	2.958041	1.0289869	-1.0	-1.0
chr21	46190415	46190610	ENSG00000160285.14|LSS|TARDBP|TARDBP	949	-	3.7209554	1.2928488	-1.0	-1.0
chr21	46195936	46196196	ENSG00000160285.14|LSS|TARDBP|TARDBP	975	-	7.3772426	1.5983512	-1.0	-1.0
chr21	46277240	46277490	ENSG00000160294.10|MCM3AP|TARDBP|TARDBP	999	-	6.7553062	2.882533	-1.0	-1.0
chr21	46281105	46281290	ENSG00000160294.10|MCM3AP|TARDBP|TARDBP	929	-	5.564462	1.1495352	-1.0	-1.0
chr21	46275520	46275620	ENSG00000160294.10|MCM3AP|TARDBP|TARDBP	903	-	5.3947597	1.013353	-1.0	-1.0
chr21	46271933	46272238	ENSG00000160294.10|MCM3AP|TARDBP|TARDBP	990	-	4.747051	1.9930375	-1.0	-1.0
chr21	46273387	46273497	ENSG00000160294.10|MCM3AP|TARDBP|TARDBP	910	-	5.406484	1.0476426	-1.0	-1.0
chr21	46289798	46290118	ENSG00000182362.13|YBEY|TARDBP|TARDBP	999	+	6.059741	2.997829	-1.0	-1.0
chr21	46303591	46303756	ENSG00000160298.17|C21orf58|TARDBP|TARDBP	940	-	5.708616	1.2242881	-1.0	-1.0
chr21	46307281	46307476	ENSG00000160298.17|C21orf58|TARDBP|TARDBP	961	-	4.8143616	1.4076941	-1.0	-1.0
chr21	46305006	46305181	ENSG00000160298.17|C21orf58|TARDBP|TARDBP	976	-	6.1136274	1.6261852	-1.0	-1.0
chr21	46330954	46331134	ENSG00000160299.16|PCNT|TARDBP|TARDBP	942	+	5.679139	1.2381414	-1.0	-1.0
chr21	46403038	46404288	ENSG00000160299.16|PCNT|TARDBP|TARDBP	999	+	6.527373	3.2176316	-1.0	-1.0
chr21	46437286	46437446	ENSG00000160299.16|PCNT|TARDBP|TARDBP	929	+	5.59685	1.1491059	-1.0	-1.0
chr21	46434760	46434870	ENSG00000160299.16|PCNT|TARDBP|TARDBP	916	+	4.250676	1.0772122	-1.0	-1.0
chr21	46363539	46363684	ENSG00000160299.16|PCNT|TARDBP|TARDBP	910	+	5.3872414	1.0478466	-1.0	-1.0
chr21	46367139	46367304	ENSG00000160299.16|PCNT|TARDBP|TARDBP	933	+	5.6119604	1.1762643	-1.0	-1.0
chr21	46548090	46548320	ENSG00000160305.17|DIP2A|TARDBP|TARDBP	999	+	6.964148	2.8373077	-1.0	-1.0
chr21	46557088	46557323	ENSG00000160305.17|DIP2A|TARDBP|TARDBP	968	+	4.7729907	1.4940214	-1.0	-1.0
chr21	46538279	46538469	ENSG00000160305.17|DIP2A|TARDBP|TARDBP	933	+	5.5961676	1.1738878	-1.0	-1.0
chr21	46642420	46642765	ENSG00000160310.17|PRMT2|TARDBP|TARDBP	972	+	5.8143616	1.546992	-1.0	-1.0
chr21	46658617	46658822	ENSG00000160310.17|PRMT2|TARDBP|TARDBP	926	+	5.505644	1.1310408	-1.0	-1.0
chr21	46641635	46641855	ENSG00000160310.17|PRMT2|TARDBP|TARDBP	1000	+	7.406276	3.8827734	-1.0	-1.0
chr21	46657767	46657872	ENSG00000160310.17|PRMT2|TARDBP|TARDBP	903	+	5.321962	1.0129241	-1.0	-1.0
chr21	46639615	46639810	ENSG00000160310.17|PRMT2|TARDBP|TARDBP	977	+	6.11226	1.6408552	-1.0	-1.0
chr22	16603105	16603330	ENSG00000283633.1|AP000547.3|TARDBP|TARDBP	1000	+	5.04369	3.4220185	-1.0	-1.0
chr22	16610270	16610385	ENSG00000283633.1|AP000547.3|TARDBP|TARDBP	913	+	5.4006786	1.0580904	-1.0	-1.0
chr22	16602055	16602165	ENSG00000283633.1|AP000547.3|TARDBP|TARDBP	902	+	5.316847	1.0106128	-1.0	-1.0
chr22	16602061	16602166	ENSG00000100181.22|TPTEP1|TARDBP|TARDBP	903	+	5.3173623	1.0129241	-1.0	-1.0
chr22	16603105	16603330	ENSG00000100181.22|TPTEP1|TARDBP|TARDBP	1000	+	5.04369	3.4220185	-1.0	-1.0
chr22	16641517	16641722	ENSG00000100181.22|TPTEP1|TARDBP|TARDBP	963	+	4.42865	1.434866	-1.0	-1.0
chr22	16620910	16621115	ENSG00000100181.22|TPTEP1|TARDBP|TARDBP	979	+	4.592287	1.6760753	-1.0	-1.0
chr22	16610270	16610385	ENSG00000100181.22|TPTEP1|TARDBP|TARDBP	913	+	5.4006786	1.0580904	-1.0	-1.0
chr22	16658469	16658639	ENSG00000100181.22|TPTEP1|TARDBP|TARDBP	933	+	5.64758	1.176644	-1.0	-1.0
chr22	16798444	16798549	ENSG00000172967.7|XKR3|TARDBP|TARDBP	903	-	5.320429	1.013353	-1.0	-1.0
chr22	16794874	16795004	ENSG00000172967.7|XKR3|TARDBP|TARDBP	921	-	5.477694	1.1046933	-1.0	-1.0
chr22	16786164	16786364	ENSG00000172967.7|XKR3|TARDBP|TARDBP	995	-	6.6137123	2.2801206	-1.0	-1.0
chr22	16794689	16794854	ENSG00000172967.7|XKR3|TARDBP|TARDBP	937	-	3.357903	1.2033519	-1.0	-1.0
chr22	16786709	16786829	ENSG00000172967.7|XKR3|TARDBP|TARDBP	914	-	5.42933	1.0667547	-1.0	-1.0
chr22	16800209	16800399	ENSG00000172967.7|XKR3|TARDBP|TARDBP	971	-	5.717917	1.5343704	-1.0	-1.0
chr22	17087489	17087629	ENSG00000177663.13|IL17RA|TARDBP|TARDBP	927	+	5.554792	1.1387402	-1.0	-1.0
chr22	17146372	17146562	ENSG00000069998.12|HDHD5|TARDBP|TARDBP	953	-	5.805281	1.3292491	-1.0	-1.0
chr22	17147312	17147802	ENSG00000069998.12|HDHD5|TARDBP|TARDBP	971	-	5.974849	1.542341	-1.0	-1.0
chr22	17722320	17722505	ENSG00000099968.17|BCL2L13|TARDBP|TARDBP	935	+	5.7912984	1.1858733	-1.0	-1.0
chr22	17692232	17692355	ENSG00000099968.17|BCL2L13|TARDBP|TARDBP	916	+	5.4264307	1.0744169	-1.0	-1.0
chr22	17672797	17672952	ENSG00000099968.17|BCL2L13|TARDBP|TARDBP	912	+	5.4033318	1.0544397	-1.0	-1.0
chr22	17971441	17971686	ENSG00000243156.7|MICAL3|TARDBP|TARDBP	989	-	6.3977823	1.9785234	-1.0	-1.0
chr22	17952506	17952631	ENSG00000243156.7|MICAL3|TARDBP|TARDBP	906	-	5.344147	1.0281163	-1.0	-1.0
chr22	17827146	17827376	ENSG00000243156.7|MICAL3|TARDBP|TARDBP	991	-	6.4794927	2.0632713	-1.0	-1.0
chr22	17799819	17800064	ENSG00000243156.7|MICAL3|TARDBP|TARDBP	986	-	5.3330536	1.8574344	-1.0	-1.0
chr22	17967361	17967571	ENSG00000243156.7|MICAL3|TARDBP|TARDBP	997	-	6.7732644	2.5465004	-1.0	-1.0
chr22	17827841	17828201	ENSG00000243156.7|MICAL3|TARDBP|TARDBP	998	-	5.776111	2.6695442	-1.0	-1.0
chr22	17793132	17793322	ENSG00000243156.7|MICAL3|TARDBP|TARDBP	946	-	4.198487	1.2639179	-1.0	-1.0
chr22	17793136	17793326	ENSG00000093100.13|AC016026.1|TARDBP|TARDBP	945	-	4.105301	1.2624484	-1.0	-1.0
chr22	17799821	17800066	ENSG00000093100.13|AC016026.1|TARDBP|TARDBP	986	-	5.327403	1.8536254	-1.0	-1.0
chr22	18090866	18091056	ENSG00000215193.12|PEX26|TARDBP|TARDBP	948	+	5.725964	1.2826624	-1.0	-1.0
chr22	19120015	19120140	ENSG00000070413.19|DGCR2|TARDBP|TARDBP	943	-	5.8108673	1.2455761	-1.0	-1.0
chr22	19037516	19037711	ENSG00000070413.19|DGCR2|TARDBP|TARDBP	984	-	2.5443847	1.807745	-1.0	-1.0
chr22	19062670	19062865	ENSG00000070413.19|DGCR2|TARDBP|TARDBP	993	-	4.547413	2.1446798	-1.0	-1.0
chr22	19121425	19121715	ENSG00000070413.19|DGCR2|TARDBP|TARDBP	1000	-	4.4962397	3.7253823	-1.0	-1.0
chr22	19067869	19068019	ENSG00000070413.19|DGCR2|TARDBP|TARDBP	901	-	5.315816	1.0059905	-1.0	-1.0
chr22	19052328	19052523	ENSG00000070413.19|DGCR2|TARDBP|TARDBP	988	-	6.354843	1.9123334	-1.0	-1.0
chr22	19088985	19089140	ENSG00000070413.19|DGCR2|TARDBP|TARDBP	956	-	5.8252335	1.36102	-1.0	-1.0
chr22	19037146	19037296	ENSG00000070413.19|DGCR2|TARDBP|TARDBP	927	-	5.520747	1.137089	-1.0	-1.0
chr22	19088605	19088815	ENSG00000070413.19|DGCR2|TARDBP|TARDBP	1000	-	6.509525	5.222883	-1.0	-1.0
chr22	19242613	19242774	ENSG00000070371.15|CLTCL1|TARDBP|TARDBP	933	-	5.6153827	1.1735282	-1.0	-1.0
chr22	19182135	19182345	ENSG00000070371.15|CLTCL1|TARDBP|TARDBP	986	-	6.36661	1.8541738	-1.0	-1.0
chr22	19422083	19422403	ENSG00000100084.14|HIRA|TARDBP|TARDBP	990	-	4.9399133	1.9865931	-1.0	-1.0
chr22	19438023	19438168	ENSG00000100084.14|HIRA|TARDBP|TARDBP	911	-	5.4646673	1.0492928	-1.0	-1.0
chr22	19430135	19430263	ENSG00000100084.14|HIRA|TARDBP|TARDBP	962	-	4.0369964	1.4179801	-1.0	-1.0
chr22	19446198	19446318	ENSG00000100084.14|HIRA|TARDBP|TARDBP	918	-	5.4465322	1.084162	-1.0	-1.0
chr22	19423993	19424123	ENSG00000100084.14|HIRA|TARDBP|TARDBP	924	-	5.5135517	1.1211144	-1.0	-1.0
chr22	19423353	19423598	ENSG00000100084.14|HIRA|TARDBP|TARDBP	1000	-	5.1924133	3.8640592	-1.0	-1.0
chr22	19352471	19352666	ENSG00000100084.14|HIRA|TARDBP|TARDBP	964	-	5.9188995	1.4430484	-1.0	-1.0
chr22	19418813	19419033	ENSG00000100084.14|HIRA|TARDBP|TARDBP	993	-	5.087931	2.1405687	-1.0	-1.0
chr22	19419678	19419853	ENSG00000100084.14|HIRA|TARDBP|TARDBP	918	-	5.448594	1.0856444	-1.0	-1.0
chr22	19430133	19430298	ENSG00000242259.8|C22orf39|TARDBP|TARDBP	962	-	4.016767	1.4156071	-1.0	-1.0
chr22	19422083	19422403	ENSG00000242259.8|C22orf39|TARDBP|TARDBP	990	-	4.9399133	1.9865931	-1.0	-1.0
chr22	19446200	19446320	ENSG00000242259.8|C22orf39|TARDBP|TARDBP	916	-	5.4310536	1.0749645	-1.0	-1.0
chr22	19438023	19438168	ENSG00000242259.8|C22orf39|TARDBP|TARDBP	911	-	5.4646673	1.0492928	-1.0	-1.0
chr22	19423993	19424123	ENSG00000242259.8|C22orf39|TARDBP|TARDBP	924	-	5.5135517	1.1211144	-1.0	-1.0
chr22	19423353	19423598	ENSG00000242259.8|C22orf39|TARDBP|TARDBP	1000	-	5.1924133	3.8640592	-1.0	-1.0
chr22	19352471	19352666	ENSG00000242259.8|C22orf39|TARDBP|TARDBP	964	-	5.9188995	1.4430484	-1.0	-1.0
chr22	19418813	19419033	ENSG00000242259.8|C22orf39|TARDBP|TARDBP	993	-	5.087931	2.1405687	-1.0	-1.0
chr22	19419678	19419853	ENSG00000242259.8|C22orf39|TARDBP|TARDBP	918	-	5.448594	1.0856444	-1.0	-1.0
chr22	19455060	19455265	ENSG00000070010.18|UFD1|TARDBP|TARDBP	996	-	5.2716804	2.4109063	-1.0	-1.0
chr22	19451699	19451854	ENSG00000070010.18|UFD1|TARDBP|TARDBP	942	-	4.6839037	1.2329105	-1.0	-1.0
chr22	19476037	19476187	ENSG00000070010.18|UFD1|TARDBP|TARDBP	942	-	5.7134595	1.2354223	-1.0	-1.0
chr22	19493705	19493810	ENSG00000093009.9|CDC45|TARDBP|TARDBP	912	+	5.4357815	1.0575755	-1.0	-1.0
chr22	19480017	19480157	ENSG00000093009.9|CDC45|TARDBP|TARDBP	925	+	5.5015173	1.1227194	-1.0	-1.0
chr22	19491640	19491770	ENSG00000093009.9|CDC45|TARDBP|TARDBP	923	+	5.6415424	1.1147188	-1.0	-1.0
chr22	19516433	19516543	ENSG00000093009.9|CDC45|TARDBP|TARDBP	984	+	6.245949	1.7866893	-1.0	-1.0
chr22	19723264	19723369	ENSG00000184702.18|SEPT5|TARDBP|TARDBP	924	+	3.7699523	1.1206994	-1.0	-1.0
chr22	19723264	19723369	ENSG00000203618.5|GP1BB|TARDBP|TARDBP	924	+	3.7699523	1.1206994	-1.0	-1.0
chr22	19808132	19808327	ENSG00000185838.13|GNB1L|TARDBP|TARDBP	959	-	4.6755624	1.3916416	-1.0	-1.0
chr22	19816467	19816812	ENSG00000185838.13|GNB1L|TARDBP|TARDBP	1000	-	7.241737	3.4290116	-1.0	-1.0
chr22	19823575	19824015	ENSG00000185838.13|GNB1L|TARDBP|TARDBP	1000	-	7.5867705	4.2644453	-1.0	-1.0
chr22	19880356	19880581	ENSG00000184470.20|TXNRD2|TARDBP|TARDBP	953	-	5.918789	1.3305827	-1.0	-1.0
chr22	19909318	19910133	ENSG00000184470.20|TXNRD2|TARDBP|TARDBP	997	-	6.2969675	2.600587	-1.0	-1.0
chr22	19900208	19900448	ENSG00000184470.20|TXNRD2|TARDBP|TARDBP	999	-	6.0972652	2.9856641	-1.0	-1.0
chr22	19928274	19928444	ENSG00000184470.20|TXNRD2|TARDBP|TARDBP	904	-	5.334351	1.0167233	-1.0	-1.0
chr22	19914407	19914667	ENSG00000184470.20|TXNRD2|TARDBP|TARDBP	994	-	5.408024	2.2140932	-1.0	-1.0
chr22	19899583	19899978	ENSG00000184470.20|TXNRD2|TARDBP|TARDBP	1000	-	6.0307045	4.072213	-1.0	-1.0
chr22	19943732	19943867	ENSG00000093010.13|COMT|TARDBP|TARDBP	928	+	5.6229587	1.1441224	-1.0	-1.0
chr22	20000872	20001132	ENSG00000099889.13|ARVCF|TARDBP|TARDBP	998	-	6.935144	2.753488	-1.0	-1.0
chr22	20043648	20043953	ENSG00000183597.15|TANGO2|TARDBP|TARDBP	1000	+	7.1455884	4.0521216	-1.0	-1.0
chr22	20059566	20059691	ENSG00000183597.15|TANGO2|TARDBP|TARDBP	950	+	5.423159	1.301202	-1.0	-1.0
chr22	20036503	20036693	ENSG00000183597.15|TANGO2|TARDBP|TARDBP	930	+	5.5490856	1.1558305	-1.0	-1.0
chr22	20043443	20043643	ENSG00000183597.15|TANGO2|TARDBP|TARDBP	998	+	7.0274677	2.7321742	-1.0	-1.0
chr22	20083180	20083585	ENSG00000128191.15|DGCR8|TARDBP|TARDBP	1000	+	3.662097	4.0881114	-1.0	-1.0
chr22	20091434	20091632	ENSG00000128191.15|DGCR8|TARDBP|TARDBP	953	+	3.8119855	1.3257718	-1.0	-1.0
chr22	20081355	20081545	ENSG00000128191.15|DGCR8|TARDBP|TARDBP	934	+	3.751989	1.178144	-1.0	-1.0
chr22	20108910	20109010	ENSG00000128191.15|DGCR8|TARDBP|TARDBP	932	+	5.6188745	1.1658037	-1.0	-1.0
chr22	20102480	20102615	ENSG00000128191.15|DGCR8|TARDBP|TARDBP	914	+	5.464341	1.0649965	-1.0	-1.0
chr22	20090348	20090648	ENSG00000128191.15|DGCR8|TARDBP|TARDBP	988	+	4.5964785	1.9073575	-1.0	-1.0
chr22	20086926	20087041	ENSG00000128191.15|DGCR8|TARDBP|TARDBP	916	+	5.492287	1.0765576	-1.0	-1.0
chr22	20089968	20090203	ENSG00000128191.15|DGCR8|TARDBP|TARDBP	945	+	5.6835938	1.2590201	-1.0	-1.0
chr22	20082775	20082880	ENSG00000128191.15|DGCR8|TARDBP|TARDBP	939	+	5.6547384	1.2177851	-1.0	-1.0
chr22	20086551	20086671	ENSG00000128191.15|DGCR8|TARDBP|TARDBP	936	+	3.89527	1.1914043	-1.0	-1.0
chr22	20084130	20084580	ENSG00000128191.15|DGCR8|TARDBP|TARDBP	1000	+	4.9337707	5.1060705	-1.0	-1.0
chr22	20125158	20125298	ENSG00000099901.16|RANBP1|TARDBP|TARDBP	936	+	5.6223674	1.1917285	-1.0	-1.0
chr22	20118698	20118858	ENSG00000099901.16|RANBP1|TARDBP|TARDBP	906	+	5.3885474	1.0273359	-1.0	-1.0
chr22	20124378	20124483	ENSG00000099901.16|RANBP1|TARDBP|TARDBP	922	+	5.478778	1.1062318	-1.0	-1.0
chr22	20124138	20124338	ENSG00000099901.16|RANBP1|TARDBP|TARDBP	993	+	4.3817587	2.1660428	-1.0	-1.0
chr22	20124548	20124653	ENSG00000099901.16|RANBP1|TARDBP|TARDBP	903	+	5.3947597	1.013353	-1.0	-1.0
chr22	20117468	20117633	ENSG00000099901.16|RANBP1|TARDBP|TARDBP	916	+	2.186814	1.0778509	-1.0	-1.0
chr22	20122697	20123992	ENSG00000099901.16|RANBP1|TARDBP|TARDBP	1000	+	6.3571453	3.7931008	-1.0	-1.0
chr22	20122378	20122697	ENSG00000099901.16|RANBP1|TARDBP|TARDBP	1000	+	6.1168423	5.7089205	-1.0	-1.0
chr22	20136536	20137001	ENSG00000099904.15|ZDHHC8|TARDBP|TARDBP	993	+	6.5970154	2.1321747	-1.0	-1.0
chr22	20136351	20136526	ENSG00000099904.15|ZDHHC8|TARDBP|TARDBP	931	+	5.629444	1.1599317	-1.0	-1.0
chr22	20315681	20315806	ENSG00000128185.9|DGCR6L|TARDBP|TARDBP	934	-	5.775931	1.1813332	-1.0	-1.0
chr22	20396493	20396693	ENSG00000185252.18|ZNF74|TARDBP|TARDBP	977	+	3.6496744	1.6470531	-1.0	-1.0
chr22	20543070	20543235	ENSG00000099917.17|MED15|TARDBP|TARDBP	904	+	5.3321	1.019744	-1.0	-1.0
chr22	20522430	20522665	ENSG00000099917.17|MED15|TARDBP|TARDBP	998	+	5.4182897	2.754926	-1.0	-1.0
chr22	20552028	20552183	ENSG00000099917.17|MED15|TARDBP|TARDBP	909	+	5.412238	1.0415398	-1.0	-1.0
chr22	20569026	20569291	ENSG00000099917.17|MED15|TARDBP|TARDBP	1000	+	4.2529807	4.3243093	-1.0	-1.0
chr22	20573862	20574122	ENSG00000099917.17|MED15|TARDBP|TARDBP	969	+	4.9006157	1.5135009	-1.0	-1.0
chr22	20538615	20538805	ENSG00000099917.17|MED15|TARDBP|TARDBP	937	+	3.916003	1.2021109	-1.0	-1.0
chr22	20543805	20543970	ENSG00000099917.17|MED15|TARDBP|TARDBP	910	+	3.1169512	1.0466847	-1.0	-1.0
chr22	20556718	20556928	ENSG00000099917.17|MED15|TARDBP|TARDBP	963	+	5.880658	1.4326692	-1.0	-1.0
chr22	20572256	20572356	ENSG00000099917.17|MED15|TARDBP|TARDBP	963	+	5.9807153	1.4324076	-1.0	-1.0
chr22	20582410	20582560	ENSG00000099917.17|MED15|TARDBP|TARDBP	906	+	5.346709	1.0260745	-1.0	-1.0
chr22	20568851	20568971	ENSG00000099917.17|MED15|TARDBP|TARDBP	925	+	4.2394733	1.1276135	-1.0	-1.0
chr22	20569321	20569511	ENSG00000099917.17|MED15|TARDBP|TARDBP	977	+	3.5062945	1.6400384	-1.0	-1.0
chr22	20637433	20637613	ENSG00000223553.6|SMPD4P1|TARDBP|TARDBP	961	-	5.388863	1.4038943	-1.0	-1.0
chr22	20634793	20634998	ENSG00000223553.6|SMPD4P1|TARDBP|TARDBP	995	-	6.3665543	2.3411906	-1.0	-1.0
chr22	20637983	20638208	ENSG00000223553.6|SMPD4P1|TARDBP|TARDBP	974	-	6.130405	1.5877976	-1.0	-1.0
chr22	20625930	20626090	ENSG00000223553.6|SMPD4P1|TARDBP|TARDBP	937	-	4.9827213	1.199577	-1.0	-1.0
chr22	20791298	20791488	ENSG00000241973.10|PI4KA|TARDBP|TARDBP	963	-	5.8949366	1.4354274	-1.0	-1.0
chr22	20824644	20824849	ENSG00000241973.10|PI4KA|TARDBP|TARDBP	992	-	6.472473	2.0835729	-1.0	-1.0
chr22	20781608	20781818	ENSG00000241973.10|PI4KA|TARDBP|TARDBP	993	-	5.313898	2.1533349	-1.0	-1.0
chr22	20866820	20867025	ENSG00000099940.11|SNAP29|TARDBP|TARDBP	990	+	5.142409	2.0116835	-1.0	-1.0
chr22	20929935	20930070	ENSG00000099942.12|CRKL|TARDBP|TARDBP	935	+	5.5878954	1.1860551	-1.0	-1.0
chr22	20924100	20924360	ENSG00000099942.12|CRKL|TARDBP|TARDBP	978	+	4.825459	1.6538322	-1.0	-1.0
chr22	20952790	20952890	ENSG00000099942.12|CRKL|TARDBP|TARDBP	901	+	5.315816	1.0059905	-1.0	-1.0
chr22	20937244	20937864	ENSG00000099942.12|CRKL|TARDBP|TARDBP	999	+	4.8783107	3.0986233	-1.0	-1.0
chr22	20918305	20918405	ENSG00000099942.12|CRKL|TARDBP|TARDBP	913	+	5.544727	1.0580904	-1.0	-1.0
chr22	20949044	20949234	ENSG00000099942.12|CRKL|TARDBP|TARDBP	957	+	5.8126464	1.3679506	-1.0	-1.0
chr22	20931360	20931555	ENSG00000099942.12|CRKL|TARDBP|TARDBP	978	+	4.787301	1.6502429	-1.0	-1.0
chr22	20932455	20932765	ENSG00000099942.12|CRKL|TARDBP|TARDBP	985	+	5.290066	1.810476	-1.0	-1.0
chr22	21445996	21446306	ENSG00000169635.9|HIC2|TARDBP|TARDBP	950	+	4.373575	1.2989738	-1.0	-1.0
chr22	21448106	21448241	ENSG00000169635.9|HIC2|TARDBP|TARDBP	925	+	5.505051	1.1248004	-1.0	-1.0
chr22	21447501	21448036	ENSG00000169635.9|HIC2|TARDBP|TARDBP	1000	+	4.805168	6.975793	-1.0	-1.0
chr22	21447051	21447266	ENSG00000169635.9|HIC2|TARDBP|TARDBP	1000	+	4.129701	3.3158946	-1.0	-1.0
chr22	21450036	21450241	ENSG00000169635.9|HIC2|TARDBP|TARDBP	951	+	3.2357433	1.307674	-1.0	-1.0
chr22	21446836	21446951	ENSG00000169635.9|HIC2|TARDBP|TARDBP	915	+	5.420027	1.0695872	-1.0	-1.0
chr22	21449136	21449426	ENSG00000169635.9|HIC2|TARDBP|TARDBP	1000	+	4.337647	7.1005583	-1.0	-1.0
chr22	21501274	21501469	ENSG00000183506.17|PI4KAP2|TARDBP|TARDBP	973	-	4.049191	1.571697	-1.0	-1.0
chr22	21620848	21621043	ENSG00000185651.14|UBE2L3|TARDBP|TARDBP	980	+	4.0783796	1.697478	-1.0	-1.0
chr22	21611513	21611743	ENSG00000185651.14|UBE2L3|TARDBP|TARDBP	1000	+	5.0145245	3.4706612	-1.0	-1.0
chr22	21606191	21606436	ENSG00000185651.14|UBE2L3|TARDBP|TARDBP	998	+	5.4062166	2.6987252	-1.0	-1.0
chr22	21599816	21599926	ENSG00000185651.14|UBE2L3|TARDBP|TARDBP	950	+	3.917814	1.2969439	-1.0	-1.0
chr22	21592956	21593101	ENSG00000185651.14|UBE2L3|TARDBP|TARDBP	918	+	3.680029	1.0885675	-1.0	-1.0
chr22	21598121	21598296	ENSG00000185651.14|UBE2L3|TARDBP|TARDBP	945	+	3.209286	1.2622724	-1.0	-1.0
chr22	21629534	21629644	ENSG00000161179.13|YDJC|TARDBP|TARDBP	908	-	5.359788	1.0357218	-1.0	-1.0
chr22	21644078	21644293	ENSG00000128228.4|SDF2L1|TARDBP|TARDBP	1000	+	4.504377	8.351244	-1.0	-1.0
chr22	21643968	21644068	ENSG00000128228.4|SDF2L1|TARDBP|TARDBP	900	+	2.3761292	1.0019457	-1.0	-1.0
chr22	21676085	21676420	ENSG00000100023.18|PPIL2|TARDBP|TARDBP	994	+	6.4912796	2.2028155	-1.0	-1.0
chr22	21670610	21670820	ENSG00000100023.18|PPIL2|TARDBP|TARDBP	964	+	5.321373	1.4423002	-1.0	-1.0
chr22	21718728	21718848	ENSG00000100027.14|YPEL1|TARDBP|TARDBP	906	-	5.54327	1.0266708	-1.0	-1.0
chr22	21861601	21861781	ENSG00000100030.14|MAPK1|TARDBP|TARDBP	947	-	4.109674	1.2745601	-1.0	-1.0
chr22	21856266	21856606	ENSG00000100030.14|MAPK1|TARDBP|TARDBP	1000	-	5.091115	6.5594406	-1.0	-1.0
chr22	21855921	21856096	ENSG00000100030.14|MAPK1|TARDBP|TARDBP	925	-	2.778034	1.1226399	-1.0	-1.0
chr22	21845531	21845721	ENSG00000100030.14|MAPK1|TARDBP|TARDBP	945	-	2.5376077	1.2601334	-1.0	-1.0
chr22	21862866	21863131	ENSG00000100030.14|MAPK1|TARDBP|TARDBP	996	-	4.429081	2.3832803	-1.0	-1.0
chr22	21842986	21843116	ENSG00000100030.14|MAPK1|TARDBP|TARDBP	921	-	3.69483	1.1012282	-1.0	-1.0
chr22	21865916	21866121	ENSG00000100030.14|MAPK1|TARDBP|TARDBP	999	-	4.050826	2.921186	-1.0	-1.0
chr22	21856611	21856821	ENSG00000100030.14|MAPK1|TARDBP|TARDBP	989	-	5.3072257	1.9518788	-1.0	-1.0
chr22	21855286	21855556	ENSG00000100030.14|MAPK1|TARDBP|TARDBP	996	-	3.4462285	2.4283333	-1.0	-1.0
chr22	21848726	21848966	ENSG00000100030.14|MAPK1|TARDBP|TARDBP	999	-	4.0873785	3.178083	-1.0	-1.0
chr22	21760114	21760254	ENSG00000100030.14|MAPK1|TARDBP|TARDBP	910	-	5.381033	1.0450962	-1.0	-1.0
chr22	21830566	21830736	ENSG00000100030.14|MAPK1|TARDBP|TARDBP	937	-	5.482145	1.1989809	-1.0	-1.0
chr22	22286967	22287220	ENSG00000274422.1|AC245060.5|TARDBP|TARDBP	998	-	6.7858787	2.8116221	-1.0	-1.0
chr22	22286072	22286942	ENSG00000274422.1|AC245060.5|TARDBP|TARDBP	984	-	5.933216	1.8028553	-1.0	-1.0
chr22	22285332	22286007	ENSG00000274422.1|AC245060.5|TARDBP|TARDBP	991	-	6.391015	2.0475159	-1.0	-1.0
chr22	22284902	22285112	ENSG00000274422.1|AC245060.5|TARDBP|TARDBP	971	-	6.0782104	1.5410109	-1.0	-1.0
chr22	22485145	22485485	ENSG00000275004.3|ZNF280B|TARDBP|TARDBP	1000	-	4.2435055	3.3818119	-1.0	-1.0
chr22	22516161	22516511	ENSG00000169548.3|ZNF280A|TARDBP|TARDBP	999	-	7.1411457	3.2108293	-1.0	-1.0
chr22	22547860	22548050	ENSG00000185686.17|PRAME|TARDBP|TARDBP	945	-	1.6513579	1.2558866	-1.0	-1.0
chr22	22557131	22557306	ENSG00000185686.17|PRAME|TARDBP|TARDBP	925	-	1.7618674	1.1257395	-1.0	-1.0
chr22	22549970	22550150	ENSG00000185686.17|PRAME|TARDBP|TARDBP	946	-	1.6389593	1.2695496	-1.0	-1.0
chr22	22550953	22551089	ENSG00000185686.17|PRAME|TARDBP|TARDBP	984	-	2.1131938	1.8068864	-1.0	-1.0
chr22	23207782	23207947	ENSG00000186716.20|BCR|TARDBP|TARDBP	929	+	3.5265396	1.146275	-1.0	-1.0
chr22	23181904	23182019	ENSG00000186716.20|BCR|TARDBP|TARDBP	907	+	5.357907	1.0318727	-1.0	-1.0
chr22	23183174	23183444	ENSG00000186716.20|BCR|TARDBP|TARDBP	954	+	3.6536973	1.3395694	-1.0	-1.0
chr22	23237857	23237992	ENSG00000186716.20|BCR|TARDBP|TARDBP	912	+	5.4035482	1.0564604	-1.0	-1.0
chr22	23287158	23287273	ENSG00000186716.20|BCR|TARDBP|TARDBP	930	+	3.7556973	1.1518533	-1.0	-1.0
chr22	23226127	23226632	ENSG00000186716.20|BCR|TARDBP|TARDBP	998	+	5.3282995	2.6978028	-1.0	-1.0
chr22	23223182	23223477	ENSG00000186716.20|BCR|TARDBP|TARDBP	1000	+	6.174813	4.9694014	-1.0	-1.0
chr22	23240232	23240432	ENSG00000186716.20|BCR|TARDBP|TARDBP	993	+	6.5289054	2.1627283	-1.0	-1.0
chr22	23202642	23202827	ENSG00000186716.20|BCR|TARDBP|TARDBP	929	+	3.3092809	1.1475034	-1.0	-1.0
chr22	23203647	23203807	ENSG00000186716.20|BCR|TARDBP|TARDBP	959	+	4.064316	1.3896129	-1.0	-1.0
chr22	23691320	23691555	ENSG00000228315.11|GUSBP11|TARDBP|TARDBP	980	-	3.6777296	1.6990138	-1.0	-1.0
chr22	23691321	23691556	ENSG00000273000.5|AP000347.2|TARDBP|TARDBP	977	-	3.6263752	1.6438788	-1.0	-1.0
chr22	23691321	23691556	ENSG00000272578.5|AP000347.1|TARDBP|TARDBP	977	-	3.6263752	1.6438788	-1.0	-1.0
chr22	24102087	24102307	ENSG00000099991.17|CABIN1|TARDBP|TARDBP	996	+	4.9079595	2.4551098	-1.0	-1.0
chr22	24020748	24020948	ENSG00000099991.17|CABIN1|TARDBP|TARDBP	981	+	6.22059	1.7307882	-1.0	-1.0
chr22	24041443	24041548	ENSG00000099991.17|CABIN1|TARDBP|TARDBP	924	+	5.509687	1.1187983	-1.0	-1.0
chr22	24042758	24042898	ENSG00000099991.17|CABIN1|TARDBP|TARDBP	998	+	5.3025784	2.7505176	-1.0	-1.0
chr22	24099317	24099532	ENSG00000099991.17|CABIN1|TARDBP|TARDBP	995	+	4.86667	2.262314	-1.0	-1.0
chr22	24101762	24102022	ENSG00000099991.17|CABIN1|TARDBP|TARDBP	1000	+	4.9027505	3.6426296	-1.0	-1.0
chr22	24112012	24112217	ENSG00000099991.17|CABIN1|TARDBP|TARDBP	966	+	5.939355	1.4653909	-1.0	-1.0
chr22	24103147	24103267	ENSG00000099991.17|CABIN1|TARDBP|TARDBP	906	+	5.470959	1.0252923	-1.0	-1.0
chr22	24063151	24063346	ENSG00000099991.17|CABIN1|TARDBP|TARDBP	965	+	5.9238625	1.4591515	-1.0	-1.0
chr22	24092293	24092508	ENSG00000099991.17|CABIN1|TARDBP|TARDBP	999	+	6.672245	2.984336	-1.0	-1.0
chr22	24092598	24092863	ENSG00000099991.17|CABIN1|TARDBP|TARDBP	998	+	6.795375	2.6085815	-1.0	-1.0
chr22	24110882	24111002	ENSG00000099991.17|CABIN1|TARDBP|TARDBP	918	+	5.4826603	1.0872756	-1.0	-1.0
chr22	24102087	24102211	ENSG00000232545.1|AC253536.3|TARDBP|TARDBP	991	+	3.7917485	2.024199	-1.0	-1.0
chr22	24101762	24102022	ENSG00000232545.1|AC253536.3|TARDBP|TARDBP	1000	+	4.9027505	3.6426296	-1.0	-1.0
chr22	24103146	24103266	ENSG00000232545.1|AC253536.3|TARDBP|TARDBP	906	+	5.470959	1.0252923	-1.0	-1.0
chr22	24564121	24564281	ENSG00000100028.11|SNRPD3|TARDBP|TARDBP	916	+	5.4246655	1.0734671	-1.0	-1.0
chr22	25385718	25385883	ENSG00000100068.11|LRP5L|TARDBP|TARDBP	922	-	5.474901	1.1073233	-1.0	-1.0
chr22	25370982	25371122	ENSG00000100068.11|LRP5L|TARDBP|TARDBP	930	-	4.1675944	1.1563809	-1.0	-1.0
chr22	25402353	25402513	ENSG00000100068.11|LRP5L|TARDBP|TARDBP	923	-	5.4963717	1.1160136	-1.0	-1.0
chr22	25383858	25384188	ENSG00000100068.11|LRP5L|TARDBP|TARDBP	997	-	6.290675	2.5562387	-1.0	-1.0
chr22	25459565	25459681	ENSG00000100058.12|CRYBB2P1|TARDBP|TARDBP	949	+	4.7497196	1.2907795	-1.0	-1.0
chr22	25512478	25512708	ENSG00000100058.12|CRYBB2P1|TARDBP|TARDBP	986	+	6.3877206	1.8676195	-1.0	-1.0
chr22	25459681	25459851	ENSG00000100058.12|CRYBB2P1|TARDBP|TARDBP	1000	+	4.6005325	3.8979533	-1.0	-1.0
chr22	25456745	25457025	ENSG00000100058.12|CRYBB2P1|TARDBP|TARDBP	958	+	5.819314	1.3773531	-1.0	-1.0
chr22	25723358	25723548	ENSG00000100077.14|GRK3|TARDBP|TARDBP	937	+	5.650366	1.1995683	-1.0	-1.0
chr22	25726843	25727058	ENSG00000100077.14|GRK3|TARDBP|TARDBP	999	+	7.1328425	2.8633113	-1.0	-1.0
chr22	25799452	25799652	ENSG00000133454.15|MYO18B|TARDBP|TARDBP	983	+	5.9707794	1.7739697	-1.0	-1.0
chr22	25838878	25839328	ENSG00000133454.15|MYO18B|TARDBP|TARDBP	963	+	5.6566696	1.4376857	-1.0	-1.0
chr22	25922299	25922459	ENSG00000133454.15|MYO18B|TARDBP|TARDBP	930	+	5.5483212	1.1537756	-1.0	-1.0
chr22	25894292	25894402	ENSG00000133454.15|MYO18B|TARDBP|TARDBP	903	+	5.3188977	1.013353	-1.0	-1.0
chr22	25875979	25876124	ENSG00000133454.15|MYO18B|TARDBP|TARDBP	940	+	5.6493845	1.2238849	-1.0	-1.0
chr22	25921654	25921934	ENSG00000133454.15|MYO18B|TARDBP|TARDBP	984	+	5.9968953	1.7997702	-1.0	-1.0
chr22	25767929	25768109	ENSG00000133454.15|MYO18B|TARDBP|TARDBP	965	+	5.9347005	1.4550651	-1.0	-1.0
chr22	25908036	25908151	ENSG00000133454.15|MYO18B|TARDBP|TARDBP	910	+	5.378759	1.0439471	-1.0	-1.0
chr22	25777005	25777130	ENSG00000133454.15|MYO18B|TARDBP|TARDBP	913	+	5.403572	1.0580904	-1.0	-1.0
chr22	25799062	25799262	ENSG00000133454.15|MYO18B|TARDBP|TARDBP	989	+	6.4461203	1.9678849	-1.0	-1.0
chr22	26451909	26452084	ENSG00000100099.20|HPS4|TARDBP|TARDBP	923	-	3.7429392	1.1112667	-1.0	-1.0
chr22	26452294	26452489	ENSG00000100099.20|HPS4|TARDBP|TARDBP	948	-	5.716563	1.2853221	-1.0	-1.0
chr22	26524427	26524647	ENSG00000128294.15|TPST2|TARDBP|TARDBP	983	-	4.7736087	1.7798235	-1.0	-1.0
chr22	26570141	26570316	ENSG00000128294.15|TPST2|TARDBP|TARDBP	969	-	4.7761483	1.5134865	-1.0	-1.0
chr22	26537716	26537926	ENSG00000128294.15|TPST2|TARDBP|TARDBP	999	-	5.1626186	2.8274927	-1.0	-1.0
chr22	26571691	26571791	ENSG00000128294.15|TPST2|TARDBP|TARDBP	902	-	5.323503	1.0069089	-1.0	-1.0
chr22	26580916	26581211	ENSG00000128294.15|TPST2|TARDBP|TARDBP	999	-	6.9859333	2.8941643	-1.0	-1.0
chr22	27855434	27855544	ENSG00000180957.17|PITPNB|TARDBP|TARDBP	906	-	5.3491654	1.0279795	-1.0	-1.0
chr22	27869005	27869185	ENSG00000180957.17|PITPNB|TARDBP|TARDBP	951	-	5.7469254	1.3121306	-1.0	-1.0
chr22	27946921	27947106	ENSG00000235954.6|TTC28-AS1|TARDBP|TARDBP	947	+	5.719219	1.2717631	-1.0	-1.0
chr22	28350555	28350720	ENSG00000100154.14|TTC28|TARDBP|TARDBP	928	-	5.5314684	1.1400031	-1.0	-1.0
chr22	28475248	28475428	ENSG00000100154.14|TTC28|TARDBP|TARDBP	944	-	5.686119	1.2491876	-1.0	-1.0
chr22	28445828	28446088	ENSG00000100154.14|TTC28|TARDBP|TARDBP	938	-	5.608906	1.2042359	-1.0	-1.0
chr22	28495368	28495563	ENSG00000100154.14|TTC28|TARDBP|TARDBP	945	-	4.785254	1.2625068	-1.0	-1.0
chr22	28027037	28027167	ENSG00000100154.14|TTC28|TARDBP|TARDBP	914	-	5.4121375	1.0648855	-1.0	-1.0
chr22	28407365	28407570	ENSG00000100154.14|TTC28|TARDBP|TARDBP	982	-	6.171979	1.7355667	-1.0	-1.0
chr22	28566168	28566363	ENSG00000100154.14|TTC28|TARDBP|TARDBP	933	-	5.584802	1.1730804	-1.0	-1.0
chr22	28590923	28591113	ENSG00000100154.14|TTC28|TARDBP|TARDBP	969	-	5.9851847	1.5069551	-1.0	-1.0
chr22	28601658	28601893	ENSG00000100154.14|TTC28|TARDBP|TARDBP	994	-	5.12492	2.2239916	-1.0	-1.0
chr22	28567368	28567548	ENSG00000100154.14|TTC28|TARDBP|TARDBP	930	-	5.5487623	1.1535316	-1.0	-1.0
chr22	28718802	28718982	ENSG00000183765.20|CHEK2|TARDBP|TARDBP	914	-	5.4144034	1.066817	-1.0	-1.0
chr22	28696987	28697142	ENSG00000183765.20|CHEK2|TARDBP|TARDBP	967	-	4.9042735	1.4824239	-1.0	-1.0
chr22	28918386	28918671	ENSG00000183579.15|ZNRF3|TARDBP|TARDBP	965	+	5.9397545	1.4617656	-1.0	-1.0
chr22	28927491	28927696	ENSG00000183579.15|ZNRF3|TARDBP|TARDBP	993	+	6.4997644	2.145109	-1.0	-1.0
chr22	28887181	28887346	ENSG00000183579.15|ZNRF3|TARDBP|TARDBP	933	+	5.5776	1.1714807	-1.0	-1.0
chr22	28927736	28927941	ENSG00000183579.15|ZNRF3|TARDBP|TARDBP	977	+	4.554628	1.6312739	-1.0	-1.0
chr22	29210764	29211779	ENSG00000186998.15|EMID1|TARDBP|TARDBP	1000	+	7.0410604	3.4462228	-1.0	-1.0
chr22	29290935	29291155	ENSG00000182944.17|EWSR1|TARDBP|TARDBP	1000	+	5.722887	4.233786	-1.0	-1.0
chr22	29279106	29279226	ENSG00000182944.17|EWSR1|TARDBP|TARDBP	903	+	5.3173623	1.0129241	-1.0	-1.0
chr22	29477384	29477519	ENSG00000225465.8|RFPL1S|TARDBP|TARDBP	914	-	5.40869	1.0635688	-1.0	-1.0
chr22	29642380	29642590	ENSG00000186575.17|NF2|TARDBP|TARDBP	990	+	6.3948345	2.0061367	-1.0	-1.0
chr22	29827650	29827970	ENSG00000100325.14|ASCC2|TARDBP|TARDBP	972	-	5.992441	1.5486103	-1.0	-1.0
chr22	29966678	29966873	ENSG00000100330.15|MTMR3|TARDBP|TARDBP	979	+	6.151464	1.687362	-1.0	-1.0
chr22	29894429	29894629	ENSG00000100330.15|MTMR3|TARDBP|TARDBP	982	+	6.2229767	1.7568963	-1.0	-1.0
chr22	29967118	29967318	ENSG00000100330.15|MTMR3|TARDBP|TARDBP	996	+	6.7316027	2.4346519	-1.0	-1.0
chr22	30308365	30308535	ENSG00000099992.15|TBC1D10A|TARDBP|TARDBP	926	-	5.51912	1.1320217	-1.0	-1.0
chr22	30421069	30421274	ENSG00000099999.14|RNF215|TARDBP|TARDBP	994	-	5.7442255	2.2514336	-1.0	-1.0
chr22	31088253	31088413	ENSG00000183963.18|SMTN|TARDBP|TARDBP	969	+	5.941752	1.5104841	-1.0	-1.0
chr22	31450643	31450833	ENSG00000184708.17|EIF4ENIF1|TARDBP|TARDBP	950	-	5.767446	1.3036834	-1.0	-1.0
chr22	31624549	31624809	ENSG00000241878.11|PISD|TARDBP|TARDBP	999	-	6.591356	3.0026572	-1.0	-1.0
chr22	31733680	31734015	ENSG00000183530.13|PRR14L|TARDBP|TARDBP	952	-	5.806777	1.3184086	-1.0	-1.0
chr22	31704478	31704713	ENSG00000183530.13|PRR14L|TARDBP|TARDBP	995	-	5.4640613	2.275531	-1.0	-1.0
chr22	31739766	31739876	ENSG00000183530.13|PRR14L|TARDBP|TARDBP	932	-	5.5748167	1.1658664	-1.0	-1.0
chr22	31744696	31744886	ENSG00000183530.13|PRR14L|TARDBP|TARDBP	972	-	6.0523596	1.5502993	-1.0	-1.0
chr22	31684851	31685076	ENSG00000183530.13|PRR14L|TARDBP|TARDBP	999	-	5.6579194	3.0350199	-1.0	-1.0
chr22	31828955	31829065	ENSG00000100150.16|DEPDC5|TARDBP|TARDBP	913	+	5.403572	1.0580904	-1.0	-1.0
chr22	31956138	31956258	ENSG00000128245.14|YWHAH|TARDBP|TARDBP	918	+	5.4474034	1.0874256	-1.0	-1.0
chr22	35157387	35157552	ENSG00000233080.3|LINC01399|TARDBP|TARDBP	933	-	5.578337	1.1737771	-1.0	-1.0
chr22	35153152	35153342	ENSG00000233080.3|LINC01399|TARDBP|TARDBP	963	-	5.92872	1.430736	-1.0	-1.0
chr22	35186630	35186730	ENSG00000233080.3|LINC01399|TARDBP|TARDBP	903	-	5.3173623	1.0129241	-1.0	-1.0
chr22	35145572	35145782	ENSG00000233080.3|LINC01399|TARDBP|TARDBP	984	-	6.2161922	1.7912072	-1.0	-1.0
chr22	35291222	35291387	ENSG00000100281.13|HMGXB4|TARDBP|TARDBP	911	+	5.383154	1.0485039	-1.0	-1.0
chr22	35416864	35417049	ENSG00000100297.15|MCM5|TARDBP|TARDBP	914	+	5.4076896	1.0644457	-1.0	-1.0
chr22	35407785	35407900	ENSG00000100297.15|MCM5|TARDBP|TARDBP	910	+	5.3827863	1.0469061	-1.0	-1.0
chr22	35659469	35659649	ENSG00000221963.5|APOL6|TARDBP|TARDBP	955	+	5.8395605	1.342086	-1.0	-1.0
chr22	35938712	35938846	ENSG00000100320.22|RBFOX2|TARDBP|TARDBP	979	-	6.1392884	1.66872	-1.0	-1.0
chr22	36003201	36003381	ENSG00000100320.22|RBFOX2|TARDBP|TARDBP	926	-	5.5120945	1.1279082	-1.0	-1.0
chr22	35849197	35849367	ENSG00000100320.22|RBFOX2|TARDBP|TARDBP	923	-	5.4912734	1.1157428	-1.0	-1.0
chr22	35992201	35992411	ENSG00000100320.22|RBFOX2|TARDBP|TARDBP	994	-	6.5475335	2.227542	-1.0	-1.0
chr22	36013551	36013691	ENSG00000100320.22|RBFOX2|TARDBP|TARDBP	920	-	3.6981435	1.0992923	-1.0	-1.0
chr22	35995151	35995321	ENSG00000100320.22|RBFOX2|TARDBP|TARDBP	964	-	5.9278493	1.4430443	-1.0	-1.0
chr22	35850077	35850302	ENSG00000100320.22|RBFOX2|TARDBP|TARDBP	983	-	6.17086	1.760159	-1.0	-1.0
chr22	35866982	35867167	ENSG00000100320.22|RBFOX2|TARDBP|TARDBP	934	-	5.596918	1.1834558	-1.0	-1.0
chr22	35997151	35997371	ENSG00000100320.22|RBFOX2|TARDBP|TARDBP	966	-	5.909539	1.4635446	-1.0	-1.0
chr22	35837399	35837614	ENSG00000100320.22|RBFOX2|TARDBP|TARDBP	986	-	6.252921	1.8393494	-1.0	-1.0
chr22	36001106	36001286	ENSG00000100320.22|RBFOX2|TARDBP|TARDBP	942	-	5.659068	1.2329102	-1.0	-1.0
chr22	36010636	36010846	ENSG00000100320.22|RBFOX2|TARDBP|TARDBP	1000	-	7.2810245	3.4947822	-1.0	-1.0
chr22	36002291	36002391	ENSG00000100320.22|RBFOX2|TARDBP|TARDBP	913	-	5.402126	1.0580904	-1.0	-1.0
chr22	36026471	36026621	ENSG00000100320.22|RBFOX2|TARDBP|TARDBP	911	-	5.4646516	1.0488886	-1.0	-1.0
chr22	35968581	35968776	ENSG00000100320.22|RBFOX2|TARDBP|TARDBP	950	-	5.750693	1.3045034	-1.0	-1.0
chr22	36017881	36018071	ENSG00000100320.22|RBFOX2|TARDBP|TARDBP	964	-	4.639137	1.4409652	-1.0	-1.0
chr22	36329682	36330167	ENSG00000100345.20|MYH9|TARDBP|TARDBP	997	-	6.6177745	2.4563491	-1.0	-1.0
chr22	36383367	36383607	ENSG00000100345.20|MYH9|TARDBP|TARDBP	968	-	5.9196477	1.4956901	-1.0	-1.0
chr22	36367957	36368077	ENSG00000100345.20|MYH9|TARDBP|TARDBP	936	-	5.636264	1.1929383	-1.0	-1.0
chr22	36527135	36527315	ENSG00000100353.17|EIF3D|TARDBP|TARDBP	931	-	5.5717916	1.160974	-1.0	-1.0
chr22	36516187	36516387	ENSG00000100353.17|EIF3D|TARDBP|TARDBP	950	-	3.1929677	1.3049396	-1.0	-1.0
chr22	36512689	36512924	ENSG00000100353.17|EIF3D|TARDBP|TARDBP	995	-	5.458639	2.2992587	-1.0	-1.0
chr22	36517538	36517738	ENSG00000100353.17|EIF3D|TARDBP|TARDBP	976	-	4.4952126	1.6152574	-1.0	-1.0
chr22	37661261	37661481	ENSG00000241360.1|PDXP|TARDBP|TARDBP	962	+	5.8632627	1.4241931	-1.0	-1.0
chr22	37661262	37661472	ENSG00000100092.20|SH3BP1|TARDBP|TARDBP	964	+	5.8937726	1.4495409	-1.0	-1.0
chr22	37837273	37837428	ENSG00000100124.14|ANKRD54|TARDBP|TARDBP	911	-	5.441541	1.0510784	-1.0	-1.0
chr22	37975425	37975575	ENSG00000100142.14|POLR2F|TARDBP|TARDBP	915	+	5.4181004	1.0706307	-1.0	-1.0
chr22	37975426	37975576	ENSG00000279010.3|AL031587.6|TARDBP|TARDBP	916	+	5.4247775	1.0748948	-1.0	-1.0
chr22	38204310	38204505	ENSG00000185022.11|MAFF|TARDBP|TARDBP	965	+	5.9165587	1.4604906	-1.0	-1.0
chr22	38202656	38202796	ENSG00000185022.11|MAFF|TARDBP|TARDBP	917	+	5.437077	1.0790188	-1.0	-1.0
chr22	38219330	38219535	ENSG00000198792.12|TMEM184B|TARDBP|TARDBP	983	-	5.6193204	1.7621384	-1.0	-1.0
chr22	38291225	38291460	ENSG00000213923.11|CSNK1E|TARDBP|TARDBP	1000	-	4.888099	3.956115	-1.0	-1.0
chr22	38382850	38382960	ENSG00000283900.1|Z98749.3|TARDBP|TARDBP	917	-	5.4971023	1.0800995	-1.0	-1.0
chr22	38382854	38382964	ENSG00000244627.5|Z98749.2|TARDBP|TARDBP	917	-	5.4971023	1.0800995	-1.0	-1.0
chr22	38504460	38504665	ENSG00000100201.20|DDX17|TARDBP|TARDBP	999	-	7.0505342	2.9079611	-1.0	-1.0
chr22	38488017	38488117	ENSG00000100201.20|DDX17|TARDBP|TARDBP	910	-	2.200027	1.0455823	-1.0	-1.0
chr22	38486289	38486414	ENSG00000100201.20|DDX17|TARDBP|TARDBP	931	-	2.4986017	1.1598723	-1.0	-1.0
chr22	38504750	38504965	ENSG00000100201.20|DDX17|TARDBP|TARDBP	976	-	6.1133533	1.627657	-1.0	-1.0
chr22	38552397	38552552	ENSG00000100206.9|DMC1|TARDBP|TARDBP	925	-	5.497912	1.1272504	-1.0	-1.0
chr22	38656955	38657075	ENSG00000100211.10|CBY1|TARDBP|TARDBP	934	+	3.86013	1.1801593	-1.0	-1.0
chr22	38730921	38731141	ENSG00000100226.15|GTPBP1|TARDBP|TARDBP	1000	+	5.4884977	3.904794	-1.0	-1.0
chr22	38818551	38818656	ENSG00000221890.3|NPTXR|TARDBP|TARDBP	940	-	5.735961	1.2227652	-1.0	-1.0
chr22	39317290	39317440	ENSG00000100316.15|RPL3|TARDBP|TARDBP	924	-	2.6467943	1.1198918	-1.0	-1.0
chr22	39313326	39313441	ENSG00000100316.15|RPL3|TARDBP|TARDBP	916	-	3.4493937	1.0765069	-1.0	-1.0
chr22	39317010	39317150	ENSG00000100316.15|RPL3|TARDBP|TARDBP	962	-	5.889712	1.415836	-1.0	-1.0
chr22	39385370	39385470	ENSG00000100321.14|SYNGR1|TARDBP|TARDBP	903	+	5.3947597	1.013353	-1.0	-1.0
chr22	39404030	39404205	ENSG00000100324.13|TAB1|TARDBP|TARDBP	962	+	5.888221	1.4207407	-1.0	-1.0
chr22	39490626	39490896	ENSG00000128268.11|MGAT3|TARDBP|TARDBP	982	+	5.1601043	1.7406956	-1.0	-1.0
chr22	39462322	39462517	ENSG00000128268.11|MGAT3|TARDBP|TARDBP	961	+	5.908048	1.4108236	-1.0	-1.0
chr22	39458782	39458882	ENSG00000128268.11|MGAT3|TARDBP|TARDBP	901	+	5.315816	1.0059905	-1.0	-1.0
chr22	39623772	39623912	ENSG00000100346.17|CACNA1I|TARDBP|TARDBP	903	+	5.375024	1.0115124	-1.0	-1.0
chr22	39958375	39958685	ENSG00000100351.16|GRAP2|TARDBP|TARDBP	994	+	5.8482957	2.1919358	-1.0	-1.0
chr22	39972259	39972689	ENSG00000100351.16|GRAP2|TARDBP|TARDBP	1000	+	7.0819454	3.7071457	-1.0	-1.0
chr22	40190775	40190885	ENSG00000100354.20|TNRC6B|TARDBP|TARDBP	906	+	5.396271	1.0289869	-1.0	-1.0
chr22	40178960	40179135	ENSG00000100354.20|TNRC6B|TARDBP|TARDBP	906	+	5.396271	1.0289869	-1.0	-1.0
chr22	40245650	40245790	ENSG00000100354.20|TNRC6B|TARDBP|TARDBP	907	+	5.3543916	1.032998	-1.0	-1.0
chr22	40323798	40323943	ENSG00000100354.20|TNRC6B|TARDBP|TARDBP	913	+	5.5295258	1.0586113	-1.0	-1.0
chr22	40242100	40242310	ENSG00000100354.20|TNRC6B|TARDBP|TARDBP	995	+	6.6235547	2.2985702	-1.0	-1.0
chr22	40179185	40179355	ENSG00000100354.20|TNRC6B|TARDBP|TARDBP	930	+	5.5517697	1.1555831	-1.0	-1.0
chr22	40527047	40527232	ENSG00000196588.14|MKL1|TARDBP|TARDBP	943	-	5.672521	1.2421821	-1.0	-1.0
chr22	40626775	40626975	ENSG00000196588.14|MKL1|TARDBP|TARDBP	977	-	6.1101804	1.6342652	-1.0	-1.0
chr22	40459580	40459850	ENSG00000196588.14|MKL1|TARDBP|TARDBP	977	-	5.300194	1.6357405	-1.0	-1.0
chr22	40546010	40546115	ENSG00000196588.14|MKL1|TARDBP|TARDBP	945	-	5.7028275	1.2569023	-1.0	-1.0
chr22	40515789	40515984	ENSG00000196588.14|MKL1|TARDBP|TARDBP	957	-	5.8387985	1.3708574	-1.0	-1.0
chr22	40814051	40814241	ENSG00000100372.14|SLC25A17|TARDBP|TARDBP	949	-	5.7446895	1.2903883	-1.0	-1.0
chr22	40808451	40808556	ENSG00000100372.14|SLC25A17|TARDBP|TARDBP	903	-	5.3188977	1.013353	-1.0	-1.0
chr22	40812961	40813151	ENSG00000100372.14|SLC25A17|TARDBP|TARDBP	956	-	4.02944	1.3561448	-1.0	-1.0
chr22	40840692	40840847	ENSG00000100380.13|ST13|TARDBP|TARDBP	928	-	5.5529404	1.1430969	-1.0	-1.0
chr22	40926488	40926613	ENSG00000196236.12|XPNPEP3|TARDBP|TARDBP	910	+	5.3848295	1.04478	-1.0	-1.0
chr22	40961698	40961853	ENSG00000100387.8|RBX1|TARDBP|TARDBP	917	+	5.4503717	1.0834322	-1.0	-1.0
chr22	40964421	40964661	ENSG00000100387.8|RBX1|TARDBP|TARDBP	978	+	6.1039915	1.6623005	-1.0	-1.0
chr22	41134213	41134493	ENSG00000100393.12|EP300|TARDBP|TARDBP	998	+	6.7883043	2.7120008	-1.0	-1.0
chr22	41283004	41283129	ENSG00000100401.19|RANGAP1|TARDBP|TARDBP	954	-	5.794684	1.3342886	-1.0	-1.0
chr22	41435386	41435581	ENSG00000183864.4|TOB2|TARDBP|TARDBP	980	-	6.155111	1.6917286	-1.0	-1.0
chr22	41467457	41467602	ENSG00000100410.7|PHF5A|TARDBP|TARDBP	927	-	4.8777294	1.137044	-1.0	-1.0
chr22	41472958	41473098	ENSG00000100412.15|ACO2|TARDBP|TARDBP	911	+	3.6907337	1.0518647	-1.0	-1.0
chr22	41513672	41513847	ENSG00000100412.15|ACO2|TARDBP|TARDBP	954	+	5.7963343	1.340842	-1.0	-1.0
chr22	41542610	41542710	ENSG00000100413.16|POLR3H|TARDBP|TARDBP	903	-	5.3947597	1.013353	-1.0	-1.0
chr22	41614286	41614436	ENSG00000100418.7|DESI1|TARDBP|TARDBP	917	-	5.5006557	1.0809664	-1.0	-1.0
chr22	41616441	41616636	ENSG00000100418.7|DESI1|TARDBP|TARDBP	963	-	5.9041834	1.4347461	-1.0	-1.0
chr22	41628152	41628252	ENSG00000196419.12|XRCC6|TARDBP|TARDBP	926	+	2.3513687	1.130411	-1.0	-1.0
chr22	41846943	41847123	ENSG00000198911.11|SREBF2|TARDBP|TARDBP	975	+	6.1580734	1.5994802	-1.0	-1.0
chr22	41907044	41907239	ENSG00000198911.11|SREBF2|TARDBP|TARDBP	936	+	3.1515937	1.1927041	-1.0	-1.0
chr22	41877941	41878106	ENSG00000198911.11|SREBF2|TARDBP|TARDBP	991	+	3.4752426	2.047678	-1.0	-1.0
chr22	42087059	42087284	ENSG00000184983.9|NDUFA6|TARDBP|TARDBP	919	-	3.9758098	1.0891093	-1.0	-1.0
chr22	42089235	42089445	ENSG00000184983.9|NDUFA6|TARDBP|TARDBP	957	-	4.2563086	1.3649194	-1.0	-1.0
chr22	42268577	42268717	ENSG00000100207.18|TCF20|TARDBP|TARDBP	909	-	5.3723936	1.0413139	-1.0	-1.0
chr22	42190387	42190522	ENSG00000100207.18|TCF20|TARDBP|TARDBP	909	-	5.368526	1.0387766	-1.0	-1.0
chr22	42165823	42166018	ENSG00000100207.18|TCF20|TARDBP|TARDBP	954	-	4.9009457	1.3340303	-1.0	-1.0
chr22	42264782	42264982	ENSG00000100207.18|TCF20|TARDBP|TARDBP	989	-	6.4342737	1.9495262	-1.0	-1.0
chr22	42509765	42509865	ENSG00000172250.14|SERHL|TARDBP|TARDBP	903	+	5.3947597	1.013353	-1.0	-1.0
chr22	42569763	42569963	ENSG00000183569.17|SERHL2|TARDBP|TARDBP	973	+	6.0506163	1.5644454	-1.0	-1.0
chr22	42648710	42649045	ENSG00000100243.20|CYB5R3|TARDBP|TARDBP	996	-	6.268749	2.4231992	-1.0	-1.0
chr22	42979859	42979999	ENSG00000100266.18|PACSIN2|TARDBP|TARDBP	909	-	3.6229687	1.040475	-1.0	-1.0
chr22	42986304	42986459	ENSG00000100266.18|PACSIN2|TARDBP|TARDBP	934	-	5.587743	1.1783626	-1.0	-1.0
chr22	42977999	42978189	ENSG00000100266.18|PACSIN2|TARDBP|TARDBP	958	-	5.824336	1.3765085	-1.0	-1.0
chr22	42987364	42987559	ENSG00000100266.18|PACSIN2|TARDBP|TARDBP	978	-	4.984024	1.6539214	-1.0	-1.0
chr22	42889303	42889463	ENSG00000100266.18|PACSIN2|TARDBP|TARDBP	905	-	5.3502026	1.0239381	-1.0	-1.0
chr22	42985574	42985749	ENSG00000100266.18|PACSIN2|TARDBP|TARDBP	943	-	5.6847444	1.2452512	-1.0	-1.0
chr22	42949586	42949786	ENSG00000100266.18|PACSIN2|TARDBP|TARDBP	971	-	5.9750266	1.5371377	-1.0	-1.0
chr22	42963089	42963199	ENSG00000100266.18|PACSIN2|TARDBP|TARDBP	903	-	5.320429	1.013353	-1.0	-1.0
chr22	42949376	42949516	ENSG00000100266.18|PACSIN2|TARDBP|TARDBP	938	-	3.0409575	1.2070549	-1.0	-1.0
chr22	42956406	42956626	ENSG00000100266.18|PACSIN2|TARDBP|TARDBP	952	-	5.749357	1.3206904	-1.0	-1.0
chr22	42988169	42988364	ENSG00000100266.18|PACSIN2|TARDBP|TARDBP	946	-	5.6909523	1.2664497	-1.0	-1.0
chr22	43158720	43158915	ENSG00000100300.17|TSPO|TARDBP|TARDBP	979	+	6.1247087	1.6718221	-1.0	-1.0
chr22	44032787	44033097	ENSG00000188677.14|PARVB|TARDBP|TARDBP	949	+	5.7116246	1.291005	-1.0	-1.0
chr22	44153636	44153811	ENSG00000188677.14|PARVB|TARDBP|TARDBP	927	+	4.5041103	1.1377707	-1.0	-1.0
chr22	44154381	44155171	ENSG00000188677.14|PARVB|TARDBP|TARDBP	953	+	5.779166	1.3305296	-1.0	-1.0
chr22	44065797	44066087	ENSG00000188677.14|PARVB|TARDBP|TARDBP	967	+	5.9250727	1.4764867	-1.0	-1.0
chr22	44161018	44161223	ENSG00000188677.14|PARVB|TARDBP|TARDBP	995	+	6.7728367	2.3141623	-1.0	-1.0
chr22	44740427	44740657	ENSG00000248405.10|PRR5-ARHGAP8|TARDBP|TARDBP	924	+	5.4975986	1.1190487	-1.0	-1.0
chr22	45157881	45158046	ENSG00000226328.6|NUP50-AS1|TARDBP|TARDBP	921	-	5.473921	1.1022582	-1.0	-1.0
chr22	45186121	45186301	ENSG00000093000.18|NUP50|TARDBP|TARDBP	941	+	3.95589	1.2317258	-1.0	-1.0
chr22	45186471	45186651	ENSG00000093000.18|NUP50|TARDBP|TARDBP	937	+	5.6162	1.2014303	-1.0	-1.0
chr22	45320065	45320225	ENSG00000100376.11|FAM118A|TARDBP|TARDBP	940	+	5.644361	1.2239742	-1.0	-1.0
chr22	45322961	45323171	ENSG00000100376.11|FAM118A|TARDBP|TARDBP	999	+	7.121602	3.1788409	-1.0	-1.0
chr22	45318790	45318920	ENSG00000100376.11|FAM118A|TARDBP|TARDBP	929	+	5.5754123	1.1507328	-1.0	-1.0
chr22	45337246	45337446	ENSG00000100376.11|FAM118A|TARDBP|TARDBP	976	+	4.40854	1.6140319	-1.0	-1.0
chr22	45812394	45812504	ENSG00000130638.16|ATXN10|TARDBP|TARDBP	903	+	5.320429	1.013353	-1.0	-1.0
chr22	45809589	45809789	ENSG00000130638.16|ATXN10|TARDBP|TARDBP	980	+	6.134537	1.6961057	-1.0	-1.0
chr22	46346153	46346348	ENSG00000100416.12|TRMU|TARDBP|TARDBP	979	+	6.133805	1.6687877	-1.0	-1.0
chr22	46630311	46630496	ENSG00000075240.16|GRAMD4|TARDBP|TARDBP	953	+	5.7713842	1.3273904	-1.0	-1.0
chr22	46638965	46639810	ENSG00000075240.16|GRAMD4|TARDBP|TARDBP	999	+	6.6147103	3.2508438	-1.0	-1.0
chr22	47123728	47123978	ENSG00000054611.13|TBC1D22A|TARDBP|TARDBP	950	+	5.7374682	1.3013054	-1.0	-1.0
chr22	46956576	46956751	ENSG00000054611.13|TBC1D22A|TARDBP|TARDBP	926	+	5.643073	1.1327982	-1.0	-1.0
chr22	47114368	47114548	ENSG00000054611.13|TBC1D22A|TARDBP|TARDBP	944	+	5.6861873	1.2518338	-1.0	-1.0
chr22	46995439	46995604	ENSG00000054611.13|TBC1D22A|TARDBP|TARDBP	972	+	6.041475	1.5564276	-1.0	-1.0
chr22	46924171	46924351	ENSG00000054611.13|TBC1D22A|TARDBP|TARDBP	963	+	5.939563	1.4348872	-1.0	-1.0
chr22	46844445	46844575	ENSG00000054611.13|TBC1D22A|TARDBP|TARDBP	903	+	5.3173623	1.0129241	-1.0	-1.0
chr22	46830155	46830345	ENSG00000054611.13|TBC1D22A|TARDBP|TARDBP	942	+	5.659797	1.2355883	-1.0	-1.0
chr22	46919986	46920171	ENSG00000054611.13|TBC1D22A|TARDBP|TARDBP	948	+	5.7465596	1.2859703	-1.0	-1.0
chr22	47042448	47042548	ENSG00000054611.13|TBC1D22A|TARDBP|TARDBP	912	+	5.472435	1.0532861	-1.0	-1.0
chr22	46956036	46956181	ENSG00000054611.13|TBC1D22A|TARDBP|TARDBP	924	+	5.5013576	1.1203756	-1.0	-1.0
chr22	46850240	46850430	ENSG00000054611.13|TBC1D22A|TARDBP|TARDBP	947	+	5.741737	1.2746447	-1.0	-1.0
chr22	46929621	46929836	ENSG00000054611.13|TBC1D22A|TARDBP|TARDBP	993	+	6.0297704	2.1700964	-1.0	-1.0
chr22	46961796	46962036	ENSG00000054611.13|TBC1D22A|TARDBP|TARDBP	984	+	6.2621665	1.793236	-1.0	-1.0
chr22	46847850	46848035	ENSG00000054611.13|TBC1D22A|TARDBP|TARDBP	946	+	5.7100887	1.2659792	-1.0	-1.0
chr22	46917641	46917836	ENSG00000054611.13|TBC1D22A|TARDBP|TARDBP	955	+	5.79929	1.3500702	-1.0	-1.0
chr22	47701227	47701407	ENSG00000224271.5|AL117329.1|TARDBP|TARDBP	953	+	4.9023275	1.3293483	-1.0	-1.0
chr22	47809741	47810471	ENSG00000224271.5|AL117329.1|TARDBP|TARDBP	999	+	6.2612276	3.1998124	-1.0	-1.0
chr22	47631886	47632046	ENSG00000224271.5|AL117329.1|TARDBP|TARDBP	993	+	6.55517	2.1782222	-1.0	-1.0
chr22	47652924	47653114	ENSG00000224271.5|AL117329.1|TARDBP|TARDBP	953	+	5.773528	1.3269726	-1.0	-1.0
chr22	47814316	47815081	ENSG00000224271.5|AL117329.1|TARDBP|TARDBP	1000	+	8.003577	5.4831953	-1.0	-1.0
chr22	47654609	47654774	ENSG00000224271.5|AL117329.1|TARDBP|TARDBP	940	+	5.6578617	1.222134	-1.0	-1.0
chr22	47831731	47831936	ENSG00000224271.5|AL117329.1|TARDBP|TARDBP	998	+	5.4926567	2.6414175	-1.0	-1.0
chr22	47802456	47802621	ENSG00000224271.5|AL117329.1|TARDBP|TARDBP	957	+	5.8532243	1.3698995	-1.0	-1.0
chr22	47803681	47803876	ENSG00000224271.5|AL117329.1|TARDBP|TARDBP	962	+	3.8134854	1.422459	-1.0	-1.0
chr22	47837521	47837716	ENSG00000224271.5|AL117329.1|TARDBP|TARDBP	965	+	5.9614654	1.4609051	-1.0	-1.0
chr22	47847361	47847656	ENSG00000224271.5|AL117329.1|TARDBP|TARDBP	976	+	6.24212	1.626313	-1.0	-1.0
chr22	47850276	47850431	ENSG00000224271.5|AL117329.1|TARDBP|TARDBP	922	+	5.477563	1.1064675	-1.0	-1.0
chr22	47811196	47811526	ENSG00000224271.5|AL117329.1|TARDBP|TARDBP	999	+	6.254747	3.2602654	-1.0	-1.0
chr22	47846681	47847236	ENSG00000224271.5|AL117329.1|TARDBP|TARDBP	990	+	5.4246883	2.021396	-1.0	-1.0
chr22	47694597	47694802	ENSG00000224271.5|AL117329.1|TARDBP|TARDBP	995	+	6.1527042	2.2791338	-1.0	-1.0
chr22	47632076	47632191	ENSG00000224271.5|AL117329.1|TARDBP|TARDBP	909	+	5.4160266	1.0432812	-1.0	-1.0
chr22	47636699	47636849	ENSG00000224271.5|AL117329.1|TARDBP|TARDBP	950	+	5.023386	1.2993706	-1.0	-1.0
chr22	47758061	47758366	ENSG00000224271.5|AL117329.1|TARDBP|TARDBP	1000	+	5.7711916	3.4685512	-1.0	-1.0
chr22	47793431	47793691	ENSG00000224271.5|AL117329.1|TARDBP|TARDBP	997	+	6.900377	2.601136	-1.0	-1.0
chr22	49596672	49596787	ENSG00000188511.12|C22orf34|TARDBP|TARDBP	961	-	5.414509	1.4104348	-1.0	-1.0
chr22	49446047	49446232	ENSG00000188511.12|C22orf34|TARDBP|TARDBP	953	-	5.783374	1.3273145	-1.0	-1.0
chr22	49579357	49579597	ENSG00000188511.12|C22orf34|TARDBP|TARDBP	999	-	5.266424	2.9293787	-1.0	-1.0
chr22	49582397	49582502	ENSG00000188511.12|C22orf34|TARDBP|TARDBP	936	-	5.6528673	1.1955832	-1.0	-1.0
chr22	49448917	49449527	ENSG00000188511.12|C22orf34|TARDBP|TARDBP	987	-	5.0332136	1.8896465	-1.0	-1.0
chr22	49470787	49471102	ENSG00000188511.12|C22orf34|TARDBP|TARDBP	992	-	6.418678	2.0707881	-1.0	-1.0
chr22	49562722	49563402	ENSG00000188511.12|C22orf34|TARDBP|TARDBP	970	-	5.982819	1.5261881	-1.0	-1.0
chr22	49527002	49527327	ENSG00000188511.12|C22orf34|TARDBP|TARDBP	988	-	5.7170815	1.9281269	-1.0	-1.0
chr22	49595077	49595247	ENSG00000188511.12|C22orf34|TARDBP|TARDBP	953	-	5.795296	1.3279161	-1.0	-1.0
chr22	49419623	49419818	ENSG00000188511.12|C22orf34|TARDBP|TARDBP	978	-	6.205424	1.6592604	-1.0	-1.0
chr22	49510427	49510622	ENSG00000188511.12|C22orf34|TARDBP|TARDBP	927	-	5.1466446	1.133729	-1.0	-1.0
chr22	49450842	49451027	ENSG00000188511.12|C22orf34|TARDBP|TARDBP	974	-	5.363308	1.5892607	-1.0	-1.0
chr22	49580172	49581187	ENSG00000188511.12|C22orf34|TARDBP|TARDBP	1000	-	7.6854043	7.652832	-1.0	-1.0
chr22	49500117	49500312	ENSG00000188511.12|C22orf34|TARDBP|TARDBP	939	-	5.634474	1.2167568	-1.0	-1.0
chr22	49562532	49562717	ENSG00000188511.12|C22orf34|TARDBP|TARDBP	967	-	4.811731	1.4795907	-1.0	-1.0
chr22	49581202	49581742	ENSG00000188511.12|C22orf34|TARDBP|TARDBP	986	-	4.566817	1.8538629	-1.0	-1.0
chr22	49495172	49495277	ENSG00000188511.12|C22orf34|TARDBP|TARDBP	958	-	5.898918	1.3803272	-1.0	-1.0
chr22	49524452	49525197	ENSG00000188511.12|C22orf34|TARDBP|TARDBP	1000	-	6.872078	7.8166146	-1.0	-1.0
chr22	49500602	49501412	ENSG00000188511.12|C22orf34|TARDBP|TARDBP	999	-	6.5251303	3.059094	-1.0	-1.0
chr22	49494967	49495162	ENSG00000188511.12|C22orf34|TARDBP|TARDBP	961	-	5.8856416	1.4069961	-1.0	-1.0
chr22	49527692	49527947	ENSG00000188511.12|C22orf34|TARDBP|TARDBP	998	-	6.2621045	2.739798	-1.0	-1.0
chr22	49581822	49582212	ENSG00000188511.12|C22orf34|TARDBP|TARDBP	999	-	6.892753	2.887956	-1.0	-1.0
chr22	49567192	49567317	ENSG00000188511.12|C22orf34|TARDBP|TARDBP	905	-	5.4077053	1.0200086	-1.0	-1.0
chr22	49798427	49798552	ENSG00000100425.18|BRD1|TARDBP|TARDBP	916	-	3.6690092	1.0760053	-1.0	-1.0
chr22	49798132	49798322	ENSG00000100425.18|BRD1|TARDBP|TARDBP	965	-	5.9290104	1.4569669	-1.0	-1.0
chr22	49861729	49861874	ENSG00000100426.6|ZBED4|TARDBP|TARDBP	911	+	5.3848615	1.0497085	-1.0	-1.0
chr22	49855449	49855689	ENSG00000100426.6|ZBED4|TARDBP|TARDBP	991	+	5.5910935	2.0366106	-1.0	-1.0
chr22	49902882	49903107	ENSG00000273192.1|AL671710.1|TARDBP|TARDBP	992	+	6.503008	2.0930839	-1.0	-1.0
chr22	49902227	49902347	ENSG00000273192.1|AL671710.1|TARDBP|TARDBP	931	+	5.568082	1.1637517	-1.0	-1.0
chr22	50179873	50180143	ENSG00000073150.13|PANX2|TARDBP|TARDBP	999	+	6.563907	2.9268184	-1.0	-1.0
chr22	50234966	50235426	ENSG00000128159.11|TUBGCP6|TARDBP|TARDBP	981	-	6.162125	1.728515	-1.0	-1.0
chr22	50223091	50223366	ENSG00000128159.11|TUBGCP6|TARDBP|TARDBP	1000	-	4.706682	3.9818273	-1.0	-1.0
chr22	50234361	50234911	ENSG00000128159.11|TUBGCP6|TARDBP|TARDBP	951	-	5.7560186	1.3130774	-1.0	-1.0
chr22	50233831	50234321	ENSG00000128159.11|TUBGCP6|TARDBP|TARDBP	945	-	5.213693	1.2604922	-1.0	-1.0
chr22	50236496	50236596	ENSG00000128159.11|TUBGCP6|TARDBP|TARDBP	903	-	5.3173623	1.0129241	-1.0	-1.0
chr22	50257273	50257388	ENSG00000188130.13|MAPK12|TARDBP|TARDBP	940	-	5.76164	1.219712	-1.0	-1.0
chr22	50279146	50279401	ENSG00000196576.14|PLXNB2|TARDBP|TARDBP	979	-	6.1934037	1.6820083	-1.0	-1.0
chr22	50315531	50315681	ENSG00000205593.11|DENND6B|TARDBP|TARDBP	922	-	5.5521564	1.107472	-1.0	-1.0
chr22	50424234	50424644	ENSG00000100239.15|PPP6R2|TARDBP|TARDBP	999	+	6.054906	2.9829981	-1.0	-1.0
chr22	50402670	50402770	ENSG00000100239.15|PPP6R2|TARDBP|TARDBP	903	+	5.3188977	1.013353	-1.0	-1.0
chr22	50419697	50419892	ENSG00000100239.15|PPP6R2|TARDBP|TARDBP	976	+	6.1210375	1.6122881	-1.0	-1.0
chr22	50425374	50425564	ENSG00000100239.15|PPP6R2|TARDBP|TARDBP	929	+	5.6371574	1.1467986	-1.0	-1.0
chr22	50425629	50425849	ENSG00000100239.15|PPP6R2|TARDBP|TARDBP	996	+	5.9449224	2.4462469	-1.0	-1.0
chr22	50466979	50467159	ENSG00000100241.20|SBF1|TARDBP|TARDBP	948	-	5.8304644	1.2816718	-1.0	-1.0
chr22	50508680	50508860	ENSG00000025770.18|NCAPH2|TARDBP|TARDBP	913	+	5.4009542	1.0616912	-1.0	-1.0
chr3	4340220	4340350	ENSG00000144455.13|SUMF1|TARDBP|TARDBP	914	-	5.413367	1.0648855	-1.0	-1.0
chr3	4421871	4422041	ENSG00000144455.13|SUMF1|TARDBP|TARDBP	927	-	4.277995	1.1391108	-1.0	-1.0
chr3	4340020	4340190	ENSG00000144455.13|SUMF1|TARDBP|TARDBP	935	-	5.593705	1.1849126	-1.0	-1.0
chr3	4406989	4407174	ENSG00000144455.13|SUMF1|TARDBP|TARDBP	953	-	5.7948127	1.3265005	-1.0	-1.0
chr3	4227180	4227280	ENSG00000144455.13|SUMF1|TARDBP|TARDBP	903	-	5.3188977	1.013353	-1.0	-1.0
chr3	4370944	4371144	ENSG00000144455.13|SUMF1|TARDBP|TARDBP	992	-	6.4662213	2.0725715	-1.0	-1.0
chr3	4338395	4338595	ENSG00000144455.13|SUMF1|TARDBP|TARDBP	978	-	6.1147485	1.6528735	-1.0	-1.0
chr3	4578339	4578584	ENSG00000150995.18|ITPR1|TARDBP|TARDBP	962	+	5.901549	1.4160011	-1.0	-1.0
chr3	4650558	4650753	ENSG00000150995.18|ITPR1|TARDBP|TARDBP	949	+	5.724245	1.2936139	-1.0	-1.0
chr3	4525364	4525529	ENSG00000150995.18|ITPR1|TARDBP|TARDBP	933	+	4.4710536	1.175762	-1.0	-1.0
chr3	4532174	4532319	ENSG00000150995.18|ITPR1|TARDBP|TARDBP	912	+	5.4582047	1.0577205	-1.0	-1.0
chr3	4717439	4717614	ENSG00000150995.18|ITPR1|TARDBP|TARDBP	942	+	5.674955	1.2396661	-1.0	-1.0
chr3	4697272	4697432	ENSG00000150995.18|ITPR1|TARDBP|TARDBP	920	+	5.466921	1.0985153	-1.0	-1.0
chr3	4540499	4540684	ENSG00000150995.18|ITPR1|TARDBP|TARDBP	967	+	5.959725	1.4834731	-1.0	-1.0
chr3	4523764	4523974	ENSG00000150995.18|ITPR1|TARDBP|TARDBP	986	+	6.277287	1.866665	-1.0	-1.0
chr3	4730273	4730503	ENSG00000150995.18|ITPR1|TARDBP|TARDBP	935	+	5.605015	1.1865226	-1.0	-1.0
chr3	4979525	4979660	ENSG00000134107.4|BHLHE40|TARDBP|TARDBP	907	+	5.417783	1.0336316	-1.0	-1.0
chr3	4984155	4984380	ENSG00000134107.4|BHLHE40|TARDBP|TARDBP	984	+	4.0208373	1.7879379	-1.0	-1.0
chr3	4983600	4984085	ENSG00000134107.4|BHLHE40|TARDBP|TARDBP	1000	+	4.2640305	7.8928742	-1.0	-1.0
chr3	4984680	4984935	ENSG00000134107.4|BHLHE40|TARDBP|TARDBP	1000	+	3.4176579	3.5398948	-1.0	-1.0
chr3	4984950	4985055	ENSG00000134107.4|BHLHE40|TARDBP|TARDBP	918	+	3.7245488	1.0875977	-1.0	-1.0
chr3	5132609	5132794	ENSG00000134108.12|ARL8B|TARDBP|TARDBP	961	+	4.3260703	1.4077126	-1.0	-1.0
chr3	5180388	5180558	ENSG00000134108.12|ARL8B|TARDBP|TARDBP	958	+	5.9880743	1.3736002	-1.0	-1.0
chr3	5151999	5152154	ENSG00000134108.12|ARL8B|TARDBP|TARDBP	928	+	4.194477	1.1446183	-1.0	-1.0
chr3	5169224	5169449	ENSG00000134108.12|ARL8B|TARDBP|TARDBP	1000	+	7.9611635	5.0566316	-1.0	-1.0
chr3	5123368	5123518	ENSG00000134108.12|ARL8B|TARDBP|TARDBP	958	+	3.9902778	1.3760914	-1.0	-1.0
chr3	5140609	5140809	ENSG00000134108.12|ARL8B|TARDBP|TARDBP	970	+	6.1179247	1.5173609	-1.0	-1.0
chr3	5179163	5179263	ENSG00000134108.12|ARL8B|TARDBP|TARDBP	903	+	2.5969026	1.0129241	-1.0	-1.0
chr3	5154009	5154204	ENSG00000134108.12|ARL8B|TARDBP|TARDBP	961	+	5.8783116	1.4092953	-1.0	-1.0
chr3	5212756	5212941	ENSG00000134109.10|EDEM1|TARDBP|TARDBP	929	+	5.54428	1.1465546	-1.0	-1.0
chr3	5211571	5211801	ENSG00000134109.10|EDEM1|TARDBP|TARDBP	992	+	5.055087	2.1085293	-1.0	-1.0
chr3	5190448	5190618	ENSG00000134109.10|EDEM1|TARDBP|TARDBP	920	+	5.58031	1.098395	-1.0	-1.0
chr3	5211144	5211314	ENSG00000134109.10|EDEM1|TARDBP|TARDBP	923	+	5.5177913	1.1161675	-1.0	-1.0
chr3	6554382	6554617	ENSG00000189229.10|AC069277.1|TARDBP|TARDBP	1000	+	5.5689664	7.848637	-1.0	-1.0
chr3	6538867	6539057	ENSG00000189229.10|AC069277.1|TARDBP|TARDBP	945	+	3.5039942	1.2570121	-1.0	-1.0
chr3	6509722	6509897	ENSG00000189229.10|AC069277.1|TARDBP|TARDBP	967	+	3.5832438	1.4880006	-1.0	-1.0
chr3	6560029	6560279	ENSG00000189229.10|AC069277.1|TARDBP|TARDBP	1000	+	4.94069	7.289476	-1.0	-1.0
chr3	6596615	6596880	ENSG00000189229.10|AC069277.1|TARDBP|TARDBP	1000	+	5.054077	4.151763	-1.0	-1.0
chr3	6544092	6544267	ENSG00000189229.10|AC069277.1|TARDBP|TARDBP	957	+	3.1656368	1.3689979	-1.0	-1.0
chr3	6492936	6493151	ENSG00000189229.10|AC069277.1|TARDBP|TARDBP	1000	+	5.499114	4.16562	-1.0	-1.0
chr3	6572334	6572579	ENSG00000189229.10|AC069277.1|TARDBP|TARDBP	1000	+	5.747485	7.3982253	-1.0	-1.0
chr3	6539107	6539207	ENSG00000189229.10|AC069277.1|TARDBP|TARDBP	959	+	5.872396	1.3856636	-1.0	-1.0
chr3	6707945	6708375	ENSG00000189229.10|AC069277.1|TARDBP|TARDBP	1000	+	6.6426325	3.4738452	-1.0	-1.0
chr3	6722117	6722292	ENSG00000189229.10|AC069277.1|TARDBP|TARDBP	926	+	5.520661	1.1336484	-1.0	-1.0
chr3	6540597	6540722	ENSG00000189229.10|AC069277.1|TARDBP|TARDBP	919	+	5.452686	1.090272	-1.0	-1.0
chr3	6637570	6637860	ENSG00000189229.10|AC069277.1|TARDBP|TARDBP	995	+	5.3498135	2.2790647	-1.0	-1.0
chr3	6561784	6561919	ENSG00000189229.10|AC069277.1|TARDBP|TARDBP	974	+	5.822227	1.5812919	-1.0	-1.0
chr3	6608605	6608795	ENSG00000189229.10|AC069277.1|TARDBP|TARDBP	986	+	5.666212	1.8436316	-1.0	-1.0
chr3	6553452	6553557	ENSG00000189229.10|AC069277.1|TARDBP|TARDBP	927	+	3.7846458	1.1337857	-1.0	-1.0
chr3	6578137	6578327	ENSG00000189229.10|AC069277.1|TARDBP|TARDBP	998	+	3.9037325	2.7397494	-1.0	-1.0
chr3	6561429	6561719	ENSG00000189229.10|AC069277.1|TARDBP|TARDBP	962	+	3.3482063	1.4244931	-1.0	-1.0
chr3	6695382	6695482	ENSG00000189229.10|AC069277.1|TARDBP|TARDBP	903	+	5.320429	1.013353	-1.0	-1.0
chr3	6551322	6551462	ENSG00000189229.10|AC069277.1|TARDBP|TARDBP	938	+	5.642618	1.2082021	-1.0	-1.0
chr3	8883479	8883614	ENSG00000070950.9|RAD18|TARDBP|TARDBP	931	-	5.705371	1.1580975	-1.0	-1.0
chr3	8868079	8868279	ENSG00000070950.9|RAD18|TARDBP|TARDBP	987	-	6.3365173	1.886107	-1.0	-1.0
chr3	8886464	8886649	ENSG00000070950.9|RAD18|TARDBP|TARDBP	929	-	5.5461464	1.1515163	-1.0	-1.0
chr3	8869574	8869749	ENSG00000070950.9|RAD18|TARDBP|TARDBP	953	-	5.457085	1.3247533	-1.0	-1.0
chr3	8869804	8870059	ENSG00000070950.9|RAD18|TARDBP|TARDBP	974	-	6.0358157	1.5849404	-1.0	-1.0
chr3	8946504	8946694	ENSG00000070950.9|RAD18|TARDBP|TARDBP	938	-	5.672618	1.2104565	-1.0	-1.0
chr3	9323735	9323900	ENSG00000196220.15|SRGAP3|TARDBP|TARDBP	909	-	5.3919044	1.0427543	-1.0	-1.0
chr3	9323739	9323899	ENSG00000254485.5|AC026191.1|TARDBP|TARDBP	910	-	5.3977575	1.0455823	-1.0	-1.0
chr3	9377101	9377326	ENSG00000134077.15|THUMPD3|TARDBP|TARDBP	1000	+	6.6075187	3.9755425	-1.0	-1.0
chr3	9374646	9374831	ENSG00000134077.15|THUMPD3|TARDBP|TARDBP	1000	+	7.4715223	3.9445398	-1.0	-1.0
chr3	9392636	9392831	ENSG00000206573.8|THUMPD3-AS1|TARDBP|TARDBP	961	-	5.8754683	1.4129996	-1.0	-1.0
chr3	9390263	9390418	ENSG00000206573.8|THUMPD3-AS1|TARDBP|TARDBP	914	-	3.6748395	1.063171	-1.0	-1.0
chr3	9389133	9389328	ENSG00000206573.8|THUMPD3-AS1|TARDBP|TARDBP	956	-	5.81345	1.358644	-1.0	-1.0
chr3	9468985	9469085	ENSG00000168137.15|SETD5|TARDBP|TARDBP	901	+	5.315816	1.0059905	-1.0	-1.0
chr3	9398787	9399052	ENSG00000168137.15|SETD5|TARDBP|TARDBP	993	+	6.525157	2.1671143	-1.0	-1.0
chr3	9414277	9414512	ENSG00000168137.15|SETD5|TARDBP|TARDBP	999	+	4.5485873	3.2107725	-1.0	-1.0
chr3	9448630	9449050	ENSG00000168137.15|SETD5|TARDBP|TARDBP	1000	+	6.1159825	3.6668074	-1.0	-1.0
chr3	9437443	9437643	ENSG00000168137.15|SETD5|TARDBP|TARDBP	987	+	5.1524544	1.8876919	-1.0	-1.0
chr3	9398497	9398692	ENSG00000168137.15|SETD5|TARDBP|TARDBP	973	+	5.17438	1.56462	-1.0	-1.0
chr3	9419212	9419397	ENSG00000168137.15|SETD5|TARDBP|TARDBP	948	+	5.7158437	1.2799263	-1.0	-1.0
chr3	9453537	9453672	ENSG00000168137.15|SETD5|TARDBP|TARDBP	955	+	5.80804	1.3432744	-1.0	-1.0
chr3	9455631	9455826	ENSG00000168137.15|SETD5|TARDBP|TARDBP	973	+	3.1226833	1.5618179	-1.0	-1.0
chr3	9431226	9431436	ENSG00000168137.15|SETD5|TARDBP|TARDBP	991	+	3.2381697	2.0374684	-1.0	-1.0
chr3	9468575	9468970	ENSG00000168137.15|SETD5|TARDBP|TARDBP	998	+	5.740531	2.7758741	-1.0	-1.0
chr3	9470463	9470593	ENSG00000168137.15|SETD5|TARDBP|TARDBP	939	+	5.6755586	1.2112864	-1.0	-1.0
chr3	9699706	9699911	ENSG00000163719.19|MTMR14|TARDBP|TARDBP	988	+	6.40115	1.9169369	-1.0	-1.0
chr3	9681093	9681303	ENSG00000163719.19|MTMR14|TARDBP|TARDBP	974	+	4.6931973	1.5827904	-1.0	-1.0
chr3	9673908	9674048	ENSG00000163719.19|MTMR14|TARDBP|TARDBP	941	+	5.698652	1.2275674	-1.0	-1.0
chr3	9759231	9759461	ENSG00000114026.21|OGG1|TARDBP|TARDBP	980	+	6.1179094	1.6895171	-1.0	-1.0
chr3	9807049	9807214	ENSG00000241553.12|ARPC4|TARDBP|TARDBP	980	+	5.528407	1.7060856	-1.0	-1.0
chr3	9815331	9815496	ENSG00000250151.9|ARPC4-TTLL3|TARDBP|TARDBP	933	+	3.1591053	1.1769354	-1.0	-1.0
chr3	9814761	9814966	ENSG00000250151.9|ARPC4-TTLL3|TARDBP|TARDBP	956	+	4.147715	1.3593632	-1.0	-1.0
chr3	9807053	9807213	ENSG00000250151.9|ARPC4-TTLL3|TARDBP|TARDBP	981	+	5.555951	1.7295918	-1.0	-1.0
chr3	9815330	9815495	ENSG00000214021.15|TTLL3|TARDBP|TARDBP	934	+	3.1614053	1.1792247	-1.0	-1.0
chr3	9814770	9814965	ENSG00000214021.15|TTLL3|TARDBP|TARDBP	960	+	4.116946	1.3985379	-1.0	-1.0
chr3	9893808	9893958	ENSG00000171135.13|JAGN1|TARDBP|TARDBP	908	+	5.382859	1.0383838	-1.0	-1.0
chr3	9943296	9943491	ENSG00000163703.17|CRELD1|TARDBP|TARDBP	985	+	6.4603496	1.8190717	-1.0	-1.0
chr3	10318359	10318474	ENSG00000157020.17|SEC13|TARDBP|TARDBP	912	-	5.4357815	1.0575755	-1.0	-1.0
chr3	10318094	10318294	ENSG00000157020.17|SEC13|TARDBP|TARDBP	998	-	4.8516345	2.7352943	-1.0	-1.0
chr3	11321468	11321598	ENSG00000197548.12|ATG7|TARDBP|TARDBP	901	+	5.315816	1.0059905	-1.0	-1.0
chr3	11372774	11372939	ENSG00000197548.12|ATG7|TARDBP|TARDBP	928	+	5.5379963	1.1407998	-1.0	-1.0
chr3	11348842	11349037	ENSG00000197548.12|ATG7|TARDBP|TARDBP	929	+	4.817193	1.1503505	-1.0	-1.0
chr3	11553319	11553419	ENSG00000197548.12|ATG7|TARDBP|TARDBP	903	+	5.3173623	1.0129241	-1.0	-1.0
chr3	11464996	11465206	ENSG00000197548.12|ATG7|TARDBP|TARDBP	1000	+	7.392901	3.7852538	-1.0	-1.0
chr3	11366904	11367094	ENSG00000197548.12|ATG7|TARDBP|TARDBP	962	+	5.89365	1.4169954	-1.0	-1.0
chr3	11417057	11417247	ENSG00000197548.12|ATG7|TARDBP|TARDBP	937	+	5.61723	1.2017598	-1.0	-1.0
chr3	11627108	11627303	ENSG00000144560.14|VGLL4|TARDBP|TARDBP	969	-	6.011295	1.5094535	-1.0	-1.0
chr3	11557994	11558214	ENSG00000144560.14|VGLL4|TARDBP|TARDBP	999	-	6.3820143	2.9209352	-1.0	-1.0
chr3	11566124	11566264	ENSG00000144560.14|VGLL4|TARDBP|TARDBP	908	-	5.429917	1.0384072	-1.0	-1.0
chr3	12516379	12516604	ENSG00000154743.17|TSEN2|TARDBP|TARDBP	999	+	5.908693	2.9844139	-1.0	-1.0
chr3	12576171	12576306	ENSG00000075975.15|MKRN2|TARDBP|TARDBP	912	+	5.4726152	1.0549825	-1.0	-1.0
chr3	12649497	12649712	ENSG00000132155.11|RAF1|TARDBP|TARDBP	1000	-	7.5119686	4.940261	-1.0	-1.0
chr3	12625752	12625862	ENSG00000132155.11|RAF1|TARDBP|TARDBP	917	-	5.450378	1.0808697	-1.0	-1.0
chr3	12642562	12642782	ENSG00000132155.11|RAF1|TARDBP|TARDBP	994	-	4.305012	2.2025206	-1.0	-1.0
chr3	12652482	12652682	ENSG00000132155.11|RAF1|TARDBP|TARDBP	987	-	5.4932437	1.88389	-1.0	-1.0
chr3	12648402	12648607	ENSG00000132155.11|RAF1|TARDBP|TARDBP	992	-	5.5539694	2.0960066	-1.0	-1.0
chr3	12837658	12837848	ENSG00000144713.12|RPL32|TARDBP|TARDBP	925	-	4.1314445	1.1270916	-1.0	-1.0
chr3	12836758	12836913	ENSG00000144713.12|RPL32|TARDBP|TARDBP	902	-	5.3163314	1.0083017	-1.0	-1.0
chr3	12839140	12839265	ENSG00000144713.12|RPL32|TARDBP|TARDBP	938	-	5.630065	1.2100029	-1.0	-1.0
chr3	12902192	12902342	ENSG00000144711.13|IQSEC1|TARDBP|TARDBP	970	-	6.0403423	1.5199388	-1.0	-1.0
chr3	12967013	12967238	ENSG00000144711.13|IQSEC1|TARDBP|TARDBP	942	-	5.6488075	1.237728	-1.0	-1.0
chr3	12964538	12964668	ENSG00000144711.13|IQSEC1|TARDBP|TARDBP	964	-	5.65749	1.4419156	-1.0	-1.0
chr3	12898664	12898804	ENSG00000144711.13|IQSEC1|TARDBP|TARDBP	947	-	5.7533345	1.2768381	-1.0	-1.0
chr3	12964723	12964943	ENSG00000144711.13|IQSEC1|TARDBP|TARDBP	986	-	4.813301	1.8540097	-1.0	-1.0
chr3	12966443	12966918	ENSG00000144711.13|IQSEC1|TARDBP|TARDBP	980	-	5.267792	1.7037599	-1.0	-1.0
chr3	12964193	12964383	ENSG00000144711.13|IQSEC1|TARDBP|TARDBP	970	-	3.7836847	1.5243932	-1.0	-1.0
chr3	13418946	13419186	ENSG00000132182.11|NUP210|TARDBP|TARDBP	1000	-	4.471032	3.432976	-1.0	-1.0
chr3	13332679	13332824	ENSG00000132182.11|NUP210|TARDBP|TARDBP	919	-	3.3986566	1.0893062	-1.0	-1.0
chr3	13374673	13374783	ENSG00000132182.11|NUP210|TARDBP|TARDBP	901	-	5.315816	1.0059905	-1.0	-1.0
chr3	13417631	13417846	ENSG00000132182.11|NUP210|TARDBP|TARDBP	997	-	4.4018393	2.508119	-1.0	-1.0
chr3	13344138	13344378	ENSG00000132182.11|NUP210|TARDBP|TARDBP	1000	-	7.361669	3.7164943	-1.0	-1.0
chr3	13373873	13374673	ENSG00000132182.11|NUP210|TARDBP|TARDBP	1000	-	6.96624	3.9191742	-1.0	-1.0
chr3	14156106	14156296	ENSG00000154767.14|XPC|TARDBP|TARDBP	954	-	5.7892704	1.3333563	-1.0	-1.0
chr3	14181559	14181670	ENSG00000170860.3|LSM3|TARDBP|TARDBP	927	+	2.5169141	1.1382464	-1.0	-1.0
chr3	14420943	14421108	ENSG00000131389.16|SLC6A6|TARDBP|TARDBP	936	+	5.341987	1.1942286	-1.0	-1.0
chr3	14402630	14402750	ENSG00000131389.16|SLC6A6|TARDBP|TARDBP	907	+	5.358632	1.0328233	-1.0	-1.0
chr3	14403007	14403532	ENSG00000131389.16|SLC6A6|TARDBP|TARDBP	1000	+	5.6255364	6.412492	-1.0	-1.0
chr3	14415983	14416363	ENSG00000131389.16|SLC6A6|TARDBP|TARDBP	1000	+	6.5270004	5.1741495	-1.0	-1.0
chr3	14439682	14439872	ENSG00000131389.16|SLC6A6|TARDBP|TARDBP	954	+	5.785641	1.3385048	-1.0	-1.0
chr3	14478720	14478860	ENSG00000131389.16|SLC6A6|TARDBP|TARDBP	926	+	5.5562515	1.1306131	-1.0	-1.0
chr3	14485051	14485316	ENSG00000131389.16|SLC6A6|TARDBP|TARDBP	1000	+	4.8001256	6.5312247	-1.0	-1.0
chr3	14451523	14451763	ENSG00000131389.16|SLC6A6|TARDBP|TARDBP	933	+	3.2325604	1.1741127	-1.0	-1.0
chr3	14486851	14487046	ENSG00000131389.16|SLC6A6|TARDBP|TARDBP	986	+	2.7016165	1.8416522	-1.0	-1.0
chr3	14489086	14489226	ENSG00000131389.16|SLC6A6|TARDBP|TARDBP	917	+	5.4349413	1.080243	-1.0	-1.0
chr3	14995582	14995777	ENSG00000177463.15|NR2C2|TARDBP|TARDBP	988	+	6.3637476	1.9216398	-1.0	-1.0
chr3	15046983	15047128	ENSG00000177463.15|NR2C2|TARDBP|TARDBP	922	+	4.558655	1.1055042	-1.0	-1.0
chr3	14950752	14950887	ENSG00000177463.15|NR2C2|TARDBP|TARDBP	903	+	5.3173623	1.0129241	-1.0	-1.0
chr3	15098484	15098994	ENSG00000131381.12|RBSN|TARDBP|TARDBP	998	-	5.598905	2.790087	-1.0	-1.0
chr3	15097940	15098095	ENSG00000131381.12|RBSN|TARDBP|TARDBP	935	-	5.597412	1.1880562	-1.0	-1.0
chr3	15296260	15296445	ENSG00000131370.15|SH3BP5|TARDBP|TARDBP	936	-	5.6515546	1.191264	-1.0	-1.0
chr3	15297095	15297200	ENSG00000131370.15|SH3BP5|TARDBP|TARDBP	901	-	5.315816	1.0059905	-1.0	-1.0
chr3	15265429	15265624	ENSG00000131370.15|SH3BP5|TARDBP|TARDBP	962	-	5.900648	1.42085	-1.0	-1.0
chr3	15442023	15442428	ENSG00000144597.13|EAF1|TARDBP|TARDBP	1000	+	6.6010156	5.5213304	-1.0	-1.0
chr3	15838279	15838389	ENSG00000206560.11|ANKRD28|TARDBP|TARDBP	905	-	5.343619	1.0220897	-1.0	-1.0
chr3	15814519	15814749	ENSG00000206560.11|ANKRD28|TARDBP|TARDBP	998	-	6.9716783	2.624519	-1.0	-1.0
chr3	15777757	15777952	ENSG00000206560.11|ANKRD28|TARDBP|TARDBP	983	-	4.546343	1.7677586	-1.0	-1.0
chr3	15783430	15783640	ENSG00000206560.11|ANKRD28|TARDBP|TARDBP	988	-	5.778215	1.9097104	-1.0	-1.0
chr3	15743458	15743643	ENSG00000206560.11|ANKRD28|TARDBP|TARDBP	956	-	5.821193	1.360706	-1.0	-1.0
chr3	15802664	15802874	ENSG00000206560.11|ANKRD28|TARDBP|TARDBP	943	-	5.072536	1.2408739	-1.0	-1.0
chr3	16280041	16280206	ENSG00000154814.13|OXNAD1|TARDBP|TARDBP	930	+	5.5550737	1.1524305	-1.0	-1.0
chr3	16321992	16322167	ENSG00000154814.13|OXNAD1|TARDBP|TARDBP	936	+	5.633926	1.1927584	-1.0	-1.0
chr3	16345201	16345376	ENSG00000154814.13|OXNAD1|TARDBP|TARDBP	921	+	5.4769506	1.1049684	-1.0	-1.0
chr3	16345706	16345901	ENSG00000154814.13|OXNAD1|TARDBP|TARDBP	971	+	4.2331	1.5315119	-1.0	-1.0
chr3	16324672	16324802	ENSG00000154814.13|OXNAD1|TARDBP|TARDBP	926	+	5.5291986	1.1291716	-1.0	-1.0
chr3	16345703	16345898	ENSG00000272529.1|AC090948.3|TARDBP|TARDBP	971	+	4.3342843	1.5371597	-1.0	-1.0
chr3	16345243	16345373	ENSG00000272529.1|AC090948.3|TARDBP|TARDBP	924	+	5.4978304	1.119796	-1.0	-1.0
chr3	17496314	17496559	ENSG00000131374.14|TBC1D5|TARDBP|TARDBP	993	-	5.818744	2.173231	-1.0	-1.0
chr3	17706334	17706529	ENSG00000131374.14|TBC1D5|TARDBP|TARDBP	950	-	5.7771115	1.2983239	-1.0	-1.0
chr3	17740802	17740902	ENSG00000131374.14|TBC1D5|TARDBP|TARDBP	934	-	3.8295918	1.1799104	-1.0	-1.0
chr3	17736234	17736409	ENSG00000131374.14|TBC1D5|TARDBP|TARDBP	954	-	5.8676305	1.3329928	-1.0	-1.0
chr3	17727969	17728229	ENSG00000131374.14|TBC1D5|TARDBP|TARDBP	974	-	6.0632753	1.5811652	-1.0	-1.0
chr3	17532989	17533154	ENSG00000131374.14|TBC1D5|TARDBP|TARDBP	916	-	5.5192485	1.0756418	-1.0	-1.0
chr3	17738249	17738494	ENSG00000131374.14|TBC1D5|TARDBP|TARDBP	999	-	5.7120767	3.1215532	-1.0	-1.0
chr3	17465124	17465304	ENSG00000131374.14|TBC1D5|TARDBP|TARDBP	926	-	5.5249543	1.1329489	-1.0	-1.0
chr3	17659616	17659746	ENSG00000131374.14|TBC1D5|TARDBP|TARDBP	917	-	5.433573	1.0792223	-1.0	-1.0
chr3	17533774	17533949	ENSG00000131374.14|TBC1D5|TARDBP|TARDBP	941	-	5.664469	1.2282275	-1.0	-1.0
chr3	19982216	19982486	ENSG00000144566.10|RAB5A|TARDBP|TARDBP	1000	+	6.5153255	5.2576923	-1.0	-1.0
chr3	19978389	19978629	ENSG00000144566.10|RAB5A|TARDBP|TARDBP	998	+	6.7686944	2.7048993	-1.0	-1.0
chr3	20142869	20142969	ENSG00000114166.7|KAT2B|TARDBP|TARDBP	903	+	5.3188977	1.013353	-1.0	-1.0
chr3	20127994	20128134	ENSG00000114166.7|KAT2B|TARDBP|TARDBP	919	+	5.4914856	1.0929359	-1.0	-1.0
chr3	20130809	20131019	ENSG00000114166.7|KAT2B|TARDBP|TARDBP	992	+	6.487859	2.1056576	-1.0	-1.0
chr3	21543915	21544105	ENSG00000225542.1|ZNF385D-AS1|TARDBP|TARDBP	973	+	5.5482016	1.5681617	-1.0	-1.0
chr3	21551000	21551130	ENSG00000225542.1|ZNF385D-AS1|TARDBP|TARDBP	933	+	5.6099668	1.175163	-1.0	-1.0
chr3	23805902	23806027	ENSG00000170142.11|UBE2E1|TARDBP|TARDBP	943	+	5.6891003	1.2471414	-1.0	-1.0
chr3	23842140	23842340	ENSG00000170142.11|UBE2E1|TARDBP|TARDBP	997	+	6.671268	2.504298	-1.0	-1.0
chr3	23841840	23842000	ENSG00000170142.11|UBE2E1|TARDBP|TARDBP	947	+	5.750431	1.2724742	-1.0	-1.0
chr3	23845520	23845695	ENSG00000170142.11|UBE2E1|TARDBP|TARDBP	928	+	5.5275493	1.1422507	-1.0	-1.0
chr3	23869342	23869527	ENSG00000170142.11|UBE2E1|TARDBP|TARDBP	964	+	5.934411	1.4460964	-1.0	-1.0
chr3	23826225	23826420	ENSG00000170142.11|UBE2E1|TARDBP|TARDBP	975	+	4.81432	1.6032825	-1.0	-1.0
chr3	23868822	23868947	ENSG00000170142.11|UBE2E1|TARDBP|TARDBP	903	+	5.3173623	1.0129241	-1.0	-1.0
chr3	23825495	23825690	ENSG00000170142.11|UBE2E1|TARDBP|TARDBP	979	+	6.1577835	1.6769408	-1.0	-1.0
chr3	23918654	23918859	ENSG00000174748.18|RPL15|TARDBP|TARDBP	979	+	4.0134993	1.6873614	-1.0	-1.0
chr3	23919594	23919774	ENSG00000174748.18|RPL15|TARDBP|TARDBP	965	+	2.8670478	1.4558276	-1.0	-1.0
chr3	24445762	24445917	ENSG00000151090.17|THRB|TARDBP|TARDBP	920	-	5.4573474	1.0943356	-1.0	-1.0
chr3	24484872	24485067	ENSG00000151090.17|THRB|TARDBP|TARDBP	983	-	5.568292	1.7617878	-1.0	-1.0
chr3	24273071	24273226	ENSG00000151090.17|THRB|TARDBP|TARDBP	907	-	5.35752	1.0301393	-1.0	-1.0
chr3	24482222	24482587	ENSG00000151090.17|THRB|TARDBP|TARDBP	979	-	6.1262884	1.679961	-1.0	-1.0
chr3	24269256	24269501	ENSG00000151090.17|THRB|TARDBP|TARDBP	954	-	5.886223	1.3397937	-1.0	-1.0
chr3	24119784	24119974	ENSG00000151090.17|THRB|TARDBP|TARDBP	952	-	5.756523	1.3158717	-1.0	-1.0
chr3	24385334	24385514	ENSG00000151090.17|THRB|TARDBP|TARDBP	932	-	5.5761566	1.167633	-1.0	-1.0
chr3	24436282	24436582	ENSG00000151090.17|THRB|TARDBP|TARDBP	958	-	5.8710246	1.3747376	-1.0	-1.0
chr3	24487257	24487452	ENSG00000151090.17|THRB|TARDBP|TARDBP	957	-	5.822396	1.3665602	-1.0	-1.0
chr3	24417009	24417199	ENSG00000151090.17|THRB|TARDBP|TARDBP	957	-	5.826914	1.3667868	-1.0	-1.0
chr3	25664875	25664907	ENSG00000077097.15|TOP2B|TARDBP|TARDBP	935	-	5.6288786	1.1867018	-1.0	-1.0
chr3	25663695	25663970	ENSG00000077097.15|TOP2B|TARDBP|TARDBP	996	-	6.653057	2.4164696	-1.0	-1.0
chr3	25663480	25663590	ENSG00000077097.15|TOP2B|TARDBP|TARDBP	917	-	5.5220304	1.0826471	-1.0	-1.0
chr3	25664724	25664875	ENSG00000077097.15|TOP2B|TARDBP|TARDBP	972	-	3.7847087	1.5589498	-1.0	-1.0
chr3	25605645	25605745	ENSG00000077097.15|TOP2B|TARDBP|TARDBP	903	-	5.3947597	1.013353	-1.0	-1.0
chr3	25652220	25652480	ENSG00000077097.15|TOP2B|TARDBP|TARDBP	999	-	6.0219793	2.8731966	-1.0	-1.0
chr3	25664872	25664939	ENSG00000283971.1|MIR4442|TARDBP|TARDBP	995	-	6.7284703	2.3114421	-1.0	-1.0
chr3	25729132	25729262	ENSG00000151092.16|NGLY1|TARDBP|TARDBP	936	-	5.6113043	1.1968521	-1.0	-1.0
chr3	27373865	27373965	ENSG00000033867.16|SLC4A7|TARDBP|TARDBP	930	-	5.5528274	1.1543732	-1.0	-1.0
chr3	27461124	27461294	ENSG00000033867.16|SLC4A7|TARDBP|TARDBP	911	-	5.4475045	1.0490232	-1.0	-1.0
chr3	28277960	28278240	ENSG00000187118.12|CMC1|TARDBP|TARDBP	997	+	5.615814	2.5415027	-1.0	-1.0
chr3	28310290	28310480	ENSG00000187118.12|CMC1|TARDBP|TARDBP	968	+	5.964832	1.4980227	-1.0	-1.0
chr3	28284540	28284865	ENSG00000187118.12|CMC1|TARDBP|TARDBP	1000	+	7.1751313	3.5267367	-1.0	-1.0
chr3	28260185	28260340	ENSG00000187118.12|CMC1|TARDBP|TARDBP	914	+	5.0342317	1.0630741	-1.0	-1.0
chr3	28306385	28306545	ENSG00000187118.12|CMC1|TARDBP|TARDBP	918	+	5.4736958	1.0863988	-1.0	-1.0
chr3	31602049	31602224	ENSG00000163527.9|STT3B|TARDBP|TARDBP	961	+	5.871599	1.4067026	-1.0	-1.0
chr3	31615203	31615338	ENSG00000163527.9|STT3B|TARDBP|TARDBP	983	+	6.2877564	1.7668356	-1.0	-1.0
chr3	31559591	31559736	ENSG00000163527.9|STT3B|TARDBP|TARDBP	948	+	5.737136	1.2879413	-1.0	-1.0
chr3	31566346	31566476	ENSG00000163527.9|STT3B|TARDBP|TARDBP	958	+	5.847307	1.3769858	-1.0	-1.0
chr3	31561746	31561916	ENSG00000163527.9|STT3B|TARDBP|TARDBP	965	+	5.3925366	1.4572664	-1.0	-1.0
chr3	31618088	31618278	ENSG00000163527.9|STT3B|TARDBP|TARDBP	955	+	4.444992	1.34584	-1.0	-1.0
chr3	31556681	31556851	ENSG00000163527.9|STT3B|TARDBP|TARDBP	931	+	5.626484	1.1596103	-1.0	-1.0
chr3	32552210	32552390	ENSG00000144635.8|DYNC1LI1|TARDBP|TARDBP	942	-	5.6636324	1.2372664	-1.0	-1.0
chr3	32748125	32748325	ENSG00000182973.18|CNOT10|TARDBP|TARDBP	986	+	4.9790506	1.8425803	-1.0	-1.0
chr3	33029235	33029360	ENSG00000170266.15|GLB1|TARDBP|TARDBP	905	-	5.343619	1.0220897	-1.0	-1.0
chr3	33072925	33073140	ENSG00000170266.15|GLB1|TARDBP|TARDBP	983	-	6.195875	1.7602532	-1.0	-1.0
chr3	33040599	33040769	ENSG00000170266.15|GLB1|TARDBP|TARDBP	927	-	5.548063	1.1366677	-1.0	-1.0
chr3	33087487	33087682	ENSG00000170266.15|GLB1|TARDBP|TARDBP	990	-	4.7231	2.0161233	-1.0	-1.0
chr3	33088257	33088487	ENSG00000170266.15|GLB1|TARDBP|TARDBP	1000	-	7.303813	4.864661	-1.0	-1.0
chr3	33308925	33309110	ENSG00000153558.13|FBXL2|TARDBP|TARDBP	945	+	5.690575	1.2617723	-1.0	-1.0
chr3	33389750	33389885	ENSG00000153560.11|UBP1|TARDBP|TARDBP	930	-	5.5491695	1.1554364	-1.0	-1.0
chr3	33497084	33497189	ENSG00000163539.16|CLASP2|TARDBP|TARDBP	911	-	5.4704494	1.0511761	-1.0	-1.0
chr3	33681115	33681300	ENSG00000163539.16|CLASP2|TARDBP|TARDBP	952	-	5.7716417	1.3163034	-1.0	-1.0
chr3	33658758	33658918	ENSG00000163539.16|CLASP2|TARDBP|TARDBP	953	-	4.970607	1.33019	-1.0	-1.0
chr3	33645828	33646053	ENSG00000163539.16|CLASP2|TARDBP|TARDBP	999	-	6.6587024	3.2190328	-1.0	-1.0
chr3	33587690	33587865	ENSG00000163539.16|CLASP2|TARDBP|TARDBP	914	-	5.43741	1.0663985	-1.0	-1.0
chr3	33625285	33625465	ENSG00000163539.16|CLASP2|TARDBP|TARDBP	912	-	5.3992243	1.0542881	-1.0	-1.0
chr3	33669985	33670150	ENSG00000163539.16|CLASP2|TARDBP|TARDBP	964	-	5.6590114	1.4485003	-1.0	-1.0
chr3	33520734	33520934	ENSG00000163539.16|CLASP2|TARDBP|TARDBP	992	-	5.7105417	2.1207519	-1.0	-1.0
chr3	33867615	33867820	ENSG00000170248.13|PDCD6IP|TARDBP|TARDBP	982	+	4.493166	1.7511374	-1.0	-1.0
chr3	33867845	33868100	ENSG00000170248.13|PDCD6IP|TARDBP|TARDBP	998	+	4.9511933	2.7237096	-1.0	-1.0
chr3	33803598	33803698	ENSG00000170248.13|PDCD6IP|TARDBP|TARDBP	928	+	5.550203	1.1414349	-1.0	-1.0
chr3	34236380	34236530	ENSG00000226320.5|LINC01811|TARDBP|TARDBP	961	+	5.9208226	1.4103268	-1.0	-1.0
chr3	34244635	34244910	ENSG00000226320.5|LINC01811|TARDBP|TARDBP	944	+	5.697535	1.2498404	-1.0	-1.0
chr3	34209280	34209465	ENSG00000226320.5|LINC01811|TARDBP|TARDBP	938	+	5.6457267	1.2103488	-1.0	-1.0
chr3	34216985	34217260	ENSG00000226320.5|LINC01811|TARDBP|TARDBP	985	+	6.2520504	1.823413	-1.0	-1.0
chr3	34241845	34241955	ENSG00000226320.5|LINC01811|TARDBP|TARDBP	903	+	5.3947597	1.013353	-1.0	-1.0
chr3	34334924	34335064	ENSG00000226320.5|LINC01811|TARDBP|TARDBP	914	+	5.463492	1.063062	-1.0	-1.0
chr3	34235765	34235945	ENSG00000226320.5|LINC01811|TARDBP|TARDBP	934	+	5.58439	1.1773489	-1.0	-1.0
chr3	34248390	34248695	ENSG00000226320.5|LINC01811|TARDBP|TARDBP	938	+	5.7569065	1.2042593	-1.0	-1.0
chr3	34216315	34216515	ENSG00000226320.5|LINC01811|TARDBP|TARDBP	978	+	6.1561117	1.6604192	-1.0	-1.0
chr3	34248553	34248698	ENSG00000236452.1|AC123023.1|TARDBP|TARDBP	920	+	5.57092	1.0994622	-1.0	-1.0
chr3	34244638	34244908	ENSG00000236452.1|AC123023.1|TARDBP|TARDBP	944	+	5.698865	1.2517967	-1.0	-1.0
chr3	34216318	34216513	ENSG00000236452.1|AC123023.1|TARDBP|TARDBP	980	+	6.2001615	1.6921932	-1.0	-1.0
chr3	34209283	34209463	ENSG00000236452.1|AC123023.1|TARDBP|TARDBP	940	+	5.6562862	1.218554	-1.0	-1.0
chr3	34241848	34241958	ENSG00000236452.1|AC123023.1|TARDBP|TARDBP	906	+	5.4206514	1.026664	-1.0	-1.0
chr3	34248393	34248553	ENSG00000236452.1|AC123023.1|TARDBP|TARDBP	948	+	5.8959007	1.2871585	-1.0	-1.0
chr3	34216983	34217268	ENSG00000236452.1|AC123023.1|TARDBP|TARDBP	983	+	6.2036386	1.7808491	-1.0	-1.0
chr3	34235763	34235948	ENSG00000236452.1|AC123023.1|TARDBP|TARDBP	931	+	5.5567203	1.1604674	-1.0	-1.0
chr3	34236378	34236528	ENSG00000236452.1|AC123023.1|TARDBP|TARDBP	961	+	5.9281797	1.4118868	-1.0	-1.0
chr3	36866815	36866985	ENSG00000168016.13|TRANK1|TARDBP|TARDBP	941	-	5.684905	1.2321796	-1.0	-1.0
chr3	37014169	37014364	ENSG00000076242.14|MLH1|TARDBP|TARDBP	972	+	6.018771	1.5551177	-1.0	-1.0
chr3	37127321	37127626	ENSG00000093167.17|LRRFIP2|TARDBP|TARDBP	964	-	4.36727	1.4399232	-1.0	-1.0
chr3	37265029	37265264	ENSG00000144674.16|GOLGA4|TARDBP|TARDBP	999	+	5.4430213	2.9297652	-1.0	-1.0
chr3	37348001	37348201	ENSG00000144674.16|GOLGA4|TARDBP|TARDBP	960	+	5.892456	1.4008389	-1.0	-1.0
chr3	37306434	37306639	ENSG00000144674.16|GOLGA4|TARDBP|TARDBP	991	+	4.7642355	2.0389745	-1.0	-1.0
chr3	37251604	37251759	ENSG00000144674.16|GOLGA4|TARDBP|TARDBP	933	+	5.5759435	1.1713189	-1.0	-1.0
chr3	37250285	37250400	ENSG00000144674.16|GOLGA4|TARDBP|TARDBP	943	+	5.701218	1.2441993	-1.0	-1.0
chr3	37862343	37863148	ENSG00000144677.14|CTDSPL|TARDBP|TARDBP	1000	+	6.8798013	3.7745972	-1.0	-1.0
chr3	38005314	38005791	ENSG00000136059.14|VILL|TARDBP|TARDBP	998	+	5.7365117	2.6992562	-1.0	-1.0
chr3	38004399	38005279	ENSG00000136059.14|VILL|TARDBP|TARDBP	1000	+	6.369572	4.7280984	-1.0	-1.0
chr3	38003561	38003876	ENSG00000136059.14|VILL|TARDBP|TARDBP	995	+	6.570881	2.3365417	-1.0	-1.0
chr3	38023597	38024057	ENSG00000187091.13|PLCD1|TARDBP|TARDBP	983	-	6.275516	1.7622155	-1.0	-1.0
chr3	38238456	38238661	ENSG00000172939.8|OXSR1|TARDBP|TARDBP	988	+	6.360098	1.9100851	-1.0	-1.0
chr3	38240311	38240596	ENSG00000172939.8|OXSR1|TARDBP|TARDBP	1000	+	5.678212	3.808317	-1.0	-1.0
chr3	38178251	38178401	ENSG00000172939.8|OXSR1|TARDBP|TARDBP	934	+	5.594509	1.1779122	-1.0	-1.0
chr3	38244553	38244753	ENSG00000172939.8|OXSR1|TARDBP|TARDBP	990	+	6.1577306	1.9897021	-1.0	-1.0
chr3	38208868	38209108	ENSG00000172939.8|OXSR1|TARDBP|TARDBP	999	+	6.859603	2.837484	-1.0	-1.0
chr3	38378871	38379196	ENSG00000093217.9|XYLB|TARDBP|TARDBP	995	+	6.573776	2.2736664	-1.0	-1.0
chr3	38384632	38384822	ENSG00000093217.9|XYLB|TARDBP|TARDBP	948	+	3.6490777	1.2836397	-1.0	-1.0
chr3	38368257	38368407	ENSG00000093217.9|XYLB|TARDBP|TARDBP	933	+	5.61904	1.1743153	-1.0	-1.0
chr3	38488577	38488722	ENSG00000114739.13|ACVR2B|TARDBP|TARDBP	945	+	5.69444	1.2580701	-1.0	-1.0
chr3	38487412	38487642	ENSG00000114739.13|ACVR2B|TARDBP|TARDBP	988	+	3.7539444	1.9258087	-1.0	-1.0
chr3	38472924	38473124	ENSG00000114739.13|ACVR2B|TARDBP|TARDBP	969	+	6.0858407	1.5118988	-1.0	-1.0
chr3	39105750	39105915	ENSG00000114745.13|GORASP1|TARDBP|TARDBP	919	-	5.493966	1.0926372	-1.0	-1.0
chr3	39151297	39151397	ENSG00000144655.14|CSRNP1|TARDBP|TARDBP	903	-	5.321962	1.0129241	-1.0	-1.0
chr3	39151867	39152077	ENSG00000144655.14|CSRNP1|TARDBP|TARDBP	988	-	5.0240955	1.9361153	-1.0	-1.0
chr3	39148242	39148467	ENSG00000144655.14|CSRNP1|TARDBP|TARDBP	980	-	6.119474	1.6904665	-1.0	-1.0
chr3	39147017	39147167	ENSG00000144655.14|CSRNP1|TARDBP|TARDBP	909	-	5.3685226	1.0403588	-1.0	-1.0
chr3	40256191	40256341	ENSG00000280739.2|EIF1B-AS1|TARDBP|TARDBP	913	-	5.466324	1.0620782	-1.0	-1.0
chr3	40218102	40218242	ENSG00000280739.2|EIF1B-AS1|TARDBP|TARDBP	905	-	5.3370714	1.0232947	-1.0	-1.0
chr3	40228692	40229012	ENSG00000280739.2|EIF1B-AS1|TARDBP|TARDBP	957	-	5.87402	1.362525	-1.0	-1.0
chr3	40234079	40234249	ENSG00000280739.2|EIF1B-AS1|TARDBP|TARDBP	934	-	5.6467977	1.1802839	-1.0	-1.0
chr3	40451327	40451522	ENSG00000223797.5|ENTPD3-AS1|TARDBP|TARDBP	968	-	5.9745283	1.499107	-1.0	-1.0
chr3	40461541	40461656	ENSG00000188846.13|RPL14|TARDBP|TARDBP	943	+	1.7109342	1.2439332	-1.0	-1.0
chr3	40485593	40485748	ENSG00000177873.12|ZNF619|TARDBP|TARDBP	925	+	5.5427384	1.1229472	-1.0	-1.0
chr3	41239532	41239717	ENSG00000168036.16|CTNNB1|TARDBP|TARDBP	915	+	5.427781	1.0714418	-1.0	-1.0
chr3	41229792	41229987	ENSG00000168036.16|CTNNB1|TARDBP|TARDBP	964	+	5.92645	1.4387742	-1.0	-1.0
chr3	41217316	41217481	ENSG00000168036.16|CTNNB1|TARDBP|TARDBP	926	+	5.5748954	1.1320136	-1.0	-1.0
chr3	42072932	42073097	ENSG00000182606.14|TRAK1|TARDBP|TARDBP	966	+	5.936612	1.4696453	-1.0	-1.0
chr3	42149789	42150024	ENSG00000182606.14|TRAK1|TARDBP|TARDBP	993	+	5.7569113	2.1255744	-1.0	-1.0
chr3	42215433	42215623	ENSG00000182606.14|TRAK1|TARDBP|TARDBP	968	+	3.9523818	1.5002632	-1.0	-1.0
chr3	42138824	42139024	ENSG00000182606.14|TRAK1|TARDBP|TARDBP	970	+	6.050586	1.5220506	-1.0	-1.0
chr3	42015532	42015677	ENSG00000182606.14|TRAK1|TARDBP|TARDBP	959	+	5.899171	1.3855228	-1.0	-1.0
chr3	42216468	42216658	ENSG00000182606.14|TRAK1|TARDBP|TARDBP	962	+	4.0318503	1.4171678	-1.0	-1.0
chr3	42037902	42038082	ENSG00000182606.14|TRAK1|TARDBP|TARDBP	952	+	5.8170724	1.3186425	-1.0	-1.0
chr3	42097285	42097475	ENSG00000182606.14|TRAK1|TARDBP|TARDBP	935	+	5.593668	1.1844532	-1.0	-1.0
chr3	42578452	42578637	ENSG00000093183.13|SEC22C|TARDBP|TARDBP	962	-	5.9200354	1.4158983	-1.0	-1.0
chr3	42553148	42553308	ENSG00000093183.13|SEC22C|TARDBP|TARDBP	928	-	3.789324	1.1451955	-1.0	-1.0
chr3	42610356	42610541	ENSG00000114857.17|NKTR|TARDBP|TARDBP	934	+	5.587805	1.182431	-1.0	-1.0
chr3	42647192	42647422	ENSG00000114857.17|NKTR|TARDBP|TARDBP	983	+	3.1803315	1.7745454	-1.0	-1.0
chr3	42644958	42645088	ENSG00000114857.17|NKTR|TARDBP|TARDBP	918	+	4.301387	1.0866663	-1.0	-1.0
chr3	42620534	42620694	ENSG00000114857.17|NKTR|TARDBP|TARDBP	939	+	3.0068023	1.2136179	-1.0	-1.0
chr3	42622261	42622556	ENSG00000114857.17|NKTR|TARDBP|TARDBP	992	+	3.6879435	2.0813127	-1.0	-1.0
chr3	42647432	42647572	ENSG00000114857.17|NKTR|TARDBP|TARDBP	919	+	5.4528823	1.0894698	-1.0	-1.0
chr3	42619139	42619519	ENSG00000114857.17|NKTR|TARDBP|TARDBP	999	+	5.213069	3.213063	-1.0	-1.0
chr3	42634802	42634992	ENSG00000114857.17|NKTR|TARDBP|TARDBP	967	+	5.9266577	1.4811981	-1.0	-1.0
chr3	42608716	42608881	ENSG00000114857.17|NKTR|TARDBP|TARDBP	943	+	5.6828938	1.2436299	-1.0	-1.0
chr3	42625031	42625181	ENSG00000114857.17|NKTR|TARDBP|TARDBP	916	+	3.110618	1.0754979	-1.0	-1.0
chr3	42646847	42647072	ENSG00000114857.17|NKTR|TARDBP|TARDBP	999	+	5.8727565	2.9487498	-1.0	-1.0
chr3	43325967	43326172	ENSG00000163788.13|SNRK|TARDBP|TARDBP	989	+	6.3523793	1.94544	-1.0	-1.0
chr3	43350558	43350753	ENSG00000163788.13|SNRK|TARDBP|TARDBP	992	+	6.257431	2.1226225	-1.0	-1.0
chr3	43456532	43456632	ENSG00000160746.12|ANO10|TARDBP|TARDBP	906	-	5.396271	1.0289869	-1.0	-1.0
chr3	43537462	43537727	ENSG00000160746.12|ANO10|TARDBP|TARDBP	1000	-	7.093871	3.5610955	-1.0	-1.0
chr3	43513462	43513582	ENSG00000160746.12|ANO10|TARDBP|TARDBP	929	-	5.617579	1.1509824	-1.0	-1.0
chr3	43526947	43527157	ENSG00000160746.12|ANO10|TARDBP|TARDBP	997	-	6.7109103	2.4670463	-1.0	-1.0
chr3	43473872	43474062	ENSG00000160746.12|ANO10|TARDBP|TARDBP	969	-	5.9736686	1.5070502	-1.0	-1.0
chr3	43389922	43390107	ENSG00000160746.12|ANO10|TARDBP|TARDBP	958	-	5.8456583	1.3791447	-1.0	-1.0
chr3	43705352	43705507	ENSG00000011198.7|ABHD5|TARDBP|TARDBP	956	+	5.821791	1.3522633	-1.0	-1.0
chr3	43715058	43715213	ENSG00000011198.7|ABHD5|TARDBP|TARDBP	991	+	4.575021	2.059218	-1.0	-1.0
chr3	43701205	43701400	ENSG00000011198.7|ABHD5|TARDBP|TARDBP	935	+	5.6118555	1.1863492	-1.0	-1.0
chr3	43724924	43725159	ENSG00000011198.7|ABHD5|TARDBP|TARDBP	991	+	6.459948	2.057346	-1.0	-1.0
chr3	44368514	44368639	ENSG00000179152.19|TCAIM|TARDBP|TARDBP	926	+	5.514924	1.1308699	-1.0	-1.0
chr3	44476369	44476574	ENSG00000185219.16|ZNF445|TARDBP|TARDBP	977	-	4.542108	1.6340427	-1.0	-1.0
chr3	44502029	44502214	ENSG00000178917.15|ZNF852|TARDBP|TARDBP	950	-	5.1666675	1.3010734	-1.0	-1.0
chr3	44825686	44825881	ENSG00000163808.16|KIF15|TARDBP|TARDBP	965	+	5.9189105	1.4509394	-1.0	-1.0
chr3	44815761	44815966	ENSG00000163808.16|KIF15|TARDBP|TARDBP	988	+	5.8766956	1.9075371	-1.0	-1.0
chr3	44974461	44974636	ENSG00000163812.13|ZDHHC3|TARDBP|TARDBP	935	-	5.641857	1.1893884	-1.0	-1.0
chr3	44965840	44966040	ENSG00000163812.13|ZDHHC3|TARDBP|TARDBP	984	-	6.269111	1.8020629	-1.0	-1.0
chr3	45004929	45005029	ENSG00000075914.12|EXOSC7|TARDBP|TARDBP	903	+	5.3173623	1.0129241	-1.0	-1.0
chr3	45002744	45002854	ENSG00000075914.12|EXOSC7|TARDBP|TARDBP	910	+	5.406484	1.0476426	-1.0	-1.0
chr3	44994794	44994969	ENSG00000075914.12|EXOSC7|TARDBP|TARDBP	920	+	5.4653726	1.0960226	-1.0	-1.0
chr3	45003244	45003624	ENSG00000075914.12|EXOSC7|TARDBP|TARDBP	1000	+	5.5271854	3.3873866	-1.0	-1.0
chr3	45002743	45002853	ENSG00000163815.5|CLEC3B|TARDBP|TARDBP	910	+	5.406484	1.0476426	-1.0	-1.0
chr3	45003248	45003623	ENSG00000163815.5|CLEC3B|TARDBP|TARDBP	1000	+	5.5341964	3.4436777	-1.0	-1.0
chr3	45004928	45005028	ENSG00000163815.5|CLEC3B|TARDBP|TARDBP	903	+	5.3173623	1.0129241	-1.0	-1.0
chr3	45129971	45130131	ENSG00000163814.7|CDCP1|TARDBP|TARDBP	942	-	5.671264	1.2382863	-1.0	-1.0
chr3	45536948	45537138	ENSG00000011376.9|LARS2|TARDBP|TARDBP	968	+	5.9798284	1.490004	-1.0	-1.0
chr3	45604037	45604232	ENSG00000144791.9|LIMD1|TARDBP|TARDBP	966	+	5.9402785	1.4658463	-1.0	-1.0
chr3	45679946	45680046	ENSG00000144791.9|LIMD1|TARDBP|TARDBP	903	+	5.3173623	1.0129241	-1.0	-1.0
chr3	45596677	45596872	ENSG00000144791.9|LIMD1|TARDBP|TARDBP	984	+	6.2452865	1.7908745	-1.0	-1.0
chr3	45662206	45662381	ENSG00000144791.9|LIMD1|TARDBP|TARDBP	945	+	5.6946497	1.258117	-1.0	-1.0
chr3	45724218	45724428	ENSG00000211456.10|SACM1L|TARDBP|TARDBP	993	+	6.5046988	2.149312	-1.0	-1.0
chr3	45927950	45928100	ENSG00000163820.14|FYCO1|TARDBP|TARDBP	920	-	5.564476	1.0969119	-1.0	-1.0
chr3	46960210	46960405	ENSG00000160799.11|CCDC12|TARDBP|TARDBP	974	-	5.211022	1.5858586	-1.0	-1.0
chr3	46965015	46965210	ENSG00000160799.11|CCDC12|TARDBP|TARDBP	970	-	5.475329	1.5269986	-1.0	-1.0
chr3	46953290	46953425	ENSG00000160799.11|CCDC12|TARDBP|TARDBP	916	-	5.4377728	1.0753125	-1.0	-1.0
chr3	46931815	46931985	ENSG00000160799.11|CCDC12|TARDBP|TARDBP	955	-	5.8035035	1.3485588	-1.0	-1.0
chr3	47001483	47001633	ENSG00000160796.16|NBEAL2|TARDBP|TARDBP	943	+	4.375584	1.2468852	-1.0	-1.0
chr3	47128268	47128373	ENSG00000181555.20|SETD2|TARDBP|TARDBP	965	-	5.9326415	1.4571332	-1.0	-1.0
chr3	47022110	47022305	ENSG00000181555.20|SETD2|TARDBP|TARDBP	979	-	6.150785	1.6876583	-1.0	-1.0
chr3	47116622	47116754	ENSG00000181555.20|SETD2|TARDBP|TARDBP	958	-	5.939507	1.3734376	-1.0	-1.0
chr3	47087949	47088112	ENSG00000181555.20|SETD2|TARDBP|TARDBP	969	-	5.973496	1.5027738	-1.0	-1.0
chr3	47128853	47128968	ENSG00000181555.20|SETD2|TARDBP|TARDBP	920	-	5.475701	1.0981874	-1.0	-1.0
chr3	47054537	47054737	ENSG00000181555.20|SETD2|TARDBP|TARDBP	993	-	6.542382	2.1686113	-1.0	-1.0
chr3	47103643	47103848	ENSG00000181555.20|SETD2|TARDBP|TARDBP	992	-	6.500716	2.1167448	-1.0	-1.0
chr3	47128433	47128603	ENSG00000181555.20|SETD2|TARDBP|TARDBP	938	-	4.818636	1.2076615	-1.0	-1.0
chr3	47127898	47128108	ENSG00000181555.20|SETD2|TARDBP|TARDBP	1000	-	7.362788	3.7355635	-1.0	-1.0
chr3	47222686	47222871	ENSG00000227398.3|KIF9-AS1|TARDBP|TARDBP	939	+	5.7369556	1.214224	-1.0	-1.0
chr3	47289763	47289863	ENSG00000114648.11|KLHL18|TARDBP|TARDBP	903	+	5.320429	1.013353	-1.0	-1.0
chr3	47429971	47430191	ENSG00000114650.18|SCAP|TARDBP|TARDBP	996	-	6.710938	2.4367595	-1.0	-1.0
chr3	47443151	47443302	ENSG00000114650.18|SCAP|TARDBP|TARDBP	935	-	5.6084914	1.1846325	-1.0	-1.0
chr3	47425045	47425274	ENSG00000114650.18|SCAP|TARDBP|TARDBP	1000	-	7.8538527	5.1655583	-1.0	-1.0
chr3	47433356	47433536	ENSG00000114650.18|SCAP|TARDBP|TARDBP	936	-	5.61556	1.1965538	-1.0	-1.0
chr3	47500832	47500997	ENSG00000163832.15|ELP6|TARDBP|TARDBP	912	-	5.3864226	1.0532475	-1.0	-1.0
chr3	47710682	47710808	ENSG00000173473.10|SMARCC1|TARDBP|TARDBP	999	-	5.685028	3.0487921	-1.0	-1.0
chr3	47706408	47706530	ENSG00000173473.10|SMARCC1|TARDBP|TARDBP	966	-	5.9322715	1.4675708	-1.0	-1.0
chr3	47693320	47693590	ENSG00000173473.10|SMARCC1|TARDBP|TARDBP	968	-	6.0485163	1.5000776	-1.0	-1.0
chr3	47749620	47749780	ENSG00000173473.10|SMARCC1|TARDBP|TARDBP	916	-	4.452316	1.0764022	-1.0	-1.0
chr3	47679340	47679640	ENSG00000173473.10|SMARCC1|TARDBP|TARDBP	996	-	5.2556386	2.4208736	-1.0	-1.0
chr3	47764110	47764230	ENSG00000173473.10|SMARCC1|TARDBP|TARDBP	906	-	5.396271	1.0289869	-1.0	-1.0
chr3	47585851	47586046	ENSG00000173473.10|SMARCC1|TARDBP|TARDBP	934	-	3.945006	1.179928	-1.0	-1.0
chr3	47780956	47781241	ENSG00000173473.10|SMARCC1|TARDBP|TARDBP	995	-	6.570058	2.3072486	-1.0	-1.0
chr3	47838103	47838293	ENSG00000132153.14|DHX30|TARDBP|TARDBP	977	+	5.363689	1.6330335	-1.0	-1.0
chr3	47837133	47837298	ENSG00000132153.14|DHX30|TARDBP|TARDBP	924	+	3.20797	1.1165601	-1.0	-1.0
chr3	47826897	47827167	ENSG00000132153.14|DHX30|TARDBP|TARDBP	949	+	5.7257	1.2902414	-1.0	-1.0
chr3	47995893	47996078	ENSG00000047849.21|MAP4|TARDBP|TARDBP	950	-	5.74586	1.300489	-1.0	-1.0
chr3	48087550	48087835	ENSG00000047849.21|MAP4|TARDBP|TARDBP	999	-	5.862472	3.1634452	-1.0	-1.0
chr3	48050990	48051205	ENSG00000047849.21|MAP4|TARDBP|TARDBP	995	-	5.1327205	2.2893646	-1.0	-1.0
chr3	47907855	47908035	ENSG00000047849.21|MAP4|TARDBP|TARDBP	923	-	5.4925094	1.1129522	-1.0	-1.0
chr3	47892835	47892980	ENSG00000047849.21|MAP4|TARDBP|TARDBP	957	-	3.827006	1.3705366	-1.0	-1.0
chr3	48073170	48073370	ENSG00000047849.21|MAP4|TARDBP|TARDBP	986	-	3.571157	1.8656492	-1.0	-1.0
chr3	47890690	47890870	ENSG00000047849.21|MAP4|TARDBP|TARDBP	970	-	5.77501	1.5178335	-1.0	-1.0
chr3	48016207	48016317	ENSG00000047849.21|MAP4|TARDBP|TARDBP	903	-	5.3173623	1.0129241	-1.0	-1.0
chr3	48031780	48031990	ENSG00000047849.21|MAP4|TARDBP|TARDBP	992	-	4.960429	2.1109817	-1.0	-1.0
chr3	47996623	47996868	ENSG00000047849.21|MAP4|TARDBP|TARDBP	995	-	6.5888577	2.330794	-1.0	-1.0
chr3	48168279	48168459	ENSG00000164045.11|CDC25A|TARDBP|TARDBP	920	-	5.480202	1.0992519	-1.0	-1.0
chr3	48174069	48174229	ENSG00000164045.11|CDC25A|TARDBP|TARDBP	922	-	5.497516	1.1071697	-1.0	-1.0
chr3	48413183	48413403	ENSG00000164050.12|PLXNB1|TARDBP|TARDBP	932	-	5.576586	1.1700557	-1.0	-1.0
chr3	48425668	48426128	ENSG00000164050.12|PLXNB1|TARDBP|TARDBP	996	-	6.622557	2.4035013	-1.0	-1.0
chr3	48468932	48469162	ENSG00000164054.15|SHISA5|TARDBP|TARDBP	996	-	4.9688096	2.424607	-1.0	-1.0
chr3	48542861	48543056	ENSG00000114268.11|PFKFB4|TARDBP|TARDBP	943	-	3.811279	1.2479328	-1.0	-1.0
chr3	48549204	48549424	ENSG00000114268.11|PFKFB4|TARDBP|TARDBP	997	-	5.9991417	2.5047405	-1.0	-1.0
chr3	48676372	48676557	ENSG00000213672.7|NCKIPSD|TARDBP|TARDBP	949	-	3.9195375	1.2957966	-1.0	-1.0
chr3	48930646	48930961	ENSG00000177479.19|ARIH2|TARDBP|TARDBP	929	+	5.6288714	1.1505442	-1.0	-1.0
chr3	48933176	48933391	ENSG00000177479.19|ARIH2|TARDBP|TARDBP	993	+	6.514488	2.1519167	-1.0	-1.0
chr3	48926152	48926367	ENSG00000177479.19|ARIH2|TARDBP|TARDBP	1000	+	4.7385445	4.4911966	-1.0	-1.0
chr3	48935646	48936156	ENSG00000177479.19|ARIH2|TARDBP|TARDBP	989	+	5.7942505	1.97655	-1.0	-1.0
chr3	48928096	48928261	ENSG00000177479.19|ARIH2|TARDBP|TARDBP	906	+	3.7735612	1.0275674	-1.0	-1.0
chr3	48935426	48935621	ENSG00000177479.19|ARIH2|TARDBP|TARDBP	951	+	3.933123	1.3133807	-1.0	-1.0
chr3	48929686	48929886	ENSG00000177479.19|ARIH2|TARDBP|TARDBP	991	+	6.4456425	2.0548213	-1.0	-1.0
chr3	49026946	49027047	ENSG00000178035.11|IMPDH2|TARDBP|TARDBP	913	-	5.402126	1.0580904	-1.0	-1.0
chr3	49031334	49031459	ENSG00000198218.10|QRICH1|TARDBP|TARDBP	903	-	5.3188977	1.013353	-1.0	-1.0
chr3	49032034	49032182	ENSG00000198218.10|QRICH1|TARDBP|TARDBP	983	-	6.236022	1.7661507	-1.0	-1.0
chr3	49286585	49286800	ENSG00000114316.12|USP4|TARDBP|TARDBP	930	-	5.541279	1.1523092	-1.0	-1.0
chr3	49371853	49372013	ENSG00000067560.10|RHOA|TARDBP|TARDBP	927	-	4.657736	1.1356485	-1.0	-1.0
chr3	49422856	49423026	ENSG00000283189.2|AC104452.1|TARDBP|TARDBP	934	-	5.702972	1.1817968	-1.0	-1.0
chr3	49500833	49500983	ENSG00000173402.11|DAG1|TARDBP|TARDBP	915	+	5.4209876	1.0708597	-1.0	-1.0
chr3	49705638	49705948	ENSG00000164068.15|RNF123|TARDBP|TARDBP	993	+	5.634522	2.1763048	-1.0	-1.0
chr3	49741592	49741777	ENSG00000176095.11|IP6K1|TARDBP|TARDBP	928	-	5.5324836	1.145131	-1.0	-1.0
chr3	49780158	49780428	ENSG00000176095.11|IP6K1|TARDBP|TARDBP	1000	-	7.4220986	4.5795794	-1.0	-1.0
chr3	49773893	49774098	ENSG00000176095.11|IP6K1|TARDBP|TARDBP	997	-	6.829204	2.5395682	-1.0	-1.0
chr3	49759493	49759643	ENSG00000176095.11|IP6K1|TARDBP|TARDBP	920	-	5.4817595	1.0978467	-1.0	-1.0
chr3	49992978	49993088	ENSG00000004534.14|RBM6|TARDBP|TARDBP	929	+	5.5435095	1.1485419	-1.0	-1.0
chr3	50021113	50021213	ENSG00000004534.14|RBM6|TARDBP|TARDBP	919	+	5.4849524	1.0889993	-1.0	-1.0
chr3	49975497	49975797	ENSG00000004534.14|RBM6|TARDBP|TARDBP	972	+	6.0865793	1.5484653	-1.0	-1.0
chr3	50004938	50005168	ENSG00000004534.14|RBM6|TARDBP|TARDBP	972	+	5.9985943	1.5604709	-1.0	-1.0
chr3	49999738	49999913	ENSG00000004534.14|RBM6|TARDBP|TARDBP	931	+	3.7123811	1.1604899	-1.0	-1.0
chr3	50013083	50013323	ENSG00000004534.14|RBM6|TARDBP|TARDBP	1000	+	7.4558735	5.276604	-1.0	-1.0
chr3	49994578	49994793	ENSG00000004534.14|RBM6|TARDBP|TARDBP	1000	+	7.6473403	3.8950644	-1.0	-1.0
chr3	49951296	49951496	ENSG00000004534.14|RBM6|TARDBP|TARDBP	989	+	6.404668	1.9725348	-1.0	-1.0
chr3	50052959	50053089	ENSG00000004534.14|RBM6|TARDBP|TARDBP	916	+	5.42202	1.0735451	-1.0	-1.0
chr3	50110718	50110828	ENSG00000003756.16|RBM5|TARDBP|TARDBP	909	+	5.3738713	1.043035	-1.0	-1.0
chr3	50175758	50175953	ENSG00000001617.11|SEMA3F|TARDBP|TARDBP	927	+	5.54542	1.1343052	-1.0	-1.0
chr3	50174805	50174995	ENSG00000001617.11|SEMA3F|TARDBP|TARDBP	937	+	5.6185584	1.2002436	-1.0	-1.0
chr3	50244566	50244716	ENSG00000114353.16|GNAI2|TARDBP|TARDBP	916	+	5.4326754	1.0745796	-1.0	-1.0
chr3	50330076	50330286	ENSG00000068028.17|RASSF1|TARDBP|TARDBP	997	-	6.5559688	2.5302348	-1.0	-1.0
chr3	50330326	50330671	ENSG00000068028.17|RASSF1|TARDBP|TARDBP	1000	-	5.837788	5.262018	-1.0	-1.0
chr3	50329781	50330061	ENSG00000068028.17|RASSF1|TARDBP|TARDBP	1000	-	6.7145596	5.860848	-1.0	-1.0
chr3	50634229	50634389	ENSG00000114738.10|MAPKAPK3|TARDBP|TARDBP	911	+	5.390781	1.0512078	-1.0	-1.0
chr3	50614732	50614907	ENSG00000114738.10|MAPKAPK3|TARDBP|TARDBP	911	+	5.3838215	1.0485502	-1.0	-1.0
chr3	50615302	50615477	ENSG00000114738.10|MAPKAPK3|TARDBP|TARDBP	913	+	5.39792	1.0595955	-1.0	-1.0
chr3	50614427	50614637	ENSG00000114738.10|MAPKAPK3|TARDBP|TARDBP	992	+	6.4873686	2.1180592	-1.0	-1.0
chr3	50624169	50624389	ENSG00000114738.10|MAPKAPK3|TARDBP|TARDBP	981	+	6.150062	1.7161673	-1.0	-1.0
chr3	51499872	51499997	ENSG00000145041.15|DCAF1|TARDBP|TARDBP	1000	-	5.6617517	6.638971	-1.0	-1.0
chr3	51664230	51664420	ENSG00000164080.13|RAD54L2|TARDBP|TARDBP	916	+	5.439966	1.0781897	-1.0	-1.0
chr3	51559900	51560095	ENSG00000164080.13|RAD54L2|TARDBP|TARDBP	947	+	4.556005	1.2757621	-1.0	-1.0
chr3	51665705	51665920	ENSG00000164080.13|RAD54L2|TARDBP|TARDBP	998	+	6.559341	2.6296198	-1.0	-1.0
chr3	51663850	51664050	ENSG00000164080.13|RAD54L2|TARDBP|TARDBP	980	+	6.1535606	1.6895788	-1.0	-1.0
chr3	51665390	51665525	ENSG00000164080.13|RAD54L2|TARDBP|TARDBP	904	+	3.595056	1.0195465	-1.0	-1.0
chr3	51667980	51668240	ENSG00000164080.13|RAD54L2|TARDBP|TARDBP	999	+	5.785999	3.0816948	-1.0	-1.0
chr3	51665391	51665526	ENSG00000164081.12|TEX264|TARDBP|TARDBP	904	+	3.595056	1.0195465	-1.0	-1.0
chr3	51664231	51664416	ENSG00000164081.12|TEX264|TARDBP|TARDBP	916	+	5.4378467	1.0767006	-1.0	-1.0
chr3	51667981	51668241	ENSG00000164081.12|TEX264|TARDBP|TARDBP	999	+	5.7809772	3.0776317	-1.0	-1.0
chr3	51665706	51665921	ENSG00000164081.12|TEX264|TARDBP|TARDBP	998	+	6.558907	2.634974	-1.0	-1.0
chr3	51663851	51664051	ENSG00000164081.12|TEX264|TARDBP|TARDBP	980	+	6.1596622	1.6964611	-1.0	-1.0
chr3	51982685	51982960	ENSG00000114779.19|ABHD14B|TARDBP|TARDBP	954	-	5.8759093	1.3371015	-1.0	-1.0
chr3	52235446	52235636	ENSG00000247596.8|TWF2|TARDBP|TARDBP	908	-	5.372212	1.0339481	-1.0	-1.0
chr3	52268423	52268603	ENSG00000164091.11|WDR82|TARDBP|TARDBP	916	-	5.4308324	1.0765277	-1.0	-1.0
chr3	52255865	52256160	ENSG00000164091.11|WDR82|TARDBP|TARDBP	991	-	4.21737	2.0646136	-1.0	-1.0
chr3	52483104	52483234	ENSG00000010322.15|NISCH|TARDBP|TARDBP	906	+	5.396271	1.0289869	-1.0	-1.0
chr3	52482689	52482884	ENSG00000010322.15|NISCH|TARDBP|TARDBP	988	+	6.3760324	1.9168085	-1.0	-1.0
chr3	52557489	52557689	ENSG00000163939.18|PBRM1|TARDBP|TARDBP	971	-	4.395827	1.5331408	-1.0	-1.0
chr3	53001848	53002008	ENSG00000163935.13|SFMBT1|TARDBP|TARDBP	924	-	5.5000434	1.1208866	-1.0	-1.0
chr3	53001848	53002008	ENSG00000272305.5|AC096887.1|TARDBP|TARDBP	924	-	5.5000434	1.1208866	-1.0	-1.0
chr3	53170805	53171055	ENSG00000163932.13|PRKCD|TARDBP|TARDBP	924	+	5.496388	1.1205307	-1.0	-1.0
chr3	53162500	53162985	ENSG00000163932.13|PRKCD|TARDBP|TARDBP	966	+	5.8956714	1.4638194	-1.0	-1.0
chr3	53181732	53181862	ENSG00000163932.13|PRKCD|TARDBP|TARDBP	925	+	3.1318035	1.1226091	-1.0	-1.0
chr3	53179791	53179901	ENSG00000163932.13|PRKCD|TARDBP|TARDBP	903	+	5.3173623	1.0129241	-1.0	-1.0
chr3	56641210	56641348	ENSG00000163946.13|FAM208A|TARDBP|TARDBP	971	-	6.014292	1.5382394	-1.0	-1.0
chr3	57586894	57587049	ENSG00000168374.10|ARF4|TARDBP|TARDBP	964	-	5.9093304	1.438554	-1.0	-1.0
chr3	57856896	57857121	ENSG00000163681.14|SLMAP|TARDBP|TARDBP	987	+	6.2975526	1.9022067	-1.0	-1.0
chr3	58019996	58020181	ENSG00000136068.14|FLNB|TARDBP|TARDBP	943	+	5.6944036	1.2463404	-1.0	-1.0
chr3	58009876	58010231	ENSG00000136068.14|FLNB|TARDBP|TARDBP	984	+	6.1860394	1.7874786	-1.0	-1.0
chr3	58103210	58103390	ENSG00000136068.14|FLNB|TARDBP|TARDBP	958	+	5.8450313	1.3789979	-1.0	-1.0
chr3	58131718	58131923	ENSG00000136068.14|FLNB|TARDBP|TARDBP	996	+	6.2328854	2.3732705	-1.0	-1.0
chr3	58334884	58335144	ENSG00000168297.15|PXK|TARDBP|TARDBP	973	+	6.014487	1.5741963	-1.0	-1.0
chr3	58726662	58727122	ENSG00000163689.19|C3orf67|TARDBP|TARDBP	974	-	5.5801053	1.582559	-1.0	-1.0
chr3	58726412	58726657	ENSG00000163689.19|C3orf67|TARDBP|TARDBP	930	-	3.7270916	1.1577116	-1.0	-1.0
chr3	58765198	58765383	ENSG00000163689.19|C3orf67|TARDBP|TARDBP	935	-	5.5957313	1.1849744	-1.0	-1.0
chr3	58751762	58751942	ENSG00000163689.19|C3orf67|TARDBP|TARDBP	944	-	5.838154	1.2483246	-1.0	-1.0
chr3	58780908	58781098	ENSG00000163689.19|C3orf67|TARDBP|TARDBP	957	-	5.8539925	1.3654847	-1.0	-1.0
chr3	58796565	58796760	ENSG00000163689.19|C3orf67|TARDBP|TARDBP	973	-	6.105	1.5765405	-1.0	-1.0
chr3	60200830	60201035	ENSG00000189283.9|FHIT|TARDBP|TARDBP	994	-	6.5435867	2.1916766	-1.0	-1.0
chr3	60413695	60413915	ENSG00000189283.9|FHIT|TARDBP|TARDBP	991	-	6.5776167	2.05875	-1.0	-1.0
chr3	60275510	60275775	ENSG00000189283.9|FHIT|TARDBP|TARDBP	998	-	6.7146006	2.67204	-1.0	-1.0
chr3	60249575	60249795	ENSG00000189283.9|FHIT|TARDBP|TARDBP	970	-	3.6542208	1.5190552	-1.0	-1.0
chr3	60126585	60126705	ENSG00000189283.9|FHIT|TARDBP|TARDBP	920	-	5.4751086	1.097992	-1.0	-1.0
chr3	60253980	60254205	ENSG00000189283.9|FHIT|TARDBP|TARDBP	1000	-	7.2591863	3.5970807	-1.0	-1.0
chr3	60234345	60234485	ENSG00000189283.9|FHIT|TARDBP|TARDBP	903	-	5.321962	1.0129241	-1.0	-1.0
chr3	60424440	60424710	ENSG00000189283.9|FHIT|TARDBP|TARDBP	1000	-	7.8599014	5.1105933	-1.0	-1.0
chr3	60222105	60222285	ENSG00000189283.9|FHIT|TARDBP|TARDBP	956	-	5.5463586	1.3592888	-1.0	-1.0
chr3	60908746	60908891	ENSG00000189283.9|FHIT|TARDBP|TARDBP	926	-	5.5215874	1.1299948	-1.0	-1.0
chr3	60208855	60208975	ENSG00000189283.9|FHIT|TARDBP|TARDBP	939	-	5.6837835	1.2137188	-1.0	-1.0
chr3	60159535	60159730	ENSG00000189283.9|FHIT|TARDBP|TARDBP	929	-	5.5562854	1.1482126	-1.0	-1.0
chr3	60449330	60449535	ENSG00000189283.9|FHIT|TARDBP|TARDBP	994	-	6.5776434	2.2378137	-1.0	-1.0
chr3	60027042	60027197	ENSG00000189283.9|FHIT|TARDBP|TARDBP	903	-	5.3188977	1.013353	-1.0	-1.0
chr3	60283140	60283335	ENSG00000189283.9|FHIT|TARDBP|TARDBP	957	-	5.860755	1.3626671	-1.0	-1.0
chr3	60131320	60131485	ENSG00000189283.9|FHIT|TARDBP|TARDBP	919	-	4.317211	1.0918918	-1.0	-1.0
chr3	60376410	60376590	ENSG00000189283.9|FHIT|TARDBP|TARDBP	966	-	5.561816	1.4673837	-1.0	-1.0
chr3	60911306	60911486	ENSG00000189283.9|FHIT|TARDBP|TARDBP	951	-	5.744803	1.30971	-1.0	-1.0
chr3	60524085	60524315	ENSG00000189283.9|FHIT|TARDBP|TARDBP	1000	-	7.223543	3.4965854	-1.0	-1.0
chr3	60171600	60171785	ENSG00000189283.9|FHIT|TARDBP|TARDBP	937	-	5.611494	1.1992431	-1.0	-1.0
chr3	61135499	61135694	ENSG00000189283.9|FHIT|TARDBP|TARDBP	966	-	3.6558726	1.4726511	-1.0	-1.0
chr3	60196850	60197045	ENSG00000189283.9|FHIT|TARDBP|TARDBP	970	-	6.0043807	1.5223935	-1.0	-1.0
chr3	61185387	61185507	ENSG00000189283.9|FHIT|TARDBP|TARDBP	905	-	5.4102945	1.0213397	-1.0	-1.0
chr3	60257980	60258210	ENSG00000189283.9|FHIT|TARDBP|TARDBP	984	-	6.2222447	1.7876431	-1.0	-1.0
chr3	60526050	60526240	ENSG00000189283.9|FHIT|TARDBP|TARDBP	989	-	5.9327707	1.9400735	-1.0	-1.0
chr3	60512240	60512405	ENSG00000189283.9|FHIT|TARDBP|TARDBP	912	-	5.4183364	1.0575305	-1.0	-1.0
chr3	60453325	60453515	ENSG00000189283.9|FHIT|TARDBP|TARDBP	932	-	4.1330414	1.1680661	-1.0	-1.0
chr3	63972622	63972787	ENSG00000163635.17|ATXN7|TARDBP|TARDBP	942	+	5.6631517	1.2384722	-1.0	-1.0
chr3	63982555	63982735	ENSG00000163635.17|ATXN7|TARDBP|TARDBP	949	+	5.736815	1.2923813	-1.0	-1.0
chr3	64002384	64002679	ENSG00000163635.17|ATXN7|TARDBP|TARDBP	1000	+	6.832061	4.991802	-1.0	-1.0
chr3	64006178	64006333	ENSG00000239653.1|PSMD6-AS2|TARDBP|TARDBP	904	+	5.3416185	1.0174669	-1.0	-1.0
chr3	64022347	64022462	ENSG00000163636.10|PSMD6|TARDBP|TARDBP	912	-	3.649095	1.0572065	-1.0	-1.0
chr3	64022702	64022982	ENSG00000163636.10|PSMD6|TARDBP|TARDBP	997	-	5.6079836	2.5693216	-1.0	-1.0
chr3	65539055	65539340	ENSG00000151276.23|MAGI1|TARDBP|TARDBP	932	-	5.5699105	1.1688229	-1.0	-1.0
chr3	65353614	65353724	ENSG00000151276.23|MAGI1|TARDBP|TARDBP	902	-	5.323503	1.0069089	-1.0	-1.0
chr3	65538795	65539015	ENSG00000151276.23|MAGI1|TARDBP|TARDBP	927	-	5.6026883	1.1346992	-1.0	-1.0
chr3	65564990	65565205	ENSG00000151276.23|MAGI1|TARDBP|TARDBP	984	-	6.2158566	1.7904413	-1.0	-1.0
chr3	65545910	65546070	ENSG00000151276.23|MAGI1|TARDBP|TARDBP	903	-	5.321962	1.0129241	-1.0	-1.0
chr3	65519256	65519451	ENSG00000151276.23|MAGI1|TARDBP|TARDBP	974	-	4.3891907	1.5790012	-1.0	-1.0
chr3	65448607	65448812	ENSG00000151276.23|MAGI1|TARDBP|TARDBP	993	-	6.5423675	2.1705365	-1.0	-1.0
chr3	65546125	65546345	ENSG00000151276.23|MAGI1|TARDBP|TARDBP	920	-	5.46841	1.097827	-1.0	-1.0
chr3	65539345	65539450	ENSG00000151276.23|MAGI1|TARDBP|TARDBP	903	-	5.3173623	1.0129241	-1.0	-1.0
chr3	65474532	65474722	ENSG00000151276.23|MAGI1|TARDBP|TARDBP	945	-	5.723496	1.2581725	-1.0	-1.0
chr3	67517938	67518133	ENSG00000172340.14|SUCLG2|TARDBP|TARDBP	974	-	6.083408	1.5814962	-1.0	-1.0
chr3	67605521	67605801	ENSG00000172340.14|SUCLG2|TARDBP|TARDBP	999	-	5.7385383	2.893524	-1.0	-1.0
chr3	67487414	67487584	ENSG00000172340.14|SUCLG2|TARDBP|TARDBP	938	-	5.6264644	1.2060039	-1.0	-1.0
chr3	69046028	69046218	ENSG00000144747.15|TMF1|TARDBP|TARDBP	974	-	5.0310307	1.5901022	-1.0	-1.0
chr3	69766502	69766697	ENSG00000187098.14|MITF|TARDBP|TARDBP	946	+	3.6715183	1.2638627	-1.0	-1.0
chr3	69746431	69746631	ENSG00000187098.14|MITF|TARDBP|TARDBP	989	+	6.3835387	1.9725404	-1.0	-1.0
chr3	69741256	69741356	ENSG00000187098.14|MITF|TARDBP|TARDBP	903	+	5.3173623	1.0129241	-1.0	-1.0
chr3	69938411	69938591	ENSG00000187098.14|MITF|TARDBP|TARDBP	929	+	5.5848207	1.151182	-1.0	-1.0
chr3	69967031	69967176	ENSG00000187098.14|MITF|TARDBP|TARDBP	922	+	5.5104346	1.1094692	-1.0	-1.0
chr3	69828852	69829067	ENSG00000187098.14|MITF|TARDBP|TARDBP	976	+	6.0808034	1.6123955	-1.0	-1.0
chr3	69820827	69821022	ENSG00000187098.14|MITF|TARDBP|TARDBP	992	+	6.490342	2.10781	-1.0	-1.0
chr3	69749911	69750081	ENSG00000187098.14|MITF|TARDBP|TARDBP	929	+	5.540644	1.1493535	-1.0	-1.0
chr3	69758703	69758756	ENSG00000187098.14|MITF|TARDBP|TARDBP	998	+	6.958383	2.7658064	-1.0	-1.0
chr3	69817402	69817612	ENSG00000187098.14|MITF|TARDBP|TARDBP	985	+	6.23835	1.8118577	-1.0	-1.0
chr3	69814647	69814777	ENSG00000187098.14|MITF|TARDBP|TARDBP	938	+	4.1923637	1.2045186	-1.0	-1.0
chr3	71422780	71422960	ENSG00000114861.18|FOXP1|TARDBP|TARDBP	944	-	5.7133856	1.2512912	-1.0	-1.0
chr3	71105672	71105857	ENSG00000114861.18|FOXP1|TARDBP|TARDBP	949	-	5.732369	1.2892606	-1.0	-1.0
chr3	71575357	71575647	ENSG00000114861.18|FOXP1|TARDBP|TARDBP	971	-	6.002813	1.5437963	-1.0	-1.0
chr3	71413330	71413520	ENSG00000114861.18|FOXP1|TARDBP|TARDBP	931	-	5.555599	1.1588734	-1.0	-1.0
chr3	71098557	71098732	ENSG00000114861.18|FOXP1|TARDBP|TARDBP	964	-	5.6844053	1.4487333	-1.0	-1.0
chr3	71447895	71448090	ENSG00000114861.18|FOXP1|TARDBP|TARDBP	943	-	5.6726294	1.243242	-1.0	-1.0
chr3	71583570	71583753	ENSG00000114861.18|FOXP1|TARDBP|TARDBP	986	-	6.2917833	1.8454573	-1.0	-1.0
chr3	71129267	71129367	ENSG00000114861.18|FOXP1|TARDBP|TARDBP	903	-	5.3173623	1.0129241	-1.0	-1.0
chr3	72390647	72390757	ENSG00000163602.10|RYBP|TARDBP|TARDBP	903	-	5.3947597	1.013353	-1.0	-1.0
chr3	72410137	72410347	ENSG00000163602.10|RYBP|TARDBP|TARDBP	996	-	5.1322403	2.348587	-1.0	-1.0
chr3	72400407	72400767	ENSG00000163602.10|RYBP|TARDBP|TARDBP	998	-	4.6088123	2.818249	-1.0	-1.0
chr3	72442812	72442992	ENSG00000163602.10|RYBP|TARDBP|TARDBP	974	-	3.5599532	1.5782561	-1.0	-1.0
chr3	72401327	72401532	ENSG00000163602.10|RYBP|TARDBP|TARDBP	993	-	5.7002254	2.1710482	-1.0	-1.0
chr3	72420682	72420847	ENSG00000163602.10|RYBP|TARDBP|TARDBP	945	-	5.7258506	1.2587434	-1.0	-1.0
chr3	72417672	72417842	ENSG00000163602.10|RYBP|TARDBP|TARDBP	932	-	5.627779	1.1704724	-1.0	-1.0
chr3	72445482	72445972	ENSG00000163602.10|RYBP|TARDBP|TARDBP	994	-	5.1382713	2.2026582	-1.0	-1.0
chr3	72401592	72401707	ENSG00000163602.10|RYBP|TARDBP|TARDBP	909	-	5.4520235	1.0422478	-1.0	-1.0
chr3	72405742	72405847	ENSG00000163602.10|RYBP|TARDBP|TARDBP	901	-	5.315816	1.0059905	-1.0	-1.0
chr3	72762046	72762206	ENSG00000144736.13|SHQ1|TARDBP|TARDBP	933	-	5.5791297	1.1739675	-1.0	-1.0
chr3	73019679	73019844	ENSG00000163605.14|PPP4R2|TARDBP|TARDBP	922	+	5.4915953	1.1074315	-1.0	-1.0
chr3	73004818	73005073	ENSG00000163605.14|PPP4R2|TARDBP|TARDBP	980	+	4.6595616	1.7085005	-1.0	-1.0
chr3	73003598	73003713	ENSG00000163605.14|PPP4R2|TARDBP|TARDBP	910	+	5.378759	1.0439471	-1.0	-1.0
chr3	73033799	73033969	ENSG00000163605.14|PPP4R2|TARDBP|TARDBP	934	+	5.6236725	1.1825653	-1.0	-1.0
chr3	73052051	73052151	ENSG00000163605.14|PPP4R2|TARDBP|TARDBP	912	+	5.3992243	1.0542881	-1.0	-1.0
chr3	73027579	73027779	ENSG00000163605.14|PPP4R2|TARDBP|TARDBP	988	+	6.3456826	1.928142	-1.0	-1.0
chr3	81502662	81502847	ENSG00000114480.12|GBE1|TARDBP|TARDBP	969	-	5.987492	1.5135777	-1.0	-1.0
chr3	81546115	81546310	ENSG00000114480.12|GBE1|TARDBP|TARDBP	955	-	5.803323	1.349933	-1.0	-1.0
chr3	81740683	81741013	ENSG00000114480.12|GBE1|TARDBP|TARDBP	943	-	5.717738	1.242902	-1.0	-1.0
chr3	85537393	85537603	ENSG00000175161.13|CADM2|TARDBP|TARDBP	992	+	6.486476	2.111122	-1.0	-1.0
chr3	88109082	88109262	ENSG00000175105.6|ZNF654|TARDBP|TARDBP	944	+	5.694802	1.2503566	-1.0	-1.0
chr3	88126714	88126874	ENSG00000175105.6|ZNF654|TARDBP|TARDBP	920	+	5.455101	1.0955433	-1.0	-1.0
chr3	89286045	89286240	ENSG00000044524.10|EPHA3|TARDBP|TARDBP	942	+	5.6672606	1.2353215	-1.0	-1.0
chr3	93956462	93956572	ENSG00000184500.14|PROS1|TARDBP|TARDBP	903	-	5.3188977	1.013353	-1.0	-1.0
chr3	93956667	93956842	ENSG00000184500.14|PROS1|TARDBP|TARDBP	927	-	4.8684335	1.1340744	-1.0	-1.0
chr3	93980647	93980847	ENSG00000169379.15|ARL13B|TARDBP|TARDBP	989	+	6.4011493	1.9605203	-1.0	-1.0
chr3	93991296	93991471	ENSG00000169379.15|ARL13B|TARDBP|TARDBP	953	+	5.7874794	1.3318242	-1.0	-1.0
chr3	94065056	94065176	ENSG00000178694.9|NSUN3|TARDBP|TARDBP	907	+	5.350689	1.0309906	-1.0	-1.0
chr3	94953161	94953276	ENSG00000239589.5|LINC00879|TARDBP|TARDBP	903	+	5.3947597	1.013353	-1.0	-1.0
chr3	94992168	94992328	ENSG00000239589.5|LINC00879|TARDBP|TARDBP	917	+	5.4456797	1.0825706	-1.0	-1.0
chr3	94940081	94940396	ENSG00000239589.5|LINC00879|TARDBP|TARDBP	995	+	6.6026316	2.2997098	-1.0	-1.0
chr3	94949211	94949381	ENSG00000239589.5|LINC00879|TARDBP|TARDBP	945	+	5.6952376	1.2609699	-1.0	-1.0
chr3	98589409	98589629	ENSG00000080819.6|CPOX|TARDBP|TARDBP	1000	-	6.0552044	4.585137	-1.0	-1.0
chr3	98583881	98584091	ENSG00000080819.6|CPOX|TARDBP|TARDBP	932	-	5.5584855	1.1677606	-1.0	-1.0
chr3	98579441	98579641	ENSG00000080819.6|CPOX|TARDBP|TARDBP	1000	-	7.5347705	5.588044	-1.0	-1.0
chr3	98580421	98580611	ENSG00000080819.6|CPOX|TARDBP|TARDBP	989	-	4.6692305	1.9720166	-1.0	-1.0
chr3	98844026	98844126	ENSG00000057019.15|DCBLD2|TARDBP|TARDBP	913	-	5.402126	1.0580904	-1.0	-1.0
chr3	100068261	100068476	ENSG00000184220.11|CMSS1|TARDBP|TARDBP	995	+	5.7044907	2.289788	-1.0	-1.0
chr3	99848228	99848423	ENSG00000184220.11|CMSS1|TARDBP|TARDBP	971	+	5.936253	1.5401248	-1.0	-1.0
chr3	99853903	99854093	ENSG00000184220.11|CMSS1|TARDBP|TARDBP	956	+	5.823845	1.3564986	-1.0	-1.0
chr3	99854638	99854833	ENSG00000184220.11|CMSS1|TARDBP|TARDBP	995	+	6.325762	2.2915602	-1.0	-1.0
chr3	100114436	100114601	ENSG00000184220.11|CMSS1|TARDBP|TARDBP	918	+	5.445362	1.085442	-1.0	-1.0
chr3	100027278	100027438	ENSG00000184220.11|CMSS1|TARDBP|TARDBP	915	+	5.420053	1.0692846	-1.0	-1.0
chr3	100019608	100019803	ENSG00000184220.11|CMSS1|TARDBP|TARDBP	977	+	6.093898	1.639351	-1.0	-1.0
chr3	99872223	99872528	ENSG00000184220.11|CMSS1|TARDBP|TARDBP	976	+	6.06987	1.6183997	-1.0	-1.0
chr3	99951333	99951538	ENSG00000184220.11|CMSS1|TARDBP|TARDBP	972	+	6.063938	1.5579715	-1.0	-1.0
chr3	99984028	99984143	ENSG00000184220.11|CMSS1|TARDBP|TARDBP	903	+	5.3188977	1.013353	-1.0	-1.0
chr3	99929458	99929673	ENSG00000184220.11|CMSS1|TARDBP|TARDBP	997	+	4.700252	2.4879866	-1.0	-1.0
chr3	100023043	100023238	ENSG00000184220.11|CMSS1|TARDBP|TARDBP	991	+	5.4410925	2.0568879	-1.0	-1.0
chr3	100011758	100011913	ENSG00000184220.11|CMSS1|TARDBP|TARDBP	958	+	4.5971537	1.3799567	-1.0	-1.0
chr3	100265175	100265285	ENSG00000036054.12|TBC1D23|TARDBP|TARDBP	914	+	3.6921	1.0668582	-1.0	-1.0
chr3	100373547	100373687	ENSG00000154174.7|TOMM70|TARDBP|TARDBP	910	-	5.406484	1.0476426	-1.0	-1.0
chr3	100408984	100409139	ENSG00000206535.7|LNP1|TARDBP|TARDBP	908	+	5.44007	1.0366473	-1.0	-1.0
chr3	100744735	100744835	ENSG00000114354.13|TFG|TARDBP|TARDBP	906	+	5.396271	1.0289869	-1.0	-1.0
chr3	101374516	101374706	ENSG00000138468.15|SENP7|TARDBP|TARDBP	963	-	5.9037366	1.4298617	-1.0	-1.0
chr3	101445735	101445910	ENSG00000138468.15|SENP7|TARDBP|TARDBP	914	-	5.4314013	1.0648059	-1.0	-1.0
chr3	101424590	101424780	ENSG00000138468.15|SENP7|TARDBP|TARDBP	955	-	5.8050547	1.3436426	-1.0	-1.0
chr3	101586306	101586696	ENSG00000081154.11|PCNP|TARDBP|TARDBP	983	+	5.55771	1.7762085	-1.0	-1.0
chr3	105852572	105852732	ENSG00000114423.18|CBLB|TARDBP|TARDBP	909	-	5.374036	1.0415608	-1.0	-1.0
chr3	105678686	105678866	ENSG00000114423.18|CBLB|TARDBP|TARDBP	948	-	5.751726	1.285287	-1.0	-1.0
chr3	105847307	105847497	ENSG00000114423.18|CBLB|TARDBP|TARDBP	968	-	5.965852	1.495864	-1.0	-1.0
chr3	105847927	105848097	ENSG00000114423.18|CBLB|TARDBP|TARDBP	942	-	5.6637716	1.2363646	-1.0	-1.0
chr3	107571865	107571965	ENSG00000114439.18|BBX|TARDBP|TARDBP	906	+	3.5959756	1.0250369	-1.0	-1.0
chr3	107665860	107665975	ENSG00000114439.18|BBX|TARDBP|TARDBP	915	+	5.490918	1.0728807	-1.0	-1.0
chr3	107547870	107548230	ENSG00000114439.18|BBX|TARDBP|TARDBP	983	+	6.1489606	1.7678161	-1.0	-1.0
chr3	108045927	108046112	ENSG00000196776.14|CD47|TARDBP|TARDBP	943	-	5.687434	1.246452	-1.0	-1.0
chr3	108075362	108075522	ENSG00000196776.14|CD47|TARDBP|TARDBP	924	-	5.515053	1.1215639	-1.0	-1.0
chr3	108580348	108580543	ENSG00000163507.13|KIAA1524|TARDBP|TARDBP	971	-	5.293396	1.5427679	-1.0	-1.0
chr3	108585803	108585948	ENSG00000163507.13|KIAA1524|TARDBP|TARDBP	964	-	5.8973145	1.4432043	-1.0	-1.0
chr3	108586748	108586928	ENSG00000163507.13|KIAA1524|TARDBP|TARDBP	903	-	5.319408	1.013353	-1.0	-1.0
chr3	113514802	113514932	ENSG00000163611.11|SPICE1|TARDBP|TARDBP	913	-	5.544727	1.0580904	-1.0	-1.0
chr3	113811474	113811789	ENSG00000114573.9|ATP6V1A|TARDBP|TARDBP	998	+	4.0003953	2.7097454	-1.0	-1.0
chr3	115061999	115062139	ENSG00000181722.16|ZBTB20|TARDBP|TARDBP	906	-	5.396271	1.0289869	-1.0	-1.0
chr3	115142175	115142375	ENSG00000181722.16|ZBTB20|TARDBP|TARDBP	989	-	6.394378	1.9547431	-1.0	-1.0
chr3	114789921	114790096	ENSG00000181722.16|ZBTB20|TARDBP|TARDBP	952	-	5.767119	1.3171923	-1.0	-1.0
chr3	115035469	115035599	ENSG00000181722.16|ZBTB20|TARDBP|TARDBP	910	-	5.3977575	1.0455823	-1.0	-1.0
chr3	115123585	115123790	ENSG00000181722.16|ZBTB20|TARDBP|TARDBP	959	-	5.9644103	1.382613	-1.0	-1.0
chr3	115063569	115063764	ENSG00000181722.16|ZBTB20|TARDBP|TARDBP	984	-	6.3342013	1.7963794	-1.0	-1.0
chr3	119435277	119435542	ENSG00000176142.12|TMEM39A|TARDBP|TARDBP	1000	-	7.8712153	4.947427	-1.0	-1.0
chr3	119436175	119436310	ENSG00000176142.12|TMEM39A|TARDBP|TARDBP	953	-	5.801832	1.32347	-1.0	-1.0
chr3	119675144	119675249	ENSG00000138495.6|COX17|TARDBP|TARDBP	938	-	5.625138	1.2041373	-1.0	-1.0
chr3	119669545	119669660	ENSG00000138495.6|COX17|TARDBP|TARDBP	949	-	5.7676363	1.291382	-1.0	-1.0
chr3	120079219	120079419	ENSG00000082701.14|GSK3B|TARDBP|TARDBP	997	-	6.8396583	2.574692	-1.0	-1.0
chr3	119824232	119824447	ENSG00000082701.14|GSK3B|TARDBP|TARDBP	1000	-	5.4230003	3.9072738	-1.0	-1.0
chr3	120078824	120079024	ENSG00000082701.14|GSK3B|TARDBP|TARDBP	991	-	6.4464464	2.0525084	-1.0	-1.0
chr3	120079809	120079979	ENSG00000082701.14|GSK3B|TARDBP|TARDBP	908	-	5.364483	1.0371844	-1.0	-1.0
chr3	119929353	119929523	ENSG00000082701.14|GSK3B|TARDBP|TARDBP	918	-	5.445929	1.085847	-1.0	-1.0
chr3	119875413	119875608	ENSG00000082701.14|GSK3B|TARDBP|TARDBP	961	-	5.858733	1.4074423	-1.0	-1.0
chr3	120348438	120348648	ENSG00000163428.3|LRRC58|TARDBP|TARDBP	993	-	6.552121	2.1691096	-1.0	-1.0
chr3	120691757	120691952	ENSG00000144840.8|RABL3|TARDBP|TARDBP	958	-	5.840867	1.3810285	-1.0	-1.0
chr3	121476367	121476539	ENSG00000051341.13|POLQ|TARDBP|TARDBP	998	-	6.9337335	2.7776163	-1.0	-1.0
chr3	121638931	121639116	ENSG00000180353.10|HCLS1|TARDBP|TARDBP	960	-	5.866122	1.4006267	-1.0	-1.0
chr3	122430515	122430655	ENSG00000272758.5|AC083798.2|TARDBP|TARDBP	901	+	5.315816	1.0059905	-1.0	-1.0
chr3	122496239	122496429	ENSG00000114030.12|KPNA1|TARDBP|TARDBP	984	-	6.339227	1.8090565	-1.0	-1.0
chr3	122444201	122444401	ENSG00000114030.12|KPNA1|TARDBP|TARDBP	978	-	6.18813	1.6608851	-1.0	-1.0
chr3	123218369	123218564	ENSG00000065485.19|PDIA5|TARDBP|TARDBP	967	+	5.934205	1.4834944	-1.0	-1.0
chr3	123093187	123093342	ENSG00000065485.19|PDIA5|TARDBP|TARDBP	913	+	5.446451	1.0610832	-1.0	-1.0
chr3	123072685	123073035	ENSG00000065485.19|PDIA5|TARDBP|TARDBP	985	+	6.2155776	1.8360746	-1.0	-1.0
chr3	123240007	123240187	ENSG00000121542.11|SEC22A|TARDBP|TARDBP	930	+	5.568098	1.1553833	-1.0	-1.0
chr3	123218369	123218564	ENSG00000121542.11|SEC22A|TARDBP|TARDBP	967	+	5.934205	1.4834944	-1.0	-1.0
chr3	123924863	123925068	ENSG00000175455.14|CCDC14|TARDBP|TARDBP	986	-	6.287627	1.8677164	-1.0	-1.0
chr3	123952604	123952704	ENSG00000175455.14|CCDC14|TARDBP|TARDBP	906	-	5.470959	1.0252923	-1.0	-1.0
chr3	124746679	124746889	ENSG00000114491.13|UMPS|TARDBP|TARDBP	999	+	6.970062	2.8590422	-1.0	-1.0
chr3	125368273	125368423	ENSG00000163848.19|ZNF148|TARDBP|TARDBP	903	-	5.3173623	1.0129241	-1.0	-1.0
chr3	125263034	125263209	ENSG00000163848.19|ZNF148|TARDBP|TARDBP	921	-	5.4693136	1.0998601	-1.0	-1.0
chr3	125366553	125366733	ENSG00000163848.19|ZNF148|TARDBP|TARDBP	927	-	5.5438585	1.1378131	-1.0	-1.0
chr3	125370313	125370448	ENSG00000163848.19|ZNF148|TARDBP|TARDBP	939	-	5.610536	1.213051	-1.0	-1.0
chr3	125367518	125367728	ENSG00000163848.19|ZNF148|TARDBP|TARDBP	990	-	6.409665	2.0123315	-1.0	-1.0
chr3	125267874	125268014	ENSG00000163848.19|ZNF148|TARDBP|TARDBP	930	-	5.577475	1.1536065	-1.0	-1.0
chr3	125351956	125352081	ENSG00000163848.19|ZNF148|TARDBP|TARDBP	911	-	5.3870487	1.0506341	-1.0	-1.0
chr3	125357280	125357495	ENSG00000163848.19|ZNF148|TARDBP|TARDBP	993	-	4.5395784	2.1581879	-1.0	-1.0
chr3	126922540	126922820	ENSG00000159685.10|CHCHD6|TARDBP|TARDBP	989	+	5.3586254	1.9490384	-1.0	-1.0
chr3	127630234	127630429	ENSG00000114631.10|PODXL2|TARDBP|TARDBP	939	+	5.6272902	1.2143364	-1.0	-1.0
chr3	127633404	127633574	ENSG00000114631.10|PODXL2|TARDBP|TARDBP	912	+	5.390326	1.053068	-1.0	-1.0
chr3	127629559	127629729	ENSG00000114631.10|PODXL2|TARDBP|TARDBP	944	+	5.6727285	1.2481923	-1.0	-1.0
chr3	128196008	128196203	ENSG00000132394.10|EEFSEC|TARDBP|TARDBP	952	+	5.784478	1.3163109	-1.0	-1.0
chr3	128333361	128333531	ENSG00000132394.10|EEFSEC|TARDBP|TARDBP	934	+	5.690475	1.1773543	-1.0	-1.0
chr3	128363708	128363878	ENSG00000132394.10|EEFSEC|TARDBP|TARDBP	934	+	5.5962863	1.1810007	-1.0	-1.0
chr3	128487076	128487710	ENSG00000179348.11|GATA2|TARDBP|TARDBP	1000	-	6.2051616	5.3689733	-1.0	-1.0
chr3	128485170	128485490	ENSG00000179348.11|GATA2|TARDBP|TARDBP	1000	-	6.5877604	7.6807604	-1.0	-1.0
chr3	128496576	128496698	ENSG00000244300.2|GATA2-AS1|TARDBP|TARDBP	923	+	5.556492	1.1140234	-1.0	-1.0
chr3	128498561	128498711	ENSG00000244300.2|GATA2-AS1|TARDBP|TARDBP	966	+	3.713208	1.4642549	-1.0	-1.0
chr3	128498106	128498336	ENSG00000244300.2|GATA2-AS1|TARDBP|TARDBP	998	+	4.7568164	2.6612513	-1.0	-1.0
chr3	128496276	128496381	ENSG00000244300.2|GATA2-AS1|TARDBP|TARDBP	908	+	5.359788	1.0357218	-1.0	-1.0
chr3	128494841	128495661	ENSG00000244300.2|GATA2-AS1|TARDBP|TARDBP	1000	+	5.645204	5.186327	-1.0	-1.0
chr3	128497053	128497366	ENSG00000244300.2|GATA2-AS1|TARDBP|TARDBP	971	+	3.990109	1.5338014	-1.0	-1.0
chr3	128494076	128494836	ENSG00000244300.2|GATA2-AS1|TARDBP|TARDBP	1000	+	6.21037	6.5117564	-1.0	-1.0
chr3	128497366	128497706	ENSG00000244300.2|GATA2-AS1|TARDBP|TARDBP	994	+	4.640073	2.2142668	-1.0	-1.0
chr3	128620219	128620384	ENSG00000163902.11|RPN1|TARDBP|TARDBP	936	-	5.603258	1.1916621	-1.0	-1.0
chr3	128620978	128621123	ENSG00000163902.11|RPN1|TARDBP|TARDBP	903	-	5.3171906	1.0121536	-1.0	-1.0
chr3	128619969	128620154	ENSG00000163902.11|RPN1|TARDBP|TARDBP	1000	-	4.8255887	3.9326234	-1.0	-1.0
chr3	128626732	128626867	ENSG00000163902.11|RPN1|TARDBP|TARDBP	917	-	5.438816	1.0809623	-1.0	-1.0
chr3	128623824	128624109	ENSG00000163902.11|RPN1|TARDBP|TARDBP	977	-	6.102795	1.6467245	-1.0	-1.0
chr3	128733269	128733454	ENSG00000075785.12|RAB7A|TARDBP|TARDBP	957	+	4.884097	1.3657981	-1.0	-1.0
chr3	128899461	128899641	ENSG00000177646.18|ACAD9|TARDBP|TARDBP	926	+	5.579311	1.1291924	-1.0	-1.0
chr3	128901121	128901275	ENSG00000177646.18|ACAD9|TARDBP|TARDBP	909	+	5.390929	1.0422829	-1.0	-1.0
chr3	128892586	128892796	ENSG00000177646.18|ACAD9|TARDBP|TARDBP	991	+	6.4096155	2.0367358	-1.0	-1.0
chr3	129103864	129104049	ENSG00000172780.16|RAB43|TARDBP|TARDBP	934	-	5.714157	1.1785743	-1.0	-1.0
chr3	129103864	129104049	ENSG00000261796.1|ISY1-RAB43|TARDBP|TARDBP	934	-	5.714157	1.1785743	-1.0	-1.0
chr3	129172496	129172681	ENSG00000169714.16|CNBP|TARDBP|TARDBP	941	-	5.648145	1.2271005	-1.0	-1.0
chr3	129172681	129172851	ENSG00000169714.16|CNBP|TARDBP|TARDBP	969	-	5.391389	1.512306	-1.0	-1.0
chr3	129180291	129180476	ENSG00000169714.16|CNBP|TARDBP|TARDBP	915	-	5.492057	1.0681131	-1.0	-1.0
chr3	129394480	129395075	ENSG00000251474.6|RPL32P3|TARDBP|TARDBP	998	-	5.720967	2.6219807	-1.0	-1.0
chr3	129431253	129431448	ENSG00000129071.9|MBD4|TARDBP|TARDBP	970	-	6.011923	1.5234231	-1.0	-1.0
chr3	129494599	129494804	ENSG00000163913.11|IFT122|TARDBP|TARDBP	996	+	6.7654133	2.4084632	-1.0	-1.0
chr3	129454450	129454645	ENSG00000163913.11|IFT122|TARDBP|TARDBP	977	+	6.2754574	1.6372129	-1.0	-1.0
chr3	129465046	129465256	ENSG00000163913.11|IFT122|TARDBP|TARDBP	960	+	5.891125	1.4020934	-1.0	-1.0
chr3	129859580	129859730	ENSG00000172765.16|TMCC1|TARDBP|TARDBP	903	-	5.3947597	1.013353	-1.0	-1.0
chr3	129744537	129744667	ENSG00000172765.16|TMCC1|TARDBP|TARDBP	907	-	5.3522253	1.029661	-1.0	-1.0
chr3	129785492	129785657	ENSG00000172765.16|TMCC1|TARDBP|TARDBP	909	-	5.370923	1.0419596	-1.0	-1.0
chr3	129766242	129766417	ENSG00000172765.16|TMCC1|TARDBP|TARDBP	919	-	5.4636726	1.093051	-1.0	-1.0
chr3	130711117	130711342	ENSG00000196455.7|PIK3R4|TARDBP|TARDBP	993	-	6.484251	2.1321673	-1.0	-1.0
chr3	130723169	130723364	ENSG00000196455.7|PIK3R4|TARDBP|TARDBP	968	-	5.9534955	1.493747	-1.0	-1.0
chr3	131006570	131006750	ENSG00000017260.19|ATP2C1|TARDBP|TARDBP	933	+	5.5749855	1.1764705	-1.0	-1.0
chr3	130958784	130958904	ENSG00000017260.19|ATP2C1|TARDBP|TARDBP	918	+	5.446236	1.0859329	-1.0	-1.0
chr3	130941161	130941366	ENSG00000017260.19|ATP2C1|TARDBP|TARDBP	990	+	6.399228	2.0053618	-1.0	-1.0
chr3	130952619	130952724	ENSG00000017260.19|ATP2C1|TARDBP|TARDBP	903	+	5.3188977	1.013353	-1.0	-1.0
chr3	131005860	131006070	ENSG00000017260.19|ATP2C1|TARDBP|TARDBP	997	+	6.737639	2.5133252	-1.0	-1.0
chr3	130858693	130858818	ENSG00000017260.19|ATP2C1|TARDBP|TARDBP	913	+	5.508795	1.0618114	-1.0	-1.0
chr3	130958944	130959164	ENSG00000017260.19|ATP2C1|TARDBP|TARDBP	976	+	6.058295	1.6139518	-1.0	-1.0
chr3	131469448	131469638	ENSG00000114686.8|MRPL3|TARDBP|TARDBP	954	-	5.786656	1.3409832	-1.0	-1.0
chr3	131467115	131467355	ENSG00000114686.8|MRPL3|TARDBP|TARDBP	988	-	4.976534	1.9294411	-1.0	-1.0
chr3	131469148	131469328	ENSG00000114686.8|MRPL3|TARDBP|TARDBP	950	-	4.5736637	1.3053912	-1.0	-1.0
chr3	132486887	132487027	ENSG00000138246.15|DNAJC13|TARDBP|TARDBP	915	+	5.4208894	1.0684851	-1.0	-1.0
chr3	132668082	132668292	ENSG00000081307.12|UBA5|TARDBP|TARDBP	995	+	5.087654	2.2750049	-1.0	-1.0
chr3	133070690	133070865	ENSG00000144868.13|TMEM108|TARDBP|TARDBP	958	+	5.884526	1.3785847	-1.0	-1.0
chr3	133818717	133818897	ENSG00000144867.11|SRPRB|TARDBP|TARDBP	916	+	3.77201	1.0763047	-1.0	-1.0
chr3	134200924	134201114	ENSG00000163785.12|RYK|TARDBP|TARDBP	971	-	6.1227136	1.5415471	-1.0	-1.0
chr3	134196499	134196694	ENSG00000163785.12|RYK|TARDBP|TARDBP	966	-	5.959049	1.4697566	-1.0	-1.0
chr3	136705301	136705481	ENSG00000118007.12|STAG1|TARDBP|TARDBP	958	-	5.5094357	1.3728391	-1.0	-1.0
chr3	136882480	136882685	ENSG00000158092.6|NCK1|TARDBP|TARDBP	973	+	6.0149736	1.5689641	-1.0	-1.0
chr3	138245232	138245417	ENSG00000114098.17|ARMC8|TARDBP|TARDBP	934	+	3.9965448	1.1792994	-1.0	-1.0
chr3	138274171	138274296	ENSG00000114098.17|ARMC8|TARDBP|TARDBP	903	+	5.3173623	1.0129241	-1.0	-1.0
chr3	138296103	138296378	ENSG00000114098.17|ARMC8|TARDBP|TARDBP	1000	+	5.8192525	4.6364655	-1.0	-1.0
chr3	138499695	138499883	ENSG00000114107.8|CEP70|TARDBP|TARDBP	994	-	6.660209	2.2558086	-1.0	-1.0
chr3	138673593	138673808	ENSG00000051382.8|PIK3CB|TARDBP|TARDBP	999	-	5.5453234	3.2254267	-1.0	-1.0
chr3	138675123	138675273	ENSG00000051382.8|PIK3CB|TARDBP|TARDBP	911	-	5.444586	1.0507022	-1.0	-1.0
chr3	138700170	138700325	ENSG00000051382.8|PIK3CB|TARDBP|TARDBP	964	-	5.590398	1.4462597	-1.0	-1.0
chr3	138748071	138748271	ENSG00000051382.8|PIK3CB|TARDBP|TARDBP	995	-	6.351604	2.2868016	-1.0	-1.0
chr3	138743441	138743636	ENSG00000051382.8|PIK3CB|TARDBP|TARDBP	958	-	4.1835184	1.3778936	-1.0	-1.0
chr3	138815732	138816047	ENSG00000051382.8|PIK3CB|TARDBP|TARDBP	949	-	4.578117	1.2943872	-1.0	-1.0
chr3	138757399	138757594	ENSG00000051382.8|PIK3CB|TARDBP|TARDBP	985	-	6.1068954	1.8314433	-1.0	-1.0
chr3	138757839	138758034	ENSG00000051382.8|PIK3CB|TARDBP|TARDBP	959	-	4.346831	1.3894633	-1.0	-1.0
chr3	138809922	138810117	ENSG00000051382.8|PIK3CB|TARDBP|TARDBP	976	-	3.91331	1.6186279	-1.0	-1.0
chr3	138826597	138826792	ENSG00000051382.8|PIK3CB|TARDBP|TARDBP	995	-	3.907372	2.2660346	-1.0	-1.0
chr3	138942773	138942968	ENSG00000244578.1|LINC01391|TARDBP|TARDBP	928	-	5.526398	1.140685	-1.0	-1.0
chr3	138949252	138949502	ENSG00000206262.8|FOXL2NB|TARDBP|TARDBP	937	+	5.608446	1.1984181	-1.0	-1.0
chr3	138952366	138952576	ENSG00000206262.8|FOXL2NB|TARDBP|TARDBP	997	+	5.151148	2.5769227	-1.0	-1.0
chr3	139383310	139383410	ENSG00000184432.9|COPB2|TARDBP|TARDBP	921	-	3.6955717	1.10327	-1.0	-1.0
chr3	139425773	139425933	ENSG00000248932.5|AC097103.2|TARDBP|TARDBP	907	+	5.3839636	1.0299517	-1.0	-1.0
chr3	139440893	139441088	ENSG00000248932.5|AC097103.2|TARDBP|TARDBP	975	+	6.0480137	1.5936102	-1.0	-1.0
chr3	140950824	140951034	ENSG00000114120.11|SLC25A36|TARDBP|TARDBP	996	+	4.751963	2.43233	-1.0	-1.0
chr3	141424566	141424756	ENSG00000177311.11|ZBTB38|TARDBP|TARDBP	934	+	3.4314256	1.1819172	-1.0	-1.0
chr3	141385585	141385780	ENSG00000177311.11|ZBTB38|TARDBP|TARDBP	982	+	5.7145443	1.7338507	-1.0	-1.0
chr3	141549404	141549599	ENSG00000155903.11|RASA2|TARDBP|TARDBP	989	+	5.464737	1.9471753	-1.0	-1.0
chr3	141894982	141895172	ENSG00000069849.10|ATP1B3|TARDBP|TARDBP	959	+	5.873102	1.3852164	-1.0	-1.0
chr3	141913686	141913831	ENSG00000069849.10|ATP1B3|TARDBP|TARDBP	956	+	3.1254673	1.3562669	-1.0	-1.0
chr3	141926035	141926230	ENSG00000069849.10|ATP1B3|TARDBP|TARDBP	960	+	3.167239	1.4015377	-1.0	-1.0
chr3	141915969	141916020	ENSG00000069849.10|ATP1B3|TARDBP|TARDBP	902	+	5.323503	1.0069089	-1.0	-1.0
chr3	142000424	142000684	ENSG00000114126.17|TFDP2|TARDBP|TARDBP	998	-	6.8095894	2.6471841	-1.0	-1.0
chr3	141952192	141952562	ENSG00000114126.17|TFDP2|TARDBP|TARDBP	995	-	4.7075596	2.2612119	-1.0	-1.0
chr3	141986458	141986588	ENSG00000114126.17|TFDP2|TARDBP|TARDBP	915	-	5.4213176	1.0715256	-1.0	-1.0
chr3	142148455	142148575	ENSG00000114126.17|TFDP2|TARDBP|TARDBP	911	-	5.3840156	1.0490571	-1.0	-1.0
chr3	141963485	141963630	ENSG00000114126.17|TFDP2|TARDBP|TARDBP	939	-	5.6758804	1.2135212	-1.0	-1.0
chr3	142375991	142376096	ENSG00000114127.10|XRN1|TARDBP|TARDBP	981	-	6.021622	1.7102351	-1.0	-1.0
chr3	142334694	142334864	ENSG00000114127.10|XRN1|TARDBP|TARDBP	916	-	5.5052814	1.0778649	-1.0	-1.0
chr3	142375857	142375991	ENSG00000114127.10|XRN1|TARDBP|TARDBP	1000	-	7.1618776	4.0495434	-1.0	-1.0
chr3	142735706	142735876	ENSG00000144935.14|TRPC1|TARDBP|TARDBP	918	+	5.447232	1.087138	-1.0	-1.0
chr3	142790622	142790782	ENSG00000144935.14|TRPC1|TARDBP|TARDBP	956	+	5.8351297	1.3523065	-1.0	-1.0
chr3	143014444	143014549	ENSG00000163714.17|U2SURP|TARDBP|TARDBP	942	+	5.808208	1.2341759	-1.0	-1.0
chr3	143056481	143056696	ENSG00000163714.17|U2SURP|TARDBP|TARDBP	985	+	3.7208753	1.8353246	-1.0	-1.0
chr3	143015044	143015174	ENSG00000163714.17|U2SURP|TARDBP|TARDBP	946	+	5.7076154	1.2638636	-1.0	-1.0
chr3	143043481	143043591	ENSG00000163714.17|U2SURP|TARDBP|TARDBP	915	+	5.449447	1.0726367	-1.0	-1.0
chr3	143007911	143008066	ENSG00000163714.17|U2SURP|TARDBP|TARDBP	932	+	5.66338	1.169628	-1.0	-1.0
chr3	144029067	144029187	ENSG00000181744.8|C3orf58|TARDBP|TARDBP	903	+	5.320429	1.013353	-1.0	-1.0
chr3	146535180	146535345	ENSG00000188313.12|PLSCR1|TARDBP|TARDBP	923	-	5.4930396	1.1161376	-1.0	-1.0
chr3	147143090	147143235	ENSG00000243620.1|AC092957.1|TARDBP|TARDBP	919	-	5.455814	1.0913862	-1.0	-1.0
chr3	149077812	149077917	ENSG00000071794.15|HLTF|TARDBP|TARDBP	901	-	5.315816	1.0059905	-1.0	-1.0
chr3	149055830	149055940	ENSG00000071794.15|HLTF|TARDBP|TARDBP	901	-	5.315816	1.0059905	-1.0	-1.0
chr3	149077922	149078022	ENSG00000071794.15|HLTF|TARDBP|TARDBP	903	-	5.3173623	1.0129241	-1.0	-1.0
chr3	149922317	149922497	ENSG00000082996.19|RNF13|TARDBP|TARDBP	973	+	6.049724	1.5644466	-1.0	-1.0
chr3	149900780	149900935	ENSG00000082996.19|RNF13|TARDBP|TARDBP	924	+	5.5491056	1.119231	-1.0	-1.0
chr3	150414488	150414588	ENSG00000196428.12|TSC22D2|TARDBP|TARDBP	906	+	5.396271	1.0289869	-1.0	-1.0
chr3	150628183	150628288	ENSG00000198843.12|SELENOT|TARDBP|TARDBP	901	+	5.315816	1.0059905	-1.0	-1.0
chr3	150621963	150622138	ENSG00000198843.12|SELENOT|TARDBP|TARDBP	925	+	5.5059166	1.1247103	-1.0	-1.0
chr3	150610931	150611121	ENSG00000198843.12|SELENOT|TARDBP|TARDBP	956	+	5.0325866	1.3569239	-1.0	-1.0
chr3	150618218	150618403	ENSG00000198843.12|SELENOT|TARDBP|TARDBP	943	+	5.664437	1.244571	-1.0	-1.0
chr3	150760183	150760373	ENSG00000181788.3|SIAH2|TARDBP|TARDBP	960	-	4.691427	1.3995228	-1.0	-1.0
chr3	152353525	152353625	ENSG00000152601.17|MBNL1|TARDBP|TARDBP	944	+	5.69045	1.2534636	-1.0	-1.0
chr3	152357515	152357700	ENSG00000152601.17|MBNL1|TARDBP|TARDBP	947	+	5.7102976	1.2725787	-1.0	-1.0
chr3	152339245	152339470	ENSG00000152601.17|MBNL1|TARDBP|TARDBP	1000	+	5.010058	3.559769	-1.0	-1.0
chr3	152458870	152459055	ENSG00000152601.17|MBNL1|TARDBP|TARDBP	945	+	5.6878614	1.2578801	-1.0	-1.0
chr3	152257040	152257275	ENSG00000152601.17|MBNL1|TARDBP|TARDBP	999	+	7.146499	3.157184	-1.0	-1.0
chr3	152299254	152299399	ENSG00000152601.17|MBNL1|TARDBP|TARDBP	995	+	4.6476326	2.2926524	-1.0	-1.0
chr3	152349670	152349880	ENSG00000152601.17|MBNL1|TARDBP|TARDBP	998	+	4.937228	2.731247	-1.0	-1.0
chr3	152357900	152358160	ENSG00000152601.17|MBNL1|TARDBP|TARDBP	1000	+	6.698704	5.47218	-1.0	-1.0
chr3	152348220	152348455	ENSG00000152601.17|MBNL1|TARDBP|TARDBP	994	+	4.729201	2.2547739	-1.0	-1.0
chr3	152331599	152331809	ENSG00000152601.17|MBNL1|TARDBP|TARDBP	999	+	3.9877954	3.2793908	-1.0	-1.0
chr3	152389630	152389855	ENSG00000152601.17|MBNL1|TARDBP|TARDBP	997	+	4.1804433	2.4708698	-1.0	-1.0
chr3	152429691	152429956	ENSG00000152601.17|MBNL1|TARDBP|TARDBP	986	+	4.07678	1.8404354	-1.0	-1.0
chr3	152313839	152314034	ENSG00000152601.17|MBNL1|TARDBP|TARDBP	983	+	3.78746	1.7648058	-1.0	-1.0
chr3	152282258	152282443	ENSG00000152601.17|MBNL1|TARDBP|TARDBP	923	+	3.7055428	1.1113079	-1.0	-1.0
chr3	152406389	152406584	ENSG00000152601.17|MBNL1|TARDBP|TARDBP	933	+	2.5299811	1.1766399	-1.0	-1.0
chr3	152406894	152407179	ENSG00000152601.17|MBNL1|TARDBP|TARDBP	1000	+	5.4011035	3.6460435	-1.0	-1.0
chr3	152296578	152296848	ENSG00000152601.17|MBNL1|TARDBP|TARDBP	998	+	4.3264413	2.6062515	-1.0	-1.0
chr3	152312229	152312404	ENSG00000152601.17|MBNL1|TARDBP|TARDBP	961	+	4.1233826	1.4082086	-1.0	-1.0
chr3	152332604	152332864	ENSG00000152601.17|MBNL1|TARDBP|TARDBP	1000	+	4.9648695	5.1906347	-1.0	-1.0
chr3	152329929	152330284	ENSG00000152601.17|MBNL1|TARDBP|TARDBP	1000	+	5.694969	5.0358267	-1.0	-1.0
chr3	152281863	152282063	ENSG00000152601.17|MBNL1|TARDBP|TARDBP	987	+	4.7445908	1.8855897	-1.0	-1.0
chr3	152364875	152365000	ENSG00000152601.17|MBNL1|TARDBP|TARDBP	915	+	5.4243875	1.0688126	-1.0	-1.0
chr3	152273093	152273208	ENSG00000152601.17|MBNL1|TARDBP|TARDBP	932	+	5.5644946	1.1674846	-1.0	-1.0
chr3	152246625	152246885	ENSG00000152601.17|MBNL1|TARDBP|TARDBP	964	+	4.8541646	1.4461869	-1.0	-1.0
chr3	152356755	152357015	ENSG00000152601.17|MBNL1|TARDBP|TARDBP	1000	+	7.1376185	6.3624563	-1.0	-1.0
chr3	152265320	152265520	ENSG00000152601.17|MBNL1|TARDBP|TARDBP	972	+	6.071944	1.5580994	-1.0	-1.0
chr3	152343925	152344115	ENSG00000152601.17|MBNL1|TARDBP|TARDBP	976	+	5.0168657	1.6190271	-1.0	-1.0
chr3	152840992	152841439	ENSG00000169860.6|P2RY1|TARDBP|TARDBP	1000	+	5.3362265	3.9110906	-1.0	-1.0
chr3	153163924	153164284	ENSG00000181467.4|RAP2B|TARDBP|TARDBP	1000	+	4.071764	3.8909893	-1.0	-1.0
chr3	155887477	155887662	ENSG00000163655.15|GMPS|TARDBP|TARDBP	982	+	5.6767526	1.7437488	-1.0	-1.0
chr3	155896976	155897101	ENSG00000163655.15|GMPS|TARDBP|TARDBP	909	+	5.4343185	1.0401056	-1.0	-1.0
chr3	156548979	156549094	ENSG00000114850.6|SSR3|TARDBP|TARDBP	955	-	5.842062	1.3477262	-1.0	-1.0
chr3	157154831	157155051	ENSG00000163660.11|CCNL1|TARDBP|TARDBP	1000	-	4.884995	4.5738	-1.0	-1.0
chr3	157148382	157148492	ENSG00000163660.11|CCNL1|TARDBP|TARDBP	919	-	5.4550667	1.0892746	-1.0	-1.0
chr3	157154408	157154666	ENSG00000163660.11|CCNL1|TARDBP|TARDBP	930	-	3.3235176	1.1558144	-1.0	-1.0
chr3	157150128	157150228	ENSG00000163660.11|CCNL1|TARDBP|TARDBP	910	-	5.3977575	1.0455823	-1.0	-1.0
chr3	158102812	158103047	ENSG00000168779.19|SHOX2|TARDBP|TARDBP	997	-	5.3085485	2.4932902	-1.0	-1.0
chr3	158103047	158103317	ENSG00000168779.19|SHOX2|TARDBP|TARDBP	961	-	5.8384485	1.4078944	-1.0	-1.0
chr3	158125646	158125746	ENSG00000174891.12|RSRC1|TARDBP|TARDBP	903	+	5.3188977	1.013353	-1.0	-1.0
chr3	158258938	158259203	ENSG00000174891.12|RSRC1|TARDBP|TARDBP	917	+	5.1638646	1.0830164	-1.0	-1.0
chr3	158148258	158148478	ENSG00000174891.12|RSRC1|TARDBP|TARDBP	960	+	4.3516154	1.394748	-1.0	-1.0
chr3	158378416	158378516	ENSG00000174891.12|RSRC1|TARDBP|TARDBP	903	+	5.3188977	1.013353	-1.0	-1.0
chr3	158159823	158160228	ENSG00000174891.12|RSRC1|TARDBP|TARDBP	997	+	5.712882	2.4797108	-1.0	-1.0
chr3	158377281	158377566	ENSG00000174891.12|RSRC1|TARDBP|TARDBP	949	+	5.727352	1.2885898	-1.0	-1.0
chr3	158761052	158761342	ENSG00000240207.6|AC080013.1|TARDBP|TARDBP	912	+	5.4074097	1.0567989	-1.0	-1.0
chr3	158761054	158761344	ENSG00000118855.18|MFSD1|TARDBP|TARDBP	912	+	5.4074097	1.0567989	-1.0	-1.0
chr3	160425019	160425144	ENSG00000113810.15|SMC4|TARDBP|TARDBP	975	+	6.1131606	1.61078	-1.0	-1.0
chr3	160402268	160402368	ENSG00000113810.15|SMC4|TARDBP|TARDBP	903	+	3.594131	1.013353	-1.0	-1.0
chr3	160541875	160542065	ENSG00000186432.8|KPNA4|TARDBP|TARDBP	912	-	5.3948307	1.0547621	-1.0	-1.0
chr3	160541650	160541845	ENSG00000186432.8|KPNA4|TARDBP|TARDBP	921	-	5.465227	1.1014955	-1.0	-1.0
chr3	160514836	160515316	ENSG00000186432.8|KPNA4|TARDBP|TARDBP	1000	-	4.0401335	6.0755696	-1.0	-1.0
chr3	160501369	160502124	ENSG00000186432.8|KPNA4|TARDBP|TARDBP	1000	-	6.137264	9.192079	-1.0	-1.0
chr3	160514906	160515231	ENSG00000238741.1|SCARNA7|TARDBP|TARDBP	1000	-	3.824135	7.0169096	-1.0	-1.0
chr3	161234726	161234831	ENSG00000169251.12|NMD3|TARDBP|TARDBP	913	+	3.6453443	1.0617752	-1.0	-1.0
chr3	161245053	161245248	ENSG00000169251.12|NMD3|TARDBP|TARDBP	994	+	6.576101	2.2023022	-1.0	-1.0
chr3	167738175	167738310	ENSG00000163536.12|SERPINI1|TARDBP|TARDBP	923	+	5.5553803	1.1129539	-1.0	-1.0
chr3	167748705	167748865	ENSG00000163536.12|SERPINI1|TARDBP|TARDBP	912	+	5.3942695	1.0546161	-1.0	-1.0
chr3	167742750	167742945	ENSG00000163536.12|SERPINI1|TARDBP|TARDBP	973	+	6.0326986	1.5686615	-1.0	-1.0
chr3	167740650	167740825	ENSG00000163536.12|SERPINI1|TARDBP|TARDBP	933	+	5.5809765	1.1716341	-1.0	-1.0
chr3	168052550	168052745	ENSG00000173905.8|GOLIM4|TARDBP|TARDBP	974	-	6.047339	1.5818748	-1.0	-1.0
chr3	168052320	168052505	ENSG00000173905.8|GOLIM4|TARDBP|TARDBP	962	-	3.5020025	1.4190357	-1.0	-1.0
chr3	168067345	168067540	ENSG00000173905.8|GOLIM4|TARDBP|TARDBP	981	-	6.211071	1.7183893	-1.0	-1.0
chr3	168028262	168028437	ENSG00000173905.8|GOLIM4|TARDBP|TARDBP	930	-	3.640149	1.1555929	-1.0	-1.0
chr3	168008831	168009041	ENSG00000173905.8|GOLIM4|TARDBP|TARDBP	982	-	4.1156945	1.7487549	-1.0	-1.0
chr3	168075910	168076140	ENSG00000173905.8|GOLIM4|TARDBP|TARDBP	930	-	5.5344152	1.1567636	-1.0	-1.0
chr3	170123274	170123464	ENSG00000173889.15|PHC3|TARDBP|TARDBP	934	-	4.048506	1.182989	-1.0	-1.0
chr3	170135407	170135607	ENSG00000173889.15|PHC3|TARDBP|TARDBP	995	-	4.9794264	2.294405	-1.0	-1.0
chr3	170155724	170155899	ENSG00000173889.15|PHC3|TARDBP|TARDBP	951	-	5.7461324	1.3055599	-1.0	-1.0
chr3	170159434	170159579	ENSG00000173889.15|PHC3|TARDBP|TARDBP	907	-	5.35161	1.031248	-1.0	-1.0
chr3	170115794	170115964	ENSG00000173889.15|PHC3|TARDBP|TARDBP	979	-	6.150651	1.6856109	-1.0	-1.0
chr3	170124579	170124774	ENSG00000173889.15|PHC3|TARDBP|TARDBP	974	-	6.0471673	1.5886468	-1.0	-1.0
chr3	170153174	170153344	ENSG00000173889.15|PHC3|TARDBP|TARDBP	906	-	5.339887	1.0250542	-1.0	-1.0
chr3	171407260	171407365	ENSG00000154310.16|TNIK|TARDBP|TARDBP	908	-	5.35902	1.0355072	-1.0	-1.0
chr3	171347223	171347518	ENSG00000154310.16|TNIK|TARDBP|TARDBP	999	-	5.255689	3.195212	-1.0	-1.0
chr3	171459115	171459345	ENSG00000154310.16|TNIK|TARDBP|TARDBP	998	-	6.8262706	2.690795	-1.0	-1.0
chr3	171447640	171447805	ENSG00000154310.16|TNIK|TARDBP|TARDBP	929	-	5.5437965	1.149145	-1.0	-1.0
chr3	171452630	171452845	ENSG00000154310.16|TNIK|TARDBP|TARDBP	998	-	6.811081	2.6674223	-1.0	-1.0
chr3	171421185	171421355	ENSG00000154310.16|TNIK|TARDBP|TARDBP	926	-	5.5561056	1.1300204	-1.0	-1.0
chr3	171275111	171275271	ENSG00000154310.16|TNIK|TARDBP|TARDBP	920	-	5.4649067	1.0987756	-1.0	-1.0
chr3	171455720	171455935	ENSG00000154310.16|TNIK|TARDBP|TARDBP	979	-	3.7701654	1.6815816	-1.0	-1.0
chr3	171459570	171459940	ENSG00000154310.16|TNIK|TARDBP|TARDBP	982	-	5.2776012	1.7484242	-1.0	-1.0
chr3	171139284	171139464	ENSG00000154310.16|TNIK|TARDBP|TARDBP	995	-	6.6329575	2.2692268	-1.0	-1.0
chr3	171269946	171270151	ENSG00000154310.16|TNIK|TARDBP|TARDBP	967	-	4.5321455	1.4783413	-1.0	-1.0
chr3	171315326	171315506	ENSG00000154310.16|TNIK|TARDBP|TARDBP	902	-	4.4615774	1.0101309	-1.0	-1.0
chr3	171407695	171408015	ENSG00000154310.16|TNIK|TARDBP|TARDBP	969	-	5.9291797	1.5042691	-1.0	-1.0
chr3	171329001	171329196	ENSG00000154310.16|TNIK|TARDBP|TARDBP	975	-	6.096246	1.5985224	-1.0	-1.0
chr3	171609431	171609546	ENSG00000075651.15|PLD1|TARDBP|TARDBP	903	-	5.3947597	1.013353	-1.0	-1.0
chr3	171732606	171732781	ENSG00000075651.15|PLD1|TARDBP|TARDBP	936	-	5.653279	1.1929977	-1.0	-1.0
chr3	172159245	172159415	ENSG00000075420.12|FNDC3B|TARDBP|TARDBP	944	+	5.7369995	1.2518711	-1.0	-1.0
chr3	172176535	172176805	ENSG00000075420.12|FNDC3B|TARDBP|TARDBP	927	+	5.518321	1.1374106	-1.0	-1.0
chr3	172187383	172187568	ENSG00000075420.12|FNDC3B|TARDBP|TARDBP	936	+	5.683982	1.1926799	-1.0	-1.0
chr3	172152320	172152435	ENSG00000075420.12|FNDC3B|TARDBP|TARDBP	938	+	5.6848674	1.2065213	-1.0	-1.0
chr3	172074817	172075012	ENSG00000075420.12|FNDC3B|TARDBP|TARDBP	971	+	5.995279	1.5386152	-1.0	-1.0
chr3	172067212	172067492	ENSG00000075420.12|FNDC3B|TARDBP|TARDBP	982	+	5.1458225	1.7444835	-1.0	-1.0
chr3	172050617	172050862	ENSG00000075420.12|FNDC3B|TARDBP|TARDBP	1000	+	5.5920696	3.3137803	-1.0	-1.0
chr3	172115710	172115890	ENSG00000075420.12|FNDC3B|TARDBP|TARDBP	953	+	5.801093	1.3311528	-1.0	-1.0
chr3	172305367	172305507	ENSG00000075420.12|FNDC3B|TARDBP|TARDBP	905	+	5.3427954	1.0206699	-1.0	-1.0
chr3	172091832	172091992	ENSG00000075420.12|FNDC3B|TARDBP|TARDBP	906	+	5.346837	1.0268874	-1.0	-1.0
chr3	172138801	172138966	ENSG00000075420.12|FNDC3B|TARDBP|TARDBP	917	+	5.000377	1.0817523	-1.0	-1.0
chr3	172248006	172248226	ENSG00000075420.12|FNDC3B|TARDBP|TARDBP	983	+	6.2849584	1.7805986	-1.0	-1.0
chr3	172066027	172066162	ENSG00000075420.12|FNDC3B|TARDBP|TARDBP	908	+	5.358098	1.0351346	-1.0	-1.0
chr3	172091497	172091692	ENSG00000075420.12|FNDC3B|TARDBP|TARDBP	984	+	4.3264413	1.7945983	-1.0	-1.0
chr3	172063477	172063672	ENSG00000075420.12|FNDC3B|TARDBP|TARDBP	995	+	6.064252	2.3348007	-1.0	-1.0
chr3	172219258	172219433	ENSG00000075420.12|FNDC3B|TARDBP|TARDBP	917	+	5.436462	1.0799291	-1.0	-1.0
chr3	172109582	172109702	ENSG00000075420.12|FNDC3B|TARDBP|TARDBP	903	+	5.317053	1.0115373	-1.0	-1.0
chr3	172102912	172103147	ENSG00000075420.12|FNDC3B|TARDBP|TARDBP	973	+	5.571415	1.5764265	-1.0	-1.0
chr3	172121900	172122045	ENSG00000075420.12|FNDC3B|TARDBP|TARDBP	903	+	5.3322043	1.0139089	-1.0	-1.0
chr3	172126355	172126455	ENSG00000075420.12|FNDC3B|TARDBP|TARDBP	910	+	5.3977575	1.0455823	-1.0	-1.0
chr3	172220148	172220303	ENSG00000075420.12|FNDC3B|TARDBP|TARDBP	921	+	5.473685	1.1047912	-1.0	-1.0
chr3	172115345	172115535	ENSG00000075420.12|FNDC3B|TARDBP|TARDBP	961	+	5.8692703	1.4114039	-1.0	-1.0
chr3	172249121	172249301	ENSG00000075420.12|FNDC3B|TARDBP|TARDBP	939	+	4.624798	1.2140406	-1.0	-1.0
chr3	172397058	172397158	ENSG00000075420.12|FNDC3B|TARDBP|TARDBP	903	+	5.3173623	1.0129241	-1.0	-1.0
chr3	172302787	172303007	ENSG00000075420.12|FNDC3B|TARDBP|TARDBP	998	+	6.877231	2.7262526	-1.0	-1.0
chr3	172164350	172164560	ENSG00000075420.12|FNDC3B|TARDBP|TARDBP	997	+	4.261819	2.484932	-1.0	-1.0
chr3	172796944	172797134	ENSG00000114346.13|ECT2|TARDBP|TARDBP	957	+	5.8862286	1.3622426	-1.0	-1.0
chr3	177037681	177037842	ENSG00000177565.16|TBL1XR1|TARDBP|TARDBP	998	-	5.0927525	2.7424643	-1.0	-1.0
chr3	177133469	177133574	ENSG00000177565.16|TBL1XR1|TARDBP|TARDBP	950	-	5.7540655	1.3023924	-1.0	-1.0
chr3	177111012	177111207	ENSG00000177565.16|TBL1XR1|TARDBP|TARDBP	977	-	4.540883	1.6356951	-1.0	-1.0
chr3	177096230	177096445	ENSG00000177565.16|TBL1XR1|TARDBP|TARDBP	1000	-	6.133127	4.074174	-1.0	-1.0
chr3	177107597	177107747	ENSG00000177565.16|TBL1XR1|TARDBP|TARDBP	918	-	5.5073338	1.0857776	-1.0	-1.0
chr3	177118117	177118417	ENSG00000177565.16|TBL1XR1|TARDBP|TARDBP	1000	-	6.6310215	3.5266075	-1.0	-1.0
chr3	177185102	177185337	ENSG00000177565.16|TBL1XR1|TARDBP|TARDBP	1000	-	4.3192124	3.9494774	-1.0	-1.0
chr3	177112917	177113122	ENSG00000177565.16|TBL1XR1|TARDBP|TARDBP	994	-	6.5826063	2.2132704	-1.0	-1.0
chr3	177140320	177140455	ENSG00000177565.16|TBL1XR1|TARDBP|TARDBP	917	-	4.2999406	1.0816629	-1.0	-1.0
chr3	177131147	177131357	ENSG00000177565.16|TBL1XR1|TARDBP|TARDBP	997	-	5.0933456	2.4845014	-1.0	-1.0
chr3	177105517	177105672	ENSG00000177565.16|TBL1XR1|TARDBP|TARDBP	929	-	5.542655	1.1463497	-1.0	-1.0
chr3	177110137	177110292	ENSG00000177565.16|TBL1XR1|TARDBP|TARDBP	952	-	5.7781653	1.3162553	-1.0	-1.0
chr3	177191317	177191462	ENSG00000177565.16|TBL1XR1|TARDBP|TARDBP	938	-	2.8272173	1.2085553	-1.0	-1.0
chr3	177164016	177164206	ENSG00000177565.16|TBL1XR1|TARDBP|TARDBP	937	-	3.4029639	1.1986145	-1.0	-1.0
chr3	178851651	178851856	ENSG00000237978.5|KCNMB2-AS1|TARDBP|TARDBP	985	-	6.2787013	1.837275	-1.0	-1.0
chr3	178789321	178789446	ENSG00000237978.5|KCNMB2-AS1|TARDBP|TARDBP	906	-	5.3466406	1.0282655	-1.0	-1.0
chr3	178778386	178778546	ENSG00000237978.5|KCNMB2-AS1|TARDBP|TARDBP	916	-	5.490427	1.0767511	-1.0	-1.0
chr3	179150086	179150291	ENSG00000121879.3|PIK3CA|TARDBP|TARDBP	990	+	6.555949	2.0188396	-1.0	-1.0
chr3	179180926	179181111	ENSG00000121879.3|PIK3CA|TARDBP|TARDBP	955	+	5.96204	1.3488907	-1.0	-1.0
chr3	179159946	179160151	ENSG00000121879.3|PIK3CA|TARDBP|TARDBP	965	+	5.9395795	1.4511023	-1.0	-1.0
chr3	179247183	179247398	ENSG00000171121.16|KCNMB3|TARDBP|TARDBP	991	-	6.4216547	2.0545466	-1.0	-1.0
chr3	179324239	179324339	ENSG00000121864.9|ZNF639|TARDBP|TARDBP	918	+	5.475292	1.0861639	-1.0	-1.0
chr3	179352065	179352235	ENSG00000171109.18|MFN1|TARDBP|TARDBP	908	+	5.3726635	1.0339335	-1.0	-1.0
chr3	180971439	180971584	ENSG00000114416.17|FXR1|TARDBP|TARDBP	920	+	5.4620247	1.0974519	-1.0	-1.0
chr3	182892723	182892888	ENSG00000058063.15|ATP11B|TARDBP|TARDBP	921	+	3.3737562	1.1001465	-1.0	-1.0
chr3	182825336	182825446	ENSG00000058063.15|ATP11B|TARDBP|TARDBP	902	+	5.323503	1.0069089	-1.0	-1.0
chr3	182798666	182798766	ENSG00000058063.15|ATP11B|TARDBP|TARDBP	910	+	5.406484	1.0476426	-1.0	-1.0
chr3	182970743	182970923	ENSG00000043093.13|DCUN1D1|TARDBP|TARDBP	948	-	5.0667286	1.2839203	-1.0	-1.0
chr3	182976358	182976548	ENSG00000043093.13|DCUN1D1|TARDBP|TARDBP	956	-	5.813887	1.358355	-1.0	-1.0
chr3	182942643	182942828	ENSG00000043093.13|DCUN1D1|TARDBP|TARDBP	963	-	5.8816404	1.4293141	-1.0	-1.0
chr3	182979283	182979523	ENSG00000043093.13|DCUN1D1|TARDBP|TARDBP	918	-	5.441082	1.0838851	-1.0	-1.0
chr3	183037939	183038114	ENSG00000078070.12|MCCC1|TARDBP|TARDBP	935	-	5.605277	1.1853776	-1.0	-1.0
chr3	183291993	183292118	ENSG00000176597.11|B3GNT5|TARDBP|TARDBP	911	+	5.6017995	1.0528538	-1.0	-1.0
chr3	183298691	183298851	ENSG00000053524.12|MCF2L2|TARDBP|TARDBP	901	-	5.315816	1.0059905	-1.0	-1.0
chr3	183679505	183679700	ENSG00000114796.15|KLHL24|TARDBP|TARDBP	967	+	5.365435	1.4870462	-1.0	-1.0
chr3	183683825	183684015	ENSG00000114796.15|KLHL24|TARDBP|TARDBP	947	+	5.732966	1.2789112	-1.0	-1.0
chr3	183861201	183861386	ENSG00000283765.1|AC131160.1|TARDBP|TARDBP	949	-	5.743229	1.293832	-1.0	-1.0
chr3	183861201	183861386	ENSG00000175193.13|PARL|TARDBP|TARDBP	949	-	5.743229	1.293832	-1.0	-1.0
chr3	183987157	183987322	ENSG00000114770.16|ABCC5|TARDBP|TARDBP	922	-	3.7037764	1.1094956	-1.0	-1.0
chr3	184002436	184002576	ENSG00000114770.16|ABCC5|TARDBP|TARDBP	904	-	5.3300076	1.0182285	-1.0	-1.0
chr3	183959000	183959140	ENSG00000114770.16|ABCC5|TARDBP|TARDBP	902	-	5.323503	1.0069089	-1.0	-1.0
chr3	183982189	183982289	ENSG00000114770.16|ABCC5|TARDBP|TARDBP	918	-	5.475292	1.0861639	-1.0	-1.0
chr3	183983616	183983752	ENSG00000114770.16|ABCC5|TARDBP|TARDBP	983	-	3.988356	1.761452	-1.0	-1.0
chr3	184011917	184012117	ENSG00000114770.16|ABCC5|TARDBP|TARDBP	973	-	6.0294356	1.576275	-1.0	-1.0
chr3	184160452	184160632	ENSG00000161202.17|DVL3|TARDBP|TARDBP	939	+	3.2313871	1.2135731	-1.0	-1.0
chr3	184180848	184181278	ENSG00000161203.13|AP2M1|TARDBP|TARDBP	1000	+	4.5810013	3.6771228	-1.0	-1.0
chr3	184182150	184182303	ENSG00000161203.13|AP2M1|TARDBP|TARDBP	972	+	5.428798	1.5586491	-1.0	-1.0
chr3	184182318	184182453	ENSG00000161203.13|AP2M1|TARDBP|TARDBP	952	+	5.7603536	1.3167188	-1.0	-1.0
chr3	184304131	184304306	ENSG00000175166.16|PSMD2|TARDBP|TARDBP	923	+	5.514651	1.1148691	-1.0	-1.0
chr3	184316978	184317248	ENSG00000114867.20|EIF4G1|TARDBP|TARDBP	992	+	5.5850816	2.1099064	-1.0	-1.0
chr3	184319243	184319578	ENSG00000114867.20|EIF4G1|TARDBP|TARDBP	999	+	5.28703	3.168758	-1.0	-1.0
chr3	184322820	184322930	ENSG00000114867.20|EIF4G1|TARDBP|TARDBP	940	+	4.4427505	1.2213075	-1.0	-1.0
chr3	184366654	184366769	ENSG00000163882.9|POLR2H|TARDBP|TARDBP	958	+	5.8415203	1.3812842	-1.0	-1.0
chr3	184367015	184367265	ENSG00000163882.9|POLR2H|TARDBP|TARDBP	1000	+	7.1397977	3.4523451	-1.0	-1.0
chr3	184936480	184936660	ENSG00000156931.15|VPS8|TARDBP|TARDBP	965	+	4.8174877	1.4588469	-1.0	-1.0
chr3	184881270	184881430	ENSG00000156931.15|VPS8|TARDBP|TARDBP	919	+	5.4539113	1.0912684	-1.0	-1.0
chr3	184872185	184872325	ENSG00000156931.15|VPS8|TARDBP|TARDBP	930	+	4.374479	1.1572162	-1.0	-1.0
chr3	184933513	184933628	ENSG00000156931.15|VPS8|TARDBP|TARDBP	903	+	5.321962	1.0129241	-1.0	-1.0
chr3	184904598	184904703	ENSG00000156931.15|VPS8|TARDBP|TARDBP	917	+	5.4386473	1.079183	-1.0	-1.0
chr3	185597119	185597314	ENSG00000163904.12|SENP2|TARDBP|TARDBP	977	+	6.1028447	1.6389425	-1.0	-1.0
chr3	185796837	185797022	ENSG00000073792.15|IGF2BP2|TARDBP|TARDBP	926	-	4.822711	1.1312188	-1.0	-1.0
chr3	185778022	185778377	ENSG00000073792.15|IGF2BP2|TARDBP|TARDBP	977	-	5.1551867	1.6463845	-1.0	-1.0
chr3	185740237	185740472	ENSG00000073792.15|IGF2BP2|TARDBP|TARDBP	962	-	5.8984957	1.4200299	-1.0	-1.0
chr3	185775282	185775522	ENSG00000073792.15|IGF2BP2|TARDBP|TARDBP	984	-	6.078012	1.8011246	-1.0	-1.0
chr3	185813642	185813862	ENSG00000073792.15|IGF2BP2|TARDBP|TARDBP	998	-	6.863381	2.7417352	-1.0	-1.0
chr3	185820070	185820350	ENSG00000073792.15|IGF2BP2|TARDBP|TARDBP	977	-	5.352813	1.635828	-1.0	-1.0
chr3	185776717	185776862	ENSG00000073792.15|IGF2BP2|TARDBP|TARDBP	943	-	3.9980724	1.2437972	-1.0	-1.0
chr3	185658604	185658839	ENSG00000073792.15|IGF2BP2|TARDBP|TARDBP	1000	-	7.102024	3.6828122	-1.0	-1.0
chr3	185935588	185935773	ENSG00000136527.17|TRA2B|TARDBP|TARDBP	956	-	3.792086	1.3543069	-1.0	-1.0
chr3	185936003	185936218	ENSG00000136527.17|TRA2B|TARDBP|TARDBP	985	-	3.861936	1.8156196	-1.0	-1.0
chr3	185935038	185935138	ENSG00000136527.17|TRA2B|TARDBP|TARDBP	922	-	5.547518	1.1056558	-1.0	-1.0
chr3	186103523	186103738	ENSG00000244405.7|ETV5|TARDBP|TARDBP	995	-	6.6251707	2.3058116	-1.0	-1.0
chr3	186584589	186584724	ENSG00000090520.11|DNAJB11|TARDBP|TARDBP	929	+	5.5402412	1.1490003	-1.0	-1.0
chr3	186575311	186575481	ENSG00000090520.11|DNAJB11|TARDBP|TARDBP	914	+	5.4391093	1.0672258	-1.0	-1.0
chr3	186584589	186584724	ENSG00000283149.1|AC068631.2|TARDBP|TARDBP	929	+	5.5402412	1.1490003	-1.0	-1.0
chr3	186795899	186796144	ENSG00000163918.10|RFC4|TARDBP|TARDBP	997	-	6.678968	2.5213428	-1.0	-1.0
chr3	186794859	186794994	ENSG00000163918.10|RFC4|TARDBP|TARDBP	966	-	4.8427052	1.4646592	-1.0	-1.0
chr3	186950763	186950948	ENSG00000073849.14|ST6GAL1|TARDBP|TARDBP	952	+	5.800468	1.3170432	-1.0	-1.0
chr3	187019391	187019591	ENSG00000073849.14|ST6GAL1|TARDBP|TARDBP	995	+	6.6335173	2.2905068	-1.0	-1.0
chr3	186948407	186948682	ENSG00000073849.14|ST6GAL1|TARDBP|TARDBP	1000	+	5.602462	3.3157415	-1.0	-1.0
chr3	186948077	186948312	ENSG00000073849.14|ST6GAL1|TARDBP|TARDBP	931	+	4.302006	1.1585791	-1.0	-1.0
chr3	187015936	187016126	ENSG00000073849.14|ST6GAL1|TARDBP|TARDBP	955	+	5.8364987	1.344704	-1.0	-1.0
chr3	187043884	187044134	ENSG00000073849.14|ST6GAL1|TARDBP|TARDBP	999	+	6.8946295	2.8492098	-1.0	-1.0
chr3	187067611	187067821	ENSG00000073849.14|ST6GAL1|TARDBP|TARDBP	989	+	5.620314	1.9531087	-1.0	-1.0
chr3	187016316	187016501	ENSG00000073849.14|ST6GAL1|TARDBP|TARDBP	984	+	4.374956	1.8021389	-1.0	-1.0
chr3	187066521	187066721	ENSG00000073849.14|ST6GAL1|TARDBP|TARDBP	989	+	6.3959584	1.9503552	-1.0	-1.0
chr3	187002663	187002763	ENSG00000073849.14|ST6GAL1|TARDBP|TARDBP	920	+	5.4766884	1.0985134	-1.0	-1.0
chr3	187024908	187025128	ENSG00000073849.14|ST6GAL1|TARDBP|TARDBP	1000	+	6.2886558	3.442594	-1.0	-1.0
chr3	191331103	191331238	ENSG00000152492.13|CCDC50|TARDBP|TARDBP	923	+	5.5290875	1.1160488	-1.0	-1.0
chr3	191364999	191365184	ENSG00000152492.13|CCDC50|TARDBP|TARDBP	962	+	4.8508663	1.4217129	-1.0	-1.0
chr3	191333608	191333778	ENSG00000152492.13|CCDC50|TARDBP|TARDBP	920	+	5.482774	1.0975251	-1.0	-1.0
chr3	191333023	191333218	ENSG00000152492.13|CCDC50|TARDBP|TARDBP	972	+	6.0081563	1.5546126	-1.0	-1.0
chr3	191499458	191499558	ENSG00000223812.6|AC073365.1|TARDBP|TARDBP	901	+	3.68846	1.0053022	-1.0	-1.0
chr3	191542309	191542524	ENSG00000223812.6|AC073365.1|TARDBP|TARDBP	950	+	5.7419515	1.2972676	-1.0	-1.0
chr3	191508118	191508353	ENSG00000223812.6|AC073365.1|TARDBP|TARDBP	989	+	6.334103	1.9660091	-1.0	-1.0
chr3	191515693	191515903	ENSG00000223812.6|AC073365.1|TARDBP|TARDBP	999	+	7.246041	3.2680528	-1.0	-1.0
chr3	191498393	191498518	ENSG00000223812.6|AC073365.1|TARDBP|TARDBP	925	+	5.520984	1.1239047	-1.0	-1.0
chr3	191528443	191528598	ENSG00000223812.6|AC073365.1|TARDBP|TARDBP	925	+	5.5311327	1.1274583	-1.0	-1.0
chr3	191566989	191567339	ENSG00000223812.6|AC073365.1|TARDBP|TARDBP	999	+	5.8986955	3.0653665	-1.0	-1.0
chr3	193620732	193620972	ENSG00000198836.8|OPA1|TARDBP|TARDBP	989	+	6.396258	1.9481962	-1.0	-1.0
chr3	193620152	193620372	ENSG00000198836.8|OPA1|TARDBP|TARDBP	953	+	5.7617965	1.3269057	-1.0	-1.0
chr3	194408716	194408916	ENSG00000133657.14|ATP13A3|TARDBP|TARDBP	998	-	6.657021	2.7760074	-1.0	-1.0
chr3	194448961	194449111	ENSG00000133657.14|ATP13A3|TARDBP|TARDBP	913	-	5.403572	1.0580904	-1.0	-1.0
chr3	194475629	194475834	ENSG00000133657.14|ATP13A3|TARDBP|TARDBP	989	-	4.8905215	1.9664763	-1.0	-1.0
chr3	194447350	194447470	ENSG00000133657.14|ATP13A3|TARDBP|TARDBP	915	-	5.4175835	1.0680833	-1.0	-1.0
chr3	194417299	194417509	ENSG00000133657.14|ATP13A3|TARDBP|TARDBP	996	-	6.6665926	2.3885787	-1.0	-1.0
chr3	194414704	194414804	ENSG00000133657.14|ATP13A3|TARDBP|TARDBP	901	-	5.315816	1.0059905	-1.0	-1.0
chr3	194479964	194480154	ENSG00000133657.14|ATP13A3|TARDBP|TARDBP	967	-	5.935368	1.4862871	-1.0	-1.0
chr3	194645421	194645576	ENSG00000041802.10|LSG1|TARDBP|TARDBP	911	-	5.3919	1.0522454	-1.0	-1.0
chr3	195096349	195096574	ENSG00000173950.15|XXYLT1|TARDBP|TARDBP	923	-	5.487826	1.1138324	-1.0	-1.0
chr3	195112664	195112854	ENSG00000173950.15|XXYLT1|TARDBP|TARDBP	946	-	5.732537	1.2711943	-1.0	-1.0
chr3	195150677	195150927	ENSG00000173950.15|XXYLT1|TARDBP|TARDBP	986	-	6.2705774	1.8436887	-1.0	-1.0
chr3	195112329	195112534	ENSG00000173950.15|XXYLT1|TARDBP|TARDBP	974	-	6.051729	1.58691	-1.0	-1.0
chr3	195326411	195326631	ENSG00000114331.13|ACAP2|TARDBP|TARDBP	998	-	6.94374	2.679551	-1.0	-1.0
chr3	195323238	195323403	ENSG00000114331.13|ACAP2|TARDBP|TARDBP	939	-	5.759845	1.2172754	-1.0	-1.0
chr3	195380734	195380969	ENSG00000114331.13|ACAP2|TARDBP|TARDBP	1000	-	5.8022823	4.279312	-1.0	-1.0
chr3	195347347	195347542	ENSG00000114331.13|ACAP2|TARDBP|TARDBP	959	-	5.8537097	1.3891386	-1.0	-1.0
chr3	195331149	195331349	ENSG00000114331.13|ACAP2|TARDBP|TARDBP	985	-	6.268682	1.8182123	-1.0	-1.0
chr3	196060924	196061034	ENSG00000072274.12|TFRC|TARDBP|TARDBP	905	-	2.6081185	1.0218626	-1.0	-1.0
chr3	196054948	196055079	ENSG00000072274.12|TFRC|TARDBP|TARDBP	952	-	3.3899064	1.3185554	-1.0	-1.0
chr3	196065442	196065600	ENSG00000072274.12|TFRC|TARDBP|TARDBP	1000	-	3.6050692	3.4948838	-1.0	-1.0
chr3	196075430	196075540	ENSG00000072274.12|TFRC|TARDBP|TARDBP	912	-	5.40357	1.0551355	-1.0	-1.0
chr3	196286448	196286613	ENSG00000161217.11|PCYT1A|TARDBP|TARDBP	909	-	5.3739877	1.0420822	-1.0	-1.0
chr3	196286451	196286611	ENSG00000272741.1|AC069257.3|TARDBP|TARDBP	910	-	5.384385	1.0477664	-1.0	-1.0
chr3	196500068	196500263	ENSG00000163961.4|RNF168|TARDBP|TARDBP	918	-	5.5447845	1.0886596	-1.0	-1.0
chr3	196469972	196470177	ENSG00000163961.4|RNF168|TARDBP|TARDBP	997	-	4.77165	2.5759342	-1.0	-1.0
chr3	196487161	196487341	ENSG00000163961.4|RNF168|TARDBP|TARDBP	929	-	4.994556	1.1493357	-1.0	-1.0
chr3	196498473	196498578	ENSG00000163961.4|RNF168|TARDBP|TARDBP	912	-	5.472435	1.0532861	-1.0	-1.0
chr3	196470207	196470782	ENSG00000163961.4|RNF168|TARDBP|TARDBP	982	-	5.2814293	1.7481253	-1.0	-1.0
chr3	196579564	196579669	ENSG00000174013.7|FBXO45|TARDBP|TARDBP	954	+	5.813346	1.3332987	-1.0	-1.0
chr3	196727056	196727271	ENSG00000163964.14|PIGX|TARDBP|TARDBP	951	+	4.374751	1.3132571	-1.0	-1.0
chr3	196766717	196766857	ENSG00000180370.10|PAK2|TARDBP|TARDBP	909	+	3.6434977	1.0401589	-1.0	-1.0
chr3	196754462	196754697	ENSG00000180370.10|PAK2|TARDBP|TARDBP	992	+	6.4594502	2.0770772	-1.0	-1.0
chr3	196766867	196767057	ENSG00000180370.10|PAK2|TARDBP|TARDBP	952	+	5.761778	1.3226178	-1.0	-1.0
chr3	196907029	196907144	ENSG00000119231.10|SENP5|TARDBP|TARDBP	918	+	5.475292	1.0861639	-1.0	-1.0
chr3	196904765	196904944	ENSG00000119231.10|SENP5|TARDBP|TARDBP	988	+	6.3354263	1.9052142	-1.0	-1.0
chr3	196943337	196943540	ENSG00000270170.1|NCBP2-AS2|TARDBP|TARDBP	1000	+	7.1014743	3.5981815	-1.0	-1.0
chr3	197020391	197020596	ENSG00000163975.11|MELTF|TARDBP|TARDBP	986	-	6.484981	1.8616656	-1.0	-1.0
chr3	197274211	197274316	ENSG00000075711.20|DLG1|TARDBP|TARDBP	903	-	5.3188977	1.013353	-1.0	-1.0
chr3	197156911	197157076	ENSG00000075711.20|DLG1|TARDBP|TARDBP	926	-	5.510424	1.1289848	-1.0	-1.0
chr3	197295915	197296130	ENSG00000075711.20|DLG1|TARDBP|TARDBP	981	-	6.178138	1.7232488	-1.0	-1.0
chr3	197289240	197289460	ENSG00000075711.20|DLG1|TARDBP|TARDBP	997	-	6.720821	2.5056822	-1.0	-1.0
chr3	197291205	197291410	ENSG00000075711.20|DLG1|TARDBP|TARDBP	995	-	6.6241665	2.2829082	-1.0	-1.0
chr3	197158056	197158196	ENSG00000075711.20|DLG1|TARDBP|TARDBP	912	-	5.3992243	1.0542881	-1.0	-1.0
chr3	197144964	197145164	ENSG00000075711.20|DLG1|TARDBP|TARDBP	987	-	6.359547	1.8725368	-1.0	-1.0
chr3	197223209	197223399	ENSG00000075711.20|DLG1|TARDBP|TARDBP	970	-	5.9831033	1.5228249	-1.0	-1.0
chr3	197609788	197609973	ENSG00000214135.8|AC132008.2|TARDBP|TARDBP	950	-	5.79383	1.3043448	-1.0	-1.0
chr3	197690937	197691073	ENSG00000145016.15|RUBCN|TARDBP|TARDBP	984	-	6.233099	1.7926939	-1.0	-1.0
chr3	197673512	197673967	ENSG00000145016.15|RUBCN|TARDBP|TARDBP	998	-	6.0878887	2.625382	-1.0	-1.0
chr3	197766373	197766528	ENSG00000122068.12|FYTTD1|TARDBP|TARDBP	907	+	5.4027386	1.0321429	-1.0	-1.0
chr3	197802705	197802930	ENSG00000186001.12|LRCH3|TARDBP|TARDBP	988	+	6.3204126	1.9276294	-1.0	-1.0
chr3	197821165	197821345	ENSG00000186001.12|LRCH3|TARDBP|TARDBP	951	+	5.764876	1.3140713	-1.0	-1.0
chr3	197835542	197835673	ENSG00000186001.12|LRCH3|TARDBP|TARDBP	997	+	6.7766404	2.4924831	-1.0	-1.0
chr3	197829713	197829853	ENSG00000186001.12|LRCH3|TARDBP|TARDBP	927	+	5.5487943	1.13463	-1.0	-1.0
chr3	197791920	197792250	ENSG00000186001.12|LRCH3|TARDBP|TARDBP	998	+	6.801962	2.655749	-1.0	-1.0
chr3	197820760	197820970	ENSG00000186001.12|LRCH3|TARDBP|TARDBP	994	+	6.5991626	2.2448087	-1.0	-1.0
chr3	197950556	197950706	ENSG00000182899.14|RPL35A|TARDBP|TARDBP	935	+	5.6292834	1.1838554	-1.0	-1.0
chr3	198067529	198067634	ENSG00000226435.10|ANKRD18DP|TARDBP|TARDBP	922	-	5.4706306	1.1085308	-1.0	-1.0
chr4	136125	136250	ENSG00000250312.6|ZNF718|TARDBP|TARDBP	919	+	5.580492	1.0921907	-1.0	-1.0
chr4	473281	473441	ENSG00000251595.7|ABCA11P|TARDBP|TARDBP	937	-	5.660862	1.2002321	-1.0	-1.0
chr4	473281	473441	ENSG00000182903.15|ZNF721|TARDBP|TARDBP	937	-	5.660862	1.2002321	-1.0	-1.0
chr4	529835	530025	ENSG00000174227.15|PIGG|TARDBP|TARDBP	949	+	5.894295	1.2921152	-1.0	-1.0
chr4	509095	509365	ENSG00000174227.15|PIGG|TARDBP|TARDBP	999	+	6.9848104	2.9928935	-1.0	-1.0
chr4	510875	510990	ENSG00000174227.15|PIGG|TARDBP|TARDBP	903	+	5.3947597	1.013353	-1.0	-1.0
chr4	673302	673427	ENSG00000169020.9|ATP5I|TARDBP|TARDBP	926	-	1.8499188	1.130542	-1.0	-1.0
chr4	678029	678188	ENSG00000215375.6|MYL5|TARDBP|TARDBP	994	+	6.7244525	2.2180977	-1.0	-1.0
chr4	678188	678288	ENSG00000215375.6|MYL5|TARDBP|TARDBP	906	+	5.470959	1.0252923	-1.0	-1.0
chr4	747988	748173	ENSG00000185619.18|PCGF3|TARDBP|TARDBP	944	+	5.6944876	1.2525134	-1.0	-1.0
chr4	709075	709655	ENSG00000185619.18|PCGF3|TARDBP|TARDBP	998	+	6.71602	2.663524	-1.0	-1.0
chr4	709910	710060	ENSG00000185619.18|PCGF3|TARDBP|TARDBP	913	+	5.4578094	1.0629276	-1.0	-1.0
chr4	715355	715530	ENSG00000185619.18|PCGF3|TARDBP|TARDBP	937	+	5.635638	1.2039392	-1.0	-1.0
chr4	772900	773095	ENSG00000249592.5|AC139887.2|TARDBP|TARDBP	987	-	3.7113826	1.894425	-1.0	-1.0
chr4	770125	770290	ENSG00000249592.5|AC139887.2|TARDBP|TARDBP	968	-	3.4640517	1.4989372	-1.0	-1.0
chr4	776715	776910	ENSG00000249592.5|AC139887.2|TARDBP|TARDBP	977	-	7.1073914	1.6331786	-1.0	-1.0
chr4	886812	888132	ENSG00000178950.16|GAK|TARDBP|TARDBP	1000	-	7.82956	7.376877	-1.0	-1.0
chr4	914929	915104	ENSG00000178950.16|GAK|TARDBP|TARDBP	920	-	5.5001	1.0994822	-1.0	-1.0
chr4	869957	870252	ENSG00000178950.16|GAK|TARDBP|TARDBP	1000	-	6.6495237	5.0248933	-1.0	-1.0
chr4	869728	869957	ENSG00000178950.16|GAK|TARDBP|TARDBP	999	-	7.0344524	3.1503613	-1.0	-1.0
chr4	868773	869143	ENSG00000178950.16|GAK|TARDBP|TARDBP	998	-	5.4269786	2.6928544	-1.0	-1.0
chr4	952450	952905	ENSG00000127419.16|TMEM175|TARDBP|TARDBP	986	+	5.762331	1.852055	-1.0	-1.0
chr4	958941	959081	ENSG00000145214.13|DGKQ|TARDBP|TARDBP	926	-	5.5092635	1.128483	-1.0	-1.0
chr4	1223787	1223912	ENSG00000159692.15|CTBP1|TARDBP|TARDBP	948	-	5.7623405	1.2871592	-1.0	-1.0
chr4	1215233	1215478	ENSG00000159692.15|CTBP1|TARDBP|TARDBP	990	-	6.3447056	2.0066884	-1.0	-1.0
chr4	1323783	1325088	ENSG00000090316.15|MAEA|TARDBP|TARDBP	999	+	6.3225865	3.23003	-1.0	-1.0
chr4	1337865	1338095	ENSG00000090316.15|MAEA|TARDBP|TARDBP	992	+	6.42594	2.0809033	-1.0	-1.0
chr4	1337240	1337435	ENSG00000090316.15|MAEA|TARDBP|TARDBP	975	+	5.4997125	1.6066924	-1.0	-1.0
chr4	1330868	1331028	ENSG00000090316.15|MAEA|TARDBP|TARDBP	921	+	5.472776	1.1028996	-1.0	-1.0
chr4	1315900	1316015	ENSG00000090316.15|MAEA|TARDBP|TARDBP	918	+	5.457322	1.0874571	-1.0	-1.0
chr4	1371036	1371376	ENSG00000163945.16|UVSSA|TARDBP|TARDBP	996	+	6.7267675	2.3990676	-1.0	-1.0
chr4	1370156	1370386	ENSG00000163945.16|UVSSA|TARDBP|TARDBP	991	+	5.128075	2.0467973	-1.0	-1.0
chr4	1369921	1370131	ENSG00000163945.16|UVSSA|TARDBP|TARDBP	980	+	6.132833	1.694902	-1.0	-1.0
chr4	1348869	1349199	ENSG00000163945.16|UVSSA|TARDBP|TARDBP	977	+	6.1425185	1.6471034	-1.0	-1.0
chr4	1359135	1359330	ENSG00000163945.16|UVSSA|TARDBP|TARDBP	980	+	6.3070188	1.698146	-1.0	-1.0
chr4	1390885	1391510	ENSG00000163945.16|UVSSA|TARDBP|TARDBP	962	+	5.9324145	1.4218862	-1.0	-1.0
chr4	1392320	1392515	ENSG00000163945.16|UVSSA|TARDBP|TARDBP	958	+	5.9273415	1.3801862	-1.0	-1.0
chr4	1390675	1390795	ENSG00000163945.16|UVSSA|TARDBP|TARDBP	908	+	5.441365	1.0373129	-1.0	-1.0
chr4	1359135	1359330	ENSG00000253399.1|AC078852.1|TARDBP|TARDBP	980	+	6.3070188	1.698146	-1.0	-1.0
chr4	1652508	1652658	ENSG00000174137.12|FAM53A|TARDBP|TARDBP	913	-	5.47156	1.0621035	-1.0	-1.0
chr4	1632716	1633221	ENSG00000174137.12|FAM53A|TARDBP|TARDBP	961	-	5.9330964	1.4112556	-1.0	-1.0
chr4	1652223	1652443	ENSG00000174137.12|FAM53A|TARDBP|TARDBP	936	-	5.6753616	1.1927595	-1.0	-1.0
chr4	1652658	1652893	ENSG00000174137.12|FAM53A|TARDBP|TARDBP	917	-	5.4848995	1.0796416	-1.0	-1.0
chr4	1652903	1653168	ENSG00000174137.12|FAM53A|TARDBP|TARDBP	930	-	5.671813	1.1549561	-1.0	-1.0
chr4	1727565	1727695	ENSG00000013810.18|TACC3|TARDBP|TARDBP	910	+	3.6970325	1.0461031	-1.0	-1.0
chr4	1807300	1807545	ENSG00000068078.17|FGFR3|TARDBP|TARDBP	1000	+	4.8552933	4.647432	-1.0	-1.0
chr4	1874242	1874342	ENSG00000109685.17|NSD2|TARDBP|TARDBP	902	+	3.5931983	1.009735	-1.0	-1.0
chr4	1943465	1943700	ENSG00000109685.17|NSD2|TARDBP|TARDBP	996	+	5.1873198	2.4282703	-1.0	-1.0
chr4	1878627	1878797	ENSG00000109685.17|NSD2|TARDBP|TARDBP	957	+	3.8345516	1.365028	-1.0	-1.0
chr4	1961044	1961144	ENSG00000109685.17|NSD2|TARDBP|TARDBP	902	+	5.323503	1.0069089	-1.0	-1.0
chr4	1945225	1945525	ENSG00000109685.17|NSD2|TARDBP|TARDBP	999	+	6.752594	2.9304066	-1.0	-1.0
chr4	1972121	1972306	ENSG00000109685.17|NSD2|TARDBP|TARDBP	946	+	4.911165	1.2711687	-1.0	-1.0
chr4	1873272	1873392	ENSG00000109685.17|NSD2|TARDBP|TARDBP	903	+	5.3188977	1.013353	-1.0	-1.0
chr4	1892263	1892408	ENSG00000109685.17|NSD2|TARDBP|TARDBP	964	+	6.0062213	1.4473033	-1.0	-1.0
chr4	1900275	1900465	ENSG00000109685.17|NSD2|TARDBP|TARDBP	940	+	3.510801	1.2253239	-1.0	-1.0
chr4	1944925	1945120	ENSG00000109685.17|NSD2|TARDBP|TARDBP	985	+	4.951933	1.8171445	-1.0	-1.0
chr4	1956778	1956883	ENSG00000109685.17|NSD2|TARDBP|TARDBP	914	+	5.473877	1.0668582	-1.0	-1.0
chr4	1878842	1878942	ENSG00000109685.17|NSD2|TARDBP|TARDBP	918	+	5.475292	1.0861639	-1.0	-1.0
chr4	1945530	1945675	ENSG00000109685.17|NSD2|TARDBP|TARDBP	930	+	4.132042	1.1522453	-1.0	-1.0
chr4	1945690	1945860	ENSG00000109685.17|NSD2|TARDBP|TARDBP	909	+	5.4708138	1.043039	-1.0	-1.0
chr4	1940005	1940155	ENSG00000109685.17|NSD2|TARDBP|TARDBP	946	+	5.704411	1.2672591	-1.0	-1.0
chr4	1879592	1879942	ENSG00000109685.17|NSD2|TARDBP|TARDBP	975	+	4.9138384	1.6088059	-1.0	-1.0
chr4	1958571	1958726	ENSG00000109685.17|NSD2|TARDBP|TARDBP	926	+	5.522631	1.1317656	-1.0	-1.0
chr4	2007419	2007599	ENSG00000185049.14|NELFA|TARDBP|TARDBP	923	-	3.7502494	1.1124543	-1.0	-1.0
chr4	2007714	2007909	ENSG00000185049.14|NELFA|TARDBP|TARDBP	945	-	4.5380607	1.2631961	-1.0	-1.0
chr4	2003594	2003779	ENSG00000185049.14|NELFA|TARDBP|TARDBP	960	-	5.91786	1.4003395	-1.0	-1.0
chr4	2006180	2006390	ENSG00000185049.14|NELFA|TARDBP|TARDBP	968	-	4.783265	1.4926957	-1.0	-1.0
chr4	2067999	2068774	ENSG00000185818.7|NAT8L|TARDBP|TARDBP	1000	+	6.891998	4.624592	-1.0	-1.0
chr4	2240692	2240927	ENSG00000214367.7|HAUS3|TARDBP|TARDBP	997	-	5.989436	2.4957778	-1.0	-1.0
chr4	2240693	2240928	ENSG00000130997.16|POLN|TARDBP|TARDBP	997	-	5.9976454	2.5024388	-1.0	-1.0
chr4	2360313	2360498	ENSG00000159733.13|ZFYVE28|TARDBP|TARDBP	947	-	5.746429	1.2758664	-1.0	-1.0
chr4	2349934	2350159	ENSG00000159733.13|ZFYVE28|TARDBP|TARDBP	1000	-	5.7873955	3.850462	-1.0	-1.0
chr4	2414245	2414440	ENSG00000159733.13|ZFYVE28|TARDBP|TARDBP	986	-	6.2827964	1.8625259	-1.0	-1.0
chr4	2404332	2404472	ENSG00000159733.13|ZFYVE28|TARDBP|TARDBP	914	-	5.4242306	1.0641932	-1.0	-1.0
chr4	2573465	2573650	ENSG00000063978.15|RNF4|TARDBP|TARDBP	957	+	5.869364	1.3651625	-1.0	-1.0
chr4	2492823	2493013	ENSG00000063978.15|RNF4|TARDBP|TARDBP	965	+	5.910516	1.4568211	-1.0	-1.0
chr4	2573095	2573290	ENSG00000063978.15|RNF4|TARDBP|TARDBP	992	+	6.027252	2.098742	-1.0	-1.0
chr4	2496092	2496272	ENSG00000063978.15|RNF4|TARDBP|TARDBP	964	+	5.9473014	1.446035	-1.0	-1.0
chr4	2573465	2573650	ENSG00000125386.15|FAM193A|TARDBP|TARDBP	957	+	5.869364	1.3651625	-1.0	-1.0
chr4	2639859	2640024	ENSG00000125386.15|FAM193A|TARDBP|TARDBP	991	+	6.472241	2.0384777	-1.0	-1.0
chr4	2573095	2573290	ENSG00000125386.15|FAM193A|TARDBP|TARDBP	992	+	6.027252	2.098742	-1.0	-1.0
chr4	2675092	2675282	ENSG00000125386.15|FAM193A|TARDBP|TARDBP	965	+	6.0055494	1.4616711	-1.0	-1.0
chr4	2644949	2645164	ENSG00000125386.15|FAM193A|TARDBP|TARDBP	978	+	4.5346317	1.6532487	-1.0	-1.0
chr4	2655344	2655544	ENSG00000125386.15|FAM193A|TARDBP|TARDBP	991	+	5.412415	2.0259373	-1.0	-1.0
chr4	2755100	2755345	ENSG00000168884.14|TNIP2|TARDBP|TARDBP	964	-	5.8891196	1.4440335	-1.0	-1.0
chr4	2813612	2813942	ENSG00000087266.15|SH3BP2|TARDBP|TARDBP	956	+	5.839513	1.3555821	-1.0	-1.0
chr4	2826894	2827174	ENSG00000087266.15|SH3BP2|TARDBP|TARDBP	973	+	6.0188084	1.5689775	-1.0	-1.0
chr4	2849899	2850104	ENSG00000087274.16|ADD1|TARDBP|TARDBP	979	+	6.1218243	1.6715989	-1.0	-1.0
chr4	2912176	2912361	ENSG00000087274.16|ADD1|TARDBP|TARDBP	961	+	5.884225	1.4041522	-1.0	-1.0
chr4	2913791	2913936	ENSG00000087274.16|ADD1|TARDBP|TARDBP	936	+	5.66446	1.1910659	-1.0	-1.0
chr4	2903159	2903364	ENSG00000087274.16|ADD1|TARDBP|TARDBP	972	+	6.164628	1.5507568	-1.0	-1.0
chr4	2947811	2947911	ENSG00000087269.15|NOP14|TARDBP|TARDBP	936	-	5.62141	1.1956342	-1.0	-1.0
chr4	2957610	2957710	ENSG00000087269.15|NOP14|TARDBP|TARDBP	902	-	5.323503	1.0069089	-1.0	-1.0
chr4	2945729	2946009	ENSG00000087269.15|NOP14|TARDBP|TARDBP	984	-	6.2365127	1.8028235	-1.0	-1.0
chr4	2948121	2948277	ENSG00000087269.15|NOP14|TARDBP|TARDBP	962	-	4.0009093	1.4166508	-1.0	-1.0
chr4	3100109	3100354	ENSG00000197386.10|HTT|TARDBP|TARDBP	995	+	5.2883534	2.3308156	-1.0	-1.0
chr4	3218842	3219037	ENSG00000197386.10|HTT|TARDBP|TARDBP	984	+	5.6860414	1.7993108	-1.0	-1.0
chr4	3179381	3179976	ENSG00000197386.10|HTT|TARDBP|TARDBP	986	+	6.2632136	1.8598013	-1.0	-1.0
chr4	3178481	3178606	ENSG00000197386.10|HTT|TARDBP|TARDBP	901	+	5.315816	1.0059905	-1.0	-1.0
chr4	3099394	3099844	ENSG00000197386.10|HTT|TARDBP|TARDBP	971	+	5.6925282	1.5310297	-1.0	-1.0
chr4	3099849	3100044	ENSG00000197386.10|HTT|TARDBP|TARDBP	969	+	5.041874	1.5140718	-1.0	-1.0
chr4	3368679	3368864	ENSG00000159788.18|RGS12|TARDBP|TARDBP	922	+	5.475193	1.1089854	-1.0	-1.0
chr4	3368404	3368574	ENSG00000159788.18|RGS12|TARDBP|TARDBP	916	+	5.4255733	1.0736407	-1.0	-1.0
chr4	3362759	3363274	ENSG00000159788.18|RGS12|TARDBP|TARDBP	982	+	5.7118964	1.7372037	-1.0	-1.0
chr4	3510730	3510850	ENSG00000163956.10|LRPAP1|TARDBP|TARDBP	932	-	5.6262054	1.1643488	-1.0	-1.0
chr4	4290942	4291117	ENSG00000168826.15|ZBTB49|TARDBP|TARDBP	920	+	5.467134	1.0958968	-1.0	-1.0
chr4	4439159	4439644	ENSG00000168818.9|STX18|TARDBP|TARDBP	941	-	5.6429567	1.2316934	-1.0	-1.0
chr4	4438859	4439099	ENSG00000168818.9|STX18|TARDBP|TARDBP	939	-	4.5933704	1.2177949	-1.0	-1.0
chr4	4458970	4459090	ENSG00000168818.9|STX18|TARDBP|TARDBP	909	-	5.4416533	1.0400273	-1.0	-1.0
chr4	4548935	4549110	ENSG00000247708.7|STX18-AS1|TARDBP|TARDBP	966	+	5.9383993	1.4666381	-1.0	-1.0
chr4	5783186	5783321	ENSG00000072840.12|EVC|TARDBP|TARDBP	909	+	5.3703322	1.0401096	-1.0	-1.0
chr4	6642190	6642340	ENSG00000179010.14|MRFAP1|TARDBP|TARDBP	969	+	4.07282	1.5155556	-1.0	-1.0
chr4	6674700	6675030	ENSG00000170846.16|AC093323.1|TARDBP|TARDBP	993	+	4.65917	2.146353	-1.0	-1.0
chr4	6804941	6805046	ENSG00000170871.11|KIAA0232|TARDBP|TARDBP	941	+	4.762343	1.2317188	-1.0	-1.0
chr4	6881121	6881326	ENSG00000170871.11|KIAA0232|TARDBP|TARDBP	998	+	6.8425913	2.7857764	-1.0	-1.0
chr4	6846799	6846994	ENSG00000170871.11|KIAA0232|TARDBP|TARDBP	973	+	6.1034327	1.5656394	-1.0	-1.0
chr4	6845859	6845969	ENSG00000170871.11|KIAA0232|TARDBP|TARDBP	903	+	5.3947597	1.013353	-1.0	-1.0
chr4	6881866	6882051	ENSG00000170871.11|KIAA0232|TARDBP|TARDBP	948	+	4.9014373	1.2812533	-1.0	-1.0
chr4	6882531	6882756	ENSG00000170871.11|KIAA0232|TARDBP|TARDBP	999	+	5.426341	3.0821977	-1.0	-1.0
chr4	7002641	7002821	ENSG00000132405.18|TBC1D14|TARDBP|TARDBP	945	+	5.7756786	1.2603761	-1.0	-1.0
chr4	7006189	7006389	ENSG00000132405.18|TBC1D14|TARDBP|TARDBP	983	+	4.6354084	1.7622201	-1.0	-1.0
chr4	7771429	7771634	ENSG00000272620.1|AFAP1-AS1|TARDBP|TARDBP	974	+	6.138922	1.5919963	-1.0	-1.0
chr4	7776288	7776498	ENSG00000272620.1|AFAP1-AS1|TARDBP|TARDBP	1000	+	6.7958717	3.888861	-1.0	-1.0
chr4	10072300	10072455	ENSG00000261490.1|AC005674.2|TARDBP|TARDBP	929	-	5.567386	1.1512307	-1.0	-1.0
chr4	10104581	10104801	ENSG00000071127.16|WDR1|TARDBP|TARDBP	988	-	4.291459	1.9132869	-1.0	-1.0
chr4	10103179	10103434	ENSG00000071127.16|WDR1|TARDBP|TARDBP	986	-	4.9198384	1.8557241	-1.0	-1.0
chr4	10100769	10100974	ENSG00000071127.16|WDR1|TARDBP|TARDBP	995	-	4.126324	2.3406708	-1.0	-1.0
chr4	10109910	10110100	ENSG00000071127.16|WDR1|TARDBP|TARDBP	977	-	4.2951064	1.6310277	-1.0	-1.0
chr4	13370030	13370220	ENSG00000157869.14|RAB28|TARDBP|TARDBP	977	-	4.729203	1.6433984	-1.0	-1.0
chr4	13375677	13375882	ENSG00000157869.14|RAB28|TARDBP|TARDBP	983	-	4.4971137	1.7680278	-1.0	-1.0
chr4	13483196	13483366	ENSG00000157869.14|RAB28|TARDBP|TARDBP	952	-	4.1548414	1.3191535	-1.0	-1.0
chr4	13465748	13465848	ENSG00000157869.14|RAB28|TARDBP|TARDBP	907	-	5.4079614	1.0336615	-1.0	-1.0
chr4	16161984	16162344	ENSG00000169762.16|TAPT1|TARDBP|TARDBP	963	-	5.8404827	1.4322804	-1.0	-1.0
chr4	16219645	16219770	ENSG00000169762.16|TAPT1|TARDBP|TARDBP	901	-	5.315816	1.0059905	-1.0	-1.0
chr4	17630590	17630760	ENSG00000118579.12|MED28|TARDBP|TARDBP	918	+	5.444239	1.0839527	-1.0	-1.0
chr4	17628880	17629000	ENSG00000118579.12|MED28|TARDBP|TARDBP	918	+	5.4883337	1.0837915	-1.0	-1.0
chr4	17628570	17628795	ENSG00000118579.12|MED28|TARDBP|TARDBP	995	+	4.446533	2.2830312	-1.0	-1.0
chr4	17628170	17628460	ENSG00000118579.12|MED28|TARDBP|TARDBP	1000	+	5.1361976	3.4667628	-1.0	-1.0
chr4	17883544	17883784	ENSG00000178177.15|LCORL|TARDBP|TARDBP	1000	-	6.634794	4.353363	-1.0	-1.0
chr4	17858996	17859176	ENSG00000178177.15|LCORL|TARDBP|TARDBP	911	-	5.463297	1.048588	-1.0	-1.0
chr4	20703410	20703615	ENSG00000163138.18|PACRGL|TARDBP|TARDBP	991	+	6.455287	2.0622818	-1.0	-1.0
chr4	23048003	23048173	ENSG00000248837.5|AC097512.1|TARDBP|TARDBP	953	+	3.9455857	1.3288766	-1.0	-1.0
chr4	23043048	23043243	ENSG00000248837.5|AC097512.1|TARDBP|TARDBP	977	+	6.0976796	1.6396134	-1.0	-1.0
chr4	22997788	22997888	ENSG00000248837.5|AC097512.1|TARDBP|TARDBP	902	+	5.323503	1.0069089	-1.0	-1.0
chr4	23055678	23055833	ENSG00000248837.5|AC097512.1|TARDBP|TARDBP	955	+	5.6549225	1.3515515	-1.0	-1.0
chr4	23035668	23035803	ENSG00000248837.5|AC097512.1|TARDBP|TARDBP	918	+	5.5171547	1.0849305	-1.0	-1.0
chr4	23563854	23564004	ENSG00000250137.1|AC093607.1|TARDBP|TARDBP	913	+	5.4006786	1.0580904	-1.0	-1.0
chr4	24570703	24570818	ENSG00000109606.12|DHX15|TARDBP|TARDBP	917	-	2.6788886	1.0787303	-1.0	-1.0
chr4	24540344	24540479	ENSG00000109606.12|DHX15|TARDBP|TARDBP	923	-	5.484728	1.1129361	-1.0	-1.0
chr4	25276733	25276928	ENSG00000281028.1|AC104662.2|TARDBP|TARDBP	977	+	6.1208105	1.6463242	-1.0	-1.0
chr4	25276733	25276928	ENSG00000038210.12|PI4K2B|TARDBP|TARDBP	977	+	6.1208105	1.6463242	-1.0	-1.0
chr4	25410131	25410296	ENSG00000053900.10|ANAPC4|TARDBP|TARDBP	942	+	4.3740044	1.2348288	-1.0	-1.0
chr4	25413662	25414172	ENSG00000053900.10|ANAPC4|TARDBP|TARDBP	995	+	6.0273304	2.3338087	-1.0	-1.0
chr4	25410916	25411081	ENSG00000053900.10|ANAPC4|TARDBP|TARDBP	950	+	5.1208763	1.3011999	-1.0	-1.0
chr4	25760992	25761097	ENSG00000091490.10|SEL1L3|TARDBP|TARDBP	910	-	5.395554	1.0460773	-1.0	-1.0
chr4	25747446	25747721	ENSG00000091490.10|SEL1L3|TARDBP|TARDBP	1000	-	6.761606	7.9835677	-1.0	-1.0
chr4	25764077	25764212	ENSG00000091490.10|SEL1L3|TARDBP|TARDBP	940	-	5.693549	1.2200196	-1.0	-1.0
chr4	25851309	25851484	ENSG00000091490.10|SEL1L3|TARDBP|TARDBP	949	-	5.7536125	1.2942805	-1.0	-1.0
chr4	26360980	26361155	ENSG00000168214.20|RBPJ|TARDBP|TARDBP	938	+	5.6340947	1.2053646	-1.0	-1.0
chr4	26326045	26326240	ENSG00000168214.20|RBPJ|TARDBP|TARDBP	974	+	6.047327	1.5846479	-1.0	-1.0
chr4	26357943	26358153	ENSG00000168214.20|RBPJ|TARDBP|TARDBP	980	+	6.1353874	1.6911206	-1.0	-1.0
chr4	26397981	26398176	ENSG00000168214.20|RBPJ|TARDBP|TARDBP	964	+	5.9139113	1.447474	-1.0	-1.0
chr4	26324310	26324520	ENSG00000168214.20|RBPJ|TARDBP|TARDBP	998	+	6.937216	2.759923	-1.0	-1.0
chr4	26349783	26349978	ENSG00000168214.20|RBPJ|TARDBP|TARDBP	975	+	5.259381	1.5986866	-1.0	-1.0
chr4	26330685	26330905	ENSG00000168214.20|RBPJ|TARDBP|TARDBP	959	+	4.3826303	1.3918394	-1.0	-1.0
chr4	26333090	26333285	ENSG00000168214.20|RBPJ|TARDBP|TARDBP	968	+	6.0119596	1.5011207	-1.0	-1.0
chr4	32154027	32154237	ENSG00000251129.1|LINC02506|TARDBP|TARDBP	958	+	5.374454	1.3729441	-1.0	-1.0
chr4	32140972	32141147	ENSG00000251129.1|LINC02506|TARDBP|TARDBP	911	+	5.4024153	1.0489523	-1.0	-1.0
chr4	32044737	32044927	ENSG00000251129.1|LINC02506|TARDBP|TARDBP	939	+	5.6436176	1.2121329	-1.0	-1.0
chr4	34207427	34207627	ENSG00000248685.5|LINC02484|TARDBP|TARDBP	989	-	5.5061574	1.94838	-1.0	-1.0
chr4	37841079	37841284	ENSG00000169299.13|PGM2|TARDBP|TARDBP	983	+	6.2382603	1.7757766	-1.0	-1.0
chr4	37841724	37841964	ENSG00000169299.13|PGM2|TARDBP|TARDBP	998	+	6.921116	2.802148	-1.0	-1.0
chr4	37836769	37837049	ENSG00000169299.13|PGM2|TARDBP|TARDBP	946	+	5.7024903	1.2677467	-1.0	-1.0
chr4	38677796	38678001	ENSG00000109787.12|KLF3|TARDBP|TARDBP	985	+	6.300552	1.8251164	-1.0	-1.0
chr4	38915688	38915873	ENSG00000197712.11|FAM114A1|TARDBP|TARDBP	937	+	5.6117587	1.1979595	-1.0	-1.0
chr4	39306428	39306591	ENSG00000035928.15|RFC1|TARDBP|TARDBP	922	-	5.476937	1.1053814	-1.0	-1.0
chr4	39330792	39330972	ENSG00000035928.15|RFC1|TARDBP|TARDBP	949	-	5.7345357	1.2944243	-1.0	-1.0
chr4	39700905	39701010	ENSG00000078140.13|UBE2K|TARDBP|TARDBP	937	+	5.6226583	1.2023519	-1.0	-1.0
chr4	39710190	39710345	ENSG00000078140.13|UBE2K|TARDBP|TARDBP	980	+	6.1744723	1.7070249	-1.0	-1.0
chr4	39719785	39720030	ENSG00000078140.13|UBE2K|TARDBP|TARDBP	998	+	5.3511505	2.630687	-1.0	-1.0
chr4	39780994	39781339	ENSG00000078140.13|UBE2K|TARDBP|TARDBP	995	+	3.8527741	2.3408904	-1.0	-1.0
chr4	39922773	39922938	ENSG00000121892.14|PDS5A|TARDBP|TARDBP	912	-	5.472435	1.0532861	-1.0	-1.0
chr4	39928040	39928140	ENSG00000121892.14|PDS5A|TARDBP|TARDBP	903	-	5.320429	1.013353	-1.0	-1.0
chr4	39923548	39923758	ENSG00000121892.14|PDS5A|TARDBP|TARDBP	990	-	4.733696	2.0011764	-1.0	-1.0
chr4	39943009	39943239	ENSG00000121892.14|PDS5A|TARDBP|TARDBP	989	-	6.312956	1.9398203	-1.0	-1.0
chr4	39905591	39905766	ENSG00000121892.14|PDS5A|TARDBP|TARDBP	927	-	4.3040404	1.1355698	-1.0	-1.0
chr4	40242893	40243078	ENSG00000168421.12|RHOH|TARDBP|TARDBP	940	+	5.647349	1.2226835	-1.0	-1.0
chr4	40203435	40203655	ENSG00000168421.12|RHOH|TARDBP|TARDBP	972	+	5.9830375	1.5585924	-1.0	-1.0
chr4	40210004	40210224	ENSG00000168421.12|RHOH|TARDBP|TARDBP	998	+	5.2054443	2.6086042	-1.0	-1.0
chr4	47862363	47862543	ENSG00000170448.11|NFXL1|TARDBP|TARDBP	965	-	5.8085947	1.4531076	-1.0	-1.0
chr4	48228551	48228659	ENSG00000135605.12|TEC|TARDBP|TARDBP	906	-	5.34465	1.0267121	-1.0	-1.0
chr4	48222806	48222996	ENSG00000135605.12|TEC|TARDBP|TARDBP	956	-	5.820714	1.3518767	-1.0	-1.0
chr4	48184996	48185131	ENSG00000135605.12|TEC|TARDBP|TARDBP	904	-	5.3363013	1.0158885	-1.0	-1.0
chr4	48411003	48411203	ENSG00000109171.14|SLAIN2|TARDBP|TARDBP	956	+	3.9840477	1.3555015	-1.0	-1.0
chr4	48393321	48393436	ENSG00000109171.14|SLAIN2|TARDBP|TARDBP	922	+	5.5613794	1.105276	-1.0	-1.0
chr4	48498500	48498650	ENSG00000075539.14|FRYL|TARDBP|TARDBP	921	-	5.4717774	1.1016935	-1.0	-1.0
chr4	48754501	48754671	ENSG00000075539.14|FRYL|TARDBP|TARDBP	959	-	5.8576236	1.3894718	-1.0	-1.0
chr4	48530621	48530776	ENSG00000075539.14|FRYL|TARDBP|TARDBP	909	-	5.3841004	1.0389837	-1.0	-1.0
chr4	48498675	48498925	ENSG00000075539.14|FRYL|TARDBP|TARDBP	983	-	3.7893937	1.7762779	-1.0	-1.0
chr4	51845723	51845943	ENSG00000109184.14|DCUN1D4|TARDBP|TARDBP	972	+	4.8992996	1.5465919	-1.0	-1.0
chr4	51849752	51849962	ENSG00000109184.14|DCUN1D4|TARDBP|TARDBP	995	+	6.7018523	2.3422487	-1.0	-1.0
chr4	51892561	51892796	ENSG00000109184.14|DCUN1D4|TARDBP|TARDBP	1000	+	7.28648	3.5406063	-1.0	-1.0
chr4	51893051	51893221	ENSG00000109184.14|DCUN1D4|TARDBP|TARDBP	902	+	5.3241568	1.0108203	-1.0	-1.0
chr4	53271212	53271412	ENSG00000184178.15|SCFD2|TARDBP|TARDBP	995	-	6.4088864	2.2731013	-1.0	-1.0
chr4	52960635	52960795	ENSG00000184178.15|SCFD2|TARDBP|TARDBP	919	-	5.4743476	1.0896299	-1.0	-1.0
chr4	53200747	53200892	ENSG00000184178.15|SCFD2|TARDBP|TARDBP	903	-	5.3188977	1.013353	-1.0	-1.0
chr4	53141870	53142040	ENSG00000184178.15|SCFD2|TARDBP|TARDBP	951	-	4.907674	1.3127869	-1.0	-1.0
chr4	53143695	53144000	ENSG00000184178.15|SCFD2|TARDBP|TARDBP	999	-	6.529462	2.985155	-1.0	-1.0
chr4	53232647	53232857	ENSG00000184178.15|SCFD2|TARDBP|TARDBP	997	-	6.615555	2.602038	-1.0	-1.0
chr4	53257027	53257212	ENSG00000184178.15|SCFD2|TARDBP|TARDBP	932	-	5.5721817	1.1684495	-1.0	-1.0
chr4	52964605	52964795	ENSG00000184178.15|SCFD2|TARDBP|TARDBP	955	-	5.8013477	1.3470912	-1.0	-1.0
chr4	53392413	53392598	ENSG00000145216.15|FIP1L1|TARDBP|TARDBP	929	+	5.56248	1.1472406	-1.0	-1.0
chr4	53395643	53395848	ENSG00000145216.15|FIP1L1|TARDBP|TARDBP	997	+	6.720933	2.4562192	-1.0	-1.0
chr4	53397418	53397548	ENSG00000145216.15|FIP1L1|TARDBP|TARDBP	938	+	5.657195	1.2049093	-1.0	-1.0
chr4	53455877	53456147	ENSG00000145216.15|FIP1L1|TARDBP|TARDBP	943	+	5.755173	1.2407674	-1.0	-1.0
chr4	53392413	53392598	ENSG00000282278.1|AC058822.1|TARDBP|TARDBP	929	+	5.56248	1.1472406	-1.0	-1.0
chr4	53395643	53395848	ENSG00000282278.1|AC058822.1|TARDBP|TARDBP	997	+	6.720933	2.4562192	-1.0	-1.0
chr4	53397418	53397548	ENSG00000282278.1|AC058822.1|TARDBP|TARDBP	938	+	5.657195	1.2049093	-1.0	-1.0
chr4	53455880	53456145	ENSG00000282278.1|AC058822.1|TARDBP|TARDBP	945	+	5.7880063	1.2605203	-1.0	-1.0
chr4	54058470	54058635	ENSG00000109220.10|CHIC2|TARDBP|TARDBP	943	-	5.6768136	1.2473406	-1.0	-1.0
chr4	55417317	55417502	ENSG00000134851.12|TMEM165|TARDBP|TARDBP	929	+	3.9751763	1.1458358	-1.0	-1.0
chr4	55417127	55417242	ENSG00000134851.12|TMEM165|TARDBP|TARDBP	961	+	5.8741875	1.4059546	-1.0	-1.0
chr4	55407288	55407388	ENSG00000134851.12|TMEM165|TARDBP|TARDBP	928	+	5.550203	1.1414349	-1.0	-1.0
chr4	55467205	55467390	ENSG00000134852.14|CLOCK|TARDBP|TARDBP	936	-	4.444562	1.1949178	-1.0	-1.0
chr4	55544056	55544286	ENSG00000134852.14|CLOCK|TARDBP|TARDBP	1000	-	7.400975	3.7747233	-1.0	-1.0
chr4	55522686	55522881	ENSG00000134852.14|CLOCK|TARDBP|TARDBP	966	-	6.0340314	1.4681687	-1.0	-1.0
chr4	55526441	55526626	ENSG00000134852.14|CLOCK|TARDBP|TARDBP	962	-	6.00894	1.4170057	-1.0	-1.0
chr4	55558841	55558956	ENSG00000163440.11|PDCL2|TARDBP|TARDBP	908	-	5.377272	1.0356843	-1.0	-1.0
chr4	55616745	55616925	ENSG00000109255.11|NMU|TARDBP|TARDBP	930	-	5.5522294	1.1539799	-1.0	-1.0
chr4	55617390	55617625	ENSG00000109255.11|NMU|TARDBP|TARDBP	1000	-	7.453945	3.706219	-1.0	-1.0
chr4	55628060	55628375	ENSG00000109255.11|NMU|TARDBP|TARDBP	992	-	6.555585	2.0737677	-1.0	-1.0
chr4	56032764	56032969	ENSG00000174799.10|CEP135|TARDBP|TARDBP	999	+	6.989418	2.9099634	-1.0	-1.0
chr4	56436968	56437388	ENSG00000128050.8|PAICS|TARDBP|TARDBP	985	+	5.70336	1.8373452	-1.0	-1.0
chr4	56909189	56909314	ENSG00000084093.16|REST|TARDBP|TARDBP	916	+	5.4499125	1.0767531	-1.0	-1.0
chr4	56933975	56934215	ENSG00000084093.16|REST|TARDBP|TARDBP	1000	+	6.3140173	4.8382945	-1.0	-1.0
chr4	56932910	56933085	ENSG00000084093.16|REST|TARDBP|TARDBP	929	+	3.091607	1.1468555	-1.0	-1.0
chr4	57010073	57010173	ENSG00000047315.15|POLR2B|TARDBP|TARDBP	913	+	5.403572	1.0580904	-1.0	-1.0
chr4	67458195	67458400	ENSG00000250075.5|AC104806.2|TARDBP|TARDBP	976	-	4.737508	1.6146064	-1.0	-1.0
chr4	67443940	67444150	ENSG00000250075.5|AC104806.2|TARDBP|TARDBP	963	-	6.006562	1.4346169	-1.0	-1.0
chr4	67436720	67437090	ENSG00000250075.5|AC104806.2|TARDBP|TARDBP	997	-	6.7543716	2.483046	-1.0	-1.0
chr4	67478548	67478733	ENSG00000145241.10|CENPC|TARDBP|TARDBP	971	-	6.0626593	1.5382162	-1.0	-1.0
chr4	67530317	67530422	ENSG00000145241.10|CENPC|TARDBP|TARDBP	930	-	5.536482	1.1578727	-1.0	-1.0
chr4	67485193	67485408	ENSG00000145241.10|CENPC|TARDBP|TARDBP	981	-	6.1532803	1.7182904	-1.0	-1.0
chr4	67509105	67509325	ENSG00000145241.10|CENPC|TARDBP|TARDBP	1000	-	7.5777473	4.283842	-1.0	-1.0
chr4	67489198	67489303	ENSG00000145241.10|CENPC|TARDBP|TARDBP	941	-	5.655961	1.2261229	-1.0	-1.0
chr4	67686363	67686488	ENSG00000033178.12|UBA6|TARDBP|TARDBP	909	-	5.4221396	1.0416107	-1.0	-1.0
chr4	67688218	67688403	ENSG00000033178.12|UBA6|TARDBP|TARDBP	911	-	5.3876123	1.0489277	-1.0	-1.0
chr4	67762935	67763135	ENSG00000248049.6|UBA6-AS1|TARDBP|TARDBP	987	+	6.3124914	1.8819369	-1.0	-1.0
chr4	67704439	67704634	ENSG00000248049.6|UBA6-AS1|TARDBP|TARDBP	970	+	4.4038057	1.5237465	-1.0	-1.0
chr4	67796056	67796196	ENSG00000248049.6|UBA6-AS1|TARDBP|TARDBP	927	+	4.5152006	1.13725	-1.0	-1.0
chr4	68330855	68331035	ENSG00000083896.12|YTHDC1|TARDBP|TARDBP	959	-	5.8831987	1.3901222	-1.0	-1.0
chr4	68337061	68337276	ENSG00000083896.12|YTHDC1|TARDBP|TARDBP	974	-	6.0284038	1.5902925	-1.0	-1.0
chr4	68332447	68332607	ENSG00000083896.12|YTHDC1|TARDBP|TARDBP	937	-	5.6180367	1.1973386	-1.0	-1.0
chr4	68313551	68313751	ENSG00000083896.12|YTHDC1|TARDBP|TARDBP	992	-	6.260966	2.0956125	-1.0	-1.0
chr4	70789639	70790064	ENSG00000018189.12|RUFY3|TARDBP|TARDBP	972	+	4.488581	1.5474871	-1.0	-1.0
chr4	70722464	70722634	ENSG00000018189.12|RUFY3|TARDBP|TARDBP	949	+	5.856663	1.2965124	-1.0	-1.0
chr4	70790227	70790422	ENSG00000018189.12|RUFY3|TARDBP|TARDBP	933	+	5.5722113	1.1726592	-1.0	-1.0
chr4	70719799	70719994	ENSG00000018189.12|RUFY3|TARDBP|TARDBP	951	+	3.4611218	1.3074373	-1.0	-1.0
chr4	70720824	70721014	ENSG00000018189.12|RUFY3|TARDBP|TARDBP	955	+	5.8064666	1.3428247	-1.0	-1.0
chr4	70830151	70830386	ENSG00000132463.13|GRSF1|TARDBP|TARDBP	1000	-	7.2417145	3.6370826	-1.0	-1.0
chr4	70913945	70914045	ENSG00000173542.8|MOB1B|TARDBP|TARDBP	935	+	5.6843915	1.1882405	-1.0	-1.0
chr4	70926455	70926565	ENSG00000173542.8|MOB1B|TARDBP|TARDBP	932	+	5.6109447	1.166781	-1.0	-1.0
chr4	70914825	70915055	ENSG00000173542.8|MOB1B|TARDBP|TARDBP	999	+	6.678236	2.8294637	-1.0	-1.0
chr4	70982879	70983084	ENSG00000173542.8|MOB1B|TARDBP|TARDBP	978	+	3.2813778	1.6641111	-1.0	-1.0
chr4	70913185	70913445	ENSG00000173542.8|MOB1B|TARDBP|TARDBP	957	+	4.700453	1.3682382	-1.0	-1.0
chr4	70978773	70978948	ENSG00000173542.8|MOB1B|TARDBP|TARDBP	951	+	4.3875637	1.3088735	-1.0	-1.0
chr4	70982259	70982479	ENSG00000173542.8|MOB1B|TARDBP|TARDBP	995	+	3.213207	2.3276794	-1.0	-1.0
chr4	70935500	70935690	ENSG00000173542.8|MOB1B|TARDBP|TARDBP	975	+	4.012696	1.5958432	-1.0	-1.0
chr4	70938080	70938300	ENSG00000173542.8|MOB1B|TARDBP|TARDBP	972	+	3.90997	1.5544077	-1.0	-1.0
chr4	71023558	71023706	ENSG00000156136.9|DCK|TARDBP|TARDBP	981	+	4.5891995	1.7324395	-1.0	-1.0
chr4	72498571	72498731	ENSG00000156140.9|ADAMTS3|TARDBP|TARDBP	912	-	5.430869	1.0575898	-1.0	-1.0
chr4	72464836	72464986	ENSG00000156140.9|ADAMTS3|TARDBP|TARDBP	929	-	5.5513897	1.1468982	-1.0	-1.0
chr4	72408278	72408488	ENSG00000156140.9|ADAMTS3|TARDBP|TARDBP	993	-	4.903585	2.15265	-1.0	-1.0
chr4	72410248	72410438	ENSG00000156140.9|ADAMTS3|TARDBP|TARDBP	949	-	4.3933215	1.295227	-1.0	-1.0
chr4	72324482	72324677	ENSG00000156140.9|ADAMTS3|TARDBP|TARDBP	981	-	6.1809855	1.7149894	-1.0	-1.0
chr4	72389708	72389923	ENSG00000156140.9|ADAMTS3|TARDBP|TARDBP	988	-	6.3112264	1.9075705	-1.0	-1.0
chr4	73230974	73231244	ENSG00000132466.18|ANKRD17|TARDBP|TARDBP	1000	-	6.667584	4.4721365	-1.0	-1.0
chr4	73247204	73247399	ENSG00000132466.18|ANKRD17|TARDBP|TARDBP	954	-	3.9929643	1.3334838	-1.0	-1.0
chr4	73232424	73232554	ENSG00000132466.18|ANKRD17|TARDBP|TARDBP	942	-	5.678545	1.2336073	-1.0	-1.0
chr4	73202638	73202843	ENSG00000132466.18|ANKRD17|TARDBP|TARDBP	958	-	4.1769037	1.3763318	-1.0	-1.0
chr4	73207558	73207673	ENSG00000132466.18|ANKRD17|TARDBP|TARDBP	910	-	5.3977575	1.0455823	-1.0	-1.0
chr4	73186858	73187073	ENSG00000132466.18|ANKRD17|TARDBP|TARDBP	988	-	3.7628405	1.9165268	-1.0	-1.0
chr4	73189258	73189408	ENSG00000132466.18|ANKRD17|TARDBP|TARDBP	934	-	5.591121	1.1822302	-1.0	-1.0
chr4	73134137	73134312	ENSG00000132466.18|ANKRD17|TARDBP|TARDBP	903	-	5.3173623	1.0129241	-1.0	-1.0
chr4	73247449	73247689	ENSG00000132466.18|ANKRD17|TARDBP|TARDBP	1000	-	5.964717	7.4322925	-1.0	-1.0
chr4	74161319	74161499	ENSG00000163738.18|MTHFD2L|TARDBP|TARDBP	953	+	4.109545	1.3293915	-1.0	-1.0
chr4	75657324	75657514	ENSG00000138757.14|G3BP2|TARDBP|TARDBP	979	-	4.257249	1.6682336	-1.0	-1.0
chr4	75665555	75665735	ENSG00000138757.14|G3BP2|TARDBP|TARDBP	940	-	4.157268	1.2191076	-1.0	-1.0
chr4	75668540	75668670	ENSG00000138757.14|G3BP2|TARDBP|TARDBP	914	-	5.409854	1.0651958	-1.0	-1.0
chr4	75742520	75742700	ENSG00000138768.14|USO1|TARDBP|TARDBP	925	+	5.5050855	1.1246912	-1.0	-1.0
chr4	75984692	75984827	ENSG00000198301.11|SDAD1|TARDBP|TARDBP	909	-	5.3785653	1.0430804	-1.0	-1.0
chr4	76138372	76138567	ENSG00000138750.14|NUP54|TARDBP|TARDBP	958	-	3.3248048	1.3726658	-1.0	-1.0
chr4	76135852	76136082	ENSG00000138750.14|NUP54|TARDBP|TARDBP	990	-	6.0499988	1.9800901	-1.0	-1.0
chr4	76119227	76119362	ENSG00000138750.14|NUP54|TARDBP|TARDBP	910	-	5.435074	1.0479226	-1.0	-1.0
chr4	77029271	77029476	ENSG00000138758.11|SEPT11|TARDBP|TARDBP	956	+	5.7854156	1.3614522	-1.0	-1.0
chr4	76953475	76953640	ENSG00000138758.11|SEPT11|TARDBP|TARDBP	941	+	5.6493664	1.2262748	-1.0	-1.0
chr4	76954000	76954145	ENSG00000138758.11|SEPT11|TARDBP|TARDBP	921	+	5.4983172	1.1008693	-1.0	-1.0
chr4	77032463	77032678	ENSG00000138758.11|SEPT11|TARDBP|TARDBP	993	+	4.924877	2.1645358	-1.0	-1.0
chr4	77036796	77036911	ENSG00000138758.11|SEPT11|TARDBP|TARDBP	928	+	5.534138	1.1417993	-1.0	-1.0
chr4	77069805	77069950	ENSG00000118816.9|CCNI|TARDBP|TARDBP	939	-	5.6346903	1.2136797	-1.0	-1.0
chr4	77074045	77074230	ENSG00000118816.9|CCNI|TARDBP|TARDBP	953	-	5.7784023	1.3273779	-1.0	-1.0
chr4	77065150	77065370	ENSG00000118816.9|CCNI|TARDBP|TARDBP	990	-	6.543753	2.0106764	-1.0	-1.0
chr4	77064490	77064700	ENSG00000118816.9|CCNI|TARDBP|TARDBP	997	-	4.950708	2.590321	-1.0	-1.0
chr4	77811647	77811822	ENSG00000138767.12|CNOT6L|TARDBP|TARDBP	932	-	3.770794	1.1673973	-1.0	-1.0
chr4	77818973	77819063	ENSG00000138767.12|CNOT6L|TARDBP|TARDBP	946	-	5.750618	1.265369	-1.0	-1.0
chr4	77819267	77819390	ENSG00000138767.12|CNOT6L|TARDBP|TARDBP	942	-	5.690014	1.2332101	-1.0	-1.0
chr4	77898325	77898510	ENSG00000169288.17|MRPL1|TARDBP|TARDBP	942	+	5.6621156	1.2382854	-1.0	-1.0
chr4	77913942	77914137	ENSG00000169288.17|MRPL1|TARDBP|TARDBP	953	+	5.864104	1.3320781	-1.0	-1.0
chr4	77887481	77887601	ENSG00000169288.17|MRPL1|TARDBP|TARDBP	906	+	5.396271	1.0289869	-1.0	-1.0
chr4	77898180	77898320	ENSG00000169288.17|MRPL1|TARDBP|TARDBP	919	+	4.580945	1.0932381	-1.0	-1.0
chr4	77914637	77914812	ENSG00000169288.17|MRPL1|TARDBP|TARDBP	935	+	5.5908694	1.1866657	-1.0	-1.0
chr4	78886519	78886774	ENSG00000138756.17|BMP2K|TARDBP|TARDBP	1000	+	7.6560535	4.2437224	-1.0	-1.0
chr4	78786326	78786586	ENSG00000138756.17|BMP2K|TARDBP|TARDBP	1000	+	6.4458904	9.084044	-1.0	-1.0
chr4	78907764	78907959	ENSG00000138756.17|BMP2K|TARDBP|TARDBP	941	+	3.362784	1.2321726	-1.0	-1.0
chr4	78789176	78789296	ENSG00000138756.17|BMP2K|TARDBP|TARDBP	919	+	5.4611955	1.0896683	-1.0	-1.0
chr4	78791841	78791976	ENSG00000138756.17|BMP2K|TARDBP|TARDBP	936	+	3.6153865	1.1964316	-1.0	-1.0
chr4	78838392	78838552	ENSG00000138756.17|BMP2K|TARDBP|TARDBP	943	+	5.718619	1.2441121	-1.0	-1.0
chr4	78874613	78874798	ENSG00000138756.17|BMP2K|TARDBP|TARDBP	969	+	5.752356	1.5074841	-1.0	-1.0
chr4	78808816	78808996	ENSG00000138756.17|BMP2K|TARDBP|TARDBP	967	+	5.9758043	1.4831187	-1.0	-1.0
chr4	78794136	78794321	ENSG00000138756.17|BMP2K|TARDBP|TARDBP	928	+	3.5757446	1.1449482	-1.0	-1.0
chr4	78789366	78789516	ENSG00000138756.17|BMP2K|TARDBP|TARDBP	910	+	5.3965554	1.0458522	-1.0	-1.0
chr4	78822731	78822911	ENSG00000138756.17|BMP2K|TARDBP|TARDBP	924	+	5.5023065	1.1213696	-1.0	-1.0
chr4	78879443	78879803	ENSG00000138756.17|BMP2K|TARDBP|TARDBP	999	+	4.8170834	2.9440346	-1.0	-1.0
chr4	78821006	78821371	ENSG00000138756.17|BMP2K|TARDBP|TARDBP	991	+	4.891472	2.031937	-1.0	-1.0
chr4	78794901	78795081	ENSG00000138756.17|BMP2K|TARDBP|TARDBP	948	+	5.736688	1.2835487	-1.0	-1.0
chr4	78776931	78777106	ENSG00000138756.17|BMP2K|TARDBP|TARDBP	922	+	3.6443827	1.1078846	-1.0	-1.0
chr4	78777121	78777331	ENSG00000138756.17|BMP2K|TARDBP|TARDBP	1000	+	4.7025247	4.311433	-1.0	-1.0
chr4	78786006	78786216	ENSG00000138756.17|BMP2K|TARDBP|TARDBP	977	+	3.3064802	1.6440595	-1.0	-1.0
chr4	78801166	78801481	ENSG00000138756.17|BMP2K|TARDBP|TARDBP	999	+	4.9459877	3.2312872	-1.0	-1.0
chr4	78796681	78796846	ENSG00000138756.17|BMP2K|TARDBP|TARDBP	974	+	5.530248	1.5890576	-1.0	-1.0
chr4	78855216	78855326	ENSG00000138756.17|BMP2K|TARDBP|TARDBP	913	+	5.544727	1.0580904	-1.0	-1.0
chr4	78784016	78784136	ENSG00000138756.17|BMP2K|TARDBP|TARDBP	928	+	5.550203	1.1414349	-1.0	-1.0
chr4	78873588	78873863	ENSG00000138756.17|BMP2K|TARDBP|TARDBP	1000	+	7.3786473	4.5028424	-1.0	-1.0
chr4	78805316	78805571	ENSG00000138756.17|BMP2K|TARDBP|TARDBP	1000	+	6.4484234	3.8513274	-1.0	-1.0
chr4	78820311	78820571	ENSG00000138756.17|BMP2K|TARDBP|TARDBP	999	+	5.254929	3.267461	-1.0	-1.0
chr4	79220344	79220649	ENSG00000249307.5|LINC01088|TARDBP|TARDBP	990	+	5.657927	1.980863	-1.0	-1.0
chr4	79261214	79261409	ENSG00000249307.5|LINC01088|TARDBP|TARDBP	968	+	6.0405827	1.4881717	-1.0	-1.0
chr4	79287564	79287759	ENSG00000249307.5|LINC01088|TARDBP|TARDBP	944	+	5.720049	1.253975	-1.0	-1.0
chr4	79225334	79225489	ENSG00000249307.5|LINC01088|TARDBP|TARDBP	934	+	5.602186	1.1802449	-1.0	-1.0
chr4	79225979	79226244	ENSG00000249307.5|LINC01088|TARDBP|TARDBP	1000	+	6.0030994	5.261583	-1.0	-1.0
chr4	79232001	79232201	ENSG00000249307.5|LINC01088|TARDBP|TARDBP	968	+	4.826284	1.4988477	-1.0	-1.0
chr4	79263184	79263404	ENSG00000249307.5|LINC01088|TARDBP|TARDBP	999	+	7.600832	3.2290075	-1.0	-1.0
chr4	79318406	79318506	ENSG00000156269.4|NAA11|TARDBP|TARDBP	913	-	5.6135054	1.0580904	-1.0	-1.0
chr4	79927212	79927407	ENSG00000163297.16|ANTXR2|TARDBP|TARDBP	975	-	6.105169	1.593884	-1.0	-1.0
chr4	79987503	79987618	ENSG00000163297.16|ANTXR2|TARDBP|TARDBP	940	-	5.623338	1.2193471	-1.0	-1.0
chr4	79966037	79966242	ENSG00000163297.16|ANTXR2|TARDBP|TARDBP	999	-	6.2921343	2.9863608	-1.0	-1.0
chr4	79956662	79956882	ENSG00000163297.16|ANTXR2|TARDBP|TARDBP	988	-	6.4473057	1.936138	-1.0	-1.0
chr4	80068223	80068408	ENSG00000163297.16|ANTXR2|TARDBP|TARDBP	971	-	6.021912	1.5417109	-1.0	-1.0
chr4	80040652	80040872	ENSG00000163297.16|ANTXR2|TARDBP|TARDBP	999	-	6.230251	2.9754114	-1.0	-1.0
chr4	80066593	80066763	ENSG00000163297.16|ANTXR2|TARDBP|TARDBP	937	-	5.6691465	1.2026037	-1.0	-1.0
chr4	80101681	80101841	ENSG00000163297.16|ANTXR2|TARDBP|TARDBP	910	-	5.406484	1.0476426	-1.0	-1.0
chr4	79993648	79993868	ENSG00000163297.16|ANTXR2|TARDBP|TARDBP	998	-	5.2888064	2.8231978	-1.0	-1.0
chr4	82373625	82373725	ENSG00000138668.18|HNRNPD|TARDBP|TARDBP	902	-	5.323503	1.0069089	-1.0	-1.0
chr4	82370814	82371194	ENSG00000138668.18|HNRNPD|TARDBP|TARDBP	999	-	4.4035	3.003167	-1.0	-1.0
chr4	82871234	82871367	ENSG00000138674.16|SEC31A|TARDBP|TARDBP	918	-	5.4490485	1.0868325	-1.0	-1.0
chr4	82820738	82821008	ENSG00000138674.16|SEC31A|TARDBP|TARDBP	999	-	6.9890556	3.0247514	-1.0	-1.0
chr4	82848828	82848938	ENSG00000138674.16|SEC31A|TARDBP|TARDBP	903	-	5.3173623	1.0129241	-1.0	-1.0
chr4	82870116	82870276	ENSG00000138674.16|SEC31A|TARDBP|TARDBP	917	-	5.528825	1.0804331	-1.0	-1.0
chr4	83605492	83605687	ENSG00000138678.10|GPAT3|TARDBP|TARDBP	972	+	6.028042	1.5575913	-1.0	-1.0
chr4	84193928	84194098	ENSG00000250546.5|AC079160.1|TARDBP|TARDBP	934	-	5.596424	1.1829854	-1.0	-1.0
chr4	84938763	84938893	ENSG00000163625.15|WDFY3|TARDBP|TARDBP	921	-	5.4910355	1.1043308	-1.0	-1.0
chr4	84927255	84927450	ENSG00000163625.15|WDFY3|TARDBP|TARDBP	951	-	5.772109	1.3084481	-1.0	-1.0
chr4	84908965	84909115	ENSG00000163625.15|WDFY3|TARDBP|TARDBP	903	-	5.3173623	1.0129241	-1.0	-1.0
chr4	85648933	85649153	ENSG00000138639.17|ARHGAP24|TARDBP|TARDBP	987	+	6.279694	1.8914096	-1.0	-1.0
chr4	85775902	85776062	ENSG00000138639.17|ARHGAP24|TARDBP|TARDBP	926	+	5.5640965	1.1336802	-1.0	-1.0
chr4	85638523	85638733	ENSG00000138639.17|ARHGAP24|TARDBP|TARDBP	985	+	6.226808	1.8181674	-1.0	-1.0
chr4	87139149	87139254	ENSG00000172493.20|AFF1|TARDBP|TARDBP	910	+	5.3977575	1.0455823	-1.0	-1.0
chr4	87116479	87116679	ENSG00000172493.20|AFF1|TARDBP|TARDBP	977	+	6.132347	1.6318694	-1.0	-1.0
chr4	87137324	87137499	ENSG00000172493.20|AFF1|TARDBP|TARDBP	939	+	4.0288663	1.214362	-1.0	-1.0
chr4	87073902	87074052	ENSG00000172493.20|AFF1|TARDBP|TARDBP	905	+	5.340089	1.0217708	-1.0	-1.0
chr4	87137519	87137619	ENSG00000172493.20|AFF1|TARDBP|TARDBP	903	+	5.3173623	1.0129241	-1.0	-1.0
chr4	87137624	87137764	ENSG00000172493.20|AFF1|TARDBP|TARDBP	909	+	3.6261647	1.0427023	-1.0	-1.0
chr4	87071897	87072077	ENSG00000172493.20|AFF1|TARDBP|TARDBP	944	+	5.6835017	1.2504629	-1.0	-1.0
chr4	87116734	87116959	ENSG00000172493.20|AFF1|TARDBP|TARDBP	998	+	6.750783	2.6059158	-1.0	-1.0
chr4	87140259	87140454	ENSG00000172493.20|AFF1|TARDBP|TARDBP	988	+	5.7903094	1.9386866	-1.0	-1.0
chr4	87138164	87138309	ENSG00000172493.20|AFF1|TARDBP|TARDBP	908	+	4.111605	1.0344808	-1.0	-1.0
chr4	87033299	87033559	ENSG00000172493.20|AFF1|TARDBP|TARDBP	958	+	4.956189	1.3816816	-1.0	-1.0
chr4	87138404	87138624	ENSG00000172493.20|AFF1|TARDBP|TARDBP	1000	+	7.8182325	4.941528	-1.0	-1.0
chr4	87205345	87205510	ENSG00000145332.13|KLHL8|TARDBP|TARDBP	920	-	5.5293775	1.0973378	-1.0	-1.0
chr4	87338881	87339071	ENSG00000255723.1|AC108516.2|TARDBP|TARDBP	974	-	6.0440917	1.5875823	-1.0	-1.0
chr4	87338881	87339071	ENSG00000198189.10|HSD17B11|TARDBP|TARDBP	974	-	6.0440917	1.5875823	-1.0	-1.0
chr4	88606964	88607309	ENSG00000138641.15|HERC3|TARDBP|TARDBP	960	+	5.8318105	1.396977	-1.0	-1.0
chr4	88707161	88707326	ENSG00000138641.15|HERC3|TARDBP|TARDBP	963	+	5.919948	1.434756	-1.0	-1.0
chr4	88775089	88775334	ENSG00000138640.14|FAM13A|TARDBP|TARDBP	997	-	6.436638	2.495075	-1.0	-1.0
chr4	88762224	88762344	ENSG00000138640.14|FAM13A|TARDBP|TARDBP	903	-	3.6416557	1.0129241	-1.0	-1.0
chr4	89054185	89054375	ENSG00000138640.14|FAM13A|TARDBP|TARDBP	971	-	4.54045	1.5404592	-1.0	-1.0
chr4	89051415	89051555	ENSG00000138640.14|FAM13A|TARDBP|TARDBP	913	-	5.402126	1.0580904	-1.0	-1.0
chr4	88758587	88758687	ENSG00000138640.14|FAM13A|TARDBP|TARDBP	932	-	5.6188745	1.1658037	-1.0	-1.0
chr4	88763174	88763409	ENSG00000138640.14|FAM13A|TARDBP|TARDBP	995	-	6.6037464	2.3109224	-1.0	-1.0
chr4	88763409	88763599	ENSG00000138640.14|FAM13A|TARDBP|TARDBP	957	-	5.8846583	1.3698276	-1.0	-1.0
chr4	94663977	94664077	ENSG00000163110.14|PDLIM5|TARDBP|TARDBP	913	+	5.402126	1.0580904	-1.0	-1.0
chr4	94465869	94466019	ENSG00000163110.14|PDLIM5|TARDBP|TARDBP	919	+	5.466732	1.09394	-1.0	-1.0
chr4	94468579	94468724	ENSG00000163110.14|PDLIM5|TARDBP|TARDBP	935	+	5.596031	1.1841003	-1.0	-1.0
chr4	94600171	94600371	ENSG00000163110.14|PDLIM5|TARDBP|TARDBP	988	+	6.3325815	1.9106777	-1.0	-1.0
chr4	94543725	94543915	ENSG00000163110.14|PDLIM5|TARDBP|TARDBP	953	+	5.786504	1.327364	-1.0	-1.0
chr4	98274949	98275214	ENSG00000138698.14|RAP1GDS1|TARDBP|TARDBP	949	+	5.7850127	1.2913074	-1.0	-1.0
chr4	98369676	98369781	ENSG00000138698.14|RAP1GDS1|TARDBP|TARDBP	950	+	5.7540655	1.3023924	-1.0	-1.0
chr4	98917004	98917189	ENSG00000151247.12|EIF4E|TARDBP|TARDBP	954	-	5.799809	1.3384646	-1.0	-1.0
chr4	98923199	98923394	ENSG00000151247.12|EIF4E|TARDBP|TARDBP	945	-	3.27346	1.2561324	-1.0	-1.0
chr4	99038471	99038571	ENSG00000164024.11|METAP1|TARDBP|TARDBP	930	+	5.5528274	1.1543732	-1.0	-1.0
chr4	99061893	99062073	ENSG00000164024.11|METAP1|TARDBP|TARDBP	937	+	3.6478443	1.1992157	-1.0	-1.0
chr4	99062578	99062808	ENSG00000164024.11|METAP1|TARDBP|TARDBP	1000	+	5.061624	4.4020233	-1.0	-1.0
chr4	99002522	99002697	ENSG00000164024.11|METAP1|TARDBP|TARDBP	980	+	5.8079224	1.706514	-1.0	-1.0
chr4	99928326	99928581	ENSG00000164031.16|DNAJB14|TARDBP|TARDBP	989	-	6.335447	1.9776809	-1.0	-1.0
chr4	101317176	101317286	ENSG00000138814.16|PPP3CA|TARDBP|TARDBP	906	-	5.346158	1.0282655	-1.0	-1.0
chr4	101320086	101320236	ENSG00000138814.16|PPP3CA|TARDBP|TARDBP	903	-	5.320429	1.013353	-1.0	-1.0
chr4	102309130	102309320	ENSG00000138821.12|SLC39A8|TARDBP|TARDBP	957	-	5.8335476	1.3674278	-1.0	-1.0
chr4	102291244	102291424	ENSG00000138821.12|SLC39A8|TARDBP|TARDBP	949	-	5.759474	1.2898488	-1.0	-1.0
chr4	102301354	102301469	ENSG00000138821.12|SLC39A8|TARDBP|TARDBP	901	-	5.315816	1.0059905	-1.0	-1.0
chr4	102266513	102266683	ENSG00000138821.12|SLC39A8|TARDBP|TARDBP	919	-	5.4608216	1.091924	-1.0	-1.0
chr4	102325275	102325500	ENSG00000138821.12|SLC39A8|TARDBP|TARDBP	980	-	6.1902933	1.7042577	-1.0	-1.0
chr4	102688105	102688490	ENSG00000109323.8|MANBA|TARDBP|TARDBP	975	-	5.37571	1.6081997	-1.0	-1.0
chr4	102653133	102653313	ENSG00000109323.8|MANBA|TARDBP|TARDBP	940	-	5.6450934	1.2202802	-1.0	-1.0
chr4	102760005	102760125	ENSG00000109323.8|MANBA|TARDBP|TARDBP	908	-	5.395984	1.035823	-1.0	-1.0
chr4	102864629	102864814	ENSG00000109332.19|UBE2D3|TARDBP|TARDBP	950	-	5.74459	1.297971	-1.0	-1.0
chr4	102802969	102803179	ENSG00000109332.19|UBE2D3|TARDBP|TARDBP	975	-	6.042192	1.6048234	-1.0	-1.0
chr4	102816733	102816893	ENSG00000109332.19|UBE2D3|TARDBP|TARDBP	910	-	5.3729234	1.0441206	-1.0	-1.0
chr4	102825248	102825438	ENSG00000109332.19|UBE2D3|TARDBP|TARDBP	960	-	3.4717941	1.4024006	-1.0	-1.0
chr4	102823858	102824043	ENSG00000109332.19|UBE2D3|TARDBP|TARDBP	971	-	5.412611	1.5364746	-1.0	-1.0
chr4	102887960	102888185	ENSG00000145354.9|CISD2|TARDBP|TARDBP	1000	+	5.9591675	4.2203803	-1.0	-1.0
chr4	103065106	103065261	ENSG00000164038.14|SLC9B2|TARDBP|TARDBP	909	-	5.3660913	1.0393069	-1.0	-1.0
chr4	103128414	103128604	ENSG00000138778.11|CENPE|TARDBP|TARDBP	939	-	5.658645	1.2155962	-1.0	-1.0
chr4	105225146	105225286	ENSG00000168769.13|TET2|TARDBP|TARDBP	910	+	5.3977575	1.0455823	-1.0	-1.0
chr4	105163779	105163969	ENSG00000168769.13|TET2|TARDBP|TARDBP	939	+	5.687806	1.2150424	-1.0	-1.0
chr4	105161829	105161954	ENSG00000168769.13|TET2|TARDBP|TARDBP	905	+	5.3438764	1.0232453	-1.0	-1.0
chr4	105439066	105439256	ENSG00000138777.19|PPA2|TARDBP|TARDBP	959	-	5.857739	1.3918262	-1.0	-1.0
chr4	105443481	105443706	ENSG00000138777.19|PPA2|TARDBP|TARDBP	995	-	5.8618145	2.3059638	-1.0	-1.0
chr4	105442811	105443006	ENSG00000138777.19|PPA2|TARDBP|TARDBP	974	-	6.041255	1.5776327	-1.0	-1.0
chr4	105455223	105455418	ENSG00000138777.19|PPA2|TARDBP|TARDBP	974	-	6.1477203	1.590002	-1.0	-1.0
chr4	105436122	105436337	ENSG00000138777.19|PPA2|TARDBP|TARDBP	995	-	6.6779976	2.2886217	-1.0	-1.0
chr4	105739854	105739999	ENSG00000138780.14|GSTCD|TARDBP|TARDBP	906	+	5.360622	1.0258844	-1.0	-1.0
chr4	106198634	106198809	ENSG00000145348.16|TBCK|TARDBP|TARDBP	914	-	3.9279265	1.0652934	-1.0	-1.0
chr4	108071778	108071958	ENSG00000138795.9|LEF1|TARDBP|TARDBP	986	-	5.405029	1.8678632	-1.0	-1.0
chr4	108622162	108622262	ENSG00000109475.16|RPL34|TARDBP|TARDBP	907	+	1.7078172	1.0315237	-1.0	-1.0
chr4	108622562	108622697	ENSG00000109475.16|RPL34|TARDBP|TARDBP	925	+	2.1003742	1.1248873	-1.0	-1.0
chr4	108658342	108658532	ENSG00000198856.12|OSTC|TARDBP|TARDBP	949	+	4.104986	1.2944568	-1.0	-1.0
chr4	108667646	108667820	ENSG00000198856.12|OSTC|TARDBP|TARDBP	989	+	3.6868632	1.9700251	-1.0	-1.0
chr4	109719226	109719351	ENSG00000123739.10|PLA2G12A|TARDBP|TARDBP	914	-	5.4086733	1.0665817	-1.0	-1.0
chr4	109714620	109714720	ENSG00000123739.10|PLA2G12A|TARDBP|TARDBP	903	-	5.3188977	1.013353	-1.0	-1.0
chr4	110184188	110184383	ENSG00000170522.9|ELOVL6|TARDBP|TARDBP	982	-	6.2064404	1.7441766	-1.0	-1.0
chr4	110084454	110084629	ENSG00000170522.9|ELOVL6|TARDBP|TARDBP	928	-	5.5355554	1.1422658	-1.0	-1.0
chr4	110147698	110147888	ENSG00000170522.9|ELOVL6|TARDBP|TARDBP	945	-	5.6865087	1.2574128	-1.0	-1.0
chr4	110127723	110127873	ENSG00000170522.9|ELOVL6|TARDBP|TARDBP	915	-	5.4223585	1.0711907	-1.0	-1.0
chr4	110163018	110163163	ENSG00000170522.9|ELOVL6|TARDBP|TARDBP	905	-	5.3421726	1.0242693	-1.0	-1.0
chr4	110185103	110185213	ENSG00000170522.9|ELOVL6|TARDBP|TARDBP	906	-	5.396271	1.0289869	-1.0	-1.0
chr4	110160003	110160208	ENSG00000170522.9|ELOVL6|TARDBP|TARDBP	997	-	5.3929763	2.5849478	-1.0	-1.0
chr4	110092709	110092919	ENSG00000170522.9|ELOVL6|TARDBP|TARDBP	1000	-	6.6742153	3.4031029	-1.0	-1.0
chr4	112148653	112148848	ENSG00000174749.5|C4orf32|TARDBP|TARDBP	963	+	5.9089313	1.434403	-1.0	-1.0
chr4	112165728	112165908	ENSG00000174749.5|C4orf32|TARDBP|TARDBP	923	+	5.5085263	1.1124511	-1.0	-1.0
chr4	112390586	112390691	ENSG00000073331.17|ALPK1|TARDBP|TARDBP	907	+	5.3582935	1.033606	-1.0	-1.0
chr4	112402561	112402681	ENSG00000073331.17|ALPK1|TARDBP|TARDBP	903	+	5.3173623	1.0129241	-1.0	-1.0
chr4	114676569	114676754	ENSG00000174607.10|UGT8|TARDBP|TARDBP	950	+	5.750968	1.3013018	-1.0	-1.0
chr4	118804795	118805000	ENSG00000150961.14|SEC24D|TARDBP|TARDBP	989	-	6.4278836	1.9672289	-1.0	-1.0
chr4	118775545	118775715	ENSG00000150961.14|SEC24D|TARDBP|TARDBP	939	-	5.6511984	1.2127208	-1.0	-1.0
chr4	118743342	118743447	ENSG00000150961.14|SEC24D|TARDBP|TARDBP	955	-	5.869109	1.3496403	-1.0	-1.0
chr4	119541049	119541234	ENSG00000245958.6|AC093752.1|TARDBP|TARDBP	961	+	5.924315	1.4119427	-1.0	-1.0
chr4	121681471	121681681	ENSG00000164111.14|ANXA5|TARDBP|TARDBP	975	-	6.102598	1.5952795	-1.0	-1.0
chr4	122228612	122228777	ENSG00000138688.15|KIAA1109|TARDBP|TARDBP	945	+	4.5355644	1.257622	-1.0	-1.0
chr4	122277324	122277459	ENSG00000138688.15|KIAA1109|TARDBP|TARDBP	908	+	5.443307	1.0383111	-1.0	-1.0
chr4	122277824	122278004	ENSG00000138688.15|KIAA1109|TARDBP|TARDBP	928	+	5.5353208	1.1435565	-1.0	-1.0
chr4	122833097	122833297	ENSG00000138685.13|FGF2|TARDBP|TARDBP	976	+	6.0531697	1.6142434	-1.0	-1.0
chr4	123026086	123026226	ENSG00000145375.7|SPATA5|TARDBP|TARDBP	911	+	5.3902783	1.0518957	-1.0	-1.0
chr4	123233653	123233818	ENSG00000145375.7|SPATA5|TARDBP|TARDBP	920	+	5.475888	1.0994002	-1.0	-1.0
chr4	123102718	123102933	ENSG00000145375.7|SPATA5|TARDBP|TARDBP	998	+	6.8652353	2.735662	-1.0	-1.0
chr4	122932977	122933277	ENSG00000145375.7|SPATA5|TARDBP|TARDBP	977	+	6.078154	1.6367848	-1.0	-1.0
chr4	122992891	122993081	ENSG00000145375.7|SPATA5|TARDBP|TARDBP	962	+	5.877973	1.4152634	-1.0	-1.0
chr4	123085078	123085288	ENSG00000145375.7|SPATA5|TARDBP|TARDBP	993	+	4.872264	2.171609	-1.0	-1.0
chr4	123112018	123112213	ENSG00000145375.7|SPATA5|TARDBP|TARDBP	978	+	4.109325	1.6553509	-1.0	-1.0
chr4	123133398	123133598	ENSG00000145375.7|SPATA5|TARDBP|TARDBP	995	+	5.2431793	2.3371403	-1.0	-1.0
chr4	124708945	124709150	ENSG00000151458.11|ANKRD50|TARDBP|TARDBP	990	-	6.38138	1.980688	-1.0	-1.0
chr4	127801407	127801587	ENSG00000164070.11|HSPA4L|TARDBP|TARDBP	951	+	5.746861	1.3058395	-1.0	-1.0
chr4	127947770	127947975	ENSG00000164073.10|MFSD8|TARDBP|TARDBP	990	-	6.3988147	2.0114295	-1.0	-1.0
chr4	127920256	127920451	ENSG00000164073.10|MFSD8|TARDBP|TARDBP	974	-	6.0389094	1.579375	-1.0	-1.0
chr4	128090380	128090585	ENSG00000138709.17|LARP1B|TARDBP|TARDBP	995	+	6.676836	2.3149874	-1.0	-1.0
chr4	128085695	128085920	ENSG00000138709.17|LARP1B|TARDBP|TARDBP	966	+	3.6088924	1.4640038	-1.0	-1.0
chr4	128272361	128272506	ENSG00000164040.16|PGRMC2|TARDBP|TARDBP	998	-	4.143963	2.7736208	-1.0	-1.0
chr4	128270111	128270341	ENSG00000164040.16|PGRMC2|TARDBP|TARDBP	1000	-	7.2516026	5.7754235	-1.0	-1.0
chr4	128505412	128505607	ENSG00000251432.6|AC108062.1|TARDBP|TARDBP	982	+	6.2619505	1.7502575	-1.0	-1.0
chr4	128862723	128863068	ENSG00000077684.15|JADE1|TARDBP|TARDBP	997	+	5.771388	2.5305989	-1.0	-1.0
chr4	128837246	128837536	ENSG00000077684.15|JADE1|TARDBP|TARDBP	988	+	6.3540497	1.9219457	-1.0	-1.0
chr4	128857994	128858209	ENSG00000077684.15|JADE1|TARDBP|TARDBP	994	+	4.0886	2.2406595	-1.0	-1.0
chr4	128859099	128859709	ENSG00000077684.15|JADE1|TARDBP|TARDBP	998	+	6.482087	2.670481	-1.0	-1.0
chr4	129039482	129039727	ENSG00000151466.11|SCLT1|TARDBP|TARDBP	943	-	4.6984267	1.2439579	-1.0	-1.0
chr4	129039812	129040017	ENSG00000151466.11|SCLT1|TARDBP|TARDBP	992	-	6.644335	2.1043675	-1.0	-1.0
chr4	129076076	129076251	ENSG00000151466.11|SCLT1|TARDBP|TARDBP	929	-	4.3195877	1.1476038	-1.0	-1.0
chr4	129104862	129105137	ENSG00000151470.12|C4orf33|TARDBP|TARDBP	998	+	6.834113	2.7443664	-1.0	-1.0
chr4	134300080	134300280	ENSG00000251199.5|AC109830.1|TARDBP|TARDBP	972	-	4.3298616	1.5542569	-1.0	-1.0
chr4	138164241	138164386	ENSG00000151012.13|SLC7A11|TARDBP|TARDBP	933	-	3.8311155	1.1759919	-1.0	-1.0
chr4	138182633	138182843	ENSG00000151012.13|SLC7A11|TARDBP|TARDBP	982	-	6.222729	1.7364584	-1.0	-1.0
chr4	138180264	138180504	ENSG00000151012.13|SLC7A11|TARDBP|TARDBP	1000	-	7.258073	3.5334916	-1.0	-1.0
chr4	138204554	138204739	ENSG00000151012.13|SLC7A11|TARDBP|TARDBP	946	-	5.7544613	1.2662157	-1.0	-1.0
chr4	138779083	138779198	ENSG00000250501.2|AC093766.1|TARDBP|TARDBP	909	+	5.396284	1.0416809	-1.0	-1.0
chr4	139141912	139142057	ENSG00000109381.19|ELF2|TARDBP|TARDBP	942	-	5.754318	1.2344849	-1.0	-1.0
chr4	139114473	139114683	ENSG00000109381.19|ELF2|TARDBP|TARDBP	997	-	6.893894	2.5225902	-1.0	-1.0
chr4	139084207	139084402	ENSG00000109381.19|ELF2|TARDBP|TARDBP	964	-	4.1490383	1.4486372	-1.0	-1.0
chr4	139374379	139374559	ENSG00000164134.12|NAA15|TARDBP|TARDBP	979	+	5.698539	1.6842421	-1.0	-1.0
chr4	139309356	139309711	ENSG00000164134.12|NAA15|TARDBP|TARDBP	999	+	5.904749	3.2019348	-1.0	-1.0
chr4	139314231	139314406	ENSG00000164134.12|NAA15|TARDBP|TARDBP	942	+	4.7521734	1.2351024	-1.0	-1.0
chr4	141233764	141234334	ENSG00000109445.10|ZNF330|TARDBP|TARDBP	1000	+	4.8637996	3.7917814	-1.0	-1.0
chr4	141229570	141229698	ENSG00000109445.10|ZNF330|TARDBP|TARDBP	989	+	3.4030497	1.9613652	-1.0	-1.0
chr4	141331897	141332077	ENSG00000248810.1|LINC02432|TARDBP|TARDBP	924	-	5.498908	1.1197646	-1.0	-1.0
chr4	141326882	141327092	ENSG00000248810.1|LINC02432|TARDBP|TARDBP	987	-	3.7821636	1.8951309	-1.0	-1.0
chr4	143339650	143339750	ENSG00000109458.8|GAB1|TARDBP|TARDBP	912	+	5.472435	1.0532861	-1.0	-1.0
chr4	143336761	143336891	ENSG00000109458.8|GAB1|TARDBP|TARDBP	997	+	6.6971126	2.5840015	-1.0	-1.0
chr4	144111062	144111272	ENSG00000170180.20|GYPA|TARDBP|TARDBP	999	-	5.1215706	3.2636776	-1.0	-1.0
chr4	145045586	145045791	ENSG00000164162.13|ANAPC10|TARDBP|TARDBP	983	-	6.191359	1.75892	-1.0	-1.0
chr4	146176936	146177136	ENSG00000164167.10|LSM6|TARDBP|TARDBP	979	+	6.1102867	1.6714654	-1.0	-1.0
chr4	146500466	146500671	ENSG00000120519.14|SLC10A7|TARDBP|TARDBP	968	-	5.960521	1.4992052	-1.0	-1.0
chr4	146498386	146498581	ENSG00000120519.14|SLC10A7|TARDBP|TARDBP	964	-	5.9143248	1.4433916	-1.0	-1.0
chr4	146266342	146266522	ENSG00000120519.14|SLC10A7|TARDBP|TARDBP	919	-	5.4740767	1.0920401	-1.0	-1.0
chr4	146486076	146486256	ENSG00000120519.14|SLC10A7|TARDBP|TARDBP	929	-	5.581037	1.1465645	-1.0	-1.0
chr4	150981565	150981670	ENSG00000198589.10|LRBA|TARDBP|TARDBP	903	-	5.3188977	1.013353	-1.0	-1.0
chr4	150760466	150760566	ENSG00000198589.10|LRBA|TARDBP|TARDBP	929	-	5.5515203	1.1509824	-1.0	-1.0
chr4	150977280	150977455	ENSG00000198589.10|LRBA|TARDBP|TARDBP	947	-	5.8058915	1.2749429	-1.0	-1.0
chr4	150407479	150407659	ENSG00000198589.10|LRBA|TARDBP|TARDBP	953	-	5.347139	1.3273351	-1.0	-1.0
chr4	150640261	150640401	ENSG00000198589.10|LRBA|TARDBP|TARDBP	960	-	5.9454703	1.4024137	-1.0	-1.0
chr4	150991240	150991435	ENSG00000198589.10|LRBA|TARDBP|TARDBP	994	-	6.484684	2.223967	-1.0	-1.0
chr4	150775362	150775562	ENSG00000198589.10|LRBA|TARDBP|TARDBP	988	-	6.3567715	1.9130667	-1.0	-1.0
chr4	150719078	150719363	ENSG00000198589.10|LRBA|TARDBP|TARDBP	979	-	6.1134496	1.6766753	-1.0	-1.0
chr4	150315207	150315397	ENSG00000198589.10|LRBA|TARDBP|TARDBP	955	-	5.793952	1.3483851	-1.0	-1.0
chr4	150972765	150972930	ENSG00000198589.10|LRBA|TARDBP|TARDBP	927	-	5.6713905	1.1363727	-1.0	-1.0
chr4	150396349	150396589	ENSG00000198589.10|LRBA|TARDBP|TARDBP	982	-	6.200122	1.7517624	-1.0	-1.0
chr4	150877655	150877825	ENSG00000198589.10|LRBA|TARDBP|TARDBP	946	-	5.70037	1.266847	-1.0	-1.0
chr4	150939445	150939565	ENSG00000198589.10|LRBA|TARDBP|TARDBP	916	-	5.458666	1.0743473	-1.0	-1.0
chr4	150343618	150343793	ENSG00000198589.10|LRBA|TARDBP|TARDBP	957	-	5.8116794	1.3650295	-1.0	-1.0
chr4	150338878	150339078	ENSG00000198589.10|LRBA|TARDBP|TARDBP	996	-	6.721221	2.3920624	-1.0	-1.0
chr4	151101162	151101302	ENSG00000145425.9|RPS3A|TARDBP|TARDBP	930	+	3.7719634	1.155131	-1.0	-1.0
chr4	151100141	151100341	ENSG00000145425.9|RPS3A|TARDBP|TARDBP	964	+	5.1000977	1.4390434	-1.0	-1.0
chr4	151101967	151102162	ENSG00000145425.9|RPS3A|TARDBP|TARDBP	966	+	5.929513	1.4715016	-1.0	-1.0
chr4	151102056	151102128	ENSG00000201264.1|SNORD73B|TARDBP|TARDBP	950	+	5.7563286	1.3038403	-1.0	-1.0
chr4	152419396	152419591	ENSG00000109670.13|FBXW7|TARDBP|TARDBP	948	-	5.7236695	1.281431	-1.0	-1.0
chr4	152459496	152459596	ENSG00000109670.13|FBXW7|TARDBP|TARDBP	913	-	5.4006786	1.0580904	-1.0	-1.0
chr4	152527711	152528036	ENSG00000109670.13|FBXW7|TARDBP|TARDBP	973	-	6.0257626	1.5687566	-1.0	-1.0
chr4	152500321	152500496	ENSG00000109670.13|FBXW7|TARDBP|TARDBP	944	-	5.70076	1.2544036	-1.0	-1.0
chr4	152352334	152352434	ENSG00000109670.13|FBXW7|TARDBP|TARDBP	901	-	5.315816	1.0059905	-1.0	-1.0
chr4	152418031	152418241	ENSG00000109670.13|FBXW7|TARDBP|TARDBP	990	-	6.3826065	1.9890574	-1.0	-1.0
chr4	152458376	152458761	ENSG00000109670.13|FBXW7|TARDBP|TARDBP	999	-	6.533471	3.0338318	-1.0	-1.0
chr4	152491106	152491291	ENSG00000109670.13|FBXW7|TARDBP|TARDBP	956	-	5.8124657	1.356022	-1.0	-1.0
chr4	152456751	152456976	ENSG00000109670.13|FBXW7|TARDBP|TARDBP	969	-	5.9414988	1.5071934	-1.0	-1.0
chr4	152536598	152536858	ENSG00000268471.6|LINC02486|TARDBP|TARDBP	1000	+	7.444877	4.145393	-1.0	-1.0
chr4	152781961	152782341	ENSG00000164144.15|ARFIP1|TARDBP|TARDBP	960	+	5.848941	1.3975424	-1.0	-1.0
chr4	152810808	152811018	ENSG00000164144.15|ARFIP1|TARDBP|TARDBP	962	+	5.8788314	1.4230224	-1.0	-1.0
chr4	152911148	152911298	ENSG00000164144.15|ARFIP1|TARDBP|TARDBP	935	+	5.6339765	1.1845458	-1.0	-1.0
chr4	153376190	153376435	ENSG00000121211.7|MND1|TARDBP|TARDBP	989	+	6.395812	1.97058	-1.0	-1.0
chr4	153352199	153352399	ENSG00000121211.7|MND1|TARDBP|TARDBP	986	+	6.2877054	1.8387815	-1.0	-1.0
chr4	153489818	153490018	ENSG00000121210.15|TMEM131L|TARDBP|TARDBP	991	+	6.4631605	2.0670779	-1.0	-1.0
chr4	153532208	153532443	ENSG00000121210.15|TMEM131L|TARDBP|TARDBP	988	+	6.3252926	1.9336653	-1.0	-1.0
chr4	153566511	153566631	ENSG00000121210.15|TMEM131L|TARDBP|TARDBP	923	+	5.573967	1.1134478	-1.0	-1.0
chr4	153515498	153515648	ENSG00000121210.15|TMEM131L|TARDBP|TARDBP	912	+	5.3965073	1.0553516	-1.0	-1.0
chr4	153487563	153488333	ENSG00000121210.15|TMEM131L|TARDBP|TARDBP	1000	+	5.851203	3.6683564	-1.0	-1.0
chr4	154446842	154447067	ENSG00000197410.12|DCHS2|TARDBP|TARDBP	999	-	6.9394445	2.855167	-1.0	-1.0
chr4	154351951	154352151	ENSG00000197410.12|DCHS2|TARDBP|TARDBP	976	-	6.0801373	1.6152246	-1.0	-1.0
chr4	154454027	154454242	ENSG00000197410.12|DCHS2|TARDBP|TARDBP	994	-	6.5380454	2.2108257	-1.0	-1.0
chr4	154390437	154390567	ENSG00000197410.12|DCHS2|TARDBP|TARDBP	909	-	5.374798	1.0433486	-1.0	-1.0
chr4	154335593	154335768	ENSG00000197410.12|DCHS2|TARDBP|TARDBP	947	-	5.7130847	1.2727662	-1.0	-1.0
chr4	154259420	154259544	ENSG00000197410.12|DCHS2|TARDBP|TARDBP	928	-	5.54431	1.143165	-1.0	-1.0
chr4	158789274	158789409	ENSG00000052795.12|FNIP2|TARDBP|TARDBP	901	+	5.315816	1.0059905	-1.0	-1.0
chr4	159274990	159275185	ENSG00000109756.8|RAPGEF2|TARDBP|TARDBP	988	+	5.700138	1.9322069	-1.0	-1.0
chr4	159128936	159129186	ENSG00000109756.8|RAPGEF2|TARDBP|TARDBP	974	+	5.9909925	1.5807177	-1.0	-1.0
chr4	159104461	159104686	ENSG00000109756.8|RAPGEF2|TARDBP|TARDBP	1000	+	7.3090696	3.5465975	-1.0	-1.0
chr4	159266541	159266766	ENSG00000109756.8|RAPGEF2|TARDBP|TARDBP	1000	+	7.729757	4.614998	-1.0	-1.0
chr4	159267309	159267524	ENSG00000109756.8|RAPGEF2|TARDBP|TARDBP	997	+	4.5706134	2.540346	-1.0	-1.0
chr4	159131006	159131191	ENSG00000109756.8|RAPGEF2|TARDBP|TARDBP	953	+	5.7724414	1.3316216	-1.0	-1.0
chr4	159281665	159281860	ENSG00000109756.8|RAPGEF2|TARDBP|TARDBP	969	+	5.974304	1.5116214	-1.0	-1.0
chr4	159295645	159295840	ENSG00000109756.8|RAPGEF2|TARDBP|TARDBP	970	+	5.057831	1.5166627	-1.0	-1.0
chr4	159225358	159225563	ENSG00000109756.8|RAPGEF2|TARDBP|TARDBP	977	+	6.1095157	1.6417162	-1.0	-1.0
chr4	159356243	159356558	ENSG00000109756.8|RAPGEF2|TARDBP|TARDBP	939	+	4.8338037	1.2160119	-1.0	-1.0
chr4	159132346	159132491	ENSG00000109756.8|RAPGEF2|TARDBP|TARDBP	902	+	5.3163314	1.0083017	-1.0	-1.0
chr4	159274395	159274635	ENSG00000109756.8|RAPGEF2|TARDBP|TARDBP	991	+	6.4192066	2.0344505	-1.0	-1.0
chr4	159256411	159256606	ENSG00000109756.8|RAPGEF2|TARDBP|TARDBP	984	+	5.4158373	1.7930908	-1.0	-1.0
chr4	159157211	159157381	ENSG00000109756.8|RAPGEF2|TARDBP|TARDBP	942	+	5.688695	1.2379892	-1.0	-1.0
chr4	159141936	159142126	ENSG00000109756.8|RAPGEF2|TARDBP|TARDBP	942	+	5.6598415	1.2368134	-1.0	-1.0
chr4	159141431	159141606	ENSG00000109756.8|RAPGEF2|TARDBP|TARDBP	974	+	5.731754	1.5803152	-1.0	-1.0
chr4	159295270	159295525	ENSG00000109756.8|RAPGEF2|TARDBP|TARDBP	1000	+	5.8142076	3.369028	-1.0	-1.0
chr4	163117595	163117775	ENSG00000145414.8|NAF1|TARDBP|TARDBP	952	-	5.768645	1.3173144	-1.0	-1.0
chr4	163116795	163116945	ENSG00000145414.8|NAF1|TARDBP|TARDBP	930	-	3.844329	1.1520783	-1.0	-1.0
chr4	169596889	169597069	ENSG00000137601.16|NEK1|TARDBP|TARDBP	964	-	4.922457	1.4418693	-1.0	-1.0
chr4	169588900	169589135	ENSG00000137601.16|NEK1|TARDBP|TARDBP	994	-	6.525975	2.2232394	-1.0	-1.0
chr4	169608023	169608218	ENSG00000137601.16|NEK1|TARDBP|TARDBP	973	-	6.0258846	1.5622438	-1.0	-1.0
chr4	173251090	173251285	ENSG00000109586.11|GALNT7|TARDBP|TARDBP	975	+	6.040995	1.5959197	-1.0	-1.0
chr4	173331709	173332329	ENSG00000164104.11|HMGB2|TARDBP|TARDBP	1000	-	4.694809	9.242507	-1.0	-1.0
chr4	173333499	173333634	ENSG00000164104.11|HMGB2|TARDBP|TARDBP	927	-	2.4640863	1.1358788	-1.0	-1.0
chr4	174251518	174251693	ENSG00000164117.13|FBXO8|TARDBP|TARDBP	918	-	5.478273	1.0838078	-1.0	-1.0
chr4	174297574	174297769	ENSG00000164118.12|CEP44|TARDBP|TARDBP	969	+	4.39682	1.5045118	-1.0	-1.0
chr4	174283966	174284066	ENSG00000164118.12|CEP44|TARDBP|TARDBP	902	+	5.323503	1.0069089	-1.0	-1.0
chr4	174287844	174288044	ENSG00000164118.12|CEP44|TARDBP|TARDBP	972	+	4.237278	1.5489614	-1.0	-1.0
chr4	174320606	174320801	ENSG00000164118.12|CEP44|TARDBP|TARDBP	987	+	6.338505	1.8915778	-1.0	-1.0
chr4	176322873	176323088	ENSG00000129128.12|SPCS3|TARDBP|TARDBP	999	+	6.109816	2.9138503	-1.0	-1.0
chr4	177435859	177436019	ENSG00000038002.8|AGA|TARDBP|TARDBP	940	-	5.6814137	1.2209281	-1.0	-1.0
chr4	182894488	182894605	ENSG00000129187.14|DCTD|TARDBP|TARDBP	976	-	3.5288692	1.6273069	-1.0	-1.0
chr4	183158892	183159067	ENSG00000151718.15|WWC2|TARDBP|TARDBP	947	+	5.7338133	1.2743596	-1.0	-1.0
chr4	183106812	183106967	ENSG00000151718.15|WWC2|TARDBP|TARDBP	941	+	5.6910825	1.2265552	-1.0	-1.0
chr4	183111477	183111607	ENSG00000151718.15|WWC2|TARDBP|TARDBP	906	+	5.396271	1.0289869	-1.0	-1.0
chr4	183112192	183112332	ENSG00000151718.15|WWC2|TARDBP|TARDBP	908	+	5.362841	1.0359042	-1.0	-1.0
chr4	183113407	183113592	ENSG00000151718.15|WWC2|TARDBP|TARDBP	940	+	5.660341	1.2190003	-1.0	-1.0
chr4	183128647	183128842	ENSG00000151718.15|WWC2|TARDBP|TARDBP	965	+	5.9194126	1.4590948	-1.0	-1.0
chr4	183262697	183262887	ENSG00000151718.15|WWC2|TARDBP|TARDBP	963	+	5.914248	1.4359167	-1.0	-1.0
chr4	183496897	183497022	ENSG00000232648.3|AC107214.1|TARDBP|TARDBP	903	-	5.3188977	1.013353	-1.0	-1.0
chr4	183688663	183688828	ENSG00000168538.15|TRAPPC11|TARDBP|TARDBP	911	+	5.390459	1.0518401	-1.0	-1.0
chr4	183706960	183707125	ENSG00000168538.15|TRAPPC11|TARDBP|TARDBP	913	+	5.4040456	1.0628211	-1.0	-1.0
chr4	183697835	183697990	ENSG00000168538.15|TRAPPC11|TARDBP|TARDBP	997	+	6.813404	2.4890912	-1.0	-1.0
chr4	183707180	183707360	ENSG00000168538.15|TRAPPC11|TARDBP|TARDBP	928	+	5.5352097	1.143618	-1.0	-1.0
chr4	184474256	184474376	ENSG00000168310.10|IRF2|TARDBP|TARDBP	906	-	5.396271	1.0289869	-1.0	-1.0
chr4	184460560	184460730	ENSG00000168310.10|IRF2|TARDBP|TARDBP	976	-	5.7059026	1.61704	-1.0	-1.0
chr4	184473830	184473968	ENSG00000168310.10|IRF2|TARDBP|TARDBP	902	-	5.316847	1.0106128	-1.0	-1.0
chr4	184684936	184685046	ENSG00000164306.10|PRIMPOL|TARDBP|TARDBP	916	+	5.4730062	1.0740454	-1.0	-1.0
chr4	184765715	184765840	ENSG00000151726.13|ACSL1|TARDBP|TARDBP	906	-	5.396271	1.0289869	-1.0	-1.0
chr4	184782468	184782668	ENSG00000151726.13|ACSL1|TARDBP|TARDBP	972	-	6.0859904	1.5555713	-1.0	-1.0
chr4	184805321	184805451	ENSG00000151726.13|ACSL1|TARDBP|TARDBP	920	-	5.467015	1.0975082	-1.0	-1.0
chr4	185310946	185311131	ENSG00000109762.15|SNX25|TARDBP|TARDBP	947	+	5.7417746	1.2733514	-1.0	-1.0
chr4	185364921	185365126	ENSG00000109762.15|SNX25|TARDBP|TARDBP	990	+	6.405179	2.01624	-1.0	-1.0
chr4	186499003	186499223	ENSG00000251165.5|F11-AS1|TARDBP|TARDBP	1000	-	7.3369093	3.771766	-1.0	-1.0
chr4	186405797	186406192	ENSG00000251165.5|F11-AS1|TARDBP|TARDBP	979	-	6.1262736	1.6713662	-1.0	-1.0
chr4	186485873	186486078	ENSG00000251165.5|F11-AS1|TARDBP|TARDBP	987	-	6.345567	1.8937337	-1.0	-1.0
chr4	186478588	186479043	ENSG00000251165.5|F11-AS1|TARDBP|TARDBP	990	-	5.715985	1.9839482	-1.0	-1.0
chr4	186476773	186477113	ENSG00000251165.5|F11-AS1|TARDBP|TARDBP	948	-	5.713378	1.2812755	-1.0	-1.0
chr4	186406232	186406382	ENSG00000251165.5|F11-AS1|TARDBP|TARDBP	907	-	5.3486	1.0294019	-1.0	-1.0
chr4	186477223	186477413	ENSG00000251165.5|F11-AS1|TARDBP|TARDBP	919	-	5.460335	1.0931386	-1.0	-1.0
chr4	186435948	186436048	ENSG00000251165.5|F11-AS1|TARDBP|TARDBP	935	-	5.6288786	1.1867018	-1.0	-1.0
chr4	186476358	186476688	ENSG00000251165.5|F11-AS1|TARDBP|TARDBP	979	-	5.412114	1.6764799	-1.0	-1.0
chr4	186499003	186499223	ENSG00000272297.2|AC018709.1|TARDBP|TARDBP	1000	-	7.3369093	3.771766	-1.0	-1.0
chr4	186485873	186486078	ENSG00000272297.2|AC018709.1|TARDBP|TARDBP	987	-	6.345567	1.8937337	-1.0	-1.0
chr4	186478588	186479043	ENSG00000272297.2|AC018709.1|TARDBP|TARDBP	990	-	5.715985	1.9839482	-1.0	-1.0
chr4	186476773	186477113	ENSG00000272297.2|AC018709.1|TARDBP|TARDBP	948	-	5.713378	1.2812755	-1.0	-1.0
chr4	186477223	186477413	ENSG00000272297.2|AC018709.1|TARDBP|TARDBP	919	-	5.460335	1.0931386	-1.0	-1.0
chr4	186435948	186436048	ENSG00000272297.2|AC018709.1|TARDBP|TARDBP	935	-	5.6288786	1.1867018	-1.0	-1.0
chr4	186476358	186476688	ENSG00000272297.2|AC018709.1|TARDBP|TARDBP	979	-	5.412114	1.6764799	-1.0	-1.0
chr5	204525	204780	ENSG00000164366.3|CCDC127|TARDBP|TARDBP	979	-	6.156867	1.6831093	-1.0	-1.0
chr5	230643	230838	ENSG00000073578.16|SDHA|TARDBP|TARDBP	990	+	6.4521747	1.9987814	-1.0	-1.0
chr5	301720	301950	ENSG00000249915.7|PDCD6|TARDBP|TARDBP	954	+	4.7458224	1.334911	-1.0	-1.0
chr5	310246	310471	ENSG00000249915.7|PDCD6|TARDBP|TARDBP	997	+	5.183002	2.520707	-1.0	-1.0
chr5	306950	307110	ENSG00000249915.7|PDCD6|TARDBP|TARDBP	929	+	3.7710836	1.1461338	-1.0	-1.0
chr5	301995	302400	ENSG00000249915.7|PDCD6|TARDBP|TARDBP	996	+	6.0276427	2.4128792	-1.0	-1.0
chr5	302420	302890	ENSG00000249915.7|PDCD6|TARDBP|TARDBP	983	+	5.859312	1.7645265	-1.0	-1.0
chr5	344779	344914	ENSG00000249915.7|PDCD6|TARDBP|TARDBP	906	+	5.414539	1.0267293	-1.0	-1.0
chr5	307335	307575	ENSG00000249915.7|PDCD6|TARDBP|TARDBP	983	+	4.4584613	1.7793075	-1.0	-1.0
chr5	344779	344914	ENSG00000063438.16|AHRR|TARDBP|TARDBP	906	+	5.414539	1.0267293	-1.0	-1.0
chr5	307336	307576	ENSG00000063438.16|AHRR|TARDBP|TARDBP	983	+	4.4097033	1.7688084	-1.0	-1.0
chr5	310246	310471	ENSG00000063438.16|AHRR|TARDBP|TARDBP	997	+	5.183002	2.520707	-1.0	-1.0
chr5	306951	307106	ENSG00000063438.16|AHRR|TARDBP|TARDBP	929	+	3.7781727	1.1506765	-1.0	-1.0
chr5	649756	649951	ENSG00000112877.7|CEP72|TARDBP|TARDBP	939	+	5.619396	1.214701	-1.0	-1.0
chr5	616418	617193	ENSG00000112877.7|CEP72|TARDBP|TARDBP	999	+	6.7957907	3.2863936	-1.0	-1.0
chr5	624136	624311	ENSG00000112877.7|CEP72|TARDBP|TARDBP	947	+	5.7374983	1.2768819	-1.0	-1.0
chr5	648801	648986	ENSG00000112877.7|CEP72|TARDBP|TARDBP	938	+	5.6401343	1.2057304	-1.0	-1.0
chr5	651246	651556	ENSG00000112877.7|CEP72|TARDBP|TARDBP	1000	+	7.45798	3.965131	-1.0	-1.0
chr5	647916	648556	ENSG00000112877.7|CEP72|TARDBP|TARDBP	998	+	6.6893816	2.6308227	-1.0	-1.0
chr5	612878	613318	ENSG00000112877.7|CEP72|TARDBP|TARDBP	999	+	5.6654563	3.1473296	-1.0	-1.0
chr5	653848	654583	ENSG00000112877.7|CEP72|TARDBP|TARDBP	1000	+	6.9689074	4.984832	-1.0	-1.0
chr5	650071	650241	ENSG00000112877.7|CEP72|TARDBP|TARDBP	931	+	3.777603	1.1581964	-1.0	-1.0
chr5	649016	649366	ENSG00000112877.7|CEP72|TARDBP|TARDBP	954	+	5.7951283	1.338513	-1.0	-1.0
chr5	662818	663268	ENSG00000112877.7|CEP72|TARDBP|TARDBP	988	+	5.8569784	1.9241285	-1.0	-1.0
chr5	614713	615068	ENSG00000112877.7|CEP72|TARDBP|TARDBP	998	+	4.9419293	2.6454859	-1.0	-1.0
chr5	881821	882545	ENSG00000028310.17|BRD9|TARDBP|TARDBP	1000	-	6.2413116	5.400687	-1.0	-1.0
chr5	882545	882950	ENSG00000028310.17|BRD9|TARDBP|TARDBP	1000	-	9.180794	9.112822	-1.0	-1.0
chr5	860842	861062	ENSG00000028310.17|BRD9|TARDBP|TARDBP	907	-	5.376026	1.03189	-1.0	-1.0
chr5	883525	883725	ENSG00000028310.17|BRD9|TARDBP|TARDBP	963	-	4.665163	1.429829	-1.0	-1.0
chr5	856037	857177	ENSG00000028310.17|BRD9|TARDBP|TARDBP	999	-	6.7268124	3.021309	-1.0	-1.0
chr5	881466	881576	ENSG00000028310.17|BRD9|TARDBP|TARDBP	908	-	5.3714213	1.0381889	-1.0	-1.0
chr5	887365	887471	ENSG00000028310.17|BRD9|TARDBP|TARDBP	906	-	5.349649	1.026756	-1.0	-1.0
chr5	882955	883385	ENSG00000028310.17|BRD9|TARDBP|TARDBP	1000	-	6.2295637	6.021781	-1.0	-1.0
chr5	891644	891769	ENSG00000028310.17|BRD9|TARDBP|TARDBP	913	-	5.398207	1.0595534	-1.0	-1.0
chr5	912431	912591	ENSG00000071539.13|TRIP13|TARDBP|TARDBP	933	+	5.5651474	1.1757858	-1.0	-1.0
chr5	904975	905095	ENSG00000071539.13|TRIP13|TARDBP|TARDBP	903	+	5.3173623	1.0129241	-1.0	-1.0
chr5	912616	912791	ENSG00000071539.13|TRIP13|TARDBP|TARDBP	939	+	4.70692	1.2147263	-1.0	-1.0
chr5	1055057	1055477	ENSG00000113504.20|SLC12A7|TARDBP|TARDBP	973	-	6.0718594	1.568809	-1.0	-1.0
chr5	1103493	1103748	ENSG00000113504.20|SLC12A7|TARDBP|TARDBP	962	-	5.9133267	1.4192009	-1.0	-1.0
chr5	1056427	1056547	ENSG00000113504.20|SLC12A7|TARDBP|TARDBP	913	-	5.5584707	1.0598911	-1.0	-1.0
chr5	1221910	1222775	ENSG00000174358.15|SLC6A19|TARDBP|TARDBP	1000	+	6.4664326	3.4935596	-1.0	-1.0
chr5	1211476	1212256	ENSG00000174358.15|SLC6A19|TARDBP|TARDBP	991	+	5.8921137	2.0637288	-1.0	-1.0
chr5	1284400	1284545	ENSG00000164362.18|TERT|TARDBP|TARDBP	906	-	5.418062	1.0253329	-1.0	-1.0
chr5	1278305	1278435	ENSG00000164362.18|TERT|TARDBP|TARDBP	914	-	5.4731107	1.0654836	-1.0	-1.0
chr5	1284865	1285020	ENSG00000164362.18|TERT|TARDBP|TARDBP	940	-	5.6570044	1.2250699	-1.0	-1.0
chr5	1260309	1260459	ENSG00000164362.18|TERT|TARDBP|TARDBP	903	-	5.3188977	1.013353	-1.0	-1.0
chr5	1326436	1326941	ENSG00000049656.13|CLPTM1L|TARDBP|TARDBP	986	-	5.7563763	1.8601915	-1.0	-1.0
chr5	1327501	1327756	ENSG00000049656.13|CLPTM1L|TARDBP|TARDBP	953	-	5.778033	1.3299221	-1.0	-1.0
chr5	1327366	1327496	ENSG00000049656.13|CLPTM1L|TARDBP|TARDBP	910	-	5.380628	1.0475059	-1.0	-1.0
chr5	1327016	1327211	ENSG00000049656.13|CLPTM1L|TARDBP|TARDBP	962	-	5.879562	1.4208745	-1.0	-1.0
chr5	1328191	1329101	ENSG00000049656.13|CLPTM1L|TARDBP|TARDBP	996	-	6.3151703	2.3981068	-1.0	-1.0
chr5	1326260	1326436	ENSG00000049656.13|CLPTM1L|TARDBP|TARDBP	999	-	7.1145067	3.1069386	-1.0	-1.0
chr5	1464885	1464985	ENSG00000153395.9|LPCAT1|TARDBP|TARDBP	903	-	5.3947597	1.013353	-1.0	-1.0
chr5	1498363	1499033	ENSG00000153395.9|LPCAT1|TARDBP|TARDBP	983	-	6.2625914	1.7819625	-1.0	-1.0
chr5	1465030	1465215	ENSG00000153395.9|LPCAT1|TARDBP|TARDBP	911	-	5.4042187	1.0525457	-1.0	-1.0
chr5	1464570	1464680	ENSG00000153395.9|LPCAT1|TARDBP|TARDBP	903	-	5.320429	1.013353	-1.0	-1.0
chr5	1465290	1465980	ENSG00000153395.9|LPCAT1|TARDBP|TARDBP	951	-	5.7860813	1.3132848	-1.0	-1.0
chr5	1604175	1604330	ENSG00000188002.10|AC026412.1|TARDBP|TARDBP	918	-	5.532361	1.0837048	-1.0	-1.0
chr5	1810014	1810209	ENSG00000145494.11|NDUFS6|TARDBP|TARDBP	968	+	5.3322105	1.4973893	-1.0	-1.0
chr5	5437369	5437494	ENSG00000164151.11|ICE1|TARDBP|TARDBP	909	+	5.4210277	1.0400599	-1.0	-1.0
chr5	6374503	6374808	ENSG00000133398.3|MED10|TARDBP|TARDBP	994	-	5.616019	2.2021759	-1.0	-1.0
chr5	6715429	6715534	ENSG00000112941.13|PAPD7|TARDBP|TARDBP	903	+	5.320429	1.013353	-1.0	-1.0
chr5	6726504	6726699	ENSG00000112941.13|PAPD7|TARDBP|TARDBP	925	+	5.550268	1.1247689	-1.0	-1.0
chr5	6718379	6718689	ENSG00000112941.13|PAPD7|TARDBP|TARDBP	992	+	5.5990763	2.0983732	-1.0	-1.0
chr5	6718959	6719129	ENSG00000112941.13|PAPD7|TARDBP|TARDBP	958	+	5.1110206	1.376879	-1.0	-1.0
chr5	7741756	7741951	ENSG00000250761.2|AC093305.1|TARDBP|TARDBP	980	-	6.1480365	1.6927508	-1.0	-1.0
chr5	7896536	7896846	ENSG00000124275.14|MTRR|TARDBP|TARDBP	963	+	5.9107084	1.4317739	-1.0	-1.0
chr5	7883277	7883722	ENSG00000124275.14|MTRR|TARDBP|TARDBP	1000	+	7.4765472	4.123923	-1.0	-1.0
chr5	10235356	10235516	ENSG00000150756.13|FAM173B|TARDBP|TARDBP	924	-	5.5465446	1.1171912	-1.0	-1.0
chr5	10236021	10236147	ENSG00000150756.13|FAM173B|TARDBP|TARDBP	993	-	6.493239	2.1711307	-1.0	-1.0
chr5	10264675	10264780	ENSG00000150753.11|CCT5|TARDBP|TARDBP	916	+	1.6975898	1.0746258	-1.0	-1.0
chr5	10254703	10254808	ENSG00000150753.11|CCT5|TARDBP|TARDBP	913	+	2.660758	1.060384	-1.0	-1.0
chr5	10376706	10376806	ENSG00000145495.15|MARCH6|TARDBP|TARDBP	903	+	5.3173623	1.0129241	-1.0	-1.0
chr5	10364281	10364401	ENSG00000145495.15|MARCH6|TARDBP|TARDBP	903	+	5.3188977	1.013353	-1.0	-1.0
chr5	10396570	10396705	ENSG00000145495.15|MARCH6|TARDBP|TARDBP	925	+	5.52824	1.1276064	-1.0	-1.0
chr5	10425145	10425255	ENSG00000145495.15|MARCH6|TARDBP|TARDBP	918	+	5.475292	1.0861639	-1.0	-1.0
chr5	10382133	10382238	ENSG00000145495.15|MARCH6|TARDBP|TARDBP	924	+	3.7186007	1.1198187	-1.0	-1.0
chr5	10380072	10380317	ENSG00000145495.15|MARCH6|TARDBP|TARDBP	1000	+	6.363563	5.041814	-1.0	-1.0
chr5	10431543	10431823	ENSG00000145495.15|MARCH6|TARDBP|TARDBP	998	+	6.7916436	2.7292125	-1.0	-1.0
chr5	10419956	10420146	ENSG00000145495.15|MARCH6|TARDBP|TARDBP	920	+	3.2462502	1.097192	-1.0	-1.0
chr5	10381262	10381602	ENSG00000145495.15|MARCH6|TARDBP|TARDBP	997	+	6.26602	2.5694897	-1.0	-1.0
chr5	10377186	10377466	ENSG00000145495.15|MARCH6|TARDBP|TARDBP	1000	+	5.301459	4.5819445	-1.0	-1.0
chr5	10741683	10741938	ENSG00000112977.15|DAP|TARDBP|TARDBP	929	-	4.541413	1.148848	-1.0	-1.0
chr5	10739493	10739903	ENSG00000112977.15|DAP|TARDBP|TARDBP	998	-	6.1471467	2.782011	-1.0	-1.0
chr5	10713401	10713566	ENSG00000112977.15|DAP|TARDBP|TARDBP	956	-	5.961853	1.3566703	-1.0	-1.0
chr5	10742813	10743103	ENSG00000112977.15|DAP|TARDBP|TARDBP	1000	-	7.061391	3.308965	-1.0	-1.0
chr5	10694296	10694501	ENSG00000112977.15|DAP|TARDBP|TARDBP	987	-	4.4568024	1.8837622	-1.0	-1.0
chr5	10740398	10740583	ENSG00000112977.15|DAP|TARDBP|TARDBP	967	-	4.9949017	1.4802526	-1.0	-1.0
chr5	10693031	10693241	ENSG00000112977.15|DAP|TARDBP|TARDBP	996	-	5.2133408	2.4093976	-1.0	-1.0
chr5	10685831	10686021	ENSG00000112977.15|DAP|TARDBP|TARDBP	967	-	5.976199	1.4875244	-1.0	-1.0
chr5	10708201	10708516	ENSG00000112977.15|DAP|TARDBP|TARDBP	995	-	4.2336607	2.2620125	-1.0	-1.0
chr5	12651758	12651973	ENSG00000248131.5|LINC01194|TARDBP|TARDBP	999	+	6.9726677	2.9122324	-1.0	-1.0
chr5	12580337	12580522	ENSG00000248131.5|LINC01194|TARDBP|TARDBP	926	+	5.5145335	1.1308602	-1.0	-1.0
chr5	12720919	12721149	ENSG00000248131.5|LINC01194|TARDBP|TARDBP	915	+	5.421199	1.0694561	-1.0	-1.0
chr5	12636163	12636308	ENSG00000248131.5|LINC01194|TARDBP|TARDBP	915	+	3.8521066	1.0681304	-1.0	-1.0
chr5	12690877	12691072	ENSG00000248131.5|LINC01194|TARDBP|TARDBP	975	+	6.068878	1.5976918	-1.0	-1.0
chr5	12792373	12792478	ENSG00000248131.5|LINC01194|TARDBP|TARDBP	933	+	5.56563	1.1763995	-1.0	-1.0
chr5	12611168	12611408	ENSG00000248131.5|LINC01194|TARDBP|TARDBP	998	+	5.4890823	2.6632895	-1.0	-1.0
chr5	12715119	12715389	ENSG00000248131.5|LINC01194|TARDBP|TARDBP	989	+	6.311119	1.9652414	-1.0	-1.0
chr5	12735199	12735394	ENSG00000248131.5|LINC01194|TARDBP|TARDBP	976	+	6.1569457	1.623425	-1.0	-1.0
chr5	12744954	12745169	ENSG00000248131.5|LINC01194|TARDBP|TARDBP	999	+	5.7958884	3.1371531	-1.0	-1.0
chr5	12639538	12639733	ENSG00000248131.5|LINC01194|TARDBP|TARDBP	963	+	5.925328	1.4372437	-1.0	-1.0
chr5	12710547	12710657	ENSG00000248131.5|LINC01194|TARDBP|TARDBP	936	+	5.6380553	1.1964151	-1.0	-1.0
chr5	12769013	12769208	ENSG00000248131.5|LINC01194|TARDBP|TARDBP	924	+	4.416963	1.1186644	-1.0	-1.0
chr5	14696968	14697183	ENSG00000154124.4|OTULIN|TARDBP|TARDBP	1000	+	5.1458397	4.970401	-1.0	-1.0
chr5	14696378	14696593	ENSG00000154124.4|OTULIN|TARDBP|TARDBP	1000	+	5.6999893	3.8829281	-1.0	-1.0
chr5	14696608	14696748	ENSG00000154124.4|OTULIN|TARDBP|TARDBP	913	+	5.403572	1.0580904	-1.0	-1.0
chr5	18737059	18737174	ENSG00000248693.1|LINC02100|TARDBP|TARDBP	903	-	5.3188977	1.013353	-1.0	-1.0
chr5	19013886	19014081	ENSG00000249174.1|AC106744.1|TARDBP|TARDBP	988	-	4.758798	1.9363135	-1.0	-1.0
chr5	19007546	19007731	ENSG00000249174.1|AC106744.1|TARDBP|TARDBP	971	-	5.740972	1.5369592	-1.0	-1.0
chr5	19046926	19047136	ENSG00000249174.1|AC106744.1|TARDBP|TARDBP	967	-	4.6056633	1.4768139	-1.0	-1.0
chr5	19056631	19056806	ENSG00000249174.1|AC106744.1|TARDBP|TARDBP	921	-	5.4728346	1.1033964	-1.0	-1.0
chr5	27481666	27481881	ENSG00000250337.5|LINC01021|TARDBP|TARDBP	1000	+	7.4183497	3.7719152	-1.0	-1.0
chr5	27491521	27491631	ENSG00000250337.5|LINC01021|TARDBP|TARDBP	906	+	5.470959	1.0252923	-1.0	-1.0
chr5	31456390	31456545	ENSG00000113360.16|DROSHA|TARDBP|TARDBP	912	-	5.404398	1.0544168	-1.0	-1.0
chr5	31436664	31436824	ENSG00000113360.16|DROSHA|TARDBP|TARDBP	930	-	4.170314	1.1535156	-1.0	-1.0
chr5	31473338	31473553	ENSG00000113360.16|DROSHA|TARDBP|TARDBP	992	-	6.464951	2.0978055	-1.0	-1.0
chr5	31479133	31479438	ENSG00000113360.16|DROSHA|TARDBP|TARDBP	995	-	6.589218	2.3410425	-1.0	-1.0
chr5	31511921	31512026	ENSG00000113360.16|DROSHA|TARDBP|TARDBP	902	-	5.3227324	1.0099165	-1.0	-1.0
chr5	31541036	31541231	ENSG00000082213.17|C5orf22|TARDBP|TARDBP	970	+	4.3272605	1.5264179	-1.0	-1.0
chr5	32115842	32116032	ENSG00000250764.1|AC025178.1|TARDBP|TARDBP	956	-	4.4832063	1.3581991	-1.0	-1.0
chr5	32119412	32119607	ENSG00000250764.1|AC025178.1|TARDBP|TARDBP	981	-	6.2328396	1.7163919	-1.0	-1.0
chr5	32158220	32158390	ENSG00000113384.13|GOLPH3|TARDBP|TARDBP	930	-	5.2159247	1.1551381	-1.0	-1.0
chr5	32233385	32233530	ENSG00000150712.10|MTMR12|TARDBP|TARDBP	931	-	3.7865257	1.1609651	-1.0	-1.0
chr5	32298960	32299165	ENSG00000150712.10|MTMR12|TARDBP|TARDBP	981	-	6.1538987	1.7246665	-1.0	-1.0
chr5	32229658	32229833	ENSG00000150712.10|MTMR12|TARDBP|TARDBP	949	-	3.6525433	1.2963147	-1.0	-1.0
chr5	32413861	32414041	ENSG00000056097.15|ZFR|TARDBP|TARDBP	953	-	5.784271	1.3300412	-1.0	-1.0
chr5	32441243	32441473	ENSG00000056097.15|ZFR|TARDBP|TARDBP	990	-	6.405523	2.0178497	-1.0	-1.0
chr5	32440203	32440348	ENSG00000056097.15|ZFR|TARDBP|TARDBP	963	-	5.9205103	1.4335234	-1.0	-1.0
chr5	33445323	33445404	ENSG00000113407.13|TARS|TARDBP|TARDBP	904	+	3.595056	1.0195465	-1.0	-1.0
chr5	34164697	34164922	ENSG00000215158.9|AC138409.2|TARDBP|TARDBP	999	-	5.67156	3.0335817	-1.0	-1.0
chr5	34174408	34174593	ENSG00000215158.9|AC138409.2|TARDBP|TARDBP	960	-	5.852866	1.39306	-1.0	-1.0
chr5	34716978	34717183	ENSG00000039560.13|RAI14|TARDBP|TARDBP	987	+	6.325052	1.8872025	-1.0	-1.0
chr5	34698369	34698489	ENSG00000039560.13|RAI14|TARDBP|TARDBP	903	+	5.3173623	1.0129241	-1.0	-1.0
chr5	34952053	34952233	ENSG00000168724.14|DNAJC21|TARDBP|TARDBP	966	+	4.090308	1.4686347	-1.0	-1.0
chr5	34945923	34946108	ENSG00000168724.14|DNAJC21|TARDBP|TARDBP	929	+	5.5668597	1.150445	-1.0	-1.0
chr5	36152315	36152520	ENSG00000145604.15|SKP2|TARDBP|TARDBP	986	+	6.301869	1.8453116	-1.0	-1.0
chr5	36195146	36195282	ENSG00000152620.12|NADK2|TARDBP|TARDBP	963	-	5.894044	1.4260938	-1.0	-1.0
chr5	36951958	36952148	ENSG00000164190.17|NIPBL|TARDBP|TARDBP	940	+	5.1333604	1.2190493	-1.0	-1.0
chr5	36959256	36959431	ENSG00000164190.17|NIPBL|TARDBP|TARDBP	932	+	5.5678864	1.1659914	-1.0	-1.0
chr5	36924533	36924768	ENSG00000164190.17|NIPBL|TARDBP|TARDBP	996	+	6.6510887	2.3767896	-1.0	-1.0
chr5	36895543	36895773	ENSG00000164190.17|NIPBL|TARDBP|TARDBP	961	+	5.8696065	1.4037751	-1.0	-1.0
chr5	36910033	36910228	ENSG00000164190.17|NIPBL|TARDBP|TARDBP	984	+	6.2732015	1.8066051	-1.0	-1.0
chr5	37032317	37032517	ENSG00000164190.17|NIPBL|TARDBP|TARDBP	976	+	4.5448084	1.6285161	-1.0	-1.0
chr5	37032077	37032192	ENSG00000164190.17|NIPBL|TARDBP|TARDBP	921	+	5.6283627	1.1043323	-1.0	-1.0
chr5	37540180	37540330	ENSG00000082068.8|WDR70|TARDBP|TARDBP	918	+	5.4519186	1.0886164	-1.0	-1.0
chr5	37399725	37399935	ENSG00000082068.8|WDR70|TARDBP|TARDBP	967	+	5.9137936	1.48647	-1.0	-1.0
chr5	37495412	37495577	ENSG00000082068.8|WDR70|TARDBP|TARDBP	909	+	5.3860517	1.0399263	-1.0	-1.0
chr5	37553480	37553650	ENSG00000082068.8|WDR70|TARDBP|TARDBP	913	+	4.5372496	1.0626011	-1.0	-1.0
chr5	39050931	39051186	ENSG00000164327.12|RICTOR|TARDBP|TARDBP	999	-	6.87343	2.8796005	-1.0	-1.0
chr5	39067541	39067741	ENSG00000164327.12|RICTOR|TARDBP|TARDBP	975	-	3.9733603	1.6068599	-1.0	-1.0
chr5	38969470	38969686	ENSG00000164327.12|RICTOR|TARDBP|TARDBP	995	-	5.4305534	2.332348	-1.0	-1.0
chr5	39049036	39049266	ENSG00000164327.12|RICTOR|TARDBP|TARDBP	980	-	4.8128304	1.6919738	-1.0	-1.0
chr5	39058991	39059206	ENSG00000164327.12|RICTOR|TARDBP|TARDBP	982	-	6.1691027	1.7444766	-1.0	-1.0
chr5	38983116	38983306	ENSG00000164327.12|RICTOR|TARDBP|TARDBP	952	-	5.7613688	1.315528	-1.0	-1.0
chr5	38968745	38968915	ENSG00000164327.12|RICTOR|TARDBP|TARDBP	946	-	5.6967688	1.2676514	-1.0	-1.0
chr5	39068771	39069006	ENSG00000164327.12|RICTOR|TARDBP|TARDBP	980	-	4.790018	1.693898	-1.0	-1.0
chr5	39124833	39124938	ENSG00000082074.15|FYB1|TARDBP|TARDBP	979	-	6.350236	1.6791854	-1.0	-1.0
chr5	39180904	39181069	ENSG00000082074.15|FYB1|TARDBP|TARDBP	910	-	5.522029	1.0479987	-1.0	-1.0
chr5	39424387	39424572	ENSG00000113600.10|C9|TARDBP|TARDBP	938	-	5.62866	1.2093936	-1.0	-1.0
chr5	39424387	39424572	ENSG00000153071.14|DAB2|TARDBP|TARDBP	938	-	5.62866	1.2093936	-1.0	-1.0
chr5	40784966	40785171	ENSG00000132356.11|PRKAA1|TARDBP|TARDBP	993	-	6.564071	2.176089	-1.0	-1.0
chr5	40797306	40797496	ENSG00000132356.11|PRKAA1|TARDBP|TARDBP	942	-	3.9830635	1.2331535	-1.0	-1.0
chr5	40794941	40795111	ENSG00000132356.11|PRKAA1|TARDBP|TARDBP	914	-	5.4181943	1.0668453	-1.0	-1.0
chr5	40826196	40826386	ENSG00000145592.13|RPL37|TARDBP|TARDBP	949	-	4.627294	1.2888501	-1.0	-1.0
chr5	40829201	40829376	ENSG00000145592.13|RPL37|TARDBP|TARDBP	930	-	3.6257765	1.1571429	-1.0	-1.0
chr5	40835068	40835208	ENSG00000145592.13|RPL37|TARDBP|TARDBP	954	-	4.984303	1.3359953	-1.0	-1.0
chr5	41931565	41931730	ENSG00000151876.12|FBXO4|TARDBP|TARDBP	908	+	5.5306525	1.0378455	-1.0	-1.0
chr5	43036531	43036736	ENSG00000177738.3|AC025171.1|TARDBP|TARDBP	994	-	6.6908894	2.2395222	-1.0	-1.0
chr5	43140389	43140569	ENSG00000172262.11|ZNF131|TARDBP|TARDBP	968	+	5.9860797	1.4934703	-1.0	-1.0
chr5	43289489	43289699	ENSG00000112972.14|HMGCS1|TARDBP|TARDBP	954	-	2.5511723	1.3393636	-1.0	-1.0
chr5	43302000	43302100	ENSG00000112972.14|HMGCS1|TARDBP|TARDBP	901	-	5.315816	1.0059905	-1.0	-1.0
chr5	43290819	43291069	ENSG00000112972.14|HMGCS1|TARDBP|TARDBP	981	-	2.4206977	1.7292032	-1.0	-1.0
chr5	43611411	43611576	ENSG00000112992.16|NNT|TARDBP|TARDBP	906	+	5.3516726	1.0271847	-1.0	-1.0
chr5	43705679	43705879	ENSG00000112992.16|NNT|TARDBP|TARDBP	985	+	6.2609777	1.8196814	-1.0	-1.0
chr5	53577051	53577246	ENSG00000164258.11|NDUFS4|TARDBP|TARDBP	949	+	5.7421174	1.2957326	-1.0	-1.0
chr5	53968558	53968753	ENSG00000185305.10|ARL15|TARDBP|TARDBP	990	-	5.6443524	2.0040572	-1.0	-1.0
chr5	54246668	54246913	ENSG00000185305.10|ARL15|TARDBP|TARDBP	997	-	6.763475	2.5783849	-1.0	-1.0
chr5	54155579	54155794	ENSG00000185305.10|ARL15|TARDBP|TARDBP	993	-	6.528537	2.173283	-1.0	-1.0
chr5	54242073	54242278	ENSG00000185305.10|ARL15|TARDBP|TARDBP	997	-	4.8528714	2.5042605	-1.0	-1.0
chr5	54295638	54295823	ENSG00000185305.10|ARL15|TARDBP|TARDBP	940	-	4.2221813	1.2229714	-1.0	-1.0
chr5	54221733	54222008	ENSG00000185305.10|ARL15|TARDBP|TARDBP	987	-	5.2260036	1.8852689	-1.0	-1.0
chr5	54030518	54030643	ENSG00000185305.10|ARL15|TARDBP|TARDBP	908	-	5.3627462	1.0346968	-1.0	-1.0
chr5	54078302	54078507	ENSG00000185305.10|ARL15|TARDBP|TARDBP	979	-	4.0413685	1.6694794	-1.0	-1.0
chr5	54054843	54054948	ENSG00000185305.10|ARL15|TARDBP|TARDBP	920	-	3.0708108	1.0979056	-1.0	-1.0
chr5	54208108	54208528	ENSG00000185305.10|ARL15|TARDBP|TARDBP	987	-	5.7477584	1.8719028	-1.0	-1.0
chr5	54221463	54221703	ENSG00000185305.10|ARL15|TARDBP|TARDBP	1000	-	7.126793	4.5059686	-1.0	-1.0
chr5	54257893	54258088	ENSG00000185305.10|ARL15|TARDBP|TARDBP	962	-	5.894705	1.4153478	-1.0	-1.0
chr5	53914028	53914248	ENSG00000185305.10|ARL15|TARDBP|TARDBP	999	-	6.9557347	2.9173772	-1.0	-1.0
chr5	54051678	54051803	ENSG00000185305.10|ARL15|TARDBP|TARDBP	920	-	3.7073555	1.0956026	-1.0	-1.0
chr5	54236328	54236643	ENSG00000185305.10|ARL15|TARDBP|TARDBP	953	-	4.7300377	1.3295577	-1.0	-1.0
chr5	54090537	54090702	ENSG00000185305.10|ARL15|TARDBP|TARDBP	910	-	4.1132708	1.0466396	-1.0	-1.0
chr5	54244283	54244468	ENSG00000185305.10|ARL15|TARDBP|TARDBP	955	-	5.817535	1.3480335	-1.0	-1.0
chr5	54117230	54117470	ENSG00000185305.10|ARL15|TARDBP|TARDBP	972	-	6.013586	1.5563812	-1.0	-1.0
chr5	54302128	54302338	ENSG00000185305.10|ARL15|TARDBP|TARDBP	944	-	4.731792	1.2513053	-1.0	-1.0
chr5	54009333	54009448	ENSG00000185305.10|ARL15|TARDBP|TARDBP	916	-	3.7262654	1.0766413	-1.0	-1.0
chr5	54270443	54270653	ENSG00000185305.10|ARL15|TARDBP|TARDBP	998	-	4.6059957	2.8190587	-1.0	-1.0
chr5	54045098	54045333	ENSG00000185305.10|ARL15|TARDBP|TARDBP	994	-	3.7558208	2.2266603	-1.0	-1.0
chr5	54052638	54052863	ENSG00000185305.10|ARL15|TARDBP|TARDBP	1000	-	6.255699	6.320886	-1.0	-1.0
chr5	53987308	53987518	ENSG00000185305.10|ARL15|TARDBP|TARDBP	1000	-	7.5441966	3.7457294	-1.0	-1.0
chr5	53926093	53926248	ENSG00000185305.10|ARL15|TARDBP|TARDBP	955	-	5.8474636	1.3499434	-1.0	-1.0
chr5	54092927	54093077	ENSG00000185305.10|ARL15|TARDBP|TARDBP	949	-	5.714287	1.2918168	-1.0	-1.0
chr5	53963708	53963923	ENSG00000185305.10|ARL15|TARDBP|TARDBP	1000	-	7.629157	4.4284863	-1.0	-1.0
chr5	54111302	54111497	ENSG00000185305.10|ARL15|TARDBP|TARDBP	939	-	3.31088	1.215286	-1.0	-1.0
chr5	53965108	53965238	ENSG00000185305.10|ARL15|TARDBP|TARDBP	930	-	3.4963465	1.1565199	-1.0	-1.0
chr5	53937198	53937413	ENSG00000185305.10|ARL15|TARDBP|TARDBP	1000	-	5.263471	3.6456692	-1.0	-1.0
chr5	54307648	54307887	ENSG00000185305.10|ARL15|TARDBP|TARDBP	999	-	4.1784377	2.9465725	-1.0	-1.0
chr5	53926613	53926753	ENSG00000185305.10|ARL15|TARDBP|TARDBP	960	-	5.8974137	1.3980907	-1.0	-1.0
chr5	53971503	53971683	ENSG00000185305.10|ARL15|TARDBP|TARDBP	916	-	4.7299237	1.0776571	-1.0	-1.0
chr5	54091917	54092217	ENSG00000185305.10|ARL15|TARDBP|TARDBP	1000	-	6.1196737	3.826843	-1.0	-1.0
chr5	53912668	53912873	ENSG00000185305.10|ARL15|TARDBP|TARDBP	991	-	5.9217243	2.0517673	-1.0	-1.0
chr5	54307887	54307946	ENSG00000185305.10|ARL15|TARDBP|TARDBP	994	-	6.6544743	2.2365491	-1.0	-1.0
chr5	53931158	53931368	ENSG00000185305.10|ARL15|TARDBP|TARDBP	997	-	6.749791	2.494121	-1.0	-1.0
chr5	54258828	54259408	ENSG00000185305.10|ARL15|TARDBP|TARDBP	1000	-	6.9918838	3.9686792	-1.0	-1.0
chr5	54079867	54080092	ENSG00000185305.10|ARL15|TARDBP|TARDBP	1000	-	6.968016	7.596783	-1.0	-1.0
chr5	54161899	54162099	ENSG00000185305.10|ARL15|TARDBP|TARDBP	974	-	6.111213	1.5825382	-1.0	-1.0
chr5	53948843	53948998	ENSG00000185305.10|ARL15|TARDBP|TARDBP	944	-	3.9141035	1.2489955	-1.0	-1.0
chr5	53936188	53936293	ENSG00000185305.10|ARL15|TARDBP|TARDBP	903	-	5.3173623	1.0129241	-1.0	-1.0
chr5	54031718	54031923	ENSG00000185305.10|ARL15|TARDBP|TARDBP	992	-	4.543655	2.1241443	-1.0	-1.0
chr5	53884574	53884759	ENSG00000185305.10|ARL15|TARDBP|TARDBP	930	-	1.9594368	1.1574097	-1.0	-1.0
chr5	54261653	54261858	ENSG00000185305.10|ARL15|TARDBP|TARDBP	998	-	6.850316	2.6241863	-1.0	-1.0
chr5	53927263	53927473	ENSG00000185305.10|ARL15|TARDBP|TARDBP	999	-	3.7934363	2.830343	-1.0	-1.0
chr5	54148865	54149000	ENSG00000185305.10|ARL15|TARDBP|TARDBP	934	-	5.5873394	1.1783079	-1.0	-1.0
chr5	54282843	54282993	ENSG00000185305.10|ARL15|TARDBP|TARDBP	919	-	5.4561524	1.0906345	-1.0	-1.0
chr5	54067772	54068027	ENSG00000185305.10|ARL15|TARDBP|TARDBP	999	-	4.142774	3.1407182	-1.0	-1.0
chr5	53998933	53999083	ENSG00000185305.10|ARL15|TARDBP|TARDBP	907	-	5.3613114	1.0323347	-1.0	-1.0
chr5	54325583	54325688	ENSG00000249069.7|LINC01033|TARDBP|TARDBP	906	+	5.396271	1.0289869	-1.0	-1.0
chr5	54321378	54321778	ENSG00000249069.7|LINC01033|TARDBP|TARDBP	1000	+	6.026292	5.059247	-1.0	-1.0
chr5	54403567	54403742	ENSG00000249069.7|LINC01033|TARDBP|TARDBP	925	+	5.5005865	1.1244458	-1.0	-1.0
chr5	54387243	54387433	ENSG00000249069.7|LINC01033|TARDBP|TARDBP	982	+	5.697824	1.7439102	-1.0	-1.0
chr5	54403040	54403480	ENSG00000249069.7|LINC01033|TARDBP|TARDBP	1000	+	5.1137013	5.3021765	-1.0	-1.0
chr5	54373703	54373898	ENSG00000249069.7|LINC01033|TARDBP|TARDBP	955	+	5.9168243	1.3510964	-1.0	-1.0
chr5	54379603	54379713	ENSG00000249069.7|LINC01033|TARDBP|TARDBP	906	+	5.396271	1.0289869	-1.0	-1.0
chr5	55280952	55281177	ENSG00000067248.9|DHX29|TARDBP|TARDBP	962	-	5.8723717	1.4177499	-1.0	-1.0
chr5	55400841	55401141	ENSG00000039123.15|SKIV2L2|TARDBP|TARDBP	997	+	4.3307486	2.5765982	-1.0	-1.0
chr5	55390387	55390587	ENSG00000039123.15|SKIV2L2|TARDBP|TARDBP	995	+	6.651943	2.3329482	-1.0	-1.0
chr5	55401396	55401576	ENSG00000039123.15|SKIV2L2|TARDBP|TARDBP	920	+	2.7757285	1.0991771	-1.0	-1.0
chr5	55949687	55949882	ENSG00000134352.19|IL6ST|TARDBP|TARDBP	969	-	5.969137	1.5087781	-1.0	-1.0
chr5	55974855	55975050	ENSG00000134352.19|IL6ST|TARDBP|TARDBP	973	-	6.0304313	1.5683417	-1.0	-1.0
chr5	56866377	56866532	ENSG00000095015.5|MAP3K1|TARDBP|TARDBP	929	+	5.544033	1.1516049	-1.0	-1.0
chr5	56928951	56929051	ENSG00000155545.19|MIER3|TARDBP|TARDBP	903	-	5.321962	1.0129241	-1.0	-1.0
chr5	57179290	57179445	ENSG00000062194.15|GPBP1|TARDBP|TARDBP	911	+	5.3865495	1.0513412	-1.0	-1.0
chr5	57238144	57238324	ENSG00000062194.15|GPBP1|TARDBP|TARDBP	944	+	4.47914	1.2556617	-1.0	-1.0
chr5	57197850	57198010	ENSG00000062194.15|GPBP1|TARDBP|TARDBP	928	+	5.5290833	1.1399375	-1.0	-1.0
chr5	57246549	57246749	ENSG00000062194.15|GPBP1|TARDBP|TARDBP	989	+	6.1375437	1.962599	-1.0	-1.0
chr5	57186830	57187130	ENSG00000062194.15|GPBP1|TARDBP|TARDBP	995	+	6.270349	2.316415	-1.0	-1.0
chr5	60597611	60597751	ENSG00000035499.12|DEPDC1B|TARDBP|TARDBP	916	-	5.432949	1.0764703	-1.0	-1.0
chr5	60677192	60677407	ENSG00000035499.12|DEPDC1B|TARDBP|TARDBP	997	-	6.7246237	2.4849453	-1.0	-1.0
chr5	61157898	61158098	ENSG00000188725.7|SMIM15|TARDBP|TARDBP	997	-	6.1852336	2.5041895	-1.0	-1.0
chr5	61341133	61341313	ENSG00000130449.5|ZSWIM6|TARDBP|TARDBP	931	+	5.5579906	1.1625171	-1.0	-1.0
chr5	61351788	61351963	ENSG00000130449.5|ZSWIM6|TARDBP|TARDBP	916	+	5.432671	1.0750308	-1.0	-1.0
chr5	61416028	61416208	ENSG00000130449.5|ZSWIM6|TARDBP|TARDBP	917	+	5.448826	1.0816407	-1.0	-1.0
chr5	61359978	61360138	ENSG00000130449.5|ZSWIM6|TARDBP|TARDBP	928	+	5.533681	1.1397864	-1.0	-1.0
chr5	61337878	61338088	ENSG00000130449.5|ZSWIM6|TARDBP|TARDBP	999	+	7.108243	3.101897	-1.0	-1.0
chr5	62419192	62419337	ENSG00000086200.16|IPO11|TARDBP|TARDBP	925	+	5.5195103	1.123749	-1.0	-1.0
chr5	62568702	62568897	ENSG00000086200.16|IPO11|TARDBP|TARDBP	982	+	6.3119135	1.7410461	-1.0	-1.0
chr5	62553236	62553471	ENSG00000086200.16|IPO11|TARDBP|TARDBP	994	+	6.573556	2.2340014	-1.0	-1.0
chr5	62614618	62614818	ENSG00000086200.16|IPO11|TARDBP|TARDBP	983	+	6.293065	1.7602105	-1.0	-1.0
chr5	62574237	62574412	ENSG00000086200.16|IPO11|TARDBP|TARDBP	941	+	5.652957	1.2256736	-1.0	-1.0
chr5	62609458	62609643	ENSG00000086200.16|IPO11|TARDBP|TARDBP	962	+	4.7998962	1.4234006	-1.0	-1.0
chr5	62443323	62443548	ENSG00000086200.16|IPO11|TARDBP|TARDBP	999	+	6.9745035	2.9929974	-1.0	-1.0
chr5	62419193	62419333	ENSG00000068796.16|KIF2A|TARDBP|TARDBP	926	+	5.5328755	1.131467	-1.0	-1.0
chr5	62443323	62443548	ENSG00000068796.16|KIF2A|TARDBP|TARDBP	999	+	6.9745035	2.9929974	-1.0	-1.0
chr5	64795945	64796115	ENSG00000153015.15|CWC27|TARDBP|TARDBP	909	+	5.377394	1.0432577	-1.0	-1.0
chr5	65412315	65412520	ENSG00000049192.14|ADAMTS6|TARDBP|TARDBP	976	-	6.0591784	1.6179044	-1.0	-1.0
chr5	65422860	65423025	ENSG00000049192.14|ADAMTS6|TARDBP|TARDBP	919	-	5.4652286	1.0940199	-1.0	-1.0
chr5	65558021	65558121	ENSG00000123219.12|CENPK|TARDBP|TARDBP	921	-	5.4780707	1.1040778	-1.0	-1.0
chr5	65540876	65541071	ENSG00000123219.12|CENPK|TARDBP|TARDBP	976	-	6.084556	1.6132412	-1.0	-1.0
chr5	65557421	65557701	ENSG00000123219.12|CENPK|TARDBP|TARDBP	944	-	3.788855	1.2514031	-1.0	-1.0
chr5	65539106	65539301	ENSG00000123219.12|CENPK|TARDBP|TARDBP	964	-	5.903433	1.44849	-1.0	-1.0
chr5	65545298	65545428	ENSG00000123219.12|CENPK|TARDBP|TARDBP	958	-	5.5797925	1.3749369	-1.0	-1.0
chr5	66015940	66016230	ENSG00000112851.14|ERBIN|TARDBP|TARDBP	993	+	5.0924134	2.1345127	-1.0	-1.0
chr5	66014805	66015040	ENSG00000112851.14|ERBIN|TARDBP|TARDBP	986	+	6.26425	1.8599514	-1.0	-1.0
chr5	66065546	66065766	ENSG00000112851.14|ERBIN|TARDBP|TARDBP	997	+	6.754303	2.5554342	-1.0	-1.0
chr5	65946561	65946756	ENSG00000112851.14|ERBIN|TARDBP|TARDBP	983	+	5.446867	1.7618673	-1.0	-1.0
chr5	65949391	65949586	ENSG00000112851.14|ERBIN|TARDBP|TARDBP	972	+	5.5460567	1.5491995	-1.0	-1.0
chr5	66066981	66067171	ENSG00000112851.14|ERBIN|TARDBP|TARDBP	972	+	4.5517006	1.5541797	-1.0	-1.0
chr5	66004289	66004509	ENSG00000112851.14|ERBIN|TARDBP|TARDBP	998	+	6.446241	2.749795	-1.0	-1.0
chr5	65962306	65962501	ENSG00000112851.14|ERBIN|TARDBP|TARDBP	967	+	5.93428	1.4784839	-1.0	-1.0
chr5	65946296	65946496	ENSG00000112851.14|ERBIN|TARDBP|TARDBP	979	+	4.797392	1.6824311	-1.0	-1.0
chr5	66038957	66039082	ENSG00000112851.14|ERBIN|TARDBP|TARDBP	906	+	5.470959	1.0252923	-1.0	-1.0
chr5	66034978	66035098	ENSG00000112851.14|ERBIN|TARDBP|TARDBP	903	+	5.320429	1.013353	-1.0	-1.0
chr5	66181193	66181413	ENSG00000153914.15|SREK1|TARDBP|TARDBP	1000	+	6.469648	3.9009953	-1.0	-1.0
chr5	66153602	66153790	ENSG00000153914.15|SREK1|TARDBP|TARDBP	996	+	3.782921	2.3706968	-1.0	-1.0
chr5	66165783	66165978	ENSG00000153914.15|SREK1|TARDBP|TARDBP	981	+	5.528204	1.7313017	-1.0	-1.0
chr5	66180653	66181083	ENSG00000153914.15|SREK1|TARDBP|TARDBP	1000	+	6.44833	4.4437027	-1.0	-1.0
chr5	67069817	67069942	ENSG00000069020.18|MAST4|TARDBP|TARDBP	918	+	5.4522734	1.0887487	-1.0	-1.0
chr5	67011925	67012115	ENSG00000069020.18|MAST4|TARDBP|TARDBP	968	+	5.9625497	1.4946923	-1.0	-1.0
chr5	67812127	67812312	ENSG00000250421.5|AC106798.1|TARDBP|TARDBP	939	-	4.529127	1.2154788	-1.0	-1.0
chr5	67764507	67764707	ENSG00000250421.5|AC106798.1|TARDBP|TARDBP	957	-	5.809608	1.3689579	-1.0	-1.0
chr5	67813266	67813366	ENSG00000249894.1|AC024581.1|TARDBP|TARDBP	901	-	5.315816	1.0059905	-1.0	-1.0
chr5	67812126	67812311	ENSG00000249894.1|AC024581.1|TARDBP|TARDBP	939	-	4.5321116	1.2181171	-1.0	-1.0
chr5	69218385	69218590	ENSG00000134056.11|MRPS36|TARDBP|TARDBP	971	+	4.3094244	1.543791	-1.0	-1.0
chr5	69261366	69261541	ENSG00000134058.11|CDK7|TARDBP|TARDBP	919	+	5.4507084	1.0908517	-1.0	-1.0
chr5	69414465	69414610	ENSG00000152942.18|RAD17|TARDBP|TARDBP	915	+	3.8472178	1.072878	-1.0	-1.0
chr5	71491356	71491566	ENSG00000145734.18|BDP1|TARDBP|TARDBP	959	+	5.821258	1.3869103	-1.0	-1.0
chr5	71639671	71639806	ENSG00000131844.15|MCCC2|TARDBP|TARDBP	922	+	5.5030556	1.1087267	-1.0	-1.0
chr5	71643970	71644185	ENSG00000131844.15|MCCC2|TARDBP|TARDBP	989	+	6.3555665	1.9529562	-1.0	-1.0
chr5	72123913	72124058	ENSG00000131711.14|MAP1B|TARDBP|TARDBP	912	+	5.3919053	1.053748	-1.0	-1.0
chr5	72205548	72205698	ENSG00000131711.14|MAP1B|TARDBP|TARDBP	931	+	5.5508065	1.1606661	-1.0	-1.0
chr5	72196110	72196240	ENSG00000131711.14|MAP1B|TARDBP|TARDBP	931	+	3.8018389	1.1586332	-1.0	-1.0
chr5	72176818	72176953	ENSG00000131711.14|MAP1B|TARDBP|TARDBP	903	+	5.320429	1.013353	-1.0	-1.0
chr5	72125263	72125428	ENSG00000131711.14|MAP1B|TARDBP|TARDBP	967	+	5.959503	1.4876795	-1.0	-1.0
chr5	72142973	72143178	ENSG00000131711.14|MAP1B|TARDBP|TARDBP	979	+	3.8881056	1.6863163	-1.0	-1.0
chr5	72196250	72196485	ENSG00000131711.14|MAP1B|TARDBP|TARDBP	949	+	4.456658	1.2886636	-1.0	-1.0
chr5	72178693	72178848	ENSG00000131711.14|MAP1B|TARDBP|TARDBP	906	+	5.396271	1.0289869	-1.0	-1.0
chr5	72195555	72195665	ENSG00000131711.14|MAP1B|TARDBP|TARDBP	903	+	5.3173623	1.0129241	-1.0	-1.0
chr5	72134028	72134198	ENSG00000131711.14|MAP1B|TARDBP|TARDBP	914	+	5.4236665	1.0650046	-1.0	-1.0
chr5	72242628	72242748	ENSG00000113048.16|MRPS27|TARDBP|TARDBP	914	-	5.41902	1.0676035	-1.0	-1.0
chr5	72281273	72281403	ENSG00000113048.16|MRPS27|TARDBP|TARDBP	910	-	5.3977575	1.0455823	-1.0	-1.0
chr5	72886357	72886527	ENSG00000083312.17|TNPO1|TARDBP|TARDBP	932	+	4.0192065	1.1662571	-1.0	-1.0
chr5	72911518	72911733	ENSG00000083312.17|TNPO1|TARDBP|TARDBP	998	+	3.6518304	2.6589968	-1.0	-1.0
chr5	72910268	72910523	ENSG00000083312.17|TNPO1|TARDBP|TARDBP	999	+	6.0140576	3.1465683	-1.0	-1.0
chr5	72910588	72910828	ENSG00000083312.17|TNPO1|TARDBP|TARDBP	994	+	5.8271914	2.202583	-1.0	-1.0
chr5	73504371	73504471	ENSG00000145741.15|BTF3|TARDBP|TARDBP	903	+	3.594131	1.013353	-1.0	-1.0
chr5	74737140	74737330	ENSG00000164347.17|GFM2|TARDBP|TARDBP	935	-	5.597907	1.1880542	-1.0	-1.0
chr5	74732840	74733020	ENSG00000164347.17|GFM2|TARDBP|TARDBP	967	-	5.952074	1.4865127	-1.0	-1.0
chr5	75353005	75353220	ENSG00000113161.15|HMGCR|TARDBP|TARDBP	1000	+	7.69565	4.7352467	-1.0	-1.0
chr5	75355055	75355165	ENSG00000113161.15|HMGCR|TARDBP|TARDBP	934	+	3.7887337	1.1799104	-1.0	-1.0
chr5	75348614	75348799	ENSG00000113161.15|HMGCR|TARDBP|TARDBP	957	+	3.7924688	1.3694108	-1.0	-1.0
chr5	75352860	75352995	ENSG00000113161.15|HMGCR|TARDBP|TARDBP	928	+	5.550203	1.1414349	-1.0	-1.0
chr5	75363849	75364104	ENSG00000271815.1|AC008897.3|TARDBP|TARDBP	994	+	5.6345544	2.2267513	-1.0	-1.0
chr5	75376016	75376206	ENSG00000113163.15|COL4A3BP|TARDBP|TARDBP	940	-	5.647731	1.2249061	-1.0	-1.0
chr5	75413568	75413803	ENSG00000113163.15|COL4A3BP|TARDBP|TARDBP	989	-	6.4124336	1.9765861	-1.0	-1.0
chr5	75414788	75414963	ENSG00000113163.15|COL4A3BP|TARDBP|TARDBP	921	-	5.476504	1.101564	-1.0	-1.0
chr5	75569135	75569290	ENSG00000122008.15|POLK|TARDBP|TARDBP	905	+	5.3312483	1.0204518	-1.0	-1.0
chr5	76505164	76505349	ENSG00000145703.15|IQGAP2|TARDBP|TARDBP	934	+	5.598736	1.1836767	-1.0	-1.0
chr5	76404531	76404686	ENSG00000145703.15|IQGAP2|TARDBP|TARDBP	972	+	6.015398	1.5541158	-1.0	-1.0
chr5	76541954	76542079	ENSG00000145703.15|IQGAP2|TARDBP|TARDBP	934	+	5.586165	1.1798253	-1.0	-1.0
chr5	77693250	77693352	ENSG00000171530.13|TBCA|TARDBP|TARDBP	917	-	3.6713238	1.0818346	-1.0	-1.0
chr5	77767582	77767877	ENSG00000171530.13|TBCA|TARDBP|TARDBP	959	-	4.4763646	1.3918496	-1.0	-1.0
chr5	77767197	77767387	ENSG00000171530.13|TBCA|TARDBP|TARDBP	960	-	3.2625537	1.4000043	-1.0	-1.0
chr5	78054925	78055110	ENSG00000132842.13|AP3B1|TARDBP|TARDBP	952	-	5.79892	1.3159826	-1.0	-1.0
chr5	78167592	78167742	ENSG00000132842.13|AP3B1|TARDBP|TARDBP	922	-	5.4987063	1.1088431	-1.0	-1.0
chr5	78107335	78107470	ENSG00000132842.13|AP3B1|TARDBP|TARDBP	913	-	5.3998556	1.0595044	-1.0	-1.0
chr5	78166037	78166227	ENSG00000132842.13|AP3B1|TARDBP|TARDBP	964	-	5.9664917	1.4400911	-1.0	-1.0
chr5	78402204	78402359	ENSG00000085365.17|SCAMP1|TARDBP|TARDBP	920	+	5.463679	1.0976008	-1.0	-1.0
chr5	78625116	78625291	ENSG00000145685.13|LHFPL2|TARDBP|TARDBP	936	-	5.6041627	1.194832	-1.0	-1.0
chr5	79307431	79307571	ENSG00000152409.8|JMY|TARDBP|TARDBP	933	+	5.5874405	1.1716686	-1.0	-1.0
chr5	79307286	79307386	ENSG00000152409.8|JMY|TARDBP|TARDBP	903	+	5.3947597	1.013353	-1.0	-1.0
chr5	79325800	79326000	ENSG00000152409.8|JMY|TARDBP|TARDBP	972	+	6.0637617	1.556673	-1.0	-1.0
chr5	79398240	79398390	ENSG00000152413.14|HOMER1|TARDBP|TARDBP	912	-	5.395063	1.0542829	-1.0	-1.0
chr5	79649940	79650180	ENSG00000164329.13|PAPD4|TARDBP|TARDBP	996	+	4.4105754	2.3710175	-1.0	-1.0
chr5	80440611	80440786	ENSG00000039319.16|ZFYVE16|TARDBP|TARDBP	926	+	5.531927	1.1331996	-1.0	-1.0
chr5	80858586	80858766	ENSG00000113318.9|MSH3|TARDBP|TARDBP	940	+	5.6461124	1.2244629	-1.0	-1.0
chr5	80771888	80772088	ENSG00000113318.9|MSH3|TARDBP|TARDBP	987	+	6.3176622	1.8820087	-1.0	-1.0
chr5	80709133	80709328	ENSG00000113318.9|MSH3|TARDBP|TARDBP	964	+	5.935948	1.4485182	-1.0	-1.0
chr5	81293129	81293229	ENSG00000247572.7|CKMT2-AS1|TARDBP|TARDBP	914	-	5.473877	1.0668582	-1.0	-1.0
chr5	81274499	81274724	ENSG00000247572.7|CKMT2-AS1|TARDBP|TARDBP	965	-	4.733162	1.4498289	-1.0	-1.0
chr5	81675059	81675229	ENSG00000145687.16|SSBP2|TARDBP|TARDBP	932	-	5.5694556	1.1669697	-1.0	-1.0
chr5	81704349	81704564	ENSG00000145687.16|SSBP2|TARDBP|TARDBP	978	-	3.8360646	1.6509079	-1.0	-1.0
chr5	81579602	81579807	ENSG00000145687.16|SSBP2|TARDBP|TARDBP	995	-	5.5700994	2.3009021	-1.0	-1.0
chr5	81587652	81587842	ENSG00000145687.16|SSBP2|TARDBP|TARDBP	965	-	5.9263697	1.4585879	-1.0	-1.0
chr5	81667209	81667384	ENSG00000145687.16|SSBP2|TARDBP|TARDBP	921	-	5.4802403	1.1012243	-1.0	-1.0
chr5	82103612	82103802	ENSG00000152348.15|ATG10|TARDBP|TARDBP	955	+	5.912732	1.3504591	-1.0	-1.0
chr5	81995034	81995229	ENSG00000152348.15|ATG10|TARDBP|TARDBP	969	+	5.973141	1.5123036	-1.0	-1.0
chr5	82254817	82255022	ENSG00000152348.15|ATG10|TARDBP|TARDBP	986	+	6.281307	1.8567626	-1.0	-1.0
chr5	82073552	82073732	ENSG00000152348.15|ATG10|TARDBP|TARDBP	933	+	5.6079135	1.1769762	-1.0	-1.0
chr5	82305926	82306121	ENSG00000205464.11|ATP6AP1L|TARDBP|TARDBP	967	+	5.950716	1.4843304	-1.0	-1.0
chr5	83183383	83183523	ENSG00000152422.15|XRCC4|TARDBP|TARDBP	903	+	5.3173623	1.0129241	-1.0	-1.0
chr5	83293699	83293874	ENSG00000152422.15|XRCC4|TARDBP|TARDBP	926	+	5.5186167	1.1285424	-1.0	-1.0
chr5	83203551	83203661	ENSG00000152422.15|XRCC4|TARDBP|TARDBP	952	+	5.7997317	1.3202031	-1.0	-1.0
chr5	87268067	87268312	ENSG00000145715.14|RASA1|TARDBP|TARDBP	1000	+	6.689146	4.596319	-1.0	-1.0
chr5	87294782	87294887	ENSG00000145715.14|RASA1|TARDBP|TARDBP	903	+	5.3947597	1.013353	-1.0	-1.0
chr5	87299557	87299762	ENSG00000145715.14|RASA1|TARDBP|TARDBP	995	+	6.603482	2.278197	-1.0	-1.0
chr5	87278637	87278827	ENSG00000145715.14|RASA1|TARDBP|TARDBP	962	+	5.874465	1.4195534	-1.0	-1.0
chr5	88239533	88239728	ENSG00000164180.13|TMEM161B|TARDBP|TARDBP	971	-	5.998904	1.530302	-1.0	-1.0
chr5	88274940	88275170	ENSG00000247828.7|TMEM161B-AS1|TARDBP|TARDBP	966	+	4.182617	1.4680777	-1.0	-1.0
chr5	88883054	88883159	ENSG00000081189.15|MEF2C|TARDBP|TARDBP	907	-	5.4079614	1.0336615	-1.0	-1.0
chr5	88872928	88873158	ENSG00000081189.15|MEF2C|TARDBP|TARDBP	999	-	6.0045323	3.002639	-1.0	-1.0
chr5	88850588	88850793	ENSG00000081189.15|MEF2C|TARDBP|TARDBP	997	-	6.779123	2.5293407	-1.0	-1.0
chr5	88722466	88722571	ENSG00000081189.15|MEF2C|TARDBP|TARDBP	907	-	5.364263	1.0306644	-1.0	-1.0
chr5	88911515	88911720	ENSG00000248309.7|MEF2C-AS1|TARDBP|TARDBP	990	+	6.4338846	1.9819247	-1.0	-1.0
chr5	88938420	88938615	ENSG00000248309.7|MEF2C-AS1|TARDBP|TARDBP	956	+	5.806636	1.3545523	-1.0	-1.0
chr5	88910405	88910610	ENSG00000248309.7|MEF2C-AS1|TARDBP|TARDBP	991	+	6.658809	2.030408	-1.0	-1.0
chr5	90399356	90399461	ENSG00000153140.8|CETN3|TARDBP|TARDBP	902	-	5.323503	1.0069089	-1.0	-1.0
chr5	90470612	90470867	ENSG00000176055.9|MBLAC2|TARDBP|TARDBP	955	-	5.8525686	1.3433826	-1.0	-1.0
chr5	90516320	90516510	ENSG00000176018.12|LYSMD3|TARDBP|TARDBP	968	-	3.3437948	1.5007905	-1.0	-1.0
chr5	90866227	90866492	ENSG00000164199.16|ADGRV1|TARDBP|TARDBP	996	+	6.627068	2.4549592	-1.0	-1.0
chr5	90679334	90679548	ENSG00000164199.16|ADGRV1|TARDBP|TARDBP	990	+	5.198943	1.9974443	-1.0	-1.0
chr5	90678999	90679254	ENSG00000164199.16|ADGRV1|TARDBP|TARDBP	999	+	5.7280416	3.0240693	-1.0	-1.0
chr5	90803422	90803537	ENSG00000164199.16|ADGRV1|TARDBP|TARDBP	907	+	5.3582935	1.033606	-1.0	-1.0
chr5	90778043	90778333	ENSG00000164199.16|ADGRV1|TARDBP|TARDBP	999	+	7.0828595	2.9862733	-1.0	-1.0
chr5	90630755	90630940	ENSG00000164199.16|ADGRV1|TARDBP|TARDBP	926	+	5.524744	1.1310482	-1.0	-1.0
chr5	90726571	90726766	ENSG00000164199.16|ADGRV1|TARDBP|TARDBP	983	+	5.263548	1.7582343	-1.0	-1.0
chr5	90779504	90779604	ENSG00000164199.16|ADGRV1|TARDBP|TARDBP	901	+	5.315816	1.0059905	-1.0	-1.0
chr5	90803902	90804147	ENSG00000164199.16|ADGRV1|TARDBP|TARDBP	999	+	5.692032	3.2039127	-1.0	-1.0
chr5	90872352	90872547	ENSG00000164199.16|ADGRV1|TARDBP|TARDBP	964	+	4.7092347	1.438919	-1.0	-1.0
chr5	91000602	91000787	ENSG00000164199.16|ADGRV1|TARDBP|TARDBP	940	+	5.6332016	1.2198608	-1.0	-1.0
chr5	90645709	90645909	ENSG00000164199.16|ADGRV1|TARDBP|TARDBP	981	+	6.166357	1.7121819	-1.0	-1.0
chr5	90779234	90779409	ENSG00000164199.16|ADGRV1|TARDBP|TARDBP	926	+	3.8101819	1.1283689	-1.0	-1.0
chr5	90712493	90712683	ENSG00000164199.16|ADGRV1|TARDBP|TARDBP	944	+	4.6305723	1.2538668	-1.0	-1.0
chr5	93683079	93683324	ENSG00000113391.18|FAM172A|TARDBP|TARDBP	995	-	5.9902735	2.329632	-1.0	-1.0
chr5	94072252	94072452	ENSG00000113391.18|FAM172A|TARDBP|TARDBP	992	-	4.905073	2.0810127	-1.0	-1.0
chr5	93683082	93683322	ENSG00000249353.2|NPM1P27|TARDBP|TARDBP	996	-	6.089721	2.4051106	-1.0	-1.0
chr5	95753145	95753365	ENSG00000164292.12|RHOBTB3|TARDBP|TARDBP	1000	+	5.8488536	3.7311118	-1.0	-1.0
chr5	95747685	95747855	ENSG00000164292.12|RHOBTB3|TARDBP|TARDBP	953	+	3.9008746	1.3272153	-1.0	-1.0
chr5	95763710	95763940	ENSG00000164292.12|RHOBTB3|TARDBP|TARDBP	1000	+	7.579336	4.496476	-1.0	-1.0
chr5	95744435	95744645	ENSG00000164292.12|RHOBTB3|TARDBP|TARDBP	999	+	7.1468945	3.114282	-1.0	-1.0
chr5	95905152	95905342	ENSG00000118985.15|ELL2|TARDBP|TARDBP	949	-	5.746744	1.2939537	-1.0	-1.0
chr5	95888007	95888217	ENSG00000118985.15|ELL2|TARDBP|TARDBP	998	-	4.09276	2.665055	-1.0	-1.0
chr5	96779219	96779321	ENSG00000153113.23|CAST|TARDBP|TARDBP	913	+	5.4006786	1.0580904	-1.0	-1.0
chr5	96989935	96990100	ENSG00000113441.15|LNPEP|TARDBP|TARDBP	942	+	5.6588273	1.2399951	-1.0	-1.0
chr5	96990140	96990290	ENSG00000113441.15|LNPEP|TARDBP|TARDBP	921	+	5.47106	1.1020076	-1.0	-1.0
chr5	96988930	96989125	ENSG00000113441.15|LNPEP|TARDBP|TARDBP	968	+	5.9953737	1.4972942	-1.0	-1.0
chr5	97030551	97030761	ENSG00000113441.15|LNPEP|TARDBP|TARDBP	1000	+	5.0331173	3.3655617	-1.0	-1.0
chr5	97136089	97136264	ENSG00000251513.2|LIX1-AS1|TARDBP|TARDBP	966	+	5.9575768	1.4694331	-1.0	-1.0
chr5	97140139	97140329	ENSG00000251513.2|LIX1-AS1|TARDBP|TARDBP	956	+	5.8106494	1.3556881	-1.0	-1.0
chr5	98927994	98928119	ENSG00000153922.10|CHD1|TARDBP|TARDBP	914	-	5.411863	1.0639907	-1.0	-1.0
chr5	98869533	98869743	ENSG00000153922.10|CHD1|TARDBP|TARDBP	997	-	6.78559	2.5710018	-1.0	-1.0
chr5	98921573	98921893	ENSG00000153922.10|CHD1|TARDBP|TARDBP	983	-	5.1846175	1.7728286	-1.0	-1.0
chr5	102618003	102618153	ENSG00000250682.5|LINC00491|TARDBP|TARDBP	903	-	5.321962	1.0129241	-1.0	-1.0
chr5	103190636	103190781	ENSG00000145725.19|PPIP5K2|TARDBP|TARDBP	906	+	5.3648324	1.0280861	-1.0	-1.0
chr5	103190246	103190441	ENSG00000145725.19|PPIP5K2|TARDBP|TARDBP	980	+	5.739682	1.7008448	-1.0	-1.0
chr5	104089502	104089612	ENSG00000251026.1|LINC02163|TARDBP|TARDBP	928	+	5.561377	1.1405627	-1.0	-1.0
chr5	104099432	104099552	ENSG00000251026.1|LINC02163|TARDBP|TARDBP	903	+	5.3173623	1.0129241	-1.0	-1.0
chr5	104910185	104910350	ENSG00000251574.6|AC099520.1|TARDBP|TARDBP	936	-	5.605019	1.1928792	-1.0	-1.0
chr5	105154828	105155488	ENSG00000251574.6|AC099520.1|TARDBP|TARDBP	1000	-	6.5229616	3.9711766	-1.0	-1.0
chr5	105210408	105210603	ENSG00000251574.6|AC099520.1|TARDBP|TARDBP	974	-	6.053321	1.5834677	-1.0	-1.0
chr5	104995973	104996178	ENSG00000251574.6|AC099520.1|TARDBP|TARDBP	987	-	6.3318567	1.8972304	-1.0	-1.0
chr5	105172513	105172883	ENSG00000251574.6|AC099520.1|TARDBP|TARDBP	993	-	6.5066204	2.181206	-1.0	-1.0
chr5	105168923	105169118	ENSG00000251574.6|AC099520.1|TARDBP|TARDBP	968	-	5.9462337	1.4899622	-1.0	-1.0
chr5	105383878	105384048	ENSG00000251574.6|AC099520.1|TARDBP|TARDBP	969	-	5.9665694	1.5049964	-1.0	-1.0
chr5	105265408	105265598	ENSG00000251574.6|AC099520.1|TARDBP|TARDBP	954	-	5.783503	1.3397385	-1.0	-1.0
chr5	105239998	105240153	ENSG00000251574.6|AC099520.1|TARDBP|TARDBP	927	-	5.550972	1.1390338	-1.0	-1.0
chr5	105165678	105165858	ENSG00000251574.6|AC099520.1|TARDBP|TARDBP	941	-	5.687773	1.2282864	-1.0	-1.0
chr5	105238093	105238293	ENSG00000251574.6|AC099520.1|TARDBP|TARDBP	988	-	5.680149	1.9291328	-1.0	-1.0
chr5	105044638	105044838	ENSG00000251574.6|AC099520.1|TARDBP|TARDBP	993	-	6.2123055	2.1373649	-1.0	-1.0
chr5	105165677	105165857	ENSG00000253584.1|AC091987.1|TARDBP|TARDBP	941	-	5.6845055	1.2263306	-1.0	-1.0
chr5	105154827	105155487	ENSG00000253584.1|AC091987.1|TARDBP|TARDBP	1000	-	6.53551	3.972749	-1.0	-1.0
chr5	105168922	105169117	ENSG00000253584.1|AC091987.1|TARDBP|TARDBP	968	-	5.9503446	1.4921632	-1.0	-1.0
chr5	105044637	105044842	ENSG00000253584.1|AC091987.1|TARDBP|TARDBP	992	-	6.166932	2.0787466	-1.0	-1.0
chr5	104995976	104996181	ENSG00000253584.1|AC091987.1|TARDBP|TARDBP	987	-	6.3386483	1.9028589	-1.0	-1.0
chr5	105172517	105172882	ENSG00000253584.1|AC091987.1|TARDBP|TARDBP	994	-	6.531811	2.2045386	-1.0	-1.0
chr5	105238097	105238292	ENSG00000253584.1|AC091987.1|TARDBP|TARDBP	989	-	5.675069	1.9513423	-1.0	-1.0
chr5	105210407	105210602	ENSG00000253584.1|AC091987.1|TARDBP|TARDBP	974	-	6.053688	1.5835471	-1.0	-1.0
chr5	105239997	105240152	ENSG00000253584.1|AC091987.1|TARDBP|TARDBP	927	-	5.550972	1.1390338	-1.0	-1.0
chr5	108330613	108330853	ENSG00000145743.15|FBXL17|TARDBP|TARDBP	983	-	6.2357354	1.7733912	-1.0	-1.0
chr5	108964462	108964577	ENSG00000151422.12|FER|TARDBP|TARDBP	905	+	5.3385754	1.0243229	-1.0	-1.0
chr5	109105174	109105359	ENSG00000151422.12|FER|TARDBP|TARDBP	935	+	5.60732	1.1899849	-1.0	-1.0
chr5	109811497	109811732	ENSG00000112893.9|MAN2A1|TARDBP|TARDBP	1000	+	6.7001233	3.5290213	-1.0	-1.0
chr5	109856684	109856869	ENSG00000112893.9|MAN2A1|TARDBP|TARDBP	967	+	5.940986	1.4770072	-1.0	-1.0
chr5	109780435	109780630	ENSG00000112893.9|MAN2A1|TARDBP|TARDBP	951	+	4.297672	1.3132697	-1.0	-1.0
chr5	109864837	109865047	ENSG00000112893.9|MAN2A1|TARDBP|TARDBP	989	+	6.2767	1.9475985	-1.0	-1.0
chr5	109800667	109800892	ENSG00000112893.9|MAN2A1|TARDBP|TARDBP	994	+	6.5203257	2.2035315	-1.0	-1.0
chr5	109831727	109831857	ENSG00000112893.9|MAN2A1|TARDBP|TARDBP	921	+	5.4668765	1.0998181	-1.0	-1.0
chr5	112877912	112878097	ENSG00000272869.5|AC008575.2|TARDBP|TARDBP	944	+	5.695229	1.253499	-1.0	-1.0
chr5	113014655	113014860	ENSG00000172795.15|DCP2|TARDBP|TARDBP	998	+	3.0170658	2.668249	-1.0	-1.0
chr5	112992120	112992230	ENSG00000172795.15|DCP2|TARDBP|TARDBP	902	+	3.5931983	1.009735	-1.0	-1.0
chr5	113005052	113005262	ENSG00000172795.15|DCP2|TARDBP|TARDBP	999	+	7.1329846	3.178357	-1.0	-1.0
chr5	113000795	113000915	ENSG00000172795.15|DCP2|TARDBP|TARDBP	903	+	5.3188977	1.013353	-1.0	-1.0
chr5	113562176	113562361	ENSG00000047188.15|YTHDC2|TARDBP|TARDBP	962	+	5.8859844	1.4146621	-1.0	-1.0
chr5	113578109	113578284	ENSG00000047188.15|YTHDC2|TARDBP|TARDBP	930	+	4.1218324	1.1545618	-1.0	-1.0
chr5	113578559	113578659	ENSG00000047188.15|YTHDC2|TARDBP|TARDBP	903	+	5.3188977	1.013353	-1.0	-1.0
chr5	113518492	113518682	ENSG00000047188.15|YTHDC2|TARDBP|TARDBP	943	+	5.6789002	1.2453357	-1.0	-1.0
chr5	113574969	113575164	ENSG00000047188.15|YTHDC2|TARDBP|TARDBP	961	+	5.861834	1.4065814	-1.0	-1.0
chr5	116303738	116303903	ENSG00000145781.8|COMMD10|TARDBP|TARDBP	934	+	5.599137	1.182967	-1.0	-1.0
chr5	116165503	116165718	ENSG00000145781.8|COMMD10|TARDBP|TARDBP	994	+	6.573609	2.243416	-1.0	-1.0
chr5	119074746	119074871	ENSG00000172869.14|DMXL1|TARDBP|TARDBP	933	+	5.5746083	1.1708684	-1.0	-1.0
chr5	119247719	119247919	ENSG00000172869.14|DMXL1|TARDBP|TARDBP	968	+	4.477111	1.4995525	-1.0	-1.0
chr5	119334536	119334871	ENSG00000145779.7|TNFAIP8|TARDBP|TARDBP	985	+	6.2058926	1.8201835	-1.0	-1.0
chr5	119268917	119269302	ENSG00000145779.7|TNFAIP8|TARDBP|TARDBP	1000	+	7.6156693	4.714348	-1.0	-1.0
chr5	119315352	119315537	ENSG00000145779.7|TNFAIP8|TARDBP|TARDBP	917	+	5.4860854	1.0791594	-1.0	-1.0
chr5	119269337	119269587	ENSG00000145779.7|TNFAIP8|TARDBP|TARDBP	1000	+	5.6337886	4.384966	-1.0	-1.0
chr5	119283422	119283607	ENSG00000145779.7|TNFAIP8|TARDBP|TARDBP	921	+	5.5712285	1.1028358	-1.0	-1.0
chr5	119350871	119351116	ENSG00000145779.7|TNFAIP8|TARDBP|TARDBP	978	+	4.9880915	1.6666338	-1.0	-1.0
chr5	119327177	119327327	ENSG00000145779.7|TNFAIP8|TARDBP|TARDBP	906	+	5.361502	1.0289533	-1.0	-1.0
chr5	119278302	119278527	ENSG00000145779.7|TNFAIP8|TARDBP|TARDBP	1000	+	7.614453	5.176899	-1.0	-1.0
chr5	119319397	119319707	ENSG00000145779.7|TNFAIP8|TARDBP|TARDBP	1000	+	7.448034	4.4451685	-1.0	-1.0
chr5	119294492	119294637	ENSG00000145779.7|TNFAIP8|TARDBP|TARDBP	912	+	5.392199	1.0538995	-1.0	-1.0
chr5	119368356	119368576	ENSG00000145779.7|TNFAIP8|TARDBP|TARDBP	1000	+	7.3462768	3.7751763	-1.0	-1.0
chr5	119531514	119531694	ENSG00000133835.14|HSD17B4|TARDBP|TARDBP	930	+	4.2887616	1.1554658	-1.0	-1.0
chr5	120534992	120535187	ENSG00000184838.14|PRR16|TARDBP|TARDBP	972	+	4.9964085	1.5539372	-1.0	-1.0
chr5	120583247	120583432	ENSG00000184838.14|PRR16|TARDBP|TARDBP	925	+	5.5542502	1.1235932	-1.0	-1.0
chr5	120492183	120492383	ENSG00000184838.14|PRR16|TARDBP|TARDBP	994	+	6.5723076	2.2137063	-1.0	-1.0
chr5	122005045	122005185	ENSG00000151304.5|SRFBP1|TARDBP|TARDBP	913	+	5.4639325	1.0629591	-1.0	-1.0
chr5	122823638	122823893	ENSG00000205302.6|SNX2|TARDBP|TARDBP	952	+	5.7530456	1.3179967	-1.0	-1.0
chr5	122816929	122817028	ENSG00000205302.6|SNX2|TARDBP|TARDBP	903	+	5.3173623	1.0129241	-1.0	-1.0
chr5	123023714	123023924	ENSG00000168938.5|PPIC|TARDBP|TARDBP	958	-	6.7386513	1.3733882	-1.0	-1.0
chr5	123407625	123407845	ENSG00000168944.15|CEP120|TARDBP|TARDBP	951	-	4.743255	1.3074647	-1.0	-1.0
chr5	123513340	123513525	ENSG00000151292.17|CSNK1G3|TARDBP|TARDBP	939	+	5.6312494	1.212842	-1.0	-1.0
chr5	123613412	123613517	ENSG00000151292.17|CSNK1G3|TARDBP|TARDBP	908	+	5.359788	1.0357218	-1.0	-1.0
chr5	126778742	126778957	ENSG00000113368.11|LMNB1|TARDBP|TARDBP	999	+	4.231673	2.9351473	-1.0	-1.0
chr5	126826497	126826647	ENSG00000113368.11|LMNB1|TARDBP|TARDBP	947	+	4.0075274	1.2755582	-1.0	-1.0
chr5	126798597	126798892	ENSG00000113368.11|LMNB1|TARDBP|TARDBP	998	+	6.8376975	2.712758	-1.0	-1.0
chr5	126777142	126777392	ENSG00000113368.11|LMNB1|TARDBP|TARDBP	999	+	3.8065593	3.0438817	-1.0	-1.0
chr5	126779022	126779227	ENSG00000113368.11|LMNB1|TARDBP|TARDBP	981	+	6.1677594	1.7250279	-1.0	-1.0
chr5	126795427	126795612	ENSG00000113368.11|LMNB1|TARDBP|TARDBP	970	+	5.2329054	1.5176569	-1.0	-1.0
chr5	126877911	126878116	ENSG00000173926.5|MARCH3|TARDBP|TARDBP	954	-	4.131972	1.3393955	-1.0	-1.0
chr5	126914665	126914970	ENSG00000173926.5|MARCH3|TARDBP|TARDBP	999	-	4.9818163	3.164337	-1.0	-1.0
chr5	126924028	126924223	ENSG00000173926.5|MARCH3|TARDBP|TARDBP	981	-	6.1752906	1.7165211	-1.0	-1.0
chr5	126931463	126931683	ENSG00000173926.5|MARCH3|TARDBP|TARDBP	978	-	4.615635	1.651741	-1.0	-1.0
chr5	127028964	127029364	ENSG00000173926.5|MARCH3|TARDBP|TARDBP	999	-	4.061483	2.828869	-1.0	-1.0
chr5	126923803	126924018	ENSG00000173926.5|MARCH3|TARDBP|TARDBP	998	-	6.8057976	2.6351757	-1.0	-1.0
chr5	126916599	126916814	ENSG00000173926.5|MARCH3|TARDBP|TARDBP	993	-	6.1887426	2.1309748	-1.0	-1.0
chr5	126918308	126918508	ENSG00000173926.5|MARCH3|TARDBP|TARDBP	974	-	6.0351887	1.58355	-1.0	-1.0
chr5	126927048	126927293	ENSG00000173926.5|MARCH3|TARDBP|TARDBP	953	-	4.817588	1.3284868	-1.0	-1.0
chr5	126917444	126917684	ENSG00000173926.5|MARCH3|TARDBP|TARDBP	988	-	4.9901247	1.926495	-1.0	-1.0
chr5	127048170	127048350	ENSG00000164241.13|C5orf63|TARDBP|TARDBP	912	-	5.39158	1.0541639	-1.0	-1.0
chr5	128060223	128060428	ENSG00000245937.7|LINC01184|TARDBP|TARDBP	988	-	6.3448024	1.9256704	-1.0	-1.0
chr5	128072380	128072545	ENSG00000245937.7|LINC01184|TARDBP|TARDBP	929	-	5.6065264	1.1510231	-1.0	-1.0
chr5	128055933	128056138	ENSG00000245937.7|LINC01184|TARDBP|TARDBP	990	-	6.3950443	1.9827713	-1.0	-1.0
chr5	128085025	128085145	ENSG00000064651.13|SLC12A2|TARDBP|TARDBP	907	+	5.350689	1.0309906	-1.0	-1.0
chr5	131204710	131204835	ENSG00000186687.15|LYRM7|TARDBP|TARDBP	906	+	5.396271	1.0289869	-1.0	-1.0
chr5	131315006	131315161	ENSG00000158985.13|CDC42SE2|TARDBP|TARDBP	911	+	5.3888807	1.0509626	-1.0	-1.0
chr5	131359433	131359553	ENSG00000158985.13|CDC42SE2|TARDBP|TARDBP	925	+	3.1001017	1.1257513	-1.0	-1.0
chr5	131533078	131533283	ENSG00000158987.20|RAPGEF6|TARDBP|TARDBP	982	-	6.275113	1.748038	-1.0	-1.0
chr5	131532302	131532572	ENSG00000158987.20|RAPGEF6|TARDBP|TARDBP	975	-	4.2950053	1.6013058	-1.0	-1.0
chr5	131521761	131521946	ENSG00000158987.20|RAPGEF6|TARDBP|TARDBP	962	-	5.873599	1.4164834	-1.0	-1.0
chr5	131517681	131517891	ENSG00000158987.20|RAPGEF6|TARDBP|TARDBP	999	-	7.0678496	3.0967221	-1.0	-1.0
chr5	131539478	131539733	ENSG00000158987.20|RAPGEF6|TARDBP|TARDBP	997	-	5.4469337	2.5326862	-1.0	-1.0
chr5	131763185	131763400	ENSG00000273217.1|AC008695.1|TARDBP|TARDBP	1000	-	7.876175	5.063102	-1.0	-1.0
chr5	131766885	131767120	ENSG00000273217.1|AC008695.1|TARDBP|TARDBP	1000	-	5.704079	3.6606586	-1.0	-1.0
chr5	131754590	131754830	ENSG00000273217.1|AC008695.1|TARDBP|TARDBP	999	-	4.015171	3.0220273	-1.0	-1.0
chr5	131521761	131521946	ENSG00000273217.1|AC008695.1|TARDBP|TARDBP	962	-	5.873599	1.4164834	-1.0	-1.0
chr5	131533076	131533281	ENSG00000273217.1|AC008695.1|TARDBP|TARDBP	982	-	6.2703657	1.7399862	-1.0	-1.0
chr5	131787325	131787520	ENSG00000273217.1|AC008695.1|TARDBP|TARDBP	965	-	5.072547	1.4552603	-1.0	-1.0
chr5	131694508	131694623	ENSG00000273217.1|AC008695.1|TARDBP|TARDBP	937	-	5.6188536	1.2035768	-1.0	-1.0
chr5	131517681	131517891	ENSG00000273217.1|AC008695.1|TARDBP|TARDBP	999	-	7.0678496	3.0967221	-1.0	-1.0
chr5	131754085	131754330	ENSG00000273217.1|AC008695.1|TARDBP|TARDBP	973	-	6.0270452	1.5721835	-1.0	-1.0
chr5	131539476	131539731	ENSG00000273217.1|AC008695.1|TARDBP|TARDBP	997	-	5.4488115	2.5458398	-1.0	-1.0
chr5	131783810	131783940	ENSG00000273217.1|AC008695.1|TARDBP|TARDBP	919	-	5.546139	1.0889993	-1.0	-1.0
chr5	131532301	131532576	ENSG00000273217.1|AC008695.1|TARDBP|TARDBP	974	-	4.322185	1.5857278	-1.0	-1.0
chr5	131763185	131763400	ENSG00000217128.11|FNIP1|TARDBP|TARDBP	1000	-	7.876175	5.063102	-1.0	-1.0
chr5	131766885	131767120	ENSG00000217128.11|FNIP1|TARDBP|TARDBP	1000	-	5.704079	3.6606586	-1.0	-1.0
chr5	131754590	131754830	ENSG00000217128.11|FNIP1|TARDBP|TARDBP	999	-	4.015171	3.0220273	-1.0	-1.0
chr5	131694505	131694620	ENSG00000217128.11|FNIP1|TARDBP|TARDBP	941	-	5.655	1.2281452	-1.0	-1.0
chr5	131787325	131787520	ENSG00000217128.11|FNIP1|TARDBP|TARDBP	965	-	5.072547	1.4552603	-1.0	-1.0
chr5	131754085	131754330	ENSG00000217128.11|FNIP1|TARDBP|TARDBP	973	-	6.0270452	1.5721835	-1.0	-1.0
chr5	131783810	131783940	ENSG00000217128.11|FNIP1|TARDBP|TARDBP	919	-	5.546139	1.0889993	-1.0	-1.0
chr5	132192792	132192987	ENSG00000072682.18|P4HA2|TARDBP|TARDBP	962	-	5.8782105	1.420758	-1.0	-1.0
chr5	132259067	132259182	ENSG00000131435.12|PDLIM4|TARDBP|TARDBP	922	+	5.502184	1.1100032	-1.0	-1.0
chr5	132299171	132299401	ENSG00000197208.5|SLC22A4|TARDBP|TARDBP	998	+	5.365531	2.7754972	-1.0	-1.0
chr5	132350057	132350177	ENSG00000233006.6|MIR3936HG|TARDBP|TARDBP	907	-	5.35161	1.031248	-1.0	-1.0
chr5	132339386	132339586	ENSG00000233006.6|MIR3936HG|TARDBP|TARDBP	983	-	6.2524962	1.7590075	-1.0	-1.0
chr5	132768214	132768419	ENSG00000164402.13|SEPT8|TARDBP|TARDBP	985	-	6.39893	1.8138342	-1.0	-1.0
chr5	132756060	132756320	ENSG00000164402.13|SEPT8|TARDBP|TARDBP	997	-	5.0731354	2.5379105	-1.0	-1.0
chr5	132767864	132768049	ENSG00000164402.13|SEPT8|TARDBP|TARDBP	929	-	5.569535	1.1484079	-1.0	-1.0
chr5	132757915	132758090	ENSG00000164402.13|SEPT8|TARDBP|TARDBP	950	-	3.543143	1.303728	-1.0	-1.0
chr5	132761132	132761265	ENSG00000164402.13|SEPT8|TARDBP|TARDBP	933	-	5.57847	1.1727798	-1.0	-1.0
chr5	132760876	132760976	ENSG00000164402.13|SEPT8|TARDBP|TARDBP	909	-	3.690309	1.0426669	-1.0	-1.0
chr5	132758675	132758775	ENSG00000164402.13|SEPT8|TARDBP|TARDBP	910	-	5.3977575	1.0455823	-1.0	-1.0
chr5	132764210	132764330	ENSG00000164402.13|SEPT8|TARDBP|TARDBP	906	-	5.396271	1.0289869	-1.0	-1.0
chr5	132867599	132867699	ENSG00000164405.10|UQCRQ|TARDBP|TARDBP	902	+	5.323503	1.0069089	-1.0	-1.0
chr5	132873711	132873911	ENSG00000164406.7|LEAP2|TARDBP|TARDBP	945	+	5.685917	1.2600679	-1.0	-1.0
chr5	132887193	132887520	ENSG00000072364.12|AFF4|TARDBP|TARDBP	975	-	4.584826	1.6070187	-1.0	-1.0
chr5	132912744	132912959	ENSG00000072364.12|AFF4|TARDBP|TARDBP	995	-	5.587816	2.3255517	-1.0	-1.0
chr5	132998159	132998259	ENSG00000155329.11|ZCCHC10|TARDBP|TARDBP	921	-	5.634085	1.1040778	-1.0	-1.0
chr5	133103874	133103974	ENSG00000170606.14|HSPA4|TARDBP|TARDBP	929	+	3.1140647	1.1509824	-1.0	-1.0
chr5	133099446	133099544	ENSG00000170606.14|HSPA4|TARDBP|TARDBP	978	+	6.1390924	1.6673261	-1.0	-1.0
chr5	133076733	133076893	ENSG00000170606.14|HSPA4|TARDBP|TARDBP	989	+	2.827392	1.9785995	-1.0	-1.0
chr5	133106052	133106312	ENSG00000170606.14|HSPA4|TARDBP|TARDBP	999	+	5.6876297	2.9804473	-1.0	-1.0
chr5	133087988	133088373	ENSG00000170606.14|HSPA4|TARDBP|TARDBP	984	+	6.2063384	1.8045522	-1.0	-1.0
chr5	133099544	133099652	ENSG00000170606.14|HSPA4|TARDBP|TARDBP	969	+	2.9232638	1.508641	-1.0	-1.0
chr5	133077833	133077983	ENSG00000170606.14|HSPA4|TARDBP|TARDBP	951	+	4.800299	1.3068912	-1.0	-1.0
chr5	133097160	133097286	ENSG00000170606.14|HSPA4|TARDBP|TARDBP	990	+	3.031692	2.0181448	-1.0	-1.0
chr5	133960995	133961140	ENSG00000113583.7|C5orf15|TARDBP|TARDBP	929	-	5.662927	1.1465802	-1.0	-1.0
chr5	133999718	133999923	ENSG00000213585.10|VDAC1|TARDBP|TARDBP	996	-	6.7367125	2.3960712	-1.0	-1.0
chr5	134000973	134001118	ENSG00000213585.10|VDAC1|TARDBP|TARDBP	911	-	5.4183817	1.0522999	-1.0	-1.0
chr5	133999963	134000363	ENSG00000213585.10|VDAC1|TARDBP|TARDBP	1000	-	6.9701915	3.368173	-1.0	-1.0
chr5	134001313	134001423	ENSG00000213585.10|VDAC1|TARDBP|TARDBP	935	-	5.6012254	1.1874033	-1.0	-1.0
chr5	134176345	134176520	ENSG00000113558.18|SKP1|TARDBP|TARDBP	972	-	5.1334314	1.557169	-1.0	-1.0
chr5	134167169	134167243	ENSG00000113558.18|SKP1|TARDBP|TARDBP	982	-	4.311969	1.7364155	-1.0	-1.0
chr5	134222257	134222442	ENSG00000272772.1|AC104109.3|TARDBP|TARDBP	963	-	5.226333	1.4260161	-1.0	-1.0
chr5	134176347	134176522	ENSG00000272772.1|AC104109.3|TARDBP|TARDBP	971	-	5.0622144	1.544971	-1.0	-1.0
chr5	134167169	134167243	ENSG00000272772.1|AC104109.3|TARDBP|TARDBP	982	-	4.311969	1.7364155	-1.0	-1.0
chr5	134222256	134222441	ENSG00000113575.9|PPP2CA|TARDBP|TARDBP	959	-	4.9570074	1.3831947	-1.0	-1.0
chr5	134222256	134222441	ENSG00000273345.5|AC104109.4|TARDBP|TARDBP	959	-	4.9570074	1.3831947	-1.0	-1.0
chr5	134378534	134378714	ENSG00000119048.7|UBE2B|TARDBP|TARDBP	928	+	4.216439	1.1416034	-1.0	-1.0
chr5	134660848	134661013	ENSG00000113615.12|SEC24A|TARDBP|TARDBP	921	+	5.470665	1.1040088	-1.0	-1.0
chr5	134681378	134681563	ENSG00000113615.12|SEC24A|TARDBP|TARDBP	944	+	5.688209	1.2528307	-1.0	-1.0
chr5	134725094	134725229	ENSG00000113615.12|SEC24A|TARDBP|TARDBP	930	+	5.540377	1.1572512	-1.0	-1.0
chr5	134826207	134826347	ENSG00000145833.15|DDX46|TARDBP|TARDBP	941	+	5.653878	1.2260602	-1.0	-1.0
chr5	134854678	134854828	ENSG00000145833.15|DDX46|TARDBP|TARDBP	921	+	5.4720535	1.1020046	-1.0	-1.0
chr5	134845048	134845213	ENSG00000145833.15|DDX46|TARDBP|TARDBP	915	+	5.432004	1.0707544	-1.0	-1.0
chr5	134780029	134780314	ENSG00000145833.15|DDX46|TARDBP|TARDBP	995	+	6.574129	2.2916656	-1.0	-1.0
chr5	134854678	134854828	ENSG00000181904.8|C5orf24|TARDBP|TARDBP	921	+	5.4720535	1.1020046	-1.0	-1.0
chr5	134859562	134859732	ENSG00000181904.8|C5orf24|TARDBP|TARDBP	973	+	4.8612995	1.566408	-1.0	-1.0
chr5	134962012	134962192	ENSG00000132570.14|PCBD2|TARDBP|TARDBP	912	+	2.5480123	1.055859	-1.0	-1.0
chr5	135325534	135325679	ENSG00000224186.8|C5orf66|TARDBP|TARDBP	939	+	5.628774	1.2132437	-1.0	-1.0
chr5	135316574	135316709	ENSG00000224186.8|C5orf66|TARDBP|TARDBP	928	+	5.5396547	1.1435533	-1.0	-1.0
chr5	135350696	135350813	ENSG00000113648.16|H2AFY|TARDBP|TARDBP	971	-	4.1832423	1.5314851	-1.0	-1.0
chr5	135399111	135399256	ENSG00000113648.16|H2AFY|TARDBP|TARDBP	915	-	5.416397	1.0688499	-1.0	-1.0
chr5	136139139	136139299	ENSG00000113658.16|SMAD5|TARDBP|TARDBP	950	+	5.766039	1.3008227	-1.0	-1.0
chr5	136517783	136517978	ENSG00000249803.5|AC112178.1|TARDBP|TARDBP	990	+	6.09806	1.9905858	-1.0	-1.0
chr5	136508473	136508655	ENSG00000249803.5|AC112178.1|TARDBP|TARDBP	969	+	6.059188	1.5028847	-1.0	-1.0
chr5	137835152	137835302	ENSG00000250159.6|AC106791.1|TARDBP|TARDBP	914	-	5.473877	1.0668582	-1.0	-1.0
chr5	138025447	138025702	ENSG00000031003.10|FAM13B|TARDBP|TARDBP	971	-	5.98869	1.5332266	-1.0	-1.0
chr5	137997635	137997755	ENSG00000031003.10|FAM13B|TARDBP|TARDBP	920	-	5.5021553	1.0977831	-1.0	-1.0
chr5	137955459	137955574	ENSG00000031003.10|FAM13B|TARDBP|TARDBP	931	-	5.574146	1.1638248	-1.0	-1.0
chr5	138159599	138159774	ENSG00000112983.17|BRD8|TARDBP|TARDBP	989	-	4.0702543	1.9771013	-1.0	-1.0
chr5	138159264	138159549	ENSG00000112983.17|BRD8|TARDBP|TARDBP	987	-	5.1254945	1.9008776	-1.0	-1.0
chr5	138165033	138165143	ENSG00000112983.17|BRD8|TARDBP|TARDBP	906	-	5.3466406	1.0282655	-1.0	-1.0
chr5	138191312	138191437	ENSG00000094880.10|CDC23|TARDBP|TARDBP	922	-	5.5346956	1.1092237	-1.0	-1.0
chr5	138347266	138347511	ENSG00000120709.10|FAM53C|TARDBP|TARDBP	1000	+	5.1594367	6.0606666	-1.0	-1.0
chr5	138349316	138349729	ENSG00000120709.10|FAM53C|TARDBP|TARDBP	998	+	5.604561	2.6343124	-1.0	-1.0
chr5	138341815	138341975	ENSG00000120709.10|FAM53C|TARDBP|TARDBP	906	+	5.4186597	1.0256401	-1.0	-1.0
chr5	138353907	138354057	ENSG00000120733.13|KDM3B|TARDBP|TARDBP	932	+	5.568872	1.166115	-1.0	-1.0
chr5	138399859	138400004	ENSG00000120733.13|KDM3B|TARDBP|TARDBP	928	+	3.185499	1.1418209	-1.0	-1.0
chr5	138389706	138389906	ENSG00000120733.13|KDM3B|TARDBP|TARDBP	986	+	5.5516977	1.8520705	-1.0	-1.0
chr5	138511294	138511499	ENSG00000120705.12|ETF1|TARDBP|TARDBP	998	-	5.1330366	2.6261232	-1.0	-1.0
chr5	138507224	138507374	ENSG00000120705.12|ETF1|TARDBP|TARDBP	906	-	4.071329	1.0280278	-1.0	-1.0
chr5	138541916	138542221	ENSG00000120705.12|ETF1|TARDBP|TARDBP	985	-	5.540929	1.822492	-1.0	-1.0
chr5	138566279	138566454	ENSG00000113013.12|HSPA9|TARDBP|TARDBP	912	-	3.6653078	1.0578738	-1.0	-1.0
chr5	138556329	138556451	ENSG00000113013.12|HSPA9|TARDBP|TARDBP	914	-	5.473877	1.0668582	-1.0	-1.0
chr5	138556773	138556933	ENSG00000113013.12|HSPA9|TARDBP|TARDBP	941	-	2.506486	1.2284464	-1.0	-1.0
chr5	138569544	138569759	ENSG00000113013.12|HSPA9|TARDBP|TARDBP	997	-	6.9386964	2.5929987	-1.0	-1.0
chr5	138558969	138559039	ENSG00000222937.1|SNORD63B|TARDBP|TARDBP	906	-	3.5968926	1.02585	-1.0	-1.0
chr5	138800938	138801128	ENSG00000044115.20|CTNNA1|TARDBP|TARDBP	954	+	5.7840724	1.3391242	-1.0	-1.0
chr5	138792538	138792693	ENSG00000044115.20|CTNNA1|TARDBP|TARDBP	934	+	5.595275	1.1835767	-1.0	-1.0
chr5	138840312	138840542	ENSG00000044115.20|CTNNA1|TARDBP|TARDBP	984	+	6.1839204	1.7840756	-1.0	-1.0
chr5	138859917	138860132	ENSG00000044115.20|CTNNA1|TARDBP|TARDBP	994	+	6.5679793	2.2419188	-1.0	-1.0
chr5	138803933	138804043	ENSG00000044115.20|CTNNA1|TARDBP|TARDBP	918	+	5.452704	1.0885333	-1.0	-1.0
chr5	138754213	138754363	ENSG00000044115.20|CTNNA1|TARDBP|TARDBP	994	+	5.3300214	2.191942	-1.0	-1.0
chr5	138927636	138927816	ENSG00000044115.20|CTNNA1|TARDBP|TARDBP	927	+	5.5134783	1.1349643	-1.0	-1.0
chr5	138801173	138801368	ENSG00000044115.20|CTNNA1|TARDBP|TARDBP	981	+	6.1859818	1.725227	-1.0	-1.0
chr5	139137829	139138014	ENSG00000120725.12|SIL1|TARDBP|TARDBP	930	-	4.2824135	1.157063	-1.0	-1.0
chr5	139044409	139044529	ENSG00000120725.12|SIL1|TARDBP|TARDBP	914	-	5.4423084	1.0667193	-1.0	-1.0
chr5	139149274	139149469	ENSG00000120725.12|SIL1|TARDBP|TARDBP	961	-	5.953695	1.4083352	-1.0	-1.0
chr5	139160037	139160172	ENSG00000120725.12|SIL1|TARDBP|TARDBP	911	-	5.4180565	1.0499339	-1.0	-1.0
chr5	139134736	139134941	ENSG00000120725.12|SIL1|TARDBP|TARDBP	978	-	6.1390553	1.6515485	-1.0	-1.0
chr5	138950973	138951168	ENSG00000120725.12|SIL1|TARDBP|TARDBP	945	-	5.7160506	1.2609665	-1.0	-1.0
chr5	139138049	139138244	ENSG00000120725.12|SIL1|TARDBP|TARDBP	961	-	5.8803406	1.4096404	-1.0	-1.0
chr5	138957003	138957198	ENSG00000120725.12|SIL1|TARDBP|TARDBP	981	-	6.105388	1.7125347	-1.0	-1.0
chr5	139322597	139322787	ENSG00000280987.4|MATR3|TARDBP|TARDBP	928	+	2.2313602	1.1445001	-1.0	-1.0
chr5	139322597	139322787	ENSG00000015479.18|MATR3|TARDBP|TARDBP	928	+	2.2313602	1.1445001	-1.0	-1.0
chr5	139364563	139364708	ENSG00000120727.12|PAIP2|TARDBP|TARDBP	954	+	2.7697275	1.3346864	-1.0	-1.0
chr5	139626930	139627235	ENSG00000131508.15|UBE2D2|TARDBP|TARDBP	981	+	5.2675104	1.7110158	-1.0	-1.0
chr5	139596192	139596387	ENSG00000131508.15|UBE2D2|TARDBP|TARDBP	989	+	5.9581676	1.9427931	-1.0	-1.0
chr5	139578357	139578567	ENSG00000131508.15|UBE2D2|TARDBP|TARDBP	997	+	6.797841	2.5699117	-1.0	-1.0
chr5	139612665	139612830	ENSG00000131508.15|UBE2D2|TARDBP|TARDBP	957	+	4.7894945	1.3642429	-1.0	-1.0
chr5	139657406	139657571	ENSG00000171604.11|CXXC5|TARDBP|TARDBP	954	+	5.0854115	1.3369334	-1.0	-1.0
chr5	139652086	139652351	ENSG00000171604.11|CXXC5|TARDBP|TARDBP	1000	+	5.2956944	4.170738	-1.0	-1.0
chr5	139654586	139654836	ENSG00000171604.11|CXXC5|TARDBP|TARDBP	936	+	5.653995	1.1950876	-1.0	-1.0
chr5	139652356	139653601	ENSG00000171604.11|CXXC5|TARDBP|TARDBP	1000	+	6.4094434	5.882955	-1.0	-1.0
chr5	139686212	139686917	ENSG00000249526.1|AC008667.1|TARDBP|TARDBP	999	+	6.6405735	2.927114	-1.0	-1.0
chr5	139742627	139742812	ENSG00000249526.1|AC008667.1|TARDBP|TARDBP	931	+	5.6073565	1.1582584	-1.0	-1.0
chr5	139743482	139743692	ENSG00000249526.1|AC008667.1|TARDBP|TARDBP	965	+	6.030318	1.4534254	-1.0	-1.0
chr5	139687642	139687817	ENSG00000249526.1|AC008667.1|TARDBP|TARDBP	927	+	5.56358	1.1347526	-1.0	-1.0
chr5	140204682	140204912	ENSG00000120306.9|CYSTM1|TARDBP|TARDBP	992	+	6.428708	2.0877461	-1.0	-1.0
chr5	140266681	140266846	ENSG00000113068.9|PFDN1|TARDBP|TARDBP	927	-	4.333175	1.1389813	-1.0	-1.0
chr5	140496679	140496884	ENSG00000131503.20|ANKHD1|TARDBP|TARDBP	933	+	5.596899	1.1769156	-1.0	-1.0
chr5	140407723	140407943	ENSG00000131503.20|ANKHD1|TARDBP|TARDBP	993	+	6.4731183	2.1469016	-1.0	-1.0
chr5	140510721	140510936	ENSG00000131503.20|ANKHD1|TARDBP|TARDBP	1000	+	5.557447	4.2145343	-1.0	-1.0
chr5	140402638	140402803	ENSG00000131503.20|ANKHD1|TARDBP|TARDBP	922	+	5.48295	1.1077846	-1.0	-1.0
chr5	140404908	140405113	ENSG00000131503.20|ANKHD1|TARDBP|TARDBP	998	+	6.9875174	2.8060813	-1.0	-1.0
chr5	140496679	140496884	ENSG00000254996.5|ANKHD1-EIF4EBP3|TARDBP|TARDBP	933	+	5.596899	1.1769156	-1.0	-1.0
chr5	140407723	140407943	ENSG00000254996.5|ANKHD1-EIF4EBP3|TARDBP|TARDBP	993	+	6.4731183	2.1469016	-1.0	-1.0
chr5	140510721	140510936	ENSG00000254996.5|ANKHD1-EIF4EBP3|TARDBP|TARDBP	1000	+	5.557447	4.2145343	-1.0	-1.0
chr5	140402638	140402803	ENSG00000254996.5|ANKHD1-EIF4EBP3|TARDBP|TARDBP	922	+	5.48295	1.1077846	-1.0	-1.0
chr5	140404908	140405113	ENSG00000254996.5|ANKHD1-EIF4EBP3|TARDBP|TARDBP	998	+	6.9875174	2.8060813	-1.0	-1.0
chr5	140645559	140645669	ENSG00000131495.8|NDUFA2|TARDBP|TARDBP	927	-	5.5271816	1.1378878	-1.0	-1.0
chr5	140652976	140653081	ENSG00000113141.17|IK|TARDBP|TARDBP	924	+	3.7187495	1.1210353	-1.0	-1.0
chr5	140658938	140659073	ENSG00000113141.17|IK|TARDBP|TARDBP	917	+	5.444182	1.0829211	-1.0	-1.0
chr5	140705977	140706602	ENSG00000146007.10|ZMAT2|TARDBP|TARDBP	1000	+	5.7222657	6.537773	-1.0	-1.0
chr5	140705612	140705972	ENSG00000146007.10|ZMAT2|TARDBP|TARDBP	998	+	5.5825653	2.742832	-1.0	-1.0
chr5	141319197	141319327	ENSG00000178913.7|TAF7|TARDBP|TARDBP	932	-	4.9798408	1.1686361	-1.0	-1.0
chr5	141559849	141559989	ENSG00000131504.15|DIAPH1|TARDBP|TARDBP	942	-	3.2344506	1.2341024	-1.0	-1.0
chr5	141616420	141616625	ENSG00000131504.15|DIAPH1|TARDBP|TARDBP	976	-	4.1114864	1.6251913	-1.0	-1.0
chr5	141579087	141579196	ENSG00000131504.15|DIAPH1|TARDBP|TARDBP	987	-	3.327945	1.8779973	-1.0	-1.0
chr5	141590550	141590695	ENSG00000131504.15|DIAPH1|TARDBP|TARDBP	903	-	5.320429	1.013353	-1.0	-1.0
chr5	141596885	141597035	ENSG00000131504.15|DIAPH1|TARDBP|TARDBP	939	-	4.826065	1.2152402	-1.0	-1.0
chr5	141578203	141578338	ENSG00000131504.15|DIAPH1|TARDBP|TARDBP	941	-	2.2309363	1.2303302	-1.0	-1.0
chr5	141635404	141635539	ENSG00000171720.9|HDAC3|TARDBP|TARDBP	925	-	5.663789	1.1275333	-1.0	-1.0
chr5	141658216	141658364	ENSG00000120318.15|ARAP3|TARDBP|TARDBP	954	-	5.792884	1.3345786	-1.0	-1.0
chr5	143278500	143278685	ENSG00000113580.14|NR3C1|TARDBP|TARDBP	934	-	3.4238577	1.1784592	-1.0	-1.0
chr5	143372033	143372213	ENSG00000113580.14|NR3C1|TARDBP|TARDBP	933	-	5.5784197	1.1751138	-1.0	-1.0
chr5	143352048	143352223	ENSG00000113580.14|NR3C1|TARDBP|TARDBP	956	-	5.811437	1.3562598	-1.0	-1.0
chr5	143367263	143367408	ENSG00000113580.14|NR3C1|TARDBP|TARDBP	905	-	5.3485928	1.0218272	-1.0	-1.0
chr5	143375278	143375463	ENSG00000113580.14|NR3C1|TARDBP|TARDBP	933	-	5.6060443	1.1736374	-1.0	-1.0
chr5	143386168	143386298	ENSG00000113580.14|NR3C1|TARDBP|TARDBP	906	-	5.470959	1.0252923	-1.0	-1.0
chr5	143368438	143368648	ENSG00000113580.14|NR3C1|TARDBP|TARDBP	998	-	6.839798	2.6378977	-1.0	-1.0
chr5	145696270	145696465	ENSG00000186314.11|PRELID2|TARDBP|TARDBP	957	-	5.82524	1.3707662	-1.0	-1.0
chr5	145832655	145832905	ENSG00000186314.11|PRELID2|TARDBP|TARDBP	994	-	6.559831	2.2426264	-1.0	-1.0
chr5	145831825	145832010	ENSG00000186314.11|PRELID2|TARDBP|TARDBP	956	-	5.893138	1.36055	-1.0	-1.0
chr5	145504995	145505175	ENSG00000186314.11|PRELID2|TARDBP|TARDBP	917	-	5.4491158	1.0807184	-1.0	-1.0
chr5	145699295	145699505	ENSG00000186314.11|PRELID2|TARDBP|TARDBP	1000	-	7.370212	3.7568226	-1.0	-1.0
chr5	145595085	145595270	ENSG00000186314.11|PRELID2|TARDBP|TARDBP	928	-	5.5534782	1.1445086	-1.0	-1.0
chr5	145582340	145582490	ENSG00000186314.11|PRELID2|TARDBP|TARDBP	946	-	5.4916787	1.2695067	-1.0	-1.0
chr5	145620735	145620845	ENSG00000186314.11|PRELID2|TARDBP|TARDBP	908	-	5.36944	1.0368315	-1.0	-1.0
chr5	145625140	145625350	ENSG00000186314.11|PRELID2|TARDBP|TARDBP	992	-	6.4540296	2.0871196	-1.0	-1.0
chr5	145812487	145812657	ENSG00000186314.11|PRELID2|TARDBP|TARDBP	929	-	5.56214	1.1470656	-1.0	-1.0
chr5	145705850	145706055	ENSG00000186314.11|PRELID2|TARDBP|TARDBP	985	-	6.2650166	1.8224717	-1.0	-1.0
chr5	145692280	145692470	ENSG00000186314.11|PRELID2|TARDBP|TARDBP	976	-	4.6208863	1.6126322	-1.0	-1.0
chr5	145528600	145528800	ENSG00000186314.11|PRELID2|TARDBP|TARDBP	976	-	6.079098	1.6226496	-1.0	-1.0
chr5	146150269	146150449	ENSG00000133706.17|LARS|TARDBP|TARDBP	963	-	4.559877	1.4290093	-1.0	-1.0
chr5	146144471	146144581	ENSG00000133706.17|LARS|TARDBP|TARDBP	941	-	3.1799994	1.2259147	-1.0	-1.0
chr5	146168132	146168265	ENSG00000133706.17|LARS|TARDBP|TARDBP	963	-	4.9774785	1.4347118	-1.0	-1.0
chr5	146124911	146125091	ENSG00000133706.17|LARS|TARDBP|TARDBP	962	-	5.9515405	1.423689	-1.0	-1.0
chr5	146144586	146144726	ENSG00000133706.17|LARS|TARDBP|TARDBP	936	-	2.7894893	1.1927549	-1.0	-1.0
chr5	146150844	146151059	ENSG00000133706.17|LARS|TARDBP|TARDBP	1000	-	7.364275	3.4928412	-1.0	-1.0
chr5	146289179	146289389	ENSG00000275740.1|AC091959.3|TARDBP|TARDBP	996	+	6.164986	2.394615	-1.0	-1.0
chr5	146498686	146498831	ENSG00000113649.11|TCERG1|TARDBP|TARDBP	999	+	7.043869	2.9765792	-1.0	-1.0
chr5	146511365	146511560	ENSG00000113649.11|TCERG1|TARDBP|TARDBP	969	+	5.9861197	1.5043637	-1.0	-1.0
chr5	148393131	148393331	ENSG00000145868.16|FBXO38|TARDBP|TARDBP	977	+	6.0968466	1.647778	-1.0	-1.0
chr5	149501034	149501159	ENSG00000113712.17|CSNK1A1|TARDBP|TARDBP	905	-	5.3438764	1.0232453	-1.0	-1.0
chr5	149501034	149501159	ENSG00000230551.4|AC021078.1|TARDBP|TARDBP	905	-	5.3438764	1.0232453	-1.0	-1.0
chr5	149772789	149773109	ENSG00000155846.16|PPARGC1B|TARDBP|TARDBP	993	+	6.4297557	2.1670396	-1.0	-1.0
chr5	149747275	149747420	ENSG00000155846.16|PPARGC1B|TARDBP|TARDBP	956	+	5.874601	1.353071	-1.0	-1.0
chr5	149761205	149761315	ENSG00000155846.16|PPARGC1B|TARDBP|TARDBP	921	+	3.6964285	1.1040778	-1.0	-1.0
chr5	149830330	149830495	ENSG00000155846.16|PPARGC1B|TARDBP|TARDBP	907	+	5.354567	1.0325261	-1.0	-1.0
chr5	149731925	149732170	ENSG00000155846.16|PPARGC1B|TARDBP|TARDBP	1000	+	4.879795	4.254716	-1.0	-1.0
chr5	149854202	149854507	ENSG00000155846.16|PPARGC1B|TARDBP|TARDBP	1000	+	7.976719	5.4412603	-1.0	-1.0
chr5	149743505	149743735	ENSG00000155846.16|PPARGC1B|TARDBP|TARDBP	981	+	5.8386555	1.7211549	-1.0	-1.0
chr5	149772139	149772524	ENSG00000155846.16|PPARGC1B|TARDBP|TARDBP	989	+	4.6875606	1.9469723	-1.0	-1.0
chr5	150396711	150396842	ENSG00000070814.17|TCOF1|TARDBP|TARDBP	958	+	5.8636045	1.3807967	-1.0	-1.0
chr5	150508251	150508446	ENSG00000070614.14|NDST1|TARDBP|TARDBP	994	+	6.5736775	2.2054229	-1.0	-1.0
chr5	151077231	151077396	ENSG00000145901.14|TNIP1|TARDBP|TARDBP	922	-	5.4803834	1.1097882	-1.0	-1.0
chr5	151035601	151035707	ENSG00000145901.14|TNIP1|TARDBP|TARDBP	913	-	5.402126	1.0580904	-1.0	-1.0
chr5	151080072	151080297	ENSG00000145901.14|TNIP1|TARDBP|TARDBP	971	-	6.170833	1.5359588	-1.0	-1.0
chr5	151065916	151066096	ENSG00000145901.14|TNIP1|TARDBP|TARDBP	946	-	5.811759	1.2644697	-1.0	-1.0
chr5	151449954	151450149	ENSG00000123643.12|SLC36A1|TARDBP|TARDBP	941	+	5.7131405	1.2289021	-1.0	-1.0
chr5	151492242	151492347	ENSG00000123643.12|SLC36A1|TARDBP|TARDBP	925	+	5.5470834	1.1259837	-1.0	-1.0
chr5	151489712	151489892	ENSG00000123643.12|SLC36A1|TARDBP|TARDBP	929	+	2.6262677	1.1483048	-1.0	-1.0
chr5	151775153	151775283	ENSG00000145907.14|G3BP1|TARDBP|TARDBP	906	+	5.36264	1.0286144	-1.0	-1.0
chr5	151805299	151805574	ENSG00000145907.14|G3BP1|TARDBP|TARDBP	1000	+	5.941526	8.148371	-1.0	-1.0
chr5	151806239	151806629	ENSG00000145907.14|G3BP1|TARDBP|TARDBP	1000	+	4.3687735	5.4011836	-1.0	-1.0
chr5	151787794	151788029	ENSG00000145907.14|G3BP1|TARDBP|TARDBP	1000	+	5.8595586	3.8252149	-1.0	-1.0
chr5	151773278	151773528	ENSG00000145907.14|G3BP1|TARDBP|TARDBP	995	+	5.4148912	2.3038883	-1.0	-1.0
chr5	151775438	151775638	ENSG00000145907.14|G3BP1|TARDBP|TARDBP	988	+	4.880861	1.9101185	-1.0	-1.0
chr5	154197422	154197552	ENSG00000037749.11|MFAP3|TARDBP|TARDBP	922	+	5.491979	1.1086736	-1.0	-1.0
chr5	154200357	154200677	ENSG00000037749.11|MFAP3|TARDBP|TARDBP	995	+	5.7905965	2.3334951	-1.0	-1.0
chr5	154211297	154211532	ENSG00000037749.11|MFAP3|TARDBP|TARDBP	969	+	5.9663243	1.5148757	-1.0	-1.0
chr5	154205927	154206142	ENSG00000037749.11|MFAP3|TARDBP|TARDBP	999	+	7.00525	2.981818	-1.0	-1.0
chr5	154191857	154191982	ENSG00000037749.11|MFAP3|TARDBP|TARDBP	910	+	3.6321414	1.0457551	-1.0	-1.0
chr5	154204882	154205067	ENSG00000037749.11|MFAP3|TARDBP|TARDBP	960	+	5.3412294	1.4013171	-1.0	-1.0
chr5	154191860	154191980	ENSG00000164574.15|GALNT10|TARDBP|TARDBP	911	+	3.638824	1.0506892	-1.0	-1.0
chr5	154288349	154288519	ENSG00000164574.15|GALNT10|TARDBP|TARDBP	930	+	5.557861	1.1551574	-1.0	-1.0
chr5	154200355	154200675	ENSG00000164574.15|GALNT10|TARDBP|TARDBP	996	+	5.861109	2.3875072	-1.0	-1.0
chr5	154197420	154197550	ENSG00000164574.15|GALNT10|TARDBP|TARDBP	922	+	5.4929667	1.1080794	-1.0	-1.0
chr5	154204880	154205065	ENSG00000164574.15|GALNT10|TARDBP|TARDBP	958	+	5.3148394	1.3789436	-1.0	-1.0
chr5	154287854	154288004	ENSG00000164574.15|GALNT10|TARDBP|TARDBP	924	+	5.502667	1.1209118	-1.0	-1.0
chr5	154205925	154206145	ENSG00000164574.15|GALNT10|TARDBP|TARDBP	999	+	6.9517474	2.9078417	-1.0	-1.0
chr5	154330888	154331013	ENSG00000164574.15|GALNT10|TARDBP|TARDBP	904	+	5.331006	1.0198181	-1.0	-1.0
chr5	154211295	154211530	ENSG00000164574.15|GALNT10|TARDBP|TARDBP	971	+	5.993793	1.5433918	-1.0	-1.0
chr5	154441271	154441466	ENSG00000245275.7|SAP30L-AS1|TARDBP|TARDBP	989	-	5.467278	1.9694498	-1.0	-1.0
chr5	154802286	154802399	ENSG00000155506.16|LARP1|TARDBP|TARDBP	917	+	5.4385366	1.0807395	-1.0	-1.0
chr5	154790386	154790626	ENSG00000155506.16|LARP1|TARDBP|TARDBP	985	+	6.4125156	1.8354912	-1.0	-1.0
chr5	154815676	154815901	ENSG00000155506.16|LARP1|TARDBP|TARDBP	999	+	5.2910047	3.028764	-1.0	-1.0
chr5	154793599	154793723	ENSG00000155506.16|LARP1|TARDBP|TARDBP	945	+	5.689654	1.2577729	-1.0	-1.0
chr5	154787329	154787494	ENSG00000155506.16|LARP1|TARDBP|TARDBP	923	+	5.491312	1.1160905	-1.0	-1.0
chr5	154859873	154859978	ENSG00000155508.13|CNOT8|TARDBP|TARDBP	952	+	5.9504404	1.321763	-1.0	-1.0
chr5	154862923	154863153	ENSG00000155508.13|CNOT8|TARDBP|TARDBP	1000	+	7.9038334	5.073284	-1.0	-1.0
chr5	154870443	154870628	ENSG00000155508.13|CNOT8|TARDBP|TARDBP	998	+	6.874516	2.791222	-1.0	-1.0
chr5	154859148	154859352	ENSG00000155508.13|CNOT8|TARDBP|TARDBP	997	+	6.8084784	2.4663098	-1.0	-1.0
chr5	157823062	157823247	ENSG00000113282.13|CLINT1|TARDBP|TARDBP	956	-	3.978934	1.3573335	-1.0	-1.0
chr5	157815033	157815228	ENSG00000113282.13|CLINT1|TARDBP|TARDBP	965	-	5.9224615	1.4577215	-1.0	-1.0
chr5	159180432	159180612	ENSG00000145860.11|RNF145|TARDBP|TARDBP	950	-	5.7531543	1.3009008	-1.0	-1.0
chr5	159187926	159188081	ENSG00000145860.11|RNF145|TARDBP|TARDBP	934	-	4.387757	1.1798567	-1.0	-1.0
chr5	159186521	159186726	ENSG00000145860.11|RNF145|TARDBP|TARDBP	990	-	5.0038414	1.986494	-1.0	-1.0
chr5	159201589	159201744	ENSG00000145860.11|RNF145|TARDBP|TARDBP	949	-	5.805586	1.2939078	-1.0	-1.0
chr5	159198874	159199079	ENSG00000145860.11|RNF145|TARDBP|TARDBP	992	-	4.8091755	2.0749624	-1.0	-1.0
chr5	159196849	159197069	ENSG00000145860.11|RNF145|TARDBP|TARDBP	999	-	5.7534184	3.0329685	-1.0	-1.0
chr5	159194016	159194211	ENSG00000145860.11|RNF145|TARDBP|TARDBP	985	-	6.2677665	1.81882	-1.0	-1.0
chr5	159197589	159197784	ENSG00000145860.11|RNF145|TARDBP|TARDBP	982	-	6.2591605	1.74567	-1.0	-1.0
chr5	160113414	160113554	ENSG00000170234.12|PWWP2A|TARDBP|TARDBP	937	-	5.60692	1.2005239	-1.0	-1.0
chr5	160108375	160108544	ENSG00000170234.12|PWWP2A|TARDBP|TARDBP	921	-	5.470241	1.1003103	-1.0	-1.0
chr5	160396784	160396954	ENSG00000221886.3|ZBED8|TARDBP|TARDBP	935	-	5.634712	1.1859447	-1.0	-1.0
chr5	163379367	163379552	ENSG00000250061.5|AC091976.1|TARDBP|TARDBP	932	-	4.355093	1.1661623	-1.0	-1.0
chr5	163422287	163422627	ENSG00000250061.5|AC091976.1|TARDBP|TARDBP	982	-	6.133536	1.7405252	-1.0	-1.0
chr5	163395087	163395317	ENSG00000250061.5|AC091976.1|TARDBP|TARDBP	938	-	4.342338	1.2108454	-1.0	-1.0
chr5	163328892	163329012	ENSG00000250061.5|AC091976.1|TARDBP|TARDBP	934	-	5.6934094	1.1800079	-1.0	-1.0
chr5	163397432	163397602	ENSG00000250061.5|AC091976.1|TARDBP|TARDBP	926	-	5.5298767	1.1286546	-1.0	-1.0
chr5	163351692	163351837	ENSG00000250061.5|AC091976.1|TARDBP|TARDBP	926	-	5.5936127	1.1297884	-1.0	-1.0
chr5	163393242	163393427	ENSG00000250061.5|AC091976.1|TARDBP|TARDBP	957	-	5.9212103	1.3624616	-1.0	-1.0
chr5	164374704	164374894	ENSG00000241956.9|AC109466.1|TARDBP|TARDBP	951	+	4.2596483	1.3103334	-1.0	-1.0
chr5	164373769	164374009	ENSG00000241956.9|AC109466.1|TARDBP|TARDBP	995	+	6.710161	2.302058	-1.0	-1.0
chr5	168566641	168566826	ENSG00000120137.6|PANK3|TARDBP|TARDBP	949	-	5.762897	1.291877	-1.0	-1.0
chr5	168549359	168549459	ENSG00000120137.6|PANK3|TARDBP|TARDBP	903	-	5.3173623	1.0129241	-1.0	-1.0
chr5	168552579	168552679	ENSG00000120137.6|PANK3|TARDBP|TARDBP	901	-	5.315816	1.0059905	-1.0	-1.0
chr5	168549484	168550059	ENSG00000120137.6|PANK3|TARDBP|TARDBP	1000	-	4.528916	3.7047317	-1.0	-1.0
chr5	168552581	168552681	ENSG00000253861.1|SLC2A3P1|TARDBP|TARDBP	901	-	5.315816	1.0059905	-1.0	-1.0
chr5	169597166	169597341	ENSG00000040275.16|SPDL1|TARDBP|TARDBP	945	+	5.6996427	1.2588285	-1.0	-1.0
chr5	169912532	169912717	ENSG00000134516.15|DOCK2|TARDBP|TARDBP	942	+	5.738128	1.2369045	-1.0	-1.0
chr5	169714211	169714359	ENSG00000134516.15|DOCK2|TARDBP|TARDBP	992	+	6.5409126	2.106317	-1.0	-1.0
chr5	169780245	169780425	ENSG00000134516.15|DOCK2|TARDBP|TARDBP	936	+	5.604876	1.1953752	-1.0	-1.0
chr5	169901427	169901527	ENSG00000134516.15|DOCK2|TARDBP|TARDBP	941	+	5.865736	1.231912	-1.0	-1.0
chr5	169704705	169704895	ENSG00000134516.15|DOCK2|TARDBP|TARDBP	967	+	5.9878454	1.485925	-1.0	-1.0
chr5	170269722	170269897	ENSG00000043462.11|LCP2|TARDBP|TARDBP	928	-	5.5378885	1.144836	-1.0	-1.0
chr5	170268762	170268977	ENSG00000043462.11|LCP2|TARDBP|TARDBP	953	-	5.821811	1.3239715	-1.0	-1.0
chr5	170259733	170259843	ENSG00000043462.11|LCP2|TARDBP|TARDBP	903	-	5.3173623	1.0129241	-1.0	-1.0
chr5	171400152	171400210	ENSG00000181163.13|NPM1|TARDBP|TARDBP	977	+	1.8963457	1.6371912	-1.0	-1.0
chr5	171406696	171406816	ENSG00000181163.13|NPM1|TARDBP|TARDBP	908	+	5.3717985	1.0378215	-1.0	-1.0
chr5	171392709	171392978	ENSG00000181163.13|NPM1|TARDBP|TARDBP	960	+	2.8957264	1.398886	-1.0	-1.0
chr5	171398268	171398473	ENSG00000181163.13|NPM1|TARDBP|TARDBP	999	+	5.5397124	2.883452	-1.0	-1.0
chr5	171410686	171410891	ENSG00000181163.13|NPM1|TARDBP|TARDBP	995	+	2.4219227	2.267654	-1.0	-1.0
chr5	171400810	171400920	ENSG00000181163.13|NPM1|TARDBP|TARDBP	909	+	1.8673445	1.0404284	-1.0	-1.0
chr5	171397153	171397608	ENSG00000181163.13|NPM1|TARDBP|TARDBP	1000	+	5.0915556	4.190717	-1.0	-1.0
chr5	171401680	171401845	ENSG00000181163.13|NPM1|TARDBP|TARDBP	984	+	6.2675447	1.8047948	-1.0	-1.0
chr5	171391687	171391799	ENSG00000181163.13|NPM1|TARDBP|TARDBP	937	+	2.2836657	1.1981099	-1.0	-1.0
chr5	171984976	171985136	ENSG00000072803.17|FBXW11|TARDBP|TARDBP	917	-	3.1962485	1.0829889	-1.0	-1.0
chr5	171996641	171996801	ENSG00000072803.17|FBXW11|TARDBP|TARDBP	946	-	5.7018943	1.2702786	-1.0	-1.0
chr5	172004775	172005175	ENSG00000072803.17|FBXW11|TARDBP|TARDBP	997	-	6.7933273	2.4912748	-1.0	-1.0
chr5	171863063	171863253	ENSG00000072803.17|FBXW11|TARDBP|TARDBP	978	-	5.632867	1.6660293	-1.0	-1.0
chr5	171862328	171862443	ENSG00000072803.17|FBXW11|TARDBP|TARDBP	905	-	5.3423643	1.0242157	-1.0	-1.0
chr5	172001621	172001741	ENSG00000072803.17|FBXW11|TARDBP|TARDBP	920	-	5.464802	1.0961428	-1.0	-1.0
chr5	172952218	172952558	ENSG00000113719.15|ERGIC1|TARDBP|TARDBP	978	+	4.9918485	1.6513627	-1.0	-1.0
chr5	173012262	173012442	ENSG00000113732.8|ATP6V0E1|TARDBP|TARDBP	952	+	5.76277	1.3172297	-1.0	-1.0
chr5	172986029	172986239	ENSG00000113732.8|ATP6V0E1|TARDBP|TARDBP	985	+	6.2606463	1.8352431	-1.0	-1.0
chr5	173020897	173020997	ENSG00000113732.8|ATP6V0E1|TARDBP|TARDBP	903	+	5.320429	1.013353	-1.0	-1.0
chr5	173892937	173893050	ENSG00000113742.12|CPEB4|TARDBP|TARDBP	961	+	4.061238	1.4084262	-1.0	-1.0
chr5	173947340	173947465	ENSG00000113742.12|CPEB4|TARDBP|TARDBP	903	+	5.320429	1.013353	-1.0	-1.0
chr5	173918083	173918213	ENSG00000113742.12|CPEB4|TARDBP|TARDBP	918	+	5.455124	1.0873648	-1.0	-1.0
chr5	175527622	175527782	ENSG00000164466.12|SFXN1|TARDBP|TARDBP	974	+	4.118285	1.5889362	-1.0	-1.0
chr5	175923264	175923414	ENSG00000250820.1|AC138965.2|TARDBP|TARDBP	914	-	5.406403	1.0636524	-1.0	-1.0
chr5	175923267	175923417	ENSG00000051596.9|THOC3|TARDBP|TARDBP	913	-	5.39883	1.0595853	-1.0	-1.0
chr5	176182341	176182561	ENSG00000248596.7|AC139491.2|TARDBP|TARDBP	998	-	6.8348346	2.6209025	-1.0	-1.0
chr5	176182021	176182336	ENSG00000248596.7|AC139491.2|TARDBP|TARDBP	983	-	6.314979	1.7814859	-1.0	-1.0
chr5	176182341	176182561	ENSG00000283235.1|AC139493.2|TARDBP|TARDBP	998	-	6.8348346	2.6209025	-1.0	-1.0
chr5	176182021	176182336	ENSG00000283235.1|AC139493.2|TARDBP|TARDBP	983	-	6.314979	1.7814859	-1.0	-1.0
chr5	176246341	176246536	ENSG00000170085.17|SIMC1|TARDBP|TARDBP	964	+	5.9001055	1.4384543	-1.0	-1.0
chr5	176357603	176357738	ENSG00000122203.14|KIAA1191|TARDBP|TARDBP	950	-	5.894381	1.2979797	-1.0	-1.0
chr5	176498451	176498631	ENSG00000113194.12|FAF2|TARDBP|TARDBP	956	+	5.714422	1.3573855	-1.0	-1.0
chr5	176457577	176457782	ENSG00000113194.12|FAF2|TARDBP|TARDBP	987	+	5.9427795	1.8965544	-1.0	-1.0
chr5	176460482	176460657	ENSG00000113194.12|FAF2|TARDBP|TARDBP	952	+	5.757094	1.3202777	-1.0	-1.0
chr5	176953407	176953607	ENSG00000087206.16|UIMC1|TARDBP|TARDBP	983	-	6.23592	1.7756056	-1.0	-1.0
chr5	176980276	176980376	ENSG00000087206.16|UIMC1|TARDBP|TARDBP	921	-	5.4780707	1.1040778	-1.0	-1.0
chr5	177003196	177003306	ENSG00000087206.16|UIMC1|TARDBP|TARDBP	906	-	5.3451343	1.0279795	-1.0	-1.0
chr5	177005621	177005726	ENSG00000087206.16|UIMC1|TARDBP|TARDBP	908	-	5.3620005	1.0357218	-1.0	-1.0
chr5	176913904	176914159	ENSG00000087206.16|UIMC1|TARDBP|TARDBP	995	-	6.545714	2.30244	-1.0	-1.0
chr5	177065761	177065985	ENSG00000113761.11|ZNF346|TARDBP|TARDBP	1000	+	5.5240593	4.9706106	-1.0	-1.0
chr5	177089940	177090334	ENSG00000160867.14|FGFR4|TARDBP|TARDBP	1000	+	7.638132	4.304981	-1.0	-1.0
chr5	177184619	177184804	ENSG00000165671.19|NSD1|TARDBP|TARDBP	955	+	5.830907	1.3434316	-1.0	-1.0
chr5	177207832	177208022	ENSG00000165671.19|NSD1|TARDBP|TARDBP	939	+	5.6309357	1.2137476	-1.0	-1.0
chr5	177136882	177137107	ENSG00000165671.19|NSD1|TARDBP|TARDBP	991	+	5.074295	2.063586	-1.0	-1.0
chr5	177242075	177242180	ENSG00000165671.19|NSD1|TARDBP|TARDBP	903	+	5.3188977	1.013353	-1.0	-1.0
chr5	177331636	177331756	ENSG00000169223.14|LMAN2|TARDBP|TARDBP	901	-	5.315816	1.0059905	-1.0	-1.0
chr5	177333604	177333804	ENSG00000169223.14|LMAN2|TARDBP|TARDBP	990	-	6.515781	2.0164309	-1.0	-1.0
chr5	177341590	177341695	ENSG00000169223.14|LMAN2|TARDBP|TARDBP	903	-	5.3188977	1.013353	-1.0	-1.0
chr5	177343470	177343680	ENSG00000169223.14|LMAN2|TARDBP|TARDBP	993	-	4.8380737	2.1817029	-1.0	-1.0
chr5	177442579	177442804	ENSG00000198055.10|GRK6|TARDBP|TARDBP	977	+	4.52727	1.6428723	-1.0	-1.0
chr5	177459815	177460010	ENSG00000113758.13|DBN1|TARDBP|TARDBP	937	-	5.640194	1.2031418	-1.0	-1.0
chr5	177553332	177553477	ENSG00000146067.15|FAM193B|TARDBP|TARDBP	965	-	5.9134645	1.4520712	-1.0	-1.0
chr5	177546016	177546211	ENSG00000146067.15|FAM193B|TARDBP|TARDBP	995	-	6.6330514	2.2805583	-1.0	-1.0
chr5	177595861	177595996	ENSG00000184840.11|TMED9|TARDBP|TARDBP	930	+	3.1068285	1.1574261	-1.0	-1.0
chr5	178123623	178123818	ENSG00000145911.5|N4BP3|TARDBP|TARDBP	946	+	5.7144876	1.2660161	-1.0	-1.0
chr5	178140866	178140971	ENSG00000145916.18|RMND5B|TARDBP|TARDBP	912	+	5.4357815	1.0575755	-1.0	-1.0
chr5	178138441	178138631	ENSG00000145916.18|RMND5B|TARDBP|TARDBP	967	+	5.026979	1.4820284	-1.0	-1.0
chr5	178206010	178206315	ENSG00000197451.11|HNRNPAB|TARDBP|TARDBP	1000	+	6.482886	4.5362773	-1.0	-1.0
chr5	178206595	178206731	ENSG00000197451.11|HNRNPAB|TARDBP|TARDBP	936	+	5.60867	1.1930786	-1.0	-1.0
chr5	178793897	178794272	ENSG00000250420.8|AACSP1|TARDBP|TARDBP	1000	-	6.1616645	3.7821412	-1.0	-1.0
chr5	178783241	178783656	ENSG00000250420.8|AACSP1|TARDBP|TARDBP	1000	-	7.4101224	4.250899	-1.0	-1.0
chr5	178789689	178789894	ENSG00000250420.8|AACSP1|TARDBP|TARDBP	979	-	6.155715	1.6832207	-1.0	-1.0
chr5	178796512	178796722	ENSG00000250420.8|AACSP1|TARDBP|TARDBP	969	-	5.951134	1.5049744	-1.0	-1.0
chr5	178778271	178778466	ENSG00000250420.8|AACSP1|TARDBP|TARDBP	982	-	5.9233017	1.7554733	-1.0	-1.0
chr5	178785126	178785361	ENSG00000250420.8|AACSP1|TARDBP|TARDBP	996	-	4.296162	2.372392	-1.0	-1.0
chr5	178790604	178791139	ENSG00000250420.8|AACSP1|TARDBP|TARDBP	1000	-	7.6158357	4.1660857	-1.0	-1.0
chr5	179580046	179580236	ENSG00000176783.14|RUFY1|TARDBP|TARDBP	968	+	5.9961915	1.4961987	-1.0	-1.0
chr5	179619823	179620018	ENSG00000169045.17|HNRNPH1|TARDBP|TARDBP	971	-	2.5321457	1.537905	-1.0	-1.0
chr5	179614767	179615002	ENSG00000169045.17|HNRNPH1|TARDBP|TARDBP	997	-	2.7440135	2.4583695	-1.0	-1.0
chr5	179617823	179618018	ENSG00000169045.17|HNRNPH1|TARDBP|TARDBP	927	-	2.4528232	1.1389863	-1.0	-1.0
chr5	179705678	179705852	ENSG00000127022.14|CANX|TARDBP|TARDBP	993	+	2.3710203	2.1478982	-1.0	-1.0
chr5	179702520	179702725	ENSG00000127022.14|CANX|TARDBP|TARDBP	959	+	4.174606	1.3820814	-1.0	-1.0
chr5	179716154	179716289	ENSG00000127022.14|CANX|TARDBP|TARDBP	949	+	2.8636656	1.2932979	-1.0	-1.0
chr5	179703855	179704105	ENSG00000127022.14|CANX|TARDBP|TARDBP	992	+	6.388454	2.0906367	-1.0	-1.0
chr5	179753112	179753332	ENSG00000161021.12|MAML1|TARDBP|TARDBP	997	+	6.723883	2.5407662	-1.0	-1.0
chr5	179836680	179836875	ENSG00000161011.19|SQSTM1|TARDBP|TARDBP	939	+	2.4651623	1.2126757	-1.0	-1.0
chr5	180253872	180253982	ENSG00000050748.17|MAPK9|TARDBP|TARDBP	903	-	5.3947597	1.013353	-1.0	-1.0
chr5	180290692	180290852	ENSG00000050748.17|MAPK9|TARDBP|TARDBP	922	-	5.486619	1.1058812	-1.0	-1.0
chr5	180284833	180285013	ENSG00000050748.17|MAPK9|TARDBP|TARDBP	975	-	5.843969	1.596869	-1.0	-1.0
chr5	180577072	180577307	ENSG00000113300.11|CNOT6|TARDBP|TARDBP	1000	+	7.571723	4.370524	-1.0	-1.0
chr5	180573502	180573697	ENSG00000113300.11|CNOT6|TARDBP|TARDBP	978	+	6.144166	1.6629195	-1.0	-1.0
chr5	180561281	180561601	ENSG00000113300.11|CNOT6|TARDBP|TARDBP	975	+	6.0648794	1.6005235	-1.0	-1.0
chr5	180557826	180558026	ENSG00000113300.11|CNOT6|TARDBP|TARDBP	946	+	5.747236	1.2648835	-1.0	-1.0
chr5	180809141	180809361	ENSG00000131446.16|MGAT1|TARDBP|TARDBP	994	-	4.9627776	2.2149546	-1.0	-1.0
chr5	180809648	180809875	ENSG00000131446.16|MGAT1|TARDBP|TARDBP	1000	-	7.1619587	3.801782	-1.0	-1.0
chr5	180830468	180830573	ENSG00000278970.1|HEIH|TARDBP|TARDBP	903	-	5.321962	1.0129241	-1.0	-1.0
chr5	180850380	180850490	ENSG00000196670.13|ZFP62|TARDBP|TARDBP	913	-	4.233756	1.0580904	-1.0	-1.0
chr5	180848005	180848145	ENSG00000196670.13|ZFP62|TARDBP|TARDBP	961	-	5.8791313	1.4065626	-1.0	-1.0
chr5	181055847	181055987	ENSG00000165810.16|BTNL9|TARDBP|TARDBP	920	+	3.6364412	1.0964812	-1.0	-1.0
chr5	181056914	181057164	ENSG00000165810.16|BTNL9|TARDBP|TARDBP	1000	+	6.0072794	6.3713584	-1.0	-1.0
chr5	181232959	181233174	ENSG00000146063.19|TRIM41|TARDBP|TARDBP	984	+	5.098114	1.7908158	-1.0	-1.0
chr5	181242016	181242201	ENSG00000204628.11|RACK1|TARDBP|TARDBP	978	-	4.0365243	1.6542132	-1.0	-1.0
chr5	181241601	181241791	ENSG00000204628.11|RACK1|TARDBP|TARDBP	977	-	2.919938	1.6377233	-1.0	-1.0
chr6	349107	349477	ENSG00000112679.14|DUSP22|TARDBP|TARDBP	1000	+	7.114936	6.3641086	-1.0	-1.0
chr6	506945	507370	ENSG00000112685.13|EXOC2|TARDBP|TARDBP	973	-	5.987814	1.5634124	-1.0	-1.0
chr6	685024	685214	ENSG00000112685.13|EXOC2|TARDBP|TARDBP	946	-	5.701892	1.2674619	-1.0	-1.0
chr6	677840	678035	ENSG00000112685.13|EXOC2|TARDBP|TARDBP	946	-	5.702059	1.2702409	-1.0	-1.0
chr6	1806366	1806511	ENSG00000112699.10|GMDS|TARDBP|TARDBP	912	-	5.393956	1.0536168	-1.0	-1.0
chr6	1818961	1819146	ENSG00000112699.10|GMDS|TARDBP|TARDBP	959	-	5.8385177	1.3820862	-1.0	-1.0
chr6	2082093	2082288	ENSG00000112699.10|GMDS|TARDBP|TARDBP	973	-	6.0211134	1.5611116	-1.0	-1.0
chr6	1680996	1681196	ENSG00000112699.10|GMDS|TARDBP|TARDBP	957	-	5.821255	1.3636578	-1.0	-1.0
chr6	1870981	1871126	ENSG00000112699.10|GMDS|TARDBP|TARDBP	912	-	5.3922315	1.0545374	-1.0	-1.0
chr6	2209481	2209651	ENSG00000112699.10|GMDS|TARDBP|TARDBP	948	-	5.7455354	1.287297	-1.0	-1.0
chr6	2268158	2268348	ENSG00000250903.8|GMDS-AS1|TARDBP|TARDBP	950	+	5.7477355	1.2998836	-1.0	-1.0
chr6	2350889	2350989	ENSG00000250903.8|GMDS-AS1|TARDBP|TARDBP	914	+	5.473877	1.0668582	-1.0	-1.0
chr6	2900801	2900991	ENSG00000170542.5|SERPINB9|TARDBP|TARDBP	959	-	5.856108	1.3923168	-1.0	-1.0
chr6	2963513	2963768	ENSG00000124570.17|SERPINB6|TARDBP|TARDBP	981	-	4.816941	1.7192078	-1.0	-1.0
chr6	2958775	2958935	ENSG00000124570.17|SERPINB6|TARDBP|TARDBP	961	-	5.455163	1.4113983	-1.0	-1.0
chr6	2967888	2968083	ENSG00000124570.17|SERPINB6|TARDBP|TARDBP	980	-	6.005144	1.6904787	-1.0	-1.0
chr6	3006136	3006466	ENSG00000124588.19|NQO2|TARDBP|TARDBP	990	+	3.8867133	1.9957461	-1.0	-1.0
chr6	3010069	3010184	ENSG00000124588.19|NQO2|TARDBP|TARDBP	901	+	5.315816	1.0059905	-1.0	-1.0
chr6	3083378	3083478	ENSG00000137275.13|RIPK1|TARDBP|TARDBP	901	+	5.315816	1.0059905	-1.0	-1.0
chr6	3260956	3261091	ENSG00000180822.11|PSMG4|TARDBP|TARDBP	925	+	5.5273614	1.122743	-1.0	-1.0
chr6	3276015	3276225	ENSG00000180822.11|PSMG4|TARDBP|TARDBP	993	+	6.932852	2.1327395	-1.0	-1.0
chr6	3446028	3446183	ENSG00000137266.14|SLC22A23|TARDBP|TARDBP	909	-	5.3715706	1.0407386	-1.0	-1.0
chr6	3399366	3399521	ENSG00000137266.14|SLC22A23|TARDBP|TARDBP	928	-	5.529878	1.141907	-1.0	-1.0
chr6	3321298	3321508	ENSG00000137266.14|SLC22A23|TARDBP|TARDBP	964	-	4.3090796	1.4388031	-1.0	-1.0
chr6	3352178	3352518	ENSG00000137266.14|SLC22A23|TARDBP|TARDBP	942	-	5.681827	1.238716	-1.0	-1.0
chr6	3444418	3444603	ENSG00000137266.14|SLC22A23|TARDBP|TARDBP	951	-	5.793715	1.3071162	-1.0	-1.0
chr6	4060517	4060617	ENSG00000112739.16|PRPF4B|TARDBP|TARDBP	901	+	5.315816	1.0059905	-1.0	-1.0
chr6	4031813	4031923	ENSG00000112739.16|PRPF4B|TARDBP|TARDBP	903	+	5.3211956	1.0131385	-1.0	-1.0
chr6	4876758	4876898	ENSG00000153046.17|CDYL|TARDBP|TARDBP	911	+	5.403974	1.0504808	-1.0	-1.0
chr6	4799327	4799432	ENSG00000153046.17|CDYL|TARDBP|TARDBP	920	+	5.4747133	1.0978615	-1.0	-1.0
chr6	4900834	4901029	ENSG00000153046.17|CDYL|TARDBP|TARDBP	927	+	4.064575	1.1355002	-1.0	-1.0
chr6	4822547	4822737	ENSG00000153046.17|CDYL|TARDBP|TARDBP	987	+	6.159488	1.8700912	-1.0	-1.0
chr6	4920854	4921114	ENSG00000153046.17|CDYL|TARDBP|TARDBP	998	+	5.227514	2.7050421	-1.0	-1.0
chr6	4836708	4836823	ENSG00000153046.17|CDYL|TARDBP|TARDBP	912	+	5.417141	1.0557277	-1.0	-1.0
chr6	4810022	4810242	ENSG00000153046.17|CDYL|TARDBP|TARDBP	972	+	4.55385	1.54928	-1.0	-1.0
chr6	4927359	4927544	ENSG00000153046.17|CDYL|TARDBP|TARDBP	948	+	5.7498484	1.2801014	-1.0	-1.0
chr6	4786352	4786452	ENSG00000153046.17|CDYL|TARDBP|TARDBP	903	+	5.320429	1.013353	-1.0	-1.0
chr6	4871968	4872163	ENSG00000153046.17|CDYL|TARDBP|TARDBP	987	+	5.757619	1.893554	-1.0	-1.0
chr6	4871023	4871173	ENSG00000153046.17|CDYL|TARDBP|TARDBP	903	+	5.3188977	1.013353	-1.0	-1.0
chr6	4778497	4778622	ENSG00000153046.17|CDYL|TARDBP|TARDBP	911	+	5.3897147	1.0506341	-1.0	-1.0
chr6	4829957	4830152	ENSG00000153046.17|CDYL|TARDBP|TARDBP	966	+	5.0294294	1.4631817	-1.0	-1.0
chr6	4925024	4925219	ENSG00000153046.17|CDYL|TARDBP|TARDBP	946	+	5.7431703	1.2687793	-1.0	-1.0
chr6	5172582	5172777	ENSG00000214113.10|LYRM4|TARDBP|TARDBP	972	-	6.0367937	1.5541892	-1.0	-1.0
chr6	5348244	5348429	ENSG00000145982.11|FARS2|TARDBP|TARDBP	956	+	5.812625	1.3584673	-1.0	-1.0
chr6	5443225	5443370	ENSG00000145982.11|FARS2|TARDBP|TARDBP	926	+	5.552373	1.130395	-1.0	-1.0
chr6	5292354	5292454	ENSG00000145982.11|FARS2|TARDBP|TARDBP	901	+	5.315816	1.0059905	-1.0	-1.0
chr6	5692685	5692855	ENSG00000145982.11|FARS2|TARDBP|TARDBP	934	+	5.58772	1.1791115	-1.0	-1.0
chr6	5640055	5640255	ENSG00000145982.11|FARS2|TARDBP|TARDBP	971	+	6.010009	1.5403907	-1.0	-1.0
chr6	5711205	5711400	ENSG00000145982.11|FARS2|TARDBP|TARDBP	962	+	5.88272	1.4200394	-1.0	-1.0
chr6	5305254	5305439	ENSG00000145982.11|FARS2|TARDBP|TARDBP	966	+	5.944341	1.4730434	-1.0	-1.0
chr6	5347439	5347594	ENSG00000145982.11|FARS2|TARDBP|TARDBP	903	+	5.3188977	1.013353	-1.0	-1.0
chr6	5444015	5444225	ENSG00000145982.11|FARS2|TARDBP|TARDBP	999	+	7.011146	2.9841492	-1.0	-1.0
chr6	5286714	5286879	ENSG00000145982.11|FARS2|TARDBP|TARDBP	908	+	5.360512	1.0357218	-1.0	-1.0
chr6	5677710	5678060	ENSG00000145982.11|FARS2|TARDBP|TARDBP	979	+	6.085167	1.6768473	-1.0	-1.0
chr6	5680120	5680300	ENSG00000145982.11|FARS2|TARDBP|TARDBP	933	+	5.596798	1.1729033	-1.0	-1.0
chr6	5279399	5279574	ENSG00000145982.11|FARS2|TARDBP|TARDBP	956	+	5.8226786	1.3604579	-1.0	-1.0
chr6	5709675	5709830	ENSG00000145982.11|FARS2|TARDBP|TARDBP	907	+	5.35752	1.0301393	-1.0	-1.0
chr6	6522159	6522369	ENSG00000216863.9|LY86-AS1|TARDBP|TARDBP	940	-	5.6653075	1.2216771	-1.0	-1.0
chr6	7110387	7110697	ENSG00000124782.19|RREB1|TARDBP|TARDBP	1000	+	5.416292	3.4787982	-1.0	-1.0
chr6	7211288	7211528	ENSG00000124782.19|RREB1|TARDBP|TARDBP	1000	+	5.0727577	3.4544582	-1.0	-1.0
chr6	7181163	7181288	ENSG00000124782.19|RREB1|TARDBP|TARDBP	949	+	5.7803392	1.2946347	-1.0	-1.0
chr6	7137422	7137592	ENSG00000124782.19|RREB1|TARDBP|TARDBP	952	+	5.4792533	1.315058	-1.0	-1.0
chr6	7109917	7110272	ENSG00000124782.19|RREB1|TARDBP|TARDBP	993	+	6.4936414	2.134399	-1.0	-1.0
chr6	7199532	7199717	ENSG00000124782.19|RREB1|TARDBP|TARDBP	950	+	5.7867866	1.3021647	-1.0	-1.0
chr6	7134287	7134502	ENSG00000124782.19|RREB1|TARDBP|TARDBP	995	+	6.728265	2.3085742	-1.0	-1.0
chr6	7249240	7249450	ENSG00000124782.19|RREB1|TARDBP|TARDBP	982	+	3.2022543	1.73655	-1.0	-1.0
chr6	7309916	7310029	ENSG00000124783.12|SSR1|TARDBP|TARDBP	931	-	2.6602073	1.1601766	-1.0	-1.0
chr6	7289817	7289931	ENSG00000124783.12|SSR1|TARDBP|TARDBP	925	-	3.751388	1.1262574	-1.0	-1.0
chr6	7289522	7289737	ENSG00000124783.12|SSR1|TARDBP|TARDBP	1000	-	3.9037602	4.4550314	-1.0	-1.0
chr6	7409160	7409355	ENSG00000124784.8|RIOK1|TARDBP|TARDBP	977	+	6.097824	1.6448162	-1.0	-1.0
chr6	7396802	7397017	ENSG00000124784.8|RIOK1|TARDBP|TARDBP	999	+	7.0880165	3.1935089	-1.0	-1.0
chr6	10817036	10817236	ENSG00000137210.13|TMEM14B|TARDBP|TARDBP	991	+	6.4647946	2.0350254	-1.0	-1.0
chr6	10901053	10901198	ENSG00000272162.1|AL024498.2|TARDBP|TARDBP	915	+	5.4192724	1.0692999	-1.0	-1.0
chr6	10891581	10891756	ENSG00000272162.1|AL024498.2|TARDBP|TARDBP	946	+	5.707082	1.2697406	-1.0	-1.0
chr6	10887503	10887698	ENSG00000272162.1|AL024498.2|TARDBP|TARDBP	935	+	2.5671015	1.1855656	-1.0	-1.0
chr6	10817038	10817238	ENSG00000272162.1|AL024498.2|TARDBP|TARDBP	991	+	6.458811	2.0267675	-1.0	-1.0
chr6	10901053	10901198	ENSG00000153157.12|SYCP2L|TARDBP|TARDBP	915	+	5.4192724	1.0692999	-1.0	-1.0
chr6	10891581	10891756	ENSG00000153157.12|SYCP2L|TARDBP|TARDBP	946	+	5.707082	1.2697406	-1.0	-1.0
chr6	10887505	10887700	ENSG00000153157.12|SYCP2L|TARDBP|TARDBP	935	+	2.5671015	1.1855656	-1.0	-1.0
chr6	11736318	11736448	ENSG00000111863.12|ADTRP|TARDBP|TARDBP	923	-	5.557015	1.1130637	-1.0	-1.0
chr6	12034953	12035183	ENSG00000095951.16|HIVEP1|TARDBP|TARDBP	993	+	6.4687037	2.133096	-1.0	-1.0
chr6	12159097	12159302	ENSG00000095951.16|HIVEP1|TARDBP|TARDBP	994	+	6.6908536	2.2543209	-1.0	-1.0
chr6	12031698	12031893	ENSG00000095951.16|HIVEP1|TARDBP|TARDBP	943	+	3.4729974	1.244993	-1.0	-1.0
chr6	12083825	12084015	ENSG00000095951.16|HIVEP1|TARDBP|TARDBP	956	+	4.0706024	1.3523092	-1.0	-1.0
chr6	12030083	12030263	ENSG00000095951.16|HIVEP1|TARDBP|TARDBP	916	+	4.9629617	1.0769187	-1.0	-1.0
chr6	12053140	12053340	ENSG00000095951.16|HIVEP1|TARDBP|TARDBP	988	+	6.3368754	1.9115368	-1.0	-1.0
chr6	12033208	12033448	ENSG00000095951.16|HIVEP1|TARDBP|TARDBP	1000	+	4.741501	3.5051541	-1.0	-1.0
chr6	12016698	12016833	ENSG00000095951.16|HIVEP1|TARDBP|TARDBP	937	+	3.8270133	1.2011702	-1.0	-1.0
chr6	12065870	12065970	ENSG00000095951.16|HIVEP1|TARDBP|TARDBP	918	+	5.475292	1.0861639	-1.0	-1.0
chr6	12047645	12047755	ENSG00000095951.16|HIVEP1|TARDBP|TARDBP	919	+	5.450959	1.0890545	-1.0	-1.0
chr6	12037348	12037463	ENSG00000095951.16|HIVEP1|TARDBP|TARDBP	955	+	5.8368573	1.3485063	-1.0	-1.0
chr6	12028328	12028583	ENSG00000095951.16|HIVEP1|TARDBP|TARDBP	965	+	5.955929	1.4586288	-1.0	-1.0
chr6	12077840	12077945	ENSG00000095951.16|HIVEP1|TARDBP|TARDBP	901	+	5.315816	1.0059905	-1.0	-1.0
chr6	12046775	12046925	ENSG00000095951.16|HIVEP1|TARDBP|TARDBP	923	+	5.492374	1.1146264	-1.0	-1.0
chr6	12064475	12064660	ENSG00000095951.16|HIVEP1|TARDBP|TARDBP	933	+	4.286448	1.1755731	-1.0	-1.0
chr6	12045895	12046095	ENSG00000095951.16|HIVEP1|TARDBP|TARDBP	988	+	6.336293	1.9172057	-1.0	-1.0
chr6	12061025	12061305	ENSG00000095951.16|HIVEP1|TARDBP|TARDBP	1000	+	5.9093876	3.5115643	-1.0	-1.0
chr6	12065590	12065865	ENSG00000095951.16|HIVEP1|TARDBP|TARDBP	991	+	6.3957253	2.027672	-1.0	-1.0
chr6	12074530	12074755	ENSG00000095951.16|HIVEP1|TARDBP|TARDBP	999	+	7.1170597	3.2194896	-1.0	-1.0
chr6	12029083	12029218	ENSG00000095951.16|HIVEP1|TARDBP|TARDBP	916	+	3.7318497	1.0772129	-1.0	-1.0
chr6	12078835	12079060	ENSG00000095951.16|HIVEP1|TARDBP|TARDBP	1000	+	5.6879683	4.281499	-1.0	-1.0
chr6	13290012	13290162	ENSG00000112137.17|PHACTR1|TARDBP|TARDBP	933	+	3.794061	1.1759084	-1.0	-1.0
chr6	13324538	13324688	ENSG00000145979.17|TBC1D7|TARDBP|TARDBP	915	-	5.5222597	1.0727382	-1.0	-1.0
chr6	13303133	13303388	ENSG00000145979.17|TBC1D7|TARDBP|TARDBP	981	-	5.439892	1.7208501	-1.0	-1.0
chr6	13321325	13321455	ENSG00000145979.17|TBC1D7|TARDBP|TARDBP	918	-	5.4397516	1.0847851	-1.0	-1.0
chr6	13322420	13322575	ENSG00000145979.17|TBC1D7|TARDBP|TARDBP	980	-	6.171874	1.7030609	-1.0	-1.0
chr6	13454582	13454777	ENSG00000145990.10|GFOD1|TARDBP|TARDBP	985	-	6.269525	1.8179961	-1.0	-1.0
chr6	13422027	13422207	ENSG00000145990.10|GFOD1|TARDBP|TARDBP	927	-	3.973845	1.1355733	-1.0	-1.0
chr6	13466812	13467062	ENSG00000145990.10|GFOD1|TARDBP|TARDBP	990	-	6.3825207	1.9912367	-1.0	-1.0
chr6	13455012	13455227	ENSG00000145990.10|GFOD1|TARDBP|TARDBP	998	-	6.886863	2.796076	-1.0	-1.0
chr6	13441872	13442007	ENSG00000145990.10|GFOD1|TARDBP|TARDBP	961	-	5.8890786	1.4080596	-1.0	-1.0
chr6	13442012	13442177	ENSG00000145990.10|GFOD1|TARDBP|TARDBP	909	-	5.4343185	1.0401056	-1.0	-1.0
chr6	13590348	13590578	ENSG00000124523.15|SIRT5|TARDBP|TARDBP	956	+	5.8558464	1.3598703	-1.0	-1.0
chr6	13590998	13591268	ENSG00000124523.15|SIRT5|TARDBP|TARDBP	962	+	4.7466216	1.4179981	-1.0	-1.0
chr6	13590833	13590933	ENSG00000124523.15|SIRT5|TARDBP|TARDBP	903	+	5.3173623	1.0129241	-1.0	-1.0
chr6	13675142	13675332	ENSG00000010017.12|RANBP9|TARDBP|TARDBP	956	-	5.8295665	1.3553977	-1.0	-1.0
chr6	13708681	13708931	ENSG00000010017.12|RANBP9|TARDBP|TARDBP	997	-	6.528766	2.5773513	-1.0	-1.0
chr6	13666042	13666142	ENSG00000010017.12|RANBP9|TARDBP|TARDBP	903	-	5.321962	1.0129241	-1.0	-1.0
chr6	13659157	13659352	ENSG00000010017.12|RANBP9|TARDBP|TARDBP	985	-	6.1692944	1.8272731	-1.0	-1.0
chr6	13966762	13966902	ENSG00000180537.12|RNF182|TARDBP|TARDBP	901	+	5.315816	1.0059905	-1.0	-1.0
chr6	14995103	14995208	ENSG00000234261.3|AL138720.1|TARDBP|TARDBP	925	-	5.579134	1.1275494	-1.0	-1.0
chr6	15021180	15021355	ENSG00000234261.3|AL138720.1|TARDBP|TARDBP	922	-	5.4780793	1.1057527	-1.0	-1.0
chr6	14997233	14997415	ENSG00000234261.3|AL138720.1|TARDBP|TARDBP	939	-	5.643834	1.216906	-1.0	-1.0
chr6	15071794	15072034	ENSG00000234261.3|AL138720.1|TARDBP|TARDBP	1000	-	6.0278296	3.9489558	-1.0	-1.0
chr6	15067384	15067579	ENSG00000234261.3|AL138720.1|TARDBP|TARDBP	988	-	6.3333855	1.9038938	-1.0	-1.0
chr6	14938148	14938353	ENSG00000234261.3|AL138720.1|TARDBP|TARDBP	993	-	6.5723467	2.1553078	-1.0	-1.0
chr6	15063489	15063694	ENSG00000234261.3|AL138720.1|TARDBP|TARDBP	999	-	6.024699	2.9679554	-1.0	-1.0
chr6	14897173	14897368	ENSG00000234261.3|AL138720.1|TARDBP|TARDBP	987	-	5.59088	1.8978019	-1.0	-1.0
chr6	15256564	15256749	ENSG00000008083.13|JARID2|TARDBP|TARDBP	950	+	3.9360998	1.2975612	-1.0	-1.0
chr6	15262769	15263229	ENSG00000008083.13|JARID2|TARDBP|TARDBP	1000	+	5.829856	4.1446805	-1.0	-1.0
chr6	15320079	15320309	ENSG00000008083.13|JARID2|TARDBP|TARDBP	994	+	5.077648	2.2530458	-1.0	-1.0
chr6	15454740	15455045	ENSG00000008083.13|JARID2|TARDBP|TARDBP	964	+	5.8969836	1.4394667	-1.0	-1.0
chr6	15416895	15416995	ENSG00000008083.13|JARID2|TARDBP|TARDBP	901	+	5.315816	1.0059905	-1.0	-1.0
chr6	15320764	15320999	ENSG00000008083.13|JARID2|TARDBP|TARDBP	999	+	5.025496	3.1172504	-1.0	-1.0
chr6	15386642	15386837	ENSG00000008083.13|JARID2|TARDBP|TARDBP	982	+	6.175775	1.7338017	-1.0	-1.0
chr6	15281809	15282064	ENSG00000008083.13|JARID2|TARDBP|TARDBP	998	+	5.560899	2.7147079	-1.0	-1.0
chr6	15264054	15264319	ENSG00000008083.13|JARID2|TARDBP|TARDBP	993	+	6.5015035	2.1505358	-1.0	-1.0
chr6	15387152	15387347	ENSG00000008083.13|JARID2|TARDBP|TARDBP	990	+	6.3473134	1.9895986	-1.0	-1.0
chr6	15386252	15386447	ENSG00000008083.13|JARID2|TARDBP|TARDBP	983	+	5.389732	1.7604146	-1.0	-1.0
chr6	15490282	15490407	ENSG00000008083.13|JARID2|TARDBP|TARDBP	929	+	5.591842	1.1486883	-1.0	-1.0
chr6	15392502	15392602	ENSG00000008083.13|JARID2|TARDBP|TARDBP	910	+	5.3977575	1.0455823	-1.0	-1.0
chr6	15385547	15385757	ENSG00000008083.13|JARID2|TARDBP|TARDBP	963	+	3.9238162	1.4317708	-1.0	-1.0
chr6	15260209	15260374	ENSG00000008083.13|JARID2|TARDBP|TARDBP	937	+	5.6108217	1.1974809	-1.0	-1.0
chr6	15279339	15279509	ENSG00000008083.13|JARID2|TARDBP|TARDBP	925	+	3.6962736	1.1238447	-1.0	-1.0
chr6	15264544	15264734	ENSG00000008083.13|JARID2|TARDBP|TARDBP	944	+	4.147855	1.2527725	-1.0	-1.0
chr6	15391827	15392257	ENSG00000008083.13|JARID2|TARDBP|TARDBP	999	+	6.665025	2.930568	-1.0	-1.0
chr6	15421140	15421425	ENSG00000008083.13|JARID2|TARDBP|TARDBP	997	+	5.9898453	2.4839494	-1.0	-1.0
chr6	15433340	15433555	ENSG00000008083.13|JARID2|TARDBP|TARDBP	994	+	6.406292	2.2249808	-1.0	-1.0
chr6	15327684	15327879	ENSG00000008083.13|JARID2|TARDBP|TARDBP	971	+	6.164649	1.5312178	-1.0	-1.0
chr6	15335939	15336094	ENSG00000008083.13|JARID2|TARDBP|TARDBP	938	+	5.6194367	1.2086973	-1.0	-1.0
chr6	15327399	15327684	ENSG00000008083.13|JARID2|TARDBP|TARDBP	993	+	3.7774823	2.1818993	-1.0	-1.0
chr6	15300559	15300914	ENSG00000008083.13|JARID2|TARDBP|TARDBP	948	+	5.716141	1.2845304	-1.0	-1.0
chr6	15376902	15377072	ENSG00000008083.13|JARID2|TARDBP|TARDBP	952	+	5.808649	1.3193796	-1.0	-1.0
chr6	15268934	15269134	ENSG00000008083.13|JARID2|TARDBP|TARDBP	994	+	6.4939976	2.214069	-1.0	-1.0
chr6	15380492	15380987	ENSG00000008083.13|JARID2|TARDBP|TARDBP	977	+	6.1158094	1.6396843	-1.0	-1.0
chr6	15433895	15434060	ENSG00000008083.13|JARID2|TARDBP|TARDBP	967	+	5.96486	1.4753749	-1.0	-1.0
chr6	15548362	15548542	ENSG00000047579.19|DTNBP1|TARDBP|TARDBP	994	-	6.5860615	2.2367022	-1.0	-1.0
chr6	16283235	16283430	ENSG00000137198.9|GMPR|TARDBP|TARDBP	975	+	4.2069597	1.5979966	-1.0	-1.0
chr6	16258736	16258956	ENSG00000137198.9|GMPR|TARDBP|TARDBP	998	+	7.2185397	2.6069021	-1.0	-1.0
chr6	17615444	17615894	ENSG00000124789.11|NUP153|TARDBP|TARDBP	1000	-	4.547976	7.4417825	-1.0	-1.0
chr6	17665560	17665680	ENSG00000124789.11|NUP153|TARDBP|TARDBP	954	-	5.819444	1.3367963	-1.0	-1.0
chr6	17693093	17693298	ENSG00000124789.11|NUP153|TARDBP|TARDBP	993	-	6.488497	2.1325364	-1.0	-1.0
chr6	17663120	17663350	ENSG00000124789.11|NUP153|TARDBP|TARDBP	999	-	6.917118	2.9196298	-1.0	-1.0
chr6	17672951	17673146	ENSG00000124789.11|NUP153|TARDBP|TARDBP	973	-	3.7807617	1.575254	-1.0	-1.0
chr6	17663835	17664040	ENSG00000124789.11|NUP153|TARDBP|TARDBP	997	-	6.7710342	2.5176687	-1.0	-1.0
chr6	17788335	17788460	ENSG00000137177.19|KIF13A|TARDBP|TARDBP	913	-	5.4609427	1.0605463	-1.0	-1.0
chr6	17980229	17980329	ENSG00000137177.19|KIF13A|TARDBP|TARDBP	903	-	5.3173623	1.0129241	-1.0	-1.0
chr6	17983814	17984039	ENSG00000137177.19|KIF13A|TARDBP|TARDBP	989	-	4.9798155	1.9503406	-1.0	-1.0
chr6	17932080	17932260	ENSG00000137177.19|KIF13A|TARDBP|TARDBP	945	-	3.950628	1.2617514	-1.0	-1.0
chr6	17759657	17759912	ENSG00000137177.19|KIF13A|TARDBP|TARDBP	986	-	4.0297446	1.8486395	-1.0	-1.0
chr6	17876547	17876722	ENSG00000137177.19|KIF13A|TARDBP|TARDBP	934	-	5.593159	1.1826992	-1.0	-1.0
chr6	17851292	17851482	ENSG00000137177.19|KIF13A|TARDBP|TARDBP	933	-	5.572204	1.1708834	-1.0	-1.0
chr6	17847013	17847223	ENSG00000137177.19|KIF13A|TARDBP|TARDBP	992	-	6.5849	2.0829973	-1.0	-1.0
chr6	17811155	17811380	ENSG00000137177.19|KIF13A|TARDBP|TARDBP	982	-	6.1685615	1.7391222	-1.0	-1.0
chr6	17759197	17759632	ENSG00000137177.19|KIF13A|TARDBP|TARDBP	999	-	6.1854677	3.0223062	-1.0	-1.0
chr6	18211531	18211686	ENSG00000165097.13|KDM1B|TARDBP|TARDBP	917	+	5.5839505	1.0815667	-1.0	-1.0
chr6	18237616	18237816	ENSG00000124795.14|DEK|TARDBP|TARDBP	974	-	6.052597	1.5829016	-1.0	-1.0
chr6	18263030	18263310	ENSG00000124795.14|DEK|TARDBP|TARDBP	983	-	5.2396684	1.7745471	-1.0	-1.0
chr6	20211889	20212074	ENSG00000172197.10|MBOAT1|TARDBP|TARDBP	942	-	4.1533694	1.2364187	-1.0	-1.0
chr6	20188104	20188414	ENSG00000172197.10|MBOAT1|TARDBP|TARDBP	926	-	5.5825715	1.1282068	-1.0	-1.0
chr6	20121745	20121880	ENSG00000172197.10|MBOAT1|TARDBP|TARDBP	906	-	5.356236	1.0259101	-1.0	-1.0
chr6	20493262	20493457	ENSG00000112242.14|E2F3|TARDBP|TARDBP	985	+	3.6358411	1.8258926	-1.0	-1.0
chr6	20484645	20484840	ENSG00000112242.14|E2F3|TARDBP|TARDBP	976	+	6.103382	1.6165545	-1.0	-1.0
chr6	20420347	20420562	ENSG00000112242.14|E2F3|TARDBP|TARDBP	1000	+	4.530657	4.5664496	-1.0	-1.0
chr6	20482930	20483165	ENSG00000112242.14|E2F3|TARDBP|TARDBP	1000	+	4.7887683	3.6176972	-1.0	-1.0
chr6	20413962	20414062	ENSG00000112242.14|E2F3|TARDBP|TARDBP	922	+	3.0719557	1.1056558	-1.0	-1.0
chr6	20451277	20451467	ENSG00000112242.14|E2F3|TARDBP|TARDBP	955	+	5.8126783	1.3494012	-1.0	-1.0
chr6	20424132	20424547	ENSG00000112242.14|E2F3|TARDBP|TARDBP	1000	+	4.6911077	4.8944597	-1.0	-1.0
chr6	20448272	20448467	ENSG00000112242.14|E2F3|TARDBP|TARDBP	924	+	3.1104875	1.1192675	-1.0	-1.0
chr6	20447237	20447432	ENSG00000112242.14|E2F3|TARDBP|TARDBP	979	+	3.802738	1.679305	-1.0	-1.0
chr6	20432607	20432737	ENSG00000112242.14|E2F3|TARDBP|TARDBP	950	+	5.776557	1.3000541	-1.0	-1.0
chr6	20693982	20694177	ENSG00000145996.11|CDKAL1|TARDBP|TARDBP	989	+	6.261828	1.9598306	-1.0	-1.0
chr6	20580017	20580137	ENSG00000145996.11|CDKAL1|TARDBP|TARDBP	915	+	5.4358425	1.0716084	-1.0	-1.0
chr6	20881383	20881538	ENSG00000145996.11|CDKAL1|TARDBP|TARDBP	931	+	5.563534	1.1615995	-1.0	-1.0
chr6	20954353	20954538	ENSG00000145996.11|CDKAL1|TARDBP|TARDBP	934	+	5.6442785	1.1809108	-1.0	-1.0
chr6	20576752	20576867	ENSG00000145996.11|CDKAL1|TARDBP|TARDBP	910	+	5.382783	1.0460864	-1.0	-1.0
chr6	20583352	20583547	ENSG00000145996.11|CDKAL1|TARDBP|TARDBP	977	+	6.0964136	1.6466585	-1.0	-1.0
chr6	21138158	21138343	ENSG00000145996.11|CDKAL1|TARDBP|TARDBP	955	+	5.8273473	1.346722	-1.0	-1.0
chr6	21043252	21043467	ENSG00000145996.11|CDKAL1|TARDBP|TARDBP	983	+	6.1918488	1.7718385	-1.0	-1.0
chr6	20577557	20577662	ENSG00000145996.11|CDKAL1|TARDBP|TARDBP	917	+	3.6726232	1.0821533	-1.0	-1.0
chr6	20554790	20554935	ENSG00000145996.11|CDKAL1|TARDBP|TARDBP	927	+	5.5525317	1.1388563	-1.0	-1.0
chr6	20909023	20909303	ENSG00000145996.11|CDKAL1|TARDBP|TARDBP	989	+	6.36121	1.9516326	-1.0	-1.0
chr6	21219894	21220039	ENSG00000145996.11|CDKAL1|TARDBP|TARDBP	935	+	5.258662	1.189353	-1.0	-1.0
chr6	20599752	20599932	ENSG00000145996.11|CDKAL1|TARDBP|TARDBP	923	+	5.491121	1.114085	-1.0	-1.0
chr6	21220114	21220299	ENSG00000145996.11|CDKAL1|TARDBP|TARDBP	938	+	5.627571	1.2098223	-1.0	-1.0
chr6	20544734	20545074	ENSG00000145996.11|CDKAL1|TARDBP|TARDBP	978	+	6.064075	1.6562998	-1.0	-1.0
chr6	20988105	20988300	ENSG00000145996.11|CDKAL1|TARDBP|TARDBP	985	+	6.016512	1.8125507	-1.0	-1.0
chr6	20641767	20641922	ENSG00000145996.11|CDKAL1|TARDBP|TARDBP	915	+	5.4254975	1.0722206	-1.0	-1.0
chr6	24653037	24653153	ENSG00000111802.13|TDP2|TARDBP|TARDBP	968	-	4.4709535	1.4904422	-1.0	-1.0
chr6	24711131	24711361	ENSG00000112308.12|C6orf62|TARDBP|TARDBP	1000	-	5.7041736	5.246545	-1.0	-1.0
chr6	25971315	25971525	ENSG00000112343.10|TRIM38|TARDBP|TARDBP	995	+	6.6306376	2.2879367	-1.0	-1.0
chr6	26134114	26134339	ENSG00000180573.9|HIST1H2AC|TARDBP|TARDBP	999	+	4.980587	3.1135266	-1.0	-1.0
chr6	26124209	26124324	ENSG00000180573.9|HIST1H2AC|TARDBP|TARDBP	937	+	1.961623	1.1984942	-1.0	-1.0
chr6	26130059	26130214	ENSG00000180573.9|HIST1H2AC|TARDBP|TARDBP	961	+	4.597332	1.4105965	-1.0	-1.0
chr6	26158190	26158305	ENSG00000158373.8|HIST1H2BD|TARDBP|TARDBP	931	+	1.7846295	1.1636443	-1.0	-1.0
chr6	26159556	26159656	ENSG00000158373.8|HIST1H2BD|TARDBP|TARDBP	903	+	5.3188977	1.013353	-1.0	-1.0
chr6	26172788	26172893	ENSG00000274290.2|HIST1H2BE|TARDBP|TARDBP	928	+	3.7374053	1.1402576	-1.0	-1.0
chr6	26196724	26196904	ENSG00000282988.1|HIST1H3D|TARDBP|TARDBP	959	-	2.8890378	1.384541	-1.0	-1.0
chr6	26283192	26283392	ENSG00000158406.4|HIST1H4H|TARDBP|TARDBP	982	-	3.486588	1.7373254	-1.0	-1.0
chr6	26440724	26440824	ENSG00000111801.15|BTN3A3|TARDBP|TARDBP	901	+	5.315816	1.0059905	-1.0	-1.0
chr6	26909738	26909883	ENSG00000241549.8|GUSBP2|TARDBP|TARDBP	928	-	5.563345	1.1456425	-1.0	-1.0
chr6	27129437	27129547	ENSG00000124635.8|HIST1H2BJ|TARDBP|TARDBP	929	-	2.606817	1.1474063	-1.0	-1.0
chr6	27399145	27399335	ENSG00000124613.8|ZNF391|TARDBP|TARDBP	937	+	5.7299113	1.2041193	-1.0	-1.0
chr6	27842071	27842171	ENSG00000233822.4|HIST1H2BN|TARDBP|TARDBP	938	+	5.685636	1.2048668	-1.0	-1.0
chr6	28123576	28123751	ENSG00000269293.2|ZSCAN16-AS1|TARDBP|TARDBP	928	-	5.5396543	1.1453761	-1.0	-1.0
chr6	28282328	28282528	ENSG00000137338.5|PGBD1|TARDBP|TARDBP	984	+	6.320068	1.7959523	-1.0	-1.0
chr6	28282548	28282713	ENSG00000137338.5|PGBD1|TARDBP|TARDBP	942	+	5.71602	1.2329468	-1.0	-1.0
chr6	28298611	28298811	ENSG00000137338.5|PGBD1|TARDBP|TARDBP	986	+	6.2988715	1.8624494	-1.0	-1.0
chr6	28350067	28350227	ENSG00000189298.13|ZKSCAN3|TARDBP|TARDBP	998	+	5.456172	2.693611	-1.0	-1.0
chr6	28609318	28609418	ENSG00000232040.2|ZBED9|TARDBP|TARDBP	903	-	5.3173623	1.0129241	-1.0	-1.0
chr6	29746772	29747097	ENSG00000214922.9|HLA-F-AS1|TARDBP|TARDBP	978	-	6.098814	1.6562382	-1.0	-1.0
chr6	29746772	29747097	ENSG00000273340.1|MICE|TARDBP|TARDBP	978	-	6.098814	1.6562382	-1.0	-1.0
chr6	30050663	30050848	ENSG00000204623.9|ZNRD1ASP|TARDBP|TARDBP	944	-	5.736715	1.253094	-1.0	-1.0
chr6	30317482	30317787	ENSG00000231074.8|HCG18|TARDBP|TARDBP	975	-	4.3818064	1.6084394	-1.0	-1.0
chr6	30318087	30318202	ENSG00000231074.8|HCG18|TARDBP|TARDBP	938	-	5.6667356	1.2100599	-1.0	-1.0
chr6	30317484	30317789	ENSG00000270604.5|HCG17|TARDBP|TARDBP	976	-	4.3465524	1.6203173	-1.0	-1.0
chr6	30318089	30318199	ENSG00000270604.5|HCG17|TARDBP|TARDBP	937	-	5.6761737	1.2020088	-1.0	-1.0
chr6	30555231	30555361	ENSG00000204590.12|GNL1|TARDBP|TARDBP	906	-	5.3567867	1.0257864	-1.0	-1.0
chr6	30578072	30578197	ENSG00000204574.12|ABCF1|TARDBP|TARDBP	940	+	3.6622794	1.2196529	-1.0	-1.0
chr6	30577817	30577913	ENSG00000204574.12|ABCF1|TARDBP|TARDBP	964	+	4.0772705	1.4438912	-1.0	-1.0
chr6	30614602	30614797	ENSG00000204569.9|PPP1R10|TARDBP|TARDBP	1000	-	5.420475	4.0724373	-1.0	-1.0
chr6	30714798	30714993	ENSG00000137337.14|MDC1|TARDBP|TARDBP	982	-	6.2110167	1.736945	-1.0	-1.0
chr6	30714398	30714538	ENSG00000137337.14|MDC1|TARDBP|TARDBP	903	-	5.3947597	1.013353	-1.0	-1.0
chr6	30891589	30891699	ENSG00000204580.13|DDR1|TARDBP|TARDBP	907	+	5.370444	1.032385	-1.0	-1.0
chr6	31409227	31409442	ENSG00000204520.12|MICA|TARDBP|TARDBP	997	+	4.3973308	2.5468576	-1.0	-1.0
chr6	31409228	31409488	ENSG00000206337.10|HCP5|TARDBP|TARDBP	997	+	4.4174004	2.4746876	-1.0	-1.0
chr6	31503913	31504073	ENSG00000204516.9|MICB|TARDBP|TARDBP	926	+	5.588478	1.1332138	-1.0	-1.0
chr6	31536499	31536609	ENSG00000198563.13|DDX39B|TARDBP|TARDBP	904	-	1.6134133	1.0174649	-1.0	-1.0
chr6	31535905	31536100	ENSG00000198563.13|DDX39B|TARDBP|TARDBP	949	-	4.1625357	1.2906975	-1.0	-1.0
chr6	31536499	31536609	ENSG00000254870.5|ATP6V1G2-DDX39B|TARDBP|TARDBP	904	-	1.6134133	1.0174649	-1.0	-1.0
chr6	31535905	31536100	ENSG00000254870.5|ATP6V1G2-DDX39B|TARDBP|TARDBP	949	-	4.1625357	1.2906975	-1.0	-1.0
chr6	31628329	31628504	ENSG00000204469.12|PRRC2A|TARDBP|TARDBP	921	+	5.478697	1.1006632	-1.0	-1.0
chr6	31630270	31630400	ENSG00000204469.12|PRRC2A|TARDBP|TARDBP	945	+	3.8075957	1.2630548	-1.0	-1.0
chr6	31652158	31652234	ENSG00000204463.12|BAG6|TARDBP|TARDBP	970	-	4.145508	1.5296184	-1.0	-1.0
chr6	31651770	31652150	ENSG00000204463.12|BAG6|TARDBP|TARDBP	993	-	4.569268	2.1539671	-1.0	-1.0
chr6	31652234	31652393	ENSG00000204463.12|BAG6|TARDBP|TARDBP	1000	-	5.6551023	9.663342	-1.0	-1.0
chr6	31669123	31669338	ENSG00000204435.13|CSNK2B|TARDBP|TARDBP	921	+	4.1170692	1.1031171	-1.0	-1.0
chr6	31670030	31670135	ENSG00000204435.13|CSNK2B|TARDBP|TARDBP	907	+	5.3582935	1.033606	-1.0	-1.0
chr6	31670033	31670133	ENSG00000263020.6|AL662899.3|TARDBP|TARDBP	912	+	5.3992243	1.0542881	-1.0	-1.0
chr6	31670253	31670613	ENSG00000263020.6|AL662899.3|TARDBP|TARDBP	996	+	3.9885883	2.3627362	-1.0	-1.0
chr6	31669187	31669317	ENSG00000263020.6|AL662899.3|TARDBP|TARDBP	903	+	4.4565144	1.013353	-1.0	-1.0
chr6	31670251	31670616	ENSG00000240053.8|LY6G5B|TARDBP|TARDBP	995	+	3.960771	2.2904625	-1.0	-1.0
chr6	31735688	31735913	ENSG00000213719.8|CLIC1|TARDBP|TARDBP	967	-	5.920026	1.4853024	-1.0	-1.0
chr6	31736321	31736516	ENSG00000213719.8|CLIC1|TARDBP|TARDBP	977	-	2.0000732	1.6392529	-1.0	-1.0
chr6	31745999	31746104	ENSG00000204410.14|MSH5|TARDBP|TARDBP	926	+	5.513013	1.1311139	-1.0	-1.0
chr6	31756015	31756180	ENSG00000204410.14|MSH5|TARDBP|TARDBP	956	+	4.2911587	1.3521941	-1.0	-1.0
chr6	31757556	31757716	ENSG00000204410.14|MSH5|TARDBP|TARDBP	949	+	3.1451948	1.2905529	-1.0	-1.0
chr6	31747071	31747171	ENSG00000204410.14|MSH5|TARDBP|TARDBP	912	+	5.3992243	1.0542881	-1.0	-1.0
chr6	31759626	31759766	ENSG00000204410.14|MSH5|TARDBP|TARDBP	936	+	5.662547	1.1923001	-1.0	-1.0
chr6	31745999	31746104	ENSG00000255152.8|MSH5-SAPCD1|TARDBP|TARDBP	926	+	5.513013	1.1311139	-1.0	-1.0
chr6	31756014	31756179	ENSG00000255152.8|MSH5-SAPCD1|TARDBP|TARDBP	955	+	4.285857	1.3481168	-1.0	-1.0
chr6	31747069	31747169	ENSG00000255152.8|MSH5-SAPCD1|TARDBP|TARDBP	912	+	5.3992243	1.0542881	-1.0	-1.0
chr6	31759627	31759767	ENSG00000255152.8|MSH5-SAPCD1|TARDBP|TARDBP	936	+	5.6630244	1.193842	-1.0	-1.0
chr6	31757554	31757714	ENSG00000255152.8|MSH5-SAPCD1|TARDBP|TARDBP	944	+	3.0408523	1.2541174	-1.0	-1.0
chr6	31794165	31794375	ENSG00000204394.12|VARS|TARDBP|TARDBP	1000	-	7.20473	3.3417494	-1.0	-1.0
chr6	31829869	31829999	ENSG00000204388.6|HSPA1B|TARDBP|TARDBP	907	+	1.7278699	1.0322362	-1.0	-1.0
chr6	32155533	32155673	ENSG00000221988.12|PPT2|TARDBP|TARDBP	929	+	5.5376825	1.1510811	-1.0	-1.0
chr6	32164761	32164946	ENSG00000258388.7|PPT2-EGFL8|TARDBP|TARDBP	947	+	4.6551657	1.278787	-1.0	-1.0
chr6	32155533	32155673	ENSG00000258388.7|PPT2-EGFL8|TARDBP|TARDBP	929	+	5.5376825	1.1510811	-1.0	-1.0
chr6	32166026	32166126	ENSG00000258388.7|PPT2-EGFL8|TARDBP|TARDBP	922	+	5.4794436	1.1056558	-1.0	-1.0
chr6	32164761	32164946	ENSG00000241404.6|EGFL8|TARDBP|TARDBP	947	+	4.6551657	1.278787	-1.0	-1.0
chr6	32166025	32166125	ENSG00000241404.6|EGFL8|TARDBP|TARDBP	937	+	5.6226583	1.2023519	-1.0	-1.0
chr6	32834114	32834289	ENSG00000250264.1|AL669918.1|TARDBP|TARDBP	917	-	5.45949	1.0785031	-1.0	-1.0
chr6	32834114	32834289	ENSG00000204267.13|TAP2|TARDBP|TARDBP	917	-	5.45949	1.0785031	-1.0	-1.0
chr6	32979866	32979966	ENSG00000204256.12|BRD2|TARDBP|TARDBP	918	+	3.7382507	1.0879661	-1.0	-1.0
chr6	32974765	32975015	ENSG00000204256.12|BRD2|TARDBP|TARDBP	996	+	4.3589077	2.416148	-1.0	-1.0
chr6	32975192	32975383	ENSG00000204256.12|BRD2|TARDBP|TARDBP	1000	+	7.845245	4.8289943	-1.0	-1.0
chr6	33202574	33202689	ENSG00000112473.17|SLC39A7|TARDBP|TARDBP	947	+	5.2609277	1.2726159	-1.0	-1.0
chr6	33203900	33204095	ENSG00000112473.17|SLC39A7|TARDBP|TARDBP	991	+	4.876498	2.0455933	-1.0	-1.0
chr6	33202304	33202404	ENSG00000112473.17|SLC39A7|TARDBP|TARDBP	901	+	5.315816	1.0059905	-1.0	-1.0
chr6	33263291	33263483	ENSG00000223501.8|VPS52|TARDBP|TARDBP	994	-	4.7617416	2.239737	-1.0	-1.0
chr6	33272451	33272556	ENSG00000231500.6|RPS18|TARDBP|TARDBP	913	+	5.402126	1.0580904	-1.0	-1.0
chr6	33294066	33294226	ENSG00000237441.9|RGL2|TARDBP|TARDBP	973	-	5.5078683	1.5762061	-1.0	-1.0
chr6	33409645	33409905	ENSG00000237649.7|KIFC1|TARDBP|TARDBP	1000	+	6.2740912	5.3900595	-1.0	-1.0
chr6	33399697	33399822	ENSG00000237649.7|KIFC1|TARDBP|TARDBP	923	+	4.8946285	1.1120286	-1.0	-1.0
chr6	33413488	33413683	ENSG00000112511.17|PHF1|TARDBP|TARDBP	963	+	5.904732	1.4371792	-1.0	-1.0
chr6	33412507	33412589	ENSG00000112511.17|PHF1|TARDBP|TARDBP	903	+	5.3173623	1.0129241	-1.0	-1.0
chr6	33429538	33429843	ENSG00000197283.15|SYNGAP1|TARDBP|TARDBP	994	+	6.141817	2.2130466	-1.0	-1.0
chr6	33430318	33430533	ENSG00000197283.15|SYNGAP1|TARDBP|TARDBP	971	+	6.0735517	1.5411699	-1.0	-1.0
chr6	33432392	33432577	ENSG00000197283.15|SYNGAP1|TARDBP|TARDBP	957	+	5.8908043	1.3623871	-1.0	-1.0
chr6	33428753	33428953	ENSG00000197283.15|SYNGAP1|TARDBP|TARDBP	961	+	5.56369	1.4112375	-1.0	-1.0
chr6	33429883	33430078	ENSG00000197283.15|SYNGAP1|TARDBP|TARDBP	960	+	5.88497	1.3989376	-1.0	-1.0
chr6	33663166	33663361	ENSG00000096433.10|ITPR3|TARDBP|TARDBP	965	+	5.3594856	1.4535608	-1.0	-1.0
chr6	33657817	33657931	ENSG00000096433.10|ITPR3|TARDBP|TARDBP	911	+	5.396252	1.0522519	-1.0	-1.0
chr6	33658383	33658648	ENSG00000096433.10|ITPR3|TARDBP|TARDBP	998	+	6.79094	2.645091	-1.0	-1.0
chr6	33686534	33686729	ENSG00000096433.10|ITPR3|TARDBP|TARDBP	941	+	5.6548524	1.2296368	-1.0	-1.0
chr6	33642424	33642574	ENSG00000096433.10|ITPR3|TARDBP|TARDBP	922	+	5.502913	1.1096305	-1.0	-1.0
chr6	33658038	33658343	ENSG00000096433.10|ITPR3|TARDBP|TARDBP	998	+	6.7876863	2.7635772	-1.0	-1.0
chr6	33699032	33699222	ENSG00000137288.9|UQCC2|TARDBP|TARDBP	966	-	4.898143	1.4716903	-1.0	-1.0
chr6	33700307	33700443	ENSG00000137288.9|UQCC2|TARDBP|TARDBP	918	-	5.4988747	1.0866692	-1.0	-1.0
chr6	34148332	34148517	ENSG00000124493.13|GRM4|TARDBP|TARDBP	922	-	5.4968896	1.1103636	-1.0	-1.0
chr6	34308800	34309050	ENSG00000272325.1|NUDT3|TARDBP|TARDBP	993	-	6.49325	2.158034	-1.0	-1.0
chr6	34285808	34285988	ENSG00000272325.1|NUDT3|TARDBP|TARDBP	972	-	4.2628202	1.5484711	-1.0	-1.0
chr6	34358162	34358382	ENSG00000272325.1|NUDT3|TARDBP|TARDBP	999	-	4.788173	3.1434262	-1.0	-1.0
chr6	34354292	34354507	ENSG00000272325.1|NUDT3|TARDBP|TARDBP	984	-	6.2384577	1.8051428	-1.0	-1.0
chr6	34363272	34363432	ENSG00000272325.1|NUDT3|TARDBP|TARDBP	913	-	5.3999953	1.0592183	-1.0	-1.0
chr6	34296505	34296705	ENSG00000272325.1|NUDT3|TARDBP|TARDBP	977	-	6.0972395	1.645544	-1.0	-1.0
chr6	34285218	34285403	ENSG00000272325.1|NUDT3|TARDBP|TARDBP	968	-	2.5837898	1.4981663	-1.0	-1.0
chr6	34340295	34340425	ENSG00000272325.1|NUDT3|TARDBP|TARDBP	919	-	3.9363408	1.0896266	-1.0	-1.0
chr6	34424122	34424367	ENSG00000270800.2|RPS10-NUDT3|TARDBP|TARDBP	1000	-	5.461804	4.5295596	-1.0	-1.0
chr6	34308800	34309050	ENSG00000270800.2|RPS10-NUDT3|TARDBP|TARDBP	993	-	6.49325	2.158034	-1.0	-1.0
chr6	34358162	34358382	ENSG00000270800.2|RPS10-NUDT3|TARDBP|TARDBP	999	-	4.788173	3.1434262	-1.0	-1.0
chr6	34354292	34354507	ENSG00000270800.2|RPS10-NUDT3|TARDBP|TARDBP	984	-	6.2384577	1.8051428	-1.0	-1.0
chr6	34285811	34285986	ENSG00000270800.2|RPS10-NUDT3|TARDBP|TARDBP	972	-	4.2762666	1.5539646	-1.0	-1.0
chr6	34363272	34363432	ENSG00000270800.2|RPS10-NUDT3|TARDBP|TARDBP	913	-	5.3999953	1.0592183	-1.0	-1.0
chr6	34296505	34296705	ENSG00000270800.2|RPS10-NUDT3|TARDBP|TARDBP	977	-	6.0972395	1.645544	-1.0	-1.0
chr6	34285221	34285411	ENSG00000270800.2|RPS10-NUDT3|TARDBP|TARDBP	968	-	2.599396	1.4890131	-1.0	-1.0
chr6	34340295	34340425	ENSG00000270800.2|RPS10-NUDT3|TARDBP|TARDBP	919	-	3.9363408	1.0896266	-1.0	-1.0
chr6	34424122	34424275	ENSG00000124614.13|RPS10|TARDBP|TARDBP	1000	-	5.3125315	4.8312993	-1.0	-1.0
chr6	34588192	34588297	ENSG00000196821.9|C6orf106|TARDBP|TARDBP	909	-	3.6668968	1.041352	-1.0	-1.0
chr6	34587287	34587557	ENSG00000196821.9|C6orf106|TARDBP|TARDBP	996	-	4.4032164	2.4179559	-1.0	-1.0
chr6	34646848	34647023	ENSG00000196821.9|C6orf106|TARDBP|TARDBP	933	-	4.2741218	1.1751885	-1.0	-1.0
chr6	34673726	34673986	ENSG00000196821.9|C6orf106|TARDBP|TARDBP	928	-	5.5305543	1.1414953	-1.0	-1.0
chr6	34605945	34606170	ENSG00000196821.9|C6orf106|TARDBP|TARDBP	951	-	4.834139	1.3121405	-1.0	-1.0
chr6	34613269	34613449	ENSG00000196821.9|C6orf106|TARDBP|TARDBP	936	-	5.6384997	1.19582	-1.0	-1.0
chr6	34590262	34590482	ENSG00000196821.9|C6orf106|TARDBP|TARDBP	1000	-	6.04619	5.0084605	-1.0	-1.0
chr6	34588717	34589042	ENSG00000196821.9|C6orf106|TARDBP|TARDBP	1000	-	4.3224716	3.455939	-1.0	-1.0
chr6	34648653	34648893	ENSG00000196821.9|C6orf106|TARDBP|TARDBP	999	-	6.4996133	2.9495652	-1.0	-1.0
chr6	34587637	34587942	ENSG00000196821.9|C6orf106|TARDBP|TARDBP	1000	-	4.333521	4.0650516	-1.0	-1.0
chr6	34696675	34696859	ENSG00000196821.9|C6orf106|TARDBP|TARDBP	988	-	3.3742807	1.9332298	-1.0	-1.0
chr6	34871950	34872130	ENSG00000065060.16|UHRF1BP1|TARDBP|TARDBP	914	+	5.412836	1.0667259	-1.0	-1.0
chr6	34982892	34983022	ENSG00000064999.13|ANKS1A|TARDBP|TARDBP	913	+	5.4607096	1.0587882	-1.0	-1.0
chr6	34912724	34913024	ENSG00000064999.13|ANKS1A|TARDBP|TARDBP	999	+	6.4993396	2.9662309	-1.0	-1.0
chr6	34908524	34908664	ENSG00000064999.13|ANKS1A|TARDBP|TARDBP	903	+	5.3188977	1.013353	-1.0	-1.0
chr6	34954269	34954444	ENSG00000064999.13|ANKS1A|TARDBP|TARDBP	915	+	4.095189	1.0683258	-1.0	-1.0
chr6	34909794	34909979	ENSG00000064999.13|ANKS1A|TARDBP|TARDBP	950	+	5.7497106	1.3027699	-1.0	-1.0
chr6	35370115	35370260	ENSG00000112033.13|PPARD|TARDBP|TARDBP	941	+	4.2539024	1.2260207	-1.0	-1.0
chr6	35369850	35370050	ENSG00000112033.13|PPARD|TARDBP|TARDBP	985	+	4.3251696	1.8158014	-1.0	-1.0
chr6	35404878	35405068	ENSG00000112033.13|PPARD|TARDBP|TARDBP	925	+	5.509772	1.122879	-1.0	-1.0
chr6	35415687	35415912	ENSG00000112033.13|PPARD|TARDBP|TARDBP	999	+	6.3828235	2.8955142	-1.0	-1.0
chr6	35379970	35380250	ENSG00000112033.13|PPARD|TARDBP|TARDBP	983	+	4.6368833	1.7811292	-1.0	-1.0
chr6	35469157	35469347	ENSG00000198755.10|RPL10A|TARDBP|TARDBP	971	+	5.97709	1.5399804	-1.0	-1.0
chr6	35493446	35494286	ENSG00000007866.19|TEAD3|TARDBP|TARDBP	986	-	6.250442	1.839136	-1.0	-1.0
chr6	35594520	35594830	ENSG00000096060.14|FKBP5|TARDBP|TARDBP	993	-	6.377368	2.1509206	-1.0	-1.0
chr6	35640023	35640133	ENSG00000096060.14|FKBP5|TARDBP|TARDBP	912	-	5.405023	1.0544199	-1.0	-1.0
chr6	35885169	35885384	ENSG00000096063.15|SRPK1|TARDBP|TARDBP	1000	-	7.5512743	4.2841587	-1.0	-1.0
chr6	35877954	35878079	ENSG00000096063.15|SRPK1|TARDBP|TARDBP	937	-	5.6325197	1.203018	-1.0	-1.0
chr6	35877269	35877399	ENSG00000096063.15|SRPK1|TARDBP|TARDBP	915	-	5.513984	1.0730908	-1.0	-1.0
chr6	35881469	35881664	ENSG00000096063.15|SRPK1|TARDBP|TARDBP	968	-	3.822198	1.4933994	-1.0	-1.0
chr6	35853604	35853904	ENSG00000096063.15|SRPK1|TARDBP|TARDBP	964	-	4.628234	1.4493809	-1.0	-1.0
chr6	35919089	35919319	ENSG00000096063.15|SRPK1|TARDBP|TARDBP	1000	-	7.338512	3.7849758	-1.0	-1.0
chr6	36108379	36108729	ENSG00000112062.10|MAPK14|TARDBP|TARDBP	1000	+	4.493	4.2788014	-1.0	-1.0
chr6	36075326	36075511	ENSG00000112062.10|MAPK14|TARDBP|TARDBP	937	+	5.63404	1.2025311	-1.0	-1.0
chr6	36039385	36039590	ENSG00000112062.10|MAPK14|TARDBP|TARDBP	997	+	5.462254	2.5864398	-1.0	-1.0
chr6	36067397	36067597	ENSG00000112062.10|MAPK14|TARDBP|TARDBP	984	+	6.252607	1.7899034	-1.0	-1.0
chr6	36066652	36066867	ENSG00000112062.10|MAPK14|TARDBP|TARDBP	992	+	6.463407	2.107201	-1.0	-1.0
chr6	36096051	36096341	ENSG00000112062.10|MAPK14|TARDBP|TARDBP	999	+	6.979749	3.05482	-1.0	-1.0
chr6	36157925	36158055	ENSG00000246982.6|Z84485.1|TARDBP|TARDBP	910	-	5.4613385	1.0475813	-1.0	-1.0
chr6	36493921	36494196	ENSG00000112079.8|STK38|TARDBP|TARDBP	975	-	5.517554	1.6066681	-1.0	-1.0
chr6	36515492	36515632	ENSG00000112079.8|STK38|TARDBP|TARDBP	1000	-	7.3573537	3.74428	-1.0	-1.0
chr6	36598853	36598953	ENSG00000112081.16|SRSF3|TARDBP|TARDBP	927	+	2.1550543	1.1342509	-1.0	-1.0
chr6	36594367	36594472	ENSG00000112081.16|SRSF3|TARDBP|TARDBP	918	+	1.7160044	1.0846267	-1.0	-1.0
chr6	36600347	36600462	ENSG00000112081.16|SRSF3|TARDBP|TARDBP	918	+	5.453983	1.0847747	-1.0	-1.0
chr6	36599023	36599233	ENSG00000112081.16|SRSF3|TARDBP|TARDBP	992	+	3.6353912	2.12017	-1.0	-1.0
chr6	36924486	36924651	ENSG00000198663.16|C6orf89|TARDBP|TARDBP	931	+	2.9127874	1.1641814	-1.0	-1.0
chr6	36971586	36971781	ENSG00000137409.19|MTCH1|TARDBP|TARDBP	963	-	3.7518675	1.4347838	-1.0	-1.0
chr6	36981817	36982007	ENSG00000137409.19|MTCH1|TARDBP|TARDBP	946	-	5.699291	1.2672998	-1.0	-1.0
chr6	37175188	37175338	ENSG00000137193.13|PIM1|TARDBP|TARDBP	939	+	2.0879793	1.2121772	-1.0	-1.0
chr6	37331698	37331893	ENSG00000065491.8|TBC1D22B|TARDBP|TARDBP	985	+	5.058652	1.8354828	-1.0	-1.0
chr6	37261883	37262078	ENSG00000065491.8|TBC1D22B|TARDBP|TARDBP	982	+	6.301376	1.7398872	-1.0	-1.0
chr6	37464828	37465013	ENSG00000137200.12|CMTR1|TARDBP|TARDBP	943	+	5.6775107	1.2455949	-1.0	-1.0
chr6	37463008	37463178	ENSG00000137200.12|CMTR1|TARDBP|TARDBP	938	+	5.6261187	1.2110412	-1.0	-1.0
chr6	37635903	37636008	ENSG00000112139.14|MDGA1|TARDBP|TARDBP	908	-	5.3620005	1.0357218	-1.0	-1.0
chr6	37896586	37896776	ENSG00000156639.11|ZFAND3|TARDBP|TARDBP	940	+	5.6648297	1.2198126	-1.0	-1.0
chr6	37911961	37912176	ENSG00000156639.11|ZFAND3|TARDBP|TARDBP	986	+	6.285372	1.8457079	-1.0	-1.0
chr6	38032823	38033008	ENSG00000156639.11|ZFAND3|TARDBP|TARDBP	921	+	5.4721727	1.1047181	-1.0	-1.0
chr6	37876626	37876761	ENSG00000156639.11|ZFAND3|TARDBP|TARDBP	907	+	5.405972	1.0337209	-1.0	-1.0
chr6	37857816	37857916	ENSG00000156639.11|ZFAND3|TARDBP|TARDBP	914	+	5.473877	1.0668582	-1.0	-1.0
chr6	37979309	37979544	ENSG00000156639.11|ZFAND3|TARDBP|TARDBP	908	+	4.371185	1.0343539	-1.0	-1.0
chr6	37994024	37994229	ENSG00000156639.11|ZFAND3|TARDBP|TARDBP	998	+	5.7368464	2.8009048	-1.0	-1.0
chr6	37930029	37930379	ENSG00000156639.11|ZFAND3|TARDBP|TARDBP	991	+	5.9746485	2.0300846	-1.0	-1.0
chr6	37822981	37823246	ENSG00000156639.11|ZFAND3|TARDBP|TARDBP	1000	+	4.9703374	4.2751474	-1.0	-1.0
chr6	37926061	37926236	ENSG00000156639.11|ZFAND3|TARDBP|TARDBP	964	+	5.907565	1.4426389	-1.0	-1.0
chr6	37994934	37995069	ENSG00000156639.11|ZFAND3|TARDBP|TARDBP	917	+	5.447273	1.0797524	-1.0	-1.0
chr6	37979654	37979889	ENSG00000156639.11|ZFAND3|TARDBP|TARDBP	982	+	6.181915	1.7562076	-1.0	-1.0
chr6	37955074	37955259	ENSG00000156639.11|ZFAND3|TARDBP|TARDBP	964	+	3.4415586	1.4493992	-1.0	-1.0
chr6	37933564	37933734	ENSG00000156639.11|ZFAND3|TARDBP|TARDBP	945	+	5.713223	1.2578204	-1.0	-1.0
chr6	37922761	37922956	ENSG00000156639.11|ZFAND3|TARDBP|TARDBP	935	+	5.5971446	1.1873939	-1.0	-1.0
chr6	37879586	37879706	ENSG00000156639.11|ZFAND3|TARDBP|TARDBP	913	+	5.3992352	1.059452	-1.0	-1.0
chr6	38566712	38566877	ENSG00000183826.16|BTBD9|TARDBP|TARDBP	913	-	5.424317	1.0613371	-1.0	-1.0
chr6	38867156	38867341	ENSG00000124721.17|DNAH8|TARDBP|TARDBP	954	+	5.801106	1.3388714	-1.0	-1.0
chr6	39226362	39226542	ENSG00000164626.8|KCNK5|TARDBP|TARDBP	944	-	4.207012	1.2482853	-1.0	-1.0
chr6	41099571	41099766	ENSG00000001167.14|NFYA|TARDBP|TARDBP	966	+	4.0122814	1.4732234	-1.0	-1.0
chr6	41541565	41541750	ENSG00000234753.5|FOXP4-AS1|TARDBP|TARDBP	949	-	5.894842	1.2947043	-1.0	-1.0
chr6	41586682	41586907	ENSG00000137166.14|FOXP4|TARDBP|TARDBP	943	+	4.4209037	1.2465979	-1.0	-1.0
chr6	41836756	41836961	ENSG00000164663.14|USP49|TARDBP|TARDBP	985	-	6.247302	1.822214	-1.0	-1.0
chr6	42046560	42046765	ENSG00000112576.12|CCND3|TARDBP|TARDBP	998	-	6.840514	2.6127677	-1.0	-1.0
chr6	42081082	42081302	ENSG00000137413.15|TAF8|TARDBP|TARDBP	1000	+	6.372771	3.6182785	-1.0	-1.0
chr6	42082012	42082217	ENSG00000137413.15|TAF8|TARDBP|TARDBP	942	+	3.1770089	1.2380801	-1.0	-1.0
chr6	42602694	42602859	ENSG00000024048.10|UBR2|TARDBP|TARDBP	909	+	5.3656297	1.0389173	-1.0	-1.0
chr6	42692391	42692601	ENSG00000024048.10|UBR2|TARDBP|TARDBP	992	+	5.464004	2.1131055	-1.0	-1.0
chr6	42755198	42755308	ENSG00000112624.12|BICRAL|TARDBP|TARDBP	901	+	5.315816	1.0059905	-1.0	-1.0
chr6	42781518	42781713	ENSG00000112624.12|BICRAL|TARDBP|TARDBP	960	+	5.93939	1.4004529	-1.0	-1.0
chr6	42794341	42794546	ENSG00000112624.12|BICRAL|TARDBP|TARDBP	991	+	6.497357	2.0319932	-1.0	-1.0
chr6	42792026	42792236	ENSG00000112624.12|BICRAL|TARDBP|TARDBP	996	+	6.7022405	2.413256	-1.0	-1.0
chr6	42935670	42935840	ENSG00000137161.16|CNPY3|TARDBP|TARDBP	991	+	6.548056	2.031445	-1.0	-1.0
chr6	42998443	42998593	ENSG00000112640.14|PPP2R5D|TARDBP|TARDBP	938	+	5.6370354	1.206042	-1.0	-1.0
chr6	42991568	42991788	ENSG00000112640.14|PPP2R5D|TARDBP|TARDBP	989	+	6.367597	1.9708627	-1.0	-1.0
chr6	43026981	43027129	ENSG00000124541.6|RRP36|TARDBP|TARDBP	1000	+	6.9409738	3.5255547	-1.0	-1.0
chr6	43050473	43050658	ENSG00000044090.8|CUL7|TARDBP|TARDBP	912	-	5.392801	1.0536528	-1.0	-1.0
chr6	43051833	43052013	ENSG00000044090.8|CUL7|TARDBP|TARDBP	912	-	5.3983264	1.0563979	-1.0	-1.0
chr6	43056346	43056445	ENSG00000112651.11|MRPL2|TARDBP|TARDBP	903	-	5.3188977	1.013353	-1.0	-1.0
chr6	43179094	43179284	ENSG00000112658.7|SRF|TARDBP|TARDBP	985	+	5.6838984	1.8239777	-1.0	-1.0
chr6	43181094	43181504	ENSG00000112658.7|SRF|TARDBP|TARDBP	1000	+	6.1826277	9.368669	-1.0	-1.0
chr6	43533200	43533320	ENSG00000124571.17|XPO5|TARDBP|TARDBP	956	-	5.8327336	1.3536676	-1.0	-1.0
chr6	43567399	43567624	ENSG00000124571.17|XPO5|TARDBP|TARDBP	1000	-	5.542813	3.5417902	-1.0	-1.0
chr6	43553503	43553633	ENSG00000124571.17|XPO5|TARDBP|TARDBP	999	-	5.8287735	3.0148015	-1.0	-1.0
chr6	43625227	43625407	ENSG00000172432.18|GTPBP2|TARDBP|TARDBP	944	-	4.6379557	1.2533402	-1.0	-1.0
chr6	43640510	43640620	ENSG00000124688.13|MAD2L1BP|TARDBP|TARDBP	912	+	5.3992243	1.0542881	-1.0	-1.0
chr6	43638738	43638933	ENSG00000124688.13|MAD2L1BP|TARDBP|TARDBP	960	+	5.9212494	1.3994544	-1.0	-1.0
chr6	43638963	43639163	ENSG00000124688.13|MAD2L1BP|TARDBP|TARDBP	996	+	6.706123	2.4024606	-1.0	-1.0
chr6	43782263	43782468	ENSG00000112715.21|VEGFA|TARDBP|TARDBP	961	+	6.0124245	1.4072837	-1.0	-1.0
chr6	43775356	43775486	ENSG00000112715.21|VEGFA|TARDBP|TARDBP	914	+	5.503455	1.0679889	-1.0	-1.0
chr6	43779243	43779478	ENSG00000112715.21|VEGFA|TARDBP|TARDBP	905	+	4.0240955	1.0236337	-1.0	-1.0
chr6	43778451	43778606	ENSG00000112715.21|VEGFA|TARDBP|TARDBP	963	+	4.1926656	1.4313601	-1.0	-1.0
chr6	43777841	43777986	ENSG00000112715.21|VEGFA|TARDBP|TARDBP	921	+	3.7356582	1.101241	-1.0	-1.0
chr6	44045089	44045254	ENSG00000237686.6|AL109615.3|TARDBP|TARDBP	911	-	5.385923	1.0499504	-1.0	-1.0
chr6	44045369	44045469	ENSG00000237686.6|AL109615.3|TARDBP|TARDBP	914	-	5.473877	1.0668582	-1.0	-1.0
chr6	44044409	44044854	ENSG00000237686.6|AL109615.3|TARDBP|TARDBP	930	-	5.6037445	1.1551404	-1.0	-1.0
chr6	44250290	44250599	ENSG00000096384.19|HSP90AB1|TARDBP|TARDBP	999	+	2.2046974	2.9068484	-1.0	-1.0
chr6	44249689	44249829	ENSG00000096384.19|HSP90AB1|TARDBP|TARDBP	983	+	1.8565494	1.770936	-1.0	-1.0
chr6	44252058	44252267	ENSG00000096384.19|HSP90AB1|TARDBP|TARDBP	991	+	1.9202393	2.0279665	-1.0	-1.0
chr6	44250189	44250289	ENSG00000096384.19|HSP90AB1|TARDBP|TARDBP	956	+	5.8171644	1.3545778	-1.0	-1.0
chr6	44442310	44442505	ENSG00000096401.7|CDC5L|TARDBP|TARDBP	966	+	5.932462	1.4623667	-1.0	-1.0
chr6	45354512	45354737	ENSG00000196284.15|SUPT3H|TARDBP|TARDBP	997	-	6.734387	2.540576	-1.0	-1.0
chr6	45251311	45251501	ENSG00000196284.15|SUPT3H|TARDBP|TARDBP	959	-	5.8678555	1.3914278	-1.0	-1.0
chr6	45296096	45296276	ENSG00000196284.15|SUPT3H|TARDBP|TARDBP	955	-	5.8258314	1.3451738	-1.0	-1.0
chr6	45306156	45306266	ENSG00000196284.15|SUPT3H|TARDBP|TARDBP	909	-	3.6434977	1.0401589	-1.0	-1.0
chr6	45333202	45333447	ENSG00000196284.15|SUPT3H|TARDBP|TARDBP	999	-	5.6712804	3.105731	-1.0	-1.0
chr6	45253871	45254056	ENSG00000196284.15|SUPT3H|TARDBP|TARDBP	964	-	5.929552	1.4463459	-1.0	-1.0
chr6	47624610	47624905	ENSG00000198087.7|CD2AP|TARDBP|TARDBP	999	+	5.323154	3.2000332	-1.0	-1.0
chr6	47501648	47501768	ENSG00000198087.7|CD2AP|TARDBP|TARDBP	945	+	4.878682	1.2598864	-1.0	-1.0
chr6	47512300	47512435	ENSG00000198087.7|CD2AP|TARDBP|TARDBP	958	+	5.8287897	1.3740441	-1.0	-1.0
chr6	47503570	47503750	ENSG00000198087.7|CD2AP|TARDBP|TARDBP	952	+	4.260853	1.3229675	-1.0	-1.0
chr6	47624275	47624505	ENSG00000198087.7|CD2AP|TARDBP|TARDBP	968	+	2.9298491	1.4920212	-1.0	-1.0
chr6	47499218	47499433	ENSG00000198087.7|CD2AP|TARDBP|TARDBP	998	+	6.7682047	2.7504501	-1.0	-1.0
chr6	47576692	47576847	ENSG00000198087.7|CD2AP|TARDBP|TARDBP	944	+	5.799011	1.2532738	-1.0	-1.0
chr6	47491278	47491383	ENSG00000198087.7|CD2AP|TARDBP|TARDBP	913	+	5.3998556	1.0595044	-1.0	-1.0
chr6	49628042	49628247	ENSG00000112077.15|RHAG|TARDBP|TARDBP	995	-	6.6301703	2.311666	-1.0	-1.0
chr6	49615628	49615753	ENSG00000112077.15|RHAG|TARDBP|TARDBP	904	-	2.9386086	1.0192422	-1.0	-1.0
chr6	52270416	52270561	ENSG00000112118.18|MCM3|TARDBP|TARDBP	954	-	5.775122	1.3375822	-1.0	-1.0
chr6	52266610	52266696	ENSG00000112118.18|MCM3|TARDBP|TARDBP	996	-	4.7441607	2.3965428	-1.0	-1.0
chr6	52267869	52267968	ENSG00000112118.18|MCM3|TARDBP|TARDBP	918	-	2.3002841	1.085578	-1.0	-1.0
chr6	52264673	52264783	ENSG00000112118.18|MCM3|TARDBP|TARDBP	957	-	5.831466	1.3692521	-1.0	-1.0
chr6	52498801	52498901	ENSG00000065308.4|TRAM2|TARDBP|TARDBP	906	-	5.470959	1.0252923	-1.0	-1.0
chr6	53058708	53058813	ENSG00000112144.15|ICK|TARDBP|TARDBP	906	-	5.470959	1.0252923	-1.0	-1.0
chr6	53074819	53074989	ENSG00000112146.16|FBXO9|TARDBP|TARDBP	913	+	5.40656	1.0618271	-1.0	-1.0
chr6	53294302	53294402	ENSG00000012660.13|ELOVL5|TARDBP|TARDBP	903	-	5.3188977	1.013353	-1.0	-1.0
chr6	53316047	53316287	ENSG00000012660.13|ELOVL5|TARDBP|TARDBP	999	-	4.62083	2.9607272	-1.0	-1.0
chr6	53300222	53300402	ENSG00000012660.13|ELOVL5|TARDBP|TARDBP	962	-	5.559238	1.4169369	-1.0	-1.0
chr6	53282923	53283063	ENSG00000012660.13|ELOVL5|TARDBP|TARDBP	954	-	5.844576	1.3362023	-1.0	-1.0
chr6	53291215	53291365	ENSG00000012660.13|ELOVL5|TARDBP|TARDBP	919	-	5.488501	1.0891062	-1.0	-1.0
chr6	53306387	53306782	ENSG00000012660.13|ELOVL5|TARDBP|TARDBP	996	-	5.1692905	2.4515908	-1.0	-1.0
chr6	53539674	53539834	ENSG00000001084.10|GCLC|TARDBP|TARDBP	916	-	5.4401894	1.0779574	-1.0	-1.0
chr6	56483808	56484013	ENSG00000151914.19|DST|TARDBP|TARDBP	978	-	6.0941396	1.6560413	-1.0	-1.0
chr6	57048636	57048846	ENSG00000168116.13|KIAA1586|TARDBP|TARDBP	970	+	6.0096793	1.5226676	-1.0	-1.0
chr6	57134557	57134742	ENSG00000112200.16|ZNF451|TARDBP|TARDBP	976	+	4.947301	1.614259	-1.0	-1.0
chr6	57165362	57165537	ENSG00000112200.16|ZNF451|TARDBP|TARDBP	902	+	5.3260584	1.0109395	-1.0	-1.0
chr6	57098571	57098741	ENSG00000112200.16|ZNF451|TARDBP|TARDBP	950	+	5.2817173	1.3033681	-1.0	-1.0
chr6	57179715	57179900	ENSG00000112208.11|BAG2|TARDBP|TARDBP	943	+	4.165054	1.2415142	-1.0	-1.0
chr6	57172890	57173020	ENSG00000112208.11|BAG2|TARDBP|TARDBP	913	+	5.400868	1.0584944	-1.0	-1.0
chr6	57332225	57332450	ENSG00000146143.17|PRIM2|TARDBP|TARDBP	993	+	5.0459	2.170622	-1.0	-1.0
chr6	63691736	63691881	ENSG00000118482.11|PHF3|TARDBP|TARDBP	964	+	5.9137464	1.4419025	-1.0	-1.0
chr6	63660025	63660135	ENSG00000118482.11|PHF3|TARDBP|TARDBP	943	+	5.6941857	1.2417339	-1.0	-1.0
chr6	63658660	63658860	ENSG00000118482.11|PHF3|TARDBP|TARDBP	966	+	5.058873	1.4745983	-1.0	-1.0
chr6	63685823	63686018	ENSG00000118482.11|PHF3|TARDBP|TARDBP	983	+	5.2231727	1.7730627	-1.0	-1.0
chr6	63681116	63681371	ENSG00000118482.11|PHF3|TARDBP|TARDBP	961	+	5.941081	1.4118384	-1.0	-1.0
chr6	63656370	63656565	ENSG00000118482.11|PHF3|TARDBP|TARDBP	981	+	5.78397	1.7294624	-1.0	-1.0
chr6	68802097	68802322	ENSG00000135298.13|ADGRB3|TARDBP|TARDBP	1000	+	7.6094375	4.110167	-1.0	-1.0
chr6	69084828	69085023	ENSG00000135298.13|ADGRB3|TARDBP|TARDBP	960	+	5.875984	1.403388	-1.0	-1.0
chr6	68870977	68871107	ENSG00000135298.13|ADGRB3|TARDBP|TARDBP	916	+	5.5529623	1.0772097	-1.0	-1.0
chr6	68783797	68783932	ENSG00000135298.13|ADGRB3|TARDBP|TARDBP	924	+	5.6703386	1.1214483	-1.0	-1.0
chr6	68672967	68673197	ENSG00000135298.13|ADGRB3|TARDBP|TARDBP	1000	+	5.7870326	4.020794	-1.0	-1.0
chr6	69101363	69101538	ENSG00000135298.13|ADGRB3|TARDBP|TARDBP	923	+	5.5301356	1.1151937	-1.0	-1.0
chr6	68868827	68869032	ENSG00000135298.13|ADGRB3|TARDBP|TARDBP	998	+	6.903458	2.7485788	-1.0	-1.0
chr6	68673407	68673507	ENSG00000135298.13|ADGRB3|TARDBP|TARDBP	903	+	5.3947597	1.013353	-1.0	-1.0
chr6	68815522	68815742	ENSG00000135298.13|ADGRB3|TARDBP|TARDBP	998	+	6.8637342	2.7324777	-1.0	-1.0
chr6	68749332	68749532	ENSG00000135298.13|ADGRB3|TARDBP|TARDBP	993	+	6.5211225	2.1327536	-1.0	-1.0
chr6	69149528	69149693	ENSG00000135298.13|ADGRB3|TARDBP|TARDBP	913	+	5.4000235	1.0588984	-1.0	-1.0
chr6	68812902	68813087	ENSG00000135298.13|ADGRB3|TARDBP|TARDBP	926	+	5.6968303	1.1294696	-1.0	-1.0
chr6	68669537	68669732	ENSG00000135298.13|ADGRB3|TARDBP|TARDBP	953	+	5.8539515	1.3247848	-1.0	-1.0
chr6	68646992	68647192	ENSG00000135298.13|ADGRB3|TARDBP|TARDBP	998	+	5.946638	2.7014766	-1.0	-1.0
chr6	68655287	68655437	ENSG00000135298.13|ADGRB3|TARDBP|TARDBP	927	+	5.524575	1.1370277	-1.0	-1.0
chr6	68643247	68643372	ENSG00000135298.13|ADGRB3|TARDBP|TARDBP	947	+	4.799962	1.2764599	-1.0	-1.0
chr6	68646712	68646962	ENSG00000135298.13|ADGRB3|TARDBP|TARDBP	935	+	5.606915	1.1859368	-1.0	-1.0
chr6	68678607	68678807	ENSG00000135298.13|ADGRB3|TARDBP|TARDBP	992	+	5.5913095	2.1081865	-1.0	-1.0
chr6	69101623	69101798	ENSG00000135298.13|ADGRB3|TARDBP|TARDBP	919	+	5.4583526	1.0926323	-1.0	-1.0
chr6	69725256	69725441	ENSG00000168216.10|LMBRD1|TARDBP|TARDBP	954	-	5.831012	1.3344486	-1.0	-1.0
chr6	69735186	69735341	ENSG00000168216.10|LMBRD1|TARDBP|TARDBP	944	-	5.7529807	1.2535465	-1.0	-1.0
chr6	70399224	70399354	ENSG00000237643.1|AL365226.2|TARDBP|TARDBP	952	+	2.8529875	1.3146842	-1.0	-1.0
chr6	70672646	70672781	ENSG00000112305.14|SMAP1|TARDBP|TARDBP	917	+	5.437894	1.0812894	-1.0	-1.0
chr6	72771572	72771762	ENSG00000185760.15|KCNQ5|TARDBP|TARDBP	986	+	6.2998033	1.8648661	-1.0	-1.0
chr6	72623307	72623587	ENSG00000185760.15|KCNQ5|TARDBP|TARDBP	999	+	5.758077	2.8467565	-1.0	-1.0
chr6	72861383	72861503	ENSG00000185760.15|KCNQ5|TARDBP|TARDBP	949	+	5.7308774	1.2945784	-1.0	-1.0
chr6	72789072	72789262	ENSG00000185760.15|KCNQ5|TARDBP|TARDBP	954	+	5.7875338	1.3376756	-1.0	-1.0
chr6	72760367	72760592	ENSG00000185760.15|KCNQ5|TARDBP|TARDBP	987	+	6.265473	1.8702465	-1.0	-1.0
chr6	72684752	72684967	ENSG00000185760.15|KCNQ5|TARDBP|TARDBP	985	+	4.963729	1.8186802	-1.0	-1.0
chr6	73485075	73485255	ENSG00000135297.15|MTO1|TARDBP|TARDBP	933	+	5.58762	1.1711258	-1.0	-1.0
chr6	75256340	75256530	ENSG00000112697.15|TMEM30A|TARDBP|TARDBP	965	-	5.961829	1.4562759	-1.0	-1.0
chr6	75267428	75267538	ENSG00000112697.15|TMEM30A|TARDBP|TARDBP	901	-	5.315816	1.0059905	-1.0	-1.0
chr6	75287179	75287359	ENSG00000225793.2|AL080250.1|TARDBP|TARDBP	941	+	5.744622	1.2271477	-1.0	-1.0
chr6	75638436	75638546	ENSG00000112701.17|SENP6|TARDBP|TARDBP	903	+	5.3188977	1.013353	-1.0	-1.0
chr6	79019319	79019484	ENSG00000146247.13|PHIP|TARDBP|TARDBP	912	-	5.3999424	1.0569848	-1.0	-1.0
chr6	79065683	79065868	ENSG00000146247.13|PHIP|TARDBP|TARDBP	955	-	5.8212223	1.3475221	-1.0	-1.0
chr6	79673904	79674064	ENSG00000198478.7|SH3BGRL2|TARDBP|TARDBP	925	+	4.3847094	1.1264695	-1.0	-1.0
chr6	79643811	79643996	ENSG00000198478.7|SH3BGRL2|TARDBP|TARDBP	945	+	5.68665	1.2600577	-1.0	-1.0
chr6	79641096	79641276	ENSG00000198478.7|SH3BGRL2|TARDBP|TARDBP	935	+	5.600773	1.1898723	-1.0	-1.0
chr6	80008862	80009042	ENSG00000112742.9|TTK|TARDBP|TARDBP	930	+	4.020427	1.1528678	-1.0	-1.0
chr6	80285856	80286056	ENSG00000083123.14|BCKDHB|TARDBP|TARDBP	973	+	6.0390773	1.5717438	-1.0	-1.0
chr6	80280976	80281136	ENSG00000083123.14|BCKDHB|TARDBP|TARDBP	933	+	5.5787067	1.1736085	-1.0	-1.0
chr6	82220868	82221038	ENSG00000005700.14|IBTK|TARDBP|TARDBP	910	-	5.406484	1.0476426	-1.0	-1.0
chr6	82995400	82995635	ENSG00000118420.16|UBE3D|TARDBP|TARDBP	958	-	4.7157183	1.379486	-1.0	-1.0
chr6	83185088	83185228	ENSG00000013375.15|PGM3|TARDBP|TARDBP	910	-	5.5900936	1.0476172	-1.0	-1.0
chr6	83429856	83430021	ENSG00000065833.8|ME1|TARDBP|TARDBP	910	-	5.3783464	1.0453084	-1.0	-1.0
chr6	84049948	84050073	ENSG00000135324.5|MRAP2|TARDBP|TARDBP	910	+	5.3855805	1.0473942	-1.0	-1.0
chr6	84156664	84156844	ENSG00000135315.11|CEP162|TARDBP|TARDBP	932	-	5.6263223	1.1671182	-1.0	-1.0
chr6	85677069	85677249	ENSG00000203875.10|SNHG5|TARDBP|TARDBP	924	-	2.3717918	1.1187807	-1.0	-1.0
chr6	85678199	85678309	ENSG00000203875.10|SNHG5|TARDBP|TARDBP	922	-	5.4808135	1.1056558	-1.0	-1.0
chr6	85677719	85678024	ENSG00000203875.10|SNHG5|TARDBP|TARDBP	999	-	3.2079499	3.2681274	-1.0	-1.0
chr6	87190024	87190209	ENSG00000188994.12|ZNF292|TARDBP|TARDBP	968	+	4.361643	1.4906051	-1.0	-1.0
chr6	87178474	87178669	ENSG00000188994.12|ZNF292|TARDBP|TARDBP	967	+	4.484828	1.4865619	-1.0	-1.0
chr6	87178719	87178909	ENSG00000188994.12|ZNF292|TARDBP|TARDBP	955	+	5.8475122	1.3461746	-1.0	-1.0
chr6	87160224	87160714	ENSG00000188994.12|ZNF292|TARDBP|TARDBP	996	+	6.1156545	2.3795416	-1.0	-1.0
chr6	87339261	87339566	ENSG00000111850.10|SMIM8|TARDBP|TARDBP	999	+	7.030044	2.8961623	-1.0	-1.0
chr6	87493372	87493552	ENSG00000213204.8|AL049697.1|TARDBP|TARDBP	945	+	5.776918	1.2613676	-1.0	-1.0
chr6	87493374	87493554	ENSG00000164414.17|SLC35A1|TARDBP|TARDBP	946	+	5.7882004	1.2708801	-1.0	-1.0
chr6	87575120	87575315	ENSG00000146282.17|RARS2|TARDBP|TARDBP	966	-	5.944759	1.4640849	-1.0	-1.0
chr6	87697828	87697963	ENSG00000135334.8|AKIRIN2|TARDBP|TARDBP	914	-	5.4795923	1.0679952	-1.0	-1.0
chr6	88314943	88315243	ENSG00000234426.1|AL139042.1|TARDBP|TARDBP	944	-	5.6828775	1.2535785	-1.0	-1.0
chr6	88302303	88302718	ENSG00000234426.1|AL139042.1|TARDBP|TARDBP	993	-	6.0549455	2.1833801	-1.0	-1.0
chr6	88400470	88400590	ENSG00000234426.1|AL139042.1|TARDBP|TARDBP	938	-	5.6499557	1.2084213	-1.0	-1.0
chr6	88872894	88873089	ENSG00000111880.15|RNGTT|TARDBP|TARDBP	956	-	5.80151	1.3517387	-1.0	-1.0
chr6	88906095	88906245	ENSG00000111880.15|RNGTT|TARDBP|TARDBP	912	-	5.3992243	1.0542881	-1.0	-1.0
chr6	88632445	88632640	ENSG00000111880.15|RNGTT|TARDBP|TARDBP	975	-	6.0698233	1.6067792	-1.0	-1.0
chr6	88696514	88696709	ENSG00000111880.15|RNGTT|TARDBP|TARDBP	979	-	6.150261	1.6777637	-1.0	-1.0
chr6	88835902	88836082	ENSG00000111880.15|RNGTT|TARDBP|TARDBP	945	-	5.6951313	1.2601345	-1.0	-1.0
chr6	88761594	88761779	ENSG00000111880.15|RNGTT|TARDBP|TARDBP	948	-	5.720499	1.2845242	-1.0	-1.0
chr6	88760939	88761139	ENSG00000111880.15|RNGTT|TARDBP|TARDBP	974	-	6.0497823	1.582265	-1.0	-1.0
chr6	88734714	88734834	ENSG00000111880.15|RNGTT|TARDBP|TARDBP	936	-	5.5985975	1.1965928	-1.0	-1.0
chr6	89653175	89653335	ENSG00000112159.11|MDN1|TARDBP|TARDBP	919	-	5.4802403	1.0903271	-1.0	-1.0
chr6	89658614	89658784	ENSG00000112159.11|MDN1|TARDBP|TARDBP	914	-	5.430605	1.0660405	-1.0	-1.0
chr6	89715804	89715944	ENSG00000112159.11|MDN1|TARDBP|TARDBP	912	-	5.394334	1.0531197	-1.0	-1.0
chr6	89643318	89643603	ENSG00000112159.11|MDN1|TARDBP|TARDBP	1000	-	6.336406	5.4074655	-1.0	-1.0
chr6	89725851	89726221	ENSG00000112159.11|MDN1|TARDBP|TARDBP	970	-	4.8881836	1.5291196	-1.0	-1.0
chr6	89658238	89658353	ENSG00000112159.11|MDN1|TARDBP|TARDBP	910	-	5.3827863	1.0469061	-1.0	-1.0
chr6	89729309	89729484	ENSG00000112159.11|MDN1|TARDBP|TARDBP	927	-	5.534055	1.1358187	-1.0	-1.0
chr6	89662811	89662911	ENSG00000112159.11|MDN1|TARDBP|TARDBP	903	-	5.320429	1.013353	-1.0	-1.0
chr6	89654163	89654283	ENSG00000112159.11|MDN1|TARDBP|TARDBP	944	-	5.6808662	1.2548693	-1.0	-1.0
chr6	89842944	89843074	ENSG00000118412.12|CASP8AP2|TARDBP|TARDBP	945	+	3.8856618	1.2590789	-1.0	-1.0
chr6	89845204	89845379	ENSG00000118412.12|CASP8AP2|TARDBP|TARDBP	909	+	3.7582695	1.0412096	-1.0	-1.0
chr6	90515677	90515862	ENSG00000135341.17|MAP3K7|TARDBP|TARDBP	977	-	4.3491616	1.6383182	-1.0	-1.0
chr6	90543533	90543753	ENSG00000135341.17|MAP3K7|TARDBP|TARDBP	993	-	6.3816347	2.133788	-1.0	-1.0
chr6	90537728	90537923	ENSG00000135341.17|MAP3K7|TARDBP|TARDBP	953	-	5.764065	1.3267254	-1.0	-1.0
chr6	95603986	95604166	ENSG00000172469.15|MANEA|TARDBP|TARDBP	957	+	5.8292737	1.363031	-1.0	-1.0
chr6	96506324	96506529	ENSG00000233797.1|UFL1-AS1|TARDBP|TARDBP	990	-	6.5496573	2.0145073	-1.0	-1.0
chr6	97234465	97234645	ENSG00000146263.11|MMS22L|TARDBP|TARDBP	917	-	5.4408884	1.0798832	-1.0	-1.0
chr6	97172240	97172395	ENSG00000146263.11|MMS22L|TARDBP|TARDBP	945	-	4.8101087	1.259406	-1.0	-1.0
chr6	97234045	97234205	ENSG00000146263.11|MMS22L|TARDBP|TARDBP	947	-	3.7049134	1.275278	-1.0	-1.0
chr6	97144950	97145115	ENSG00000146263.11|MMS22L|TARDBP|TARDBP	947	-	5.5940824	1.2745641	-1.0	-1.0
chr6	97276480	97276665	ENSG00000146263.11|MMS22L|TARDBP|TARDBP	931	-	3.8742425	1.1605402	-1.0	-1.0
chr6	97245760	97245965	ENSG00000146263.11|MMS22L|TARDBP|TARDBP	998	-	6.2034454	2.6891181	-1.0	-1.0
chr6	97206310	97206485	ENSG00000146263.11|MMS22L|TARDBP|TARDBP	957	-	5.7094445	1.3632946	-1.0	-1.0
chr6	97277435	97277640	ENSG00000146263.11|MMS22L|TARDBP|TARDBP	987	-	6.286111	1.8737035	-1.0	-1.0
chr6	97223160	97223370	ENSG00000146263.11|MMS22L|TARDBP|TARDBP	996	-	5.574284	2.3840716	-1.0	-1.0
chr6	97220860	97221075	ENSG00000146263.11|MMS22L|TARDBP|TARDBP	995	-	5.1008463	2.337985	-1.0	-1.0
chr6	98900966	98901066	ENSG00000112234.8|FBXL4|TARDBP|TARDBP	913	-	5.4006786	1.0580904	-1.0	-1.0
chr6	98920719	98920929	ENSG00000112234.8|FBXL4|TARDBP|TARDBP	993	-	6.525128	2.1645164	-1.0	-1.0
chr6	99406030	99406168	ENSG00000132424.14|PNISR|TARDBP|TARDBP	992	-	6.500676	2.093132	-1.0	-1.0
chr6	99404584	99404702	ENSG00000132424.14|PNISR|TARDBP|TARDBP	925	-	3.7563872	1.1221352	-1.0	-1.0
chr6	99413314	99413504	ENSG00000132424.14|PNISR|TARDBP|TARDBP	944	-	5.7071404	1.2480121	-1.0	-1.0
chr6	99408140	99408260	ENSG00000132424.14|PNISR|TARDBP|TARDBP	926	-	3.7309709	1.1314332	-1.0	-1.0
chr6	99414571	99414741	ENSG00000132424.14|PNISR|TARDBP|TARDBP	944	-	4.034991	1.2550167	-1.0	-1.0
chr6	99486743	99486943	ENSG00000123552.17|USP45|TARDBP|TARDBP	984	-	6.248532	1.807268	-1.0	-1.0
chr6	100676676	100676776	ENSG00000112249.13|ASCC3|TARDBP|TARDBP	903	-	5.3188977	1.013353	-1.0	-1.0
chr6	100757178	100757343	ENSG00000112249.13|ASCC3|TARDBP|TARDBP	945	-	5.6907644	1.257835	-1.0	-1.0
chr6	100755558	100755668	ENSG00000112249.13|ASCC3|TARDBP|TARDBP	902	-	5.323503	1.0069089	-1.0	-1.0
chr6	100858562	100858752	ENSG00000112249.13|ASCC3|TARDBP|TARDBP	949	-	4.677338	1.2963933	-1.0	-1.0
chr6	100560682	100560782	ENSG00000112249.13|ASCC3|TARDBP|TARDBP	906	-	5.396271	1.0289869	-1.0	-1.0
chr6	100600124	100600269	ENSG00000112249.13|ASCC3|TARDBP|TARDBP	932	-	5.5897164	1.1655766	-1.0	-1.0
chr6	100857772	100857987	ENSG00000112249.13|ASCC3|TARDBP|TARDBP	998	-	6.916876	2.822028	-1.0	-1.0
chr6	104780182	104780347	ENSG00000085382.11|HACE1|TARDBP|TARDBP	999	-	7.1219134	3.1156693	-1.0	-1.0
chr6	104791019	104791169	ENSG00000085382.11|HACE1|TARDBP|TARDBP	918	-	5.601563	1.0845072	-1.0	-1.0
chr6	104835938	104836073	ENSG00000085382.11|HACE1|TARDBP|TARDBP	911	-	5.5959463	1.0502355	-1.0	-1.0
chr6	104835939	104836074	ENSG00000227535.2|AL357315.1|TARDBP|TARDBP	911	-	5.5959463	1.0502355	-1.0	-1.0
chr6	104959456	104959646	ENSG00000187772.7|LIN28B|TARDBP|TARDBP	951	+	3.42736	1.3130243	-1.0	-1.0
chr6	105053297	105053552	ENSG00000187772.7|LIN28B|TARDBP|TARDBP	975	+	4.966251	1.6089048	-1.0	-1.0
chr6	105078958	105079128	ENSG00000187772.7|LIN28B|TARDBP|TARDBP	909	+	5.3832846	1.0417503	-1.0	-1.0
chr6	104959286	104959446	ENSG00000187772.7|LIN28B|TARDBP|TARDBP	925	+	5.5275345	1.1229999	-1.0	-1.0
chr6	105382184	105382374	ENSG00000085377.13|PREP|TARDBP|TARDBP	970	-	5.999632	1.5276875	-1.0	-1.0
chr6	105402377	105402507	ENSG00000085377.13|PREP|TARDBP|TARDBP	903	-	5.3173623	1.0129241	-1.0	-1.0
chr6	105360857	105360972	ENSG00000085377.13|PREP|TARDBP|TARDBP	914	-	5.4171042	1.0643263	-1.0	-1.0
chr6	106241869	106241974	ENSG00000057663.14|ATG5|TARDBP|TARDBP	919	-	5.4849524	1.0889993	-1.0	-1.0
chr6	106242049	106242239	ENSG00000057663.14|ATG5|TARDBP|TARDBP	971	-	6.0424337	1.5414224	-1.0	-1.0
chr6	106655037	106655207	ENSG00000130348.11|QRSL1|TARDBP|TARDBP	910	+	5.3786693	1.0463489	-1.0	-1.0
chr6	107414687	107414822	ENSG00000164494.11|PDSS2|TARDBP|TARDBP	919	-	5.4829493	1.09119	-1.0	-1.0
chr6	107421717	107421922	ENSG00000164494.11|PDSS2|TARDBP|TARDBP	999	-	6.6931586	2.8898673	-1.0	-1.0
chr6	107435172	107435392	ENSG00000164494.11|PDSS2|TARDBP|TARDBP	987	-	6.397649	1.8998021	-1.0	-1.0
chr6	107892952	107893222	ENSG00000025796.13|SEC63|TARDBP|TARDBP	995	-	6.6338525	2.3359885	-1.0	-1.0
chr6	107940529	107940729	ENSG00000025796.13|SEC63|TARDBP|TARDBP	983	-	6.20774	1.7648834	-1.0	-1.0
chr6	108351064	108351219	ENSG00000135537.16|AFG1L|TARDBP|TARDBP	912	+	5.4035177	1.0566422	-1.0	-1.0
chr6	108295752	108295879	ENSG00000135537.16|AFG1L|TARDBP|TARDBP	980	+	6.2071867	1.7063036	-1.0	-1.0
chr6	108579954	108580134	ENSG00000118689.14|FOXO3|TARDBP|TARDBP	924	+	5.6035857	1.1181564	-1.0	-1.0
chr6	108633234	108633419	ENSG00000118689.14|FOXO3|TARDBP|TARDBP	933	+	4.086566	1.1728249	-1.0	-1.0
chr6	108562194	108562364	ENSG00000118689.14|FOXO3|TARDBP|TARDBP	946	+	5.76178	1.2664318	-1.0	-1.0
chr6	109085445	109085635	ENSG00000080546.13|SESN1|TARDBP|TARDBP	959	-	4.197658	1.3874203	-1.0	-1.0
chr6	109124880	109124985	ENSG00000183137.14|CEP57L1|TARDBP|TARDBP	913	+	5.399936	1.0595044	-1.0	-1.0
chr6	109156565	109156675	ENSG00000183137.14|CEP57L1|TARDBP|TARDBP	906	+	5.396271	1.0289869	-1.0	-1.0
chr6	109100191	109100286	ENSG00000183137.14|CEP57L1|TARDBP|TARDBP	930	+	5.5541296	1.1543732	-1.0	-1.0
chr6	109125611	109125821	ENSG00000183137.14|CEP57L1|TARDBP|TARDBP	993	+	6.551638	2.180643	-1.0	-1.0
chr6	109448017	109448122	ENSG00000135596.17|MICAL1|TARDBP|TARDBP	907	-	5.3582935	1.033606	-1.0	-1.0
chr6	110737406	110737631	ENSG00000155111.14|CDK19|TARDBP|TARDBP	988	-	5.469806	1.9049755	-1.0	-1.0
chr6	110736721	110736881	ENSG00000155111.14|CDK19|TARDBP|TARDBP	975	-	6.0641975	1.6055384	-1.0	-1.0
chr6	110737141	110737331	ENSG00000155111.14|CDK19|TARDBP|TARDBP	940	-	4.2242723	1.2235224	-1.0	-1.0
chr6	110894705	110894905	ENSG00000123505.15|AMD1|TARDBP|TARDBP	989	+	3.8304968	1.9430696	-1.0	-1.0
chr6	110893790	110893910	ENSG00000123505.15|AMD1|TARDBP|TARDBP	956	+	5.8282046	1.3563251	-1.0	-1.0
chr6	111474205	111474320	ENSG00000009413.15|REV3L|TARDBP|TARDBP	903	-	5.3173623	1.0129241	-1.0	-1.0
chr6	111474880	111475100	ENSG00000009413.15|REV3L|TARDBP|TARDBP	991	-	5.3238087	2.055062	-1.0	-1.0
chr6	111470091	111470286	ENSG00000009413.15|REV3L|TARDBP|TARDBP	996	-	5.5619197	2.3654172	-1.0	-1.0
chr6	111467836	111468016	ENSG00000009413.15|REV3L|TARDBP|TARDBP	919	-	3.8481011	1.0916544	-1.0	-1.0
chr6	111568407	111568572	ENSG00000231889.7|TRAF3IP2-AS1|TARDBP|TARDBP	932	+	5.569845	1.1698585	-1.0	-1.0
chr6	111556156	111556296	ENSG00000231889.7|TRAF3IP2-AS1|TARDBP|TARDBP	921	+	5.4706917	1.1003708	-1.0	-1.0
chr6	111564094	111564249	ENSG00000056972.18|TRAF3IP2|TARDBP|TARDBP	922	-	5.55633	1.1075146	-1.0	-1.0
chr6	111700293	111700453	ENSG00000010810.17|FYN|TARDBP|TARDBP	938	-	5.634612	1.2080488	-1.0	-1.0
chr6	116178080	116178225	ENSG00000178425.13|NT5DC1|TARDBP|TARDBP	917	+	5.4368763	1.0802298	-1.0	-1.0
chr6	116664796	116664981	ENSG00000153975.9|ZUFSP|TARDBP|TARDBP	927	-	4.4158335	1.1374834	-1.0	-1.0
chr6	116650545	116650800	ENSG00000153975.9|ZUFSP|TARDBP|TARDBP	969	-	5.96452	1.5071092	-1.0	-1.0
chr6	116711470	116711635	ENSG00000196911.10|KPNA5|TARDBP|TARDBP	913	+	5.3997383	1.0583583	-1.0	-1.0
chr6	116683212	116683387	ENSG00000196911.10|KPNA5|TARDBP|TARDBP	921	+	5.4802675	1.1011304	-1.0	-1.0
chr6	117548461	117548641	ENSG00000164465.18|DCBLD1|TARDBP|TARDBP	951	+	5.787818	1.3071697	-1.0	-1.0
chr6	117585674	117585964	ENSG00000047932.13|GOPC|TARDBP|TARDBP	950	-	5.785955	1.3026488	-1.0	-1.0
chr6	117707059	117707289	ENSG00000153989.7|NUS1|TARDBP|TARDBP	1000	+	6.1243577	9.157014	-1.0	-1.0
chr6	117686785	117686990	ENSG00000153989.7|NUS1|TARDBP|TARDBP	993	+	6.532407	2.132452	-1.0	-1.0
chr6	117684000	117684170	ENSG00000153989.7|NUS1|TARDBP|TARDBP	966	+	5.901253	1.4667376	-1.0	-1.0
chr6	117695930	117696115	ENSG00000153989.7|NUS1|TARDBP|TARDBP	953	+	4.044178	1.3291302	-1.0	-1.0
chr6	118611923	118612113	ENSG00000111860.13|CEP85L|TARDBP|TARDBP	940	-	5.7213397	1.2216731	-1.0	-1.0
chr6	118489853	118490058	ENSG00000111860.13|CEP85L|TARDBP|TARDBP	950	-	5.6999774	1.3015673	-1.0	-1.0
chr6	118596648	118596798	ENSG00000111860.13|CEP85L|TARDBP|TARDBP	923	-	5.5019298	1.1156487	-1.0	-1.0
chr6	118682691	118682801	ENSG00000111860.13|CEP85L|TARDBP|TARDBP	927	-	5.5764675	1.1391419	-1.0	-1.0
chr6	118498740	118498920	ENSG00000111860.13|CEP85L|TARDBP|TARDBP	959	-	5.850067	1.3870233	-1.0	-1.0
chr6	118491083	118491288	ENSG00000111860.13|CEP85L|TARDBP|TARDBP	987	-	6.3026457	1.8943899	-1.0	-1.0
chr6	118464941	118465151	ENSG00000111860.13|CEP85L|TARDBP|TARDBP	985	-	6.2308383	1.8190314	-1.0	-1.0
chr6	118570826	118571011	ENSG00000111860.13|CEP85L|TARDBP|TARDBP	941	-	5.6407256	1.2283295	-1.0	-1.0
chr6	118589958	118590128	ENSG00000111860.13|CEP85L|TARDBP|TARDBP	936	-	5.6060243	1.1918713	-1.0	-1.0
chr6	118827794	118827926	ENSG00000111877.17|MCM9|TARDBP|TARDBP	943	-	5.677822	1.2461717	-1.0	-1.0
chr6	119069203	119069388	ENSG00000111879.18|FAM184A|TARDBP|TARDBP	919	-	5.440874	1.0913787	-1.0	-1.0
chr6	119187772	119187882	ENSG00000111885.6|MAN1A1|TARDBP|TARDBP	912	-	5.4466867	1.0545433	-1.0	-1.0
chr6	119241987	119242242	ENSG00000111885.6|MAN1A1|TARDBP|TARDBP	994	-	6.481105	2.1967223	-1.0	-1.0
chr6	119328107	119328427	ENSG00000111885.6|MAN1A1|TARDBP|TARDBP	957	-	5.6787996	1.3632492	-1.0	-1.0
chr6	119242312	119242487	ENSG00000111885.6|MAN1A1|TARDBP|TARDBP	927	-	3.2478	1.1395695	-1.0	-1.0
chr6	121115977	121116172	ENSG00000146350.13|TBC1D32|TARDBP|TARDBP	979	-	5.947416	1.6811545	-1.0	-1.0
chr6	122456540	122456645	ENSG00000111897.6|SERINC1|TARDBP|TARDBP	918	-	2.6984537	1.0867698	-1.0	-1.0
chr6	122458519	122458679	ENSG00000111897.6|SERINC1|TARDBP|TARDBP	993	-	3.789993	2.1665857	-1.0	-1.0
chr6	122471708	122471813	ENSG00000111897.6|SERINC1|TARDBP|TARDBP	907	-	5.4079614	1.0336615	-1.0	-1.0
chr6	122485681	122485896	ENSG00000135549.14|PKIB|TARDBP|TARDBP	958	+	5.816656	1.3745474	-1.0	-1.0
chr6	124964476	124964671	ENSG00000146373.16|RNF217|TARDBP|TARDBP	967	+	6.0445633	1.4878873	-1.0	-1.0
chr6	124968236	124968461	ENSG00000146373.16|RNF217|TARDBP|TARDBP	1000	+	5.7400403	5.489942	-1.0	-1.0
chr6	125083453	125083648	ENSG00000146373.16|RNF217|TARDBP|TARDBP	942	+	5.6621504	1.2383001	-1.0	-1.0
chr6	124974718	124974908	ENSG00000146373.16|RNF217|TARDBP|TARDBP	986	+	5.2222667	1.8664365	-1.0	-1.0
chr6	125002130	125002310	ENSG00000146373.16|RNF217|TARDBP|TARDBP	978	+	6.1570764	1.6635872	-1.0	-1.0
chr6	124980698	124980843	ENSG00000146373.16|RNF217|TARDBP|TARDBP	955	+	5.8104486	1.3496864	-1.0	-1.0
chr6	124967086	124967296	ENSG00000146373.16|RNF217|TARDBP|TARDBP	993	+	5.076188	2.1280763	-1.0	-1.0
chr6	124997130	124997275	ENSG00000146373.16|RNF217|TARDBP|TARDBP	930	+	5.5535464	1.1542313	-1.0	-1.0
chr6	125013279	125013549	ENSG00000146373.16|RNF217|TARDBP|TARDBP	990	+	5.258008	2.0012674	-1.0	-1.0
chr6	124964721	124964826	ENSG00000146373.16|RNF217|TARDBP|TARDBP	903	+	5.320429	1.013353	-1.0	-1.0
chr6	125174047	125174197	ENSG00000111907.20|TPD52L1|TARDBP|TARDBP	921	+	5.486783	1.1015614	-1.0	-1.0
chr6	125173062	125173247	ENSG00000111907.20|TPD52L1|TARDBP|TARDBP	935	+	5.6144166	1.1899124	-1.0	-1.0
chr6	125301349	125301594	ENSG00000111906.17|HDDC2|TARDBP|TARDBP	995	-	5.622978	2.3224618	-1.0	-1.0
chr6	125597995	125598155	ENSG00000237742.6|AL365259.1|TARDBP|TARDBP	912	-	5.3918853	1.0543799	-1.0	-1.0
chr6	125629720	125629855	ENSG00000237742.6|AL365259.1|TARDBP|TARDBP	913	-	5.4639874	1.06017	-1.0	-1.0
chr6	127333577	127333742	ENSG00000093144.18|ECHDC1|TARDBP|TARDBP	948	-	5.7345805	1.2841392	-1.0	-1.0
chr6	127297899	127298069	ENSG00000093144.18|ECHDC1|TARDBP|TARDBP	975	-	6.0697923	1.6027827	-1.0	-1.0
chr6	129626582	129626747	ENSG00000146376.10|ARHGAP18|TARDBP|TARDBP	920	-	5.4598446	1.0990002	-1.0	-1.0
chr6	129671978	129672178	ENSG00000146376.10|ARHGAP18|TARDBP|TARDBP	962	-	5.8710093	1.4186327	-1.0	-1.0
chr6	129661898	129662058	ENSG00000146376.10|ARHGAP18|TARDBP|TARDBP	918	-	5.4741173	1.0839759	-1.0	-1.0
chr6	131016397	131016497	ENSG00000079819.18|EPB41L2|TARDBP|TARDBP	903	-	5.320429	1.013353	-1.0	-1.0
chr6	130869047	130869232	ENSG00000079819.18|EPB41L2|TARDBP|TARDBP	935	-	5.6115537	1.1871655	-1.0	-1.0
chr6	131586615	131586732	ENSG00000112282.17|MED23|TARDBP|TARDBP	951	-	5.7364755	1.3073499	-1.0	-1.0
chr6	131584740	131584895	ENSG00000112282.17|MED23|TARDBP|TARDBP	910	-	5.3817015	1.0469061	-1.0	-1.0
chr6	131584280	131584445	ENSG00000112282.17|MED23|TARDBP|TARDBP	903	-	5.3191147	1.0131692	-1.0	-1.0
chr6	131667695	131667900	ENSG00000154269.14|ENPP3|TARDBP|TARDBP	996	+	6.5640645	2.4526455	-1.0	-1.0
chr6	131698009	131698219	ENSG00000154269.14|ENPP3|TARDBP|TARDBP	996	+	6.700142	2.4212074	-1.0	-1.0
chr6	131717309	131717454	ENSG00000154269.14|ENPP3|TARDBP|TARDBP	928	+	5.5761166	1.1408496	-1.0	-1.0
chr6	132769399	132769509	ENSG00000146409.10|SLC18B1|TARDBP|TARDBP	903	-	5.3188977	1.013353	-1.0	-1.0
chr6	132791232	132791447	ENSG00000146409.10|SLC18B1|TARDBP|TARDBP	998	-	6.602828	2.7002838	-1.0	-1.0
chr6	132816334	132816434	ENSG00000112306.7|RPS12|TARDBP|TARDBP	903	+	5.3173623	1.0129241	-1.0	-1.0
chr6	132815086	132815191	ENSG00000112306.7|RPS12|TARDBP|TARDBP	954	+	5.8120875	1.3345606	-1.0	-1.0
chr6	133982185	133982300	ENSG00000028839.9|TBPL1|TARDBP|TARDBP	905	+	5.339343	1.0245373	-1.0	-1.0
chr6	133954230	133954425	ENSG00000028839.9|TBPL1|TARDBP|TARDBP	970	+	3.0878475	1.5286754	-1.0	-1.0
chr6	133956290	133956430	ENSG00000028839.9|TBPL1|TARDBP|TARDBP	910	+	3.6331472	1.0443182	-1.0	-1.0
chr6	133966000	133966215	ENSG00000028839.9|TBPL1|TARDBP|TARDBP	999	+	4.367476	3.102668	-1.0	-1.0
chr6	134169715	134169930	ENSG00000118515.11|SGK1|TARDBP|TARDBP	970	-	5.980311	1.5179598	-1.0	-1.0
chr6	135028521	135028666	ENSG00000112339.14|HBS1L|TARDBP|TARDBP	906	-	5.396271	1.0289869	-1.0	-1.0
chr6	135025337	135025437	ENSG00000112339.14|HBS1L|TARDBP|TARDBP	903	-	5.3188977	1.013353	-1.0	-1.0
chr6	135029286	135029441	ENSG00000112339.14|HBS1L|TARDBP|TARDBP	951	-	4.378253	1.3061174	-1.0	-1.0
chr6	135218920	135219110	ENSG00000118513.18|MYB|TARDBP|TARDBP	978	+	4.740242	1.6486999	-1.0	-1.0
chr6	135192323	135192428	ENSG00000118513.18|MYB|TARDBP|TARDBP	933	+	3.8083477	1.1745439	-1.0	-1.0
chr6	135197333	135197528	ENSG00000118513.18|MYB|TARDBP|TARDBP	973	+	6.0752883	1.5675423	-1.0	-1.0
chr6	135342714	135342829	ENSG00000135541.20|AHI1|TARDBP|TARDBP	915	-	5.437223	1.0720478	-1.0	-1.0
chr6	135391553	135391748	ENSG00000135541.20|AHI1|TARDBP|TARDBP	975	-	6.1026664	1.6040426	-1.0	-1.0
chr6	136238604	136238784	ENSG00000146410.11|MTFR2|TARDBP|TARDBP	926	-	5.5192666	1.1318848	-1.0	-1.0
chr6	136278851	136279116	ENSG00000029363.16|BCLAF1|TARDBP|TARDBP	1000	-	7.425887	4.880682	-1.0	-1.0
chr6	136777774	136777949	ENSG00000197442.9|MAP3K5|TARDBP|TARDBP	927	-	5.515373	1.134743	-1.0	-1.0
chr6	136791414	136791609	ENSG00000197442.9|MAP3K5|TARDBP|TARDBP	957	-	4.9578657	1.3631246	-1.0	-1.0
chr6	136679960	136680160	ENSG00000197442.9|MAP3K5|TARDBP|TARDBP	990	-	6.4002433	1.9991035	-1.0	-1.0
chr6	136738809	136739044	ENSG00000197442.9|MAP3K5|TARDBP|TARDBP	975	-	4.7055454	1.6075121	-1.0	-1.0
chr6	136872613	136872778	ENSG00000112357.12|PEX7|TARDBP|TARDBP	924	+	5.5117903	1.1202459	-1.0	-1.0
chr6	137215607	137215807	ENSG00000027697.13|IFNGR1|TARDBP|TARDBP	992	-	6.312396	2.0865424	-1.0	-1.0
chr6	137201868	137202003	ENSG00000027697.13|IFNGR1|TARDBP|TARDBP	948	-	5.780853	1.2817227	-1.0	-1.0
chr6	143061213	143061318	ENSG00000146416.17|AIG1|TARDBP|TARDBP	909	+	5.5439987	1.0423806	-1.0	-1.0
chr6	143196942	143197137	ENSG00000146416.17|AIG1|TARDBP|TARDBP	994	+	4.514903	2.2253482	-1.0	-1.0
chr6	143334315	143334545	ENSG00000146416.17|AIG1|TARDBP|TARDBP	995	+	6.705545	2.2924159	-1.0	-1.0
chr6	143339460	143339620	ENSG00000146416.17|AIG1|TARDBP|TARDBP	905	+	5.3955154	1.0211699	-1.0	-1.0
chr6	143270737	143271032	ENSG00000146416.17|AIG1|TARDBP|TARDBP	999	+	7.1063485	3.1426482	-1.0	-1.0
chr6	143185658	143185918	ENSG00000146416.17|AIG1|TARDBP|TARDBP	1000	+	5.51643	5.474617	-1.0	-1.0
chr6	143179868	143180078	ENSG00000146416.17|AIG1|TARDBP|TARDBP	964	+	5.361896	1.437992	-1.0	-1.0
chr6	143182733	143182878	ENSG00000146416.17|AIG1|TARDBP|TARDBP	958	+	4.8327427	1.3748993	-1.0	-1.0
chr6	143061066	143061213	ENSG00000146416.17|AIG1|TARDBP|TARDBP	997	+	7.083604	2.5035028	-1.0	-1.0
chr6	143438589	143438689	ENSG00000189007.15|ADAT2|TARDBP|TARDBP	918	-	5.475292	1.0861639	-1.0	-1.0
chr6	143432504	143432611	ENSG00000189007.15|ADAT2|TARDBP|TARDBP	932	-	5.5790796	1.170366	-1.0	-1.0
chr6	143426981	143427316	ENSG00000189007.15|ADAT2|TARDBP|TARDBP	1000	-	5.456843	4.290683	-1.0	-1.0
chr6	143441617	143441817	ENSG00000189007.15|ADAT2|TARDBP|TARDBP	952	-	3.4315548	1.3149726	-1.0	-1.0
chr6	143442242	143442597	ENSG00000189007.15|ADAT2|TARDBP|TARDBP	1000	-	5.6539855	4.009596	-1.0	-1.0
chr6	143703234	143703399	ENSG00000112419.14|PHACTR2|TARDBP|TARDBP	918	+	5.445256	1.0856746	-1.0	-1.0
chr6	143733396	143733526	ENSG00000112419.14|PHACTR2|TARDBP|TARDBP	919	+	5.4621124	1.0924363	-1.0	-1.0
chr6	143823693	143823898	ENSG00000112419.14|PHACTR2|TARDBP|TARDBP	963	+	5.87563	1.4336585	-1.0	-1.0
chr6	143704039	143704199	ENSG00000112419.14|PHACTR2|TARDBP|TARDBP	904	+	5.328259	1.0167952	-1.0	-1.0
chr6	143721571	143721746	ENSG00000112419.14|PHACTR2|TARDBP|TARDBP	925	+	5.5123224	1.1245918	-1.0	-1.0
chr6	143823693	143823898	ENSG00000257065.1|AL049844.1|TARDBP|TARDBP	963	+	5.87563	1.4336585	-1.0	-1.0
chr6	144631185	144631315	ENSG00000152818.18|UTRN|TARDBP|TARDBP	903	+	5.3173623	1.0129241	-1.0	-1.0
chr6	145721625	145721742	ENSG00000112425.14|EPM2A|TARDBP|TARDBP	938	-	5.629463	1.2098666	-1.0	-1.0
chr6	145811016	145811211	ENSG00000118496.4|FBXO30|TARDBP|TARDBP	978	-	6.1434326	1.6555015	-1.0	-1.0
chr6	147205842	147205952	ENSG00000164506.14|STXBP5|TARDBP|TARDBP	906	+	5.348143	1.0282655	-1.0	-1.0
chr6	147212578	147212733	ENSG00000164506.14|STXBP5|TARDBP|TARDBP	964	+	5.11461	1.4438671	-1.0	-1.0
chr6	147312942	147313137	ENSG00000164506.14|STXBP5|TARDBP|TARDBP	934	+	4.2601423	1.1825283	-1.0	-1.0
chr6	147341584	147341769	ENSG00000164506.14|STXBP5|TARDBP|TARDBP	936	+	2.8340216	1.1944796	-1.0	-1.0
chr6	147278080	147278190	ENSG00000164506.14|STXBP5|TARDBP|TARDBP	908	+	3.6136205	1.0373664	-1.0	-1.0
chr6	147220268	147220423	ENSG00000164506.14|STXBP5|TARDBP|TARDBP	983	+	5.54121	1.7703272	-1.0	-1.0
chr6	147230558	147230818	ENSG00000164506.14|STXBP5|TARDBP|TARDBP	1000	+	6.6454496	5.4743114	-1.0	-1.0
chr6	147219103	147219258	ENSG00000164506.14|STXBP5|TARDBP|TARDBP	946	+	5.702332	1.2647886	-1.0	-1.0
chr6	147374237	147374432	ENSG00000164506.14|STXBP5|TARDBP|TARDBP	982	+	5.414184	1.7401822	-1.0	-1.0
chr6	147263643	147263783	ENSG00000164506.14|STXBP5|TARDBP|TARDBP	942	+	3.4037893	1.2364033	-1.0	-1.0
chr6	147206328	147206488	ENSG00000164506.14|STXBP5|TARDBP|TARDBP	997	+	6.6406703	2.5305228	-1.0	-1.0
chr6	147259430	147259640	ENSG00000164506.14|STXBP5|TARDBP|TARDBP	973	+	4.858561	1.5756291	-1.0	-1.0
chr6	147213368	147213568	ENSG00000164506.14|STXBP5|TARDBP|TARDBP	993	+	5.2454243	2.164139	-1.0	-1.0
chr6	147320467	147320692	ENSG00000164506.14|STXBP5|TARDBP|TARDBP	999	+	6.9264135	2.8863368	-1.0	-1.0
chr6	147228053	147228263	ENSG00000164506.14|STXBP5|TARDBP|TARDBP	999	+	4.4729967	2.9911811	-1.0	-1.0
chr6	147699787	147699927	ENSG00000227681.5|AL033504.1|TARDBP|TARDBP	911	+	5.4063725	1.0500914	-1.0	-1.0
chr6	147803071	147803291	ENSG00000227681.5|AL033504.1|TARDBP|TARDBP	993	+	5.3338704	2.1369307	-1.0	-1.0
chr6	147735331	147735461	ENSG00000227681.5|AL033504.1|TARDBP|TARDBP	927	+	5.5975614	1.138032	-1.0	-1.0
chr6	147717107	147717362	ENSG00000227681.5|AL033504.1|TARDBP|TARDBP	1000	+	5.6172876	3.5693362	-1.0	-1.0
chr6	147708762	147708962	ENSG00000227681.5|AL033504.1|TARDBP|TARDBP	955	+	5.908583	1.3443438	-1.0	-1.0
chr6	147682270	147682410	ENSG00000227681.5|AL033504.1|TARDBP|TARDBP	954	+	5.815161	1.339184	-1.0	-1.0
chr6	147749561	147749666	ENSG00000227681.5|AL033504.1|TARDBP|TARDBP	912	+	5.3992243	1.0542881	-1.0	-1.0
chr6	147742146	147742456	ENSG00000227681.5|AL033504.1|TARDBP|TARDBP	1000	+	5.5704985	3.7223618	-1.0	-1.0
chr6	147706007	147706217	ENSG00000227681.5|AL033504.1|TARDBP|TARDBP	999	+	5.355341	3.2411618	-1.0	-1.0
chr6	147790476	147790731	ENSG00000227681.5|AL033504.1|TARDBP|TARDBP	986	+	6.2429466	1.865555	-1.0	-1.0
chr6	147865491	147865686	ENSG00000227681.5|AL033504.1|TARDBP|TARDBP	953	+	5.798295	1.3310152	-1.0	-1.0
chr6	147741461	147741901	ENSG00000227681.5|AL033504.1|TARDBP|TARDBP	1000	+	7.516071	3.9769347	-1.0	-1.0
chr6	147702732	147702932	ENSG00000227681.5|AL033504.1|TARDBP|TARDBP	978	+	3.7402134	1.6504112	-1.0	-1.0
chr6	147736226	147736371	ENSG00000227681.5|AL033504.1|TARDBP|TARDBP	904	+	5.331006	1.0198181	-1.0	-1.0
chr6	147745091	147745356	ENSG00000227681.5|AL033504.1|TARDBP|TARDBP	1000	+	7.2014813	4.674465	-1.0	-1.0
chr6	147865146	147865441	ENSG00000227681.5|AL033504.1|TARDBP|TARDBP	931	+	4.6086416	1.1642398	-1.0	-1.0
chr6	147812276	147812481	ENSG00000227681.5|AL033504.1|TARDBP|TARDBP	994	+	5.551511	2.1966264	-1.0	-1.0
chr6	147749741	147749936	ENSG00000227681.5|AL033504.1|TARDBP|TARDBP	984	+	4.8104763	1.8022041	-1.0	-1.0
chr6	147759081	147759281	ENSG00000227681.5|AL033504.1|TARDBP|TARDBP	977	+	6.190256	1.6347842	-1.0	-1.0
chr6	147790851	147791046	ENSG00000227681.5|AL033504.1|TARDBP|TARDBP	973	+	6.1426835	1.5631102	-1.0	-1.0
chr6	147717106	147717366	ENSG00000203727.3|SAMD5|TARDBP|TARDBP	1000	+	5.5618515	3.4884095	-1.0	-1.0
chr6	147736226	147736371	ENSG00000203727.3|SAMD5|TARDBP|TARDBP	904	+	5.331006	1.0198181	-1.0	-1.0
chr6	147708761	147708966	ENSG00000203727.3|SAMD5|TARDBP|TARDBP	953	+	5.885712	1.3317072	-1.0	-1.0
chr6	147682281	147682411	ENSG00000203727.3|SAMD5|TARDBP|TARDBP	955	+	5.8261056	1.3508421	-1.0	-1.0
chr6	147706006	147706216	ENSG00000203727.3|SAMD5|TARDBP|TARDBP	999	+	5.3567233	3.239997	-1.0	-1.0
chr6	147702736	147702931	ENSG00000203727.3|SAMD5|TARDBP|TARDBP	979	+	3.7138493	1.673319	-1.0	-1.0
chr6	147699786	147699926	ENSG00000203727.3|SAMD5|TARDBP|TARDBP	911	+	5.4063725	1.0500914	-1.0	-1.0
chr6	147735331	147735461	ENSG00000203727.3|SAMD5|TARDBP|TARDBP	927	+	5.5975614	1.138032	-1.0	-1.0
chr6	149373519	149373654	ENSG00000055208.18|TAB2|TARDBP|TARDBP	923	+	5.5020423	1.1133895	-1.0	-1.0
chr6	149368565	149368765	ENSG00000055208.18|TAB2|TARDBP|TARDBP	986	+	4.830096	1.8510252	-1.0	-1.0
chr6	149381078	149381198	ENSG00000055208.18|TAB2|TARDBP|TARDBP	928	+	5.576872	1.1420962	-1.0	-1.0
chr6	149333630	149333855	ENSG00000055208.18|TAB2|TARDBP|TARDBP	999	+	7.0271926	3.0499072	-1.0	-1.0
chr6	149358560	149358750	ENSG00000055208.18|TAB2|TARDBP|TARDBP	963	+	5.927558	1.4298239	-1.0	-1.0
chr6	149333195	149333305	ENSG00000055208.18|TAB2|TARDBP|TARDBP	936	+	5.62141	1.1956342	-1.0	-1.0
chr6	149545366	149545771	ENSG00000131013.3|PPIL4|TARDBP|TARDBP	988	-	5.7322783	1.9116722	-1.0	-1.0
chr6	149545016	149545246	ENSG00000131013.3|PPIL4|TARDBP|TARDBP	990	-	6.423362	1.9814036	-1.0	-1.0
chr6	149578048	149578193	ENSG00000055211.12|GINM1|TARDBP|TARDBP	948	+	5.730715	1.2875881	-1.0	-1.0
chr6	149705009	149705144	ENSG00000131023.12|LATS1|TARDBP|TARDBP	926	-	5.516096	1.1295484	-1.0	-1.0
chr6	149758460	149758655	ENSG00000120265.16|PCMT1|TARDBP|TARDBP	964	+	3.6521015	1.447621	-1.0	-1.0
chr6	149787754	149787929	ENSG00000120265.16|PCMT1|TARDBP|TARDBP	933	+	5.5842166	1.1732924	-1.0	-1.0
chr6	150185443	150185613	ENSG00000198729.4|PPP1R14C|TARDBP|TARDBP	926	+	3.1968756	1.1331124	-1.0	-1.0
chr6	150209383	150210113	ENSG00000198729.4|PPP1R14C|TARDBP|TARDBP	991	+	6.4552994	2.0700192	-1.0	-1.0
chr6	150184663	150184928	ENSG00000198729.4|PPP1R14C|TARDBP|TARDBP	980	+	6.1368566	1.6925378	-1.0	-1.0
chr6	150149118	150149413	ENSG00000198729.4|PPP1R14C|TARDBP|TARDBP	944	+	3.9773984	1.249306	-1.0	-1.0
chr6	150148388	150148533	ENSG00000198729.4|PPP1R14C|TARDBP|TARDBP	906	+	5.396271	1.0289869	-1.0	-1.0
chr6	150187188	150187313	ENSG00000198729.4|PPP1R14C|TARDBP|TARDBP	937	+	5.6241593	1.2040644	-1.0	-1.0
chr6	150970707	150970887	ENSG00000120254.15|MTHFD1L|TARDBP|TARDBP	918	+	5.452085	1.0883507	-1.0	-1.0
chr6	150877881	150878031	ENSG00000120254.15|MTHFD1L|TARDBP|TARDBP	933	+	5.649337	1.1733166	-1.0	-1.0
chr6	151444294	151444465	ENSG00000155906.16|RMND1|TARDBP|TARDBP	965	-	5.9275074	1.4579868	-1.0	-1.0
chr6	152816288	152816513	ENSG00000224893.5|AL160162.1|TARDBP|TARDBP	997	-	6.5000696	2.581735	-1.0	-1.0
chr6	154500181	154500366	ENSG00000153721.18|CNKSR3|TARDBP|TARDBP	936	-	5.6375337	1.1963103	-1.0	-1.0
chr6	154427108	154427228	ENSG00000153721.18|CNKSR3|TARDBP|TARDBP	939	-	5.6468115	1.2119935	-1.0	-1.0
chr6	154427928	154428123	ENSG00000153721.18|CNKSR3|TARDBP|TARDBP	944	-	5.7149186	1.254281	-1.0	-1.0
chr6	154437228	154437413	ENSG00000153721.18|CNKSR3|TARDBP|TARDBP	981	-	6.3044043	1.7276531	-1.0	-1.0
chr6	154451453	154451553	ENSG00000153721.18|CNKSR3|TARDBP|TARDBP	901	-	5.315816	1.0059905	-1.0	-1.0
chr6	154438288	154438483	ENSG00000153721.18|CNKSR3|TARDBP|TARDBP	975	-	6.064847	1.6035718	-1.0	-1.0
chr6	154438738	154438878	ENSG00000153721.18|CNKSR3|TARDBP|TARDBP	913	-	5.4221334	1.0594394	-1.0	-1.0
chr6	154778695	154778915	ENSG00000213079.9|SCAF8|TARDBP|TARDBP	995	+	6.613248	2.3426046	-1.0	-1.0
chr6	154793801	154794016	ENSG00000213079.9|SCAF8|TARDBP|TARDBP	992	+	6.429358	2.081543	-1.0	-1.0
chr6	154794726	154794921	ENSG00000213079.9|SCAF8|TARDBP|TARDBP	963	+	5.8916636	1.4317454	-1.0	-1.0
chr6	154747823	154748023	ENSG00000213079.9|SCAF8|TARDBP|TARDBP	984	+	3.6791885	1.809104	-1.0	-1.0
chr6	154757458	154757593	ENSG00000213079.9|SCAF8|TARDBP|TARDBP	911	+	5.4334664	1.0524766	-1.0	-1.0
chr6	154800224	154800404	ENSG00000213079.9|SCAF8|TARDBP|TARDBP	953	+	4.6918516	1.3260288	-1.0	-1.0
chr6	154804123	154804238	ENSG00000213079.9|SCAF8|TARDBP|TARDBP	925	+	5.531475	1.1276171	-1.0	-1.0
chr6	154740870	154740970	ENSG00000213079.9|SCAF8|TARDBP|TARDBP	903	+	5.3173623	1.0129241	-1.0	-1.0
chr6	154779460	154779665	ENSG00000213079.9|SCAF8|TARDBP|TARDBP	987	+	4.067945	1.8795961	-1.0	-1.0
chr6	154749293	154749488	ENSG00000213079.9|SCAF8|TARDBP|TARDBP	964	+	6.031466	1.4472693	-1.0	-1.0
chr6	154768573	154768688	ENSG00000213079.9|SCAF8|TARDBP|TARDBP	917	+	5.439307	1.0825801	-1.0	-1.0
chr6	155255527	155255722	ENSG00000235381.1|AL596202.1|TARDBP|TARDBP	985	-	6.295789	1.8144252	-1.0	-1.0
chr6	155307048	155307243	ENSG00000029639.10|TFB1M|TARDBP|TARDBP	965	-	5.9159684	1.4538963	-1.0	-1.0
chr6	156937665	156937795	ENSG00000049618.22|ARID1B|TARDBP|TARDBP	948	+	4.9175377	1.2847441	-1.0	-1.0
chr6	156982341	156982446	ENSG00000049618.22|ARID1B|TARDBP|TARDBP	901	+	5.315816	1.0059905	-1.0	-1.0
chr6	157152874	157153079	ENSG00000049618.22|ARID1B|TARDBP|TARDBP	985	+	6.257213	1.820423	-1.0	-1.0
chr6	156999544	156999734	ENSG00000049618.22|ARID1B|TARDBP|TARDBP	950	+	5.0808454	1.2988576	-1.0	-1.0
chr6	157149728	157149923	ENSG00000049618.22|ARID1B|TARDBP|TARDBP	965	+	5.9555664	1.4520016	-1.0	-1.0
chr6	156940715	156940825	ENSG00000049618.22|ARID1B|TARDBP|TARDBP	924	+	5.5043387	1.121895	-1.0	-1.0
chr6	157027982	157028167	ENSG00000049618.22|ARID1B|TARDBP|TARDBP	951	+	5.7490306	1.3054134	-1.0	-1.0
chr6	156856175	156856385	ENSG00000049618.22|ARID1B|TARDBP|TARDBP	976	+	4.4846416	1.6118901	-1.0	-1.0
chr6	157167739	157167914	ENSG00000049618.22|ARID1B|TARDBP|TARDBP	941	+	4.486161	1.2292435	-1.0	-1.0
chr6	156967406	156967651	ENSG00000049618.22|ARID1B|TARDBP|TARDBP	998	+	5.5036926	2.7007759	-1.0	-1.0
chr6	156937095	156937305	ENSG00000049618.22|ARID1B|TARDBP|TARDBP	998	+	5.7656856	2.655651	-1.0	-1.0
chr6	156992009	156992349	ENSG00000049618.22|ARID1B|TARDBP|TARDBP	993	+	5.571181	2.1783216	-1.0	-1.0
chr6	156855620	156855830	ENSG00000049618.22|ARID1B|TARDBP|TARDBP	997	+	6.779565	2.5076673	-1.0	-1.0
chr6	157155219	157155414	ENSG00000049618.22|ARID1B|TARDBP|TARDBP	965	+	5.9218388	1.4555082	-1.0	-1.0
chr6	156968761	156969026	ENSG00000049618.22|ARID1B|TARDBP|TARDBP	994	+	4.745897	2.2264893	-1.0	-1.0
chr6	156970816	156971011	ENSG00000049618.22|ARID1B|TARDBP|TARDBP	971	+	6.046571	1.5315986	-1.0	-1.0
chr6	157155789	157155894	ENSG00000049618.22|ARID1B|TARDBP|TARDBP	912	+	5.3992243	1.0542881	-1.0	-1.0
chr6	156853145	156853285	ENSG00000049618.22|ARID1B|TARDBP|TARDBP	903	+	5.3173623	1.0129241	-1.0	-1.0
chr6	157016539	157016729	ENSG00000049618.22|ARID1B|TARDBP|TARDBP	965	+	6.0047235	1.458651	-1.0	-1.0
chr6	156834205	156834390	ENSG00000049618.22|ARID1B|TARDBP|TARDBP	922	+	5.478596	1.106005	-1.0	-1.0
chr6	157318740	157318919	ENSG00000215712.10|TMEM242|TARDBP|TARDBP	949	-	2.8774612	1.2938743	-1.0	-1.0
chr6	157292640	157292880	ENSG00000215712.10|TMEM242|TARDBP|TARDBP	994	-	6.5944433	2.24636	-1.0	-1.0
chr6	157317234	157317459	ENSG00000215712.10|TMEM242|TARDBP|TARDBP	996	-	6.710375	2.4319332	-1.0	-1.0
chr6	157317734	157317874	ENSG00000215712.10|TMEM242|TARDBP|TARDBP	906	-	5.361339	1.0279859	-1.0	-1.0
chr6	157392551	157392771	ENSG00000175048.16|ZDHHC14|TARDBP|TARDBP	1000	+	5.722298	4.99784	-1.0	-1.0
chr6	157386956	157387066	ENSG00000175048.16|ZDHHC14|TARDBP|TARDBP	909	+	5.3763685	1.043035	-1.0	-1.0
chr6	157441786	157441981	ENSG00000175048.16|ZDHHC14|TARDBP|TARDBP	960	+	4.3806505	1.3946527	-1.0	-1.0
chr6	157396956	157397206	ENSG00000175048.16|ZDHHC14|TARDBP|TARDBP	950	+	4.712666	1.3052778	-1.0	-1.0
chr6	157384366	157384666	ENSG00000175048.16|ZDHHC14|TARDBP|TARDBP	1000	+	5.470567	3.593318	-1.0	-1.0
chr6	157453716	157453926	ENSG00000175048.16|ZDHHC14|TARDBP|TARDBP	981	+	4.671867	1.7126284	-1.0	-1.0
chr6	157432551	157432746	ENSG00000175048.16|ZDHHC14|TARDBP|TARDBP	982	+	6.2112684	1.7386227	-1.0	-1.0
chr6	157642752	157642942	ENSG00000175048.16|ZDHHC14|TARDBP|TARDBP	966	+	5.932247	1.4652463	-1.0	-1.0
chr6	157450911	157451166	ENSG00000175048.16|ZDHHC14|TARDBP|TARDBP	1000	+	6.9135766	3.5746021	-1.0	-1.0
chr6	157516411	157516636	ENSG00000175048.16|ZDHHC14|TARDBP|TARDBP	957	+	5.8098874	1.3631839	-1.0	-1.0
chr6	157636287	157636447	ENSG00000175048.16|ZDHHC14|TARDBP|TARDBP	915	+	5.4498277	1.0692611	-1.0	-1.0
chr6	157428926	157429101	ENSG00000175048.16|ZDHHC14|TARDBP|TARDBP	985	+	5.3097486	1.8380469	-1.0	-1.0
chr6	157611761	157611951	ENSG00000175048.16|ZDHHC14|TARDBP|TARDBP	944	+	5.692688	1.2540327	-1.0	-1.0
chr6	157907007	157907132	ENSG00000130340.15|SNX9|TARDBP|TARDBP	926	+	5.514924	1.1308699	-1.0	-1.0
chr6	157888381	157888561	ENSG00000130340.15|SNX9|TARDBP|TARDBP	955	+	4.419975	1.345422	-1.0	-1.0
chr6	157866706	157866966	ENSG00000130340.15|SNX9|TARDBP|TARDBP	996	+	5.4673605	2.4491222	-1.0	-1.0
chr6	157908197	157908402	ENSG00000130340.15|SNX9|TARDBP|TARDBP	995	+	3.4606776	2.3009968	-1.0	-1.0
chr6	157831196	157831336	ENSG00000130340.15|SNX9|TARDBP|TARDBP	938	+	4.749405	1.2068644	-1.0	-1.0
chr6	157879626	157879771	ENSG00000130340.15|SNX9|TARDBP|TARDBP	969	+	5.2387323	1.5065818	-1.0	-1.0
chr6	157852006	157852111	ENSG00000130340.15|SNX9|TARDBP|TARDBP	912	+	5.472435	1.0532861	-1.0	-1.0
chr6	157893601	157893716	ENSG00000130340.15|SNX9|TARDBP|TARDBP	911	+	2.9864817	1.0501571	-1.0	-1.0
chr6	157899808	157900028	ENSG00000130340.15|SNX9|TARDBP|TARDBP	1000	+	6.0553236	3.3962924	-1.0	-1.0
chr6	158055418	158055623	ENSG00000078269.14|SYNJ2|TARDBP|TARDBP	995	+	6.6495056	2.33074	-1.0	-1.0
chr6	158040205	158040495	ENSG00000078269.14|SYNJ2|TARDBP|TARDBP	994	+	6.3071985	2.2313147	-1.0	-1.0
chr6	158019980	158020790	ENSG00000078269.14|SYNJ2|TARDBP|TARDBP	985	+	5.1425915	1.8179058	-1.0	-1.0
chr6	158316053	158316283	ENSG00000130338.12|TULP4|TARDBP|TARDBP	936	+	5.576944	1.1969553	-1.0	-1.0
chr6	158243328	158243513	ENSG00000130338.12|TULP4|TARDBP|TARDBP	930	+	3.8643503	1.1535654	-1.0	-1.0
chr6	158243783	158243963	ENSG00000130338.12|TULP4|TARDBP|TARDBP	933	+	5.575326	1.1732068	-1.0	-1.0
chr6	158245948	158246153	ENSG00000130338.12|TULP4|TARDBP|TARDBP	994	+	5.782042	2.1968224	-1.0	-1.0
chr6	158340323	158340468	ENSG00000130338.12|TULP4|TARDBP|TARDBP	919	+	5.452679	1.0940855	-1.0	-1.0
chr6	158342873	158343078	ENSG00000130338.12|TULP4|TARDBP|TARDBP	990	+	6.397801	1.9797121	-1.0	-1.0
chr6	158256203	158256413	ENSG00000130338.12|TULP4|TARDBP|TARDBP	976	+	6.054349	1.6180291	-1.0	-1.0
chr6	158324513	158324773	ENSG00000130338.12|TULP4|TARDBP|TARDBP	972	+	6.0069604	1.5500917	-1.0	-1.0
chr6	158328038	158328148	ENSG00000130338.12|TULP4|TARDBP|TARDBP	901	+	5.315816	1.0059905	-1.0	-1.0
chr6	158398898	158399068	ENSG00000130338.12|TULP4|TARDBP|TARDBP	959	+	5.899249	1.3889734	-1.0	-1.0
chr6	158324818	158325013	ENSG00000130338.12|TULP4|TARDBP|TARDBP	956	+	4.1604505	1.3568629	-1.0	-1.0
chr6	158343078	158343183	ENSG00000130338.12|TULP4|TARDBP|TARDBP	901	+	5.315816	1.0059905	-1.0	-1.0
chr6	158426978	158427108	ENSG00000130338.12|TULP4|TARDBP|TARDBP	904	+	5.3292646	1.0193764	-1.0	-1.0
chr6	158232518	158232718	ENSG00000130338.12|TULP4|TARDBP|TARDBP	983	+	6.2486424	1.7714515	-1.0	-1.0
chr6	158340320	158340470	ENSG00000274023.1|AL360169.2|TARDBP|TARDBP	919	+	5.4471407	1.0893112	-1.0	-1.0
chr6	158324515	158324770	ENSG00000274023.1|AL360169.2|TARDBP|TARDBP	973	+	6.036701	1.5735797	-1.0	-1.0
chr6	158426975	158427110	ENSG00000274023.1|AL360169.2|TARDBP|TARDBP	903	+	5.3173623	1.0129241	-1.0	-1.0
chr6	158342875	158343220	ENSG00000274023.1|AL360169.2|TARDBP|TARDBP	985	+	6.2272086	1.8285023	-1.0	-1.0
chr6	158324815	158325015	ENSG00000274023.1|AL360169.2|TARDBP|TARDBP	953	+	4.206213	1.3290039	-1.0	-1.0
chr6	158398900	158399070	ENSG00000274023.1|AL360169.2|TARDBP|TARDBP	957	+	5.8685403	1.3659465	-1.0	-1.0
chr6	158328035	158328145	ENSG00000274023.1|AL360169.2|TARDBP|TARDBP	901	+	5.315816	1.0059905	-1.0	-1.0
chr6	158316055	158316280	ENSG00000274023.1|AL360169.2|TARDBP|TARDBP	933	+	5.546449	1.1740463	-1.0	-1.0
chr6	158572830	158573275	ENSG00000146433.8|TMEM181|TARDBP|TARDBP	1000	+	6.673833	3.8633716	-1.0	-1.0
chr6	158628134	158628394	ENSG00000146433.8|TMEM181|TARDBP|TARDBP	1000	+	6.5796814	4.209227	-1.0	-1.0
chr6	158562355	158562575	ENSG00000146433.8|TMEM181|TARDBP|TARDBP	1000	+	6.6244426	4.3682337	-1.0	-1.0
chr6	158561910	158562055	ENSG00000146433.8|TMEM181|TARDBP|TARDBP	959	+	5.4669824	1.3833258	-1.0	-1.0
chr6	158604247	158604442	ENSG00000146433.8|TMEM181|TARDBP|TARDBP	980	+	6.178599	1.7011397	-1.0	-1.0
chr6	158614630	158614830	ENSG00000146433.8|TMEM181|TARDBP|TARDBP	988	+	6.389106	1.914823	-1.0	-1.0
chr6	158637013	158637173	ENSG00000146425.10|DYNLT1|TARDBP|TARDBP	926	-	4.642787	1.1310871	-1.0	-1.0
chr6	158774572	158774797	ENSG00000092820.17|EZR|TARDBP|TARDBP	1000	-	5.625954	3.456697	-1.0	-1.0
chr6	158814064	158814199	ENSG00000092820.17|EZR|TARDBP|TARDBP	926	-	5.5727286	1.1334109	-1.0	-1.0
chr6	158783564	158783666	ENSG00000092820.17|EZR|TARDBP|TARDBP	917	-	3.672195	1.0823433	-1.0	-1.0
chr6	158767290	158767390	ENSG00000092820.17|EZR|TARDBP|TARDBP	906	-	3.5959756	1.0250369	-1.0	-1.0
chr6	158770763	158770868	ENSG00000092820.17|EZR|TARDBP|TARDBP	970	-	5.10217	1.5259733	-1.0	-1.0
chr6	158793524	158793734	ENSG00000092820.17|EZR|TARDBP|TARDBP	956	-	5.450823	1.3546549	-1.0	-1.0
chr6	158772112	158772212	ENSG00000092820.17|EZR|TARDBP|TARDBP	922	-	5.4808135	1.1056558	-1.0	-1.0
chr6	159682171	159682566	ENSG00000112096.16|SOD2|TARDBP|TARDBP	998	-	6.297769	2.691658	-1.0	-1.0
chr6	159679976	159680111	ENSG00000112096.16|SOD2|TARDBP|TARDBP	917	-	3.9721906	1.0799059	-1.0	-1.0
chr6	159680216	159680516	ENSG00000112096.16|SOD2|TARDBP|TARDBP	1000	-	4.7992883	5.4578137	-1.0	-1.0
chr6	159732808	159733018	ENSG00000146457.14|WTAP|TARDBP|TARDBP	952	+	3.5700974	1.3167859	-1.0	-1.0
chr6	159982190	159982385	ENSG00000197081.12|IGF2R|TARDBP|TARDBP	957	+	5.2756343	1.3663365	-1.0	-1.0
chr6	160063269	160063409	ENSG00000197081.12|IGF2R|TARDBP|TARDBP	993	+	6.580754	2.151846	-1.0	-1.0
chr6	160069670	160069815	ENSG00000197081.12|IGF2R|TARDBP|TARDBP	962	+	5.900536	1.4150202	-1.0	-1.0
chr6	159973920	159974115	ENSG00000197081.12|IGF2R|TARDBP|TARDBP	955	+	5.8901124	1.3470587	-1.0	-1.0
chr6	160088602	160088857	ENSG00000197081.12|IGF2R|TARDBP|TARDBP	937	+	5.4532795	1.2018256	-1.0	-1.0
chr6	159981150	159981455	ENSG00000197081.12|IGF2R|TARDBP|TARDBP	999	+	6.1204844	3.1645503	-1.0	-1.0
chr6	160004643	160004813	ENSG00000197081.12|IGF2R|TARDBP|TARDBP	919	+	5.5150247	1.091484	-1.0	-1.0
chr6	160060717	160060932	ENSG00000197081.12|IGF2R|TARDBP|TARDBP	998	+	6.890188	2.772194	-1.0	-1.0
chr6	160079817	160079947	ENSG00000197081.12|IGF2R|TARDBP|TARDBP	935	+	5.6058044	1.1841137	-1.0	-1.0
chr6	160068590	160068765	ENSG00000197081.12|IGF2R|TARDBP|TARDBP	919	+	5.456627	1.0912708	-1.0	-1.0
chr6	160068980	160069210	ENSG00000197081.12|IGF2R|TARDBP|TARDBP	978	+	4.827827	1.658998	-1.0	-1.0
chr6	160105683	160106098	ENSG00000197081.12|IGF2R|TARDBP|TARDBP	1000	+	4.0275126	3.5418706	-1.0	-1.0
chr6	160047922	160048047	ENSG00000197081.12|IGF2R|TARDBP|TARDBP	911	+	5.3841147	1.0483478	-1.0	-1.0
chr6	160067986	160068248	ENSG00000197081.12|IGF2R|TARDBP|TARDBP	998	+	6.7634134	2.7843688	-1.0	-1.0
chr6	160101260	160101370	ENSG00000197081.12|IGF2R|TARDBP|TARDBP	909	+	5.446543	1.039975	-1.0	-1.0
chr6	160031750	160031880	ENSG00000197081.12|IGF2R|TARDBP|TARDBP	927	+	3.7591	1.1344773	-1.0	-1.0
chr6	160062784	160062964	ENSG00000197081.12|IGF2R|TARDBP|TARDBP	935	+	5.6105204	1.1872853	-1.0	-1.0
chr6	160030445	160030640	ENSG00000197081.12|IGF2R|TARDBP|TARDBP	976	+	5.5030684	1.6214285	-1.0	-1.0
chr6	160101660	160101760	ENSG00000197081.12|IGF2R|TARDBP|TARDBP	925	+	5.616257	1.1262912	-1.0	-1.0
chr6	160064803	160064901	ENSG00000197081.12|IGF2R|TARDBP|TARDBP	921	+	5.4780707	1.1040778	-1.0	-1.0
chr6	161039989	161040124	ENSG00000085511.19|MAP3K4|TARDBP|TARDBP	950	+	5.7491245	1.3004231	-1.0	-1.0
chr6	161042919	161043104	ENSG00000085511.19|MAP3K4|TARDBP|TARDBP	961	+	5.9970894	1.4122471	-1.0	-1.0
chr6	161098452	161098632	ENSG00000085511.19|MAP3K4|TARDBP|TARDBP	935	+	5.758322	1.1882341	-1.0	-1.0
chr6	161052634	161052874	ENSG00000085511.19|MAP3K4|TARDBP|TARDBP	999	+	5.0035853	3.2256334	-1.0	-1.0
chr6	161153499	161154148	ENSG00000026652.13|AGPAT4|TARDBP|TARDBP	1000	-	7.405798	4.57319	-1.0	-1.0
chr6	161136183	161136408	ENSG00000026652.13|AGPAT4|TARDBP|TARDBP	1000	-	5.6877413	4.4735656	-1.0	-1.0
chr6	161130123	161130238	ENSG00000026652.13|AGPAT4|TARDBP|TARDBP	905	-	5.3381915	1.0242157	-1.0	-1.0
chr6	161136498	161136634	ENSG00000026652.13|AGPAT4|TARDBP|TARDBP	981	-	6.1981716	1.719434	-1.0	-1.0
chr6	162718863	162718963	ENSG00000185345.18|PRKN|TARDBP|TARDBP	918	-	5.475292	1.0861639	-1.0	-1.0
chr6	162701743	162701913	ENSG00000185345.18|PRKN|TARDBP|TARDBP	921	-	5.510655	1.1017281	-1.0	-1.0
chr6	163499986	163500131	ENSG00000112531.16|QKI|TARDBP|TARDBP	983	+	5.6929693	1.7599429	-1.0	-1.0
chr6	163495181	163495501	ENSG00000112531.16|QKI|TARDBP|TARDBP	1000	+	6.2162194	3.6703887	-1.0	-1.0
chr6	163504536	163504731	ENSG00000112531.16|QKI|TARDBP|TARDBP	961	+	5.923431	1.4078748	-1.0	-1.0
chr6	163427567	163427797	ENSG00000112531.16|QKI|TARDBP|TARDBP	1000	+	7.682195	4.998955	-1.0	-1.0
chr6	163483221	163483426	ENSG00000112531.16|QKI|TARDBP|TARDBP	995	+	6.1608863	2.2647686	-1.0	-1.0
chr6	163548825	163549030	ENSG00000112531.16|QKI|TARDBP|TARDBP	987	+	6.3385434	1.9010983	-1.0	-1.0
chr6	163438647	163438857	ENSG00000112531.16|QKI|TARDBP|TARDBP	1000	+	7.469536	3.9079962	-1.0	-1.0
chr6	163421521	163421636	ENSG00000112531.16|QKI|TARDBP|TARDBP	917	+	5.437894	1.0812894	-1.0	-1.0
chr6	163489336	163489556	ENSG00000112531.16|QKI|TARDBP|TARDBP	1000	+	7.878345	5.1140637	-1.0	-1.0
chr6	166333097	166333282	ENSG00000198818.9|SFT2D1|TARDBP|TARDBP	918	-	5.443184	1.085544	-1.0	-1.0
chr6	166334022	166334277	ENSG00000198818.9|SFT2D1|TARDBP|TARDBP	997	-	6.711117	2.5087235	-1.0	-1.0
chr6	166952548	166952728	ENSG00000249141.1|AL159163.1|TARDBP|TARDBP	977	-	6.1868043	1.6321292	-1.0	-1.0
chr6	166955058	166955488	ENSG00000249141.1|AL159163.1|TARDBP|TARDBP	988	-	6.910571	1.9370397	-1.0	-1.0
chr6	166930194	166930979	ENSG00000249141.1|AL159163.1|TARDBP|TARDBP	986	-	6.398924	1.8512073	-1.0	-1.0
chr6	166934341	166934451	ENSG00000249141.1|AL159163.1|TARDBP|TARDBP	903	-	5.3947597	1.013353	-1.0	-1.0
chr6	166955060	166955490	ENSG00000026297.15|RNASET2|TARDBP|TARDBP	989	-	6.9104424	1.942346	-1.0	-1.0
chr6	166952532	166952727	ENSG00000026297.15|RNASET2|TARDBP|TARDBP	977	-	6.192679	1.6290374	-1.0	-1.0
chr6	166934339	166934449	ENSG00000026297.15|RNASET2|TARDBP|TARDBP	903	-	5.3947597	1.013353	-1.0	-1.0
chr6	166930196	166930976	ENSG00000026297.15|RNASET2|TARDBP|TARDBP	986	-	6.4002905	1.862987	-1.0	-1.0
chr6	167007936	167008186	ENSG00000213066.11|FGFR1OP|TARDBP|TARDBP	994	+	5.343907	2.2323046	-1.0	-1.0
chr6	167018307	167018467	ENSG00000213066.11|FGFR1OP|TARDBP|TARDBP	954	+	5.6246367	1.3336235	-1.0	-1.0
chr6	167034036	167034261	ENSG00000213066.11|FGFR1OP|TARDBP|TARDBP	982	+	4.2033763	1.7406341	-1.0	-1.0
chr6	167037816	167038021	ENSG00000213066.11|FGFR1OP|TARDBP|TARDBP	978	+	6.097114	1.6522435	-1.0	-1.0
chr6	167011288	167011523	ENSG00000213066.11|FGFR1OP|TARDBP|TARDBP	1000	+	5.1302023	3.6906016	-1.0	-1.0
chr6	167042778	167042918	ENSG00000213066.11|FGFR1OP|TARDBP|TARDBP	936	+	5.6049542	1.1930128	-1.0	-1.0
chr6	167016637	167016837	ENSG00000213066.11|FGFR1OP|TARDBP|TARDBP	998	+	4.4043546	2.6235576	-1.0	-1.0
chr6	167007936	167008186	ENSG00000272980.4|Z94721.2|TARDBP|TARDBP	994	+	5.343907	2.2323046	-1.0	-1.0
chr6	167034036	167034261	ENSG00000272980.4|Z94721.2|TARDBP|TARDBP	982	+	4.2033763	1.7406341	-1.0	-1.0
chr6	167018308	167018468	ENSG00000272980.4|Z94721.2|TARDBP|TARDBP	952	+	5.6091466	1.3228621	-1.0	-1.0
chr6	167016633	167016838	ENSG00000272980.4|Z94721.2|TARDBP|TARDBP	997	+	4.3398395	2.5491042	-1.0	-1.0
chr6	167037816	167038021	ENSG00000272980.4|Z94721.2|TARDBP|TARDBP	978	+	6.097114	1.6522435	-1.0	-1.0
chr6	167042776	167042916	ENSG00000272980.4|Z94721.2|TARDBP|TARDBP	936	+	5.6055756	1.1927468	-1.0	-1.0
chr6	167011288	167011523	ENSG00000272980.4|Z94721.2|TARDBP|TARDBP	1000	+	5.1302023	3.6906016	-1.0	-1.0
chr6	167893519	167893644	ENSG00000130396.20|AFDN|TARDBP|TARDBP	920	+	5.4655056	1.0980158	-1.0	-1.0
chr6	167964547	167964752	ENSG00000130396.20|AFDN|TARDBP|TARDBP	999	+	7.0564265	2.9654183	-1.0	-1.0
chr6	167850172	167850367	ENSG00000130396.20|AFDN|TARDBP|TARDBP	976	+	4.7352524	1.6165206	-1.0	-1.0
chr6	167892254	167892449	ENSG00000130396.20|AFDN|TARDBP|TARDBP	977	+	6.0971756	1.6472756	-1.0	-1.0
chr6	167891364	167891539	ENSG00000130396.20|AFDN|TARDBP|TARDBP	939	+	5.6369042	1.2151647	-1.0	-1.0
chr6	167963042	167963442	ENSG00000130396.20|AFDN|TARDBP|TARDBP	990	+	4.887493	1.9795853	-1.0	-1.0
chr6	167850792	167850987	ENSG00000130396.20|AFDN|TARDBP|TARDBP	984	+	5.0264707	1.8026811	-1.0	-1.0
chr6	167834947	167835092	ENSG00000130396.20|AFDN|TARDBP|TARDBP	945	+	5.7065773	1.2561953	-1.0	-1.0
chr6	167925141	167925251	ENSG00000130396.20|AFDN|TARDBP|TARDBP	913	+	5.4733763	1.0594381	-1.0	-1.0
chr6	167889346	167889526	ENSG00000130396.20|AFDN|TARDBP|TARDBP	935	+	3.9104798	1.1887257	-1.0	-1.0
chr6	167908459	167908609	ENSG00000130396.20|AFDN|TARDBP|TARDBP	942	+	4.119313	1.2332221	-1.0	-1.0
chr6	167844102	167844312	ENSG00000130396.20|AFDN|TARDBP|TARDBP	998	+	5.2671137	2.7457569	-1.0	-1.0
chr6	167918552	167918712	ENSG00000130396.20|AFDN|TARDBP|TARDBP	953	+	5.7703447	1.3264037	-1.0	-1.0
chr6	167962432	167962537	ENSG00000130396.20|AFDN|TARDBP|TARDBP	906	+	5.3649936	1.0272758	-1.0	-1.0
chr6	167906866	167907071	ENSG00000130396.20|AFDN|TARDBP|TARDBP	984	+	5.4304223	1.8069361	-1.0	-1.0
chr6	167944344	167944459	ENSG00000130396.20|AFDN|TARDBP|TARDBP	903	+	5.3188977	1.013353	-1.0	-1.0
chr6	167890456	167890591	ENSG00000130396.20|AFDN|TARDBP|TARDBP	903	+	5.321962	1.0129241	-1.0	-1.0
chr6	168518271	168518396	ENSG00000112562.18|SMOC2|TARDBP|TARDBP	903	+	5.318129	1.0130312	-1.0	-1.0
chr6	168504989	168505204	ENSG00000112562.18|SMOC2|TARDBP|TARDBP	935	+	5.5845847	1.1864403	-1.0	-1.0
chr6	168505304	168505499	ENSG00000112562.18|SMOC2|TARDBP|TARDBP	937	+	5.6100273	1.2013525	-1.0	-1.0
chr6	168505509	168505684	ENSG00000112562.18|SMOC2|TARDBP|TARDBP	921	+	5.473889	1.1039625	-1.0	-1.0
chr6	168558863	168558973	ENSG00000112562.18|SMOC2|TARDBP|TARDBP	909	+	5.371937	1.0405002	-1.0	-1.0
chr6	168518716	168518926	ENSG00000112562.18|SMOC2|TARDBP|TARDBP	910	+	5.3961954	1.0442986	-1.0	-1.0
chr6	169621091	169621986	ENSG00000184465.15|WDR27|TARDBP|TARDBP	972	-	5.983116	1.549953	-1.0	-1.0
chr6	169660463	169660662	ENSG00000184465.15|WDR27|TARDBP|TARDBP	995	-	3.9077418	2.30055	-1.0	-1.0
chr6	169538629	169538794	ENSG00000184465.15|WDR27|TARDBP|TARDBP	905	-	5.334904	1.0217878	-1.0	-1.0
chr6	169671505	169671850	ENSG00000184465.15|WDR27|TARDBP|TARDBP	968	-	5.586361	1.5015508	-1.0	-1.0
chr6	169664180	169664290	ENSG00000184465.15|WDR27|TARDBP|TARDBP	916	-	5.425013	1.0738362	-1.0	-1.0
chr6	169672250	169672375	ENSG00000184465.15|WDR27|TARDBP|TARDBP	914	-	5.4116025	1.0660287	-1.0	-1.0
chr6	169659222	169659450	ENSG00000184465.15|WDR27|TARDBP|TARDBP	975	-	6.0731697	1.604967	-1.0	-1.0
chr6	169652068	169652203	ENSG00000184465.15|WDR27|TARDBP|TARDBP	940	-	5.6468616	1.2230039	-1.0	-1.0
chr6	169696278	169696563	ENSG00000184465.15|WDR27|TARDBP|TARDBP	1000	-	7.7352366	4.70803	-1.0	-1.0
chr6	169654333	169654433	ENSG00000184465.15|WDR27|TARDBP|TARDBP	928	-	5.550203	1.1414349	-1.0	-1.0
chr6	169659518	169659818	ENSG00000184465.15|WDR27|TARDBP|TARDBP	1000	-	7.994636	5.1269035	-1.0	-1.0
chr6	169698308	169698518	ENSG00000184465.15|WDR27|TARDBP|TARDBP	994	-	5.2838273	2.230982	-1.0	-1.0
chr6	169649625	169649820	ENSG00000184465.15|WDR27|TARDBP|TARDBP	949	-	5.3439703	1.2938089	-1.0	-1.0
chr6	169716473	169716578	ENSG00000130024.14|PHF10|TARDBP|TARDBP	906	-	5.54327	1.0266708	-1.0	-1.0
chr6	169706639	169706824	ENSG00000130024.14|PHF10|TARDBP|TARDBP	939	-	5.671096	1.2127404	-1.0	-1.0
chr6	170334455	170334725	ENSG00000112584.13|FAM120B|TARDBP|TARDBP	997	+	6.7425847	2.505725	-1.0	-1.0
chr6	170359513	170359698	ENSG00000112584.13|FAM120B|TARDBP|TARDBP	975	+	6.2511907	1.6005086	-1.0	-1.0
chr6	170383883	170384078	ENSG00000112584.13|FAM120B|TARDBP|TARDBP	944	+	5.7104588	1.2497125	-1.0	-1.0
chr6	170357863	170358218	ENSG00000112584.13|FAM120B|TARDBP|TARDBP	999	+	5.4918585	2.8883297	-1.0	-1.0
chr6	170387953	170388143	ENSG00000112584.13|FAM120B|TARDBP|TARDBP	956	+	5.8564687	1.3600997	-1.0	-1.0
chr6	170550676	170550786	ENSG00000008018.8|PSMB1|TARDBP|TARDBP	911	-	3.7054672	1.0487884	-1.0	-1.0
chr6	170550060	170550395	ENSG00000008018.8|PSMB1|TARDBP|TARDBP	998	-	4.5644717	2.6266785	-1.0	-1.0
chr6	170581618	170581808	ENSG00000071994.10|PDCD2|TARDBP|TARDBP	927	-	5.518321	1.1348797	-1.0	-1.0
chr6	170726181	170726391	ENSG00000213863.2|AL731661.1|TARDBP|TARDBP	997	+	6.7702127	2.524265	-1.0	-1.0
chr6	170725396	170725646	ENSG00000213863.2|AL731661.1|TARDBP|TARDBP	999	+	6.9388356	2.8439019	-1.0	-1.0
chr7	654027	654352	ENSG00000188191.14|PRKAR1B|TARDBP|TARDBP	912	-	5.3967986	1.0565531	-1.0	-1.0
chr7	624862	625057	ENSG00000188191.14|PRKAR1B|TARDBP|TARDBP	954	-	5.8053956	1.3380369	-1.0	-1.0
chr7	560930	561365	ENSG00000188191.14|PRKAR1B|TARDBP|TARDBP	969	-	5.5665183	1.5139804	-1.0	-1.0
chr7	583257	583852	ENSG00000188191.14|PRKAR1B|TARDBP|TARDBP	944	-	5.701352	1.2532203	-1.0	-1.0
chr7	566150	566750	ENSG00000188191.14|PRKAR1B|TARDBP|TARDBP	957	-	5.8091583	1.3652344	-1.0	-1.0
chr7	653792	653957	ENSG00000188191.14|PRKAR1B|TARDBP|TARDBP	921	-	5.550192	1.100951	-1.0	-1.0
chr7	718176	718341	ENSG00000188191.14|PRKAR1B|TARDBP|TARDBP	919	-	5.4536223	1.0903782	-1.0	-1.0
chr7	732522	732637	ENSG00000164818.15|DNAAF5|TARDBP|TARDBP	911	+	5.391899	1.0503199	-1.0	-1.0
chr7	775432	775627	ENSG00000164818.15|DNAAF5|TARDBP|TARDBP	976	+	6.077042	1.6168196	-1.0	-1.0
chr7	756126	756286	ENSG00000164818.15|DNAAF5|TARDBP|TARDBP	933	+	5.5763936	1.175331	-1.0	-1.0
chr7	893018	893198	ENSG00000164828.17|SUN1|TARDBP|TARDBP	942	+	5.673777	1.2380655	-1.0	-1.0
chr7	845067	845247	ENSG00000164828.17|SUN1|TARDBP|TARDBP	930	+	3.4280329	1.1531388	-1.0	-1.0
chr7	892678	892988	ENSG00000164828.17|SUN1|TARDBP|TARDBP	969	+	5.9793477	1.513022	-1.0	-1.0
chr7	882065	882190	ENSG00000164828.17|SUN1|TARDBP|TARDBP	915	+	3.867458	1.0702887	-1.0	-1.0
chr7	842170	842370	ENSG00000164828.17|SUN1|TARDBP|TARDBP	958	+	5.848228	1.3721224	-1.0	-1.0
chr7	848750	848890	ENSG00000164828.17|SUN1|TARDBP|TARDBP	906	+	5.396271	1.0289869	-1.0	-1.0
chr7	849519	849949	ENSG00000164828.17|SUN1|TARDBP|TARDBP	992	+	5.442952	2.084604	-1.0	-1.0
chr7	826254	826464	ENSG00000164828.17|SUN1|TARDBP|TARDBP	989	+	6.4356284	1.9586833	-1.0	-1.0
chr7	852666	852811	ENSG00000164828.17|SUN1|TARDBP|TARDBP	943	+	5.2683587	1.2405881	-1.0	-1.0
chr7	860387	860617	ENSG00000164828.17|SUN1|TARDBP|TARDBP	983	+	6.2012563	1.7622203	-1.0	-1.0
chr7	892418	892643	ENSG00000164828.17|SUN1|TARDBP|TARDBP	963	+	4.5366488	1.4295065	-1.0	-1.0
chr7	854073	854248	ENSG00000164828.17|SUN1|TARDBP|TARDBP	911	+	4.2648473	1.0501753	-1.0	-1.0
chr7	832806	832954	ENSG00000164828.17|SUN1|TARDBP|TARDBP	901	+	5.315816	1.0059905	-1.0	-1.0
chr7	844542	844647	ENSG00000164828.17|SUN1|TARDBP|TARDBP	907	+	5.4335976	1.0333195	-1.0	-1.0
chr7	847012	847252	ENSG00000164828.17|SUN1|TARDBP|TARDBP	1000	+	5.739084	3.8727467	-1.0	-1.0
chr7	882067	882192	ENSG00000239857.6|GET4|TARDBP|TARDBP	915	+	3.867458	1.0702887	-1.0	-1.0
chr7	893019	893194	ENSG00000239857.6|GET4|TARDBP|TARDBP	943	+	5.6833897	1.2426751	-1.0	-1.0
chr7	892679	892989	ENSG00000239857.6|GET4|TARDBP|TARDBP	969	+	5.975438	1.509725	-1.0	-1.0
chr7	892474	892639	ENSG00000239857.6|GET4|TARDBP|TARDBP	945	+	4.758032	1.2558861	-1.0	-1.0
chr7	1008636	1009181	ENSG00000146540.14|C7orf50|TARDBP|TARDBP	986	-	5.7493086	1.8586491	-1.0	-1.0
chr7	1023358	1023458	ENSG00000146540.14|C7orf50|TARDBP|TARDBP	912	-	5.472435	1.0532861	-1.0	-1.0
chr7	1023533	1023728	ENSG00000146540.14|C7orf50|TARDBP|TARDBP	984	-	6.255045	1.7984852	-1.0	-1.0
chr7	1064086	1064206	ENSG00000146540.14|C7orf50|TARDBP|TARDBP	929	-	5.5268455	1.1479589	-1.0	-1.0
chr7	1070476	1071071	ENSG00000146540.14|C7orf50|TARDBP|TARDBP	996	-	6.511202	2.421558	-1.0	-1.0
chr7	1071076	1071256	ENSG00000146540.14|C7orf50|TARDBP|TARDBP	926	-	5.5117126	1.1334072	-1.0	-1.0
chr7	1439004	1439871	ENSG00000164877.18|MICALL2|TARDBP|TARDBP	1000	-	6.8299866	10.683189	-1.0	-1.0
chr7	1440394	1440614	ENSG00000164877.18|MICALL2|TARDBP|TARDBP	925	-	4.6147175	1.1241357	-1.0	-1.0
chr7	1439924	1440294	ENSG00000164877.18|MICALL2|TARDBP|TARDBP	951	-	3.9906476	1.3125134	-1.0	-1.0
chr7	1438779	1438889	ENSG00000164877.18|MICALL2|TARDBP|TARDBP	907	-	3.6121006	1.0323945	-1.0	-1.0
chr7	1438464	1438589	ENSG00000164877.18|MICALL2|TARDBP|TARDBP	916	-	5.4399486	1.0764613	-1.0	-1.0
chr7	1496439	1496644	ENSG00000164880.15|INTS1|TARDBP|TARDBP	988	-	6.325776	1.9075588	-1.0	-1.0
chr7	1496944	1497089	ENSG00000164880.15|INTS1|TARDBP|TARDBP	906	-	5.387497	1.0282757	-1.0	-1.0
chr7	1492087	1492262	ENSG00000164880.15|INTS1|TARDBP|TARDBP	918	-	5.4996095	1.083984	-1.0	-1.0
chr7	1488352	1488712	ENSG00000164880.15|INTS1|TARDBP|TARDBP	995	-	6.505838	2.3200765	-1.0	-1.0
chr7	1938222	1938417	ENSG00000002822.15|MAD1L1|TARDBP|TARDBP	939	-	5.6064796	1.2111276	-1.0	-1.0
chr7	1828644	1828819	ENSG00000002822.15|MAD1L1|TARDBP|TARDBP	933	-	5.581407	1.1754538	-1.0	-1.0
chr7	1983006	1983211	ENSG00000002822.15|MAD1L1|TARDBP|TARDBP	966	-	5.908747	1.4639721	-1.0	-1.0
chr7	1853529	1853659	ENSG00000002822.15|MAD1L1|TARDBP|TARDBP	938	-	5.632343	1.2096536	-1.0	-1.0
chr7	1848834	1849254	ENSG00000002822.15|MAD1L1|TARDBP|TARDBP	1000	-	6.4966173	4.1473536	-1.0	-1.0
chr7	1939102	1939407	ENSG00000002822.15|MAD1L1|TARDBP|TARDBP	925	-	4.3926263	1.1260642	-1.0	-1.0
chr7	2049767	2049877	ENSG00000002822.15|MAD1L1|TARDBP|TARDBP	907	-	5.446051	1.0306438	-1.0	-1.0
chr7	2228153	2228313	ENSG00000002822.15|MAD1L1|TARDBP|TARDBP	937	-	5.6557364	1.2014132	-1.0	-1.0
chr7	2148999	2149139	ENSG00000002822.15|MAD1L1|TARDBP|TARDBP	904	-	5.329484	1.0194377	-1.0	-1.0
chr7	2102601	2102731	ENSG00000002822.15|MAD1L1|TARDBP|TARDBP	914	-	5.44146	1.0667659	-1.0	-1.0
chr7	2047572	2048302	ENSG00000002822.15|MAD1L1|TARDBP|TARDBP	1000	-	7.721529	4.7018175	-1.0	-1.0
chr7	1833559	1833674	ENSG00000002822.15|MAD1L1|TARDBP|TARDBP	937	-	5.6221485	1.2031351	-1.0	-1.0
chr7	1854694	1854809	ENSG00000002822.15|MAD1L1|TARDBP|TARDBP	909	-	5.378372	1.0422137	-1.0	-1.0
chr7	2057747	2057942	ENSG00000002822.15|MAD1L1|TARDBP|TARDBP	965	-	3.6741033	1.4507871	-1.0	-1.0
chr7	1891996	1892281	ENSG00000002822.15|MAD1L1|TARDBP|TARDBP	990	-	6.4544625	1.9829645	-1.0	-1.0
chr7	1938657	1939102	ENSG00000002822.15|MAD1L1|TARDBP|TARDBP	938	-	5.33336	1.206199	-1.0	-1.0
chr7	1853344	1853524	ENSG00000002822.15|MAD1L1|TARDBP|TARDBP	960	-	5.9008393	1.4004415	-1.0	-1.0
chr7	2041907	2042467	ENSG00000002822.15|MAD1L1|TARDBP|TARDBP	993	-	5.524164	2.1531856	-1.0	-1.0
chr7	2059752	2059942	ENSG00000002822.15|MAD1L1|TARDBP|TARDBP	961	-	5.8715405	1.4085549	-1.0	-1.0
chr7	2282450	2282565	ENSG00000106266.10|SNX8|TARDBP|TARDBP	930	-	5.550541	1.1547871	-1.0	-1.0
chr7	2279315	2279465	ENSG00000106266.10|SNX8|TARDBP|TARDBP	913	-	5.425952	1.0603392	-1.0	-1.0
chr7	2278525	2278650	ENSG00000106266.10|SNX8|TARDBP|TARDBP	923	-	5.488011	1.1123378	-1.0	-1.0
chr7	2377435	2377600	ENSG00000106263.17|EIF3B|TARDBP|TARDBP	924	+	5.4986224	1.119052	-1.0	-1.0
chr7	2371806	2371976	ENSG00000106263.17|EIF3B|TARDBP|TARDBP	928	+	4.1143126	1.1413188	-1.0	-1.0
chr7	2378168	2378703	ENSG00000106263.17|EIF3B|TARDBP|TARDBP	999	+	4.8214765	2.916143	-1.0	-1.0
chr7	2373317	2373507	ENSG00000106263.17|EIF3B|TARDBP|TARDBP	944	+	5.6792145	1.2521251	-1.0	-1.0
chr7	2377823	2378113	ENSG00000106263.17|EIF3B|TARDBP|TARDBP	952	+	5.0922337	1.3170993	-1.0	-1.0
chr7	2440262	2440522	ENSG00000136213.9|CHST12|TARDBP|TARDBP	979	+	6.769524	1.6845803	-1.0	-1.0
chr7	2577133	2577393	ENSG00000106012.17|IQCE|TARDBP|TARDBP	983	+	6.1791387	1.7645339	-1.0	-1.0
chr7	2564710	2564810	ENSG00000106012.17|IQCE|TARDBP|TARDBP	906	+	5.396271	1.0289869	-1.0	-1.0
chr7	2577953	2578241	ENSG00000106012.17|IQCE|TARDBP|TARDBP	969	+	6.023115	1.5097021	-1.0	-1.0
chr7	2564985	2565420	ENSG00000106012.17|IQCE|TARDBP|TARDBP	994	+	6.5522017	2.211875	-1.0	-1.0
chr7	2763081	2763296	ENSG00000146535.13|GNA12|TARDBP|TARDBP	982	-	6.268923	1.7446318	-1.0	-1.0
chr7	3042295	3042430	ENSG00000198286.9|CARD11|TARDBP|TARDBP	916	-	5.419153	1.0737902	-1.0	-1.0
chr7	2969016	2969171	ENSG00000198286.9|CARD11|TARDBP|TARDBP	916	-	5.427611	1.0767294	-1.0	-1.0
chr7	4717518	4717628	ENSG00000164916.10|FOXK1|TARDBP|TARDBP	903	+	5.3173623	1.0129241	-1.0	-1.0
chr7	4686108	4686303	ENSG00000164916.10|FOXK1|TARDBP|TARDBP	934	+	5.672484	1.1828175	-1.0	-1.0
chr7	4737393	4737683	ENSG00000164916.10|FOXK1|TARDBP|TARDBP	988	+	6.3256826	1.9299421	-1.0	-1.0
chr7	4736968	4737153	ENSG00000164916.10|FOXK1|TARDBP|TARDBP	931	+	5.664081	1.16284	-1.0	-1.0
chr7	4746683	4746863	ENSG00000164916.10|FOXK1|TARDBP|TARDBP	933	+	5.6104	1.1715574	-1.0	-1.0
chr7	4769798	4769963	ENSG00000164916.10|FOXK1|TARDBP|TARDBP	964	+	3.8127513	1.439834	-1.0	-1.0
chr7	4770033	4770218	ENSG00000164916.10|FOXK1|TARDBP|TARDBP	961	+	4.934585	1.4044335	-1.0	-1.0
chr7	4770813	4771038	ENSG00000164916.10|FOXK1|TARDBP|TARDBP	993	+	6.5446033	2.156668	-1.0	-1.0
chr7	4771168	4771353	ENSG00000164916.10|FOXK1|TARDBP|TARDBP	929	+	3.5657508	1.1468906	-1.0	-1.0
chr7	4873280	4873435	ENSG00000157927.16|RADIL|TARDBP|TARDBP	927	-	5.5256095	1.1386632	-1.0	-1.0
chr7	5014529	5014674	ENSG00000196204.11|RNF216P1|TARDBP|TARDBP	902	+	5.3241568	1.0108203	-1.0	-1.0
chr7	4991803	4992063	ENSG00000196204.11|RNF216P1|TARDBP|TARDBP	1000	+	5.976987	3.58186	-1.0	-1.0
chr7	5051821	5052066	ENSG00000272968.5|RBAK-RBAKDN|TARDBP|TARDBP	964	+	5.9650836	1.4387937	-1.0	-1.0
chr7	5014530	5014675	ENSG00000272968.5|RBAK-RBAKDN|TARDBP|TARDBP	904	+	5.3324976	1.01565	-1.0	-1.0
chr7	4991805	4992065	ENSG00000272968.5|RBAK-RBAKDN|TARDBP|TARDBP	1000	+	5.965316	3.574876	-1.0	-1.0
chr7	5055161	5055361	ENSG00000272968.5|RBAK-RBAKDN|TARDBP|TARDBP	982	+	4.428395	1.7567927	-1.0	-1.0
chr7	5064895	5065175	ENSG00000272968.5|RBAK-RBAKDN|TARDBP|TARDBP	960	+	5.282198	1.4032736	-1.0	-1.0
chr7	5051821	5052066	ENSG00000146587.17|RBAK|TARDBP|TARDBP	964	+	5.9650836	1.4387937	-1.0	-1.0
chr7	5055161	5055361	ENSG00000146587.17|RBAK|TARDBP|TARDBP	982	+	4.428395	1.7567927	-1.0	-1.0
chr7	5064894	5065174	ENSG00000146587.17|RBAK|TARDBP|TARDBP	961	+	5.2917953	1.4077419	-1.0	-1.0
chr7	5210518	5210683	ENSG00000157954.14|WIPI2|TARDBP|TARDBP	938	+	5.6188784	1.2063453	-1.0	-1.0
chr7	5411724	5411869	ENSG00000182095.14|TNRC18|TARDBP|TARDBP	912	-	5.428177	1.0551767	-1.0	-1.0
chr7	5364390	5364500	ENSG00000182095.14|TNRC18|TARDBP|TARDBP	901	-	5.315816	1.0059905	-1.0	-1.0
chr7	5318517	5318687	ENSG00000182095.14|TNRC18|TARDBP|TARDBP	920	-	5.4714265	1.0949847	-1.0	-1.0
chr7	5419344	5419569	ENSG00000182095.14|TNRC18|TARDBP|TARDBP	958	-	4.530688	1.3798862	-1.0	-1.0
chr7	5431827	5431992	ENSG00000155034.18|FBXL18|TARDBP|TARDBP	922	-	5.478772	1.1058922	-1.0	-1.0
chr7	5478623	5478958	ENSG00000155034.18|FBXL18|TARDBP|TARDBP	945	-	5.184363	1.2629443	-1.0	-1.0
chr7	5476083	5476283	ENSG00000155034.18|FBXL18|TARDBP|TARDBP	983	-	6.283567	1.7743706	-1.0	-1.0
chr7	5703850	5704095	ENSG00000011275.18|RNF216|TARDBP|TARDBP	989	-	4.674461	1.9633414	-1.0	-1.0
chr7	5701700	5701830	ENSG00000011275.18|RNF216|TARDBP|TARDBP	905	-	4.044938	1.0217777	-1.0	-1.0
chr7	5695230	5695395	ENSG00000011275.18|RNF216|TARDBP|TARDBP	937	-	4.761726	1.198756	-1.0	-1.0
chr7	5748535	5748715	ENSG00000011275.18|RNF216|TARDBP|TARDBP	950	-	5.744386	1.2975713	-1.0	-1.0
chr7	5750595	5750760	ENSG00000011275.18|RNF216|TARDBP|TARDBP	936	-	3.83598	1.1918654	-1.0	-1.0
chr7	5700125	5700365	ENSG00000011275.18|RNF216|TARDBP|TARDBP	994	-	5.1274824	2.2339687	-1.0	-1.0
chr7	5698285	5698505	ENSG00000011275.18|RNF216|TARDBP|TARDBP	995	-	6.5968075	2.3226585	-1.0	-1.0
chr7	6031642	6031927	ENSG00000086232.12|EIF2AK1|TARDBP|TARDBP	998	-	4.9650116	2.650464	-1.0	-1.0
chr7	6040936	6041091	ENSG00000086232.12|EIF2AK1|TARDBP|TARDBP	915	-	5.418822	1.0707493	-1.0	-1.0
chr7	6035357	6035727	ENSG00000086232.12|EIF2AK1|TARDBP|TARDBP	999	-	6.2123165	3.018016	-1.0	-1.0
chr7	6034907	6035102	ENSG00000086232.12|EIF2AK1|TARDBP|TARDBP	984	-	4.8846006	1.7878064	-1.0	-1.0
chr7	6141834	6142104	ENSG00000106346.11|USP42|TARDBP|TARDBP	969	+	6.018636	1.5139287	-1.0	-1.0
chr7	6143014	6143284	ENSG00000106346.11|USP42|TARDBP|TARDBP	992	+	5.196973	2.1067908	-1.0	-1.0
chr7	6168075	6168175	ENSG00000008256.15|CYTH3|TARDBP|TARDBP	913	-	5.544727	1.0580904	-1.0	-1.0
chr7	6261811	6261996	ENSG00000008256.15|CYTH3|TARDBP|TARDBP	956	-	5.8571935	1.3526031	-1.0	-1.0
chr7	6379886	6380066	ENSG00000136238.17|RAC1|TARDBP|TARDBP	935	+	4.1231146	1.1895832	-1.0	-1.0
chr7	6475767	6475942	ENSG00000164535.14|DAGLB|TARDBP|TARDBP	947	-	5.713779	1.2736233	-1.0	-1.0
chr7	6475769	6475939	ENSG00000136240.9|KDELR2|TARDBP|TARDBP	948	-	5.7274246	1.2829258	-1.0	-1.0
chr7	6691442	6691712	ENSG00000164631.18|ZNF12|TARDBP|TARDBP	955	-	3.208529	1.3476632	-1.0	-1.0
chr7	6702169	6702609	ENSG00000164631.18|ZNF12|TARDBP|TARDBP	1000	-	8.036028	5.7035317	-1.0	-1.0
chr7	6700914	6701049	ENSG00000164631.18|ZNF12|TARDBP|TARDBP	990	-	6.4154606	2.0188446	-1.0	-1.0
chr7	6700231	6700481	ENSG00000164631.18|ZNF12|TARDBP|TARDBP	968	-	5.0159035	1.4944125	-1.0	-1.0
chr7	6690942	6691302	ENSG00000164631.18|ZNF12|TARDBP|TARDBP	972	-	4.847833	1.5576812	-1.0	-1.0
chr7	6692788	6692988	ENSG00000164631.18|ZNF12|TARDBP|TARDBP	978	-	6.1494584	1.6506107	-1.0	-1.0
chr7	6702924	6703139	ENSG00000164631.18|ZNF12|TARDBP|TARDBP	991	-	6.447067	2.0603127	-1.0	-1.0
chr7	6692342	6692542	ENSG00000164631.18|ZNF12|TARDBP|TARDBP	984	-	6.230351	1.7893137	-1.0	-1.0
chr7	7746886	7747076	ENSG00000219545.11|UMAD1|TARDBP|TARDBP	954	+	5.7931666	1.3358123	-1.0	-1.0
chr7	7701498	7701628	ENSG00000219545.11|UMAD1|TARDBP|TARDBP	931	+	5.6643806	1.1581135	-1.0	-1.0
chr7	7711023	7711218	ENSG00000219545.11|UMAD1|TARDBP|TARDBP	964	+	5.900299	1.4403527	-1.0	-1.0
chr7	7973348	7973523	ENSG00000283549.1|AC007161.3|TARDBP|TARDBP	915	+	5.439941	1.0704931	-1.0	-1.0
chr7	7746888	7747073	ENSG00000283549.1|AC007161.3|TARDBP|TARDBP	956	+	5.8196335	1.3544507	-1.0	-1.0
chr7	7975698	7975823	ENSG00000283549.1|AC007161.3|TARDBP|TARDBP	948	+	5.8514557	1.2838495	-1.0	-1.0
chr7	7701498	7701628	ENSG00000283549.1|AC007161.3|TARDBP|TARDBP	931	+	5.6643806	1.1581135	-1.0	-1.0
chr7	7972233	7972433	ENSG00000283549.1|AC007161.3|TARDBP|TARDBP	996	+	5.24316	2.4153552	-1.0	-1.0
chr7	7711023	7711218	ENSG00000283549.1|AC007161.3|TARDBP|TARDBP	964	+	5.900299	1.4403527	-1.0	-1.0
chr7	8050004	8050349	ENSG00000106415.12|GLCCI1|TARDBP|TARDBP	985	+	6.315388	1.8207312	-1.0	-1.0
chr7	7973345	7973525	ENSG00000106415.12|GLCCI1|TARDBP|TARDBP	915	+	5.437046	1.06995	-1.0	-1.0
chr7	7975700	7975820	ENSG00000106415.12|GLCCI1|TARDBP|TARDBP	957	+	5.9619064	1.367121	-1.0	-1.0
chr7	8088172	8088317	ENSG00000106415.12|GLCCI1|TARDBP|TARDBP	952	+	5.827864	1.3192099	-1.0	-1.0
chr7	7972235	7972435	ENSG00000106415.12|GLCCI1|TARDBP|TARDBP	996	+	5.1404643	2.3969417	-1.0	-1.0
chr7	8146777	8146922	ENSG00000003147.17|ICA1|TARDBP|TARDBP	918	-	5.5521383	1.0874455	-1.0	-1.0
chr7	8237744	8237869	ENSG00000003147.17|ICA1|TARDBP|TARDBP	929	-	5.7128468	1.1473633	-1.0	-1.0
chr7	8141837	8141968	ENSG00000003147.17|ICA1|TARDBP|TARDBP	911	-	5.490123	1.0482175	-1.0	-1.0
chr7	10704082	10704342	ENSG00000283117.1|MGC4859|TARDBP|TARDBP	983	-	5.0654287	1.7638321	-1.0	-1.0
chr7	10461793	10461943	ENSG00000283117.1|MGC4859|TARDBP|TARDBP	934	-	5.5954266	1.1778187	-1.0	-1.0
chr7	10521063	10521293	ENSG00000283117.1|MGC4859|TARDBP|TARDBP	1000	-	5.6124887	4.7184052	-1.0	-1.0
chr7	10470988	10471193	ENSG00000283117.1|MGC4859|TARDBP|TARDBP	998	-	4.718364	2.6708462	-1.0	-1.0
chr7	10480108	10480313	ENSG00000283117.1|MGC4859|TARDBP|TARDBP	986	-	4.52558	1.8567228	-1.0	-1.0
chr7	10765257	10765372	ENSG00000283117.1|MGC4859|TARDBP|TARDBP	953	-	5.803006	1.3307562	-1.0	-1.0
chr7	10547518	10547723	ENSG00000283117.1|MGC4859|TARDBP|TARDBP	995	-	4.495467	2.3073845	-1.0	-1.0
chr7	10643007	10643227	ENSG00000283117.1|MGC4859|TARDBP|TARDBP	999	-	5.093485	2.8727732	-1.0	-1.0
chr7	10556703	10556898	ENSG00000283117.1|MGC4859|TARDBP|TARDBP	958	-	3.027835	1.3812941	-1.0	-1.0
chr7	10764972	10765167	ENSG00000283117.1|MGC4859|TARDBP|TARDBP	977	-	4.5434704	1.6464468	-1.0	-1.0
chr7	10642702	10642887	ENSG00000283117.1|MGC4859|TARDBP|TARDBP	964	-	3.295107	1.4441353	-1.0	-1.0
chr7	10477873	10478133	ENSG00000283117.1|MGC4859|TARDBP|TARDBP	996	-	6.0668344	2.4203362	-1.0	-1.0
chr7	10516723	10516943	ENSG00000283117.1|MGC4859|TARDBP|TARDBP	997	-	3.7571533	2.5280395	-1.0	-1.0
chr7	10694517	10694757	ENSG00000283117.1|MGC4859|TARDBP|TARDBP	998	-	5.5778155	2.630981	-1.0	-1.0
chr7	10720472	10720727	ENSG00000283117.1|MGC4859|TARDBP|TARDBP	964	-	5.0438385	1.4444302	-1.0	-1.0
chr7	10773997	10774207	ENSG00000283117.1|MGC4859|TARDBP|TARDBP	1000	-	4.779894	3.309804	-1.0	-1.0
chr7	10482003	10482228	ENSG00000283117.1|MGC4859|TARDBP|TARDBP	984	-	3.4247	1.7848008	-1.0	-1.0
chr7	10680602	10680972	ENSG00000283117.1|MGC4859|TARDBP|TARDBP	987	-	4.2750926	1.8721479	-1.0	-1.0
chr7	10675652	10675872	ENSG00000283117.1|MGC4859|TARDBP|TARDBP	999	-	5.7778425	2.866369	-1.0	-1.0
chr7	10521623	10521843	ENSG00000283117.1|MGC4859|TARDBP|TARDBP	1000	-	5.7936034	3.8355312	-1.0	-1.0
chr7	10656772	10656967	ENSG00000283117.1|MGC4859|TARDBP|TARDBP	939	-	3.5138407	1.2164066	-1.0	-1.0
chr7	10728077	10728302	ENSG00000283117.1|MGC4859|TARDBP|TARDBP	1000	-	6.071996	3.8259208	-1.0	-1.0
chr7	10621882	10622057	ENSG00000283117.1|MGC4859|TARDBP|TARDBP	929	-	5.2024374	1.1469407	-1.0	-1.0
chr7	10483598	10483718	ENSG00000283117.1|MGC4859|TARDBP|TARDBP	919	-	5.4718437	1.092496	-1.0	-1.0
chr7	10480368	10480513	ENSG00000283117.1|MGC4859|TARDBP|TARDBP	918	-	3.6800838	1.0882936	-1.0	-1.0
chr7	10692112	10692217	ENSG00000283117.1|MGC4859|TARDBP|TARDBP	942	-	5.6880674	1.2399361	-1.0	-1.0
chr7	10707792	10707982	ENSG00000283117.1|MGC4859|TARDBP|TARDBP	961	-	3.4421952	1.4111124	-1.0	-1.0
chr7	10596662	10596852	ENSG00000283117.1|MGC4859|TARDBP|TARDBP	957	-	4.0922914	1.36496	-1.0	-1.0
chr7	10763812	10764042	ENSG00000283117.1|MGC4859|TARDBP|TARDBP	1000	-	7.659748	4.546589	-1.0	-1.0
chr7	10691532	10691732	ENSG00000283117.1|MGC4859|TARDBP|TARDBP	986	-	6.283518	1.856793	-1.0	-1.0
chr7	10711202	10711302	ENSG00000283117.1|MGC4859|TARDBP|TARDBP	901	-	5.315816	1.0059905	-1.0	-1.0
chr7	10606302	10606402	ENSG00000283117.1|MGC4859|TARDBP|TARDBP	903	-	5.3173623	1.0129241	-1.0	-1.0
chr7	10460048	10460253	ENSG00000283117.1|MGC4859|TARDBP|TARDBP	994	-	5.651348	2.1888328	-1.0	-1.0
chr7	10688422	10688547	ENSG00000283117.1|MGC4859|TARDBP|TARDBP	919	-	5.529075	1.0897024	-1.0	-1.0
chr7	10665557	10665802	ENSG00000283117.1|MGC4859|TARDBP|TARDBP	972	-	4.8457737	1.5582275	-1.0	-1.0
chr7	10628407	10628582	ENSG00000283117.1|MGC4859|TARDBP|TARDBP	951	-	5.765047	1.311718	-1.0	-1.0
chr7	10656122	10656307	ENSG00000283117.1|MGC4859|TARDBP|TARDBP	940	-	3.9398608	1.2187895	-1.0	-1.0
chr7	11153877	11154042	ENSG00000106443.15|PHF14|TARDBP|TARDBP	911	+	5.39305	1.0528088	-1.0	-1.0
chr7	11087647	11087837	ENSG00000106443.15|PHF14|TARDBP|TARDBP	983	+	6.227953	1.7754619	-1.0	-1.0
chr7	10983026	10983131	ENSG00000106443.15|PHF14|TARDBP|TARDBP	932	+	5.5858064	1.1685345	-1.0	-1.0
chr7	11041345	11041540	ENSG00000106443.15|PHF14|TARDBP|TARDBP	975	+	6.068778	1.6061167	-1.0	-1.0
chr7	12333726	12333851	ENSG00000146530.11|VWDE|TARDBP|TARDBP	984	-	6.3126516	1.801653	-1.0	-1.0
chr7	12362126	12362321	ENSG00000146530.11|VWDE|TARDBP|TARDBP	978	-	6.1233797	1.6616592	-1.0	-1.0
chr7	12397133	12397303	ENSG00000146530.11|VWDE|TARDBP|TARDBP	919	-	3.8198671	1.0928824	-1.0	-1.0
chr7	12401758	12401888	ENSG00000146530.11|VWDE|TARDBP|TARDBP	910	-	5.3873086	1.0473884	-1.0	-1.0
chr7	12395823	12395953	ENSG00000146530.11|VWDE|TARDBP|TARDBP	922	-	4.0014324	1.1061497	-1.0	-1.0
chr7	12369679	12369859	ENSG00000146530.11|VWDE|TARDBP|TARDBP	941	-	3.7927547	1.2294451	-1.0	-1.0
chr7	12337176	12337272	ENSG00000146530.11|VWDE|TARDBP|TARDBP	945	-	2.9014914	1.2589736	-1.0	-1.0
chr7	12377152	12377322	ENSG00000146530.11|VWDE|TARDBP|TARDBP	919	-	3.689203	1.0910574	-1.0	-1.0
chr7	12370274	12370479	ENSG00000146530.11|VWDE|TARDBP|TARDBP	921	-	5.479572	1.1033514	-1.0	-1.0
chr7	12369919	12370019	ENSG00000146530.11|VWDE|TARDBP|TARDBP	930	-	5.5554304	1.1543732	-1.0	-1.0
chr7	12367356	12367481	ENSG00000146530.11|VWDE|TARDBP|TARDBP	912	-	5.472003	1.0553589	-1.0	-1.0
chr7	12356195	12356325	ENSG00000146530.11|VWDE|TARDBP|TARDBP	952	-	2.901989	1.3231679	-1.0	-1.0
chr7	13950821	13950996	ENSG00000006468.13|ETV1|TARDBP|TARDBP	917	-	5.4656005	1.0810912	-1.0	-1.0
chr7	13988160	13988280	ENSG00000006468.13|ETV1|TARDBP|TARDBP	903	-	5.321962	1.0129241	-1.0	-1.0
chr7	16114209	16114394	ENSG00000214960.9|ISPD|TARDBP|TARDBP	949	-	5.72979	1.29148	-1.0	-1.0
chr7	16168434	16168744	ENSG00000214960.9|ISPD|TARDBP|TARDBP	991	-	6.4057636	2.033567	-1.0	-1.0
chr7	16318637	16318762	ENSG00000214960.9|ISPD|TARDBP|TARDBP	915	-	5.423062	1.0727051	-1.0	-1.0
chr7	16352782	16352992	ENSG00000214960.9|ISPD|TARDBP|TARDBP	986	-	6.296842	1.8692136	-1.0	-1.0
chr7	16264756	16264941	ENSG00000229688.7|ISPD-AS1|TARDBP|TARDBP	948	+	4.2064857	1.2877896	-1.0	-1.0
chr7	16610573	16610758	ENSG00000106524.8|ANKMY2|TARDBP|TARDBP	967	-	4.249303	1.483893	-1.0	-1.0
chr7	16620489	16620704	ENSG00000106524.8|ANKMY2|TARDBP|TARDBP	988	-	6.375791	1.9135562	-1.0	-1.0
chr7	16640345	16640580	ENSG00000106524.8|ANKMY2|TARDBP|TARDBP	984	-	4.9157257	1.7944647	-1.0	-1.0
chr7	16691841	16692006	ENSG00000136261.14|BZW2|TARDBP|TARDBP	958	+	3.9973955	1.3762573	-1.0	-1.0
chr7	16766330	16766505	ENSG00000106537.7|TSPAN13|TARDBP|TARDBP	932	+	5.574109	1.1662505	-1.0	-1.0
chr7	17819814	17820004	ENSG00000071189.21|SNX13|TARDBP|TARDBP	959	-	5.8528943	1.3916223	-1.0	-1.0
chr7	17869790	17869985	ENSG00000071189.21|SNX13|TARDBP|TARDBP	969	-	5.968668	1.5090677	-1.0	-1.0
chr7	17881126	17881441	ENSG00000071189.21|SNX13|TARDBP|TARDBP	996	-	6.685528	2.4331214	-1.0	-1.0
chr7	17880601	17880711	ENSG00000071189.21|SNX13|TARDBP|TARDBP	912	-	5.3949757	1.055761	-1.0	-1.0
chr7	17861229	17861544	ENSG00000071189.21|SNX13|TARDBP|TARDBP	975	-	6.0110564	1.5973922	-1.0	-1.0
chr7	17855019	17855214	ENSG00000071189.21|SNX13|TARDBP|TARDBP	977	-	6.148521	1.6451052	-1.0	-1.0
chr7	17849584	17849779	ENSG00000071189.21|SNX13|TARDBP|TARDBP	967	-	5.9317694	1.4767306	-1.0	-1.0
chr7	19697616	19697761	ENSG00000105849.5|TWISTNB|TARDBP|TARDBP	902	-	5.323063	1.0086275	-1.0	-1.0
chr7	20140704	20141024	ENSG00000183742.12|MACC1|TARDBP|TARDBP	1000	-	7.440496	4.1183596	-1.0	-1.0
chr7	20140039	20140229	ENSG00000183742.12|MACC1|TARDBP|TARDBP	936	-	4.274214	1.1941589	-1.0	-1.0
chr7	20178186	20178286	ENSG00000183742.12|MACC1|TARDBP|TARDBP	903	-	5.3188977	1.013353	-1.0	-1.0
chr7	20141848	20142028	ENSG00000183742.12|MACC1|TARDBP|TARDBP	930	-	5.543782	1.1556785	-1.0	-1.0
chr7	20139689	20139954	ENSG00000183742.12|MACC1|TARDBP|TARDBP	1000	-	7.857694	5.640686	-1.0	-1.0
chr7	20140040	20140230	ENSG00000243004.5|AC005062.1|TARDBP|TARDBP	935	-	4.264032	1.1868312	-1.0	-1.0
chr7	20139690	20139955	ENSG00000243004.5|AC005062.1|TARDBP|TARDBP	1000	-	7.860252	5.6466756	-1.0	-1.0
chr7	21446008	21446113	ENSG00000105866.13|SP4|TARDBP|TARDBP	910	+	5.4042277	1.0479541	-1.0	-1.0
chr7	22571118	22571313	ENSG00000105889.14|STEAP1B|TARDBP|TARDBP	993	-	5.9834485	2.1687963	-1.0	-1.0
chr7	22621553	22621883	ENSG00000105889.14|STEAP1B|TARDBP|TARDBP	1000	-	6.7621837	4.418972	-1.0	-1.0
chr7	22622453	22622603	ENSG00000105889.14|STEAP1B|TARDBP|TARDBP	947	-	5.8065486	1.2733666	-1.0	-1.0
chr7	22622455	22622600	ENSG00000225541.1|AC002480.1|TARDBP|TARDBP	946	-	5.8005204	1.2681164	-1.0	-1.0
chr7	22621555	22621885	ENSG00000225541.1|AC002480.1|TARDBP|TARDBP	1000	-	6.719539	4.4127846	-1.0	-1.0
chr7	22813062	22813185	ENSG00000196683.10|TOMM7|TARDBP|TARDBP	925	-	1.998765	1.1276177	-1.0	-1.0
chr7	22993584	22993784	ENSG00000122591.11|FAM126A|TARDBP|TARDBP	996	-	6.2550173	2.4276302	-1.0	-1.0
chr7	22989180	22989395	ENSG00000122591.11|FAM126A|TARDBP|TARDBP	993	-	6.5513163	2.181741	-1.0	-1.0
chr7	22958632	22958852	ENSG00000122591.11|FAM126A|TARDBP|TARDBP	998	-	6.8607497	2.6694496	-1.0	-1.0
chr7	23393205	23393305	ENSG00000136231.13|IGF2BP3|TARDBP|TARDBP	904	-	3.595056	1.0195465	-1.0	-1.0
chr7	23386335	23386525	ENSG00000136231.13|IGF2BP3|TARDBP|TARDBP	933	-	4.2072754	1.1713713	-1.0	-1.0
chr7	23396317	23396527	ENSG00000136231.13|IGF2BP3|TARDBP|TARDBP	998	-	5.3419676	2.790298	-1.0	-1.0
chr7	23371040	23371290	ENSG00000136231.13|IGF2BP3|TARDBP|TARDBP	1000	-	7.508035	4.3455048	-1.0	-1.0
chr7	23414743	23415408	ENSG00000136231.13|IGF2BP3|TARDBP|TARDBP	990	-	5.6521606	1.986108	-1.0	-1.0
chr7	23381070	23381310	ENSG00000136231.13|IGF2BP3|TARDBP|TARDBP	1000	-	5.542078	3.7649531	-1.0	-1.0
chr7	23392410	23392570	ENSG00000136231.13|IGF2BP3|TARDBP|TARDBP	940	-	4.5511026	1.2234854	-1.0	-1.0
chr7	23458383	23458498	ENSG00000136231.13|IGF2BP3|TARDBP|TARDBP	903	-	5.3173623	1.0129241	-1.0	-1.0
chr7	23366000	23366115	ENSG00000136231.13|IGF2BP3|TARDBP|TARDBP	930	-	5.5463343	1.154995	-1.0	-1.0
chr7	23407955	23408090	ENSG00000136231.13|IGF2BP3|TARDBP|TARDBP	938	-	5.6233473	1.2109874	-1.0	-1.0
chr7	23411585	23411760	ENSG00000136231.13|IGF2BP3|TARDBP|TARDBP	946	-	5.703649	1.2665704	-1.0	-1.0
chr7	23360181	23360326	ENSG00000136231.13|IGF2BP3|TARDBP|TARDBP	935	-	5.6391287	1.18615	-1.0	-1.0
chr7	23410395	23410800	ENSG00000136231.13|IGF2BP3|TARDBP|TARDBP	1000	-	5.2036223	3.8108106	-1.0	-1.0
chr7	23455093	23455358	ENSG00000136231.13|IGF2BP3|TARDBP|TARDBP	972	-	6.0216885	1.5580869	-1.0	-1.0
chr7	23394583	23394677	ENSG00000136231.13|IGF2BP3|TARDBP|TARDBP	981	-	6.1859794	1.7197948	-1.0	-1.0
chr7	23358171	23358376	ENSG00000136231.13|IGF2BP3|TARDBP|TARDBP	988	-	6.438225	1.9127514	-1.0	-1.0
chr7	23361986	23362126	ENSG00000136231.13|IGF2BP3|TARDBP|TARDBP	912	-	5.3930483	1.0531197	-1.0	-1.0
chr7	23415413	23415565	ENSG00000136231.13|IGF2BP3|TARDBP|TARDBP	945	-	5.695528	1.260479	-1.0	-1.0
chr7	23522021	23522216	ENSG00000164548.10|TRA2A|TARDBP|TARDBP	984	-	6.2805223	1.8044002	-1.0	-1.0
chr7	24581188	24581378	ENSG00000105926.15|MPP6|TARDBP|TARDBP	972	+	4.44608	1.5464737	-1.0	-1.0
chr7	24712372	24712522	ENSG00000105928.13|DFNA5|TARDBP|TARDBP	938	-	5.6748805	1.2089268	-1.0	-1.0
chr7	24853989	24854174	ENSG00000070882.12|OSBPL3|TARDBP|TARDBP	924	-	4.0911355	1.1190418	-1.0	-1.0
chr7	24869687	24869892	ENSG00000070882.12|OSBPL3|TARDBP|TARDBP	996	-	6.683621	2.4190493	-1.0	-1.0
chr7	24842468	24842703	ENSG00000070882.12|OSBPL3|TARDBP|TARDBP	916	-	4.5940723	1.0755428	-1.0	-1.0
chr7	24844443	24844658	ENSG00000070882.12|OSBPL3|TARDBP|TARDBP	981	-	6.220362	1.7153201	-1.0	-1.0
chr7	24854399	24854609	ENSG00000070882.12|OSBPL3|TARDBP|TARDBP	990	-	6.3734527	1.9824345	-1.0	-1.0
chr7	24861474	24861612	ENSG00000070882.12|OSBPL3|TARDBP|TARDBP	904	-	5.3295064	1.0183238	-1.0	-1.0
chr7	24850271	24850466	ENSG00000070882.12|OSBPL3|TARDBP|TARDBP	978	-	5.137144	1.648117	-1.0	-1.0
chr7	24950118	24950358	ENSG00000070882.12|OSBPL3|TARDBP|TARDBP	983	-	4.9052906	1.7649579	-1.0	-1.0
chr7	24947948	24948138	ENSG00000070882.12|OSBPL3|TARDBP|TARDBP	967	-	5.9475985	1.4777981	-1.0	-1.0
chr7	24852126	24852306	ENSG00000070882.12|OSBPL3|TARDBP|TARDBP	929	-	5.5401673	1.1502118	-1.0	-1.0
chr7	24947673	24947868	ENSG00000070882.12|OSBPL3|TARDBP|TARDBP	967	-	5.9664755	1.4874715	-1.0	-1.0
chr7	25125125	25125225	ENSG00000172115.8|CYCS|TARDBP|TARDBP	903	-	5.3188977	1.013353	-1.0	-1.0
chr7	26212491	26212741	ENSG00000122565.18|CBX3|TARDBP|TARDBP	1000	+	3.2019598	4.4933763	-1.0	-1.0
chr7	26212236	26212461	ENSG00000122565.18|CBX3|TARDBP|TARDBP	998	+	3.276763	2.8218062	-1.0	-1.0
chr7	26206295	26206505	ENSG00000122565.18|CBX3|TARDBP|TARDBP	958	+	2.7967606	1.3732792	-1.0	-1.0
chr7	26212991	26213111	ENSG00000122565.18|CBX3|TARDBP|TARDBP	920	+	2.3445153	1.0968707	-1.0	-1.0
chr7	26204487	26204662	ENSG00000122565.18|CBX3|TARDBP|TARDBP	927	+	5.518659	1.1339232	-1.0	-1.0
chr7	26208362	26208502	ENSG00000122565.18|CBX3|TARDBP|TARDBP	920	+	2.5493364	1.0943946	-1.0	-1.0
chr7	26642329	26642529	ENSG00000222004.7|C7orf71|TARDBP|TARDBP	956	+	5.8299527	1.3588257	-1.0	-1.0
chr7	26826031	26826171	ENSG00000005020.12|SKAP2|TARDBP|TARDBP	917	-	5.4411106	1.0787231	-1.0	-1.0
chr7	26725282	26725422	ENSG00000005020.12|SKAP2|TARDBP|TARDBP	931	-	5.5882053	1.1593816	-1.0	-1.0
chr7	27392453	27392553	ENSG00000224322.1|AC004009.1|TARDBP|TARDBP	910	+	5.3977575	1.0455823	-1.0	-1.0
chr7	27654358	27654468	ENSG00000106049.8|HIBADH|TARDBP|TARDBP	906	-	5.396271	1.0289869	-1.0	-1.0
chr7	27616295	27616395	ENSG00000106049.8|HIBADH|TARDBP|TARDBP	901	-	5.315816	1.0059905	-1.0	-1.0
chr7	27646200	27646510	ENSG00000106049.8|HIBADH|TARDBP|TARDBP	980	-	6.119884	1.6948555	-1.0	-1.0
chr7	27530847	27531042	ENSG00000106049.8|HIBADH|TARDBP|TARDBP	976	-	6.0692787	1.6147223	-1.0	-1.0
chr7	27817038	27817253	ENSG00000106052.13|TAX1BP1|TARDBP|TARDBP	1000	+	6.315818	3.302107	-1.0	-1.0
chr7	28613440	28613625	ENSG00000146592.16|CREB5|TARDBP|TARDBP	961	+	5.90999	1.4047829	-1.0	-1.0
chr7	28607762	28607867	ENSG00000146592.16|CREB5|TARDBP|TARDBP	968	+	5.984677	1.500485	-1.0	-1.0
chr7	28821045	28821240	ENSG00000146592.16|CREB5|TARDBP|TARDBP	961	+	5.1534734	1.4091544	-1.0	-1.0
chr7	29675204	29675389	ENSG00000225264.3|ZNRF2P2|TARDBP|TARDBP	934	-	4.1359463	1.178998	-1.0	-1.0
chr7	30078402	30078589	ENSG00000106086.18|PLEKHA8|TARDBP|TARDBP	948	+	5.758568	1.2843223	-1.0	-1.0
chr7	30160042	30160232	ENSG00000180354.15|MTURN|TARDBP|TARDBP	979	+	4.380022	1.6683718	-1.0	-1.0
chr7	30160337	30160732	ENSG00000180354.15|MTURN|TARDBP|TARDBP	994	+	5.86829	2.2168162	-1.0	-1.0
chr7	30338067	30338262	ENSG00000180233.10|ZNRF2|TARDBP|TARDBP	974	+	6.082271	1.5879712	-1.0	-1.0
chr7	30381045	30381225	ENSG00000281593.1|AC006978.2|TARDBP|TARDBP	951	+	5.7946186	1.3131251	-1.0	-1.0
chr7	30496780	30496900	ENSG00000006625.17|GGCT|TARDBP|TARDBP	915	-	2.6718345	1.0724325	-1.0	-1.0
chr7	30622392	30622512	ENSG00000106105.13|GARS|TARDBP|TARDBP	914	+	5.4181895	1.0646596	-1.0	-1.0
chr7	30622147	30622317	ENSG00000106105.13|GARS|TARDBP|TARDBP	910	+	3.7350838	1.0453471	-1.0	-1.0
chr7	30828239	30828464	ENSG00000254959.6|INMT-MINDY4|TARDBP|TARDBP	988	+	6.3751564	1.9142756	-1.0	-1.0
chr7	30782267	30782467	ENSG00000254959.6|INMT-MINDY4|TARDBP|TARDBP	979	+	6.109248	1.6714165	-1.0	-1.0
chr7	30863269	30863584	ENSG00000254959.6|INMT-MINDY4|TARDBP|TARDBP	992	+	5.6382685	2.08181	-1.0	-1.0
chr7	30828239	30828464	ENSG00000106125.14|MINDY4|TARDBP|TARDBP	988	+	6.3751564	1.9142756	-1.0	-1.0
chr7	30782267	30782467	ENSG00000106125.14|MINDY4|TARDBP|TARDBP	979	+	6.109248	1.6714165	-1.0	-1.0
chr7	30863269	30863584	ENSG00000106125.14|MINDY4|TARDBP|TARDBP	992	+	5.6382685	2.08181	-1.0	-1.0
chr7	30912963	30913203	ENSG00000250424.4|AC004691.2|TARDBP|TARDBP	962	+	5.546585	1.4222745	-1.0	-1.0
chr7	30863269	30863584	ENSG00000250424.4|AC004691.2|TARDBP|TARDBP	992	+	5.6382685	2.08181	-1.0	-1.0
chr7	30912963	30913203	ENSG00000240583.11|AQP1|TARDBP|TARDBP	962	+	5.546585	1.4222745	-1.0	-1.0
chr7	32556446	32556621	ENSG00000105778.18|AVL9|TARDBP|TARDBP	942	+	5.6717134	1.2347053	-1.0	-1.0
chr7	32868366	32868531	ENSG00000170852.10|KBTBD2|TARDBP|TARDBP	936	-	2.8965735	1.1971544	-1.0	-1.0
chr7	35013567	35013705	ENSG00000173852.14|DPY19L1|TARDBP|TARDBP	969	-	4.159409	1.5133762	-1.0	-1.0
chr7	35825095	35825265	ENSG00000122545.18|SEPT7|TARDBP|TARDBP	959	+	5.476927	1.3861316	-1.0	-1.0
chr7	35891548	35891668	ENSG00000122545.18|SEPT7|TARDBP|TARDBP	902	+	5.323503	1.0069089	-1.0	-1.0
chr7	35861274	35861409	ENSG00000122545.18|SEPT7|TARDBP|TARDBP	902	+	5.32254	1.0106684	-1.0	-1.0
chr7	35818150	35818270	ENSG00000122545.18|SEPT7|TARDBP|TARDBP	903	+	5.3188977	1.013353	-1.0	-1.0
chr7	36432485	36432660	ENSG00000011426.10|ANLN|TARDBP|TARDBP	936	+	5.6067324	1.1918718	-1.0	-1.0
chr7	36422142	36422462	ENSG00000011426.10|ANLN|TARDBP|TARDBP	955	+	5.790014	1.3434951	-1.0	-1.0
chr7	38216392	38216587	ENSG00000010270.13|STARD3NL|TARDBP|TARDBP	969	+	5.9778275	1.514368	-1.0	-1.0
chr7	38359495	38359740	ENSG00000281103.1|TRG-AS1|TARDBP|TARDBP	977	+	6.08818	1.6462507	-1.0	-1.0
chr7	38355145	38355405	ENSG00000281103.1|TRG-AS1|TARDBP|TARDBP	989	+	5.122913	1.963963	-1.0	-1.0
chr7	38346030	38346127	ENSG00000281103.1|TRG-AS1|TARDBP|TARDBP	903	+	5.3173623	1.0129241	-1.0	-1.0
chr7	38364310	38364540	ENSG00000281103.1|TRG-AS1|TARDBP|TARDBP	974	+	6.015721	1.5896038	-1.0	-1.0
chr7	38811511	38811711	ENSG00000006715.15|VPS41|TARDBP|TARDBP	992	-	6.5267735	2.0808797	-1.0	-1.0
chr7	38893328	38893468	ENSG00000006715.15|VPS41|TARDBP|TARDBP	916	-	5.4285135	1.0740807	-1.0	-1.0
chr7	38747453	38747628	ENSG00000006715.15|VPS41|TARDBP|TARDBP	939	-	5.63445	1.2118663	-1.0	-1.0
chr7	38756131	38756326	ENSG00000006715.15|VPS41|TARDBP|TARDBP	980	-	6.244499	1.6997387	-1.0	-1.0
chr7	38796744	38796859	ENSG00000006715.15|VPS41|TARDBP|TARDBP	912	-	5.3996005	1.0574523	-1.0	-1.0
chr7	39017744	39017924	ENSG00000106536.19|POU6F2|TARDBP|TARDBP	924	+	5.5541825	1.1200511	-1.0	-1.0
chr7	39957032	39957217	ENSG00000065883.14|CDK13|TARDBP|TARDBP	969	+	4.0285587	1.503077	-1.0	-1.0
chr7	40013571	40013726	ENSG00000065883.14|CDK13|TARDBP|TARDBP	915	+	5.4788046	1.0721197	-1.0	-1.0
chr7	39990243	39990408	ENSG00000065883.14|CDK13|TARDBP|TARDBP	951	+	3.9284556	1.3121586	-1.0	-1.0
chr7	40088991	40089196	ENSG00000065883.14|CDK13|TARDBP|TARDBP	985	+	6.274883	1.8144307	-1.0	-1.0
chr7	40056707	40056957	ENSG00000065883.14|CDK13|TARDBP|TARDBP	987	+	5.883933	1.8907336	-1.0	-1.0
chr7	40089721	40089846	ENSG00000065883.14|CDK13|TARDBP|TARDBP	930	+	5.548762	1.1554835	-1.0	-1.0
chr7	40055082	40055292	ENSG00000065883.14|CDK13|TARDBP|TARDBP	998	+	6.901865	2.7497807	-1.0	-1.0
chr7	39991408	39991623	ENSG00000065883.14|CDK13|TARDBP|TARDBP	996	+	6.666018	2.3589578	-1.0	-1.0
chr7	40003991	40004146	ENSG00000065883.14|CDK13|TARDBP|TARDBP	929	+	5.54438	1.1497127	-1.0	-1.0
chr7	42930114	42930319	ENSG00000256646.7|AC010132.3|TARDBP|TARDBP	998	-	6.883464	2.6497126	-1.0	-1.0
chr7	42925027	42925227	ENSG00000256646.7|AC010132.3|TARDBP|TARDBP	993	-	6.5813174	2.1467624	-1.0	-1.0
chr7	42930114	42930319	ENSG00000106588.10|PSMA2|TARDBP|TARDBP	998	-	6.883464	2.6497126	-1.0	-1.0
chr7	42925027	42925227	ENSG00000106588.10|PSMA2|TARDBP|TARDBP	993	-	6.5813174	2.1467624	-1.0	-1.0
chr7	43635493	43635673	ENSG00000106603.18|COA1|TARDBP|TARDBP	923	-	5.5591383	1.1135576	-1.0	-1.0
chr7	43646270	43646535	ENSG00000106603.18|COA1|TARDBP|TARDBP	985	-	5.3792553	1.8111529	-1.0	-1.0
chr7	43625471	43625656	ENSG00000106603.18|COA1|TARDBP|TARDBP	954	-	5.81807	1.3385305	-1.0	-1.0
chr7	43803312	43803412	ENSG00000106605.10|BLVRA|TARDBP|TARDBP	903	+	5.320429	1.013353	-1.0	-1.0
chr7	44056156	44056321	ENSG00000136279.20|DBNL|TARDBP|TARDBP	963	+	5.9373126	1.4337392	-1.0	-1.0
chr7	44212366	44212466	ENSG00000106636.7|YKT6|TARDBP|TARDBP	933	+	5.630147	1.1711594	-1.0	-1.0
chr7	44418338	44418608	ENSG00000015676.17|NUDCD3|TARDBP|TARDBP	978	-	6.074476	1.6666284	-1.0	-1.0
chr7	44455233	44455353	ENSG00000015676.17|NUDCD3|TARDBP|TARDBP	909	-	5.3679585	1.040761	-1.0	-1.0
chr7	44462038	44462268	ENSG00000015676.17|NUDCD3|TARDBP|TARDBP	989	-	6.3585052	1.9785779	-1.0	-1.0
chr7	44465223	44465403	ENSG00000015676.17|NUDCD3|TARDBP|TARDBP	922	-	3.925766	1.1061047	-1.0	-1.0
chr7	44656129	44656274	ENSG00000105953.14|OGDH|TARDBP|TARDBP	939	+	5.689208	1.2121551	-1.0	-1.0
chr7	44638360	44638510	ENSG00000105953.14|OGDH|TARDBP|TARDBP	916	+	5.431463	1.0777974	-1.0	-1.0
chr7	44847504	44847714	ENSG00000105968.18|H2AFV|TARDBP|TARDBP	972	-	6.004773	1.5507401	-1.0	-1.0
chr7	44845944	44846119	ENSG00000105968.18|H2AFV|TARDBP|TARDBP	948	-	5.735716	1.2832073	-1.0	-1.0
chr7	44834227	44834397	ENSG00000105968.18|H2AFV|TARDBP|TARDBP	999	-	3.5953643	2.8379056	-1.0	-1.0
chr7	44883027	44883142	ENSG00000146676.8|PURB|TARDBP|TARDBP	903	-	5.3947597	1.013353	-1.0	-1.0
chr7	45068160	45068265	ENSG00000136280.15|CCM2|TARDBP|TARDBP	903	+	5.3173623	1.0129241	-1.0	-1.0
chr7	50352303	50352493	ENSG00000185811.17|IKZF1|TARDBP|TARDBP	976	+	5.2460175	1.6192167	-1.0	-1.0
chr7	50399643	50399873	ENSG00000185811.17|IKZF1|TARDBP|TARDBP	998	+	6.9416447	2.777464	-1.0	-1.0
chr7	50334203	50335963	ENSG00000185811.17|IKZF1|TARDBP|TARDBP	1000	+	8.26637	5.9453926	-1.0	-1.0
chr7	50394598	50394728	ENSG00000185811.17|IKZF1|TARDBP|TARDBP	906	+	5.3517833	1.02768	-1.0	-1.0
chr7	50403292	50403467	ENSG00000185811.17|IKZF1|TARDBP|TARDBP	932	+	3.342085	1.1659544	-1.0	-1.0
chr7	50335968	50336078	ENSG00000185811.17|IKZF1|TARDBP|TARDBP	954	+	5.794684	1.3342886	-1.0	-1.0
chr7	50356353	50356688	ENSG00000185811.17|IKZF1|TARDBP|TARDBP	1000	+	7.9617887	5.1366367	-1.0	-1.0
chr7	50339148	50339353	ENSG00000185811.17|IKZF1|TARDBP|TARDBP	980	+	6.1509233	1.7090883	-1.0	-1.0
chr7	50337533	50337738	ENSG00000185811.17|IKZF1|TARDBP|TARDBP	991	+	4.6432633	2.0647504	-1.0	-1.0
chr7	50310536	50310761	ENSG00000185811.17|IKZF1|TARDBP|TARDBP	996	+	6.7014065	2.390599	-1.0	-1.0
chr7	50367258	50367368	ENSG00000185811.17|IKZF1|TARDBP|TARDBP	906	+	5.396271	1.0289869	-1.0	-1.0
chr7	50376532	50376772	ENSG00000185811.17|IKZF1|TARDBP|TARDBP	1000	+	6.6316643	3.7384126	-1.0	-1.0
chr7	50789030	50789170	ENSG00000106070.17|GRB10|TARDBP|TARDBP	919	-	5.4720936	1.0897747	-1.0	-1.0
chr7	50785090	50785300	ENSG00000106070.17|GRB10|TARDBP|TARDBP	989	-	6.2381196	1.9494795	-1.0	-1.0
chr7	50781035	50781135	ENSG00000106070.17|GRB10|TARDBP|TARDBP	903	-	5.3173623	1.0129241	-1.0	-1.0
chr7	50789290	50789405	ENSG00000106070.17|GRB10|TARDBP|TARDBP	903	-	5.3947597	1.013353	-1.0	-1.0
chr7	50626660	50626821	ENSG00000106070.17|GRB10|TARDBP|TARDBP	908	-	5.3677382	1.0378785	-1.0	-1.0
chr7	50740708	50740818	ENSG00000106070.17|GRB10|TARDBP|TARDBP	903	-	5.3947597	1.013353	-1.0	-1.0
chr7	50763434	50763654	ENSG00000106070.17|GRB10|TARDBP|TARDBP	998	-	6.783153	2.609239	-1.0	-1.0
chr7	50595506	50595751	ENSG00000106070.17|GRB10|TARDBP|TARDBP	1000	-	6.5608892	3.915975	-1.0	-1.0
chr7	50688073	50688203	ENSG00000106070.17|GRB10|TARDBP|TARDBP	901	-	5.315816	1.0059905	-1.0	-1.0
chr7	50777309	50777539	ENSG00000106070.17|GRB10|TARDBP|TARDBP	1000	-	6.5194626	4.385497	-1.0	-1.0
chr7	50783270	50783675	ENSG00000106070.17|GRB10|TARDBP|TARDBP	1000	-	7.152614	3.3499165	-1.0	-1.0
chr7	50783690	50783830	ENSG00000106070.17|GRB10|TARDBP|TARDBP	905	-	3.6704814	1.0216819	-1.0	-1.0
chr7	50642183	50642548	ENSG00000106070.17|GRB10|TARDBP|TARDBP	994	-	6.5688705	2.2323916	-1.0	-1.0
chr7	50642658	50642868	ENSG00000106070.17|GRB10|TARDBP|TARDBP	980	-	6.1356597	1.7045889	-1.0	-1.0
chr7	50692193	50692388	ENSG00000106070.17|GRB10|TARDBP|TARDBP	964	-	3.569335	1.4413875	-1.0	-1.0
chr7	50668388	50668578	ENSG00000106070.17|GRB10|TARDBP|TARDBP	976	-	5.621709	1.619042	-1.0	-1.0
chr7	50619715	50620035	ENSG00000106070.17|GRB10|TARDBP|TARDBP	998	-	5.9854636	2.704836	-1.0	-1.0
chr7	50612869	50613074	ENSG00000106070.17|GRB10|TARDBP|TARDBP	954	-	4.5620675	1.3367547	-1.0	-1.0
chr7	50742158	50742388	ENSG00000106070.17|GRB10|TARDBP|TARDBP	996	-	6.6216345	2.364435	-1.0	-1.0
chr7	50607723	50607948	ENSG00000106070.17|GRB10|TARDBP|TARDBP	997	-	6.834214	2.5728686	-1.0	-1.0
chr7	53776832	53777057	ENSG00000205628.2|LINC01446|TARDBP|TARDBP	995	-	6.616966	2.34582	-1.0	-1.0
chr7	53688063	53688223	ENSG00000205628.2|LINC01446|TARDBP|TARDBP	937	-	5.6138062	1.2010777	-1.0	-1.0
chr7	53741414	53741559	ENSG00000205628.2|LINC01446|TARDBP|TARDBP	951	-	5.7728405	1.3137552	-1.0	-1.0
chr7	53777067	53777337	ENSG00000205628.2|LINC01446|TARDBP|TARDBP	982	-	5.760816	1.7489836	-1.0	-1.0
chr7	53755789	53755989	ENSG00000205628.2|LINC01446|TARDBP|TARDBP	985	-	6.2505255	1.8198785	-1.0	-1.0
chr7	55539772	55540002	ENSG00000154978.12|VOPP1|TARDBP|TARDBP	939	-	5.6122622	1.2182281	-1.0	-1.0
chr7	55999962	56000172	ENSG00000146729.9|NIPSNAP2|TARDBP|TARDBP	992	+	5.9610686	2.083981	-1.0	-1.0
chr7	55975959	55976154	ENSG00000146729.9|NIPSNAP2|TARDBP|TARDBP	976	+	6.174018	1.6284568	-1.0	-1.0
chr7	56025126	56025321	ENSG00000146733.13|PSPH|TARDBP|TARDBP	958	-	5.828715	1.3802751	-1.0	-1.0
chr7	56046911	56047106	ENSG00000146733.13|PSPH|TARDBP|TARDBP	956	-	5.8126082	1.3524085	-1.0	-1.0
chr7	56057269	56057484	ENSG00000146731.10|CCT6A|TARDBP|TARDBP	1000	+	7.412923	3.8927128	-1.0	-1.0
chr7	57485284	57485484	ENSG00000270957.1|AC092175.1|TARDBP|TARDBP	1000	+	8.131323	4.7983384	-1.0	-1.0
chr7	64336951	64337076	ENSG00000234444.9|ZNF736|TARDBP|TARDBP	906	+	5.396271	1.0289869	-1.0	-1.0
chr7	64340047	64340252	ENSG00000234444.9|ZNF736|TARDBP|TARDBP	980	+	4.895448	1.6965275	-1.0	-1.0
chr7	64341747	64341942	ENSG00000234444.9|ZNF736|TARDBP|TARDBP	950	+	4.923456	1.2993734	-1.0	-1.0
chr7	64337191	64337321	ENSG00000234444.9|ZNF736|TARDBP|TARDBP	936	+	5.6429415	1.1945821	-1.0	-1.0
chr7	64998774	64998969	ENSG00000213462.4|ERV3-1|TARDBP|TARDBP	963	-	5.942402	1.4269037	-1.0	-1.0
chr7	64998776	64998971	ENSG00000152926.14|ZNF117|TARDBP|TARDBP	964	-	5.9696803	1.4492177	-1.0	-1.0
chr7	65054135	65054330	ENSG00000234585.6|CCT6P3|TARDBP|TARDBP	981	+	6.215902	1.7113148	-1.0	-1.0
chr7	65745823	65746213	ENSG00000272693.3|AC073107.1|TARDBP|TARDBP	990	-	6.4691873	2.013938	-1.0	-1.0
chr7	65726074	65726219	ENSG00000272693.3|AC073107.1|TARDBP|TARDBP	903	-	5.3173623	1.0129241	-1.0	-1.0
chr7	65719269	65719459	ENSG00000272693.3|AC073107.1|TARDBP|TARDBP	949	-	5.748997	1.2939202	-1.0	-1.0
chr7	65909535	65909820	ENSG00000196715.5|VKORC1L1|TARDBP|TARDBP	988	+	6.2638335	1.9298311	-1.0	-1.0
chr7	65888020	65888225	ENSG00000196715.5|VKORC1L1|TARDBP|TARDBP	995	+	4.4931965	2.3297896	-1.0	-1.0
chr7	65899965	65900170	ENSG00000196715.5|VKORC1L1|TARDBP|TARDBP	996	+	6.6774096	2.384848	-1.0	-1.0
chr7	66087160	66087333	ENSG00000126522.16|ASL|TARDBP|TARDBP	1000	+	8.489227	6.564854	-1.0	-1.0
chr7	66587136	66587321	ENSG00000229180.6|AC006001.3|TARDBP|TARDBP	924	-	5.53204	1.1198143	-1.0	-1.0
chr7	66532636	66532841	ENSG00000229180.6|AC006001.3|TARDBP|TARDBP	990	-	6.419201	1.9946271	-1.0	-1.0
chr7	66662611	66663056	ENSG00000226824.6|AC006001.2|TARDBP|TARDBP	1000	+	7.562289	8.218343	-1.0	-1.0
chr7	66770202	66770447	ENSG00000284461.1|RABGEF1|TARDBP|TARDBP	982	+	4.949264	1.7536647	-1.0	-1.0
chr7	66702274	66702494	ENSG00000284461.1|RABGEF1|TARDBP|TARDBP	994	+	4.3616166	2.2473402	-1.0	-1.0
chr7	66662614	66663054	ENSG00000284461.1|RABGEF1|TARDBP|TARDBP	1000	+	7.6127076	8.327402	-1.0	-1.0
chr7	66770322	66770447	ENSG00000154710.16|RABGEF1|TARDBP|TARDBP	974	+	6.005842	1.593063	-1.0	-1.0
chr7	66702273	66702493	ENSG00000154710.16|RABGEF1|TARDBP|TARDBP	993	+	4.3201323	2.1816728	-1.0	-1.0
chr7	66770220	66770322	ENSG00000154710.16|RABGEF1|TARDBP|TARDBP	903	+	3.6005826	1.0129241	-1.0	-1.0
chr7	66951056	66951276	ENSG00000106609.16|TMEM248|TARDBP|TARDBP	998	+	5.9807467	2.649992	-1.0	-1.0
chr7	67139663	67139843	ENSG00000198874.12|TYW1|TARDBP|TARDBP	934	+	5.5934863	1.1825091	-1.0	-1.0
chr7	67086344	67086539	ENSG00000198874.12|TYW1|TARDBP|TARDBP	946	+	5.7026997	1.2658539	-1.0	-1.0
chr7	67136498	67136773	ENSG00000198874.12|TYW1|TARDBP|TARDBP	946	+	5.699813	1.2680856	-1.0	-1.0
chr7	67193801	67193911	ENSG00000198874.12|TYW1|TARDBP|TARDBP	906	+	5.346158	1.0282655	-1.0	-1.0
chr7	67189211	67189511	ENSG00000198874.12|TYW1|TARDBP|TARDBP	981	+	6.1518073	1.7152172	-1.0	-1.0
chr7	67090589	67090799	ENSG00000198874.12|TYW1|TARDBP|TARDBP	996	+	6.6582217	2.375464	-1.0	-1.0
chr7	67313845	67314005	ENSG00000106610.14|STAG3L4|TARDBP|TARDBP	951	+	5.8591948	1.3090833	-1.0	-1.0
chr7	72269684	72269804	ENSG00000183166.10|CALN1|TARDBP|TARDBP	903	-	5.3947597	1.013353	-1.0	-1.0
chr7	71983355	71983540	ENSG00000183166.10|CALN1|TARDBP|TARDBP	961	-	5.996353	1.4141383	-1.0	-1.0
chr7	72395246	72395461	ENSG00000183166.10|CALN1|TARDBP|TARDBP	993	-	6.468371	2.127069	-1.0	-1.0
chr7	72397626	72397821	ENSG00000183166.10|CALN1|TARDBP|TARDBP	992	-	6.4019723	2.0835173	-1.0	-1.0
chr7	72405442	72405662	ENSG00000183166.10|CALN1|TARDBP|TARDBP	958	-	4.9545736	1.3792262	-1.0	-1.0
chr7	72278379	72278589	ENSG00000183166.10|CALN1|TARDBP|TARDBP	997	-	6.7987566	2.580431	-1.0	-1.0
chr7	72099509	72099689	ENSG00000183166.10|CALN1|TARDBP|TARDBP	916	-	5.424808	1.0737504	-1.0	-1.0
chr7	72219559	72219774	ENSG00000183166.10|CALN1|TARDBP|TARDBP	984	-	5.308137	1.7973081	-1.0	-1.0
chr7	72405162	72405432	ENSG00000183166.10|CALN1|TARDBP|TARDBP	995	-	6.6058536	2.2741306	-1.0	-1.0
chr7	72171764	72171944	ENSG00000183166.10|CALN1|TARDBP|TARDBP	925	-	5.54653	1.123846	-1.0	-1.0
chr7	71921105	71921210	ENSG00000183166.10|CALN1|TARDBP|TARDBP	912	-	5.3992243	1.0542881	-1.0	-1.0
chr7	72622694	72622889	ENSG00000277149.4|TYW1B|TARDBP|TARDBP	939	-	5.6206174	1.2120907	-1.0	-1.0
chr7	72672392	72672577	ENSG00000277149.4|TYW1B|TARDBP|TARDBP	947	-	5.721334	1.2788996	-1.0	-1.0
chr7	72622529	72622639	ENSG00000277149.4|TYW1B|TARDBP|TARDBP	908	-	5.3605537	1.0357218	-1.0	-1.0
chr7	72725818	72725988	ENSG00000277149.4|TYW1B|TARDBP|TARDBP	928	-	5.5439024	1.1448002	-1.0	-1.0
chr7	72721578	72721698	ENSG00000277149.4|TYW1B|TARDBP|TARDBP	907	-	5.4079614	1.0336615	-1.0	-1.0
chr7	72905720	72905865	ENSG00000196313.11|POM121|TARDBP|TARDBP	933	+	5.6285186	1.1738704	-1.0	-1.0
chr7	72914693	72914878	ENSG00000196313.11|POM121|TARDBP|TARDBP	943	+	5.6913686	1.2469523	-1.0	-1.0
chr7	72905990	72906090	ENSG00000196313.11|POM121|TARDBP|TARDBP	922	+	5.4794436	1.1056558	-1.0	-1.0
chr7	72888585	72888790	ENSG00000196313.11|POM121|TARDBP|TARDBP	996	+	4.919059	2.434156	-1.0	-1.0
chr7	72907790	72907980	ENSG00000196313.11|POM121|TARDBP|TARDBP	953	+	3.526154	1.3288959	-1.0	-1.0
chr7	72916963	72917183	ENSG00000196313.11|POM121|TARDBP|TARDBP	982	+	3.9304695	1.7460656	-1.0	-1.0
chr7	72892255	72892440	ENSG00000196313.11|POM121|TARDBP|TARDBP	917	+	3.5166416	1.0823715	-1.0	-1.0
chr7	72924278	72924423	ENSG00000196313.11|POM121|TARDBP|TARDBP	909	+	5.3895636	1.0416231	-1.0	-1.0
chr7	72948031	72948226	ENSG00000196313.11|POM121|TARDBP|TARDBP	975	+	5.282927	1.6016597	-1.0	-1.0
chr7	72947776	72947971	ENSG00000196313.11|POM121|TARDBP|TARDBP	996	+	4.7705913	2.3682883	-1.0	-1.0
chr7	73450846	73450956	ENSG00000009954.10|BAZ1B|TARDBP|TARDBP	913	-	3.6605947	1.0622532	-1.0	-1.0
chr7	73452159	73452349	ENSG00000009954.10|BAZ1B|TARDBP|TARDBP	950	-	5.761769	1.3042701	-1.0	-1.0
chr7	73489218	73489318	ENSG00000009954.10|BAZ1B|TARDBP|TARDBP	906	-	5.396271	1.0289869	-1.0	-1.0
chr7	73447074	73447179	ENSG00000009954.10|BAZ1B|TARDBP|TARDBP	906	-	5.396271	1.0289869	-1.0	-1.0
chr7	73477992	73478132	ENSG00000009954.10|BAZ1B|TARDBP|TARDBP	921	-	5.4786844	1.1047093	-1.0	-1.0
chr7	73477592	73477772	ENSG00000009954.10|BAZ1B|TARDBP|TARDBP	948	-	5.187004	1.2881511	-1.0	-1.0
chr7	73476977	73477082	ENSG00000009954.10|BAZ1B|TARDBP|TARDBP	938	-	5.6180058	1.204748	-1.0	-1.0
chr7	73449566	73449689	ENSG00000009954.10|BAZ1B|TARDBP|TARDBP	971	-	4.151882	1.5345678	-1.0	-1.0
chr7	73593193	73593363	ENSG00000009950.15|MLXIPL|TARDBP|TARDBP	994	-	6.7989554	2.241774	-1.0	-1.0
chr7	73598528	73598653	ENSG00000009950.15|MLXIPL|TARDBP|TARDBP	914	-	5.521079	1.0677636	-1.0	-1.0
chr7	73709467	73709587	ENSG00000106089.11|STX1A|TARDBP|TARDBP	955	-	5.8702526	1.3509277	-1.0	-1.0
chr7	74195978	74196158	ENSG00000106682.14|EIF4H|TARDBP|TARDBP	970	+	2.5674753	1.5264974	-1.0	-1.0
chr7	74457306	74457531	ENSG00000006704.10|GTF2IRD1|TARDBP|TARDBP	996	+	6.6767035	2.437736	-1.0	-1.0
chr7	74495926	74496781	ENSG00000006704.10|GTF2IRD1|TARDBP|TARDBP	987	+	6.0089574	1.8968111	-1.0	-1.0
chr7	74499521	74499696	ENSG00000006704.10|GTF2IRD1|TARDBP|TARDBP	929	+	5.5502706	1.1515608	-1.0	-1.0
chr7	74480231	74480376	ENSG00000006704.10|GTF2IRD1|TARDBP|TARDBP	909	+	5.422124	1.0422226	-1.0	-1.0
chr7	74475886	74476056	ENSG00000006704.10|GTF2IRD1|TARDBP|TARDBP	962	+	5.8698606	1.4197733	-1.0	-1.0
chr7	74499706	74500066	ENSG00000006704.10|GTF2IRD1|TARDBP|TARDBP	956	+	5.8046894	1.3533701	-1.0	-1.0
chr7	74468611	74468816	ENSG00000006704.10|GTF2IRD1|TARDBP|TARDBP	997	+	6.7899323	2.5688975	-1.0	-1.0
chr7	74712424	74712624	ENSG00000263001.5|GTF2I|TARDBP|TARDBP	969	+	5.9820457	1.5147711	-1.0	-1.0
chr7	74668248	74668453	ENSG00000263001.5|GTF2I|TARDBP|TARDBP	966	+	5.999771	1.4745697	-1.0	-1.0
chr7	74707418	74707588	ENSG00000263001.5|GTF2I|TARDBP|TARDBP	913	+	3.8357394	1.058897	-1.0	-1.0
chr7	74717851	74718061	ENSG00000263001.5|GTF2I|TARDBP|TARDBP	995	+	6.6850414	2.292245	-1.0	-1.0
chr7	75051714	75051899	ENSG00000274523.4|RCC1L|TARDBP|TARDBP	949	-	4.256007	1.2940377	-1.0	-1.0
chr7	75414768	75414928	ENSG00000223705.9|NSUN5P1|TARDBP|TARDBP	948	+	3.7947493	1.2830505	-1.0	-1.0
chr7	75461274	75461399	ENSG00000272391.5|POM121C|TARDBP|TARDBP	943	-	5.748089	1.2472007	-1.0	-1.0
chr7	75474952	75475061	ENSG00000272391.5|POM121C|TARDBP|TARDBP	903	-	5.320429	1.013353	-1.0	-1.0
chr7	75473044	75473194	ENSG00000272391.5|POM121C|TARDBP|TARDBP	941	-	4.1736546	1.2323459	-1.0	-1.0
chr7	75450764	75450909	ENSG00000272391.5|POM121C|TARDBP|TARDBP	909	-	5.3895636	1.0416231	-1.0	-1.0
chr7	75416841	75417061	ENSG00000272391.5|POM121C|TARDBP|TARDBP	1000	-	5.0278935	5.566196	-1.0	-1.0
chr7	75417061	75417276	ENSG00000272391.5|POM121C|TARDBP|TARDBP	999	-	3.8781412	3.0093744	-1.0	-1.0
chr7	75477018	75477228	ENSG00000272391.5|POM121C|TARDBP|TARDBP	1000	-	7.4111314	3.6975307	-1.0	-1.0
chr7	75474953	75475061	ENSG00000242073.2|AC211429.1|TARDBP|TARDBP	903	-	5.320429	1.013353	-1.0	-1.0
chr7	75477018	75477228	ENSG00000242073.2|AC211429.1|TARDBP|TARDBP	1000	-	7.4111314	3.6975307	-1.0	-1.0
chr7	75712491	75713146	ENSG00000127946.16|HIP1|TARDBP|TARDBP	991	-	6.3949337	2.0623379	-1.0	-1.0
chr7	75690181	75690376	ENSG00000127946.16|HIP1|TARDBP|TARDBP	964	-	5.944309	1.4437448	-1.0	-1.0
chr7	75933791	75933936	ENSG00000127948.15|POR|TARDBP|TARDBP	907	+	5.354146	1.0311193	-1.0	-1.0
chr7	75934061	75934256	ENSG00000127948.15|POR|TARDBP|TARDBP	993	+	5.376624	2.1502736	-1.0	-1.0
chr7	75922201	75922316	ENSG00000127948.15|POR|TARDBP|TARDBP	923	+	5.495084	1.1150827	-1.0	-1.0
chr7	75919306	75919506	ENSG00000127948.15|POR|TARDBP|TARDBP	968	+	4.626687	1.4977386	-1.0	-1.0
chr7	75938701	75938801	ENSG00000127948.15|POR|TARDBP|TARDBP	901	+	5.315816	1.0059905	-1.0	-1.0
chr7	75935561	75935761	ENSG00000127948.15|POR|TARDBP|TARDBP	970	+	5.9887996	1.529596	-1.0	-1.0
chr7	76341848	76342073	ENSG00000170027.6|YWHAG|TARDBP|TARDBP	1000	-	5.4124074	4.3416777	-1.0	-1.0
chr7	76337858	76338048	ENSG00000170027.6|YWHAG|TARDBP|TARDBP	916	-	5.4329553	1.0733387	-1.0	-1.0
chr7	76349333	76349533	ENSG00000170027.6|YWHAG|TARDBP|TARDBP	986	-	5.2962084	1.8676999	-1.0	-1.0
chr7	76357823	76358023	ENSG00000170027.6|YWHAG|TARDBP|TARDBP	984	-	4.4726243	1.7863307	-1.0	-1.0
chr7	76585582	76585692	ENSG00000205485.13|AC004980.1|TARDBP|TARDBP	912	+	5.472435	1.0532861	-1.0	-1.0
chr7	76584287	76584407	ENSG00000205485.13|AC004980.1|TARDBP|TARDBP	910	+	5.3977575	1.0455823	-1.0	-1.0
chr7	76997730	76997920	ENSG00000186704.9|DTX2P1|TARDBP|TARDBP	915	+	5.4238076	1.0714319	-1.0	-1.0
chr7	76997445	76997610	ENSG00000186704.9|DTX2P1|TARDBP|TARDBP	914	+	5.4138794	1.0648533	-1.0	-1.0
chr7	76997449	76997609	ENSG00000265479.6|DTX2P1-UPK3BP1-PMS2P11|TARDBP|TARDBP	913	+	5.402678	1.0581771	-1.0	-1.0
chr7	76997729	76997919	ENSG00000265479.6|DTX2P1-UPK3BP1-PMS2P11|TARDBP|TARDBP	914	+	5.4172754	1.0671895	-1.0	-1.0
chr7	77114178	77114338	ENSG00000259628.1|AC007000.3|TARDBP|TARDBP	903	+	5.320429	1.013353	-1.0	-1.0
chr7	77550092	77550197	ENSG00000127947.15|PTPN12|TARDBP|TARDBP	911	+	5.396252	1.0522519	-1.0	-1.0
chr7	77557307	77557447	ENSG00000127947.15|PTPN12|TARDBP|TARDBP	909	+	5.37159	1.0432174	-1.0	-1.0
chr7	77553087	77553407	ENSG00000127947.15|PTPN12|TARDBP|TARDBP	970	+	5.1763034	1.5255189	-1.0	-1.0
chr7	77568565	77568745	ENSG00000127947.15|PTPN12|TARDBP|TARDBP	955	+	4.838553	1.3463558	-1.0	-1.0
chr7	77684052	77684177	ENSG00000214293.8|APTR|TARDBP|TARDBP	903	-	5.3188977	1.013353	-1.0	-1.0
chr7	77718778	77718983	ENSG00000187257.15|RSBN1L|TARDBP|TARDBP	982	+	5.2713695	1.7464709	-1.0	-1.0
chr7	77704918	77705098	ENSG00000187257.15|RSBN1L|TARDBP|TARDBP	926	+	4.1522436	1.1305736	-1.0	-1.0
chr7	77709148	77709278	ENSG00000187257.15|RSBN1L|TARDBP|TARDBP	902	+	3.5931983	1.009735	-1.0	-1.0
chr7	77722798	77722998	ENSG00000187257.15|RSBN1L|TARDBP|TARDBP	996	+	6.7552238	2.4107394	-1.0	-1.0
chr7	77803621	77803806	ENSG00000006576.16|PHTF2|TARDBP|TARDBP	953	+	5.780846	1.3323449	-1.0	-1.0
chr7	77875274	77875464	ENSG00000006576.16|PHTF2|TARDBP|TARDBP	946	+	5.7017975	1.2716228	-1.0	-1.0
chr7	77809471	77809661	ENSG00000006576.16|PHTF2|TARDBP|TARDBP	947	+	5.69507	1.2731969	-1.0	-1.0
chr7	77820451	77820556	ENSG00000006576.16|PHTF2|TARDBP|TARDBP	940	+	5.6522236	1.2230829	-1.0	-1.0
chr7	77804156	77804291	ENSG00000006576.16|PHTF2|TARDBP|TARDBP	916	+	5.4324856	1.0754919	-1.0	-1.0
chr7	77845570	77845760	ENSG00000006576.16|PHTF2|TARDBP|TARDBP	940	+	3.0665212	1.2214602	-1.0	-1.0
chr7	77882864	77883029	ENSG00000006576.16|PHTF2|TARDBP|TARDBP	951	+	5.7940373	1.3134876	-1.0	-1.0
chr7	77915899	77916094	ENSG00000006576.16|PHTF2|TARDBP|TARDBP	974	+	6.077333	1.5849032	-1.0	-1.0
chr7	77932547	77932742	ENSG00000006576.16|PHTF2|TARDBP|TARDBP	986	+	6.2996883	1.8453472	-1.0	-1.0
chr7	84484466	84484581	ENSG00000075213.10|SEMA3A|TARDBP|TARDBP	928	-	5.550203	1.1414349	-1.0	-1.0
chr7	86924293	86924478	ENSG00000164659.14|KIAA1324L|TARDBP|TARDBP	926	-	5.558708	1.1325871	-1.0	-1.0
chr7	86887795	86887965	ENSG00000164659.14|KIAA1324L|TARDBP|TARDBP	946	-	5.713071	1.2662734	-1.0	-1.0
chr7	86908066	86908266	ENSG00000164659.14|KIAA1324L|TARDBP|TARDBP	986	-	6.2978606	1.8530413	-1.0	-1.0
chr7	86878825	86878935	ENSG00000164659.14|KIAA1324L|TARDBP|TARDBP	962	-	5.909873	1.4224254	-1.0	-1.0
chr7	86927546	86927691	ENSG00000164659.14|KIAA1324L|TARDBP|TARDBP	909	-	5.3895636	1.0416231	-1.0	-1.0
chr7	86969025	86969190	ENSG00000164659.14|KIAA1324L|TARDBP|TARDBP	952	-	5.832015	1.3223996	-1.0	-1.0
chr7	86946101	86946251	ENSG00000164659.14|KIAA1324L|TARDBP|TARDBP	923	-	5.4905763	1.112427	-1.0	-1.0
chr7	87845449	87845644	ENSG00000075303.12|SLC25A40|TARDBP|TARDBP	981	-	6.3466372	1.7266738	-1.0	-1.0
chr7	90412102	90412427	ENSG00000157224.15|CLDN12|TARDBP|TARDBP	998	+	6.837737	2.7336655	-1.0	-1.0
chr7	90412102	90412427	ENSG00000273299.1|AC006153.1|TARDBP|TARDBP	998	+	6.837737	2.7336655	-1.0	-1.0
chr7	91941522	91942007	ENSG00000127914.16|AKAP9|TARDBP|TARDBP	997	+	6.037936	2.5875456	-1.0	-1.0
chr7	91966592	91966752	ENSG00000127914.16|AKAP9|TARDBP|TARDBP	927	+	4.1567883	1.1343974	-1.0	-1.0
chr7	91960342	91960482	ENSG00000127914.16|AKAP9|TARDBP|TARDBP	922	+	5.514819	1.1078079	-1.0	-1.0
chr7	91972983	91973128	ENSG00000127914.16|AKAP9|TARDBP|TARDBP	906	+	3.5959756	1.0250369	-1.0	-1.0
chr7	91947077	91947277	ENSG00000127914.16|AKAP9|TARDBP|TARDBP	982	+	6.189365	1.744959	-1.0	-1.0
chr7	92079078	92079223	ENSG00000127914.16|AKAP9|TARDBP|TARDBP	912	+	5.403736	1.0551754	-1.0	-1.0
chr7	91982088	91982278	ENSG00000127914.16|AKAP9|TARDBP|TARDBP	918	+	5.4557586	1.0868114	-1.0	-1.0
chr7	91948142	91948342	ENSG00000127914.16|AKAP9|TARDBP|TARDBP	971	+	5.981221	1.5320003	-1.0	-1.0
chr7	92119345	92119450	ENSG00000240720.7|LRRD1|TARDBP|TARDBP	901	-	5.315816	1.0059905	-1.0	-1.0
chr7	92113188	92113303	ENSG00000240720.7|LRRD1|TARDBP|TARDBP	910	-	2.6710155	1.0453398	-1.0	-1.0
chr7	92119345	92119450	ENSG00000001630.15|CYP51A1|TARDBP|TARDBP	901	-	5.315816	1.0059905	-1.0	-1.0
chr7	92113190	92113305	ENSG00000001630.15|CYP51A1|TARDBP|TARDBP	912	-	2.7172575	1.0554912	-1.0	-1.0
chr7	92209135	92209285	ENSG00000001631.15|KRIT1|TARDBP|TARDBP	909	-	5.446543	1.039975	-1.0	-1.0
chr7	92233072	92233272	ENSG00000001631.15|KRIT1|TARDBP|TARDBP	988	-	6.3715477	1.9237968	-1.0	-1.0
chr7	92210790	92210890	ENSG00000001631.15|KRIT1|TARDBP|TARDBP	903	-	5.3947597	1.013353	-1.0	-1.0
chr7	92257894	92258079	ENSG00000001629.9|ANKIB1|TARDBP|TARDBP	976	+	5.51205	1.6264132	-1.0	-1.0
chr7	92290294	92290629	ENSG00000001629.9|ANKIB1|TARDBP|TARDBP	994	+	6.061223	2.2526212	-1.0	-1.0
chr7	92276924	92277069	ENSG00000001629.9|ANKIB1|TARDBP|TARDBP	929	+	5.599316	1.1486895	-1.0	-1.0
chr7	92360357	92360552	ENSG00000001629.9|ANKIB1|TARDBP|TARDBP	957	+	5.8274345	1.3626361	-1.0	-1.0
chr7	92371902	92372102	ENSG00000001629.9|ANKIB1|TARDBP|TARDBP	988	+	6.3793073	1.9391029	-1.0	-1.0
chr7	92564418	92564583	ENSG00000234545.7|FAM133B|TARDBP|TARDBP	941	-	4.362017	1.2263994	-1.0	-1.0
chr7	92562378	92562533	ENSG00000234545.7|FAM133B|TARDBP|TARDBP	902	-	5.323503	1.0069089	-1.0	-1.0
chr7	92614560	92615030	ENSG00000105810.9|CDK6|TARDBP|TARDBP	1000	-	4.809309	7.8012195	-1.0	-1.0
chr7	92665176	92665371	ENSG00000105810.9|CDK6|TARDBP|TARDBP	986	-	6.34798	1.863835	-1.0	-1.0
chr7	92625136	92625341	ENSG00000105810.9|CDK6|TARDBP|TARDBP	994	-	6.633981	2.2169461	-1.0	-1.0
chr7	92755888	92756028	ENSG00000105810.9|CDK6|TARDBP|TARDBP	925	-	3.7209969	1.1240194	-1.0	-1.0
chr7	92742508	92742718	ENSG00000105810.9|CDK6|TARDBP|TARDBP	970	-	6.029683	1.5281943	-1.0	-1.0
chr7	92659506	92659721	ENSG00000105810.9|CDK6|TARDBP|TARDBP	1000	-	7.0773916	3.3088048	-1.0	-1.0
chr7	92622727	92622922	ENSG00000105810.9|CDK6|TARDBP|TARDBP	949	-	4.558801	1.2966795	-1.0	-1.0
chr7	92688560	92688665	ENSG00000105810.9|CDK6|TARDBP|TARDBP	901	-	5.315816	1.0059905	-1.0	-1.0
chr7	92825351	92825576	ENSG00000105810.9|CDK6|TARDBP|TARDBP	1000	-	7.2063026	4.1814446	-1.0	-1.0
chr7	92718495	92718730	ENSG00000105810.9|CDK6|TARDBP|TARDBP	985	-	6.591128	1.8344572	-1.0	-1.0
chr7	93605131	93605346	ENSG00000127928.12|GNGT1|TARDBP|TARDBP	1000	+	4.878844	3.3022585	-1.0	-1.0
chr7	93605591	93605696	ENSG00000127928.12|GNGT1|TARDBP|TARDBP	903	+	5.320429	1.013353	-1.0	-1.0
chr7	93667816	93667986	ENSG00000127928.12|GNGT1|TARDBP|TARDBP	929	+	5.589942	1.1498457	-1.0	-1.0
chr7	93776211	93776396	ENSG00000127928.12|GNGT1|TARDBP|TARDBP	958	+	5.835146	1.3784981	-1.0	-1.0
chr7	95421072	95421232	ENSG00000105854.12|PON2|TARDBP|TARDBP	928	-	5.531185	1.1422893	-1.0	-1.0
chr7	95417607	95417767	ENSG00000105854.12|PON2|TARDBP|TARDBP	943	-	5.6870174	1.2416013	-1.0	-1.0
chr7	96169448	96169593	ENSG00000004864.13|SLC25A13|TARDBP|TARDBP	953	-	5.7559037	1.3289429	-1.0	-1.0
chr7	96169093	96169258	ENSG00000004864.13|SLC25A13|TARDBP|TARDBP	933	-	5.62315	1.1741626	-1.0	-1.0
chr7	96223887	96224057	ENSG00000004864.13|SLC25A13|TARDBP|TARDBP	938	-	5.64733	1.2079756	-1.0	-1.0
chr7	96163771	96163951	ENSG00000004864.13|SLC25A13|TARDBP|TARDBP	929	-	5.560086	1.148235	-1.0	-1.0
chr7	96209252	96209457	ENSG00000004864.13|SLC25A13|TARDBP|TARDBP	988	-	6.339354	1.9241674	-1.0	-1.0
chr7	96205343	96205538	ENSG00000004864.13|SLC25A13|TARDBP|TARDBP	985	-	6.272587	1.8127903	-1.0	-1.0
chr7	96220662	96220907	ENSG00000004864.13|SLC25A13|TARDBP|TARDBP	967	-	4.304411	1.4832182	-1.0	-1.0
chr7	96164626	96164821	ENSG00000004864.13|SLC25A13|TARDBP|TARDBP	967	-	6.0156217	1.4793617	-1.0	-1.0
chr7	96707765	96707970	ENSG00000127922.9|SEM1|TARDBP|TARDBP	986	-	4.8963637	1.8613697	-1.0	-1.0
chr7	96702157	96702357	ENSG00000127922.9|SEM1|TARDBP|TARDBP	978	-	6.1078978	1.6513393	-1.0	-1.0
chr7	96703872	96704087	ENSG00000127922.9|SEM1|TARDBP|TARDBP	986	-	4.162504	1.8671656	-1.0	-1.0
chr7	97135537	97135687	ENSG00000196636.7|SDHAF3|TARDBP|TARDBP	917	+	5.4414773	1.078411	-1.0	-1.0
chr7	97143585	97143780	ENSG00000196636.7|SDHAF3|TARDBP|TARDBP	967	+	4.229106	1.485663	-1.0	-1.0
chr7	97127657	97127847	ENSG00000196636.7|SDHAF3|TARDBP|TARDBP	963	+	4.552813	1.4332774	-1.0	-1.0
chr7	97864250	97864480	ENSG00000070669.16|ASNS|TARDBP|TARDBP	978	-	4.0445795	1.6632652	-1.0	-1.0
chr7	97971510	97971835	ENSG00000284707.1|AC079781.5|TARDBP|TARDBP	1000	-	6.8667974	4.6686287	-1.0	-1.0
chr7	97864258	97864483	ENSG00000284707.1|AC079781.5|TARDBP|TARDBP	978	-	3.9012802	1.651825	-1.0	-1.0
chr7	97971510	97971835	ENSG00000243554.1|AC004967.1|TARDBP|TARDBP	1000	-	6.8667974	4.6686287	-1.0	-1.0
chr7	98122650	98122810	ENSG00000164715.5|LMTK2|TARDBP|TARDBP	911	+	5.465849	1.0495651	-1.0	-1.0
chr7	98125405	98125520	ENSG00000164715.5|LMTK2|TARDBP|TARDBP	923	+	5.4935026	1.1117373	-1.0	-1.0
chr7	98116190	98116550	ENSG00000164715.5|LMTK2|TARDBP|TARDBP	991	+	6.399626	2.0402052	-1.0	-1.0
chr7	98317991	98318091	ENSG00000006453.13|BAIAP2L1|TARDBP|TARDBP	901	-	5.315816	1.0059905	-1.0	-1.0
chr7	98317866	98317981	ENSG00000006453.13|BAIAP2L1|TARDBP|TARDBP	918	-	5.4746137	1.0887748	-1.0	-1.0
chr7	98304386	98304611	ENSG00000006453.13|BAIAP2L1|TARDBP|TARDBP	998	-	5.0054946	2.6027968	-1.0	-1.0
chr7	98317421	98317861	ENSG00000006453.13|BAIAP2L1|TARDBP|TARDBP	951	-	5.801063	1.3059478	-1.0	-1.0
chr7	98881620	98881965	ENSG00000196367.12|TRRAP|TARDBP|TARDBP	1000	+	4.994264	9.211709	-1.0	-1.0
chr7	98951004	98951179	ENSG00000196367.12|TRRAP|TARDBP|TARDBP	991	+	6.4661207	2.060036	-1.0	-1.0
chr7	99001258	99001453	ENSG00000196367.12|TRRAP|TARDBP|TARDBP	977	+	6.094224	1.6361063	-1.0	-1.0
chr7	99010586	99010716	ENSG00000196367.12|TRRAP|TARDBP|TARDBP	927	+	4.003926	1.1382203	-1.0	-1.0
chr7	98952984	98953166	ENSG00000196367.12|TRRAP|TARDBP|TARDBP	974	+	4.2903295	1.5864656	-1.0	-1.0
chr7	98955959	98956134	ENSG00000196367.12|TRRAP|TARDBP|TARDBP	918	+	5.45008	1.0879955	-1.0	-1.0
chr7	98949861	98950031	ENSG00000196367.12|TRRAP|TARDBP|TARDBP	917	+	5.49762	1.0811834	-1.0	-1.0
chr7	98992482	98992677	ENSG00000196367.12|TRRAP|TARDBP|TARDBP	979	+	6.1265407	1.6715602	-1.0	-1.0
chr7	98955354	98955629	ENSG00000196367.12|TRRAP|TARDBP|TARDBP	992	+	6.4346952	2.0961034	-1.0	-1.0
chr7	98933402	98933542	ENSG00000196367.12|TRRAP|TARDBP|TARDBP	991	+	6.40437	2.0525594	-1.0	-1.0
chr7	98996393	98996588	ENSG00000196367.12|TRRAP|TARDBP|TARDBP	947	+	5.713317	1.2757827	-1.0	-1.0
chr7	98881649	98881729	ENSG00000266019.1|MIR3609|TARDBP|TARDBP	990	+	2.6810453	1.9823111	-1.0	-1.0
chr7	99107567	99107672	ENSG00000198742.9|SMURF1|TARDBP|TARDBP	906	-	5.396271	1.0289869	-1.0	-1.0
chr7	99124953	99125118	ENSG00000198742.9|SMURF1|TARDBP|TARDBP	927	-	5.5229206	1.1383414	-1.0	-1.0
chr7	99141213	99141333	ENSG00000198742.9|SMURF1|TARDBP|TARDBP	932	-	5.583103	1.1684142	-1.0	-1.0
chr7	99133093	99133198	ENSG00000198742.9|SMURF1|TARDBP|TARDBP	901	-	5.315816	1.0059905	-1.0	-1.0
chr7	99140938	99141173	ENSG00000198742.9|SMURF1|TARDBP|TARDBP	999	-	5.1287107	3.041772	-1.0	-1.0
chr7	99125493	99125703	ENSG00000198742.9|SMURF1|TARDBP|TARDBP	994	-	5.8712144	2.239534	-1.0	-1.0
chr7	99132608	99132808	ENSG00000198742.9|SMURF1|TARDBP|TARDBP	997	-	4.1659184	2.499661	-1.0	-1.0
chr7	99069757	99069892	ENSG00000198742.9|SMURF1|TARDBP|TARDBP	944	-	5.683977	1.252453	-1.0	-1.0
chr7	99069262	99069442	ENSG00000198742.9|SMURF1|TARDBP|TARDBP	930	-	5.58346	1.1526245	-1.0	-1.0
chr7	99339725	99339857	ENSG00000284292.1|AC004922.1|TARDBP|TARDBP	994	+	5.5927725	2.2260447	-1.0	-1.0
chr7	99381158	99381673	ENSG00000284292.1|AC004922.1|TARDBP|TARDBP	1000	+	6.461594	3.5209017	-1.0	-1.0
chr7	99379183	99379413	ENSG00000284292.1|AC004922.1|TARDBP|TARDBP	990	+	4.770414	2.0058508	-1.0	-1.0
chr7	99339725	99339925	ENSG00000241685.9|ARPC1A|TARDBP|TARDBP	995	+	5.035504	2.285361	-1.0	-1.0
chr7	99379185	99379410	ENSG00000130429.12|ARPC1B|TARDBP|TARDBP	991	+	4.7997103	2.059692	-1.0	-1.0
chr7	99381160	99381675	ENSG00000130429.12|ARPC1B|TARDBP|TARDBP	1000	+	6.485999	3.5220833	-1.0	-1.0
chr7	99397916	99398013	ENSG00000106244.12|PDAP1|TARDBP|TARDBP	921	-	5.4780707	1.1040778	-1.0	-1.0
chr7	99399538	99399713	ENSG00000106244.12|PDAP1|TARDBP|TARDBP	971	-	4.046544	1.5320591	-1.0	-1.0
chr7	99413248	99413433	ENSG00000106245.10|BUD31|TARDBP|TARDBP	950	+	5.8525634	1.3035647	-1.0	-1.0
chr7	99458490	99458660	ENSG00000241468.7|ATP5J2|TARDBP|TARDBP	933	-	4.143824	1.1730666	-1.0	-1.0
chr7	99459969	99460159	ENSG00000241468.7|ATP5J2|TARDBP|TARDBP	971	-	4.549159	1.531112	-1.0	-1.0
chr7	99459966	99460161	ENSG00000106246.17|PTCD1|TARDBP|TARDBP	968	-	4.4652333	1.490244	-1.0	-1.0
chr7	99458491	99458661	ENSG00000106246.17|PTCD1|TARDBP|TARDBP	927	-	3.9806173	1.1360646	-1.0	-1.0
chr7	99459968	99460085	ENSG00000248919.7|ATP5J2-PTCD1|TARDBP|TARDBP	955	-	5.8133197	1.3448046	-1.0	-1.0
chr7	99458493	99458658	ENSG00000248919.7|ATP5J2-PTCD1|TARDBP|TARDBP	928	-	4.006897	1.1421218	-1.0	-1.0
chr7	99481223	99481348	ENSG00000198556.13|ZNF789|TARDBP|TARDBP	944	+	5.6940007	1.2498938	-1.0	-1.0
chr7	99473161	99473376	ENSG00000198556.13|ZNF789|TARDBP|TARDBP	986	+	4.0773277	1.8644394	-1.0	-1.0
chr7	99479723	99480108	ENSG00000198556.13|ZNF789|TARDBP|TARDBP	981	+	4.862326	1.7175211	-1.0	-1.0
chr7	99568690	99568840	ENSG00000197343.10|ZNF655|TARDBP|TARDBP	922	+	5.513946	1.1080176	-1.0	-1.0
chr7	99573184	99573519	ENSG00000197343.10|ZNF655|TARDBP|TARDBP	938	+	4.0774145	1.2042583	-1.0	-1.0
chr7	99568690	99568840	ENSG00000272647.3|AC005020.2|TARDBP|TARDBP	922	+	5.513946	1.1080176	-1.0	-1.0
chr7	99573180	99573515	ENSG00000272647.3|AC005020.2|TARDBP|TARDBP	937	+	4.1115522	1.2002143	-1.0	-1.0
chr7	99631390	99631635	ENSG00000197037.10|ZSCAN25|TARDBP|TARDBP	996	+	6.6937647	2.4480307	-1.0	-1.0
chr7	100026240	100026340	ENSG00000106261.16|ZKSCAN1|TARDBP|TARDBP	928	+	5.550203	1.1414349	-1.0	-1.0
chr7	100098068	100098173	ENSG00000166508.17|MCM7|TARDBP|TARDBP	903	-	5.3188977	1.013353	-1.0	-1.0
chr7	100098760	100098955	ENSG00000166508.17|MCM7|TARDBP|TARDBP	987	-	4.4259353	1.8757067	-1.0	-1.0
chr7	100119087	100119262	ENSG00000242798.1|AC073842.2|TARDBP|TARDBP	970	-	5.940188	1.5240889	-1.0	-1.0
chr7	100119089	100119254	ENSG00000106290.14|TAF6|TARDBP|TARDBP	974	-	6.1351175	1.5929757	-1.0	-1.0
chr7	100353372	100354007	ENSG00000272752.6|STAG3L5P-PVRIG2P-PILRB|TARDBP|TARDBP	999	+	4.545614	3.164075	-1.0	-1.0
chr7	100355142	100355240	ENSG00000272752.6|STAG3L5P-PVRIG2P-PILRB|TARDBP|TARDBP	922	+	5.4794436	1.1056558	-1.0	-1.0
chr7	100355142	100355267	ENSG00000121716.20|PILRB|TARDBP|TARDBP	916	+	5.42737	1.0744169	-1.0	-1.0
chr7	100353372	100354007	ENSG00000121716.20|PILRB|TARDBP|TARDBP	999	+	4.545614	3.164075	-1.0	-1.0
chr7	100353372	100353687	ENSG00000235333.3|PVRIG2P|TARDBP|TARDBP	970	+	3.9799156	1.5161514	-1.0	-1.0
chr7	100477671	100477841	ENSG00000166925.8|TSC22D4|TARDBP|TARDBP	922	-	5.486666	1.1055093	-1.0	-1.0
chr7	100543992	100544167	ENSG00000106351.12|AGFG2|TARDBP|TARDBP	941	+	5.674079	1.2323191	-1.0	-1.0
chr7	100574486	100574746	ENSG00000274272.1|AC069281.2|TARDBP|TARDBP	1000	-	6.5576	5.1895084	-1.0	-1.0
chr7	100574486	100574659	ENSG00000077454.15|LRCH4|TARDBP|TARDBP	1000	-	6.8169823	4.503318	-1.0	-1.0
chr7	100580771	100580873	ENSG00000077454.15|LRCH4|TARDBP|TARDBP	914	-	5.473877	1.0668582	-1.0	-1.0
chr7	100580306	100580636	ENSG00000077454.15|LRCH4|TARDBP|TARDBP	973	-	5.267249	1.5754178	-1.0	-1.0
chr7	100580873	100581023	ENSG00000077454.15|LRCH4|TARDBP|TARDBP	990	-	6.4277706	2.0153086	-1.0	-1.0
chr7	100634065	100634295	ENSG00000106327.12|TFR2|TARDBP|TARDBP	998	-	4.9908767	2.8166456	-1.0	-1.0
chr7	100683303	100683428	ENSG00000146830.9|GIGYF1|TARDBP|TARDBP	912	-	5.3983445	1.0548604	-1.0	-1.0
chr7	100685596	100685796	ENSG00000146830.9|GIGYF1|TARDBP|TARDBP	983	-	6.2187324	1.7765073	-1.0	-1.0
chr7	100877731	100877976	ENSG00000087087.19|SRRT|TARDBP|TARDBP	983	+	6.2169104	1.7697098	-1.0	-1.0
chr7	100875632	100875752	ENSG00000087087.19|SRRT|TARDBP|TARDBP	925	+	5.542125	1.1251903	-1.0	-1.0
chr7	100882122	100882227	ENSG00000087087.19|SRRT|TARDBP|TARDBP	920	+	5.4766884	1.0985134	-1.0	-1.0
chr7	100888543	100888643	ENSG00000087087.19|SRRT|TARDBP|TARDBP	903	+	5.321962	1.0129241	-1.0	-1.0
chr7	100884922	100885037	ENSG00000087087.19|SRRT|TARDBP|TARDBP	907	+	5.35756	1.0292532	-1.0	-1.0
chr7	101477247	101477427	ENSG00000160963.13|COL26A1|TARDBP|TARDBP	924	+	5.606368	1.1195444	-1.0	-1.0
chr7	101442904	101443024	ENSG00000160963.13|COL26A1|TARDBP|TARDBP	913	+	5.5016212	1.0619726	-1.0	-1.0
chr7	101368900	101369065	ENSG00000160963.13|COL26A1|TARDBP|TARDBP	952	+	5.8409133	1.3196929	-1.0	-1.0
chr7	102250661	102250896	ENSG00000257923.9|CUX1|TARDBP|TARDBP	977	+	6.100734	1.6393944	-1.0	-1.0
chr7	101823414	101823729	ENSG00000257923.9|CUX1|TARDBP|TARDBP	1000	+	5.54443	3.3381965	-1.0	-1.0
chr7	102047055	102047200	ENSG00000257923.9|CUX1|TARDBP|TARDBP	927	+	5.5215344	1.1360354	-1.0	-1.0
chr7	101854079	101854304	ENSG00000257923.9|CUX1|TARDBP|TARDBP	999	+	6.3514285	2.884407	-1.0	-1.0
chr7	102041955	102042155	ENSG00000257923.9|CUX1|TARDBP|TARDBP	987	+	4.6789994	1.899897	-1.0	-1.0
chr7	102010561	102010686	ENSG00000257923.9|CUX1|TARDBP|TARDBP	906	+	5.3491654	1.0279795	-1.0	-1.0
chr7	101820914	101821204	ENSG00000257923.9|CUX1|TARDBP|TARDBP	1000	+	6.047729	4.5481396	-1.0	-1.0
chr7	102064135	102064315	ENSG00000257923.9|CUX1|TARDBP|TARDBP	943	+	5.67714	1.245328	-1.0	-1.0
chr7	102023696	102023906	ENSG00000257923.9|CUX1|TARDBP|TARDBP	981	+	6.1589923	1.7176129	-1.0	-1.0
chr7	101894789	101894899	ENSG00000257923.9|CUX1|TARDBP|TARDBP	912	+	5.3992243	1.0542881	-1.0	-1.0
chr7	101999791	102000001	ENSG00000257923.9|CUX1|TARDBP|TARDBP	998	+	6.9179077	2.791598	-1.0	-1.0
chr7	102047565	102047700	ENSG00000257923.9|CUX1|TARDBP|TARDBP	912	+	5.604726	1.054163	-1.0	-1.0
chr7	101919127	101919352	ENSG00000257923.9|CUX1|TARDBP|TARDBP	990	+	5.7976785	1.9803662	-1.0	-1.0
chr7	101922997	101923192	ENSG00000257923.9|CUX1|TARDBP|TARDBP	927	+	5.5597177	1.1343429	-1.0	-1.0
chr7	101958042	101958177	ENSG00000257923.9|CUX1|TARDBP|TARDBP	950	+	5.745365	1.3021457	-1.0	-1.0
chr7	101981196	101981496	ENSG00000257923.9|CUX1|TARDBP|TARDBP	987	+	5.388544	1.8821244	-1.0	-1.0
chr7	101936837	101937262	ENSG00000257923.9|CUX1|TARDBP|TARDBP	976	+	5.059459	1.6208235	-1.0	-1.0
chr7	101825589	101825894	ENSG00000257923.9|CUX1|TARDBP|TARDBP	998	+	5.7884774	2.7235577	-1.0	-1.0
chr7	101959157	101959372	ENSG00000257923.9|CUX1|TARDBP|TARDBP	1000	+	7.441078	4.6009383	-1.0	-1.0
chr7	102197305	102197475	ENSG00000257923.9|CUX1|TARDBP|TARDBP	985	+	6.3505726	1.8136404	-1.0	-1.0
chr7	101853484	101853714	ENSG00000257923.9|CUX1|TARDBP|TARDBP	999	+	6.712777	2.9253762	-1.0	-1.0
chr7	101862674	101862864	ENSG00000257923.9|CUX1|TARDBP|TARDBP	955	+	5.799756	1.343429	-1.0	-1.0
chr7	101896284	101896494	ENSG00000257923.9|CUX1|TARDBP|TARDBP	987	+	6.2826767	1.8787378	-1.0	-1.0
chr7	101984071	101984266	ENSG00000257923.9|CUX1|TARDBP|TARDBP	974	+	6.045378	1.582576	-1.0	-1.0
chr7	101877709	101877994	ENSG00000257923.9|CUX1|TARDBP|TARDBP	975	+	5.489815	1.6091402	-1.0	-1.0
chr7	102397698	102397823	ENSG00000128563.13|PRKRIP1|TARDBP|TARDBP	934	+	5.582057	1.1786301	-1.0	-1.0
chr7	102420498	102420643	ENSG00000128563.13|PRKRIP1|TARDBP|TARDBP	937	+	5.6053553	1.1999314	-1.0	-1.0
chr7	102954435	102954590	ENSG00000161040.16|FBXL13|TARDBP|TARDBP	923	-	5.5301456	1.1162214	-1.0	-1.0
chr7	102831300	102831510	ENSG00000161040.16|FBXL13|TARDBP|TARDBP	997	-	4.4164896	2.5463064	-1.0	-1.0
chr7	102860475	102860670	ENSG00000161040.16|FBXL13|TARDBP|TARDBP	939	-	3.6407726	1.2166643	-1.0	-1.0
chr7	102866725	102866835	ENSG00000161040.16|FBXL13|TARDBP|TARDBP	902	-	5.323503	1.0069089	-1.0	-1.0
chr7	103099398	103099743	ENSG00000170632.13|ARMC10|TARDBP|TARDBP	1000	+	6.135457	4.657597	-1.0	-1.0
chr7	103119731	103119951	ENSG00000161048.11|NAPEPLD|TARDBP|TARDBP	987	-	6.2906575	1.8796073	-1.0	-1.0
chr7	103145892	103146087	ENSG00000161048.11|NAPEPLD|TARDBP|TARDBP	989	-	5.406908	1.9424698	-1.0	-1.0
chr7	103122198	103122358	ENSG00000161048.11|NAPEPLD|TARDBP|TARDBP	936	-	3.816908	1.1906594	-1.0	-1.0
chr7	103101235	103101405	ENSG00000161048.11|NAPEPLD|TARDBP|TARDBP	959	-	5.4565196	1.3837442	-1.0	-1.0
chr7	103321931	103322046	ENSG00000105821.14|DNAJC2|TARDBP|TARDBP	952	-	5.7673264	1.3172377	-1.0	-1.0
chr7	103313003	103313101	ENSG00000105821.14|DNAJC2|TARDBP|TARDBP	901	-	5.315816	1.0059905	-1.0	-1.0
chr7	103939380	103939565	ENSG00000189056.13|RELN|TARDBP|TARDBP	941	-	5.6592927	1.2305136	-1.0	-1.0
chr7	103952450	103952560	ENSG00000189056.13|RELN|TARDBP|TARDBP	903	-	5.321962	1.0129241	-1.0	-1.0
chr7	103777812	103777987	ENSG00000189056.13|RELN|TARDBP|TARDBP	910	-	5.4012976	1.0450968	-1.0	-1.0
chr7	103981100	103981210	ENSG00000189056.13|RELN|TARDBP|TARDBP	965	-	5.9316416	1.4570972	-1.0	-1.0
chr7	103948195	103948370	ENSG00000189056.13|RELN|TARDBP|TARDBP	913	-	5.403572	1.0580904	-1.0	-1.0
chr7	103953280	103953470	ENSG00000189056.13|RELN|TARDBP|TARDBP	951	-	5.7636356	1.3107499	-1.0	-1.0
chr7	103980805	103981090	ENSG00000189056.13|RELN|TARDBP|TARDBP	956	-	5.8104024	1.3520263	-1.0	-1.0
chr7	103966235	103966435	ENSG00000189056.13|RELN|TARDBP|TARDBP	987	-	6.359457	1.9029591	-1.0	-1.0
chr7	103820782	103820957	ENSG00000189056.13|RELN|TARDBP|TARDBP	932	-	5.5680633	1.1673001	-1.0	-1.0
chr7	103957480	103957700	ENSG00000189056.13|RELN|TARDBP|TARDBP	990	-	6.3959894	2.0033445	-1.0	-1.0
chr7	105000881	105001071	ENSG00000228393.3|LINC01004|TARDBP|TARDBP	964	-	4.6777596	1.4462352	-1.0	-1.0
chr7	105055553	105055848	ENSG00000005483.20|KMT2E|TARDBP|TARDBP	991	+	4.4752073	2.0251896	-1.0	-1.0
chr7	105086127	105086472	ENSG00000005483.20|KMT2E|TARDBP|TARDBP	1000	+	6.801853	5.3702674	-1.0	-1.0
chr7	105074417	105074577	ENSG00000005483.20|KMT2E|TARDBP|TARDBP	918	+	5.4509263	1.0874498	-1.0	-1.0
chr7	105084807	105085002	ENSG00000005483.20|KMT2E|TARDBP|TARDBP	975	+	4.4156194	1.6040267	-1.0	-1.0
chr7	105324956	105325151	ENSG00000135250.16|SRPK2|TARDBP|TARDBP	955	-	4.7186494	1.3446642	-1.0	-1.0
chr7	105265634	105265939	ENSG00000135250.16|SRPK2|TARDBP|TARDBP	970	-	5.972389	1.5212849	-1.0	-1.0
chr7	105122697	105122932	ENSG00000135250.16|SRPK2|TARDBP|TARDBP	1000	-	7.8212132	4.589187	-1.0	-1.0
chr7	105247414	105247629	ENSG00000135250.16|SRPK2|TARDBP|TARDBP	994	-	5.8178854	2.2339947	-1.0	-1.0
chr7	105112508	105112618	ENSG00000135250.16|SRPK2|TARDBP|TARDBP	923	-	5.500266	1.115849	-1.0	-1.0
chr7	105121552	105121662	ENSG00000135250.16|SRPK2|TARDBP|TARDBP	948	-	5.7259064	1.2804667	-1.0	-1.0
chr7	105205845	105205985	ENSG00000135250.16|SRPK2|TARDBP|TARDBP	918	-	5.457497	1.0877985	-1.0	-1.0
chr7	105264249	105264389	ENSG00000135250.16|SRPK2|TARDBP|TARDBP	940	-	5.637671	1.2201456	-1.0	-1.0
chr7	105146492	105146658	ENSG00000135250.16|SRPK2|TARDBP|TARDBP	967	-	5.9837084	1.4818854	-1.0	-1.0
chr7	105111818	105112398	ENSG00000135250.16|SRPK2|TARDBP|TARDBP	964	-	5.531388	1.4414616	-1.0	-1.0
chr7	105244949	105245119	ENSG00000135250.16|SRPK2|TARDBP|TARDBP	950	-	5.740516	1.2980645	-1.0	-1.0
chr7	105376231	105376426	ENSG00000135250.16|SRPK2|TARDBP|TARDBP	984	-	5.413506	1.8054272	-1.0	-1.0
chr7	105205415	105205515	ENSG00000135250.16|SRPK2|TARDBP|TARDBP	913	-	5.4006786	1.0580904	-1.0	-1.0
chr7	105319991	105320326	ENSG00000135250.16|SRPK2|TARDBP|TARDBP	998	-	5.918395	2.6118555	-1.0	-1.0
chr7	105265069	105265194	ENSG00000135250.16|SRPK2|TARDBP|TARDBP	935	-	5.597404	1.1880457	-1.0	-1.0
chr7	105376801	105376991	ENSG00000135250.16|SRPK2|TARDBP|TARDBP	959	-	5.852546	1.38822	-1.0	-1.0
chr7	105508114	105508279	ENSG00000091127.13|PUS7|TARDBP|TARDBP	965	-	5.7804165	1.4568207	-1.0	-1.0
chr7	105498072	105498197	ENSG00000091127.13|PUS7|TARDBP|TARDBP	911	-	5.3882546	1.0506341	-1.0	-1.0
chr7	105784343	105784548	ENSG00000146776.14|ATXN7L1|TARDBP|TARDBP	990	-	6.4290504	2.0177114	-1.0	-1.0
chr7	105702457	105702642	ENSG00000146776.14|ATXN7L1|TARDBP|TARDBP	955	-	5.7942715	1.3512793	-1.0	-1.0
chr7	105838333	105838463	ENSG00000146776.14|ATXN7L1|TARDBP|TARDBP	956	-	5.814237	1.3559275	-1.0	-1.0
chr7	105852653	105852838	ENSG00000146776.14|ATXN7L1|TARDBP|TARDBP	946	-	5.790393	1.2685912	-1.0	-1.0
chr7	105873228	105873438	ENSG00000146776.14|ATXN7L1|TARDBP|TARDBP	976	-	6.0844784	1.6177713	-1.0	-1.0
chr7	105838843	105839013	ENSG00000146776.14|ATXN7L1|TARDBP|TARDBP	914	-	5.4816217	1.0676472	-1.0	-1.0
chr7	105733397	105733587	ENSG00000146776.14|ATXN7L1|TARDBP|TARDBP	956	-	5.863109	1.3590095	-1.0	-1.0
chr7	106250969	106251169	ENSG00000105835.11|NAMPT|TARDBP|TARDBP	987	-	3.5216155	1.8823265	-1.0	-1.0
chr7	107053454	107053674	ENSG00000005249.12|PRKAR2B|TARDBP|TARDBP	1000	+	5.815616	3.7909613	-1.0	-1.0
chr7	107059609	107059819	ENSG00000005249.12|PRKAR2B|TARDBP|TARDBP	986	+	4.6232066	1.8588339	-1.0	-1.0
chr7	107054694	107054854	ENSG00000005249.12|PRKAR2B|TARDBP|TARDBP	939	+	5.5021114	1.2173398	-1.0	-1.0
chr7	107092130	107092415	ENSG00000005249.12|PRKAR2B|TARDBP|TARDBP	1000	+	6.028544	3.451501	-1.0	-1.0
chr7	107079436	107079641	ENSG00000005249.12|PRKAR2B|TARDBP|TARDBP	993	+	5.2105694	2.1703057	-1.0	-1.0
chr7	107153996	107154181	ENSG00000005249.12|PRKAR2B|TARDBP|TARDBP	954	+	3.8081293	1.3375679	-1.0	-1.0
chr7	107079826	107080006	ENSG00000005249.12|PRKAR2B|TARDBP|TARDBP	946	+	5.699176	1.2639726	-1.0	-1.0
chr7	107065269	107065479	ENSG00000005249.12|PRKAR2B|TARDBP|TARDBP	988	+	6.325245	1.9297088	-1.0	-1.0
chr7	107066219	107066419	ENSG00000005249.12|PRKAR2B|TARDBP|TARDBP	980	+	4.592812	1.7053797	-1.0	-1.0
chr7	107114265	107114460	ENSG00000005249.12|PRKAR2B|TARDBP|TARDBP	989	+	6.378113	1.9527493	-1.0	-1.0
chr7	107188476	107188586	ENSG00000105856.13|HBP1|TARDBP|TARDBP	910	+	5.3977575	1.0455823	-1.0	-1.0
chr7	107366445	107366605	ENSG00000164597.13|COG5|TARDBP|TARDBP	919	-	5.4558563	1.0913241	-1.0	-1.0
chr7	107446572	107446842	ENSG00000164597.13|COG5|TARDBP|TARDBP	940	-	5.1662397	1.2240499	-1.0	-1.0
chr7	107457982	107458167	ENSG00000164597.13|COG5|TARDBP|TARDBP	925	-	5.50873	1.1269932	-1.0	-1.0
chr7	107298621	107298816	ENSG00000164597.13|COG5|TARDBP|TARDBP	981	-	5.322763	1.7305163	-1.0	-1.0
chr7	107263480	107263620	ENSG00000164597.13|COG5|TARDBP|TARDBP	964	-	5.8998523	1.4400297	-1.0	-1.0
chr7	107445682	107445917	ENSG00000164597.13|COG5|TARDBP|TARDBP	984	-	5.6015177	1.8058566	-1.0	-1.0
chr7	107514247	107514512	ENSG00000164597.13|COG5|TARDBP|TARDBP	991	-	4.9492817	2.0465937	-1.0	-1.0
chr7	107528762	107528977	ENSG00000164597.13|COG5|TARDBP|TARDBP	991	-	4.9088635	2.035474	-1.0	-1.0
chr7	107526622	107526782	ENSG00000164597.13|COG5|TARDBP|TARDBP	915	-	5.479542	1.0698426	-1.0	-1.0
chr7	107605395	107605775	ENSG00000075790.10|BCAP29|TARDBP|TARDBP	1000	+	7.15118	3.6240268	-1.0	-1.0
chr7	107747702	107747852	ENSG00000105879.11|CBLL1|TARDBP|TARDBP	954	+	5.7969623	1.3344144	-1.0	-1.0
chr7	108477785	108477975	ENSG00000135241.16|PNPLA8|TARDBP|TARDBP	949	-	5.72691	1.2963101	-1.0	-1.0
chr7	108574038	108574223	ENSG00000128590.4|DNAJB9|TARDBP|TARDBP	961	+	5.9184313	1.4047774	-1.0	-1.0
chr7	111337710	111337980	ENSG00000184903.9|IMMP2L|TARDBP|TARDBP	993	-	5.224649	2.1821194	-1.0	-1.0
chr7	111098505	111098720	ENSG00000184903.9|IMMP2L|TARDBP|TARDBP	961	-	5.8482337	1.4054248	-1.0	-1.0
chr7	111286785	111286960	ENSG00000184903.9|IMMP2L|TARDBP|TARDBP	939	-	3.2759454	1.2113975	-1.0	-1.0
chr7	111320210	111320430	ENSG00000184903.9|IMMP2L|TARDBP|TARDBP	997	-	5.179799	2.4683843	-1.0	-1.0
chr7	111436410	111436630	ENSG00000184903.9|IMMP2L|TARDBP|TARDBP	1000	-	7.748166	4.742719	-1.0	-1.0
chr7	110669377	110669572	ENSG00000184903.9|IMMP2L|TARDBP|TARDBP	946	-	5.679046	1.2707895	-1.0	-1.0
chr7	111169710	111169830	ENSG00000184903.9|IMMP2L|TARDBP|TARDBP	903	-	5.3173623	1.0129241	-1.0	-1.0
chr7	111257360	111257500	ENSG00000184903.9|IMMP2L|TARDBP|TARDBP	935	-	5.595638	1.1880836	-1.0	-1.0
chr7	111320630	111320745	ENSG00000184903.9|IMMP2L|TARDBP|TARDBP	919	-	5.506817	1.0895784	-1.0	-1.0
chr7	111217025	111217235	ENSG00000184903.9|IMMP2L|TARDBP|TARDBP	997	-	5.8727283	2.5436115	-1.0	-1.0
chr7	111382870	111382985	ENSG00000184903.9|IMMP2L|TARDBP|TARDBP	910	-	5.3977575	1.0455823	-1.0	-1.0
chr7	111108640	111108970	ENSG00000184903.9|IMMP2L|TARDBP|TARDBP	999	-	6.2245955	2.9638302	-1.0	-1.0
chr7	111441055	111441250	ENSG00000184903.9|IMMP2L|TARDBP|TARDBP	949	-	5.7335906	1.2953036	-1.0	-1.0
chr7	110928475	110928680	ENSG00000184903.9|IMMP2L|TARDBP|TARDBP	963	-	5.902231	1.4327424	-1.0	-1.0
chr7	111284770	111284965	ENSG00000184903.9|IMMP2L|TARDBP|TARDBP	944	-	4.604021	1.251968	-1.0	-1.0
chr7	111368295	111368520	ENSG00000184903.9|IMMP2L|TARDBP|TARDBP	999	-	6.9896846	2.9267704	-1.0	-1.0
chr7	111256505	111256695	ENSG00000184903.9|IMMP2L|TARDBP|TARDBP	931	-	3.6880178	1.1638732	-1.0	-1.0
chr7	111230290	111230390	ENSG00000184903.9|IMMP2L|TARDBP|TARDBP	909	-	3.690309	1.0426669	-1.0	-1.0
chr7	111434315	111434475	ENSG00000184903.9|IMMP2L|TARDBP|TARDBP	922	-	5.4815345	1.1084015	-1.0	-1.0
chr7	111115085	111115225	ENSG00000184903.9|IMMP2L|TARDBP|TARDBP	921	-	5.482532	1.0998389	-1.0	-1.0
chr7	111544945	111545165	ENSG00000184903.9|IMMP2L|TARDBP|TARDBP	1000	-	7.388065	3.8561738	-1.0	-1.0
chr7	111114015	111114245	ENSG00000184903.9|IMMP2L|TARDBP|TARDBP	1000	-	7.3723288	3.7944841	-1.0	-1.0
chr7	111103185	111103395	ENSG00000184903.9|IMMP2L|TARDBP|TARDBP	984	-	6.240664	1.8032066	-1.0	-1.0
chr7	111108465	111108630	ENSG00000184903.9|IMMP2L|TARDBP|TARDBP	921	-	5.4742246	1.1024488	-1.0	-1.0
chr7	111164905	111165010	ENSG00000184903.9|IMMP2L|TARDBP|TARDBP	932	-	5.6188745	1.1658037	-1.0	-1.0
chr7	111363040	111363230	ENSG00000184903.9|IMMP2L|TARDBP|TARDBP	972	-	5.8371983	1.558119	-1.0	-1.0
chr7	110869357	110869567	ENSG00000184903.9|IMMP2L|TARDBP|TARDBP	980	-	6.1249943	1.6938919	-1.0	-1.0
chr7	110769952	110770082	ENSG00000184903.9|IMMP2L|TARDBP|TARDBP	940	-	5.6686625	1.2237568	-1.0	-1.0
chr7	111274830	111275005	ENSG00000184903.9|IMMP2L|TARDBP|TARDBP	941	-	5.6974587	1.2260274	-1.0	-1.0
chr7	111381660	111381875	ENSG00000184903.9|IMMP2L|TARDBP|TARDBP	997	-	4.244634	2.5001533	-1.0	-1.0
chr7	110928270	110928465	ENSG00000184903.9|IMMP2L|TARDBP|TARDBP	970	-	6.0083494	1.520212	-1.0	-1.0
chr7	111191255	111191550	ENSG00000184903.9|IMMP2L|TARDBP|TARDBP	999	-	6.8859763	3.02968	-1.0	-1.0
chr7	110763282	110763427	ENSG00000184903.9|IMMP2L|TARDBP|TARDBP	901	-	5.315816	1.0059905	-1.0	-1.0
chr7	110735602	110735727	ENSG00000184903.9|IMMP2L|TARDBP|TARDBP	913	-	5.3961825	1.059158	-1.0	-1.0
chr7	110798262	110798412	ENSG00000184903.9|IMMP2L|TARDBP|TARDBP	909	-	5.3678207	1.0398152	-1.0	-1.0
chr7	111408295	111408580	ENSG00000184903.9|IMMP2L|TARDBP|TARDBP	1000	-	4.9893904	3.903862	-1.0	-1.0
chr7	110884577	110884677	ENSG00000184903.9|IMMP2L|TARDBP|TARDBP	903	-	5.3173623	1.0129241	-1.0	-1.0
chr7	111293700	111293815	ENSG00000184903.9|IMMP2L|TARDBP|TARDBP	910	-	5.3977575	1.0455823	-1.0	-1.0
chr7	111434815	111435070	ENSG00000184903.9|IMMP2L|TARDBP|TARDBP	997	-	4.276868	2.5293272	-1.0	-1.0
chr7	111278470	111278640	ENSG00000184903.9|IMMP2L|TARDBP|TARDBP	942	-	5.661457	1.2382529	-1.0	-1.0
chr7	110852217	110852412	ENSG00000184903.9|IMMP2L|TARDBP|TARDBP	971	-	4.9266677	1.5424347	-1.0	-1.0
chr7	111227050	111227330	ENSG00000184903.9|IMMP2L|TARDBP|TARDBP	1000	-	5.492646	4.5971756	-1.0	-1.0
chr7	111442880	111443100	ENSG00000184903.9|IMMP2L|TARDBP|TARDBP	980	-	5.070666	1.7034888	-1.0	-1.0
chr7	110886312	110886497	ENSG00000184903.9|IMMP2L|TARDBP|TARDBP	972	-	5.6090183	1.5545119	-1.0	-1.0
chr7	111462490	111462685	ENSG00000184903.9|IMMP2L|TARDBP|TARDBP	946	-	4.253585	1.2709863	-1.0	-1.0
chr7	111090295	111090525	ENSG00000184903.9|IMMP2L|TARDBP|TARDBP	999	-	6.9220424	2.8990493	-1.0	-1.0
chr7	111330410	111330575	ENSG00000184903.9|IMMP2L|TARDBP|TARDBP	969	-	5.9606385	1.5044355	-1.0	-1.0
chr7	111475015	111475135	ENSG00000184903.9|IMMP2L|TARDBP|TARDBP	901	-	5.315816	1.0059905	-1.0	-1.0
chr7	111288070	111288205	ENSG00000184903.9|IMMP2L|TARDBP|TARDBP	951	-	5.7528543	1.3118553	-1.0	-1.0
chr7	110853007	110853257	ENSG00000184903.9|IMMP2L|TARDBP|TARDBP	1000	-	7.544219	4.365129	-1.0	-1.0
chr7	111445390	111445525	ENSG00000184903.9|IMMP2L|TARDBP|TARDBP	911	-	4.245092	1.0505965	-1.0	-1.0
chr7	111461305	111461525	ENSG00000184903.9|IMMP2L|TARDBP|TARDBP	987	-	4.727748	1.8714426	-1.0	-1.0
chr7	111524829	111524964	ENSG00000184903.9|IMMP2L|TARDBP|TARDBP	932	-	5.5796795	1.170414	-1.0	-1.0
chr7	110769267	110769377	ENSG00000184903.9|IMMP2L|TARDBP|TARDBP	910	-	5.3962884	1.0459123	-1.0	-1.0
chr7	112211397	112211572	ENSG00000198839.9|ZNF277|TARDBP|TARDBP	933	+	5.1716886	1.1743505	-1.0	-1.0
chr7	112472971	112473171	ENSG00000006652.13|IFRD1|TARDBP|TARDBP	994	+	6.591608	2.2218518	-1.0	-1.0
chr7	116246944	116247139	ENSG00000135269.17|TES|TARDBP|TARDBP	982	+	5.731052	1.742027	-1.0	-1.0
chr7	116237759	116237869	ENSG00000135269.17|TES|TARDBP|TARDBP	940	+	5.844559	1.2191463	-1.0	-1.0
chr7	116223451	116223651	ENSG00000135269.17|TES|TARDBP|TARDBP	986	+	6.2789993	1.8424364	-1.0	-1.0
chr7	116253773	116253968	ENSG00000135269.17|TES|TARDBP|TARDBP	972	+	6.042984	1.559109	-1.0	-1.0
chr7	116878145	116878280	ENSG00000198898.13|CAPZA2|TARDBP|TARDBP	906	+	5.396271	1.0289869	-1.0	-1.0
chr7	116903145	116903350	ENSG00000198898.13|CAPZA2|TARDBP|TARDBP	987	+	6.370203	1.9014426	-1.0	-1.0
chr7	116901845	116902000	ENSG00000198898.13|CAPZA2|TARDBP|TARDBP	942	+	5.6707006	1.238723	-1.0	-1.0
chr7	116968744	116968889	ENSG00000004866.20|ST7|TARDBP|TARDBP	955	+	5.812415	1.349082	-1.0	-1.0
chr7	116961494	116961689	ENSG00000004866.20|ST7|TARDBP|TARDBP	969	+	5.9624424	1.5032614	-1.0	-1.0
chr7	116959294	116959459	ENSG00000004866.20|ST7|TARDBP|TARDBP	912	+	5.3926644	1.0545763	-1.0	-1.0
chr7	116962794	116962959	ENSG00000004866.20|ST7|TARDBP|TARDBP	943	+	5.069584	1.2409487	-1.0	-1.0
chr7	117059394	117059599	ENSG00000004866.20|ST7|TARDBP|TARDBP	997	+	6.796066	2.563293	-1.0	-1.0
chr7	117002569	117002769	ENSG00000004866.20|ST7|TARDBP|TARDBP	975	+	4.5431175	1.606066	-1.0	-1.0
chr7	117011054	117011264	ENSG00000004866.20|ST7|TARDBP|TARDBP	997	+	6.707172	2.4608173	-1.0	-1.0
chr7	117022074	117022279	ENSG00000004866.20|ST7|TARDBP|TARDBP	997	+	6.584071	2.490744	-1.0	-1.0
chr7	116984029	116984239	ENSG00000004866.20|ST7|TARDBP|TARDBP	999	+	5.998938	2.842593	-1.0	-1.0
chr7	117023704	117023914	ENSG00000004866.20|ST7|TARDBP|TARDBP	1000	+	7.4714985	5.1415906	-1.0	-1.0
chr7	117041099	117041229	ENSG00000004866.20|ST7|TARDBP|TARDBP	916	+	5.4338465	1.0777993	-1.0	-1.0
chr7	116968744	116968889	ENSG00000214188.9|ST7-OT4|TARDBP|TARDBP	955	+	5.812415	1.349082	-1.0	-1.0
chr7	116962792	116962957	ENSG00000214188.9|ST7-OT4|TARDBP|TARDBP	939	+	5.0407743	1.214945	-1.0	-1.0
chr7	117041099	117041229	ENSG00000214188.9|ST7-OT4|TARDBP|TARDBP	916	+	5.4338465	1.0777993	-1.0	-1.0
chr7	117059394	117059599	ENSG00000214188.9|ST7-OT4|TARDBP|TARDBP	997	+	6.796066	2.563293	-1.0	-1.0
chr7	116959297	116959462	ENSG00000214188.9|ST7-OT4|TARDBP|TARDBP	911	+	5.387561	1.0513982	-1.0	-1.0
chr7	117002569	117002769	ENSG00000214188.9|ST7-OT4|TARDBP|TARDBP	975	+	4.5431175	1.606066	-1.0	-1.0
chr7	117011054	117011264	ENSG00000214188.9|ST7-OT4|TARDBP|TARDBP	997	+	6.707172	2.4608173	-1.0	-1.0
chr7	117022074	117022279	ENSG00000214188.9|ST7-OT4|TARDBP|TARDBP	997	+	6.584071	2.490744	-1.0	-1.0
chr7	116984029	116984239	ENSG00000214188.9|ST7-OT4|TARDBP|TARDBP	999	+	5.998938	2.842593	-1.0	-1.0
chr7	117023704	117023914	ENSG00000214188.9|ST7-OT4|TARDBP|TARDBP	1000	+	7.4714985	5.1415906	-1.0	-1.0
chr7	116961497	116961687	ENSG00000214188.9|ST7-OT4|TARDBP|TARDBP	970	+	5.99208	1.5277687	-1.0	-1.0
chr7	119845904	119846084	ENSG00000225546.5|LINC02476|TARDBP|TARDBP	937	-	3.467753	1.2036984	-1.0	-1.0
chr7	119744637	119744927	ENSG00000225546.5|LINC02476|TARDBP|TARDBP	1000	-	5.185248	5.3725905	-1.0	-1.0
chr7	119729132	119729432	ENSG00000225546.5|LINC02476|TARDBP|TARDBP	1000	-	6.43719	3.6781435	-1.0	-1.0
chr7	119779060	119779325	ENSG00000225546.5|LINC02476|TARDBP|TARDBP	1000	-	4.347706	5.775257	-1.0	-1.0
chr7	119890454	119890684	ENSG00000225546.5|LINC02476|TARDBP|TARDBP	1000	-	6.48443	5.6507044	-1.0	-1.0
chr7	119746892	119747132	ENSG00000225546.5|LINC02476|TARDBP|TARDBP	999	-	6.985129	3.2509527	-1.0	-1.0
chr7	119844874	119845084	ENSG00000225546.5|LINC02476|TARDBP|TARDBP	996	-	6.341886	2.4194937	-1.0	-1.0
chr7	119803709	119803899	ENSG00000225546.5|LINC02476|TARDBP|TARDBP	969	-	5.974524	1.5032722	-1.0	-1.0
chr7	119777275	119777760	ENSG00000225546.5|LINC02476|TARDBP|TARDBP	1000	-	5.4315996	5.3055634	-1.0	-1.0
chr7	119711187	119711442	ENSG00000225546.5|LINC02476|TARDBP|TARDBP	1000	-	5.909095	5.2172933	-1.0	-1.0
chr7	119893679	119893879	ENSG00000225546.5|LINC02476|TARDBP|TARDBP	997	-	5.831707	2.5158663	-1.0	-1.0
chr7	119745017	119745122	ENSG00000225546.5|LINC02476|TARDBP|TARDBP	929	-	5.5515203	1.1509824	-1.0	-1.0
chr7	119766595	119766695	ENSG00000225546.5|LINC02476|TARDBP|TARDBP	948	-	3.992923	1.2825546	-1.0	-1.0
chr7	119838524	119838739	ENSG00000225546.5|LINC02476|TARDBP|TARDBP	995	-	3.874684	2.3254917	-1.0	-1.0
chr7	119899604	119899704	ENSG00000225546.5|LINC02476|TARDBP|TARDBP	903	-	5.321962	1.0129241	-1.0	-1.0
chr7	119776475	119776595	ENSG00000225546.5|LINC02476|TARDBP|TARDBP	903	-	5.320429	1.013353	-1.0	-1.0
chr7	119802519	119802729	ENSG00000225546.5|LINC02476|TARDBP|TARDBP	999	-	7.0871344	2.9997146	-1.0	-1.0
chr7	119720132	119720237	ENSG00000225546.5|LINC02476|TARDBP|TARDBP	921	-	5.5395756	1.1007967	-1.0	-1.0
chr7	119815879	119816089	ENSG00000225546.5|LINC02476|TARDBP|TARDBP	998	-	6.8390617	2.6808023	-1.0	-1.0
chr7	119834764	119834949	ENSG00000225546.5|LINC02476|TARDBP|TARDBP	964	-	3.917749	1.4386194	-1.0	-1.0
chr7	119846924	119847179	ENSG00000225546.5|LINC02476|TARDBP|TARDBP	1000	-	7.8659267	5.2644973	-1.0	-1.0
chr7	119906029	119906229	ENSG00000225546.5|LINC02476|TARDBP|TARDBP	998	-	5.265835	2.7446017	-1.0	-1.0
chr7	119730607	119730732	ENSG00000225546.5|LINC02476|TARDBP|TARDBP	909	-	5.4221396	1.0416107	-1.0	-1.0
chr7	119730097	119730342	ENSG00000225546.5|LINC02476|TARDBP|TARDBP	1000	-	7.802739	7.460796	-1.0	-1.0
chr7	119771635	119771740	ENSG00000225546.5|LINC02476|TARDBP|TARDBP	903	-	5.3188977	1.013353	-1.0	-1.0
chr7	119715837	119716342	ENSG00000225546.5|LINC02476|TARDBP|TARDBP	999	-	4.786713	3.074724	-1.0	-1.0
chr7	119756335	119756540	ENSG00000225546.5|LINC02476|TARDBP|TARDBP	1000	-	4.631547	3.6385856	-1.0	-1.0
chr7	119893389	119893579	ENSG00000225546.5|LINC02476|TARDBP|TARDBP	951	-	4.334793	1.3120351	-1.0	-1.0
chr7	121157778	121157888	ENSG00000106034.17|CPED1|TARDBP|TARDBP	911	+	5.396754	1.0500287	-1.0	-1.0
chr7	121217663	121217763	ENSG00000106034.17|CPED1|TARDBP|TARDBP	902	+	5.323503	1.0069089	-1.0	-1.0
chr7	121051699	121051819	ENSG00000106034.17|CPED1|TARDBP|TARDBP	908	+	5.4486265	1.0357404	-1.0	-1.0
chr7	121169583	121169783	ENSG00000106034.17|CPED1|TARDBP|TARDBP	970	+	3.2729113	1.5217353	-1.0	-1.0
chr7	121106489	121106719	ENSG00000106034.17|CPED1|TARDBP|TARDBP	966	+	5.9477844	1.4658233	-1.0	-1.0
chr7	121081918	121082068	ENSG00000106034.17|CPED1|TARDBP|TARDBP	952	+	3.9963896	1.3172891	-1.0	-1.0
chr7	120994541	120994756	ENSG00000106034.17|CPED1|TARDBP|TARDBP	999	+	6.5937977	3.1878288	-1.0	-1.0
chr7	121181028	121181323	ENSG00000106034.17|CPED1|TARDBP|TARDBP	992	+	4.666253	2.0971873	-1.0	-1.0
chr7	121177193	121177408	ENSG00000106034.17|CPED1|TARDBP|TARDBP	1000	+	4.8290353	5.0917916	-1.0	-1.0
chr7	121170033	121170263	ENSG00000106034.17|CPED1|TARDBP|TARDBP	989	+	3.788124	1.9711609	-1.0	-1.0
chr7	121197793	121197898	ENSG00000106034.17|CPED1|TARDBP|TARDBP	922	+	5.4794436	1.1056558	-1.0	-1.0
chr7	121192398	121192503	ENSG00000106034.17|CPED1|TARDBP|TARDBP	910	+	5.3977575	1.0455823	-1.0	-1.0
chr7	121103584	121103799	ENSG00000106034.17|CPED1|TARDBP|TARDBP	1000	+	5.2996464	4.143675	-1.0	-1.0
chr7	120988676	120988912	ENSG00000106034.17|CPED1|TARDBP|TARDBP	1000	+	4.7113047	8.163713	-1.0	-1.0
chr7	121217788	121218018	ENSG00000106034.17|CPED1|TARDBP|TARDBP	1000	+	7.6214523	5.2046957	-1.0	-1.0
chr7	121197528	121197763	ENSG00000106034.17|CPED1|TARDBP|TARDBP	1000	+	4.7362714	5.5653067	-1.0	-1.0
chr7	121186263	121186453	ENSG00000106034.17|CPED1|TARDBP|TARDBP	961	+	3.6866014	1.4115694	-1.0	-1.0
chr7	121051864	121052013	ENSG00000106034.17|CPED1|TARDBP|TARDBP	902	+	5.3310466	1.010612	-1.0	-1.0
chr7	121195733	121196018	ENSG00000106034.17|CPED1|TARDBP|TARDBP	1000	+	5.5180545	6.2320786	-1.0	-1.0
chr7	121198288	121198508	ENSG00000106034.17|CPED1|TARDBP|TARDBP	998	+	3.6716826	2.736862	-1.0	-1.0
chr7	121387395	121387575	ENSG00000196937.10|FAM3C|TARDBP|TARDBP	941	-	5.6530156	1.2271093	-1.0	-1.0
chr7	121381554	121381774	ENSG00000196937.10|FAM3C|TARDBP|TARDBP	999	-	7.025663	3.1030202	-1.0	-1.0
chr7	121381159	121381349	ENSG00000196937.10|FAM3C|TARDBP|TARDBP	965	-	5.9294	1.4567018	-1.0	-1.0
chr7	121388140	121388350	ENSG00000196937.10|FAM3C|TARDBP|TARDBP	996	-	6.6610374	2.3532736	-1.0	-1.0
chr7	121381364	121381509	ENSG00000196937.10|FAM3C|TARDBP|TARDBP	911	-	5.3881407	1.0529113	-1.0	-1.0
chr7	121386355	121386775	ENSG00000196937.10|FAM3C|TARDBP|TARDBP	995	-	6.638192	2.3067424	-1.0	-1.0
chr7	123548712	123548817	ENSG00000128609.14|NDUFA5|TARDBP|TARDBP	906	-	5.396271	1.0289869	-1.0	-1.0
chr7	123540806	123541006	ENSG00000128609.14|NDUFA5|TARDBP|TARDBP	985	-	6.255301	1.8210635	-1.0	-1.0
chr7	123727243	123727473	ENSG00000106299.7|WASL|TARDBP|TARDBP	997	-	5.8510413	2.5307665	-1.0	-1.0
chr7	123688850	123689041	ENSG00000106299.7|WASL|TARDBP|TARDBP	996	-	6.2967963	2.430066	-1.0	-1.0
chr7	124846049	124846304	ENSG00000128513.14|POT1|TARDBP|TARDBP	993	-	6.4822035	2.1715927	-1.0	-1.0
chr7	124895445	124895605	ENSG00000128513.14|POT1|TARDBP|TARDBP	914	-	4.045737	1.06599	-1.0	-1.0
chr7	127387830	127388035	ENSG00000048405.9|ZNF800|TARDBP|TARDBP	996	-	5.9862843	2.405837	-1.0	-1.0
chr7	127383494	127383719	ENSG00000048405.9|ZNF800|TARDBP|TARDBP	999	-	6.9772534	3.0775445	-1.0	-1.0
chr7	127352803	127353008	ENSG00000048405.9|ZNF800|TARDBP|TARDBP	996	-	5.230447	2.3850443	-1.0	-1.0
chr7	127378619	127378819	ENSG00000048405.9|ZNF800|TARDBP|TARDBP	990	-	5.764806	1.9999727	-1.0	-1.0
chr7	127382454	127382709	ENSG00000048405.9|ZNF800|TARDBP|TARDBP	988	-	5.1536922	1.9111006	-1.0	-1.0
chr7	127386185	127386375	ENSG00000048405.9|ZNF800|TARDBP|TARDBP	991	-	4.5237446	2.0394785	-1.0	-1.0
chr7	127988210	127988395	ENSG00000197157.10|SND1|TARDBP|TARDBP	953	+	5.7708464	1.3243716	-1.0	-1.0
chr7	127747840	127748090	ENSG00000197157.10|SND1|TARDBP|TARDBP	929	+	3.7119591	1.1481717	-1.0	-1.0
chr7	127907199	127907399	ENSG00000197157.10|SND1|TARDBP|TARDBP	970	+	5.418205	1.5282019	-1.0	-1.0
chr7	127740770	127740885	ENSG00000197157.10|SND1|TARDBP|TARDBP	963	+	5.080575	1.4310906	-1.0	-1.0
chr7	127743175	127743405	ENSG00000197157.10|SND1|TARDBP|TARDBP	994	+	4.7805533	2.2061927	-1.0	-1.0
chr7	128005866	128006061	ENSG00000197157.10|SND1|TARDBP|TARDBP	983	+	4.0873933	1.7679204	-1.0	-1.0
chr7	127908569	127908684	ENSG00000197157.10|SND1|TARDBP|TARDBP	920	+	5.4936867	1.0961957	-1.0	-1.0
chr7	127748105	127748575	ENSG00000197157.10|SND1|TARDBP|TARDBP	998	+	4.940112	2.6470275	-1.0	-1.0
chr7	127694827	127694927	ENSG00000197157.10|SND1|TARDBP|TARDBP	922	+	5.4808135	1.1056558	-1.0	-1.0
chr7	127814763	127814873	ENSG00000197157.10|SND1|TARDBP|TARDBP	903	+	5.3173623	1.0129241	-1.0	-1.0
chr7	127684290	127684475	ENSG00000197157.10|SND1|TARDBP|TARDBP	918	+	5.4554753	1.0869566	-1.0	-1.0
chr7	128006136	128006441	ENSG00000197157.10|SND1|TARDBP|TARDBP	1000	+	6.967007	5.663453	-1.0	-1.0
chr7	127812938	127813253	ENSG00000197157.10|SND1|TARDBP|TARDBP	949	+	5.3854623	1.2934257	-1.0	-1.0
chr7	127813863	127813973	ENSG00000197157.10|SND1|TARDBP|TARDBP	923	+	5.4998765	1.112386	-1.0	-1.0
chr7	127724315	127724820	ENSG00000197157.10|SND1|TARDBP|TARDBP	998	+	5.7853928	2.7608273	-1.0	-1.0
chr7	127909044	127909239	ENSG00000197157.10|SND1|TARDBP|TARDBP	946	+	4.009166	1.2708231	-1.0	-1.0
chr7	127743520	127743855	ENSG00000197157.10|SND1|TARDBP|TARDBP	1000	+	5.704542	3.6222744	-1.0	-1.0
chr7	127757675	127757890	ENSG00000197157.10|SND1|TARDBP|TARDBP	983	+	6.2350264	1.7704837	-1.0	-1.0
chr7	127755520	127755800	ENSG00000197157.10|SND1|TARDBP|TARDBP	985	+	5.1326632	1.8330479	-1.0	-1.0
chr7	127814403	127814538	ENSG00000197157.10|SND1|TARDBP|TARDBP	903	+	5.320429	1.013353	-1.0	-1.0
chr7	127941529	127941689	ENSG00000197157.10|SND1|TARDBP|TARDBP	961	+	4.601083	1.4108901	-1.0	-1.0
chr7	127725480	127725705	ENSG00000197157.10|SND1|TARDBP|TARDBP	997	+	6.76838	2.5382102	-1.0	-1.0
chr7	127937504	127937744	ENSG00000197157.10|SND1|TARDBP|TARDBP	982	+	4.8760867	1.7513639	-1.0	-1.0
chr7	127993016	127993216	ENSG00000197157.10|SND1|TARDBP|TARDBP	984	+	6.227404	1.7923056	-1.0	-1.0
chr7	127975230	127975565	ENSG00000197157.10|SND1|TARDBP|TARDBP	1000	+	6.8925653	3.3649027	-1.0	-1.0
chr7	127729615	127729805	ENSG00000197157.10|SND1|TARDBP|TARDBP	972	+	4.4690833	1.5547563	-1.0	-1.0
chr7	127732110	127732400	ENSG00000197157.10|SND1|TARDBP|TARDBP	933	+	3.938708	1.1732131	-1.0	-1.0
chr7	127740110	127740325	ENSG00000197157.10|SND1|TARDBP|TARDBP	997	+	3.7868037	2.4949572	-1.0	-1.0
chr7	127771245	127771450	ENSG00000197157.10|SND1|TARDBP|TARDBP	989	+	4.3035054	1.959873	-1.0	-1.0
chr7	127974035	127974190	ENSG00000197157.10|SND1|TARDBP|TARDBP	967	+	5.946566	1.4808376	-1.0	-1.0
chr7	127723465	127723575	ENSG00000197157.10|SND1|TARDBP|TARDBP	910	+	5.3977575	1.0455823	-1.0	-1.0
chr7	127810193	127810463	ENSG00000197157.10|SND1|TARDBP|TARDBP	998	+	4.610048	2.682936	-1.0	-1.0
chr7	127915484	127915604	ENSG00000197157.10|SND1|TARDBP|TARDBP	931	+	3.8191082	1.1641369	-1.0	-1.0
chr7	127905919	127906104	ENSG00000197157.10|SND1|TARDBP|TARDBP	910	+	4.3532696	1.0473161	-1.0	-1.0
chr7	127907839	127908024	ENSG00000197157.10|SND1|TARDBP|TARDBP	949	+	5.7572656	1.2931322	-1.0	-1.0
chr7	127970635	127970830	ENSG00000197157.10|SND1|TARDBP|TARDBP	945	+	4.0122566	1.2619926	-1.0	-1.0
chr7	127862674	127862834	ENSG00000197157.10|SND1|TARDBP|TARDBP	907	+	2.9532175	1.0297198	-1.0	-1.0
chr7	127953105	127953335	ENSG00000197157.10|SND1|TARDBP|TARDBP	999	+	4.3676896	3.1676538	-1.0	-1.0
chr7	128023979	128024174	ENSG00000197157.10|SND1|TARDBP|TARDBP	968	+	4.043768	1.4984051	-1.0	-1.0
chr7	127731890	127732085	ENSG00000197157.10|SND1|TARDBP|TARDBP	962	+	5.933866	1.4223473	-1.0	-1.0
chr7	127707712	127707907	ENSG00000197157.10|SND1|TARDBP|TARDBP	963	+	5.9017315	1.4374102	-1.0	-1.0
chr7	128036124	128036314	ENSG00000197157.10|SND1|TARDBP|TARDBP	940	+	4.026326	1.2187623	-1.0	-1.0
chr7	127741510	127741680	ENSG00000197157.10|SND1|TARDBP|TARDBP	925	+	5.5053854	1.1258541	-1.0	-1.0
chr7	127770650	127770860	ENSG00000197157.10|SND1|TARDBP|TARDBP	997	+	6.781345	2.5708764	-1.0	-1.0
chr7	127908244	127908494	ENSG00000197157.10|SND1|TARDBP|TARDBP	1000	+	7.279771	3.7550037	-1.0	-1.0
chr7	127834323	127834463	ENSG00000197157.10|SND1|TARDBP|TARDBP	925	+	5.66662	1.1236278	-1.0	-1.0
chr7	128076700	128076945	ENSG00000197157.10|SND1|TARDBP|TARDBP	999	+	5.729469	3.158049	-1.0	-1.0
chr7	127818188	127818343	ENSG00000197157.10|SND1|TARDBP|TARDBP	928	+	3.4280508	1.1400084	-1.0	-1.0
chr7	127705660	127705800	ENSG00000197157.10|SND1|TARDBP|TARDBP	918	+	5.4472456	1.083639	-1.0	-1.0
chr7	127915964	127916104	ENSG00000197157.10|SND1|TARDBP|TARDBP	906	+	3.5971982	1.0256641	-1.0	-1.0
chr7	127752660	127752810	ENSG00000197157.10|SND1|TARDBP|TARDBP	919	+	3.261955	1.0925963	-1.0	-1.0
chr7	128048319	128048529	ENSG00000197157.10|SND1|TARDBP|TARDBP	985	+	6.3336496	1.8268955	-1.0	-1.0
chr7	127751050	127751310	ENSG00000197157.10|SND1|TARDBP|TARDBP	997	+	5.5850725	2.578716	-1.0	-1.0
chr7	127719938	127720108	ENSG00000197157.10|SND1|TARDBP|TARDBP	940	+	5.6496973	1.2237648	-1.0	-1.0
chr7	127913599	127913824	ENSG00000197157.10|SND1|TARDBP|TARDBP	995	+	6.6128235	2.2959914	-1.0	-1.0
chr7	127732455	127732610	ENSG00000197157.10|SND1|TARDBP|TARDBP	951	+	5.7883334	1.3133411	-1.0	-1.0
chr7	127880629	127880819	ENSG00000197157.10|SND1|TARDBP|TARDBP	959	+	5.1533475	1.3823321	-1.0	-1.0
chr7	128335832	128335937	ENSG00000106344.8|RBM28|TARDBP|TARDBP	906	-	2.958041	1.0289869	-1.0	-1.0
chr7	128325359	128325629	ENSG00000106344.8|RBM28|TARDBP|TARDBP	988	-	6.3375363	1.9290926	-1.0	-1.0
chr7	128546950	128547145	ENSG00000280828.1|AC090114.3|TARDBP|TARDBP	968	+	4.947377	1.4957824	-1.0	-1.0
chr7	128589059	128589259	ENSG00000280828.1|AC090114.3|TARDBP|TARDBP	984	+	6.247791	1.8035841	-1.0	-1.0
chr7	128593042	128593402	ENSG00000280828.1|AC090114.3|TARDBP|TARDBP	1000	+	6.048351	3.7965715	-1.0	-1.0
chr7	128607602	128607792	ENSG00000280828.1|AC090114.3|TARDBP|TARDBP	951	+	5.7562356	1.3068377	-1.0	-1.0
chr7	128564245	128564420	ENSG00000280828.1|AC090114.3|TARDBP|TARDBP	959	+	5.1805625	1.3829077	-1.0	-1.0
chr7	128564500	128564635	ENSG00000280828.1|AC090114.3|TARDBP|TARDBP	917	+	5.588587	1.0833547	-1.0	-1.0
chr7	128607602	128607792	ENSG00000242588.5|AC108010.1|TARDBP|TARDBP	951	+	5.7562356	1.3068377	-1.0	-1.0
chr7	128589059	128589259	ENSG00000242588.5|AC108010.1|TARDBP|TARDBP	984	+	6.247791	1.8035841	-1.0	-1.0
chr7	128593042	128593402	ENSG00000242588.5|AC108010.1|TARDBP|TARDBP	1000	+	6.048351	3.7965715	-1.0	-1.0
chr7	128757897	128758082	ENSG00000128595.16|CALU|TARDBP|TARDBP	962	+	3.929683	1.4219486	-1.0	-1.0
chr7	128757262	128757492	ENSG00000128595.16|CALU|TARDBP|TARDBP	1000	+	5.499946	5.0362062	-1.0	-1.0
chr7	128767475	128767620	ENSG00000128595.16|CALU|TARDBP|TARDBP	979	+	4.5910044	1.6867527	-1.0	-1.0
chr7	128833679	128833859	ENSG00000128591.15|FLNC|TARDBP|TARDBP	929	+	5.5444846	1.1489153	-1.0	-1.0
chr7	129037427	129037647	ENSG00000064419.13|TNPO3|TARDBP|TARDBP	1000	-	5.5690827	3.7122705	-1.0	-1.0
chr7	128993480	128993800	ENSG00000064419.13|TNPO3|TARDBP|TARDBP	984	-	4.9391522	1.7841015	-1.0	-1.0
chr7	128967632	128967847	ENSG00000064419.13|TNPO3|TARDBP|TARDBP	992	-	6.4700866	2.1026793	-1.0	-1.0
chr7	129267729	129267914	ENSG00000158467.16|AHCYL2|TARDBP|TARDBP	964	+	6.0182962	1.4490902	-1.0	-1.0
chr7	129267099	129267284	ENSG00000158467.16|AHCYL2|TARDBP|TARDBP	925	+	5.5004234	1.1222745	-1.0	-1.0
chr7	129255479	129255679	ENSG00000158467.16|AHCYL2|TARDBP|TARDBP	986	+	6.4411187	1.8585539	-1.0	-1.0
chr7	129306589	129306699	ENSG00000158467.16|AHCYL2|TARDBP|TARDBP	908	+	5.421636	1.0363994	-1.0	-1.0
chr7	129475040	129475275	ENSG00000128578.9|STRIP2|TARDBP|TARDBP	980	+	5.232042	1.7010599	-1.0	-1.0
chr7	129460335	129460445	ENSG00000128578.9|STRIP2|TARDBP|TARDBP	944	+	5.6886625	1.251546	-1.0	-1.0
chr7	129615319	129615524	ENSG00000106459.14|NRF1|TARDBP|TARDBP	985	+	6.240927	1.8161457	-1.0	-1.0
chr7	129755367	129755572	ENSG00000106459.14|NRF1|TARDBP|TARDBP	999	+	7.204393	3.1256387	-1.0	-1.0
chr7	129756012	129756207	ENSG00000106459.14|NRF1|TARDBP|TARDBP	934	+	5.604619	1.1825488	-1.0	-1.0
chr7	129613194	129613424	ENSG00000106459.14|NRF1|TARDBP|TARDBP	999	+	5.610676	2.9017274	-1.0	-1.0
chr7	129756567	129756712	ENSG00000106459.14|NRF1|TARDBP|TARDBP	907	+	5.356872	1.032373	-1.0	-1.0
chr7	129662309	129662509	ENSG00000106459.14|NRF1|TARDBP|TARDBP	994	+	6.5552607	2.1971848	-1.0	-1.0
chr7	129612674	129612919	ENSG00000106459.14|NRF1|TARDBP|TARDBP	985	+	6.1889524	1.829344	-1.0	-1.0
chr7	129619864	129620149	ENSG00000106459.14|NRF1|TARDBP|TARDBP	988	+	5.6947684	1.9337505	-1.0	-1.0
chr7	129614399	129614559	ENSG00000106459.14|NRF1|TARDBP|TARDBP	932	+	5.5903544	1.1684566	-1.0	-1.0
chr7	129833911	129834116	ENSG00000186591.11|UBE2H|TARDBP|TARDBP	947	-	3.4531367	1.2746407	-1.0	-1.0
chr7	129873710	129873875	ENSG00000186591.11|UBE2H|TARDBP|TARDBP	908	-	5.3641405	1.0365607	-1.0	-1.0
chr7	129923791	129924116	ENSG00000186591.11|UBE2H|TARDBP|TARDBP	983	-	6.2073746	1.778629	-1.0	-1.0
chr7	129832256	129832621	ENSG00000186591.11|UBE2H|TARDBP|TARDBP	1000	-	5.140389	4.4406056	-1.0	-1.0
chr7	129869575	129869680	ENSG00000186591.11|UBE2H|TARDBP|TARDBP	941	-	5.864586	1.2307593	-1.0	-1.0
chr7	129944601	129944821	ENSG00000186591.11|UBE2H|TARDBP|TARDBP	993	-	6.570686	2.154754	-1.0	-1.0
chr7	129950777	129950947	ENSG00000186591.11|UBE2H|TARDBP|TARDBP	950	-	5.770148	1.2984985	-1.0	-1.0
chr7	129924526	129924726	ENSG00000186591.11|UBE2H|TARDBP|TARDBP	969	-	4.389895	1.5136489	-1.0	-1.0
chr7	130047558	130047758	ENSG00000091732.15|ZC3HC1|TARDBP|TARDBP	986	-	6.2777567	1.8396593	-1.0	-1.0
chr7	130122937	130123082	ENSG00000128607.13|KLHDC10|TARDBP|TARDBP	921	+	5.4742513	1.1039456	-1.0	-1.0
chr7	130090679	130090899	ENSG00000128607.13|KLHDC10|TARDBP|TARDBP	998	+	6.8535933	2.7559931	-1.0	-1.0
chr7	130131986	130132096	ENSG00000128607.13|KLHDC10|TARDBP|TARDBP	906	+	5.3466406	1.0282655	-1.0	-1.0
chr7	130131841	130131966	ENSG00000128607.13|KLHDC10|TARDBP|TARDBP	907	+	2.9601707	1.0324776	-1.0	-1.0
chr7	130086609	130086819	ENSG00000128607.13|KLHDC10|TARDBP|TARDBP	998	+	4.502137	2.6117048	-1.0	-1.0
chr7	130119821	130120061	ENSG00000128607.13|KLHDC10|TARDBP|TARDBP	1000	+	6.235415	4.1755276	-1.0	-1.0
chr7	130074304	130074504	ENSG00000128607.13|KLHDC10|TARDBP|TARDBP	991	+	6.4396596	2.0519354	-1.0	-1.0
chr7	130131366	130131471	ENSG00000128607.13|KLHDC10|TARDBP|TARDBP	932	+	5.6509852	1.1696115	-1.0	-1.0
chr7	130547441	130547666	ENSG00000158623.14|COPG2|TARDBP|TARDBP	993	-	6.50511	2.147666	-1.0	-1.0
chr7	130509509	130509624	ENSG00000158623.14|COPG2|TARDBP|TARDBP	902	-	5.323503	1.0069089	-1.0	-1.0
chr7	130907376	130907561	ENSG00000226380.9|AC016831.1|TARDBP|TARDBP	937	-	5.673114	1.2002347	-1.0	-1.0
chr7	130911191	130911371	ENSG00000226380.9|AC016831.1|TARDBP|TARDBP	941	-	5.6452465	1.2293127	-1.0	-1.0
chr7	131102289	131102474	ENSG00000231721.6|LINC-PINT|TARDBP|TARDBP	974	-	5.563299	1.5777467	-1.0	-1.0
chr7	131026590	131026775	ENSG00000231721.6|LINC-PINT|TARDBP|TARDBP	951	-	5.810767	1.3086904	-1.0	-1.0
chr7	131079915	131080115	ENSG00000231721.6|LINC-PINT|TARDBP|TARDBP	979	-	5.079794	1.684615	-1.0	-1.0
chr7	130955440	130955580	ENSG00000231721.6|LINC-PINT|TARDBP|TARDBP	926	-	5.575634	1.1287541	-1.0	-1.0
chr7	131399793	131400028	ENSG00000128585.17|MKLN1|TARDBP|TARDBP	990	+	6.4211664	2.021163	-1.0	-1.0
chr7	131472502	131472717	ENSG00000128585.17|MKLN1|TARDBP|TARDBP	1000	+	6.2531085	3.741955	-1.0	-1.0
chr7	131469120	131469305	ENSG00000128585.17|MKLN1|TARDBP|TARDBP	924	+	5.519449	1.1213862	-1.0	-1.0
chr7	131359417	131359527	ENSG00000128585.17|MKLN1|TARDBP|TARDBP	948	+	5.7328606	1.2860827	-1.0	-1.0
chr7	131461358	131461548	ENSG00000128585.17|MKLN1|TARDBP|TARDBP	953	+	5.7741513	1.3238859	-1.0	-1.0
chr7	131353342	131353502	ENSG00000128585.17|MKLN1|TARDBP|TARDBP	964	+	5.629467	1.4487185	-1.0	-1.0
chr7	132963603	132963793	ENSG00000106554.12|CHCHD3|TARDBP|TARDBP	972	-	5.2313786	1.5518849	-1.0	-1.0
chr7	132932353	132932623	ENSG00000106554.12|CHCHD3|TARDBP|TARDBP	985	-	5.979564	1.8180535	-1.0	-1.0
chr7	132924688	132924923	ENSG00000106554.12|CHCHD3|TARDBP|TARDBP	999	-	6.612993	2.9204795	-1.0	-1.0
chr7	133066612	133066822	ENSG00000106554.12|CHCHD3|TARDBP|TARDBP	996	-	6.711061	2.4020686	-1.0	-1.0
chr7	133049042	133049237	ENSG00000106554.12|CHCHD3|TARDBP|TARDBP	984	-	6.068749	1.7984567	-1.0	-1.0
chr7	132990896	132991051	ENSG00000106554.12|CHCHD3|TARDBP|TARDBP	953	-	5.8129854	1.3272907	-1.0	-1.0
chr7	133058562	133058707	ENSG00000106554.12|CHCHD3|TARDBP|TARDBP	960	-	5.87179	1.3996036	-1.0	-1.0
chr7	132925558	132925868	ENSG00000106554.12|CHCHD3|TARDBP|TARDBP	971	-	4.909853	1.5397289	-1.0	-1.0
chr7	133059847	133059952	ENSG00000106554.12|CHCHD3|TARDBP|TARDBP	903	-	5.3173623	1.0129241	-1.0	-1.0
chr7	132988201	132988396	ENSG00000106554.12|CHCHD3|TARDBP|TARDBP	959	-	3.8219914	1.3827864	-1.0	-1.0
chr7	133042522	133042712	ENSG00000106554.12|CHCHD3|TARDBP|TARDBP	943	-	4.714142	1.2418021	-1.0	-1.0
chr7	132806662	132806857	ENSG00000106554.12|CHCHD3|TARDBP|TARDBP	995	-	6.3788056	2.2926795	-1.0	-1.0
chr7	132840814	132841029	ENSG00000106554.12|CHCHD3|TARDBP|TARDBP	999	-	5.2529745	3.2549043	-1.0	-1.0
chr7	133024375	133024540	ENSG00000106554.12|CHCHD3|TARDBP|TARDBP	969	-	5.47252	1.5144887	-1.0	-1.0
chr7	133061662	133061827	ENSG00000106554.12|CHCHD3|TARDBP|TARDBP	950	-	5.7614155	1.3022518	-1.0	-1.0
chr7	132866899	132867109	ENSG00000106554.12|CHCHD3|TARDBP|TARDBP	975	-	6.0536447	1.6066555	-1.0	-1.0
chr7	132909753	132909948	ENSG00000106554.12|CHCHD3|TARDBP|TARDBP	955	-	5.043154	1.3471205	-1.0	-1.0
chr7	132823673	132823868	ENSG00000106554.12|CHCHD3|TARDBP|TARDBP	989	-	6.0038457	1.9647918	-1.0	-1.0
chr7	132956348	132956453	ENSG00000106554.12|CHCHD3|TARDBP|TARDBP	913	-	2.9972572	1.0580904	-1.0	-1.0
chr7	132851999	132852154	ENSG00000106554.12|CHCHD3|TARDBP|TARDBP	926	-	5.513329	1.1287308	-1.0	-1.0
chr7	133491107	133491212	ENSG00000131558.14|EXOC4|TARDBP|TARDBP	906	+	5.3567867	1.0257864	-1.0	-1.0
chr7	133439524	133439684	ENSG00000131558.14|EXOC4|TARDBP|TARDBP	908	+	5.361204	1.0341303	-1.0	-1.0
chr7	133654923	133655113	ENSG00000131558.14|EXOC4|TARDBP|TARDBP	951	+	5.774101	1.3134654	-1.0	-1.0
chr7	133544917	133545092	ENSG00000131558.14|EXOC4|TARDBP|TARDBP	904	+	5.3255486	1.0170605	-1.0	-1.0
chr7	133421079	133421249	ENSG00000131558.14|EXOC4|TARDBP|TARDBP	931	+	5.611426	1.1604422	-1.0	-1.0
chr7	133819424	133819609	ENSG00000131558.14|EXOC4|TARDBP|TARDBP	931	+	5.6334186	1.1623682	-1.0	-1.0
chr7	133656318	133656503	ENSG00000131558.14|EXOC4|TARDBP|TARDBP	980	+	5.9391985	1.7098342	-1.0	-1.0
chr7	133686923	133687133	ENSG00000131558.14|EXOC4|TARDBP|TARDBP	995	+	6.639048	2.3467286	-1.0	-1.0
chr7	133719823	133720103	ENSG00000131558.14|EXOC4|TARDBP|TARDBP	999	+	6.964845	2.8756661	-1.0	-1.0
chr7	133542082	133542287	ENSG00000131558.14|EXOC4|TARDBP|TARDBP	996	+	6.7092366	2.4151125	-1.0	-1.0
chr7	133884604	133884729	ENSG00000131558.14|EXOC4|TARDBP|TARDBP	934	+	5.577341	1.1816475	-1.0	-1.0
chr7	133698768	133698898	ENSG00000131558.14|EXOC4|TARDBP|TARDBP	903	+	5.3171043	1.0117685	-1.0	-1.0
chr7	133657513	133657708	ENSG00000131558.14|EXOC4|TARDBP|TARDBP	956	+	4.4371433	1.3598183	-1.0	-1.0
chr7	134009424	134009649	ENSG00000131558.14|EXOC4|TARDBP|TARDBP	986	+	6.2673607	1.8457164	-1.0	-1.0
chr7	133437644	133437794	ENSG00000131558.14|EXOC4|TARDBP|TARDBP	944	+	5.6780305	1.2504302	-1.0	-1.0
chr7	133662963	133663078	ENSG00000131558.14|EXOC4|TARDBP|TARDBP	906	+	5.396271	1.0289869	-1.0	-1.0
chr7	133739153	133739348	ENSG00000131558.14|EXOC4|TARDBP|TARDBP	984	+	6.2455015	1.7912996	-1.0	-1.0
chr7	133492052	133492192	ENSG00000131558.14|EXOC4|TARDBP|TARDBP	908	+	5.3594046	1.0356145	-1.0	-1.0
chr7	133820554	133820654	ENSG00000131558.14|EXOC4|TARDBP|TARDBP	901	+	5.315816	1.0059905	-1.0	-1.0
chr7	133561697	133561897	ENSG00000131558.14|EXOC4|TARDBP|TARDBP	981	+	6.2200837	1.7290494	-1.0	-1.0
chr7	133664268	133664523	ENSG00000131558.14|EXOC4|TARDBP|TARDBP	964	+	4.7417116	1.4492319	-1.0	-1.0
chr7	133436914	133437074	ENSG00000131558.14|EXOC4|TARDBP|TARDBP	906	+	5.396271	1.0289869	-1.0	-1.0
chr7	133305341	133305486	ENSG00000131558.14|EXOC4|TARDBP|TARDBP	927	+	5.5294857	1.136911	-1.0	-1.0
chr7	133649803	133649903	ENSG00000131558.14|EXOC4|TARDBP|TARDBP	918	+	5.475292	1.0861639	-1.0	-1.0
chr7	133588837	133589052	ENSG00000131558.14|EXOC4|TARDBP|TARDBP	976	+	6.0606103	1.6193523	-1.0	-1.0
chr7	133821804	133822004	ENSG00000131558.14|EXOC4|TARDBP|TARDBP	964	+	5.884398	1.4406245	-1.0	-1.0
chr7	133444979	133445159	ENSG00000131558.14|EXOC4|TARDBP|TARDBP	939	+	5.635128	1.2126135	-1.0	-1.0
chr7	133489882	133490172	ENSG00000131558.14|EXOC4|TARDBP|TARDBP	1000	+	7.2922063	3.4891694	-1.0	-1.0
chr7	133706093	133706288	ENSG00000131558.14|EXOC4|TARDBP|TARDBP	940	+	4.076293	1.2204505	-1.0	-1.0
chr7	133676863	133677088	ENSG00000131558.14|EXOC4|TARDBP|TARDBP	998	+	6.8841653	2.8028815	-1.0	-1.0
chr7	134291136	134291281	ENSG00000205060.10|SLC35B4|TARDBP|TARDBP	955	-	4.479341	1.3492937	-1.0	-1.0
chr7	134293036	134293631	ENSG00000205060.10|SLC35B4|TARDBP|TARDBP	998	-	4.810151	2.6778266	-1.0	-1.0
chr7	134291841	134292051	ENSG00000205060.10|SLC35B4|TARDBP|TARDBP	981	-	4.563997	1.7151725	-1.0	-1.0
chr7	134663288	134663478	ENSG00000172331.11|BPGM|TARDBP|TARDBP	953	+	5.7807136	1.3233773	-1.0	-1.0
chr7	135167731	135167831	ENSG00000122783.16|C7orf49|TARDBP|TARDBP	912	-	5.3992243	1.0542881	-1.0	-1.0
chr7	135167408	135167608	ENSG00000122783.16|C7orf49|TARDBP|TARDBP	985	-	4.791171	1.8246112	-1.0	-1.0
chr7	135446648	135446833	ENSG00000080802.18|CNOT4|TARDBP|TARDBP	965	-	5.399005	1.4511378	-1.0	-1.0
chr7	135408511	135408751	ENSG00000080802.18|CNOT4|TARDBP|TARDBP	1000	-	7.129217	3.3421812	-1.0	-1.0
chr7	135428893	135429088	ENSG00000080802.18|CNOT4|TARDBP|TARDBP	993	-	6.1868944	2.1686976	-1.0	-1.0
chr7	135409561	135409666	ENSG00000080802.18|CNOT4|TARDBP|TARDBP	917	-	5.4428782	1.0810841	-1.0	-1.0
chr7	135381186	135381381	ENSG00000080802.18|CNOT4|TARDBP|TARDBP	993	-	6.552672	2.1655862	-1.0	-1.0
chr7	135558584	135558759	ENSG00000155561.14|NUP205|TARDBP|TARDBP	937	+	5.656451	1.1983219	-1.0	-1.0
chr7	135642788	135642968	ENSG00000155561.14|NUP205|TARDBP|TARDBP	946	+	3.9993258	1.2661613	-1.0	-1.0
chr7	135953000	135953145	ENSG00000105887.10|MTPN|TARDBP|TARDBP	917	-	5.4386654	1.083067	-1.0	-1.0
chr7	135928150	135928450	ENSG00000105887.10|MTPN|TARDBP|TARDBP	1000	-	4.186554	8.4926405	-1.0	-1.0
chr7	135928720	135929125	ENSG00000105887.10|MTPN|TARDBP|TARDBP	1000	-	4.478503	7.165234	-1.0	-1.0
chr7	135972125	135972350	ENSG00000105887.10|MTPN|TARDBP|TARDBP	1000	-	8.3065195	6.6176906	-1.0	-1.0
chr7	135926760	135926870	ENSG00000105887.10|MTPN|TARDBP|TARDBP	955	-	5.814139	1.3500779	-1.0	-1.0
chr7	135937277	135937482	ENSG00000105887.10|MTPN|TARDBP|TARDBP	998	-	6.9109607	2.7122643	-1.0	-1.0
chr7	135977028	135977133	ENSG00000105887.10|MTPN|TARDBP|TARDBP	923	-	3.056045	1.1152596	-1.0	-1.0
chr7	135929795	135930012	ENSG00000105887.10|MTPN|TARDBP|TARDBP	975	-	2.3135684	1.6055527	-1.0	-1.0
chr7	136367667	136367857	ENSG00000232053.6|AC078845.1|TARDBP|TARDBP	955	+	5.8995833	1.3481303	-1.0	-1.0
chr7	136219253	136219453	ENSG00000232053.6|AC078845.1|TARDBP|TARDBP	982	+	6.24512	1.7561697	-1.0	-1.0
chr7	136198973	136199168	ENSG00000232053.6|AC078845.1|TARDBP|TARDBP	988	+	6.4269814	1.9377941	-1.0	-1.0
chr7	136140753	136140923	ENSG00000232053.6|AC078845.1|TARDBP|TARDBP	929	+	5.583019	1.1477869	-1.0	-1.0
chr7	136187258	136187518	ENSG00000232053.6|AC078845.1|TARDBP|TARDBP	936	+	5.6904736	1.1924515	-1.0	-1.0
chr7	136125623	136125793	ENSG00000232053.6|AC078845.1|TARDBP|TARDBP	933	+	5.613644	1.174135	-1.0	-1.0
chr7	136206778	136206983	ENSG00000232053.6|AC078845.1|TARDBP|TARDBP	992	+	6.5663342	2.0783844	-1.0	-1.0
chr7	136179933	136180143	ENSG00000232053.6|AC078845.1|TARDBP|TARDBP	996	+	6.7651496	2.3993592	-1.0	-1.0
chr7	137889582	137889867	ENSG00000182158.14|CREB3L2|TARDBP|TARDBP	997	-	6.629365	2.5520546	-1.0	-1.0
chr7	137956725	137956885	ENSG00000182158.14|CREB3L2|TARDBP|TARDBP	923	-	5.498649	1.1162468	-1.0	-1.0
chr7	137986075	137986395	ENSG00000182158.14|CREB3L2|TARDBP|TARDBP	998	-	5.0892653	2.7819486	-1.0	-1.0
chr7	137990310	137990460	ENSG00000182158.14|CREB3L2|TARDBP|TARDBP	948	-	5.7917533	1.284304	-1.0	-1.0
chr7	137925657	137925787	ENSG00000182158.14|CREB3L2|TARDBP|TARDBP	917	-	5.4721828	1.0826852	-1.0	-1.0
chr7	137999290	137999505	ENSG00000182158.14|CREB3L2|TARDBP|TARDBP	997	-	5.863999	2.5439074	-1.0	-1.0
chr7	138000985	138001205	ENSG00000182158.14|CREB3L2|TARDBP|TARDBP	1000	-	7.3334274	3.7668533	-1.0	-1.0
chr7	137976845	137977055	ENSG00000182158.14|CREB3L2|TARDBP|TARDBP	994	-	6.563729	2.2573247	-1.0	-1.0
chr7	137988710	137988815	ENSG00000182158.14|CREB3L2|TARDBP|TARDBP	913	-	5.399171	1.0595044	-1.0	-1.0
chr7	137969660	137969875	ENSG00000182158.14|CREB3L2|TARDBP|TARDBP	995	-	4.997731	2.3352249	-1.0	-1.0
chr7	138508633	138508848	ENSG00000122779.17|TRIM24|TARDBP|TARDBP	994	+	4.2290993	2.2117586	-1.0	-1.0
chr7	138578483	138578643	ENSG00000122779.17|TRIM24|TARDBP|TARDBP	908	+	5.366687	1.0353988	-1.0	-1.0
chr7	138477007	138477172	ENSG00000122779.17|TRIM24|TARDBP|TARDBP	942	+	3.9293423	1.2361853	-1.0	-1.0
chr7	138550228	138550438	ENSG00000122779.17|TRIM24|TARDBP|TARDBP	999	+	6.077731	3.2355475	-1.0	-1.0
chr7	138550438	138550673	ENSG00000122779.17|TRIM24|TARDBP|TARDBP	994	+	5.58558	2.2347748	-1.0	-1.0
chr7	138546268	138546553	ENSG00000122779.17|TRIM24|TARDBP|TARDBP	980	+	5.1916933	1.7014037	-1.0	-1.0
chr7	138563833	138564028	ENSG00000122779.17|TRIM24|TARDBP|TARDBP	962	+	5.7796283	1.4187447	-1.0	-1.0
chr7	139102644	139102839	ENSG00000105939.12|ZC3HAV1|TARDBP|TARDBP	963	-	3.6884687	1.43444	-1.0	-1.0
chr7	139055025	139055204	ENSG00000105939.12|ZC3HAV1|TARDBP|TARDBP	993	-	6.0032554	2.1393893	-1.0	-1.0
chr7	139061378	139061483	ENSG00000105939.12|ZC3HAV1|TARDBP|TARDBP	906	-	5.396271	1.0289869	-1.0	-1.0
chr7	139062093	139062343	ENSG00000105939.12|ZC3HAV1|TARDBP|TARDBP	994	-	6.533068	2.2107005	-1.0	-1.0
chr7	139107829	139108024	ENSG00000105939.12|ZC3HAV1|TARDBP|TARDBP	988	-	4.897368	1.9113533	-1.0	-1.0
chr7	139248917	139249147	ENSG00000157741.14|UBN2|TARDBP|TARDBP	994	+	4.552363	2.2207549	-1.0	-1.0
chr7	139304411	139305016	ENSG00000157741.14|UBN2|TARDBP|TARDBP	999	+	4.7038856	3.0203042	-1.0	-1.0
chr7	139307436	139307661	ENSG00000157741.14|UBN2|TARDBP|TARDBP	1000	+	7.4668126	4.0504475	-1.0	-1.0
chr7	139287464	139287659	ENSG00000157741.14|UBN2|TARDBP|TARDBP	940	+	5.6630383	1.2195601	-1.0	-1.0
chr7	139246997	139247127	ENSG00000157741.14|UBN2|TARDBP|TARDBP	941	+	5.6927223	1.2279733	-1.0	-1.0
chr7	139290769	139290974	ENSG00000157741.14|UBN2|TARDBP|TARDBP	976	+	6.248335	1.618362	-1.0	-1.0
chr7	139237817	139237932	ENSG00000157741.14|UBN2|TARDBP|TARDBP	903	+	5.3188977	1.013353	-1.0	-1.0
chr7	139258507	139258625	ENSG00000157741.14|UBN2|TARDBP|TARDBP	908	+	5.3661704	1.0363559	-1.0	-1.0
chr7	139375336	139375496	ENSG00000269955.2|C7orf55-LUC7L2|TARDBP|TARDBP	928	+	5.6757517	1.1407838	-1.0	-1.0
chr7	139417557	139417667	ENSG00000269955.2|C7orf55-LUC7L2|TARDBP|TARDBP	930	+	5.544926	1.1569847	-1.0	-1.0
chr7	139375347	139375497	ENSG00000146963.17|LUC7L2|TARDBP|TARDBP	929	+	5.6877956	1.1511577	-1.0	-1.0
chr7	139417559	139417664	ENSG00000146963.17|LUC7L2|TARDBP|TARDBP	941	+	5.657175	1.2288005	-1.0	-1.0
chr7	139682165	139682350	ENSG00000064393.15|HIPK2|TARDBP|TARDBP	980	-	5.5297413	1.7039675	-1.0	-1.0
chr7	139567934	139568044	ENSG00000064393.15|HIPK2|TARDBP|TARDBP	929	-	5.5715156	1.1492249	-1.0	-1.0
chr7	139687955	139688230	ENSG00000064393.15|HIPK2|TARDBP|TARDBP	995	-	6.555462	2.3047616	-1.0	-1.0
chr7	139664075	139664195	ENSG00000064393.15|HIPK2|TARDBP|TARDBP	903	-	5.3188977	1.013353	-1.0	-1.0
chr7	139745075	139745230	ENSG00000064393.15|HIPK2|TARDBP|TARDBP	907	-	5.357386	1.0336882	-1.0	-1.0
chr7	139703560	139703785	ENSG00000064393.15|HIPK2|TARDBP|TARDBP	994	-	6.6673007	2.2081509	-1.0	-1.0
chr7	139767330	139767480	ENSG00000064393.15|HIPK2|TARDBP|TARDBP	903	-	5.3197327	1.013353	-1.0	-1.0
chr7	139619178	139619383	ENSG00000064393.15|HIPK2|TARDBP|TARDBP	989	-	6.3880043	1.9753256	-1.0	-1.0
chr7	139704090	139704240	ENSG00000064393.15|HIPK2|TARDBP|TARDBP	918	-	5.440639	1.0848316	-1.0	-1.0
chr7	139704365	139704725	ENSG00000064393.15|HIPK2|TARDBP|TARDBP	987	-	6.1965194	1.8947998	-1.0	-1.0
chr7	139738505	139738695	ENSG00000064393.15|HIPK2|TARDBP|TARDBP	937	-	4.096045	1.2011163	-1.0	-1.0
chr7	140030517	140030722	ENSG00000059378.12|PARP12|TARDBP|TARDBP	967	-	4.5844216	1.4838326	-1.0	-1.0
chr7	140041191	140041306	ENSG00000059378.12|PARP12|TARDBP|TARDBP	930	-	5.597766	1.1522117	-1.0	-1.0
chr7	140144615	140144820	ENSG00000006459.10|KDM7A|TARDBP|TARDBP	976	-	6.1129293	1.6275206	-1.0	-1.0
chr7	140126823	140126928	ENSG00000006459.10|KDM7A|TARDBP|TARDBP	944	-	5.6928153	1.2534636	-1.0	-1.0
chr7	140171045	140171170	ENSG00000006459.10|KDM7A|TARDBP|TARDBP	920	-	5.4645147	1.0965661	-1.0	-1.0
chr7	140393141	140393326	ENSG00000157800.17|SLC37A3|TARDBP|TARDBP	951	-	4.131984	1.3067937	-1.0	-1.0
chr7	140328988	140329153	ENSG00000157800.17|SLC37A3|TARDBP|TARDBP	921	-	5.4741783	1.104753	-1.0	-1.0
chr7	140353556	140353721	ENSG00000157800.17|SLC37A3|TARDBP|TARDBP	939	-	5.6325474	1.2145272	-1.0	-1.0
chr7	140453709	140454009	ENSG00000133606.10|MKRN1|TARDBP|TARDBP	990	-	3.844376	2.0100253	-1.0	-1.0
chr7	140454429	140454584	ENSG00000133606.10|MKRN1|TARDBP|TARDBP	961	-	5.8916545	1.4141033	-1.0	-1.0
chr7	140920542	140920737	ENSG00000157764.12|BRAF|TARDBP|TARDBP	985	-	6.2192693	1.8160559	-1.0	-1.0
chr7	140803115	140803275	ENSG00000157764.12|BRAF|TARDBP|TARDBP	911	-	5.3864026	1.0492867	-1.0	-1.0
chr7	140895292	140895472	ENSG00000157764.12|BRAF|TARDBP|TARDBP	944	-	5.6934023	1.2497921	-1.0	-1.0
chr7	140813770	140813990	ENSG00000157764.12|BRAF|TARDBP|TARDBP	1000	-	7.494345	4.0814686	-1.0	-1.0
chr7	140725796	140726001	ENSG00000157764.12|BRAF|TARDBP|TARDBP	972	-	5.4927897	1.5519569	-1.0	-1.0
chr7	140729236	140729351	ENSG00000157764.12|BRAF|TARDBP|TARDBP	922	-	5.475421	1.1072005	-1.0	-1.0
chr7	140785502	140785637	ENSG00000157764.12|BRAF|TARDBP|TARDBP	911	-	5.397748	1.0494262	-1.0	-1.0
chr7	140820055	140820250	ENSG00000157764.12|BRAF|TARDBP|TARDBP	982	-	6.204178	1.7453369	-1.0	-1.0
chr7	140851647	140851807	ENSG00000157764.12|BRAF|TARDBP|TARDBP	935	-	5.597098	1.185206	-1.0	-1.0
chr7	140918272	140918372	ENSG00000157764.12|BRAF|TARDBP|TARDBP	913	-	3.6461895	1.0580904	-1.0	-1.0
chr7	141602005	141602305	ENSG00000006530.15|AGK|TARDBP|TARDBP	997	+	6.4297285	2.49474	-1.0	-1.0
chr7	141781958	141782113	ENSG00000106028.10|SSBP1|TARDBP|TARDBP	911	+	5.4103084	1.048197	-1.0	-1.0
chr7	141767758	141767983	ENSG00000106028.10|SSBP1|TARDBP|TARDBP	1000	+	7.703524	4.5709267	-1.0	-1.0
chr7	141766223	141766473	ENSG00000106028.10|SSBP1|TARDBP|TARDBP	999	+	7.0061526	2.9455352	-1.0	-1.0
chr7	142867341	142867631	ENSG00000106123.11|EPHB6|TARDBP|TARDBP	975	+	6.1027336	1.6059754	-1.0	-1.0
chr7	142943883	142944183	ENSG00000197993.7|KEL|TARDBP|TARDBP	990	-	3.737115	1.9958204	-1.0	-1.0
chr7	142948698	142949018	ENSG00000197993.7|KEL|TARDBP|TARDBP	1000	-	6.0213923	4.29041	-1.0	-1.0
chr7	143303473	143303648	ENSG00000106144.19|CASP2|TARDBP|TARDBP	930	+	5.557725	1.1559019	-1.0	-1.0
chr7	143385220	143385775	ENSG00000159840.15|ZYX|TARDBP|TARDBP	1000	+	7.048595	4.2377553	-1.0	-1.0
chr7	143386765	143386965	ENSG00000159840.15|ZYX|TARDBP|TARDBP	948	+	4.5015993	1.284229	-1.0	-1.0
chr7	143385865	143386255	ENSG00000159840.15|ZYX|TARDBP|TARDBP	999	+	6.9994664	3.236509	-1.0	-1.0
chr7	143882109	143882554	ENSG00000198420.9|TCAF1|TARDBP|TARDBP	991	-	6.2366986	2.0236936	-1.0	-1.0
chr7	146117609	146117819	ENSG00000174469.19|CNTNAP2|TARDBP|TARDBP	989	+	4.4825125	1.9466305	-1.0	-1.0
chr7	146298700	146298875	ENSG00000174469.19|CNTNAP2|TARDBP|TARDBP	916	+	5.448325	1.0747672	-1.0	-1.0
chr7	146182184	146182284	ENSG00000174469.19|CNTNAP2|TARDBP|TARDBP	901	+	5.315816	1.0059905	-1.0	-1.0
chr7	146359725	146359910	ENSG00000174469.19|CNTNAP2|TARDBP|TARDBP	951	+	5.8108926	1.3137492	-1.0	-1.0
chr7	146328450	146328630	ENSG00000174469.19|CNTNAP2|TARDBP|TARDBP	931	+	5.563206	1.1628078	-1.0	-1.0
chr7	146235890	146236070	ENSG00000174469.19|CNTNAP2|TARDBP|TARDBP	947	+	5.7133036	1.2779499	-1.0	-1.0
chr7	148759303	148759354	ENSG00000055130.15|CUL1|TARDBP|TARDBP	926	+	5.5593743	1.1303008	-1.0	-1.0
chr7	148745897	148746197	ENSG00000055130.15|CUL1|TARDBP|TARDBP	988	+	6.364573	1.9159203	-1.0	-1.0
chr7	148744327	148744517	ENSG00000055130.15|CUL1|TARDBP|TARDBP	960	+	5.8563266	1.3967952	-1.0	-1.0
chr7	148731942	148732077	ENSG00000055130.15|CUL1|TARDBP|TARDBP	914	+	5.445126	1.0641687	-1.0	-1.0
chr7	148780554	148780759	ENSG00000055130.15|CUL1|TARDBP|TARDBP	973	+	6.0411634	1.5765983	-1.0	-1.0
chr7	148721714	148721909	ENSG00000055130.15|CUL1|TARDBP|TARDBP	981	+	5.850708	1.7107139	-1.0	-1.0
chr7	148724339	148724609	ENSG00000055130.15|CUL1|TARDBP|TARDBP	991	+	5.4363117	2.0537906	-1.0	-1.0
chr7	148743167	148743392	ENSG00000055130.15|CUL1|TARDBP|TARDBP	982	+	5.745347	1.7447988	-1.0	-1.0
chr7	148830723	148830843	ENSG00000106462.10|EZH2|TARDBP|TARDBP	922	-	5.4772954	1.1068915	-1.0	-1.0
chr7	148816693	148816923	ENSG00000106462.10|EZH2|TARDBP|TARDBP	981	-	3.103903	1.7270694	-1.0	-1.0
chr7	148834185	148834370	ENSG00000106462.10|EZH2|TARDBP|TARDBP	970	-	5.4678926	1.5255791	-1.0	-1.0
chr7	148882785	148883130	ENSG00000106462.10|EZH2|TARDBP|TARDBP	997	-	4.2613153	2.5287719	-1.0	-1.0
chr7	148812953	148813273	ENSG00000106462.10|EZH2|TARDBP|TARDBP	992	-	6.346547	2.072542	-1.0	-1.0
chr7	148881840	148882010	ENSG00000106462.10|EZH2|TARDBP|TARDBP	942	-	5.651158	1.2362733	-1.0	-1.0
chr7	148815039	148815199	ENSG00000106462.10|EZH2|TARDBP|TARDBP	970	-	6.0225606	1.5251375	-1.0	-1.0
chr7	148817568	148817783	ENSG00000106462.10|EZH2|TARDBP|TARDBP	995	-	3.4505436	2.2973273	-1.0	-1.0
chr7	148814622	148814822	ENSG00000106462.10|EZH2|TARDBP|TARDBP	994	-	6.34152	2.2547934	-1.0	-1.0
chr7	149021006	149021147	ENSG00000155660.10|PDIA4|TARDBP|TARDBP	953	-	2.6208808	1.3303005	-1.0	-1.0
chr7	149016367	149016552	ENSG00000155660.10|PDIA4|TARDBP|TARDBP	951	-	5.7974286	1.3123859	-1.0	-1.0
chr7	149012465	149012590	ENSG00000155660.10|PDIA4|TARDBP|TARDBP	922	-	5.475292	1.1067728	-1.0	-1.0
chr7	149087567	149087727	ENSG00000197362.14|ZNF786|TARDBP|TARDBP	935	-	5.619293	1.1864234	-1.0	-1.0
chr7	149205922	149206092	ENSG00000170265.11|ZNF282|TARDBP|TARDBP	942	+	5.6745143	1.2369671	-1.0	-1.0
chr7	149245916	149246111	ENSG00000170260.8|ZNF212|TARDBP|TARDBP	969	+	4.7088375	1.5024304	-1.0	-1.0
chr7	149487974	149488239	ENSG00000181220.15|ZNF746|TARDBP|TARDBP	938	-	3.994272	1.204213	-1.0	-1.0
chr7	149480027	149480227	ENSG00000181220.15|ZNF746|TARDBP|TARDBP	968	-	5.1667385	1.4886365	-1.0	-1.0
chr7	149489104	149489364	ENSG00000181220.15|ZNF746|TARDBP|TARDBP	998	-	5.525594	2.6208248	-1.0	-1.0
chr7	149601538	149601733	ENSG00000133624.13|ZNF767P|TARDBP|TARDBP	953	-	5.77272	1.3322781	-1.0	-1.0
chr7	149621050	149621172	ENSG00000133624.13|ZNF767P|TARDBP|TARDBP	915	-	5.531973	1.0691626	-1.0	-1.0
chr7	149566638	149566808	ENSG00000133624.13|ZNF767P|TARDBP|TARDBP	903	-	5.3173623	1.0129241	-1.0	-1.0
chr7	149562049	149562159	ENSG00000133624.13|ZNF767P|TARDBP|TARDBP	912	-	5.472435	1.0532861	-1.0	-1.0
chr7	149591433	149591658	ENSG00000133624.13|ZNF767P|TARDBP|TARDBP	999	-	6.0135465	3.1384108	-1.0	-1.0
chr7	149615378	149615623	ENSG00000133624.13|ZNF767P|TARDBP|TARDBP	1000	-	8.237779	7.072267	-1.0	-1.0
chr7	149614968	149615128	ENSG00000133624.13|ZNF767P|TARDBP|TARDBP	919	-	5.452995	1.088881	-1.0	-1.0
chr7	149612218	149612523	ENSG00000133624.13|ZNF767P|TARDBP|TARDBP	1000	-	7.0442257	5.7976685	-1.0	-1.0
chr7	149588603	149588798	ENSG00000133624.13|ZNF767P|TARDBP|TARDBP	939	-	5.6386247	1.2118752	-1.0	-1.0
chr7	149600653	149600788	ENSG00000133624.13|ZNF767P|TARDBP|TARDBP	910	-	5.3815103	1.0469061	-1.0	-1.0
chr7	150277995	150278190	ENSG00000106526.10|ACTR3C|TARDBP|TARDBP	967	-	6.038048	1.4809391	-1.0	-1.0
chr7	150274880	150275175	ENSG00000106526.10|ACTR3C|TARDBP|TARDBP	957	-	5.0302706	1.3627096	-1.0	-1.0
chr7	150406356	150406546	ENSG00000284048.2|AC073111.4|TARDBP|TARDBP	955	+	5.899107	1.3470997	-1.0	-1.0
chr7	150398821	150398931	ENSG00000284048.2|AC073111.4|TARDBP|TARDBP	909	+	5.370471	1.0414538	-1.0	-1.0
chr7	150406359	150406549	ENSG00000284691.1|AC073111.5|TARDBP|TARDBP	953	+	5.875759	1.3309734	-1.0	-1.0
chr7	150977256	150977411	ENSG00000055118.14|KCNH2|TARDBP|TARDBP	903	-	5.3173623	1.0129241	-1.0	-1.0
chr7	150969536	150969736	ENSG00000055118.14|KCNH2|TARDBP|TARDBP	973	-	6.075417	1.5690203	-1.0	-1.0
chr7	150948688	150948855	ENSG00000055118.14|KCNH2|TARDBP|TARDBP	936	-	5.6242795	1.1962261	-1.0	-1.0
chr7	151047318	151047418	ENSG00000197150.12|ABCB8|TARDBP|TARDBP	903	+	5.3173623	1.0129241	-1.0	-1.0
chr7	151062043	151062238	ENSG00000164889.13|SLC4A2|TARDBP|TARDBP	970	+	5.9928007	1.5224745	-1.0	-1.0
chr7	151096132	151096242	ENSG00000133612.18|AGAP3|TARDBP|TARDBP	912	+	5.4480085	1.0542344	-1.0	-1.0
chr7	151124966	151125136	ENSG00000133612.18|AGAP3|TARDBP|TARDBP	924	+	5.5078244	1.1185398	-1.0	-1.0
chr7	151112324	151112539	ENSG00000133612.18|AGAP3|TARDBP|TARDBP	994	+	6.5750246	2.2300012	-1.0	-1.0
chr7	151144281	151144431	ENSG00000133612.18|AGAP3|TARDBP|TARDBP	1000	+	7.1363244	3.3460107	-1.0	-1.0
chr7	151217164	151217294	ENSG00000033050.7|ABCF2|TARDBP|TARDBP	903	-	5.3188977	1.013353	-1.0	-1.0
chr7	151372478	151372698	ENSG00000013374.15|NUB1|TARDBP|TARDBP	974	+	6.0870047	1.5808942	-1.0	-1.0
chr7	151485724	151485899	ENSG00000106615.9|RHEB|TARDBP|TARDBP	928	-	5.5361295	1.1423312	-1.0	-1.0
chr7	151511320	151511420	ENSG00000106615.9|RHEB|TARDBP|TARDBP	961	-	5.927584	1.4097269	-1.0	-1.0
chr7	151471668	151472067	ENSG00000106615.9|RHEB|TARDBP|TARDBP	998	-	6.027526	2.614906	-1.0	-1.0
chr7	151479820	151479930	ENSG00000106615.9|RHEB|TARDBP|TARDBP	901	-	5.315816	1.0059905	-1.0	-1.0
chr7	151486234	151486409	ENSG00000106615.9|RHEB|TARDBP|TARDBP	919	-	4.11301	1.0916277	-1.0	-1.0
chr7	151512400	151512600	ENSG00000106615.9|RHEB|TARDBP|TARDBP	978	-	4.666459	1.6484141	-1.0	-1.0
chr7	152044793	152044893	ENSG00000178234.12|GALNT11|TARDBP|TARDBP	923	+	3.7399707	1.111456	-1.0	-1.0
chr7	152078920	152079100	ENSG00000178234.12|GALNT11|TARDBP|TARDBP	942	+	5.04274	1.2403033	-1.0	-1.0
chr7	152055453	152055648	ENSG00000178234.12|GALNT11|TARDBP|TARDBP	976	+	6.0852165	1.6228081	-1.0	-1.0
chr7	152069228	152069458	ENSG00000178234.12|GALNT11|TARDBP|TARDBP	990	+	6.08294	1.9803588	-1.0	-1.0
chr7	152158876	152159071	ENSG00000055609.17|KMT2C|TARDBP|TARDBP	931	-	5.5659	1.1599448	-1.0	-1.0
chr7	152201194	152201399	ENSG00000055609.17|KMT2C|TARDBP|TARDBP	990	-	5.1874027	1.992283	-1.0	-1.0
chr7	152358586	152358675	ENSG00000055609.17|KMT2C|TARDBP|TARDBP	944	-	3.875483	1.2534636	-1.0	-1.0
chr7	152287052	152287157	ENSG00000055609.17|KMT2C|TARDBP|TARDBP	907	-	5.35752	1.0301393	-1.0	-1.0
chr7	152302547	152302747	ENSG00000055609.17|KMT2C|TARDBP|TARDBP	989	-	6.389921	1.9765943	-1.0	-1.0
chr7	152215613	152215808	ENSG00000055609.17|KMT2C|TARDBP|TARDBP	985	-	6.258374	1.8261069	-1.0	-1.0
chr7	152397920	152398220	ENSG00000055609.17|KMT2C|TARDBP|TARDBP	1000	-	6.2077627	3.599303	-1.0	-1.0
chr7	152434520	152434720	ENSG00000055609.17|KMT2C|TARDBP|TARDBP	994	-	4.8801346	2.2533762	-1.0	-1.0
chr7	152428930	152429095	ENSG00000055609.17|KMT2C|TARDBP|TARDBP	941	-	4.743143	1.2264593	-1.0	-1.0
chr7	152286737	152286867	ENSG00000055609.17|KMT2C|TARDBP|TARDBP	912	-	5.4196978	1.0548062	-1.0	-1.0
chr7	152144951	152145151	ENSG00000055609.17|KMT2C|TARDBP|TARDBP	969	-	3.6841478	1.5034335	-1.0	-1.0
chr7	152333192	152333292	ENSG00000055609.17|KMT2C|TARDBP|TARDBP	912	-	5.4877906	1.0570272	-1.0	-1.0
chr7	152259345	152259540	ENSG00000055609.17|KMT2C|TARDBP|TARDBP	965	-	5.890196	1.4516766	-1.0	-1.0
chr7	152403540	152403835	ENSG00000055609.17|KMT2C|TARDBP|TARDBP	1000	-	7.1006756	5.578936	-1.0	-1.0
chr7	152332767	152333057	ENSG00000055609.17|KMT2C|TARDBP|TARDBP	972	-	5.082117	1.5490047	-1.0	-1.0
chr7	152195768	152195868	ENSG00000055609.17|KMT2C|TARDBP|TARDBP	937	-	3.912405	1.2023519	-1.0	-1.0
chr7	152257770	152257970	ENSG00000055609.17|KMT2C|TARDBP|TARDBP	992	-	4.4361105	2.0960238	-1.0	-1.0
chr7	152239939	152240159	ENSG00000055609.17|KMT2C|TARDBP|TARDBP	1000	-	6.8629622	3.444378	-1.0	-1.0
chr7	152372845	152372960	ENSG00000055609.17|KMT2C|TARDBP|TARDBP	934	-	5.6201496	1.1833084	-1.0	-1.0
chr7	152364845	152365035	ENSG00000055609.17|KMT2C|TARDBP|TARDBP	960	-	4.3394094	1.3986614	-1.0	-1.0
chr7	154944164	154944439	ENSG00000157212.18|PAXIP1|TARDBP|TARDBP	992	-	6.1374555	2.1084118	-1.0	-1.0
chr7	154967704	154967864	ENSG00000157212.18|PAXIP1|TARDBP|TARDBP	923	-	5.491887	1.1134063	-1.0	-1.0
chr7	154975428	154975608	ENSG00000157212.18|PAXIP1|TARDBP|TARDBP	963	-	5.908566	1.436658	-1.0	-1.0
chr7	155004697	155004892	ENSG00000273344.1|PAXIP1-AS1|TARDBP|TARDBP	954	+	4.266331	1.3362736	-1.0	-1.0
chr7	155305490	155305590	ENSG00000186480.12|INSIG1|TARDBP|TARDBP	909	+	3.690309	1.0426669	-1.0	-1.0
chr7	155756600	155756745	ENSG00000184863.10|RBM33|TARDBP|TARDBP	947	+	5.721269	1.2797621	-1.0	-1.0
chr7	155680754	155680908	ENSG00000184863.10|RBM33|TARDBP|TARDBP	964	+	5.762397	1.4438877	-1.0	-1.0
chr7	155712010	155712185	ENSG00000184863.10|RBM33|TARDBP|TARDBP	923	+	3.746925	1.112171	-1.0	-1.0
chr7	155674190	155674370	ENSG00000184863.10|RBM33|TARDBP|TARDBP	976	+	6.036009	1.6226935	-1.0	-1.0
chr7	155689817	155690012	ENSG00000184863.10|RBM33|TARDBP|TARDBP	988	+	6.379742	1.9060005	-1.0	-1.0
chr7	155677720	155677950	ENSG00000184863.10|RBM33|TARDBP|TARDBP	990	+	6.3598337	1.9877912	-1.0	-1.0
chr7	155670578	155670788	ENSG00000184863.10|RBM33|TARDBP|TARDBP	994	+	6.7843194	2.25124	-1.0	-1.0
chr7	155761285	155761455	ENSG00000184863.10|RBM33|TARDBP|TARDBP	951	+	5.8242617	1.3128338	-1.0	-1.0
chr7	155781277	155781485	ENSG00000184863.10|RBM33|TARDBP|TARDBP	986	+	6.1027236	1.863593	-1.0	-1.0
chr7	155695847	155696022	ENSG00000184863.10|RBM33|TARDBP|TARDBP	934	+	4.4073296	1.1798	-1.0	-1.0
chr7	155706015	155706165	ENSG00000184863.10|RBM33|TARDBP|TARDBP	914	+	3.8776221	1.0651822	-1.0	-1.0
chr7	155763400	155763545	ENSG00000184863.10|RBM33|TARDBP|TARDBP	915	+	5.5084925	1.0702987	-1.0	-1.0
chr7	155644705	155644805	ENSG00000184863.10|RBM33|TARDBP|TARDBP	901	+	5.315816	1.0059905	-1.0	-1.0
chr7	155683578	155683783	ENSG00000184863.10|RBM33|TARDBP|TARDBP	954	+	5.789551	1.3411033	-1.0	-1.0
chr7	155718708	155718868	ENSG00000184863.10|RBM33|TARDBP|TARDBP	922	+	5.5035214	1.1099426	-1.0	-1.0
chr7	155724923	155725168	ENSG00000184863.10|RBM33|TARDBP|TARDBP	974	+	6.0588536	1.590341	-1.0	-1.0
chr7	155697502	155697692	ENSG00000184863.10|RBM33|TARDBP|TARDBP	975	+	4.4850936	1.6060101	-1.0	-1.0
chr7	155739299	155739484	ENSG00000184863.10|RBM33|TARDBP|TARDBP	981	+	4.5179377	1.7121217	-1.0	-1.0
chr7	155737123	155737498	ENSG00000184863.10|RBM33|TARDBP|TARDBP	1000	+	7.624934	4.5601764	-1.0	-1.0
chr7	156582951	156583091	ENSG00000182648.11|LINC01006|TARDBP|TARDBP	929	-	5.630118	1.151192	-1.0	-1.0
chr7	156588215	156588405	ENSG00000182648.11|LINC01006|TARDBP|TARDBP	955	-	5.7953587	1.3500161	-1.0	-1.0
chr7	156550486	156550621	ENSG00000182648.11|LINC01006|TARDBP|TARDBP	914	-	5.472555	1.0671669	-1.0	-1.0
chr7	156842885	156843070	ENSG00000105983.20|LMBR1|TARDBP|TARDBP	931	-	5.5558763	1.1641932	-1.0	-1.0
chr7	156870155	156870360	ENSG00000105983.20|LMBR1|TARDBP|TARDBP	996	-	6.6717834	2.4488344	-1.0	-1.0
chr7	156704016	156704136	ENSG00000105983.20|LMBR1|TARDBP|TARDBP	901	-	5.315816	1.0059905	-1.0	-1.0
chr7	156753118	156753218	ENSG00000105983.20|LMBR1|TARDBP|TARDBP	903	-	5.3173623	1.0129241	-1.0	-1.0
chr7	156679485	156679840	ENSG00000105983.20|LMBR1|TARDBP|TARDBP	999	-	5.8178425	2.8356926	-1.0	-1.0
chr7	156673007	156673202	ENSG00000105983.20|LMBR1|TARDBP|TARDBP	958	-	5.870649	1.3818425	-1.0	-1.0
chr7	156819273	156819423	ENSG00000105983.20|LMBR1|TARDBP|TARDBP	919	-	5.475252	1.0894948	-1.0	-1.0
chr7	156746185	156746290	ENSG00000105983.20|LMBR1|TARDBP|TARDBP	906	-	5.396271	1.0289869	-1.0	-1.0
chr7	156858665	156858855	ENSG00000105983.20|LMBR1|TARDBP|TARDBP	927	-	5.623609	1.1388847	-1.0	-1.0
chr7	156754393	156754583	ENSG00000105983.20|LMBR1|TARDBP|TARDBP	956	-	5.833948	1.359867	-1.0	-1.0
chr7	156969683	156969883	ENSG00000146909.7|NOM1|TARDBP|TARDBP	990	+	3.5526664	1.9879742	-1.0	-1.0
chr7	156950592	156950724	ENSG00000146909.7|NOM1|TARDBP|TARDBP	931	+	5.5625916	1.1585017	-1.0	-1.0
chr7	157246385	157246600	ENSG00000009335.17|UBE3C|TARDBP|TARDBP	975	+	4.071531	1.6055139	-1.0	-1.0
chr7	157231304	157231724	ENSG00000009335.17|UBE3C|TARDBP|TARDBP	993	+	5.9031672	2.1255589	-1.0	-1.0
chr7	157163868	157164093	ENSG00000009335.17|UBE3C|TARDBP|TARDBP	1000	+	6.523041	4.128997	-1.0	-1.0
chr7	157199896	157200111	ENSG00000009335.17|UBE3C|TARDBP|TARDBP	957	+	4.363532	1.3667961	-1.0	-1.0
chr7	157191166	157191356	ENSG00000009335.17|UBE3C|TARDBP|TARDBP	958	+	5.8429914	1.3805096	-1.0	-1.0
chr7	157191566	157191756	ENSG00000009335.17|UBE3C|TARDBP|TARDBP	970	+	6.013881	1.5240619	-1.0	-1.0
chr7	157228084	157228329	ENSG00000009335.17|UBE3C|TARDBP|TARDBP	968	+	4.16346	1.4938512	-1.0	-1.0
chr7	157178434	157178639	ENSG00000009335.17|UBE3C|TARDBP|TARDBP	994	+	4.5003047	2.2309012	-1.0	-1.0
chr7	157196496	157196691	ENSG00000009335.17|UBE3C|TARDBP|TARDBP	980	+	3.9179175	1.689911	-1.0	-1.0
chr7	157340567	157340787	ENSG00000105993.14|DNAJB6|TARDBP|TARDBP	988	+	6.396914	1.9129504	-1.0	-1.0
chr7	157353562	157353742	ENSG00000105993.14|DNAJB6|TARDBP|TARDBP	939	+	5.669569	1.2136345	-1.0	-1.0
chr7	157383518	157383738	ENSG00000105993.14|DNAJB6|TARDBP|TARDBP	1000	+	7.0688105	5.3569455	-1.0	-1.0
chr7	157347532	157347712	ENSG00000105993.14|DNAJB6|TARDBP|TARDBP	975	+	5.2551165	1.6026165	-1.0	-1.0
chr7	157340877	157341102	ENSG00000105993.14|DNAJB6|TARDBP|TARDBP	1000	+	7.685609	4.3365088	-1.0	-1.0
chr7	157339531	157339746	ENSG00000105993.14|DNAJB6|TARDBP|TARDBP	1000	+	7.338207	3.5624382	-1.0	-1.0
chr7	157356262	157356522	ENSG00000105993.14|DNAJB6|TARDBP|TARDBP	948	+	4.83945	1.2869581	-1.0	-1.0
chr7	157348412	157348532	ENSG00000105993.14|DNAJB6|TARDBP|TARDBP	910	+	5.3959947	1.0459782	-1.0	-1.0
chr7	157368333	157368583	ENSG00000105993.14|DNAJB6|TARDBP|TARDBP	939	+	3.5244746	1.2128142	-1.0	-1.0
chr7	157381669	157381884	ENSG00000105993.14|DNAJB6|TARDBP|TARDBP	999	+	4.949271	2.8287225	-1.0	-1.0
chr7	158638742	158639097	ENSG00000146918.19|NCAPG2|TARDBP|TARDBP	998	-	4.980799	2.6506283	-1.0	-1.0
chr7	158661688	158661873	ENSG00000146918.19|NCAPG2|TARDBP|TARDBP	945	-	5.7348266	1.257378	-1.0	-1.0
chr7	158701081	158701266	ENSG00000146918.19|NCAPG2|TARDBP|TARDBP	949	-	5.7361946	1.2933815	-1.0	-1.0
chr7	158677651	158677816	ENSG00000146918.19|NCAPG2|TARDBP|TARDBP	910	-	4.614012	1.0449553	-1.0	-1.0
chr7	158648498	158648678	ENSG00000146918.19|NCAPG2|TARDBP|TARDBP	944	-	5.7854037	1.251256	-1.0	-1.0
chr7	158641844	158642084	ENSG00000146918.19|NCAPG2|TARDBP|TARDBP	998	-	5.2115874	2.8119023	-1.0	-1.0
chr7	158699426	158699601	ENSG00000146918.19|NCAPG2|TARDBP|TARDBP	939	-	5.6732893	1.216508	-1.0	-1.0
chr7	158773134	158773340	ENSG00000117868.15|ESYT2|TARDBP|TARDBP	1000	-	5.3648953	3.58794	-1.0	-1.0
chr7	158810112	158810297	ENSG00000117868.15|ESYT2|TARDBP|TARDBP	931	-	5.584952	1.1606535	-1.0	-1.0
chr7	158811517	158811657	ENSG00000117868.15|ESYT2|TARDBP|TARDBP	940	-	4.70816	1.2246958	-1.0	-1.0
chr7	158738879	158739022	ENSG00000117868.15|ESYT2|TARDBP|TARDBP	983	-	4.1583853	1.7572625	-1.0	-1.0
chr7	158768129	158768334	ENSG00000117868.15|ESYT2|TARDBP|TARDBP	997	-	5.9490066	2.559668	-1.0	-1.0
chr7	158746127	158746337	ENSG00000117868.15|ESYT2|TARDBP|TARDBP	990	-	6.457129	2.0001738	-1.0	-1.0
chr7	158790927	158791137	ENSG00000117868.15|ESYT2|TARDBP|TARDBP	998	-	6.3929915	2.7289674	-1.0	-1.0
chr7	158801482	158801682	ENSG00000117868.15|ESYT2|TARDBP|TARDBP	974	-	6.182079	1.5891918	-1.0	-1.0
chr7	158738219	158738414	ENSG00000117868.15|ESYT2|TARDBP|TARDBP	956	-	5.8498454	1.3548064	-1.0	-1.0
chr7	158827951	158828196	ENSG00000117868.15|ESYT2|TARDBP|TARDBP	1000	-	5.058982	3.5206902	-1.0	-1.0
chr7	158871161	158871261	ENSG00000126870.15|WDR60|TARDBP|TARDBP	903	+	5.3173623	1.0129241	-1.0	-1.0
chr7	158894573	158894893	ENSG00000126870.15|WDR60|TARDBP|TARDBP	976	+	5.4224524	1.6244669	-1.0	-1.0
chr7	158921554	158921804	ENSG00000126870.15|WDR60|TARDBP|TARDBP	996	+	6.0425644	2.375074	-1.0	-1.0
chr7	158906216	158906316	ENSG00000126870.15|WDR60|TARDBP|TARDBP	912	+	2.9965558	1.0542881	-1.0	-1.0
chr7	158910166	158911291	ENSG00000126870.15|WDR60|TARDBP|TARDBP	1000	+	5.518416	3.488053	-1.0	-1.0
chr7	158924383	158924563	ENSG00000126870.15|WDR60|TARDBP|TARDBP	929	+	5.5503664	1.150965	-1.0	-1.0
chr7	158909376	158909496	ENSG00000126870.15|WDR60|TARDBP|TARDBP	911	+	5.4129815	1.0498375	-1.0	-1.0
chr7	158925813	158926178	ENSG00000126870.15|WDR60|TARDBP|TARDBP	995	+	6.207499	2.3246176	-1.0	-1.0
chr7	158916336	158916791	ENSG00000126870.15|WDR60|TARDBP|TARDBP	997	+	6.695976	2.5059412	-1.0	-1.0
chr7	158878151	158878346	ENSG00000126870.15|WDR60|TARDBP|TARDBP	950	+	5.765518	1.303881	-1.0	-1.0
chr7	158919839	158920834	ENSG00000126870.15|WDR60|TARDBP|TARDBP	999	+	6.303662	3.2856877	-1.0	-1.0
chr7	158914931	158916151	ENSG00000126870.15|WDR60|TARDBP|TARDBP	1000	+	6.085909	5.7251496	-1.0	-1.0
chr7	158917001	158917336	ENSG00000126870.15|WDR60|TARDBP|TARDBP	1000	+	5.9611907	3.3705611	-1.0	-1.0
chr7	158871356	158871481	ENSG00000126870.15|WDR60|TARDBP|TARDBP	931	+	5.582567	1.1593112	-1.0	-1.0
chr7	158895213	158895413	ENSG00000126870.15|WDR60|TARDBP|TARDBP	984	+	5.246918	1.799495	-1.0	-1.0
chr8	224067	224257	ENSG00000223508.5|RPL23AP53|TARDBP|TARDBP	983	-	5.923636	1.7766353	-1.0	-1.0
chr8	225357	225567	ENSG00000223508.5|RPL23AP53|TARDBP|TARDBP	959	-	5.9625363	1.3921529	-1.0	-1.0
chr8	433060	433335	ENSG00000147364.16|FBXO25|TARDBP|TARDBP	957	+	5.8370075	1.3700525	-1.0	-1.0
chr8	726137	727372	ENSG00000104714.13|ERICH1|TARDBP|TARDBP	1000	-	7.2390237	3.3690248	-1.0	-1.0
chr8	699912	700032	ENSG00000104714.13|ERICH1|TARDBP|TARDBP	911	-	5.3869433	1.049143	-1.0	-1.0
chr8	699572	699827	ENSG00000104714.13|ERICH1|TARDBP|TARDBP	975	-	4.911071	1.5978433	-1.0	-1.0
chr8	1778576	1778761	ENSG00000182372.9|CLN8|TARDBP|TARDBP	942	+	5.665107	1.2370235	-1.0	-1.0
chr8	1781864	1782164	ENSG00000182372.9|CLN8|TARDBP|TARDBP	999	+	5.309438	3.2516568	-1.0	-1.0
chr8	1839922	1840237	ENSG00000283239.1|KBTBD11-OT1|TARDBP|TARDBP	959	+	5.832785	1.3917445	-1.0	-1.0
chr8	1839692	1839872	ENSG00000283239.1|KBTBD11-OT1|TARDBP|TARDBP	954	+	5.804464	1.3409705	-1.0	-1.0
chr8	1778577	1778762	ENSG00000283239.1|KBTBD11-OT1|TARDBP|TARDBP	941	+	5.6543427	1.2283254	-1.0	-1.0
chr8	1932233	1932373	ENSG00000283239.1|KBTBD11-OT1|TARDBP|TARDBP	937	+	5.4137096	1.2018462	-1.0	-1.0
chr8	1912360	1912500	ENSG00000283239.1|KBTBD11-OT1|TARDBP|TARDBP	913	+	5.5040245	1.0626442	-1.0	-1.0
chr8	1932373	1932568	ENSG00000283239.1|KBTBD11-OT1|TARDBP|TARDBP	915	+	5.51506	1.0682533	-1.0	-1.0
chr8	1840382	1840702	ENSG00000283239.1|KBTBD11-OT1|TARDBP|TARDBP	953	+	5.815953	1.3301893	-1.0	-1.0
chr8	1826257	1826477	ENSG00000283239.1|KBTBD11-OT1|TARDBP|TARDBP	958	+	5.881349	1.3743349	-1.0	-1.0
chr8	1781867	1782162	ENSG00000283239.1|KBTBD11-OT1|TARDBP|TARDBP	999	+	5.2984257	3.287634	-1.0	-1.0
chr8	1838902	1839477	ENSG00000283239.1|KBTBD11-OT1|TARDBP|TARDBP	930	+	5.606875	1.1545749	-1.0	-1.0
chr8	1839920	1840235	ENSG00000104728.15|ARHGEF10|TARDBP|TARDBP	959	+	5.831958	1.390601	-1.0	-1.0
chr8	1932233	1932373	ENSG00000104728.15|ARHGEF10|TARDBP|TARDBP	937	+	5.4137096	1.2018462	-1.0	-1.0
chr8	1838905	1839480	ENSG00000104728.15|ARHGEF10|TARDBP|TARDBP	929	+	5.6026144	1.1510375	-1.0	-1.0
chr8	1826260	1826475	ENSG00000104728.15|ARHGEF10|TARDBP|TARDBP	959	+	5.9041996	1.3906094	-1.0	-1.0
chr8	1839690	1839890	ENSG00000104728.15|ARHGEF10|TARDBP|TARDBP	954	+	5.8044343	1.3405305	-1.0	-1.0
chr8	1912360	1912500	ENSG00000104728.15|ARHGEF10|TARDBP|TARDBP	913	+	5.5040245	1.0626442	-1.0	-1.0
chr8	1840380	1840705	ENSG00000104728.15|ARHGEF10|TARDBP|TARDBP	953	+	5.8112445	1.327221	-1.0	-1.0
chr8	1838755	1838855	ENSG00000104728.15|ARHGEF10|TARDBP|TARDBP	913	+	5.402126	1.0580904	-1.0	-1.0
chr8	1932373	1932568	ENSG00000104728.15|ARHGEF10|TARDBP|TARDBP	915	+	5.51506	1.0682533	-1.0	-1.0
chr8	2709701	2710146	ENSG00000254319.5|AC246817.2|TARDBP|TARDBP	996	-	6.715695	2.4549701	-1.0	-1.0
chr8	2801978	2802083	ENSG00000253853.1|AC246817.1|TARDBP|TARDBP	903	+	5.3173623	1.0129241	-1.0	-1.0
chr8	2791083	2791243	ENSG00000253853.1|AC246817.1|TARDBP|TARDBP	903	+	5.320429	1.013353	-1.0	-1.0
chr8	2992120	2992235	ENSG00000183117.18|CSMD1|TARDBP|TARDBP	903	-	5.3173623	1.0129241	-1.0	-1.0
chr8	6602884	6603074	ENSG00000147316.12|MCPH1|TARDBP|TARDBP	944	+	5.6814113	1.2510748	-1.0	-1.0
chr8	6542244	6542419	ENSG00000147316.12|MCPH1|TARDBP|TARDBP	928	+	5.5322547	1.1416179	-1.0	-1.0
chr8	6712432	6712582	ENSG00000155189.11|AGPAT5|TARDBP|TARDBP	922	+	5.4822927	1.1081811	-1.0	-1.0
chr8	8784133	8784393	ENSG00000147324.10|MFHAS1|TARDBP|TARDBP	995	-	5.2489076	2.3376606	-1.0	-1.0
chr8	8853100	8853295	ENSG00000147324.10|MFHAS1|TARDBP|TARDBP	957	-	5.844274	1.3655	-1.0	-1.0
chr8	8874241	8874421	ENSG00000147324.10|MFHAS1|TARDBP|TARDBP	981	-	6.1724834	1.7186137	-1.0	-1.0
chr8	8874891	8875071	ENSG00000147324.10|MFHAS1|TARDBP|TARDBP	939	-	5.632994	1.21337	-1.0	-1.0
chr8	8824490	8824590	ENSG00000147324.10|MFHAS1|TARDBP|TARDBP	912	-	5.3992243	1.0542881	-1.0	-1.0
chr8	8831970	8832145	ENSG00000147324.10|MFHAS1|TARDBP|TARDBP	914	-	5.4088902	1.0639918	-1.0	-1.0
chr8	8858905	8859095	ENSG00000147324.10|MFHAS1|TARDBP|TARDBP	962	-	5.8850102	1.4227823	-1.0	-1.0
chr8	9027064	9027264	ENSG00000104626.14|ERI1|TARDBP|TARDBP	996	+	6.017069	2.4272428	-1.0	-1.0
chr8	9025639	9025824	ENSG00000104626.14|ERI1|TARDBP|TARDBP	934	+	3.8956645	1.1799307	-1.0	-1.0
chr8	9136279	9136399	ENSG00000173281.4|PPP1R3B|TARDBP|TARDBP	903	-	5.3173623	1.0129241	-1.0	-1.0
chr8	9586658	9586848	ENSG00000173273.15|TNKS|TARDBP|TARDBP	951	+	5.7560678	1.3086531	-1.0	-1.0
chr8	9625807	9626032	ENSG00000173273.15|TNKS|TARDBP|TARDBP	973	+	6.0737715	1.5663838	-1.0	-1.0
chr8	9667507	9667647	ENSG00000173273.15|TNKS|TARDBP|TARDBP	942	+	5.698601	1.2332666	-1.0	-1.0
chr8	9676618	9676788	ENSG00000173273.15|TNKS|TARDBP|TARDBP	903	+	5.3947597	1.013353	-1.0	-1.0
chr8	10809585	10809875	ENSG00000254093.8|PINX1|TARDBP|TARDBP	996	-	6.6624837	2.3980603	-1.0	-1.0
chr8	10809586	10809876	ENSG00000258724.1|AC105001.2|TARDBP|TARDBP	996	-	6.6637406	2.4010804	-1.0	-1.0
chr8	11319838	11320023	ENSG00000104643.9|MTMR9|TARDBP|TARDBP	973	+	4.9727416	1.5710328	-1.0	-1.0
chr8	11782686	11783216	ENSG00000154328.15|NEIL2|TARDBP|TARDBP	992	+	6.4331408	2.0760775	-1.0	-1.0
chr8	11811486	11811616	ENSG00000079459.12|FDFT1|TARDBP|TARDBP	939	+	5.636779	1.2154809	-1.0	-1.0
chr8	11831989	11832124	ENSG00000079459.12|FDFT1|TARDBP|TARDBP	988	+	5.067172	1.9292443	-1.0	-1.0
chr8	11811786	11811916	ENSG00000079459.12|FDFT1|TARDBP|TARDBP	908	+	5.3641405	1.0365607	-1.0	-1.0
chr8	11838897	11838997	ENSG00000079459.12|FDFT1|TARDBP|TARDBP	903	+	2.9630673	1.0129241	-1.0	-1.0
chr8	11838662	11838892	ENSG00000079459.12|FDFT1|TARDBP|TARDBP	945	+	3.1727839	1.2605007	-1.0	-1.0
chr8	11852970	11853220	ENSG00000164733.20|CTSB|TARDBP|TARDBP	998	-	6.887013	2.6552582	-1.0	-1.0
chr8	11862888	11862988	ENSG00000164733.20|CTSB|TARDBP|TARDBP	901	-	5.315816	1.0059905	-1.0	-1.0
chr8	12009675	12009860	ENSG00000284610.1|AC107918.4|TARDBP|TARDBP	928	-	5.536215	1.1431965	-1.0	-1.0
chr8	12722668	12722898	ENSG00000154359.12|LONRF1|TARDBP|TARDBP	999	-	5.6528454	3.1105762	-1.0	-1.0
chr8	13126294	13126449	ENSG00000164741.14|DLC1|TARDBP|TARDBP	903	-	5.3173623	1.0129241	-1.0	-1.0
chr8	13085220	13085545	ENSG00000164741.14|DLC1|TARDBP|TARDBP	990	-	6.361839	2.0008862	-1.0	-1.0
chr8	15680241	15680476	ENSG00000104723.20|TUSC3|TARDBP|TARDBP	994	+	6.5506306	2.2271304	-1.0	-1.0
chr8	15548403	15548588	ENSG00000104723.20|TUSC3|TARDBP|TARDBP	934	+	5.7295046	1.1800542	-1.0	-1.0
chr8	15697596	15697696	ENSG00000104723.20|TUSC3|TARDBP|TARDBP	903	+	5.320429	1.013353	-1.0	-1.0
chr8	15620910	15621090	ENSG00000104723.20|TUSC3|TARDBP|TARDBP	938	+	5.6347914	1.2103398	-1.0	-1.0
chr8	15553058	15553243	ENSG00000104723.20|TUSC3|TARDBP|TARDBP	970	+	4.8632245	1.5181773	-1.0	-1.0
chr8	15602585	15602780	ENSG00000104723.20|TUSC3|TARDBP|TARDBP	971	+	6.009688	1.5371463	-1.0	-1.0
chr8	15546043	15546173	ENSG00000104723.20|TUSC3|TARDBP|TARDBP	954	+	5.8373613	1.341962	-1.0	-1.0
chr8	17242008	17242118	ENSG00000198791.11|CNOT7|TARDBP|TARDBP	912	-	5.3992243	1.0542881	-1.0	-1.0
chr8	17267381	17267561	ENSG00000155975.9|VPS37A|TARDBP|TARDBP	926	+	5.223685	1.1315861	-1.0	-1.0
chr8	17253917	17254087	ENSG00000155975.9|VPS37A|TARDBP|TARDBP	922	+	3.8477015	1.1099024	-1.0	-1.0
chr8	17262512	17262682	ENSG00000155975.9|VPS37A|TARDBP|TARDBP	917	+	5.4320188	1.0820501	-1.0	-1.0
chr8	17254102	17254202	ENSG00000155975.9|VPS37A|TARDBP|TARDBP	902	+	5.323503	1.0069089	-1.0	-1.0
chr8	17998444	17998634	ENSG00000078674.17|PCM1|TARDBP|TARDBP	961	+	5.909099	1.4137282	-1.0	-1.0
chr8	17968700	17968840	ENSG00000078674.17|PCM1|TARDBP|TARDBP	916	+	5.4343796	1.0775311	-1.0	-1.0
chr8	17969823	17969943	ENSG00000078674.17|PCM1|TARDBP|TARDBP	903	+	5.3188977	1.013353	-1.0	-1.0
chr8	17998184	17998364	ENSG00000078674.17|PCM1|TARDBP|TARDBP	976	+	5.6917715	1.6176873	-1.0	-1.0
chr8	17964657	17964762	ENSG00000078674.17|PCM1|TARDBP|TARDBP	903	+	5.32043	1.0131385	-1.0	-1.0
chr8	17946768	17946958	ENSG00000078674.17|PCM1|TARDBP|TARDBP	958	+	5.833214	1.37987	-1.0	-1.0
chr8	19823902	19824117	ENSG00000104613.11|INTS10|TARDBP|TARDBP	989	+	6.3642216	1.9709349	-1.0	-1.0
chr8	20220757	20220982	ENSG00000147416.10|ATP6V1B2|TARDBP|TARDBP	999	+	6.942391	3.1695535	-1.0	-1.0
chr8	20226079	20226184	ENSG00000147416.10|ATP6V1B2|TARDBP|TARDBP	901	+	5.315816	1.0059905	-1.0	-1.0
chr8	22006389	22006585	ENSG00000130227.16|XPO7|TARDBP|TARDBP	999	+	3.7434409	2.946462	-1.0	-1.0
chr8	21994194	21994349	ENSG00000130227.16|XPO7|TARDBP|TARDBP	924	+	5.4969645	1.1183589	-1.0	-1.0
chr8	22005984	22006234	ENSG00000130227.16|XPO7|TARDBP|TARDBP	1000	+	4.5511117	3.552874	-1.0	-1.0
chr8	22005419	22005694	ENSG00000130227.16|XPO7|TARDBP|TARDBP	1000	+	4.396833	4.427063	-1.0	-1.0
chr8	21988807	21988967	ENSG00000130227.16|XPO7|TARDBP|TARDBP	929	+	4.6352053	1.1493658	-1.0	-1.0
chr8	21974774	21974919	ENSG00000130227.16|XPO7|TARDBP|TARDBP	916	+	5.4315205	1.0783106	-1.0	-1.0
chr8	21987882	21988087	ENSG00000130227.16|XPO7|TARDBP|TARDBP	995	+	6.5125365	2.2781682	-1.0	-1.0
chr8	22064121	22064261	ENSG00000158856.18|DMTN|TARDBP|TARDBP	915	+	5.4308715	1.0689118	-1.0	-1.0
chr8	22138019	22138194	ENSG00000168476.11|REEP4|TARDBP|TARDBP	1000	-	5.6187415	6.189867	-1.0	-1.0
chr8	22169388	22169593	ENSG00000168487.17|BMP1|TARDBP|TARDBP	959	+	5.834702	1.3844582	-1.0	-1.0
chr8	22171957	22172157	ENSG00000168487.17|BMP1|TARDBP|TARDBP	975	+	6.040974	1.6005875	-1.0	-1.0
chr8	22171472	22171642	ENSG00000168487.17|BMP1|TARDBP|TARDBP	930	+	5.550605	1.1519287	-1.0	-1.0
chr8	22166368	22166468	ENSG00000168487.17|BMP1|TARDBP|TARDBP	903	+	5.3947597	1.013353	-1.0	-1.0
chr8	22200072	22200837	ENSG00000168487.17|BMP1|TARDBP|TARDBP	1000	+	6.233867	3.5723066	-1.0	-1.0
chr8	22169387	22169592	ENSG00000177725.5|AC105206.1|TARDBP|TARDBP	959	+	5.8376927	1.38624	-1.0	-1.0
chr8	22171472	22171642	ENSG00000177725.5|AC105206.1|TARDBP|TARDBP	930	+	5.550605	1.1519287	-1.0	-1.0
chr8	22392544	22392664	ENSG00000104635.13|SLC39A14|TARDBP|TARDBP	910	+	5.3977575	1.0455823	-1.0	-1.0
chr8	22387944	22388119	ENSG00000104635.13|SLC39A14|TARDBP|TARDBP	930	+	5.557818	1.1537406	-1.0	-1.0
chr8	22370047	22370287	ENSG00000104635.13|SLC39A14|TARDBP|TARDBP	992	+	6.467445	2.1134374	-1.0	-1.0
chr8	22374237	22374432	ENSG00000104635.13|SLC39A14|TARDBP|TARDBP	964	+	5.9007072	1.4457959	-1.0	-1.0
chr8	22459368	22459563	ENSG00000120910.14|PPP3CC|TARDBP|TARDBP	964	+	5.3773394	1.4478463	-1.0	-1.0
chr8	22455468	22455588	ENSG00000120910.14|PPP3CC|TARDBP|TARDBP	907	+	5.353397	1.031248	-1.0	-1.0
chr8	22492232	22492407	ENSG00000120910.14|PPP3CC|TARDBP|TARDBP	935	+	5.5858994	1.1873964	-1.0	-1.0
chr8	22611317	22611497	ENSG00000158941.16|CCAR2|TARDBP|TARDBP	980	+	5.8344336	1.6995814	-1.0	-1.0
chr8	22845465	22845660	ENSG00000134020.7|PEBP4|TARDBP|TARDBP	928	-	5.550203	1.1414349	-1.0	-1.0
chr8	23064322	23064442	ENSG00000120889.12|TNFRSF10B|TARDBP|TARDBP	901	-	5.315816	1.0059905	-1.0	-1.0
chr8	23251321	23251491	ENSG00000147457.13|CHMP7|TARDBP|TARDBP	931	+	5.580471	1.1634295	-1.0	-1.0
chr8	23250571	23250756	ENSG00000147457.13|CHMP7|TARDBP|TARDBP	962	+	5.979276	1.418983	-1.0	-1.0
chr8	23294864	23295039	ENSG00000104679.10|R3HCC1|TARDBP|TARDBP	955	+	4.0944	1.3436298	-1.0	-1.0
chr8	23434437	23434632	ENSG00000197217.12|ENTPD4|TARDBP|TARDBP	975	-	3.8273957	1.6068333	-1.0	-1.0
chr8	23566872	23567017	ENSG00000147454.13|SLC25A37|TARDBP|TARDBP	953	+	2.4106755	1.3316387	-1.0	-1.0
chr8	23531930	23532120	ENSG00000147454.13|SLC25A37|TARDBP|TARDBP	975	+	4.065813	1.6026894	-1.0	-1.0
chr8	23556591	23556706	ENSG00000147454.13|SLC25A37|TARDBP|TARDBP	907	+	5.35752	1.0301393	-1.0	-1.0
chr8	23571095	23571275	ENSG00000147454.13|SLC25A37|TARDBP|TARDBP	931	+	2.9628036	1.1631386	-1.0	-1.0
chr8	23575179	23575324	ENSG00000147454.13|SLC25A37|TARDBP|TARDBP	964	+	4.42667	1.4396917	-1.0	-1.0
chr8	23541310	23541469	ENSG00000147454.13|SLC25A37|TARDBP|TARDBP	999	+	6.8228273	3.1346667	-1.0	-1.0
chr8	23567397	23567672	ENSG00000147454.13|SLC25A37|TARDBP|TARDBP	998	+	3.0819902	2.7143948	-1.0	-1.0
chr8	23572744	23573119	ENSG00000147454.13|SLC25A37|TARDBP|TARDBP	992	+	5.1630454	2.0927677	-1.0	-1.0
chr8	23559231	23559451	ENSG00000147454.13|SLC25A37|TARDBP|TARDBP	992	+	4.681538	2.1232686	-1.0	-1.0
chr8	23538415	23538790	ENSG00000147454.13|SLC25A37|TARDBP|TARDBP	1000	+	5.1688223	3.6557937	-1.0	-1.0
chr8	23546531	23546706	ENSG00000147454.13|SLC25A37|TARDBP|TARDBP	950	+	5.8021226	1.3032786	-1.0	-1.0
chr8	23557261	23557426	ENSG00000147454.13|SLC25A37|TARDBP|TARDBP	959	+	5.884559	1.3865055	-1.0	-1.0
chr8	23572239	23572584	ENSG00000147454.13|SLC25A37|TARDBP|TARDBP	998	+	4.305802	2.6969042	-1.0	-1.0
chr8	23538825	23538930	ENSG00000147454.13|SLC25A37|TARDBP|TARDBP	920	+	5.467983	1.0946494	-1.0	-1.0
chr8	23575349	23575463	ENSG00000147454.13|SLC25A37|TARDBP|TARDBP	914	+	3.1571662	1.0672249	-1.0	-1.0
chr8	23549491	23549726	ENSG00000147454.13|SLC25A37|TARDBP|TARDBP	997	+	6.064214	2.4877017	-1.0	-1.0
chr8	25426140	25426292	ENSG00000253476.1|AC091185.1|TARDBP|TARDBP	976	-	4.207684	1.6135788	-1.0	-1.0
chr8	25430723	25430903	ENSG00000104756.15|KCTD9|TARDBP|TARDBP	956	-	5.8192034	1.3596247	-1.0	-1.0
chr8	25455998	25456138	ENSG00000104756.15|KCTD9|TARDBP|TARDBP	915	-	4.023576	1.0706728	-1.0	-1.0
chr8	25468463	25468658	ENSG00000184661.13|CDCA2|TARDBP|TARDBP	963	+	4.866348	1.4267474	-1.0	-1.0
chr8	26352061	26352316	ENSG00000221914.9|PPP2R2A|TARDBP|TARDBP	940	+	4.883976	1.2186143	-1.0	-1.0
chr8	26293154	26293205	ENSG00000221914.9|PPP2R2A|TARDBP|TARDBP	960	+	5.926542	1.3934666	-1.0	-1.0
chr8	26308153	26308358	ENSG00000221914.9|PPP2R2A|TARDBP|TARDBP	980	+	5.1660485	1.7014397	-1.0	-1.0
chr8	26338987	26339267	ENSG00000221914.9|PPP2R2A|TARDBP|TARDBP	995	+	6.5298533	2.2973485	-1.0	-1.0
chr8	26348748	26348958	ENSG00000221914.9|PPP2R2A|TARDBP|TARDBP	997	+	6.7739325	2.580105	-1.0	-1.0
chr8	26366292	26366406	ENSG00000221914.9|PPP2R2A|TARDBP|TARDBP	916	+	5.444293	1.0766622	-1.0	-1.0
chr8	26301533	26301763	ENSG00000221914.9|PPP2R2A|TARDBP|TARDBP	1000	+	5.8940845	4.510971	-1.0	-1.0
chr8	26297030	26297210	ENSG00000221914.9|PPP2R2A|TARDBP|TARDBP	939	+	3.3148458	1.2169925	-1.0	-1.0
chr8	26351781	26352061	ENSG00000221914.9|PPP2R2A|TARDBP|TARDBP	990	+	5.3975196	1.998311	-1.0	-1.0
chr8	27326526	27326671	ENSG00000120899.17|PTK2B|TARDBP|TARDBP	906	+	5.349934	1.0281501	-1.0	-1.0
chr8	27338803	27338963	ENSG00000120899.17|PTK2B|TARDBP|TARDBP	915	+	5.4411507	1.0729216	-1.0	-1.0
chr8	27335968	27336148	ENSG00000120899.17|PTK2B|TARDBP|TARDBP	929	+	5.5448904	1.1488379	-1.0	-1.0
chr8	27394482	27394597	ENSG00000120899.17|PTK2B|TARDBP|TARDBP	903	+	5.3188977	1.013353	-1.0	-1.0
chr8	27378533	27378738	ENSG00000120899.17|PTK2B|TARDBP|TARDBP	994	+	6.5495768	2.1997075	-1.0	-1.0
chr8	27326146	27326346	ENSG00000120899.17|PTK2B|TARDBP|TARDBP	989	+	5.6401114	1.9586183	-1.0	-1.0
chr8	27524989	27525194	ENSG00000120915.13|EPHX2|TARDBP|TARDBP	980	+	6.291373	1.7085339	-1.0	-1.0
chr8	28115677	28115862	ENSG00000134014.16|ELP3|TARDBP|TARDBP	964	+	5.9106746	1.4430006	-1.0	-1.0
chr8	28164818	28164923	ENSG00000134014.16|ELP3|TARDBP|TARDBP	918	+	5.5106974	1.086257	-1.0	-1.0
chr8	28140041	28140241	ENSG00000134014.16|ELP3|TARDBP|TARDBP	988	+	5.0713296	1.9184855	-1.0	-1.0
chr8	28785735	28785875	ENSG00000104299.14|INTS9|TARDBP|TARDBP	915	-	5.4915934	1.0720654	-1.0	-1.0
chr8	28832270	28832480	ENSG00000104299.14|INTS9|TARDBP|TARDBP	970	-	5.9659615	1.517022	-1.0	-1.0
chr8	28891019	28891179	ENSG00000147421.17|HMBOX1|TARDBP|TARDBP	1000	+	5.8457394	3.5240426	-1.0	-1.0
chr8	28996916	28997091	ENSG00000147421.17|HMBOX1|TARDBP|TARDBP	912	+	5.3973002	1.0555398	-1.0	-1.0
chr8	29057289	29057399	ENSG00000147421.17|HMBOX1|TARDBP|TARDBP	911	+	2.6715956	1.0498952	-1.0	-1.0
chr8	29056094	29056319	ENSG00000147421.17|HMBOX1|TARDBP|TARDBP	999	+	5.364062	3.1211374	-1.0	-1.0
chr8	29053047	29053217	ENSG00000147421.17|HMBOX1|TARDBP|TARDBP	906	+	5.3454523	1.0276155	-1.0	-1.0
chr8	28891484	28891724	ENSG00000147421.17|HMBOX1|TARDBP|TARDBP	1000	+	6.0345297	3.9995127	-1.0	-1.0
chr8	28919880	28920100	ENSG00000147421.17|HMBOX1|TARDBP|TARDBP	1000	+	7.1297884	3.3486483	-1.0	-1.0
chr8	29056171	29056321	ENSG00000259366.1|AC108449.2|TARDBP|TARDBP	998	+	5.3231826	2.63939	-1.0	-1.0
chr8	30100768	30100948	ENSG00000104660.17|LEPROTL1|TARDBP|TARDBP	934	+	5.6048775	1.1834021	-1.0	-1.0
chr8	30653452	30653552	ENSG00000197265.8|GTF2E2|TARDBP|TARDBP	913	-	5.4006786	1.0580904	-1.0	-1.0
chr8	30811376	30811501	ENSG00000104695.12|PPP2CB|TARDBP|TARDBP	920	-	5.471631	1.0951651	-1.0	-1.0
chr8	30807715	30808075	ENSG00000104695.12|PPP2CB|TARDBP|TARDBP	985	-	5.4970717	1.8291341	-1.0	-1.0
chr8	30797580	30797720	ENSG00000104695.12|PPP2CB|TARDBP|TARDBP	939	-	5.6372085	1.2150273	-1.0	-1.0
chr8	30866647	30866832	ENSG00000133863.7|TEX15|TARDBP|TARDBP	937	-	5.6180706	1.2015873	-1.0	-1.0
chr8	31172070	31172265	ENSG00000165392.9|WRN|TARDBP|TARDBP	971	+	4.4463577	1.5433254	-1.0	-1.0
chr8	31102585	31102770	ENSG00000165392.9|WRN|TARDBP|TARDBP	984	+	6.1237183	1.7896297	-1.0	-1.0
chr8	31172280	31172475	ENSG00000165392.9|WRN|TARDBP|TARDBP	967	+	5.952611	1.4862832	-1.0	-1.0
chr8	31136611	31136946	ENSG00000165392.9|WRN|TARDBP|TARDBP	989	+	5.922592	1.9754947	-1.0	-1.0
chr8	31137666	31137891	ENSG00000165392.9|WRN|TARDBP|TARDBP	997	+	6.6954975	2.5049105	-1.0	-1.0
chr8	31107885	31108020	ENSG00000165392.9|WRN|TARDBP|TARDBP	946	+	5.7185698	1.2712952	-1.0	-1.0
chr8	33411945	33412140	ENSG00000172728.15|FUT10|TARDBP|TARDBP	962	-	5.8936114	1.4175595	-1.0	-1.0
chr8	33452602	33452802	ENSG00000172728.15|FUT10|TARDBP|TARDBP	983	-	5.8643575	1.769602	-1.0	-1.0
chr8	34007476	34007646	ENSG00000253642.5|AF279873.3|TARDBP|TARDBP	918	+	5.455445	1.0871015	-1.0	-1.0
chr8	33943856	33943956	ENSG00000253642.5|AF279873.3|TARDBP|TARDBP	903	+	5.3173623	1.0129241	-1.0	-1.0
chr8	37767551	37767711	ENSG00000147471.11|PLPBP|TARDBP|TARDBP	928	+	5.585602	1.1437705	-1.0	-1.0
chr8	37895787	37895992	ENSG00000156675.15|RAB11FIP1|TARDBP|TARDBP	996	-	4.1817594	2.4518185	-1.0	-1.0
chr8	37872721	37872821	ENSG00000156675.15|RAB11FIP1|TARDBP|TARDBP	906	-	5.396271	1.0289869	-1.0	-1.0
chr8	37896687	37896847	ENSG00000156675.15|RAB11FIP1|TARDBP|TARDBP	915	-	4.578211	1.0706673	-1.0	-1.0
chr8	37891827	37892022	ENSG00000156675.15|RAB11FIP1|TARDBP|TARDBP	972	-	4.0338535	1.5588323	-1.0	-1.0
chr8	38042308	38042428	ENSG00000187840.4|EIF4EBP1|TARDBP|TARDBP	908	+	5.381369	1.0376639	-1.0	-1.0
chr8	38107591	38107996	ENSG00000129691.15|ASH2L|TARDBP|TARDBP	992	+	5.2287164	2.1105597	-1.0	-1.0
chr8	38118852	38119042	ENSG00000129691.15|ASH2L|TARDBP|TARDBP	982	+	5.737146	1.7456336	-1.0	-1.0
chr8	38123514	38123729	ENSG00000129691.15|ASH2L|TARDBP|TARDBP	999	+	5.751914	3.0294187	-1.0	-1.0
chr8	38123514	38123729	ENSG00000240015.2|AC084024.1|TARDBP|TARDBP	999	+	5.751914	3.0294187	-1.0	-1.0
chr8	38274046	38274241	ENSG00000147548.16|NSD3|TARDBP|TARDBP	981	-	5.595481	1.7240798	-1.0	-1.0
chr8	38274741	38275031	ENSG00000147548.16|NSD3|TARDBP|TARDBP	958	-	3.9444795	1.3748128	-1.0	-1.0
chr8	38381731	38381798	ENSG00000147548.16|NSD3|TARDBP|TARDBP	944	-	5.749441	1.2498938	-1.0	-1.0
chr8	38794464	38794629	ENSG00000147526.19|TACC1|TARDBP|TARDBP	948	+	5.7342033	1.2870696	-1.0	-1.0
chr8	38969850	38970095	ENSG00000169499.14|PLEKHA2|TARDBP|TARDBP	1000	+	7.869433	5.108473	-1.0	-1.0
chr8	38970215	38970415	ENSG00000169499.14|PLEKHA2|TARDBP|TARDBP	973	+	6.001673	1.5610458	-1.0	-1.0
chr8	39022039	39022214	ENSG00000168615.11|ADAM9|TARDBP|TARDBP	909	+	5.37525	1.0431015	-1.0	-1.0
chr8	39095506	39095701	ENSG00000168615.11|ADAM9|TARDBP|TARDBP	942	+	5.676434	1.233877	-1.0	-1.0
chr8	41621657	41621782	ENSG00000158669.11|GPAT4|TARDBP|TARDBP	925	+	5.5115066	1.1242274	-1.0	-1.0
chr8	41603829	41603949	ENSG00000158669.11|GPAT4|TARDBP|TARDBP	908	+	5.396866	1.0356251	-1.0	-1.0
chr8	41717912	41718087	ENSG00000029534.19|ANK1|TARDBP|TARDBP	935	-	5.5976377	1.1874021	-1.0	-1.0
chr8	41761022	41761497	ENSG00000029534.19|ANK1|TARDBP|TARDBP	1000	-	6.1087	3.3383045	-1.0	-1.0
chr8	41701074	41701359	ENSG00000029534.19|ANK1|TARDBP|TARDBP	966	-	5.6237793	1.470023	-1.0	-1.0
chr8	41660568	41660763	ENSG00000029534.19|ANK1|TARDBP|TARDBP	977	-	4.229951	1.6445667	-1.0	-1.0
chr8	41682867	41683217	ENSG00000029534.19|ANK1|TARDBP|TARDBP	1000	-	5.8878355	4.1838365	-1.0	-1.0
chr8	41672912	41673117	ENSG00000029534.19|ANK1|TARDBP|TARDBP	996	-	6.6957364	2.3930066	-1.0	-1.0
chr8	41759692	41759852	ENSG00000029534.19|ANK1|TARDBP|TARDBP	920	-	5.4700093	1.0942411	-1.0	-1.0
chr8	41761557	41761732	ENSG00000029534.19|ANK1|TARDBP|TARDBP	915	-	5.434837	1.0683709	-1.0	-1.0
chr8	41687943	41688138	ENSG00000029534.19|ANK1|TARDBP|TARDBP	954	-	5.792036	1.3395631	-1.0	-1.0
chr8	41686848	41687108	ENSG00000029534.19|ANK1|TARDBP|TARDBP	999	-	6.979912	3.0518005	-1.0	-1.0
chr8	41687433	41687538	ENSG00000029534.19|ANK1|TARDBP|TARDBP	911	-	3.6444025	1.0516957	-1.0	-1.0
chr8	41722138	41722353	ENSG00000029534.19|ANK1|TARDBP|TARDBP	986	-	5.8397956	1.8630669	-1.0	-1.0
chr8	41673922	41674437	ENSG00000029534.19|ANK1|TARDBP|TARDBP	1000	-	6.903026	3.307105	-1.0	-1.0
chr8	41827597	41827722	ENSG00000029534.19|ANK1|TARDBP|TARDBP	901	-	5.315816	1.0059905	-1.0	-1.0
chr8	42005648	42005873	ENSG00000083168.9|KAT6A|TARDBP|TARDBP	987	-	6.288546	1.8896798	-1.0	-1.0
chr8	41998128	41998288	ENSG00000083168.9|KAT6A|TARDBP|TARDBP	936	-	3.9833314	1.1910121	-1.0	-1.0
chr8	42008983	42009103	ENSG00000083168.9|KAT6A|TARDBP|TARDBP	903	-	5.3188977	1.013353	-1.0	-1.0
chr8	42289728	42289908	ENSG00000104365.13|IKBKB|TARDBP|TARDBP	927	+	5.536807	1.135438	-1.0	-1.0
chr8	42403461	42403616	ENSG00000078668.13|VDAC3|TARDBP|TARDBP	980	+	4.3979588	1.6960976	-1.0	-1.0
chr8	42499333	42499433	ENSG00000168575.9|SLC20A2|TARDBP|TARDBP	914	-	5.473877	1.0668582	-1.0	-1.0
chr8	42540298	42540498	ENSG00000168575.9|SLC20A2|TARDBP|TARDBP	983	-	6.1954975	1.7622621	-1.0	-1.0
chr8	42463215	42463371	ENSG00000168575.9|SLC20A2|TARDBP|TARDBP	987	-	6.343854	1.8849487	-1.0	-1.0
chr8	42539163	42539338	ENSG00000168575.9|SLC20A2|TARDBP|TARDBP	946	-	5.7220364	1.2637773	-1.0	-1.0
chr8	42507208	42507378	ENSG00000168575.9|SLC20A2|TARDBP|TARDBP	968	-	5.991446	1.4958884	-1.0	-1.0
chr8	43025262	43025387	ENSG00000168172.8|HOOK3|TARDBP|TARDBP	948	+	5.757264	1.2823855	-1.0	-1.0
chr8	42947700	42947960	ENSG00000168172.8|HOOK3|TARDBP|TARDBP	996	+	5.2113047	2.4514349	-1.0	-1.0
chr8	43059247	43059417	ENSG00000254673.1|AC110275.1|TARDBP|TARDBP	918	+	5.459103	1.0841564	-1.0	-1.0
chr8	43066505	43066850	ENSG00000254673.1|AC110275.1|TARDBP|TARDBP	978	+	6.118637	1.6567751	-1.0	-1.0
chr8	43062082	43062287	ENSG00000254673.1|AC110275.1|TARDBP|TARDBP	998	+	6.901904	2.7131765	-1.0	-1.0
chr8	43063487	43063637	ENSG00000254673.1|AC110275.1|TARDBP|TARDBP	935	+	5.6196785	1.1867375	-1.0	-1.0
chr8	43025264	43025389	ENSG00000254673.1|AC110275.1|TARDBP|TARDBP	947	+	5.747725	1.2726809	-1.0	-1.0
chr8	43062082	43062287	ENSG00000168522.12|FNTA|TARDBP|TARDBP	998	+	6.901904	2.7131765	-1.0	-1.0
chr8	43063487	43063637	ENSG00000168522.12|FNTA|TARDBP|TARDBP	935	+	5.6196785	1.1867375	-1.0	-1.0
chr8	43066505	43066850	ENSG00000168522.12|FNTA|TARDBP|TARDBP	978	+	6.118637	1.6567751	-1.0	-1.0
chr8	43059247	43059417	ENSG00000168522.12|FNTA|TARDBP|TARDBP	918	+	5.459103	1.0841564	-1.0	-1.0
chr8	43098495	43098690	ENSG00000185900.9|POMK|TARDBP|TARDBP	976	+	6.097633	1.6207118	-1.0	-1.0
chr8	47180171	47180351	ENSG00000248347.3|AC120036.2|TARDBP|TARDBP	959	-	5.8773913	1.3850515	-1.0	-1.0
chr8	47448582	47448777	ENSG00000164808.16|SPIDR|TARDBP|TARDBP	968	+	6.017144	1.4986165	-1.0	-1.0
chr8	47435273	47435438	ENSG00000164808.16|SPIDR|TARDBP|TARDBP	931	+	5.574493	1.1621567	-1.0	-1.0
chr8	47492962	47493162	ENSG00000164808.16|SPIDR|TARDBP|TARDBP	966	+	5.969181	1.4726369	-1.0	-1.0
chr8	47732318	47732528	ENSG00000164808.16|SPIDR|TARDBP|TARDBP	955	+	4.292314	1.3423723	-1.0	-1.0
chr8	47735036	47735226	ENSG00000164808.16|SPIDR|TARDBP|TARDBP	953	+	4.3834267	1.3296336	-1.0	-1.0
chr8	47292742	47292977	ENSG00000164808.16|SPIDR|TARDBP|TARDBP	959	+	4.827188	1.3839912	-1.0	-1.0
chr8	47908466	47908621	ENSG00000253729.7|PRKDC|TARDBP|TARDBP	915	-	5.4351344	1.0697104	-1.0	-1.0
chr8	47918993	47919238	ENSG00000253729.7|PRKDC|TARDBP|TARDBP	999	-	6.926923	2.9767456	-1.0	-1.0
chr8	47807136	47807321	ENSG00000253729.7|PRKDC|TARDBP|TARDBP	987	-	2.3509436	1.8717645	-1.0	-1.0
chr8	47811546	47811656	ENSG00000253729.7|PRKDC|TARDBP|TARDBP	912	-	5.3949757	1.055761	-1.0	-1.0
chr8	47826981	47827226	ENSG00000253729.7|PRKDC|TARDBP|TARDBP	977	-	4.0072103	1.6403143	-1.0	-1.0
chr8	47882182	47882807	ENSG00000253729.7|PRKDC|TARDBP|TARDBP	1000	-	7.6693125	6.0652018	-1.0	-1.0
chr8	47920793	47921013	ENSG00000253729.7|PRKDC|TARDBP|TARDBP	967	-	5.913833	1.4772816	-1.0	-1.0
chr8	47947989	47948199	ENSG00000253729.7|PRKDC|TARDBP|TARDBP	978	-	4.6162057	1.6482347	-1.0	-1.0
chr8	47872802	47872987	ENSG00000253729.7|PRKDC|TARDBP|TARDBP	958	-	5.826825	1.3728864	-1.0	-1.0
chr8	47788905	47789049	ENSG00000253729.7|PRKDC|TARDBP|TARDBP	999	-	3.934199	2.92159	-1.0	-1.0
chr8	47942660	47942795	ENSG00000253729.7|PRKDC|TARDBP|TARDBP	903	-	5.3173623	1.0129241	-1.0	-1.0
chr8	47968420	47968615	ENSG00000104738.16|MCM4|TARDBP|TARDBP	978	+	6.2398014	1.6608166	-1.0	-1.0
chr8	47969820	47969995	ENSG00000104738.16|MCM4|TARDBP|TARDBP	922	+	4.1235003	1.106357	-1.0	-1.0
chr8	48043031	48043171	ENSG00000169139.11|UBE2V2|TARDBP|TARDBP	924	+	3.2053034	1.1206713	-1.0	-1.0
chr8	48018631	48018806	ENSG00000169139.11|UBE2V2|TARDBP|TARDBP	922	+	5.4769998	1.1055532	-1.0	-1.0
chr8	51853116	51853451	ENSG00000168300.13|PCMTD1|TARDBP|TARDBP	972	-	5.1924934	1.552265	-1.0	-1.0
chr8	51862276	51862376	ENSG00000168300.13|PCMTD1|TARDBP|TARDBP	903	-	5.3173623	1.0129241	-1.0	-1.0
chr8	52649682	52649887	ENSG00000023287.12|RB1CC1|TARDBP|TARDBP	995	-	6.5899158	2.261732	-1.0	-1.0
chr8	52690737	52690952	ENSG00000023287.12|RB1CC1|TARDBP|TARDBP	999	-	5.102002	3.1364138	-1.0	-1.0
chr8	52623859	52623964	ENSG00000023287.12|RB1CC1|TARDBP|TARDBP	903	-	5.320429	1.013353	-1.0	-1.0
chr8	52691897	52692087	ENSG00000023287.12|RB1CC1|TARDBP|TARDBP	963	-	5.951894	1.4269147	-1.0	-1.0
chr8	53798539	53798714	ENSG00000047249.17|ATP6V1H|TARDBP|TARDBP	931	-	5.56353	1.1607245	-1.0	-1.0
chr8	53889649	53889844	ENSG00000147509.13|RGS20|TARDBP|TARDBP	972	+	6.185177	1.5476047	-1.0	-1.0
chr8	55799840	55799990	ENSG00000137574.10|TGS1|TARDBP|TARDBP	903	+	5.3188977	1.013353	-1.0	-1.0
chr8	55965623	55965823	ENSG00000254087.7|LYN|TARDBP|TARDBP	971	+	6.003443	1.5437326	-1.0	-1.0
chr8	56001184	56001359	ENSG00000254087.7|LYN|TARDBP|TARDBP	918	+	3.2674797	1.0860498	-1.0	-1.0
chr8	55892698	55892893	ENSG00000254087.7|LYN|TARDBP|TARDBP	972	+	6.0361543	1.5481113	-1.0	-1.0
chr8	56001719	56001929	ENSG00000254087.7|LYN|TARDBP|TARDBP	995	+	6.6492314	2.318243	-1.0	-1.0
chr8	55988233	55988363	ENSG00000254087.7|LYN|TARDBP|TARDBP	916	+	5.428336	1.0737596	-1.0	-1.0
chr8	55914018	55914203	ENSG00000254087.7|LYN|TARDBP|TARDBP	937	+	5.6213017	1.1993213	-1.0	-1.0
chr8	56205833	56205953	ENSG00000181690.7|PLAG1|TARDBP|TARDBP	945	-	5.7251983	1.2599268	-1.0	-1.0
chr8	56981657	56981832	ENSG00000104331.8|IMPAD1|TARDBP|TARDBP	929	-	5.5482407	1.1513283	-1.0	-1.0
chr8	56963047	56963202	ENSG00000104331.8|IMPAD1|TARDBP|TARDBP	933	-	3.7969918	1.1754538	-1.0	-1.0
chr8	57201683	57201868	ENSG00000253301.5|LINC01606|TARDBP|TARDBP	947	+	5.763999	1.2767745	-1.0	-1.0
chr8	58582110	58582305	ENSG00000137575.11|SDCBP|TARDBP|TARDBP	977	+	2.7759387	1.6369009	-1.0	-1.0
chr8	58636586	58636751	ENSG00000035681.7|NSMAF|TARDBP|TARDBP	933	-	5.7780466	1.1764835	-1.0	-1.0
chr8	58636391	58636506	ENSG00000035681.7|NSMAF|TARDBP|TARDBP	950	-	5.8680425	1.3023924	-1.0	-1.0
chr8	58636926	58637126	ENSG00000035681.7|NSMAF|TARDBP|TARDBP	992	-	6.46587	2.0762322	-1.0	-1.0
chr8	60268214	60268414	ENSG00000178538.9|CA8|TARDBP|TARDBP	983	-	6.211454	1.7594728	-1.0	-1.0
chr8	60218029	60218189	ENSG00000178538.9|CA8|TARDBP|TARDBP	955	-	5.804666	1.3498367	-1.0	-1.0
chr8	60211119	60211234	ENSG00000178538.9|CA8|TARDBP|TARDBP	901	-	5.315816	1.0059905	-1.0	-1.0
chr8	60214789	60214939	ENSG00000178538.9|CA8|TARDBP|TARDBP	909	-	5.368708	1.0413656	-1.0	-1.0
chr8	60521933	60522113	ENSG00000104388.14|RAB2A|TARDBP|TARDBP	926	+	4.5769744	1.1335719	-1.0	-1.0
chr8	60518598	60518838	ENSG00000104388.14|RAB2A|TARDBP|TARDBP	999	+	6.8748264	2.8763127	-1.0	-1.0
chr8	60862358	60862533	ENSG00000171316.11|CHD7|TARDBP|TARDBP	933	+	5.586793	1.1723212	-1.0	-1.0
chr8	61677409	61677509	ENSG00000198363.17|ASPH|TARDBP|TARDBP	934	-	3.789538	1.1814619	-1.0	-1.0
chr8	61693574	61693719	ENSG00000198363.17|ASPH|TARDBP|TARDBP	909	-	5.388117	1.0426543	-1.0	-1.0
chr8	61676444	61676569	ENSG00000198363.17|ASPH|TARDBP|TARDBP	943	-	5.6754503	1.245478	-1.0	-1.0
chr8	61676654	61676869	ENSG00000198363.17|ASPH|TARDBP|TARDBP	1000	-	6.6599383	4.106345	-1.0	-1.0
chr8	63189487	63189587	ENSG00000185728.16|YTHDF3|TARDBP|TARDBP	920	+	5.4835625	1.0989045	-1.0	-1.0
chr8	63176950	63177145	ENSG00000185728.16|YTHDF3|TARDBP|TARDBP	987	+	6.0651164	1.8855743	-1.0	-1.0
chr8	63187176	63187291	ENSG00000185728.16|YTHDF3|TARDBP|TARDBP	915	+	5.4168468	1.0704415	-1.0	-1.0
chr8	63195642	63195907	ENSG00000185728.16|YTHDF3|TARDBP|TARDBP	999	+	5.1193795	3.165287	-1.0	-1.0
chr8	65685601	65685786	ENSG00000066855.15|MTFR1|TARDBP|TARDBP	945	+	5.7069125	1.2634975	-1.0	-1.0
chr8	65803869	65804054	ENSG00000205268.10|PDE7A|TARDBP|TARDBP	941	-	5.6728578	1.2274725	-1.0	-1.0
chr8	65840308	65840503	ENSG00000205268.10|PDE7A|TARDBP|TARDBP	986	-	4.617175	1.8450949	-1.0	-1.0
chr8	65718149	65718424	ENSG00000205268.10|PDE7A|TARDBP|TARDBP	1000	-	6.065583	5.6301923	-1.0	-1.0
chr8	66644367	66644507	ENSG00000175073.7|VCPIP1|TARDBP|TARDBP	912	-	5.442681	1.054098	-1.0	-1.0
chr8	66669041	66669266	ENSG00000270024.5|C8orf44-SGK3|TARDBP|TARDBP	1000	+	6.4001446	3.4094818	-1.0	-1.0
chr8	66669041	66669266	ENSG00000213865.7|C8orf44|TARDBP|TARDBP	1000	+	6.4001446	3.4094818	-1.0	-1.0
chr8	66922270	66922400	ENSG00000245910.8|SNHG6|TARDBP|TARDBP	923	-	3.4537575	1.1122884	-1.0	-1.0
chr8	67045396	67045576	ENSG00000178125.14|PPP1R42|TARDBP|TARDBP	906	-	5.396271	1.0289869	-1.0	-1.0
chr8	67045398	67045578	ENSG00000121022.13|COPS5|TARDBP|TARDBP	906	-	5.396271	1.0289869	-1.0	-1.0
chr8	67073691	67073866	ENSG00000104218.14|CSPP1|TARDBP|TARDBP	954	+	5.7845135	1.3363224	-1.0	-1.0
chr8	67193463	67193602	ENSG00000104218.14|CSPP1|TARDBP|TARDBP	919	+	5.4530563	1.0903709	-1.0	-1.0
chr8	67122761	67122996	ENSG00000104218.14|CSPP1|TARDBP|TARDBP	999	+	7.0299697	3.0406406	-1.0	-1.0
chr8	67258745	67258925	ENSG00000066777.8|ARFGEF1|TARDBP|TARDBP	926	-	5.535989	1.131455	-1.0	-1.0
chr8	67207190	67207290	ENSG00000066777.8|ARFGEF1|TARDBP|TARDBP	906	-	5.470959	1.0252923	-1.0	-1.0
chr8	70400990	70401210	ENSG00000140396.12|NCOA2|TARDBP|TARDBP	998	-	6.843162	2.6785192	-1.0	-1.0
chr8	70396060	70396220	ENSG00000140396.12|NCOA2|TARDBP|TARDBP	934	-	5.616177	1.1824194	-1.0	-1.0
chr8	70380290	70380535	ENSG00000140396.12|NCOA2|TARDBP|TARDBP	973	-	6.0292635	1.5665066	-1.0	-1.0
chr8	70126450	70126608	ENSG00000140396.12|NCOA2|TARDBP|TARDBP	961	-	5.8678217	1.4035659	-1.0	-1.0
chr8	70388685	70388840	ENSG00000140396.12|NCOA2|TARDBP|TARDBP	909	-	5.4160266	1.0432812	-1.0	-1.0
chr8	70603222	70603417	ENSG00000067167.7|TRAM1|TARDBP|TARDBP	983	-	6.230544	1.7781492	-1.0	-1.0
chr8	73030957	73031172	ENSG00000147601.13|TERF1|TARDBP|TARDBP	989	+	6.351143	1.9441098	-1.0	-1.0
chr8	73293342	73293507	ENSG00000147604.13|RPL7|TARDBP|TARDBP	919	-	3.6790557	1.0901201	-1.0	-1.0
chr8	73739484	73739594	ENSG00000040341.17|STAU2|TARDBP|TARDBP	959	-	5.872396	1.3856636	-1.0	-1.0
chr8	73636361	73636476	ENSG00000040341.17|STAU2|TARDBP|TARDBP	903	-	5.320429	1.013353	-1.0	-1.0
chr8	73646876	73647011	ENSG00000040341.17|STAU2|TARDBP|TARDBP	903	-	5.3188977	1.013353	-1.0	-1.0
chr8	73723017	73723217	ENSG00000040341.17|STAU2|TARDBP|TARDBP	993	-	6.5294476	2.134051	-1.0	-1.0
chr8	73551003	73551198	ENSG00000040341.17|STAU2|TARDBP|TARDBP	922	-	4.1018186	1.1056768	-1.0	-1.0
chr8	73739484	73739594	ENSG00000258677.2|AC022826.2|TARDBP|TARDBP	959	-	5.872396	1.3856636	-1.0	-1.0
chr8	73723018	73723218	ENSG00000258677.2|AC022826.2|TARDBP|TARDBP	993	-	6.530271	2.136886	-1.0	-1.0
chr8	73966015	73966140	ENSG00000154582.16|ELOC|TARDBP|TARDBP	903	-	5.3173623	1.0129241	-1.0	-1.0
chr8	79963445	79963630	ENSG00000147586.9|MRPS28|TARDBP|TARDBP	928	-	5.5352907	1.1444254	-1.0	-1.0
chr8	80012680	80012910	ENSG00000147586.9|MRPS28|TARDBP|TARDBP	977	-	6.064477	1.6384315	-1.0	-1.0
chr8	80026435	80026595	ENSG00000147586.9|MRPS28|TARDBP|TARDBP	934	-	5.592693	1.1811284	-1.0	-1.0
chr8	79950458	79950653	ENSG00000147586.9|MRPS28|TARDBP|TARDBP	975	-	6.0646205	1.5946944	-1.0	-1.0
chr8	79992415	79992630	ENSG00000147586.9|MRPS28|TARDBP|TARDBP	1000	-	7.532676	4.2388906	-1.0	-1.0
chr8	79992635	79992785	ENSG00000147586.9|MRPS28|TARDBP|TARDBP	903	-	5.3171415	1.0119336	-1.0	-1.0
chr8	79992225	79992415	ENSG00000147586.9|MRPS28|TARDBP|TARDBP	950	-	5.7473373	1.3015497	-1.0	-1.0
chr8	79963445	79963630	ENSG00000276418.5|AC036214.3|TARDBP|TARDBP	928	-	5.5352907	1.1444254	-1.0	-1.0
chr8	80012680	80012910	ENSG00000276418.5|AC036214.3|TARDBP|TARDBP	977	-	6.064477	1.6384315	-1.0	-1.0
chr8	80026435	80026595	ENSG00000276418.5|AC036214.3|TARDBP|TARDBP	934	-	5.592693	1.1811284	-1.0	-1.0
chr8	79950458	79950653	ENSG00000276418.5|AC036214.3|TARDBP|TARDBP	975	-	6.0646205	1.5946944	-1.0	-1.0
chr8	79992415	79992630	ENSG00000276418.5|AC036214.3|TARDBP|TARDBP	1000	-	7.532676	4.2388906	-1.0	-1.0
chr8	79992635	79992785	ENSG00000276418.5|AC036214.3|TARDBP|TARDBP	903	-	5.3171415	1.0119336	-1.0	-1.0
chr8	79992225	79992415	ENSG00000276418.5|AC036214.3|TARDBP|TARDBP	950	-	5.7473373	1.3015497	-1.0	-1.0
chr8	81676454	81676584	ENSG00000133731.9|IMPA1|TARDBP|TARDBP	913	-	5.419879	1.0626111	-1.0	-1.0
chr8	81732055	81732155	ENSG00000104231.10|ZFAND1|TARDBP|TARDBP	922	-	5.547518	1.1056558	-1.0	-1.0
chr8	81723195	81723365	ENSG00000104231.10|ZFAND1|TARDBP|TARDBP	909	-	5.4708924	1.0424409	-1.0	-1.0
chr8	85186479	85186604	ENSG00000133740.10|E2F5|TARDBP|TARDBP	908	+	5.3595266	1.036193	-1.0	-1.0
chr8	85187194	85187354	ENSG00000133740.10|E2F5|TARDBP|TARDBP	932	+	5.5766587	1.1667229	-1.0	-1.0
chr8	86475765	86475995	ENSG00000176623.11|RMDN1|TARDBP|TARDBP	991	-	6.4400697	2.0680954	-1.0	-1.0
chr8	86558667	86558857	ENSG00000085719.12|CPNE3|TARDBP|TARDBP	988	+	5.1608615	1.9285556	-1.0	-1.0
chr8	89705746	89705951	ENSG00000251136.8|AF117829.1|TARDBP|TARDBP	996	-	6.7144694	2.4198163	-1.0	-1.0
chr8	89747331	89747521	ENSG00000251136.8|AF117829.1|TARDBP|TARDBP	956	-	5.82272	1.3587707	-1.0	-1.0
chr8	89747996	89748201	ENSG00000251136.8|AF117829.1|TARDBP|TARDBP	988	-	5.357126	1.9160354	-1.0	-1.0
chr8	90363711	90363976	ENSG00000253394.5|LINC00534|TARDBP|TARDBP	999	+	4.954375	3.1235683	-1.0	-1.0
chr8	90360741	90360901	ENSG00000253394.5|LINC00534|TARDBP|TARDBP	918	+	5.449706	1.0873615	-1.0	-1.0
chr8	90500543	90500743	ENSG00000253394.5|LINC00534|TARDBP|TARDBP	998	+	6.0928082	2.6635118	-1.0	-1.0
chr8	90263370	90263565	ENSG00000253394.5|LINC00534|TARDBP|TARDBP	965	+	4.3418317	1.4597065	-1.0	-1.0
chr8	90349960	90350155	ENSG00000253394.5|LINC00534|TARDBP|TARDBP	961	+	4.869114	1.4082879	-1.0	-1.0
chr8	90302845	90302955	ENSG00000253394.5|LINC00534|TARDBP|TARDBP	916	+	5.429776	1.0734196	-1.0	-1.0
chr8	90494543	90494758	ENSG00000253394.5|LINC00534|TARDBP|TARDBP	976	+	6.0485144	1.6204264	-1.0	-1.0
chr8	90501983	90502178	ENSG00000253394.5|LINC00534|TARDBP|TARDBP	972	+	6.1482687	1.557416	-1.0	-1.0
chr8	90276005	90276105	ENSG00000253394.5|LINC00534|TARDBP|TARDBP	944	+	5.6928153	1.2534636	-1.0	-1.0
chr8	90315600	90315850	ENSG00000253394.5|LINC00534|TARDBP|TARDBP	1000	+	5.1330633	4.8420577	-1.0	-1.0
chr8	90364876	90365051	ENSG00000253394.5|LINC00534|TARDBP|TARDBP	948	+	4.459846	1.2819275	-1.0	-1.0
chr8	90250455	90250775	ENSG00000253394.5|LINC00534|TARDBP|TARDBP	1000	+	4.7997785	5.747346	-1.0	-1.0
chr8	90246270	90246410	ENSG00000253394.5|LINC00534|TARDBP|TARDBP	972	+	4.5659976	1.5578762	-1.0	-1.0
chr8	90309140	90309340	ENSG00000253394.5|LINC00534|TARDBP|TARDBP	996	+	3.9152477	2.4223444	-1.0	-1.0
chr8	90281560	90281725	ENSG00000253394.5|LINC00534|TARDBP|TARDBP	920	+	2.6954074	1.0948356	-1.0	-1.0
chr8	90524308	90524518	ENSG00000253394.5|LINC00534|TARDBP|TARDBP	999	+	6.800197	3.0966034	-1.0	-1.0
chr8	90528528	90528718	ENSG00000253394.5|LINC00534|TARDBP|TARDBP	952	+	5.764363	1.3197039	-1.0	-1.0
chr8	90305970	90306220	ENSG00000253394.5|LINC00534|TARDBP|TARDBP	998	+	5.770506	2.6381457	-1.0	-1.0
chr8	90552938	90553043	ENSG00000253394.5|LINC00534|TARDBP|TARDBP	910	+	5.3977575	1.0455823	-1.0	-1.0
chr8	90353081	90353206	ENSG00000253394.5|LINC00534|TARDBP|TARDBP	953	+	5.7556186	1.3240949	-1.0	-1.0
chr8	91014675	91014840	ENSG00000155099.7|TMEM55A|TARDBP|TARDBP	950	-	5.083439	1.3012334	-1.0	-1.0
chr8	91029476	91029631	ENSG00000155099.7|TMEM55A|TARDBP|TARDBP	918	-	5.464293	1.086089	-1.0	-1.0
chr8	91116064	91116234	ENSG00000214954.8|LRRC69|TARDBP|TARDBP	947	+	4.8571053	1.272632	-1.0	-1.0
chr8	91116504	91116604	ENSG00000214954.8|LRRC69|TARDBP|TARDBP	903	+	5.3173623	1.0129241	-1.0	-1.0
chr8	92836590	92836860	ENSG00000248858.7|FLJ46284|TARDBP|TARDBP	1000	-	6.3778453	6.9368687	-1.0	-1.0
chr8	92736628	92736823	ENSG00000248858.7|FLJ46284|TARDBP|TARDBP	959	-	4.7098346	1.3905196	-1.0	-1.0
chr8	92873755	92873870	ENSG00000248858.7|FLJ46284|TARDBP|TARDBP	902	-	5.323503	1.0069089	-1.0	-1.0
chr8	92832010	92832300	ENSG00000248858.7|FLJ46284|TARDBP|TARDBP	1000	-	5.277765	5.284217	-1.0	-1.0
chr8	92742643	92742798	ENSG00000248858.7|FLJ46284|TARDBP|TARDBP	913	-	5.454998	1.0607398	-1.0	-1.0
chr8	92863860	92863965	ENSG00000248858.7|FLJ46284|TARDBP|TARDBP	913	-	5.402073	1.058501	-1.0	-1.0
chr8	92778968	92779118	ENSG00000248858.7|FLJ46284|TARDBP|TARDBP	928	-	5.5488563	1.1410452	-1.0	-1.0
chr8	92864190	92864305	ENSG00000248858.7|FLJ46284|TARDBP|TARDBP	906	-	5.396271	1.0289869	-1.0	-1.0
chr8	92875095	92875215	ENSG00000248858.7|FLJ46284|TARDBP|TARDBP	962	-	5.877698	1.4179385	-1.0	-1.0
chr8	92770268	92770523	ENSG00000248858.7|FLJ46284|TARDBP|TARDBP	999	-	6.506405	2.909896	-1.0	-1.0
chr8	92753993	92754258	ENSG00000248858.7|FLJ46284|TARDBP|TARDBP	1000	-	7.172523	3.3770537	-1.0	-1.0
chr8	92770563	92770778	ENSG00000248858.7|FLJ46284|TARDBP|TARDBP	1000	-	7.2680464	3.5446033	-1.0	-1.0
chr8	92785528	92785728	ENSG00000248858.7|FLJ46284|TARDBP|TARDBP	993	-	6.511725	2.1407785	-1.0	-1.0
chr8	92860305	92860560	ENSG00000248858.7|FLJ46284|TARDBP|TARDBP	1000	-	7.762091	5.0582514	-1.0	-1.0
chr8	94448951	94449141	ENSG00000197275.13|RAD54B|TARDBP|TARDBP	952	-	5.833051	1.3227092	-1.0	-1.0
chr8	94405989	94406109	ENSG00000197275.13|RAD54B|TARDBP|TARDBP	930	-	5.630292	1.1568203	-1.0	-1.0
chr8	94441706	94441906	ENSG00000197275.13|RAD54B|TARDBP|TARDBP	976	-	6.1720343	1.6195382	-1.0	-1.0
chr8	94405989	94406109	ENSG00000265817.2|FSBP|TARDBP|TARDBP	930	-	5.630292	1.1568203	-1.0	-1.0
chr8	94529244	94529342	ENSG00000164944.11|VIRMA|TARDBP|TARDBP	913	-	5.403572	1.0580904	-1.0	-1.0
chr8	94529069	94529229	ENSG00000164944.11|VIRMA|TARDBP|TARDBP	947	-	4.1852775	1.2757982	-1.0	-1.0
chr8	94862407	94862702	ENSG00000164941.13|INTS8|TARDBP|TARDBP	940	+	4.201842	1.2212607	-1.0	-1.0
chr8	94864989	94865119	ENSG00000164941.13|INTS8|TARDBP|TARDBP	906	+	5.396271	1.0289869	-1.0	-1.0
chr8	94834314	94834484	ENSG00000164941.13|INTS8|TARDBP|TARDBP	925	+	4.1642	1.1249913	-1.0	-1.0
chr8	94930331	94930436	ENSG00000164938.13|TP53INP1|TARDBP|TARDBP	916	-	3.8668373	1.0756092	-1.0	-1.0
chr8	94926466	94926571	ENSG00000164938.13|TP53INP1|TARDBP|TARDBP	906	-	5.470959	1.0252923	-1.0	-1.0
chr8	95064470	95064645	ENSG00000156170.12|NDUFAF6|TARDBP|TARDBP	921	+	5.4694095	1.0998869	-1.0	-1.0
chr8	95136096	95136276	ENSG00000175895.3|PLEKHF2|TARDBP|TARDBP	946	+	5.767366	1.2693018	-1.0	-1.0
chr8	96231824	96232019	ENSG00000156467.9|UQCRB|TARDBP|TARDBP	949	-	2.1806612	1.2964753	-1.0	-1.0
chr8	96230889	96231079	ENSG00000156467.9|UQCRB|TARDBP|TARDBP	932	-	3.932277	1.1656796	-1.0	-1.0
chr8	96645917	96646172	ENSG00000104324.15|CPQ|TARDBP|TARDBP	977	+	6.0651727	1.6456562	-1.0	-1.0
chr8	96660568	96660763	ENSG00000104324.15|CPQ|TARDBP|TARDBP	976	+	6.092544	1.6123792	-1.0	-1.0
chr8	96665333	96665463	ENSG00000104324.15|CPQ|TARDBP|TARDBP	947	+	5.7172103	1.2740126	-1.0	-1.0
chr8	96729772	96729957	ENSG00000104324.15|CPQ|TARDBP|TARDBP	947	+	5.7181816	1.2798007	-1.0	-1.0
chr8	97084755	97084920	ENSG00000104324.15|CPQ|TARDBP|TARDBP	911	+	5.3932667	1.0508384	-1.0	-1.0
chr8	96663663	96663858	ENSG00000104324.15|CPQ|TARDBP|TARDBP	990	+	4.3650856	2.0080643	-1.0	-1.0
chr8	96896815	96896915	ENSG00000104324.15|CPQ|TARDBP|TARDBP	901	+	5.315816	1.0059905	-1.0	-1.0
chr8	97696213	97696313	ENSG00000147649.9|MTDH|TARDBP|TARDBP	934	+	5.6201496	1.1833084	-1.0	-1.0
chr8	97691603	97691803	ENSG00000147649.9|MTDH|TARDBP|TARDBP	993	+	4.9097133	2.1252558	-1.0	-1.0
chr8	97850388	97850568	ENSG00000104341.16|LAPTM4B|TARDBP|TARDBP	921	+	5.4889126	1.1049327	-1.0	-1.0
chr8	97793178	97793373	ENSG00000104341.16|LAPTM4B|TARDBP|TARDBP	969	+	6.0111327	1.514926	-1.0	-1.0
chr8	97851416	97851516	ENSG00000104341.16|LAPTM4B|TARDBP|TARDBP	902	+	5.323503	1.0069089	-1.0	-1.0
chr8	97834463	97834673	ENSG00000104341.16|LAPTM4B|TARDBP|TARDBP	997	+	6.720202	2.4786448	-1.0	-1.0
chr8	98044707	98044902	ENSG00000156482.10|RPL30|TARDBP|TARDBP	940	-	3.5944157	1.2204982	-1.0	-1.0
chr8	98657149	98657359	ENSG00000104375.15|STK3|TARDBP|TARDBP	996	-	6.6786804	2.39768	-1.0	-1.0
chr8	98625196	98625406	ENSG00000104375.15|STK3|TARDBP|TARDBP	996	-	6.808946	2.4394763	-1.0	-1.0
chr8	98646525	98646640	ENSG00000104375.15|STK3|TARDBP|TARDBP	908	-	5.360512	1.0357218	-1.0	-1.0
chr8	98458035	98458205	ENSG00000104375.15|STK3|TARDBP|TARDBP	931	-	5.5612874	1.1613219	-1.0	-1.0
chr8	99006356	99006546	ENSG00000253948.1|AC104986.2|TARDBP|TARDBP	941	-	3.5784264	1.2284918	-1.0	-1.0
chr8	99005271	99005481	ENSG00000253948.1|AC104986.2|TARDBP|TARDBP	955	-	5.802501	1.3484628	-1.0	-1.0
chr8	99355899	99356064	ENSG00000132549.18|VPS13B|TARDBP|TARDBP	906	+	5.3422637	1.0261351	-1.0	-1.0
chr8	99152350	99152570	ENSG00000132549.18|VPS13B|TARDBP|TARDBP	968	+	5.9348454	1.4912343	-1.0	-1.0
chr8	99350299	99350484	ENSG00000132549.18|VPS13B|TARDBP|TARDBP	940	+	5.6345053	1.220912	-1.0	-1.0
chr8	99261527	99261642	ENSG00000132549.18|VPS13B|TARDBP|TARDBP	924	+	5.49677	1.1181232	-1.0	-1.0
chr8	99228837	99229032	ENSG00000132549.18|VPS13B|TARDBP|TARDBP	965	+	5.9062853	1.4498774	-1.0	-1.0
chr8	99079151	99079331	ENSG00000132549.18|VPS13B|TARDBP|TARDBP	946	+	5.7215624	1.2645488	-1.0	-1.0
chr8	99024160	99024375	ENSG00000132549.18|VPS13B|TARDBP|TARDBP	996	+	6.6516457	2.352339	-1.0	-1.0
chr8	99351404	99351564	ENSG00000132549.18|VPS13B|TARDBP|TARDBP	972	+	6.0226383	1.5577525	-1.0	-1.0
chr8	99215082	99215187	ENSG00000132549.18|VPS13B|TARDBP|TARDBP	903	+	5.3188977	1.013353	-1.0	-1.0
chr8	99238157	99238362	ENSG00000132549.18|VPS13B|TARDBP|TARDBP	994	+	5.029093	2.2218885	-1.0	-1.0
chr8	99280429	99280634	ENSG00000132549.18|VPS13B|TARDBP|TARDBP	982	+	6.1784525	1.7459705	-1.0	-1.0
chr8	99030375	99030585	ENSG00000132549.18|VPS13B|TARDBP|TARDBP	976	+	6.07361	1.614613	-1.0	-1.0
chr8	99224062	99224267	ENSG00000132549.18|VPS13B|TARDBP|TARDBP	972	+	6.014614	1.5528953	-1.0	-1.0
chr8	99538420	99538625	ENSG00000132549.18|VPS13B|TARDBP|TARDBP	978	+	6.1076508	1.6545118	-1.0	-1.0
chr8	99728597	99728727	ENSG00000132549.18|VPS13B|TARDBP|TARDBP	903	+	5.3279524	1.0138807	-1.0	-1.0
chr8	99079336	99079471	ENSG00000132549.18|VPS13B|TARDBP|TARDBP	931	+	5.567165	1.1614152	-1.0	-1.0
chr8	99887510	99887618	ENSG00000164919.10|COX6C|TARDBP|TARDBP	978	-	2.598967	1.6644807	-1.0	-1.0
chr8	100269873	100269973	ENSG00000034677.12|RNF19A|TARDBP|TARDBP	901	-	3.6543074	1.00341	-1.0	-1.0
chr8	100715006	100715241	ENSG00000070756.15|PABPC1|TARDBP|TARDBP	1000	-	7.859379	5.22883	-1.0	-1.0
chr8	100709298	100709413	ENSG00000070756.15|PABPC1|TARDBP|TARDBP	903	-	5.3188977	1.013353	-1.0	-1.0
chr8	100713086	100713181	ENSG00000070756.15|PABPC1|TARDBP|TARDBP	1000	-	3.9622648	7.137249	-1.0	-1.0
chr8	100712651	100712789	ENSG00000070756.15|PABPC1|TARDBP|TARDBP	992	-	1.7594221	2.1041906	-1.0	-1.0
chr8	100711402	100711657	ENSG00000070756.15|PABPC1|TARDBP|TARDBP	941	-	4.016802	1.2271837	-1.0	-1.0
chr8	100937635	100937795	ENSG00000164924.17|YWHAZ|TARDBP|TARDBP	953	-	3.8221805	1.3316103	-1.0	-1.0
chr8	101188107	101188212	ENSG00000120963.11|ZNF706|TARDBP|TARDBP	906	-	5.54327	1.0266708	-1.0	-1.0
chr8	101829572	101829762	ENSG00000104490.17|NCALD|TARDBP|TARDBP	951	-	5.764011	1.3093115	-1.0	-1.0
chr8	101820952	101821147	ENSG00000104490.17|NCALD|TARDBP|TARDBP	965	-	5.9092493	1.4592401	-1.0	-1.0
chr8	102239795	102239990	ENSG00000246263.2|UBR5-AS1|TARDBP|TARDBP	969	+	6.0171514	1.513275	-1.0	-1.0
chr8	102397886	102397996	ENSG00000104517.12|UBR5|TARDBP|TARDBP	903	-	5.3173623	1.0129241	-1.0	-1.0
chr8	102391626	102391821	ENSG00000104517.12|UBR5|TARDBP|TARDBP	974	-	5.4310336	1.5883504	-1.0	-1.0
chr8	102394561	102394736	ENSG00000104517.12|UBR5|TARDBP|TARDBP	938	-	5.6588554	1.2045032	-1.0	-1.0
chr8	102396546	102396756	ENSG00000104517.12|UBR5|TARDBP|TARDBP	984	-	5.1246343	1.8025181	-1.0	-1.0
chr8	102372426	102372591	ENSG00000104517.12|UBR5|TARDBP|TARDBP	932	-	4.4159107	1.1695521	-1.0	-1.0
chr8	102372851	102373231	ENSG00000104517.12|UBR5|TARDBP|TARDBP	995	-	4.8119173	2.3015943	-1.0	-1.0
chr8	102292551	102292741	ENSG00000104517.12|UBR5|TARDBP|TARDBP	951	-	5.7484045	1.3070551	-1.0	-1.0
chr8	102382391	102382511	ENSG00000104517.12|UBR5|TARDBP|TARDBP	928	-	5.534368	1.1450031	-1.0	-1.0
chr8	102359911	102360106	ENSG00000104517.12|UBR5|TARDBP|TARDBP	972	-	3.6919599	1.5461882	-1.0	-1.0
chr8	102351202	102351522	ENSG00000104517.12|UBR5|TARDBP|TARDBP	989	-	4.304591	1.9752302	-1.0	-1.0
chr8	102383556	102383701	ENSG00000104517.12|UBR5|TARDBP|TARDBP	910	-	5.3825426	1.0446286	-1.0	-1.0
chr8	102395316	102395566	ENSG00000104517.12|UBR5|TARDBP|TARDBP	981	-	5.846393	1.7180158	-1.0	-1.0
chr8	102382651	102382941	ENSG00000104517.12|UBR5|TARDBP|TARDBP	997	-	6.749692	2.4955046	-1.0	-1.0
chr8	104580568	104580713	ENSG00000147650.11|LRP12|TARDBP|TARDBP	931	-	4.537809	1.1603758	-1.0	-1.0
chr8	104576783	104576923	ENSG00000147650.11|LRP12|TARDBP|TARDBP	967	-	5.9627647	1.4873325	-1.0	-1.0
chr8	105377852	105378117	ENSG00000169946.13|ZFPM2|TARDBP|TARDBP	1000	+	6.3821855	3.873126	-1.0	-1.0
chr8	105463334	105463529	ENSG00000169946.13|ZFPM2|TARDBP|TARDBP	956	+	5.81227	1.3581737	-1.0	-1.0
chr8	105514714	105515029	ENSG00000169946.13|ZFPM2|TARDBP|TARDBP	927	+	5.527358	1.1356287	-1.0	-1.0
chr8	105710615	105710800	ENSG00000169946.13|ZFPM2|TARDBP|TARDBP	977	+	4.538682	1.6302125	-1.0	-1.0
chr8	105361957	105362192	ENSG00000169946.13|ZFPM2|TARDBP|TARDBP	999	+	7.1508403	3.2883112	-1.0	-1.0
chr8	105391295	105391475	ENSG00000169946.13|ZFPM2|TARDBP|TARDBP	960	+	3.806141	1.3934172	-1.0	-1.0
chr8	105320179	105320389	ENSG00000169946.13|ZFPM2|TARDBP|TARDBP	999	+	6.098889	3.1248765	-1.0	-1.0
chr8	105689637	105689742	ENSG00000169946.13|ZFPM2|TARDBP|TARDBP	913	+	5.399936	1.0595044	-1.0	-1.0
chr8	105347959	105348129	ENSG00000169946.13|ZFPM2|TARDBP|TARDBP	962	+	4.8935175	1.4156018	-1.0	-1.0
chr8	105754875	105755080	ENSG00000169946.13|ZFPM2|TARDBP|TARDBP	994	+	4.958256	2.1944828	-1.0	-1.0
chr8	105778390	105778620	ENSG00000169946.13|ZFPM2|TARDBP|TARDBP	993	+	6.4882803	2.1495118	-1.0	-1.0
chr8	105662807	105662957	ENSG00000169946.13|ZFPM2|TARDBP|TARDBP	917	+	5.4943295	1.0830672	-1.0	-1.0
chr8	105524389	105524584	ENSG00000169946.13|ZFPM2|TARDBP|TARDBP	957	+	5.825483	1.367122	-1.0	-1.0
chr8	105420032	105420247	ENSG00000169946.13|ZFPM2|TARDBP|TARDBP	962	+	5.9206486	1.4202604	-1.0	-1.0
chr8	105664247	105664452	ENSG00000169946.13|ZFPM2|TARDBP|TARDBP	999	+	5.3322287	2.9116871	-1.0	-1.0
chr8	105396185	105396570	ENSG00000169946.13|ZFPM2|TARDBP|TARDBP	999	+	6.1231704	3.0989323	-1.0	-1.0
chr8	105478119	105478504	ENSG00000169946.13|ZFPM2|TARDBP|TARDBP	996	+	6.6591625	2.443764	-1.0	-1.0
chr8	105658642	105658827	ENSG00000169946.13|ZFPM2|TARDBP|TARDBP	938	+	5.614324	1.2042795	-1.0	-1.0
chr8	105388950	105389150	ENSG00000169946.13|ZFPM2|TARDBP|TARDBP	998	+	6.529094	2.7208135	-1.0	-1.0
chr8	105334039	105334259	ENSG00000169946.13|ZFPM2|TARDBP|TARDBP	984	+	6.23578	1.7959311	-1.0	-1.0
chr8	105759460	105759730	ENSG00000169946.13|ZFPM2|TARDBP|TARDBP	991	+	5.2953053	2.0533237	-1.0	-1.0
chr8	105352754	105352859	ENSG00000169946.13|ZFPM2|TARDBP|TARDBP	926	+	5.5157003	1.1283859	-1.0	-1.0
chr8	105486199	105486504	ENSG00000169946.13|ZFPM2|TARDBP|TARDBP	995	+	5.5355434	2.3106608	-1.0	-1.0
chr8	105362697	105362807	ENSG00000169946.13|ZFPM2|TARDBP|TARDBP	911	+	5.397243	1.0529307	-1.0	-1.0
chr8	105637872	105638067	ENSG00000169946.13|ZFPM2|TARDBP|TARDBP	980	+	4.0614657	1.7023004	-1.0	-1.0
chr8	105683852	105684072	ENSG00000169946.13|ZFPM2|TARDBP|TARDBP	972	+	4.575006	1.5505614	-1.0	-1.0
chr8	105669447	105669647	ENSG00000169946.13|ZFPM2|TARDBP|TARDBP	985	+	5.3087153	1.817566	-1.0	-1.0
chr8	105476529	105476639	ENSG00000169946.13|ZFPM2|TARDBP|TARDBP	944	+	5.6894717	1.2533311	-1.0	-1.0
chr8	105585996	105586111	ENSG00000169946.13|ZFPM2|TARDBP|TARDBP	903	+	5.3173623	1.0129241	-1.0	-1.0
chr8	105351274	105351534	ENSG00000169946.13|ZFPM2|TARDBP|TARDBP	1000	+	6.79747	3.8493204	-1.0	-1.0
chr8	105450586	105450826	ENSG00000169946.13|ZFPM2|TARDBP|TARDBP	1000	+	7.2778063	3.669614	-1.0	-1.0
chr8	106022277	106022482	ENSG00000251003.7|ZFPM2-AS1|TARDBP|TARDBP	987	-	6.3019223	1.8733652	-1.0	-1.0
chr8	106051882	106052082	ENSG00000251003.7|ZFPM2-AS1|TARDBP|TARDBP	977	-	4.930986	1.6368455	-1.0	-1.0
chr8	105873707	105873877	ENSG00000251003.7|ZFPM2-AS1|TARDBP|TARDBP	921	-	5.4759607	1.1007239	-1.0	-1.0
chr8	105871427	105871632	ENSG00000251003.7|ZFPM2-AS1|TARDBP|TARDBP	989	-	6.285745	1.963407	-1.0	-1.0
chr8	105922589	105922704	ENSG00000251003.7|ZFPM2-AS1|TARDBP|TARDBP	903	-	5.3188977	1.013353	-1.0	-1.0
chr8	106684974	106685119	ENSG00000164830.18|OXR1|TARDBP|TARDBP	917	+	5.429948	1.0789913	-1.0	-1.0
chr8	106692174	106692479	ENSG00000164830.18|OXR1|TARDBP|TARDBP	959	+	5.7111855	1.3847878	-1.0	-1.0
chr8	107282801	107282986	ENSG00000154188.9|ANGPT1|TARDBP|TARDBP	936	-	5.618116	1.1933852	-1.0	-1.0
chr8	107308727	107308907	ENSG00000154188.9|ANGPT1|TARDBP|TARDBP	952	-	5.801695	1.3207961	-1.0	-1.0
chr8	107283516	107283786	ENSG00000154188.9|ANGPT1|TARDBP|TARDBP	989	-	4.5439897	1.9470447	-1.0	-1.0
chr8	107279616	107279846	ENSG00000154188.9|ANGPT1|TARDBP|TARDBP	997	-	6.666096	2.471093	-1.0	-1.0
chr8	107320912	107321112	ENSG00000154188.9|ANGPT1|TARDBP|TARDBP	996	-	6.7592196	2.4467647	-1.0	-1.0
chr8	108224313	108224458	ENSG00000104408.9|EIF3E|TARDBP|TARDBP	913	-	5.4133816	1.0614481	-1.0	-1.0
chr8	108230838	108231003	ENSG00000104408.9|EIF3E|TARDBP|TARDBP	929	-	3.0950308	1.1466392	-1.0	-1.0
chr8	108207643	108207833	ENSG00000104408.9|EIF3E|TARDBP|TARDBP	956	-	3.6162512	1.3583682	-1.0	-1.0
chr8	108221703	108221913	ENSG00000104408.9|EIF3E|TARDBP|TARDBP	999	-	3.8767037	3.1902838	-1.0	-1.0
chr8	108206508	108206738	ENSG00000104408.9|EIF3E|TARDBP|TARDBP	997	-	4.0301414	2.4625244	-1.0	-1.0
chr8	108461383	108461573	ENSG00000104412.7|EMC2|TARDBP|TARDBP	955	+	5.814369	1.3489118	-1.0	-1.0
chr8	108462133	108462323	ENSG00000104412.7|EMC2|TARDBP|TARDBP	957	+	5.8377957	1.3634856	-1.0	-1.0
chr8	109284452	109284552	ENSG00000120526.10|NUDCD1|TARDBP|TARDBP	901	-	5.315816	1.0059905	-1.0	-1.0
chr8	109644245	109644420	ENSG00000147642.16|SYBU|TARDBP|TARDBP	937	-	5.625015	1.201993	-1.0	-1.0
chr8	110991665	110991855	ENSG00000253877.5|LINC01608|TARDBP|TARDBP	983	-	6.146193	1.7752181	-1.0	-1.0
chr8	110990180	110990415	ENSG00000253877.5|LINC01608|TARDBP|TARDBP	1000	-	5.2440457	3.765335	-1.0	-1.0
chr8	110992840	110993090	ENSG00000253877.5|LINC01608|TARDBP|TARDBP	1000	-	7.5596805	4.2191224	-1.0	-1.0
chr8	110973432	110973572	ENSG00000253877.5|LINC01608|TARDBP|TARDBP	933	-	5.6667633	1.1745929	-1.0	-1.0
chr8	115449882	115450037	ENSG00000104447.12|TRPS1|TARDBP|TARDBP	903	-	5.3188977	1.013353	-1.0	-1.0
chr8	115460702	115460897	ENSG00000104447.12|TRPS1|TARDBP|TARDBP	970	-	5.9901843	1.5280609	-1.0	-1.0
chr8	115632398	115632593	ENSG00000104447.12|TRPS1|TARDBP|TARDBP	962	-	5.8826585	1.4243335	-1.0	-1.0
chr8	115451212	115451342	ENSG00000104447.12|TRPS1|TARDBP|TARDBP	914	-	5.4730945	1.0647571	-1.0	-1.0
chr8	115574288	115574473	ENSG00000104447.12|TRPS1|TARDBP|TARDBP	957	-	5.8381124	1.364649	-1.0	-1.0
chr8	115570593	115570888	ENSG00000104447.12|TRPS1|TARDBP|TARDBP	964	-	4.9413934	1.4430772	-1.0	-1.0
chr8	115630308	115630463	ENSG00000104447.12|TRPS1|TARDBP|TARDBP	939	-	5.6467423	1.2181569	-1.0	-1.0
chr8	115532018	115532148	ENSG00000104447.12|TRPS1|TARDBP|TARDBP	911	-	5.3887763	1.0516381	-1.0	-1.0
chr8	116732572	116732752	ENSG00000147677.10|EIF3H|TARDBP|TARDBP	936	-	5.606221	1.1956301	-1.0	-1.0
chr8	116691130	116691325	ENSG00000147677.10|EIF3H|TARDBP|TARDBP	977	-	6.1345024	1.6388607	-1.0	-1.0
chr8	116748425	116748670	ENSG00000147677.10|EIF3H|TARDBP|TARDBP	972	-	6.0000906	1.5540375	-1.0	-1.0
chr8	116751540	116751695	ENSG00000147677.10|EIF3H|TARDBP|TARDBP	903	-	5.3173623	1.0129241	-1.0	-1.0
chr8	116653236	116653456	ENSG00000147677.10|EIF3H|TARDBP|TARDBP	984	-	6.22974	1.8007762	-1.0	-1.0
chr8	116874665	116874810	ENSG00000164754.14|RAD21|TARDBP|TARDBP	927	-	2.7895174	1.1345831	-1.0	-1.0
chr8	116857361	116857473	ENSG00000164754.14|RAD21|TARDBP|TARDBP	957	-	2.8118985	1.3704875	-1.0	-1.0
chr8	116852032	116852167	ENSG00000164754.14|RAD21|TARDBP|TARDBP	917	-	5.4380774	1.0793695	-1.0	-1.0
chr8	116848945	116849090	ENSG00000164754.14|RAD21|TARDBP|TARDBP	929	-	3.0814278	1.1468742	-1.0	-1.0
chr8	116872451	116872626	ENSG00000164754.14|RAD21|TARDBP|TARDBP	967	-	5.242384	1.4785612	-1.0	-1.0
chr8	116874727	116874800	ENSG00000283956.1|MIR3610|TARDBP|TARDBP	928	-	2.7616642	1.1400635	-1.0	-1.0
chr8	119779169	119779354	ENSG00000064313.11|TAF2|TARDBP|TARDBP	950	-	5.7483478	1.301335	-1.0	-1.0
chr8	123038699	123038874	ENSG00000136986.9|DERL1|TARDBP|TARDBP	933	-	5.606188	1.1727836	-1.0	-1.0
chr8	123076258	123076453	ENSG00000156787.16|TBC1D31|TARDBP|TARDBP	983	+	6.224945	1.7715585	-1.0	-1.0
chr8	123202599	123202719	ENSG00000147689.16|FAM83A|TARDBP|TARDBP	918	+	5.475292	1.0861639	-1.0	-1.0
chr8	123253699	123253894	ENSG00000259305.6|ZHX1-C8orf76|TARDBP|TARDBP	982	-	6.240886	1.7347512	-1.0	-1.0
chr8	123246414	123246614	ENSG00000259305.6|ZHX1-C8orf76|TARDBP|TARDBP	983	-	6.273957	1.7654445	-1.0	-1.0
chr8	123253698	123253898	ENSG00000165156.14|ZHX1|TARDBP|TARDBP	979	-	6.1735764	1.6751251	-1.0	-1.0
chr8	123376491	123376656	ENSG00000156802.12|ATAD2|TARDBP|TARDBP	911	-	3.451918	1.0510856	-1.0	-1.0
chr8	123356234	123356424	ENSG00000156802.12|ATAD2|TARDBP|TARDBP	988	-	5.331772	1.9233792	-1.0	-1.0
chr8	123369875	123369995	ENSG00000156802.12|ATAD2|TARDBP|TARDBP	906	-	2.9517598	1.0277158	-1.0	-1.0
chr8	123355324	123355464	ENSG00000156802.12|ATAD2|TARDBP|TARDBP	952	-	5.7692704	1.3206182	-1.0	-1.0
chr8	123385729	123385889	ENSG00000156802.12|ATAD2|TARDBP|TARDBP	985	-	6.187151	1.8149481	-1.0	-1.0
chr8	123772244	123772429	ENSG00000176853.15|FAM91A1|TARDBP|TARDBP	944	+	5.6871986	1.2519512	-1.0	-1.0
chr8	124358427	124358662	ENSG00000164983.7|TMEM65|TARDBP|TARDBP	937	-	5.0408154	1.2009149	-1.0	-1.0
chr8	125001376	125001566	ENSG00000104549.11|SQLE|TARDBP|TARDBP	962	+	5.8905315	1.4257516	-1.0	-1.0
chr8	125014817	125015062	ENSG00000104549.11|SQLE|TARDBP|TARDBP	970	+	4.448827	1.5250002	-1.0	-1.0
chr8	125052455	125052660	ENSG00000164961.15|WASHC5|TARDBP|TARDBP	974	-	6.0695767	1.5855768	-1.0	-1.0
chr8	125025763	125025918	ENSG00000164961.15|WASHC5|TARDBP|TARDBP	903	-	5.3173623	1.0129241	-1.0	-1.0
chr8	125101098	125101258	ENSG00000156831.7|NSMCE2|TARDBP|TARDBP	915	+	5.4229655	1.0728797	-1.0	-1.0
chr8	125129492	125129717	ENSG00000156831.7|NSMCE2|TARDBP|TARDBP	975	+	6.097682	1.607764	-1.0	-1.0
chr8	125193941	125194076	ENSG00000156831.7|NSMCE2|TARDBP|TARDBP	914	+	5.5238724	1.0652511	-1.0	-1.0
chr8	125236381	125236596	ENSG00000156831.7|NSMCE2|TARDBP|TARDBP	927	+	5.5373197	1.1396289	-1.0	-1.0
chr8	125208041	125208201	ENSG00000156831.7|NSMCE2|TARDBP|TARDBP	958	+	5.9037895	1.3758911	-1.0	-1.0
chr8	125160992	125161132	ENSG00000156831.7|NSMCE2|TARDBP|TARDBP	917	+	5.5837135	1.0805476	-1.0	-1.0
chr8	125183551	125183766	ENSG00000156831.7|NSMCE2|TARDBP|TARDBP	998	+	4.447502	2.77315	-1.0	-1.0
chr8	125116482	125116667	ENSG00000156831.7|NSMCE2|TARDBP|TARDBP	936	+	3.4347997	1.1914316	-1.0	-1.0
chr8	127739284	127739499	ENSG00000136997.17|MYC|TARDBP|TARDBP	997	+	4.592195	2.5931423	-1.0	-1.0
chr8	127808374	127808539	ENSG00000249859.9|PVT1|TARDBP|TARDBP	926	+	5.5171933	1.1304016	-1.0	-1.0
chr8	127874834	127875109	ENSG00000249859.9|PVT1|TARDBP|TARDBP	990	+	6.4005795	1.9953334	-1.0	-1.0
chr8	127810379	127810524	ENSG00000249859.9|PVT1|TARDBP|TARDBP	933	+	5.624374	1.1716912	-1.0	-1.0
chr8	127916323	127916478	ENSG00000249859.9|PVT1|TARDBP|TARDBP	949	+	5.7933955	1.2913858	-1.0	-1.0
chr8	127910808	127911033	ENSG00000249859.9|PVT1|TARDBP|TARDBP	994	+	6.1500435	2.2054124	-1.0	-1.0
chr8	128051059	128051159	ENSG00000249859.9|PVT1|TARDBP|TARDBP	906	+	5.396271	1.0289869	-1.0	-1.0
chr8	127905523	127905623	ENSG00000249859.9|PVT1|TARDBP|TARDBP	913	+	5.403572	1.0580904	-1.0	-1.0
chr8	128054629	128054824	ENSG00000249859.9|PVT1|TARDBP|TARDBP	960	+	5.8911557	1.3982725	-1.0	-1.0
chr8	127949339	127949504	ENSG00000249859.9|PVT1|TARDBP|TARDBP	920	+	5.3000035	1.0964808	-1.0	-1.0
chr8	127857829	127857929	ENSG00000249859.9|PVT1|TARDBP|TARDBP	903	+	5.3188977	1.013353	-1.0	-1.0
chr8	128056184	128056379	ENSG00000249859.9|PVT1|TARDBP|TARDBP	985	+	6.263432	1.8163362	-1.0	-1.0
chr8	128040639	128041849	ENSG00000249859.9|PVT1|TARDBP|TARDBP	999	+	6.681904	2.8397176	-1.0	-1.0
chr8	128033139	128033439	ENSG00000249859.9|PVT1|TARDBP|TARDBP	991	+	5.409252	2.0530095	-1.0	-1.0
chr8	127849954	127850189	ENSG00000249859.9|PVT1|TARDBP|TARDBP	929	+	4.7417364	1.1509666	-1.0	-1.0
chr8	128052209	128052364	ENSG00000249859.9|PVT1|TARDBP|TARDBP	943	+	5.6978655	1.2460111	-1.0	-1.0
chr8	128058294	128058539	ENSG00000249859.9|PVT1|TARDBP|TARDBP	997	+	5.0652747	2.5084686	-1.0	-1.0
chr8	128093878	128094068	ENSG00000249859.9|PVT1|TARDBP|TARDBP	972	+	6.0411973	1.5474638	-1.0	-1.0
chr8	127849544	127849729	ENSG00000249859.9|PVT1|TARDBP|TARDBP	950	+	5.8794084	1.3018949	-1.0	-1.0
chr8	127963889	127964094	ENSG00000249859.9|PVT1|TARDBP|TARDBP	970	+	5.9710336	1.5226938	-1.0	-1.0
chr8	127967049	127967249	ENSG00000249859.9|PVT1|TARDBP|TARDBP	969	+	5.988103	1.5144486	-1.0	-1.0
chr8	127906493	127906628	ENSG00000249859.9|PVT1|TARDBP|TARDBP	921	+	5.4838467	1.100125	-1.0	-1.0
chr8	128007649	128007819	ENSG00000249859.9|PVT1|TARDBP|TARDBP	927	+	5.5492744	1.1366198	-1.0	-1.0
chr8	129493560	129493705	ENSG00000229140.8|CCDC26|TARDBP|TARDBP	929	-	5.543942	1.1478474	-1.0	-1.0
chr8	129499540	129499765	ENSG00000229140.8|CCDC26|TARDBP|TARDBP	936	-	5.684783	1.193715	-1.0	-1.0
chr8	129492745	129493000	ENSG00000229140.8|CCDC26|TARDBP|TARDBP	992	-	6.5021644	2.1108599	-1.0	-1.0
chr8	129483540	129483890	ENSG00000229140.8|CCDC26|TARDBP|TARDBP	1000	-	4.428111	4.6738405	-1.0	-1.0
chr8	129392682	129392797	ENSG00000229140.8|CCDC26|TARDBP|TARDBP	927	-	5.560967	1.1366427	-1.0	-1.0
chr8	129383402	129383612	ENSG00000229140.8|CCDC26|TARDBP|TARDBP	981	-	6.2235565	1.7226351	-1.0	-1.0
chr8	129474559	129474849	ENSG00000229140.8|CCDC26|TARDBP|TARDBP	1000	-	5.6712575	7.1076555	-1.0	-1.0
chr8	129379057	129379247	ENSG00000229140.8|CCDC26|TARDBP|TARDBP	962	-	5.9001327	1.4146425	-1.0	-1.0
chr8	129570700	129570895	ENSG00000229140.8|CCDC26|TARDBP|TARDBP	978	-	3.6081378	1.6569749	-1.0	-1.0
chr8	129475744	129476019	ENSG00000229140.8|CCDC26|TARDBP|TARDBP	1000	-	5.2278786	5.55131	-1.0	-1.0
chr8	129448154	129448354	ENSG00000229140.8|CCDC26|TARDBP|TARDBP	994	-	4.5861235	2.2245631	-1.0	-1.0
chr8	129512360	129512500	ENSG00000229140.8|CCDC26|TARDBP|TARDBP	961	-	5.0670495	1.406329	-1.0	-1.0
chr8	129567505	129567715	ENSG00000229140.8|CCDC26|TARDBP|TARDBP	999	-	4.0246644	2.8624477	-1.0	-1.0
chr8	129413074	129413449	ENSG00000229140.8|CCDC26|TARDBP|TARDBP	1000	-	5.40334	3.578104	-1.0	-1.0
chr8	129569900	129570070	ENSG00000229140.8|CCDC26|TARDBP|TARDBP	909	-	2.7215981	1.0433011	-1.0	-1.0
chr8	129433954	129434129	ENSG00000229140.8|CCDC26|TARDBP|TARDBP	952	-	5.7824764	1.3185996	-1.0	-1.0
chr8	129506805	129507000	ENSG00000229140.8|CCDC26|TARDBP|TARDBP	980	-	4.493616	1.6903821	-1.0	-1.0
chr8	129414069	129414214	ENSG00000229140.8|CCDC26|TARDBP|TARDBP	913	-	5.450073	1.0598092	-1.0	-1.0
chr8	129418799	129419074	ENSG00000229140.8|CCDC26|TARDBP|TARDBP	1000	-	7.593058	4.5653343	-1.0	-1.0
chr8	129467369	129467484	ENSG00000229140.8|CCDC26|TARDBP|TARDBP	938	-	5.625138	1.2041373	-1.0	-1.0
chr8	129531370	129531540	ENSG00000229140.8|CCDC26|TARDBP|TARDBP	949	-	3.9909053	1.2888236	-1.0	-1.0
chr8	129526810	129527015	ENSG00000229140.8|CCDC26|TARDBP|TARDBP	988	-	6.3918314	1.9326584	-1.0	-1.0
chr8	129549255	129549500	ENSG00000229140.8|CCDC26|TARDBP|TARDBP	1000	-	4.2946415	3.7455266	-1.0	-1.0
chr8	129388202	129388557	ENSG00000229140.8|CCDC26|TARDBP|TARDBP	999	-	5.450845	3.2759056	-1.0	-1.0
chr8	129398797	129398992	ENSG00000229140.8|CCDC26|TARDBP|TARDBP	995	-	6.1814413	2.3363218	-1.0	-1.0
chr8	129523125	129523235	ENSG00000229140.8|CCDC26|TARDBP|TARDBP	901	-	5.315816	1.0059905	-1.0	-1.0
chr8	129418009	129418299	ENSG00000229140.8|CCDC26|TARDBP|TARDBP	994	-	4.178585	2.2310786	-1.0	-1.0
chr8	129377917	129378232	ENSG00000229140.8|CCDC26|TARDBP|TARDBP	1000	-	7.491117	3.9940133	-1.0	-1.0
chr8	129433464	129433569	ENSG00000229140.8|CCDC26|TARDBP|TARDBP	930	-	5.58451	1.1547997	-1.0	-1.0
chr8	129517200	129517325	ENSG00000229140.8|CCDC26|TARDBP|TARDBP	948	-	5.7727346	1.2839705	-1.0	-1.0
chr8	129940772	129940957	ENSG00000153310.19|FAM49B|TARDBP|TARDBP	925	-	5.5518866	1.1272771	-1.0	-1.0
chr8	129928940	129929230	ENSG00000153310.19|FAM49B|TARDBP|TARDBP	947	-	5.7493343	1.2771933	-1.0	-1.0
chr8	129995965	129996200	ENSG00000153310.19|FAM49B|TARDBP|TARDBP	995	-	4.8989854	2.3073003	-1.0	-1.0
chr8	129959627	129959817	ENSG00000153310.19|FAM49B|TARDBP|TARDBP	971	-	6.024165	1.5350226	-1.0	-1.0
chr8	129942952	129943157	ENSG00000153310.19|FAM49B|TARDBP|TARDBP	976	-	6.1382174	1.6172289	-1.0	-1.0
chr8	129995635	129995840	ENSG00000153310.19|FAM49B|TARDBP|TARDBP	983	-	4.6539717	1.7599101	-1.0	-1.0
chr8	129917130	129917330	ENSG00000153310.19|FAM49B|TARDBP|TARDBP	987	-	6.313253	1.8702601	-1.0	-1.0
chr8	129841497	129841607	ENSG00000153310.19|FAM49B|TARDBP|TARDBP	943	-	3.3178973	1.246665	-1.0	-1.0
chr8	129972565	129972830	ENSG00000153310.19|FAM49B|TARDBP|TARDBP	986	-	6.349298	1.8524145	-1.0	-1.0
chr8	129995405	129995590	ENSG00000153310.19|FAM49B|TARDBP|TARDBP	949	-	5.0725775	1.2884566	-1.0	-1.0
chr8	129956407	129956652	ENSG00000153310.19|FAM49B|TARDBP|TARDBP	997	-	5.4527216	2.5840898	-1.0	-1.0
chr8	130004005	130004290	ENSG00000153310.19|FAM49B|TARDBP|TARDBP	995	-	6.5560603	2.303038	-1.0	-1.0
chr8	129938760	129938980	ENSG00000153310.19|FAM49B|TARDBP|TARDBP	997	-	6.701298	2.4949486	-1.0	-1.0
chr8	130302027	130302247	ENSG00000153317.14|ASAP1|TARDBP|TARDBP	984	-	6.189432	1.7970583	-1.0	-1.0
chr8	130276632	130276787	ENSG00000153317.14|ASAP1|TARDBP|TARDBP	952	-	5.791381	1.3198609	-1.0	-1.0
chr8	130332937	130333102	ENSG00000153317.14|ASAP1|TARDBP|TARDBP	931	-	5.558609	1.1581521	-1.0	-1.0
chr8	130268407	130268602	ENSG00000153317.14|ASAP1|TARDBP|TARDBP	966	-	5.9234595	1.46978	-1.0	-1.0
chr8	130331712	130331902	ENSG00000153317.14|ASAP1|TARDBP|TARDBP	958	-	5.924287	1.3769948	-1.0	-1.0
chr8	130284757	130284952	ENSG00000153317.14|ASAP1|TARDBP|TARDBP	958	-	5.840772	1.3804154	-1.0	-1.0
chr8	131928117	131928302	ENSG00000132294.14|EFR3A|TARDBP|TARDBP	954	+	5.8592305	1.3352997	-1.0	-1.0
chr8	132837711	132837811	ENSG00000129292.20|PHF20L1|TARDBP|TARDBP	961	+	5.994464	1.4097269	-1.0	-1.0
chr8	132843530	132843725	ENSG00000129292.20|PHF20L1|TARDBP|TARDBP	978	+	6.137428	1.6586381	-1.0	-1.0
chr8	132843110	132843250	ENSG00000129292.20|PHF20L1|TARDBP|TARDBP	941	+	5.6536455	1.2260115	-1.0	-1.0
chr8	132836604	132836704	ENSG00000129292.20|PHF20L1|TARDBP|TARDBP	903	+	5.320429	1.013353	-1.0	-1.0
chr8	133243854	133244059	ENSG00000104419.14|NDRG1|TARDBP|TARDBP	972	-	6.0081744	1.5583254	-1.0	-1.0
chr8	133288111	133288211	ENSG00000104419.14|NDRG1|TARDBP|TARDBP	903	-	5.3173623	1.0129241	-1.0	-1.0
chr8	133258128	133258333	ENSG00000104419.14|NDRG1|TARDBP|TARDBP	992	-	6.4937897	2.1148486	-1.0	-1.0
chr8	133257103	133257378	ENSG00000104419.14|NDRG1|TARDBP|TARDBP	975	-	6.057762	1.6065351	-1.0	-1.0
chr8	133541409	133541589	ENSG00000008513.14|ST3GAL1|TARDBP|TARDBP	960	-	5.8834705	1.4012144	-1.0	-1.0
chr8	133542014	133542209	ENSG00000008513.14|ST3GAL1|TARDBP|TARDBP	974	-	6.178173	1.578986	-1.0	-1.0
chr8	134595090	134595245	ENSG00000066827.15|ZFAT|TARDBP|TARDBP	919	-	5.455225	1.0889571	-1.0	-1.0
chr8	134590455	134590560	ENSG00000066827.15|ZFAT|TARDBP|TARDBP	903	-	5.3947597	1.013353	-1.0	-1.0
chr8	134590825	134590940	ENSG00000066827.15|ZFAT|TARDBP|TARDBP	903	-	5.3947597	1.013353	-1.0	-1.0
chr8	140194753	140194883	ENSG00000167632.14|TRAPPC9|TARDBP|TARDBP	913	-	5.4720516	1.0619557	-1.0	-1.0
chr8	140185118	140185248	ENSG00000167632.14|TRAPPC9|TARDBP|TARDBP	911	-	5.460968	1.049358	-1.0	-1.0
chr8	140206643	140206813	ENSG00000167632.14|TRAPPC9|TARDBP|TARDBP	920	-	5.508893	1.0984244	-1.0	-1.0
chr8	140300081	140300416	ENSG00000167632.14|TRAPPC9|TARDBP|TARDBP	952	-	5.753834	1.3190696	-1.0	-1.0
chr8	139830083	139830783	ENSG00000167632.14|TRAPPC9|TARDBP|TARDBP	996	-	6.718599	2.3973327	-1.0	-1.0
chr8	139865263	139865448	ENSG00000167632.14|TRAPPC9|TARDBP|TARDBP	952	-	5.7627373	1.3221463	-1.0	-1.0
chr8	139791207	139791617	ENSG00000167632.14|TRAPPC9|TARDBP|TARDBP	941	-	5.6621113	1.2307278	-1.0	-1.0
chr8	140297261	140297476	ENSG00000167632.14|TRAPPC9|TARDBP|TARDBP	937	-	5.6083956	1.1986077	-1.0	-1.0
chr8	140194993	140195393	ENSG00000167632.14|TRAPPC9|TARDBP|TARDBP	955	-	5.822074	1.3425579	-1.0	-1.0
chr8	139902024	139902239	ENSG00000167632.14|TRAPPC9|TARDBP|TARDBP	985	-	5.7703524	1.8123008	-1.0	-1.0
chr8	140148183	140148398	ENSG00000167632.14|TRAPPC9|TARDBP|TARDBP	984	-	6.257202	1.7978066	-1.0	-1.0
chr8	139763532	139763742	ENSG00000167632.14|TRAPPC9|TARDBP|TARDBP	928	-	5.5343947	1.1430607	-1.0	-1.0
chr8	139846853	139847073	ENSG00000167632.14|TRAPPC9|TARDBP|TARDBP	991	-	6.4115343	2.0338514	-1.0	-1.0
chr8	140216274	140216404	ENSG00000167632.14|TRAPPC9|TARDBP|TARDBP	914	-	5.409854	1.0651958	-1.0	-1.0
chr8	140142133	140142328	ENSG00000167632.14|TRAPPC9|TARDBP|TARDBP	960	-	5.9075475	1.4005727	-1.0	-1.0
chr8	140131688	140131843	ENSG00000167632.14|TRAPPC9|TARDBP|TARDBP	916	-	5.479473	1.0772014	-1.0	-1.0
chr8	139958810	139958990	ENSG00000167632.14|TRAPPC9|TARDBP|TARDBP	948	-	4.768413	1.2806349	-1.0	-1.0
chr8	140196748	140197003	ENSG00000167632.14|TRAPPC9|TARDBP|TARDBP	966	-	5.9271	1.4694074	-1.0	-1.0
chr8	139831318	139831563	ENSG00000167632.14|TRAPPC9|TARDBP|TARDBP	992	-	6.4703803	2.0734968	-1.0	-1.0
chr8	140120418	140120743	ENSG00000167632.14|TRAPPC9|TARDBP|TARDBP	965	-	5.921404	1.4503437	-1.0	-1.0
chr8	139816958	139817153	ENSG00000167632.14|TRAPPC9|TARDBP|TARDBP	958	-	5.819825	1.3776375	-1.0	-1.0
chr8	140132523	140132638	ENSG00000167632.14|TRAPPC9|TARDBP|TARDBP	903	-	5.3188977	1.013353	-1.0	-1.0
chr8	140195883	140196223	ENSG00000167632.14|TRAPPC9|TARDBP|TARDBP	952	-	5.8327093	1.3231561	-1.0	-1.0
chr8	140215093	140215198	ENSG00000167632.14|TRAPPC9|TARDBP|TARDBP	901	-	5.315816	1.0059905	-1.0	-1.0
chr8	140120753	140120973	ENSG00000167632.14|TRAPPC9|TARDBP|TARDBP	905	-	5.3418446	1.0239357	-1.0	-1.0
chr8	140426318	140426614	ENSG00000167632.14|TRAPPC9|TARDBP|TARDBP	977	-	6.1046205	1.6449311	-1.0	-1.0
chr8	140522405	140522570	ENSG00000123908.11|AGO2|TARDBP|TARDBP	952	-	3.3198104	1.3185595	-1.0	-1.0
chr8	140527225	140527460	ENSG00000123908.11|AGO2|TARDBP|TARDBP	950	-	3.4872365	1.3049747	-1.0	-1.0
chr8	140524100	140524305	ENSG00000123908.11|AGO2|TARDBP|TARDBP	998	-	3.7592118	2.704066	-1.0	-1.0
chr8	140552471	140552866	ENSG00000123908.11|AGO2|TARDBP|TARDBP	1000	-	7.2827196	3.7870128	-1.0	-1.0
chr8	140530040	140530285	ENSG00000123908.11|AGO2|TARDBP|TARDBP	1000	-	6.1401663	9.993506	-1.0	-1.0
chr8	140614898	140615093	ENSG00000123908.11|AGO2|TARDBP|TARDBP	971	-	6.015032	1.5317109	-1.0	-1.0
chr8	140840596	140840791	ENSG00000169398.19|PTK2|TARDBP|TARDBP	981	-	6.19925	1.7248155	-1.0	-1.0
chr8	140759756	140759956	ENSG00000169398.19|PTK2|TARDBP|TARDBP	999	-	7.0100408	3.0811546	-1.0	-1.0
chr8	140735319	140735455	ENSG00000169398.19|PTK2|TARDBP|TARDBP	998	-	5.047211	2.694103	-1.0	-1.0
chr8	140771314	140771439	ENSG00000169398.19|PTK2|TARDBP|TARDBP	905	-	5.3370576	1.0223005	-1.0	-1.0
chr8	140993425	140993600	ENSG00000169398.19|PTK2|TARDBP|TARDBP	933	-	5.620968	1.176192	-1.0	-1.0
chr8	140879987	140880177	ENSG00000169398.19|PTK2|TARDBP|TARDBP	956	-	5.8090134	1.3544124	-1.0	-1.0
chr8	140822260	140822465	ENSG00000169398.19|PTK2|TARDBP|TARDBP	988	-	6.326041	1.9141966	-1.0	-1.0
chr8	140896389	140896594	ENSG00000169398.19|PTK2|TARDBP|TARDBP	983	-	5.922294	1.769802	-1.0	-1.0
chr8	140948665	140948723	ENSG00000169398.19|PTK2|TARDBP|TARDBP	976	-	6.13472	1.6192228	-1.0	-1.0
chr8	140829975	140830185	ENSG00000169398.19|PTK2|TARDBP|TARDBP	996	-	6.6989055	2.4451058	-1.0	-1.0
chr8	140957475	140957675	ENSG00000169398.19|PTK2|TARDBP|TARDBP	983	-	6.209064	1.762451	-1.0	-1.0
chr8	140962445	140962555	ENSG00000169398.19|PTK2|TARDBP|TARDBP	927	-	5.5258503	1.1345966	-1.0	-1.0
chr8	140970510	140970695	ENSG00000169398.19|PTK2|TARDBP|TARDBP	971	-	5.7237597	1.5439937	-1.0	-1.0
chr8	141000000	141000210	ENSG00000169398.19|PTK2|TARDBP|TARDBP	997	-	6.7881393	2.5453105	-1.0	-1.0
chr8	140749192	140749382	ENSG00000169398.19|PTK2|TARDBP|TARDBP	949	-	5.754323	1.2962805	-1.0	-1.0
chr8	140881592	140881707	ENSG00000169398.19|PTK2|TARDBP|TARDBP	909	-	5.507843	1.0416913	-1.0	-1.0
chr8	140881887	140882112	ENSG00000169398.19|PTK2|TARDBP|TARDBP	948	-	5.778412	1.2817104	-1.0	-1.0
chr8	140822258	140822414	ENSG00000279786.1|AC105235.1|TARDBP|TARDBP	989	-	6.368467	1.9701118	-1.0	-1.0
chr8	141292664	141292834	ENSG00000022567.9|SLC45A4|TARDBP|TARDBP	954	-	5.786689	1.3328377	-1.0	-1.0
chr8	141239473	141239688	ENSG00000022567.9|SLC45A4|TARDBP|TARDBP	992	-	6.4603395	2.0966182	-1.0	-1.0
chr8	141271679	141272184	ENSG00000022567.9|SLC45A4|TARDBP|TARDBP	998	-	5.882001	2.6458375	-1.0	-1.0
chr8	141232678	141232808	ENSG00000022567.9|SLC45A4|TARDBP|TARDBP	918	-	5.4406013	1.0854404	-1.0	-1.0
chr8	141413969	141414174	ENSG00000184489.11|PTP4A3|TARDBP|TARDBP	969	+	5.9792438	1.5074174	-1.0	-1.0
chr8	141423440	141423540	ENSG00000184489.11|PTP4A3|TARDBP|TARDBP	950	+	5.7563286	1.3038403	-1.0	-1.0
chr8	142396137	142396327	ENSG00000171045.14|TSNARE1|TARDBP|TARDBP	954	-	5.8138385	1.3379151	-1.0	-1.0
chr8	142299540	142299875	ENSG00000171045.14|TSNARE1|TARDBP|TARDBP	942	-	5.670087	1.2347765	-1.0	-1.0
chr8	142365508	142365688	ENSG00000171045.14|TSNARE1|TARDBP|TARDBP	931	-	5.5580654	1.1635255	-1.0	-1.0
chr8	142662514	142662719	ENSG00000234616.8|JRK|TARDBP|TARDBP	994	-	4.1241193	2.2330637	-1.0	-1.0
chr8	142667345	142667540	ENSG00000234616.8|JRK|TARDBP|TARDBP	954	-	5.7818623	1.3365123	-1.0	-1.0
chr8	143280630	143280735	ENSG00000253716.5|MINCR|TARDBP|TARDBP	945	-	5.8093867	1.2607678	-1.0	-1.0
chr8	143322816	143323316	ENSG00000184428.12|TOP1MT|TARDBP|TARDBP	975	-	6.0246124	1.6056131	-1.0	-1.0
chr8	143323686	143323946	ENSG00000184428.12|TOP1MT|TARDBP|TARDBP	974	-	6.047421	1.5858415	-1.0	-1.0
chr8	143322081	143322276	ENSG00000184428.12|TOP1MT|TARDBP|TARDBP	923	-	5.5481377	1.1139218	-1.0	-1.0
chr8	143313953	143314053	ENSG00000184428.12|TOP1MT|TARDBP|TARDBP	903	-	5.3947597	1.013353	-1.0	-1.0
chr8	143322381	143322716	ENSG00000184428.12|TOP1MT|TARDBP|TARDBP	980	-	6.1580777	1.7036148	-1.0	-1.0
chr8	143321421	143321556	ENSG00000184428.12|TOP1MT|TARDBP|TARDBP	944	-	5.6882157	1.2528046	-1.0	-1.0
chr8	143323466	143323651	ENSG00000184428.12|TOP1MT|TARDBP|TARDBP	933	-	5.5767684	1.1767682	-1.0	-1.0
chr8	143321661	143321946	ENSG00000184428.12|TOP1MT|TARDBP|TARDBP	929	-	5.5382075	1.1458651	-1.0	-1.0
chr8	143376668	143376768	ENSG00000158106.13|RHPN1|TARDBP|TARDBP	903	+	5.3947597	1.013353	-1.0	-1.0
chr8	143594538	143594683	ENSG00000104529.17|EEF1D|TARDBP|TARDBP	927	-	5.595553	1.1364236	-1.0	-1.0
chr8	143607342	143607942	ENSG00000104524.13|PYCR3|TARDBP|TARDBP	999	-	6.291766	2.8365066	-1.0	-1.0
chr8	143696203	143696348	ENSG00000181097.5|AC105219.1|TARDBP|TARDBP	905	+	5.335236	1.0222147	-1.0	-1.0
chr8	143696205	143696350	ENSG00000181135.15|ZNF707|TARDBP|TARDBP	905	+	5.335543	1.0223005	-1.0	-1.0
chr8	143716813	143717138	ENSG00000181085.14|MAPK15|TARDBP|TARDBP	949	+	5.7340884	1.289659	-1.0	-1.0
chr8	144241116	144241391	ENSG00000179832.17|MROH1|TARDBP|TARDBP	975	+	6.150374	1.6096442	-1.0	-1.0
chr8	144208974	144209154	ENSG00000179832.17|MROH1|TARDBP|TARDBP	948	+	5.7414455	1.2866635	-1.0	-1.0
chr8	144306830	144307025	ENSG00000185122.10|HSF1|TARDBP|TARDBP	981	+	6.222324	1.72391	-1.0	-1.0
chr8	144317066	144317252	ENSG00000185000.11|DGAT1|TARDBP|TARDBP	995	-	6.7309546	2.314235	-1.0	-1.0
chr8	144515763	144515890	ENSG00000160957.12|RECQL4|TARDBP|TARDBP	923	-	5.487663	1.1132587	-1.0	-1.0
chr8	144741262	144741537	ENSG00000198169.8|ZNF251|TARDBP|TARDBP	999	-	7.1716933	3.2441096	-1.0	-1.0
chr8	144840363	144840598	ENSG00000147789.15|ZNF7|TARDBP|TARDBP	992	+	6.4829826	2.102808	-1.0	-1.0
chr8	144836502	144836622	ENSG00000147789.15|ZNF7|TARDBP|TARDBP	910	+	5.4226117	1.0480459	-1.0	-1.0
chr8	144977008	144977123	ENSG00000196922.10|ZNF252P|TARDBP|TARDBP	913	-	5.400648	1.0587974	-1.0	-1.0
chr9	280671	280790	ENSG00000107099.15|DOCK8|TARDBP|TARDBP	924	+	5.574262	1.1190464	-1.0	-1.0
chr9	266293	266463	ENSG00000107099.15|DOCK8|TARDBP|TARDBP	931	+	5.582262	1.1619245	-1.0	-1.0
chr9	432929	433059	ENSG00000107099.15|DOCK8|TARDBP|TARDBP	903	+	5.3947597	1.013353	-1.0	-1.0
chr9	281550	281745	ENSG00000107099.15|DOCK8|TARDBP|TARDBP	989	+	6.2392707	1.9740399	-1.0	-1.0
chr9	2084326	2084521	ENSG00000080503.22|SMARCA2|TARDBP|TARDBP	969	+	5.9788785	1.5027475	-1.0	-1.0
chr9	2153752	2153947	ENSG00000080503.22|SMARCA2|TARDBP|TARDBP	964	+	5.8750825	1.4487613	-1.0	-1.0
chr9	2043610	2043755	ENSG00000080503.22|SMARCA2|TARDBP|TARDBP	911	+	5.470846	1.0515981	-1.0	-1.0
chr9	2173117	2173272	ENSG00000080503.22|SMARCA2|TARDBP|TARDBP	917	+	5.46237	1.0794003	-1.0	-1.0
chr9	2017536	2017636	ENSG00000080503.22|SMARCA2|TARDBP|TARDBP	920	+	5.4766884	1.0985134	-1.0	-1.0
chr9	2017312	2017411	ENSG00000080503.22|SMARCA2|TARDBP|TARDBP	920	+	5.4766884	1.0985134	-1.0	-1.0
chr9	2784127	2784342	ENSG00000080608.9|PUM3|TARDBP|TARDBP	988	-	6.3103228	1.9167925	-1.0	-1.0
chr9	2792362	2792557	ENSG00000080608.9|PUM3|TARDBP|TARDBP	980	-	6.1983457	1.6989661	-1.0	-1.0
chr9	3525545	3525746	ENSG00000080298.15|RFX3|TARDBP|TARDBP	1000	-	7.5645847	4.279548	-1.0	-1.0
chr9	3508905	3509040	ENSG00000080298.15|RFX3|TARDBP|TARDBP	927	-	5.5259595	1.1364025	-1.0	-1.0
chr9	3524725	3524930	ENSG00000080298.15|RFX3|TARDBP|TARDBP	985	-	6.2650533	1.8317512	-1.0	-1.0
chr9	3546547	3546727	ENSG00000232104.3|RFX3-AS1|TARDBP|TARDBP	945	+	5.6988025	1.2630868	-1.0	-1.0
chr9	3629598	3629768	ENSG00000232104.3|RFX3-AS1|TARDBP|TARDBP	918	+	5.4702163	1.0842817	-1.0	-1.0
chr9	4713846	4714041	ENSG00000147853.16|AK3|TARDBP|TARDBP	931	-	5.570236	1.1613224	-1.0	-1.0
chr9	4829607	4829877	ENSG00000120158.11|RCL1|TARDBP|TARDBP	997	+	5.516798	2.5487776	-1.0	-1.0
chr9	4827642	4827867	ENSG00000120158.11|RCL1|TARDBP|TARDBP	992	+	4.5560985	2.097534	-1.0	-1.0
chr9	4849955	4850060	ENSG00000120158.11|RCL1|TARDBP|TARDBP	921	+	3.6955717	1.10327	-1.0	-1.0
chr9	4805962	4806157	ENSG00000120158.11|RCL1|TARDBP|TARDBP	983	+	5.5540485	1.7777312	-1.0	-1.0
chr9	4829007	4829152	ENSG00000120158.11|RCL1|TARDBP|TARDBP	919	+	4.9554887	1.0900673	-1.0	-1.0
chr9	4850155	4850300	ENSG00000120158.11|RCL1|TARDBP|TARDBP	933	+	4.6979556	1.1717205	-1.0	-1.0
chr9	4794107	4794317	ENSG00000120158.11|RCL1|TARDBP|TARDBP	936	+	5.6178093	1.1970599	-1.0	-1.0
chr9	4855285	4855480	ENSG00000120158.11|RCL1|TARDBP|TARDBP	977	+	5.210378	1.642057	-1.0	-1.0
chr9	4993817	4994097	ENSG00000096968.13|JAK2|TARDBP|TARDBP	1000	+	6.4640555	3.9868534	-1.0	-1.0
chr9	5085901	5086041	ENSG00000096968.13|JAK2|TARDBP|TARDBP	914	+	5.431728	1.0637286	-1.0	-1.0
chr9	5008507	5008697	ENSG00000096968.13|JAK2|TARDBP|TARDBP	944	+	5.686344	1.2538279	-1.0	-1.0
chr9	4994847	4995052	ENSG00000096968.13|JAK2|TARDBP|TARDBP	994	+	6.597392	2.2217302	-1.0	-1.0
chr9	5026548	5026853	ENSG00000096968.13|JAK2|TARDBP|TARDBP	999	+	6.795793	2.9006817	-1.0	-1.0
chr9	5127998	5128178	ENSG00000096968.13|JAK2|TARDBP|TARDBP	1000	+	7.1540465	4.00149	-1.0	-1.0
chr9	4987212	4987337	ENSG00000096968.13|JAK2|TARDBP|TARDBP	906	+	5.396271	1.0289869	-1.0	-1.0
chr9	5699213	5699423	ENSG00000107036.11|RIC1|TARDBP|TARDBP	987	+	5.262699	1.9013025	-1.0	-1.0
chr9	5722275	5722500	ENSG00000107036.11|RIC1|TARDBP|TARDBP	994	+	6.5354347	2.2263753	-1.0	-1.0
chr9	5997660	5997845	ENSG00000183354.11|KIAA2026|TARDBP|TARDBP	937	-	5.6830754	1.2007108	-1.0	-1.0
chr9	5950955	5951135	ENSG00000183354.11|KIAA2026|TARDBP|TARDBP	945	-	5.749635	1.2585229	-1.0	-1.0
chr9	5919432	5919627	ENSG00000183354.11|KIAA2026|TARDBP|TARDBP	978	-	5.7934203	1.6615264	-1.0	-1.0
chr9	5983846	5984066	ENSG00000183354.11|KIAA2026|TARDBP|TARDBP	965	-	5.926199	1.4565071	-1.0	-1.0
chr9	6899462	6899657	ENSG00000107077.18|KDM4C|TARDBP|TARDBP	975	+	4.6536713	1.5957687	-1.0	-1.0
chr9	6828974	6829119	ENSG00000107077.18|KDM4C|TARDBP|TARDBP	901	+	5.315816	1.0059905	-1.0	-1.0
chr9	7031619	7031779	ENSG00000107077.18|KDM4C|TARDBP|TARDBP	916	+	5.4295497	1.073438	-1.0	-1.0
chr9	7138166	7138326	ENSG00000107077.18|KDM4C|TARDBP|TARDBP	909	+	5.3692245	1.0408838	-1.0	-1.0
chr9	6922077	6922217	ENSG00000107077.18|KDM4C|TARDBP|TARDBP	919	+	5.4737663	1.0928526	-1.0	-1.0
chr9	7128716	7128876	ENSG00000107077.18|KDM4C|TARDBP|TARDBP	918	+	5.4511447	1.0865995	-1.0	-1.0
chr9	6986134	6986319	ENSG00000107077.18|KDM4C|TARDBP|TARDBP	946	+	5.705763	1.2671803	-1.0	-1.0
chr9	7104017	7104207	ENSG00000107077.18|KDM4C|TARDBP|TARDBP	965	+	5.8957596	1.4552193	-1.0	-1.0
chr9	7023969	7024229	ENSG00000107077.18|KDM4C|TARDBP|TARDBP	995	+	6.562343	2.2976747	-1.0	-1.0
chr9	6923682	6923842	ENSG00000107077.18|KDM4C|TARDBP|TARDBP	929	+	5.541001	1.1473535	-1.0	-1.0
chr9	6941835	6941935	ENSG00000107077.18|KDM4C|TARDBP|TARDBP	913	+	5.403572	1.0580904	-1.0	-1.0
chr9	6942210	6942405	ENSG00000107077.18|KDM4C|TARDBP|TARDBP	972	+	6.011295	1.5507569	-1.0	-1.0
chr9	6882706	6882881	ENSG00000107077.18|KDM4C|TARDBP|TARDBP	931	+	5.5914598	1.1605994	-1.0	-1.0
chr9	6923397	6923587	ENSG00000107077.18|KDM4C|TARDBP|TARDBP	980	+	5.0505443	1.693867	-1.0	-1.0
chr9	6942212	6942407	ENSG00000224972.1|AL513412.1|TARDBP|TARDBP	972	+	6.022089	1.5584118	-1.0	-1.0
chr9	6922077	6922217	ENSG00000224972.1|AL513412.1|TARDBP|TARDBP	919	+	5.4737663	1.0928526	-1.0	-1.0
chr9	6941837	6941937	ENSG00000224972.1|AL513412.1|TARDBP|TARDBP	903	+	5.320429	1.013353	-1.0	-1.0
chr9	6923682	6923842	ENSG00000224972.1|AL513412.1|TARDBP|TARDBP	929	+	5.541001	1.1473535	-1.0	-1.0
chr9	6923397	6923587	ENSG00000224972.1|AL513412.1|TARDBP|TARDBP	980	+	5.0505443	1.693867	-1.0	-1.0
chr9	14277267	14277407	ENSG00000147862.15|NFIB|TARDBP|TARDBP	915	-	5.4237247	1.0681249	-1.0	-1.0
chr9	14612785	14612905	ENSG00000175893.11|ZDHHC21|TARDBP|TARDBP	906	-	5.396271	1.0289869	-1.0	-1.0
chr9	19326664	19326869	ENSG00000137145.20|DENND4C|TARDBP|TARDBP	986	+	6.259756	1.8444656	-1.0	-1.0
chr9	19277556	19277736	ENSG00000137145.20|DENND4C|TARDBP|TARDBP	965	+	5.6012096	1.4552423	-1.0	-1.0
chr9	27439324	27439429	ENSG00000120162.9|MOB3B|TARDBP|TARDBP	921	-	5.4780707	1.1040778	-1.0	-1.0
chr9	27327458	27327668	ENSG00000120162.9|MOB3B|TARDBP|TARDBP	998	-	5.2094345	2.7833185	-1.0	-1.0
chr9	33011911	33012141	ENSG00000137074.18|APTX|TARDBP|TARDBP	969	-	4.7501407	1.5070639	-1.0	-1.0
chr9	33010046	33010446	ENSG00000137074.18|APTX|TARDBP|TARDBP	988	-	5.9120917	1.915238	-1.0	-1.0
chr9	33135051	33135181	ENSG00000086062.12|B4GALT1|TARDBP|TARDBP	908	-	5.4084787	1.0351722	-1.0	-1.0
chr9	33441433	33441858	ENSG00000165272.14|AQP3|TARDBP|TARDBP	985	-	4.050445	1.8236198	-1.0	-1.0
chr9	33462863	33463032	ENSG00000165271.16|NOL6|TARDBP|TARDBP	979	-	6.130871	1.6871741	-1.0	-1.0
chr9	33859694	33859889	ENSG00000107341.4|UBE2R2|TARDBP|TARDBP	961	+	5.868995	1.409645	-1.0	-1.0
chr9	33886234	33886414	ENSG00000107341.4|UBE2R2|TARDBP|TARDBP	903	+	5.3173623	1.0129241	-1.0	-1.0
chr9	33857654	33857839	ENSG00000107341.4|UBE2R2|TARDBP|TARDBP	922	+	5.481771	1.1089965	-1.0	-1.0
chr9	33996485	33996745	ENSG00000137073.21|UBAP2|TARDBP|TARDBP	999	-	5.158531	2.9274611	-1.0	-1.0
chr9	33952311	33952456	ENSG00000137073.21|UBAP2|TARDBP|TARDBP	902	-	5.3227324	1.0099165	-1.0	-1.0
chr9	34019609	34019889	ENSG00000137073.21|UBAP2|TARDBP|TARDBP	966	-	5.302115	1.4648187	-1.0	-1.0
chr9	34087756	34088076	ENSG00000198876.12|DCAF12|TARDBP|TARDBP	1000	-	5.8838315	10.280975	-1.0	-1.0
chr9	34125277	34125427	ENSG00000198876.12|DCAF12|TARDBP|TARDBP	920	-	5.538487	1.0965996	-1.0	-1.0
chr9	34202580	34202745	ENSG00000165006.13|UBAP1|TARDBP|TARDBP	928	+	3.8390527	1.1452914	-1.0	-1.0
chr9	34196840	34196940	ENSG00000165006.13|UBAP1|TARDBP|TARDBP	903	+	5.3188977	1.013353	-1.0	-1.0
chr9	34431299	34431424	ENSG00000164970.14|FAM219A|TARDBP|TARDBP	906	-	5.396271	1.0289869	-1.0	-1.0
chr9	34450854	34450974	ENSG00000164970.14|FAM219A|TARDBP|TARDBP	920	-	5.460222	1.0974935	-1.0	-1.0
chr9	34399373	34399608	ENSG00000164970.14|FAM219A|TARDBP|TARDBP	983	-	5.584168	1.7727436	-1.0	-1.0
chr9	34399778	34400098	ENSG00000164970.14|FAM219A|TARDBP|TARDBP	987	-	6.282568	1.8826423	-1.0	-1.0
chr9	34653146	34653406	ENSG00000258728.1|AL162231.3|TARDBP|TARDBP	971	+	5.248667	1.5373192	-1.0	-1.0
chr9	34652231	34652736	ENSG00000258728.1|AL162231.3|TARDBP|TARDBP	991	+	6.474921	2.0634708	-1.0	-1.0
chr9	34653516	34653736	ENSG00000258728.1|AL162231.3|TARDBP|TARDBP	984	+	6.2767105	1.7873985	-1.0	-1.0
chr9	34652233	34652733	ENSG00000137070.17|IL11RA|TARDBP|TARDBP	991	+	6.483469	2.0691016	-1.0	-1.0
chr9	34653518	34653738	ENSG00000137070.17|IL11RA|TARDBP|TARDBP	983	+	6.242949	1.7573746	-1.0	-1.0
chr9	34653143	34653408	ENSG00000137070.17|IL11RA|TARDBP|TARDBP	971	+	5.2725825	1.5356929	-1.0	-1.0
chr9	34661641	34661876	ENSG00000137070.17|IL11RA|TARDBP|TARDBP	973	+	6.060101	1.5730152	-1.0	-1.0
chr9	34669422	34669732	ENSG00000230074.1|AL162231.2|TARDBP|TARDBP	990	+	6.4659247	1.9852511	-1.0	-1.0
chr9	34674642	34674877	ENSG00000230074.1|AL162231.2|TARDBP|TARDBP	979	+	6.0956564	1.6789372	-1.0	-1.0
chr9	35067950	35068063	ENSG00000165280.15|VCP|TARDBP|TARDBP	963	-	4.994694	1.4302238	-1.0	-1.0
chr9	35078343	35078453	ENSG00000221829.9|FANCG|TARDBP|TARDBP	929	-	5.5515203	1.1509824	-1.0	-1.0
chr9	35104456	35104666	ENSG00000005238.19|FAM214B|TARDBP|TARDBP	971	-	6.000074	1.5443759	-1.0	-1.0
chr9	35518852	35519037	ENSG00000198853.11|RUSC2|TARDBP|TARDBP	943	+	5.739202	1.2478266	-1.0	-1.0
chr9	35607276	35607386	ENSG00000107140.15|TESK1|TARDBP|TARDBP	903	+	5.320429	1.013353	-1.0	-1.0
chr9	35721697	35721803	ENSG00000137076.20|TLN1|TARDBP|TARDBP	939	-	2.827253	1.2145499	-1.0	-1.0
chr9	35728422	35728857	ENSG00000137076.20|TLN1|TARDBP|TARDBP	994	-	5.1569276	2.2160559	-1.0	-1.0
chr9	35719282	35719518	ENSG00000137076.20|TLN1|TARDBP|TARDBP	1000	-	6.3770504	5.0557094	-1.0	-1.0
chr9	35724829	35724954	ENSG00000137076.20|TLN1|TARDBP|TARDBP	916	-	3.668038	1.0758708	-1.0	-1.0
chr9	35795493	35795658	ENSG00000159899.14|NPR2|TARDBP|TARDBP	913	+	4.305853	1.058061	-1.0	-1.0
chr9	35798828	35798953	ENSG00000159899.14|NPR2|TARDBP|TARDBP	912	+	5.472435	1.0532861	-1.0	-1.0
chr9	35831105	35831255	ENSG00000137103.17|TMEM8B|TARDBP|TARDBP	908	+	5.4528646	1.0375805	-1.0	-1.0
chr9	36198978	36199096	ENSG00000122705.16|CLTA|TARDBP|TARDBP	959	+	2.8774724	1.3879801	-1.0	-1.0
chr9	36204067	36204179	ENSG00000122705.16|CLTA|TARDBP|TARDBP	954	+	3.3059745	1.3329535	-1.0	-1.0
chr9	36339125	36339605	ENSG00000137075.17|RNF38|TARDBP|TARDBP	1000	-	5.69238	4.083971	-1.0	-1.0
chr9	36677279	36677469	ENSG00000165304.7|MELK|TARDBP|TARDBP	979	+	4.8866854	1.6727322	-1.0	-1.0
chr9	36666836	36667041	ENSG00000165304.7|MELK|TARDBP|TARDBP	969	+	5.9535875	1.5028707	-1.0	-1.0
chr9	36644148	36644338	ENSG00000165304.7|MELK|TARDBP|TARDBP	965	+	5.9041204	1.4533719	-1.0	-1.0
chr9	36619658	36619968	ENSG00000165304.7|MELK|TARDBP|TARDBP	931	+	5.5540657	1.1625072	-1.0	-1.0
chr9	36632672	36632867	ENSG00000165304.7|MELK|TARDBP|TARDBP	966	+	5.927791	1.4638157	-1.0	-1.0
chr9	37089704	37089929	ENSG00000281649.1|EBLN3P|TARDBP|TARDBP	999	+	5.5813947	3.1920075	-1.0	-1.0
chr9	37087359	37087549	ENSG00000281649.1|EBLN3P|TARDBP|TARDBP	955	+	5.794223	1.3466194	-1.0	-1.0
chr9	37124502	37124697	ENSG00000147905.17|ZCCHC7|TARDBP|TARDBP	993	+	4.6405907	2.126787	-1.0	-1.0
chr9	37162675	37162835	ENSG00000147905.17|ZCCHC7|TARDBP|TARDBP	960	+	5.741105	1.4002191	-1.0	-1.0
chr9	37154260	37154390	ENSG00000147905.17|ZCCHC7|TARDBP|TARDBP	929	+	3.7897227	1.1517397	-1.0	-1.0
chr9	37167745	37167895	ENSG00000147905.17|ZCCHC7|TARDBP|TARDBP	907	+	4.158843	1.0301393	-1.0	-1.0
chr9	37198809	37199044	ENSG00000147905.17|ZCCHC7|TARDBP|TARDBP	967	+	3.9952676	1.4758323	-1.0	-1.0
chr9	37200444	37200684	ENSG00000147905.17|ZCCHC7|TARDBP|TARDBP	994	+	4.770696	2.254733	-1.0	-1.0
chr9	37123107	37123327	ENSG00000147905.17|ZCCHC7|TARDBP|TARDBP	999	+	4.929192	2.9968708	-1.0	-1.0
chr9	37216164	37216314	ENSG00000147905.17|ZCCHC7|TARDBP|TARDBP	966	+	5.8385215	1.4691818	-1.0	-1.0
chr9	37210129	37210339	ENSG00000147905.17|ZCCHC7|TARDBP|TARDBP	960	+	4.888181	1.4002098	-1.0	-1.0
chr9	37222274	37222444	ENSG00000147905.17|ZCCHC7|TARDBP|TARDBP	947	+	5.7278438	1.2755487	-1.0	-1.0
chr9	37184715	37184815	ENSG00000147905.17|ZCCHC7|TARDBP|TARDBP	903	+	3.6416557	1.0129241	-1.0	-1.0
chr9	37296818	37297013	ENSG00000147905.17|ZCCHC7|TARDBP|TARDBP	991	+	6.343534	2.0343406	-1.0	-1.0
chr9	37174340	37174580	ENSG00000147905.17|ZCCHC7|TARDBP|TARDBP	1000	+	5.8045893	3.4895544	-1.0	-1.0
chr9	37213904	37214119	ENSG00000147905.17|ZCCHC7|TARDBP|TARDBP	1000	+	5.9729095	4.802245	-1.0	-1.0
chr9	37585924	37586099	ENSG00000256966.6|AL513165.2|TARDBP|TARDBP	967	-	5.2516537	1.4810109	-1.0	-1.0
chr9	37587579	37587789	ENSG00000256966.6|AL513165.2|TARDBP|TARDBP	995	-	6.614222	2.2777216	-1.0	-1.0
chr9	37587581	37587791	ENSG00000175768.12|TOMM5|TARDBP|TARDBP	995	-	6.6158156	2.275507	-1.0	-1.0
chr9	37585925	37586037	ENSG00000175768.12|TOMM5|TARDBP|TARDBP	972	-	6.024549	1.5606489	-1.0	-1.0
chr9	37919205	37919415	ENSG00000255872.3|AL138752.2|TARDBP|TARDBP	995	-	6.607857	2.3056695	-1.0	-1.0
chr9	37992787	37992982	ENSG00000255872.3|AL138752.2|TARDBP|TARDBP	981	-	5.936157	1.715929	-1.0	-1.0
chr9	37971129	37971304	ENSG00000255872.3|AL138752.2|TARDBP|TARDBP	949	-	5.7253246	1.2891818	-1.0	-1.0
chr9	37989002	37989142	ENSG00000255872.3|AL138752.2|TARDBP|TARDBP	908	-	5.413517	1.0374027	-1.0	-1.0
chr9	37780478	37780678	ENSG00000255872.3|AL138752.2|TARDBP|TARDBP	982	-	5.0373974	1.7349617	-1.0	-1.0
chr9	37780478	37780678	ENSG00000107371.12|EXOSC3|TARDBP|TARDBP	982	-	5.0373974	1.7349617	-1.0	-1.0
chr9	37816580	37816780	ENSG00000122741.15|DCAF10|TARDBP|TARDBP	984	+	6.228607	1.7869909	-1.0	-1.0
chr9	37826471	37826666	ENSG00000122741.15|DCAF10|TARDBP|TARDBP	966	+	5.9355254	1.4706179	-1.0	-1.0
chr9	37989002	37989142	ENSG00000107338.9|SHB|TARDBP|TARDBP	908	-	5.413517	1.0374027	-1.0	-1.0
chr9	37919203	37919418	ENSG00000107338.9|SHB|TARDBP|TARDBP	994	-	6.5579734	2.247421	-1.0	-1.0
chr9	37971129	37971304	ENSG00000107338.9|SHB|TARDBP|TARDBP	949	-	5.7253246	1.2891818	-1.0	-1.0
chr9	37992787	37992982	ENSG00000107338.9|SHB|TARDBP|TARDBP	981	-	5.936157	1.715929	-1.0	-1.0
chr9	40106080	40106280	ENSG00000204837.4|FGF7P3|TARDBP|TARDBP	974	-	6.066523	1.5866882	-1.0	-1.0
chr9	40106082	40106277	ENSG00000284116.1|AL772307.1|TARDBP|TARDBP	976	-	6.104733	1.6126099	-1.0	-1.0
chr9	68724081	68724266	ENSG00000107242.17|PIP5K1B|TARDBP|TARDBP	944	+	5.6837153	1.2515895	-1.0	-1.0
chr9	68723106	68723291	ENSG00000107242.17|PIP5K1B|TARDBP|TARDBP	924	+	5.5482006	1.119242	-1.0	-1.0
chr9	68874327	68874497	ENSG00000107242.17|PIP5K1B|TARDBP|TARDBP	922	+	5.477589	1.1091884	-1.0	-1.0
chr9	68795070	68795270	ENSG00000107242.17|PIP5K1B|TARDBP|TARDBP	982	+	6.1979027	1.7545955	-1.0	-1.0
chr9	69036290	69036425	ENSG00000165060.11|FXN|TARDBP|TARDBP	934	+	5.647258	1.1821022	-1.0	-1.0
chr9	69715181	69715446	ENSG00000188647.12|PTAR1|TARDBP|TARDBP	1000	-	6.1179147	5.814112	-1.0	-1.0
chr9	69715616	69715806	ENSG00000188647.12|PTAR1|TARDBP|TARDBP	944	-	5.7463574	1.2535547	-1.0	-1.0
chr9	69726950	69727135	ENSG00000188647.12|PTAR1|TARDBP|TARDBP	942	-	5.6754637	1.2377218	-1.0	-1.0
chr9	69717511	69717776	ENSG00000188647.12|PTAR1|TARDBP|TARDBP	999	-	5.5507307	2.8934448	-1.0	-1.0
chr9	70354720	70354888	ENSG00000198887.8|SMC5|TARDBP|TARDBP	917	+	5.4701233	1.0834584	-1.0	-1.0
chr9	70390550	70390725	ENSG00000119138.4|KLF9|TARDBP|TARDBP	917	-	5.4411273	1.0818732	-1.0	-1.0
chr9	71755265	71755445	ENSG00000135048.13|TMEM2|TARDBP|TARDBP	911	-	5.392514	1.0528272	-1.0	-1.0
chr9	71683395	71683635	ENSG00000135048.13|TMEM2|TARDBP|TARDBP	998	-	5.447239	2.696301	-1.0	-1.0
chr9	71891643	71891838	ENSG00000107362.13|ABHD17B|TARDBP|TARDBP	983	-	6.2209544	1.7678748	-1.0	-1.0
chr9	72148233	72148443	ENSG00000119125.16|GDA|TARDBP|TARDBP	995	+	6.6400833	2.3010793	-1.0	-1.0
chr9	72225929	72226114	ENSG00000119125.16|GDA|TARDBP|TARDBP	948	+	5.7186294	1.286485	-1.0	-1.0
chr9	72241298	72241403	ENSG00000119125.16|GDA|TARDBP|TARDBP	920	+	5.4747133	1.0978615	-1.0	-1.0
chr9	72135103	72135343	ENSG00000119125.16|GDA|TARDBP|TARDBP	1000	+	7.6500225	4.792632	-1.0	-1.0
chr9	72125083	72125258	ENSG00000119125.16|GDA|TARDBP|TARDBP	933	+	5.760211	1.1726496	-1.0	-1.0
chr9	72226289	72226444	ENSG00000119125.16|GDA|TARDBP|TARDBP	908	+	5.37858	1.0351943	-1.0	-1.0
chr9	73163475	73163532	ENSG00000135046.13|ANXA1|TARDBP|TARDBP	962	+	3.0100734	1.4167057	-1.0	-1.0
chr9	73168802	73169002	ENSG00000135046.13|ANXA1|TARDBP|TARDBP	998	+	5.2038307	2.7811747	-1.0	-1.0
chr9	76385666	76385826	ENSG00000135002.11|RFK|TARDBP|TARDBP	908	-	5.358803	1.034001	-1.0	-1.0
chr9	77246396	77246581	ENSG00000197969.11|VPS13A|TARDBP|TARDBP	947	+	5.707174	1.2745534	-1.0	-1.0
chr9	77417080	77417270	ENSG00000197969.11|VPS13A|TARDBP|TARDBP	965	+	5.9057937	1.450073	-1.0	-1.0
chr9	77247560	77247755	ENSG00000197969.11|VPS13A|TARDBP|TARDBP	978	+	6.1376014	1.6654129	-1.0	-1.0
chr9	77389710	77389880	ENSG00000197969.11|VPS13A|TARDBP|TARDBP	975	+	6.832463	1.6105318	-1.0	-1.0
chr9	77793982	77794177	ENSG00000156052.10|GNAQ|TARDBP|TARDBP	971	-	5.9949055	1.5347131	-1.0	-1.0
chr9	77977490	77977615	ENSG00000156052.10|GNAQ|TARDBP|TARDBP	905	-	5.369453	1.0213214	-1.0	-1.0
chr9	77778962	77779237	ENSG00000156052.10|GNAQ|TARDBP|TARDBP	991	-	6.4090757	2.042128	-1.0	-1.0
chr9	77941835	77941980	ENSG00000156052.10|GNAQ|TARDBP|TARDBP	905	-	5.3379774	1.0220431	-1.0	-1.0
chr9	77997960	77998325	ENSG00000156052.10|GNAQ|TARDBP|TARDBP	992	-	5.8937855	2.1184764	-1.0	-1.0
chr9	77793617	77793812	ENSG00000156052.10|GNAQ|TARDBP|TARDBP	957	-	5.8222265	1.363698	-1.0	-1.0
chr9	78028740	78028955	ENSG00000156052.10|GNAQ|TARDBP|TARDBP	996	-	5.273635	2.403003	-1.0	-1.0
chr9	77926895	77927100	ENSG00000156052.10|GNAQ|TARDBP|TARDBP	952	-	5.7573895	1.3143107	-1.0	-1.0
chr9	77973405	77973505	ENSG00000156052.10|GNAQ|TARDBP|TARDBP	910	-	5.3977575	1.0455823	-1.0	-1.0
chr9	77900910	77901295	ENSG00000156052.10|GNAQ|TARDBP|TARDBP	989	-	5.647144	1.9395782	-1.0	-1.0
chr9	77848320	77848420	ENSG00000156052.10|GNAQ|TARDBP|TARDBP	903	-	5.3188977	1.013353	-1.0	-1.0
chr9	77778122	77778327	ENSG00000156052.10|GNAQ|TARDBP|TARDBP	994	-	6.5486064	2.202635	-1.0	-1.0
chr9	77738257	77738417	ENSG00000156052.10|GNAQ|TARDBP|TARDBP	915	-	5.4570565	1.0729692	-1.0	-1.0
chr9	78328668	78328913	ENSG00000135069.13|PSAT1|TARDBP|TARDBP	954	+	5.858977	1.337422	-1.0	-1.0
chr9	78310283	78310478	ENSG00000135069.13|PSAT1|TARDBP|TARDBP	959	+	5.8752317	1.3894411	-1.0	-1.0
chr9	78297615	78297825	ENSG00000135069.13|PSAT1|TARDBP|TARDBP	994	+	6.5903215	2.2062159	-1.0	-1.0
chr9	83693995	83694185	ENSG00000135018.13|UBQLN1|TARDBP|TARDBP	929	-	5.5511713	1.1486899	-1.0	-1.0
chr9	83691545	83691740	ENSG00000135018.13|UBQLN1|TARDBP|TARDBP	980	-	5.4733987	1.7082956	-1.0	-1.0
chr9	86022085	86022210	ENSG00000135040.15|NAA35|TARDBP|TARDBP	962	+	5.933362	1.418292	-1.0	-1.0
chr9	87653414	87653619	ENSG00000196730.12|DAPK1|TARDBP|TARDBP	986	+	6.2733097	1.8673606	-1.0	-1.0
chr9	87523607	87523772	ENSG00000196730.12|DAPK1|TARDBP|TARDBP	935	+	5.610267	1.1901083	-1.0	-1.0
chr9	87547542	87547692	ENSG00000196730.12|DAPK1|TARDBP|TARDBP	922	+	5.515747	1.1096134	-1.0	-1.0
chr9	87537332	87537852	ENSG00000196730.12|DAPK1|TARDBP|TARDBP	1000	+	6.2708426	3.3586197	-1.0	-1.0
chr9	87647403	87647553	ENSG00000196730.12|DAPK1|TARDBP|TARDBP	967	+	4.13567	1.4789112	-1.0	-1.0
chr9	87514532	87514712	ENSG00000196730.12|DAPK1|TARDBP|TARDBP	935	+	5.609856	1.1855316	-1.0	-1.0
chr9	87513382	87513562	ENSG00000196730.12|DAPK1|TARDBP|TARDBP	953	+	5.837635	1.3315963	-1.0	-1.0
chr9	87728026	87728136	ENSG00000135047.14|CTSL|TARDBP|TARDBP	946	+	3.6933577	1.2714944	-1.0	-1.0
chr9	87731057	87731172	ENSG00000135047.14|CTSL|TARDBP|TARDBP	945	+	3.2494693	1.2595317	-1.0	-1.0
chr9	88405935	88406130	ENSG00000106723.16|SPIN1|TARDBP|TARDBP	972	+	6.02002	1.5498444	-1.0	-1.0
chr9	88396975	88397090	ENSG00000106723.16|SPIN1|TARDBP|TARDBP	903	+	5.317746	1.0130312	-1.0	-1.0
chr9	89477128	89477368	ENSG00000187764.11|SEMA4D|TARDBP|TARDBP	991	-	6.028834	2.0505586	-1.0	-1.0
chr9	90855584	90855769	ENSG00000165025.14|SYK|TARDBP|TARDBP	933	+	5.5757055	1.1712579	-1.0	-1.0
chr9	90841279	90841389	ENSG00000165025.14|SYK|TARDBP|TARDBP	903	+	5.32094	1.01321	-1.0	-1.0
chr9	90842214	90842394	ENSG00000165025.14|SYK|TARDBP|TARDBP	933	+	5.5735493	1.1731111	-1.0	-1.0
chr9	91340569	91340714	ENSG00000148090.11|AUH|TARDBP|TARDBP	937	-	5.6227756	1.1981201	-1.0	-1.0
chr9	91357365	91357500	ENSG00000148090.11|AUH|TARDBP|TARDBP	950	-	5.7413244	1.2981988	-1.0	-1.0
chr9	91310116	91310231	ENSG00000148090.11|AUH|TARDBP|TARDBP	903	-	5.320429	1.013353	-1.0	-1.0
chr9	91349578	91349998	ENSG00000148090.11|AUH|TARDBP|TARDBP	989	-	6.3548064	1.9631853	-1.0	-1.0
chr9	91349148	91349248	ENSG00000148090.11|AUH|TARDBP|TARDBP	925	-	5.54887	1.1262912	-1.0	-1.0
chr9	91417741	91417861	ENSG00000165030.3|NFIL3|TARDBP|TARDBP	925	-	5.616257	1.1262912	-1.0	-1.0
chr9	91877183	91877383	ENSG00000169071.14|ROR2|TARDBP|TARDBP	979	-	6.1423926	1.6840929	-1.0	-1.0
chr9	91899434	91900019	ENSG00000169071.14|ROR2|TARDBP|TARDBP	1000	-	5.89759	4.7212467	-1.0	-1.0
chr9	91764489	91764624	ENSG00000169071.14|ROR2|TARDBP|TARDBP	913	-	5.403572	1.0580904	-1.0	-1.0
chr9	91863308	91863423	ENSG00000169071.14|ROR2|TARDBP|TARDBP	903	-	5.320429	1.013353	-1.0	-1.0
chr9	91901914	91902259	ENSG00000169071.14|ROR2|TARDBP|TARDBP	994	-	6.435575	2.1887014	-1.0	-1.0
chr9	91805568	91805823	ENSG00000169071.14|ROR2|TARDBP|TARDBP	996	-	6.6371017	2.4444988	-1.0	-1.0
chr9	91877533	91877688	ENSG00000169071.14|ROR2|TARDBP|TARDBP	934	-	5.597087	1.183293	-1.0	-1.0
chr9	91858163	91858528	ENSG00000169071.14|ROR2|TARDBP|TARDBP	1000	-	7.874937	5.418318	-1.0	-1.0
chr9	91904794	91905764	ENSG00000169071.14|ROR2|TARDBP|TARDBP	1000	-	6.5860186	4.2805805	-1.0	-1.0
chr9	91776703	91776853	ENSG00000169071.14|ROR2|TARDBP|TARDBP	916	-	5.4378796	1.0764561	-1.0	-1.0
chr9	91876408	91876533	ENSG00000169071.14|ROR2|TARDBP|TARDBP	916	-	5.4278984	1.0739455	-1.0	-1.0
chr9	91852508	91852728	ENSG00000169071.14|ROR2|TARDBP|TARDBP	981	-	6.1614428	1.7169503	-1.0	-1.0
chr9	92049408	92049598	ENSG00000090054.13|SPTLC1|TARDBP|TARDBP	971	-	6.0096087	1.5364797	-1.0	-1.0
chr9	92071348	92071518	ENSG00000090054.13|SPTLC1|TARDBP|TARDBP	937	-	5.633248	1.1987568	-1.0	-1.0
chr9	92251940	92252070	ENSG00000196305.17|IARS|TARDBP|TARDBP	923	-	5.527848	1.1148262	-1.0	-1.0
chr9	92262809	92262919	ENSG00000196305.17|IARS|TARDBP|TARDBP	903	-	5.321962	1.0129241	-1.0	-1.0
chr9	92286703	92286813	ENSG00000196305.17|IARS|TARDBP|TARDBP	924	-	5.5402555	1.1204047	-1.0	-1.0
chr9	92264973	92265118	ENSG00000196305.17|IARS|TARDBP|TARDBP	941	-	3.6827338	1.2326511	-1.0	-1.0
chr9	92229251	92229476	ENSG00000196305.17|IARS|TARDBP|TARDBP	1000	-	7.173182	3.5177896	-1.0	-1.0
chr9	92299944	92300049	ENSG00000198000.11|NOL8|TARDBP|TARDBP	930	-	5.5554304	1.1543732	-1.0	-1.0
chr9	92311484	92311594	ENSG00000198000.11|NOL8|TARDBP|TARDBP	919	-	5.471888	1.091491	-1.0	-1.0
chr9	92494105	92494205	ENSG00000188312.13|CENPP|TARDBP|TARDBP	910	+	5.3977575	1.0455823	-1.0	-1.0
chr9	92429065	92429240	ENSG00000188312.13|CENPP|TARDBP|TARDBP	915	+	3.8822129	1.0684689	-1.0	-1.0
chr9	92390450	92390700	ENSG00000188312.13|CENPP|TARDBP|TARDBP	1000	+	5.64738	3.334909	-1.0	-1.0
chr9	92548770	92548965	ENSG00000188312.13|CENPP|TARDBP|TARDBP	955	+	5.7986684	1.3450507	-1.0	-1.0
chr9	92615643	92615823	ENSG00000127080.9|IPPK|TARDBP|TARDBP	941	-	5.6884284	1.2311522	-1.0	-1.0
chr9	92648308	92648428	ENSG00000127080.9|IPPK|TARDBP|TARDBP	920	-	5.456575	1.0949402	-1.0	-1.0
chr9	93073748	93073943	ENSG00000157303.10|SUSD3|TARDBP|TARDBP	968	+	4.942539	1.500788	-1.0	-1.0
chr9	93477448	93477608	ENSG00000048828.16|FAM120A|TARDBP|TARDBP	970	+	6.000443	1.5207107	-1.0	-1.0
chr9	93540999	93541279	ENSG00000048828.16|FAM120A|TARDBP|TARDBP	1000	+	6.045503	4.0179844	-1.0	-1.0
chr9	93505921	93506236	ENSG00000048828.16|FAM120A|TARDBP|TARDBP	973	+	5.606827	1.5696228	-1.0	-1.0
chr9	93513206	93513596	ENSG00000048828.16|FAM120A|TARDBP|TARDBP	997	+	5.7663116	2.4879062	-1.0	-1.0
chr9	93505511	93505686	ENSG00000048828.16|FAM120A|TARDBP|TARDBP	937	+	5.6139455	1.197406	-1.0	-1.0
chr9	93614861	93615116	ENSG00000197724.10|PHF2|TARDBP|TARDBP	917	+	4.636213	1.0792742	-1.0	-1.0
chr9	93632370	93632470	ENSG00000197724.10|PHF2|TARDBP|TARDBP	903	+	5.320429	1.013353	-1.0	-1.0
chr9	93663026	93663286	ENSG00000197724.10|PHF2|TARDBP|TARDBP	943	+	5.663854	1.2438332	-1.0	-1.0
chr9	93596316	93596496	ENSG00000197724.10|PHF2|TARDBP|TARDBP	979	+	5.8436656	1.6846917	-1.0	-1.0
chr9	93624851	93624976	ENSG00000197724.10|PHF2|TARDBP|TARDBP	912	+	5.3965864	1.0570927	-1.0	-1.0
chr9	93599996	93600341	ENSG00000197724.10|PHF2|TARDBP|TARDBP	983	+	5.5882063	1.7651501	-1.0	-1.0
chr9	93595581	93595681	ENSG00000197724.10|PHF2|TARDBP|TARDBP	903	+	5.3188977	1.013353	-1.0	-1.0
chr9	93661390	93661530	ENSG00000197724.10|PHF2|TARDBP|TARDBP	902	+	5.323503	1.0069089	-1.0	-1.0
chr9	93662720	93662820	ENSG00000197724.10|PHF2|TARDBP|TARDBP	903	+	5.3188977	1.013353	-1.0	-1.0
chr9	93659825	93660015	ENSG00000197724.10|PHF2|TARDBP|TARDBP	951	+	5.7703514	1.313668	-1.0	-1.0
chr9	93624401	93624846	ENSG00000197724.10|PHF2|TARDBP|TARDBP	968	+	5.942689	1.4962736	-1.0	-1.0
chr9	93615191	93615431	ENSG00000197724.10|PHF2|TARDBP|TARDBP	979	+	5.862998	1.6791375	-1.0	-1.0
chr9	93618661	93619011	ENSG00000197724.10|PHF2|TARDBP|TARDBP	960	+	5.184719	1.399277	-1.0	-1.0
chr9	94292623	94292738	ENSG00000175787.16|ZNF169|TARDBP|TARDBP	957	+	5.812106	1.3634442	-1.0	-1.0
chr9	94441899	94442124	ENSG00000148110.15|MFSD14B|TARDBP|TARDBP	997	+	6.8359632	2.4820924	-1.0	-1.0
chr9	94846707	94847007	ENSG00000148120.16|C9orf3|TARDBP|TARDBP	923	+	5.4809937	1.111686	-1.0	-1.0
chr9	94967035	94967225	ENSG00000148120.16|C9orf3|TARDBP|TARDBP	954	+	5.8070836	1.3374213	-1.0	-1.0
chr9	94925810	94925990	ENSG00000148120.16|C9orf3|TARDBP|TARDBP	913	+	5.4133906	1.0629648	-1.0	-1.0
chr9	95003062	95003242	ENSG00000148120.16|C9orf3|TARDBP|TARDBP	937	+	5.635085	1.2026461	-1.0	-1.0
chr9	94924470	94924670	ENSG00000148120.16|C9orf3|TARDBP|TARDBP	960	+	5.843994	1.3963872	-1.0	-1.0
chr9	95301104	95301279	ENSG00000158169.12|FANCC|TARDBP|TARDBP	956	-	5.12693	1.3547331	-1.0	-1.0
chr9	95107688	95107873	ENSG00000158169.12|FANCC|TARDBP|TARDBP	938	-	5.6159196	1.2049494	-1.0	-1.0
chr9	95210440	95210625	ENSG00000158169.12|FANCC|TARDBP|TARDBP	959	-	5.842039	1.3856091	-1.0	-1.0
chr9	95229675	95229890	ENSG00000158169.12|FANCC|TARDBP|TARDBP	995	-	6.6075516	2.3030336	-1.0	-1.0
chr9	95109754	95109904	ENSG00000158169.12|FANCC|TARDBP|TARDBP	926	-	5.5336957	1.1303993	-1.0	-1.0
chr9	95452253	95452398	ENSG00000185920.15|PTCH1|TARDBP|TARDBP	903	-	5.3173623	1.0129241	-1.0	-1.0
chr9	95444399	95444589	ENSG00000185920.15|PTCH1|TARDBP|TARDBP	930	-	3.9458604	1.1547629	-1.0	-1.0
chr9	96608804	96609004	ENSG00000081377.16|CDC14B|TARDBP|TARDBP	982	-	6.26912	1.744068	-1.0	-1.0
chr9	96610014	96610209	ENSG00000081377.16|CDC14B|TARDBP|TARDBP	971	-	6.1689754	1.5413747	-1.0	-1.0
chr9	96603074	96603254	ENSG00000081377.16|CDC14B|TARDBP|TARDBP	933	-	5.609938	1.1769351	-1.0	-1.0
chr9	96596949	96597139	ENSG00000081377.16|CDC14B|TARDBP|TARDBP	948	-	5.7509923	1.2859725	-1.0	-1.0
chr9	96923266	96923451	ENSG00000196312.12|MFSD14C|TARDBP|TARDBP	947	-	5.7135	1.2726644	-1.0	-1.0
chr9	97554245	97554345	ENSG00000136842.13|TMOD1|TARDBP|TARDBP	903	+	5.3947597	1.013353	-1.0	-1.0
chr9	97518143	97518258	ENSG00000136842.13|TMOD1|TARDBP|TARDBP	909	+	3.6318345	1.04211	-1.0	-1.0
chr9	97537143	97537468	ENSG00000136842.13|TMOD1|TARDBP|TARDBP	1000	+	7.569833	4.303344	-1.0	-1.0
chr9	97506323	97506533	ENSG00000136842.13|TMOD1|TARDBP|TARDBP	972	+	4.790197	1.5546056	-1.0	-1.0
chr9	97538283	97538478	ENSG00000136842.13|TMOD1|TARDBP|TARDBP	959	+	5.934328	1.3825783	-1.0	-1.0
chr9	97569897	97570092	ENSG00000136842.13|TMOD1|TARDBP|TARDBP	988	+	5.602114	1.9244813	-1.0	-1.0
chr9	97629302	97629422	ENSG00000136925.14|TSTD2|TARDBP|TARDBP	950	-	5.7444797	1.3051106	-1.0	-1.0
chr9	97653938	97654123	ENSG00000136937.12|NCBP1|TARDBP|TARDBP	963	+	5.9104404	1.4344134	-1.0	-1.0
chr9	97930299	97930414	ENSG00000136929.12|HEMGN|TARDBP|TARDBP	903	-	5.320429	1.013353	-1.0	-1.0
chr9	97926850	97926975	ENSG00000136929.12|HEMGN|TARDBP|TARDBP	904	-	2.31426	1.0195091	-1.0	-1.0
chr9	97927000	97927290	ENSG00000136929.12|HEMGN|TARDBP|TARDBP	1000	-	4.532933	8.751308	-1.0	-1.0
chr9	97938057	97938167	ENSG00000136929.12|HEMGN|TARDBP|TARDBP	907	-	2.6190786	1.0293908	-1.0	-1.0
chr9	97931049	97931184	ENSG00000136929.12|HEMGN|TARDBP|TARDBP	950	-	5.7457542	1.2976075	-1.0	-1.0
chr9	98015267	98015363	ENSG00000136938.8|ANP32B|TARDBP|TARDBP	932	+	3.8390765	1.1658037	-1.0	-1.0
chr9	98011270	98011389	ENSG00000136938.8|ANP32B|TARDBP|TARDBP	1000	+	5.406749	7.706562	-1.0	-1.0
chr9	97983470	97983609	ENSG00000136938.8|ANP32B|TARDBP|TARDBP	932	+	2.3252964	1.1667331	-1.0	-1.0
chr9	98004934	98005239	ENSG00000136938.8|ANP32B|TARDBP|TARDBP	994	+	3.0684187	2.1924083	-1.0	-1.0
chr9	98012420	98012472	ENSG00000136938.8|ANP32B|TARDBP|TARDBP	1000	+	4.7515645	5.247229	-1.0	-1.0
chr9	98015363	98015623	ENSG00000136938.8|ANP32B|TARDBP|TARDBP	999	+	2.904968	3.0463228	-1.0	-1.0
chr9	98076667	98076862	ENSG00000095380.10|NANS|TARDBP|TARDBP	970	+	5.9842024	1.5239305	-1.0	-1.0
chr9	98102084	98102224	ENSG00000106785.14|TRIM14|TARDBP|TARDBP	939	-	5.7247024	1.217518	-1.0	-1.0
chr9	98836671	98836771	ENSG00000119514.6|GALNT12|TARDBP|TARDBP	910	+	5.3977575	1.0455823	-1.0	-1.0
chr9	99111907	99112322	ENSG00000106799.12|TGFBR1|TARDBP|TARDBP	974	+	5.041379	1.5916408	-1.0	-1.0
chr9	99107447	99107632	ENSG00000106799.12|TGFBR1|TARDBP|TARDBP	928	+	4.1384945	1.1456795	-1.0	-1.0
chr9	99105927	99106117	ENSG00000106799.12|TGFBR1|TARDBP|TARDBP	938	+	5.616686	1.2052342	-1.0	-1.0
chr9	99128002	99128162	ENSG00000106799.12|TGFBR1|TARDBP|TARDBP	961	+	5.8748727	1.4083469	-1.0	-1.0
chr9	99112492	99112637	ENSG00000106799.12|TGFBR1|TARDBP|TARDBP	932	+	5.6240335	1.1668463	-1.0	-1.0
chr9	100012449	100012629	ENSG00000023318.7|ERP44|TARDBP|TARDBP	944	-	5.6818066	1.249821	-1.0	-1.0
chr9	100222433	100222608	ENSG00000119509.12|INVS|TARDBP|TARDBP	920	+	5.4647665	1.0973067	-1.0	-1.0
chr9	100134974	100135179	ENSG00000119509.12|INVS|TARDBP|TARDBP	989	+	6.4120364	1.9570283	-1.0	-1.0
chr9	100133269	100133439	ENSG00000119509.12|INVS|TARDBP|TARDBP	913	+	5.45677	1.0596545	-1.0	-1.0
chr9	100132159	100132344	ENSG00000119509.12|INVS|TARDBP|TARDBP	957	+	5.866246	1.3655283	-1.0	-1.0
chr9	100192069	100192384	ENSG00000119509.12|INVS|TARDBP|TARDBP	986	+	5.4689665	1.8410845	-1.0	-1.0
chr9	100152919	100153114	ENSG00000119509.12|INVS|TARDBP|TARDBP	986	+	6.0179024	1.8528903	-1.0	-1.0
chr9	100334059	100334219	ENSG00000136891.13|TEX10|TARDBP|TARDBP	912	-	4.335221	1.0541283	-1.0	-1.0
chr9	100304141	100304291	ENSG00000136891.13|TEX10|TARDBP|TARDBP	903	-	5.3188977	1.013353	-1.0	-1.0
chr9	101548078	101548238	ENSG00000155827.11|RNF20|TARDBP|TARDBP	909	+	5.3721833	1.0407188	-1.0	-1.0
chr9	105361950	105362130	ENSG00000070214.15|SLC44A1|TARDBP|TARDBP	913	+	5.403572	1.0580904	-1.0	-1.0
chr9	105716298	105716483	ENSG00000095209.11|TMEM38B|TARDBP|TARDBP	951	+	5.7872586	1.3073635	-1.0	-1.0
chr9	105748680	105748850	ENSG00000095209.11|TMEM38B|TARDBP|TARDBP	939	+	5.654	1.2156079	-1.0	-1.0
chr9	105774154	105774284	ENSG00000095209.11|TMEM38B|TARDBP|TARDBP	922	+	4.4237766	1.1078736	-1.0	-1.0
chr9	108953469	108953569	ENSG00000119326.14|CTNNAL1|TARDBP|TARDBP	903	-	5.320429	1.013353	-1.0	-1.0
chr9	108992452	108992567	ENSG00000119326.14|CTNNAL1|TARDBP|TARDBP	902	-	5.3227324	1.0099165	-1.0	-1.0
chr9	109051217	109051392	ENSG00000106771.12|TMEM245|TARDBP|TARDBP	925	-	5.5101743	1.1271384	-1.0	-1.0
chr9	109094196	109094301	ENSG00000106771.12|TMEM245|TARDBP|TARDBP	922	-	5.540198	1.1091099	-1.0	-1.0
chr9	109094686	109094896	ENSG00000106771.12|TMEM245|TARDBP|TARDBP	996	-	6.708464	2.4554412	-1.0	-1.0
chr9	109063667	109063862	ENSG00000106771.12|TMEM245|TARDBP|TARDBP	949	-	5.7291775	1.2957017	-1.0	-1.0
chr9	109016151	109016396	ENSG00000106771.12|TMEM245|TARDBP|TARDBP	975	-	4.819913	1.6007123	-1.0	-1.0
chr9	109103031	109103131	ENSG00000106771.12|TMEM245|TARDBP|TARDBP	906	-	5.396271	1.0289869	-1.0	-1.0
chr9	111481705	111481825	ENSG00000136813.14|KIAA0368|TARDBP|TARDBP	910	-	5.406484	1.0476426	-1.0	-1.0
chr9	111381935	111382115	ENSG00000136813.14|KIAA0368|TARDBP|TARDBP	923	-	4.148566	1.115214	-1.0	-1.0
chr9	111372428	111372538	ENSG00000136813.14|KIAA0368|TARDBP|TARDBP	902	-	5.323503	1.0069089	-1.0	-1.0
chr9	111477475	111477620	ENSG00000136813.14|KIAA0368|TARDBP|TARDBP	939	-	5.641622	1.2179763	-1.0	-1.0
chr9	111386991	111387146	ENSG00000136813.14|KIAA0368|TARDBP|TARDBP	918	-	5.480063	1.0852454	-1.0	-1.0
chr9	111386646	111386761	ENSG00000136813.14|KIAA0368|TARDBP|TARDBP	912	-	5.4544754	1.0573903	-1.0	-1.0
chr9	111639598	111639803	ENSG00000059769.19|DNAJC25|TARDBP|TARDBP	994	+	6.575549	2.2375062	-1.0	-1.0
chr9	111639598	111639803	ENSG00000244115.1|DNAJC25-GNG10|TARDBP|TARDBP	994	+	6.575549	2.2375062	-1.0	-1.0
chr9	111912793	111913008	ENSG00000148154.9|UGCG|TARDBP|TARDBP	1000	+	7.2502804	3.5245101	-1.0	-1.0
chr9	111900393	111900603	ENSG00000148154.9|UGCG|TARDBP|TARDBP	992	+	6.068187	2.1230533	-1.0	-1.0
chr9	112034209	112034384	ENSG00000259953.1|AL138756.1|TARDBP|TARDBP	925	-	5.5514007	1.1247157	-1.0	-1.0
chr9	112129806	112130021	ENSG00000106868.16|SUSD1|TARDBP|TARDBP	963	-	5.8979554	1.4295021	-1.0	-1.0
chr9	112112953	112113068	ENSG00000106868.16|SUSD1|TARDBP|TARDBP	918	-	5.5106974	1.086257	-1.0	-1.0
chr9	112101947	112102152	ENSG00000106868.16|SUSD1|TARDBP|TARDBP	982	-	6.1786823	1.7436041	-1.0	-1.0
chr9	112096345	112096535	ENSG00000106868.16|SUSD1|TARDBP|TARDBP	960	-	4.590409	1.3953569	-1.0	-1.0
chr9	112169513	112169703	ENSG00000106868.16|SUSD1|TARDBP|TARDBP	952	-	5.8173933	1.3164726	-1.0	-1.0
chr9	112222565	112222665	ENSG00000119314.15|PTBP3|TARDBP|TARDBP	907	-	2.9601839	1.0330994	-1.0	-1.0
chr9	112221175	112221425	ENSG00000119314.15|PTBP3|TARDBP|TARDBP	1000	-	3.9506886	5.1745114	-1.0	-1.0
chr9	112221035	112221140	ENSG00000119314.15|PTBP3|TARDBP|TARDBP	909	-	2.4352007	1.0427027	-1.0	-1.0
chr9	112270305	112270460	ENSG00000119314.15|PTBP3|TARDBP|TARDBP	944	-	5.6974425	1.2525464	-1.0	-1.0
chr9	112330994	112331199	ENSG00000119314.15|PTBP3|TARDBP|TARDBP	991	-	6.429996	2.0475447	-1.0	-1.0
chr9	112524098	112524243	ENSG00000165185.14|KIAA1958|TARDBP|TARDBP	908	+	5.360971	1.0357218	-1.0	-1.0
chr9	112614731	112614921	ENSG00000165185.14|KIAA1958|TARDBP|TARDBP	959	+	5.8241568	1.3852426	-1.0	-1.0
chr9	112487863	112488073	ENSG00000165185.14|KIAA1958|TARDBP|TARDBP	996	+	6.677155	2.3800623	-1.0	-1.0
chr9	112605991	112606166	ENSG00000165185.14|KIAA1958|TARDBP|TARDBP	921	+	5.467875	1.1009212	-1.0	-1.0
chr9	112487573	112487693	ENSG00000165185.14|KIAA1958|TARDBP|TARDBP	905	+	5.3340254	1.0219574	-1.0	-1.0
chr9	112715040	112715225	ENSG00000148153.13|INIP|TARDBP|TARDBP	939	-	5.629923	1.2132676	-1.0	-1.0
chr9	112687285	112687500	ENSG00000148153.13|INIP|TARDBP|TARDBP	981	-	4.634978	1.7278377	-1.0	-1.0
chr9	112707385	112707520	ENSG00000148153.13|INIP|TARDBP|TARDBP	902	-	5.323503	1.0069089	-1.0	-1.0
chr9	112869808	112869953	ENSG00000148158.16|SNX30|TARDBP|TARDBP	945	+	5.7195024	1.2564077	-1.0	-1.0
chr9	113195934	113196089	ENSG00000119321.8|FKBP15|TARDBP|TARDBP	926	-	3.8908896	1.128856	-1.0	-1.0
chr9	113289774	113289894	ENSG00000136875.12|PRPF4|TARDBP|TARDBP	903	+	5.3188977	1.013353	-1.0	-1.0
chr9	113408864	113408969	ENSG00000148229.12|POLE3|TARDBP|TARDBP	929	-	5.5573916	1.147141	-1.0	-1.0
chr9	113407234	113407389	ENSG00000148229.12|POLE3|TARDBP|TARDBP	999	-	6.0081615	2.9555643	-1.0	-1.0
chr9	113407664	113407779	ENSG00000148229.12|POLE3|TARDBP|TARDBP	911	-	3.634301	1.0515585	-1.0	-1.0
chr9	113915993	113916193	ENSG00000157657.14|ZNF618|TARDBP|TARDBP	985	+	6.247081	1.819319	-1.0	-1.0
chr9	114369570	114369835	ENSG00000106948.16|AKNA|TARDBP|TARDBP	967	-	5.7679887	1.4781262	-1.0	-1.0
chr9	114489376	114489571	ENSG00000095397.13|WHRN|TARDBP|TARDBP	977	-	6.1134224	1.6477267	-1.0	-1.0
chr9	114420073	114420278	ENSG00000095397.13|WHRN|TARDBP|TARDBP	999	-	6.9507	2.8343546	-1.0	-1.0
chr9	114425497	114425692	ENSG00000095397.13|WHRN|TARDBP|TARDBP	966	-	5.9342027	1.4725016	-1.0	-1.0
chr9	114588353	114588628	ENSG00000136888.6|ATP6V1G1|TARDBP|TARDBP	996	+	5.9967465	2.449524	-1.0	-1.0
chr9	120442479	120442594	ENSG00000136861.17|CDK5RAP2|TARDBP|TARDBP	933	-	5.5852294	1.171354	-1.0	-1.0
chr9	120406840	120407075	ENSG00000136861.17|CDK5RAP2|TARDBP|TARDBP	996	-	4.0052457	2.3691983	-1.0	-1.0
chr9	120404113	120404323	ENSG00000136861.17|CDK5RAP2|TARDBP|TARDBP	990	-	3.7657962	2.0020142	-1.0	-1.0
chr9	120433741	120434066	ENSG00000136861.17|CDK5RAP2|TARDBP|TARDBP	999	-	5.8426957	2.8976064	-1.0	-1.0
chr9	120518426	120518526	ENSG00000136861.17|CDK5RAP2|TARDBP|TARDBP	903	-	5.3188977	1.013353	-1.0	-1.0
chr9	120486235	120486405	ENSG00000136861.17|CDK5RAP2|TARDBP|TARDBP	907	-	5.42583	1.0293262	-1.0	-1.0
chr9	120452636	120452781	ENSG00000136861.17|CDK5RAP2|TARDBP|TARDBP	924	-	3.385886	1.1211103	-1.0	-1.0
chr9	120510462	120510642	ENSG00000136861.17|CDK5RAP2|TARDBP|TARDBP	936	-	5.6446786	1.1968055	-1.0	-1.0
chr9	120549170	120549355	ENSG00000136861.17|CDK5RAP2|TARDBP|TARDBP	947	-	5.737404	1.2729623	-1.0	-1.0
chr9	120509862	120510062	ENSG00000136861.17|CDK5RAP2|TARDBP|TARDBP	985	-	5.4555225	1.8255719	-1.0	-1.0
chr9	120789733	120789833	ENSG00000119402.16|FBXW2|TARDBP|TARDBP	901	-	5.315816	1.0059905	-1.0	-1.0
chr9	120792768	120792886	ENSG00000119402.16|FBXW2|TARDBP|TARDBP	991	-	5.2511725	2.0426593	-1.0	-1.0
chr9	120792886	120793051	ENSG00000119402.16|FBXW2|TARDBP|TARDBP	998	-	4.8582697	2.6457877	-1.0	-1.0
chr9	120790473	120790693	ENSG00000119402.16|FBXW2|TARDBP|TARDBP	999	-	4.3210125	3.1775472	-1.0	-1.0
chr9	120780620	120780810	ENSG00000119402.16|FBXW2|TARDBP|TARDBP	984	-	5.955833	1.798372	-1.0	-1.0
chr9	120831965	120832150	ENSG00000095261.13|PSMD5|TARDBP|TARDBP	939	-	4.925402	1.2145591	-1.0	-1.0
chr9	120829638	120829958	ENSG00000095261.13|PSMD5|TARDBP|TARDBP	1000	-	5.7771926	4.5099545	-1.0	-1.0
chr9	120845099	120845199	ENSG00000226752.9|PSMD5-AS1|TARDBP|TARDBP	903	+	5.3188977	1.013353	-1.0	-1.0
chr9	120845374	120845564	ENSG00000226752.9|PSMD5-AS1|TARDBP|TARDBP	962	+	4.4410644	1.4229332	-1.0	-1.0
chr9	120852792	120852927	ENSG00000226752.9|PSMD5-AS1|TARDBP|TARDBP	919	+	4.200347	1.0929928	-1.0	-1.0
chr9	120851547	120851662	ENSG00000226752.9|PSMD5-AS1|TARDBP|TARDBP	901	+	5.315816	1.0059905	-1.0	-1.0
chr9	120858721	120858936	ENSG00000119403.13|PHF19|TARDBP|TARDBP	995	-	5.321227	2.345693	-1.0	-1.0
chr9	120875271	120875741	ENSG00000119403.13|PHF19|TARDBP|TARDBP	998	-	5.751797	2.6596236	-1.0	-1.0
chr9	120875880	120876015	ENSG00000119403.13|PHF19|TARDBP|TARDBP	994	-	5.8310227	2.234986	-1.0	-1.0
chr9	120866301	120866496	ENSG00000119403.13|PHF19|TARDBP|TARDBP	952	-	3.1821969	1.31517	-1.0	-1.0
chr9	121119001	121119181	ENSG00000119397.16|CNTRL|TARDBP|TARDBP	943	+	5.6911345	1.2469208	-1.0	-1.0
chr9	121134551	121134826	ENSG00000119397.16|CNTRL|TARDBP|TARDBP	1000	+	7.0119333	3.967968	-1.0	-1.0
chr9	121193984	121194209	ENSG00000119396.10|RAB14|TARDBP|TARDBP	1000	-	7.631586	4.5323796	-1.0	-1.0
chr9	121197284	121197404	ENSG00000119396.10|RAB14|TARDBP|TARDBP	907	-	5.350689	1.0309906	-1.0	-1.0
chr9	121197924	121198134	ENSG00000119396.10|RAB14|TARDBP|TARDBP	999	-	7.2160115	3.287521	-1.0	-1.0
chr9	121442637	121442822	ENSG00000227355.2|AL359644.1|TARDBP|TARDBP	956	+	5.81613	1.3608401	-1.0	-1.0
chr9	121381072	121381287	ENSG00000227355.2|AL359644.1|TARDBP|TARDBP	997	+	5.5832086	2.5212607	-1.0	-1.0
chr9	122156128	122156318	ENSG00000119421.6|NDUFA8|TARDBP|TARDBP	919	-	4.5275455	1.0922469	-1.0	-1.0
chr9	122154258	122154413	ENSG00000119421.6|NDUFA8|TARDBP|TARDBP	908	-	5.365115	1.0370531	-1.0	-1.0
chr9	122325574	122325894	ENSG00000148187.17|MRRF|TARDBP|TARDBP	977	+	5.4311876	1.6365296	-1.0	-1.0
chr9	122316526	122316711	ENSG00000148187.17|MRRF|TARDBP|TARDBP	954	+	5.817239	1.3337631	-1.0	-1.0
chr9	122293630	122293820	ENSG00000148187.17|MRRF|TARDBP|TARDBP	966	+	6.0342402	1.4702034	-1.0	-1.0
chr9	122309755	122309905	ENSG00000148187.17|MRRF|TARDBP|TARDBP	919	+	5.5450506	1.0920746	-1.0	-1.0
chr9	122285508	122285698	ENSG00000148187.17|MRRF|TARDBP|TARDBP	945	+	4.697778	1.2569358	-1.0	-1.0
chr9	122274465	122274655	ENSG00000148187.17|MRRF|TARDBP|TARDBP	956	+	5.815151	1.3597084	-1.0	-1.0
chr9	122372024	122372209	ENSG00000095303.14|PTGS1|TARDBP|TARDBP	912	+	3.28285	1.0535384	-1.0	-1.0
chr9	122376284	122376479	ENSG00000095303.14|PTGS1|TARDBP|TARDBP	972	+	6.128401	1.5502925	-1.0	-1.0
chr9	122891695	122891835	ENSG00000056586.15|RC3H2|TARDBP|TARDBP	956	-	5.8334637	1.3592498	-1.0	-1.0
chr9	123035571	123035691	ENSG00000188394.6|GPR21|TARDBP|TARDBP	994	+	6.5907555	2.1960788	-1.0	-1.0
chr9	123035665	123035795	ENSG00000011454.16|RABGAP1|TARDBP|TARDBP	968	+	5.876201	1.4893742	-1.0	-1.0
chr9	123103890	123104035	ENSG00000011454.16|RABGAP1|TARDBP|TARDBP	912	+	5.448524	1.0564378	-1.0	-1.0
chr9	123104145	123104350	ENSG00000011454.16|RABGAP1|TARDBP|TARDBP	992	+	5.6718426	2.0748355	-1.0	-1.0
chr9	123044570	123044770	ENSG00000011454.16|RABGAP1|TARDBP|TARDBP	978	+	6.1269407	1.662298	-1.0	-1.0
chr9	123100339	123100514	ENSG00000011454.16|RABGAP1|TARDBP|TARDBP	915	+	5.4189296	1.0698998	-1.0	-1.0
chr9	123256611	123256866	ENSG00000165209.18|STRBP|TARDBP|TARDBP	1000	-	5.0289197	5.1821117	-1.0	-1.0
chr9	123227063	123227248	ENSG00000165209.18|STRBP|TARDBP|TARDBP	954	-	3.9864085	1.3372315	-1.0	-1.0
chr9	123256976	123257156	ENSG00000165209.18|STRBP|TARDBP|TARDBP	945	-	5.1512837	1.2625617	-1.0	-1.0
chr9	123264261	123264486	ENSG00000165209.18|STRBP|TARDBP|TARDBP	992	-	5.4629884	2.1195064	-1.0	-1.0
chr9	123127298	123127508	ENSG00000165209.18|STRBP|TARDBP|TARDBP	997	-	5.239157	2.4838707	-1.0	-1.0
chr9	123257311	123257516	ENSG00000165209.18|STRBP|TARDBP|TARDBP	973	-	4.516707	1.5764326	-1.0	-1.0
chr9	123131328	123131453	ENSG00000165209.18|STRBP|TARDBP|TARDBP	917	-	5.533855	1.083047	-1.0	-1.0
chr9	123230223	123230333	ENSG00000165209.18|STRBP|TARDBP|TARDBP	922	-	5.4953895	1.1102446	-1.0	-1.0
chr9	123209745	123209975	ENSG00000165209.18|STRBP|TARDBP|TARDBP	999	-	6.707553	3.1946418	-1.0	-1.0
chr9	123210955	123211180	ENSG00000165209.18|STRBP|TARDBP|TARDBP	967	-	3.437171	1.4831202	-1.0	-1.0
chr9	123243851	123244051	ENSG00000165209.18|STRBP|TARDBP|TARDBP	990	-	5.469404	1.9937209	-1.0	-1.0
chr9	123214078	123214253	ENSG00000165209.18|STRBP|TARDBP|TARDBP	929	-	4.864235	1.1509598	-1.0	-1.0
chr9	123927161	123927351	ENSG00000119522.16|DENND1A|TARDBP|TARDBP	969	-	6.008435	1.5128105	-1.0	-1.0
chr9	123548518	123548733	ENSG00000119522.16|DENND1A|TARDBP|TARDBP	991	-	6.390375	2.0283887	-1.0	-1.0
chr9	123407263	123407593	ENSG00000119522.16|DENND1A|TARDBP|TARDBP	976	-	6.1049695	1.6146097	-1.0	-1.0
chr9	123549133	123549273	ENSG00000119522.16|DENND1A|TARDBP|TARDBP	909	-	3.684251	1.0427368	-1.0	-1.0
chr9	123710451	123710651	ENSG00000119522.16|DENND1A|TARDBP|TARDBP	985	-	6.2666335	1.8136048	-1.0	-1.0
chr9	123754766	123754936	ENSG00000119522.16|DENND1A|TARDBP|TARDBP	939	-	5.63458	1.2141136	-1.0	-1.0
chr9	123884961	123885096	ENSG00000119522.16|DENND1A|TARDBP|TARDBP	921	-	5.5191326	1.1017454	-1.0	-1.0
chr9	123895686	123895991	ENSG00000119522.16|DENND1A|TARDBP|TARDBP	974	-	6.0118594	1.5854732	-1.0	-1.0
chr9	123902066	123902271	ENSG00000119522.16|DENND1A|TARDBP|TARDBP	981	-	4.234289	1.7210463	-1.0	-1.0
chr9	123637831	123638006	ENSG00000119522.16|DENND1A|TARDBP|TARDBP	910	-	5.378853	1.0460746	-1.0	-1.0
chr9	123902411	123902541	ENSG00000119522.16|DENND1A|TARDBP|TARDBP	907	-	5.370196	1.0296191	-1.0	-1.0
chr9	123488983	123489203	ENSG00000119522.16|DENND1A|TARDBP|TARDBP	994	-	6.5236106	2.2040615	-1.0	-1.0
chr9	123526143	123526253	ENSG00000119522.16|DENND1A|TARDBP|TARDBP	928	-	5.5240793	1.1403996	-1.0	-1.0
chr9	123595255	123595450	ENSG00000119522.16|DENND1A|TARDBP|TARDBP	965	-	5.9295077	1.4617362	-1.0	-1.0
chr9	123859470	123859670	ENSG00000119522.16|DENND1A|TARDBP|TARDBP	970	-	5.970521	1.5194718	-1.0	-1.0
chr9	123712221	123712411	ENSG00000119522.16|DENND1A|TARDBP|TARDBP	936	-	5.601899	1.1916342	-1.0	-1.0
chr9	123532898	123533088	ENSG00000119522.16|DENND1A|TARDBP|TARDBP	950	-	5.7526846	1.3040057	-1.0	-1.0
chr9	123835410	123835615	ENSG00000119522.16|DENND1A|TARDBP|TARDBP	978	-	6.1249638	1.6674267	-1.0	-1.0
chr9	123402152	123402352	ENSG00000119522.16|DENND1A|TARDBP|TARDBP	995	-	6.5116973	2.2653282	-1.0	-1.0
chr9	124258411	124258666	ENSG00000119408.16|NEK6|TARDBP|TARDBP	963	+	5.9825797	1.4301034	-1.0	-1.0
chr9	124261588	124261783	ENSG00000119408.16|NEK6|TARDBP|TARDBP	954	+	3.7717032	1.3403041	-1.0	-1.0
chr9	124390816	124391251	ENSG00000136930.12|PSMB7|TARDBP|TARDBP	992	-	5.605529	2.08668	-1.0	-1.0
chr9	124394751	124394926	ENSG00000136930.12|PSMB7|TARDBP|TARDBP	918	-	5.5021105	1.0885776	-1.0	-1.0
chr9	124654368	124654528	ENSG00000148200.16|NR6A1|TARDBP|TARDBP	904	-	5.324695	1.015972	-1.0	-1.0
chr9	124584995	124585155	ENSG00000148200.16|NR6A1|TARDBP|TARDBP	914	-	5.494502	1.0636256	-1.0	-1.0
chr9	124741889	124742009	ENSG00000148200.16|NR6A1|TARDBP|TARDBP	903	-	5.3947597	1.013353	-1.0	-1.0
chr9	124654808	124654918	ENSG00000148200.16|NR6A1|TARDBP|TARDBP	906	-	3.5978093	1.0252923	-1.0	-1.0
chr9	124525208	124525338	ENSG00000148200.16|NR6A1|TARDBP|TARDBP	904	-	5.3323064	1.019744	-1.0	-1.0
chr9	124617088	124617233	ENSG00000148200.16|NR6A1|TARDBP|TARDBP	909	-	5.3745112	1.0411856	-1.0	-1.0
chr9	124654548	124654793	ENSG00000148200.16|NR6A1|TARDBP|TARDBP	994	-	5.2095466	2.2008197	-1.0	-1.0
chr9	124645738	124645888	ENSG00000148200.16|NR6A1|TARDBP|TARDBP	945	-	5.699718	1.2627442	-1.0	-1.0
chr9	124710288	124710508	ENSG00000148200.16|NR6A1|TARDBP|TARDBP	1000	-	7.4152784	4.49586	-1.0	-1.0
chr9	124861268	124861368	ENSG00000136942.14|RPL35|TARDBP|TARDBP	913	-	5.4006786	1.0580904	-1.0	-1.0
chr9	124877362	124877582	ENSG00000136950.13|ARPC5L|TARDBP|TARDBP	999	+	7.0582337	3.0921426	-1.0	-1.0
chr9	124947701	124947936	ENSG00000136935.13|GOLGA1|TARDBP|TARDBP	994	-	6.536547	2.2189975	-1.0	-1.0
chr9	124887524	124887724	ENSG00000136935.13|GOLGA1|TARDBP|TARDBP	994	-	6.5993032	2.2013557	-1.0	-1.0
chr9	124895343	124895458	ENSG00000136935.13|GOLGA1|TARDBP|TARDBP	924	-	5.5457225	1.1217214	-1.0	-1.0
chr9	124894808	124894983	ENSG00000136935.13|GOLGA1|TARDBP|TARDBP	910	-	5.3894787	1.0439166	-1.0	-1.0
chr9	125134543	125134648	ENSG00000173611.17|SCAI|TARDBP|TARDBP	903	-	2.9565995	1.0140177	-1.0	-1.0
chr9	125092798	125092963	ENSG00000173611.17|SCAI|TARDBP|TARDBP	929	-	5.5603986	1.1513472	-1.0	-1.0
chr9	125124548	125124753	ENSG00000173611.17|SCAI|TARDBP|TARDBP	994	-	6.5551167	2.1934893	-1.0	-1.0
chr9	124987951	124988161	ENSG00000173611.17|SCAI|TARDBP|TARDBP	985	-	6.242241	1.8256353	-1.0	-1.0
chr9	125125823	125126033	ENSG00000173611.17|SCAI|TARDBP|TARDBP	999	-	6.7039185	3.0886374	-1.0	-1.0
chr9	125100428	125100618	ENSG00000173611.17|SCAI|TARDBP|TARDBP	957	-	5.4321446	1.370209	-1.0	-1.0
chr9	124947702	124947937	ENSG00000173611.17|SCAI|TARDBP|TARDBP	994	-	6.5326643	2.2163014	-1.0	-1.0
chr9	125172651	125172816	ENSG00000119414.11|PPP6C|TARDBP|TARDBP	922	-	5.4763136	1.1069424	-1.0	-1.0
chr9	125171425	125171550	ENSG00000119414.11|PPP6C|TARDBP|TARDBP	926	-	5.516429	1.1305729	-1.0	-1.0
chr9	125236547	125236842	ENSG00000044574.7|HSPA5|TARDBP|TARDBP	939	-	2.3740132	1.2171304	-1.0	-1.0
chr9	125236877	125237032	ENSG00000044574.7|HSPA5|TARDBP|TARDBP	923	-	2.5883532	1.1140634	-1.0	-1.0
chr9	125288978	125289133	ENSG00000165219.21|GAPVD1|TARDBP|TARDBP	914	+	5.4088144	1.0643866	-1.0	-1.0
chr9	125334899	125335004	ENSG00000165219.21|GAPVD1|TARDBP|TARDBP	903	+	3.6416557	1.0129241	-1.0	-1.0
chr9	125628957	125629167	ENSG00000119487.16|MAPKAP1|TARDBP|TARDBP	990	-	6.401313	2.017528	-1.0	-1.0
chr9	125536535	125536655	ENSG00000119487.16|MAPKAP1|TARDBP|TARDBP	903	-	5.3947597	1.013353	-1.0	-1.0
chr9	126871114	126871309	ENSG00000177125.5|ZBTB34|TARDBP|TARDBP	957	+	5.8177366	1.3697484	-1.0	-1.0
chr9	127554988	127555173	ENSG00000136830.11|FAM129B|TARDBP|TARDBP	904	-	5.32815	1.0183238	-1.0	-1.0
chr9	127556283	127556553	ENSG00000136830.11|FAM129B|TARDBP|TARDBP	958	-	5.800418	1.3736234	-1.0	-1.0
chr9	127549223	127549618	ENSG00000136830.11|FAM129B|TARDBP|TARDBP	999	-	6.513814	3.000675	-1.0	-1.0
chr9	127650153	127650348	ENSG00000136854.19|STXBP1|TARDBP|TARDBP	960	+	5.864998	1.401571	-1.0	-1.0
chr9	127935855	127936020	ENSG00000136908.17|DPM2|TARDBP|TARDBP	904	-	5.3294826	1.0185084	-1.0	-1.0
chr9	127953925	127954030	ENSG00000167106.11|FAM102A|TARDBP|TARDBP	906	-	5.470959	1.0252923	-1.0	-1.0
chr9	127956095	127956295	ENSG00000167106.11|FAM102A|TARDBP|TARDBP	986	-	6.3371863	1.8433005	-1.0	-1.0
chr9	128098725	128098930	ENSG00000148339.12|SLC25A25|TARDBP|TARDBP	996	+	6.6733484	2.4252374	-1.0	-1.0
chr9	128233351	128233516	ENSG00000106976.20|DNM1|TARDBP|TARDBP	935	+	5.7949615	1.187804	-1.0	-1.0
chr9	128251284	128251644	ENSG00000106976.20|DNM1|TARDBP|TARDBP	998	+	5.422263	2.7933853	-1.0	-1.0
chr9	128244220	128244430	ENSG00000106976.20|DNM1|TARDBP|TARDBP	930	+	5.6808805	1.153283	-1.0	-1.0
chr9	128252709	128253259	ENSG00000106976.20|DNM1|TARDBP|TARDBP	986	+	5.97875	1.8632745	-1.0	-1.0
chr9	128263157	128263262	ENSG00000167110.17|GOLGA2|TARDBP|TARDBP	906	-	5.396271	1.0289869	-1.0	-1.0
chr9	128265117	128265257	ENSG00000167110.17|GOLGA2|TARDBP|TARDBP	945	-	5.8312144	1.2608893	-1.0	-1.0
chr9	128262582	128262687	ENSG00000167110.17|GOLGA2|TARDBP|TARDBP	903	-	5.3188977	1.013353	-1.0	-1.0
chr9	128648859	128649044	ENSG00000119333.11|WDR34|TARDBP|TARDBP	934	-	5.602757	1.1822301	-1.0	-1.0
chr9	128693895	128694042	ENSG00000119335.16|SET|TARDBP|TARDBP	1000	+	3.2554507	4.191479	-1.0	-1.0
chr9	128755099	128755384	ENSG00000160445.10|ZER1|TARDBP|TARDBP	979	-	6.134775	1.6876979	-1.0	-1.0
chr9	128765109	128765314	ENSG00000160445.10|ZER1|TARDBP|TARDBP	983	-	6.1878967	1.7581682	-1.0	-1.0
chr9	128808283	128808568	ENSG00000107021.15|TBC1D13|TARDBP|TARDBP	1000	+	6.396976	4.2150955	-1.0	-1.0
chr9	128799959	128800184	ENSG00000107021.15|TBC1D13|TARDBP|TARDBP	991	+	6.3887486	2.0368874	-1.0	-1.0
chr9	128890071	128890251	ENSG00000136802.11|LRRC8A|TARDBP|TARDBP	954	+	5.810362	1.3392215	-1.0	-1.0
chr9	128956120	128956305	ENSG00000095319.14|NUP188|TARDBP|TARDBP	957	+	4.3919315	1.366428	-1.0	-1.0
chr9	128987010	128987220	ENSG00000095319.14|NUP188|TARDBP|TARDBP	1000	+	6.7327185	4.382854	-1.0	-1.0
chr9	128966189	128966384	ENSG00000095319.14|NUP188|TARDBP|TARDBP	971	+	6.001741	1.5379177	-1.0	-1.0
chr9	128956121	128956306	ENSG00000251184.1|AL672142.1|TARDBP|TARDBP	957	+	4.392257	1.3645885	-1.0	-1.0
chr9	129142252	129142442	ENSG00000119383.19|PTPA|TARDBP|TARDBP	979	+	6.1379075	1.6862457	-1.0	-1.0
chr9	129498629	129499044	ENSG00000204054.13|LINC00963|TARDBP|TARDBP	999	+	6.09463	3.0314476	-1.0	-1.0
chr9	129833446	129833561	ENSG00000136819.15|C9orf78|TARDBP|TARDBP	916	-	5.4435477	1.0759056	-1.0	-1.0
chr9	129829574	129829769	ENSG00000136819.15|C9orf78|TARDBP|TARDBP	955	-	5.804617	1.3428591	-1.0	-1.0
chr9	129892291	129892461	ENSG00000187239.16|FNBP1|TARDBP|TARDBP	915	-	5.420914	1.0707308	-1.0	-1.0
chr9	130137904	130138049	ENSG00000148358.19|GPR107|TARDBP|TARDBP	942	+	4.3878303	1.2393827	-1.0	-1.0
chr9	130624536	130624731	ENSG00000107164.15|FUBP3|TARDBP|TARDBP	984	+	6.25239	1.7968508	-1.0	-1.0
chr9	130599488	130599663	ENSG00000107164.15|FUBP3|TARDBP|TARDBP	966	+	5.7002797	1.4654139	-1.0	-1.0
chr9	130619310	130619490	ENSG00000107164.15|FUBP3|TARDBP|TARDBP	927	+	3.9200895	1.1354902	-1.0	-1.0
chr9	130598278	130598493	ENSG00000107164.15|FUBP3|TARDBP|TARDBP	994	+	4.5447984	2.2149243	-1.0	-1.0
chr9	130698371	130698471	ENSG00000130713.15|EXOSC2|TARDBP|TARDBP	906	+	5.470959	1.0252923	-1.0	-1.0
chr9	130791365	130791465	ENSG00000097007.17|ABL1|TARDBP|TARDBP	901	+	5.315816	1.0059905	-1.0	-1.0
chr9	130787230	130787500	ENSG00000097007.17|ABL1|TARDBP|TARDBP	1000	+	4.9483266	6.079805	-1.0	-1.0
chr9	130809335	130809555	ENSG00000097007.17|ABL1|TARDBP|TARDBP	1000	+	5.375963	3.877099	-1.0	-1.0
chr9	130786440	130786765	ENSG00000097007.17|ABL1|TARDBP|TARDBP	998	+	3.922099	2.7371278	-1.0	-1.0
chr9	130845995	130846215	ENSG00000097007.17|ABL1|TARDBP|TARDBP	971	+	3.4958458	1.5392646	-1.0	-1.0
chr9	130771125	130771425	ENSG00000097007.17|ABL1|TARDBP|TARDBP	1000	+	5.4353166	3.689219	-1.0	-1.0
chr9	130820295	130820420	ENSG00000097007.17|ABL1|TARDBP|TARDBP	917	+	5.4386497	1.0822735	-1.0	-1.0
chr9	130802655	130802875	ENSG00000097007.17|ABL1|TARDBP|TARDBP	995	+	6.1323056	2.3378503	-1.0	-1.0
chr9	130872273	130872528	ENSG00000097007.17|ABL1|TARDBP|TARDBP	990	+	5.164715	1.9853333	-1.0	-1.0
chr9	130762370	130762565	ENSG00000097007.17|ABL1|TARDBP|TARDBP	979	+	3.801602	1.6835936	-1.0	-1.0
chr9	130854098	130854228	ENSG00000097007.17|ABL1|TARDBP|TARDBP	911	+	5.388559	1.0523849	-1.0	-1.0
chr9	131122984	131123152	ENSG00000126878.12|AIF1L|TARDBP|TARDBP	949	+	5.7435904	1.2902801	-1.0	-1.0
chr9	131148379	131148864	ENSG00000126883.16|NUP214|TARDBP|TARDBP	999	+	4.3178616	3.1870372	-1.0	-1.0
chr9	131151765	131151894	ENSG00000126883.16|NUP214|TARDBP|TARDBP	937	+	5.111237	1.2014923	-1.0	-1.0
chr9	131163173	131163313	ENSG00000126883.16|NUP214|TARDBP|TARDBP	990	+	4.5232406	1.9874108	-1.0	-1.0
chr9	131164095	131164420	ENSG00000126883.16|NUP214|TARDBP|TARDBP	1000	+	7.132405	8.422054	-1.0	-1.0
chr9	131211787	131211912	ENSG00000126883.16|NUP214|TARDBP|TARDBP	903	+	5.3947597	1.013353	-1.0	-1.0
chr9	131150615	131150760	ENSG00000126883.16|NUP214|TARDBP|TARDBP	934	+	2.7909014	1.180096	-1.0	-1.0
chr9	131154729	131154934	ENSG00000126883.16|NUP214|TARDBP|TARDBP	1000	+	4.9747596	3.870458	-1.0	-1.0
chr9	131155344	131155479	ENSG00000126883.16|NUP214|TARDBP|TARDBP	957	+	5.8313003	1.3671439	-1.0	-1.0
chr9	131187143	131187353	ENSG00000126883.16|NUP214|TARDBP|TARDBP	999	+	5.5568547	3.137043	-1.0	-1.0
chr9	131194072	131194277	ENSG00000126883.16|NUP214|TARDBP|TARDBP	1000	+	4.022889	3.3870502	-1.0	-1.0
chr9	131221818	131222013	ENSG00000126883.16|NUP214|TARDBP|TARDBP	991	+	6.4899263	2.0656123	-1.0	-1.0
chr9	131149154	131149349	ENSG00000126883.16|NUP214|TARDBP|TARDBP	960	+	5.852509	1.3985796	-1.0	-1.0
chr9	131139497	131139742	ENSG00000126883.16|NUP214|TARDBP|TARDBP	999	+	4.929163	2.8588655	-1.0	-1.0
chr9	131135646	131135806	ENSG00000126883.16|NUP214|TARDBP|TARDBP	940	+	4.573056	1.2244067	-1.0	-1.0
chr9	131168689	131168794	ENSG00000126883.16|NUP214|TARDBP|TARDBP	928	+	5.543042	1.1398255	-1.0	-1.0
chr9	131212827	131212927	ENSG00000126883.16|NUP214|TARDBP|TARDBP	901	+	5.315816	1.0059905	-1.0	-1.0
chr9	131148264	131148379	ENSG00000126883.16|NUP214|TARDBP|TARDBP	916	+	3.6859264	1.0745565	-1.0	-1.0
chr9	131165629	131165839	ENSG00000126883.16|NUP214|TARDBP|TARDBP	999	+	5.5980124	2.8903809	-1.0	-1.0
chr9	131439171	131439416	ENSG00000130723.18|PRRC2B|TARDBP|TARDBP	998	+	6.92104	2.6506186	-1.0	-1.0
chr9	131427123	131427263	ENSG00000130723.18|PRRC2B|TARDBP|TARDBP	952	+	5.36551	1.319402	-1.0	-1.0
chr9	131481808	131481958	ENSG00000130723.18|PRRC2B|TARDBP|TARDBP	918	+	5.543694	1.0858864	-1.0	-1.0
chr9	131432651	131432766	ENSG00000130723.18|PRRC2B|TARDBP|TARDBP	922	+	5.475272	1.1064371	-1.0	-1.0
chr9	131491274	131491409	ENSG00000130723.18|PRRC2B|TARDBP|TARDBP	933	+	5.5947075	1.1753095	-1.0	-1.0
chr9	131423303	131423483	ENSG00000130723.18|PRRC2B|TARDBP|TARDBP	926	+	2.5601087	1.1278691	-1.0	-1.0
chr9	131404828	131405123	ENSG00000130723.18|PRRC2B|TARDBP|TARDBP	999	+	4.1318083	3.0228179	-1.0	-1.0
chr9	131417698	131417898	ENSG00000130723.18|PRRC2B|TARDBP|TARDBP	978	+	4.1921434	1.6546594	-1.0	-1.0
chr9	131423493	131423598	ENSG00000130723.18|PRRC2B|TARDBP|TARDBP	908	+	5.3612776	1.0357218	-1.0	-1.0
chr9	131447242	131447342	ENSG00000130723.18|PRRC2B|TARDBP|TARDBP	903	+	5.3173623	1.0129241	-1.0	-1.0
chr9	131429178	131429383	ENSG00000130723.18|PRRC2B|TARDBP|TARDBP	980	+	3.783296	1.7063705	-1.0	-1.0
chr9	131586966	131587116	ENSG00000107263.18|RAPGEF1|TARDBP|TARDBP	931	-	5.554471	1.1590033	-1.0	-1.0
chr9	131586171	131586306	ENSG00000107263.18|RAPGEF1|TARDBP|TARDBP	910	-	5.3815136	1.0474522	-1.0	-1.0
chr9	131577514	131577694	ENSG00000107263.18|RAPGEF1|TARDBP|TARDBP	935	-	3.7055373	1.1855179	-1.0	-1.0
chr9	131577699	131577809	ENSG00000107263.18|RAPGEF1|TARDBP|TARDBP	942	-	5.6625247	1.2368135	-1.0	-1.0
chr9	132046689	132046884	ENSG00000160563.13|MED27|TARDBP|TARDBP	984	-	6.2461033	1.7957232	-1.0	-1.0
chr9	132050954	132051119	ENSG00000160563.13|MED27|TARDBP|TARDBP	928	-	5.582672	1.1406771	-1.0	-1.0
chr9	131931997	131932152	ENSG00000160563.13|MED27|TARDBP|TARDBP	926	-	5.571282	1.1285527	-1.0	-1.0
chr9	132047374	132047534	ENSG00000160563.13|MED27|TARDBP|TARDBP	903	-	5.321962	1.0129241	-1.0	-1.0
chr9	132071234	132072219	ENSG00000160563.13|MED27|TARDBP|TARDBP	997	-	5.947592	2.5035071	-1.0	-1.0
chr9	132322521	132322706	ENSG00000107290.13|SETX|TARDBP|TARDBP	962	-	5.8939524	1.4229008	-1.0	-1.0
chr9	132275795	132275990	ENSG00000107290.13|SETX|TARDBP|TARDBP	981	-	4.5873036	1.719568	-1.0	-1.0
chr9	132634311	132634466	ENSG00000125485.17|DDX31|TARDBP|TARDBP	906	-	5.345516	1.0270027	-1.0	-1.0
chr9	132943685	132943885	ENSG00000165699.13|TSC1|TARDBP|TARDBP	997	-	6.8017244	2.502305	-1.0	-1.0
chr9	132919307	132919412	ENSG00000165699.13|TSC1|TARDBP|TARDBP	903	-	5.3947597	1.013353	-1.0	-1.0
chr9	132923547	132923684	ENSG00000165699.13|TSC1|TARDBP|TARDBP	975	-	6.085176	1.6040834	-1.0	-1.0
chr9	132896067	132896167	ENSG00000165699.13|TSC1|TARDBP|TARDBP	912	-	5.472435	1.0532861	-1.0	-1.0
chr9	132943905	132944160	ENSG00000165699.13|TSC1|TARDBP|TARDBP	936	-	5.5966277	1.1917099	-1.0	-1.0
chr9	133159382	133159507	ENSG00000148288.11|GBGT1|TARDBP|TARDBP	919	-	5.578846	1.0900576	-1.0	-1.0
chr9	133161657	133161832	ENSG00000148288.11|GBGT1|TARDBP|TARDBP	925	-	5.646643	1.1264633	-1.0	-1.0
chr9	133260021	133260161	ENSG00000175164.13|ABO|TARDBP|TARDBP	956	-	5.840909	1.356096	-1.0	-1.0
chr9	133330988	133331223	ENSG00000148296.6|SURF6|TARDBP|TARDBP	973	-	5.5943637	1.561609	-1.0	-1.0
chr9	134044596	134044786	ENSG00000169925.16|BRD3|TARDBP|TARDBP	954	-	5.94994	1.3347509	-1.0	-1.0
chr9	134060502	134060692	ENSG00000169925.16|BRD3|TARDBP|TARDBP	958	-	5.8923626	1.3779627	-1.0	-1.0
chr9	134151748	134151868	ENSG00000196363.9|WDR5|TARDBP|TARDBP	910	+	5.3977575	1.0455823	-1.0	-1.0
chr9	134351704	134352039	ENSG00000186350.9|RXRA|TARDBP|TARDBP	948	+	5.6928577	1.2834357	-1.0	-1.0
chr9	134342839	134342999	ENSG00000186350.9|RXRA|TARDBP|TARDBP	930	+	5.546792	1.1541224	-1.0	-1.0
chr9	134368469	134368899	ENSG00000186350.9|RXRA|TARDBP|TARDBP	987	+	6.305758	1.8831631	-1.0	-1.0
chr9	134388210	134388380	ENSG00000186350.9|RXRA|TARDBP|TARDBP	920	+	3.83576	1.0958815	-1.0	-1.0
chr9	134339239	134340214	ENSG00000186350.9|RXRA|TARDBP|TARDBP	1000	+	6.813731	3.6509738	-1.0	-1.0
chr9	134413184	134413469	ENSG00000186350.9|RXRA|TARDBP|TARDBP	988	+	6.2755065	1.9146006	-1.0	-1.0
chr9	135836804	135837319	ENSG00000130559.18|CAMSAP1|TARDBP|TARDBP	983	-	6.135751	1.7810919	-1.0	-1.0
chr9	135836469	135836794	ENSG00000130559.18|CAMSAP1|TARDBP|TARDBP	936	-	5.609007	1.1970743	-1.0	-1.0
chr9	135890088	135890413	ENSG00000130559.18|CAMSAP1|TARDBP|TARDBP	1000	-	7.152234	3.4767992	-1.0	-1.0
chr9	135826124	135826304	ENSG00000130559.18|CAMSAP1|TARDBP|TARDBP	985	-	6.2828364	1.8351686	-1.0	-1.0
chr9	135889868	135890048	ENSG00000130559.18|CAMSAP1|TARDBP|TARDBP	941	-	5.7020903	1.2318776	-1.0	-1.0
chr9	135836174	135836409	ENSG00000130559.18|CAMSAP1|TARDBP|TARDBP	940	-	5.6475163	1.218521	-1.0	-1.0
chr9	135837839	135838404	ENSG00000130559.18|CAMSAP1|TARDBP|TARDBP	952	-	5.7474494	1.3149393	-1.0	-1.0
chr9	135812101	135812216	ENSG00000130559.18|CAMSAP1|TARDBP|TARDBP	908	-	5.3612776	1.0357218	-1.0	-1.0
chr9	135837379	135837694	ENSG00000130559.18|CAMSAP1|TARDBP|TARDBP	960	-	5.843635	1.3969244	-1.0	-1.0
chr9	135863758	135863948	ENSG00000130559.18|CAMSAP1|TARDBP|TARDBP	939	-	5.627217	1.2117447	-1.0	-1.0
chr9	135848434	135848614	ENSG00000130559.18|CAMSAP1|TARDBP|TARDBP	949	-	3.3929603	1.2897565	-1.0	-1.0
chr9	135838754	135839139	ENSG00000130559.18|CAMSAP1|TARDBP|TARDBP	967	-	5.9326262	1.4871458	-1.0	-1.0
chr9	135830634	135830804	ENSG00000130559.18|CAMSAP1|TARDBP|TARDBP	935	-	5.622278	1.1873819	-1.0	-1.0
chr9	135882474	135882804	ENSG00000130559.18|CAMSAP1|TARDBP|TARDBP	956	-	4.58238	1.3559818	-1.0	-1.0
chr9	135837704	135837809	ENSG00000130559.18|CAMSAP1|TARDBP|TARDBP	907	-	5.35752	1.0301393	-1.0	-1.0
chr9	135838524	135838669	ENSG00000130559.18|CAMSAP1|TARDBP|TARDBP	916	-	5.4289494	1.0745795	-1.0	-1.0
chr9	135944894	135945019	ENSG00000130560.8|UBAC1|TARDBP|TARDBP	903	-	5.3188977	1.013353	-1.0	-1.0
chr9	135959705	135959805	ENSG00000130560.8|UBAC1|TARDBP|TARDBP	912	-	5.3992243	1.0542881	-1.0	-1.0
chr9	135938950	135939090	ENSG00000130560.8|UBAC1|TARDBP|TARDBP	903	-	2.933184	1.0150268	-1.0	-1.0
chr9	135958655	135958770	ENSG00000130560.8|UBAC1|TARDBP|TARDBP	911	-	5.526285	1.0498909	-1.0	-1.0
chr9	135945888	135945997	ENSG00000130560.8|UBAC1|TARDBP|TARDBP	946	-	2.4082932	1.2665231	-1.0	-1.0
chr9	135936285	135936480	ENSG00000130560.8|UBAC1|TARDBP|TARDBP	978	-	3.1672757	1.6481706	-1.0	-1.0
chr9	135939270	135939672	ENSG00000130560.8|UBAC1|TARDBP|TARDBP	1000	-	7.0485253	5.0939703	-1.0	-1.0
chr9	135945673	135945823	ENSG00000130560.8|UBAC1|TARDBP|TARDBP	992	-	3.4119687	2.0903125	-1.0	-1.0
chr9	135956310	135956710	ENSG00000130560.8|UBAC1|TARDBP|TARDBP	989	-	5.081017	1.9698007	-1.0	-1.0
chr9	135944154	135944339	ENSG00000130560.8|UBAC1|TARDBP|TARDBP	950	-	5.4038196	1.3052287	-1.0	-1.0
chr9	136010816	136011041	ENSG00000148411.7|NACC2|TARDBP|TARDBP	994	-	5.487651	2.214357	-1.0	-1.0
chr9	136008691	136008806	ENSG00000148411.7|NACC2|TARDBP|TARDBP	941	-	5.653446	1.2283828	-1.0	-1.0
chr9	136084580	136084830	ENSG00000148411.7|NACC2|TARDBP|TARDBP	929	-	4.0915346	1.151645	-1.0	-1.0
chr9	136069885	136069995	ENSG00000148411.7|NACC2|TARDBP|TARDBP	909	-	5.3758593	1.0419544	-1.0	-1.0
chr9	136031235	136031430	ENSG00000148411.7|NACC2|TARDBP|TARDBP	958	-	5.8236456	1.380444	-1.0	-1.0
chr9	136007241	136007641	ENSG00000148411.7|NACC2|TARDBP|TARDBP	1000	-	5.7737865	5.2621503	-1.0	-1.0
chr9	136207012	136207512	ENSG00000165661.16|QSOX2|TARDBP|TARDBP	1000	-	6.235531	3.8726444	-1.0	-1.0
chr9	136328873	136329098	ENSG00000160360.12|GPSM1|TARDBP|TARDBP	989	+	6.3843956	1.9588045	-1.0	-1.0
chr9	136352798	136353028	ENSG00000160360.12|GPSM1|TARDBP|TARDBP	981	+	4.9572005	1.7311502	-1.0	-1.0
chr9	136334968	136335208	ENSG00000160360.12|GPSM1|TARDBP|TARDBP	975	+	6.0857725	1.5990996	-1.0	-1.0
chr9	136462174	136462339	ENSG00000148396.18|SEC16A|TARDBP|TARDBP	942	-	4.5289245	1.235427	-1.0	-1.0
chr9	136454502	136454767	ENSG00000148396.18|SEC16A|TARDBP|TARDBP	944	-	4.8280964	1.2513481	-1.0	-1.0
chr9	136447015	136447170	ENSG00000148396.18|SEC16A|TARDBP|TARDBP	963	-	4.7039924	1.430027	-1.0	-1.0
chr9	136461274	136461634	ENSG00000148396.18|SEC16A|TARDBP|TARDBP	979	-	6.238222	1.685965	-1.0	-1.0
chr9	136725883	136725988	ENSG00000233016.6|SNHG7|TARDBP|TARDBP	933	-	2.9851418	1.1731896	-1.0	-1.0
chr9	136826301	136826671	ENSG00000272679.1|AL355987.2|TARDBP|TARDBP	996	+	5.23582	2.440651	-1.0	-1.0
chr9	136826001	136826111	ENSG00000272679.1|AL355987.2|TARDBP|TARDBP	903	+	5.3947597	1.013353	-1.0	-1.0
chr9	136840336	136840441	ENSG00000196642.18|RABL6|TARDBP|TARDBP	952	+	5.78396	1.32271	-1.0	-1.0
chr9	136826301	136826591	ENSG00000196642.18|RABL6|TARDBP|TARDBP	998	+	5.467837	2.7453067	-1.0	-1.0
chr9	136835375	136835565	ENSG00000196642.18|RABL6|TARDBP|TARDBP	941	+	4.349729	1.2262435	-1.0	-1.0
chr9	136826001	136826111	ENSG00000196642.18|RABL6|TARDBP|TARDBP	903	+	5.3947597	1.013353	-1.0	-1.0
chr9	136916291	136916441	ENSG00000127191.17|TRAF2|TARDBP|TARDBP	924	+	5.544907	1.1210419	-1.0	-1.0
chr9	136896387	136896562	ENSG00000127191.17|TRAF2|TARDBP|TARDBP	913	+	5.466866	1.0621533	-1.0	-1.0
chr9	136916021	136916231	ENSG00000127191.17|TRAF2|TARDBP|TARDBP	957	+	5.844415	1.3664824	-1.0	-1.0
chr9	137101688	137101798	ENSG00000177239.14|MAN1B1|TARDBP|TARDBP	915	+	5.449447	1.0726367	-1.0	-1.0
chr9	137186363	137186509	ENSG00000176248.8|ANAPC2|TARDBP|TARDBP	985	-	6.398009	1.8187906	-1.0	-1.0
chr9	137365801	137366001	ENSG00000187609.15|EXD3|TARDBP|TARDBP	928	-	5.5956664	1.1428019	-1.0	-1.0
chr9	137365436	137365771	ENSG00000187609.15|EXD3|TARDBP|TARDBP	943	-	5.755271	1.2454257	-1.0	-1.0
chr9	137569773	137569873	ENSG00000148399.12|DPH7|TARDBP|TARDBP	903	-	5.3947597	1.013353	-1.0	-1.0
chr9	137587331	137587431	ENSG00000165724.5|ZMYND19|TARDBP|TARDBP	935	-	5.6843915	1.1882405	-1.0	-1.0
chr9	137587481	137587646	ENSG00000165724.5|ZMYND19|TARDBP|TARDBP	913	-	3.9187543	1.0586416	-1.0	-1.0
chr9	137692664	137692814	ENSG00000283411.1|AL590627.2|TARDBP|TARDBP	957	+	5.860978	1.3657105	-1.0	-1.0
chr9	137643714	137643909	ENSG00000283411.1|AL590627.2|TARDBP|TARDBP	980	+	5.2257094	1.7075995	-1.0	-1.0
chr9	137688709	137689199	ENSG00000283411.1|AL590627.2|TARDBP|TARDBP	994	+	6.17745	2.2214084	-1.0	-1.0
chr9	137689209	137689404	ENSG00000283411.1|AL590627.2|TARDBP|TARDBP	959	+	5.819545	1.3850367	-1.0	-1.0
chr9	137781312	137781632	ENSG00000181090.20|EHMT1|TARDBP|TARDBP	1000	+	7.193042	3.4136992	-1.0	-1.0
chr9	137728593	137728778	ENSG00000181090.20|EHMT1|TARDBP|TARDBP	997	+	5.037095	2.5027983	-1.0	-1.0
chr9	137747622	137747964	ENSG00000181090.20|EHMT1|TARDBP|TARDBP	993	+	6.558993	2.1722276	-1.0	-1.0
chr9	137728473	137728588	ENSG00000181090.20|EHMT1|TARDBP|TARDBP	969	+	3.9449303	1.5068707	-1.0	-1.0
chr9	137692665	137692815	ENSG00000181090.20|EHMT1|TARDBP|TARDBP	957	+	5.860978	1.3657105	-1.0	-1.0
chr9	137688710	137689200	ENSG00000181090.20|EHMT1|TARDBP|TARDBP	994	+	6.165389	2.2036273	-1.0	-1.0
chr9	137723473	137723688	ENSG00000181090.20|EHMT1|TARDBP|TARDBP	958	+	5.9928155	1.3807478	-1.0	-1.0
chr9	137780152	137780307	ENSG00000181090.20|EHMT1|TARDBP|TARDBP	918	+	5.4498425	1.0837928	-1.0	-1.0
chr9	137689210	137689405	ENSG00000181090.20|EHMT1|TARDBP|TARDBP	959	+	5.8183656	1.3822709	-1.0	-1.0
chr9	137780442	137780807	ENSG00000181090.20|EHMT1|TARDBP|TARDBP	973	+	6.0607734	1.5636069	-1.0	-1.0
chr9	137780897	137781217	ENSG00000181090.20|EHMT1|TARDBP|TARDBP	970	+	6.0454893	1.5241749	-1.0	-1.0
chr9	137743100	137743173	ENSG00000181090.20|EHMT1|TARDBP|TARDBP	996	+	4.871851	2.4253142	-1.0	-1.0
chr9	137785998	137786118	ENSG00000181090.20|EHMT1|TARDBP|TARDBP	925	+	5.5082526	1.1241051	-1.0	-1.0
chr9	137742214	137742424	ENSG00000181090.20|EHMT1|TARDBP|TARDBP	999	+	6.9362183	2.8441586	-1.0	-1.0
chr9	137643714	137643909	ENSG00000181090.20|EHMT1|TARDBP|TARDBP	980	+	5.2257094	1.7075995	-1.0	-1.0
chr9	137785158	137785413	ENSG00000181090.20|EHMT1|TARDBP|TARDBP	994	+	5.872813	2.209581	-1.0	-1.0
chr9	137743173	137743262	ENSG00000181090.20|EHMT1|TARDBP|TARDBP	995	+	4.74031	2.3100889	-1.0	-1.0
chr9	137723053	137723248	ENSG00000181090.20|EHMT1|TARDBP|TARDBP	929	+	5.539609	1.1491029	-1.0	-1.0
chr9	137725998	137726188	ENSG00000181090.20|EHMT1|TARDBP|TARDBP	981	+	5.4752803	1.7121521	-1.0	-1.0
chr9	137775837	137776057	ENSG00000181090.20|EHMT1|TARDBP|TARDBP	976	+	6.0950813	1.6230896	-1.0	-1.0
chr9	137805002	137805462	ENSG00000181090.20|EHMT1|TARDBP|TARDBP	986	+	5.8882036	1.8679135	-1.0	-1.0
chrX	300286	300581	ENSG00000182378.13|PLCXD1|TARDBP|TARDBP	956	+	3.5759654	1.3519386	-1.0	-1.0
chrX	315444	315754	ENSG00000178605.13|GTPBP6|TARDBP|TARDBP	999	-	4.553774	3.2989693	-1.0	-1.0
chrX	316214	316454	ENSG00000178605.13|GTPBP6|TARDBP|TARDBP	995	-	6.605238	2.3146856	-1.0	-1.0
chrX	336697	337017	ENSG00000167393.17|PPP2R3B|TARDBP|TARDBP	976	-	6.075427	1.620812	-1.0	-1.0
chrX	1415734	1415939	ENSG00000169093.15|ASMTL|TARDBP|TARDBP	950	-	5.823691	1.304925	-1.0	-1.0
chrX	1416499	1416809	ENSG00000169093.15|ASMTL|TARDBP|TARDBP	954	-	5.0699096	1.3374063	-1.0	-1.0
chrX	1417529	1417899	ENSG00000169093.15|ASMTL|TARDBP|TARDBP	974	-	6.035092	1.5815486	-1.0	-1.0
chrX	1443097	1443217	ENSG00000169093.15|ASMTL|TARDBP|TARDBP	909	-	5.3810606	1.042073	-1.0	-1.0
chrX	1416814	1417369	ENSG00000169093.15|ASMTL|TARDBP|TARDBP	970	-	5.9841166	1.5165066	-1.0	-1.0
chrX	1443537	1443642	ENSG00000169093.15|ASMTL|TARDBP|TARDBP	916	-	5.543608	1.0757917	-1.0	-1.0
chrX	1595532	1596117	ENSG00000197976.11|AKAP17A|TARDBP|TARDBP	1000	+	6.279914	3.9094129	-1.0	-1.0
chrX	1597262	1597372	ENSG00000197976.11|AKAP17A|TARDBP|TARDBP	903	+	5.3173623	1.0129241	-1.0	-1.0
chrX	1597022	1597257	ENSG00000197976.11|AKAP17A|TARDBP|TARDBP	989	+	6.415293	1.9530021	-1.0	-1.0
chrX	2393854	2393964	ENSG00000169084.13|DHRSX|TARDBP|TARDBP	901	-	5.315816	1.0059905	-1.0	-1.0
chrX	2234349	2234519	ENSG00000169084.13|DHRSX|TARDBP|TARDBP	915	-	5.4241138	1.0714686	-1.0	-1.0
chrX	2224584	2225549	ENSG00000169084.13|DHRSX|TARDBP|TARDBP	988	-	6.1475444	1.9062896	-1.0	-1.0
chrX	2382724	2383654	ENSG00000169084.13|DHRSX|TARDBP|TARDBP	998	-	6.70659	2.8074481	-1.0	-1.0
chrX	2397854	2397954	ENSG00000169084.13|DHRSX|TARDBP|TARDBP	907	-	5.4079614	1.0336615	-1.0	-1.0
chrX	2382334	2382634	ENSG00000169084.13|DHRSX|TARDBP|TARDBP	997	-	6.806532	2.5983188	-1.0	-1.0
chrX	2393509	2393794	ENSG00000169084.13|DHRSX|TARDBP|TARDBP	925	-	5.5000415	1.1229569	-1.0	-1.0
chrX	2234039	2234194	ENSG00000169084.13|DHRSX|TARDBP|TARDBP	906	-	5.345525	1.0278057	-1.0	-1.0
chrX	3604854	3605049	ENSG00000183943.5|PRKX|TARDBP|TARDBP	943	-	5.66726	1.2442806	-1.0	-1.0
chrX	3608449	3608699	ENSG00000183943.5|PRKX|TARDBP|TARDBP	1000	-	7.8209095	5.1958795	-1.0	-1.0
chrX	3660397	3660567	ENSG00000183943.5|PRKX|TARDBP|TARDBP	908	-	5.3717985	1.0378215	-1.0	-1.0
chrX	7066813	7066953	ENSG00000130021.13|PUDP|TARDBP|TARDBP	927	-	5.5276155	1.1380867	-1.0	-1.0
chrX	7048984	7049224	ENSG00000130021.13|PUDP|TARDBP|TARDBP	1000	-	6.2209606	5.6869597	-1.0	-1.0
chrX	7049299	7049469	ENSG00000130021.13|PUDP|TARDBP|TARDBP	947	-	5.1102843	1.2721014	-1.0	-1.0
chrX	7917753	7917878	ENSG00000006757.11|PNPLA4|TARDBP|TARDBP	923	-	5.4898806	1.1141593	-1.0	-1.0
chrX	9568199	9569524	ENSG00000101849.15|TBL1X|TARDBP|TARDBP	999	+	6.7236958	3.1723619	-1.0	-1.0
chrX	9609269	9609524	ENSG00000101849.15|TBL1X|TARDBP|TARDBP	984	+	5.0858803	1.8008802	-1.0	-1.0
chrX	9561604	9561724	ENSG00000101849.15|TBL1X|TARDBP|TARDBP	912	+	5.398621	1.0559733	-1.0	-1.0
chrX	9654477	9654732	ENSG00000101849.15|TBL1X|TARDBP|TARDBP	998	+	6.2784705	2.616508	-1.0	-1.0
chrX	9577129	9577249	ENSG00000101849.15|TBL1X|TARDBP|TARDBP	949	+	5.748889	1.2941304	-1.0	-1.0
chrX	9611089	9611209	ENSG00000101849.15|TBL1X|TARDBP|TARDBP	908	+	5.4264064	1.0347551	-1.0	-1.0
chrX	9677032	9677132	ENSG00000101849.15|TBL1X|TARDBP|TARDBP	903	+	5.3947597	1.013353	-1.0	-1.0
chrX	9681497	9681712	ENSG00000101849.15|TBL1X|TARDBP|TARDBP	954	+	5.7916837	1.3344272	-1.0	-1.0
chrX	9688835	9689250	ENSG00000101849.15|TBL1X|TARDBP|TARDBP	983	+	5.6587887	1.7580367	-1.0	-1.0
chrX	9531299	9531499	ENSG00000101849.15|TBL1X|TARDBP|TARDBP	985	+	6.2718015	1.8180493	-1.0	-1.0
chrX	9538684	9538819	ENSG00000101849.15|TBL1X|TARDBP|TARDBP	921	+	5.546994	1.1004043	-1.0	-1.0
chrX	9509779	9509999	ENSG00000101849.15|TBL1X|TARDBP|TARDBP	999	+	5.995034	3.2782347	-1.0	-1.0
chrX	9522609	9522709	ENSG00000101849.15|TBL1X|TARDBP|TARDBP	903	+	5.3173623	1.0129241	-1.0	-1.0
chrX	9543159	9543329	ENSG00000101849.15|TBL1X|TARDBP|TARDBP	939	+	5.098004	1.2123473	-1.0	-1.0
chrX	9524499	9524694	ENSG00000101849.15|TBL1X|TARDBP|TARDBP	939	+	5.670329	1.2147537	-1.0	-1.0
chrX	9525994	9526209	ENSG00000101849.15|TBL1X|TARDBP|TARDBP	988	+	6.339644	1.9343592	-1.0	-1.0
chrX	9610344	9610534	ENSG00000101849.15|TBL1X|TARDBP|TARDBP	968	+	5.964967	1.494144	-1.0	-1.0
chrX	9492912	9493107	ENSG00000101849.15|TBL1X|TARDBP|TARDBP	947	+	4.860674	1.2791764	-1.0	-1.0
chrX	10930741	10930911	ENSG00000234129.7|AC073529.1|TARDBP|TARDBP	929	-	5.548411	1.1496506	-1.0	-1.0
chrX	11320673	11321013	ENSG00000047648.21|ARHGAP6|TARDBP|TARDBP	1000	-	7.107808	3.435924	-1.0	-1.0
chrX	11180767	11180967	ENSG00000047648.21|ARHGAP6|TARDBP|TARDBP	953	-	5.8406525	1.3243393	-1.0	-1.0
chrX	11396868	11397043	ENSG00000047648.21|ARHGAP6|TARDBP|TARDBP	948	-	3.6824648	1.2829514	-1.0	-1.0
chrX	11410048	11410393	ENSG00000047648.21|ARHGAP6|TARDBP|TARDBP	990	-	4.917961	1.9988679	-1.0	-1.0
chrX	11321458	11321678	ENSG00000047648.21|ARHGAP6|TARDBP|TARDBP	997	-	5.125515	2.52172	-1.0	-1.0
chrX	11372993	11373193	ENSG00000047648.21|ARHGAP6|TARDBP|TARDBP	987	-	5.768708	1.8960524	-1.0	-1.0
chrX	11423553	11423678	ENSG00000047648.21|ARHGAP6|TARDBP|TARDBP	907	-	5.3580356	1.0324506	-1.0	-1.0
chrX	11408808	11409018	ENSG00000047648.21|ARHGAP6|TARDBP|TARDBP	996	-	4.7148013	2.3767416	-1.0	-1.0
chrX	11400933	11401128	ENSG00000047648.21|ARHGAP6|TARDBP|TARDBP	994	-	4.9564843	2.2573774	-1.0	-1.0
chrX	11147046	11147246	ENSG00000047648.21|ARHGAP6|TARDBP|TARDBP	940	-	5.6777816	1.2241392	-1.0	-1.0
chrX	11302508	11302728	ENSG00000047648.21|ARHGAP6|TARDBP|TARDBP	998	-	5.271068	2.699812	-1.0	-1.0
chrX	11381663	11381768	ENSG00000047648.21|ARHGAP6|TARDBP|TARDBP	908	-	5.4486265	1.0357404	-1.0	-1.0
chrX	11366233	11366463	ENSG00000047648.21|ARHGAP6|TARDBP|TARDBP	999	-	5.89114	3.1413975	-1.0	-1.0
chrX	11375198	11375338	ENSG00000047648.21|ARHGAP6|TARDBP|TARDBP	977	-	5.6904674	1.6361126	-1.0	-1.0
chrX	11302753	11302873	ENSG00000047648.21|ARHGAP6|TARDBP|TARDBP	909	-	5.3703146	1.0401955	-1.0	-1.0
chrX	11350948	11351258	ENSG00000047648.21|ARHGAP6|TARDBP|TARDBP	997	-	6.6488776	2.4639325	-1.0	-1.0
chrX	11406368	11406658	ENSG00000047648.21|ARHGAP6|TARDBP|TARDBP	1000	-	6.011056	4.7083774	-1.0	-1.0
chrX	11352143	11352338	ENSG00000047648.21|ARHGAP6|TARDBP|TARDBP	957	-	5.811884	1.3620678	-1.0	-1.0
chrX	11420648	11420923	ENSG00000047648.21|ARHGAP6|TARDBP|TARDBP	1000	-	5.5522757	4.062372	-1.0	-1.0
chrX	11765741	11765856	ENSG00000005302.17|MSL3|TARDBP|TARDBP	939	+	5.632708	1.2175747	-1.0	-1.0
chrX	12797389	12797574	ENSG00000101911.12|PRPS2|TARDBP|TARDBP	948	+	4.998184	1.2802358	-1.0	-1.0
chrX	12808204	12808394	ENSG00000101911.12|PRPS2|TARDBP|TARDBP	967	+	5.99394	1.4788685	-1.0	-1.0
chrX	12801149	12801354	ENSG00000101911.12|PRPS2|TARDBP|TARDBP	996	+	6.7182646	2.4285774	-1.0	-1.0
chrX	12904580	12904775	ENSG00000233338.1|TLR8-AS1|TARDBP|TARDBP	959	-	5.942829	1.3877133	-1.0	-1.0
chrX	12902886	12903016	ENSG00000233338.1|TLR8-AS1|TARDBP|TARDBP	934	-	5.7666717	1.1778431	-1.0	-1.0
chrX	13314848	13314997	ENSG00000231216.1|GS1-600G8.3|TARDBP|TARDBP	952	+	2.9418414	1.3151177	-1.0	-1.0
chrX	13315152	13315447	ENSG00000231216.1|GS1-600G8.3|TARDBP|TARDBP	1000	+	5.201016	6.9100738	-1.0	-1.0
chrX	13355755	13355915	ENSG00000226985.5|LINC01203|TARDBP|TARDBP	972	+	5.4681997	1.5548253	-1.0	-1.0
chrX	13343660	13343865	ENSG00000226985.5|LINC01203|TARDBP|TARDBP	999	+	7.113889	3.2959626	-1.0	-1.0
chrX	13342405	13342725	ENSG00000226985.5|LINC01203|TARDBP|TARDBP	999	+	5.180384	2.825699	-1.0	-1.0
chrX	13377350	13377555	ENSG00000226434.1|AC135371.1|TARDBP|TARDBP	1000	+	6.181244	3.680197	-1.0	-1.0
chrX	13391710	13391910	ENSG00000226434.1|AC135371.1|TARDBP|TARDBP	980	+	6.1497607	1.6993697	-1.0	-1.0
chrX	13752973	13753123	ENSG00000046651.14|OFD1|TARDBP|TARDBP	939	+	5.62108	1.2112359	-1.0	-1.0
chrX	14844361	14844502	ENSG00000181544.13|FANCB|TARDBP|TARDBP	930	-	5.6284075	1.1558349	-1.0	-1.0
chrX	15690578	15690703	ENSG00000186312.10|CA5BP1|TARDBP|TARDBP	903	+	5.3188977	1.013353	-1.0	-1.0
chrX	15689948	15690143	ENSG00000186312.10|CA5BP1|TARDBP|TARDBP	968	+	5.9687853	1.5009053	-1.0	-1.0
chrX	15678205	15678415	ENSG00000186312.10|CA5BP1|TARDBP|TARDBP	950	+	4.2539463	1.2981148	-1.0	-1.0
chrX	15690578	15690703	ENSG00000169239.12|CA5B|TARDBP|TARDBP	903	+	5.3188977	1.013353	-1.0	-1.0
chrX	15689948	15690143	ENSG00000169239.12|CA5B|TARDBP|TARDBP	968	+	5.9687853	1.5009053	-1.0	-1.0
chrX	16595055	16595280	ENSG00000047230.14|CTPS2|TARDBP|TARDBP	992	-	6.4547977	2.1183722	-1.0	-1.0
chrX	16761586	16761806	ENSG00000169895.5|SYAP1|TARDBP|TARDBP	1000	+	6.25409	4.897812	-1.0	-1.0
chrX	16747205	16747400	ENSG00000169895.5|SYAP1|TARDBP|TARDBP	952	+	5.7618685	1.3183721	-1.0	-1.0
chrX	16761911	16762041	ENSG00000169895.5|SYAP1|TARDBP|TARDBP	903	+	5.3188977	1.013353	-1.0	-1.0
chrX	16830805	16830965	ENSG00000086712.12|TXLNG|TARDBP|TARDBP	923	+	5.486831	1.1114805	-1.0	-1.0
chrX	16854417	16854547	ENSG00000102054.17|RBBP7|TARDBP|TARDBP	938	-	5.5977736	1.2045306	-1.0	-1.0
chrX	16853570	16853675	ENSG00000102054.17|RBBP7|TARDBP|TARDBP	903	-	3.6005826	1.0129241	-1.0	-1.0
chrX	16852825	16853020	ENSG00000102054.17|RBBP7|TARDBP|TARDBP	983	-	4.057994	1.7777828	-1.0	-1.0
chrX	18303007	18303192	ENSG00000102098.17|SCML2|TARDBP|TARDBP	935	-	5.6037784	1.1897937	-1.0	-1.0
chrX	18320645	18320920	ENSG00000102098.17|SCML2|TARDBP|TARDBP	939	-	5.657051	1.2117536	-1.0	-1.0
chrX	18900516	18900669	ENSG00000044446.11|PHKA2|TARDBP|TARDBP	911	-	5.3976355	1.0496866	-1.0	-1.0
chrX	19358915	19359015	ENSG00000131828.13|PDHA1|TARDBP|TARDBP	906	+	3.5968926	1.02585	-1.0	-1.0
chrX	20135991	20136361	ENSG00000173674.10|EIF1AX|TARDBP|TARDBP	997	-	3.337232	2.599517	-1.0	-1.0
chrX	20151075	20151210	ENSG00000177189.12|RPS6KA3|TARDBP|TARDBP	927	-	5.538033	1.1345841	-1.0	-1.0
chrX	20151990	20152210	ENSG00000177189.12|RPS6KA3|TARDBP|TARDBP	999	-	5.1126995	3.1709633	-1.0	-1.0
chrX	20265330	20265595	ENSG00000177189.12|RPS6KA3|TARDBP|TARDBP	997	-	6.793889	2.544749	-1.0	-1.0
chrX	20261635	20261750	ENSG00000177189.12|RPS6KA3|TARDBP|TARDBP	930	-	3.7859404	1.1560032	-1.0	-1.0
chrX	21959952	21960112	ENSG00000102172.15|SMS|TARDBP|TARDBP	919	+	5.4559393	1.0913265	-1.0	-1.0
chrX	21943557	21943762	ENSG00000102172.15|SMS|TARDBP|TARDBP	984	+	6.2440696	1.7872807	-1.0	-1.0
chrX	21982626	21982891	ENSG00000102172.15|SMS|TARDBP|TARDBP	974	+	6.0266013	1.5924671	-1.0	-1.0
chrX	23740631	23740806	ENSG00000123130.16|ACOT9|TARDBP|TARDBP	966	-	5.416353	1.467551	-1.0	-1.0
chrX	23785302	23785442	ENSG00000130066.16|SAT1|TARDBP|TARDBP	904	+	4.234133	1.0180242	-1.0	-1.0
chrX	23784882	23784987	ENSG00000130066.16|SAT1|TARDBP|TARDBP	914	+	5.4364796	1.0637501	-1.0	-1.0
chrX	24077521	24077726	ENSG00000130741.10|EIF2S3|TARDBP|TARDBP	1000	+	3.4065547	3.932434	-1.0	-1.0
chrX	24060479	24060609	ENSG00000130741.10|EIF2S3|TARDBP|TARDBP	965	+	6.025012	1.4573234	-1.0	-1.0
chrX	24215767	24215947	ENSG00000005889.15|ZFX|TARDBP|TARDBP	956	+	5.8624873	1.3604193	-1.0	-1.0
chrX	24797396	24797751	ENSG00000101868.10|POLA1|TARDBP|TARDBP	985	+	6.324894	1.8314091	-1.0	-1.0
chrX	24785231	24785396	ENSG00000101868.10|POLA1|TARDBP|TARDBP	954	+	5.298331	1.334262	-1.0	-1.0
chrX	24695939	24696129	ENSG00000101868.10|POLA1|TARDBP|TARDBP	974	+	6.1574554	1.5905331	-1.0	-1.0
chrX	24715738	24715903	ENSG00000101868.10|POLA1|TARDBP|TARDBP	911	+	5.3860707	1.04921	-1.0	-1.0
chrX	24749422	24749537	ENSG00000101868.10|POLA1|TARDBP|TARDBP	917	+	5.5093284	1.0825801	-1.0	-1.0
chrX	24803126	24803261	ENSG00000101868.10|POLA1|TARDBP|TARDBP	962	+	5.432623	1.4181844	-1.0	-1.0
chrX	24796626	24796821	ENSG00000101868.10|POLA1|TARDBP|TARDBP	920	+	3.980652	1.0952153	-1.0	-1.0
chrX	24785411	24785681	ENSG00000101868.10|POLA1|TARDBP|TARDBP	995	+	6.6110806	2.2828517	-1.0	-1.0
chrX	24801866	24802076	ENSG00000101868.10|POLA1|TARDBP|TARDBP	975	+	6.0567064	1.5987906	-1.0	-1.0
chrX	30876147	30876342	ENSG00000157625.15|TAB3|TARDBP|TARDBP	990	-	6.4182634	1.9820489	-1.0	-1.0
chrX	30859277	30859467	ENSG00000157625.15|TAB3|TARDBP|TARDBP	964	-	5.9210033	1.4460343	-1.0	-1.0
chrX	31861664	31861829	ENSG00000198947.15|DMD|TARDBP|TARDBP	915	-	5.4228578	1.0718518	-1.0	-1.0
chrX	31622211	31622396	ENSG00000198947.15|DMD|TARDBP|TARDBP	949	-	5.741059	1.2903165	-1.0	-1.0
chrX	31425619	31425779	ENSG00000198947.15|DMD|TARDBP|TARDBP	929	-	5.619243	1.1465827	-1.0	-1.0
chrX	37350134	37350299	ENSG00000130962.17|PRRG1|TARDBP|TARDBP	945	+	4.0120196	1.2624445	-1.0	-1.0
chrX	37390304	37390489	ENSG00000130962.17|PRRG1|TARDBP|TARDBP	930	+	5.550263	1.1545727	-1.0	-1.0
chrX	37350135	37350300	ENSG00000250349.3|AF241726.2|TARDBP|TARDBP	945	+	4.0087123	1.2596222	-1.0	-1.0
chrX	37390305	37390480	ENSG00000250349.3|AF241726.2|TARDBP|TARDBP	932	+	5.5688825	1.1664819	-1.0	-1.0
chrX	37677060	37677455	ENSG00000250349.3|AF241726.2|TARDBP|TARDBP	998	+	6.8875976	2.7826123	-1.0	-1.0
chrX	37677058	37677453	ENSG00000147036.11|LANCL3|TARDBP|TARDBP	998	+	6.8529663	2.7386312	-1.0	-1.0
chrX	40093149	40093374	ENSG00000183337.16|BCOR|TARDBP|TARDBP	1000	-	5.692558	3.6876688	-1.0	-1.0
chrX	40080864	40081084	ENSG00000183337.16|BCOR|TARDBP|TARDBP	999	-	7.024604	3.0971808	-1.0	-1.0
chrX	40072115	40072280	ENSG00000183337.16|BCOR|TARDBP|TARDBP	949	-	5.734211	1.2962949	-1.0	-1.0
chrX	40070785	40070955	ENSG00000183337.16|BCOR|TARDBP|TARDBP	938	-	5.6363306	1.208819	-1.0	-1.0
chrX	40092699	40092989	ENSG00000183337.16|BCOR|TARDBP|TARDBP	952	-	5.76306	1.3168148	-1.0	-1.0
chrX	40724356	40724456	ENSG00000180182.10|MED14|TARDBP|TARDBP	903	-	5.3947597	1.013353	-1.0	-1.0
chrX	41216228	41216408	ENSG00000124486.12|USP9X|TARDBP|TARDBP	955	+	3.7929044	1.3424704	-1.0	-1.0
chrX	41154581	41154761	ENSG00000124486.12|USP9X|TARDBP|TARDBP	936	+	5.6019316	1.1941848	-1.0	-1.0
chrX	41086259	41086429	ENSG00000124486.12|USP9X|TARDBP|TARDBP	944	+	4.281385	1.2483366	-1.0	-1.0
chrX	44906567	44906772	ENSG00000147050.14|KDM6A|TARDBP|TARDBP	995	+	6.632539	2.3062356	-1.0	-1.0
chrX	44921747	44921937	ENSG00000147050.14|KDM6A|TARDBP|TARDBP	926	+	5.552556	1.1309355	-1.0	-1.0
chrX	44876237	44876442	ENSG00000147050.14|KDM6A|TARDBP|TARDBP	984	+	6.2739105	1.8064687	-1.0	-1.0
chrX	44924612	44924782	ENSG00000147050.14|KDM6A|TARDBP|TARDBP	944	+	5.6803308	1.2500666	-1.0	-1.0
chrX	44921297	44921492	ENSG00000147050.14|KDM6A|TARDBP|TARDBP	982	+	6.225246	1.743425	-1.0	-1.0
chrX	44950492	44950742	ENSG00000147050.14|KDM6A|TARDBP|TARDBP	998	+	6.781311	2.6264794	-1.0	-1.0
chrX	45094739	45094969	ENSG00000147050.14|KDM6A|TARDBP|TARDBP	988	+	4.886289	1.9143686	-1.0	-1.0
chrX	44889242	44889447	ENSG00000147050.14|KDM6A|TARDBP|TARDBP	996	+	4.6676373	2.4288337	-1.0	-1.0
chrX	44898922	44899382	ENSG00000147050.14|KDM6A|TARDBP|TARDBP	996	+	6.6831937	2.455496	-1.0	-1.0
chrX	47176172	47176377	ENSG00000182872.15|RBM10|TARDBP|TARDBP	999	+	6.2791686	3.294052	-1.0	-1.0
chrX	47146126	47146501	ENSG00000182872.15|RBM10|TARDBP|TARDBP	994	+	6.5294204	2.2457945	-1.0	-1.0
chrX	47208189	47208434	ENSG00000130985.16|UBA1|TARDBP|TARDBP	999	+	5.4808116	3.2154512	-1.0	-1.0
chrX	47219535	47220060	ENSG00000102225.15|CDK16|TARDBP|TARDBP	983	+	5.6346607	1.7678958	-1.0	-1.0
chrX	47220345	47220565	ENSG00000102225.15|CDK16|TARDBP|TARDBP	944	+	5.6812096	1.253812	-1.0	-1.0
chrX	47239615	47239805	ENSG00000102226.9|USP11|TARDBP|TARDBP	936	+	5.6736283	1.1911446	-1.0	-1.0
chrX	47462898	47463048	ENSG00000147124.12|ZNF41|TARDBP|TARDBP	912	-	5.4527116	1.0565296	-1.0	-1.0
chrX	47465963	47466083	ENSG00000147124.12|ZNF41|TARDBP|TARDBP	910	-	5.3977575	1.0455823	-1.0	-1.0
chrX	47468745	47468925	ENSG00000147124.12|ZNF41|TARDBP|TARDBP	944	-	4.9271793	1.2498947	-1.0	-1.0
chrX	48463016	48463341	ENSG00000017483.14|SLC38A5|TARDBP|TARDBP	993	-	4.9054804	2.139147	-1.0	-1.0
chrX	48464881	48466001	ENSG00000017483.14|SLC38A5|TARDBP|TARDBP	1000	-	7.271608	7.0466275	-1.0	-1.0
chrX	48463961	48464556	ENSG00000017483.14|SLC38A5|TARDBP|TARDBP	994	-	4.37919	2.2351115	-1.0	-1.0
chrX	48480866	48480981	ENSG00000068438.14|FTSJ1|TARDBP|TARDBP	904	+	5.3370547	1.0197983	-1.0	-1.0
chrX	48606937	48607132	ENSG00000101940.17|WDR13|TARDBP|TARDBP	957	+	5.8742104	1.3715202	-1.0	-1.0
chrX	48715855	48715960	ENSG00000232828.1|AC231533.1|TARDBP|TARDBP	906	-	5.470959	1.0252923	-1.0	-1.0
chrX	48726650	48727060	ENSG00000232828.1|AC231533.1|TARDBP|TARDBP	988	-	5.9286704	1.9123747	-1.0	-1.0
chrX	48728685	48729475	ENSG00000232828.1|AC231533.1|TARDBP|TARDBP	975	-	5.9313326	1.598589	-1.0	-1.0
chrX	48718760	48719145	ENSG00000232828.1|AC231533.1|TARDBP|TARDBP	992	-	6.693523	2.0960264	-1.0	-1.0
chrX	48715985	48716085	ENSG00000232828.1|AC231533.1|TARDBP|TARDBP	906	-	5.54327	1.0266708	-1.0	-1.0
chrX	48719265	48719595	ENSG00000232828.1|AC231533.1|TARDBP|TARDBP	979	-	6.274991	1.6808695	-1.0	-1.0
chrX	48716795	48717340	ENSG00000232828.1|AC231533.1|TARDBP|TARDBP	994	-	6.556427	2.216276	-1.0	-1.0
chrX	48718455	48718745	ENSG00000232828.1|AC231533.1|TARDBP|TARDBP	989	-	7.7049565	1.9621551	-1.0	-1.0
chrX	48712315	48712500	ENSG00000232828.1|AC231533.1|TARDBP|TARDBP	911	-	4.740043	1.0505977	-1.0	-1.0
chrX	48728480	48728665	ENSG00000232828.1|AC231533.1|TARDBP|TARDBP	990	-	6.68205	2.0057158	-1.0	-1.0
chrX	48725505	48725805	ENSG00000232828.1|AC231533.1|TARDBP|TARDBP	960	-	5.8959107	1.3973656	-1.0	-1.0
chrX	48713410	48714005	ENSG00000232828.1|AC231533.1|TARDBP|TARDBP	960	-	6.6472297	1.3928196	-1.0	-1.0
chrX	48724910	48725305	ENSG00000232828.1|AC231533.1|TARDBP|TARDBP	991	-	7.018432	2.0506554	-1.0	-1.0
chrX	48727795	48728205	ENSG00000232828.1|AC231533.1|TARDBP|TARDBP	966	-	7.3286448	1.4667046	-1.0	-1.0
chrX	48720725	48720920	ENSG00000232828.1|AC231533.1|TARDBP|TARDBP	960	-	4.453172	1.397005	-1.0	-1.0
chrX	48714005	48714200	ENSG00000232828.1|AC231533.1|TARDBP|TARDBP	979	-	5.7748785	1.6873904	-1.0	-1.0
chrX	48714530	48715290	ENSG00000232828.1|AC231533.1|TARDBP|TARDBP	983	-	6.4530487	1.7713636	-1.0	-1.0
chrX	48727500	48727765	ENSG00000232828.1|AC231533.1|TARDBP|TARDBP	972	-	4.5450654	1.5455317	-1.0	-1.0
chrX	48721865	48722510	ENSG00000232828.1|AC231533.1|TARDBP|TARDBP	990	-	5.6006203	2.012736	-1.0	-1.0
chrX	48712845	48713165	ENSG00000232828.1|AC231533.1|TARDBP|TARDBP	956	-	5.9271235	1.3568512	-1.0	-1.0
chrX	48720010	48720460	ENSG00000232828.1|AC231533.1|TARDBP|TARDBP	993	-	6.0146127	2.1419275	-1.0	-1.0
chrX	48715490	48715680	ENSG00000232828.1|AC231533.1|TARDBP|TARDBP	950	-	5.8384166	1.2975345	-1.0	-1.0
chrX	48721195	48721505	ENSG00000232828.1|AC231533.1|TARDBP|TARDBP	987	-	6.681899	1.8964771	-1.0	-1.0
chrX	48716350	48716560	ENSG00000232828.1|AC231533.1|TARDBP|TARDBP	954	-	5.7835035	1.3328876	-1.0	-1.0
chrX	48722785	48723145	ENSG00000232828.1|AC231533.1|TARDBP|TARDBP	986	-	6.863556	1.8432482	-1.0	-1.0
chrX	48720475	48720645	ENSG00000232828.1|AC231533.1|TARDBP|TARDBP	910	-	5.5362005	1.0460093	-1.0	-1.0
chrX	48723340	48723510	ENSG00000232828.1|AC231533.1|TARDBP|TARDBP	923	-	3.9962435	1.1156384	-1.0	-1.0
chrX	48814152	48814337	ENSG00000094631.18|HDAC6|TARDBP|TARDBP	912	+	5.4236937	1.0571493	-1.0	-1.0
chrX	48819446	48819546	ENSG00000094631.18|HDAC6|TARDBP|TARDBP	944	+	5.6892633	1.2498938	-1.0	-1.0
chrX	48805765	48806055	ENSG00000094631.18|HDAC6|TARDBP|TARDBP	995	+	4.264813	2.3062341	-1.0	-1.0
chrX	48818412	48819446	ENSG00000094631.18|HDAC6|TARDBP|TARDBP	1000	+	6.7766104	4.6382556	-1.0	-1.0
chrX	48903664	48903984	ENSG00000102100.15|SLC35A2|TARDBP|TARDBP	990	-	6.4005113	1.9875271	-1.0	-1.0
chrX	48911332	48911468	ENSG00000102100.15|SLC35A2|TARDBP|TARDBP	954	-	4.3848867	1.334629	-1.0	-1.0
chrX	48918086	48918535	ENSG00000102096.9|PIM2|TARDBP|TARDBP	998	-	5.860161	2.6360505	-1.0	-1.0
chrX	48942068	48942413	ENSG00000068308.13|OTUD5|TARDBP|TARDBP	999	-	6.5580783	3.2815185	-1.0	-1.0
chrX	48942613	48942798	ENSG00000068308.13|OTUD5|TARDBP|TARDBP	949	-	5.7435107	1.2901919	-1.0	-1.0
chrX	48987877	48988047	ENSG00000068400.13|GRIPAP1|TARDBP|TARDBP	953	-	5.804068	1.3322482	-1.0	-1.0
chrX	48973719	48973869	ENSG00000068400.13|GRIPAP1|TARDBP|TARDBP	975	-	5.9016423	1.5942111	-1.0	-1.0
chrX	48988225	48988545	ENSG00000068400.13|GRIPAP1|TARDBP|TARDBP	955	-	3.9333491	1.3430228	-1.0	-1.0
chrX	49042493	49042623	ENSG00000068323.16|TFE3|TARDBP|TARDBP	950	-	5.776167	1.3038807	-1.0	-1.0
chrX	49242663	49242885	ENSG00000101997.12|CCDC22|TARDBP|TARDBP	984	+	6.307908	1.8043873	-1.0	-1.0
chrX	51868997	51869212	ENSG00000179222.17|MAGED1|TARDBP|TARDBP	956	+	5.808148	1.3570843	-1.0	-1.0
chrX	51868642	51868782	ENSG00000179222.17|MAGED1|TARDBP|TARDBP	910	+	5.3831697	1.0467988	-1.0	-1.0
chrX	51868827	51868937	ENSG00000179222.17|MAGED1|TARDBP|TARDBP	905	+	5.3511634	1.0204868	-1.0	-1.0
chrX	53096329	53096509	ENSG00000232593.7|KANTR|TARDBP|TARDBP	918	+	5.477338	1.0882382	-1.0	-1.0
chrX	53222058	53222383	ENSG00000126012.11|KDM5C|TARDBP|TARDBP	965	-	4.613825	1.4563141	-1.0	-1.0
chrX	53268244	53268419	ENSG00000124313.13|IQSEC2|TARDBP|TARDBP	915	-	5.5083666	1.071175	-1.0	-1.0
chrX	53261146	53261321	ENSG00000124313.13|IQSEC2|TARDBP|TARDBP	929	-	5.5447464	1.1513013	-1.0	-1.0
chrX	53379613	53379878	ENSG00000072501.17|SMC1A|TARDBP|TARDBP	1000	-	4.999104	9.326723	-1.0	-1.0
chrX	53409071	53409241	ENSG00000072501.17|SMC1A|TARDBP|TARDBP	921	-	5.2293887	1.1011003	-1.0	-1.0
chrX	53412919	53413084	ENSG00000072501.17|SMC1A|TARDBP|TARDBP	928	-	2.853611	1.1408707	-1.0	-1.0
chrX	53413266	53413435	ENSG00000072501.17|SMC1A|TARDBP|TARDBP	973	-	5.5425076	1.570468	-1.0	-1.0
chrX	53412094	53412253	ENSG00000072501.17|SMC1A|TARDBP|TARDBP	944	-	5.2455626	1.2484499	-1.0	-1.0
chrX	53411760	53411900	ENSG00000072501.17|SMC1A|TARDBP|TARDBP	936	-	3.814937	1.192123	-1.0	-1.0
chrX	53378428	53378593	ENSG00000072501.17|SMC1A|TARDBP|TARDBP	949	-	2.5666852	1.2937369	-1.0	-1.0
chrX	53399588	53399723	ENSG00000072501.17|SMC1A|TARDBP|TARDBP	922	-	5.486812	1.1087104	-1.0	-1.0
chrX	53375718	53376078	ENSG00000072501.17|SMC1A|TARDBP|TARDBP	993	-	5.734734	2.127113	-1.0	-1.0
chrX	53673361	53673501	ENSG00000086758.15|HUWE1|TARDBP|TARDBP	929	-	3.7754347	1.1460735	-1.0	-1.0
chrX	53641928	53642108	ENSG00000086758.15|HUWE1|TARDBP|TARDBP	937	-	5.6308374	1.1975662	-1.0	-1.0
chrX	54444885	54445100	ENSG00000158526.7|TSR2|TARDBP|TARDBP	956	+	5.7911367	1.3586333	-1.0	-1.0
chrX	54444485	54444615	ENSG00000158526.7|TSR2|TARDBP|TARDBP	925	+	5.5255466	1.1242603	-1.0	-1.0
chrX	54444062	54444184	ENSG00000158526.7|TSR2|TARDBP|TARDBP	921	+	5.480879	1.1027012	-1.0	-1.0
chrX	55021299	55021599	ENSG00000158578.18|ALAS2|TARDBP|TARDBP	1000	-	4.8665175	4.562476	-1.0	-1.0
chrX	65514471	65514656	ENSG00000001497.16|LAS1L|TARDBP|TARDBP	924	-	5.498424	1.1199268	-1.0	-1.0
chrX	65517528	65517713	ENSG00000001497.16|LAS1L|TARDBP|TARDBP	923	-	4.0367603	1.1109169	-1.0	-1.0
chrX	65518136	65518256	ENSG00000001497.16|LAS1L|TARDBP|TARDBP	921	-	5.4784565	1.1049513	-1.0	-1.0
chrX	65532720	65532860	ENSG00000001497.16|LAS1L|TARDBP|TARDBP	903	-	5.31813	1.0131385	-1.0	-1.0
chrX	65516713	65516913	ENSG00000001497.16|LAS1L|TARDBP|TARDBP	975	-	6.075099	1.6047981	-1.0	-1.0
chrX	65515803	65515903	ENSG00000001497.16|LAS1L|TARDBP|TARDBP	910	-	5.3977575	1.0455823	-1.0	-1.0
chrX	65515168	65515363	ENSG00000001497.16|LAS1L|TARDBP|TARDBP	921	-	5.4709253	1.1037624	-1.0	-1.0
chrX	65737177	65737322	ENSG00000147065.16|MSN|TARDBP|TARDBP	925	+	2.8511484	1.1231005	-1.0	-1.0
chrX	65701183	65701328	ENSG00000147065.16|MSN|TARDBP|TARDBP	923	+	5.4846954	1.1112282	-1.0	-1.0
chrX	65736794	65736924	ENSG00000147065.16|MSN|TARDBP|TARDBP	908	+	1.934512	1.0344892	-1.0	-1.0
chrX	65726491	65726726	ENSG00000147065.16|MSN|TARDBP|TARDBP	977	+	6.068888	1.6320708	-1.0	-1.0
chrX	65706668	65706853	ENSG00000147065.16|MSN|TARDBP|TARDBP	931	+	5.5627947	1.1633937	-1.0	-1.0
chrX	65695013	65695253	ENSG00000147065.16|MSN|TARDBP|TARDBP	981	+	6.15528	1.7130927	-1.0	-1.0
chrX	65722336	65722531	ENSG00000147065.16|MSN|TARDBP|TARDBP	985	+	6.2806845	1.8264229	-1.0	-1.0
chrX	66019303	66019403	ENSG00000274536.6|AL034397.3|TARDBP|TARDBP	922	+	5.4808135	1.1056558	-1.0	-1.0
chrX	66019488	66019683	ENSG00000274536.6|AL034397.3|TARDBP|TARDBP	947	+	2.4656146	1.2769645	-1.0	-1.0
chrX	66237471	66237661	ENSG00000089472.16|HEPH|TARDBP|TARDBP	944	+	3.838045	1.2503176	-1.0	-1.0
chrX	66201222	66201352	ENSG00000089472.16|HEPH|TARDBP|TARDBP	918	+	4.2657847	1.0837317	-1.0	-1.0
chrX	66168570	66168705	ENSG00000089472.16|HEPH|TARDBP|TARDBP	932	+	3.3278885	1.1690174	-1.0	-1.0
chrX	66168785	66169560	ENSG00000089472.16|HEPH|TARDBP|TARDBP	1000	+	5.059591	4.8667235	-1.0	-1.0
chrX	66195249	66195414	ENSG00000089472.16|HEPH|TARDBP|TARDBP	936	+	5.637686	1.1953945	-1.0	-1.0
chrX	66167300	66167480	ENSG00000089472.16|HEPH|TARDBP|TARDBP	969	+	5.110151	1.5127857	-1.0	-1.0
chrX	66167555	66167805	ENSG00000089472.16|HEPH|TARDBP|TARDBP	999	+	6.457012	3.098057	-1.0	-1.0
chrX	66200193	66200353	ENSG00000089472.16|HEPH|TARDBP|TARDBP	926	+	5.5725174	1.1290753	-1.0	-1.0
chrX	68712316	68712526	ENSG00000130052.13|STARD8|TARDBP|TARDBP	982	+	6.1837854	1.7449048	-1.0	-1.0
chrX	68723196	68723336	ENSG00000130052.13|STARD8|TARDBP|TARDBP	952	+	5.7784276	1.3171751	-1.0	-1.0
chrX	70307393	70307558	ENSG00000090889.11|KIF4A|TARDBP|TARDBP	926	+	5.5425973	1.1330765	-1.0	-1.0
chrX	70310258	70310393	ENSG00000090889.11|KIF4A|TARDBP|TARDBP	928	+	5.5471344	1.1402069	-1.0	-1.0
chrX	71146339	71146474	ENSG00000196338.12|NLGN3|TARDBP|TARDBP	911	+	5.389583	1.0525074	-1.0	-1.0
chrX	71298315	71298455	ENSG00000147140.15|NONO|TARDBP|TARDBP	920	+	3.1727493	1.0972706	-1.0	-1.0
chrX	71296905	71297047	ENSG00000147140.15|NONO|TARDBP|TARDBP	916	+	2.6225293	1.0773376	-1.0	-1.0
chrX	71367279	71367419	ENSG00000147133.15|TAF1|TARDBP|TARDBP	909	+	3.637242	1.0398351	-1.0	-1.0
chrX	71465623	71465898	ENSG00000147133.15|TAF1|TARDBP|TARDBP	997	+	4.9019785	2.475501	-1.0	-1.0
chrX	71408971	71409186	ENSG00000147133.15|TAF1|TARDBP|TARDBP	983	+	4.230979	1.7573867	-1.0	-1.0
chrX	71424066	71424153	ENSG00000147133.15|TAF1|TARDBP|TARDBP	944	+	5.6928153	1.2534636	-1.0	-1.0
chrX	71465403	71465598	ENSG00000147133.15|TAF1|TARDBP|TARDBP	970	+	3.9964862	1.526905	-1.0	-1.0
chrX	71423239	71423434	ENSG00000147133.15|TAF1|TARDBP|TARDBP	1000	+	5.4432383	4.44238	-1.0	-1.0
chrX	71542197	71542362	ENSG00000147162.13|OGT|TARDBP|TARDBP	966	+	5.837268	1.468572	-1.0	-1.0
chrX	71546401	71546521	ENSG00000147162.13|OGT|TARDBP|TARDBP	967	+	5.5799093	1.4778378	-1.0	-1.0
chrX	71555067	71555189	ENSG00000147162.13|OGT|TARDBP|TARDBP	975	+	3.6819234	1.6032356	-1.0	-1.0
chrX	71541072	71541302	ENSG00000147162.13|OGT|TARDBP|TARDBP	999	+	5.684949	3.0482962	-1.0	-1.0
chrX	71542947	71543167	ENSG00000147162.13|OGT|TARDBP|TARDBP	997	+	4.4400053	2.5601838	-1.0	-1.0
chrX	71546101	71546246	ENSG00000147162.13|OGT|TARDBP|TARDBP	937	+	3.0926042	1.1995625	-1.0	-1.0
chrX	72275568	72275693	ENSG00000198034.10|RPS4X|TARDBP|TARDBP	922	-	1.5819771	1.1076114	-1.0	-1.0
chrX	72275724	72275824	ENSG00000198034.10|RPS4X|TARDBP|TARDBP	935	-	3.144886	1.1845105	-1.0	-1.0
chrX	72550993	72551173	ENSG00000147099.19|HDAC8|TARDBP|TARDBP	919	-	5.4746737	1.0893644	-1.0	-1.0
chrX	72493546	72493706	ENSG00000147099.19|HDAC8|TARDBP|TARDBP	910	-	5.386092	1.0439185	-1.0	-1.0
chrX	72550428	72550633	ENSG00000147099.19|HDAC8|TARDBP|TARDBP	983	-	6.2039957	1.7684513	-1.0	-1.0
chrX	72546773	72546878	ENSG00000147099.19|HDAC8|TARDBP|TARDBP	913	-	5.4006786	1.0580904	-1.0	-1.0
chrX	72457908	72458088	ENSG00000147099.19|HDAC8|TARDBP|TARDBP	941	-	5.707882	1.2300247	-1.0	-1.0
chrX	72579528	72579838	ENSG00000067177.14|PHKA1|TARDBP|TARDBP	994	-	6.5252934	2.2107468	-1.0	-1.0
chrX	73824875	73825065	ENSG00000229807.10|XIST|TARDBP|TARDBP	984	-	3.8368008	1.8014928	-1.0	-1.0
chrX	73825795	73825940	ENSG00000229807.10|XIST|TARDBP|TARDBP	937	-	3.2076857	1.2017521	-1.0	-1.0
chrX	73826660	73826830	ENSG00000229807.10|XIST|TARDBP|TARDBP	948	-	4.619839	1.2819649	-1.0	-1.0
chrX	73851581	73851786	ENSG00000229807.10|XIST|TARDBP|TARDBP	1000	-	3.504935	3.4800994	-1.0	-1.0
chrX	73827105	73827410	ENSG00000229807.10|XIST|TARDBP|TARDBP	1000	-	4.862215	8.114782	-1.0	-1.0
chrX	73829067	73829167	ENSG00000229807.10|XIST|TARDBP|TARDBP	901	-	2.5950584	1.0059905	-1.0	-1.0
chrX	73827805	73827984	ENSG00000229807.10|XIST|TARDBP|TARDBP	989	-	2.8629332	1.9415773	-1.0	-1.0
chrX	73960200	73960405	ENSG00000225470.7|JPX|TARDBP|TARDBP	1000	+	7.2027283	4.100568	-1.0	-1.0
chrX	73959865	73960055	ENSG00000225470.7|JPX|TARDBP|TARDBP	981	+	5.4564624	1.7323102	-1.0	-1.0
chrX	74213919	74214099	ENSG00000230590.9|FTX|TARDBP|TARDBP	957	-	4.0098944	1.364579	-1.0	-1.0
chrX	74244108	74244363	ENSG00000230590.9|FTX|TARDBP|TARDBP	1000	-	7.0114064	3.76426	-1.0	-1.0
chrX	75274758	75274898	ENSG00000094841.13|UPRT|TARDBP|TARDBP	958	+	5.9257145	1.3789358	-1.0	-1.0
chrX	77780938	77781203	ENSG00000085224.21|ATRX|TARDBP|TARDBP	994	-	6.541731	2.2131267	-1.0	-1.0
chrX	77987391	77987566	ENSG00000165240.18|ATP7A|TARDBP|TARDBP	928	+	5.533796	1.1425765	-1.0	-1.0
chrX	78121215	78121540	ENSG00000102144.13|PGK1|TARDBP|TARDBP	1000	+	7.1239552	4.8120275	-1.0	-1.0
chrX	78123194	78123369	ENSG00000102144.13|PGK1|TARDBP|TARDBP	991	+	2.2477763	2.0676877	-1.0	-1.0
chrX	78119870	78119990	ENSG00000102144.13|PGK1|TARDBP|TARDBP	958	+	4.778899	1.3729304	-1.0	-1.0
chrX	78124873	78125043	ENSG00000102144.13|PGK1|TARDBP|TARDBP	990	+	2.2263849	1.9826986	-1.0	-1.0
chrX	78122330	78122585	ENSG00000102144.13|PGK1|TARDBP|TARDBP	1000	+	7.6119175	4.5665145	-1.0	-1.0
chrX	80750769	80750929	ENSG00000165288.10|BRWD3|TARDBP|TARDBP	925	-	4.280896	1.1220808	-1.0	-1.0
chrX	98603234	98603424	ENSG00000281566.2|AL157778.1|TARDBP|TARDBP	968	+	5.9479594	1.4907787	-1.0	-1.0
chrX	98783347	98783532	ENSG00000281566.2|AL157778.1|TARDBP|TARDBP	936	+	5.601151	1.1945482	-1.0	-1.0
chrX	98742927	98743072	ENSG00000281566.2|AL157778.1|TARDBP|TARDBP	913	+	5.399392	1.058391	-1.0	-1.0
chrX	98680669	98680859	ENSG00000281566.2|AL157778.1|TARDBP|TARDBP	955	+	5.808461	1.349402	-1.0	-1.0
chrX	101047997	101048217	ENSG00000188917.14|TRMT2B|TARDBP|TARDBP	944	-	4.3232737	1.2514911	-1.0	-1.0
chrX	101042312	101042442	ENSG00000188917.14|TRMT2B|TARDBP|TARDBP	979	-	4.4312053	1.682173	-1.0	-1.0
chrX	101047995	101048215	ENSG00000225839.2|TRMT2B-AS1|TARDBP|TARDBP	946	-	4.340909	1.2650276	-1.0	-1.0
chrX	101163502	101163681	ENSG00000102384.13|CENPI|TARDBP|TARDBP	989	+	6.3975916	1.943972	-1.0	-1.0
chrX	101150816	101151061	ENSG00000102384.13|CENPI|TARDBP|TARDBP	1000	+	7.026362	3.3047013	-1.0	-1.0
chrX	101123844	101124214	ENSG00000102384.13|CENPI|TARDBP|TARDBP	990	+	6.275295	2.0132606	-1.0	-1.0
chrX	101349446	101349611	ENSG00000010671.15|BTK|TARDBP|TARDBP	966	-	5.3812485	1.4655063	-1.0	-1.0
chrX	101378453	101378598	ENSG00000010671.15|BTK|TARDBP|TARDBP	909	-	5.4491324	1.0413061	-1.0	-1.0
chrX	102812785	102812960	ENSG00000223546.6|LINC00630|TARDBP|TARDBP	933	+	5.5784206	1.1734687	-1.0	-1.0
chrX	102864755	102865041	ENSG00000223546.6|LINC00630|TARDBP|TARDBP	991	+	6.459021	2.0263817	-1.0	-1.0
chrX	103217088	103217203	ENSG00000102409.9|BEX4|TARDBP|TARDBP	951	+	4.031194	1.3058139	-1.0	-1.0
chrX	103676745	103676845	ENSG00000123562.16|MORF4L2|TARDBP|TARDBP	905	-	3.5987284	1.0210844	-1.0	-1.0
chrX	104128673	104128878	ENSG00000269743.2|SLC25A53|TARDBP|TARDBP	970	-	5.94752	1.5176888	-1.0	-1.0
chrX	107099409	107099554	ENSG00000089682.16|RBM41|TARDBP|TARDBP	913	-	5.4072437	1.0612503	-1.0	-1.0
chrX	107077435	107077690	ENSG00000089682.16|RBM41|TARDBP|TARDBP	997	-	6.634557	2.4685724	-1.0	-1.0
chrX	107099574	107099799	ENSG00000089682.16|RBM41|TARDBP|TARDBP	984	-	6.2300086	1.783534	-1.0	-1.0
chrX	107151412	107151637	ENSG00000198088.10|NUP62CL|TARDBP|TARDBP	999	-	6.9129453	2.875876	-1.0	-1.0
chrX	107650269	107650434	ENSG00000147224.10|PRPS1|TARDBP|TARDBP	940	+	3.4573808	1.2200006	-1.0	-1.0
chrX	109714416	109714606	ENSG00000068366.19|ACSL4|TARDBP|TARDBP	951	-	5.748186	1.3068646	-1.0	-1.0
chrX	109704851	109705051	ENSG00000068366.19|ACSL4|TARDBP|TARDBP	988	-	6.357341	1.932263	-1.0	-1.0
chrX	109686664	109686919	ENSG00000068366.19|ACSL4|TARDBP|TARDBP	1000	-	7.3515177	3.820555	-1.0	-1.0
chrX	110034434	110034589	ENSG00000157600.11|TMEM164|TARDBP|TARDBP	906	+	5.347766	1.0283697	-1.0	-1.0
chrX	110009309	110009479	ENSG00000157600.11|TMEM164|TARDBP|TARDBP	941	+	5.6551003	1.231	-1.0	-1.0
chrX	110022084	110022344	ENSG00000157600.11|TMEM164|TARDBP|TARDBP	1000	+	7.4789944	4.178275	-1.0	-1.0
chrX	110153231	110153406	ENSG00000157600.11|TMEM164|TARDBP|TARDBP	931	+	5.5627913	1.1622741	-1.0	-1.0
chrX	110021409	110021629	ENSG00000157600.11|TMEM164|TARDBP|TARDBP	1000	+	5.6302533	3.406895	-1.0	-1.0
chrX	110056924	110057124	ENSG00000157600.11|TMEM164|TARDBP|TARDBP	993	+	6.565186	2.1328385	-1.0	-1.0
chrX	110108021	110108226	ENSG00000157600.11|TMEM164|TARDBP|TARDBP	976	+	6.075781	1.6159817	-1.0	-1.0
chrX	110039794	110039999	ENSG00000157600.11|TMEM164|TARDBP|TARDBP	970	+	6.0303235	1.5276251	-1.0	-1.0
chrX	110018714	110018989	ENSG00000157600.11|TMEM164|TARDBP|TARDBP	1000	+	7.0471497	3.6020486	-1.0	-1.0
chrX	110123271	110123406	ENSG00000157600.11|TMEM164|TARDBP|TARDBP	912	+	3.0433595	1.0549724	-1.0	-1.0
chrX	110126816	110126971	ENSG00000157600.11|TMEM164|TARDBP|TARDBP	917	+	3.4204826	1.0811937	-1.0	-1.0
chrX	110010229	110010549	ENSG00000157600.11|TMEM164|TARDBP|TARDBP	986	+	4.375589	1.8442283	-1.0	-1.0
chrX	110014344	110014494	ENSG00000157600.11|TMEM164|TARDBP|TARDBP	908	+	5.365444	1.0345364	-1.0	-1.0
chrX	110010939	110011079	ENSG00000157600.11|TMEM164|TARDBP|TARDBP	919	+	5.498294	1.0914607	-1.0	-1.0
chrX	110143756	110143921	ENSG00000157600.11|TMEM164|TARDBP|TARDBP	911	+	5.384291	1.0485039	-1.0	-1.0
chrX	110063539	110063734	ENSG00000157600.11|TMEM164|TARDBP|TARDBP	985	+	6.2900743	1.8242466	-1.0	-1.0
chrX	110039049	110039224	ENSG00000157600.11|TMEM164|TARDBP|TARDBP	967	+	5.9433994	1.4751719	-1.0	-1.0
chrX	110024919	110025124	ENSG00000157600.11|TMEM164|TARDBP|TARDBP	995	+	4.7051444	2.323217	-1.0	-1.0
chrX	110015459	110015699	ENSG00000157600.11|TMEM164|TARDBP|TARDBP	1000	+	6.1530437	4.046665	-1.0	-1.0
chrX	110081671	110081791	ENSG00000157600.11|TMEM164|TARDBP|TARDBP	918	+	5.44799	1.0868601	-1.0	-1.0
chrX	110036059	110036229	ENSG00000157600.11|TMEM164|TARDBP|TARDBP	913	+	4.035655	1.0605502	-1.0	-1.0
chrX	110062269	110062479	ENSG00000157600.11|TMEM164|TARDBP|TARDBP	991	+	6.4105515	2.0315745	-1.0	-1.0
chrX	110209786	110209991	ENSG00000101935.9|AMMECR1|TARDBP|TARDBP	993	-	6.500112	2.1456943	-1.0	-1.0
chrX	110214626	110214766	ENSG00000101935.9|AMMECR1|TARDBP|TARDBP	914	-	4.0990467	1.065162	-1.0	-1.0
chrX	110217422	110217607	ENSG00000101935.9|AMMECR1|TARDBP|TARDBP	955	-	5.815656	1.3445395	-1.0	-1.0
chrX	110196925	110197045	ENSG00000101935.9|AMMECR1|TARDBP|TARDBP	908	-	5.3664794	1.0377425	-1.0	-1.0
chrX	111729360	111729585	ENSG00000101901.11|ALG13|TARDBP|TARDBP	999	+	7.000037	2.876867	-1.0	-1.0
chrX	111685278	111685468	ENSG00000101901.11|ALG13|TARDBP|TARDBP	1000	+	7.732681	5.773446	-1.0	-1.0
chrX	111702062	111702252	ENSG00000101901.11|ALG13|TARDBP|TARDBP	965	+	4.253387	1.459565	-1.0	-1.0
chrX	113907433	113907643	ENSG00000241743.2|XACT|TARDBP|TARDBP	987	-	6.493654	1.8846734	-1.0	-1.0
chrX	113777213	113777458	ENSG00000241743.2|XACT|TARDBP|TARDBP	954	-	5.874434	1.3401805	-1.0	-1.0
chrX	113919548	113919738	ENSG00000241743.2|XACT|TARDBP|TARDBP	930	-	4.636429	1.1574295	-1.0	-1.0
chrX	113845298	113845508	ENSG00000241743.2|XACT|TARDBP|TARDBP	988	-	6.427495	1.9196047	-1.0	-1.0
chrX	113864963	113865173	ENSG00000241743.2|XACT|TARDBP|TARDBP	999	-	7.0470862	2.9357722	-1.0	-1.0
chrX	113920698	113920808	ENSG00000241743.2|XACT|TARDBP|TARDBP	903	-	5.3947597	1.013353	-1.0	-1.0
chrX	113784133	113784308	ENSG00000241743.2|XACT|TARDBP|TARDBP	954	-	5.929248	1.339023	-1.0	-1.0
chrX	113885198	113885423	ENSG00000241743.2|XACT|TARDBP|TARDBP	1000	-	6.777906	3.8355284	-1.0	-1.0
chrX	113724368	113724558	ENSG00000241743.2|XACT|TARDBP|TARDBP	976	-	6.181639	1.6257188	-1.0	-1.0
chrX	118051582	118051742	ENSG00000003096.14|KLHL13|TARDBP|TARDBP	921	-	5.5281115	1.102181	-1.0	-1.0
chrX	118378642	118378742	ENSG00000131725.13|WDR44|TARDBP|TARDBP	903	+	5.3173623	1.0129241	-1.0	-1.0
chrX	118542448	118542633	ENSG00000147251.15|DOCK11|TARDBP|TARDBP	972	+	4.923722	1.5522721	-1.0	-1.0
chrX	118647094	118647259	ENSG00000147251.15|DOCK11|TARDBP|TARDBP	905	+	5.3362536	1.0224696	-1.0	-1.0
chrX	118603993	118604148	ENSG00000147251.15|DOCK11|TARDBP|TARDBP	962	+	6.050068	1.425627	-1.0	-1.0
chrX	118603648	118603838	ENSG00000147251.15|DOCK11|TARDBP|TARDBP	958	+	4.8284807	1.3738961	-1.0	-1.0
chrX	118614343	118614493	ENSG00000147251.15|DOCK11|TARDBP|TARDBP	934	+	5.6166053	1.1820651	-1.0	-1.0
chrX	118548866	118548986	ENSG00000147251.15|DOCK11|TARDBP|TARDBP	915	+	5.457608	1.0712277	-1.0	-1.0
chrX	119005630	119005835	ENSG00000175556.16|LONRF3|TARDBP|TARDBP	993	+	6.5112963	2.1536598	-1.0	-1.0
chrX	118999000	118999180	ENSG00000175556.16|LONRF3|TARDBP|TARDBP	927	+	5.5273733	1.1374555	-1.0	-1.0
chrX	119237296	119237506	ENSG00000101856.9|PGRMC1|TARDBP|TARDBP	945	+	5.6797924	1.260199	-1.0	-1.0
chrX	119575441	119575661	ENSG00000077721.15|UBE2A|TARDBP|TARDBP	999	+	6.1026244	3.0470936	-1.0	-1.0
chrX	119575794	119575964	ENSG00000077721.15|UBE2A|TARDBP|TARDBP	1000	+	8.206787	6.1232147	-1.0	-1.0
chrX	119576249	119576444	ENSG00000077721.15|UBE2A|TARDBP|TARDBP	981	+	6.186181	1.7261935	-1.0	-1.0
chrX	119604029	119604204	ENSG00000186416.13|NKRF|TARDBP|TARDBP	912	-	5.417141	1.0557277	-1.0	-1.0
chrX	119625061	119625226	ENSG00000125354.22|SEPT6|TARDBP|TARDBP	955	-	4.9355974	1.3482939	-1.0	-1.0
chrX	119637420	119637625	ENSG00000125354.22|SEPT6|TARDBP|TARDBP	993	-	6.269302	2.1652963	-1.0	-1.0
chrX	119692248	119692623	ENSG00000125354.22|SEPT6|TARDBP|TARDBP	982	-	5.499081	1.7355961	-1.0	-1.0
chrX	119620111	119620336	ENSG00000125354.22|SEPT6|TARDBP|TARDBP	998	-	5.922465	2.7595592	-1.0	-1.0
chrX	119690258	119690433	ENSG00000125354.22|SEPT6|TARDBP|TARDBP	927	-	5.530165	1.1350036	-1.0	-1.0
chrX	120244215	120244420	ENSG00000233382.6|NKAPP1|TARDBP|TARDBP	985	-	6.4044394	1.8379145	-1.0	-1.0
chrX	120226685	120226885	ENSG00000233382.6|NKAPP1|TARDBP|TARDBP	992	-	6.200622	2.080424	-1.0	-1.0
chrX	120438578	120438813	ENSG00000005893.15|LAMP2|TARDBP|TARDBP	1000	-	5.721022	6.6194835	-1.0	-1.0
chrX	120436037	120436247	ENSG00000005893.15|LAMP2|TARDBP|TARDBP	991	-	6.5624433	2.0434217	-1.0	-1.0
chrX	120612604	120612799	ENSG00000232119.7|MCTS1|TARDBP|TARDBP	985	+	6.2706323	1.8233739	-1.0	-1.0
chrX	120612267	120612422	ENSG00000232119.7|MCTS1|TARDBP|TARDBP	940	+	4.1234846	1.2191576	-1.0	-1.0
chrX	123626812	123626917	ENSG00000125676.19|THOC2|TARDBP|TARDBP	917	-	5.4407845	1.0818732	-1.0	-1.0
chrX	123638638	123638878	ENSG00000125676.19|THOC2|TARDBP|TARDBP	997	-	6.268286	2.571819	-1.0	-1.0
chrX	123647375	123647555	ENSG00000125676.19|THOC2|TARDBP|TARDBP	962	-	5.0237155	1.4252402	-1.0	-1.0
chrX	123686366	123686466	ENSG00000125676.19|THOC2|TARDBP|TARDBP	903	-	5.3173623	1.0129241	-1.0	-1.0
chrX	123680746	123681106	ENSG00000125676.19|THOC2|TARDBP|TARDBP	1000	-	6.4575176	3.5693672	-1.0	-1.0
chrX	123644372	123644512	ENSG00000125676.19|THOC2|TARDBP|TARDBP	909	-	5.3623614	1.0386776	-1.0	-1.0
chrX	123689929	123690129	ENSG00000125676.19|THOC2|TARDBP|TARDBP	945	-	5.6773357	1.2562262	-1.0	-1.0
chrX	123714613	123714768	ENSG00000125676.19|THOC2|TARDBP|TARDBP	925	-	5.5973673	1.1226753	-1.0	-1.0
chrX	123870855	123871035	ENSG00000101966.12|XIAP|TARDBP|TARDBP	961	+	3.9870987	1.403889	-1.0	-1.0
chrX	123864570	123864780	ENSG00000101966.12|XIAP|TARDBP|TARDBP	992	+	6.4826803	2.0727892	-1.0	-1.0
chrX	124093449	124093639	ENSG00000101972.18|STAG2|TARDBP|TARDBP	968	+	5.945138	1.4955142	-1.0	-1.0
chrX	124083108	124083308	ENSG00000101972.18|STAG2|TARDBP|TARDBP	992	+	6.4570394	2.0729408	-1.0	-1.0
chrX	123988976	123989146	ENSG00000101972.18|STAG2|TARDBP|TARDBP	941	+	4.4415226	1.2260275	-1.0	-1.0
chrX	124035080	124035250	ENSG00000101972.18|STAG2|TARDBP|TARDBP	951	+	5.8468676	1.3140043	-1.0	-1.0
chrX	124050205	124050309	ENSG00000101972.18|STAG2|TARDBP|TARDBP	913	+	3.6479614	1.0606087	-1.0	-1.0
chrX	124061228	124061341	ENSG00000101972.18|STAG2|TARDBP|TARDBP	923	+	2.299093	1.1122698	-1.0	-1.0
chrX	124018392	124018582	ENSG00000101972.18|STAG2|TARDBP|TARDBP	954	+	5.797523	1.3414375	-1.0	-1.0
chrX	124073328	124073453	ENSG00000101972.18|STAG2|TARDBP|TARDBP	945	+	5.0782356	1.2627665	-1.0	-1.0
chrX	124049004	124049078	ENSG00000101972.18|STAG2|TARDBP|TARDBP	903	+	3.6005826	1.0129241	-1.0	-1.0
chrX	124030970	124031090	ENSG00000101972.18|STAG2|TARDBP|TARDBP	928	+	4.2045364	1.1443021	-1.0	-1.0
chrX	124955701	124955876	ENSG00000009694.13|TENM1|TARDBP|TARDBP	951	-	5.789117	1.3128762	-1.0	-1.0
chrX	124725666	124725836	ENSG00000009694.13|TENM1|TARDBP|TARDBP	931	-	5.58782	1.1601733	-1.0	-1.0
chrX	124893187	124893382	ENSG00000009694.13|TENM1|TARDBP|TARDBP	951	-	5.764155	1.3142139	-1.0	-1.0
chrX	124931791	124931961	ENSG00000009694.13|TENM1|TARDBP|TARDBP	908	-	5.366261	1.0350552	-1.0	-1.0
chrX	129555732	129555857	ENSG00000122126.15|OCRL|TARDBP|TARDBP	907	+	5.4079614	1.0336615	-1.0	-1.0
chrX	129840416	129840576	ENSG00000188706.12|ZDHHC9|TARDBP|TARDBP	938	-	5.642787	1.2056652	-1.0	-1.0
chrX	129839641	129839836	ENSG00000188706.12|ZDHHC9|TARDBP|TARDBP	972	-	6.019975	1.5568349	-1.0	-1.0
chrX	130034781	130034951	ENSG00000085185.15|BCORL1|TARDBP|TARDBP	949	+	5.747043	1.2904794	-1.0	-1.0
chrX	130104169	130104384	ENSG00000102034.16|ELF4|TARDBP|TARDBP	994	-	6.6054187	2.2575052	-1.0	-1.0
chrX	130103764	130103934	ENSG00000102034.16|ELF4|TARDBP|TARDBP	961	-	5.8679757	1.4070969	-1.0	-1.0
chrX	130133312	130133455	ENSG00000156709.13|AIFM1|TARDBP|TARDBP	924	-	5.5044103	1.1198691	-1.0	-1.0
chrX	130129361	130129551	ENSG00000156709.13|AIFM1|TARDBP|TARDBP	942	-	2.940059	1.2394075	-1.0	-1.0
chrX	130655420	130655605	ENSG00000165675.16|ENOX2|TARDBP|TARDBP	963	-	5.9520397	1.433413	-1.0	-1.0
chrX	130885910	130886030	ENSG00000165675.16|ENOX2|TARDBP|TARDBP	928	-	5.682341	1.1422354	-1.0	-1.0
chrX	130801770	130801870	ENSG00000165675.16|ENOX2|TARDBP|TARDBP	903	-	5.3947597	1.013353	-1.0	-1.0
chrX	130832945	130833095	ENSG00000165675.16|ENOX2|TARDBP|TARDBP	913	-	5.4071755	1.0623457	-1.0	-1.0
chrX	131362498	131362643	ENSG00000147255.18|IGSF1|TARDBP|TARDBP	912	-	5.4505954	1.0554968	-1.0	-1.0
chrX	131568169	131568364	ENSG00000147255.18|IGSF1|TARDBP|TARDBP	948	-	5.722295	1.2848471	-1.0	-1.0
chrX	131817937	131818147	ENSG00000213468.5|FIRRE|TARDBP|TARDBP	993	-	6.50626	2.1383162	-1.0	-1.0
chrX	131824712	131824927	ENSG00000213468.5|FIRRE|TARDBP|TARDBP	999	-	7.1433854	3.108703	-1.0	-1.0
chrX	132062276	132062471	ENSG00000134602.15|STK26|TARDBP|TARDBP	966	+	5.9322925	1.4680489	-1.0	-1.0
chrX	132025269	132025389	ENSG00000134602.15|STK26|TARDBP|TARDBP	924	+	5.5945067	1.1185306	-1.0	-1.0
chrX	132058161	132058396	ENSG00000134602.15|STK26|TARDBP|TARDBP	1000	+	6.9696383	3.6563034	-1.0	-1.0
chrX	132057651	132057861	ENSG00000134602.15|STK26|TARDBP|TARDBP	999	+	6.0813212	2.8865387	-1.0	-1.0
chrX	134482889	134483074	ENSG00000165704.14|HPRT1|TARDBP|TARDBP	950	+	4.4413285	1.2998343	-1.0	-1.0
chrX	134495955	134496160	ENSG00000165704.14|HPRT1|TARDBP|TARDBP	996	+	6.725134	2.3757923	-1.0	-1.0
chrX	134494715	134494915	ENSG00000165704.14|HPRT1|TARDBP|TARDBP	977	+	6.083683	1.6424505	-1.0	-1.0
chrX	134771120	134771225	ENSG00000156504.16|FAM122B|TARDBP|TARDBP	913	-	5.4006786	1.0580904	-1.0	-1.0
chrX	134771410	134771580	ENSG00000156504.16|FAM122B|TARDBP|TARDBP	978	-	3.3829916	1.6649437	-1.0	-1.0
chrX	134770950	134771070	ENSG00000156504.16|FAM122B|TARDBP|TARDBP	955	-	3.3926392	1.3498293	-1.0	-1.0
chrX	135159831	135160031	ENSG00000169551.12|CT55|TARDBP|TARDBP	986	-	6.2938223	1.8628601	-1.0	-1.0
chrX	135323879	135324094	ENSG00000186376.14|ZNF75D|TARDBP|TARDBP	993	-	5.806777	2.1416242	-1.0	-1.0
chrX	135575661	135575856	ENSG00000165359.15|INTS6L|TARDBP|TARDBP	915	+	5.415038	1.0686823	-1.0	-1.0
chrX	136511692	136511827	ENSG00000102241.11|HTATSF1|TARDBP|TARDBP	961	+	5.434262	1.4051871	-1.0	-1.0
chrX	136511832	136511932	ENSG00000102241.11|HTATSF1|TARDBP|TARDBP	927	+	3.7416553	1.1337857	-1.0	-1.0
chrX	136667761	136667916	ENSG00000129675.15|ARHGEF6|TARDBP|TARDBP	954	-	5.827898	1.3401135	-1.0	-1.0
chrX	136874967	136875092	ENSG00000147274.14|RBMX|TARDBP|TARDBP	962	-	5.9016566	1.424621	-1.0	-1.0
chrX	136951789	136951999	ENSG00000234062.7|AL390879.2|TARDBP|TARDBP	984	+	6.2953057	1.7977654	-1.0	-1.0
chrX	136984771	136984916	ENSG00000234062.7|AL390879.2|TARDBP|TARDBP	915	+	5.429037	1.0708092	-1.0	-1.0
chrX	136930634	136930929	ENSG00000234062.7|AL390879.2|TARDBP|TARDBP	992	+	5.4865546	2.1140594	-1.0	-1.0
chrX	136945889	136946079	ENSG00000234062.7|AL390879.2|TARDBP|TARDBP	941	+	5.8014507	1.2287788	-1.0	-1.0
chrX	139137262	139137457	ENSG00000129682.15|FGF13|TARDBP|TARDBP	960	-	5.859241	1.3963404	-1.0	-1.0
chrX	139129032	139129237	ENSG00000129682.15|FGF13|TARDBP|TARDBP	989	-	6.3459344	1.9426196	-1.0	-1.0
chrX	139188982	139189167	ENSG00000129682.15|FGF13|TARDBP|TARDBP	920	-	4.1133513	1.0973659	-1.0	-1.0
chrX	139095222	139095432	ENSG00000129682.15|FGF13|TARDBP|TARDBP	992	-	6.457891	2.0750277	-1.0	-1.0
chrX	138683295	138683490	ENSG00000129682.15|FGF13|TARDBP|TARDBP	978	-	6.1044326	1.6568835	-1.0	-1.0
chrX	138818423	138818593	ENSG00000129682.15|FGF13|TARDBP|TARDBP	934	-	5.5876565	1.1815276	-1.0	-1.0
chrX	139203580	139203815	ENSG00000129682.15|FGF13|TARDBP|TARDBP	1000	-	6.88775	3.5553968	-1.0	-1.0
chrX	139141017	139141212	ENSG00000129682.15|FGF13|TARDBP|TARDBP	964	-	5.9507136	1.4416864	-1.0	-1.0
chrX	138749228	138749423	ENSG00000129682.15|FGF13|TARDBP|TARDBP	966	-	5.9278255	1.4739286	-1.0	-1.0
chrX	138875900	138876100	ENSG00000129682.15|FGF13|TARDBP|TARDBP	980	-	4.125288	1.6917752	-1.0	-1.0
chrX	139099942	139100157	ENSG00000129682.15|FGF13|TARDBP|TARDBP	997	-	6.7455606	2.4979408	-1.0	-1.0
chrX	138694915	138695085	ENSG00000129682.15|FGF13|TARDBP|TARDBP	909	-	5.3778496	1.0385829	-1.0	-1.0
chrX	138922785	138922990	ENSG00000129682.15|FGF13|TARDBP|TARDBP	986	-	5.8019614	1.8404993	-1.0	-1.0
chrX	139079897	139080167	ENSG00000129682.15|FGF13|TARDBP|TARDBP	990	-	6.399152	1.9817536	-1.0	-1.0
chrX	139072192	139072382	ENSG00000129682.15|FGF13|TARDBP|TARDBP	970	-	6.005864	1.5194378	-1.0	-1.0
chrX	138860889	138861034	ENSG00000129682.15|FGF13|TARDBP|TARDBP	914	-	5.47348	1.0669508	-1.0	-1.0
chrX	139184427	139184752	ENSG00000129682.15|FGF13|TARDBP|TARDBP	985	-	6.2153835	1.8259951	-1.0	-1.0
chrX	138981225	138981440	ENSG00000129682.15|FGF13|TARDBP|TARDBP	1000	-	6.042398	4.393198	-1.0	-1.0
chrX	139143302	139143417	ENSG00000129682.15|FGF13|TARDBP|TARDBP	954	-	5.8116894	1.3377845	-1.0	-1.0
chrX	139180952	139181147	ENSG00000129682.15|FGF13|TARDBP|TARDBP	964	-	5.910125	1.4467828	-1.0	-1.0
chrX	138981460	138981650	ENSG00000129682.15|FGF13|TARDBP|TARDBP	943	-	3.5648694	1.2422515	-1.0	-1.0
chrX	138714575	138714725	ENSG00000129682.15|FGF13|TARDBP|TARDBP	908	-	5.382859	1.0383838	-1.0	-1.0
chrX	139919358	139919553	ENSG00000101974.14|ATP11C|TARDBP|TARDBP	977	-	6.093358	1.6369553	-1.0	-1.0
chrX	139797521	139797706	ENSG00000101974.14|ATP11C|TARDBP|TARDBP	933	-	5.606228	1.1712137	-1.0	-1.0
chrX	139896463	139896638	ENSG00000101974.14|ATP11C|TARDBP|TARDBP	913	-	5.40412	1.06281	-1.0	-1.0
chrX	139891493	139891693	ENSG00000101974.14|ATP11C|TARDBP|TARDBP	990	-	5.315281	1.9865121	-1.0	-1.0
chrX	139836988	139837108	ENSG00000101974.14|ATP11C|TARDBP|TARDBP	908	-	5.35902	1.0355072	-1.0	-1.0
chrX	139885588	139885798	ENSG00000101974.14|ATP11C|TARDBP|TARDBP	950	-	5.730203	1.2987748	-1.0	-1.0
chrX	139861683	139861878	ENSG00000101974.14|ATP11C|TARDBP|TARDBP	969	-	6.0077286	1.5072124	-1.0	-1.0
chrX	139885118	139885278	ENSG00000101974.14|ATP11C|TARDBP|TARDBP	924	-	5.501581	1.1202998	-1.0	-1.0
chrX	139911618	139911748	ENSG00000101974.14|ATP11C|TARDBP|TARDBP	942	-	5.68254	1.2368876	-1.0	-1.0
chrX	139909438	139909638	ENSG00000101974.14|ATP11C|TARDBP|TARDBP	979	-	4.7000675	1.6836499	-1.0	-1.0
chrX	147922060	147922190	ENSG00000102081.13|FMR1|TARDBP|TARDBP	925	+	5.5770326	1.1260142	-1.0	-1.0
chrX	149624473	149624668	ENSG00000269556.7|TMEM185A|TARDBP|TARDBP	938	-	5.6466017	1.2104115	-1.0	-1.0
chrX	149953517	149953702	ENSG00000235703.5|LINC00894|TARDBP|TARDBP	918	+	5.5098257	1.0867289	-1.0	-1.0
chrX	150009118	150009313	ENSG00000235703.5|LINC00894|TARDBP|TARDBP	963	+	5.924026	1.4271414	-1.0	-1.0
chrX	150700755	150700960	ENSG00000063601.16|MTMR1|TARDBP|TARDBP	998	+	6.863895	2.6801257	-1.0	-1.0
chrX	150701495	150701600	ENSG00000063601.16|MTMR1|TARDBP|TARDBP	903	+	5.3173623	1.0129241	-1.0	-1.0
chrX	150757995	150758125	ENSG00000063601.16|MTMR1|TARDBP|TARDBP	909	+	5.3860517	1.0399263	-1.0	-1.0
chrX	150778092	150778267	ENSG00000102181.20|CD99L2|TARDBP|TARDBP	966	-	5.941854	1.471912	-1.0	-1.0
chrX	150989726	150989916	ENSG00000029993.14|HMGB3|TARDBP|TARDBP	922	+	5.483106	1.1082203	-1.0	-1.0
chrX	151397646	151397841	ENSG00000160131.13|VMA21|TARDBP|TARDBP	962	+	4.5996666	1.4253662	-1.0	-1.0
chrX	151962452	151962552	ENSG00000102287.18|GABRE|TARDBP|TARDBP	913	-	3.6488478	1.0580904	-1.0	-1.0
chrX	151962853	151963023	ENSG00000102287.18|GABRE|TARDBP|TARDBP	911	-	5.4649253	1.0488651	-1.0	-1.0
chrX	151958762	151958862	ENSG00000102287.18|GABRE|TARDBP|TARDBP	936	-	5.62141	1.1956342	-1.0	-1.0
chrX	151973525	151973765	ENSG00000102287.18|GABRE|TARDBP|TARDBP	1000	-	3.7749026	3.531483	-1.0	-1.0
chrX	151957027	151957222	ENSG00000102287.18|GABRE|TARDBP|TARDBP	990	-	3.3146935	2.0171356	-1.0	-1.0
chrX	151974015	151974210	ENSG00000102287.18|GABRE|TARDBP|TARDBP	996	-	3.457242	2.3569076	-1.0	-1.0
chrX	151970311	151970411	ENSG00000102287.18|GABRE|TARDBP|TARDBP	903	-	2.2225091	1.0129241	-1.0	-1.0
chrX	152654905	152655220	ENSG00000268089.2|GABRQ|TARDBP|TARDBP	977	+	5.22311	1.6338339	-1.0	-1.0
chrX	152737294	152737419	ENSG00000242599.7|CSAG4|TARDBP|TARDBP	932	+	5.674826	1.1689295	-1.0	-1.0
chrX	152737296	152737416	ENSG00000213401.9|MAGEA12|TARDBP|TARDBP	933	+	5.6826515	1.1767442	-1.0	-1.0
chrX	152853043	152853293	ENSG00000147383.10|NSDHL|TARDBP|TARDBP	999	+	5.6214514	3.0287588	-1.0	-1.0
chrX	153338605	153338840	ENSG00000063587.13|ZNF275|TARDBP|TARDBP	987	+	6.276795	1.8892752	-1.0	-1.0
chrX	153672670	153673065	ENSG00000130822.15|PNCK|TARDBP|TARDBP	998	-	6.270912	2.6257064	-1.0	-1.0
chrX	153671302	153671472	ENSG00000130822.15|PNCK|TARDBP|TARDBP	964	-	5.948578	1.4406192	-1.0	-1.0
chrX	153692079	153692204	ENSG00000130821.15|SLC6A8|TARDBP|TARDBP	927	+	2.7651045	1.1354736	-1.0	-1.0
chrX	153695698	153696488	ENSG00000130821.15|SLC6A8|TARDBP|TARDBP	1000	+	3.9320047	6.5154433	-1.0	-1.0
chrX	153689481	153689596	ENSG00000130821.15|SLC6A8|TARDBP|TARDBP	917	+	3.1963253	1.0809585	-1.0	-1.0
chrX	153695233	153695343	ENSG00000130821.15|SLC6A8|TARDBP|TARDBP	908	+	2.5025864	1.0348257	-1.0	-1.0
chrX	153740427	153740527	ENSG00000101986.11|ABCD1|TARDBP|TARDBP	903	+	5.3947597	1.013353	-1.0	-1.0
chrX	153792827	153792977	ENSG00000067829.18|IDH3G|TARDBP|TARDBP	903	-	5.321349	1.0130099	-1.0	-1.0
chrX	153793057	153793267	ENSG00000067829.18|IDH3G|TARDBP|TARDBP	993	-	4.4722276	2.1476238	-1.0	-1.0
chrX	154093932	154094137	ENSG00000169057.21|MECP2|TARDBP|TARDBP	976	-	6.095632	1.6138265	-1.0	-1.0
chrX	154051861	154052041	ENSG00000169057.21|MECP2|TARDBP|TARDBP	932	-	3.8556366	1.1684341	-1.0	-1.0
chrX	154061218	154061558	ENSG00000169057.21|MECP2|TARDBP|TARDBP	959	-	5.236653	1.3904458	-1.0	-1.0
chrX	154092792	154092907	ENSG00000169057.21|MECP2|TARDBP|TARDBP	902	-	5.316847	1.0106128	-1.0	-1.0
chrX	154078768	154078968	ENSG00000169057.21|MECP2|TARDBP|TARDBP	968	-	4.488973	1.4990447	-1.0	-1.0
chrX	154366980	154367155	ENSG00000196924.14|FLNA|TARDBP|TARDBP	913	-	5.402631	1.0583494	-1.0	-1.0
chrX	154351108	154351368	ENSG00000196924.14|FLNA|TARDBP|TARDBP	995	-	5.117024	2.2628498	-1.0	-1.0
chrX	154356097	154356272	ENSG00000196924.14|FLNA|TARDBP|TARDBP	909	-	4.009427	1.0404495	-1.0	-1.0
chrX	154368215	154368410	ENSG00000196924.14|FLNA|TARDBP|TARDBP	987	-	6.100216	1.8734467	-1.0	-1.0
chrX	154356312	154356532	ENSG00000196924.14|FLNA|TARDBP|TARDBP	988	-	5.044689	1.9122051	-1.0	-1.0
chrX	154399125	154399240	ENSG00000147403.16|RPL10|TARDBP|TARDBP	926	+	3.729822	1.1327292	-1.0	-1.0
chrX	154449815	154449930	ENSG00000071859.14|FAM50A|TARDBP|TARDBP	901	+	5.315816	1.0059905	-1.0	-1.0
chrX	154459433	154459668	ENSG00000130827.6|PLXNA3|TARDBP|TARDBP	998	+	6.4868383	2.7781255	-1.0	-1.0
chrX	154537783	154537978	ENSG00000160211.15|G6PD|TARDBP|TARDBP	973	-	6.0544634	1.576411	-1.0	-1.0
chrX	154675698	154675888	ENSG00000160219.11|GAB3|TARDBP|TARDBP	974	-	3.7334995	1.5846852	-1.0	-1.0
chrX	154749774	154749894	ENSG00000160219.11|GAB3|TARDBP|TARDBP	908	-	5.37617	1.0359318	-1.0	-1.0
chrX	154769166	154769291	ENSG00000130826.17|DKC1|TARDBP|TARDBP	968	+	4.507836	1.4998417	-1.0	-1.0
chrX	154776186	154776296	ENSG00000130826.17|DKC1|TARDBP|TARDBP	925	+	2.451757	1.1256603	-1.0	-1.0
chrX	154765443	154765530	ENSG00000130826.17|DKC1|TARDBP|TARDBP	975	+	6.0870323	1.5942513	-1.0	-1.0
chrX	154764211	154764421	ENSG00000130826.17|DKC1|TARDBP|TARDBP	975	+	4.541937	1.5959437	-1.0	-1.0
chrX	154804827	154805012	ENSG00000130830.14|MPP1|TARDBP|TARDBP	949	-	3.5252414	1.2915155	-1.0	-1.0
chrX	154793132	154793357	ENSG00000130830.14|MPP1|TARDBP|TARDBP	998	-	6.896677	2.709132	-1.0	-1.0
chrX	154787485	154787625	ENSG00000130830.14|MPP1|TARDBP|TARDBP	937	-	5.610528	1.2034229	-1.0	-1.0
chrX	154785362	154785592	ENSG00000130830.14|MPP1|TARDBP|TARDBP	944	-	5.0665493	1.2496197	-1.0	-1.0
chrX	154787000	154787270	ENSG00000130830.14|MPP1|TARDBP|TARDBP	1000	-	6.8673644	4.726738	-1.0	-1.0
chrX	155089351	155089456	ENSG00000185515.14|BRCC3|TARDBP|TARDBP	903	+	5.321962	1.0129241	-1.0	-1.0
chrX	155235032	155235232	ENSG00000155959.10|VBP1|TARDBP|TARDBP	984	+	6.2616014	1.8018128	-1.0	-1.0
chrX	155599257	155599467	ENSG00000185973.10|TMLHE|TARDBP|TARDBP	991	-	6.430451	2.0536928	-1.0	-1.0
chrX	155585342	155585507	ENSG00000185973.10|TMLHE|TARDBP|TARDBP	917	-	5.4481735	1.0821369	-1.0	-1.0
chrX	155612022	155612122	ENSG00000185973.10|TMLHE|TARDBP|TARDBP	906	-	5.54327	1.0266708	-1.0	-1.0
chrX	155602577	155602772	ENSG00000185973.10|TMLHE|TARDBP|TARDBP	967	-	5.9328213	1.4773468	-1.0	-1.0
chrX	155585627	155585867	ENSG00000185973.10|TMLHE|TARDBP|TARDBP	961	-	4.8658605	1.4126034	-1.0	-1.0
chrX	155553902	155554062	ENSG00000185973.10|TMLHE|TARDBP|TARDBP	928	-	4.1666236	1.1422688	-1.0	-1.0
chrX	155940688	155940893	ENSG00000124333.15|VAMP7|TARDBP|TARDBP	985	+	6.248382	1.8136537	-1.0	-1.0
chrX	156005035	156005225	ENSG00000124334.17|IL9R|TARDBP|TARDBP	953	+	5.9203176	1.3261023	-1.0	-1.0
chrX	156005035	156005225	ENSG00000270726.6|AJ271736.1|TARDBP|TARDBP	953	+	5.9203176	1.3261023	-1.0	-1.0
```
