## Supplementary File 2 - DEWSeq Binding Sites for "Improved discovery of RNA-binding protein binding sites in eCLIP data using DEWSeq": regions_windows100_steps5.bed

```
chr1	629719	630024	ENSG00000225630.1|MTND2P28|TBRG4|TBRG4	994	+	3.717896	2.2477887	-1.0	-1.0
chr1	632443	632616	ENSG00000237973.1|MTCO1P12|TBRG4|TBRG4	999	+	5.169269	3.2647884	-1.0	-1.0
chr1	633599	633741	ENSG00000240409.1|MTATP8P1|TBRG4|TBRG4	970	+	7.6035833	1.5169566	-1.0	-1.0
chr16	85585508	85585618	ENSG00000131149.18|GSE1|TBRG4|TBRG4	951	+	7.457221	1.307038	-1.0	-1.0
chr17	53106233	53106353	ENSG00000262902.1|MTCO1P40|TBRG4|TBRG4	947	+	7.4936304	1.2786775	-1.0	-1.0
chr19	34392445	34392625	ENSG00000105220.14|GPI|TBRG4|TBRG4	942	+	3.249745	1.2378505	-1.0	-1.0
chr19	34391159	34391374	ENSG00000105220.14|GPI|TBRG4|TBRG4	966	+	3.3705132	1.4676214	-1.0	-1.0
chr19	34391804	34392129	ENSG00000105220.14|GPI|TBRG4|TBRG4	961	+	3.2541978	1.403526	-1.0	-1.0
chr19	34391434	34391609	ENSG00000105220.14|GPI|TBRG4|TBRG4	933	+	2.4539995	1.1735711	-1.0	-1.0
chr21	8218652	8218842	ENSG00000278996.1|FP671120.1|TBRG4|TBRG4	986	+	2.4185972	1.8475397	-1.0	-1.0
chr21	8401688	8401893	ENSG00000280441.2|FP236383.1|TBRG4|TBRG4	1000	+	5.7361956	4.5442853	-1.0	-1.0
chr5	80651194	80651339	ENSG00000228716.6|DHFR|TBRG4|TBRG4	912	-	3.3445354	1.0536542	-1.0	-1.0
chr5	94569407	94569602	ENSG00000185261.14|KIAA0825|TBRG4|TBRG4	982	-	4.5165105	1.7499753	-1.0	-1.0
chrM	1467	1601	ENSG00000211459.2|MT-RNR1|TBRG4|TBRG4	978	+	1.5565298	1.667336	-1.0	-1.0
chrM	4262	4331	ENSG00000210100.1|MT-TI|TBRG4|TBRG4	1000	+	3.8689477	3.5381274	-1.0	-1.0
chrM	4401	4469	ENSG00000210112.1|MT-TM|TBRG4|TBRG4	1000	+	2.799784	4.8963413	-1.0	-1.0
chrM	5319	5511	ENSG00000198763.3|MT-ND2|TBRG4|TBRG4	1000	+	2.830685	4.1218977	-1.0	-1.0
chrM	4549	5029	ENSG00000198763.3|MT-ND2|TBRG4|TBRG4	999	+	2.6105344	2.8930397	-1.0	-1.0
chrM	5825	5891	ENSG00000210144.1|MT-TY|TBRG4|TBRG4	1000	-	5.03852	7.3935685	-1.0	-1.0
chrM	6443	6778	ENSG00000198804.2|MT-CO1|TBRG4|TBRG4	1000	+	2.7692666	5.6099067	-1.0	-1.0
chrM	6798	7023	ENSG00000198804.2|MT-CO1|TBRG4|TBRG4	1000	+	2.7504225	4.3601036	-1.0	-1.0
chrM	7213	7445	ENSG00000198804.2|MT-CO1|TBRG4|TBRG4	1000	+	3.1781259	4.088265	-1.0	-1.0
chrM	7750	8269	ENSG00000198712.1|MT-CO2|TBRG4|TBRG4	1000	+	2.525797	4.144135	-1.0	-1.0
chrM	8365	8572	ENSG00000228253.1|MT-ATP8|TBRG4|TBRG4	1000	+	4.786832	4.5379286	-1.0	-1.0
chrM	9036	9207	ENSG00000198899.2|MT-ATP6|TBRG4|TBRG4	999	+	2.3497353	3.0550573	-1.0	-1.0
chrM	8526	8806	ENSG00000198899.2|MT-ATP6|TBRG4|TBRG4	1000	+	3.412598	5.0796447	-1.0	-1.0
chrM	9486	9990	ENSG00000198938.2|MT-CO3|TBRG4|TBRG4	1000	+	2.5880551	3.5431337	-1.0	-1.0
chrM	9990	10058	ENSG00000210164.1|MT-TG|TBRG4|TBRG4	1000	+	4.3225026	4.6404586	-1.0	-1.0
chrM	10093	10404	ENSG00000198840.2|MT-ND3|TBRG4|TBRG4	1000	+	3.826117	9.073294	-1.0	-1.0
chrM	11269	11929	ENSG00000198886.2|MT-ND4|TBRG4|TBRG4	999	+	1.9594936	2.862752	-1.0	-1.0
chrM	10759	11214	ENSG00000198886.2|MT-ND4|TBRG4|TBRG4	1000	+	2.831711	10.33367	-1.0	-1.0
chrM	12034	12137	ENSG00000198886.2|MT-ND4|TBRG4|TBRG4	976	+	1.8309693	1.623821	-1.0	-1.0
chrM	13151	13796	ENSG00000198786.2|MT-ND5|TBRG4|TBRG4	1000	+	2.2950113	3.4279747	-1.0	-1.0
chrM	13856	14126	ENSG00000198786.2|MT-ND5|TBRG4|TBRG4	963	+	1.6339955	1.4327761	-1.0	-1.0
chrM	12451	12821	ENSG00000198786.2|MT-ND5|TBRG4|TBRG4	999	+	2.371915	3.2497256	-1.0	-1.0
chrM	14258	14598	ENSG00000198695.2|MT-ND6|TBRG4|TBRG4	988	-	2.8477068	1.9062784	-1.0	-1.0
chrM	14673	14742	ENSG00000210194.1|MT-TE|TBRG4|TBRG4	983	-	4.089978	1.7802471	-1.0	-1.0
chrM	15436	15887	ENSG00000198727.2|MT-CYB|TBRG4|TBRG4	996	+	2.8925436	2.399161	-1.0	-1.0
chrM	14966	15246	ENSG00000198727.2|MT-CYB|TBRG4|TBRG4	1000	+	2.9657981	3.627129	-1.0	-1.0
chrM	15887	15953	ENSG00000210195.2|MT-TT|TBRG4|TBRG4	989	+	2.3488357	1.9785161	-1.0	-1.0
chrM	15955	16023	ENSG00000210196.2|MT-TP|TBRG4|TBRG4	1000	-	5.795198	12.624483	-1.0	-1.0
```
