## Supplementary File 2 - DEWSeq Binding Sites for "Improved discovery of RNA-binding protein binding sites in eCLIP data using DEWSeq": regions_windows100_steps5.bed

```
chr1	629804	630034	ENSG00000225630.1|MTND2P28|TBRG4|TBRG4	995	+	2.3193893	2.3059633	-1.0	-1.0
chr1	820937	821037	ENSG00000230021.9|AL669831.3|TBRG4|TBRG4	904	-	6.388578	1.019525	-1.0	-1.0
chr1	821282	821382	ENSG00000230021.9|AL669831.3|TBRG4|TBRG4	904	-	6.388578	1.0180899	-1.0	-1.0
chr1	821487	821752	ENSG00000230021.9|AL669831.3|TBRG4|TBRG4	906	-	6.4510565	1.028127	-1.0	-1.0
chr1	819857	820202	ENSG00000230021.9|AL669831.3|TBRG4|TBRG4	922	-	6.7405033	1.1088414	-1.0	-1.0
chr1	633959	634139	ENSG00000230021.9|AL669831.3|TBRG4|TBRG4	954	-	2.7442188	1.3390702	-1.0	-1.0
chr1	630696	630891	ENSG00000230021.9|AL669831.3|TBRG4|TBRG4	1000	-	7.8547807	3.481835	-1.0	-1.0
chr1	820627	820822	ENSG00000230021.9|AL669831.3|TBRG4|TBRG4	913	-	6.7364383	1.0580926	-1.0	-1.0
chr1	823432	823537	ENSG00000230021.9|AL669831.3|TBRG4|TBRG4	907	-	6.3654323	1.0300562	-1.0	-1.0
chr1	632513	632616	ENSG00000237973.1|MTCO1P12|TBRG4|TBRG4	999	+	5.5517616	2.918804	-1.0	-1.0
chr1	633910	634115	ENSG00000248527.1|MTATP6P1|TBRG4|TBRG4	988	+	1.958134	1.9135541	-1.0	-1.0
chr1	1219252	1219362	ENSG00000078808.16|SDF4|TBRG4|TBRG4	906	-	6.3595724	1.0260675	-1.0	-1.0
chr1	1220517	1220672	ENSG00000078808.16|SDF4|TBRG4|TBRG4	907	-	6.404368	1.0307982	-1.0	-1.0
chr1	1222591	1222691	ENSG00000078808.16|SDF4|TBRG4|TBRG4	905	-	6.4484596	1.0238081	-1.0	-1.0
chr1	1348373	1348508	ENSG00000107404.19|DVL1|TBRG4|TBRG4	905	-	6.426532	1.0232661	-1.0	-1.0
chr1	2392968	2393073	ENSG00000157916.19|RER1|TBRG4|TBRG4	909	+	6.429243	1.0428975	-1.0	-1.0
chr1	12582691	12582876	ENSG00000162496.8|DHRS3|TBRG4|TBRG4	945	-	6.3388634	1.2612125	-1.0	-1.0
chr1	28508685	28508825	ENSG00000180198.15|RCC1|TBRG4|TBRG4	980	+	1.4140148	1.7012659	-1.0	-1.0
chr1	28507499	28507619	ENSG00000180198.15|RCC1|TBRG4|TBRG4	968	+	2.243835	1.4978931	-1.0	-1.0
chr1	28508685	28508825	ENSG00000242125.3|SNHG3|TBRG4|TBRG4	980	+	1.4140148	1.7037737	-1.0	-1.0
chr1	28507500	28507615	ENSG00000242125.3|SNHG3|TBRG4|TBRG4	975	+	2.366397	1.6059757	-1.0	-1.0
chr1	28580322	28580432	ENSG00000197989.13|SNHG12|TBRG4|TBRG4	988	-	3.8829095	1.9210601	-1.0	-1.0
chr1	28578705	28578865	ENSG00000197989.13|SNHG12|TBRG4|TBRG4	907	-	2.4637573	1.031965	-1.0	-1.0
chr1	28579697	28579847	ENSG00000197989.13|SNHG12|TBRG4|TBRG4	991	-	3.7322	2.0692747	-1.0	-1.0
chr1	29181514	29181614	ENSG00000116350.16|SRSF4|TBRG4|TBRG4	906	-	3.6816132	1.0255042	-1.0	-1.0
chr1	30968115	30968296	ENSG00000134644.15|PUM1|TBRG4|TBRG4	973	-	4.320819	1.5735146	-1.0	-1.0
chr1	40374398	40374533	ENSG00000084070.11|SMAP2|TBRG4|TBRG4	910	+	6.539529	1.0472782	-1.0	-1.0
chr1	44778389	44778456	ENSG00000207421.1|SNORD38B|TBRG4|TBRG4	926	+	1.5889323	1.1297858	-1.0	-1.0
chr1	44778389	44778458	ENSG00000281859.1|SNORD38B|TBRG4|TBRG4	926	+	1.5889323	1.1329125	-1.0	-1.0
chr1	44778392	44778512	ENSG00000142937.11|RPS8|TBRG4|TBRG4	993	+	2.5868897	2.157346	-1.0	-1.0
chr1	47231313	47231558	ENSG00000162367.11|TAL1|TBRG4|TBRG4	920	-	3.5640707	1.0951806	-1.0	-1.0
chr1	75789476	75789548	ENSG00000201487.1|SNORD45B|TBRG4|TBRG4	902	+	1.7958299	1.0091338	-1.0	-1.0
chr1	75789488	75789598	ENSG00000137955.15|RABGGTB|TBRG4|TBRG4	928	+	2.2482376	1.141582	-1.0	-1.0
chr1	93847593	93847718	ENSG00000260464.1|AL049796.1|TBRG4|TBRG4	970	+	3.0618188	1.5257301	-1.0	-1.0
chr1	109100232	109100432	ENSG00000278249.1|SCARNA2|TBRG4|TBRG4	939	+	0.9697851	1.2138954	-1.0	-1.0
chr1	109100232	109100432	ENSG00000270066.3|AL356488.2|TBRG4|TBRG4	939	+	0.9697851	1.2141281	-1.0	-1.0
chr1	155919847	155919962	ENSG00000132680.10|KIAA0907|TBRG4|TBRG4	926	-	4.0826945	1.1296661	-1.0	-1.0
chr1	173791772	173791882	ENSG00000200674.1|RN7SKP160|TBRG4|TBRG4	909	+	2.4702668	1.0413295	-1.0	-1.0
chr1	173865577	173865762	ENSG00000234741.7|GAS5|TBRG4|TBRG4	913	-	2.1905947	1.060559	-1.0	-1.0
chr1	173866816	173866990	ENSG00000234741.7|GAS5|TBRG4|TBRG4	1000	-	3.1508348	4.3301105	-1.0	-1.0
chr1	173865299	173865429	ENSG00000234741.7|GAS5|TBRG4|TBRG4	971	-	1.8283644	1.5355172	-1.0	-1.0
chr1	182944358	182944548	ENSG00000157060.15|SHCBP1L|TBRG4|TBRG4	906	-	6.4484596	1.0259635	-1.0	-1.0
chr1	182944364	182944490	ENSG00000199837.1|RNA5SP71|TBRG4|TBRG4	906	-	6.4484596	1.0261301	-1.0	-1.0
chr1	205749956	205750116	ENSG00000069275.12|NUCKS1|TBRG4|TBRG4	949	-	2.136682	1.2946973	-1.0	-1.0
chr10	35470243	35470428	ENSG00000108100.17|CCNY|TBRG4|TBRG4	983	+	6.914721	1.7586716	-1.0	-1.0
chr10	68755171	68755238	ENSG00000283551.1|SNORD98|TBRG4|TBRG4	931	+	2.9270573	1.1597167	-1.0	-1.0
chr10	68755181	68755285	ENSG00000060339.13|CCAR1|TBRG4|TBRG4	916	+	2.9793105	1.0770085	-1.0	-1.0
chr10	70817535	70817730	ENSG00000166224.16|SGPL1|TBRG4|TBRG4	1000	+	5.5844364	3.7714386	-1.0	-1.0
chr10	78040614	78040713	ENSG00000138326.18|RPS24|TBRG4|TBRG4	979	+	2.8464665	1.6791836	-1.0	-1.0
chr11	583836	584021	ENSG00000070047.11|PHRF1|TBRG4|TBRG4	910	+	6.545167	1.0476055	-1.0	-1.0
chr11	584461	584681	ENSG00000070047.11|PHRF1|TBRG4|TBRG4	920	+	5.105181	1.094993	-1.0	-1.0
chr11	611898	611998	ENSG00000070047.11|PHRF1|TBRG4|TBRG4	909	+	6.421614	1.0420227	-1.0	-1.0
chr11	585376	585591	ENSG00000070047.11|PHRF1|TBRG4|TBRG4	1000	+	5.239702	4.890739	-1.0	-1.0
chr11	639243	639432	ENSG00000069696.6|DRD4|TBRG4|TBRG4	909	+	6.599867	1.040557	-1.0	-1.0
chr11	5248262	5248367	ENSG00000213934.6|HBG1|TBRG4|TBRG4	905	-	1.7160734	1.0209448	-1.0	-1.0
chr11	5254326	5254441	ENSG00000196565.13|HBG2|TBRG4|TBRG4	910	-	1.6651535	1.0453398	-1.0	-1.0
chr11	5253189	5253304	ENSG00000196565.13|HBG2|TBRG4|TBRG4	970	-	2.0207634	1.5170504	-1.0	-1.0
chr11	8684317	8684422	ENSG00000166441.12|RPL27A|TBRG4|TBRG4	918	+	5.2518773	1.0846561	-1.0	-1.0
chr11	17075721	17075836	ENSG00000110700.6|RPS13|TBRG4|TBRG4	918	-	2.9853814	1.0871882	-1.0	-1.0
chr11	47358485	47358650	ENSG00000066336.11|SPI1|TBRG4|TBRG4	906	-	6.442392	1.0288224	-1.0	-1.0
chr11	62854965	62855080	ENSG00000255717.6|SNHG1|TBRG4|TBRG4	972	-	1.8862249	1.5543338	-1.0	-1.0
chr11	62855245	62855365	ENSG00000255717.6|SNHG1|TBRG4|TBRG4	920	-	1.4309028	1.0982336	-1.0	-1.0
chr11	62852853	62852968	ENSG00000255717.6|SNHG1|TBRG4|TBRG4	992	-	3.563871	2.1019542	-1.0	-1.0
chr11	62855291	62855366	ENSG00000276788.1|SNORD26|TBRG4|TBRG4	909	-	1.2521598	1.0424464	-1.0	-1.0
chr11	65423413	65423598	ENSG00000245532.7|NEAT1|TBRG4|TBRG4	926	+	1.3703792	1.1309102	-1.0	-1.0
chr11	65429968	65430123	ENSG00000245532.7|NEAT1|TBRG4|TBRG4	937	+	2.203625	1.2016122	-1.0	-1.0
chr11	65424823	65425233	ENSG00000245532.7|NEAT1|TBRG4|TBRG4	992	+	2.1530504	2.1051404	-1.0	-1.0
chr11	65426858	65427498	ENSG00000245532.7|NEAT1|TBRG4|TBRG4	945	+	1.7724112	1.259924	-1.0	-1.0
chr11	65426643	65426823	ENSG00000245532.7|NEAT1|TBRG4|TBRG4	963	+	2.108326	1.4337829	-1.0	-1.0
chr11	65423113	65423363	ENSG00000245532.7|NEAT1|TBRG4|TBRG4	999	+	2.0235631	3.1364672	-1.0	-1.0
chr11	65425953	65426158	ENSG00000245532.7|NEAT1|TBRG4|TBRG4	958	+	1.4040952	1.3736501	-1.0	-1.0
chr11	65444603	65444723	ENSG00000245532.7|NEAT1|TBRG4|TBRG4	905	+	1.8875786	1.0207902	-1.0	-1.0
chr11	65428198	65428373	ENSG00000245532.7|NEAT1|TBRG4|TBRG4	946	+	1.975665	1.2699499	-1.0	-1.0
chr11	65429403	65429578	ENSG00000245532.7|NEAT1|TBRG4|TBRG4	941	+	2.2938912	1.2306253	-1.0	-1.0
chr11	65423758	65423983	ENSG00000245532.7|NEAT1|TBRG4|TBRG4	1000	+	1.8646708	3.4536605	-1.0	-1.0
chr11	65422798	65423093	ENSG00000245532.7|NEAT1|TBRG4|TBRG4	1000	+	2.172081	4.135745	-1.0	-1.0
chr11	65443518	65443673	ENSG00000245532.7|NEAT1|TBRG4|TBRG4	924	+	1.9439609	1.1205517	-1.0	-1.0
chr11	65444233	65444403	ENSG00000245532.7|NEAT1|TBRG4|TBRG4	961	+	2.0991333	1.4062134	-1.0	-1.0
chr11	65501146	65501326	ENSG00000251562.7|MALAT1|TBRG4|TBRG4	973	+	0.96317285	1.5743556	-1.0	-1.0
chr11	65504096	65504221	ENSG00000251562.7|MALAT1|TBRG4|TBRG4	916	+	0.87319285	1.075007	-1.0	-1.0
chr11	65500711	65500831	ENSG00000251562.7|MALAT1|TBRG4|TBRG4	942	+	1.0310686	1.236497	-1.0	-1.0
chr11	65500876	65501016	ENSG00000251562.7|MALAT1|TBRG4|TBRG4	979	+	1.1216122	1.6867608	-1.0	-1.0
chr11	65583568	65583693	ENSG00000173442.12|EHBP1L1|TBRG4|TBRG4	932	+	4.3596478	1.1682107	-1.0	-1.0
chr11	65582128	65582298	ENSG00000173442.12|EHBP1L1|TBRG4|TBRG4	907	+	3.2416177	1.0318838	-1.0	-1.0
chr11	65899706	65899866	ENSG00000175592.8|FOSL1|TBRG4|TBRG4	904	-	6.437464	1.019502	-1.0	-1.0
chr11	93721582	93721927	ENSG00000166004.14|CEP295|TBRG4|TBRG4	972	+	2.6137164	1.5534436	-1.0	-1.0
chr11	93721582	93721865	ENSG00000254911.3|SCARNA9|TBRG4|TBRG4	946	+	2.1349554	1.2656333	-1.0	-1.0
chr11	93721796	93721866	ENSG00000273885.1|snoU2-30|TBRG4|TBRG4	990	+	3.2597744	1.983711	-1.0	-1.0
chr11	93732302	93732427	ENSG00000166012.16|TAF1D|TBRG4|TBRG4	942	-	2.155523	1.238292	-1.0	-1.0
chr11	123059276	123059396	ENSG00000109971.13|HSPA8|TBRG4|TBRG4	953	-	2.0969138	1.3306451	-1.0	-1.0
chr12	6944238	6944353	ENSG00000111678.10|C12orf57|TBRG4|TBRG4	907	+	6.4013653	1.0307026	-1.0	-1.0
chr12	6967285	6967410	ENSG00000215021.8|PHB2|TBRG4|TBRG4	975	-	5.0999436	1.6083795	-1.0	-1.0
chr12	38161465	38161582	ENSG00000199843.1|RNA5SP358|TBRG4|TBRG4	1000	-	2.9567559	3.8867004	-1.0	-1.0
chr12	38163402	38163515	ENSG00000201708.1|RNA5SP359|TBRG4|TBRG4	993	-	7.402922	2.1387699	-1.0	-1.0
chr12	56644965	56645130	ENSG00000110955.8|ATP5B|TBRG4|TBRG4	933	-	2.4481246	1.1767704	-1.0	-1.0
chr12	56645026	56645101	ENSG00000207031.1|SNORD59A|TBRG4|TBRG4	905	-	2.1787202	1.0212461	-1.0	-1.0
chr12	104125255	104125356	ENSG00000199415.1|RNA5SP370|TBRG4|TBRG4	901	+	2.4842143	1.0048671	-1.0	-1.0
chr12	123384218	123384323	ENSG00000183955.12|KMT5A|TBRG4|TBRG4	902	+	6.4543977	1.0106697	-1.0	-1.0
chr12	123509836	123509941	ENSG00000188026.12|RILPL1|TBRG4|TBRG4	905	-	6.369712	1.0226187	-1.0	-1.0
chr12	123511296	123511636	ENSG00000188026.12|RILPL1|TBRG4|TBRG4	911	-	6.6236305	1.0496558	-1.0	-1.0
chr12	123509986	123510091	ENSG00000188026.12|RILPL1|TBRG4|TBRG4	905	-	6.419161	1.020431	-1.0	-1.0
chr12	123510191	123510431	ENSG00000188026.12|RILPL1|TBRG4|TBRG4	997	-	6.3807564	2.5985146	-1.0	-1.0
chr12	123513176	123513357	ENSG00000188026.12|RILPL1|TBRG4|TBRG4	999	-	7.5953226	2.8272607	-1.0	-1.0
chr12	123513357	123513662	ENSG00000188026.12|RILPL1|TBRG4|TBRG4	910	-	6.8040767	1.0445634	-1.0	-1.0
chr12	123511086	123511261	ENSG00000188026.12|RILPL1|TBRG4|TBRG4	906	-	6.3872347	1.0272866	-1.0	-1.0
chr12	124466871	124467026	ENSG00000196498.13|NCOR2|TBRG4|TBRG4	912	-	6.8828573	1.0543162	-1.0	-1.0
chr12	132031293	132031398	ENSG00000183495.13|EP400|TBRG4|TBRG4	915	+	6.635756	1.0681698	-1.0	-1.0
chr12	132692006	132692121	ENSG00000176894.9|PXMP2|TBRG4|TBRG4	906	+	6.450791	1.0256022	-1.0	-1.0
chr12	132695181	132695426	ENSG00000176894.9|PXMP2|TBRG4|TBRG4	981	+	6.154419	1.7113351	-1.0	-1.0
chr12	132695451	132695661	ENSG00000176894.9|PXMP2|TBRG4|TBRG4	926	+	4.7637043	1.1331055	-1.0	-1.0
chr12	132692006	132692121	ENSG00000256632.3|AC135586.2|TBRG4|TBRG4	906	+	6.450791	1.0252452	-1.0	-1.0
chr12	132695181	132695426	ENSG00000256632.3|AC135586.2|TBRG4|TBRG4	981	+	6.154419	1.7106203	-1.0	-1.0
chr12	132695451	132695661	ENSG00000256632.3|AC135586.2|TBRG4|TBRG4	928	+	4.8513436	1.1424494	-1.0	-1.0
chr13	91347984	91348694	ENSG00000215417.12|MIR17HG|TBRG4|TBRG4	983	+	2.8093057	1.7700645	-1.0	-1.0
chr13	91348884	91349194	ENSG00000215417.12|MIR17HG|TBRG4|TBRG4	919	+	2.8157382	1.0928706	-1.0	-1.0
chr13	91347819	91347934	ENSG00000215417.12|MIR17HG|TBRG4|TBRG4	941	+	2.639645	1.2310702	-1.0	-1.0
chr13	113858000	113858110	ENSG00000183087.14|GAS6|TBRG4|TBRG4	907	-	6.4254117	1.0310626	-1.0	-1.0
chr13	113859920	113860095	ENSG00000183087.14|GAS6|TBRG4|TBRG4	915	-	6.2624364	1.0720958	-1.0	-1.0
chr14	20343417	20343517	ENSG00000259001.3|AL355075.4|TBRG4|TBRG4	991	-	7.1943727	2.0335371	-1.0	-1.0
chr14	32484187	32484297	ENSG00000259045.1|MTCO1P2|TBRG4|TBRG4	910	-	6.417839	1.0445478	-1.0	-1.0
chr14	32484983	32485183	ENSG00000151320.10|AKAP6|TBRG4|TBRG4	1000	+	4.9625216	3.9687319	-1.0	-1.0
chr14	39180792	39180897	ENSG00000100941.8|PNN|TBRG4|TBRG4	904	+	2.7367473	1.0185189	-1.0	-1.0
chr14	39181517	39181657	ENSG00000100941.8|PNN|TBRG4|TBRG4	909	+	6.5486765	1.0392047	-1.0	-1.0
chr14	75604106	75604306	ENSG00000119686.9|FLVCR2|TBRG4|TBRG4	1000	+	6.797496	4.261852	-1.0	-1.0
chr14	75604172	75604278	ENSG00000201096.1|RNA5SP387|TBRG4|TBRG4	1000	+	6.821605	4.5032926	-1.0	-1.0
chr14	102082969	102083074	ENSG00000080824.18|HSP90AA1|TBRG4|TBRG4	914	-	2.6807714	1.0644346	-1.0	-1.0
chr14	106636671	106636776	ENSG00000199480.1|RNA5SP389|TBRG4|TBRG4	915	+	3.3765688	1.0726635	-1.0	-1.0
chr15	68818755	68818875	ENSG00000140350.15|ANP32A|TBRG4|TBRG4	906	-	6.509506	1.027577	-1.0	-1.0
chr15	89335092	89335212	ENSG00000261441.1|AC124068.2|TBRG4|TBRG4	977	+	2.7397506	1.6300033	-1.0	-1.0
chr15	96282841	96282989	ENSG00000247809.7|NR2F2-AS1|TBRG4|TBRG4	1000	-	3.7319589	3.5699723	-1.0	-1.0
chr16	1376036	1376176	ENSG00000059145.18|UNKL|TBRG4|TBRG4	915	-	3.8300307	1.0693665	-1.0	-1.0
chr16	1962906	1963056	ENSG00000140988.15|RPS2|TBRG4|TBRG4	996	-	2.5962574	2.3837485	-1.0	-1.0
chr16	1962266	1962386	ENSG00000140988.15|RPS2|TBRG4|TBRG4	992	-	2.6846664	2.1169925	-1.0	-1.0
chr16	2759908	2760018	ENSG00000167978.16|SRRM2|TBRG4|TBRG4	910	+	2.933187	1.0454116	-1.0	-1.0
chr16	2771272	2771372	ENSG00000167978.16|SRRM2|TBRG4|TBRG4	910	+	3.7197726	1.0464737	-1.0	-1.0
chr16	85590108	85591108	ENSG00000131149.18|GSE1|TBRG4|TBRG4	970	+	3.2299693	1.5296577	-1.0	-1.0
chr16	85581123	85581228	ENSG00000131149.18|GSE1|TBRG4|TBRG4	906	+	3.6764493	1.0263228	-1.0	-1.0
chr16	85594083	85594188	ENSG00000131149.18|GSE1|TBRG4|TBRG4	906	+	3.3026657	1.0278773	-1.0	-1.0
chr16	85567653	85567833	ENSG00000131149.18|GSE1|TBRG4|TBRG4	924	+	3.0222738	1.1172038	-1.0	-1.0
chr16	85622843	85622948	ENSG00000131149.18|GSE1|TBRG4|TBRG4	902	+	6.435196	1.009858	-1.0	-1.0
chr16	85589183	85589378	ENSG00000131149.18|GSE1|TBRG4|TBRG4	960	+	3.5599356	1.3964524	-1.0	-1.0
chr16	85626603	85626703	ENSG00000131149.18|GSE1|TBRG4|TBRG4	907	+	6.38289	1.02935	-1.0	-1.0
chr16	85587818	85587933	ENSG00000131149.18|GSE1|TBRG4|TBRG4	907	+	3.0697215	1.0302573	-1.0	-1.0
chr16	85587618	85587758	ENSG00000131149.18|GSE1|TBRG4|TBRG4	917	+	3.1803799	1.0795188	-1.0	-1.0
chr16	85394109	85394224	ENSG00000131149.18|GSE1|TBRG4|TBRG4	910	+	6.4838114	1.0480528	-1.0	-1.0
chr16	85570268	85570373	ENSG00000131149.18|GSE1|TBRG4|TBRG4	909	+	2.5874321	1.0396018	-1.0	-1.0
chr16	85373969	85374184	ENSG00000131149.18|GSE1|TBRG4|TBRG4	907	+	6.462306	1.0331775	-1.0	-1.0
chr16	85564363	85564478	ENSG00000131149.18|GSE1|TBRG4|TBRG4	913	+	3.7378879	1.0591049	-1.0	-1.0
chr16	85463744	85463854	ENSG00000131149.18|GSE1|TBRG4|TBRG4	902	+	6.4762163	1.0098302	-1.0	-1.0
chr16	85571563	85572003	ENSG00000131149.18|GSE1|TBRG4|TBRG4	969	+	3.1875064	1.5073289	-1.0	-1.0
chr16	85562378	85562488	ENSG00000131149.18|GSE1|TBRG4|TBRG4	902	+	2.6368155	1.0071142	-1.0	-1.0
chr16	85606588	85606703	ENSG00000131149.18|GSE1|TBRG4|TBRG4	912	+	6.578111	1.05581	-1.0	-1.0
chr16	85572743	85572843	ENSG00000131149.18|GSE1|TBRG4|TBRG4	901	+	3.686074	1.0051589	-1.0	-1.0
chr16	85587983	85588083	ENSG00000131149.18|GSE1|TBRG4|TBRG4	906	+	3.6686697	1.0275683	-1.0	-1.0
chr16	85570993	85571163	ENSG00000131149.18|GSE1|TBRG4|TBRG4	947	+	3.3287952	1.2784128	-1.0	-1.0
chr16	85630683	85630808	ENSG00000131149.18|GSE1|TBRG4|TBRG4	907	+	6.483876	1.0305603	-1.0	-1.0
chr16	85568998	85569098	ENSG00000131149.18|GSE1|TBRG4|TBRG4	921	+	6.7985287	1.1042485	-1.0	-1.0
chr16	85613006	85613106	ENSG00000131149.18|GSE1|TBRG4|TBRG4	910	+	6.5827794	1.0434232	-1.0	-1.0
chr16	85589813	85590078	ENSG00000131149.18|GSE1|TBRG4|TBRG4	955	+	4.356071	1.3510592	-1.0	-1.0
chr16	85612356	85612471	ENSG00000131149.18|GSE1|TBRG4|TBRG4	904	+	6.3921947	1.0173	-1.0	-1.0
chr16	85587413	85587583	ENSG00000131149.18|GSE1|TBRG4|TBRG4	946	+	3.6676126	1.2677617	-1.0	-1.0
chr16	85628383	85628483	ENSG00000131149.18|GSE1|TBRG4|TBRG4	909	+	6.429243	1.0427873	-1.0	-1.0
chr16	85599348	85599503	ENSG00000131149.18|GSE1|TBRG4|TBRG4	918	+	2.9229987	1.0841396	-1.0	-1.0
chr16	85586953	85587078	ENSG00000131149.18|GSE1|TBRG4|TBRG4	905	+	2.898584	1.0211432	-1.0	-1.0
chr16	85582758	85582863	ENSG00000131149.18|GSE1|TBRG4|TBRG4	916	+	3.565806	1.07751	-1.0	-1.0
chr16	85588348	85588453	ENSG00000131149.18|GSE1|TBRG4|TBRG4	902	+	3.6371276	1.0079362	-1.0	-1.0
chr16	85589378	85589693	ENSG00000131149.18|GSE1|TBRG4|TBRG4	956	+	4.9789286	1.3549315	-1.0	-1.0
chr16	85390264	85390364	ENSG00000131149.18|GSE1|TBRG4|TBRG4	901	+	6.3898625	1.0062822	-1.0	-1.0
chr16	85381294	85381444	ENSG00000131149.18|GSE1|TBRG4|TBRG4	907	+	6.4702244	1.0302268	-1.0	-1.0
chr16	85564893	85565068	ENSG00000131149.18|GSE1|TBRG4|TBRG4	960	+	3.224002	1.395197	-1.0	-1.0
chr16	85593868	85593968	ENSG00000131149.18|GSE1|TBRG4|TBRG4	903	+	3.6659205	1.0150839	-1.0	-1.0
chr16	85594080	85594190	ENSG00000260417.1|AC092127.1|TBRG4|TBRG4	906	+	3.2974577	1.0273529	-1.0	-1.0
chr16	88520096	88520196	ENSG00000179588.8|ZFPM1|TBRG4|TBRG4	903	+	6.504758	1.0127488	-1.0	-1.0
chr16	88455848	88455958	ENSG00000179588.8|ZFPM1|TBRG4|TBRG4	912	+	6.6196632	1.0542473	-1.0	-1.0
chr16	88494684	88494844	ENSG00000179588.8|ZFPM1|TBRG4|TBRG4	925	+	6.1978817	1.1256721	-1.0	-1.0
chr16	88504434	88504539	ENSG00000179588.8|ZFPM1|TBRG4|TBRG4	910	+	6.4123964	1.0461556	-1.0	-1.0
chr16	88521026	88521371	ENSG00000179588.8|ZFPM1|TBRG4|TBRG4	920	+	6.276053	1.0958118	-1.0	-1.0
chr16	88519761	88520086	ENSG00000179588.8|ZFPM1|TBRG4|TBRG4	915	+	6.851972	1.0718807	-1.0	-1.0
chr16	88517796	88518006	ENSG00000179588.8|ZFPM1|TBRG4|TBRG4	1000	+	5.6547017	3.5418658	-1.0	-1.0
chr16	88489484	88489584	ENSG00000179588.8|ZFPM1|TBRG4|TBRG4	901	+	6.435196	1.0062822	-1.0	-1.0
chr16	88477143	88477243	ENSG00000179588.8|ZFPM1|TBRG4|TBRG4	905	+	6.4032664	1.0215796	-1.0	-1.0
chr16	88456078	88456183	ENSG00000179588.8|ZFPM1|TBRG4|TBRG4	904	+	6.415173	1.0198818	-1.0	-1.0
chr16	88515295	88515545	ENSG00000179588.8|ZFPM1|TBRG4|TBRG4	911	+	6.5746922	1.0492245	-1.0	-1.0
chr16	88501809	88501924	ENSG00000179588.8|ZFPM1|TBRG4|TBRG4	909	+	6.4088016	1.0426366	-1.0	-1.0
chr16	88971995	88972155	ENSG00000129993.14|CBFA2T3|TBRG4|TBRG4	936	-	5.3226337	1.1963389	-1.0	-1.0
chr16	88972280	88972380	ENSG00000129993.14|CBFA2T3|TBRG4|TBRG4	904	-	6.375207	1.0189381	-1.0	-1.0
chr16	88974675	88974855	ENSG00000129993.14|CBFA2T3|TBRG4|TBRG4	966	-	4.4422903	1.4656416	-1.0	-1.0
chr16	88952774	88952949	ENSG00000129993.14|CBFA2T3|TBRG4|TBRG4	960	-	6.480689	1.3999892	-1.0	-1.0
chr16	88975280	88975415	ENSG00000129993.14|CBFA2T3|TBRG4|TBRG4	914	-	3.7781415	1.0649182	-1.0	-1.0
chr16	88892740	88892845	ENSG00000129993.14|CBFA2T3|TBRG4|TBRG4	908	-	6.5420694	1.0383983	-1.0	-1.0
chr16	88967990	88968100	ENSG00000129993.14|CBFA2T3|TBRG4|TBRG4	907	-	6.4711576	1.0329795	-1.0	-1.0
chr16	88893020	88893140	ENSG00000129993.14|CBFA2T3|TBRG4|TBRG4	905	-	6.491003	1.0214612	-1.0	-1.0
chr16	88894930	88895110	ENSG00000129993.14|CBFA2T3|TBRG4|TBRG4	968	-	6.7262697	1.4970087	-1.0	-1.0
chr16	88957259	88957364	ENSG00000129993.14|CBFA2T3|TBRG4|TBRG4	914	-	6.741193	1.0662599	-1.0	-1.0
chr16	88895600	88895700	ENSG00000129993.14|CBFA2T3|TBRG4|TBRG4	918	-	6.954778	1.0875709	-1.0	-1.0
chr16	88893980	88894170	ENSG00000129993.14|CBFA2T3|TBRG4|TBRG4	921	-	3.7798097	1.1028533	-1.0	-1.0
chr16	88893675	88893830	ENSG00000129993.14|CBFA2T3|TBRG4|TBRG4	969	-	7.062582	1.5152094	-1.0	-1.0
chr16	89489303	89489433	ENSG00000167522.14|ANKRD11|TBRG4|TBRG4	907	-	6.395225	1.0328894	-1.0	-1.0
chr16	89583311	89583416	ENSG00000178773.14|CPNE7|TBRG4|TBRG4	904	+	6.388578	1.0182728	-1.0	-1.0
chr17	7573039	7573159	ENSG00000277957.1|SENP3-EIF4A1|TBRG4|TBRG4	905	+	6.508507	1.0235659	-1.0	-1.0
chr17	7573039	7573159	ENSG00000161960.14|EIF4A1|TBRG4|TBRG4	905	+	6.508507	1.0219154	-1.0	-1.0
chr17	7573039	7573164	ENSG00000264772.6|AC016876.2|TBRG4|TBRG4	905	+	6.501609	1.0231935	-1.0	-1.0
chr17	16441238	16441353	ENSG00000175061.17|LRRC75A-AS1|TBRG4|TBRG4	935	+	2.850418	1.1895716	-1.0	-1.0
chr17	17826603	17826708	ENSG00000072310.16|SREBF1|TBRG4|TBRG4	904	-	6.3952823	1.0182827	-1.0	-1.0
chr17	19061991	19062201	ENSG00000265185.5|SNORD3B-1|TBRG4|TBRG4	1000	+	9.266629	8.36472	-1.0	-1.0
chr17	28720549	28720616	ENSG00000238423.1|SNORD42B|TBRG4|TBRG4	976	+	2.6334708	1.6147908	-1.0	-1.0
chr17	28720568	28720673	ENSG00000198242.13|RPL23A|TBRG4|TBRG4	979	+	3.0816946	1.6878891	-1.0	-1.0
chr17	38852794	38852904	ENSG00000125691.12|RPL23|TBRG4|TBRG4	909	-	5.069501	1.0430992	-1.0	-1.0
chr17	58331893	58332038	ENSG00000265206.5|AC004687.1|TBRG4|TBRG4	907	-	2.3505652	1.0300957	-1.0	-1.0
chr17	58331663	58331853	ENSG00000265206.5|AC004687.1|TBRG4|TBRG4	927	-	2.1240227	1.1380644	-1.0	-1.0
chr17	58659227	58659337	ENSG00000121101.15|TEX14|TBRG4|TBRG4	905	-	6.5843606	1.0200815	-1.0	-1.0
chr17	76561562	76561747	ENSG00000163597.14|SNHG16|TBRG4|TBRG4	964	+	4.1848965	1.4434352	-1.0	-1.0
chr17	76561633	76561705	ENSG00000278261.1|SNORD1A|TBRG4|TBRG4	949	+	4.031316	1.2953793	-1.0	-1.0
chr17	77216337	77216547	ENSG00000129657.14|SEC14L1|TBRG4|TBRG4	999	+	5.7840114	3.269666	-1.0	-1.0
chr17	78128235	78128375	ENSG00000141524.15|TMC6|TBRG4|TBRG4	910	-	5.862625	1.0471872	-1.0	-1.0
chr17	82586510	82586700	ENSG00000141568.20|FOXK2|TBRG4|TBRG4	962	+	6.0306993	1.4225303	-1.0	-1.0
chr17	82586200	82586300	ENSG00000141568.20|FOXK2|TBRG4|TBRG4	906	+	6.8467836	1.0265249	-1.0	-1.0
chr18	24170453	24170573	ENSG00000141447.17|OSBPL1A|TBRG4|TBRG4	925	-	2.9871624	1.1264231	-1.0	-1.0
chr18	49489199	49489304	ENSG00000265681.7|RPL17|TBRG4|TBRG4	908	-	3.6926322	1.0361063	-1.0	-1.0
chr18	49489201	49489306	ENSG00000215472.10|RPL17-C18orf32|TBRG4|TBRG4	911	-	3.7098331	1.0489285	-1.0	-1.0
chr18	49814022	49814202	ENSG00000267322.2|SNHG22|TBRG4|TBRG4	931	+	3.007048	1.1582503	-1.0	-1.0
chr19	806878	806988	ENSG00000011304.19|PTBP1|TBRG4|TBRG4	960	+	4.7617764	1.3976182	-1.0	-1.0
chr19	893483	893590	ENSG00000207507.1|RNU6-9|TBRG4|TBRG4	1000	+	3.9360783	4.1942806	-1.0	-1.0
chr19	940527	940627	ENSG00000116017.10|ARID3A|TBRG4|TBRG4	909	+	6.522507	1.0405073	-1.0	-1.0
chr19	940087	940197	ENSG00000116017.10|ARID3A|TBRG4|TBRG4	912	+	6.564731	1.0550128	-1.0	-1.0
chr19	1409682	1409792	ENSG00000071626.16|DAZAP1|TBRG4|TBRG4	912	+	2.2710838	1.0547885	-1.0	-1.0
chr19	1408267	1408412	ENSG00000071626.16|DAZAP1|TBRG4|TBRG4	926	+	2.743683	1.1286906	-1.0	-1.0
chr19	1409342	1409512	ENSG00000071626.16|DAZAP1|TBRG4|TBRG4	916	+	3.4033184	1.0748919	-1.0	-1.0
chr19	1410079	1410199	ENSG00000071626.16|DAZAP1|TBRG4|TBRG4	924	+	2.8022897	1.1164331	-1.0	-1.0
chr19	1408147	1408252	ENSG00000071626.16|DAZAP1|TBRG4|TBRG4	908	+	3.7095747	1.0346428	-1.0	-1.0
chr19	1412454	1412589	ENSG00000071626.16|DAZAP1|TBRG4|TBRG4	917	+	6.937103	1.0832247	-1.0	-1.0
chr19	1418390	1418645	ENSG00000071626.16|DAZAP1|TBRG4|TBRG4	955	+	3.356867	1.3467685	-1.0	-1.0
chr19	1413334	1413499	ENSG00000071626.16|DAZAP1|TBRG4|TBRG4	925	+	3.523989	1.1264875	-1.0	-1.0
chr19	1420821	1420961	ENSG00000071626.16|DAZAP1|TBRG4|TBRG4	906	+	6.46813	1.0247465	-1.0	-1.0
chr19	1411034	1411199	ENSG00000071626.16|DAZAP1|TBRG4|TBRG4	926	+	3.230081	1.1299813	-1.0	-1.0
chr19	1410844	1411009	ENSG00000071626.16|DAZAP1|TBRG4|TBRG4	927	+	3.4554534	1.1354147	-1.0	-1.0
chr19	1408862	1409022	ENSG00000071626.16|DAZAP1|TBRG4|TBRG4	903	+	2.997325	1.0147873	-1.0	-1.0
chr19	1407628	1407773	ENSG00000071626.16|DAZAP1|TBRG4|TBRG4	909	+	2.6012914	1.041014	-1.0	-1.0
chr19	1416279	1416379	ENSG00000071626.16|DAZAP1|TBRG4|TBRG4	907	+	2.611277	1.0318106	-1.0	-1.0
chr19	1407822	1407947	ENSG00000071626.16|DAZAP1|TBRG4|TBRG4	907	+	6.438212	1.0308071	-1.0	-1.0
chr19	1418731	1418856	ENSG00000071626.16|DAZAP1|TBRG4|TBRG4	911	+	5.6970234	1.0506351	-1.0	-1.0
chr19	1409883	1410073	ENSG00000071626.16|DAZAP1|TBRG4|TBRG4	932	+	3.090297	1.1665622	-1.0	-1.0
chr19	1410264	1410404	ENSG00000071626.16|DAZAP1|TBRG4|TBRG4	912	+	2.3726184	1.0547739	-1.0	-1.0
chr19	1413994	1414104	ENSG00000071626.16|DAZAP1|TBRG4|TBRG4	912	+	6.658849	1.0542032	-1.0	-1.0
chr19	1418991	1419101	ENSG00000071626.16|DAZAP1|TBRG4|TBRG4	919	+	3.7735376	1.0919094	-1.0	-1.0
chr19	1883950	1884075	ENSG00000129968.15|ABHD17A|TBRG4|TBRG4	909	-	6.5317607	1.0403193	-1.0	-1.0
chr19	2197477	2197587	ENSG00000104885.17|DOT1L|TBRG4|TBRG4	904	+	6.334958	1.0182621	-1.0	-1.0
chr19	2271045	2271230	ENSG00000104904.12|OAZ1|TBRG4|TBRG4	928	+	2.2029088	1.1425714	-1.0	-1.0
chr19	2269884	2270290	ENSG00000104904.12|OAZ1|TBRG4|TBRG4	978	+	3.412121	1.6482817	-1.0	-1.0
chr19	2270820	2271015	ENSG00000104904.12|OAZ1|TBRG4|TBRG4	967	+	2.6474202	1.4823298	-1.0	-1.0
chr19	2270610	2270820	ENSG00000104904.12|OAZ1|TBRG4|TBRG4	985	+	3.2403212	1.834011	-1.0	-1.0
chr19	2269744	2269869	ENSG00000104904.12|OAZ1|TBRG4|TBRG4	946	+	2.876507	1.2707076	-1.0	-1.0
chr19	2269884	2270344	ENSG00000273734.1|AC005258.1|TBRG4|TBRG4	980	+	3.3453615	1.6922226	-1.0	-1.0
chr19	2270609	2270819	ENSG00000273734.1|AC005258.1|TBRG4|TBRG4	983	+	3.17622	1.7819843	-1.0	-1.0
chr19	2270819	2271014	ENSG00000273734.1|AC005258.1|TBRG4|TBRG4	968	+	2.6541734	1.4907502	-1.0	-1.0
chr19	2271044	2271234	ENSG00000273734.1|AC005258.1|TBRG4|TBRG4	928	+	2.2081277	1.1423978	-1.0	-1.0
chr19	2269744	2269869	ENSG00000273734.1|AC005258.1|TBRG4|TBRG4	945	+	2.876507	1.2577373	-1.0	-1.0
chr19	2425793	2425903	ENSG00000099800.7|TIMM13|TBRG4|TBRG4	906	-	6.7366385	1.0282869	-1.0	-1.0
chr19	3530639	3530744	ENSG00000105325.13|FZR1|TBRG4|TBRG4	902	+	6.3898625	1.0082192	-1.0	-1.0
chr19	4034595	4034905	ENSG00000105229.6|PIAS4|TBRG4|TBRG4	910	+	6.535714	1.0459195	-1.0	-1.0
chr19	4036335	4037373	ENSG00000105229.6|PIAS4|TBRG4|TBRG4	971	+	6.597701	1.5368218	-1.0	-1.0
chr19	4034980	4035225	ENSG00000105229.6|PIAS4|TBRG4|TBRG4	967	+	4.2877007	1.4780538	-1.0	-1.0
chr19	4034450	4034590	ENSG00000105229.6|PIAS4|TBRG4|TBRG4	910	+	6.4644046	1.0451275	-1.0	-1.0
chr19	4035360	4036060	ENSG00000105229.6|PIAS4|TBRG4|TBRG4	992	+	5.682431	2.1110847	-1.0	-1.0
chr19	5035861	5035961	ENSG00000127663.14|KDM4B|TBRG4|TBRG4	902	+	6.621277	1.0084292	-1.0	-1.0
chr19	7640592	7640730	ENSG00000268400.5|AC008763.2|TBRG4|TBRG4	905	+	6.4203076	1.0224973	-1.0	-1.0
chr19	7640593	7640743	ENSG00000076944.15|STXBP2|TBRG4|TBRG4	905	+	6.419604	1.0216146	-1.0	-1.0
chr19	12703551	12703661	ENSG00000105576.15|TNPO2|TBRG4|TBRG4	916	-	3.3561637	1.0741427	-1.0	-1.0
chr19	13150847	13150947	ENSG00000160888.6|IER2|TBRG4|TBRG4	904	+	6.356329	1.0180899	-1.0	-1.0
chr19	13150982	13151122	ENSG00000160888.6|IER2|TBRG4|TBRG4	906	+	6.4188066	1.0248995	-1.0	-1.0
chr19	18437464	18437564	ENSG00000105655.18|ISYNA1|TBRG4|TBRG4	909	-	6.4613833	1.0416688	-1.0	-1.0
chr19	22694778	22694958	ENSG00000268981.5|AC024563.1|TBRG4|TBRG4	953	-	4.043077	1.3305728	-1.0	-1.0
chr19	33797262	33797362	ENSG00000153885.14|KCTD15|TBRG4|TBRG4	905	+	6.369712	1.0226187	-1.0	-1.0
chr19	34388474	34388654	ENSG00000105220.14|GPI|TBRG4|TBRG4	973	+	3.030816	1.5764111	-1.0	-1.0
chr19	34392195	34392960	ENSG00000105220.14|GPI|TBRG4|TBRG4	999	+	3.3467875	2.9810917	-1.0	-1.0
chr19	34388789	34388929	ENSG00000105220.14|GPI|TBRG4|TBRG4	927	+	2.4747002	1.1347768	-1.0	-1.0
chr19	34386639	34386784	ENSG00000105220.14|GPI|TBRG4|TBRG4	910	+	1.8777761	1.0447228	-1.0	-1.0
chr19	34394361	34394566	ENSG00000105220.14|GPI|TBRG4|TBRG4	991	+	3.8153412	2.0621066	-1.0	-1.0
chr19	34387359	34387579	ENSG00000105220.14|GPI|TBRG4|TBRG4	933	+	2.4809241	1.176996	-1.0	-1.0
chr19	34390289	34390389	ENSG00000105220.14|GPI|TBRG4|TBRG4	904	+	2.0682466	1.0191573	-1.0	-1.0
chr19	34383669	34383839	ENSG00000105220.14|GPI|TBRG4|TBRG4	946	+	2.2826104	1.271614	-1.0	-1.0
chr19	34386859	34387009	ENSG00000105220.14|GPI|TBRG4|TBRG4	922	+	2.6360052	1.1077152	-1.0	-1.0
chr19	34385629	34385869	ENSG00000105220.14|GPI|TBRG4|TBRG4	917	+	2.2517061	1.0808442	-1.0	-1.0
chr19	34383844	34384024	ENSG00000105220.14|GPI|TBRG4|TBRG4	946	+	2.7940347	1.2647848	-1.0	-1.0
chr19	34390739	34390954	ENSG00000105220.14|GPI|TBRG4|TBRG4	983	+	3.1482728	1.7641709	-1.0	-1.0
chr19	34387879	34388084	ENSG00000105220.14|GPI|TBRG4|TBRG4	970	+	2.4732642	1.5267383	-1.0	-1.0
chr19	34387084	34387224	ENSG00000105220.14|GPI|TBRG4|TBRG4	917	+	2.196444	1.078872	-1.0	-1.0
chr19	34382704	34382919	ENSG00000105220.14|GPI|TBRG4|TBRG4	904	+	1.9868231	1.0162252	-1.0	-1.0
chr19	34391029	34392195	ENSG00000105220.14|GPI|TBRG4|TBRG4	1000	+	2.9371572	3.3308032	-1.0	-1.0
chr19	34383454	34383614	ENSG00000105220.14|GPI|TBRG4|TBRG4	933	+	2.6088367	1.1712515	-1.0	-1.0
chr19	34383069	34383364	ENSG00000105220.14|GPI|TBRG4|TBRG4	949	+	2.6198025	1.291072	-1.0	-1.0
chr19	34385944	34386154	ENSG00000105220.14|GPI|TBRG4|TBRG4	949	+	2.7849045	1.2905878	-1.0	-1.0
chr19	34390414	34390634	ENSG00000105220.14|GPI|TBRG4|TBRG4	981	+	2.7651308	1.7266105	-1.0	-1.0
chr19	45478535	45478720	ENSG00000012061.15|ERCC1|TBRG4|TBRG4	990	-	3.2467961	1.9914805	-1.0	-1.0
chr19	46196753	46196853	ENSG00000268621.5|IGFL2-AS1|TBRG4|TBRG4	908	-	6.3959064	1.0363469	-1.0	-1.0
chr19	47228996	47229191	ENSG00000105327.17|BBC3|TBRG4|TBRG4	972	-	4.607332	1.5487304	-1.0	-1.0
chr19	47228686	47228976	ENSG00000105327.17|BBC3|TBRG4|TBRG4	935	-	3.1553533	1.1839805	-1.0	-1.0
chr19	47227704	47227814	ENSG00000105327.17|BBC3|TBRG4|TBRG4	907	-	6.526981	1.031664	-1.0	-1.0
chr19	47229576	47229771	ENSG00000105327.17|BBC3|TBRG4|TBRG4	974	-	6.505529	1.5906657	-1.0	-1.0
chr19	47230181	47230446	ENSG00000105327.17|BBC3|TBRG4|TBRG4	945	-	5.4145637	1.2576946	-1.0	-1.0
chr19	47227489	47227689	ENSG00000105327.17|BBC3|TBRG4|TBRG4	905	-	6.5316477	1.0224515	-1.0	-1.0
chr19	47227984	47228154	ENSG00000105327.17|BBC3|TBRG4|TBRG4	908	-	6.649452	1.0365582	-1.0	-1.0
chr19	47755895	47756020	ENSG00000105373.18|NOP53|TBRG4|TBRG4	971	+	4.627459	1.5306284	-1.0	-1.0
chr19	49102653	49102848	ENSG00000104852.14|SNRNP70|TBRG4|TBRG4	977	+	4.954052	1.630753	-1.0	-1.0
chr19	49489989	49490089	ENSG00000142541.16|RPL13A|TBRG4|TBRG4	907	+	1.9469391	1.0298865	-1.0	-1.0
chr19	49490849	49491024	ENSG00000142541.16|RPL13A|TBRG4|TBRG4	920	+	2.0016973	1.096046	-1.0	-1.0
chr19	49491194	49491314	ENSG00000142541.16|RPL13A|TBRG4|TBRG4	916	+	1.7535541	1.0741783	-1.0	-1.0
chr19	49687736	49687851	ENSG00000126457.21|PRMT1|TBRG4|TBRG4	910	+	6.456076	1.047341	-1.0	-1.0
chr19	50489413	50489588	ENSG00000161671.16|EMC10|TBRG4|TBRG4	908	+	6.524279	1.0360299	-1.0	-1.0
chr19	50490678	50490823	ENSG00000161671.16|EMC10|TBRG4|TBRG4	908	+	6.501476	1.0348506	-1.0	-1.0
chr19	51694274	51694379	ENSG00000182310.13|SPACA6|TBRG4|TBRG4	904	+	6.515679	1.0164465	-1.0	-1.0
chr2	3294186	3294336	ENSG00000032389.12|EIPR1|TBRG4|TBRG4	909	-	6.4277883	1.0424368	-1.0	-1.0
chr2	27050813	27050953	ENSG00000084693.15|AGBL5|TBRG4|TBRG4	990	+	2.6860888	2.0140815	-1.0	-1.0
chr2	28751939	28752069	ENSG00000213639.9|PPP1CB|TBRG4|TBRG4	907	+	2.5073369	1.0315737	-1.0	-1.0
chr2	55023394	55023579	ENSG00000115310.17|RTN4|TBRG4|TBRG4	924	-	5.382494	1.1180837	-1.0	-1.0
chr2	61537681	61537866	ENSG00000082898.16|XPO1|TBRG4|TBRG4	919	-	1.9446812	1.0921042	-1.0	-1.0
chr2	61537387	61537537	ENSG00000082898.16|XPO1|TBRG4|TBRG4	917	-	2.9112065	1.0783205	-1.0	-1.0
chr2	96869663	96869813	ENSG00000168758.10|SEMA4C|TBRG4|TBRG4	959	-	4.2353134	1.3856738	-1.0	-1.0
chr2	96894236	96894386	ENSG00000168754.14|FAM178B|TBRG4|TBRG4	928	-	2.222348	1.1435323	-1.0	-1.0
chr2	131281067	131281252	ENSG00000115762.16|PLEKHB2|TBRG4|TBRG4	909	+	6.525558	1.0396334	-1.0	-1.0
chr2	131281067	131281252	ENSG00000231431.7|FAR2P4|TBRG4|TBRG4	909	+	6.525558	1.0406854	-1.0	-1.0
chr2	148881661	148881931	ENSG00000231079.7|AC105402.3|TBRG4|TBRG4	1000	-	2.5001438	5.3260055	-1.0	-1.0
chr2	229180904	229181064	ENSG00000153823.18|PID1|TBRG4|TBRG4	908	-	6.447972	1.0364782	-1.0	-1.0
chr2	231708861	231708986	ENSG00000187514.16|PTMA|TBRG4|TBRG4	916	+	4.557001	1.0768774	-1.0	-1.0
chr20	1184810	1185005	ENSG00000125895.5|TMEM74B|TBRG4|TBRG4	935	-	6.9145613	1.185257	-1.0	-1.0
chr20	1184525	1184650	ENSG00000125895.5|TMEM74B|TBRG4|TBRG4	927	-	3.8572392	1.135725	-1.0	-1.0
chr20	2655151	2655251	ENSG00000101361.16|NOP56|TBRG4|TBRG4	925	+	3.4697874	1.1240135	-1.0	-1.0
chr20	2656631	2656746	ENSG00000101361.16|NOP56|TBRG4|TBRG4	912	+	2.169279	1.0552907	-1.0	-1.0
chr20	25863616	25863806	ENSG00000175170.14|FAM182B|TBRG4|TBRG4	941	-	3.6452029	1.2300183	-1.0	-1.0
chr20	32008350	32008472	ENSG00000252623.1|RNA5SP481|TBRG4|TBRG4	944	+	2.821693	1.2529901	-1.0	-1.0
chr20	36856226	36856396	ENSG00000149639.14|SOGA1|TBRG4|TBRG4	906	-	6.4671144	1.0253019	-1.0	-1.0
chr20	36856006	36856141	ENSG00000149639.14|SOGA1|TBRG4|TBRG4	908	-	6.455497	1.0366971	-1.0	-1.0
chr20	49280343	49280443	ENSG00000177410.12|ZFAS1|TBRG4|TBRG4	907	+	1.4957507	1.0334802	-1.0	-1.0
chr21	8218332	8218497	ENSG00000278996.1|FP671120.1|TBRG4|TBRG4	932	+	4.828225	1.1651524	-1.0	-1.0
chr21	8218552	8218962	ENSG00000278996.1|FP671120.1|TBRG4|TBRG4	1000	+	4.3034678	10.475701	-1.0	-1.0
chr21	8217972	8218112	ENSG00000278996.1|FP671120.1|TBRG4|TBRG4	911	+	3.550465	1.0493107	-1.0	-1.0
chr21	8401683	8401913	ENSG00000280441.2|FP236383.1|TBRG4|TBRG4	1000	+	7.911444	17.453064	-1.0	-1.0
chr21	38057228	38057433	ENSG00000184029.9|DSCR4|TBRG4|TBRG4	920	-	6.7828603	1.0976568	-1.0	-1.0
chr21	44523540	44523725	ENSG00000182912.6|TSPEAR-AS2|TBRG4|TBRG4	904	+	6.388601	1.0166264	-1.0	-1.0
chr21	44524975	44525125	ENSG00000182912.6|TSPEAR-AS2|TBRG4|TBRG4	904	+	6.3685217	1.0196594	-1.0	-1.0
chr21	44525275	44525480	ENSG00000182912.6|TSPEAR-AS2|TBRG4|TBRG4	962	+	6.983665	1.4215989	-1.0	-1.0
chr21	44866116	44866301	ENSG00000183255.11|PTTG1IP|TBRG4|TBRG4	925	-	4.8612685	1.127707	-1.0	-1.0
chr21	44873327	44873437	ENSG00000183255.11|PTTG1IP|TBRG4|TBRG4	905	-	6.4878707	1.021204	-1.0	-1.0
chr21	45074023	45074123	ENSG00000197381.15|ADARB1|TBRG4|TBRG4	903	+	3.7214372	1.0153681	-1.0	-1.0
chr21	45415138	45415278	ENSG00000182871.14|COL18A1|TBRG4|TBRG4	907	+	6.406838	1.0315325	-1.0	-1.0
chr21	45438833	45439023	ENSG00000182871.14|COL18A1|TBRG4|TBRG4	914	+	6.8540025	1.0677127	-1.0	-1.0
chr21	46191990	46192090	ENSG00000160285.14|LSS|TBRG4|TBRG4	904	-	6.356329	1.0171715	-1.0	-1.0
chr22	19431523	19431638	ENSG00000242259.8|C22orf39|TBRG4|TBRG4	906	-	3.7051904	1.0286522	-1.0	-1.0
chr22	19431524	19431639	ENSG00000100084.14|HIRA|TBRG4|TBRG4	908	-	3.7182803	1.0374771	-1.0	-1.0
chr22	19715516	19715616	ENSG00000184702.18|SEPT5|TBRG4|TBRG4	904	+	6.4019866	1.0171715	-1.0	-1.0
chr22	20124288	20124478	ENSG00000099901.16|RANBP1|TBRG4|TBRG4	950	+	5.708549	1.298929	-1.0	-1.0
chr22	20124753	20124933	ENSG00000099901.16|RANBP1|TBRG4|TBRG4	973	+	3.6404352	1.5726795	-1.0	-1.0
chr22	20123417	20123702	ENSG00000099901.16|RANBP1|TBRG4|TBRG4	968	+	3.1461692	1.4981018	-1.0	-1.0
chr22	20122473	20122593	ENSG00000099901.16|RANBP1|TBRG4|TBRG4	910	+	3.6823435	1.0448048	-1.0	-1.0
chr22	21644188	21644288	ENSG00000128228.4|SDF2L1|TBRG4|TBRG4	900	+	2.117983	1.0006782	-1.0	-1.0
chr22	35342498	35342608	ENSG00000100284.20|TOM1|TBRG4|TBRG4	908	+	6.38289	1.0342411	-1.0	-1.0
chr22	35344260	35344385	ENSG00000100284.20|TOM1|TBRG4|TBRG4	902	+	6.398929	1.0075176	-1.0	-1.0
chr22	49643197	49643342	ENSG00000188511.12|C22orf34|TBRG4|TBRG4	937	-	3.4609096	1.1994245	-1.0	-1.0
chr22	49638207	49638312	ENSG00000188511.12|C22orf34|TBRG4|TBRG4	915	-	3.4500198	1.0719278	-1.0	-1.0
chr22	49636877	49637037	ENSG00000188511.12|C22orf34|TBRG4|TBRG4	927	-	4.969202	1.135143	-1.0	-1.0
chr22	49643807	49644072	ENSG00000188511.12|C22orf34|TBRG4|TBRG4	968	-	5.429429	1.4933622	-1.0	-1.0
chr22	49634112	49634222	ENSG00000188511.12|C22orf34|TBRG4|TBRG4	908	-	6.4163775	1.0340575	-1.0	-1.0
chr22	49637902	49638082	ENSG00000188511.12|C22orf34|TBRG4|TBRG4	971	-	4.072669	1.5425086	-1.0	-1.0
chr22	49625041	49625236	ENSG00000188511.12|C22orf34|TBRG4|TBRG4	950	-	3.44072	1.2994357	-1.0	-1.0
chr22	49629897	49630007	ENSG00000188511.12|C22orf34|TBRG4|TBRG4	904	-	6.52411	1.0173966	-1.0	-1.0
chr22	49641012	49641152	ENSG00000188511.12|C22orf34|TBRG4|TBRG4	922	-	5.0305905	1.1064066	-1.0	-1.0
chr22	49581367	49581507	ENSG00000188511.12|C22orf34|TBRG4|TBRG4	915	-	6.7485557	1.0696013	-1.0	-1.0
chr22	49637082	49637192	ENSG00000188511.12|C22orf34|TBRG4|TBRG4	905	-	6.343942	1.0209396	-1.0	-1.0
chr22	49644337	49644442	ENSG00000188511.12|C22orf34|TBRG4|TBRG4	904	-	3.277904	1.0198112	-1.0	-1.0
chr22	49647617	49647762	ENSG00000188511.12|C22orf34|TBRG4|TBRG4	919	-	3.5727122	1.0907496	-1.0	-1.0
chr22	49639372	49639472	ENSG00000188511.12|C22orf34|TBRG4|TBRG4	905	-	6.369712	1.0226187	-1.0	-1.0
chr22	49581517	49581662	ENSG00000188511.12|C22orf34|TBRG4|TBRG4	907	-	6.464112	1.0292847	-1.0	-1.0
chr22	49632267	49632377	ENSG00000188511.12|C22orf34|TBRG4|TBRG4	907	-	6.474227	1.0334921	-1.0	-1.0
chr22	49644442	49644562	ENSG00000188511.12|C22orf34|TBRG4|TBRG4	909	-	6.4304	1.0405339	-1.0	-1.0
chr3	9397272	9397377	ENSG00000206573.8|THUMPD3-AS1|TBRG4|TBRG4	907	-	6.392786	1.0315113	-1.0	-1.0
chr3	39408483	39408603	ENSG00000168028.13|RPSA|TBRG4|TBRG4	938	+	2.1576753	1.2110959	-1.0	-1.0
chr3	128495676	128495871	ENSG00000244300.2|GATA2-AS1|TBRG4|TBRG4	981	+	6.0948043	1.7320765	-1.0	-1.0
chr3	128491151	128491416	ENSG00000244300.2|GATA2-AS1|TBRG4|TBRG4	935	+	5.6288047	1.1867577	-1.0	-1.0
chr3	128496261	128496586	ENSG00000244300.2|GATA2-AS1|TBRG4|TBRG4	983	+	6.006152	1.7747905	-1.0	-1.0
chr3	128494141	128494526	ENSG00000244300.2|GATA2-AS1|TBRG4|TBRG4	938	+	3.9691863	1.2055871	-1.0	-1.0
chr3	128492746	128493101	ENSG00000244300.2|GATA2-AS1|TBRG4|TBRG4	987	+	4.957094	1.8900868	-1.0	-1.0
chr3	128492341	128492706	ENSG00000244300.2|GATA2-AS1|TBRG4|TBRG4	927	+	3.523127	1.1389495	-1.0	-1.0
chr3	128493846	128494021	ENSG00000244300.2|GATA2-AS1|TBRG4|TBRG4	986	+	7.1845436	1.8543558	-1.0	-1.0
chr3	128490836	128490941	ENSG00000244300.2|GATA2-AS1|TBRG4|TBRG4	902	+	6.558915	1.0102816	-1.0	-1.0
chr3	128494561	128494661	ENSG00000244300.2|GATA2-AS1|TBRG4|TBRG4	904	+	6.356329	1.0162616	-1.0	-1.0
chr3	128495556	128495671	ENSG00000244300.2|GATA2-AS1|TBRG4|TBRG4	904	+	3.1370127	1.019126	-1.0	-1.0
chr3	128497366	128497636	ENSG00000244300.2|GATA2-AS1|TBRG4|TBRG4	982	+	4.5743647	1.7539448	-1.0	-1.0
chr3	128495261	128495501	ENSG00000244300.2|GATA2-AS1|TBRG4|TBRG4	974	+	4.765689	1.5814857	-1.0	-1.0
chr3	128494031	128494131	ENSG00000244300.2|GATA2-AS1|TBRG4|TBRG4	908	+	6.694704	1.0347097	-1.0	-1.0
chr3	151188108	151188218	ENSG00000199994.1|RNA5SP145|TBRG4|TBRG4	905	+	2.492063	1.0207897	-1.0	-1.0
chr3	151188111	151188226	ENSG00000144893.12|MED12L|TBRG4|TBRG4	910	+	2.6277885	1.0434986	-1.0	-1.0
chr3	160404559	160404679	ENSG00000113810.15|SMC4|TBRG4|TBRG4	911	+	7.0947485	1.0508343	-1.0	-1.0
chr3	160514866	160515001	ENSG00000186432.8|KPNA4|TBRG4|TBRG4	911	-	2.1832757	1.0484095	-1.0	-1.0
chr3	181822871	181822971	ENSG00000199839.1|RNA5SP150|TBRG4|TBRG4	961	-	2.5387616	1.4081416	-1.0	-1.0
chr3	186784797	186784917	ENSG00000156976.16|EIF4A2|TBRG4|TBRG4	924	+	2.2356024	1.1219422	-1.0	-1.0
chr3	198174379	198174604	ENSG00000236438.7|FAM157A|TBRG4|TBRG4	1000	+	8.424633	5.305831	-1.0	-1.0
chr4	1246323	1246428	ENSG00000159692.15|CTBP1|TBRG4|TBRG4	908	-	6.5811305	1.0357876	-1.0	-1.0
chr4	6997206	6997328	ENSG00000202392.1|RN7SKP292|TBRG4|TBRG4	925	+	6.748393	1.1222413	-1.0	-1.0
chr4	6997207	6997387	ENSG00000132405.18|TBC1D14|TBRG4|TBRG4	919	+	6.7335725	1.0914385	-1.0	-1.0
chr4	6997207	6997387	ENSG00000187904.3|AC097382.1|TBRG4|TBRG4	919	+	6.7335725	1.0915885	-1.0	-1.0
chr4	52712667	52712780	ENSG00000226950.6|DANCR|TBRG4|TBRG4	924	+	3.0397143	1.1209896	-1.0	-1.0
chr4	52712681	52712747	ENSG00000264585.1|MIR4449|TBRG4|TBRG4	920	+	3.42289	1.0950712	-1.0	-1.0
chr4	82895811	82895981	ENSG00000138674.16|SEC31A|TBRG4|TBRG4	931	-	2.6595776	1.1594516	-1.0	-1.0
chr4	82895814	82895979	ENSG00000251022.6|THAP9-AS1|TBRG4|TBRG4	932	-	2.6719875	1.1668624	-1.0	-1.0
chr4	157768012	157768113	ENSG00000200521.1|Y_RNA|TBRG4|TBRG4	967	-	2.1258278	1.4787104	-1.0	-1.0
chr4	173331964	173332169	ENSG00000164104.11|HMGB2|TBRG4|TBRG4	988	-	2.0340683	1.9130646	-1.0	-1.0
chr5	649041	649181	ENSG00000112877.7|CEP72|TBRG4|TBRG4	907	+	6.4030333	1.0312121	-1.0	-1.0
chr5	651971	652151	ENSG00000112877.7|CEP72|TBRG4|TBRG4	938	+	4.369077	1.21014	-1.0	-1.0
chr5	651256	651791	ENSG00000112877.7|CEP72|TBRG4|TBRG4	998	+	6.472117	2.6617215	-1.0	-1.0
chr5	648231	648371	ENSG00000112877.7|CEP72|TBRG4|TBRG4	909	+	6.563438	1.0410557	-1.0	-1.0
chr5	648791	648986	ENSG00000112877.7|CEP72|TBRG4|TBRG4	969	+	7.068797	1.5056242	-1.0	-1.0
chr5	647916	648156	ENSG00000112877.7|CEP72|TBRG4|TBRG4	984	+	6.5924606	1.8018999	-1.0	-1.0
chr5	1099343	1099523	ENSG00000113504.20|SLC12A7|TBRG4|TBRG4	930	-	4.7379417	1.1533251	-1.0	-1.0
chr5	1326726	1326826	ENSG00000049656.13|CLPTM1L|TBRG4|TBRG4	904	-	6.348434	1.0185045	-1.0	-1.0
chr5	40832608	40832728	ENSG00000145592.13|RPL37|TBRG4|TBRG4	916	-	6.7698298	1.0771747	-1.0	-1.0
chr5	43290984	43291179	ENSG00000112972.14|HMGCS1|TBRG4|TBRG4	962	-	2.9759345	1.4156637	-1.0	-1.0
chr5	100050217	100050357	ENSG00000270906.1|MTND4P35|TBRG4|TBRG4	907	-	6.38289	1.0317092	-1.0	-1.0
chr5	134927031	134927136	ENSG00000132570.14|PCBD2|TBRG4|TBRG4	905	+	3.3256025	1.0224712	-1.0	-1.0
chr5	134923991	134924111	ENSG00000132570.14|PCBD2|TBRG4|TBRG4	904	+	6.345739	1.0192666	-1.0	-1.0
chr5	136080470	136080585	ENSG00000270123.3|VTRNA2-1|TBRG4|TBRG4	913	-	1.0489632	1.0628417	-1.0	-1.0
chr5	138560981	138561186	ENSG00000113013.12|HSPA9|TBRG4|TBRG4	991	-	2.8444576	2.044309	-1.0	-1.0
chr5	138561042	138561110	ENSG00000206989.1|SNORD63|TBRG4|TBRG4	998	-	3.1704004	2.6424093	-1.0	-1.0
chr5	179821600	179821700	ENSG00000161011.19|SQSTM1|TBRG4|TBRG4	904	+	3.3610134	1.0188507	-1.0	-1.0
chr5	181241766	181241961	ENSG00000204628.11|RACK1|TBRG4|TBRG4	977	-	2.0667336	1.6472688	-1.0	-1.0
chr5	181241813	181241892	ENSG00000272296.1|SNORD96A|TBRG4|TBRG4	967	-	1.8812423	1.4855812	-1.0	-1.0
chr6	10887503	10887698	ENSG00000272162.1|AL024498.2|TBRG4|TBRG4	1000	+	6.63757	5.624432	-1.0	-1.0
chr6	10887505	10887700	ENSG00000153157.12|SYCP2L|TBRG4|TBRG4	1000	+	6.517211	5.577134	-1.0	-1.0
chr6	31541041	31541176	ENSG00000198563.13|DDX39B|TBRG4|TBRG4	967	-	2.0872588	1.4772861	-1.0	-1.0
chr6	31541044	31541174	ENSG00000254870.5|ATP6V1G2-DDX39B|TBRG4|TBRG4	979	-	2.1392188	1.6787044	-1.0	-1.0
chr6	31541100	31541178	ENSG00000265236.1|SNORD84|TBRG4|TBRG4	912	-	1.4232299	1.0561345	-1.0	-1.0
chr6	31730580	31730750	ENSG00000213719.8|CLIC1|TBRG4|TBRG4	976	-	3.400471	1.6163615	-1.0	-1.0
chr6	34696750	34696855	ENSG00000196821.9|C6orf106|TBRG4|TBRG4	902	-	3.6371276	1.0078775	-1.0	-1.0
chr6	132815309	132815424	ENSG00000112306.7|RPS12|TBRG4|TBRG4	941	+	2.0208013	1.227941	-1.0	-1.0
chr6	153420437	153420567	ENSG00000222806.1|RNA5SP225|TBRG4|TBRG4	991	+	5.2651186	2.0376277	-1.0	-1.0
chr6	157312924	157313234	ENSG00000215712.10|TMEM242|TBRG4|TBRG4	946	-	4.2018785	1.2683878	-1.0	-1.0
chr6	157314259	157314394	ENSG00000215712.10|TMEM242|TBRG4|TBRG4	916	-	2.377746	1.0736492	-1.0	-1.0
chr6	157313839	157313939	ENSG00000215712.10|TMEM242|TBRG4|TBRG4	903	-	2.3074017	1.0127488	-1.0	-1.0
chr6	157310524	157310694	ENSG00000215712.10|TMEM242|TBRG4|TBRG4	957	-	4.12473	1.3660516	-1.0	-1.0
chr6	162702333	162702478	ENSG00000185345.18|PRKN|TBRG4|TBRG4	910	-	6.6866713	1.0447872	-1.0	-1.0
chr6	165409571	165409671	ENSG00000199523.1|RNA5SP226|TBRG4|TBRG4	927	+	2.6634328	1.1360222	-1.0	-1.0
chr6	170399974	170400149	ENSG00000112584.13|FAM120B|TBRG4|TBRG4	907	+	6.621361	1.0329871	-1.0	-1.0
chr6	170398779	170398894	ENSG00000112584.13|FAM120B|TBRG4|TBRG4	923	+	6.7548976	1.1124036	-1.0	-1.0
chr7	892828	892938	ENSG00000164828.17|SUN1|TBRG4|TBRG4	904	+	6.348434	1.0186262	-1.0	-1.0
chr7	892978	893123	ENSG00000164828.17|SUN1|TBRG4|TBRG4	904	+	6.368156	1.018251	-1.0	-1.0
chr7	892979	893124	ENSG00000239857.6|GET4|TBRG4|TBRG4	904	+	6.3721004	1.0193967	-1.0	-1.0
chr7	892829	892939	ENSG00000239857.6|GET4|TBRG4|TBRG4	905	+	6.348434	1.0212256	-1.0	-1.0
chr7	1439249	1439354	ENSG00000164877.18|MICALL2|TBRG4|TBRG4	909	-	6.4088016	1.0413964	-1.0	-1.0
chr7	5530027	5530232	ENSG00000075624.13|ACTB|TBRG4|TBRG4	939	-	2.805498	1.2156446	-1.0	-1.0
chr7	5530272	5530507	ENSG00000075624.13|ACTB|TBRG4|TBRG4	990	-	2.8299677	2.0014718	-1.0	-1.0
chr7	5529805	5529955	ENSG00000075624.13|ACTB|TBRG4|TBRG4	946	-	2.0670674	1.2704687	-1.0	-1.0
chr7	22856616	22856736	ENSG00000228649.8|SNHG26|TBRG4|TBRG4	907	+	2.321671	1.0309225	-1.0	-1.0
chr7	98881825	98881935	ENSG00000196367.12|TRRAP|TBRG4|TBRG4	963	+	3.3235543	1.4353734	-1.0	-1.0
chr7	139340714	139340849	ENSG00000164898.12|FMC1|TBRG4|TBRG4	986	+	2.140126	1.857421	-1.0	-1.0
chr7	139340717	139340852	ENSG00000146963.17|LUC7L2|TBRG4|TBRG4	986	+	2.2029505	1.845545	-1.0	-1.0
chr7	140386711	140386911	ENSG00000157800.17|SLC37A3|TBRG4|TBRG4	1000	-	3.540623	3.7884521	-1.0	-1.0
chr7	140386780	140386907	ENSG00000202472.1|RNA5SP248|TBRG4|TBRG4	1000	-	3.6804023	3.8088822	-1.0	-1.0
chr7	151090185	151090295	ENSG00000133612.18|AGAP3|TBRG4|TBRG4	907	+	6.465294	1.0310862	-1.0	-1.0
chr8	1834515	1834665	ENSG00000104728.15|ARHGEF10|TBRG4|TBRG4	907	+	6.4968114	1.033655	-1.0	-1.0
chr8	1831770	1832475	ENSG00000104728.15|ARHGEF10|TBRG4|TBRG4	994	+	6.7680793	2.207038	-1.0	-1.0
chr8	1831165	1831325	ENSG00000104728.15|ARHGEF10|TBRG4|TBRG4	933	+	5.879671	1.1738976	-1.0	-1.0
chr8	1838570	1838730	ENSG00000104728.15|ARHGEF10|TBRG4|TBRG4	907	+	6.4490557	1.0329536	-1.0	-1.0
chr8	1830930	1831160	ENSG00000104728.15|ARHGEF10|TBRG4|TBRG4	978	+	7.0490065	1.6548529	-1.0	-1.0
chr8	1844296	1844491	ENSG00000104728.15|ARHGEF10|TBRG4|TBRG4	986	+	3.991086	1.8619668	-1.0	-1.0
chr8	1834790	1834910	ENSG00000104728.15|ARHGEF10|TBRG4|TBRG4	906	+	6.517853	1.0280715	-1.0	-1.0
chr8	1831605	1831710	ENSG00000104728.15|ARHGEF10|TBRG4|TBRG4	907	+	6.418644	1.0293051	-1.0	-1.0
chr8	1837655	1837780	ENSG00000104728.15|ARHGEF10|TBRG4|TBRG4	905	+	6.5330324	1.0244517	-1.0	-1.0
chr8	1833110	1833510	ENSG00000104728.15|ARHGEF10|TBRG4|TBRG4	931	+	6.7426085	1.159659	-1.0	-1.0
chr8	1835655	1835755	ENSG00000104728.15|ARHGEF10|TBRG4|TBRG4	907	+	6.5106173	1.0307057	-1.0	-1.0
chr8	1840790	1840970	ENSG00000104728.15|ARHGEF10|TBRG4|TBRG4	908	+	6.562364	1.0367984	-1.0	-1.0
chr8	1834140	1834425	ENSG00000104728.15|ARHGEF10|TBRG4|TBRG4	969	+	6.91965	1.5056698	-1.0	-1.0
chr8	1833690	1833970	ENSG00000104728.15|ARHGEF10|TBRG4|TBRG4	911	+	6.5264077	1.0484048	-1.0	-1.0
chr8	1837657	1837777	ENSG00000283239.1|KBTBD11-OT1|TBRG4|TBRG4	905	+	6.628184	1.021162	-1.0	-1.0
chr8	1840792	1840967	ENSG00000283239.1|KBTBD11-OT1|TBRG4|TBRG4	908	+	6.570039	1.0356712	-1.0	-1.0
chr8	1831162	1831322	ENSG00000283239.1|KBTBD11-OT1|TBRG4|TBRG4	937	+	5.861962	1.19956	-1.0	-1.0
chr8	1830932	1831157	ENSG00000283239.1|KBTBD11-OT1|TBRG4|TBRG4	977	+	7.0476685	1.6441069	-1.0	-1.0
chr8	1844296	1844491	ENSG00000283239.1|KBTBD11-OT1|TBRG4|TBRG4	986	+	3.991086	1.861838	-1.0	-1.0
chr8	1831767	1832477	ENSG00000283239.1|KBTBD11-OT1|TBRG4|TBRG4	993	+	6.7259197	2.1476326	-1.0	-1.0
chr8	1834792	1834912	ENSG00000283239.1|KBTBD11-OT1|TBRG4|TBRG4	906	+	6.4931836	1.0288411	-1.0	-1.0
chr8	1838567	1838727	ENSG00000283239.1|KBTBD11-OT1|TBRG4|TBRG4	907	+	6.448101	1.0305465	-1.0	-1.0
chr8	1834142	1834422	ENSG00000283239.1|KBTBD11-OT1|TBRG4|TBRG4	974	+	6.9449916	1.5874672	-1.0	-1.0
chr8	1835652	1835757	ENSG00000283239.1|KBTBD11-OT1|TBRG4|TBRG4	907	+	6.4467535	1.0309012	-1.0	-1.0
chr8	1833692	1833967	ENSG00000283239.1|KBTBD11-OT1|TBRG4|TBRG4	910	+	6.528137	1.0479813	-1.0	-1.0
chr8	1831607	1831712	ENSG00000283239.1|KBTBD11-OT1|TBRG4|TBRG4	907	+	6.38289	1.0332556	-1.0	-1.0
chr8	1833107	1833507	ENSG00000283239.1|KBTBD11-OT1|TBRG4|TBRG4	930	+	6.71584	1.1551665	-1.0	-1.0
chr8	1834517	1834662	ENSG00000283239.1|KBTBD11-OT1|TBRG4|TBRG4	908	+	6.499334	1.0370182	-1.0	-1.0
chr8	9772643	9772753	ENSG00000173273.15|TNKS|TBRG4|TBRG4	904	+	6.348434	1.0195379	-1.0	-1.0
chr8	9772503	9772613	ENSG00000173273.15|TNKS|TBRG4|TBRG4	908	+	6.4163775	1.0350914	-1.0	-1.0
chr8	9771982	9772368	ENSG00000173273.15|TNKS|TBRG4|TBRG4	1000	+	8.200432	5.7960057	-1.0	-1.0
chr8	9770687	9771122	ENSG00000173273.15|TNKS|TBRG4|TBRG4	1000	+	7.5535507	4.525763	-1.0	-1.0
chr8	28530349	28530539	ENSG00000104290.10|FZD3|TBRG4|TBRG4	980	+	5.2066073	1.6966028	-1.0	-1.0
chr8	28530410	28530519	ENSG00000202411.1|RNA5SP259|TBRG4|TBRG4	986	+	5.185086	1.8435793	-1.0	-1.0
chr8	56073781	56073901	ENSG00000008988.9|RPS20|TBRG4|TBRG4	936	-	3.6377795	1.1971312	-1.0	-1.0
chr8	56073834	56073901	ENSG00000238650.1|SNORD54|TBRG4|TBRG4	925	-	3.2190545	1.1257999	-1.0	-1.0
chr8	144791537	144791652	ENSG00000161016.17|RPL8|TBRG4|TBRG4	911	-	6.496054	1.0491276	-1.0	-1.0
chr9	92073098	92073198	ENSG00000090054.13|SPTLC1|TBRG4|TBRG4	904	-	6.334958	1.0171715	-1.0	-1.0
chr9	93670090	93670255	ENSG00000197724.10|PHF2|TBRG4|TBRG4	904	+	6.364054	1.0199119	-1.0	-1.0
chr9	93672925	93673270	ENSG00000197724.10|PHF2|TBRG4|TBRG4	971	+	7.0359044	1.5348524	-1.0	-1.0
chr9	93670490	93670660	ENSG00000197724.10|PHF2|TBRG4|TBRG4	917	+	6.7490706	1.0816298	-1.0	-1.0
chr9	93672435	93672545	ENSG00000197724.10|PHF2|TBRG4|TBRG4	904	+	6.4019866	1.0164757	-1.0	-1.0
chr9	93670765	93670975	ENSG00000197724.10|PHF2|TBRG4|TBRG4	909	+	6.66892	1.0422535	-1.0	-1.0
chr9	95904946	95905131	ENSG00000182150.15|ERCC6L2|TBRG4|TBRG4	948	+	4.0318336	1.2853881	-1.0	-1.0
chr9	95905004	95905134	ENSG00000199202.1|RNA5SP289|TBRG4|TBRG4	935	+	3.780723	1.1873943	-1.0	-1.0
chr9	123266366	123266481	ENSG00000165209.18|STRBP|TBRG4|TBRG4	908	-	6.5165625	1.0345713	-1.0	-1.0
chr9	123266771	123266921	ENSG00000165209.18|STRBP|TBRG4|TBRG4	906	-	6.436695	1.0255678	-1.0	-1.0
chr9	123267896	123268056	ENSG00000165209.18|STRBP|TBRG4|TBRG4	910	-	6.617805	1.0443238	-1.0	-1.0
chr9	133257732	133257907	ENSG00000175164.13|ABO|TBRG4|TBRG4	925	-	3.7577536	1.122991	-1.0	-1.0
chr9	133254480	133254720	ENSG00000175164.13|ABO|TBRG4|TBRG4	980	-	3.734561	1.6923333	-1.0	-1.0
chr9	133257306	133257406	ENSG00000175164.13|ABO|TBRG4|TBRG4	907	-	2.6167243	1.0328835	-1.0	-1.0
chr9	133255485	133255630	ENSG00000175164.13|ABO|TBRG4|TBRG4	908	-	3.6979535	1.0369138	-1.0	-1.0
chr9	133256666	133256851	ENSG00000175164.13|ABO|TBRG4|TBRG4	940	-	2.9502149	1.2185757	-1.0	-1.0
chr9	133350849	133350974	ENSG00000148303.16|RPL7A|TBRG4|TBRG4	993	+	3.3155134	2.1849952	-1.0	-1.0
chr9	133349396	133349526	ENSG00000148303.16|RPL7A|TBRG4|TBRG4	981	+	2.722697	1.7234153	-1.0	-1.0
chr9	133350846	133350912	ENSG00000252542.1|SNORD36C|TBRG4|TBRG4	996	+	3.125601	2.3740473	-1.0	-1.0
chr9	136670425	136670570	ENSG00000172889.15|EGFL7|TBRG4|TBRG4	938	+	2.828568	1.2073065	-1.0	-1.0
chr9	136665385	136665485	ENSG00000172889.15|EGFL7|TBRG4|TBRG4	901	+	2.6742108	1.0040865	-1.0	-1.0
chr9	136664990	136665120	ENSG00000172889.15|EGFL7|TBRG4|TBRG4	915	+	2.862973	1.0706383	-1.0	-1.0
chr9	136670820	136670949	ENSG00000172889.15|EGFL7|TBRG4|TBRG4	939	+	2.9902408	1.2160472	-1.0	-1.0
chr9	136666692	136666862	ENSG00000172889.15|EGFL7|TBRG4|TBRG4	946	+	6.5330563	1.268012	-1.0	-1.0
chr9	136667457	136667567	ENSG00000172889.15|EGFL7|TBRG4|TBRG4	905	+	2.9518812	1.0243735	-1.0	-1.0
chr9	136665175	136665315	ENSG00000172889.15|EGFL7|TBRG4|TBRG4	925	+	4.0657706	1.1234696	-1.0	-1.0
chr9	136666877	136666977	ENSG00000172889.15|EGFL7|TBRG4|TBRG4	904	+	3.7481709	1.0181768	-1.0	-1.0
chr9	137516929	137517104	ENSG00000130653.15|PNPLA7|TBRG4|TBRG4	907	-	6.5238333	1.0297394	-1.0	-1.0
chrM	576	647	ENSG00000210049.1|MT-TF|TBRG4|TBRG4	1000	+	2.9907506	11.695293	-1.0	-1.0
chrM	1452	1601	ENSG00000211459.2|MT-RNR1|TBRG4|TBRG4	1000	+	1.6987647	4.2666006	-1.0	-1.0
chrM	2525	2625	ENSG00000210082.2|MT-RNR2|TBRG4|TBRG4	971	+	0.94903123	1.5448343	-1.0	-1.0
chrM	3085	3229	ENSG00000210082.2|MT-RNR2|TBRG4|TBRG4	1000	+	1.5764982	5.117008	-1.0	-1.0
chrM	3311	3411	ENSG00000198888.2|MT-ND1|TBRG4|TBRG4	909	+	1.4204568	1.0422853	-1.0	-1.0
chrM	3806	3961	ENSG00000198888.2|MT-ND1|TBRG4|TBRG4	947	+	1.4417698	1.2722815	-1.0	-1.0
chrM	4262	4331	ENSG00000210100.1|MT-TI|TBRG4|TBRG4	1000	+	6.10314	32.46015	-1.0	-1.0
chrM	4401	4469	ENSG00000210112.1|MT-TM|TBRG4|TBRG4	1000	+	5.5249815	47.881157	-1.0	-1.0
chrM	5239	5511	ENSG00000198763.3|MT-ND2|TBRG4|TBRG4	994	+	2.290681	2.233314	-1.0	-1.0
chrM	4824	5094	ENSG00000198763.3|MT-ND2|TBRG4|TBRG4	999	+	1.7316839	2.9806166	-1.0	-1.0
chrM	4589	4789	ENSG00000198763.3|MT-ND2|TBRG4|TBRG4	998	+	2.1596603	2.7444546	-1.0	-1.0
chrM	5825	5891	ENSG00000210144.1|MT-TY|TBRG4|TBRG4	1000	-	8.1137705	53.555435	-1.0	-1.0
chrM	6113	6368	ENSG00000198804.2|MT-CO1|TBRG4|TBRG4	1000	+	1.7796867	3.888074	-1.0	-1.0
chrM	7183	7413	ENSG00000198804.2|MT-CO1|TBRG4|TBRG4	1000	+	2.9303896	9.290989	-1.0	-1.0
chrM	6808	7013	ENSG00000198804.2|MT-CO1|TBRG4|TBRG4	993	+	1.9924048	2.142302	-1.0	-1.0
chrM	6488	6778	ENSG00000198804.2|MT-CO1|TBRG4|TBRG4	999	+	2.445386	3.1343973	-1.0	-1.0
chrM	7595	7720	ENSG00000198712.1|MT-CO2|TBRG4|TBRG4	933	+	1.223962	1.175448	-1.0	-1.0
chrM	7765	8269	ENSG00000198712.1|MT-CO2|TBRG4|TBRG4	1000	+	2.3186233	4.3580523	-1.0	-1.0
chrM	8365	8572	ENSG00000228253.1|MT-ATP8|TBRG4|TBRG4	1000	+	3.807632	10.354342	-1.0	-1.0
chrM	8526	8801	ENSG00000198899.2|MT-ATP6|TBRG4|TBRG4	997	+	2.6598313	2.586992	-1.0	-1.0
chrM	9021	9207	ENSG00000198899.2|MT-ATP6|TBRG4|TBRG4	1000	+	2.6479108	7.1446433	-1.0	-1.0
chrM	9486	9990	ENSG00000198938.2|MT-CO3|TBRG4|TBRG4	1000	+	2.6540542	6.5690713	-1.0	-1.0
chrM	9990	10058	ENSG00000210164.1|MT-TG|TBRG4|TBRG4	1000	+	7.8487506	53.688602	-1.0	-1.0
chrM	10058	10404	ENSG00000198840.2|MT-ND3|TBRG4|TBRG4	1000	+	3.7846115	8.00862	-1.0	-1.0
chrM	10469	10766	ENSG00000212907.2|MT-ND4L|TBRG4|TBRG4	1000	+	1.8731413	4.6424007	-1.0	-1.0
chrM	11669	11934	ENSG00000198886.2|MT-ND4|TBRG4|TBRG4	1000	+	1.7943629	3.7227159	-1.0	-1.0
chrM	10759	11629	ENSG00000198886.2|MT-ND4|TBRG4|TBRG4	1000	+	2.7006576	13.874435	-1.0	-1.0
chrM	11979	12137	ENSG00000198886.2|MT-ND4|TBRG4|TBRG4	1000	+	1.8867877	4.3171153	-1.0	-1.0
chrM	12137	12206	ENSG00000210176.1|MT-TH|TBRG4|TBRG4	1000	+	4.7097626	3.8494437	-1.0	-1.0
chrM	12206	12265	ENSG00000210184.1|MT-TS2|TBRG4|TBRG4	1000	+	5.095389	7.100619	-1.0	-1.0
chrM	12265	12336	ENSG00000210191.1|MT-TL2|TBRG4|TBRG4	934	+	3.0055888	1.1775417	-1.0	-1.0
chrM	13601	13861	ENSG00000198786.2|MT-ND5|TBRG4|TBRG4	938	+	1.4170061	1.2102922	-1.0	-1.0
chrM	13141	13356	ENSG00000198786.2|MT-ND5|TBRG4|TBRG4	1000	+	2.7315261	6.012279	-1.0	-1.0
chrM	13861	14061	ENSG00000198786.2|MT-ND5|TBRG4|TBRG4	937	+	1.5102531	1.2026981	-1.0	-1.0
chrM	12501	12856	ENSG00000198786.2|MT-ND5|TBRG4|TBRG4	998	+	2.0068684	2.7438195	-1.0	-1.0
chrM	14148	14668	ENSG00000198695.2|MT-ND6|TBRG4|TBRG4	1000	-	2.851034	6.48418	-1.0	-1.0
chrM	14966	15261	ENSG00000198727.2|MT-CYB|TBRG4|TBRG4	993	+	2.403009	2.1393447	-1.0	-1.0
chrM	15401	15887	ENSG00000198727.2|MT-CYB|TBRG4|TBRG4	1000	+	3.0067747	7.0003796	-1.0	-1.0
chrM	15887	15953	ENSG00000210195.2|MT-TT|TBRG4|TBRG4	1000	+	3.3528314	7.0245433	-1.0	-1.0
chrM	15955	16023	ENSG00000210196.2|MT-TP|TBRG4|TBRG4	1000	-	9.002338	69.68661	-1.0	-1.0
chrX	1407420	1407610	ENSG00000236017.8|ASMTL-AS1|TBRG4|TBRG4	915	+	6.708452	1.068512	-1.0	-1.0
chrX	1403600	1403735	ENSG00000236017.8|ASMTL-AS1|TBRG4|TBRG4	903	+	6.3624105	1.0132098	-1.0	-1.0
chrX	40096049	40096159	ENSG00000183337.16|BCOR|TBRG4|TBRG4	909	-	6.627051	1.0418969	-1.0	-1.0
chrX	69672428	69672628	ENSG00000158813.17|EDA|TBRG4|TBRG4	1000	+	2.339478	3.732236	-1.0	-1.0
chrX	69672478	69672597	ENSG00000272351.1|RNA5SP506|TBRG4|TBRG4	1000	+	2.319739	3.960834	-1.0	-1.0
chrX	109054541	109054590	ENSG00000275110.1|MIR6087|TBRG4|TBRG4	971	+	4.8896976	1.538976	-1.0	-1.0
chrX	136879126	136879321	ENSG00000147274.14|RBMX|TBRG4|TBRG4	970	-	2.2450893	1.5268891	-1.0	-1.0
chrX	136879198	136879271	ENSG00000206979.1|SNORD61|TBRG4|TBRG4	990	-	2.3214757	1.9794915	-1.0	-1.0
chrX	153688213	153688353	ENSG00000130821.15|SLC6A8|TBRG4|TBRG4	911	+	2.6875951	1.0494453	-1.0	-1.0
chrX	153689046	153689191	ENSG00000130821.15|SLC6A8|TBRG4|TBRG4	909	+	1.9645864	1.0397072	-1.0	-1.0
chrX	153692099	153692214	ENSG00000130821.15|SLC6A8|TBRG4|TBRG4	925	+	2.573854	1.124278	-1.0	-1.0
```
