## Supplementary File 2 - DEWSeq Binding Sites for "Improved discovery of RNA-binding protein binding sites in eCLIP data using DEWSeq": regions_windows100_steps5.bed

```
chr1	1054958	1055133	ENSG00000188157.14|AGRN|TIA1|TIA1	958	+	4.711964	1.3744137	-1.0	-1.0
chr1	1055032	1055137	ENSG00000242590.1|AL645608.6|TIA1|TIA1	915	+	3.7684386	1.0702956	-1.0	-1.0
chr1	1315281	1315446	ENSG00000127054.20|INTS11|TIA1|TIA1	920	-	4.770739	1.0944868	-1.0	-1.0
chr1	1390985	1391365	ENSG00000221978.11|CCNL2|TIA1|TIA1	986	-	6.0805817	1.8509935	-1.0	-1.0
chr1	1392460	1392705	ENSG00000221978.11|CCNL2|TIA1|TIA1	993	-	7.617597	2.1557472	-1.0	-1.0
chr1	1391735	1391865	ENSG00000221978.11|CCNL2|TIA1|TIA1	907	-	6.52881	1.0329127	-1.0	-1.0
chr1	1541917	1542067	ENSG00000160075.11|SSU72|TIA1|TIA1	916	-	6.8952713	1.073278	-1.0	-1.0
chr1	1785349	1785474	ENSG00000078369.17|GNB1|TIA1|TIA1	911	-	6.954897	1.0492697	-1.0	-1.0
chr1	1785949	1786144	ENSG00000078369.17|GNB1|TIA1|TIA1	943	-	7.3423343	1.2475625	-1.0	-1.0
chr1	2237134	2237299	ENSG00000157933.9|SKI|TIA1|TIA1	912	+	6.667496	1.0572833	-1.0	-1.0
chr1	2307701	2307841	ENSG00000157933.9|SKI|TIA1|TIA1	911	+	6.653147	1.0482076	-1.0	-1.0
chr1	2287596	2287696	ENSG00000157933.9|SKI|TIA1|TIA1	906	+	6.5046415	1.0273262	-1.0	-1.0
chr1	2308361	2308556	ENSG00000157933.9|SKI|TIA1|TIA1	934	+	7.1041007	1.1793332	-1.0	-1.0
chr1	2309426	2309546	ENSG00000157933.9|SKI|TIA1|TIA1	931	+	7.169841	1.1601708	-1.0	-1.0
chr1	6185019	6185149	ENSG00000116251.9|RPL22|TIA1|TIA1	906	-	6.676565	1.027837	-1.0	-1.0
chr1	6595378	6595513	ENSG00000162413.16|KLHL21|TIA1|TIA1	909	-	6.6087813	1.0417671	-1.0	-1.0
chr1	6871781	6871891	ENSG00000171735.18|CAMTA1|TIA1|TIA1	912	+	6.761872	1.0544635	-1.0	-1.0
chr1	8012113	8012348	ENSG00000116285.12|ERRFI1|TIA1|TIA1	953	-	5.625193	1.3272219	-1.0	-1.0
chr1	8012888	8013083	ENSG00000116285.12|ERRFI1|TIA1|TIA1	947	-	6.550469	1.2765995	-1.0	-1.0
chr1	8013133	8013263	ENSG00000116285.12|ERRFI1|TIA1|TIA1	906	-	6.4966073	1.0282075	-1.0	-1.0
chr1	8011763	8011908	ENSG00000116285.12|ERRFI1|TIA1|TIA1	906	-	6.5265384	1.0289458	-1.0	-1.0
chr1	8015173	8015308	ENSG00000116285.12|ERRFI1|TIA1|TIA1	937	-	6.9940376	1.2025341	-1.0	-1.0
chr1	8025717	8025827	ENSG00000116285.12|ERRFI1|TIA1|TIA1	941	-	7.2254143	1.226684	-1.0	-1.0
chr1	8025452	8025552	ENSG00000116285.12|ERRFI1|TIA1|TIA1	908	-	6.565281	1.034489	-1.0	-1.0
chr1	8025562	8025702	ENSG00000116285.12|ERRFI1|TIA1|TIA1	903	-	4.037701	1.0116397	-1.0	-1.0
chr1	8353116	8353306	ENSG00000142599.17|RERE|TIA1|TIA1	931	-	6.945393	1.1642561	-1.0	-1.0
chr1	8494958	8495062	ENSG00000142599.17|RERE|TIA1|TIA1	901	-	6.435872	1.0029763	-1.0	-1.0
chr1	9181893	9182033	ENSG00000228526.6|MIR34AHG|TIA1|TIA1	929	-	6.8650274	1.1486176	-1.0	-1.0
chr1	9161680	9161795	ENSG00000228526.6|MIR34AHG|TIA1|TIA1	902	-	6.460097	1.0104352	-1.0	-1.0
chr1	9729905	9730160	ENSG00000171603.16|CLSTN1|TIA1|TIA1	983	-	6.4836497	1.7786174	-1.0	-1.0
chr1	10381384	10381584	ENSG00000054523.17|KIF1B|TIA1|TIA1	951	+	7.3212423	1.3086199	-1.0	-1.0
chr1	10381094	10381229	ENSG00000054523.17|KIF1B|TIA1|TIA1	913	+	6.62142	1.0580492	-1.0	-1.0
chr1	11025148	11025333	ENSG00000120948.16|TARDBP|TIA1|TIA1	928	+	6.9079103	1.1448597	-1.0	-1.0
chr1	11022183	11022378	ENSG00000120948.16|TARDBP|TIA1|TIA1	922	+	5.6290417	1.1089563	-1.0	-1.0
chr1	11023298	11023458	ENSG00000120948.16|TARDBP|TIA1|TIA1	930	+	7.195956	1.1530141	-1.0	-1.0
chr1	11022250	11022375	ENSG00000277726.4|AL109811.4|TIA1|TIA1	941	+	6.558482	1.2316387	-1.0	-1.0
chr1	11023329	11023459	ENSG00000277726.4|AL109811.4|TIA1|TIA1	927	+	7.1328874	1.1379633	-1.0	-1.0
chr1	11025208	11025333	ENSG00000277726.4|AL109811.4|TIA1|TIA1	933	+	7.0047774	1.1756797	-1.0	-1.0
chr1	11919820	11920010	ENSG00000116685.15|KIAA2013|TIA1|TIA1	918	-	5.5699415	1.0880666	-1.0	-1.0
chr1	11919635	11919740	ENSG00000116685.15|KIAA2013|TIA1|TIA1	903	-	6.601751	1.0138031	-1.0	-1.0
chr1	12617418	12617618	ENSG00000162496.8|DHRS3|TIA1|TIA1	980	-	4.5287323	1.6911271	-1.0	-1.0
chr1	15066064	15066259	ENSG00000189337.16|KAZN|TIA1|TIA1	956	+	7.623403	1.3528398	-1.0	-1.0
chr1	15939930	15940035	ENSG00000065526.10|SPEN|TIA1|TIA1	903	+	6.4937606	1.0150555	-1.0	-1.0
chr1	16124341	16124476	ENSG00000142627.12|EPHA2|TIA1|TIA1	908	-	6.8984966	1.0365164	-1.0	-1.0
chr1	16125006	16125206	ENSG00000142627.12|EPHA2|TIA1|TIA1	986	-	4.877241	1.858471	-1.0	-1.0
chr1	16124546	16124701	ENSG00000142627.12|EPHA2|TIA1|TIA1	914	-	3.7268658	1.0640441	-1.0	-1.0
chr1	16397387	16397507	ENSG00000055070.16|SZRD1|TIA1|TIA1	933	+	7.0134435	1.1751277	-1.0	-1.0
chr1	17408874	17409004	ENSG00000179051.13|RCC2|TIA1|TIA1	905	-	6.8058605	1.0232862	-1.0	-1.0
chr1	17603591	17603716	ENSG00000074964.16|ARHGEF10L|TIA1|TIA1	909	+	4.974099	1.040684	-1.0	-1.0
chr1	19113349	19113514	ENSG00000127481.14|UBR4|TIA1|TIA1	919	-	6.7393055	1.0888873	-1.0	-1.0
chr1	19127515	19127622	ENSG00000127481.14|UBR4|TIA1|TIA1	939	-	4.788289	1.2131919	-1.0	-1.0
chr1	19218838	19219068	ENSG00000127463.14|EMC1|TIA1|TIA1	923	-	6.842367	1.1126622	-1.0	-1.0
chr1	19303999	19304194	ENSG00000053371.12|AKR7A2|TIA1|TIA1	927	-	7.3602304	1.136965	-1.0	-1.0
chr1	19484539	19484659	ENSG00000077549.17|CAPZB|TIA1|TIA1	916	-	6.64796	1.0777835	-1.0	-1.0
chr1	20482390	20482875	ENSG00000162545.5|CAMK2N1|TIA1|TIA1	962	-	6.761846	1.4223102	-1.0	-1.0
chr1	20482880	20483345	ENSG00000162545.5|CAMK2N1|TIA1|TIA1	915	-	6.850832	1.070309	-1.0	-1.0
chr1	20652136	20652396	ENSG00000244038.9|DDOST|TIA1|TIA1	980	-	5.201237	1.699942	-1.0	-1.0
chr1	20806696	20806891	ENSG00000075151.20|EIF4G3|TIA1|TIA1	936	-	6.964718	1.1905246	-1.0	-1.0
chr1	21217246	21217361	ENSG00000117298.14|ECE1|TIA1|TIA1	952	-	7.232169	1.321296	-1.0	-1.0
chr1	22092357	22092492	ENSG00000070831.15|CDC42|TIA1|TIA1	917	+	7.0039487	1.0815701	-1.0	-1.0
chr1	22092727	22092872	ENSG00000070831.15|CDC42|TIA1|TIA1	907	+	6.7569814	1.0324256	-1.0	-1.0
chr1	23088647	23088832	ENSG00000169641.13|LUZP1|TIA1|TIA1	918	-	6.7251997	1.0871087	-1.0	-1.0
chr1	23310022	23310372	ENSG00000125944.19|HNRNPR|TIA1|TIA1	927	-	6.65113	1.1389806	-1.0	-1.0
chr1	23306282	23306462	ENSG00000125944.19|HNRNPR|TIA1|TIA1	913	-	6.621704	1.0622417	-1.0	-1.0
chr1	23323443	23323555	ENSG00000125944.19|HNRNPR|TIA1|TIA1	923	-	6.778609	1.1110694	-1.0	-1.0
chr1	23558072	23558247	ENSG00000117318.8|ID3|TIA1|TIA1	918	-	5.418976	1.0838515	-1.0	-1.0
chr1	23694769	23694904	ENSG00000142676.12|RPL11|TIA1|TIA1	922	+	4.938626	1.1058671	-1.0	-1.0
chr1	24662789	24662909	ENSG00000133226.16|SRRM1|TIA1|TIA1	902	+	6.4544797	1.0105306	-1.0	-1.0
chr1	24844102	24844297	ENSG00000169504.14|CLIC4|TIA1|TIA1	961	+	7.7848115	1.4105618	-1.0	-1.0
chr1	24842372	24842662	ENSG00000169504.14|CLIC4|TIA1|TIA1	920	+	6.870869	1.0967386	-1.0	-1.0
chr1	24842072	24842242	ENSG00000169504.14|CLIC4|TIA1|TIA1	907	+	6.57789	1.0295134	-1.0	-1.0
chr1	24841682	24841882	ENSG00000169504.14|CLIC4|TIA1|TIA1	952	+	7.609652	1.321726	-1.0	-1.0
chr1	25244284	25244469	ENSG00000117616.17|RSRP1|TIA1|TIA1	918	-	6.7771797	1.0872632	-1.0	-1.0
chr1	25242431	25242626	ENSG00000117616.17|RSRP1|TIA1|TIA1	948	-	5.6897526	1.2873043	-1.0	-1.0
chr1	25360664	25360769	ENSG00000183726.10|TMEM50A|TIA1|TIA1	905	+	6.6415434	1.0220821	-1.0	-1.0
chr1	26781783	26781898	ENSG00000117713.18|ARID1A|TIA1|TIA1	948	+	7.7701287	1.2852006	-1.0	-1.0
chr1	27000156	27000276	ENSG00000253368.3|TRNP1|TIA1|TIA1	914	+	5.6581798	1.0663594	-1.0	-1.0
chr1	28508095	28508265	ENSG00000242125.3|SNHG3|TIA1|TIA1	950	+	6.7344046	1.3011394	-1.0	-1.0
chr1	28508160	28508345	ENSG00000180198.15|RCC1|TIA1|TIA1	955	+	7.6293774	1.342197	-1.0	-1.0
chr1	29170292	29170487	ENSG00000116350.16|SRSF4|TIA1|TIA1	970	-	7.1219797	1.5287993	-1.0	-1.0
chr1	29147742	29147912	ENSG00000116350.16|SRSF4|TIA1|TIA1	952	-	7.760699	1.314722	-1.0	-1.0
chr1	29326518	29326713	ENSG00000060656.19|PTPRU|TIA1|TIA1	903	+	5.3261414	1.0121931	-1.0	-1.0
chr1	30966895	30967080	ENSG00000134644.15|PUM1|TIA1|TIA1	907	-	6.522287	1.0311294	-1.0	-1.0
chr1	30988195	30988370	ENSG00000134644.15|PUM1|TIA1|TIA1	919	-	6.78065	1.0912392	-1.0	-1.0
chr1	30932210	30932390	ENSG00000134644.15|PUM1|TIA1|TIA1	912	-	6.5767665	1.0531024	-1.0	-1.0
chr1	30931505	30931670	ENSG00000134644.15|PUM1|TIA1|TIA1	939	-	6.5456567	1.2157315	-1.0	-1.0
chr1	31908274	31908484	ENSG00000269967.1|AL136115.2|TIA1|TIA1	945	-	7.381155	1.2565768	-1.0	-1.0
chr1	31908275	31908480	ENSG00000184007.18|PTP4A2|TIA1|TIA1	946	-	7.418017	1.2670404	-1.0	-1.0
chr1	32042641	32042876	ENSG00000121774.17|KHDRBS1|TIA1|TIA1	974	+	7.679915	1.5929991	-1.0	-1.0
chr1	32171981	32172166	ENSG00000025800.13|KPNA6|TIA1|TIA1	911	+	6.8446894	1.0499996	-1.0	-1.0
chr1	32171186	32171366	ENSG00000025800.13|KPNA6|TIA1|TIA1	965	+	7.612721	1.450524	-1.0	-1.0
chr1	32171981	32172166	ENSG00000250135.1|AL049795.2|TIA1|TIA1	911	+	6.8446894	1.0499659	-1.0	-1.0
chr1	32171206	32171366	ENSG00000250135.1|AL049795.2|TIA1|TIA1	965	+	7.535545	1.4586436	-1.0	-1.0
chr1	32327677	32327787	ENSG00000116478.11|HDAC1|TIA1|TIA1	964	+	7.4991775	1.4384425	-1.0	-1.0
chr1	32333856	32334141	ENSG00000175130.6|MARCKSL1|TIA1|TIA1	914	-	5.3483324	1.0649815	-1.0	-1.0
chr1	32334151	32334321	ENSG00000175130.6|MARCKSL1|TIA1|TIA1	928	-	5.7947307	1.1454595	-1.0	-1.0
chr1	32365272	32365372	ENSG00000160058.18|BSDC1|TIA1|TIA1	902	-	6.627442	1.0102434	-1.0	-1.0
chr1	32680279	32680619	ENSG00000162521.18|RBBP4|TIA1|TIA1	931	+	7.1964693	1.1625907	-1.0	-1.0
chr1	32668854	32668969	ENSG00000162521.18|RBBP4|TIA1|TIA1	920	+	5.1648965	1.0985844	-1.0	-1.0
chr1	32786824	32786934	ENSG00000134684.10|YARS|TIA1|TIA1	995	-	8.48835	2.266357	-1.0	-1.0
chr1	33011950	33012073	ENSG00000004455.16|AK2|TIA1|TIA1	903	-	6.480178	1.0150232	-1.0	-1.0
chr1	33300339	33300449	ENSG00000160094.14|ZNF362|TIA1|TIA1	902	+	6.529402	1.00768	-1.0	-1.0
chr1	33323717	33323852	ENSG00000134686.18|PHC2|TIA1|TIA1	935	-	7.0402007	1.1850973	-1.0	-1.0
chr1	35184121	35184226	ENSG00000116560.10|SFPQ|TIA1|TIA1	924	-	5.852193	1.1164284	-1.0	-1.0
chr1	35184226	35184486	ENSG00000116560.10|SFPQ|TIA1|TIA1	931	-	6.692609	1.1606307	-1.0	-1.0
chr1	35603128	35603278	ENSG00000126067.11|PSMB2|TIA1|TIA1	926	-	7.280099	1.1317763	-1.0	-1.0
chr1	36304945	36305100	ENSG00000054118.13|THRAP3|TIA1|TIA1	938	+	6.612395	1.2095492	-1.0	-1.0
chr1	36304405	36304715	ENSG00000054118.13|THRAP3|TIA1|TIA1	926	+	6.994043	1.1299839	-1.0	-1.0
chr1	37493524	37493719	ENSG00000163875.15|MEAF6|TIA1|TIA1	940	-	7.314859	1.2240757	-1.0	-1.0
chr1	38023769	38023954	ENSG00000183520.11|UTP11|TIA1|TIA1	928	+	7.069807	1.1445844	-1.0	-1.0
chr1	38991600	38991715	ENSG00000174574.15|AKIRIN1|TIA1|TIA1	911	+	6.575738	1.0522615	-1.0	-1.0
chr1	39005529	39005724	ENSG00000174574.15|AKIRIN1|TIA1|TIA1	911	+	7.0962095	1.0507127	-1.0	-1.0
chr1	39004359	39004554	ENSG00000174574.15|AKIRIN1|TIA1|TIA1	929	+	5.91531	1.1505541	-1.0	-1.0
chr1	38997925	38998115	ENSG00000174574.15|AKIRIN1|TIA1|TIA1	918	+	6.709601	1.0860643	-1.0	-1.0
chr1	39560815	39561005	ENSG00000090621.13|PABPC4|TIA1|TIA1	945	-	7.653788	1.2610627	-1.0	-1.0
chr1	39561560	39561725	ENSG00000090621.13|PABPC4|TIA1|TIA1	968	-	7.3479486	1.4950633	-1.0	-1.0
chr1	40072019	40072164	ENSG00000131236.16|CAP1|TIA1|TIA1	916	+	6.831828	1.0749372	-1.0	-1.0
chr1	40293139	40293484	ENSG00000084073.8|ZMPSTE24|TIA1|TIA1	957	+	7.4588757	1.3686757	-1.0	-1.0
chr1	41186103	41186203	ENSG00000010803.16|SCMH1|TIA1|TIA1	902	-	6.4402757	1.0102434	-1.0	-1.0
chr1	42926179	42926314	ENSG00000117394.20|SLC2A1|TIA1|TIA1	903	-	6.6481338	1.0138367	-1.0	-1.0
chr1	42926369	42926579	ENSG00000117394.20|SLC2A1|TIA1|TIA1	997	-	4.996954	2.5080338	-1.0	-1.0
chr1	42926609	42926879	ENSG00000117394.20|SLC2A1|TIA1|TIA1	996	-	5.479016	2.4008303	-1.0	-1.0
chr1	43623484	43623634	ENSG00000142949.16|PTPRF|TIA1|TIA1	912	+	6.5797787	1.053967	-1.0	-1.0
chr1	43622384	43622539	ENSG00000142949.16|PTPRF|TIA1|TIA1	926	+	4.7778816	1.1336828	-1.0	-1.0
chr1	43977957	43978057	ENSG00000117410.13|ATP6V0B|TIA1|TIA1	912	+	6.956301	1.0569935	-1.0	-1.0
chr1	45511245	45511414	ENSG00000117450.13|PRDX1|TIA1|TIA1	936	-	4.634225	1.195173	-1.0	-1.0
chr1	45511110	45511245	ENSG00000117450.13|PRDX1|TIA1|TIA1	931	-	4.594204	1.1629316	-1.0	-1.0
chr1	45515688	45515807	ENSG00000117450.13|PRDX1|TIA1|TIA1	920	-	5.9484224	1.0986595	-1.0	-1.0
chr1	45569229	45569354	ENSG00000117448.13|AKR1A1|TIA1|TIA1	939	+	7.0103674	1.2177842	-1.0	-1.0
chr1	46267609	46267709	ENSG00000085999.11|RAD54L|TIA1|TIA1	902	+	6.678442	1.0100703	-1.0	-1.0
chr1	46267498	46267609	ENSG00000085999.11|RAD54L|TIA1|TIA1	922	+	6.9320393	1.1077334	-1.0	-1.0
chr1	46278631	46278841	ENSG00000132128.16|LRRC41|TIA1|TIA1	993	-	6.2701097	2.141383	-1.0	-1.0
chr1	47377718	47377858	ENSG00000162368.13|CMPK1|TIA1|TIA1	946	+	7.461082	1.269096	-1.0	-1.0
chr1	47376808	47377003	ENSG00000162368.13|CMPK1|TIA1|TIA1	917	+	7.0240192	1.0824623	-1.0	-1.0
chr1	47377263	47377373	ENSG00000162368.13|CMPK1|TIA1|TIA1	914	+	6.6192	1.067879	-1.0	-1.0
chr1	47377923	47378043	ENSG00000162368.13|CMPK1|TIA1|TIA1	904	+	6.6146235	1.0156901	-1.0	-1.0
chr1	50655334	50655441	ENSG00000185104.19|FAF1|TIA1|TIA1	901	-	6.652674	1.0033982	-1.0	-1.0
chr1	51272195	51272375	ENSG00000123091.4|RNF11|TIA1|TIA1	910	+	6.672841	1.0464174	-1.0	-1.0
chr1	51759546	51759623	ENSG00000117859.18|OSBPL9|TIA1|TIA1	931	+	6.9448204	1.1641357	-1.0	-1.0
chr1	54031760	54032005	ENSG00000116209.11|TMEM59|TIA1|TIA1	1000	-	9.2882	3.4097686	-1.0	-1.0
chr1	54883502	54883612	ENSG00000116133.11|DHCR24|TIA1|TIA1	965	-	7.4756155	1.4588017	-1.0	-1.0
chr1	54849922	54850132	ENSG00000116133.11|DHCR24|TIA1|TIA1	1000	-	5.9504523	4.415394	-1.0	-1.0
chr1	54849677	54849832	ENSG00000116133.11|DHCR24|TIA1|TIA1	930	-	3.8293347	1.1558454	-1.0	-1.0
chr1	55064603	55064852	ENSG00000169174.10|PCSK9|TIA1|TIA1	999	+	9.028927	2.852113	-1.0	-1.0
chr1	55064368	55064588	ENSG00000169174.10|PCSK9|TIA1|TIA1	995	+	7.5700803	2.312395	-1.0	-1.0
chr1	56494959	56495154	ENSG00000284686.1|AC119674.2|TIA1|TIA1	916	-	6.671768	1.0766727	-1.0	-1.0
chr1	56494961	56495156	ENSG00000162407.8|PLPP3|TIA1|TIA1	915	-	6.6547537	1.0713922	-1.0	-1.0
chr1	61681105	61681205	ENSG00000162604.12|TM2D1|TIA1|TIA1	905	-	6.602762	1.0228986	-1.0	-1.0
chr1	65226772	65226922	ENSG00000162433.14|AK4|TIA1|TIA1	906	+	6.922667	1.0271533	-1.0	-1.0
chr1	70231508	70231703	ENSG00000116754.13|SRSF11|TIA1|TIA1	946	+	4.9893765	1.2670715	-1.0	-1.0
chr1	70232183	70232298	ENSG00000116754.13|SRSF11|TIA1|TIA1	919	+	6.740615	1.089416	-1.0	-1.0
chr1	70222189	70222319	ENSG00000116754.13|SRSF11|TIA1|TIA1	903	+	6.469901	1.0142379	-1.0	-1.0
chr1	70228471	70228686	ENSG00000116754.13|SRSF11|TIA1|TIA1	996	+	8.498357	2.365984	-1.0	-1.0
chr1	70224058	70224243	ENSG00000116754.13|SRSF11|TIA1|TIA1	947	+	6.6910253	1.2734607	-1.0	-1.0
chr1	71069103	71069275	ENSG00000132485.13|ZRANB2|TIA1|TIA1	918	-	6.909676	1.0875807	-1.0	-1.0
chr1	71064920	71065040	ENSG00000132485.13|ZRANB2|TIA1|TIA1	910	-	6.5759416	1.0478904	-1.0	-1.0
chr1	71066587	71066782	ENSG00000132485.13|ZRANB2|TIA1|TIA1	925	-	6.8319716	1.1268705	-1.0	-1.0
chr1	74706166	74706311	ENSG00000116791.13|CRYZ|TIA1|TIA1	938	-	7.446264	1.2106189	-1.0	-1.0
chr1	75790293	75790393	ENSG00000137955.15|RABGGTB|TIA1|TIA1	901	+	6.436976	1.0061208	-1.0	-1.0
chr1	75789303	75789438	ENSG00000137955.15|RABGGTB|TIA1|TIA1	915	+	6.7004375	1.0700226	-1.0	-1.0
chr1	75794609	75794929	ENSG00000137955.15|RABGGTB|TIA1|TIA1	916	+	6.8931313	1.0744376	-1.0	-1.0
chr1	77948404	77948639	ENSG00000162613.16|FUBP1|TIA1|TIA1	948	-	7.3129406	1.2806302	-1.0	-1.0
chr1	77944069	77944264	ENSG00000162613.16|FUBP1|TIA1|TIA1	963	-	7.513115	1.4314774	-1.0	-1.0
chr1	85319205	85319365	ENSG00000153904.18|DDAH1|TIA1|TIA1	907	-	6.961568	1.0334581	-1.0	-1.0
chr1	85653647	85653837	ENSG00000117174.10|ZNHIT6|TIA1|TIA1	907	-	6.686637	1.0306195	-1.0	-1.0
chr1	86863244	86863554	ENSG00000183291.15|SELENOF|TIA1|TIA1	948	-	7.4679947	1.2867731	-1.0	-1.0
chr1	88834789	88834979	ENSG00000065243.19|PKN2|TIA1|TIA1	941	+	7.171748	1.2255008	-1.0	-1.0
chr1	89593815	89593925	ENSG00000197147.13|LRRC8B|TIA1|TIA1	902	+	6.547884	1.0102434	-1.0	-1.0
chr1	89821861	89821971	ENSG00000271949.1|AC093423.3|TIA1|TIA1	901	+	6.456039	1.0054382	-1.0	-1.0
chr1	89935816	89935956	ENSG00000171492.14|LRRC8D|TIA1|TIA1	919	+	6.980756	1.092778	-1.0	-1.0
chr1	91021875	91021989	ENSG00000122482.20|ZNF644|TIA1|TIA1	918	-	4.5181146	1.0850943	-1.0	-1.0
chr1	91502846	91503106	ENSG00000097046.12|CDC7|TIA1|TIA1	926	+	6.7890797	1.1309819	-1.0	-1.0
chr1	91501552	91501653	ENSG00000097046.12|CDC7|TIA1|TIA1	907	+	6.550996	1.0298821	-1.0	-1.0
chr1	91502586	91502826	ENSG00000097046.12|CDC7|TIA1|TIA1	917	+	6.6652555	1.0796229	-1.0	-1.0
chr1	91681537	91682117	ENSG00000069702.10|TGFBR3|TIA1|TIA1	951	-	6.0811896	1.305684	-1.0	-1.0
chr1	91680797	91681037	ENSG00000069702.10|TGFBR3|TIA1|TIA1	961	-	7.3860354	1.4059376	-1.0	-1.0
chr1	91680342	91680792	ENSG00000069702.10|TGFBR3|TIA1|TIA1	945	-	6.3402843	1.2595804	-1.0	-1.0
chr1	91681107	91681302	ENSG00000069702.10|TGFBR3|TIA1|TIA1	923	-	6.9054213	1.1108289	-1.0	-1.0
chr1	94897273	94897448	ENSG00000117519.15|CNN3|TIA1|TIA1	915	-	7.1264634	1.0717123	-1.0	-1.0
chr1	94897488	94897743	ENSG00000117519.15|CNN3|TIA1|TIA1	975	-	8.177684	1.6097546	-1.0	-1.0
chr1	96785254	96785364	ENSG00000117569.18|PTBP2|TIA1|TIA1	910	+	6.7701516	1.0465963	-1.0	-1.0
chr1	96790734	96790839	ENSG00000117569.18|PTBP2|TIA1|TIA1	902	+	6.5612116	1.0088773	-1.0	-1.0
chr1	108697844	108697984	ENSG00000134186.11|PRPF38B|TIA1|TIA1	908	+	6.6204877	1.0381207	-1.0	-1.0
chr1	108696346	108696466	ENSG00000134186.11|PRPF38B|TIA1|TIA1	907	+	6.7149463	1.0318129	-1.0	-1.0
chr1	109275135	109275305	ENSG00000143126.7|CELSR2|TIA1|TIA1	904	+	6.4574594	1.0158705	-1.0	-1.0
chr1	109312482	109312592	ENSG00000134243.11|SORT1|TIA1|TIA1	914	-	6.601263	1.0634683	-1.0	-1.0
chr1	109313702	109313877	ENSG00000134243.11|SORT1|TIA1|TIA1	940	-	7.1658225	1.2228923	-1.0	-1.0
chr1	109313332	109313522	ENSG00000134243.11|SORT1|TIA1|TIA1	945	-	7.1130395	1.2585557	-1.0	-1.0
chr1	109401855	109402035	ENSG00000143106.12|PSMA5|TIA1|TIA1	910	-	7.027758	1.0466472	-1.0	-1.0
chr1	109628402	109628577	ENSG00000116337.15|AMPD2|TIA1|TIA1	955	+	6.9530787	1.3470913	-1.0	-1.0
chr1	110021673	110021858	ENSG00000168710.17|AHCYL1|TIA1|TIA1	954	+	6.8069324	1.3355161	-1.0	-1.0
chr1	110023198	110023398	ENSG00000168710.17|AHCYL1|TIA1|TIA1	950	+	7.480824	1.3035989	-1.0	-1.0
chr1	110371826	110371936	ENSG00000224699.8|LAMTOR5-AS1|TIA1|TIA1	908	+	6.5255017	1.0350913	-1.0	-1.0
chr1	110371828	110371933	ENSG00000273373.1|AL355488.2|TIA1|TIA1	909	+	6.54052	1.0402229	-1.0	-1.0
chr1	110401328	110401468	ENSG00000134248.13|LAMTOR5|TIA1|TIA1	927	-	7.3857484	1.1390722	-1.0	-1.0
chr1	111139383	111139500	ENSG00000156171.14|DRAM2|TIA1|TIA1	915	-	6.632812	1.0730026	-1.0	-1.0
chr1	111441084	111441264	ENSG00000116455.13|WDR77|TIA1|TIA1	922	-	6.7361627	1.1097622	-1.0	-1.0
chr1	111441086	111441261	ENSG00000243960.1|AL390195.1|TIA1|TIA1	923	-	6.74424	1.1123353	-1.0	-1.0
chr1	112670286	112670401	ENSG00000116489.12|CAPZA1|TIA1|TIA1	932	+	6.038227	1.1657784	-1.0	-1.0
chr1	112913066	112913246	ENSG00000155380.11|SLC16A1|TIA1|TIA1	951	-	7.492186	1.3083485	-1.0	-1.0
chr1	112912806	112913016	ENSG00000155380.11|SLC16A1|TIA1|TIA1	962	-	7.6148233	1.416937	-1.0	-1.0
chr1	112913501	112913616	ENSG00000155380.11|SLC16A1|TIA1|TIA1	912	-	6.904952	1.0550222	-1.0	-1.0
chr1	114707103	114707208	ENSG00000213281.4|NRAS|TIA1|TIA1	902	-	6.7989736	1.0072125	-1.0	-1.0
chr1	114717412	114717612	ENSG00000009307.15|CSDE1|TIA1|TIA1	960	-	5.047429	1.3958218	-1.0	-1.0
chr1	114717177	114717372	ENSG00000009307.15|CSDE1|TIA1|TIA1	977	-	8.12909	1.6393853	-1.0	-1.0
chr1	114749820	114750080	ENSG00000009307.15|CSDE1|TIA1|TIA1	944	-	7.085124	1.2542757	-1.0	-1.0
chr1	116404620	116404774	ENSG00000163399.15|ATP1A1|TIA1|TIA1	943	+	7.1872854	1.2403545	-1.0	-1.0
chr1	116403975	116404090	ENSG00000163399.15|ATP1A1|TIA1|TIA1	908	+	6.5205917	1.0364892	-1.0	-1.0
chr1	145995808	145995908	ENSG00000265972.5|TXNIP|TIA1|TIA1	907	-	6.4993625	1.0298821	-1.0	-1.0
chr1	145992929	145993129	ENSG00000265972.5|TXNIP|TIA1|TIA1	979	-	7.9605494	1.6753045	-1.0	-1.0
chr1	145993709	145993864	ENSG00000265972.5|TXNIP|TIA1|TIA1	907	-	6.5645614	1.032801	-1.0	-1.0
chr1	145992434	145992634	ENSG00000265972.5|TXNIP|TIA1|TIA1	962	-	7.4502587	1.4234387	-1.0	-1.0
chr1	147160417	147160607	ENSG00000131791.7|PRKAB2|TIA1|TIA1	937	-	7.128217	1.2033823	-1.0	-1.0
chr1	147186303	147186403	ENSG00000131781.12|FMO5|TIA1|TIA1	901	-	6.600735	1.0033982	-1.0	-1.0
chr1	147213085	147213260	ENSG00000131781.12|FMO5|TIA1|TIA1	922	-	6.729804	1.1078312	-1.0	-1.0
chr1	147215651	147215786	ENSG00000131781.12|FMO5|TIA1|TIA1	901	-	6.4839816	1.0037055	-1.0	-1.0
chr1	147185380	147185560	ENSG00000131781.12|FMO5|TIA1|TIA1	904	-	6.628088	1.0159748	-1.0	-1.0
chr1	149923436	149923581	ENSG00000143368.9|SF3B4|TIA1|TIA1	910	-	6.906155	1.046071	-1.0	-1.0
chr1	150218651	150218786	ENSG00000143401.14|ANP32E|TIA1|TIA1	917	-	7.125701	1.0809169	-1.0	-1.0
chr1	150220456	150220586	ENSG00000143401.14|ANP32E|TIA1|TIA1	902	-	6.737819	1.008546	-1.0	-1.0
chr1	150265398	150265588	ENSG00000117362.12|APH1A|TIA1|TIA1	993	-	8.31511	2.1594455	-1.0	-1.0
chr1	150265763	150265958	ENSG00000117362.12|APH1A|TIA1|TIA1	969	-	7.2013383	1.5021975	-1.0	-1.0
chr1	150308212	150308372	ENSG00000266472.5|MRPS21|TIA1|TIA1	931	+	7.2374263	1.1592399	-1.0	-1.0
chr1	150575760	150576025	ENSG00000143384.12|MCL1|TIA1|TIA1	950	-	7.385581	1.2999166	-1.0	-1.0
chr1	150576310	150576500	ENSG00000143384.12|MCL1|TIA1|TIA1	941	-	7.209848	1.229884	-1.0	-1.0
chr1	150574690	150574875	ENSG00000143384.12|MCL1|TIA1|TIA1	959	-	7.0140357	1.38317	-1.0	-1.0
chr1	150576505	150576710	ENSG00000143384.12|MCL1|TIA1|TIA1	957	-	6.9321914	1.3616912	-1.0	-1.0
chr1	150967556	150967725	ENSG00000143418.19|CERS2|TIA1|TIA1	967	-	7.58146	1.4878739	-1.0	-1.0
chr1	150965282	150965582	ENSG00000143418.19|CERS2|TIA1|TIA1	914	-	5.427246	1.0677863	-1.0	-1.0
chr1	150966915	150967115	ENSG00000143418.19|CERS2|TIA1|TIA1	979	-	6.3484693	1.6806773	-1.0	-1.0
chr1	151176485	151176680	ENSG00000163159.12|VPS72|TIA1|TIA1	925	-	7.0015764	1.1225156	-1.0	-1.0
chr1	151199005	151199105	ENSG00000143398.19|PIP5K1A|TIA1|TIA1	937	+	7.104729	1.2002184	-1.0	-1.0
chr1	151249257	151249492	ENSG00000143398.19|PIP5K1A|TIA1|TIA1	996	+	8.68254	2.4533567	-1.0	-1.0
chr1	151265126	151265234	ENSG00000159352.15|PSMD4|TIA1|TIA1	949	+	7.205564	1.2940104	-1.0	-1.0
chr1	153645398	153645593	ENSG00000160679.12|CHTOP|TIA1|TIA1	939	+	7.2023234	1.215893	-1.0	-1.0
chr1	153638563	153638738	ENSG00000160679.12|CHTOP|TIA1|TIA1	913	+	6.5915475	1.0593537	-1.0	-1.0
chr1	153806789	153806939	ENSG00000143614.9|GATAD2B|TIA1|TIA1	923	-	6.8940735	1.111285	-1.0	-1.0
chr1	153929700	153929890	ENSG00000198837.9|DENND4B|TIA1|TIA1	915	-	7.010119	1.0723774	-1.0	-1.0
chr1	153959363	153959523	ENSG00000143570.17|SLC39A1|TIA1|TIA1	922	-	5.0146103	1.1056887	-1.0	-1.0
chr1	153959113	153959308	ENSG00000143570.17|SLC39A1|TIA1|TIA1	955	-	5.435771	1.34484	-1.0	-1.0
chr1	154156548	154156758	ENSG00000143549.19|TPM3|TIA1|TIA1	957	-	7.7058206	1.3685398	-1.0	-1.0
chr1	154270409	154270564	ENSG00000143569.18|UBAP2L|TIA1|TIA1	953	+	7.5054107	1.3285656	-1.0	-1.0
chr1	154349994	154350184	ENSG00000143515.16|ATP8B2|TIA1|TIA1	956	+	6.660739	1.3557016	-1.0	-1.0
chr1	154351049	154351239	ENSG00000143515.16|ATP8B2|TIA1|TIA1	951	+	7.2837467	1.3117769	-1.0	-1.0
chr1	154549981	154550146	ENSG00000160714.9|UBE2Q1|TIA1|TIA1	908	-	7.030219	1.0340142	-1.0	-1.0
chr1	154582251	154582451	ENSG00000160710.15|ADAR|TIA1|TIA1	958	-	7.474531	1.3760308	-1.0	-1.0
chr1	154584631	154584761	ENSG00000160710.15|ADAR|TIA1|TIA1	925	-	7.0490184	1.1250061	-1.0	-1.0
chr1	154962637	154962872	ENSG00000160691.18|SHC1|TIA1|TIA1	919	-	6.68546	1.0897403	-1.0	-1.0
chr1	154962641	154962871	ENSG00000163348.3|PYGO2|TIA1|TIA1	919	-	6.688056	1.0904901	-1.0	-1.0
chr1	155134734	155134857	ENSG00000169242.11|EFNA1|TIA1|TIA1	933	+	7.048158	1.1727495	-1.0	-1.0
chr1	155312399	155312574	ENSG00000160752.14|FDPS|TIA1|TIA1	920	+	6.7012196	1.0973365	-1.0	-1.0
chr1	155914107	155914287	ENSG00000132680.10|KIAA0907|TIA1|TIA1	914	-	6.634485	1.0647888	-1.0	-1.0
chr1	155947620	155947735	ENSG00000116584.17|ARHGEF2|TIA1|TIA1	906	-	6.5636597	1.0266459	-1.0	-1.0
chr1	156009422	156009522	ENSG00000163479.13|SSR2|TIA1|TIA1	901	-	4.867994	1.0029763	-1.0	-1.0
chr1	156139244	156139444	ENSG00000160789.19|LMNA|TIA1|TIA1	932	+	7.0158877	1.1673815	-1.0	-1.0
chr1	156251337	156251437	ENSG00000198952.8|SMG5|TIA1|TIA1	919	-	6.695458	1.0940061	-1.0	-1.0
chr1	156308967	156309092	ENSG00000163468.14|CCT3|TIA1|TIA1	930	-	7.263777	1.1566921	-1.0	-1.0
chr1	156335709	156335874	ENSG00000163468.14|CCT3|TIA1|TIA1	917	-	6.741333	1.0815716	-1.0	-1.0
chr1	156596276	156596461	ENSG00000160818.16|GPATCH4|TIA1|TIA1	918	-	6.664652	1.0857512	-1.0	-1.0
chr1	157124640	157124800	ENSG00000117036.11|ETV3|TIA1|TIA1	934	-	7.0934877	1.1815157	-1.0	-1.0
chr1	160220338	160220483	ENSG00000258465.6|AL139011.2|TIA1|TIA1	939	-	7.014705	1.21441	-1.0	-1.0
chr1	160220339	160220458	ENSG00000132716.18|DCAF8|TIA1|TIA1	941	-	7.043379	1.2321453	-1.0	-1.0
chr1	160333461	160333631	ENSG00000122218.14|COPA|TIA1|TIA1	935	-	7.030705	1.1855644	-1.0	-1.0
chr1	160310056	160310186	ENSG00000122218.14|COPA|TIA1|TIA1	913	-	6.6893206	1.0595471	-1.0	-1.0
chr1	160358218	160358328	ENSG00000162736.15|NCSTN|TIA1|TIA1	909	+	6.5457263	1.0426377	-1.0	-1.0
chr1	160998575	160998710	ENSG00000158769.17|F11R|TIA1|TIA1	933	-	5.8823137	1.1725631	-1.0	-1.0
chr1	160998576	160998706	ENSG00000270149.5|AL591806.3|TIA1|TIA1	936	-	6.0182796	1.1962262	-1.0	-1.0
chr1	161958920	161959025	ENSG00000118217.5|ATF6|TIA1|TIA1	905	+	6.5499625	1.0238469	-1.0	-1.0
chr1	162599495	162599685	ENSG00000117143.13|UAP1|TIA1|TIA1	905	+	6.818042	1.0235862	-1.0	-1.0
chr1	165727877	165728087	ENSG00000143183.16|TMCO1|TIA1|TIA1	942	-	7.227455	1.2338102	-1.0	-1.0
chr1	167773380	167773480	ENSG00000197965.11|MPZL1|TIA1|TIA1	904	+	6.4755044	1.0155667	-1.0	-1.0
chr1	168246835	168247000	ENSG00000213064.9|SFT2D2|TIA1|TIA1	903	+	6.509093	1.0111126	-1.0	-1.0
chr1	168243345	168243505	ENSG00000213064.9|SFT2D2|TIA1|TIA1	910	+	6.6625366	1.0468343	-1.0	-1.0
chr1	168245795	168245990	ENSG00000213064.9|SFT2D2|TIA1|TIA1	911	+	6.861376	1.0500506	-1.0	-1.0
chr1	168252550	168252710	ENSG00000213064.9|SFT2D2|TIA1|TIA1	901	+	6.478491	1.0063056	-1.0	-1.0
chr1	169131651	169132661	ENSG00000143153.12|ATP1B1|TIA1|TIA1	999	+	7.166809	3.029451	-1.0	-1.0
chr1	169465148	169465248	ENSG00000117479.12|SLC19A2|TIA1|TIA1	902	-	6.439177	1.0102434	-1.0	-1.0
chr1	171593321	171593506	ENSG00000117523.15|PRRC2C|TIA1|TIA1	931	+	7.183366	1.1613684	-1.0	-1.0
chr1	173865144	173865294	ENSG00000234741.7|GAS5|TIA1|TIA1	949	-	7.192343	1.2899017	-1.0	-1.0
chr1	173864449	173864744	ENSG00000234741.7|GAS5|TIA1|TIA1	952	-	7.022666	1.3195424	-1.0	-1.0
chr1	173865434	173865539	ENSG00000234741.7|GAS5|TIA1|TIA1	914	-	6.610199	1.0647135	-1.0	-1.0
chr1	179099391	179099581	ENSG00000143322.19|ABL2|TIA1|TIA1	927	-	6.8817716	1.1341001	-1.0	-1.0
chr1	179353749	179353944	ENSG00000057252.12|SOAT1|TIA1|TIA1	927	+	5.5988035	1.1356581	-1.0	-1.0
chr1	182382943	182383383	ENSG00000135821.17|GLUL|TIA1|TIA1	946	-	5.6686835	1.2704922	-1.0	-1.0
chr1	182384093	182384328	ENSG00000135821.17|GLUL|TIA1|TIA1	950	-	7.5278754	1.3048186	-1.0	-1.0
chr1	183145093	183145553	ENSG00000135862.5|LAMC1|TIA1|TIA1	976	+	7.9893174	1.6225456	-1.0	-1.0
chr1	183144108	183144553	ENSG00000135862.5|LAMC1|TIA1|TIA1	927	+	6.189437	1.1359843	-1.0	-1.0
chr1	183936426	183936611	ENSG00000198756.10|COLGALT2|TIA1|TIA1	957	-	7.0297737	1.3690416	-1.0	-1.0
chr1	200405449	200405574	ENSG00000162702.7|ZNF281|TIA1|TIA1	901	-	6.795027	1.0064874	-1.0	-1.0
chr1	202728430	202728610	ENSG00000117139.16|KDM5B|TIA1|TIA1	917	-	6.8432174	1.0801197	-1.0	-1.0
chr1	202728200	202728325	ENSG00000117139.16|KDM5B|TIA1|TIA1	903	-	6.579246	1.0132837	-1.0	-1.0
chr1	202727545	202727740	ENSG00000117139.16|KDM5B|TIA1|TIA1	920	-	6.983395	1.0965608	-1.0	-1.0
chr1	202941022	202941202	ENSG00000159346.12|ADIPOR1|TIA1|TIA1	912	-	6.7682667	1.0549839	-1.0	-1.0
chr1	202940887	202941002	ENSG00000159346.12|ADIPOR1|TIA1|TIA1	909	-	6.6869626	1.0411707	-1.0	-1.0
chr1	203795718	203795913	ENSG00000257315.2|ZBED6|TIA1|TIA1	957	+	3.96951	1.3627743	-1.0	-1.0
chr1	203853915	203854110	ENSG00000257315.2|ZBED6|TIA1|TIA1	903	+	6.7603364	1.0124638	-1.0	-1.0
chr1	203801573	203801768	ENSG00000257315.2|ZBED6|TIA1|TIA1	943	+	7.2532153	1.2456007	-1.0	-1.0
chr1	203795794	203795909	ENSG00000058673.16|ZC3H11A|TIA1|TIA1	944	+	3.4628248	1.2544929	-1.0	-1.0
chr1	203853915	203854110	ENSG00000058673.16|ZC3H11A|TIA1|TIA1	903	+	6.7603364	1.0124539	-1.0	-1.0
chr1	203801577	203801767	ENSG00000058673.16|ZC3H11A|TIA1|TIA1	944	+	7.270904	1.2521828	-1.0	-1.0
chr1	204405521	204405711	ENSG00000158615.8|PPP1R15B|TIA1|TIA1	909	-	6.6783304	1.0404674	-1.0	-1.0
chr1	204537497	204537627	ENSG00000198625.12|MDM4|TIA1|TIA1	940	+	7.024629	1.224901	-1.0	-1.0
chr1	205717068	205717218	ENSG00000069275.12|NUCKS1|TIA1|TIA1	946	-	7.2842674	1.2710985	-1.0	-1.0
chr1	205713348	205713543	ENSG00000069275.12|NUCKS1|TIA1|TIA1	965	-	7.675077	1.454816	-1.0	-1.0
chr1	205715503	205715703	ENSG00000069275.12|NUCKS1|TIA1|TIA1	956	-	7.522507	1.3589002	-1.0	-1.0
chr1	205713808	205713988	ENSG00000069275.12|NUCKS1|TIA1|TIA1	924	-	6.9371095	1.1170177	-1.0	-1.0
chr1	205717553	205717748	ENSG00000069275.12|NUCKS1|TIA1|TIA1	931	-	5.3088317	1.1597173	-1.0	-1.0
chr1	205717938	205718143	ENSG00000069275.12|NUCKS1|TIA1|TIA1	948	-	5.916165	1.2814612	-1.0	-1.0
chr1	205714158	205714358	ENSG00000069275.12|NUCKS1|TIA1|TIA1	978	-	7.9748936	1.6514567	-1.0	-1.0
chr1	206733620	206733820	ENSG00000162889.10|MAPKAPK2|TIA1|TIA1	972	+	7.995451	1.559833	-1.0	-1.0
chr1	207795238	207795413	ENSG00000117335.19|CD46|TIA1|TIA1	904	+	6.6125393	1.017844	-1.0	-1.0
chr1	207767807	207767917	ENSG00000117335.19|CD46|TIA1|TIA1	916	+	6.96435	1.0747644	-1.0	-1.0
chr1	207767152	207767317	ENSG00000117335.19|CD46|TIA1|TIA1	959	+	7.246631	1.3843293	-1.0	-1.0
chr1	207793563	207793758	ENSG00000117335.19|CD46|TIA1|TIA1	934	+	5.745405	1.1811712	-1.0	-1.0
chr1	207767577	207767767	ENSG00000117335.19|CD46|TIA1|TIA1	942	+	6.735664	1.2355458	-1.0	-1.0
chr1	211260169	211260279	ENSG00000117625.13|RCOR3|TIA1|TIA1	908	+	6.530139	1.0383506	-1.0	-1.0
chr1	211748586	211748781	ENSG00000123684.12|LPGAT1|TIA1|TIA1	933	-	7.0861893	1.1725671	-1.0	-1.0
chr1	214035933	214036103	ENSG00000117707.15|PROX1|TIA1|TIA1	919	+	6.931942	1.091806	-1.0	-1.0
chr1	213988721	213988841	ENSG00000117707.15|PROX1|TIA1|TIA1	908	+	4.986648	1.0377493	-1.0	-1.0
chr1	214038693	214038798	ENSG00000117707.15|PROX1|TIA1|TIA1	902	+	6.5063047	1.0066099	-1.0	-1.0
chr1	214041008	214041238	ENSG00000117707.15|PROX1|TIA1|TIA1	942	+	7.286854	1.235849	-1.0	-1.0
chr1	214040763	214040868	ENSG00000117707.15|PROX1|TIA1|TIA1	914	+	6.697298	1.0662974	-1.0	-1.0
chr1	214011715	214011835	ENSG00000117707.15|PROX1|TIA1|TIA1	932	+	7.015068	1.1649466	-1.0	-1.0
chr1	220698931	220699136	ENSG00000162817.6|C1orf115|TIA1|TIA1	950	+	7.611458	1.2985208	-1.0	-1.0
chr1	224389247	224389637	ENSG00000162923.14|WDR26|TIA1|TIA1	985	-	7.910261	1.8354511	-1.0	-1.0
chr1	225402171	225402351	ENSG00000143815.14|LBR|TIA1|TIA1	921	-	6.771471	1.1008948	-1.0	-1.0
chr1	225402851	225403026	ENSG00000143815.14|LBR|TIA1|TIA1	911	-	6.7053075	1.050571	-1.0	-1.0
chr1	225401641	225401841	ENSG00000143815.14|LBR|TIA1|TIA1	958	-	7.7090197	1.3807052	-1.0	-1.0
chr1	225412473	225412628	ENSG00000143815.14|LBR|TIA1|TIA1	904	-	6.7838535	1.0199779	-1.0	-1.0
chr1	225403086	225403191	ENSG00000143815.14|LBR|TIA1|TIA1	913	-	5.323481	1.061018	-1.0	-1.0
chr1	225984341	225984526	ENSG00000143751.9|SDE2|TIA1|TIA1	936	-	7.172077	1.1961281	-1.0	-1.0
chr1	226360855	226361050	ENSG00000143799.12|PARP1|TIA1|TIA1	937	-	7.4008236	1.1974591	-1.0	-1.0
chr1	228098011	228098296	ENSG00000143761.15|ARF1|TIA1|TIA1	976	+	5.860139	1.6268548	-1.0	-1.0
chr1	228098921	228099181	ENSG00000143761.15|ARF1|TIA1|TIA1	935	+	5.8049235	1.1889548	-1.0	-1.0
chr1	228494592	228494757	ENSG00000168159.11|RNF187|TIA1|TIA1	928	+	5.3422217	1.1402607	-1.0	-1.0
chr1	229303965	229304135	ENSG00000168118.11|RAB4A|TIA1|TIA1	929	+	7.1400757	1.1483507	-1.0	-1.0
chr1	230281927	230282037	ENSG00000143641.9|GALNT2|TIA1|TIA1	905	+	6.5313115	1.0206947	-1.0	-1.0
chr1	230702522	230703082	ENSG00000135744.7|AGT|TIA1|TIA1	984	-	4.939711	1.793204	-1.0	-1.0
chr1	231260828	231260993	ENSG00000116906.11|GNPAT|TIA1|TIA1	903	+	6.6713576	1.0110327	-1.0	-1.0
chr1	234606373	234606558	ENSG00000168264.10|IRF2BP2|TIA1|TIA1	977	-	7.773372	1.6315525	-1.0	-1.0
chr1	234606048	234606243	ENSG00000168264.10|IRF2BP2|TIA1|TIA1	974	-	7.0634823	1.5778319	-1.0	-1.0
chr1	234605633	234605773	ENSG00000168264.10|IRF2BP2|TIA1|TIA1	904	-	6.4920616	1.018451	-1.0	-1.0
chr1	234606728	234607068	ENSG00000168264.10|IRF2BP2|TIA1|TIA1	999	-	9.123411	3.0804617	-1.0	-1.0
chr1	234604368	234604563	ENSG00000168264.10|IRF2BP2|TIA1|TIA1	915	-	6.875004	1.0714339	-1.0	-1.0
chr1	235110505	235110680	ENSG00000173726.10|TOMM20|TIA1|TIA1	923	-	6.803231	1.1131058	-1.0	-1.0
chr1	235110920	235111565	ENSG00000173726.10|TOMM20|TIA1|TIA1	952	-	7.188812	1.3224547	-1.0	-1.0
chr1	235976554	235976744	ENSG00000116962.14|NID1|TIA1|TIA1	921	-	6.743018	1.1039222	-1.0	-1.0
chr1	235977239	235977434	ENSG00000116962.14|NID1|TIA1|TIA1	965	-	7.5437737	1.4498184	-1.0	-1.0
chr1	235975829	235976149	ENSG00000116962.14|NID1|TIA1|TIA1	982	-	7.799398	1.7415956	-1.0	-1.0
chr1	235976999	235977119	ENSG00000116962.14|NID1|TIA1|TIA1	922	-	6.809141	1.1097513	-1.0	-1.0
chr1	236540576	236540683	ENSG00000116977.18|LGALS8|TIA1|TIA1	922	+	6.7443404	1.110237	-1.0	-1.0
chr1	236550724	236550934	ENSG00000119285.10|HEATR1|TIA1|TIA1	930	-	5.8284116	1.1560465	-1.0	-1.0
chr1	244408968	244409108	ENSG00000035687.9|ADSS|TIA1|TIA1	909	-	6.7008886	1.0418242	-1.0	-1.0
chr1	244408970	244409105	ENSG00000240963.1|AL645465.1|TIA1|TIA1	911	-	6.729083	1.0498286	-1.0	-1.0
chr1	244854845	244854980	ENSG00000153187.18|HNRNPU|TIA1|TIA1	914	-	6.7262115	1.0658929	-1.0	-1.0
chr1	244854100	244854225	ENSG00000153187.18|HNRNPU|TIA1|TIA1	920	-	7.1968637	1.0959979	-1.0	-1.0
chr1	244854350	244854480	ENSG00000153187.18|HNRNPU|TIA1|TIA1	938	-	6.744485	1.2070785	-1.0	-1.0
chr10	4963553	4963733	ENSG00000187134.13|AKR1C1|TIA1|TIA1	929	+	6.9283285	1.1460096	-1.0	-1.0
chr10	4966986	4967211	ENSG00000187134.13|AKR1C1|TIA1|TIA1	959	+	7.3070397	1.3845603	-1.0	-1.0
chr10	4974814	4974999	ENSG00000187134.13|AKR1C1|TIA1|TIA1	927	+	7.0338416	1.1342431	-1.0	-1.0
chr10	4968566	4968701	ENSG00000187134.13|AKR1C1|TIA1|TIA1	906	+	6.5601573	1.0275809	-1.0	-1.0
chr10	4964693	4964818	ENSG00000187134.13|AKR1C1|TIA1|TIA1	910	+	6.5548368	1.0464963	-1.0	-1.0
chr10	4999944	5000074	ENSG00000151632.17|AKR1C2|TIA1|TIA1	930	-	6.911422	1.1578555	-1.0	-1.0
chr10	5107525	5107686	ENSG00000196139.13|AKR1C3|TIA1|TIA1	975	+	7.517888	1.5974346	-1.0	-1.0
chr10	5457587	5457782	ENSG00000173848.18|NET1|TIA1|TIA1	934	+	7.403342	1.1833968	-1.0	-1.0
chr10	5685430	5685545	ENSG00000108021.19|FAM208B|TIA1|TIA1	904	+	6.474654	1.0165782	-1.0	-1.0
chr10	5765597	5765852	ENSG00000057608.16|GDI2|TIA1|TIA1	970	-	7.0031114	1.5181596	-1.0	-1.0
chr10	6112801	6112991	ENSG00000134453.15|RBM17|TIA1|TIA1	928	+	6.910004	1.1442811	-1.0	-1.0
chr10	7731996	7732106	ENSG00000151655.18|ITIH2|TIA1|TIA1	914	+	6.6767664	1.0666832	-1.0	-1.0
chr10	7749271	7749486	ENSG00000151655.18|ITIH2|TIA1|TIA1	998	+	6.308523	2.6535823	-1.0	-1.0
chr10	7703388	7703513	ENSG00000151655.18|ITIH2|TIA1|TIA1	939	+	7.016284	1.2165804	-1.0	-1.0
chr10	7807693	7807793	ENSG00000165629.19|ATP5C1|TIA1|TIA1	919	+	7.2062716	1.0900521	-1.0	-1.0
chr10	13645065	13645245	ENSG00000239665.8|AL157392.3|TIA1|TIA1	905	+	6.501536	1.0215199	-1.0	-1.0
chr10	13645072	13645247	ENSG00000282246.1|AL157392.5|TIA1|TIA1	905	+	6.5074005	1.0230887	-1.0	-1.0
chr10	15212222	15212492	ENSG00000148468.16|FAM171A1|TIA1|TIA1	971	-	6.6737895	1.5333643	-1.0	-1.0
chr10	18675177	18675352	ENSG00000165997.4|ARL5B|TIA1|TIA1	916	+	6.7265444	1.0775986	-1.0	-1.0
chr10	18677717	18677842	ENSG00000165997.4|ARL5B|TIA1|TIA1	911	+	6.734887	1.0499667	-1.0	-1.0
chr10	21682257	21682372	ENSG00000078403.16|MLLT10|TIA1|TIA1	923	+	6.822053	1.1151221	-1.0	-1.0
chr10	27539585	27539780	ENSG00000099246.16|RAB18|TIA1|TIA1	955	+	7.533517	1.3507903	-1.0	-1.0
chr10	28620121	28620341	ENSG00000095787.21|WAC|TIA1|TIA1	972	+	7.762712	1.5502993	-1.0	-1.0
chr10	28533620	28533748	ENSG00000095787.21|WAC|TIA1|TIA1	960	+	7.3018055	1.3941705	-1.0	-1.0
chr10	31320392	31320546	ENSG00000148516.21|ZEB1|TIA1|TIA1	909	+	6.5471454	1.0388957	-1.0	-1.0
chr10	32011019	32011419	ENSG00000170759.10|KIF5B|TIA1|TIA1	955	-	7.5915456	1.3509723	-1.0	-1.0
chr10	32009554	32009729	ENSG00000170759.10|KIF5B|TIA1|TIA1	915	-	6.8630075	1.0704356	-1.0	-1.0
chr10	34599049	34599209	ENSG00000148498.15|PARD3|TIA1|TIA1	919	-	6.7016854	1.0940359	-1.0	-1.0
chr10	34678719	34678914	ENSG00000148498.15|PARD3|TIA1|TIA1	937	-	6.9759035	1.2004156	-1.0	-1.0
chr10	35569563	35569733	ENSG00000108100.17|CCNY|TIA1|TIA1	908	+	6.8061075	1.0375133	-1.0	-1.0
chr10	35569883	35569998	ENSG00000108100.17|CCNY|TIA1|TIA1	906	+	6.7638493	1.024617	-1.0	-1.0
chr10	35569178	35569378	ENSG00000108100.17|CCNY|TIA1|TIA1	962	+	5.767808	1.4196483	-1.0	-1.0
chr10	38095629	38095743	ENSG00000283930.1|AL117339.5|TIA1|TIA1	924	+	6.769328	1.1208137	-1.0	-1.0
chr10	38095633	38095738	ENSG00000075407.18|ZNF37A|TIA1|TIA1	924	+	6.769328	1.1207459	-1.0	-1.0
chr10	42551446	42551621	ENSG00000234420.7|ZNF37BP|TIA1|TIA1	945	-	6.580088	1.2593594	-1.0	-1.0
chr10	43386001	43386506	ENSG00000169813.16|HNRNPF|TIA1|TIA1	959	-	7.721606	1.3881155	-1.0	-1.0
chr10	43407581	43407681	ENSG00000169813.16|HNRNPF|TIA1|TIA1	904	-	6.4668846	1.0155667	-1.0	-1.0
chr10	44978459	44978617	ENSG00000165507.8|C10orf10|TIA1|TIA1	953	-	5.7287607	1.3301	-1.0	-1.0
chr10	44976238	44976453	ENSG00000165507.8|C10orf10|TIA1|TIA1	994	-	7.681075	2.2034695	-1.0	-1.0
chr10	46005352	46005537	ENSG00000266412.5|NCOA4|TIA1|TIA1	918	-	6.9965262	1.0841537	-1.0	-1.0
chr10	46006067	46006192	ENSG00000266412.5|NCOA4|TIA1|TIA1	922	-	7.114316	1.1065866	-1.0	-1.0
chr10	46005862	46005987	ENSG00000266412.5|NCOA4|TIA1|TIA1	914	-	6.7140794	1.0631789	-1.0	-1.0
chr10	58395107	58395297	ENSG00000108064.10|TFAM|TIA1|TIA1	914	+	6.914655	1.0650455	-1.0	-1.0
chr10	59245511	59245861	ENSG00000165443.11|PHYHIPL|TIA1|TIA1	949	+	7.522306	1.2928009	-1.0	-1.0
chr10	63177234	63177424	ENSG00000171988.18|JMJD1C|TIA1|TIA1	939	-	6.998947	1.2140801	-1.0	-1.0
chr10	68336175	68336340	ENSG00000096746.17|HNRNPH3|TIA1|TIA1	908	+	6.5272985	1.037618	-1.0	-1.0
chr10	68333180	68333375	ENSG00000096746.17|HNRNPH3|TIA1|TIA1	926	+	6.8378983	1.1298118	-1.0	-1.0
chr10	68984322	68984487	ENSG00000165732.12|DDX21|TIA1|TIA1	937	+	7.208938	1.1978714	-1.0	-1.0
chr10	68982832	68983102	ENSG00000165732.12|DDX21|TIA1|TIA1	912	+	7.023833	1.0547158	-1.0	-1.0
chr10	68984787	68985047	ENSG00000165732.12|DDX21|TIA1|TIA1	970	+	7.751372	1.5259705	-1.0	-1.0
chr10	68984157	68984317	ENSG00000165732.12|DDX21|TIA1|TIA1	927	+	6.9853125	1.1391482	-1.0	-1.0
chr10	69171415	69171610	ENSG00000122958.14|VPS26A|TIA1|TIA1	946	+	7.579183	1.2647868	-1.0	-1.0
chr10	70150458	70150663	ENSG00000079332.14|SAR1A|TIA1|TIA1	978	-	8.223672	1.6642412	-1.0	-1.0
chr10	70162576	70162689	ENSG00000079332.14|SAR1A|TIA1|TIA1	925	-	6.9352417	1.1239396	-1.0	-1.0
chr10	70213144	70213324	ENSG00000180817.11|PPA1|TIA1|TIA1	906	-	6.6489983	1.0277686	-1.0	-1.0
chr10	70422395	70422590	ENSG00000148730.6|EIF4EBP2|TIA1|TIA1	935	+	7.179847	1.1847247	-1.0	-1.0
chr10	70881014	70881173	ENSG00000166224.16|SGPL1|TIA1|TIA1	912	+	6.600171	1.054702	-1.0	-1.0
chr10	70883599	70883764	ENSG00000166228.8|PCBD1|TIA1|TIA1	928	-	7.115299	1.1417767	-1.0	-1.0
chr10	71362403	71362598	ENSG00000198246.7|SLC29A3|TIA1|TIA1	990	+	8.037822	1.9950957	-1.0	-1.0
chr10	71816297	71816482	ENSG00000197746.13|PSAP|TIA1|TIA1	966	-	6.423391	1.4674538	-1.0	-1.0
chr10	71816687	71816872	ENSG00000197746.13|PSAP|TIA1|TIA1	920	-	2.8689961	1.0991672	-1.0	-1.0
chr10	71817202	71817476	ENSG00000197746.13|PSAP|TIA1|TIA1	990	-	4.0344734	2.01864	-1.0	-1.0
chr10	72275584	72275724	ENSG00000168209.4|DDIT4|TIA1|TIA1	953	+	7.133832	1.3278282	-1.0	-1.0
chr10	73007386	73007576	ENSG00000122884.12|P4HA1|TIA1|TIA1	944	-	7.2141886	1.2532071	-1.0	-1.0
chr10	73008101	73008281	ENSG00000122884.12|P4HA1|TIA1|TIA1	933	-	6.054456	1.1711929	-1.0	-1.0
chr10	74122279	74122409	ENSG00000185009.12|AP3M1|TIA1|TIA1	906	-	6.7106442	1.0253133	-1.0	-1.0
chr10	74121969	74122159	ENSG00000185009.12|AP3M1|TIA1|TIA1	911	-	6.9765983	1.0522406	-1.0	-1.0
chr10	75400933	75401104	ENSG00000270087.5|AC010997.3|TIA1|TIA1	939	-	5.260525	1.2114177	-1.0	-1.0
chr10	75400934	75401099	ENSG00000165655.16|ZNF503|TIA1|TIA1	940	-	5.315778	1.2224731	-1.0	-1.0
chr10	75598619	75598734	ENSG00000148655.14|LRMDA|TIA1|TIA1	908	+	6.521898	1.0373976	-1.0	-1.0
chr10	75439024	75439204	ENSG00000148655.14|LRMDA|TIA1|TIA1	929	+	6.879666	1.1508446	-1.0	-1.0
chr10	78040225	78040340	ENSG00000138326.18|RPS24|TIA1|TIA1	926	+	6.952673	1.1328518	-1.0	-1.0
chr10	79315941	79316101	ENSG00000108175.16|ZMIZ1|TIA1|TIA1	920	+	6.903775	1.0979923	-1.0	-1.0
chr10	79349724	79349859	ENSG00000108179.13|PPIF|TIA1|TIA1	921	+	5.501396	1.103054	-1.0	-1.0
chr10	79766199	79766319	ENSG00000225484.6|NUTM2B-AS1|TIA1|TIA1	908	-	4.9863677	1.0369214	-1.0	-1.0
chr10	80422215	80422355	ENSG00000122378.13|FAM213A|TIA1|TIA1	907	+	6.497134	1.0293356	-1.0	-1.0
chr10	80519439	80519569	ENSG00000108219.14|TSPAN14|TIA1|TIA1	919	+	6.9027395	1.092563	-1.0	-1.0
chr10	86435290	86435480	ENSG00000062650.18|WAPL|TIA1|TIA1	919	-	7.0503736	1.0916625	-1.0	-1.0
chr10	87050490	87050680	ENSG00000148672.8|GLUD1|TIA1|TIA1	973	-	8.311155	1.5748696	-1.0	-1.0
chr10	87103744	87103869	ENSG00000122376.11|FAM35A|TIA1|TIA1	907	+	6.741221	1.0329276	-1.0	-1.0
chr10	87553181	87553421	ENSG00000107789.15|MINPP1|TIA1|TIA1	983	+	8.021682	1.7771987	-1.0	-1.0
chr10	87864597	87864747	ENSG00000171862.10|PTEN|TIA1|TIA1	907	+	6.575086	1.032809	-1.0	-1.0
chr10	89214528	89214793	ENSG00000107798.17|LIPA|TIA1|TIA1	984	-	7.7940583	1.7860234	-1.0	-1.0
chr10	91284088	91284198	ENSG00000180628.14|PCGF5|TIA1|TIA1	906	+	6.99141	1.0289742	-1.0	-1.0
chr10	91864971	91865156	ENSG00000107854.5|TNKS2|TIA1|TIA1	913	+	6.63	1.0588357	-1.0	-1.0
chr10	93591801	93592112	ENSG00000138207.13|RBP4|TIA1|TIA1	1000	-	6.6942697	4.9091287	-1.0	-1.0
chr10	95606473	95606638	ENSG00000059573.8|ALDH18A1|TIA1|TIA1	908	-	6.781295	1.0377856	-1.0	-1.0
chr10	95605983	95606088	ENSG00000059573.8|ALDH18A1|TIA1|TIA1	939	-	7.4960566	1.2144818	-1.0	-1.0
chr10	95606263	95606368	ENSG00000059573.8|ALDH18A1|TIA1|TIA1	902	-	6.627442	1.0102434	-1.0	-1.0
chr10	96155325	96155515	ENSG00000177853.14|ZNF518A|TIA1|TIA1	950	+	6.6902695	1.304325	-1.0	-1.0
chr10	96522053	96522268	ENSG00000077147.14|TM9SF3|TIA1|TIA1	913	-	6.083038	1.0603175	-1.0	-1.0
chr10	96521628	96521828	ENSG00000077147.14|TM9SF3|TIA1|TIA1	976	-	6.6757307	1.6178812	-1.0	-1.0
chr10	96520968	96521453	ENSG00000077147.14|TM9SF3|TIA1|TIA1	991	-	7.1438737	2.0398176	-1.0	-1.0
chr10	96533050	96533185	ENSG00000077147.14|TM9SF3|TIA1|TIA1	947	-	7.1552615	1.2760814	-1.0	-1.0
chr10	96833804	96833954	ENSG00000196233.13|LCOR|TIA1|TIA1	915	+	6.651703	1.0689814	-1.0	-1.0
chr10	99836185	99836285	ENSG00000023839.10|ABCC2|TIA1|TIA1	907	+	4.934256	1.0292628	-1.0	-1.0
chr10	99804073	99804243	ENSG00000023839.10|ABCC2|TIA1|TIA1	930	+	3.8528817	1.1530707	-1.0	-1.0
chr10	99810218	99810323	ENSG00000023839.10|ABCC2|TIA1|TIA1	901	+	6.435872	1.0029647	-1.0	-1.0
chr10	99817124	99817307	ENSG00000023839.10|ABCC2|TIA1|TIA1	980	+	3.7236373	1.696713	-1.0	-1.0
chr10	100364603	100364834	ENSG00000099194.5|SCD|TIA1|TIA1	974	+	6.9716864	1.5928937	-1.0	-1.0
chr10	100363428	100363528	ENSG00000099194.5|SCD|TIA1|TIA1	917	+	5.1362486	1.0787951	-1.0	-1.0
chr10	100361033	100361308	ENSG00000099194.5|SCD|TIA1|TIA1	999	+	6.3251996	2.8509057	-1.0	-1.0
chr10	100361663	100361878	ENSG00000099194.5|SCD|TIA1|TIA1	956	+	5.536198	1.3609028	-1.0	-1.0
chr10	100363943	100364273	ENSG00000099194.5|SCD|TIA1|TIA1	998	+	7.6814837	2.7376018	-1.0	-1.0
chr10	100360928	100361033	ENSG00000099194.5|SCD|TIA1|TIA1	904	+	6.9004936	1.0168043	-1.0	-1.0
chr10	100362288	100362643	ENSG00000099194.5|SCD|TIA1|TIA1	991	+	5.252662	2.0569544	-1.0	-1.0
chr10	100362793	100362988	ENSG00000099194.5|SCD|TIA1|TIA1	972	+	3.8109896	1.5590333	-1.0	-1.0
chr10	100546581	100546711	ENSG00000166135.13|HIF1AN|TIA1|TIA1	934	+	6.953785	1.1828431	-1.0	-1.0
chr10	100950675	100950753	ENSG00000119906.11|SLF2|TIA1|TIA1	959	+	7.3616834	1.3917582	-1.0	-1.0
chr10	101781464	101781599	ENSG00000107833.10|NPM3|TIA1|TIA1	904	-	6.483827	1.0165944	-1.0	-1.0
chr10	101797895	101798060	ENSG00000198408.13|MGEA5|TIA1|TIA1	914	-	6.6136875	1.0638716	-1.0	-1.0
chr10	101785592	101785692	ENSG00000198408.13|MGEA5|TIA1|TIA1	941	-	7.1967673	1.2280779	-1.0	-1.0
chr10	102657441	102657546	ENSG00000171206.13|TRIM8|TIA1|TIA1	919	+	4.7461033	1.0893719	-1.0	-1.0
chr10	102657776	102657926	ENSG00000171206.13|TRIM8|TIA1|TIA1	933	+	7.0825	1.1729624	-1.0	-1.0
chr10	103600771	103601066	ENSG00000107957.16|SH3PXD2A|TIA1|TIA1	954	-	6.4551306	1.3384544	-1.0	-1.0
chr10	111013494	111013667	ENSG00000108061.11|SHOC2|TIA1|TIA1	923	+	6.917424	1.1115348	-1.0	-1.0
chr10	112150078	112150273	ENSG00000119927.13|GPAM|TIA1|TIA1	934	-	6.9670525	1.1828339	-1.0	-1.0
chr10	112149903	112150018	ENSG00000119927.13|GPAM|TIA1|TIA1	903	-	6.541592	1.0152471	-1.0	-1.0
chr10	112427362	112427557	ENSG00000197142.10|ACSL5|TIA1|TIA1	945	+	7.379678	1.2591026	-1.0	-1.0
chr10	112394917	112395072	ENSG00000197142.10|ACSL5|TIA1|TIA1	936	+	5.461421	1.196552	-1.0	-1.0
chr10	113166709	113166899	ENSG00000148737.16|TCF7L2|TIA1|TIA1	906	+	6.75978	1.0291651	-1.0	-1.0
chr10	113166014	113166119	ENSG00000148737.16|TCF7L2|TIA1|TIA1	904	+	6.691578	1.0173032	-1.0	-1.0
chr10	112964984	112965084	ENSG00000148737.16|TCF7L2|TIA1|TIA1	912	+	6.589673	1.0547763	-1.0	-1.0
chr10	114435857	114436037	ENSG00000099204.18|ABLIM1|TIA1|TIA1	922	-	6.976081	1.107827	-1.0	-1.0
chr10	114431962	114432062	ENSG00000099204.18|ABLIM1|TIA1|TIA1	900	-	6.463625	1.0018951	-1.0	-1.0
chr10	116886706	116886881	ENSG00000187164.19|SHTN1|TIA1|TIA1	922	-	6.7454453	1.1098268	-1.0	-1.0
chr10	117282643	117282848	ENSG00000165650.11|PDZD8|TIA1|TIA1	971	-	7.6949377	1.5343875	-1.0	-1.0
chr10	117282898	117283038	ENSG00000165650.11|PDZD8|TIA1|TIA1	922	-	7.01871	1.1068763	-1.0	-1.0
chr10	118682335	118682500	ENSG00000151893.14|CACUL1|TIA1|TIA1	923	-	6.944345	1.1142484	-1.0	-1.0
chr10	119050754	119050899	ENSG00000107581.12|EIF3A|TIA1|TIA1	910	-	6.73329	1.0475723	-1.0	-1.0
chr10	119167757	119168427	ENSG00000165672.6|PRDX3|TIA1|TIA1	946	-	7.437275	1.2680725	-1.0	-1.0
chr10	119596753	119596858	ENSG00000151923.17|TIAL1|TIA1|TIA1	933	-	6.90965	1.1731012	-1.0	-1.0
chr10	119576730	119576920	ENSG00000151923.17|TIAL1|TIA1|TIA1	949	-	6.008053	1.290997	-1.0	-1.0
chr10	119576970	119577165	ENSG00000151923.17|TIAL1|TIA1|TIA1	942	-	7.041544	1.2386745	-1.0	-1.0
chr10	119580599	119580719	ENSG00000151923.17|TIAL1|TIA1|TIA1	906	-	6.497246	1.027321	-1.0	-1.0
chr10	123164944	123165049	ENSG00000154473.17|BUB3|TIA1|TIA1	904	+	6.9538307	1.0187376	-1.0	-1.0
chr10	123165214	123165354	ENSG00000154473.17|BUB3|TIA1|TIA1	917	+	6.7419167	1.0792924	-1.0	-1.0
chr10	131967734	131967904	ENSG00000176171.11|BNIP3|TIA1|TIA1	918	-	7.142109	1.0884131	-1.0	-1.0
chr11	825077	825212	ENSG00000177666.16|PNPLA2|TIA1|TIA1	924	+	6.85147	1.1215241	-1.0	-1.0
chr11	2130291	2130721	ENSG00000167244.18|IGF2|TIA1|TIA1	1000	-	5.241056	4.6745696	-1.0	-1.0
chr11	2129111	2129266	ENSG00000167244.18|IGF2|TIA1|TIA1	1000	-	6.208646	5.05404	-1.0	-1.0
chr11	2129120	2129265	ENSG00000240801.1|AC132217.1|TIA1|TIA1	1000	-	5.800135	4.7389135	-1.0	-1.0
chr11	2664792	2664922	ENSG00000269821.1|KCNQ1OT1|TIA1|TIA1	910	-	6.6673064	1.0479102	-1.0	-1.0
chr11	2699052	2699152	ENSG00000269821.1|KCNQ1OT1|TIA1|TIA1	901	-	4.3681207	1.0061003	-1.0	-1.0
chr11	2945345	2945515	ENSG00000205531.12|NAP1L4|TIA1|TIA1	926	-	7.2563915	1.1334331	-1.0	-1.0
chr11	2944910	2945150	ENSG00000205531.12|NAP1L4|TIA1|TIA1	954	-	4.957507	1.3415216	-1.0	-1.0
chr11	3711932	3712052	ENSG00000110713.15|NUP98|TIA1|TIA1	903	-	6.6225996	1.0140933	-1.0	-1.0
chr11	6214892	6215082	ENSG00000051009.10|FAM160A2|TIA1|TIA1	927	-	6.904819	1.1390078	-1.0	-1.0
chr11	6482359	6482489	ENSG00000132286.11|TIMM10B|TIA1|TIA1	908	+	6.52571	1.034317	-1.0	-1.0
chr11	6482359	6482489	ENSG00000283977.1|AC084337.2|TIA1|TIA1	908	+	6.52571	1.034317	-1.0	-1.0
chr11	6614172	6614307	ENSG00000166340.15|TPP1|TIA1|TIA1	912	-	6.575801	1.0537398	-1.0	-1.0
chr11	6613907	6614022	ENSG00000166340.15|TPP1|TIA1|TIA1	907	-	6.5836186	1.029485	-1.0	-1.0
chr11	6614027	6614157	ENSG00000166340.15|TPP1|TIA1|TIA1	921	-	6.7415147	1.1005849	-1.0	-1.0
chr11	8684057	8684202	ENSG00000166441.12|RPL27A|TIA1|TIA1	951	+	7.313761	1.307418	-1.0	-1.0
chr11	8682800	8682930	ENSG00000166441.12|RPL27A|TIA1|TIA1	943	+	7.084886	1.2405747	-1.0	-1.0
chr11	9282953	9283123	ENSG00000166471.10|TMEM41B|TIA1|TIA1	921	-	6.764354	1.102333	-1.0	-1.0
chr11	9281723	9281878	ENSG00000166471.10|TMEM41B|TIA1|TIA1	909	-	6.5628276	1.040559	-1.0	-1.0
chr11	9589408	9589518	ENSG00000166483.10|WEE1|TIA1|TIA1	915	+	7.1693797	1.0729115	-1.0	-1.0
chr11	9589218	9589393	ENSG00000166483.10|WEE1|TIA1|TIA1	912	+	6.9812417	1.0549686	-1.0	-1.0
chr11	10797204	10797399	ENSG00000110321.16|EIF4G2|TIA1|TIA1	953	-	7.4953346	1.3293551	-1.0	-1.0
chr11	10797529	10797784	ENSG00000110321.16|EIF4G2|TIA1|TIA1	934	-	7.1754217	1.1814917	-1.0	-1.0
chr11	10808704	10808844	ENSG00000110321.16|EIF4G2|TIA1|TIA1	916	-	3.5168684	1.0775331	-1.0	-1.0
chr11	14457545	14457655	ENSG00000129083.12|COPB1|TIA1|TIA1	905	-	7.033206	1.0229859	-1.0	-1.0
chr11	16755405	16755555	ENSG00000110696.9|C11orf58|TIA1|TIA1	913	+	6.849106	1.0581583	-1.0	-1.0
chr11	17075491	17075596	ENSG00000110700.6|RPS13|TIA1|TIA1	909	-	6.6435137	1.0415996	-1.0	-1.0
chr11	17131807	17131915	ENSG00000011405.13|PIK3C2A|TIA1|TIA1	908	-	6.604275	1.0361325	-1.0	-1.0
chr11	18407186	18407381	ENSG00000134333.13|LDHA|TIA1|TIA1	943	+	6.5156317	1.2406096	-1.0	-1.0
chr11	27366310	27366545	ENSG00000205213.13|LGR4|TIA1|TIA1	936	-	7.183851	1.1939428	-1.0	-1.0
chr11	27495925	27496050	ENSG00000148943.11|LIN7C|TIA1|TIA1	910	-	6.770729	1.0454959	-1.0	-1.0
chr11	32104679	32104854	ENSG00000049449.8|RCN1|TIA1|TIA1	913	+	6.626695	1.0594991	-1.0	-1.0
chr11	32893679	32893824	ENSG00000060749.14|QSER1|TIA1|TIA1	903	+	6.46964	1.0120641	-1.0	-1.0
chr11	33141760	33141950	ENSG00000176102.11|CSTF3|TIA1|TIA1	924	-	6.776407	1.1215645	-1.0	-1.0
chr11	33141605	33141715	ENSG00000176102.11|CSTF3|TIA1|TIA1	902	-	5.074851	1.0105762	-1.0	-1.0
chr11	33355131	33355316	ENSG00000110422.11|HIPK3|TIA1|TIA1	911	+	6.615153	1.0528448	-1.0	-1.0
chr11	33354761	33354956	ENSG00000110422.11|HIPK3|TIA1|TIA1	985	+	8.137198	1.834719	-1.0	-1.0
chr11	33709404	33709509	ENSG00000085063.14|CD59|TIA1|TIA1	907	-	6.5637627	1.0297719	-1.0	-1.0
chr11	35254115	35254280	ENSG00000110436.11|SLC1A2|TIA1|TIA1	949	-	7.1839027	1.2884524	-1.0	-1.0
chr11	35251340	35251450	ENSG00000110436.11|SLC1A2|TIA1|TIA1	906	-	6.5055614	1.0253446	-1.0	-1.0
chr11	35360004	35360119	ENSG00000110436.11|SLC1A2|TIA1|TIA1	919	-	6.818462	1.0894719	-1.0	-1.0
chr11	35252585	35252830	ENSG00000110436.11|SLC1A2|TIA1|TIA1	913	-	6.386377	1.0604786	-1.0	-1.0
chr11	43446345	43446500	ENSG00000052841.14|TTC17|TIA1|TIA1	921	+	6.806102	1.1012084	-1.0	-1.0
chr11	43827021	43827176	ENSG00000283341.1|AC068205.2|TIA1|TIA1	920	+	5.547642	1.0993389	-1.0	-1.0
chr11	43827021	43827176	ENSG00000149084.12|HSD17B12|TIA1|TIA1	920	+	5.547642	1.0993929	-1.0	-1.0
chr11	45928899	45929009	ENSG00000165905.17|LARGE2|TIA1|TIA1	908	+	6.561213	1.0385723	-1.0	-1.0
chr11	46672764	46672934	ENSG00000175224.16|ATG13|TIA1|TIA1	916	+	6.8194537	1.0770218	-1.0	-1.0
chr11	46726922	46727117	ENSG00000180210.14|F2|TIA1|TIA1	997	+	7.2507334	2.5000012	-1.0	-1.0
chr11	46743637	46743747	ENSG00000175216.14|CKAP5|TIA1|TIA1	939	-	7.5821657	1.217393	-1.0	-1.0
chr11	47468797	47468942	ENSG00000149187.18|CELF1|TIA1|TIA1	914	-	6.752121	1.0652269	-1.0	-1.0
chr11	47468597	47468772	ENSG00000149187.18|CELF1|TIA1|TIA1	906	-	6.7825956	1.0252922	-1.0	-1.0
chr11	57638672	57638822	ENSG00000254602.1|AP000662.2|TIA1|TIA1	918	+	6.711213	1.0865144	-1.0	-1.0
chr11	57700285	57700390	ENSG00000156599.10|ZDHHC5|TIA1|TIA1	901	+	6.652674	1.0033982	-1.0	-1.0
chr11	57740243	57740428	ENSG00000213593.9|TMX2|TIA1|TIA1	935	+	4.8988705	1.1870304	-1.0	-1.0
chr11	57764063	57764228	ENSG00000254462.1|TMX2-CTNND1|TIA1|TIA1	935	+	7.050831	1.1896915	-1.0	-1.0
chr11	57740243	57740428	ENSG00000254462.1|TMX2-CTNND1|TIA1|TIA1	935	+	4.8988705	1.1870009	-1.0	-1.0
chr11	57791673	57791838	ENSG00000254732.1|AP001931.1|TIA1|TIA1	940	+	6.9738984	1.2186424	-1.0	-1.0
chr11	57764064	57764229	ENSG00000254732.1|AP001931.1|TIA1|TIA1	936	+	7.06303	1.1933913	-1.0	-1.0
chr11	57817931	57818136	ENSG00000198561.13|CTNND1|TIA1|TIA1	979	+	6.3257275	1.6677157	-1.0	-1.0
chr11	57817286	57817581	ENSG00000198561.13|CTNND1|TIA1|TIA1	929	+	4.783705	1.1500132	-1.0	-1.0
chr11	57791673	57791838	ENSG00000198561.13|CTNND1|TIA1|TIA1	940	+	6.9738984	1.2186472	-1.0	-1.0
chr11	57816301	57816456	ENSG00000198561.13|CTNND1|TIA1|TIA1	930	+	6.970158	1.1569874	-1.0	-1.0
chr11	58618883	58619083	ENSG00000255073.8|ZFP91-CNTF|TIA1|TIA1	950	+	7.557298	1.3041587	-1.0	-1.0
chr11	58618885	58619085	ENSG00000186660.14|ZFP91|TIA1|TIA1	950	+	7.555254	1.3037214	-1.0	-1.0
chr11	59575402	59575562	ENSG00000110048.11|OSBP|TIA1|TIA1	935	-	6.262923	1.1849096	-1.0	-1.0
chr11	61421264	61421394	ENSG00000149532.15|CPSF7|TIA1|TIA1	918	-	6.725142	1.0841768	-1.0	-1.0
chr11	61421079	61421239	ENSG00000149532.15|CPSF7|TIA1|TIA1	915	-	6.7336726	1.0719507	-1.0	-1.0
chr11	61403600	61403735	ENSG00000149532.15|CPSF7|TIA1|TIA1	905	-	6.5018725	1.0214068	-1.0	-1.0
chr11	61404100	61404280	ENSG00000149532.15|CPSF7|TIA1|TIA1	904	-	6.755366	1.0185548	-1.0	-1.0
chr11	61789087	61789235	ENSG00000134825.15|TMEM258|TIA1|TIA1	944	-	6.7019377	1.2502804	-1.0	-1.0
chr11	61799649	61799834	ENSG00000149485.18|FADS1|TIA1|TIA1	918	-	6.937364	1.087222	-1.0	-1.0
chr11	62516329	62516469	ENSG00000124942.13|AHNAK|TIA1|TIA1	931	-	6.9959354	1.163261	-1.0	-1.0
chr11	62593468	62593658	ENSG00000149480.6|MTA2|TIA1|TIA1	913	-	6.769328	1.060415	-1.0	-1.0
chr11	62625020	62625170	ENSG00000089597.16|GANAB|TIA1|TIA1	903	-	6.021452	1.0113368	-1.0	-1.0
chr11	62624825	62624985	ENSG00000089597.16|GANAB|TIA1|TIA1	982	-	5.905947	1.7480435	-1.0	-1.0
chr11	62888675	62888870	ENSG00000168003.16|SLC3A2|TIA1|TIA1	982	+	7.2553616	1.755002	-1.0	-1.0
chr11	64204324	64204434	ENSG00000168439.16|STIP1|TIA1|TIA1	917	+	5.162461	1.0830238	-1.0	-1.0
chr11	64316719	64316904	ENSG00000173113.6|TRMT112|TIA1|TIA1	909	-	7.002836	1.0386949	-1.0	-1.0
chr11	64775875	64776035	ENSG00000168066.20|SF1|TIA1|TIA1	906	-	6.5968204	1.0291244	-1.0	-1.0
chr11	64764795	64764910	ENSG00000168066.20|SF1|TIA1|TIA1	933	-	7.291071	1.17186	-1.0	-1.0
chr11	64765130	64765390	ENSG00000168066.20|SF1|TIA1|TIA1	963	-	5.571467	1.4375628	-1.0	-1.0
chr11	64771632	64771732	ENSG00000168066.20|SF1|TIA1|TIA1	901	-	6.4919095	1.0029763	-1.0	-1.0
chr11	64773277	64773467	ENSG00000168066.20|SF1|TIA1|TIA1	955	-	6.8824754	1.3476777	-1.0	-1.0
chr11	65127438	65127563	ENSG00000162298.18|SYVN1|TIA1|TIA1	905	-	6.48631	1.0203786	-1.0	-1.0
chr11	65434303	65436188	ENSG00000245532.7|NEAT1|TIA1|TIA1	999	+	4.233645	2.8322196	-1.0	-1.0
chr11	65423628	65423988	ENSG00000245532.7|NEAT1|TIA1|TIA1	939	+	2.4263024	1.21743	-1.0	-1.0
chr11	65428778	65430193	ENSG00000245532.7|NEAT1|TIA1|TIA1	998	+	4.590086	2.7818506	-1.0	-1.0
chr11	65444618	65444813	ENSG00000245532.7|NEAT1|TIA1|TIA1	921	+	2.310632	1.1012353	-1.0	-1.0
chr11	65443863	65444213	ENSG00000245532.7|NEAT1|TIA1|TIA1	967	+	2.9590244	1.4759806	-1.0	-1.0
chr11	65438168	65439178	ENSG00000245532.7|NEAT1|TIA1|TIA1	999	+	5.0620766	3.0462036	-1.0	-1.0
chr11	65430283	65431528	ENSG00000245532.7|NEAT1|TIA1|TIA1	1000	+	5.261323	3.3603165	-1.0	-1.0
chr11	65436193	65437933	ENSG00000245532.7|NEAT1|TIA1|TIA1	997	+	4.3595953	2.5587454	-1.0	-1.0
chr11	65439178	65439463	ENSG00000245532.7|NEAT1|TIA1|TIA1	999	+	5.3448424	3.0287592	-1.0	-1.0
chr11	65431533	65434298	ENSG00000245532.7|NEAT1|TIA1|TIA1	1000	+	5.67819	3.877689	-1.0	-1.0
chr11	65424278	65425253	ENSG00000245532.7|NEAT1|TIA1|TIA1	980	+	3.1655133	1.7001607	-1.0	-1.0
chr11	65441038	65441158	ENSG00000245532.7|NEAT1|TIA1|TIA1	904	+	2.9489696	1.0177296	-1.0	-1.0
chr11	65440063	65440248	ENSG00000245532.7|NEAT1|TIA1|TIA1	939	+	3.506919	1.2154248	-1.0	-1.0
chr11	65442833	65443703	ENSG00000245532.7|NEAT1|TIA1|TIA1	991	+	3.472805	2.0642264	-1.0	-1.0
chr11	65437938	65438078	ENSG00000245532.7|NEAT1|TIA1|TIA1	904	+	2.3267093	1.0188459	-1.0	-1.0
chr11	65428403	65428698	ENSG00000245532.7|NEAT1|TIA1|TIA1	927	+	2.9804666	1.1365948	-1.0	-1.0
chr11	65426738	65428393	ENSG00000245532.7|NEAT1|TIA1|TIA1	996	+	3.637101	2.3592234	-1.0	-1.0
chr11	65444238	65444393	ENSG00000245532.7|NEAT1|TIA1|TIA1	932	+	2.629154	1.1699371	-1.0	-1.0
chr11	65425308	65426713	ENSG00000245532.7|NEAT1|TIA1|TIA1	999	+	4.830566	3.094437	-1.0	-1.0
chr11	65423637	65423737	ENSG00000278050.1|NEAT1_2|TIA1|TIA1	964	+	2.6984513	1.4386419	-1.0	-1.0
chr11	65505656	65505811	ENSG00000251562.7|MALAT1|TIA1|TIA1	954	+	3.9745517	1.3332169	-1.0	-1.0
chr11	65499086	65499231	ENSG00000251562.7|MALAT1|TIA1|TIA1	965	+	5.750801	1.455024	-1.0	-1.0
chr11	65501886	65502176	ENSG00000251562.7|MALAT1|TIA1|TIA1	943	+	2.9966176	1.2461419	-1.0	-1.0
chr11	65502686	65502926	ENSG00000251562.7|MALAT1|TIA1|TIA1	952	+	4.9109583	1.3183173	-1.0	-1.0
chr11	65503506	65503631	ENSG00000251562.7|MALAT1|TIA1|TIA1	933	+	6.9651394	1.1751645	-1.0	-1.0
chr11	65503106	65503306	ENSG00000251562.7|MALAT1|TIA1|TIA1	997	+	3.8429592	2.4874332	-1.0	-1.0
chr11	65502186	65502581	ENSG00000251562.7|MALAT1|TIA1|TIA1	1000	+	5.274161	3.8482409	-1.0	-1.0
chr11	65503756	65505151	ENSG00000251562.7|MALAT1|TIA1|TIA1	997	+	3.9321399	2.5584822	-1.0	-1.0
chr11	65505226	65505441	ENSG00000251562.7|MALAT1|TIA1|TIA1	992	+	3.4330623	2.1002855	-1.0	-1.0
chr11	65500731	65501366	ENSG00000251562.7|MALAT1|TIA1|TIA1	990	+	3.26761	1.9858816	-1.0	-1.0
chr11	65637340	65637439	ENSG00000197136.4|PCNX3|TIA1|TIA1	932	+	7.0639744	1.1654681	-1.0	-1.0
chr11	65854924	65855189	ENSG00000172757.12|CFL1|TIA1|TIA1	968	-	4.943519	1.498224	-1.0	-1.0
chr11	65921396	65921556	ENSG00000175550.7|DRAP1|TIA1|TIA1	934	+	6.43513	1.1835229	-1.0	-1.0
chr11	66058493	66058593	ENSG00000087365.15|SF3B2|TIA1|TIA1	901	+	6.436976	1.0059626	-1.0	-1.0
chr11	66345666	66345766	ENSG00000174684.6|B4GAT1|TIA1|TIA1	921	-	6.807891	1.1030103	-1.0	-1.0
chr11	66617147	66617247	ENSG00000248643.5|RBM14-RBM4|TIA1|TIA1	901	+	6.4457664	1.0029763	-1.0	-1.0
chr11	66617497	66617672	ENSG00000248643.5|RBM14-RBM4|TIA1|TIA1	914	+	6.668742	1.0638328	-1.0	-1.0
chr11	66626950	66627050	ENSG00000239306.4|RBM14|TIA1|TIA1	922	+	4.8879695	1.1088339	-1.0	-1.0
chr11	66617550	66617670	ENSG00000239306.4|RBM14|TIA1|TIA1	914	+	6.703846	1.0679224	-1.0	-1.0
chr11	66666160	66666340	ENSG00000173914.11|RBM4B|TIA1|TIA1	918	-	6.715991	1.0881242	-1.0	-1.0
chr11	67398282	67398472	ENSG00000172531.14|PPP1CA|TIA1|TIA1	984	-	8.193338	1.7976278	-1.0	-1.0
chr11	68096900	68097018	ENSG00000110721.11|CHKA|TIA1|TIA1	950	-	7.2119317	1.2988535	-1.0	-1.0
chr11	68089665	68089790	ENSG00000110721.11|CHKA|TIA1|TIA1	906	-	6.6716394	1.0265763	-1.0	-1.0
chr11	68082383	68082490	ENSG00000110721.11|CHKA|TIA1|TIA1	918	-	6.712229	1.0853176	-1.0	-1.0
chr11	68090865	68091030	ENSG00000110721.11|CHKA|TIA1|TIA1	911	-	6.610487	1.052371	-1.0	-1.0
chr11	68576043	68576168	ENSG00000110075.14|PPP6R3|TIA1|TIA1	903	+	6.534813	1.0136656	-1.0	-1.0
chr11	68757388	68757583	ENSG00000110090.12|CPT1A|TIA1|TIA1	959	-	7.3539686	1.3888329	-1.0	-1.0
chr11	69651337	69651517	ENSG00000110092.3|CCND1|TIA1|TIA1	959	+	7.7084937	1.3878782	-1.0	-1.0
chr11	69653677	69653977	ENSG00000110092.3|CCND1|TIA1|TIA1	929	+	7.147323	1.1467265	-1.0	-1.0
chr11	69651777	69651982	ENSG00000110092.3|CCND1|TIA1|TIA1	930	+	6.9917984	1.1564139	-1.0	-1.0
chr11	69653357	69653507	ENSG00000110092.3|CCND1|TIA1|TIA1	922	+	7.1941614	1.1103463	-1.0	-1.0
chr11	70419825	70419970	ENSG00000085733.15|CTTN|TIA1|TIA1	957	+	6.09716	1.362671	-1.0	-1.0
chr11	70435175	70435380	ENSG00000085733.15|CTTN|TIA1|TIA1	954	+	5.747688	1.3354374	-1.0	-1.0
chr11	70420510	70420655	ENSG00000085733.15|CTTN|TIA1|TIA1	906	+	6.4977508	1.0279194	-1.0	-1.0
chr11	70436400	70436515	ENSG00000085733.15|CTTN|TIA1|TIA1	906	+	6.503363	1.0254285	-1.0	-1.0
chr11	71251279	71251384	ENSG00000162105.17|SHANK2|TIA1|TIA1	908	-	6.5631576	1.038187	-1.0	-1.0
chr11	70659701	70659827	ENSG00000162105.17|SHANK2|TIA1|TIA1	958	-	4.7348294	1.3810054	-1.0	-1.0
chr11	71434413	71434573	ENSG00000172893.15|DHCR7|TIA1|TIA1	942	-	5.8113604	1.2344991	-1.0	-1.0
chr11	71999650	71999755	ENSG00000137496.17|IL18BP|TIA1|TIA1	903	+	6.480461	1.0151938	-1.0	-1.0
chr11	73368878	73369063	ENSG00000110237.3|ARHGEF17|TIA1|TIA1	919	+	6.743775	1.0914847	-1.0	-1.0
chr11	73676382	73676582	ENSG00000175582.19|RAB6A|TIA1|TIA1	948	-	7.6131854	1.2869045	-1.0	-1.0
chr11	74965033	74965169	ENSG00000118363.11|SPCS2|TIA1|TIA1	951	+	7.254274	1.305697	-1.0	-1.0
chr11	75572585	75572783	ENSG00000149257.13|SERPINH1|TIA1|TIA1	991	+	6.2559137	2.0431502	-1.0	-1.0
chr11	78069903	78070003	ENSG00000259112.2|NDUFC2-KCTD14|TIA1|TIA1	901	-	6.7027946	1.0029386	-1.0	-1.0
chr11	78069903	78070003	ENSG00000151366.12|NDUFC2|TIA1|TIA1	901	-	6.7027946	1.002909	-1.0	-1.0
chr11	82824776	82824896	ENSG00000137509.10|PRCP|TIA1|TIA1	909	-	6.855554	1.042328	-1.0	-1.0
chr11	83073777	83073887	ENSG00000246067.7|RAB30-AS1|TIA1|TIA1	915	+	6.7495604	1.0683361	-1.0	-1.0
chr11	83159609	83159749	ENSG00000165494.11|PCF11|TIA1|TIA1	920	+	6.7068095	1.0995425	-1.0	-1.0
chr11	83191725	83191825	ENSG00000247137.8|AP000873.2|TIA1|TIA1	902	-	6.439177	1.0102434	-1.0	-1.0
chr11	85660827	85660992	ENSG00000137504.13|CREBZF|TIA1|TIA1	910	-	6.67798	1.0451977	-1.0	-1.0
chr11	85662207	85662397	ENSG00000137504.13|CREBZF|TIA1|TIA1	920	-	6.755667	1.0954238	-1.0	-1.0
chr11	86946348	86946533	ENSG00000174804.3|FZD4|TIA1|TIA1	908	-	6.581582	1.0376933	-1.0	-1.0
chr11	86949153	86949353	ENSG00000174804.3|FZD4|TIA1|TIA1	968	-	7.7650013	1.4897892	-1.0	-1.0
chr11	88293706	88293941	ENSG00000109861.15|CTSC|TIA1|TIA1	967	-	6.604434	1.4777437	-1.0	-1.0
chr11	93736572	93736767	ENSG00000166012.16|TAF1D|TIA1|TIA1	985	-	7.5951023	1.8230004	-1.0	-1.0
chr11	93734502	93734687	ENSG00000166012.16|TAF1D|TIA1|TIA1	950	-	7.2339926	1.2995185	-1.0	-1.0
chr11	95068976	95069136	ENSG00000263465.4|SRSF8|TIA1|TIA1	908	+	6.7917953	1.0340245	-1.0	-1.0
chr11	96341260	96341382	ENSG00000184384.13|MAML2|TIA1|TIA1	972	-	7.633387	1.55023	-1.0	-1.0
chr11	96385830	96385936	ENSG00000149231.11|CCDC82|TIA1|TIA1	980	-	7.8527393	1.7029163	-1.0	-1.0
chr11	102232516	102232676	ENSG00000137693.13|YAP1|TIA1|TIA1	905	+	6.6433086	1.0209011	-1.0	-1.0
chr11	102230396	102230906	ENSG00000137693.13|YAP1|TIA1|TIA1	994	+	7.8441615	2.1924596	-1.0	-1.0
chr11	102230106	102230206	ENSG00000137693.13|YAP1|TIA1|TIA1	915	+	6.686105	1.0727992	-1.0	-1.0
chr11	102232191	102232376	ENSG00000137693.13|YAP1|TIA1|TIA1	914	+	6.8778305	1.0669619	-1.0	-1.0
chr11	102397841	102398291	ENSG00000152558.14|TMEM123|TIA1|TIA1	981	-	6.9670115	1.7130259	-1.0	-1.0
chr11	102447796	102447901	ENSG00000152558.14|TMEM123|TIA1|TIA1	907	-	6.499051	1.0299306	-1.0	-1.0
chr11	102398496	102398821	ENSG00000152558.14|TMEM123|TIA1|TIA1	999	-	5.6436386	3.1383703	-1.0	-1.0
chr11	102396331	102396501	ENSG00000152558.14|TMEM123|TIA1|TIA1	999	-	9.250334	2.8708808	-1.0	-1.0
chr11	102396521	102397061	ENSG00000152558.14|TMEM123|TIA1|TIA1	987	-	7.4853234	1.8836113	-1.0	-1.0
chr11	106098202	106098307	ENSG00000149313.10|AASDHPPT|TIA1|TIA1	901	+	6.652674	1.0033982	-1.0	-1.0
chr11	111741937	111742047	ENSG00000137713.15|PPP2R1B|TIA1|TIA1	946	-	7.1463027	1.2704083	-1.0	-1.0
chr11	115174572	115174677	ENSG00000182985.17|CADM1|TIA1|TIA1	910	-	6.643022	1.0450721	-1.0	-1.0
chr11	115173712	115174052	ENSG00000182985.17|CADM1|TIA1|TIA1	938	-	7.13941	1.209141	-1.0	-1.0
chr11	115175902	115176067	ENSG00000182985.17|CADM1|TIA1|TIA1	956	-	7.3503795	1.3546834	-1.0	-1.0
chr11	115176072	115176342	ENSG00000182985.17|CADM1|TIA1|TIA1	960	-	7.718991	1.4005897	-1.0	-1.0
chr11	115175267	115175467	ENSG00000182985.17|CADM1|TIA1|TIA1	965	-	7.535194	1.4565492	-1.0	-1.0
chr11	115176367	115176552	ENSG00000182985.17|CADM1|TIA1|TIA1	920	-	6.7314076	1.0948046	-1.0	-1.0
chr11	117170580	117170770	ENSG00000168092.13|PAFAH1B2|TIA1|TIA1	917	+	7.187973	1.079437	-1.0	-1.0
chr11	117168125	117168235	ENSG00000168092.13|PAFAH1B2|TIA1|TIA1	909	+	7.0941477	1.0404137	-1.0	-1.0
chr11	118386502	118386607	ENSG00000110344.9|UBE4A|TIA1|TIA1	918	+	6.7016935	1.0881401	-1.0	-1.0
chr11	118409049	118409159	ENSG00000167283.7|ATP5L|TIA1|TIA1	901	+	6.959983	1.004281	-1.0	-1.0
chr11	118602219	118602354	ENSG00000095139.13|ARCN1|TIA1|TIA1	909	+	6.66688	1.0429689	-1.0	-1.0
chr11	118601394	118601494	ENSG00000095139.13|ARCN1|TIA1|TIA1	922	+	7.1535883	1.107421	-1.0	-1.0
chr11	118600979	118601174	ENSG00000095139.13|ARCN1|TIA1|TIA1	977	+	7.60553	1.6359252	-1.0	-1.0
chr11	118750215	118750340	ENSG00000110367.11|DDX6|TIA1|TIA1	927	-	6.9415903	1.138913	-1.0	-1.0
chr11	118751330	118751620	ENSG00000110367.11|DDX6|TIA1|TIA1	959	-	6.855033	1.3865663	-1.0	-1.0
chr11	118748625	118748825	ENSG00000110367.11|DDX6|TIA1|TIA1	967	-	6.177395	1.4795767	-1.0	-1.0
chr11	118896124	118896224	ENSG00000186174.12|BCL9L|TIA1|TIA1	917	-	6.8504357	1.0807382	-1.0	-1.0
chr11	119044188	119044458	ENSG00000149428.18|HYOU1|TIA1|TIA1	924	-	4.4670696	1.1178589	-1.0	-1.0
chr11	119045458	119045588	ENSG00000149428.18|HYOU1|TIA1|TIA1	905	-	3.4175723	1.0218964	-1.0	-1.0
chr11	119096682	119096802	ENSG00000172269.18|DPAGT1|TIA1|TIA1	922	-	6.828059	1.1100022	-1.0	-1.0
chr11	120229772	120229922	ENSG00000184232.8|OAF|TIA1|TIA1	960	+	5.7727785	1.3963318	-1.0	-1.0
chr11	120485386	120485576	ENSG00000196914.8|ARHGEF12|TIA1|TIA1	942	+	7.401382	1.2381663	-1.0	-1.0
chr11	121630550	121630730	ENSG00000137642.12|SORL1|TIA1|TIA1	920	+	6.7090964	1.0979799	-1.0	-1.0
chr11	121629955	121630100	ENSG00000137642.12|SORL1|TIA1|TIA1	952	+	7.267912	1.3142623	-1.0	-1.0
chr11	121631300	121631475	ENSG00000137642.12|SORL1|TIA1|TIA1	916	+	6.6603928	1.0780083	-1.0	-1.0
chr11	124919277	124919402	ENSG00000165478.6|HEPACAM|TIA1|TIA1	908	-	6.769684	1.0361925	-1.0	-1.0
chr11	125620796	125621031	ENSG00000134910.12|STT3A|TIA1|TIA1	977	+	7.783924	1.6453608	-1.0	-1.0
chr11	130143621	130143996	ENSG00000084234.16|APLP2|TIA1|TIA1	990	+	7.1207933	2.00872	-1.0	-1.0
chr11	130144421	130144796	ENSG00000084234.16|APLP2|TIA1|TIA1	998	+	6.8487425	2.7267716	-1.0	-1.0
chr12	909629	909749	ENSG00000060237.16|WNK1|TIA1|TIA1	904	+	6.668929	1.0180297	-1.0	-1.0
chr12	909199	909439	ENSG00000060237.16|WNK1|TIA1|TIA1	949	+	6.1751633	1.2919998	-1.0	-1.0
chr12	1788348	1788658	ENSG00000006831.9|ADIPOR2|TIA1|TIA1	919	+	5.82479	1.0900376	-1.0	-1.0
chr12	1691548	1691688	ENSG00000006831.9|ADIPOR2|TIA1|TIA1	902	+	6.439177	1.0102434	-1.0	-1.0
chr12	3283609	3283834	ENSG00000011105.12|TSPAN9|TIA1|TIA1	948	+	5.435489	1.281527	-1.0	-1.0
chr12	6328816	6329001	ENSG00000067182.7|TNFRSF1A|TIA1|TIA1	920	-	6.8453526	1.0965075	-1.0	-1.0
chr12	6329151	6329346	ENSG00000067182.7|TNFRSF1A|TIA1|TIA1	975	-	7.5328116	1.6107979	-1.0	-1.0
chr12	6570162	6570387	ENSG00000111642.14|CHD4|TIA1|TIA1	992	-	8.399847	2.1006408	-1.0	-1.0
chr12	6943815	6943878	ENSG00000238923.1|RNU7-1|TIA1|TIA1	942	+	6.309516	1.2364402	-1.0	-1.0
chr12	6943816	6943931	ENSG00000111678.10|C12orf57|TIA1|TIA1	940	+	6.3001914	1.2244524	-1.0	-1.0
chr12	7158555	7158655	ENSG00000139182.13|CLSTN3|TIA1|TIA1	921	+	6.739705	1.1033392	-1.0	-1.0
chr12	8941607	8941747	ENSG00000003056.7|M6PR|TIA1|TIA1	917	-	6.75961	1.0806254	-1.0	-1.0
chr12	9110035	9110185	ENSG00000175899.14|A2M|TIA1|TIA1	904	-	6.50946	1.0180405	-1.0	-1.0
chr12	9079331	9079491	ENSG00000175899.14|A2M|TIA1|TIA1	936	-	5.4484653	1.1928048	-1.0	-1.0
chr12	9106115	9106230	ENSG00000175899.14|A2M|TIA1|TIA1	955	-	7.317861	1.3435051	-1.0	-1.0
chr12	9067663	9067843	ENSG00000175899.14|A2M|TIA1|TIA1	925	-	4.1898518	1.1238577	-1.0	-1.0
chr12	9095304	9095499	ENSG00000175899.14|A2M|TIA1|TIA1	968	-	7.005814	1.4916366	-1.0	-1.0
chr12	9109049	9109199	ENSG00000175899.14|A2M|TIA1|TIA1	904	-	6.527181	1.0156028	-1.0	-1.0
chr12	9109209	9109320	ENSG00000175899.14|A2M|TIA1|TIA1	901	-	4.097387	1.0057898	-1.0	-1.0
chr12	9098386	9098581	ENSG00000175899.14|A2M|TIA1|TIA1	975	-	7.632051	1.6044567	-1.0	-1.0
chr12	9099553	9099678	ENSG00000175899.14|A2M|TIA1|TIA1	934	-	5.770431	1.1789404	-1.0	-1.0
chr12	9111544	9112074	ENSG00000175899.14|A2M|TIA1|TIA1	998	-	7.606308	2.700392	-1.0	-1.0
chr12	9109700	9109866	ENSG00000175899.14|A2M|TIA1|TIA1	985	-	6.2224627	1.8272014	-1.0	-1.0
chr12	9100473	9100688	ENSG00000175899.14|A2M|TIA1|TIA1	927	-	5.513554	1.1395715	-1.0	-1.0
chr12	9112211	9112371	ENSG00000175899.14|A2M|TIA1|TIA1	981	-	5.5643044	1.7202709	-1.0	-1.0
chr12	9079127	9079243	ENSG00000175899.14|A2M|TIA1|TIA1	909	-	6.595517	1.0431883	-1.0	-1.0
chr12	9115551	9115763	ENSG00000175899.14|A2M|TIA1|TIA1	941	-	6.8974466	1.2317382	-1.0	-1.0
chr12	9113224	9113354	ENSG00000175899.14|A2M|TIA1|TIA1	986	-	6.220625	1.8574942	-1.0	-1.0
chr12	9080483	9080678	ENSG00000175899.14|A2M|TIA1|TIA1	967	-	6.2413816	1.4864788	-1.0	-1.0
chr12	9110344	9110524	ENSG00000175899.14|A2M|TIA1|TIA1	902	-	6.7291265	1.0074	-1.0	-1.0
chr12	9085543	9085643	ENSG00000175899.14|A2M|TIA1|TIA1	911	-	6.557137	1.0486333	-1.0	-1.0
chr12	9104490	9104630	ENSG00000175899.14|A2M|TIA1|TIA1	910	-	5.3016124	1.0461094	-1.0	-1.0
chr12	9101013	9101138	ENSG00000175899.14|A2M|TIA1|TIA1	947	-	7.1050434	1.273919	-1.0	-1.0
chr12	9110195	9110313	ENSG00000175899.14|A2M|TIA1|TIA1	906	-	6.506888	1.0272151	-1.0	-1.0
chr12	9090088	9090253	ENSG00000175899.14|A2M|TIA1|TIA1	937	-	7.049135	1.1980019	-1.0	-1.0
chr12	9114983	9115157	ENSG00000175899.14|A2M|TIA1|TIA1	971	-	7.3418016	1.540052	-1.0	-1.0
chr12	9094104	9094299	ENSG00000175899.14|A2M|TIA1|TIA1	938	-	7.0473313	1.2041262	-1.0	-1.0
chr12	9084518	9084693	ENSG00000175899.14|A2M|TIA1|TIA1	911	-	6.581992	1.0503685	-1.0	-1.0
chr12	9105670	9105940	ENSG00000175899.14|A2M|TIA1|TIA1	929	-	7.1387987	1.1469771	-1.0	-1.0
chr12	9113668	9113923	ENSG00000175899.14|A2M|TIA1|TIA1	914	-	6.808819	1.0668489	-1.0	-1.0
chr12	9100083	9100363	ENSG00000175899.14|A2M|TIA1|TIA1	939	-	7.2118573	1.2139485	-1.0	-1.0
chr12	10222836	10223031	ENSG00000139112.10|GABARAPL1|TIA1|TIA1	944	+	7.119416	1.2504199	-1.0	-1.0
chr12	10699183	10699358	ENSG00000060138.12|YBX3|TIA1|TIA1	914	-	6.963751	1.0632131	-1.0	-1.0
chr12	10710397	10710602	ENSG00000060138.12|YBX3|TIA1|TIA1	989	-	8.149661	1.945787	-1.0	-1.0
chr12	12116199	12116404	ENSG00000070018.8|LRP6|TIA1|TIA1	953	-	7.3546515	1.3284414	-1.0	-1.0
chr12	12554959	12555129	ENSG00000111266.8|DUSP16|TIA1|TIA1	924	-	6.773389	1.1219486	-1.0	-1.0
chr12	12721235	12721440	ENSG00000111276.10|CDKN1B|TIA1|TIA1	979	+	6.6431284	1.6878746	-1.0	-1.0
chr12	16364022	16364272	ENSG00000008394.12|MGST1|TIA1|TIA1	946	+	7.2769227	1.2702098	-1.0	-1.0
chr12	19519981	19520086	ENSG00000139154.14|AEBP2|TIA1|TIA1	902	+	6.5063047	1.0066099	-1.0	-1.0
chr12	21515953	21516098	ENSG00000111711.9|GOLT1B|TIA1|TIA1	915	+	5.2468214	1.07214	-1.0	-1.0
chr12	22687451	22687561	ENSG00000139163.15|ETNK1|TIA1|TIA1	920	+	6.8877506	1.0989535	-1.0	-1.0
chr12	22687891	22688086	ENSG00000139163.15|ETNK1|TIA1|TIA1	953	+	7.329333	1.3274155	-1.0	-1.0
chr12	23665327	23665443	ENSG00000134532.15|SOX5|TIA1|TIA1	949	-	7.1707883	1.2893263	-1.0	-1.0
chr12	24813656	24813796	ENSG00000060982.14|BCAT1|TIA1|TIA1	909	-	6.613688	1.039942	-1.0	-1.0
chr12	26475180	26475290	ENSG00000123104.11|ITPR2|TIA1|TIA1	912	-	6.67533	1.0564511	-1.0	-1.0
chr12	26656177	26656296	ENSG00000123104.11|ITPR2|TIA1|TIA1	909	-	6.550989	1.0407798	-1.0	-1.0
chr12	26790038	26790156	ENSG00000123104.11|ITPR2|TIA1|TIA1	948	-	7.155793	1.2833707	-1.0	-1.0
chr12	26411212	26411347	ENSG00000123104.11|ITPR2|TIA1|TIA1	906	-	6.6731706	1.0281988	-1.0	-1.0
chr12	27755660	27755855	ENSG00000061794.12|MRPS35|TIA1|TIA1	918	+	7.047003	1.0849255	-1.0	-1.0
chr12	31282013	31282208	ENSG00000139146.13|FAM60A|TIA1|TIA1	951	-	7.273378	1.3117123	-1.0	-1.0
chr12	45429619	45429749	ENSG00000177119.15|ANO6|TIA1|TIA1	907	+	6.694429	1.0311376	-1.0	-1.0
chr12	46183312	46183437	ENSG00000111371.15|SLC38A1|TIA1|TIA1	906	-	6.764706	1.0250435	-1.0	-1.0
chr12	46188637	46188752	ENSG00000111371.15|SLC38A1|TIA1|TIA1	904	-	6.5889163	1.0173821	-1.0	-1.0
chr12	46358238	46358348	ENSG00000134294.13|SLC38A2|TIA1|TIA1	902	-	4.364934	1.0094227	-1.0	-1.0
chr12	46366022	46366162	ENSG00000134294.13|SLC38A2|TIA1|TIA1	912	-	6.661466	1.0564189	-1.0	-1.0
chr12	46359013	46359178	ENSG00000134294.13|SLC38A2|TIA1|TIA1	909	-	3.1889942	1.0430671	-1.0	-1.0
chr12	46358548	46358838	ENSG00000134294.13|SLC38A2|TIA1|TIA1	994	-	6.19996	2.2281244	-1.0	-1.0
chr12	46370637	46370775	ENSG00000134294.13|SLC38A2|TIA1|TIA1	968	-	7.5469446	1.4916553	-1.0	-1.0
chr12	46367266	46367410	ENSG00000134294.13|SLC38A2|TIA1|TIA1	969	-	7.7449927	1.5021291	-1.0	-1.0
chr12	46372523	46372683	ENSG00000134294.13|SLC38A2|TIA1|TIA1	948	-	3.360962	1.2869084	-1.0	-1.0
chr12	46368370	46368475	ENSG00000134294.13|SLC38A2|TIA1|TIA1	907	-	6.499071	1.029849	-1.0	-1.0
chr12	46359593	46359703	ENSG00000134294.13|SLC38A2|TIA1|TIA1	911	-	5.830572	1.051564	-1.0	-1.0
chr12	46362147	46362632	ENSG00000134294.13|SLC38A2|TIA1|TIA1	983	-	7.37537	1.7821468	-1.0	-1.0
chr12	46366950	46367070	ENSG00000134294.13|SLC38A2|TIA1|TIA1	973	-	7.657401	1.5722353	-1.0	-1.0
chr12	46370355	46370511	ENSG00000134294.13|SLC38A2|TIA1|TIA1	962	-	6.674695	1.4236591	-1.0	-1.0
chr12	46363020	46363140	ENSG00000134294.13|SLC38A2|TIA1|TIA1	945	-	4.822389	1.2618852	-1.0	-1.0
chr12	46363725	46363826	ENSG00000134294.13|SLC38A2|TIA1|TIA1	966	-	7.5252624	1.4731877	-1.0	-1.0
chr12	46362904	46363020	ENSG00000134294.13|SLC38A2|TIA1|TIA1	976	-	7.73989	1.6240121	-1.0	-1.0
chr12	46359808	46361123	ENSG00000134294.13|SLC38A2|TIA1|TIA1	981	-	5.996174	1.7278254	-1.0	-1.0
chr12	46364513	46364703	ENSG00000134294.13|SLC38A2|TIA1|TIA1	971	-	6.2148557	1.5315925	-1.0	-1.0
chr12	48692462	48692647	ENSG00000129315.10|CCNT1|TIA1|TIA1	909	-	5.1291103	1.0409007	-1.0	-1.0
chr12	48768353	48768463	ENSG00000174233.11|ADCY6|TIA1|TIA1	919	-	6.701646	1.0897352	-1.0	-1.0
chr12	48936412	48936517	ENSG00000134287.9|ARF3|TIA1|TIA1	910	-	6.578801	1.0477164	-1.0	-1.0
chr12	48936667	48936977	ENSG00000134287.9|ARF3|TIA1|TIA1	928	-	6.544124	1.1454397	-1.0	-1.0
chr12	48936413	48936513	ENSG00000272822.1|AC073610.3|TIA1|TIA1	912	-	6.6087484	1.0569935	-1.0	-1.0
chr12	48936668	48936978	ENSG00000272822.1|AC073610.3|TIA1|TIA1	927	-	6.451665	1.1354901	-1.0	-1.0
chr12	48936671	48936976	ENSG00000255863.2|AC073610.2|TIA1|TIA1	928	-	6.4975905	1.1423045	-1.0	-1.0
chr12	48936416	48936516	ENSG00000255863.2|AC073610.2|TIA1|TIA1	909	-	6.553053	1.0389166	-1.0	-1.0
chr12	49106887	49107042	ENSG00000139636.15|LMBR1L|TIA1|TIA1	945	-	7.1039615	1.2629656	-1.0	-1.0
chr12	49273162	49273287	ENSG00000167553.15|TUBA1C|TIA1|TIA1	927	+	7.2930303	1.1382469	-1.0	-1.0
chr12	49764527	49764917	ENSG00000139644.12|TMBIM6|TIA1|TIA1	989	+	7.8631997	1.974689	-1.0	-1.0
chr12	49762872	49763157	ENSG00000139644.12|TMBIM6|TIA1|TIA1	974	+	5.9243655	1.588274	-1.0	-1.0
chr12	49758656	49758762	ENSG00000139644.12|TMBIM6|TIA1|TIA1	909	+	6.6141396	1.042383	-1.0	-1.0
chr12	49763642	49763762	ENSG00000139644.12|TMBIM6|TIA1|TIA1	916	+	4.2365346	1.0772961	-1.0	-1.0
chr12	50747296	50747406	ENSG00000066084.12|DIP2B|TIA1|TIA1	922	+	6.9036164	1.1066633	-1.0	-1.0
chr12	50748481	50748667	ENSG00000066084.12|DIP2B|TIA1|TIA1	936	+	7.1861863	1.1919023	-1.0	-1.0
chr12	50931918	50932108	ENSG00000185432.11|METTL7A|TIA1|TIA1	905	+	6.715732	1.0214212	-1.0	-1.0
chr12	50932173	50932373	ENSG00000185432.11|METTL7A|TIA1|TIA1	957	+	7.48983	1.3674769	-1.0	-1.0
chr12	50931028	50931203	ENSG00000185432.11|METTL7A|TIA1|TIA1	916	+	6.739314	1.073176	-1.0	-1.0
chr12	53041522	53041717	ENSG00000063046.17|EIF4B|TIA1|TIA1	954	+	7.402398	1.3352923	-1.0	-1.0
chr12	53040702	53040897	ENSG00000063046.17|EIF4B|TIA1|TIA1	951	+	4.0579357	1.3088787	-1.0	-1.0
chr12	53171765	53171877	ENSG00000139631.18|CSAD|TIA1|TIA1	920	-	6.70183	1.0954849	-1.0	-1.0
chr12	53190605	53190705	ENSG00000139651.10|ZNF740|TIA1|TIA1	908	+	6.705666	1.0347532	-1.0	-1.0
chr12	53191300	53191435	ENSG00000139651.10|ZNF740|TIA1|TIA1	905	+	6.535653	1.020165	-1.0	-1.0
chr12	53411881	53412001	ENSG00000185591.9|SP1|TIA1|TIA1	901	+	6.600735	1.0033828	-1.0	-1.0
chr12	53452353	53452458	ENSG00000257379.1|AC023509.1|TIA1|TIA1	926	+	5.274278	1.1305516	-1.0	-1.0
chr12	53467270	53467405	ENSG00000257379.1|AC023509.1|TIA1|TIA1	904	+	4.9804525	1.01917	-1.0	-1.0
chr12	53471807	53471932	ENSG00000197111.15|PCBP2|TIA1|TIA1	935	+	6.9497337	1.1850352	-1.0	-1.0
chr12	53479495	53479780	ENSG00000197111.15|PCBP2|TIA1|TIA1	991	+	7.437876	2.0355258	-1.0	-1.0
chr12	53479875	53480050	ENSG00000197111.15|PCBP2|TIA1|TIA1	904	+	6.9029336	1.0199299	-1.0	-1.0
chr12	53467270	53467405	ENSG00000197111.15|PCBP2|TIA1|TIA1	904	+	4.9804525	1.019127	-1.0	-1.0
chr12	53468612	53468792	ENSG00000197111.15|PCBP2|TIA1|TIA1	910	+	6.6860466	1.043801	-1.0	-1.0
chr12	53475243	53475448	ENSG00000197111.15|PCBP2|TIA1|TIA1	957	+	7.2822404	1.3637228	-1.0	-1.0
chr12	53665315	53665420	ENSG00000135390.17|ATP5G2|TIA1|TIA1	953	-	7.36784	1.326714	-1.0	-1.0
chr12	54286225	54286400	ENSG00000258344.1|AC078778.2|TIA1|TIA1	917	+	6.726472	1.0787804	-1.0	-1.0
chr12	54284260	54284450	ENSG00000258344.1|AC078778.2|TIA1|TIA1	925	+	6.7991652	1.1256801	-1.0	-1.0
chr12	54284720	54284995	ENSG00000258344.1|AC078778.2|TIA1|TIA1	977	+	6.0983357	1.6295139	-1.0	-1.0
chr12	54280815	54280920	ENSG00000258344.1|AC078778.2|TIA1|TIA1	913	+	6.659267	1.0600426	-1.0	-1.0
chr12	54284262	54284452	ENSG00000135486.17|HNRNPA1|TIA1|TIA1	925	+	6.7995243	1.1261648	-1.0	-1.0
chr12	54284722	54284982	ENSG00000135486.17|HNRNPA1|TIA1|TIA1	977	+	6.051946	1.6386901	-1.0	-1.0
chr12	54286222	54286397	ENSG00000135486.17|HNRNPA1|TIA1|TIA1	917	+	6.726092	1.079691	-1.0	-1.0
chr12	54350659	54350844	ENSG00000111481.9|COPZ1|TIA1|TIA1	903	+	5.416433	1.0153575	-1.0	-1.0
chr12	55725462	55725572	ENSG00000135404.11|CD63|TIA1|TIA1	918	-	6.734294	1.0861715	-1.0	-1.0
chr12	55972528	55972698	ENSG00000123374.10|CDK2|TIA1|TIA1	911	+	6.9044642	1.0503844	-1.0	-1.0
chr12	55994491	55994686	ENSG00000111540.15|RAB5B|TIA1|TIA1	948	+	7.301985	1.2878835	-1.0	-1.0
chr12	56102253	56102353	ENSG00000065361.14|ERBB3|TIA1|TIA1	911	+	5.0929885	1.0527632	-1.0	-1.0
chr12	56087891	56088036	ENSG00000065361.14|ERBB3|TIA1|TIA1	923	+	6.7794447	1.113765	-1.0	-1.0
chr12	56102251	56102351	ENSG00000257411.1|AC034102.2|TIA1|TIA1	922	+	5.217086	1.1105878	-1.0	-1.0
chr12	56161396	56161587	ENSG00000092841.18|MYL6|TIA1|TIA1	975	+	7.613226	1.594614	-1.0	-1.0
chr12	56205464	56205659	ENSG00000181852.17|RNF41|TIA1|TIA1	910	-	6.760732	1.046044	-1.0	-1.0
chr12	56242261	56242456	ENSG00000139645.9|ANKRD52|TIA1|TIA1	932	-	5.8583255	1.1644452	-1.0	-1.0
chr12	56595980	56596175	ENSG00000076108.11|BAZ2A|TIA1|TIA1	920	-	7.123927	1.0977588	-1.0	-1.0
chr12	56598400	56598515	ENSG00000076108.11|BAZ2A|TIA1|TIA1	902	-	6.4388103	1.009752	-1.0	-1.0
chr12	56663695	56663795	ENSG00000110958.15|PTGES3|TIA1|TIA1	993	-	8.9868965	2.1685803	-1.0	-1.0
chr12	56663590	56663695	ENSG00000110958.15|PTGES3|TIA1|TIA1	960	-	7.7405443	1.4033612	-1.0	-1.0
chr12	57111174	57111304	ENSG00000166888.11|STAT6|TIA1|TIA1	901	-	4.3311596	1.0064876	-1.0	-1.0
chr12	57213224	57213351	ENSG00000123384.13|LRP1|TIA1|TIA1	926	+	7.218143	1.1334803	-1.0	-1.0
chr12	57234448	57234643	ENSG00000182199.10|SHMT2|TIA1|TIA1	943	+	4.847763	1.2410345	-1.0	-1.0
chr12	57232888	57233063	ENSG00000182199.10|SHMT2|TIA1|TIA1	909	+	6.572471	1.0400112	-1.0	-1.0
chr12	57253733	57253918	ENSG00000258830.1|AC137834.1|TIA1|TIA1	935	-	6.9913874	1.1857542	-1.0	-1.0
chr12	57253761	57253916	ENSG00000179912.20|R3HDM2|TIA1|TIA1	935	-	7.0051384	1.1903762	-1.0	-1.0
chr12	57512032	57512252	ENSG00000166986.14|MARS|TIA1|TIA1	954	+	5.0171633	1.3386289	-1.0	-1.0
chr12	57602605	57602790	ENSG00000166908.17|PIP4K2C|TIA1|TIA1	922	+	7.1661434	1.110621	-1.0	-1.0
chr12	57748206	57748331	ENSG00000135446.16|CDK4|TIA1|TIA1	906	-	6.9768248	1.028324	-1.0	-1.0
chr12	62647871	62647976	ENSG00000111110.11|PPM1H|TIA1|TIA1	913	-	7.005801	1.0608363	-1.0	-1.0
chr12	62644211	62644406	ENSG00000111110.11|PPM1H|TIA1|TIA1	937	-	7.2623544	1.1980197	-1.0	-1.0
chr12	64425122	64425262	ENSG00000184575.11|XPOT|TIA1|TIA1	921	+	6.7008605	1.0997671	-1.0	-1.0
chr12	64714304	64714414	ENSG00000135677.10|GNS|TIA1|TIA1	907	-	6.5866547	1.033605	-1.0	-1.0
chr12	64714429	64714604	ENSG00000135677.10|GNS|TIA1|TIA1	927	-	6.863014	1.1381955	-1.0	-1.0
chr12	65964719	65964859	ENSG00000149948.13|HMGA2|TIA1|TIA1	911	+	6.821482	1.0484757	-1.0	-1.0
chr12	65966039	65966259	ENSG00000149948.13|HMGA2|TIA1|TIA1	965	+	7.4577494	1.450249	-1.0	-1.0
chr12	65963749	65963949	ENSG00000149948.13|HMGA2|TIA1|TIA1	944	+	7.6414437	1.2514769	-1.0	-1.0
chr12	65867807	65867927	ENSG00000149948.13|HMGA2|TIA1|TIA1	916	+	6.762845	1.0742246	-1.0	-1.0
chr12	65963389	65963694	ENSG00000149948.13|HMGA2|TIA1|TIA1	960	+	6.893851	1.400132	-1.0	-1.0
chr12	65965249	65965419	ENSG00000149948.13|HMGA2|TIA1|TIA1	939	+	6.4095154	1.215736	-1.0	-1.0
chr12	67292761	67292936	ENSG00000111530.12|CAND1|TIA1|TIA1	943	+	7.0552964	1.2422911	-1.0	-1.0
chr12	67313810	67313970	ENSG00000111530.12|CAND1|TIA1|TIA1	906	+	6.609398	1.0254142	-1.0	-1.0
chr12	68828931	68829046	ENSG00000135679.22|MDM2|TIA1|TIA1	927	+	6.9150286	1.1377844	-1.0	-1.0
chr12	68842378	68842573	ENSG00000135679.22|MDM2|TIA1|TIA1	927	+	6.9554443	1.1371841	-1.0	-1.0
chr12	68842733	68842863	ENSG00000135679.22|MDM2|TIA1|TIA1	907	+	6.9594455	1.0331903	-1.0	-1.0
chr12	68843008	68843123	ENSG00000135679.22|MDM2|TIA1|TIA1	910	+	6.5787387	1.0439513	-1.0	-1.0
chr12	68823444	68823659	ENSG00000135679.22|MDM2|TIA1|TIA1	968	+	7.610791	1.4988678	-1.0	-1.0
chr12	68819288	68819488	ENSG00000135679.22|MDM2|TIA1|TIA1	964	+	7.4831195	1.4426376	-1.0	-1.0
chr12	68842663	68842768	ENSG00000257181.1|AC025423.4|TIA1|TIA1	920	-	6.70292	1.09606	-1.0	-1.0
chr12	68842664	68842769	ENSG00000135678.11|CPM|TIA1|TIA1	919	-	6.690574	1.092099	-1.0	-1.0
chr12	69262662	69262852	ENSG00000111605.16|CPSF6|TIA1|TIA1	960	+	7.599692	1.3975126	-1.0	-1.0
chr12	69269666	69269796	ENSG00000111605.16|CPSF6|TIA1|TIA1	913	+	6.931404	1.059936	-1.0	-1.0
chr12	69353787	69353897	ENSG00000090382.6|LYZ|TIA1|TIA1	945	+	6.756347	1.2609159	-1.0	-1.0
chr12	69353152	69353527	ENSG00000090382.6|LYZ|TIA1|TIA1	999	+	7.2471957	3.268817	-1.0	-1.0
chr12	69353957	69354232	ENSG00000090382.6|LYZ|TIA1|TIA1	1000	+	8.667019	3.3106372	-1.0	-1.0
chr12	71585941	71586041	ENSG00000139292.12|LGR5|TIA1|TIA1	904	+	6.521755	1.0169373	-1.0	-1.0
chr12	71567096	71567211	ENSG00000139292.12|LGR5|TIA1|TIA1	934	+	5.5080495	1.1807342	-1.0	-1.0
chr12	71586086	71586271	ENSG00000139292.12|LGR5|TIA1|TIA1	906	+	6.6706004	1.0264621	-1.0	-1.0
chr12	71786335	71786480	ENSG00000080371.5|RAB21|TIA1|TIA1	909	+	6.6808167	1.0402476	-1.0	-1.0
chr12	74540096	74540281	ENSG00000253719.3|ATXN7L3B|TIA1|TIA1	916	+	6.954063	1.0736467	-1.0	-1.0
chr12	74541016	74541191	ENSG00000253719.3|ATXN7L3B|TIA1|TIA1	912	+	6.832317	1.0540776	-1.0	-1.0
chr12	76029686	76029881	ENSG00000139289.13|PHLDA1|TIA1|TIA1	955	-	7.747433	1.3467982	-1.0	-1.0
chr12	76084434	76084534	ENSG00000187109.13|NAP1L1|TIA1|TIA1	901	-	6.4457664	1.0029763	-1.0	-1.0
chr12	76068792	76068927	ENSG00000187109.13|NAP1L1|TIA1|TIA1	936	-	7.0612288	1.1928707	-1.0	-1.0
chr12	76048241	76048436	ENSG00000187109.13|NAP1L1|TIA1|TIA1	925	-	6.911649	1.1223978	-1.0	-1.0
chr12	76074094	76074214	ENSG00000187109.13|NAP1L1|TIA1|TIA1	906	-	6.512454	1.02542	-1.0	-1.0
chr12	76354686	76354816	ENSG00000091039.16|OSBPL8|TIA1|TIA1	915	-	6.800867	1.0695525	-1.0	-1.0
chr12	76842981	76843096	ENSG00000186908.14|ZDHHC17|TIA1|TIA1	973	+	7.6924543	1.5623009	-1.0	-1.0
chr12	79774352	79774452	ENSG00000058272.16|PPP1R12A|TIA1|TIA1	925	-	7.022028	1.1270657	-1.0	-1.0
chr12	81255016	81255196	ENSG00000111058.7|ACSS3|TIA1|TIA1	907	+	6.5240216	1.0315554	-1.0	-1.0
chr12	81129169	81129329	ENSG00000111058.7|ACSS3|TIA1|TIA1	904	+	6.46968	1.016495	-1.0	-1.0
chr12	81149987	81150197	ENSG00000111058.7|ACSS3|TIA1|TIA1	932	+	7.0741916	1.1698308	-1.0	-1.0
chr12	89348331	89348551	ENSG00000139318.7|DUSP6|TIA1|TIA1	952	-	6.006547	1.3154476	-1.0	-1.0
chr12	89348651	89348841	ENSG00000139318.7|DUSP6|TIA1|TIA1	923	-	6.9976306	1.1119424	-1.0	-1.0
chr12	89349076	89349256	ENSG00000139318.7|DUSP6|TIA1|TIA1	935	-	7.183223	1.1872321	-1.0	-1.0
chr12	89590413	89590608	ENSG00000070961.15|ATP2B1|TIA1|TIA1	935	-	7.2699895	1.1839024	-1.0	-1.0
chr12	92143932	92144127	ENSG00000133639.4|BTG1|TIA1|TIA1	987	-	7.6805296	1.8823345	-1.0	-1.0
chr12	95058035	95058200	ENSG00000120798.16|NR2C1|TIA1|TIA1	910	-	6.634402	1.043427	-1.0	-1.0
chr12	100474059	100474169	ENSG00000012504.13|NR1H4|TIA1|TIA1	919	+	6.6893783	1.0888923	-1.0	-1.0
chr12	100562923	100563123	ENSG00000012504.13|NR1H4|TIA1|TIA1	989	+	8.137668	1.9438914	-1.0	-1.0
chr12	102851473	102851573	ENSG00000171759.9|PAH|TIA1|TIA1	904	-	6.494054	1.0155667	-1.0	-1.0
chr12	102854770	102854965	ENSG00000171759.9|PAH|TIA1|TIA1	924	-	5.794099	1.1188169	-1.0	-1.0
chr12	102852570	102852795	ENSG00000171759.9|PAH|TIA1|TIA1	941	-	6.11048	1.2312714	-1.0	-1.0
chr12	102854395	102854525	ENSG00000171759.9|PAH|TIA1|TIA1	908	-	6.5303583	1.0385221	-1.0	-1.0
chr12	103943492	103943618	ENSG00000166598.14|HSP90B1|TIA1|TIA1	943	+	7.073618	1.2471533	-1.0	-1.0
chr12	103947652	103947922	ENSG00000166598.14|HSP90B1|TIA1|TIA1	962	+	4.30515	1.4164045	-1.0	-1.0
chr12	104349182	104349347	ENSG00000198431.15|TXNRD1|TIA1|TIA1	954	+	7.4946513	1.3390272	-1.0	-1.0
chr12	104349702	104349867	ENSG00000198431.15|TXNRD1|TIA1|TIA1	908	+	6.846352	1.0383524	-1.0	-1.0
chr12	104349002	104349177	ENSG00000198431.15|TXNRD1|TIA1|TIA1	908	+	5.417017	1.0356462	-1.0	-1.0
chr12	104349922	104350122	ENSG00000198431.15|TXNRD1|TIA1|TIA1	937	+	6.1757345	1.20183	-1.0	-1.0
chr12	104288967	104289162	ENSG00000198431.15|TXNRD1|TIA1|TIA1	986	+	5.4598093	1.8416849	-1.0	-1.0
chr12	104348662	104348917	ENSG00000198431.15|TXNRD1|TIA1|TIA1	986	+	8.428023	1.8466438	-1.0	-1.0
chr12	106237876	106238241	ENSG00000136026.13|CKAP4|TIA1|TIA1	938	-	5.9961467	1.2074947	-1.0	-1.0
chr12	106238466	106238676	ENSG00000136026.13|CKAP4|TIA1|TIA1	996	-	5.456514	2.4497628	-1.0	-1.0
chr12	108522744	108522844	ENSG00000075856.11|SART3|TIA1|TIA1	900	-	6.5468383	1.0018951	-1.0	-1.0
chr12	108657488	108657593	ENSG00000110880.10|CORO1C|TIA1|TIA1	903	-	6.561734	1.0130515	-1.0	-1.0
chr12	108646548	108646713	ENSG00000110880.10|CORO1C|TIA1|TIA1	910	-	6.8935533	1.0469706	-1.0	-1.0
chr12	108646893	108647048	ENSG00000110880.10|CORO1C|TIA1|TIA1	911	-	6.9561715	1.0529057	-1.0	-1.0
chr12	109110623	109110768	ENSG00000076248.10|UNG|TIA1|TIA1	915	+	7.1288743	1.0686222	-1.0	-1.0
chr12	110346430	110346730	ENSG00000174437.16|ATP2A2|TIA1|TIA1	955	+	6.3728666	1.3515	-1.0	-1.0
chr12	110347135	110347335	ENSG00000174437.16|ATP2A2|TIA1|TIA1	939	+	7.0523915	1.2147276	-1.0	-1.0
chr12	110346880	110347000	ENSG00000174437.16|ATP2A2|TIA1|TIA1	914	+	4.6592016	1.0639921	-1.0	-1.0
chr12	110378427	110378542	ENSG00000196510.12|ANAPC7|TIA1|TIA1	950	-	7.2342014	1.2993953	-1.0	-1.0
chr12	110720984	110721099	ENSG00000186298.11|PPP1CC|TIA1|TIA1	911	-	6.8859663	1.0509479	-1.0	-1.0
chr12	110720494	110720649	ENSG00000186298.11|PPP1CC|TIA1|TIA1	917	-	7.0423136	1.0809864	-1.0	-1.0
chr12	110720764	110720959	ENSG00000186298.11|PPP1CC|TIA1|TIA1	924	-	7.0341244	1.1207403	-1.0	-1.0
chr12	112022574	112022779	ENSG00000089248.6|ERP29|TIA1|TIA1	996	+	4.458033	2.4007564	-1.0	-1.0
chr12	114671148	114671333	ENSG00000135111.15|TBX3|TIA1|TIA1	911	-	6.7359548	1.0513026	-1.0	-1.0
chr12	116096551	116096668	ENSG00000123066.7|MED13L|TIA1|TIA1	908	-	6.5465493	1.0381681	-1.0	-1.0
chr12	118144790	118145130	ENSG00000089220.4|PEBP1|TIA1|TIA1	970	+	5.475376	1.5199403	-1.0	-1.0
chr12	118145390	118145490	ENSG00000089220.4|PEBP1|TIA1|TIA1	909	+	6.9962177	1.0389166	-1.0	-1.0
chr12	120199207	120199322	ENSG00000089157.15|RPLP0|TIA1|TIA1	913	-	6.696347	1.0597932	-1.0	-1.0
chr12	120440556	120440766	ENSG00000111780.8|AL021546.1|TIA1|TIA1	973	+	8.068379	1.573729	-1.0	-1.0
chr12	120440560	120440742	ENSG00000111775.2|COX6A1|TIA1|TIA1	977	+	8.191483	1.6292003	-1.0	-1.0
chr12	120461892	120462087	ENSG00000111786.8|SRSF9|TIA1|TIA1	996	-	7.1007032	2.4113743	-1.0	-1.0
chr12	120498323	120498423	ENSG00000088986.10|DYNLL1|TIA1|TIA1	950	+	7.8088055	1.3026124	-1.0	-1.0
chr12	120699005	120699265	ENSG00000110917.7|MLEC|TIA1|TIA1	948	+	5.3769298	1.2832816	-1.0	-1.0
chr12	120698175	120698280	ENSG00000110917.7|MLEC|TIA1|TIA1	904	+	6.5078554	1.0185473	-1.0	-1.0
chr12	120763924	120764089	ENSG00000157837.15|SPPL3|TIA1|TIA1	920	-	6.7581873	1.0944918	-1.0	-1.0
chr12	121346403	121346583	ENSG00000089053.12|ANAPC5|TIA1|TIA1	913	-	6.6324925	1.0623093	-1.0	-1.0
chr12	121802496	121802696	ENSG00000139725.7|RHOF|TIA1|TIA1	983	-	7.933083	1.7575728	-1.0	-1.0
chr12	121801811	121802011	ENSG00000139725.7|RHOF|TIA1|TIA1	941	-	4.599242	1.2319851	-1.0	-1.0
chr12	121802041	121802156	ENSG00000139725.7|RHOF|TIA1|TIA1	936	-	6.9504223	1.1906976	-1.0	-1.0
chr12	121801811	121802011	ENSG00000212694.8|LINC01089|TIA1|TIA1	941	-	4.599242	1.2319273	-1.0	-1.0
chr12	121802041	121802156	ENSG00000212694.8|LINC01089|TIA1|TIA1	936	-	6.9504223	1.1907179	-1.0	-1.0
chr12	121802496	121802604	ENSG00000212694.8|LINC01089|TIA1|TIA1	970	-	7.5255213	1.523318	-1.0	-1.0
chr12	122522667	122522798	ENSG00000111011.17|RSRC2|TIA1|TIA1	927	-	6.8292456	1.1338626	-1.0	-1.0
chr12	123261155	123261480	ENSG00000235423.8|AC068768.1|TIA1|TIA1	963	-	7.829635	1.4293847	-1.0	-1.0
chr12	123261155	123261655	ENSG00000111328.6|CDK2AP1|TIA1|TIA1	951	-	7.5272665	1.3116297	-1.0	-1.0
chr12	123295333	123295438	ENSG00000139697.13|SBNO1|TIA1|TIA1	901	-	6.4919095	1.0029763	-1.0	-1.0
chr12	123294538	123294733	ENSG00000139697.13|SBNO1|TIA1|TIA1	948	-	7.449061	1.2848928	-1.0	-1.0
chr12	123597509	123598014	ENSG00000086598.10|TMED2|TIA1|TIA1	996	+	7.1718564	2.3933585	-1.0	-1.0
chr12	123596944	123597144	ENSG00000086598.10|TMED2|TIA1|TIA1	966	+	7.6884255	1.466613	-1.0	-1.0
chr12	123596719	123596919	ENSG00000086598.10|TMED2|TIA1|TIA1	971	+	7.907466	1.5391365	-1.0	-1.0
chr12	123597229	123597384	ENSG00000086598.10|TMED2|TIA1|TIA1	949	+	7.1811604	1.2888696	-1.0	-1.0
chr12	124911643	124911743	ENSG00000150991.14|UBC|TIA1|TIA1	905	-	6.576608	1.0238469	-1.0	-1.0
chr12	132632549	132632699	ENSG00000177084.16|POLE|TIA1|TIA1	917	-	6.8944874	1.0784347	-1.0	-1.0
chr12	132721202	132721332	ENSG00000247077.6|PGAM5|TIA1|TIA1	919	+	6.893812	1.0939869	-1.0	-1.0
chr12	132772533	132772643	ENSG00000090615.14|GOLGA3|TIA1|TIA1	903	-	6.5121646	1.0146964	-1.0	-1.0
chr13	19721314	19721509	ENSG00000121390.18|PSPC1|TIA1|TIA1	927	-	6.8714085	1.134195	-1.0	-1.0
chr13	19720094	19720239	ENSG00000121390.18|PSPC1|TIA1|TIA1	906	-	6.8572316	1.0275996	-1.0	-1.0
chr13	20403666	20403866	ENSG00000165475.13|CRYL1|TIA1|TIA1	944	-	7.5667567	1.2553554	-1.0	-1.0
chr13	20781188	20781313	ENSG00000132953.16|XPO4|TIA1|TIA1	905	-	6.7126064	1.0231144	-1.0	-1.0
chr13	23675791	23675996	ENSG00000127863.15|TNFRSF19|TIA1|TIA1	961	+	7.638654	1.4110183	-1.0	-1.0
chr13	23674876	23674991	ENSG00000127863.15|TNFRSF19|TIA1|TIA1	913	+	6.777416	1.0603467	-1.0	-1.0
chr13	23674991	23675186	ENSG00000127863.15|TNFRSF19|TIA1|TIA1	930	+	7.1384096	1.1554171	-1.0	-1.0
chr13	29512349	29512724	ENSG00000139514.12|SLC7A1|TIA1|TIA1	989	-	6.9867816	1.963516	-1.0	-1.0
chr13	29511929	29512124	ENSG00000139514.12|SLC7A1|TIA1|TIA1	927	-	6.9319873	1.1372873	-1.0	-1.0
chr13	29509529	29509844	ENSG00000139514.12|SLC7A1|TIA1|TIA1	927	-	5.177455	1.1346141	-1.0	-1.0
chr13	29509884	29510024	ENSG00000139514.12|SLC7A1|TIA1|TIA1	924	-	6.8788476	1.1207056	-1.0	-1.0
chr13	32527374	32527499	ENSG00000244754.8|N4BP2L2|TIA1|TIA1	932	-	6.9285727	1.1676241	-1.0	-1.0
chr13	32526404	32526599	ENSG00000244754.8|N4BP2L2|TIA1|TIA1	926	-	6.8038483	1.1336515	-1.0	-1.0
chr13	32505970	32506105	ENSG00000244754.8|N4BP2L2|TIA1|TIA1	908	-	6.532007	1.0345596	-1.0	-1.0
chr13	32535612	32535768	ENSG00000244754.8|N4BP2L2|TIA1|TIA1	948	-	7.153054	1.2803236	-1.0	-1.0
chr13	32505970	32506105	ENSG00000281026.1|N4BP2L2-IT2|TIA1|TIA1	908	-	6.532007	1.0345596	-1.0	-1.0
chr13	40557856	40557956	ENSG00000150907.7|FOXO1|TIA1|TIA1	902	-	6.547884	1.0102434	-1.0	-1.0
chr13	40932252	40932447	ENSG00000120690.15|ELF1|TIA1|TIA1	949	-	7.3747954	1.2937971	-1.0	-1.0
chr13	41366433	41366623	ENSG00000172766.18|NAA16|TIA1|TIA1	915	+	6.7773185	1.0719625	-1.0	-1.0
chr13	45337165	45337360	ENSG00000133112.16|TPT1|TIA1|TIA1	958	-	7.472351	1.3753827	-1.0	-1.0
chr13	45341645	45341745	ENSG00000170919.15|TPT1-AS1|TIA1|TIA1	914	+	4.484711	1.0662974	-1.0	-1.0
chr13	45516263	45516398	ENSG00000136152.14|COG3|TIA1|TIA1	964	+	6.4200497	1.4439915	-1.0	-1.0
chr13	46053565	46053665	ENSG00000080618.13|CPB2|TIA1|TIA1	901	-	6.652674	1.0033982	-1.0	-1.0
chr13	46053400	46053525	ENSG00000080618.13|CPB2|TIA1|TIA1	940	-	7.533695	1.2204926	-1.0	-1.0
chr13	47943185	47943380	ENSG00000136143.14|SUCLA2|TIA1|TIA1	919	-	7.197361	1.09361	-1.0	-1.0
chr13	48261221	48261876	ENSG00000136156.12|ITM2B|TIA1|TIA1	974	+	7.159328	1.5915815	-1.0	-1.0
chr13	49518097	49518267	ENSG00000136147.17|PHF11|TIA1|TIA1	931	+	6.879391	1.1634253	-1.0	-1.0
chr13	50186265	50186365	ENSG00000176124.11|DLEU1|TIA1|TIA1	908	+	6.630426	1.0347532	-1.0	-1.0
chr13	51766349	51766514	ENSG00000139668.8|WDFY2|TIA1|TIA1	913	+	6.648708	1.0623571	-1.0	-1.0
chr13	51762364	51762544	ENSG00000139668.8|WDFY2|TIA1|TIA1	922	+	6.766415	1.10578	-1.0	-1.0
chr13	75284979	75285099	ENSG00000136111.12|TBC1D4|TIA1|TIA1	913	-	6.8072705	1.0609596	-1.0	-1.0
chr13	75857980	75858185	ENSG00000136153.19|LMO7|TIA1|TIA1	937	+	7.044882	1.1987807	-1.0	-1.0
chr13	91350787	91350982	ENSG00000215417.12|MIR17HG|TIA1|TIA1	962	+	5.432489	1.4181553	-1.0	-1.0
chr13	95794592	95794732	ENSG00000102580.14|DNAJC3|TIA1|TIA1	926	+	7.0001163	1.1326078	-1.0	-1.0
chr13	97393651	97393776	ENSG00000139793.18|MBNL2|TIA1|TIA1	909	+	6.664518	1.0415366	-1.0	-1.0
chr13	97358010	97358200	ENSG00000139793.18|MBNL2|TIA1|TIA1	935	+	7.0153837	1.1851268	-1.0	-1.0
chr13	97222531	97222661	ENSG00000139793.18|MBNL2|TIA1|TIA1	943	+	7.0894895	1.2475461	-1.0	-1.0
chr13	97467519	97467694	ENSG00000125249.6|RAP2A|TIA1|TIA1	902	+	6.523495	1.0070145	-1.0	-1.0
chr13	98002565	98002670	ENSG00000065150.18|IPO5|TIA1|TIA1	904	+	6.507818	1.0155667	-1.0	-1.0
chr13	98343866	98343971	ENSG00000152767.16|FARP1|TIA1|TIA1	905	+	6.4961843	1.023824	-1.0	-1.0
chr13	98453014	98453204	ENSG00000102572.14|STK24|TIA1|TIA1	961	-	7.5794644	1.4069504	-1.0	-1.0
chr13	98452429	98452619	ENSG00000102572.14|STK24|TIA1|TIA1	908	-	6.630928	1.0378228	-1.0	-1.0
chr13	99385457	99385652	ENSG00000134882.15|UBAC2|TIA1|TIA1	932	+	4.99013	1.1670469	-1.0	-1.0
chr13	99563030	99563395	ENSG00000125304.8|TM9SF2|TIA1|TIA1	980	+	7.199417	1.6970199	-1.0	-1.0
chr13	106559040	106559235	ENSG00000134884.13|ARGLU1|TIA1|TIA1	985	-	4.503195	1.8340684	-1.0	-1.0
chr13	106557332	106557542	ENSG00000134884.13|ARGLU1|TIA1|TIA1	994	-	8.0641775	2.2185895	-1.0	-1.0
chr13	110905913	110906032	ENSG00000088448.14|ANKRD10|TIA1|TIA1	963	-	5.7248664	1.4264042	-1.0	-1.0
chr13	110878634	110878929	ENSG00000088448.14|ANKRD10|TIA1|TIA1	918	-	6.8495536	1.0853637	-1.0	-1.0
chr13	110893968	110894103	ENSG00000088448.14|ANKRD10|TIA1|TIA1	938	-	5.702933	1.2052163	-1.0	-1.0
chr13	110903659	110903764	ENSG00000088448.14|ANKRD10|TIA1|TIA1	909	-	6.5921564	1.041441	-1.0	-1.0
chr13	110903334	110903469	ENSG00000088448.14|ANKRD10|TIA1|TIA1	978	-	5.46722	1.6600988	-1.0	-1.0
chr13	112886986	112887166	ENSG00000068650.18|ATP11A|TIA1|TIA1	926	+	6.8658285	1.1327801	-1.0	-1.0
chr13	112883876	112884336	ENSG00000068650.18|ATP11A|TIA1|TIA1	921	+	6.761324	1.1041715	-1.0	-1.0
chr13	112693445	112693550	ENSG00000068650.18|ATP11A|TIA1|TIA1	900	+	6.570422	1.0019393	-1.0	-1.0
chr13	112696986	112697101	ENSG00000068650.18|ATP11A|TIA1|TIA1	915	+	6.7061663	1.0689509	-1.0	-1.0
chr13	112858167	112858317	ENSG00000068650.18|ATP11A|TIA1|TIA1	917	+	6.740232	1.0823803	-1.0	-1.0
chr13	113113960	113114085	ENSG00000057593.13|F7|TIA1|TIA1	941	+	7.0692773	1.230807	-1.0	-1.0
chr13	113106655	113106760	ENSG00000057593.13|F7|TIA1|TIA1	908	+	6.6752214	1.035528	-1.0	-1.0
chr13	113178083	113178233	ENSG00000126226.21|PCID2|TIA1|TIA1	906	-	6.574926	1.02817	-1.0	-1.0
chr13	113210308	113210503	ENSG00000139842.14|CUL4A|TIA1|TIA1	932	+	7.348288	1.1687835	-1.0	-1.0
chr13	113235145	113235275	ENSG00000139842.14|CUL4A|TIA1|TIA1	916	+	6.634077	1.0743604	-1.0	-1.0
chr13	113264866	113265061	ENSG00000139842.14|CUL4A|TIA1|TIA1	941	+	7.3772364	1.2314436	-1.0	-1.0
chr13	113323136	113323586	ENSG00000185896.10|LAMP1|TIA1|TIA1	992	+	6.8498936	2.092696	-1.0	-1.0
chr13	113549634	113549759	ENSG00000150403.17|TMCO3|TIA1|TIA1	935	+	6.919973	1.1894946	-1.0	-1.0
chr13	113549959	113550064	ENSG00000150403.17|TMCO3|TIA1|TIA1	901	+	6.4919095	1.0029763	-1.0	-1.0
chr13	113636128	113636243	ENSG00000198176.12|TFDP1|TIA1|TIA1	902	+	6.4647145	1.00721	-1.0	-1.0
chr13	113640854	113641034	ENSG00000198176.12|TFDP1|TIA1|TIA1	919	+	6.8713627	1.0932615	-1.0	-1.0
chr14	20289102	20289287	ENSG00000136319.11|TTC5|TIA1|TIA1	913	-	6.912732	1.0602572	-1.0	-1.0
chr14	20457660	20457765	ENSG00000100823.11|APEX1|TIA1|TIA1	917	+	7.240574	1.0807409	-1.0	-1.0
chr14	20700244	20700429	ENSG00000258818.3|RNASE4|TIA1|TIA1	914	+	6.631048	1.0649279	-1.0	-1.0
chr14	20699939	20700139	ENSG00000258818.3|RNASE4|TIA1|TIA1	961	+	7.4445915	1.4144683	-1.0	-1.0
chr14	20700244	20700429	ENSG00000259171.1|AL163636.2|TIA1|TIA1	914	+	6.631048	1.0649378	-1.0	-1.0
chr14	20699939	20700139	ENSG00000259171.1|AL163636.2|TIA1|TIA1	961	+	7.4445915	1.4144992	-1.0	-1.0
chr14	20994893	20995013	ENSG00000165792.17|METTL17|TIA1|TIA1	934	+	6.9302416	1.1810127	-1.0	-1.0
chr14	21212842	21212959	ENSG00000092199.17|HNRNPC|TIA1|TIA1	910	-	6.672022	1.0444695	-1.0	-1.0
chr14	21252025	21252285	ENSG00000092199.17|HNRNPC|TIA1|TIA1	993	-	8.147422	2.1569726	-1.0	-1.0
chr14	21268506	21268622	ENSG00000092199.17|HNRNPC|TIA1|TIA1	963	-	5.816695	1.427594	-1.0	-1.0
chr14	21209865	21210030	ENSG00000092199.17|HNRNPC|TIA1|TIA1	920	-	6.980213	1.0956342	-1.0	-1.0
chr14	21269078	21269243	ENSG00000092199.17|HNRNPC|TIA1|TIA1	960	-	6.6816816	1.4021621	-1.0	-1.0
chr14	21268758	21269018	ENSG00000092199.17|HNRNPC|TIA1|TIA1	978	-	7.726823	1.6658763	-1.0	-1.0
chr14	21267516	21267776	ENSG00000092199.17|HNRNPC|TIA1|TIA1	919	-	6.706026	1.0909164	-1.0	-1.0
chr14	21240810	21240940	ENSG00000092199.17|HNRNPC|TIA1|TIA1	906	-	6.5078764	1.0249376	-1.0	-1.0
chr14	21235131	21235236	ENSG00000092199.17|HNRNPC|TIA1|TIA1	929	-	6.8402452	1.1485195	-1.0	-1.0
chr14	21248570	21248810	ENSG00000092199.17|HNRNPC|TIA1|TIA1	924	-	6.3345065	1.1194775	-1.0	-1.0
chr14	21230795	21230895	ENSG00000092199.17|HNRNPC|TIA1|TIA1	955	-	7.2792015	1.3481692	-1.0	-1.0
chr14	21262393	21262600	ENSG00000092199.17|HNRNPC|TIA1|TIA1	958	-	5.7405143	1.3766447	-1.0	-1.0
chr14	21230897	21231022	ENSG00000092199.17|HNRNPC|TIA1|TIA1	956	-	6.7774763	1.3573389	-1.0	-1.0
chr14	21352481	21352651	ENSG00000092201.9|SUPT16H|TIA1|TIA1	912	-	7.0712967	1.053381	-1.0	-1.0
chr14	21351626	21351756	ENSG00000092201.9|SUPT16H|TIA1|TIA1	903	-	6.775739	1.0138588	-1.0	-1.0
chr14	21459419	21459689	ENSG00000129472.13|RAB2B|TIA1|TIA1	946	-	7.486353	1.2651206	-1.0	-1.0
chr14	21460059	21460254	ENSG00000129472.13|RAB2B|TIA1|TIA1	934	-	7.0030174	1.1778898	-1.0	-1.0
chr14	22564964	22565109	ENSG00000129562.10|DAD1|TIA1|TIA1	907	-	6.711131	1.0313427	-1.0	-1.0
chr14	22767352	22767577	ENSG00000155463.12|OXA1L|TIA1|TIA1	939	+	5.4300427	1.2160953	-1.0	-1.0
chr14	22770192	22770387	ENSG00000155463.12|OXA1L|TIA1|TIA1	995	+	7.096257	2.2966685	-1.0	-1.0
chr14	22768052	22768172	ENSG00000155463.12|OXA1L|TIA1|TIA1	910	+	5.0361476	1.0437497	-1.0	-1.0
chr14	22847577	22847712	ENSG00000157227.12|MMP14|TIA1|TIA1	904	+	6.5213375	1.0168265	-1.0	-1.0
chr14	22971953	22972088	ENSG00000259132.1|AL132780.3|TIA1|TIA1	915	-	6.9805155	1.069097	-1.0	-1.0
chr14	22971953	22972088	ENSG00000129474.15|AJUBA|TIA1|TIA1	915	-	6.9805155	1.0690949	-1.0	-1.0
chr14	23025850	23026065	ENSG00000100804.18|PSMB5|TIA1|TIA1	998	-	7.716263	2.7798598	-1.0	-1.0
chr14	23066085	23066190	ENSG00000100813.14|ACIN1|TIA1|TIA1	913	-	6.670417	1.060267	-1.0	-1.0
chr14	23070617	23070717	ENSG00000100813.14|ACIN1|TIA1|TIA1	919	-	6.6973214	1.089797	-1.0	-1.0
chr14	23069357	23069552	ENSG00000100813.14|ACIN1|TIA1|TIA1	943	-	3.4345512	1.2443734	-1.0	-1.0
chr14	23308384	23308484	ENSG00000129473.9|BCL2L2|TIA1|TIA1	907	+	6.5014744	1.0298821	-1.0	-1.0
chr14	23308384	23308484	ENSG00000258643.5|BCL2L2-PABPN1|TIA1|TIA1	907	+	6.5014744	1.0300676	-1.0	-1.0
chr14	23325917	23326027	ENSG00000100836.10|PABPN1|TIA1|TIA1	914	+	4.021759	1.0644147	-1.0	-1.0
chr14	23514338	23514533	ENSG00000157306.14|ZFHX2-AS1|TIA1|TIA1	931	+	4.902656	1.1619391	-1.0	-1.0
chr14	23566442	23566572	ENSG00000213983.11|AP1G2|TIA1|TIA1	938	-	5.2916265	1.2057741	-1.0	-1.0
chr14	23645378	23645639	ENSG00000100867.14|DHRS2|TIA1|TIA1	974	+	4.5362835	1.578467	-1.0	-1.0
chr14	23644528	23644638	ENSG00000100867.14|DHRS2|TIA1|TIA1	912	+	5.0059986	1.0562506	-1.0	-1.0
chr14	23641693	23641888	ENSG00000100867.14|DHRS2|TIA1|TIA1	975	+	4.6704807	1.6069554	-1.0	-1.0
chr14	23636772	23636912	ENSG00000100867.14|DHRS2|TIA1|TIA1	955	+	7.59818	1.3506242	-1.0	-1.0
chr14	23644878	23644993	ENSG00000100867.14|DHRS2|TIA1|TIA1	972	+	7.208167	1.5522181	-1.0	-1.0
chr14	24138783	24138893	ENSG00000092010.14|PSME1|TIA1|TIA1	967	+	8.174998	1.4869963	-1.0	-1.0
chr14	24146094	24146214	ENSG00000100911.15|PSME2|TIA1|TIA1	928	-	6.9245977	1.1449969	-1.0	-1.0
chr14	24144048	24144228	ENSG00000100911.15|PSME2|TIA1|TIA1	937	-	6.9875064	1.2011753	-1.0	-1.0
chr14	24164067	24164257	ENSG00000213928.8|IRF9|TIA1|TIA1	958	+	6.237359	1.371691	-1.0	-1.0
chr14	24164134	24164254	ENSG00000259529.1|AL136295.5|TIA1|TIA1	975	+	7.705278	1.6091603	-1.0	-1.0
chr14	24189108	24189298	ENSG00000259522.3|AL136295.4|TIA1|TIA1	936	-	7.322006	1.1917222	-1.0	-1.0
chr14	24189142	24189282	ENSG00000100926.14|TM9SF1|TIA1|TIA1	942	-	7.5797925	1.2362188	-1.0	-1.0
chr14	24189156	24189281	ENSG00000254692.1|AL136295.1|TIA1|TIA1	942	-	7.5858536	1.2373538	-1.0	-1.0
chr14	24290617	24290747	ENSG00000157379.13|DHRS1|TIA1|TIA1	910	-	6.6084757	1.0442435	-1.0	-1.0
chr14	24305127	24305262	ENSG00000196943.12|NOP9|TIA1|TIA1	948	+	4.823693	1.2802866	-1.0	-1.0
chr14	24313885	24314075	ENSG00000213903.8|LTB4R|TIA1|TIA1	956	+	6.800287	1.3574009	-1.0	-1.0
chr14	30707876	30707989	ENSG00000092108.20|SCFD1|TIA1|TIA1	910	+	6.5735054	1.0435169	-1.0	-1.0
chr14	30702028	30702223	ENSG00000092108.20|SCFD1|TIA1|TIA1	947	+	7.190796	1.2787364	-1.0	-1.0
chr14	30705885	30706005	ENSG00000092108.20|SCFD1|TIA1|TIA1	904	+	6.5914803	1.0168899	-1.0	-1.0
chr14	30894023	30894228	ENSG00000196792.11|STRN3|TIA1|TIA1	913	-	6.7885003	1.0616872	-1.0	-1.0
chr14	31023909	31024009	ENSG00000196792.11|STRN3|TIA1|TIA1	904	-	6.6536627	1.0155667	-1.0	-1.0
chr14	30894708	30894903	ENSG00000196792.11|STRN3|TIA1|TIA1	939	-	7.2311816	1.2147605	-1.0	-1.0
chr14	30994914	30995014	ENSG00000196792.11|STRN3|TIA1|TIA1	919	-	6.7131543	1.0900521	-1.0	-1.0
chr14	30894333	30894528	ENSG00000196792.11|STRN3|TIA1|TIA1	939	-	7.4959035	1.2116246	-1.0	-1.0
chr14	30999649	30999839	ENSG00000196792.11|STRN3|TIA1|TIA1	913	-	6.667232	1.0597603	-1.0	-1.0
chr14	30894958	30895158	ENSG00000196792.11|STRN3|TIA1|TIA1	936	-	4.4808173	1.1951485	-1.0	-1.0
chr14	31123398	31123603	ENSG00000092148.12|HECTD1|TIA1|TIA1	972	-	7.640233	1.5518111	-1.0	-1.0
chr14	31123128	31123303	ENSG00000092148.12|HECTD1|TIA1|TIA1	938	-	6.996477	1.2089726	-1.0	-1.0
chr14	31100111	31100291	ENSG00000092148.12|HECTD1|TIA1|TIA1	961	-	7.707942	1.4044604	-1.0	-1.0
chr14	31100356	31100526	ENSG00000092148.12|HECTD1|TIA1|TIA1	914	-	6.834635	1.066722	-1.0	-1.0
chr14	31107448	31107566	ENSG00000092148.12|HECTD1|TIA1|TIA1	923	-	6.7533374	1.1134154	-1.0	-1.0
chr14	31205671	31205791	ENSG00000092148.12|HECTD1|TIA1|TIA1	962	-	7.421479	1.4179267	-1.0	-1.0
chr14	31177888	31178019	ENSG00000092148.12|HECTD1|TIA1|TIA1	963	-	7.5113535	1.4327358	-1.0	-1.0
chr14	31453148	31453274	ENSG00000203546.7|AL139353.1|TIA1|TIA1	957	-	7.3851	1.3683444	-1.0	-1.0
chr14	31453149	31453269	ENSG00000129480.12|DTD2|TIA1|TIA1	958	-	7.4135847	1.3766708	-1.0	-1.0
chr14	32155684	32155869	ENSG00000100852.12|ARHGAP5|TIA1|TIA1	908	+	6.7140594	1.0351641	-1.0	-1.0
chr14	34434838	34435073	ENSG00000165389.6|SPTSSA|TIA1|TIA1	941	-	7.2973037	1.2307056	-1.0	-1.0
chr14	34434839	34435074	ENSG00000129521.13|EGLN3|TIA1|TIA1	941	-	7.2996426	1.2319556	-1.0	-1.0
chr14	34516028	34516223	ENSG00000129518.8|EAPP|TIA1|TIA1	954	-	7.8031054	1.3328165	-1.0	-1.0
chr14	34712673	34712773	ENSG00000165410.14|CFL2|TIA1|TIA1	935	-	7.5522127	1.1846906	-1.0	-1.0
chr14	34752790	34752920	ENSG00000198604.10|BAZ1A|TIA1|TIA1	910	-	6.8733945	1.0436527	-1.0	-1.0
chr14	34963817	34964012	ENSG00000258704.6|SRP54-AS1|TIA1|TIA1	944	-	7.426806	1.2545936	-1.0	-1.0
chr14	35029235	35029560	ENSG00000100883.11|SRP54|TIA1|TIA1	948	+	7.029026	1.2857631	-1.0	-1.0
chr14	35127611	35127731	ENSG00000100890.15|KIAA0391|TIA1|TIA1	942	+	7.133848	1.2381228	-1.0	-1.0
chr14	35127611	35127731	ENSG00000258790.1|AL121594.3|TIA1|TIA1	942	+	7.133848	1.2381042	-1.0	-1.0
chr14	35677818	35678008	ENSG00000174373.16|RALGAPA1|TIA1|TIA1	946	-	7.141745	1.26547	-1.0	-1.0
chr14	35727518	35727628	ENSG00000174373.16|RALGAPA1|TIA1|TIA1	916	-	6.773674	1.0739766	-1.0	-1.0
chr14	35769968	35770128	ENSG00000174373.16|RALGAPA1|TIA1|TIA1	907	-	6.7747955	1.033513	-1.0	-1.0
chr14	35756677	35756777	ENSG00000174373.16|RALGAPA1|TIA1|TIA1	918	-	6.712229	1.0853176	-1.0	-1.0
chr14	35728223	35728340	ENSG00000174373.16|RALGAPA1|TIA1|TIA1	914	-	6.769361	1.0656497	-1.0	-1.0
chr14	36320300	36320459	ENSG00000151332.18|MBIP|TIA1|TIA1	937	-	6.081505	1.2029995	-1.0	-1.0
chr14	37590093	37590288	ENSG00000129514.5|FOXA1|TIA1|TIA1	939	-	7.34462	1.2163329	-1.0	-1.0
chr14	37590873	37591068	ENSG00000129514.5|FOXA1|TIA1|TIA1	954	-	7.7117662	1.3328823	-1.0	-1.0
chr14	39045182	39045324	ENSG00000100934.14|SEC23A|TIA1|TIA1	925	-	7.0830917	1.1269287	-1.0	-1.0
chr14	39032103	39032533	ENSG00000100934.14|SEC23A|TIA1|TIA1	975	-	8.126711	1.5999173	-1.0	-1.0
chr14	39031918	39032063	ENSG00000100934.14|SEC23A|TIA1|TIA1	945	-	7.555622	1.2604312	-1.0	-1.0
chr14	39032938	39033258	ENSG00000100934.14|SEC23A|TIA1|TIA1	955	-	6.833272	1.347242	-1.0	-1.0
chr14	39083228	39083388	ENSG00000100934.14|SEC23A|TIA1|TIA1	911	-	6.606119	1.0518494	-1.0	-1.0
chr14	39040615	39040755	ENSG00000100934.14|SEC23A|TIA1|TIA1	911	-	6.5977473	1.0500965	-1.0	-1.0
chr14	39032548	39032918	ENSG00000100934.14|SEC23A|TIA1|TIA1	988	-	8.166344	1.9286354	-1.0	-1.0
chr14	39092363	39092463	ENSG00000100934.14|SEC23A|TIA1|TIA1	932	-	6.8854218	1.1656644	-1.0	-1.0
chr14	39148415	39148535	ENSG00000182400.14|TRAPPC6B|TIA1|TIA1	917	-	6.794059	1.0795095	-1.0	-1.0
chr14	39149255	39149450	ENSG00000182400.14|TRAPPC6B|TIA1|TIA1	922	-	6.767906	1.1080607	-1.0	-1.0
chr14	39182102	39182767	ENSG00000100941.8|PNN|TIA1|TIA1	929	+	6.8789096	1.1502073	-1.0	-1.0
chr14	39327022	39327147	ENSG00000150527.17|CTAGE5|TIA1|TIA1	914	+	6.709085	1.0671867	-1.0	-1.0
chr14	39276640	39276910	ENSG00000150527.17|CTAGE5|TIA1|TIA1	907	+	6.5416036	1.0319806	-1.0	-1.0
chr14	39271247	39271392	ENSG00000150527.17|CTAGE5|TIA1|TIA1	924	+	6.7962914	1.1209071	-1.0	-1.0
chr14	39270822	39270997	ENSG00000150527.17|CTAGE5|TIA1|TIA1	911	+	6.594238	1.0508282	-1.0	-1.0
chr14	39350427	39350627	ENSG00000150527.17|CTAGE5|TIA1|TIA1	970	+	7.690444	1.5277246	-1.0	-1.0
chr14	45096272	45096407	ENSG00000185246.17|PRPF39|TIA1|TIA1	916	+	6.661843	1.0779941	-1.0	-1.0
chr14	49583576	49583675	ENSG00000213741.9|RPS29|TIA1|TIA1	902	-	6.727687	1.0072125	-1.0	-1.0
chr14	49894375	49894765	ENSG00000165527.6|ARF6|TIA1|TIA1	965	+	7.533086	1.452194	-1.0	-1.0
chr14	50905242	50905382	ENSG00000100504.16|PYGL|TIA1|TIA1	908	-	6.630426	1.0347532	-1.0	-1.0
chr14	51255855	51255970	ENSG00000139921.12|TMX1|TIA1|TIA1	903	+	6.894553	1.011727	-1.0	-1.0
chr14	52642260	52642470	ENSG00000197930.12|ERO1A|TIA1|TIA1	982	-	7.8553076	1.7386744	-1.0	-1.0
chr14	52640020	52640265	ENSG00000197930.12|ERO1A|TIA1|TIA1	987	-	8.064135	1.8846911	-1.0	-1.0
chr14	52640610	52640860	ENSG00000197930.12|ERO1A|TIA1|TIA1	945	-	7.0817113	1.2576344	-1.0	-1.0
chr14	52641195	52641340	ENSG00000197930.12|ERO1A|TIA1|TIA1	914	-	6.720445	1.0675206	-1.0	-1.0
chr14	52777938	52778133	ENSG00000100522.8|GNPNAT1|TIA1|TIA1	933	-	7.3389664	1.1729736	-1.0	-1.0
chr14	54430177	54430367	ENSG00000100528.11|CNIH1|TIA1|TIA1	934	-	7.211316	1.1822789	-1.0	-1.0
chr14	55684103	55684233	ENSG00000126777.17|KTN1|TIA1|TIA1	920	+	6.947026	1.0968959	-1.0	-1.0
chr14	58234639	58234759	ENSG00000131966.13|ACTR10|TIA1|TIA1	903	+	6.666044	1.011693	-1.0	-1.0
chr14	58271850	58272012	ENSG00000100567.12|PSMA3|TIA1|TIA1	936	+	7.5574017	1.1939675	-1.0	-1.0
chr14	58351327	58351512	ENSG00000032219.18|ARID4A|TIA1|TIA1	906	+	6.4936013	1.0253987	-1.0	-1.0
chr14	59475743	59475863	ENSG00000126790.11|L3HYPDH|TIA1|TIA1	949	-	7.272957	1.2942078	-1.0	-1.0
chr14	61748025	61748290	ENSG00000258964.1|AL137129.1|TIA1|TIA1	989	+	8.3585825	1.9410764	-1.0	-1.0
chr14	61747010	61747405	ENSG00000258964.1|AL137129.1|TIA1|TIA1	972	+	7.7123184	1.5461944	-1.0	-1.0
chr14	61747415	61747525	ENSG00000258964.1|AL137129.1|TIA1|TIA1	909	+	6.7430887	1.0412258	-1.0	-1.0
chr14	61747418	61747523	ENSG00000100644.16|HIF1A|TIA1|TIA1	911	+	6.7895737	1.0506853	-1.0	-1.0
chr14	61748028	61748259	ENSG00000100644.16|HIF1A|TIA1|TIA1	989	+	8.339269	1.9442592	-1.0	-1.0
chr14	61747013	61747403	ENSG00000100644.16|HIF1A|TIA1|TIA1	972	+	7.7334604	1.5570018	-1.0	-1.0
chr14	64505141	64505336	ENSG00000126804.13|ZBTB1|TIA1|TIA1	937	+	6.977597	1.1992172	-1.0	-1.0
chr14	64939231	64939426	ENSG00000176153.11|GPX2|TIA1|TIA1	951	-	5.9993334	1.3139266	-1.0	-1.0
chr14	65076238	65076408	ENSG00000125952.18|MAX|TIA1|TIA1	911	-	6.806353	1.0487894	-1.0	-1.0
chr14	65075203	65075398	ENSG00000125952.18|MAX|TIA1|TIA1	946	-	7.2973433	1.2677535	-1.0	-1.0
chr14	67676975	67677155	ENSG00000258466.5|AL049779.1|TIA1|TIA1	924	-	6.8041863	1.1186631	-1.0	-1.0
chr14	67676975	67677155	ENSG00000072042.12|RDH11|TIA1|TIA1	924	-	6.8041863	1.1186682	-1.0	-1.0
chr14	68788634	68788824	ENSG00000185650.9|ZFP36L1|TIA1|TIA1	932	-	5.40492	1.1705098	-1.0	-1.0
chr14	68874387	68874582	ENSG00000072110.13|ACTN1|TIA1|TIA1	942	-	6.1726785	1.2391758	-1.0	-1.0
chr14	69380132	69380297	ENSG00000100632.10|ERH|TIA1|TIA1	940	-	5.989003	1.2243295	-1.0	-1.0
chr14	69380382	69380502	ENSG00000100632.10|ERH|TIA1|TIA1	908	-	7.006424	1.0354172	-1.0	-1.0
chr14	69459482	69459857	ENSG00000029364.11|SLC39A9|TIA1|TIA1	919	+	6.4009056	1.093022	-1.0	-1.0
chr14	69714918	69715108	ENSG00000100647.7|SUSD6|TIA1|TIA1	918	+	6.741051	1.0886184	-1.0	-1.0
chr14	69771808	69772005	ENSG00000100650.15|SRSF5|TIA1|TIA1	1000	+	9.612061	3.7729323	-1.0	-1.0
chr14	69769407	69769527	ENSG00000100650.15|SRSF5|TIA1|TIA1	917	+	6.7118635	1.0835018	-1.0	-1.0
chr14	69769207	69769377	ENSG00000100650.15|SRSF5|TIA1|TIA1	942	+	6.3686666	1.2345554	-1.0	-1.0
chr14	69769977	69770472	ENSG00000100650.15|SRSF5|TIA1|TIA1	961	+	6.877856	1.4107805	-1.0	-1.0
chr14	69771458	69771758	ENSG00000100650.15|SRSF5|TIA1|TIA1	1000	+	6.561955	3.5040731	-1.0	-1.0
chr14	70030456	70030761	ENSG00000198732.10|SMOC1|TIA1|TIA1	944	+	6.1772738	1.2537156	-1.0	-1.0
chr14	73111310	73111505	ENSG00000119707.13|RBM25|TIA1|TIA1	942	+	7.1495514	1.235598	-1.0	-1.0
chr14	73101741	73101936	ENSG00000119707.13|RBM25|TIA1|TIA1	941	+	7.034787	1.2295636	-1.0	-1.0
chr14	73100296	73100511	ENSG00000119707.13|RBM25|TIA1|TIA1	961	+	7.356215	1.4098155	-1.0	-1.0
chr14	73102496	73102636	ENSG00000119707.13|RBM25|TIA1|TIA1	937	+	6.985894	1.1974671	-1.0	-1.0
chr14	73102161	73102326	ENSG00000119707.13|RBM25|TIA1|TIA1	913	+	6.77929	1.0627747	-1.0	-1.0
chr14	73101286	73101496	ENSG00000119707.13|RBM25|TIA1|TIA1	998	+	8.546866	2.64285	-1.0	-1.0
chr14	73119852	73119952	ENSG00000119707.13|RBM25|TIA1|TIA1	906	+	6.84608	1.02822	-1.0	-1.0
chr14	73099676	73099866	ENSG00000119707.13|RBM25|TIA1|TIA1	935	+	6.9850116	1.1868219	-1.0	-1.0
chr14	74479922	74480112	ENSG00000119655.10|NPC2|TIA1|TIA1	918	-	6.987326	1.0839847	-1.0	-1.0
chr14	74835859	74835959	ENSG00000119596.17|YLPM1|TIA1|TIA1	909	+	6.8469586	1.0389166	-1.0	-1.0
chr14	75082207	75082357	ENSG00000119638.12|NEK9|TIA1|TIA1	917	-	6.759458	1.0791751	-1.0	-1.0
chr14	75131934	75132129	ENSG00000170348.8|TMED10|TIA1|TIA1	941	-	7.039947	1.2324605	-1.0	-1.0
chr14	75133284	75133564	ENSG00000170348.8|TMED10|TIA1|TIA1	908	-	6.6193075	1.0345173	-1.0	-1.0
chr14	75134254	75134744	ENSG00000170348.8|TMED10|TIA1|TIA1	992	-	7.3784523	2.1159735	-1.0	-1.0
chr14	75132299	75132494	ENSG00000170348.8|TMED10|TIA1|TIA1	955	-	4.408006	1.3434533	-1.0	-1.0
chr14	75132544	75132739	ENSG00000170348.8|TMED10|TIA1|TIA1	978	-	4.8949986	1.6564978	-1.0	-1.0
chr14	75132769	75132929	ENSG00000170348.8|TMED10|TIA1|TIA1	906	-	6.537352	1.0246726	-1.0	-1.0
chr14	75651375	75651505	ENSG00000133935.6|ERG28|TIA1|TIA1	910	-	6.940311	1.0478095	-1.0	-1.0
chr14	77025092	77025257	ENSG00000119669.4|IRF2BPL|TIA1|TIA1	909	-	6.6856933	1.0396075	-1.0	-1.0
chr14	77469305	77469474	ENSG00000100591.7|AHSA1|TIA1|TIA1	964	+	6.962674	1.4454882	-1.0	-1.0
chr14	81176506	81176701	ENSG00000165417.11|GTF2A1|TIA1|TIA1	931	-	7.4355674	1.1606988	-1.0	-1.0
chr14	81473763	81473968	ENSG00000071537.13|SEL1L|TIA1|TIA1	996	-	8.099284	2.4354632	-1.0	-1.0
chr14	81474118	81474433	ENSG00000071537.13|SEL1L|TIA1|TIA1	957	-	7.242634	1.3674203	-1.0	-1.0
chr14	81476298	81476398	ENSG00000071537.13|SEL1L|TIA1|TIA1	902	-	6.4658012	1.0103999	-1.0	-1.0
chr14	81474663	81474873	ENSG00000071537.13|SEL1L|TIA1|TIA1	976	-	7.7204046	1.6141214	-1.0	-1.0
chr14	88084155	88084255	ENSG00000258867.5|LINC01146|TIA1|TIA1	901	+	6.4919095	1.0029763	-1.0	-1.0
chr14	89350551	89350666	ENSG00000053254.15|FOXN3|TIA1|TIA1	908	-	6.5854144	1.0384008	-1.0	-1.0
chr14	89160761	89160956	ENSG00000053254.15|FOXN3|TIA1|TIA1	927	-	6.9242597	1.136221	-1.0	-1.0
chr14	91457985	91458275	ENSG00000100796.17|PPP4R3A|TIA1|TIA1	916	-	6.8095555	1.0747278	-1.0	-1.0
chr14	94304252	94304447	ENSG00000170099.5|SERPINA6|TIA1|TIA1	992	-	8.322775	2.091395	-1.0	-1.0
chr14	94378446	94378601	ENSG00000197249.13|SERPINA1|TIA1|TIA1	946	-	3.4463456	1.2655951	-1.0	-1.0
chr14	94593001	94593106	ENSG00000188488.13|SERPINA5|TIA1|TIA1	900	+	6.463625	1.0018951	-1.0	-1.0
chr14	94593001	94593106	ENSG00000273259.3|AL049839.2|TIA1|TIA1	900	+	6.463625	1.0018951	-1.0	-1.0
chr14	94619543	94619648	ENSG00000273259.3|AL049839.2|TIA1|TIA1	908	+	6.739746	1.0359967	-1.0	-1.0
chr14	94618104	94618204	ENSG00000273259.3|AL049839.2|TIA1|TIA1	907	+	6.5248995	1.0302336	-1.0	-1.0
chr14	94619546	94619651	ENSG00000196136.17|SERPINA3|TIA1|TIA1	919	+	6.912307	1.0895743	-1.0	-1.0
chr14	95087632	95087737	ENSG00000100697.14|DICER1|TIA1|TIA1	907	-	6.7466407	1.0302633	-1.0	-1.0
chr14	96565709	96565989	ENSG00000090060.17|PAPOLA|TIA1|TIA1	938	+	7.356753	1.2084489	-1.0	-1.0
chr14	100277888	100278273	ENSG00000100811.12|YY1|TIA1|TIA1	924	+	6.143103	1.1208692	-1.0	-1.0
chr14	100734873	100735103	ENSG00000185559.13|DLK1|TIA1|TIA1	980	+	5.501136	1.696077	-1.0	-1.0
chr14	102050534	102050724	ENSG00000197102.10|DYNC1H1|TIA1|TIA1	923	+	4.987969	1.1160923	-1.0	-1.0
chr14	102081207	102081462	ENSG00000080824.18|HSP90AA1|TIA1|TIA1	926	-	7.024328	1.1319811	-1.0	-1.0
chr14	102081512	102081772	ENSG00000080824.18|HSP90AA1|TIA1|TIA1	960	-	7.716433	1.3998017	-1.0	-1.0
chr14	102209827	102210022	ENSG00000140153.17|WDR20|TIA1|TIA1	962	+	7.59311	1.4193993	-1.0	-1.0
chr14	103334496	103334597	ENSG00000100664.10|EIF5|TIA1|TIA1	902	+	6.4424706	1.0102434	-1.0	-1.0
chr14	103342142	103342247	ENSG00000100664.10|EIF5|TIA1|TIA1	901	+	6.652674	1.0033982	-1.0	-1.0
chr14	103480575	103480730	ENSG00000075413.17|MARK3|TIA1|TIA1	907	+	6.646856	1.0313611	-1.0	-1.0
chr14	103519728	103519838	ENSG00000166165.12|CKB|TIA1|TIA1	906	-	6.961359	1.0284357	-1.0	-1.0
chr14	104770098	104770293	ENSG00000142208.15|AKT1|TIA1|TIA1	938	-	6.866478	1.2053084	-1.0	-1.0
chr14	105470469	105470614	ENSG00000182979.17|MTA1|TIA1|TIA1	946	+	6.0113354	1.264077	-1.0	-1.0
chr15	22869546	22869696	ENSG00000273749.4|CYFIP1|TIA1|TIA1	905	-	6.6710258	1.0200689	-1.0	-1.0
chr15	24967164	24967329	ENSG00000273173.5|SNURF|TIA1|TIA1	905	+	6.5592494	1.0211986	-1.0	-1.0
chr15	24978993	24979178	ENSG00000214265.11|AC124312.1|TIA1|TIA1	926	+	6.800044	1.1308903	-1.0	-1.0
chr15	24982442	24982572	ENSG00000214265.11|AC124312.1|TIA1|TIA1	951	+	7.2066326	1.3077354	-1.0	-1.0
chr15	24986437	24986552	ENSG00000214265.11|AC124312.1|TIA1|TIA1	914	+	6.634327	1.0634634	-1.0	-1.0
chr15	24985622	24985797	ENSG00000214265.11|AC124312.1|TIA1|TIA1	905	+	6.628533	1.0213314	-1.0	-1.0
chr15	24996017	24996212	ENSG00000214265.11|AC124312.1|TIA1|TIA1	926	+	6.865545	1.1315048	-1.0	-1.0
chr15	24967164	24967329	ENSG00000214265.11|AC124312.1|TIA1|TIA1	905	+	6.5592494	1.0211986	-1.0	-1.0
chr15	24993532	24993817	ENSG00000214265.11|AC124312.1|TIA1|TIA1	927	+	6.871206	1.1380919	-1.0	-1.0
chr15	24988177	24988367	ENSG00000214265.11|AC124312.1|TIA1|TIA1	906	+	6.6279454	1.0259808	-1.0	-1.0
chr15	24982444	24982574	ENSG00000224078.13|SNHG14|TIA1|TIA1	950	+	7.1961346	1.3022008	-1.0	-1.0
chr15	24978992	24979177	ENSG00000224078.13|SNHG14|TIA1|TIA1	926	+	6.800092	1.1302156	-1.0	-1.0
chr15	24993531	24993816	ENSG00000224078.13|SNHG14|TIA1|TIA1	928	+	6.8879952	1.1441644	-1.0	-1.0
chr15	24986436	24986551	ENSG00000224078.13|SNHG14|TIA1|TIA1	913	+	6.620765	1.0595926	-1.0	-1.0
chr15	24985621	24985796	ENSG00000224078.13|SNHG14|TIA1|TIA1	905	+	6.634813	1.0230587	-1.0	-1.0
chr15	24988176	24988366	ENSG00000224078.13|SNHG14|TIA1|TIA1	907	+	6.6343155	1.0292783	-1.0	-1.0
chr15	24996016	24996211	ENSG00000224078.13|SNHG14|TIA1|TIA1	926	+	6.870308	1.1333612	-1.0	-1.0
chr15	24986437	24986552	ENSG00000279192.1|PWAR5|TIA1|TIA1	914	+	6.634327	1.0634634	-1.0	-1.0
chr15	24985622	24985797	ENSG00000279192.1|PWAR5|TIA1|TIA1	905	+	6.628533	1.0213157	-1.0	-1.0
chr15	29700626	29700816	ENSG00000104067.16|TJP1|TIA1|TIA1	958	-	6.439436	1.3753163	-1.0	-1.0
chr15	34341847	34341997	ENSG00000182117.5|NOP10|TIA1|TIA1	911	-	6.765159	1.0485086	-1.0	-1.0
chr15	34979665	34979770	ENSG00000198146.4|ZNF770|TIA1|TIA1	906	-	6.550725	1.0289962	-1.0	-1.0
chr15	34980100	34980250	ENSG00000198146.4|ZNF770|TIA1|TIA1	915	-	6.7764406	1.0724007	-1.0	-1.0
chr15	34979975	34980095	ENSG00000198146.4|ZNF770|TIA1|TIA1	902	-	6.4929833	1.0102434	-1.0	-1.0
chr15	39596671	39596836	ENSG00000137801.10|THBS1|TIA1|TIA1	913	+	6.611677	1.0616328	-1.0	-1.0
chr15	39596986	39597486	ENSG00000137801.10|THBS1|TIA1|TIA1	989	+	8.055546	1.9758338	-1.0	-1.0
chr15	39596221	39596501	ENSG00000137801.10|THBS1|TIA1|TIA1	990	+	7.29	1.9926163	-1.0	-1.0
chr15	42531542	42531737	ENSG00000092531.9|SNAP23|TIA1|TIA1	916	+	5.518684	1.0782104	-1.0	-1.0
chr15	43771209	43771599	ENSG00000167004.12|PDIA3|TIA1|TIA1	991	+	6.165635	2.0343184	-1.0	-1.0
chr15	43793828	43794023	ENSG00000140264.19|SERF2|TIA1|TIA1	952	+	4.1905966	1.3219568	-1.0	-1.0
chr15	44717572	44717797	ENSG00000166710.17|B2M|TIA1|TIA1	984	+	7.46847	1.7854048	-1.0	-1.0
chr15	44717867	44718177	ENSG00000166710.17|B2M|TIA1|TIA1	953	+	7.16441	1.3254464	-1.0	-1.0
chr15	50499512	50499687	ENSG00000138592.13|USP8|TIA1|TIA1	916	+	6.843449	1.0734999	-1.0	-1.0
chr15	52066096	52066291	ENSG00000069956.11|MAPK6|TIA1|TIA1	960	+	7.710273	1.3959506	-1.0	-1.0
chr15	52065671	52065856	ENSG00000069956.11|MAPK6|TIA1|TIA1	935	+	7.1305494	1.1869779	-1.0	-1.0
chr15	52547834	52548029	ENSG00000128989.10|ARPP19|TIA1|TIA1	934	-	7.073769	1.1781063	-1.0	-1.0
chr15	52550504	52550944	ENSG00000128989.10|ARPP19|TIA1|TIA1	998	-	7.4537134	2.6071262	-1.0	-1.0
chr15	52551739	52551949	ENSG00000128989.10|ARPP19|TIA1|TIA1	973	-	8.200987	1.5652624	-1.0	-1.0
chr15	55611850	55612015	ENSG00000166450.12|PRTG|TIA1|TIA1	903	-	6.5274076	1.0122716	-1.0	-1.0
chr15	55615420	55615580	ENSG00000166450.12|PRTG|TIA1|TIA1	915	-	6.7734203	1.0728271	-1.0	-1.0
chr15	55617895	55618060	ENSG00000166450.12|PRTG|TIA1|TIA1	917	-	6.6726685	1.0812268	-1.0	-1.0
chr15	55615065	55615260	ENSG00000166450.12|PRTG|TIA1|TIA1	914	-	6.616962	1.0664085	-1.0	-1.0
chr15	57091858	57092018	ENSG00000140262.17|TCF12|TIA1|TIA1	944	+	7.0736823	1.2494905	-1.0	-1.0
chr15	58596481	58596711	ENSG00000137845.14|ADAM10|TIA1|TIA1	935	-	6.99978	1.1900308	-1.0	-1.0
chr15	58597076	58597176	ENSG00000137845.14|ADAM10|TIA1|TIA1	905	-	6.4711986	1.0210949	-1.0	-1.0
chr15	58597206	58597361	ENSG00000137845.14|ADAM10|TIA1|TIA1	908	-	6.534676	1.0344851	-1.0	-1.0
chr15	58595591	58595921	ENSG00000137845.14|ADAM10|TIA1|TIA1	942	-	7.1026745	1.2370125	-1.0	-1.0
chr15	63153904	63154049	ENSG00000185088.13|RPS27L|TIA1|TIA1	906	-	6.7974777	1.0270487	-1.0	-1.0
chr15	64138027	64138222	ENSG00000028528.14|SNX1|TIA1|TIA1	928	+	6.8738284	1.1428311	-1.0	-1.0
chr15	64688177	64688352	ENSG00000180304.14|OAZ2|TIA1|TIA1	910	-	6.8351526	1.0479686	-1.0	-1.0
chr15	65887910	65888090	ENSG00000103769.9|RAB11A|TIA1|TIA1	926	+	7.0746064	1.1293075	-1.0	-1.0
chr15	65889220	65889320	ENSG00000103769.9|RAB11A|TIA1|TIA1	901	+	6.4919095	1.0029763	-1.0	-1.0
chr15	66303266	66303421	ENSG00000166938.12|DIS3L|TIA1|TIA1	907	+	6.527281	1.0314419	-1.0	-1.0
chr15	67195002	67195157	ENSG00000166949.15|SMAD3|TIA1|TIA1	923	+	6.8251243	1.1112645	-1.0	-1.0
chr15	67067865	67067995	ENSG00000166949.15|SMAD3|TIA1|TIA1	901	+	5.272368	1.006413	-1.0	-1.0
chr15	68188171	68188356	ENSG00000033800.13|PIAS1|TIA1|TIA1	920	+	6.734933	1.0979302	-1.0	-1.0
chr15	68817815	68817955	ENSG00000140350.15|ANP32A|TIA1|TIA1	909	-	6.5289855	1.0393221	-1.0	-1.0
chr15	68818695	68818805	ENSG00000140350.15|ANP32A|TIA1|TIA1	906	-	6.4888535	1.0263474	-1.0	-1.0
chr15	68779744	68779959	ENSG00000140350.15|ANP32A|TIA1|TIA1	985	-	8.481218	1.8268908	-1.0	-1.0
chr15	69453613	69453813	ENSG00000137818.11|RPLP1|TIA1|TIA1	958	+	5.011654	1.3732697	-1.0	-1.0
chr15	73560048	73560358	ENSG00000156642.16|NPTN|TIA1|TIA1	934	-	7.2866836	1.1792381	-1.0	-1.0
chr15	73560693	73560868	ENSG00000156642.16|NPTN|TIA1|TIA1	958	-	7.608837	1.3791924	-1.0	-1.0
chr15	74622181	74622346	ENSG00000179335.18|CLK3|TIA1|TIA1	930	+	6.941427	1.1522366	-1.0	-1.0
chr15	74802820	74802920	ENSG00000103653.16|CSK|TIA1|TIA1	915	+	6.8933926	1.0685564	-1.0	-1.0
chr15	74900431	74900566	ENSG00000178761.14|FAM219B|TIA1|TIA1	922	-	5.1392503	1.10705	-1.0	-1.0
chr15	76949729	76949919	ENSG00000117906.13|RCN2|TIA1|TIA1	935	+	7.1682973	1.1880398	-1.0	-1.0
chr15	76949169	76949319	ENSG00000117906.13|RCN2|TIA1|TIA1	926	+	6.85621	1.1308943	-1.0	-1.0
chr15	77046063	77046263	ENSG00000140391.14|TSPAN3|TIA1|TIA1	948	-	7.228017	1.2876154	-1.0	-1.0
chr15	78548934	78549059	ENSG00000041357.15|PSMA4|TIA1|TIA1	910	+	6.6940584	1.0476253	-1.0	-1.0
chr15	78897252	78897357	ENSG00000185787.14|MORF4L1|TIA1|TIA1	951	+	6.286538	1.3075008	-1.0	-1.0
chr15	80978301	80978471	ENSG00000117899.10|MESD|TIA1|TIA1	978	-	7.97584	1.6526031	-1.0	-1.0
chr15	83017606	83017791	ENSG00000064726.9|BTBD1|TIA1|TIA1	912	-	6.611347	1.0545318	-1.0	-1.0
chr15	85091181	85091311	ENSG00000073417.14|PDE8A|TIA1|TIA1	943	+	7.1293244	1.2473671	-1.0	-1.0
chr15	89319114	89319227	ENSG00000140521.12|POLG|TIA1|TIA1	916	-	6.645553	1.0777111	-1.0	-1.0
chr15	90233032	90233192	ENSG00000185043.10|CIB1|TIA1|TIA1	906	-	6.5361996	1.0282468	-1.0	-1.0
chr15	90265938	90266088	ENSG00000261147.1|AC091167.3|TIA1|TIA1	909	+	6.8059173	1.0433009	-1.0	-1.0
chr15	90265938	90266088	ENSG00000182768.8|NGRN|TIA1|TIA1	909	+	6.8059173	1.0433223	-1.0	-1.0
chr15	90501164	90501359	ENSG00000140575.12|IQGAP1|TIA1|TIA1	947	+	7.4706154	1.2759606	-1.0	-1.0
chr15	90881860	90882005	ENSG00000140564.11|FURIN|TIA1|TIA1	928	+	5.543996	1.1453447	-1.0	-1.0
chr15	90966122	90966307	ENSG00000198901.13|PRC1|TIA1|TIA1	909	-	7.026447	1.0403208	-1.0	-1.0
chr15	92974950	92975075	ENSG00000173575.20|CHD2|TIA1|TIA1	961	+	7.40268	1.4103866	-1.0	-1.0
chr15	92901251	92901436	ENSG00000173575.20|CHD2|TIA1|TIA1	970	+	7.4336357	1.5209613	-1.0	-1.0
chr15	92901299	92901434	ENSG00000279765.3|AC013394.1|TIA1|TIA1	972	+	7.6998954	1.5591829	-1.0	-1.0
chr15	95784594	95784779	ENSG00000275016.4|AC015574.1|TIA1|TIA1	914	+	4.2404313	1.0678272	-1.0	-1.0
chr15	98958635	98958760	ENSG00000140443.13|IGF1R|TIA1|TIA1	916	+	6.6716843	1.0766493	-1.0	-1.0
chr15	98963130	98963330	ENSG00000140443.13|IGF1R|TIA1|TIA1	967	+	7.51517	1.4763188	-1.0	-1.0
chr15	98720982	98721107	ENSG00000140443.13|IGF1R|TIA1|TIA1	907	+	6.503892	1.0314169	-1.0	-1.0
chr15	98649485	98649585	ENSG00000140443.13|IGF1R|TIA1|TIA1	909	+	6.5280204	1.0389166	-1.0	-1.0
chr15	98959945	98960080	ENSG00000140443.13|IGF1R|TIA1|TIA1	911	+	6.563026	1.0487552	-1.0	-1.0
chr15	98960265	98960370	ENSG00000140443.13|IGF1R|TIA1|TIA1	900	+	6.4097967	1.0000113	-1.0	-1.0
chr15	98959130	98959315	ENSG00000140443.13|IGF1R|TIA1|TIA1	964	+	7.4386673	1.4391125	-1.0	-1.0
chr15	101176162	101176267	ENSG00000131873.5|CHSY1|TIA1|TIA1	905	-	6.563277	1.023483	-1.0	-1.0
chr16	228501	228606	ENSG00000007392.16|LUC7L|TIA1|TIA1	900	-	6.463625	1.0018951	-1.0	-1.0
chr16	496883	497078	ENSG00000090565.15|RAB11FIP3|TIA1|TIA1	936	+	5.601701	1.1907628	-1.0	-1.0
chr16	497668	497768	ENSG00000090565.15|RAB11FIP3|TIA1|TIA1	905	+	6.5499625	1.0238469	-1.0	-1.0
chr16	1324989	1325139	ENSG00000103275.19|UBE2I|TIA1|TIA1	935	+	7.464479	1.1903297	-1.0	-1.0
chr16	1698970	1699170	ENSG00000206053.12|JPT2|TIA1|TIA1	977	+	7.892914	1.6392212	-1.0	-1.0
chr16	1809081	1809276	ENSG00000063854.12|HAGH|TIA1|TIA1	975	-	7.098949	1.59746	-1.0	-1.0
chr16	2519940	2520155	ENSG00000260272.1|AC093525.2|TIA1|TIA1	990	+	6.3915663	2.0051157	-1.0	-1.0
chr16	2519940	2520155	ENSG00000185883.11|ATP6V0C|TIA1|TIA1	990	+	6.3915663	2.0051103	-1.0	-1.0
chr16	2519942	2520152	ENSG00000259784.1|AC093525.1|TIA1|TIA1	991	+	6.3865056	2.042295	-1.0	-1.0
chr16	2602945	2603188	ENSG00000140992.18|PDPK1|TIA1|TIA1	980	+	7.836059	1.6940637	-1.0	-1.0
chr16	2770982	2771122	ENSG00000167978.16|SRRM2|TIA1|TIA1	944	+	4.1541343	1.2483312	-1.0	-1.0
chr16	2769209	2769394	ENSG00000167978.16|SRRM2|TIA1|TIA1	942	+	3.3429232	1.2384732	-1.0	-1.0
chr16	2771302	2771417	ENSG00000167978.16|SRRM2|TIA1|TIA1	914	+	6.939291	1.0638026	-1.0	-1.0
chr16	2759788	2759998	ENSG00000167978.16|SRRM2|TIA1|TIA1	950	+	4.105776	1.3017801	-1.0	-1.0
chr16	2760083	2760183	ENSG00000167978.16|SRRM2|TIA1|TIA1	922	+	6.7469263	1.1088339	-1.0	-1.0
chr16	3678307	3678417	ENSG00000126602.10|TRAP1|TIA1|TIA1	906	-	6.4924445	1.0268492	-1.0	-1.0
chr16	3727333	3727563	ENSG00000005339.14|CREBBP|TIA1|TIA1	994	-	8.44044	2.2404323	-1.0	-1.0
chr16	3965310	3965425	ENSG00000162104.9|ADCY9|TIA1|TIA1	905	-	6.647978	1.0234306	-1.0	-1.0
chr16	4383328	4383518	ENSG00000168140.4|VASN|TIA1|TIA1	931	+	7.26075	1.1596209	-1.0	-1.0
chr16	5085044	5085159	ENSG00000033011.11|ALG1|TIA1|TIA1	911	+	6.6639853	1.048903	-1.0	-1.0
chr16	8782849	8783044	ENSG00000183044.11|ABAT|TIA1|TIA1	931	+	7.2155914	1.158753	-1.0	-1.0
chr16	8850008	8850168	ENSG00000260276.2|AC022167.2|TIA1|TIA1	957	+	7.3984156	1.3626763	-1.0	-1.0
chr16	8868719	8868899	ENSG00000153048.10|CARHSP1|TIA1|TIA1	938	-	6.986876	1.2086722	-1.0	-1.0
chr16	8893758	8893963	ENSG00000187555.14|USP7|TIA1|TIA1	954	-	7.7867107	1.3373773	-1.0	-1.0
chr16	8902252	8902447	ENSG00000187555.14|USP7|TIA1|TIA1	937	-	6.9736886	1.2023503	-1.0	-1.0
chr16	8892788	8893068	ENSG00000187555.14|USP7|TIA1|TIA1	934	-	6.415717	1.1787976	-1.0	-1.0
chr16	9103293	9103393	ENSG00000182831.11|C16orf72|TIA1|TIA1	912	+	6.825829	1.0564265	-1.0	-1.0
chr16	9103463	9103648	ENSG00000182831.11|C16orf72|TIA1|TIA1	932	+	7.013203	1.1685733	-1.0	-1.0
chr16	9104813	9105008	ENSG00000182831.11|C16orf72|TIA1|TIA1	961	+	7.4092793	1.4109237	-1.0	-1.0
chr16	9111833	9112028	ENSG00000182831.11|C16orf72|TIA1|TIA1	928	+	7.0158315	1.1399293	-1.0	-1.0
chr16	9104847	9105007	ENSG00000263244.2|AC087190.4|TIA1|TIA1	960	+	7.330565	1.4030098	-1.0	-1.0
chr16	9111837	9112027	ENSG00000263244.2|AC087190.4|TIA1|TIA1	928	+	7.02328	1.1423527	-1.0	-1.0
chr16	10440497	10440677	ENSG00000166669.13|ATF7IP2|TIA1|TIA1	911	+	6.591457	1.0507253	-1.0	-1.0
chr16	10387209	10387414	ENSG00000166669.13|ATF7IP2|TIA1|TIA1	954	+	7.4069967	1.3342681	-1.0	-1.0
chr16	10387414	10387599	ENSG00000166669.13|ATF7IP2|TIA1|TIA1	924	+	6.4118714	1.1191946	-1.0	-1.0
chr16	11549156	11549326	ENSG00000189067.12|LITAF|TIA1|TIA1	933	-	7.103736	1.1723195	-1.0	-1.0
chr16	11548956	11549086	ENSG00000189067.12|LITAF|TIA1|TIA1	902	-	4.6729136	1.0108217	-1.0	-1.0
chr16	11872462	11872652	ENSG00000103342.12|GSPT1|TIA1|TIA1	907	-	6.720793	1.0314631	-1.0	-1.0
chr16	11872672	11872887	ENSG00000103342.12|GSPT1|TIA1|TIA1	946	-	6.210619	1.2681113	-1.0	-1.0
chr16	12781053	12781188	ENSG00000103381.11|CPPED1|TIA1|TIA1	912	-	6.618804	1.0544425	-1.0	-1.0
chr16	14551894	14552020	ENSG00000140694.16|PARN|TIA1|TIA1	930	-	6.9512177	1.1545547	-1.0	-1.0
chr16	14879889	14879989	ENSG00000103512.14|NOMO1|TIA1|TIA1	918	+	6.66902	1.0853176	-1.0	-1.0
chr16	15060241	15060566	ENSG00000085721.12|RRN3|TIA1|TIA1	946	-	7.3179297	1.2669894	-1.0	-1.0
chr16	15084170	15084370	ENSG00000085721.12|RRN3|TIA1|TIA1	983	-	7.956547	1.7604203	-1.0	-1.0
chr16	15408522	15408622	ENSG00000156968.8|MPV17L|TIA1|TIA1	943	+	7.2663846	1.2472516	-1.0	-1.0
chr16	15408522	15408622	ENSG00000261130.5|AC140504.1|TIA1|TIA1	943	+	7.2663846	1.247218	-1.0	-1.0
chr16	16142027	16142207	ENSG00000103222.18|ABCC1|TIA1|TIA1	907	+	6.5155373	1.0334592	-1.0	-1.0
chr16	16142257	16142452	ENSG00000103222.18|ABCC1|TIA1|TIA1	959	+	7.0755568	1.3883146	-1.0	-1.0
chr16	18791653	18792198	ENSG00000260342.2|AC138811.2|TIA1|TIA1	976	-	7.6473103	1.6141994	-1.0	-1.0
chr16	18792793	18793208	ENSG00000260342.2|AC138811.2|TIA1|TIA1	972	-	7.654939	1.5470202	-1.0	-1.0
chr16	18792388	18792688	ENSG00000260342.2|AC138811.2|TIA1|TIA1	921	-	6.632914	1.1045578	-1.0	-1.0
chr16	18792791	18793206	ENSG00000170540.14|ARL6IP1|TIA1|TIA1	972	-	7.6850696	1.5482513	-1.0	-1.0
chr16	18792386	18792691	ENSG00000170540.14|ARL6IP1|TIA1|TIA1	922	-	6.6455097	1.1059008	-1.0	-1.0
chr16	18791681	18792196	ENSG00000170540.14|ARL6IP1|TIA1|TIA1	977	-	7.677728	1.6366003	-1.0	-1.0
chr16	18838247	18838356	ENSG00000157106.16|SMG1|TIA1|TIA1	918	-	6.71988	1.0849154	-1.0	-1.0
chr16	18806422	18806652	ENSG00000157106.16|SMG1|TIA1|TIA1	946	-	6.497948	1.2667193	-1.0	-1.0
chr16	18806107	18806297	ENSG00000157106.16|SMG1|TIA1|TIA1	931	-	7.1302953	1.1590767	-1.0	-1.0
chr16	18805047	18805202	ENSG00000157106.16|SMG1|TIA1|TIA1	922	-	6.9422092	1.1081132	-1.0	-1.0
chr16	19078850	19079020	ENSG00000167186.10|COQ7|TIA1|TIA1	907	+	6.5142107	1.0310266	-1.0	-1.0
chr16	19078305	19078420	ENSG00000167186.10|COQ7|TIA1|TIA1	903	+	6.5072227	1.0131731	-1.0	-1.0
chr16	19121267	19121462	ENSG00000205730.6|ITPRIPL2|TIA1|TIA1	951	+	7.217579	1.3123292	-1.0	-1.0
chr16	19121269	19121464	ENSG00000261427.6|AC099518.3|TIA1|TIA1	951	+	7.197074	1.3054253	-1.0	-1.0
chr16	21503931	21504071	ENSG00000180747.15|SMG1P3|TIA1|TIA1	913	-	6.5963845	1.0607482	-1.0	-1.0
chr16	22346115	22346250	ENSG00000140743.7|CDR2|TIA1|TIA1	903	-	6.755062	1.0115359	-1.0	-1.0
chr16	23066320	23066425	ENSG00000103404.14|USP31|TIA1|TIA1	909	-	6.7059155	1.0392578	-1.0	-1.0
chr16	23480533	23480644	ENSG00000103365.15|GGA2|TIA1|TIA1	928	-	6.863594	1.1455977	-1.0	-1.0
chr16	23494204	23494304	ENSG00000103365.15|GGA2|TIA1|TIA1	916	-	6.662374	1.0759889	-1.0	-1.0
chr16	23571039	23571219	ENSG00000103353.15|UBFD1|TIA1|TIA1	943	+	6.34502	1.2460226	-1.0	-1.0
chr16	23574114	23574384	ENSG00000103353.15|UBFD1|TIA1|TIA1	948	+	7.3714967	1.286302	-1.0	-1.0
chr16	23571909	23572024	ENSG00000103353.15|UBFD1|TIA1|TIA1	918	+	6.8690968	1.0847695	-1.0	-1.0
chr16	23690154	23690304	ENSG00000166851.14|PLK1|TIA1|TIA1	909	+	7.026143	1.0402442	-1.0	-1.0
chr16	24750958	24751153	ENSG00000090905.18|TNRC6A|TIA1|TIA1	924	+	6.8556967	1.1171793	-1.0	-1.0
chr16	28593141	28593246	ENSG00000197165.10|SULT1A2|TIA1|TIA1	915	-	6.6372647	1.0716457	-1.0	-1.0
chr16	28829492	28829687	ENSG00000168488.18|ATXN2L|TIA1|TIA1	964	+	5.8159485	1.448245	-1.0	-1.0
chr16	28832567	28832682	ENSG00000168488.18|ATXN2L|TIA1|TIA1	908	+	6.5452223	1.0376548	-1.0	-1.0
chr16	28835758	28835878	ENSG00000168488.18|ATXN2L|TIA1|TIA1	918	+	6.674416	1.088465	-1.0	-1.0
chr16	28825211	28825361	ENSG00000168488.18|ATXN2L|TIA1|TIA1	907	+	6.511168	1.033614	-1.0	-1.0
chr16	28836107	28836242	ENSG00000168488.18|ATXN2L|TIA1|TIA1	908	+	3.1598225	1.033948	-1.0	-1.0
chr16	28836977	28837167	ENSG00000168488.18|ATXN2L|TIA1|TIA1	969	+	4.833231	1.5018911	-1.0	-1.0
chr16	29810311	29810411	ENSG00000103495.13|MAZ|TIA1|TIA1	914	+	5.108086	1.0662495	-1.0	-1.0
chr16	29810576	29810786	ENSG00000103495.13|MAZ|TIA1|TIA1	1000	+	5.135033	3.4994252	-1.0	-1.0
chr16	29810572	29810782	ENSG00000280607.1|AC009133.5|TIA1|TIA1	1000	+	5.1571836	3.5114467	-1.0	-1.0
chr16	29810312	29810412	ENSG00000280607.1|AC009133.5|TIA1|TIA1	914	+	5.108086	1.0662495	-1.0	-1.0
chr16	29858386	29858551	ENSG00000103502.13|CDIPT|TIA1|TIA1	910	-	6.6081166	1.0446776	-1.0	-1.0
chr16	29992021	29992186	ENSG00000149930.17|TAOK2|TIA1|TIA1	951	+	7.2200217	1.3112669	-1.0	-1.0
chr16	30276312	30276497	ENSG00000183604.14|SMG1P5|TIA1|TIA1	909	-	6.5326333	1.0406634	-1.0	-1.0
chr16	30352390	30352525	ENSG00000169217.8|CD2BP2|TIA1|TIA1	904	-	6.4709845	1.0181391	-1.0	-1.0
chr16	30444065	30444265	ENSG00000179918.18|SEPHS2|TIA1|TIA1	910	-	6.7021804	1.0439936	-1.0	-1.0
chr16	31186508	31186638	ENSG00000089280.18|FUS|TIA1|TIA1	953	+	7.246112	1.3289881	-1.0	-1.0
chr16	31187138	31187273	ENSG00000089280.18|FUS|TIA1|TIA1	930	+	5.177866	1.1562413	-1.0	-1.0
chr16	31186968	31187068	ENSG00000089280.18|FUS|TIA1|TIA1	933	+	6.9065857	1.1724718	-1.0	-1.0
chr16	31186248	31186433	ENSG00000089280.18|FUS|TIA1|TIA1	921	+	3.7688217	1.1047502	-1.0	-1.0
chr16	31191408	31191603	ENSG00000089280.18|FUS|TIA1|TIA1	936	+	4.9873624	1.1929668	-1.0	-1.0
chr16	31186788	31186958	ENSG00000089280.18|FUS|TIA1|TIA1	960	+	5.6696486	1.3933084	-1.0	-1.0
chr16	31187713	31188273	ENSG00000089280.18|FUS|TIA1|TIA1	991	+	5.6120343	2.0500083	-1.0	-1.0
chr16	31185183	31185303	ENSG00000089280.18|FUS|TIA1|TIA1	948	+	4.350981	1.2829112	-1.0	-1.0
chr16	31190842	31190957	ENSG00000089280.18|FUS|TIA1|TIA1	910	+	6.5453854	1.0438899	-1.0	-1.0
chr16	31706960	31707150	ENSG00000131797.12|CLUHP3|TIA1|TIA1	913	+	4.288974	1.0620031	-1.0	-1.0
chr16	46660031	46660131	ENSG00000069329.16|VPS35|TIA1|TIA1	902	-	6.4647145	1.0072125	-1.0	-1.0
chr16	46930621	46930821	ENSG00000166123.13|GPT2|TIA1|TIA1	993	+	5.8342166	2.1633856	-1.0	-1.0
chr16	46909927	46910057	ENSG00000166123.13|GPT2|TIA1|TIA1	961	+	5.9000807	1.4142876	-1.0	-1.0
chr16	46956596	46956741	ENSG00000069345.11|DNAJA2|TIA1|TIA1	910	-	6.882818	1.0450559	-1.0	-1.0
chr16	47155431	47155531	ENSG00000129636.12|ITFG1|TIA1|TIA1	908	-	6.578644	1.0350938	-1.0	-1.0
chr16	48351815	48351925	ENSG00000102910.13|LONP2|TIA1|TIA1	902	+	6.6615877	1.0089281	-1.0	-1.0
chr16	48361155	48361280	ENSG00000196470.11|SIAH1|TIA1|TIA1	924	-	6.802243	1.1165875	-1.0	-1.0
chr16	50557654	50557789	ENSG00000278909.1|AC007608.4|TIA1|TIA1	906	+	6.5184317	1.0246432	-1.0	-1.0
chr16	50596980	50597165	ENSG00000140807.6|NKD1|TIA1|TIA1	948	+	5.7858334	1.2857606	-1.0	-1.0
chr16	50557655	50557790	ENSG00000140807.6|NKD1|TIA1|TIA1	906	+	6.5182986	1.0246973	-1.0	-1.0
chr16	50621708	50621818	ENSG00000140807.6|NKD1|TIA1|TIA1	938	+	4.4935074	1.2076416	-1.0	-1.0
chr16	50569830	50569930	ENSG00000140807.6|NKD1|TIA1|TIA1	901	+	6.436976	1.0061208	-1.0	-1.0
chr16	50586420	50586560	ENSG00000140807.6|NKD1|TIA1|TIA1	914	+	6.6089797	1.0635892	-1.0	-1.0
chr16	50587415	50587555	ENSG00000140807.6|NKD1|TIA1|TIA1	911	+	6.5900145	1.052555	-1.0	-1.0
chr16	50633821	50633996	ENSG00000140807.6|NKD1|TIA1|TIA1	920	+	6.643435	1.0944169	-1.0	-1.0
chr16	50574175	50574285	ENSG00000140807.6|NKD1|TIA1|TIA1	912	+	6.6135273	1.0530843	-1.0	-1.0
chr16	50594115	50594300	ENSG00000140807.6|NKD1|TIA1|TIA1	924	+	6.761296	1.1184676	-1.0	-1.0
chr16	50599070	50599205	ENSG00000140807.6|NKD1|TIA1|TIA1	928	+	5.8419495	1.1418892	-1.0	-1.0
chr16	50607715	50607910	ENSG00000140807.6|NKD1|TIA1|TIA1	984	+	7.112104	1.8036677	-1.0	-1.0
chr16	50577890	50578075	ENSG00000140807.6|NKD1|TIA1|TIA1	922	+	6.737321	1.1052551	-1.0	-1.0
chr16	50634161	50634391	ENSG00000140807.6|NKD1|TIA1|TIA1	917	+	5.556703	1.0796736	-1.0	-1.0
chr16	52516845	52517020	ENSG00000103460.16|TOX3|TIA1|TIA1	915	-	6.661341	1.070829	-1.0	-1.0
chr16	53157541	53157671	ENSG00000177200.16|CHD9|TIA1|TIA1	988	+	8.061253	1.9156126	-1.0	-1.0
chr16	56361651	56361836	ENSG00000159461.14|AMFR|TIA1|TIA1	924	-	6.907193	1.117585	-1.0	-1.0
chr16	56943555	56943690	ENSG00000051108.14|HERPUD1|TIA1|TIA1	917	+	6.6765614	1.0818423	-1.0	-1.0
chr16	56943710	56943905	ENSG00000051108.14|HERPUD1|TIA1|TIA1	949	+	7.077825	1.2901808	-1.0	-1.0
chr16	56940094	56940214	ENSG00000051108.14|HERPUD1|TIA1|TIA1	909	+	6.9339385	1.0419208	-1.0	-1.0
chr16	57472221	57472361	ENSG00000125170.10|DOK4|TIA1|TIA1	905	-	6.913464	1.0242082	-1.0	-1.0
chr16	58021045	58021240	ENSG00000103005.11|USB1|TIA1|TIA1	957	+	7.8403363	1.363135	-1.0	-1.0
chr16	58045526	58045626	ENSG00000102996.4|MMP15|TIA1|TIA1	929	+	6.9016986	1.151473	-1.0	-1.0
chr16	58163235	58163355	ENSG00000070770.8|CSNK2A2|TIA1|TIA1	933	-	7.0378203	1.1713092	-1.0	-1.0
chr16	58546563	58546671	ENSG00000125107.17|CNOT1|TIA1|TIA1	924	-	6.773396	1.1189411	-1.0	-1.0
chr16	66613488	66613683	ENSG00000140931.19|CMTM3|TIA1|TIA1	939	+	7.1859727	1.2130638	-1.0	-1.0
chr16	66732231	66732481	ENSG00000135720.12|DYNC1LI2|TIA1|TIA1	939	-	6.6149473	1.2172172	-1.0	-1.0
chr16	67099139	67099334	ENSG00000067955.13|CBFB|TIA1|TIA1	941	+	7.479228	1.2283947	-1.0	-1.0
chr16	67148029	67148224	ENSG00000125149.11|C16orf70|TIA1|TIA1	930	+	7.262941	1.1555624	-1.0	-1.0
chr16	67140510	67140594	ENSG00000125149.11|C16orf70|TIA1|TIA1	959	+	7.3745327	1.3912158	-1.0	-1.0
chr16	67140594	67140729	ENSG00000125149.11|C16orf70|TIA1|TIA1	990	+	8.253421	2.0184948	-1.0	-1.0
chr16	67637862	67638052	ENSG00000102974.14|CTCF|TIA1|TIA1	932	+	7.250393	1.1680454	-1.0	-1.0
chr16	67638217	67638397	ENSG00000102974.14|CTCF|TIA1|TIA1	919	+	6.835976	1.0927105	-1.0	-1.0
chr16	67881533	67881658	ENSG00000038358.14|EDC4|TIA1|TIA1	932	+	6.8827405	1.1650317	-1.0	-1.0
chr16	67945648	67945758	ENSG00000124067.16|SLC12A4|TIA1|TIA1	992	-	8.241648	2.0991185	-1.0	-1.0
chr16	67946833	67946936	ENSG00000124067.16|SLC12A4|TIA1|TIA1	916	-	6.6411266	1.0772376	-1.0	-1.0
chr16	68191737	68191837	ENSG00000072736.18|NFATC3|TIA1|TIA1	901	+	6.4919095	1.0029763	-1.0	-1.0
chr16	68226639	68226839	ENSG00000072736.18|NFATC3|TIA1|TIA1	930	+	6.9982195	1.1556929	-1.0	-1.0
chr16	68226637	68226837	ENSG00000263276.1|AC020978.8|TIA1|TIA1	932	+	7.0266438	1.1653671	-1.0	-1.0
chr16	69137890	69138026	ENSG00000141076.17|UTP4|TIA1|TIA1	971	+	7.5995026	1.5315042	-1.0	-1.0
chr16	69328497	69328697	ENSG00000272617.2|COG8|TIA1|TIA1	974	-	7.735836	1.5778682	-1.0	-1.0
chr16	69328498	69328637	ENSG00000213380.14|COG8|TIA1|TIA1	971	-	7.692567	1.5416318	-1.0	-1.0
chr16	69342645	69342840	ENSG00000132603.13|NIP7|TIA1|TIA1	927	+	7.3190565	1.1343228	-1.0	-1.0
chr16	69463684	69463794	ENSG00000103018.16|CYB5B|TIA1|TIA1	900	+	6.844309	1.0002942	-1.0	-1.0
chr16	69462859	69463049	ENSG00000103018.16|CYB5B|TIA1|TIA1	944	+	4.547002	1.2485465	-1.0	-1.0
chr16	69701264	69701579	ENSG00000102908.20|NFAT5|TIA1|TIA1	943	+	7.08965	1.2475266	-1.0	-1.0
chr16	69704484	69704614	ENSG00000102908.20|NFAT5|TIA1|TIA1	913	+	6.6158876	1.0583299	-1.0	-1.0
chr16	69704284	69704459	ENSG00000102908.20|NFAT5|TIA1|TIA1	905	+	6.5878167	1.0242717	-1.0	-1.0
chr16	69697859	69698359	ENSG00000102908.20|NFAT5|TIA1|TIA1	928	+	6.769997	1.1400944	-1.0	-1.0
chr16	69700154	69700349	ENSG00000102908.20|NFAT5|TIA1|TIA1	932	+	6.666205	1.1695769	-1.0	-1.0
chr16	69626528	69626648	ENSG00000102908.20|NFAT5|TIA1|TIA1	902	+	6.4402757	1.0102434	-1.0	-1.0
chr16	69697069	69697264	ENSG00000102908.20|NFAT5|TIA1|TIA1	938	+	7.0932016	1.2063539	-1.0	-1.0
chr16	69699749	69699859	ENSG00000102908.20|NFAT5|TIA1|TIA1	902	+	6.478849	1.008728	-1.0	-1.0
chr16	69568548	69568663	ENSG00000102908.20|NFAT5|TIA1|TIA1	920	+	6.70142	1.0945203	-1.0	-1.0
chr16	69698364	69698639	ENSG00000102908.20|NFAT5|TIA1|TIA1	928	+	6.9469714	1.1454217	-1.0	-1.0
chr16	69699404	69699524	ENSG00000102908.20|NFAT5|TIA1|TIA1	910	+	6.5739903	1.0453427	-1.0	-1.0
chr16	69703664	69703854	ENSG00000102908.20|NFAT5|TIA1|TIA1	924	+	6.803856	1.1212492	-1.0	-1.0
chr16	69703664	69703854	ENSG00000260772.1|AC012321.1|TIA1|TIA1	924	+	6.803856	1.1212618	-1.0	-1.0
chr16	69704484	69704614	ENSG00000260772.1|AC012321.1|TIA1|TIA1	913	+	6.6158876	1.058362	-1.0	-1.0
chr16	69704284	69704459	ENSG00000260772.1|AC012321.1|TIA1|TIA1	905	+	6.5878167	1.0242665	-1.0	-1.0
chr16	69710780	69711035	ENSG00000181019.12|NQO1|TIA1|TIA1	969	-	8.074735	1.5070163	-1.0	-1.0
chr16	69710235	69710430	ENSG00000181019.12|NQO1|TIA1|TIA1	907	-	6.74507	1.0324584	-1.0	-1.0
chr16	70250412	70250517	ENSG00000223496.2|EXOSC6|TIA1|TIA1	903	-	6.6405525	1.0129051	-1.0	-1.0
chr16	70250207	70250312	ENSG00000223496.2|EXOSC6|TIA1|TIA1	904	-	6.6665382	1.0177772	-1.0	-1.0
chr16	70571842	70571952	ENSG00000189091.12|SF3B3|TIA1|TIA1	901	+	6.6096373	1.0056583	-1.0	-1.0
chr16	70555206	70555321	ENSG00000189091.12|SF3B3|TIA1|TIA1	941	+	7.02404	1.2301242	-1.0	-1.0
chr16	70572087	70572187	ENSG00000189091.12|SF3B3|TIA1|TIA1	927	+	7.2259307	1.1358078	-1.0	-1.0
chr16	70666350	70666480	ENSG00000132613.14|MTSS1L|TIA1|TIA1	929	-	3.9559114	1.1457669	-1.0	-1.0
chr16	70666625	70666740	ENSG00000132613.14|MTSS1L|TIA1|TIA1	907	-	6.703969	1.0332856	-1.0	-1.0
chr16	70661438	70661598	ENSG00000132613.14|MTSS1L|TIA1|TIA1	916	-	6.6676564	1.0765796	-1.0	-1.0
chr16	71923509	71923609	ENSG00000182149.20|IST1|TIA1|TIA1	904	+	6.4733505	1.0199877	-1.0	-1.0
chr16	72104300	72104405	ENSG00000140829.11|DHX38|TIA1|TIA1	920	+	6.729972	1.0951605	-1.0	-1.0
chr16	72784774	72784964	ENSG00000140836.15|ZFHX3|TIA1|TIA1	920	-	6.7299147	1.0974333	-1.0	-1.0
chr16	72783204	72783399	ENSG00000140836.15|ZFHX3|TIA1|TIA1	976	-	6.9514527	1.618609	-1.0	-1.0
chr16	72785974	72786124	ENSG00000140836.15|ZFHX3|TIA1|TIA1	930	-	7.084223	1.1553094	-1.0	-1.0
chr16	72785644	72785919	ENSG00000140836.15|ZFHX3|TIA1|TIA1	986	-	8.110129	1.8587883	-1.0	-1.0
chr16	72784434	72784619	ENSG00000140836.15|ZFHX3|TIA1|TIA1	921	-	6.877532	1.1046023	-1.0	-1.0
chr16	74447481	74447626	ENSG00000090863.11|GLG1|TIA1|TIA1	918	-	6.6906857	1.0842744	-1.0	-1.0
chr16	74451296	74451491	ENSG00000090863.11|GLG1|TIA1|TIA1	960	-	4.953266	1.400002	-1.0	-1.0
chr16	74909746	74909856	ENSG00000103091.14|WDR59|TIA1|TIA1	941	-	5.5775614	1.2265983	-1.0	-1.0
chr16	74916019	74916199	ENSG00000103091.14|WDR59|TIA1|TIA1	971	-	5.727569	1.532909	-1.0	-1.0
chr16	74873546	74873746	ENSG00000103091.14|WDR59|TIA1|TIA1	976	-	8.039775	1.6289294	-1.0	-1.0
chr16	75108209	75108309	ENSG00000186187.11|ZNRF1|TIA1|TIA1	904	+	6.6536627	1.0155667	-1.0	-1.0
chr16	75107879	75108064	ENSG00000186187.11|ZNRF1|TIA1|TIA1	932	+	6.2797785	1.1656709	-1.0	-1.0
chr16	75577417	75577672	ENSG00000034713.7|GABARAPL2|TIA1|TIA1	953	+	7.4308233	1.3271941	-1.0	-1.0
chr16	75657101	75657296	ENSG00000166848.5|TERF2IP|TIA1|TIA1	917	+	6.882044	1.0819122	-1.0	-1.0
chr16	81446221	81446401	ENSG00000153815.16|CMIP|TIA1|TIA1	938	+	6.9988585	1.2105125	-1.0	-1.0
chr16	81462036	81462231	ENSG00000153815.16|CMIP|TIA1|TIA1	930	+	6.9026346	1.1573441	-1.0	-1.0
chr16	81488891	81489146	ENSG00000153815.16|CMIP|TIA1|TIA1	917	+	6.6694574	1.0790886	-1.0	-1.0
chr16	81702674	81702774	ENSG00000153815.16|CMIP|TIA1|TIA1	901	+	6.435872	1.0029763	-1.0	-1.0
chr16	81711075	81711210	ENSG00000153815.16|CMIP|TIA1|TIA1	905	+	6.5491524	1.0216899	-1.0	-1.0
chr16	81445996	81446156	ENSG00000153815.16|CMIP|TIA1|TIA1	925	+	5.332296	1.1240143	-1.0	-1.0
chr16	81711230	81711350	ENSG00000153815.16|CMIP|TIA1|TIA1	916	+	6.8263354	1.0735661	-1.0	-1.0
chr16	81492751	81492861	ENSG00000153815.16|CMIP|TIA1|TIA1	918	+	6.6960926	1.0873907	-1.0	-1.0
chr16	81514149	81514304	ENSG00000153815.16|CMIP|TIA1|TIA1	921	+	6.7103043	1.100169	-1.0	-1.0
chr16	81711375	81711610	ENSG00000153815.16|CMIP|TIA1|TIA1	974	+	6.893245	1.579212	-1.0	-1.0
chr16	83811460	83811810	ENSG00000230989.6|HSBP1|TIA1|TIA1	922	+	7.033594	1.1052427	-1.0	-1.0
chr16	84066377	84066488	ENSG00000140943.16|MBTPS1|TIA1|TIA1	924	-	6.815554	1.1198674	-1.0	-1.0
chr16	84053765	84053935	ENSG00000140943.16|MBTPS1|TIA1|TIA1	925	-	6.9317613	1.1269679	-1.0	-1.0
chr16	84181059	84181186	ENSG00000103168.16|TAF1C|TIA1|TIA1	925	-	4.6119685	1.1269934	-1.0	-1.0
chr16	85672689	85672859	ENSG00000131149.18|GSE1|TIA1|TIA1	921	+	6.932835	1.1051114	-1.0	-1.0
chr16	85357643	85357758	ENSG00000131149.18|GSE1|TIA1|TIA1	914	+	6.623569	1.0663462	-1.0	-1.0
chr16	87366556	87366751	ENSG00000103264.17|FBXO31|TIA1|TIA1	981	-	5.427121	1.7134492	-1.0	-1.0
chr16	87346950	87347105	ENSG00000103264.17|FBXO31|TIA1|TIA1	936	-	7.0385776	1.1930609	-1.0	-1.0
chr16	87361956	87362096	ENSG00000103264.17|FBXO31|TIA1|TIA1	903	-	4.947386	1.0113866	-1.0	-1.0
chr16	87367256	87367372	ENSG00000103264.17|FBXO31|TIA1|TIA1	907	-	4.9360356	1.0294725	-1.0	-1.0
chr16	87363686	87363886	ENSG00000103264.17|FBXO31|TIA1|TIA1	954	-	6.4842525	1.3338524	-1.0	-1.0
chr16	87406305	87406460	ENSG00000140948.11|ZCCHC14|TIA1|TIA1	927	-	6.8951697	1.1361417	-1.0	-1.0
chr16	87830022	87830177	ENSG00000103257.8|SLC7A5|TIA1|TIA1	982	-	4.832548	1.7373967	-1.0	-1.0
chr16	87830192	87830432	ENSG00000103257.8|SLC7A5|TIA1|TIA1	984	-	4.633363	1.7900919	-1.0	-1.0
chr16	87832502	87832767	ENSG00000103257.8|SLC7A5|TIA1|TIA1	999	-	5.344652	3.177124	-1.0	-1.0
chr16	89288412	89288517	ENSG00000167522.14|ANKRD11|TIA1|TIA1	948	-	7.173916	1.2872596	-1.0	-1.0
chr16	89291518	89291680	ENSG00000167522.14|ANKRD11|TIA1|TIA1	929	-	5.2452374	1.1484883	-1.0	-1.0
chr16	89489293	89489468	ENSG00000167522.14|ANKRD11|TIA1|TIA1	967	-	7.4023004	1.4791299	-1.0	-1.0
chr16	89418049	89418249	ENSG00000167522.14|ANKRD11|TIA1|TIA1	933	-	6.902914	1.1716356	-1.0	-1.0
chr16	89489548	89489648	ENSG00000167522.14|ANKRD11|TIA1|TIA1	901	-	6.4446664	1.0061208	-1.0	-1.0
chr16	89349995	89350095	ENSG00000167522.14|ANKRD11|TIA1|TIA1	905	-	6.472275	1.0207832	-1.0	-1.0
chr16	89541341	89541441	ENSG00000197912.14|SPG7|TIA1|TIA1	921	+	6.717756	1.1030103	-1.0	-1.0
chr16	89563181	89563416	ENSG00000167526.13|RPL13|TIA1|TIA1	921	+	4.864624	1.100597	-1.0	-1.0
chr16	89645800	89645915	ENSG00000131165.14|CHMP1A|TIA1|TIA1	951	-	7.3965597	1.3090965	-1.0	-1.0
chr16	89814001	89814181	ENSG00000187741.14|FANCA|TIA1|TIA1	906	-	6.757517	1.0284339	-1.0	-1.0
chr16	89770260	89770435	ENSG00000187741.14|FANCA|TIA1|TIA1	938	-	5.209112	1.2050424	-1.0	-1.0
chr16	89894447	89894602	ENSG00000141002.19|TCF25|TIA1|TIA1	929	+	4.191802	1.1476673	-1.0	-1.0
chr16	90037579	90037761	ENSG00000141013.16|GAS8|TIA1|TIA1	927	+	6.9408827	1.1386986	-1.0	-1.0
chr17	759511	759611	ENSG00000167699.13|GLOD4|TIA1|TIA1	901	-	6.7027946	1.0028892	-1.0	-1.0
chr17	1399652	1399757	ENSG00000108953.16|YWHAE|TIA1|TIA1	908	-	6.637142	1.0361567	-1.0	-1.0
chr17	1344876	1345051	ENSG00000108953.16|YWHAE|TIA1|TIA1	913	-	6.7281995	1.0603204	-1.0	-1.0
chr17	1682498	1682688	ENSG00000174231.16|PRPF8|TIA1|TIA1	939	-	7.029994	1.2144953	-1.0	-1.0
chr17	1755171	1755268	ENSG00000167711.13|SERPINF2|TIA1|TIA1	909	+	4.5619516	1.0389166	-1.0	-1.0
chr17	1776742	1776857	ENSG00000132386.10|SERPINF1|TIA1|TIA1	930	+	6.8708453	1.1570177	-1.0	-1.0
chr17	1777386	1777556	ENSG00000132386.10|SERPINF1|TIA1|TIA1	914	+	4.1920295	1.0652936	-1.0	-1.0
chr17	4271913	4272083	ENSG00000132388.12|UBE2G1|TIA1|TIA1	907	-	6.8492026	1.031214	-1.0	-1.0
chr17	4733710	4733950	ENSG00000161921.14|CXCL16|TIA1|TIA1	956	-	5.943807	1.3542985	-1.0	-1.0
chr17	4893038	4893198	ENSG00000141503.15|MINK1|TIA1|TIA1	912	+	6.665533	1.0530963	-1.0	-1.0
chr17	4945691	4945916	ENSG00000108518.7|PFN1|TIA1|TIA1	995	-	5.4570303	2.2922082	-1.0	-1.0
chr17	5426060	5426195	ENSG00000129197.14|RPAIN|TIA1|TIA1	902	+	6.4475045	1.007438	-1.0	-1.0
chr17	5432753	5432876	ENSG00000263272.1|AC004148.2|TIA1|TIA1	904	-	6.7162123	1.0193406	-1.0	-1.0
chr17	5432776	5432911	ENSG00000108561.8|C1QBP|TIA1|TIA1	903	-	6.6847706	1.0113039	-1.0	-1.0
chr17	6684837	6685007	ENSG00000141485.16|SLC13A5|TIA1|TIA1	946	-	4.916335	1.2697767	-1.0	-1.0
chr17	6706527	6706641	ENSG00000141485.16|SLC13A5|TIA1|TIA1	928	-	5.2872715	1.141762	-1.0	-1.0
chr17	7173440	7173745	ENSG00000141505.11|ASGR1|TIA1|TIA1	967	-	3.9573054	1.4877974	-1.0	-1.0
chr17	7177635	7177785	ENSG00000141505.11|ASGR1|TIA1|TIA1	914	-	5.8410826	1.0664158	-1.0	-1.0
chr17	7235137	7235297	ENSG00000040633.12|PHF23|TIA1|TIA1	912	-	6.9183826	1.0566943	-1.0	-1.0
chr17	7240618	7240768	ENSG00000170296.9|GABARAP|TIA1|TIA1	940	-	6.4813204	1.2199445	-1.0	-1.0
chr17	7240621	7240766	ENSG00000262526.2|AC120057.3|TIA1|TIA1	947	-	6.700777	1.2720782	-1.0	-1.0
chr17	7243614	7243799	ENSG00000262526.2|AC120057.3|TIA1|TIA1	928	-	7.246216	1.1396697	-1.0	-1.0
chr17	7243610	7243795	ENSG00000175826.11|CTDNEP1|TIA1|TIA1	928	-	7.252203	1.1409113	-1.0	-1.0
chr17	7311861	7312046	ENSG00000132507.17|EIF5A|TIA1|TIA1	946	+	4.051338	1.2698238	-1.0	-1.0
chr17	7484410	7484545	ENSG00000181222.15|POLR2A|TIA1|TIA1	905	+	6.605525	1.023737	-1.0	-1.0
chr17	7574039	7574219	ENSG00000277957.1|SENP3-EIF4A1|TIA1|TIA1	913	+	5.1104536	1.0622232	-1.0	-1.0
chr17	7572864	7572999	ENSG00000277957.1|SENP3-EIF4A1|TIA1|TIA1	961	+	4.7643995	1.4141982	-1.0	-1.0
chr17	7573776	7573843	ENSG00000161960.14|EIF4A1|TIA1|TIA1	920	+	6.749634	1.0992999	-1.0	-1.0
chr17	7574038	7574218	ENSG00000161960.14|EIF4A1|TIA1|TIA1	913	+	5.111288	1.0627416	-1.0	-1.0
chr17	7572864	7572999	ENSG00000161960.14|EIF4A1|TIA1|TIA1	961	+	4.7643995	1.4141144	-1.0	-1.0
chr17	7574039	7574219	ENSG00000264772.6|AC016876.2|TIA1|TIA1	913	+	5.1104536	1.0622631	-1.0	-1.0
chr17	7572864	7572999	ENSG00000264772.6|AC016876.2|TIA1|TIA1	961	+	4.7643995	1.4142109	-1.0	-1.0
chr17	7669446	7669576	ENSG00000141510.16|TP53|TIA1|TIA1	905	-	6.773321	1.0230166	-1.0	-1.0
chr17	15519242	15519387	ENSG00000259024.6|TVP23C-CDRT4|TIA1|TIA1	924	-	6.754914	1.117644	-1.0	-1.0
chr17	15516287	15516442	ENSG00000259024.6|TVP23C-CDRT4|TIA1|TIA1	915	-	4.7451754	1.0697923	-1.0	-1.0
chr17	15516301	15516418	ENSG00000175106.16|TVP23C|TIA1|TIA1	918	-	4.575719	1.0838647	-1.0	-1.0
chr17	15519239	15519384	ENSG00000175106.16|TVP23C|TIA1|TIA1	925	-	6.7756295	1.1248393	-1.0	-1.0
chr17	16031796	16031946	ENSG00000141027.20|NCOR1|TIA1|TIA1	903	-	6.6303716	1.0144781	-1.0	-1.0
chr17	16382576	16382681	ENSG00000170315.13|UBB|TIA1|TIA1	904	+	6.6532006	1.0190756	-1.0	-1.0
chr17	16439341	16439521	ENSG00000175061.17|LRRC75A-AS1|TIA1|TIA1	989	+	4.8916125	1.9756268	-1.0	-1.0
chr17	16439696	16439811	ENSG00000175061.17|LRRC75A-AS1|TIA1|TIA1	924	+	6.8976083	1.1183708	-1.0	-1.0
chr17	16441493	16441688	ENSG00000175061.17|LRRC75A-AS1|TIA1|TIA1	957	+	4.375853	1.3620492	-1.0	-1.0
chr17	18209218	18209438	ENSG00000091542.8|ALKBH5|TIA1|TIA1	981	+	8.04131	1.7154905	-1.0	-1.0
chr17	18208398	18208648	ENSG00000091542.8|ALKBH5|TIA1|TIA1	972	+	6.7883763	1.5496743	-1.0	-1.0
chr17	19560417	19560493	ENSG00000142494.13|SLC47A1|TIA1|TIA1	909	+	6.530093	1.040491	-1.0	-1.0
chr17	19577901	19578096	ENSG00000142494.13|SLC47A1|TIA1|TIA1	969	+	7.312705	1.5060309	-1.0	-1.0
chr17	19655387	19655492	ENSG00000072210.18|ALDH3A2|TIA1|TIA1	931	+	6.8734355	1.1611228	-1.0	-1.0
chr17	19652546	19652697	ENSG00000072210.18|ALDH3A2|TIA1|TIA1	932	+	6.9672446	1.1700914	-1.0	-1.0
chr17	21001997	21002102	ENSG00000124422.11|USP22|TIA1|TIA1	924	-	5.356394	1.120444	-1.0	-1.0
chr17	20999602	20999737	ENSG00000124422.11|USP22|TIA1|TIA1	904	-	6.6536627	1.0155667	-1.0	-1.0
chr17	21314906	21315021	ENSG00000034152.18|MAP2K3|TIA1|TIA1	933	+	7.155467	1.1732713	-1.0	-1.0
chr17	27308611	27308806	ENSG00000109046.14|WSB1|TIA1|TIA1	951	+	7.1959887	1.3090154	-1.0	-1.0
chr17	28347916	28348061	ENSG00000004142.11|POLDIP2|TIA1|TIA1	927	-	6.8471465	1.1353062	-1.0	-1.0
chr17	28642987	28643162	ENSG00000007202.14|KIAA0100|TIA1|TIA1	927	-	6.813266	1.1384188	-1.0	-1.0
chr17	28634396	28634511	ENSG00000007202.14|KIAA0100|TIA1|TIA1	968	-	7.572669	1.4921687	-1.0	-1.0
chr17	28749884	28750109	ENSG00000076604.14|TRAF4|TIA1|TIA1	988	+	8.043871	1.9049	-1.0	-1.0
chr17	29263770	29263975	ENSG00000108256.8|NUFIP2|TIA1|TIA1	955	-	6.514643	1.3483646	-1.0	-1.0
chr17	29550675	29550785	ENSG00000160551.11|TAOK1|TIA1|TIA1	901	+	6.51964	1.0029763	-1.0	-1.0
chr17	30465577	30465712	ENSG00000108582.11|CPD|TIA1|TIA1	913	+	6.625646	1.0598612	-1.0	-1.0
chr17	30464967	30465162	ENSG00000108582.11|CPD|TIA1|TIA1	928	+	6.831636	1.1418407	-1.0	-1.0
chr17	30467942	30468102	ENSG00000108582.11|CPD|TIA1|TIA1	934	+	6.960422	1.1833903	-1.0	-1.0
chr17	30732678	30732858	ENSG00000264538.6|SUZ12P1|TIA1|TIA1	926	+	6.847328	1.1315925	-1.0	-1.0
chr17	31374937	31375127	ENSG00000196712.17|NF1|TIA1|TIA1	910	+	6.5772457	1.0479394	-1.0	-1.0
chr17	32360951	32361086	ENSG00000010244.18|ZNF207|TIA1|TIA1	945	+	7.2540865	1.2633284	-1.0	-1.0
chr17	32373413	32373528	ENSG00000010244.18|ZNF207|TIA1|TIA1	918	+	6.660512	1.084234	-1.0	-1.0
chr17	32370018	32370208	ENSG00000010244.18|ZNF207|TIA1|TIA1	933	+	6.986322	1.176327	-1.0	-1.0
chr17	32369708	32369918	ENSG00000010244.18|ZNF207|TIA1|TIA1	976	+	6.2437725	1.6267858	-1.0	-1.0
chr17	32377928	32378128	ENSG00000010244.18|ZNF207|TIA1|TIA1	974	+	7.4868426	1.580941	-1.0	-1.0
chr17	32380178	32380363	ENSG00000010244.18|ZNF207|TIA1|TIA1	921	+	6.7836576	1.1026219	-1.0	-1.0
chr17	32481500	32481650	ENSG00000108671.9|PSMD11|TIA1|TIA1	913	+	6.677589	1.0612776	-1.0	-1.0
chr17	32480785	32480945	ENSG00000108671.9|PSMD11|TIA1|TIA1	926	+	7.1868153	1.1295599	-1.0	-1.0
chr17	32481975	32482145	ENSG00000108671.9|PSMD11|TIA1|TIA1	907	+	6.980454	1.0309422	-1.0	-1.0
chr17	32941395	32941600	ENSG00000006042.11|TMEM98|TIA1|TIA1	935	+	5.5636897	1.1892129	-1.0	-1.0
chr17	32941000	32941180	ENSG00000006042.11|TMEM98|TIA1|TIA1	934	+	7.1081033	1.1785203	-1.0	-1.0
chr17	35724219	35724394	ENSG00000006125.17|AP2B1|TIA1|TIA1	956	+	7.8881917	1.351885	-1.0	-1.0
chr17	35847005	35847110	ENSG00000270647.5|TAF15|TIA1|TIA1	901	+	6.5606976	1.0048835	-1.0	-1.0
chr17	35724221	35724396	ENSG00000270647.5|TAF15|TIA1|TIA1	955	+	7.857222	1.3430649	-1.0	-1.0
chr17	35830279	35830409	ENSG00000270647.5|TAF15|TIA1|TIA1	904	+	6.475843	1.0199116	-1.0	-1.0
chr17	38322723	38322908	ENSG00000278845.4|MRPL45|TIA1|TIA1	957	+	7.155779	1.3649812	-1.0	-1.0
chr17	38405217	38405402	ENSG00000274211.4|SOCS7|TIA1|TIA1	939	+	7.026207	1.2181832	-1.0	-1.0
chr17	38405432	38405562	ENSG00000274211.4|SOCS7|TIA1|TIA1	904	+	6.549077	1.0189017	-1.0	-1.0
chr17	38604201	38604301	ENSG00000277363.4|SRCIN1|TIA1|TIA1	917	-	6.663327	1.0793006	-1.0	-1.0
chr17	38672557	38672747	ENSG00000273604.1|EPOP|TIA1|TIA1	920	-	7.1624804	1.0979208	-1.0	-1.0
chr17	38715846	38715961	ENSG00000275023.4|MLLT6|TIA1|TIA1	912	+	5.0343413	1.0543745	-1.0	-1.0
chr17	38719057	38719227	ENSG00000275023.4|MLLT6|TIA1|TIA1	907	+	6.5265727	1.0328892	-1.0	-1.0
chr17	38727165	38727280	ENSG00000275023.4|MLLT6|TIA1|TIA1	911	+	6.653169	1.0523375	-1.0	-1.0
chr17	38735041	38735221	ENSG00000277258.4|PCGF2|TIA1|TIA1	961	-	7.632404	1.4101088	-1.0	-1.0
chr17	38734896	38735021	ENSG00000277258.4|PCGF2|TIA1|TIA1	917	-	6.7193995	1.0802227	-1.0	-1.0
chr17	38853609	38853759	ENSG00000125691.12|RPL23|TIA1|TIA1	998	-	5.7403607	2.7024412	-1.0	-1.0
chr17	38921529	38921734	ENSG00000002834.17|LASP1|TIA1|TIA1	974	+	7.954996	1.5804734	-1.0	-1.0
chr17	39404584	39404724	ENSG00000125686.11|MED1|TIA1|TIA1	913	-	6.6965613	1.0606955	-1.0	-1.0
chr17	39533101	39533301	ENSG00000167258.13|CDK12|TIA1|TIA1	972	+	7.876697	1.5577275	-1.0	-1.0
chr17	39531606	39531846	ENSG00000167258.13|CDK12|TIA1|TIA1	968	+	7.85254	1.5016623	-1.0	-1.0
chr17	39658025	39658200	ENSG00000131748.15|STARD3|TIA1|TIA1	921	+	5.1233273	1.100348	-1.0	-1.0
chr17	39922240	39922400	ENSG00000172057.9|ORMDL3|TIA1|TIA1	934	-	4.3415065	1.1806904	-1.0	-1.0
chr17	39922010	39922170	ENSG00000172057.9|ORMDL3|TIA1|TIA1	967	-	5.1648307	1.4766331	-1.0	-1.0
chr17	39921050	39921210	ENSG00000172057.9|ORMDL3|TIA1|TIA1	936	-	7.1096964	1.196984	-1.0	-1.0
chr17	40136578	40136743	ENSG00000188895.11|MSL1|TIA1|TIA1	916	+	7.006241	1.0780201	-1.0	-1.0
chr17	40131284	40131464	ENSG00000188895.11|MSL1|TIA1|TIA1	923	+	6.747145	1.1109718	-1.0	-1.0
chr17	40170751	40170956	ENSG00000108349.16|CASC3|TIA1|TIA1	998	+	8.076074	2.740222	-1.0	-1.0
chr17	40171431	40171566	ENSG00000108349.16|CASC3|TIA1|TIA1	913	+	6.791596	1.0625509	-1.0	-1.0
chr17	41691476	41691671	ENSG00000173812.10|EIF1|TIA1|TIA1	970	+	7.0452967	1.5262921	-1.0	-1.0
chr17	41690154	41690299	ENSG00000173812.10|EIF1|TIA1|TIA1	907	+	6.5616136	1.0310496	-1.0	-1.0
chr17	41820334	41820529	ENSG00000141756.18|FKBP10|TIA1|TIA1	959	+	3.599077	1.3840065	-1.0	-1.0
chr17	41820009	41820159	ENSG00000141756.18|FKBP10|TIA1|TIA1	927	+	6.853224	1.1372055	-1.0	-1.0
chr17	41867197	41867462	ENSG00000131473.16|ACLY|TIA1|TIA1	935	-	7.1647453	1.1889906	-1.0	-1.0
chr17	41974374	41974539	ENSG00000173786.16|CNP|TIA1|TIA1	963	+	7.3302217	1.4266276	-1.0	-1.0
chr17	42119158	42119288	ENSG00000108773.10|KAT2A|TIA1|TIA1	905	-	6.4813437	1.0236453	-1.0	-1.0
chr17	42128543	42128643	ENSG00000267261.5|AC099811.2|TIA1|TIA1	907	-	6.577628	1.0298821	-1.0	-1.0
chr17	42124989	42125129	ENSG00000267261.5|AC099811.2|TIA1|TIA1	913	-	6.855484	1.0592585	-1.0	-1.0
chr17	42125444	42125625	ENSG00000267261.5|AC099811.2|TIA1|TIA1	928	-	7.3698034	1.1436405	-1.0	-1.0
chr17	42128550	42128655	ENSG00000108774.14|RAB5C|TIA1|TIA1	902	-	6.520417	1.0100319	-1.0	-1.0
chr17	42124990	42125130	ENSG00000108774.14|RAB5C|TIA1|TIA1	913	-	6.8531156	1.060104	-1.0	-1.0
chr17	42125440	42125645	ENSG00000108774.14|RAB5C|TIA1|TIA1	925	-	7.1890297	1.1232493	-1.0	-1.0
chr17	42313373	42313478	ENSG00000168610.14|STAT3|TIA1|TIA1	919	-	7.166456	1.0936561	-1.0	-1.0
chr17	42315523	42315713	ENSG00000168610.14|STAT3|TIA1|TIA1	934	-	7.0736885	1.1783314	-1.0	-1.0
chr17	42315378	42315478	ENSG00000168610.14|STAT3|TIA1|TIA1	922	-	6.7630997	1.107586	-1.0	-1.0
chr17	42586647	42586764	ENSG00000141699.10|RETREG3|TIA1|TIA1	919	-	6.682069	1.090723	-1.0	-1.0
chr17	42580247	42580352	ENSG00000141699.10|RETREG3|TIA1|TIA1	912	-	6.607236	1.0552812	-1.0	-1.0
chr17	42699632	42699814	ENSG00000108797.11|CNTNAP1|TIA1|TIA1	943	+	7.0795717	1.2458352	-1.0	-1.0
chr17	42778996	42779116	ENSG00000131475.6|VPS25|TIA1|TIA1	932	+	7.1748896	1.1697841	-1.0	-1.0
chr17	42842732	42842972	ENSG00000131467.10|PSME3|TIA1|TIA1	931	+	7.1569014	1.1589198	-1.0	-1.0
chr17	42912184	42912334	ENSG00000131482.9|G6PC|TIA1|TIA1	904	+	6.4925804	1.0192956	-1.0	-1.0
chr17	43140948	43141078	ENSG00000198496.10|NBR2|TIA1|TIA1	908	+	6.526691	1.0380243	-1.0	-1.0
chr17	43216740	43216850	ENSG00000184988.8|TMEM106A|TIA1|TIA1	905	+	4.403966	1.024449	-1.0	-1.0
chr17	43544680	43544800	ENSG00000175832.12|ETV4|TIA1|TIA1	921	-	6.7070622	1.0998652	-1.0	-1.0
chr17	44011672	44011887	ENSG00000091947.9|TMEM101|TIA1|TIA1	940	-	7.1629105	1.219657	-1.0	-1.0
chr17	44191380	44191565	ENSG00000168591.15|TMUB2|TIA1|TIA1	929	+	5.483115	1.1515677	-1.0	-1.0
chr17	44191804	44191954	ENSG00000087152.15|ATXN7L3|TIA1|TIA1	945	-	7.3935723	1.2632928	-1.0	-1.0
chr17	44206517	44206697	ENSG00000108312.14|UBTF|TIA1|TIA1	922	-	6.9948826	1.1075604	-1.0	-1.0
chr17	44321321	44321506	ENSG00000013306.15|SLC25A39|TIA1|TIA1	968	-	4.7091675	1.4985871	-1.0	-1.0
chr17	44352990	44353102	ENSG00000030582.17|GRN|TIA1|TIA1	919	+	4.101113	1.0923662	-1.0	-1.0
chr17	44474709	44474884	ENSG00000186566.12|GPATCH8|TIA1|TIA1	938	-	7.0482125	1.205565	-1.0	-1.0
chr17	44473584	44473754	ENSG00000186566.12|GPATCH8|TIA1|TIA1	966	-	7.5766025	1.4662526	-1.0	-1.0
chr17	45150186	45150381	ENSG00000186834.3|HEXIM1|TIA1|TIA1	959	+	7.752227	1.3861047	-1.0	-1.0
chr17	46030000	46030130	ENSG00000120071.13|KANSL1|TIA1|TIA1	907	-	6.8741813	1.0334088	-1.0	-1.0
chr17	46940163	46940288	ENSG00000108433.16|GOSR2|TIA1|TIA1	930	+	6.855824	1.1526066	-1.0	-1.0
chr17	46940164	46940289	ENSG00000262633.2|AC005670.2|TIA1|TIA1	929	+	6.8513227	1.1507943	-1.0	-1.0
chr17	47120612	47120712	ENSG00000004897.11|CDC27|TIA1|TIA1	918	-	7.1156406	1.085484	-1.0	-1.0
chr17	47492393	47492492	ENSG00000228782.7|MRPL45P2|TIA1|TIA1	921	-	6.7168384	1.1018757	-1.0	-1.0
chr17	47683093	47683288	ENSG00000108424.9|KPNB1|TIA1|TIA1	925	+	7.3173227	1.125567	-1.0	-1.0
chr17	47660145	47660295	ENSG00000108424.9|KPNB1|TIA1|TIA1	906	+	6.624619	1.0250373	-1.0	-1.0
chr17	48060734	48060954	ENSG00000082641.15|NFE2L1|TIA1|TIA1	982	+	7.8597894	1.7409432	-1.0	-1.0
chr17	48070911	48071076	ENSG00000108468.14|CBX1|TIA1|TIA1	903	-	6.699389	1.0133541	-1.0	-1.0
chr17	48928313	48928443	ENSG00000159202.17|UBE2Z|TIA1|TIA1	926	+	7.073434	1.1331867	-1.0	-1.0
chr17	49055156	49055271	ENSG00000159217.9|IGF2BP1|TIA1|TIA1	909	+	7.0257406	1.0406744	-1.0	-1.0
chr17	49051796	49051956	ENSG00000159217.9|IGF2BP1|TIA1|TIA1	949	+	6.327248	1.2925382	-1.0	-1.0
chr17	50693244	50693404	ENSG00000154945.6|ANKRD40|TIA1|TIA1	907	-	6.6822143	1.0328429	-1.0	-1.0
chr17	50751285	50751510	ENSG00000108848.15|LUC7L3|TIA1|TIA1	997	+	6.392423	2.528183	-1.0	-1.0
chr17	50750570	50750960	ENSG00000108848.15|LUC7L3|TIA1|TIA1	990	+	5.6771455	2.0162156	-1.0	-1.0
chr17	50751575	50751790	ENSG00000108848.15|LUC7L3|TIA1|TIA1	963	+	7.3995714	1.4269878	-1.0	-1.0
chr17	50751000	50751280	ENSG00000108848.15|LUC7L3|TIA1|TIA1	921	+	6.7862005	1.1022962	-1.0	-1.0
chr17	50864163	50864328	ENSG00000141232.4|TOB1|TIA1|TIA1	913	-	6.6577067	1.059578	-1.0	-1.0
chr17	50862557	50862657	ENSG00000141232.4|TOB1|TIA1|TIA1	902	-	6.4658012	1.0103999	-1.0	-1.0
chr17	50863962	50864157	ENSG00000141232.4|TOB1|TIA1|TIA1	935	-	6.0942945	1.1872188	-1.0	-1.0
chr17	50862827	50862987	ENSG00000141232.4|TOB1|TIA1|TIA1	913	-	6.786962	1.0618104	-1.0	-1.0
chr17	51161852	51162042	ENSG00000239672.7|NME1|TIA1|TIA1	922	+	6.66218	1.1060138	-1.0	-1.0
chr17	51161852	51162042	ENSG00000011052.21|NME1-NME2|TIA1|TIA1	922	+	6.66218	1.1060532	-1.0	-1.0
chr17	55292358	55292548	ENSG00000108924.13|HLF|TIA1|TIA1	949	+	6.8021693	1.288873	-1.0	-1.0
chr17	55272646	55272841	ENSG00000108924.13|HLF|TIA1|TIA1	967	+	6.1987634	1.4750113	-1.0	-1.0
chr17	55322815	55322920	ENSG00000108924.13|HLF|TIA1|TIA1	906	+	6.8459005	1.0270402	-1.0	-1.0
chr17	55321210	55321345	ENSG00000108924.13|HLF|TIA1|TIA1	931	+	6.981769	1.1601332	-1.0	-1.0
chr17	55277491	55277661	ENSG00000108924.13|HLF|TIA1|TIA1	944	+	6.886934	1.2495533	-1.0	-1.0
chr17	55321860	55322195	ENSG00000108924.13|HLF|TIA1|TIA1	952	+	6.544776	1.3159918	-1.0	-1.0
chr17	55320950	55321050	ENSG00000108924.13|HLF|TIA1|TIA1	909	+	6.553053	1.0389166	-1.0	-1.0
chr17	55269661	55269856	ENSG00000108924.13|HLF|TIA1|TIA1	946	+	5.6194997	1.2670848	-1.0	-1.0
chr17	55279021	55279146	ENSG00000108924.13|HLF|TIA1|TIA1	904	+	6.4690447	1.0199877	-1.0	-1.0
chr17	55279236	55279341	ENSG00000108924.13|HLF|TIA1|TIA1	916	+	6.6372037	1.0733846	-1.0	-1.0
chr17	55294913	55295108	ENSG00000108924.13|HLF|TIA1|TIA1	970	+	7.6158023	1.5208888	-1.0	-1.0
chr17	55324405	55324520	ENSG00000108924.13|HLF|TIA1|TIA1	909	+	6.630673	1.0406027	-1.0	-1.0
chr17	55302448	55302618	ENSG00000108924.13|HLF|TIA1|TIA1	922	+	4.043391	1.1082021	-1.0	-1.0
chr17	55265251	55265446	ENSG00000108924.13|HLF|TIA1|TIA1	937	+	4.1844373	1.2025511	-1.0	-1.0
chr17	55301243	55301343	ENSG00000108924.13|HLF|TIA1|TIA1	900	+	6.463625	1.0018951	-1.0	-1.0
chr17	55268536	55268661	ENSG00000108924.13|HLF|TIA1|TIA1	912	+	6.5714397	1.0533174	-1.0	-1.0
chr17	55321385	55321625	ENSG00000108924.13|HLF|TIA1|TIA1	948	+	7.469108	1.2845477	-1.0	-1.0
chr17	55392612	55393397	ENSG00000108960.7|MMD|TIA1|TIA1	989	-	8.125857	1.9662881	-1.0	-1.0
chr17	55414032	55414150	ENSG00000108960.7|MMD|TIA1|TIA1	917	-	6.668139	1.0785803	-1.0	-1.0
chr17	55393712	55393987	ENSG00000108960.7|MMD|TIA1|TIA1	950	-	7.261388	1.3028263	-1.0	-1.0
chr17	57680918	57681113	ENSG00000153944.10|MSI2|TIA1|TIA1	909	+	6.8096213	1.0411472	-1.0	-1.0
chr17	57677714	57677859	ENSG00000153944.10|MSI2|TIA1|TIA1	904	+	6.468365	1.0158182	-1.0	-1.0
chr17	57675671	57675856	ENSG00000153944.10|MSI2|TIA1|TIA1	926	+	6.8463817	1.1282886	-1.0	-1.0
chr17	57682138	57682333	ENSG00000153944.10|MSI2|TIA1|TIA1	933	+	7.3115916	1.1747065	-1.0	-1.0
chr17	57680108	57680223	ENSG00000153944.10|MSI2|TIA1|TIA1	903	+	6.493455	1.0146203	-1.0	-1.0
chr17	57684433	57684538	ENSG00000153944.10|MSI2|TIA1|TIA1	902	+	6.5063047	1.0066099	-1.0	-1.0
chr17	57683228	57683418	ENSG00000153944.10|MSI2|TIA1|TIA1	969	+	7.903807	1.5063491	-1.0	-1.0
chr17	57681198	57681353	ENSG00000153944.10|MSI2|TIA1|TIA1	901	+	6.4942203	1.0029763	-1.0	-1.0
chr17	57679683	57680068	ENSG00000153944.10|MSI2|TIA1|TIA1	961	+	6.3569345	1.4088426	-1.0	-1.0
chr17	57973341	57973531	ENSG00000136451.8|VEZF1|TIA1|TIA1	932	-	7.0309052	1.16487	-1.0	-1.0
chr17	57999036	57999231	ENSG00000266086.1|AC015813.2|TIA1|TIA1	931	-	6.9050694	1.1586319	-1.0	-1.0
chr17	58005047	58005253	ENSG00000266086.1|AC015813.2|TIA1|TIA1	930	-	5.097986	1.1568996	-1.0	-1.0
chr17	58001111	58001571	ENSG00000266086.1|AC015813.2|TIA1|TIA1	990	-	7.440866	2.010106	-1.0	-1.0
chr17	58004726	58004871	ENSG00000266086.1|AC015813.2|TIA1|TIA1	910	-	6.977749	1.0436333	-1.0	-1.0
chr17	58003326	58003461	ENSG00000266086.1|AC015813.2|TIA1|TIA1	918	-	6.702265	1.0863525	-1.0	-1.0
chr17	57999421	57999651	ENSG00000266086.1|AC015813.2|TIA1|TIA1	972	-	7.597234	1.5482185	-1.0	-1.0
chr17	58000441	58000661	ENSG00000266086.1|AC015813.2|TIA1|TIA1	964	-	7.477596	1.4394569	-1.0	-1.0
chr17	58003471	58003706	ENSG00000266086.1|AC015813.2|TIA1|TIA1	927	-	4.7362785	1.1342962	-1.0	-1.0
chr17	58005579	58005799	ENSG00000136450.12|SRSF1|TIA1|TIA1	970	-	6.658723	1.5180486	-1.0	-1.0
chr17	58003469	58003704	ENSG00000136450.12|SRSF1|TIA1|TIA1	928	-	4.782157	1.1426423	-1.0	-1.0
chr17	58005054	58005469	ENSG00000136450.12|SRSF1|TIA1|TIA1	987	-	7.143226	1.8718454	-1.0	-1.0
chr17	58003359	58003459	ENSG00000136450.12|SRSF1|TIA1|TIA1	922	-	6.7630997	1.107586	-1.0	-1.0
chr17	58004724	58004869	ENSG00000136450.12|SRSF1|TIA1|TIA1	911	-	6.990537	1.0514023	-1.0	-1.0
chr17	58004619	58004719	ENSG00000136450.12|SRSF1|TIA1|TIA1	901	-	6.952999	1.0029763	-1.0	-1.0
chr17	58090766	58091081	ENSG00000264364.2|DYNLL2|TIA1|TIA1	951	+	6.560475	1.3081589	-1.0	-1.0
chr17	58089876	58090151	ENSG00000264364.2|DYNLL2|TIA1|TIA1	951	+	5.164437	1.3070647	-1.0	-1.0
chr17	58090261	58090376	ENSG00000264364.2|DYNLL2|TIA1|TIA1	928	+	6.9301267	1.1440082	-1.0	-1.0
chr17	58345989	58346104	ENSG00000213246.6|SUPT4H1|TIA1|TIA1	904	-	5.215335	1.0183241	-1.0	-1.0
chr17	58415955	58416055	ENSG00000108375.12|RNF43|TIA1|TIA1	902	-	6.4647145	1.0072125	-1.0	-1.0
chr17	58416890	58417060	ENSG00000108375.12|RNF43|TIA1|TIA1	952	-	7.3373404	1.3210903	-1.0	-1.0
chr17	58415206	58415325	ENSG00000108375.12|RNF43|TIA1|TIA1	932	-	7.0370097	1.1674265	-1.0	-1.0
chr17	59608167	59608345	ENSG00000108406.9|DHX40|TIA1|TIA1	912	+	6.79218	1.0539389	-1.0	-1.0
chr17	59693952	59694197	ENSG00000141367.11|CLTC|TIA1|TIA1	926	+	6.101295	1.1335338	-1.0	-1.0
chr17	59707250	59707350	ENSG00000141378.14|PTRH2|TIA1|TIA1	920	-	6.7149997	1.0966293	-1.0	-1.0
chr17	59839629	59839929	ENSG00000062716.12|VMP1|TIA1|TIA1	958	+	5.903501	1.3752888	-1.0	-1.0
chr17	59838139	59838329	ENSG00000062716.12|VMP1|TIA1|TIA1	935	+	3.5795746	1.1904039	-1.0	-1.0
chr17	59838334	59838519	ENSG00000062716.12|VMP1|TIA1|TIA1	973	+	4.833944	1.5710863	-1.0	-1.0
chr17	59841499	59841689	ENSG00000062716.12|VMP1|TIA1|TIA1	936	+	6.9508953	1.1951203	-1.0	-1.0
chr17	59840884	59841104	ENSG00000062716.12|VMP1|TIA1|TIA1	950	+	6.0524755	1.2967107	-1.0	-1.0
chr17	61945749	61946059	ENSG00000108510.9|MED13|TIA1|TIA1	948	-	6.616631	1.2857279	-1.0	-1.0
chr17	63589624	63589744	ENSG00000136485.14|DCAF7|TIA1|TIA1	924	+	7.082954	1.1188544	-1.0	-1.0
chr17	63589329	63589499	ENSG00000136485.14|DCAF7|TIA1|TIA1	929	+	7.0476937	1.149469	-1.0	-1.0
chr17	63593839	63593944	ENSG00000136485.14|DCAF7|TIA1|TIA1	930	+	7.1641045	1.1579695	-1.0	-1.0
chr17	63590949	63591064	ENSG00000136485.14|DCAF7|TIA1|TIA1	918	+	6.786844	1.0857601	-1.0	-1.0
chr17	63745558	63745823	ENSG00000125695.12|AC046185.1|TIA1|TIA1	952	-	6.3575954	1.3174036	-1.0	-1.0
chr17	63745559	63745824	ENSG00000108588.13|CCDC47|TIA1|TIA1	952	-	6.3548193	1.3170096	-1.0	-1.0
chr17	63811440	63811620	ENSG00000198231.12|DDX42|TIA1|TIA1	914	+	6.6559157	1.0670465	-1.0	-1.0
chr17	63818682	63818827	ENSG00000198231.12|DDX42|TIA1|TIA1	908	+	6.843698	1.038309	-1.0	-1.0
chr17	63799625	63799775	ENSG00000198231.12|DDX42|TIA1|TIA1	996	+	8.683574	2.4278357	-1.0	-1.0
chr17	63826427	63826587	ENSG00000108592.16|FTSJ3|TIA1|TIA1	908	-	6.5157814	1.0343076	-1.0	-1.0
chr17	63832735	63832855	ENSG00000108604.15|SMARCD2|TIA1|TIA1	925	-	7.0675616	1.1220564	-1.0	-1.0
chr17	63832340	63832550	ENSG00000108604.15|SMARCD2|TIA1|TIA1	972	-	7.7953734	1.5575875	-1.0	-1.0
chr17	64499630	64499970	ENSG00000108654.13|DDX5|TIA1|TIA1	973	-	7.967094	1.5660084	-1.0	-1.0
chr17	64501153	64501268	ENSG00000108654.13|DDX5|TIA1|TIA1	938	-	7.1190395	1.2108793	-1.0	-1.0
chr17	64501903	64502008	ENSG00000108654.13|DDX5|TIA1|TIA1	939	-	7.0877795	1.2165804	-1.0	-1.0
chr17	64500943	64501098	ENSG00000108654.13|DDX5|TIA1|TIA1	928	-	4.6360693	1.1438944	-1.0	-1.0
chr17	65014089	65014209	ENSG00000120063.9|GNA13|TIA1|TIA1	904	-	6.6168814	1.018107	-1.0	-1.0
chr17	65528617	65528817	ENSG00000168646.12|AXIN2|TIA1|TIA1	976	-	8.193488	1.6140606	-1.0	-1.0
chr17	66220412	66220532	ENSG00000091583.10|APOH|TIA1|TIA1	911	-	6.671732	1.0501733	-1.0	-1.0
chr17	66219337	66219502	ENSG00000091583.10|APOH|TIA1|TIA1	921	-	6.9382133	1.100695	-1.0	-1.0
chr17	66212032	66212188	ENSG00000091583.10|APOH|TIA1|TIA1	994	-	8.526445	2.2258294	-1.0	-1.0
chr17	66805352	66805537	ENSG00000154229.11|PRKCA|TIA1|TIA1	932	+	7.2180395	1.1689566	-1.0	-1.0
chr17	67072242	67072437	ENSG00000198265.11|HELZ|TIA1|TIA1	964	-	7.504018	1.4380107	-1.0	-1.0
chr17	67071917	67072117	ENSG00000198265.11|HELZ|TIA1|TIA1	955	-	7.278502	1.3486813	-1.0	-1.0
chr17	67743847	67743997	ENSG00000130935.9|NOL11|TIA1|TIA1	901	+	6.9634748	1.0049493	-1.0	-1.0
chr17	68515065	68515235	ENSG00000267009.6|AC007780.1|TIA1|TIA1	932	+	6.2853904	1.1704854	-1.0	-1.0
chr17	68531479	68532234	ENSG00000108946.14|PRKAR1A|TIA1|TIA1	991	+	7.021846	2.0471005	-1.0	-1.0
chr17	68532309	68532799	ENSG00000108946.14|PRKAR1A|TIA1|TIA1	971	+	7.092063	1.534285	-1.0	-1.0
chr17	68530419	68530924	ENSG00000108946.14|PRKAR1A|TIA1|TIA1	983	+	7.3635087	1.75813	-1.0	-1.0
chr17	68515065	68515235	ENSG00000108946.14|PRKAR1A|TIA1|TIA1	932	+	6.2853904	1.1705126	-1.0	-1.0
chr17	68530934	68531199	ENSG00000108946.14|PRKAR1A|TIA1|TIA1	1000	+	9.5174885	3.629665	-1.0	-1.0
chr17	72126162	72126412	ENSG00000125398.5|SOX9|TIA1|TIA1	933	+	6.071954	1.172408	-1.0	-1.0
chr17	72124647	72125152	ENSG00000125398.5|SOX9|TIA1|TIA1	950	+	6.734732	1.3033073	-1.0	-1.0
chr17	72125487	72125847	ENSG00000125398.5|SOX9|TIA1|TIA1	988	+	7.6514277	1.9146091	-1.0	-1.0
chr17	72124427	72124622	ENSG00000125398.5|SOX9|TIA1|TIA1	980	+	8.143939	1.7085727	-1.0	-1.0
chr17	73284303	73284403	ENSG00000179604.9|CDC42EP4|TIA1|TIA1	911	-	6.731448	1.0486333	-1.0	-1.0
chr17	74768667	74768817	ENSG00000109062.11|SLC9A3R1|TIA1|TIA1	908	+	6.9388504	1.0366989	-1.0	-1.0
chr17	75167765	75167965	ENSG00000188612.11|SUMO2|TIA1|TIA1	968	-	8.044436	1.4977964	-1.0	-1.0
chr17	75167768	75167963	ENSG00000189159.15|JPT1|TIA1|TIA1	971	-	8.138773	1.5381931	-1.0	-1.0
chr17	75318075	75318240	ENSG00000177885.13|GRB2|TIA1|TIA1	946	-	7.198743	1.2704967	-1.0	-1.0
chr17	75319990	75320230	ENSG00000177885.13|GRB2|TIA1|TIA1	969	-	7.7960835	1.5151725	-1.0	-1.0
chr17	75778393	75778583	ENSG00000132475.10|H3F3B|TIA1|TIA1	918	-	7.049569	1.0851622	-1.0	-1.0
chr17	75952042	75952247	ENSG00000161533.11|ACOX1|TIA1|TIA1	981	-	7.852054	1.7217029	-1.0	-1.0
chr17	75950527	75950737	ENSG00000161533.11|ACOX1|TIA1|TIA1	955	-	7.2511826	1.3466643	-1.0	-1.0
chr17	76564353	76564678	ENSG00000163597.14|SNHG16|TIA1|TIA1	966	+	5.7715592	1.4727525	-1.0	-1.0
chr17	76563703	76563898	ENSG00000163597.14|SNHG16|TIA1|TIA1	1000	+	7.2630877	3.422837	-1.0	-1.0
chr17	76559015	76559170	ENSG00000163597.14|SNHG16|TIA1|TIA1	918	+	6.8797035	1.0843358	-1.0	-1.0
chr17	76564033	76564223	ENSG00000163597.14|SNHG16|TIA1|TIA1	931	+	4.631033	1.1609135	-1.0	-1.0
chr17	76735294	76735489	ENSG00000161547.16|SRSF2|TIA1|TIA1	952	-	7.3024898	1.3217388	-1.0	-1.0
chr17	76736019	76736179	ENSG00000161547.16|SRSF2|TIA1|TIA1	929	-	4.3992157	1.1514113	-1.0	-1.0
chr17	76734479	76735119	ENSG00000161547.16|SRSF2|TIA1|TIA1	982	-	7.9152827	1.7543652	-1.0	-1.0
chr17	77479258	77479448	ENSG00000184640.17|SEPT9|TIA1|TIA1	907	+	6.5462966	1.0330912	-1.0	-1.0
chr17	77434071	77434206	ENSG00000184640.17|SEPT9|TIA1|TIA1	911	+	6.569727	1.0500664	-1.0	-1.0
chr17	77337701	77337841	ENSG00000184640.17|SEPT9|TIA1|TIA1	913	+	6.6759377	1.061465	-1.0	-1.0
chr17	77498662	77498762	ENSG00000184640.17|SEPT9|TIA1|TIA1	929	+	4.817775	1.1493613	-1.0	-1.0
chr17	77452133	77452248	ENSG00000184640.17|SEPT9|TIA1|TIA1	908	+	6.5905924	1.0370804	-1.0	-1.0
chr17	77423795	77423905	ENSG00000184640.17|SEPT9|TIA1|TIA1	917	+	6.6507173	1.0783774	-1.0	-1.0
chr17	78172103	78172203	ENSG00000108639.7|SYNGR2|TIA1|TIA1	912	+	6.683259	1.0533681	-1.0	-1.0
chr17	78204832	78204982	ENSG00000183077.15|AFMID|TIA1|TIA1	939	+	4.5790334	1.2116843	-1.0	-1.0
chr17	78223744	78223869	ENSG00000089685.14|BIRC5|TIA1|TIA1	917	+	7.228942	1.0790242	-1.0	-1.0
chr17	78796976	78797161	ENSG00000055483.19|USP36|TIA1|TIA1	914	-	7.0138803	1.0676371	-1.0	-1.0
chr17	78796291	78796396	ENSG00000055483.19|USP36|TIA1|TIA1	917	-	6.6751814	1.0795827	-1.0	-1.0
chr17	78853071	78853251	ENSG00000035862.12|TIMP2|TIA1|TIA1	911	-	5.088803	1.0493416	-1.0	-1.0
chr17	79833230	79833530	ENSG00000141582.14|CBX4|TIA1|TIA1	989	-	8.130042	1.9568613	-1.0	-1.0
chr17	81510390	81510535	ENSG00000184009.9|ACTG1|TIA1|TIA1	947	-	5.145393	1.2761354	-1.0	-1.0
chr17	81509995	81510355	ENSG00000184009.9|ACTG1|TIA1|TIA1	965	-	4.862916	1.4620655	-1.0	-1.0
chr17	81906351	81906541	ENSG00000185813.10|PCYT2|TIA1|TIA1	968	-	4.9437556	1.4976099	-1.0	-1.0
chr17	81952546	81952661	ENSG00000185269.11|NOTUM|TIA1|TIA1	903	-	6.493478	1.0137272	-1.0	-1.0
chr17	82000246	82000411	ENSG00000169696.15|ASPSCR1|TIA1|TIA1	912	+	3.1373298	1.0577724	-1.0	-1.0
chr17	81998601	81998741	ENSG00000169696.15|ASPSCR1|TIA1|TIA1	932	+	6.6664767	1.1700145	-1.0	-1.0
chr17	82006334	82006439	ENSG00000169696.15|ASPSCR1|TIA1|TIA1	919	+	6.694838	1.0897589	-1.0	-1.0
chr17	82028687	82028787	ENSG00000169683.7|LRRC45|TIA1|TIA1	902	+	6.4647145	1.0072125	-1.0	-1.0
chr17	82058010	82058125	ENSG00000169718.17|DUS1L|TIA1|TIA1	903	-	6.5551853	1.0152284	-1.0	-1.0
chr17	82249325	82249430	ENSG00000141551.14|CSNK1D|TIA1|TIA1	900	-	3.7086449	1.0009543	-1.0	-1.0
chr17	82602853	82603023	ENSG00000141568.20|FOXK2|TIA1|TIA1	910	+	6.612075	1.0471913	-1.0	-1.0
chr17	82614706	82614806	ENSG00000141580.15|WDR45B|TIA1|TIA1	904	-	6.728634	1.0187949	-1.0	-1.0
chr17	82740832	82740967	ENSG00000167363.13|FN3K|TIA1|TIA1	917	+	6.7836294	1.0804174	-1.0	-1.0
chr18	3010433	3010548	ENSG00000101577.9|LPIN2|TIA1|TIA1	903	-	6.4589686	1.0122113	-1.0	-1.0
chr18	3255925	3256135	ENSG00000101608.12|MYL12A|TIA1|TIA1	930	+	7.1849513	1.1563255	-1.0	-1.0
chr18	3277889	3278084	ENSG00000118680.12|MYL12B|TIA1|TIA1	941	+	7.3618965	1.2321672	-1.0	-1.0
chr18	3458114	3458314	ENSG00000177426.20|TGIF1|TIA1|TIA1	959	+	7.555128	1.3915884	-1.0	-1.0
chr18	9925109	9925209	ENSG00000101558.13|VAPA|TIA1|TIA1	902	+	6.4929833	1.0102434	-1.0	-1.0
chr18	9954152	9954387	ENSG00000101558.13|VAPA|TIA1|TIA1	943	+	7.352097	1.2408594	-1.0	-1.0
chr18	9954467	9954827	ENSG00000101558.13|VAPA|TIA1|TIA1	970	+	7.7956767	1.5179652	-1.0	-1.0
chr18	11852530	11852690	ENSG00000255112.2|CHMP1B|TIA1|TIA1	903	+	6.9485903	1.0144432	-1.0	-1.0
chr18	11852532	11852687	ENSG00000141404.15|GNAL|TIA1|TIA1	903	+	6.947741	1.0150217	-1.0	-1.0
chr18	12986784	12986919	ENSG00000085415.15|SEH1L|TIA1|TIA1	906	+	6.639313	1.0267154	-1.0	-1.0
chr18	21866020	21866180	ENSG00000101752.11|MIB1|TIA1|TIA1	902	+	6.46488	1.0085852	-1.0	-1.0
chr18	23541232	23541387	ENSG00000141458.12|NPC1|TIA1|TIA1	907	-	6.5067205	1.032377	-1.0	-1.0
chr18	27951125	27951530	ENSG00000170558.8|CDH2|TIA1|TIA1	983	-	5.996964	1.7742358	-1.0	-1.0
chr18	31548385	31548685	ENSG00000046604.12|DSG2|TIA1|TIA1	954	+	6.378291	1.3343953	-1.0	-1.0
chr18	31598662	31598842	ENSG00000118271.9|TTR|TIA1|TIA1	912	+	6.666432	1.0560377	-1.0	-1.0
chr18	34493514	34493649	ENSG00000134769.21|DTNA|TIA1|TIA1	942	+	7.0778847	1.2346085	-1.0	-1.0
chr18	35141584	35141784	ENSG00000166974.12|MAPRE2|TIA1|TIA1	953	+	7.689894	1.3251369	-1.0	-1.0
chr18	35992698	35992908	ENSG00000141425.17|RPRD1A|TIA1|TIA1	938	-	7.3154016	1.2052491	-1.0	-1.0
chr18	48540527	48540692	ENSG00000134030.13|CTIF|TIA1|TIA1	937	+	6.990724	1.2021067	-1.0	-1.0
chr18	48862583	48862748	ENSG00000134030.13|CTIF|TIA1|TIA1	917	+	4.590394	1.0787443	-1.0	-1.0
chr18	51175349	51175549	ENSG00000176624.10|MEX3C|TIA1|TIA1	963	-	7.4715414	1.4353268	-1.0	-1.0
chr18	57601015	57601180	ENSG00000134440.11|NARS|TIA1|TIA1	909	-	6.638023	1.0418953	-1.0	-1.0
chr18	57607365	57607495	ENSG00000134440.11|NARS|TIA1|TIA1	913	-	6.706793	1.0614398	-1.0	-1.0
chr18	57601460	57601620	ENSG00000134440.11|NARS|TIA1|TIA1	918	-	5.569279	1.0850316	-1.0	-1.0
chr18	57602674	57602869	ENSG00000134440.11|NARS|TIA1|TIA1	933	-	5.2774787	1.1712084	-1.0	-1.0
chr18	57601210	57601395	ENSG00000134440.11|NARS|TIA1|TIA1	908	-	6.7761936	1.0344504	-1.0	-1.0
chr18	58341682	58341792	ENSG00000049759.17|NEDD4L|TIA1|TIA1	938	+	5.3634615	1.2105199	-1.0	-1.0
chr18	58046018	58046173	ENSG00000049759.17|NEDD4L|TIA1|TIA1	964	+	7.446196	1.4421264	-1.0	-1.0
chr18	58397496	58397651	ENSG00000049759.17|NEDD4L|TIA1|TIA1	915	+	6.62272	1.0703938	-1.0	-1.0
chr18	58045316	58045477	ENSG00000049759.17|NEDD4L|TIA1|TIA1	925	+	6.810052	1.1264167	-1.0	-1.0
chr18	58396431	58396831	ENSG00000049759.17|NEDD4L|TIA1|TIA1	910	+	6.74149	1.0449979	-1.0	-1.0
chr18	58397061	58397261	ENSG00000049759.17|NEDD4L|TIA1|TIA1	938	+	7.242731	1.2107229	-1.0	-1.0
chr18	58390318	58390433	ENSG00000049759.17|NEDD4L|TIA1|TIA1	929	+	6.854123	1.1509869	-1.0	-1.0
chr18	58047515	58047670	ENSG00000049759.17|NEDD4L|TIA1|TIA1	936	+	6.984124	1.1913935	-1.0	-1.0
chr18	59330997	59331129	ENSG00000074695.5|LMAN1|TIA1|TIA1	912	-	6.850699	1.0542364	-1.0	-1.0
chr18	59330177	59330377	ENSG00000074695.5|LMAN1|TIA1|TIA1	982	-	7.6956916	1.7538028	-1.0	-1.0
chr18	59327822	59328142	ENSG00000074695.5|LMAN1|TIA1|TIA1	977	-	7.8328257	1.6303631	-1.0	-1.0
chr18	59328832	59329022	ENSG00000074695.5|LMAN1|TIA1|TIA1	909	-	6.63429	1.0404475	-1.0	-1.0
chr18	59328322	59328517	ENSG00000074695.5|LMAN1|TIA1|TIA1	926	-	6.856035	1.1332736	-1.0	-1.0
chr18	59329762	59329937	ENSG00000074695.5|LMAN1|TIA1|TIA1	928	-	6.9321713	1.1397325	-1.0	-1.0
chr18	62586849	62587014	ENSG00000141664.9|ZCCHC2|TIA1|TIA1	907	+	6.5013456	1.030709	-1.0	-1.0
chr18	74253316	74253511	ENSG00000166347.18|CYB5A|TIA1|TIA1	979	-	8.362788	1.6867172	-1.0	-1.0
chr18	76360684	76360859	ENSG00000101493.10|ZNF516|TIA1|TIA1	916	-	6.9244046	1.0757707	-1.0	-1.0
chr19	541608	541768	ENSG00000099804.8|CDC34|TIA1|TIA1	908	+	5.352354	1.0380985	-1.0	-1.0
chr19	583074	583269	ENSG00000172270.18|BSG|TIA1|TIA1	986	+	4.232336	1.8477937	-1.0	-1.0
chr19	582794	582939	ENSG00000172270.18|BSG|TIA1|TIA1	960	+	7.5083313	1.3979754	-1.0	-1.0
chr19	811383	811658	ENSG00000011304.19|PTBP1|TIA1|TIA1	928	+	6.397743	1.1415898	-1.0	-1.0
chr19	878980	879090	ENSG00000175221.14|MED16|TIA1|TIA1	913	-	5.214034	1.0611233	-1.0	-1.0
chr19	955022	955122	ENSG00000116017.10|ARID3A|TIA1|TIA1	901	+	6.4446664	1.0061208	-1.0	-1.0
chr19	975357	975642	ENSG00000116017.10|ARID3A|TIA1|TIA1	971	+	5.509695	1.5322738	-1.0	-1.0
chr19	972437	972957	ENSG00000116017.10|ARID3A|TIA1|TIA1	992	+	7.104332	2.0941057	-1.0	-1.0
chr19	1037888	1038078	ENSG00000064666.14|CNN2|TIA1|TIA1	944	+	5.028096	1.2541876	-1.0	-1.0
chr19	1258444	1258554	ENSG00000167470.12|MIDN|TIA1|TIA1	953	+	7.483207	1.3275487	-1.0	-1.0
chr19	1258644	1258944	ENSG00000167470.12|MIDN|TIA1|TIA1	914	+	4.7172422	1.0658288	-1.0	-1.0
chr19	1257339	1257534	ENSG00000167470.12|MIDN|TIA1|TIA1	956	+	5.726207	1.3547616	-1.0	-1.0
chr19	1257814	1257974	ENSG00000167470.12|MIDN|TIA1|TIA1	935	+	5.5699453	1.1871349	-1.0	-1.0
chr19	1272721	1272886	ENSG00000099622.13|CIRBP|TIA1|TIA1	915	+	5.4319534	1.072815	-1.0	-1.0
chr19	1272476	1272576	ENSG00000099622.13|CIRBP|TIA1|TIA1	905	+	6.576608	1.0238469	-1.0	-1.0
chr19	1435117	1435307	ENSG00000071626.16|DAZAP1|TIA1|TIA1	917	+	7.0345116	1.0785443	-1.0	-1.0
chr19	1415229	1415329	ENSG00000071626.16|DAZAP1|TIA1|TIA1	908	+	6.56426	1.0383767	-1.0	-1.0
chr19	1435387	1435557	ENSG00000071626.16|DAZAP1|TIA1|TIA1	927	+	6.5051146	1.1394545	-1.0	-1.0
chr19	1425960	1426100	ENSG00000071626.16|DAZAP1|TIA1|TIA1	993	+	8.254275	2.1459346	-1.0	-1.0
chr19	1554808	1554998	ENSG00000181588.16|MEX3D|TIA1|TIA1	910	-	6.9266043	1.0476196	-1.0	-1.0
chr19	1853188	1853298	ENSG00000129911.8|KLF16|TIA1|TIA1	910	-	5.06918	1.046845	-1.0	-1.0
chr19	2269904	2270099	ENSG00000104904.12|OAZ1|TIA1|TIA1	948	+	6.7815204	1.2861953	-1.0	-1.0
chr19	2270104	2270224	ENSG00000104904.12|OAZ1|TIA1|TIA1	923	+	6.8680973	1.1114221	-1.0	-1.0
chr19	2273235	2273430	ENSG00000104904.12|OAZ1|TIA1|TIA1	934	+	7.156302	1.1784989	-1.0	-1.0
chr19	2273234	2273429	ENSG00000273734.1|AC005258.1|TIA1|TIA1	933	+	7.1450257	1.1746507	-1.0	-1.0
chr19	2269904	2270099	ENSG00000273734.1|AC005258.1|TIA1|TIA1	948	+	6.7815204	1.2862176	-1.0	-1.0
chr19	2270104	2270224	ENSG00000273734.1|AC005258.1|TIA1|TIA1	923	+	6.8680973	1.111464	-1.0	-1.0
chr19	2805466	2805601	ENSG00000172009.14|THOP1|TIA1|TIA1	901	+	6.652674	1.0033982	-1.0	-1.0
chr19	2878877	2879072	ENSG00000172000.7|ZNF556|TIA1|TIA1	909	+	6.6777782	1.042414	-1.0	-1.0
chr19	3053024	3053214	ENSG00000104964.14|AES|TIA1|TIA1	971	-	7.7674985	1.542832	-1.0	-1.0
chr19	3207808	3207908	ENSG00000125912.10|NCLN|TIA1|TIA1	911	+	5.0229607	1.0486333	-1.0	-1.0
chr19	3976180	3976465	ENSG00000167658.15|EEF2|TIA1|TIA1	960	-	3.6193895	1.392952	-1.0	-1.0
chr19	4543277	4543402	ENSG00000167680.15|SEMA6B|TIA1|TIA1	941	-	6.6747255	1.2269592	-1.0	-1.0
chr19	5927815	5927967	ENSG00000031823.14|RANBP3|TIA1|TIA1	947	-	7.1339383	1.272058	-1.0	-1.0
chr19	6414591	6414786	ENSG00000088247.17|KHSRP|TIA1|TIA1	966	-	6.2216725	1.469875	-1.0	-1.0
chr19	6413597	6413707	ENSG00000088247.17|KHSRP|TIA1|TIA1	904	-	5.474672	1.0173693	-1.0	-1.0
chr19	6712136	6712251	ENSG00000125730.16|C3|TIA1|TIA1	902	-	6.4413733	1.0102434	-1.0	-1.0
chr19	6751353	6751526	ENSG00000125733.17|TRIP10|TIA1|TIA1	903	+	6.6000514	1.0134603	-1.0	-1.0
chr19	7116669	7116774	ENSG00000171105.13|INSR|TIA1|TIA1	903	-	6.4530215	1.0133407	-1.0	-1.0
chr19	7115099	7115239	ENSG00000171105.13|INSR|TIA1|TIA1	905	-	6.5131574	1.020341	-1.0	-1.0
chr19	7913031	7913201	ENSG00000076984.17|MAP2K7|TIA1|TIA1	945	+	7.175232	1.2577196	-1.0	-1.0
chr19	8322258	8322438	ENSG00000233927.4|RPS28|TIA1|TIA1	951	+	7.5562625	1.3108138	-1.0	-1.0
chr19	8488951	8489114	ENSG00000099783.11|HNRNPM|TIA1|TIA1	980	+	8.252996	1.6975106	-1.0	-1.0
chr19	9433956	9434064	ENSG00000174652.17|ZNF266|TIA1|TIA1	905	-	6.478401	1.0222526	-1.0	-1.0
chr19	9829906	9830115	ENSG00000198258.10|UBL5|TIA1|TIA1	982	+	8.058047	1.7369536	-1.0	-1.0
chr19	10286444	10286615	ENSG00000090339.8|ICAM1|TIA1|TIA1	994	+	7.0243726	2.2566652	-1.0	-1.0
chr19	10285734	10285904	ENSG00000090339.8|ICAM1|TIA1|TIA1	913	+	6.6042924	1.0600187	-1.0	-1.0
chr19	10684881	10684981	ENSG00000129351.17|ILF3|TIA1|TIA1	902	+	6.627442	1.0102434	-1.0	-1.0
chr19	10689488	10689848	ENSG00000129351.17|ILF3|TIA1|TIA1	958	+	7.728815	1.3719549	-1.0	-1.0
chr19	10922624	10922819	ENSG00000130733.10|YIPF2|TIA1|TIA1	957	-	4.2978196	1.3658905	-1.0	-1.0
chr19	11133455	11133715	ENSG00000130164.13|LDLR|TIA1|TIA1	989	+	8.028706	1.9516684	-1.0	-1.0
chr19	11322250	11322435	ENSG00000105514.7|RAB3D|TIA1|TIA1	910	-	6.7655153	1.0477394	-1.0	-1.0
chr19	11322253	11322438	ENSG00000267174.5|AC011472.2|TIA1|TIA1	911	-	6.760069	1.0483061	-1.0	-1.0
chr19	12730694	12730894	ENSG00000123144.10|TRIR|TIA1|TIA1	961	-	7.298901	1.4036803	-1.0	-1.0
chr19	12943712	12944277	ENSG00000179218.13|CALR|TIA1|TIA1	998	+	4.905508	2.639662	-1.0	-1.0
chr19	13139741	13139896	ENSG00000160877.5|NACC1|TIA1|TIA1	943	+	7.295225	1.2468648	-1.0	-1.0
chr19	14092947	14093112	ENSG00000072062.13|PRKACA|TIA1|TIA1	928	-	7.0331464	1.140736	-1.0	-1.0
chr19	15237488	15237683	ENSG00000141867.17|BRD4|TIA1|TIA1	975	-	6.0617247	1.6101781	-1.0	-1.0
chr19	15680508	15680628	ENSG00000186204.14|CYP4F12|TIA1|TIA1	907	+	6.5345635	1.029245	-1.0	-1.0
chr19	16101476	16101676	ENSG00000167460.14|TPM4|TIA1|TIA1	954	+	5.9851427	1.3330184	-1.0	-1.0
chr19	16133371	16133566	ENSG00000167461.11|RAB8A|TIA1|TIA1	940	+	7.5278006	1.2204828	-1.0	-1.0
chr19	17402938	17403113	ENSG00000130303.12|BST2|TIA1|TIA1	991	-	6.0256267	2.0351913	-1.0	-1.0
chr19	17582311	17582511	ENSG00000130309.10|COLGALT1|TIA1|TIA1	995	+	7.0864983	2.3031213	-1.0	-1.0
chr19	18279894	18280149	ENSG00000130522.5|JUND|TIA1|TIA1	991	-	7.323787	2.0488288	-1.0	-1.0
chr19	18279759	18279889	ENSG00000130522.5|JUND|TIA1|TIA1	909	-	4.5263453	1.0413976	-1.0	-1.0
chr19	18307209	18307354	ENSG00000130520.10|LSM4|TIA1|TIA1	929	-	7.353955	1.1503403	-1.0	-1.0
chr19	18388980	18389176	ENSG00000130513.6|GDF15|TIA1|TIA1	990	+	3.6593575	2.0175633	-1.0	-1.0
chr19	19347389	19347509	ENSG00000129933.20|MAU2|TIA1|TIA1	952	+	7.260352	1.3174036	-1.0	-1.0
chr19	19506333	19506438	ENSG00000167491.17|GATAD2A|TIA1|TIA1	911	+	6.919345	1.0519041	-1.0	-1.0
chr19	19506833	19507013	ENSG00000167491.17|GATAD2A|TIA1|TIA1	947	+	7.1683154	1.2750154	-1.0	-1.0
chr19	33300193	33300388	ENSG00000245848.2|CEBPA|TIA1|TIA1	914	-	5.6939955	1.0648991	-1.0	-1.0
chr19	33381033	33381193	ENSG00000153879.8|CEBPG|TIA1|TIA1	930	+	7.1986384	1.157356	-1.0	-1.0
chr19	34227639	34227954	ENSG00000257103.8|LSM14A|TIA1|TIA1	943	+	6.59079	1.2434816	-1.0	-1.0
chr19	34227464	34227639	ENSG00000257103.8|LSM14A|TIA1|TIA1	913	+	6.6591	1.0622262	-1.0	-1.0
chr19	34400037	34400142	ENSG00000105220.14|GPI|TIA1|TIA1	940	+	7.354122	1.2199252	-1.0	-1.0
chr19	34400037	34400142	ENSG00000266953.6|AC092073.1|TIA1|TIA1	940	+	7.354122	1.2198453	-1.0	-1.0
chr19	35066447	35066552	ENSG00000105707.13|HPN|TIA1|TIA1	904	+	6.4551992	1.0155125	-1.0	-1.0
chr19	35267823	35267964	ENSG00000105699.16|LSR|TIA1|TIA1	975	+	7.571926	1.6066031	-1.0	-1.0
chr19	35738721	35738851	ENSG00000272333.5|KMT2B|TIA1|TIA1	906	+	5.5468082	1.0260841	-1.0	-1.0
chr19	35724512	35724636	ENSG00000272333.5|KMT2B|TIA1|TIA1	906	+	6.4887285	1.0262086	-1.0	-1.0
chr19	36125807	36125932	ENSG00000105254.11|TBCB|TIA1|TIA1	922	+	5.499145	1.1080437	-1.0	-1.0
chr19	36238483	36238673	ENSG00000167635.11|ZNF146|TIA1|TIA1	934	+	6.949419	1.1821399	-1.0	-1.0
chr19	38208206	38208372	ENSG00000105738.10|SIPA1L3|TIA1|TIA1	927	+	7.1324883	1.137136	-1.0	-1.0
chr19	38709486	38709591	ENSG00000130402.11|ACTN4|TIA1|TIA1	904	+	4.3751273	1.0178514	-1.0	-1.0
chr19	38730158	38730288	ENSG00000130402.11|ACTN4|TIA1|TIA1	946	+	7.4495006	1.2691823	-1.0	-1.0
chr19	38730388	38730563	ENSG00000130402.11|ACTN4|TIA1|TIA1	954	+	7.08104	1.341599	-1.0	-1.0
chr19	38836496	38836696	ENSG00000268083.5|AC008982.1|TIA1|TIA1	997	-	7.4547086	2.522779	-1.0	-1.0
chr19	38841430	38841625	ENSG00000104824.16|HNRNPL|TIA1|TIA1	968	-	7.4377522	1.5011955	-1.0	-1.0
chr19	38836497	38836697	ENSG00000104824.16|HNRNPL|TIA1|TIA1	997	-	7.4781966	2.5242934	-1.0	-1.0
chr19	39476445	39476575	ENSG00000196235.13|SUPT5H|TIA1|TIA1	910	+	6.8662086	1.0435306	-1.0	-1.0
chr19	39981296	39981396	ENSG00000013275.7|PSMC4|TIA1|TIA1	916	+	7.2231793	1.0781773	-1.0	-1.0
chr19	40213120	40213220	ENSG00000130758.7|MAP3K10|TIA1|TIA1	905	+	6.537357	1.0228986	-1.0	-1.0
chr19	40233781	40233881	ENSG00000105221.16|AKT2|TIA1|TIA1	907	-	6.577628	1.0298821	-1.0	-1.0
chr19	41307453	41307593	ENSG00000105323.16|HNRNPUL1|TIA1|TIA1	919	+	7.1982574	1.0912905	-1.0	-1.0
chr19	41307038	41307233	ENSG00000105323.16|HNRNPUL1|TIA1|TIA1	919	+	5.0812974	1.0931486	-1.0	-1.0
chr19	41306708	41306883	ENSG00000105323.16|HNRNPUL1|TIA1|TIA1	938	+	7.392827	1.2051052	-1.0	-1.0
chr19	42247547	42247712	ENSG00000268643.1|AC006486.1|TIA1|TIA1	957	-	7.079931	1.3622594	-1.0	-1.0
chr19	42250952	42251072	ENSG00000268643.1|AC006486.1|TIA1|TIA1	909	-	6.586048	1.0394897	-1.0	-1.0
chr19	42248067	42248397	ENSG00000268643.1|AC006486.1|TIA1|TIA1	960	-	6.495623	1.3965741	-1.0	-1.0
chr19	42248066	42248391	ENSG00000105722.9|ERF|TIA1|TIA1	961	-	6.583714	1.4054728	-1.0	-1.0
chr19	42247571	42247716	ENSG00000105722.9|ERF|TIA1|TIA1	954	-	6.767214	1.337756	-1.0	-1.0
chr19	42250955	42251070	ENSG00000105722.9|ERF|TIA1|TIA1	910	-	6.5989757	1.0465258	-1.0	-1.0
chr19	42507303	42507483	ENSG00000079385.21|CEACAM1|TIA1|TIA1	988	-	8.154469	1.9216615	-1.0	-1.0
chr19	42507508	42507623	ENSG00000079385.21|CEACAM1|TIA1|TIA1	918	-	6.6630425	1.0848707	-1.0	-1.0
chr19	42508033	42508213	ENSG00000079385.21|CEACAM1|TIA1|TIA1	928	-	6.832026	1.1443013	-1.0	-1.0
chr19	44949283	44949433	ENSG00000224916.9|APOC4-APOC2|TIA1|TIA1	961	+	6.074454	1.4097183	-1.0	-1.0
chr19	44949285	44949430	ENSG00000234906.9|APOC2|TIA1|TIA1	964	+	6.239959	1.445389	-1.0	-1.0
chr19	45040250	45040425	ENSG00000104859.14|CLASRP|TIA1|TIA1	917	+	4.297352	1.0784775	-1.0	-1.0
chr19	45526484	45526679	ENSG00000125753.13|VASP|TIA1|TIA1	928	+	7.2609468	1.145296	-1.0	-1.0
chr19	45526724	45526929	ENSG00000125753.13|VASP|TIA1|TIA1	996	+	8.131063	2.3735163	-1.0	-1.0
chr19	46609984	46610169	ENSG00000160014.16|CALM3|TIA1|TIA1	962	+	7.757534	1.4194528	-1.0	-1.0
chr19	46610619	46610793	ENSG00000160014.16|CALM3|TIA1|TIA1	940	+	6.505438	1.2254187	-1.0	-1.0
chr19	47066131	47066286	ENSG00000130749.9|ZC3H4|TIA1|TIA1	937	-	7.210449	1.2041187	-1.0	-1.0
chr19	48382569	48382674	ENSG00000105438.8|KDELR1|TIA1|TIA1	917	-	6.769347	1.0797105	-1.0	-1.0
chr19	48382684	48382829	ENSG00000105438.8|KDELR1|TIA1|TIA1	944	-	4.226478	1.2481661	-1.0	-1.0
chr19	48382894	48383144	ENSG00000105438.8|KDELR1|TIA1|TIA1	976	-	4.790146	1.6123178	-1.0	-1.0
chr19	48479307	48479477	ENSG00000105443.14|CYTH2|TIA1|TIA1	937	+	5.076727	1.2025691	-1.0	-1.0
chr19	48961589	48961798	ENSG00000087088.19|BAX|TIA1|TIA1	1000	+	8.293752	3.7158957	-1.0	-1.0
chr19	48966727	48966837	ENSG00000087086.14|FTL|TIA1|TIA1	973	+	5.1883965	1.5668817	-1.0	-1.0
chr19	49102783	49102973	ENSG00000104852.14|SNRNP70|TIA1|TIA1	973	+	4.152185	1.5657535	-1.0	-1.0
chr19	49496364	49496497	ENSG00000142534.6|RPS11|TIA1|TIA1	974	+	4.0173554	1.5794637	-1.0	-1.0
chr19	50382785	50382975	ENSG00000131408.13|NR1H2|TIA1|TIA1	926	+	6.8048644	1.1320933	-1.0	-1.0
chr19	53874482	53874672	ENSG00000179820.15|MYADM|TIA1|TIA1	970	+	5.15193	1.5169044	-1.0	-1.0
chr19	53874907	53875067	ENSG00000179820.15|MYADM|TIA1|TIA1	919	+	4.155264	1.0897465	-1.0	-1.0
chr19	53876012	53876432	ENSG00000179820.15|MYADM|TIA1|TIA1	998	+	7.2390857	2.7094226	-1.0	-1.0
chr19	54193474	54193579	ENSG00000170892.10|TSEN34|TIA1|TIA1	907	+	6.8463464	1.0324903	-1.0	-1.0
chr19	54455777	54455957	ENSG00000167615.16|LENG8|TIA1|TIA1	931	+	5.824369	1.161656	-1.0	-1.0
chr19	54461018	54461213	ENSG00000167615.16|LENG8|TIA1|TIA1	911	+	3.258514	1.0493652	-1.0	-1.0
chr19	55365568	55365758	ENSG00000095752.6|IL11|TIA1|TIA1	916	-	6.658762	1.0773654	-1.0	-1.0
chr19	55674408	55674513	ENSG00000063244.12|U2AF2|TIA1|TIA1	916	+	5.4492245	1.0769615	-1.0	-1.0
chr19	55669181	55669301	ENSG00000063244.12|U2AF2|TIA1|TIA1	909	+	5.3643217	1.0407012	-1.0	-1.0
chr19	56812116	56813306	ENSG00000269699.5|ZIM2|TIA1|TIA1	990	-	7.0470147	2.000651	-1.0	-1.0
chr19	56826628	56826793	ENSG00000269699.5|ZIM2|TIA1|TIA1	911	-	6.5813446	1.0508375	-1.0	-1.0
chr19	56810871	56811306	ENSG00000269699.5|ZIM2|TIA1|TIA1	946	-	6.9772644	1.2695019	-1.0	-1.0
chr19	56818762	56818887	ENSG00000269699.5|ZIM2|TIA1|TIA1	914	-	6.6240644	1.0629975	-1.0	-1.0
chr19	56810261	56810391	ENSG00000269699.5|ZIM2|TIA1|TIA1	930	-	7.1201134	1.1537393	-1.0	-1.0
chr19	56810046	56810231	ENSG00000269699.5|ZIM2|TIA1|TIA1	944	-	7.0429597	1.248136	-1.0	-1.0
chr19	56814831	56814986	ENSG00000269699.5|ZIM2|TIA1|TIA1	903	-	6.51641	1.0132536	-1.0	-1.0
chr19	56814832	56814987	ENSG00000198300.12|PEG3|TIA1|TIA1	903	-	6.5114393	1.0111444	-1.0	-1.0
chr19	56826628	56826793	ENSG00000198300.12|PEG3|TIA1|TIA1	911	-	6.5813446	1.0508492	-1.0	-1.0
chr19	56818762	56818887	ENSG00000198300.12|PEG3|TIA1|TIA1	913	-	6.6240644	1.062972	-1.0	-1.0
chr19	56810872	56811302	ENSG00000198300.12|PEG3|TIA1|TIA1	947	-	7.009885	1.2794579	-1.0	-1.0
chr19	56812112	56813302	ENSG00000198300.12|PEG3|TIA1|TIA1	990	-	7.061463	1.9872007	-1.0	-1.0
chr19	56810257	56810392	ENSG00000198300.12|PEG3|TIA1|TIA1	928	-	7.0675545	1.1403509	-1.0	-1.0
chr19	56810082	56810232	ENSG00000198300.12|PEG3|TIA1|TIA1	943	-	6.757339	1.2412957	-1.0	-1.0
chr19	57292943	57293083	ENSG00000197714.8|ZNF460|TIA1|TIA1	909	+	6.790345	1.0418973	-1.0	-1.0
chr19	57307729	57307899	ENSG00000268205.1|AC005261.2|TIA1|TIA1	904	+	6.5846076	1.0187434	-1.0	-1.0
chr19	57855919	57856084	ENSG00000268750.6|AC010522.1|TIA1|TIA1	909	+	5.6032367	1.0408766	-1.0	-1.0
chr19	57855968	57856088	ENSG00000198466.11|ZNF587|TIA1|TIA1	904	+	4.9096684	1.0192801	-1.0	-1.0
chr2	277386	277486	ENSG00000143727.15|ACP1|TIA1|TIA1	909	+	6.706614	1.0426066	-1.0	-1.0
chr2	669354	669549	ENSG00000151353.14|TMEM18|TIA1|TIA1	937	-	7.0934353	1.2017186	-1.0	-1.0
chr2	3326409	3326509	ENSG00000032389.12|EIPR1|TIA1|TIA1	901	-	6.4457664	1.0029763	-1.0	-1.0
chr2	3444251	3444426	ENSG00000171853.15|TRAPPC12|TIA1|TIA1	940	+	7.038479	1.2245618	-1.0	-1.0
chr2	3498220	3498410	ENSG00000182551.13|ADI1|TIA1|TIA1	920	-	7.16783	1.0948478	-1.0	-1.0
chr2	10440492	10440612	ENSG00000115758.12|ODC1|TIA1|TIA1	923	-	7.146813	1.1124055	-1.0	-1.0
chr2	10784105	10784280	ENSG00000143870.12|PDIA6|TIA1|TIA1	921	-	4.21678	1.1015705	-1.0	-1.0
chr2	10783830	10784085	ENSG00000143870.12|PDIA6|TIA1|TIA1	974	-	5.391112	1.5887408	-1.0	-1.0
chr2	11339197	11339302	ENSG00000134318.13|ROCK2|TIA1|TIA1	902	-	6.4402757	1.0102434	-1.0	-1.0
chr2	11182795	11182980	ENSG00000134318.13|ROCK2|TIA1|TIA1	917	-	6.7757087	1.0828829	-1.0	-1.0
chr2	11179760	11179945	ENSG00000134318.13|ROCK2|TIA1|TIA1	981	-	8.010157	1.7286981	-1.0	-1.0
chr2	11183240	11183350	ENSG00000134318.13|ROCK2|TIA1|TIA1	904	-	6.6106477	1.015763	-1.0	-1.0
chr2	11182650	11182775	ENSG00000134318.13|ROCK2|TIA1|TIA1	922	-	6.8966055	1.110483	-1.0	-1.0
chr2	11286413	11286533	ENSG00000134318.13|ROCK2|TIA1|TIA1	950	-	7.300402	1.3000277	-1.0	-1.0
chr2	11182295	11182485	ENSG00000134318.13|ROCK2|TIA1|TIA1	922	-	7.1013284	1.1063946	-1.0	-1.0
chr2	11334947	11335047	ENSG00000134318.13|ROCK2|TIA1|TIA1	901	-	6.435872	1.0029763	-1.0	-1.0
chr2	11576427	11576535	ENSG00000196208.13|GREB1|TIA1|TIA1	918	+	6.667241	1.0849897	-1.0	-1.0
chr2	11625312	11625432	ENSG00000196208.13|GREB1|TIA1|TIA1	935	+	6.976191	1.1845951	-1.0	-1.0
chr2	11598865	11598975	ENSG00000196208.13|GREB1|TIA1|TIA1	903	+	6.5029235	1.0138139	-1.0	-1.0
chr2	17592236	17592361	ENSG00000163032.11|VSNL1|TIA1|TIA1	930	+	7.046704	1.1566991	-1.0	-1.0
chr2	19992330	19992480	ENSG00000132031.12|MATN3|TIA1|TIA1	910	-	6.5924153	1.0449585	-1.0	-1.0
chr2	19992120	19992325	ENSG00000132031.12|MATN3|TIA1|TIA1	964	-	6.1930547	1.4425465	-1.0	-1.0
chr2	19992495	19993130	ENSG00000132031.12|MATN3|TIA1|TIA1	964	-	7.0951467	1.4491897	-1.0	-1.0
chr2	20032649	20033179	ENSG00000068697.6|LAPTM4A|TIA1|TIA1	999	-	6.76085	2.8786597	-1.0	-1.0
chr2	20201986	20202326	ENSG00000115884.10|SDC1|TIA1|TIA1	975	-	7.9249783	1.6003388	-1.0	-1.0
chr2	20251035	20251160	ENSG00000055917.15|PUM2|TIA1|TIA1	908	-	6.6852455	1.0375683	-1.0	-1.0
chr2	20250145	20250475	ENSG00000055917.15|PUM2|TIA1|TIA1	949	-	7.551862	1.2915847	-1.0	-1.0
chr2	20250480	20250605	ENSG00000055917.15|PUM2|TIA1|TIA1	924	-	6.9716306	1.121135	-1.0	-1.0
chr2	20265805	20265935	ENSG00000055917.15|PUM2|TIA1|TIA1	923	-	6.7437124	1.1135883	-1.0	-1.0
chr2	20448793	20449013	ENSG00000143878.9|RHOB|TIA1|TIA1	975	+	7.591057	1.595152	-1.0	-1.0
chr2	20448508	20448663	ENSG00000143878.9|RHOB|TIA1|TIA1	902	+	3.541053	1.0095954	-1.0	-1.0
chr2	20449018	20449368	ENSG00000143878.9|RHOB|TIA1|TIA1	957	+	6.095991	1.3648174	-1.0	-1.0
chr2	20586400	20586530	ENSG00000118960.12|HS1BP3|TIA1|TIA1	913	-	6.659746	1.0628347	-1.0	-1.0
chr2	20586402	20586527	ENSG00000269976.1|AC012065.3|TIA1|TIA1	913	-	6.652304	1.058149	-1.0	-1.0
chr2	21040741	21040937	ENSG00000084674.14|APOB|TIA1|TIA1	975	-	6.9762287	1.6017886	-1.0	-1.0
chr2	21030625	21030860	ENSG00000084674.14|APOB|TIA1|TIA1	932	-	7.0342956	1.1657877	-1.0	-1.0
chr2	21002058	21002218	ENSG00000084674.14|APOB|TIA1|TIA1	947	-	4.6146226	1.2791024	-1.0	-1.0
chr2	21016310	21016435	ENSG00000084674.14|APOB|TIA1|TIA1	904	-	4.1000896	1.019156	-1.0	-1.0
chr2	21002438	21002548	ENSG00000084674.14|APOB|TIA1|TIA1	922	-	6.950474	1.1086571	-1.0	-1.0
chr2	21030060	21030185	ENSG00000084674.14|APOB|TIA1|TIA1	919	-	6.8764186	1.0896801	-1.0	-1.0
chr2	21030905	21031095	ENSG00000084674.14|APOB|TIA1|TIA1	921	-	6.871605	1.103529	-1.0	-1.0
chr2	21022725	21022825	ENSG00000084674.14|APOB|TIA1|TIA1	911	-	4.2004943	1.0486333	-1.0	-1.0
chr2	21033171	21033298	ENSG00000084674.14|APOB|TIA1|TIA1	918	-	6.9094677	1.0845524	-1.0	-1.0
chr2	21026674	21026787	ENSG00000084674.14|APOB|TIA1|TIA1	930	-	7.0759163	1.1542392	-1.0	-1.0
chr2	21036988	21037099	ENSG00000084674.14|APOB|TIA1|TIA1	904	-	6.5758047	1.0185415	-1.0	-1.0
chr2	21034708	21034815	ENSG00000084674.14|APOB|TIA1|TIA1	947	-	7.4608617	1.2766136	-1.0	-1.0
chr2	21011464	21011594	ENSG00000084674.14|APOB|TIA1|TIA1	939	-	4.9958487	1.2121434	-1.0	-1.0
chr2	21035471	21035583	ENSG00000084674.14|APOB|TIA1|TIA1	943	-	7.318867	1.243278	-1.0	-1.0
chr2	21009569	21009704	ENSG00000084674.14|APOB|TIA1|TIA1	946	-	7.354375	1.2642541	-1.0	-1.0
chr2	21023387	21023524	ENSG00000084674.14|APOB|TIA1|TIA1	958	-	7.414258	1.3725452	-1.0	-1.0
chr2	21010054	21010384	ENSG00000084674.14|APOB|TIA1|TIA1	929	-	6.454884	1.1505724	-1.0	-1.0
chr2	21010549	21010744	ENSG00000084674.14|APOB|TIA1|TIA1	983	-	4.859784	1.7771248	-1.0	-1.0
chr2	21007659	21007789	ENSG00000084674.14|APOB|TIA1|TIA1	909	-	3.4152322	1.0387851	-1.0	-1.0
chr2	21001858	21001978	ENSG00000084674.14|APOB|TIA1|TIA1	938	-	5.2976213	1.2065697	-1.0	-1.0
chr2	21023167	21023357	ENSG00000084674.14|APOB|TIA1|TIA1	973	-	7.938854	1.568988	-1.0	-1.0
chr2	21027714	21027827	ENSG00000084674.14|APOB|TIA1|TIA1	912	-	6.6277027	1.0574197	-1.0	-1.0
chr2	21024614	21024714	ENSG00000084674.14|APOB|TIA1|TIA1	916	-	6.758597	1.0777178	-1.0	-1.0
chr2	21001593	21001818	ENSG00000084674.14|APOB|TIA1|TIA1	998	-	5.021263	2.629733	-1.0	-1.0
chr2	21014618	21014783	ENSG00000084674.14|APOB|TIA1|TIA1	912	-	6.5994616	1.0533326	-1.0	-1.0
chr2	21008549	21008764	ENSG00000084674.14|APOB|TIA1|TIA1	995	-	4.9918933	2.2662845	-1.0	-1.0
chr2	21030215	21030345	ENSG00000084674.14|APOB|TIA1|TIA1	915	-	6.685895	1.0688814	-1.0	-1.0
chr2	21022515	21022655	ENSG00000084674.14|APOB|TIA1|TIA1	940	-	7.172367	1.2235136	-1.0	-1.0
chr2	21006689	21006979	ENSG00000084674.14|APOB|TIA1|TIA1	999	-	5.1047263	2.9889786	-1.0	-1.0
chr2	21005589	21005754	ENSG00000084674.14|APOB|TIA1|TIA1	904	-	3.9465275	1.017322	-1.0	-1.0
chr2	21007184	21007304	ENSG00000084674.14|APOB|TIA1|TIA1	917	-	6.7439327	1.0809683	-1.0	-1.0
chr2	21001428	21001578	ENSG00000084674.14|APOB|TIA1|TIA1	977	-	3.8775797	1.6369	-1.0	-1.0
chr2	21004457	21004560	ENSG00000084674.14|APOB|TIA1|TIA1	926	-	5.391201	1.1298571	-1.0	-1.0
chr2	21005339	21005514	ENSG00000084674.14|APOB|TIA1|TIA1	940	-	3.631745	1.2208997	-1.0	-1.0
chr2	21008839	21009034	ENSG00000084674.14|APOB|TIA1|TIA1	976	-	5.395639	1.6118586	-1.0	-1.0
chr2	21039051	21039221	ENSG00000084674.14|APOB|TIA1|TIA1	913	-	6.804853	1.0622693	-1.0	-1.0
chr2	21042631	21042826	ENSG00000084674.14|APOB|TIA1|TIA1	939	-	5.5933075	1.2145773	-1.0	-1.0
chr2	21029785	21029897	ENSG00000084674.14|APOB|TIA1|TIA1	916	-	6.7816668	1.0759553	-1.0	-1.0
chr2	25249502	25249612	ENSG00000119772.16|DNMT3A|TIA1|TIA1	951	-	7.2812295	1.3136381	-1.0	-1.0
chr2	26136932	26137147	ENSG00000084733.10|RAB10|TIA1|TIA1	946	+	7.2679915	1.2695603	-1.0	-1.0
chr2	26135742	26135862	ENSG00000084733.10|RAB10|TIA1|TIA1	921	+	6.870103	1.1048076	-1.0	-1.0
chr2	26135937	26136147	ENSG00000084733.10|RAB10|TIA1|TIA1	966	+	7.677084	1.4691259	-1.0	-1.0
chr2	26135067	26135262	ENSG00000084733.10|RAB10|TIA1|TIA1	944	+	7.468232	1.2537042	-1.0	-1.0
chr2	26136302	26136637	ENSG00000084733.10|RAB10|TIA1|TIA1	944	+	7.2909307	1.2550403	-1.0	-1.0
chr2	26390139	26390624	ENSG00000138018.17|SELENOI|TIA1|TIA1	961	+	7.094335	1.4077749	-1.0	-1.0
chr2	26389944	26390099	ENSG00000138018.17|SELENOI|TIA1|TIA1	955	+	7.3537984	1.3430928	-1.0	-1.0
chr2	26393294	26393489	ENSG00000138018.17|SELENOI|TIA1|TIA1	955	+	7.2103424	1.3466249	-1.0	-1.0
chr2	26392439	26392614	ENSG00000138018.17|SELENOI|TIA1|TIA1	932	+	6.9069033	1.164612	-1.0	-1.0
chr2	27203107	27203242	ENSG00000138074.14|SLC5A6|TIA1|TIA1	954	-	7.246085	1.3398846	-1.0	-1.0
chr2	27199586	27199691	ENSG00000138074.14|SLC5A6|TIA1|TIA1	937	-	6.99132	1.2030408	-1.0	-1.0
chr2	27201527	27201722	ENSG00000138074.14|SLC5A6|TIA1|TIA1	949	-	7.1745224	1.291966	-1.0	-1.0
chr2	27200211	27200311	ENSG00000138074.14|SLC5A6|TIA1|TIA1	940	-	7.051011	1.2205613	-1.0	-1.0
chr2	27199806	27199986	ENSG00000138074.14|SLC5A6|TIA1|TIA1	963	-	5.669973	1.4368719	-1.0	-1.0
chr2	27216938	27217053	ENSG00000138085.16|ATRAID|TIA1|TIA1	909	+	5.2644434	1.0411074	-1.0	-1.0
chr2	27376730	27376925	ENSG00000115234.10|SNX17|TIA1|TIA1	951	+	6.183568	1.3108724	-1.0	-1.0
chr2	27381193	27381388	ENSG00000115241.10|PPM1G|TIA1|TIA1	926	-	7.0839505	1.1308664	-1.0	-1.0
chr2	27688130	27688295	ENSG00000163798.13|SLC4A1AP|TIA1|TIA1	906	+	6.495712	1.0276986	-1.0	-1.0
chr2	28298491	28298631	ENSG00000158019.20|BABAM2|TIA1|TIA1	950	+	7.2367306	1.3045743	-1.0	-1.0
chr2	28416478	28416583	ENSG00000075426.11|FOSL2|TIA1|TIA1	904	+	6.4815345	1.0197067	-1.0	-1.0
chr2	28417148	28417312	ENSG00000075426.11|FOSL2|TIA1|TIA1	916	+	6.6542573	1.0781213	-1.0	-1.0
chr2	28800888	28801083	ENSG00000213639.9|PPP1CB|TIA1|TIA1	931	+	6.622042	1.1628454	-1.0	-1.0
chr2	28800168	28800368	ENSG00000213639.9|PPP1CB|TIA1|TIA1	940	+	6.7836165	1.2190253	-1.0	-1.0
chr2	28800473	28800708	ENSG00000213639.9|PPP1CB|TIA1|TIA1	956	+	7.6046185	1.3561848	-1.0	-1.0
chr2	28800169	28800369	ENSG00000163806.15|SPDYA|TIA1|TIA1	943	+	6.9925556	1.2423118	-1.0	-1.0
chr2	28800889	28801084	ENSG00000163806.15|SPDYA|TIA1|TIA1	931	+	6.6197586	1.1637857	-1.0	-1.0
chr2	28800469	28800709	ENSG00000163806.15|SPDYA|TIA1|TIA1	955	+	7.5771365	1.3426484	-1.0	-1.0
chr2	28914208	28914323	ENSG00000163811.11|WDR43|TIA1|TIA1	955	+	7.296814	1.347024	-1.0	-1.0
chr2	28922983	28923118	ENSG00000163811.11|WDR43|TIA1|TIA1	917	+	6.673968	1.0811083	-1.0	-1.0
chr2	28947639	28947914	ENSG00000163811.11|WDR43|TIA1|TIA1	972	+	7.886319	1.553542	-1.0	-1.0
chr2	32305568	32305683	ENSG00000119820.10|YIPF4|TIA1|TIA1	912	+	6.6459475	1.0545039	-1.0	-1.0
chr2	32499551	32499726	ENSG00000115760.13|BIRC6|TIA1|TIA1	921	+	6.742533	1.100082	-1.0	-1.0
chr2	32618004	32618334	ENSG00000115760.13|BIRC6|TIA1|TIA1	928	+	7.002721	1.1403418	-1.0	-1.0
chr2	36549539	36549654	ENSG00000150938.9|CRIM1|TIA1|TIA1	911	+	6.657949	1.0530493	-1.0	-1.0
chr2	36396787	36396902	ENSG00000150938.9|CRIM1|TIA1|TIA1	936	+	7.0497828	1.1928366	-1.0	-1.0
chr2	36550814	36551049	ENSG00000150938.9|CRIM1|TIA1|TIA1	995	+	8.440742	2.322475	-1.0	-1.0
chr2	36549289	36549489	ENSG00000150938.9|CRIM1|TIA1|TIA1	974	+	7.7116165	1.5866729	-1.0	-1.0
chr2	36549009	36549164	ENSG00000150938.9|CRIM1|TIA1|TIA1	947	+	6.7615476	1.2781873	-1.0	-1.0
chr2	36550074	36550194	ENSG00000150938.9|CRIM1|TIA1|TIA1	911	+	6.5733767	1.0488375	-1.0	-1.0
chr2	37107044	37107234	ENSG00000055332.16|EIF2AK2|TIA1|TIA1	908	-	6.9940786	1.0348399	-1.0	-1.0
chr2	38295629	38295879	ENSG00000119787.13|ATL2|TIA1|TIA1	918	-	6.836742	1.0845671	-1.0	-1.0
chr2	38298025	38298140	ENSG00000119787.13|ATL2|TIA1|TIA1	900	-	6.5468383	1.0018568	-1.0	-1.0
chr2	38602261	38602437	ENSG00000143889.15|HNRNPLL|TIA1|TIA1	949	-	5.5237746	1.2916068	-1.0	-1.0
chr2	38563487	38563682	ENSG00000143889.15|HNRNPLL|TIA1|TIA1	926	-	7.0483775	1.1332426	-1.0	-1.0
chr2	42257080	42257225	ENSG00000143924.18|EML4|TIA1|TIA1	925	+	6.8156652	1.1253718	-1.0	-1.0
chr2	42286092	42286242	ENSG00000143924.18|EML4|TIA1|TIA1	929	+	6.925509	1.1474851	-1.0	-1.0
chr2	42331158	42331668	ENSG00000143924.18|EML4|TIA1|TIA1	976	+	6.940776	1.6131351	-1.0	-1.0
chr2	42203246	42203376	ENSG00000143924.18|EML4|TIA1|TIA1	902	+	6.465559	1.0102538	-1.0	-1.0
chr2	42282972	42283102	ENSG00000143924.18|EML4|TIA1|TIA1	927	+	7.008701	1.139616	-1.0	-1.0
chr2	42330278	42330408	ENSG00000143924.18|EML4|TIA1|TIA1	921	+	7.016683	1.1036083	-1.0	-1.0
chr2	42184536	42184731	ENSG00000143924.18|EML4|TIA1|TIA1	936	+	6.954427	1.1944213	-1.0	-1.0
chr2	42228687	42228832	ENSG00000143924.18|EML4|TIA1|TIA1	915	+	6.7501826	1.0722421	-1.0	-1.0
chr2	42264731	42264861	ENSG00000143924.18|EML4|TIA1|TIA1	946	+	7.37269	1.2647334	-1.0	-1.0
chr2	42179411	42179566	ENSG00000143924.18|EML4|TIA1|TIA1	944	+	6.8503156	1.25473	-1.0	-1.0
chr2	42171216	42171356	ENSG00000143924.18|EML4|TIA1|TIA1	907	+	6.5815682	1.0316756	-1.0	-1.0
chr2	42283697	42283797	ENSG00000143924.18|EML4|TIA1|TIA1	935	+	7.027374	1.1861728	-1.0	-1.0
chr2	42207621	42207796	ENSG00000143924.18|EML4|TIA1|TIA1	961	+	7.479422	1.4102187	-1.0	-1.0
chr2	42307306	42307416	ENSG00000143924.18|EML4|TIA1|TIA1	908	+	6.542459	1.037597	-1.0	-1.0
chr2	42332278	42332383	ENSG00000143924.18|EML4|TIA1|TIA1	904	+	6.4951205	1.0199877	-1.0	-1.0
chr2	42331678	42331783	ENSG00000143924.18|EML4|TIA1|TIA1	928	+	7.191149	1.1412535	-1.0	-1.0
chr2	42332388	42332523	ENSG00000143924.18|EML4|TIA1|TIA1	917	+	6.9436865	1.0786593	-1.0	-1.0
chr2	42261738	42261858	ENSG00000143924.18|EML4|TIA1|TIA1	946	+	7.167941	1.270068	-1.0	-1.0
chr2	42351037	42351217	ENSG00000115944.14|COX7A2L|TIA1|TIA1	945	-	7.365575	1.2634048	-1.0	-1.0
chr2	42350617	42350777	ENSG00000115944.14|COX7A2L|TIA1|TIA1	918	-	7.1452804	1.0836467	-1.0	-1.0
chr2	42783231	42783381	ENSG00000162882.14|HAAO|TIA1|TIA1	907	-	6.507419	1.0294476	-1.0	-1.0
chr2	43223356	43223461	ENSG00000152518.7|ZFP36L2|TIA1|TIA1	901	-	6.5606976	1.0048655	-1.0	-1.0
chr2	43222671	43222771	ENSG00000152518.7|ZFP36L2|TIA1|TIA1	905	-	6.654646	1.0243629	-1.0	-1.0
chr2	43223091	43223346	ENSG00000152518.7|ZFP36L2|TIA1|TIA1	912	-	7.0252223	1.0565106	-1.0	-1.0
chr2	43976037	43976137	ENSG00000138095.18|LRPPRC|TIA1|TIA1	904	-	6.4690447	1.0199877	-1.0	-1.0
chr2	43888467	43888656	ENSG00000138095.18|LRPPRC|TIA1|TIA1	911	-	6.8790007	1.0515621	-1.0	-1.0
chr2	43973499	43973606	ENSG00000138095.18|LRPPRC|TIA1|TIA1	920	-	6.8811555	1.09581	-1.0	-1.0
chr2	43960395	43960535	ENSG00000138095.18|LRPPRC|TIA1|TIA1	918	-	5.1131654	1.0885595	-1.0	-1.0
chr2	43948294	43948411	ENSG00000138095.18|LRPPRC|TIA1|TIA1	931	-	7.0624948	1.1584488	-1.0	-1.0
chr2	43888252	43888442	ENSG00000138095.18|LRPPRC|TIA1|TIA1	914	-	6.953374	1.064026	-1.0	-1.0
chr2	46384810	46385045	ENSG00000116016.13|EPAS1|TIA1|TIA1	956	+	7.5186596	1.3574371	-1.0	-1.0
chr2	46385720	46385850	ENSG00000116016.13|EPAS1|TIA1|TIA1	924	+	6.824952	1.1170654	-1.0	-1.0
chr2	46699709	46699829	ENSG00000171150.7|SOCS5|TIA1|TIA1	914	+	6.661865	1.0636357	-1.0	-1.0
chr2	46902339	46902624	ENSG00000180398.11|MCFD2|TIA1|TIA1	937	-	6.221751	1.2004648	-1.0	-1.0
chr2	46901899	46902094	ENSG00000180398.11|MCFD2|TIA1|TIA1	952	-	7.2547693	1.3154861	-1.0	-1.0
chr2	47160323	47160608	ENSG00000273269.2|STPG4|TIA1|TIA1	966	-	7.8220167	1.465886	-1.0	-1.0
chr2	47160128	47160228	ENSG00000273269.2|STPG4|TIA1|TIA1	906	-	6.9118657	1.0257922	-1.0	-1.0
chr2	47160326	47160611	ENSG00000143933.16|CALM2|TIA1|TIA1	968	-	7.8777304	1.4888434	-1.0	-1.0
chr2	47904984	47905084	ENSG00000138081.20|FBXO11|TIA1|TIA1	901	-	6.4457664	1.0029763	-1.0	-1.0
chr2	48378304	48378494	ENSG00000170802.15|FOXN2|TIA1|TIA1	926	+	7.039128	1.1311586	-1.0	-1.0
chr2	53818077	53818287	ENSG00000068912.13|ERLEC1|TIA1|TIA1	950	+	7.36386	1.2994896	-1.0	-1.0
chr2	53818357	53818477	ENSG00000068912.13|ERLEC1|TIA1|TIA1	910	+	6.5511594	1.0466512	-1.0	-1.0
chr2	53818507	53818717	ENSG00000068912.13|ERLEC1|TIA1|TIA1	951	+	7.575534	1.3067175	-1.0	-1.0
chr2	53949002	53949137	ENSG00000068878.14|PSME4|TIA1|TIA1	919	-	6.710435	1.0902537	-1.0	-1.0
chr2	53939830	53939950	ENSG00000068878.14|PSME4|TIA1|TIA1	910	-	6.5845304	1.0470598	-1.0	-1.0
chr2	54660090	54660280	ENSG00000115306.15|SPTBN1|TIA1|TIA1	930	+	6.9458857	1.1569701	-1.0	-1.0
chr2	54627839	54627974	ENSG00000115306.15|SPTBN1|TIA1|TIA1	932	+	6.1621804	1.1691923	-1.0	-1.0
chr2	54669155	54669550	ENSG00000115306.15|SPTBN1|TIA1|TIA1	984	+	8.019509	1.8013511	-1.0	-1.0
chr2	54661390	54661535	ENSG00000115306.15|SPTBN1|TIA1|TIA1	929	+	6.9356437	1.15138	-1.0	-1.0
chr2	54456878	54456978	ENSG00000115306.15|SPTBN1|TIA1|TIA1	907	+	6.5025296	1.0298821	-1.0	-1.0
chr2	54668600	54669060	ENSG00000115306.15|SPTBN1|TIA1|TIA1	975	+	5.5899878	1.6080374	-1.0	-1.0
chr2	54632768	54632873	ENSG00000115306.15|SPTBN1|TIA1|TIA1	929	+	6.9016986	1.1514704	-1.0	-1.0
chr2	54660325	54660520	ENSG00000115306.15|SPTBN1|TIA1|TIA1	978	+	7.556574	1.657888	-1.0	-1.0
chr2	54972721	54973198	ENSG00000115310.17|RTN4|TIA1|TIA1	945	-	6.2774677	1.261499	-1.0	-1.0
chr2	61186046	61186341	ENSG00000173209.22|AHSA2|TIA1|TIA1	968	+	7.1703615	1.4967029	-1.0	-1.0
chr2	61185601	61185831	ENSG00000173209.22|AHSA2|TIA1|TIA1	993	+	5.1576967	2.1344864	-1.0	-1.0
chr2	61214779	61214954	ENSG00000115464.14|USP34|TIA1|TIA1	919	-	6.763533	1.0902495	-1.0	-1.0
chr2	61537646	61537771	ENSG00000082898.16|XPO1|TIA1|TIA1	926	-	7.2597275	1.130627	-1.0	-1.0
chr2	61478093	61478288	ENSG00000082898.16|XPO1|TIA1|TIA1	956	-	7.7129283	1.3586625	-1.0	-1.0
chr2	61525123	61525269	ENSG00000082898.16|XPO1|TIA1|TIA1	923	-	6.7951336	1.1121333	-1.0	-1.0
chr2	61478538	61478738	ENSG00000082898.16|XPO1|TIA1|TIA1	943	-	6.9407816	1.2472034	-1.0	-1.0
chr2	61537322	61537432	ENSG00000082898.16|XPO1|TIA1|TIA1	954	-	7.286202	1.3406469	-1.0	-1.0
chr2	61868493	61868613	ENSG00000115484.14|CCT4|TIA1|TIA1	906	-	6.8398085	1.0258868	-1.0	-1.0
chr2	62224496	62224661	ENSG00000170340.10|B3GNT2|TIA1|TIA1	910	+	6.5863843	1.0475378	-1.0	-1.0
chr2	62858510	62858620	ENSG00000115504.14|EHBP1|TIA1|TIA1	910	+	6.5689144	1.0472608	-1.0	-1.0
chr2	62864981	62865081	ENSG00000115504.14|EHBP1|TIA1|TIA1	901	+	6.652674	1.0033982	-1.0	-1.0
chr2	62884232	62884472	ENSG00000115504.14|EHBP1|TIA1|TIA1	941	+	7.2239723	1.2258921	-1.0	-1.0
chr2	63046284	63046484	ENSG00000115504.14|EHBP1|TIA1|TIA1	991	+	8.274238	2.025685	-1.0	-1.0
chr2	62831653	62831778	ENSG00000115504.14|EHBP1|TIA1|TIA1	901	+	6.436976	1.0060464	-1.0	-1.0
chr2	62771623	62771783	ENSG00000115504.14|EHBP1|TIA1|TIA1	918	+	6.6731515	1.0847226	-1.0	-1.0
chr2	62952547	62952747	ENSG00000115504.14|EHBP1|TIA1|TIA1	966	+	7.5341773	1.4688292	-1.0	-1.0
chr2	62900882	62901062	ENSG00000115504.14|EHBP1|TIA1|TIA1	917	+	6.647456	1.0788381	-1.0	-1.0
chr2	62707295	62707415	ENSG00000115504.14|EHBP1|TIA1|TIA1	923	+	4.858136	1.1118432	-1.0	-1.0
chr2	62771353	62771508	ENSG00000115504.14|EHBP1|TIA1|TIA1	913	+	6.633748	1.0593302	-1.0	-1.0
chr2	62874547	62874647	ENSG00000115504.14|EHBP1|TIA1|TIA1	908	+	6.604771	1.0352151	-1.0	-1.0
chr2	62955646	62955801	ENSG00000115504.14|EHBP1|TIA1|TIA1	932	+	6.8863516	1.1669035	-1.0	-1.0
chr2	62776134	62776239	ENSG00000115504.14|EHBP1|TIA1|TIA1	910	+	6.567875	1.045955	-1.0	-1.0
chr2	63933225	63933405	ENSG00000143952.19|VPS54|TIA1|TIA1	934	-	7.151998	1.1784903	-1.0	-1.0
chr2	64634040	64634340	ENSG00000179833.4|SERTAD2|TIA1|TIA1	955	-	7.2529106	1.3451186	-1.0	-1.0
chr2	65129791	65129891	ENSG00000138069.16|RAB1A|TIA1|TIA1	905	-	6.4701223	1.020906	-1.0	-1.0
chr2	65088054	65088429	ENSG00000138069.16|RAB1A|TIA1|TIA1	942	-	6.694598	1.2377768	-1.0	-1.0
chr2	65271008	65271193	ENSG00000138071.13|ACTR2|TIA1|TIA1	907	+	6.973031	1.0300161	-1.0	-1.0
chr2	65268683	65269453	ENSG00000138071.13|ACTR2|TIA1|TIA1	997	+	7.4333405	2.493924	-1.0	-1.0
chr2	65310850	65311095	ENSG00000198369.9|SPRED2|TIA1|TIA1	940	-	7.321998	1.2198285	-1.0	-1.0
chr2	65311305	65311490	ENSG00000198369.9|SPRED2|TIA1|TIA1	929	-	7.1760063	1.1503191	-1.0	-1.0
chr2	68180342	68180527	ENSG00000273398.6|AC017083.4|TIA1|TIA1	911	-	6.738472	1.0528392	-1.0	-1.0
chr2	68178837	68179202	ENSG00000273398.6|AC017083.4|TIA1|TIA1	979	-	7.324435	1.6764728	-1.0	-1.0
chr2	68178856	68179201	ENSG00000221823.10|PPP3R1|TIA1|TIA1	978	-	7.2420454	1.6665595	-1.0	-1.0
chr2	68180346	68180526	ENSG00000221823.10|PPP3R1|TIA1|TIA1	912	-	6.7512	1.0561073	-1.0	-1.0
chr2	69324533	69324768	ENSG00000198380.12|GFPT1|TIA1|TIA1	972	-	7.876713	1.5464602	-1.0	-1.0
chr2	69325283	69325473	ENSG00000198380.12|GFPT1|TIA1|TIA1	914	-	6.813152	1.0671475	-1.0	-1.0
chr2	69369865	69369995	ENSG00000198380.12|GFPT1|TIA1|TIA1	996	-	7.8924894	2.4234622	-1.0	-1.0
chr2	69324323	69324518	ENSG00000198380.12|GFPT1|TIA1|TIA1	929	-	6.972402	1.1468172	-1.0	-1.0
chr2	69326013	69326148	ENSG00000198380.12|GFPT1|TIA1|TIA1	909	-	6.8825426	1.0391243	-1.0	-1.0
chr2	69325553	69325723	ENSG00000198380.12|GFPT1|TIA1|TIA1	917	-	6.863853	1.0834937	-1.0	-1.0
chr2	69349104	69349299	ENSG00000198380.12|GFPT1|TIA1|TIA1	944	-	7.080124	1.2484196	-1.0	-1.0
chr2	70051089	70051269	ENSG00000179818.13|PCBP1-AS1|TIA1|TIA1	919	-	6.76759	1.0939314	-1.0	-1.0
chr2	70085591	70085776	ENSG00000179818.13|PCBP1-AS1|TIA1|TIA1	905	-	6.624325	1.0230423	-1.0	-1.0
chr2	70086316	70086488	ENSG00000179818.13|PCBP1-AS1|TIA1|TIA1	981	-	5.518999	1.7248065	-1.0	-1.0
chr2	70089043	70089143	ENSG00000169564.6|PCBP1|TIA1|TIA1	962	+	8.05635	1.4203001	-1.0	-1.0
chr2	70088803	70089013	ENSG00000169564.6|PCBP1|TIA1|TIA1	950	+	7.662647	1.2974083	-1.0	-1.0
chr2	70228826	70229076	ENSG00000115998.7|C2orf42|TIA1|TIA1	943	-	7.145843	1.2454586	-1.0	-1.0
chr2	70228446	70228611	ENSG00000115998.7|C2orf42|TIA1|TIA1	930	-	6.849474	1.1551384	-1.0	-1.0
chr2	70225121	70225296	ENSG00000115998.7|C2orf42|TIA1|TIA1	911	-	6.0084167	1.0490625	-1.0	-1.0
chr2	70225356	70225546	ENSG00000115998.7|C2orf42|TIA1|TIA1	962	-	6.055946	1.4245903	-1.0	-1.0
chr2	70229131	70229266	ENSG00000115998.7|C2orf42|TIA1|TIA1	925	-	6.9733334	1.1242771	-1.0	-1.0
chr2	70228226	70228411	ENSG00000115998.7|C2orf42|TIA1|TIA1	931	-	6.913618	1.1583467	-1.0	-1.0
chr2	70228897	70229077	ENSG00000116001.15|TIA1|TIA1|TIA1	943	-	7.1514664	1.242591	-1.0	-1.0
chr2	70228462	70228612	ENSG00000116001.15|TIA1|TIA1|TIA1	934	-	6.922226	1.1813186	-1.0	-1.0
chr2	70225121	70225296	ENSG00000116001.15|TIA1|TIA1|TIA1	911	-	6.0084167	1.0490501	-1.0	-1.0
chr2	70229132	70229267	ENSG00000116001.15|TIA1|TIA1|TIA1	925	-	6.9755535	1.1260823	-1.0	-1.0
chr2	70225393	70225548	ENSG00000116001.15|TIA1|TIA1|TIA1	957	-	6.025726	1.368007	-1.0	-1.0
chr2	70227363	70227463	ENSG00000116001.15|TIA1|TIA1|TIA1	909	-	6.5280204	1.0389166	-1.0	-1.0
chr2	70228224	70228343	ENSG00000116001.15|TIA1|TIA1|TIA1	929	-	6.87794	1.1468573	-1.0	-1.0
chr2	70279223	70279418	ENSG00000116005.11|PCYOX1|TIA1|TIA1	939	+	7.1291337	1.2147516	-1.0	-1.0
chr2	70277908	70278008	ENSG00000116005.11|PCYOX1|TIA1|TIA1	908	+	6.526982	1.0364082	-1.0	-1.0
chr2	70986110	70986305	ENSG00000258881.6|AC007040.2|TIA1|TIA1	946	-	6.127929	1.2664623	-1.0	-1.0
chr2	70985905	70986100	ENSG00000258881.6|AC007040.2|TIA1|TIA1	941	-	7.268455	1.2293682	-1.0	-1.0
chr2	70986112	70986302	ENSG00000144043.11|TEX261|TIA1|TIA1	949	-	6.298685	1.2966748	-1.0	-1.0
chr2	70985937	70986102	ENSG00000144043.11|TEX261|TIA1|TIA1	943	-	7.296844	1.2433321	-1.0	-1.0
chr2	71332345	71332505	ENSG00000075292.18|ZNF638|TIA1|TIA1	919	+	4.624479	1.0892887	-1.0	-1.0
chr2	71380512	71380687	ENSG00000075292.18|ZNF638|TIA1|TIA1	902	+	6.6322064	1.0107652	-1.0	-1.0
chr2	71409534	71409734	ENSG00000075292.18|ZNF638|TIA1|TIA1	943	+	7.145935	1.2428083	-1.0	-1.0
chr2	73252839	73253021	ENSG00000135624.15|CCT7|TIA1|TIA1	983	+	7.3727555	1.7588465	-1.0	-1.0
chr2	73426733	73426928	ENSG00000116127.17|ALMS1|TIA1|TIA1	933	+	6.9200277	1.1723107	-1.0	-1.0
chr2	74155172	74155282	ENSG00000114978.17|MOB1A|TIA1|TIA1	905	-	6.670997	1.0219622	-1.0	-1.0
chr2	74156167	74156342	ENSG00000114978.17|MOB1A|TIA1|TIA1	912	-	6.790317	1.0560324	-1.0	-1.0
chr2	74214868	74215188	ENSG00000065911.11|MTHFD2|TIA1|TIA1	955	+	7.674851	1.3442352	-1.0	-1.0
chr2	74214233	74214428	ENSG00000065911.11|MTHFD2|TIA1|TIA1	937	+	6.815997	1.1973172	-1.0	-1.0
chr2	74528130	74528250	ENSG00000115307.16|AUP1|TIA1|TIA1	918	-	5.1126857	1.0841886	-1.0	-1.0
chr2	74890916	74891101	ENSG00000159399.9|HK2|TIA1|TIA1	919	+	6.7912717	1.0907323	-1.0	-1.0
chr2	74878921	74879031	ENSG00000159399.9|HK2|TIA1|TIA1	944	+	7.110405	1.2522365	-1.0	-1.0
chr2	85321259	85321424	ENSG00000152291.13|TGOLN2|TIA1|TIA1	923	-	5.3130617	1.1162169	-1.0	-1.0
chr2	85320569	85320674	ENSG00000152291.13|TGOLN2|TIA1|TIA1	901	-	6.435872	1.0029763	-1.0	-1.0
chr2	85318019	85318349	ENSG00000152291.13|TGOLN2|TIA1|TIA1	992	-	8.326789	2.0845647	-1.0	-1.0
chr2	85321944	85322074	ENSG00000152291.13|TGOLN2|TIA1|TIA1	906	-	5.2135763	1.0258704	-1.0	-1.0
chr2	85318374	85318489	ENSG00000152291.13|TGOLN2|TIA1|TIA1	910	-	6.5623593	1.048017	-1.0	-1.0
chr2	85320764	85321044	ENSG00000152291.13|TGOLN2|TIA1|TIA1	934	-	6.5930357	1.1828307	-1.0	-1.0
chr2	85321484	85321604	ENSG00000152291.13|TGOLN2|TIA1|TIA1	907	-	6.555983	1.0294656	-1.0	-1.0
chr2	85319989	85320134	ENSG00000152291.13|TGOLN2|TIA1|TIA1	907	-	3.4901345	1.0332888	-1.0	-1.0
chr2	85321824	85321929	ENSG00000152291.13|TGOLN2|TIA1|TIA1	903	-	6.520936	1.0134115	-1.0	-1.0
chr2	85320239	85320549	ENSG00000152291.13|TGOLN2|TIA1|TIA1	988	-	8.274448	1.9304119	-1.0	-1.0
chr2	85322554	85322759	ENSG00000152291.13|TGOLN2|TIA1|TIA1	997	-	6.1514673	2.4940648	-1.0	-1.0
chr2	85350616	85350716	ENSG00000042445.13|RETSAT|TIA1|TIA1	907	-	6.5035853	1.0293113	-1.0	-1.0
chr2	85390217	85390372	ENSG00000115459.17|ELMOD3|TIA1|TIA1	916	+	6.6536813	1.0731602	-1.0	-1.0
chr2	85543365	85543510	ENSG00000168906.12|MAT2A|TIA1|TIA1	936	+	4.8217673	1.1949462	-1.0	-1.0
chr2	85543010	85543165	ENSG00000168906.12|MAT2A|TIA1|TIA1	968	+	7.2563004	1.4987779	-1.0	-1.0
chr2	85543679	85543874	ENSG00000168906.12|MAT2A|TIA1|TIA1	928	+	4.9355702	1.1442586	-1.0	-1.0
chr2	85541467	85541637	ENSG00000168906.12|MAT2A|TIA1|TIA1	911	+	6.609008	1.0512525	-1.0	-1.0
chr2	85549732	85549927	ENSG00000115486.11|GGCX|TIA1|TIA1	939	-	5.623646	1.2162234	-1.0	-1.0
chr2	85608383	85608583	ENSG00000168887.10|C2orf68|TIA1|TIA1	974	-	7.018388	1.5931052	-1.0	-1.0
chr2	85608608	85608788	ENSG00000168887.10|C2orf68|TIA1|TIA1	909	-	6.738857	1.0397276	-1.0	-1.0
chr2	85645067	85645172	ENSG00000168883.19|USP39|TIA1|TIA1	907	+	6.5004187	1.0299597	-1.0	-1.0
chr2	86125082	86125207	ENSG00000132300.18|PTCD3|TIA1|TIA1	937	+	6.4611435	1.198322	-1.0	-1.0
chr2	86130662	86130787	ENSG00000132300.18|PTCD3|TIA1|TIA1	932	+	6.889305	1.1662648	-1.0	-1.0
chr2	86133227	86133337	ENSG00000132300.18|PTCD3|TIA1|TIA1	902	+	6.8963065	1.008066	-1.0	-1.0
chr2	86777502	86777692	ENSG00000153561.12|RMND5A|TIA1|TIA1	908	+	6.715969	1.0354431	-1.0	-1.0
chr2	86777252	86777447	ENSG00000153561.12|RMND5A|TIA1|TIA1	965	+	7.4783993	1.4600164	-1.0	-1.0
chr2	86775252	86775457	ENSG00000153561.12|RMND5A|TIA1|TIA1	975	+	8.012231	1.6009775	-1.0	-1.0
chr2	86774047	86774242	ENSG00000153561.12|RMND5A|TIA1|TIA1	915	+	6.8722734	1.068919	-1.0	-1.0
chr2	88556750	88556940	ENSG00000172071.11|EIF2AK3|TIA1|TIA1	918	-	6.755771	1.0878161	-1.0	-1.0
chr2	88750740	88750930	ENSG00000153574.8|RPIA|TIA1|TIA1	949	+	7.445696	1.294471	-1.0	-1.0
chr2	96193120	96193230	ENSG00000084090.13|STARD7|TIA1|TIA1	904	-	6.695956	1.0196365	-1.0	-1.0
chr2	96186033	96186238	ENSG00000084090.13|STARD7|TIA1|TIA1	936	-	5.336605	1.1951212	-1.0	-1.0
chr2	96185083	96185233	ENSG00000084090.13|STARD7|TIA1|TIA1	905	-	5.132144	1.0245239	-1.0	-1.0
chr2	96185733	96185953	ENSG00000084090.13|STARD7|TIA1|TIA1	972	-	7.916897	1.5527126	-1.0	-1.0
chr2	96185278	96185478	ENSG00000084090.13|STARD7|TIA1|TIA1	994	-	6.6424527	2.2427623	-1.0	-1.0
chr2	96274700	96274885	ENSG00000144028.14|SNRNP200|TIA1|TIA1	922	-	6.918266	1.1064819	-1.0	-1.0
chr2	96859885	96860000	ENSG00000168758.10|SEMA4C|TIA1|TIA1	904	-	4.9070044	1.0179509	-1.0	-1.0
chr2	98624555	98624720	ENSG00000071073.12|MGAT4A|TIA1|TIA1	937	-	7.143917	1.1981506	-1.0	-1.0
chr2	98623470	98623665	ENSG00000071073.12|MGAT4A|TIA1|TIA1	949	-	7.2206483	1.2935643	-1.0	-1.0
chr2	98624955	98625085	ENSG00000071073.12|MGAT4A|TIA1|TIA1	937	-	7.072218	1.1990935	-1.0	-1.0
chr2	99319551	99319676	ENSG00000115514.11|TXNDC9|TIA1|TIA1	908	-	6.9921727	1.0381843	-1.0	-1.0
chr2	99424654	99424780	ENSG00000135945.9|REV1|TIA1|TIA1	922	-	6.750369	1.1077365	-1.0	-1.0
chr2	100836297	100836447	ENSG00000232034.1|AC092168.2|TIA1|TIA1	903	+	6.4599504	1.0140537	-1.0	-1.0
chr2	100861439	100861564	ENSG00000170485.16|NPAS2|TIA1|TIA1	910	+	6.5545173	1.0440704	-1.0	-1.0
chr2	100836309	100836444	ENSG00000170485.16|NPAS2|TIA1|TIA1	903	+	6.4589596	1.0138438	-1.0	-1.0
chr2	100878599	100878719	ENSG00000170485.16|NPAS2|TIA1|TIA1	902	+	6.563985	1.0105803	-1.0	-1.0
chr2	101030392	101030582	ENSG00000204634.12|TBC1D8|TIA1|TIA1	912	-	6.680896	1.0568671	-1.0	-1.0
chr2	101032377	101032557	ENSG00000204634.12|TBC1D8|TIA1|TIA1	920	-	6.6991735	1.0968885	-1.0	-1.0
chr2	101277075	101277200	ENSG00000163162.8|RNF149|TIA1|TIA1	904	-	6.6146855	1.0188465	-1.0	-1.0
chr2	101276570	101276920	ENSG00000163162.8|RNF149|TIA1|TIA1	959	-	6.302612	1.3917683	-1.0	-1.0
chr2	101276305	101276415	ENSG00000163162.8|RNF149|TIA1|TIA1	916	-	6.6688476	1.0751969	-1.0	-1.0
chr2	101750883	101751033	ENSG00000071054.16|MAP4K4|TIA1|TIA1	935	+	6.561913	1.1849508	-1.0	-1.0
chr2	101894375	101894689	ENSG00000071054.16|MAP4K4|TIA1|TIA1	949	+	7.3026004	1.2966127	-1.0	-1.0
chr2	101891360	101891545	ENSG00000071054.16|MAP4K4|TIA1|TIA1	919	+	4.897032	1.0897316	-1.0	-1.0
chr2	101891750	101892010	ENSG00000071054.16|MAP4K4|TIA1|TIA1	999	+	8.735339	2.8259025	-1.0	-1.0
chr2	101844311	101844471	ENSG00000071054.16|MAP4K4|TIA1|TIA1	976	+	7.8055377	1.6164931	-1.0	-1.0
chr2	101867431	101867626	ENSG00000071054.16|MAP4K4|TIA1|TIA1	930	+	6.98635	1.1520262	-1.0	-1.0
chr2	101698538	101698678	ENSG00000071054.16|MAP4K4|TIA1|TIA1	935	+	3.9539351	1.1845284	-1.0	-1.0
chr2	101859852	101859977	ENSG00000071054.16|MAP4K4|TIA1|TIA1	927	+	6.921344	1.136601	-1.0	-1.0
chr2	102178432	102178577	ENSG00000115594.11|IL1R1|TIA1|TIA1	921	+	6.749035	1.1006761	-1.0	-1.0
chr2	102179542	102179732	ENSG00000115594.11|IL1R1|TIA1|TIA1	917	+	6.7985134	1.0819508	-1.0	-1.0
chr2	106093687	106093862	ENSG00000115652.14|UXS1|TIA1|TIA1	952	-	7.2266846	1.3147182	-1.0	-1.0
chr2	106093317	106093512	ENSG00000115652.14|UXS1|TIA1|TIA1	923	-	5.3693376	1.1152384	-1.0	-1.0
chr2	109585719	109585824	ENSG00000186522.14|SEPT10|TIA1|TIA1	914	-	6.635083	1.0643196	-1.0	-1.0
chr2	112009953	112010058	ENSG00000153208.16|MERTK|TIA1|TIA1	916	+	6.8498187	1.0758076	-1.0	-1.0
chr2	112663228	112663468	ENSG00000144136.10|SLC20A1|TIA1|TIA1	931	+	5.6122293	1.1590624	-1.0	-1.0
chr2	113133480	113133670	ENSG00000136689.18|IL1RN|TIA1|TIA1	917	+	6.8367558	1.0825078	-1.0	-1.0
chr2	113133265	113133400	ENSG00000136689.18|IL1RN|TIA1|TIA1	940	+	7.208234	1.2214663	-1.0	-1.0
chr2	113742603	113742788	ENSG00000115084.13|SLC35F5|TIA1|TIA1	916	-	6.6527643	1.0732789	-1.0	-1.0
chr2	113713841	113713966	ENSG00000115084.13|SLC35F5|TIA1|TIA1	906	-	6.4914165	1.0268291	-1.0	-1.0
chr2	113719163	113719348	ENSG00000115084.13|SLC35F5|TIA1|TIA1	964	-	7.7345505	1.4391208	-1.0	-1.0
chr2	117830691	117830876	ENSG00000088205.12|DDX18|TIA1|TIA1	932	+	7.3770723	1.1683881	-1.0	-1.0
chr2	117830891	117831171	ENSG00000088205.12|DDX18|TIA1|TIA1	965	+	7.830823	1.4562649	-1.0	-1.0
chr2	117822805	117822960	ENSG00000088205.12|DDX18|TIA1|TIA1	916	+	6.682331	1.0756342	-1.0	-1.0
chr2	117936511	117936661	ENSG00000125633.10|CCDC93|TIA1|TIA1	937	-	5.6710978	1.2036539	-1.0	-1.0
chr2	118109635	118109760	ENSG00000125629.14|INSIG2|TIA1|TIA1	916	+	6.664442	1.0752418	-1.0	-1.0
chr2	118109850	118110045	ENSG00000125629.14|INSIG2|TIA1|TIA1	925	+	6.7887363	1.1232932	-1.0	-1.0
chr2	118101345	118101455	ENSG00000125629.14|INSIG2|TIA1|TIA1	901	+	6.4458485	1.0054508	-1.0	-1.0
chr2	118108750	118108910	ENSG00000125629.14|INSIG2|TIA1|TIA1	932	+	6.9228487	1.1653724	-1.0	-1.0
chr2	118096432	118096627	ENSG00000125629.14|INSIG2|TIA1|TIA1	944	+	7.143125	1.2504617	-1.0	-1.0
chr2	118108520	118108720	ENSG00000125629.14|INSIG2|TIA1|TIA1	983	+	8.025203	1.7624444	-1.0	-1.0
chr2	119372284	119372479	ENSG00000155368.16|DBI|TIA1|TIA1	924	+	5.903011	1.1214857	-1.0	-1.0
chr2	121340390	121340560	ENSG00000074054.17|CLASP1|TIA1|TIA1	928	-	6.947535	1.1433887	-1.0	-1.0
chr2	121730762	121730957	ENSG00000155438.11|NIFK|TIA1|TIA1	964	-	7.442224	1.4383893	-1.0	-1.0
chr2	121757399	121757569	ENSG00000211460.11|TSN|TIA1|TIA1	912	+	6.60047	1.0546048	-1.0	-1.0
chr2	127257289	127257484	ENSG00000163161.12|ERCC3|TIA1|TIA1	961	-	7.5227575	1.4096612	-1.0	-1.0
chr2	127738969	127739084	ENSG00000136709.11|WDR33|TIA1|TIA1	906	-	6.4965587	1.0249515	-1.0	-1.0
chr2	127847605	127847725	ENSG00000144231.10|POLR2D|TIA1|TIA1	916	-	7.0847054	1.0769482	-1.0	-1.0
chr2	127862774	127862964	ENSG00000144233.9|AMMECR1L|TIA1|TIA1	916	-	6.6924553	1.0774949	-1.0	-1.0
chr2	128289764	128289864	ENSG00000136720.6|HS6ST1|TIA1|TIA1	914	-	6.6604605	1.0662974	-1.0	-1.0
chr2	131047975	131048075	ENSG00000152102.17|FAM168B|TIA1|TIA1	901	-	6.51964	1.0029763	-1.0	-1.0
chr2	131147011	131147161	ENSG00000115762.16|PLEKHB2|TIA1|TIA1	909	+	6.6948943	1.0413349	-1.0	-1.0
chr2	131146666	131146856	ENSG00000115762.16|PLEKHB2|TIA1|TIA1	927	+	6.8686485	1.13961	-1.0	-1.0
chr2	131146871	131146981	ENSG00000115762.16|PLEKHB2|TIA1|TIA1	907	+	6.7824073	1.0309755	-1.0	-1.0
chr2	131149626	131149746	ENSG00000115762.16|PLEKHB2|TIA1|TIA1	902	+	6.63375	1.008532	-1.0	-1.0
chr2	134451918	134452133	ENSG00000152127.8|MGAT5|TIA1|TIA1	966	+	7.6778703	1.4726329	-1.0	-1.0
chr2	134450768	134450943	ENSG00000152127.8|MGAT5|TIA1|TIA1	938	+	7.1259203	1.2092929	-1.0	-1.0
chr2	134449153	134449358	ENSG00000152127.8|MGAT5|TIA1|TIA1	953	+	5.0007396	1.3290441	-1.0	-1.0
chr2	134412522	134412632	ENSG00000152127.8|MGAT5|TIA1|TIA1	911	+	6.590005	1.0509447	-1.0	-1.0
chr2	134453823	134453923	ENSG00000152127.8|MGAT5|TIA1|TIA1	902	+	5.088649	1.0072125	-1.0	-1.0
chr2	135906856	135907051	ENSG00000115866.10|DARS|TIA1|TIA1	926	-	7.1637826	1.1319193	-1.0	-1.0
chr2	137975272	137975417	ENSG00000150540.13|HNMT|TIA1|TIA1	928	+	6.822013	1.1430497	-1.0	-1.0
chr2	137966403	137966503	ENSG00000150540.13|HNMT|TIA1|TIA1	905	+	6.4701223	1.020648	-1.0	-1.0
chr2	137965388	137965583	ENSG00000150540.13|HNMT|TIA1|TIA1	940	+	5.9705977	1.2190562	-1.0	-1.0
chr2	137966898	137967083	ENSG00000150540.13|HNMT|TIA1|TIA1	914	+	5.1357503	1.0644362	-1.0	-1.0
chr2	138500641	138500754	ENSG00000228043.5|AC114763.1|TIA1|TIA1	933	-	5.293014	1.17527	-1.0	-1.0
chr2	138569240	138569435	ENSG00000144228.8|SPOPL|TIA1|TIA1	941	+	7.316611	1.2318023	-1.0	-1.0
chr2	138573926	138574101	ENSG00000241772.2|AC092620.2|TIA1|TIA1	910	+	6.5985074	1.0467035	-1.0	-1.0
chr2	138569241	138569436	ENSG00000241772.2|AC092620.2|TIA1|TIA1	942	+	7.3238163	1.2339771	-1.0	-1.0
chr2	147844981	147845116	ENSG00000121989.14|ACVR2A|TIA1|TIA1	905	+	6.508876	1.0217661	-1.0	-1.0
chr2	151423267	151423412	ENSG00000080345.17|RIF1|TIA1|TIA1	908	+	6.9462733	1.0380546	-1.0	-1.0
chr2	151802826	151802926	ENSG00000162980.16|ARL5A|TIA1|TIA1	901	-	6.600735	1.0033332	-1.0	-1.0
chr2	152640914	152641024	ENSG00000157827.19|FMNL2|TIA1|TIA1	905	+	6.4711986	1.0214328	-1.0	-1.0
chr2	152619173	152619313	ENSG00000157827.19|FMNL2|TIA1|TIA1	943	+	7.1114526	1.246944	-1.0	-1.0
chr2	152625562	152625667	ENSG00000157827.19|FMNL2|TIA1|TIA1	916	+	6.640163	1.0768934	-1.0	-1.0
chr2	152649035	152649495	ENSG00000157827.19|FMNL2|TIA1|TIA1	935	+	6.4184337	1.1877677	-1.0	-1.0
chr2	152348235	152348340	ENSG00000157827.19|FMNL2|TIA1|TIA1	903	+	6.4665804	1.0149468	-1.0	-1.0
chr2	152645499	152645609	ENSG00000157827.19|FMNL2|TIA1|TIA1	910	+	4.9947605	1.0475502	-1.0	-1.0
chr2	152693267	152693432	ENSG00000196504.15|PRPF40A|TIA1|TIA1	917	-	6.6794066	1.0817877	-1.0	-1.0
chr2	152656933	152657133	ENSG00000196504.15|PRPF40A|TIA1|TIA1	980	-	8.134215	1.6905766	-1.0	-1.0
chr2	152655342	152655582	ENSG00000196504.15|PRPF40A|TIA1|TIA1	951	-	7.6913342	1.3117352	-1.0	-1.0
chr2	159762993	159763103	ENSG00000136536.14|MARCH7|TIA1|TIA1	923	+	6.741882	1.1128774	-1.0	-1.0
chr2	160273280	160273470	ENSG00000153250.19|RBMS1|TIA1|TIA1	923	-	7.0271244	1.1135168	-1.0	-1.0
chr2	160272240	160272355	ENSG00000153250.19|RBMS1|TIA1|TIA1	905	-	6.535859	1.0203921	-1.0	-1.0
chr2	160274130	160274325	ENSG00000153250.19|RBMS1|TIA1|TIA1	955	-	7.5103903	1.34235	-1.0	-1.0
chr2	160273605	160273720	ENSG00000153250.19|RBMS1|TIA1|TIA1	904	-	6.6537952	1.0177159	-1.0	-1.0
chr2	164794885	164795005	ENSG00000082438.15|COBLL1|TIA1|TIA1	910	-	6.574445	1.0474008	-1.0	-1.0
chr2	164840858	164840993	ENSG00000082438.15|COBLL1|TIA1|TIA1	932	-	6.097785	1.1643763	-1.0	-1.0
chr2	164721946	164722106	ENSG00000082438.15|COBLL1|TIA1|TIA1	912	-	6.715831	1.0548488	-1.0	-1.0
chr2	165874251	165874381	ENSG00000123607.14|TTC21B|TIA1|TIA1	902	-	6.574557	1.0078517	-1.0	-1.0
chr2	166375576	166375691	ENSG00000169432.14|SCN9A|TIA1|TIA1	971	-	7.6439285	1.5434849	-1.0	-1.0
chr2	168769929	168770029	ENSG00000172292.14|CERS6|TIA1|TIA1	904	+	6.8451967	1.015481	-1.0	-1.0
chr2	169811832	169811992	ENSG00000138385.15|SSB|TIA1|TIA1	908	+	7.028445	1.0359094	-1.0	-1.0
chr2	169946392	169946517	ENSG00000144357.16|UBR3|TIA1|TIA1	919	+	7.0163183	1.0927985	-1.0	-1.0
chr2	170717723	170717878	ENSG00000204335.3|SP5|TIA1|TIA1	906	+	5.1988	1.0279264	-1.0	-1.0
chr2	172504890	172505015	ENSG00000091409.14|ITGA6|TIA1|TIA1	903	+	6.4793844	1.0113896	-1.0	-1.0
chr2	173364027	173364207	ENSG00000144354.13|CDCA7|TIA1|TIA1	929	+	7.002938	1.1504667	-1.0	-1.0
chr2	173908813	173909008	ENSG00000172845.14|SP3|TIA1|TIA1	962	-	7.2888193	1.4199895	-1.0	-1.0
chr2	174222906	174223032	ENSG00000138430.15|OLA1|TIA1|TIA1	921	-	6.9254627	1.104509	-1.0	-1.0
chr2	175080577	175080712	ENSG00000115966.16|ATF2|TIA1|TIA1	903	-	6.4633403	1.0150112	-1.0	-1.0
chr2	175178177	175178397	ENSG00000154518.9|ATP5G3|TIA1|TIA1	930	-	7.19948	1.155198	-1.0	-1.0
chr2	177216675	177216771	ENSG00000170144.20|HNRNPA3|TIA1|TIA1	982	+	3.9378846	1.7421858	-1.0	-1.0
chr2	177222851	177222996	ENSG00000170144.20|HNRNPA3|TIA1|TIA1	914	+	6.619985	1.0661807	-1.0	-1.0
chr2	177221951	177222096	ENSG00000170144.20|HNRNPA3|TIA1|TIA1	903	+	6.58599	1.0151496	-1.0	-1.0
chr2	177219741	177219876	ENSG00000170144.20|HNRNPA3|TIA1|TIA1	901	+	6.7027946	1.002879	-1.0	-1.0
chr2	177222126	177222301	ENSG00000170144.20|HNRNPA3|TIA1|TIA1	918	+	6.728549	1.0859393	-1.0	-1.0
chr2	178539978	178540088	ENSG00000237298.9|TTN-AS1|TIA1|TIA1	907	+	6.5134573	1.0316365	-1.0	-1.0
chr2	182728595	182728710	ENSG00000077232.17|DNAJC10|TIA1|TIA1	904	+	6.474588	1.0190799	-1.0	-1.0
chr2	182778065	182778255	ENSG00000077232.17|DNAJC10|TIA1|TIA1	914	+	6.6840243	1.0630927	-1.0	-1.0
chr2	182925484	182925764	ENSG00000061676.14|NCKAP1|TIA1|TIA1	917	-	6.7962303	1.0783961	-1.0	-1.0
chr2	183133623	183133753	ENSG00000163002.12|NUP35|TIA1|TIA1	950	+	7.2222195	1.302491	-1.0	-1.0
chr2	186630517	186630652	ENSG00000138448.11|ITGAV|TIA1|TIA1	903	+	6.5142097	1.0150286	-1.0	-1.0
chr2	186677571	186677766	ENSG00000138448.11|ITGAV|TIA1|TIA1	925	+	6.849962	1.1222645	-1.0	-1.0
chr2	186633374	186633494	ENSG00000138448.11|ITGAV|TIA1|TIA1	906	+	6.4876666	1.0262419	-1.0	-1.0
chr2	187466184	187466489	ENSG00000003436.15|TFPI|TIA1|TIA1	980	-	7.8264184	1.7035533	-1.0	-1.0
chr2	187466569	187466919	ENSG00000003436.15|TFPI|TIA1|TIA1	997	-	8.587648	2.490653	-1.0	-1.0
chr2	187529243	187529358	ENSG00000003436.15|TFPI|TIA1|TIA1	940	-	7.0374346	1.2239637	-1.0	-1.0
chr2	187464349	187464799	ENSG00000003436.15|TFPI|TIA1|TIA1	916	-	6.6845975	1.0741359	-1.0	-1.0
chr2	187465419	187465539	ENSG00000003436.15|TFPI|TIA1|TIA1	910	-	6.7491446	1.0460825	-1.0	-1.0
chr2	187554047	187554199	ENSG00000003436.15|TFPI|TIA1|TIA1	970	-	5.834115	1.5184008	-1.0	-1.0
chr2	187466009	187466179	ENSG00000003436.15|TFPI|TIA1|TIA1	909	-	6.5378413	1.0422097	-1.0	-1.0
chr2	187465119	187465249	ENSG00000003436.15|TFPI|TIA1|TIA1	911	-	4.995032	1.0515572	-1.0	-1.0
chr2	189448834	189448944	ENSG00000115368.9|WDR75|TIA1|TIA1	910	+	6.5474315	1.0453944	-1.0	-1.0
chr2	189666500	189666600	ENSG00000138381.9|ASNSD1|TIA1|TIA1	901	+	6.652674	1.0033982	-1.0	-1.0
chr2	189783778	189783903	ENSG00000128699.13|ORMDL1|TIA1|TIA1	906	-	6.523299	1.027214	-1.0	-1.0
chr2	189782561	189782756	ENSG00000128699.13|ORMDL1|TIA1|TIA1	938	-	5.349068	1.2086322	-1.0	-1.0
chr2	190932861	190932966	ENSG00000115419.12|GLS|TIA1|TIA1	922	+	7.235677	1.1066184	-1.0	-1.0
chr2	190896658	190896973	ENSG00000115419.12|GLS|TIA1|TIA1	940	+	7.09565	1.2237806	-1.0	-1.0
chr2	190933411	190933591	ENSG00000115419.12|GLS|TIA1|TIA1	905	+	6.533406	1.021439	-1.0	-1.0
chr2	190934986	190935289	ENSG00000115419.12|GLS|TIA1|TIA1	984	+	8.462913	1.7997632	-1.0	-1.0
chr2	190932971	190933071	ENSG00000115419.12|GLS|TIA1|TIA1	904	+	6.6794143	1.0199877	-1.0	-1.0
chr2	190933706	190933916	ENSG00000115419.12|GLS|TIA1|TIA1	926	+	7.208009	1.1313059	-1.0	-1.0
chr2	197392063	197392303	ENSG00000115524.15|SF3B1|TIA1|TIA1	907	-	6.20816	1.0317354	-1.0	-1.0
chr2	197420043	197420478	ENSG00000115524.15|SF3B1|TIA1|TIA1	991	-	8.278897	2.0605774	-1.0	-1.0
chr2	197418933	197419043	ENSG00000115524.15|SF3B1|TIA1|TIA1	903	-	6.458003	1.0148585	-1.0	-1.0
chr2	197474736	197474926	ENSG00000115520.8|COQ10B|TIA1|TIA1	924	+	7.082532	1.1170607	-1.0	-1.0
chr2	197495135	197495350	ENSG00000144381.16|HSPD1|TIA1|TIA1	964	-	7.5543814	1.4384983	-1.0	-1.0
chr2	197494222	197494342	ENSG00000144381.16|HSPD1|TIA1|TIA1	934	-	7.0952635	1.1802431	-1.0	-1.0
chr2	199946487	199946667	ENSG00000162971.10|TYW5|TIA1|TIA1	911	-	6.5724835	1.049604	-1.0	-1.0
chr2	200478080	200478305	ENSG00000196141.13|SPATS2L|TIA1|TIA1	982	+	8.245746	1.7415206	-1.0	-1.0
chr2	200425691	200425841	ENSG00000196141.13|SPATS2L|TIA1|TIA1	902	+	4.91681	1.0103092	-1.0	-1.0
chr2	200853103	200853263	ENSG00000013441.15|CLK1|TIA1|TIA1	910	-	6.625038	1.047241	-1.0	-1.0
chr2	202206934	202207109	ENSG00000116030.16|SUMO1|TIA1|TIA1	905	-	6.639871	1.02253	-1.0	-1.0
chr2	207766230	207766380	ENSG00000163251.3|FZD5|TIA1|TIA1	916	-	6.6370387	1.0745537	-1.0	-1.0
chr2	207769144	207769259	ENSG00000163251.3|FZD5|TIA1|TIA1	922	-	5.2101836	1.1092564	-1.0	-1.0
chr2	207765800	207765960	ENSG00000163251.3|FZD5|TIA1|TIA1	946	-	5.3795614	1.264837	-1.0	-1.0
chr2	207766585	207766835	ENSG00000163251.3|FZD5|TIA1|TIA1	966	-	5.814775	1.4644444	-1.0	-1.0
chr2	208236921	208237036	ENSG00000138413.13|IDH1|TIA1|TIA1	918	-	7.2517138	1.0883962	-1.0	-1.0
chr2	210020148	210020323	ENSG00000197713.14|RPE|TIA1|TIA1	907	+	6.6415143	1.0303773	-1.0	-1.0
chr2	210028856	210028961	ENSG00000272807.1|AC007038.2|TIA1|TIA1	906	+	6.4842033	1.0249349	-1.0	-1.0
chr2	210035244	210035344	ENSG00000229127.1|AC007038.1|TIA1|TIA1	902	+	6.5207	1.0102434	-1.0	-1.0
chr2	215345732	215345927	ENSG00000138363.14|ATIC|TIA1|TIA1	967	+	6.548397	1.4764504	-1.0	-1.0
chr2	215349590	215349770	ENSG00000138363.14|ATIC|TIA1|TIA1	922	+	6.9566226	1.1091502	-1.0	-1.0
chr2	215360444	215360709	ENSG00000115414.18|FN1|TIA1|TIA1	989	-	7.9844203	1.9422063	-1.0	-1.0
chr2	215421925	215422085	ENSG00000115414.18|FN1|TIA1|TIA1	926	-	4.730361	1.1329927	-1.0	-1.0
chr2	215380094	215380489	ENSG00000115414.18|FN1|TIA1|TIA1	970	-	5.7428107	1.5251993	-1.0	-1.0
chr2	215423816	215424011	ENSG00000115414.18|FN1|TIA1|TIA1	934	-	6.0019054	1.1820174	-1.0	-1.0
chr2	215430573	215430714	ENSG00000115414.18|FN1|TIA1|TIA1	954	-	7.2968545	1.3348639	-1.0	-1.0
chr2	215367733	215367908	ENSG00000115414.18|FN1|TIA1|TIA1	979	-	6.40212	1.6677767	-1.0	-1.0
chr2	215398193	215398383	ENSG00000115414.18|FN1|TIA1|TIA1	927	-	6.972477	1.1380428	-1.0	-1.0
chr2	215397498	215397679	ENSG00000115414.18|FN1|TIA1|TIA1	915	-	6.7857447	1.0707337	-1.0	-1.0
chr2	215365385	215365504	ENSG00000115414.18|FN1|TIA1|TIA1	920	-	6.911907	1.0952442	-1.0	-1.0
chr2	215375418	215375573	ENSG00000115414.18|FN1|TIA1|TIA1	922	-	6.904679	1.1085376	-1.0	-1.0
chr2	215420802	215420947	ENSG00000115414.18|FN1|TIA1|TIA1	926	-	6.8126855	1.1319249	-1.0	-1.0
chr2	215431007	215431112	ENSG00000115414.18|FN1|TIA1|TIA1	902	-	6.4508367	1.0066881	-1.0	-1.0
chr2	215366613	215366908	ENSG00000115414.18|FN1|TIA1|TIA1	993	-	6.540047	2.126373	-1.0	-1.0
chr2	215381874	215382254	ENSG00000115414.18|FN1|TIA1|TIA1	995	-	6.295576	2.289543	-1.0	-1.0
chr2	215414670	215414860	ENSG00000115414.18|FN1|TIA1|TIA1	968	-	6.4052453	1.4917907	-1.0	-1.0
chr2	215435239	215435434	ENSG00000115414.18|FN1|TIA1|TIA1	935	-	6.338731	1.1861362	-1.0	-1.0
chr2	215381109	215381304	ENSG00000115414.18|FN1|TIA1|TIA1	918	-	6.7682467	1.0883526	-1.0	-1.0
chr2	215431207	215431397	ENSG00000115414.18|FN1|TIA1|TIA1	918	-	6.8858433	1.086786	-1.0	-1.0
chr2	215420947	215421142	ENSG00000115414.18|FN1|TIA1|TIA1	950	-	6.3783665	1.2968942	-1.0	-1.0
chr2	215366433	215366538	ENSG00000115414.18|FN1|TIA1|TIA1	915	-	6.837018	1.0693427	-1.0	-1.0
chr2	215424770	215424965	ENSG00000115414.18|FN1|TIA1|TIA1	950	-	7.3776026	1.3029771	-1.0	-1.0
chr2	215435019	215435129	ENSG00000115414.18|FN1|TIA1|TIA1	912	-	6.767891	1.055718	-1.0	-1.0
chr2	215391861	215391986	ENSG00000115414.18|FN1|TIA1|TIA1	913	-	6.7000017	1.0622343	-1.0	-1.0
chr2	215393211	215393341	ENSG00000115414.18|FN1|TIA1|TIA1	914	-	5.300361	1.0655257	-1.0	-1.0
chr2	215360809	215361626	ENSG00000115414.18|FN1|TIA1|TIA1	997	-	4.9562707	2.5526671	-1.0	-1.0
chr2	215406135	215406237	ENSG00000115414.18|FN1|TIA1|TIA1	934	-	4.4445605	1.1774685	-1.0	-1.0
chr2	215370097	215370293	ENSG00000115414.18|FN1|TIA1|TIA1	941	-	6.9886565	1.2264597	-1.0	-1.0
chr2	215384189	215384324	ENSG00000115414.18|FN1|TIA1|TIA1	940	-	7.066837	1.2229809	-1.0	-1.0
chr2	215394396	215394521	ENSG00000115414.18|FN1|TIA1|TIA1	921	-	6.2315865	1.1006603	-1.0	-1.0
chr2	216116872	216116977	ENSG00000079246.15|XRCC5|TIA1|TIA1	903	+	4.966674	1.0122925	-1.0	-1.0
chr2	216205352	216205547	ENSG00000079246.15|XRCC5|TIA1|TIA1	922	+	7.001886	1.1082944	-1.0	-1.0
chr2	216206037	216206157	ENSG00000079246.15|XRCC5|TIA1|TIA1	922	+	7.0920978	1.1091955	-1.0	-1.0
chr2	216500748	216500893	ENSG00000197756.9|RPL37A|TIA1|TIA1	905	+	6.5760202	1.0202075	-1.0	-1.0
chr2	216500018	216500148	ENSG00000197756.9|RPL37A|TIA1|TIA1	942	+	7.121985	1.235504	-1.0	-1.0
chr2	218254125	218254280	ENSG00000163466.15|ARPC2|TIA1|TIA1	924	+	6.811088	1.1204475	-1.0	-1.0
chr2	218228737	218228927	ENSG00000163466.15|ARPC2|TIA1|TIA1	953	+	7.4199266	1.330924	-1.0	-1.0
chr2	218264277	218264377	ENSG00000127837.9|AAMP|TIA1|TIA1	909	-	5.07773	1.0397143	-1.0	-1.0
chr2	218275271	218275441	ENSG00000135926.14|TMBIM1|TIA1|TIA1	915	-	6.643166	1.0696251	-1.0	-1.0
chr2	218747679	218747859	ENSG00000135912.10|TTLL4|TIA1|TIA1	913	+	6.6508474	1.0593557	-1.0	-1.0
chr2	218815145	218815293	ENSG00000135929.8|CYP27A1|TIA1|TIA1	931	+	6.991968	1.160045	-1.0	-1.0
chr2	218812371	218812501	ENSG00000135929.8|CYP27A1|TIA1|TIA1	904	+	6.482468	1.0161878	-1.0	-1.0
chr2	219182762	219182862	ENSG00000144567.10|RETREG2|TIA1|TIA1	902	+	6.4647145	1.0072125	-1.0	-1.0
chr2	219182967	219183157	ENSG00000144567.10|RETREG2|TIA1|TIA1	964	+	5.7250404	1.4425981	-1.0	-1.0
chr2	219219764	219219894	ENSG00000198925.10|ATG9A|TIA1|TIA1	904	-	4.4670253	1.0195395	-1.0	-1.0
chr2	219234257	219234397	ENSG00000163516.13|ANKZF1|TIA1|TIA1	916	+	6.6329026	1.0772152	-1.0	-1.0
chr2	222908370	222908535	ENSG00000123983.13|ACSL3|TIA1|TIA1	935	+	6.9328175	1.1887589	-1.0	-1.0
chr2	222941776	222942161	ENSG00000123983.13|ACSL3|TIA1|TIA1	968	+	7.183913	1.4883709	-1.0	-1.0
chr2	222919202	222919317	ENSG00000123983.13|ACSL3|TIA1|TIA1	928	+	6.8511295	1.1399448	-1.0	-1.0
chr2	222908782	222908997	ENSG00000123983.13|ACSL3|TIA1|TIA1	987	+	8.304072	1.893797	-1.0	-1.0
chr2	223875441	223875631	ENSG00000085449.14|WDFY1|TIA1|TIA1	921	-	6.8085837	1.1030389	-1.0	-1.0
chr2	223967147	223967307	ENSG00000135900.3|MRPL44|TIA1|TIA1	906	+	6.780128	1.0266067	-1.0	-1.0
chr2	223975331	223975481	ENSG00000135919.12|SERPINE2|TIA1|TIA1	907	-	6.5160866	1.0330831	-1.0	-1.0
chr2	226735661	226735821	ENSG00000169047.5|IRS1|TIA1|TIA1	907	-	6.514567	1.0309625	-1.0	-1.0
chr2	227342819	227342924	ENSG00000168958.19|MFF|TIA1|TIA1	926	+	7.021819	1.1321325	-1.0	-1.0
chr2	227528630	227528820	ENSG00000173744.17|AGFG1|TIA1|TIA1	925	+	6.893837	1.1273872	-1.0	-1.0
chr2	227523925	227524045	ENSG00000173744.17|AGFG1|TIA1|TIA1	950	+	7.218065	1.3029822	-1.0	-1.0
chr2	227817096	227817564	ENSG00000115009.11|CCL20|TIA1|TIA1	982	+	8.009581	1.7549933	-1.0	-1.0
chr2	229807573	229807743	ENSG00000153827.13|TRIP12|TIA1|TIA1	952	-	6.645437	1.316369	-1.0	-1.0
chr2	229773980	229774115	ENSG00000153827.13|TRIP12|TIA1|TIA1	919	-	5.733184	1.0926355	-1.0	-1.0
chr2	230878982	230879248	ENSG00000135916.15|ITM2C|TIA1|TIA1	938	+	6.0749264	1.208949	-1.0	-1.0
chr2	231048831	231049031	ENSG00000204128.5|C2orf72|TIA1|TIA1	973	+	6.256478	1.566462	-1.0	-1.0
chr2	231454710	231455140	ENSG00000115053.15|NCL|TIA1|TIA1	969	-	7.167235	1.5047084	-1.0	-1.0
chr2	231457525	231457660	ENSG00000115053.15|NCL|TIA1|TIA1	916	-	6.7601104	1.0746098	-1.0	-1.0
chr2	231458795	231458985	ENSG00000115053.15|NCL|TIA1|TIA1	903	-	6.548408	1.0142989	-1.0	-1.0
chr2	231711983	231712118	ENSG00000187514.16|PTMA|TIA1|TIA1	911	+	6.5690193	1.0528078	-1.0	-1.0
chr2	232550237	232550422	ENSG00000221944.6|TIGD1|TIA1|TIA1	923	-	6.7665706	1.1149783	-1.0	-1.0
chr2	232815706	232815846	ENSG00000204120.14|GIGYF2|TIA1|TIA1	909	+	6.534698	1.0395572	-1.0	-1.0
chr2	233295321	233295441	ENSG00000085978.21|ATG16L1|TIA1|TIA1	904	+	6.761422	1.0173016	-1.0	-1.0
chr2	235609059	235609159	ENSG00000157985.18|AGAP1|TIA1|TIA1	919	+	6.6945267	1.0941544	-1.0	-1.0
chr2	237577746	237577846	ENSG00000124839.12|RAB17|TIA1|TIA1	921	-	6.721421	1.1013999	-1.0	-1.0
chr2	237765527	237765722	ENSG00000124831.18|LRRFIP1|TIA1|TIA1	981	+	8.02016	1.714227	-1.0	-1.0
chr2	238446663	238446778	ENSG00000065802.11|ASB1|TIA1|TIA1	906	+	6.5372653	1.0286257	-1.0	-1.0
chr2	238447798	238447918	ENSG00000065802.11|ASB1|TIA1|TIA1	906	+	6.5121665	1.0260252	-1.0	-1.0
chr2	239397613	239397758	ENSG00000068024.16|HDAC4|TIA1|TIA1	907	-	6.524629	1.0337751	-1.0	-1.0
chr2	239352562	239352672	ENSG00000068024.16|HDAC4|TIA1|TIA1	914	-	6.651587	1.0676029	-1.0	-1.0
chr2	239093519	239093634	ENSG00000068024.16|HDAC4|TIA1|TIA1	922	-	6.7266593	1.1053574	-1.0	-1.0
chr2	240013136	240013326	ENSG00000130414.11|NDUFA10|TIA1|TIA1	937	-	7.128491	1.1985428	-1.0	-1.0
chr2	241315452	241315569	ENSG00000115677.16|HDLBP|TIA1|TIA1	917	-	6.662007	1.0817428	-1.0	-1.0
chr2	241271776	241271876	ENSG00000115677.16|HDLBP|TIA1|TIA1	902	-	6.4929833	1.0102434	-1.0	-1.0
chr2	241352802	241352947	ENSG00000168385.17|SEPT2|TIA1|TIA1	949	+	7.2553844	1.2942152	-1.0	-1.0
chr2	241335350	241335450	ENSG00000168385.17|SEPT2|TIA1|TIA1	907	+	6.5248995	1.0302336	-1.0	-1.0
chr2	241351992	241352357	ENSG00000168385.17|SEPT2|TIA1|TIA1	948	+	6.4986053	1.2849362	-1.0	-1.0
chr2	241337400	241337625	ENSG00000168385.17|SEPT2|TIA1|TIA1	999	+	7.782092	3.046479	-1.0	-1.0
chr2	241352392	241352732	ENSG00000168385.17|SEPT2|TIA1|TIA1	926	+	7.1516333	1.1326212	-1.0	-1.0
chr2	241711501	241711623	ENSG00000168395.15|ING5|TIA1|TIA1	953	+	7.3059354	1.3248309	-1.0	-1.0
chr20	300122	300317	ENSG00000247315.3|ZCCHC3|TIA1|TIA1	965	+	7.9693227	1.4518583	-1.0	-1.0
chr20	298522	298622	ENSG00000247315.3|ZCCHC3|TIA1|TIA1	905	+	6.5228066	1.0228986	-1.0	-1.0
chr20	298857	299422	ENSG00000247315.3|ZCCHC3|TIA1|TIA1	925	+	6.7657337	1.1223015	-1.0	-1.0
chr20	483596	483851	ENSG00000101266.17|CSNK2A1|TIA1|TIA1	947	-	7.339868	1.2769306	-1.0	-1.0
chr20	483016	483116	ENSG00000101266.17|CSNK2A1|TIA1|TIA1	902	-	6.889121	1.0079699	-1.0	-1.0
chr20	481191	481346	ENSG00000101266.17|CSNK2A1|TIA1|TIA1	920	-	6.833761	1.0967978	-1.0	-1.0
chr20	482866	482986	ENSG00000101266.17|CSNK2A1|TIA1|TIA1	906	-	6.501439	1.0248295	-1.0	-1.0
chr20	1368965	1369255	ENSG00000274322.1|AL136531.2|TIA1|TIA1	947	-	4.515666	1.2743807	-1.0	-1.0
chr20	1369565	1369750	ENSG00000274322.1|AL136531.2|TIA1|TIA1	943	-	7.487777	1.2447114	-1.0	-1.0
chr20	1372205	1372380	ENSG00000274322.1|AL136531.2|TIA1|TIA1	914	-	6.6192884	1.0651984	-1.0	-1.0
chr20	1369800	1369925	ENSG00000274322.1|AL136531.2|TIA1|TIA1	927	-	7.196419	1.1355634	-1.0	-1.0
chr20	1369285	1369480	ENSG00000274322.1|AL136531.2|TIA1|TIA1	979	-	8.292703	1.6879164	-1.0	-1.0
chr20	1369797	1369927	ENSG00000088832.16|FKBP1A|TIA1|TIA1	928	-	7.2261634	1.1451521	-1.0	-1.0
chr20	1372240	1372380	ENSG00000088832.16|FKBP1A|TIA1|TIA1	912	-	6.585036	1.0542535	-1.0	-1.0
chr20	1369282	1369482	ENSG00000088832.16|FKBP1A|TIA1|TIA1	978	-	8.218608	1.6507863	-1.0	-1.0
chr20	1369027	1369257	ENSG00000088832.16|FKBP1A|TIA1|TIA1	945	-	4.3852363	1.262215	-1.0	-1.0
chr20	1369562	1369747	ENSG00000088832.16|FKBP1A|TIA1|TIA1	942	-	7.468216	1.2401903	-1.0	-1.0
chr20	2145828	2146018	ENSG00000125834.12|STK35|TIA1|TIA1	934	+	7.0914645	1.1825733	-1.0	-1.0
chr20	2143898	2144233	ENSG00000125834.12|STK35|TIA1|TIA1	922	+	6.134323	1.1091344	-1.0	-1.0
chr20	2148293	2148528	ENSG00000125834.12|STK35|TIA1|TIA1	949	+	7.6289644	1.2963442	-1.0	-1.0
chr20	2461813	2461928	ENSG00000125835.18|SNRPB|TIA1|TIA1	903	-	5.1701694	1.0123882	-1.0	-1.0
chr20	2462514	2462635	ENSG00000125835.18|SNRPB|TIA1|TIA1	954	-	7.2686434	1.3397467	-1.0	-1.0
chr20	2461633	2461788	ENSG00000125835.18|SNRPB|TIA1|TIA1	961	-	5.7912016	1.4090585	-1.0	-1.0
chr20	2656446	2656636	ENSG00000101361.16|NOP56|TIA1|TIA1	985	+	4.416767	1.8234997	-1.0	-1.0
chr20	3038143	3038333	ENSG00000132670.20|PTPRA|TIA1|TIA1	926	+	6.9840093	1.1285338	-1.0	-1.0
chr20	3650727	3651037	ENSG00000088812.17|ATRN|TIA1|TIA1	933	+	6.8964705	1.1709019	-1.0	-1.0
chr20	4187469	4187669	ENSG00000088826.17|SMOX|TIA1|TIA1	966	+	5.262681	1.4675674	-1.0	-1.0
chr20	4700325	4700495	ENSG00000171867.16|PRNP|TIA1|TIA1	927	+	5.6263237	1.1394681	-1.0	-1.0
chr20	4699920	4700125	ENSG00000171867.16|PRNP|TIA1|TIA1	997	+	4.8657365	2.5650017	-1.0	-1.0
chr20	4701125	4701290	ENSG00000171867.16|PRNP|TIA1|TIA1	921	+	6.774569	1.1034752	-1.0	-1.0
chr20	4701295	4701585	ENSG00000171867.16|PRNP|TIA1|TIA1	931	+	6.9572625	1.1591461	-1.0	-1.0
chr20	4852460	4852685	ENSG00000089057.14|SLC23A2|TIA1|TIA1	995	-	5.6054544	2.324292	-1.0	-1.0
chr20	4970641	4970792	ENSG00000089057.14|SLC23A2|TIA1|TIA1	912	-	6.6729517	1.054307	-1.0	-1.0
chr20	4856660	4856825	ENSG00000089057.14|SLC23A2|TIA1|TIA1	953	-	7.1051626	1.3257171	-1.0	-1.0
chr20	5100004	5100269	ENSG00000089063.14|TMEM230|TIA1|TIA1	929	-	7.006495	1.1507211	-1.0	-1.0
chr20	5100379	5100484	ENSG00000089063.14|TMEM230|TIA1|TIA1	903	-	6.678694	1.0138805	-1.0	-1.0
chr20	5190276	5190476	ENSG00000101290.13|CDS2|TIA1|TIA1	957	+	6.818165	1.3687483	-1.0	-1.0
chr20	5191336	5191436	ENSG00000101290.13|CDS2|TIA1|TIA1	900	+	6.463625	1.0018951	-1.0	-1.0
chr20	6015440	6015555	ENSG00000088766.11|CRLS1|TIA1|TIA1	905	+	6.5699167	1.0244892	-1.0	-1.0
chr20	8171648	8171803	ENSG00000182621.17|PLCB1|TIA1|TIA1	901	+	6.5034256	1.0058831	-1.0	-1.0
chr20	8489361	8489496	ENSG00000182621.17|PLCB1|TIA1|TIA1	901	+	6.4203224	1.003422	-1.0	-1.0
chr20	8150383	8150498	ENSG00000182621.17|PLCB1|TIA1|TIA1	942	+	7.2904596	1.2391887	-1.0	-1.0
chr20	10638648	10639238	ENSG00000101384.11|JAG1|TIA1|TIA1	997	-	7.072748	2.568422	-1.0	-1.0
chr20	10638423	10638583	ENSG00000101384.11|JAG1|TIA1|TIA1	921	-	4.252062	1.100856	-1.0	-1.0
chr20	10638208	10638378	ENSG00000101384.11|JAG1|TIA1|TIA1	918	-	6.689146	1.0856534	-1.0	-1.0
chr20	10641336	10641459	ENSG00000101384.11|JAG1|TIA1|TIA1	926	-	6.7946424	1.1296748	-1.0	-1.0
chr20	13479019	13479189	ENSG00000089123.15|TASP1|TIA1|TIA1	911	-	6.5697002	1.0525408	-1.0	-1.0
chr20	16670640	16670742	ENSG00000200494.1|Y_RNA|TIA1|TIA1	970	-	8.206926	1.5277567	-1.0	-1.0
chr20	17620177	17620298	ENSG00000125844.15|RRBP1|TIA1|TIA1	909	-	6.6084266	1.0426573	-1.0	-1.0
chr20	17613742	17613937	ENSG00000125844.15|RRBP1|TIA1|TIA1	980	-	3.411508	1.7085048	-1.0	-1.0
chr20	17658472	17658595	ENSG00000125844.15|RRBP1|TIA1|TIA1	947	-	7.228826	1.2732239	-1.0	-1.0
chr20	17951327	17951499	ENSG00000089006.16|SNX5|TIA1|TIA1	938	-	6.5383444	1.2057785	-1.0	-1.0
chr20	17957542	17957737	ENSG00000089006.16|SNX5|TIA1|TIA1	923	-	6.843609	1.1142874	-1.0	-1.0
chr20	17943026	17943126	ENSG00000089006.16|SNX5|TIA1|TIA1	909	-	6.869501	1.0426066	-1.0	-1.0
chr20	17968057	17968157	ENSG00000089006.16|SNX5|TIA1|TIA1	902	-	4.9884405	1.007774	-1.0	-1.0
chr20	17943996	17944171	ENSG00000089006.16|SNX5|TIA1|TIA1	947	-	7.203926	1.272589	-1.0	-1.0
chr20	17964042	17964157	ENSG00000089006.16|SNX5|TIA1|TIA1	926	-	6.797289	1.1326615	-1.0	-1.0
chr20	17941811	17941946	ENSG00000089006.16|SNX5|TIA1|TIA1	921	-	5.631586	1.1003263	-1.0	-1.0
chr20	17942086	17942241	ENSG00000089006.16|SNX5|TIA1|TIA1	916	-	5.6231804	1.0748223	-1.0	-1.0
chr20	17950023	17950131	ENSG00000089006.16|SNX5|TIA1|TIA1	935	-	7.122183	1.1888005	-1.0	-1.0
chr20	17943711	17943821	ENSG00000089006.16|SNX5|TIA1|TIA1	901	-	6.7193894	1.0057878	-1.0	-1.0
chr20	17966762	17966877	ENSG00000089006.16|SNX5|TIA1|TIA1	918	-	6.8020816	1.0837919	-1.0	-1.0
chr20	17948780	17948880	ENSG00000089006.16|SNX5|TIA1|TIA1	907	-	6.577628	1.0298821	-1.0	-1.0
chr20	17944336	17944531	ENSG00000089006.16|SNX5|TIA1|TIA1	942	-	7.5605807	1.2358726	-1.0	-1.0
chr20	17967097	17967292	ENSG00000089006.16|SNX5|TIA1|TIA1	947	-	7.2759066	1.2795819	-1.0	-1.0
chr20	17964922	17965042	ENSG00000089006.16|SNX5|TIA1|TIA1	927	-	6.1737714	1.1362485	-1.0	-1.0
chr20	17968057	17968157	ENSG00000125850.10|OVOL2|TIA1|TIA1	902	-	4.9884405	1.0074298	-1.0	-1.0
chr20	17957542	17957737	ENSG00000125850.10|OVOL2|TIA1|TIA1	923	-	6.843609	1.1142796	-1.0	-1.0
chr20	17966762	17966877	ENSG00000125850.10|OVOL2|TIA1|TIA1	918	-	6.8020816	1.0837919	-1.0	-1.0
chr20	17964042	17964157	ENSG00000125850.10|OVOL2|TIA1|TIA1	926	-	6.797289	1.1327085	-1.0	-1.0
chr20	17967097	17967292	ENSG00000125850.10|OVOL2|TIA1|TIA1	947	-	7.2759066	1.2796011	-1.0	-1.0
chr20	17964922	17965042	ENSG00000125850.10|OVOL2|TIA1|TIA1	927	-	6.1737714	1.1362879	-1.0	-1.0
chr20	17970370	17970500	ENSG00000125871.13|MGME1|TIA1|TIA1	916	+	6.7228413	1.074257	-1.0	-1.0
chr20	18560790	18561025	ENSG00000101310.14|SEC23B|TIA1|TIA1	966	+	7.7675014	1.474152	-1.0	-1.0
chr20	18569400	18569550	ENSG00000232388.4|SMIM26|TIA1|TIA1	913	+	6.971403	1.05843	-1.0	-1.0
chr20	18569401	18569551	ENSG00000125821.11|DTD1|TIA1|TIA1	912	+	6.9571195	1.0571439	-1.0	-1.0
chr20	20035957	20036147	ENSG00000101343.14|CRNKL1|TIA1|TIA1	945	-	7.485072	1.2585605	-1.0	-1.0
chr20	21206369	21206469	ENSG00000088970.15|KIZ|TIA1|TIA1	907	+	6.4993625	1.0298821	-1.0	-1.0
chr20	21389377	21389567	ENSG00000088930.7|XRN2|TIA1|TIA1	913	+	7.0530925	1.0615393	-1.0	-1.0
chr20	22563312	22563472	ENSG00000259974.2|LINC00261|TIA1|TIA1	907	-	5.0343065	1.0298517	-1.0	-1.0
chr20	22563312	22563472	ENSG00000283932.1|AL121722.1|TIA1|TIA1	907	-	5.0343065	1.0298322	-1.0	-1.0
chr20	22581420	22581600	ENSG00000283932.1|AL121722.1|TIA1|TIA1	921	-	7.225914	1.1021439	-1.0	-1.0
chr20	22581419	22581604	ENSG00000125798.14|FOXA2|TIA1|TIA1	921	-	7.2208796	1.1006211	-1.0	-1.0
chr20	23633647	23633822	ENSG00000101439.8|CST3|TIA1|TIA1	986	-	4.4041896	1.8429221	-1.0	-1.0
chr20	25548678	25548798	ENSG00000101004.14|NINL|TIA1|TIA1	917	-	6.76465	1.0801058	-1.0	-1.0
chr20	31538248	31538358	ENSG00000101294.16|HM13|TIA1|TIA1	904	+	6.463057	1.0167396	-1.0	-1.0
chr20	31664656	31664801	ENSG00000171552.12|BCL2L1|TIA1|TIA1	926	-	4.2161326	1.1314025	-1.0	-1.0
chr20	31686726	31686831	ENSG00000171552.12|BCL2L1|TIA1|TIA1	927	-	6.907095	1.1383743	-1.0	-1.0
chr20	31691781	31691976	ENSG00000171552.12|BCL2L1|TIA1|TIA1	910	-	6.5837736	1.0474144	-1.0	-1.0
chr20	32165479	32165774	ENSG00000101337.15|TM9SF4|TIA1|TIA1	969	+	5.549056	1.5137622	-1.0	-1.0
chr20	32167004	32167179	ENSG00000101337.15|TM9SF4|TIA1|TIA1	930	+	6.9230976	1.1533874	-1.0	-1.0
chr20	32196177	32196277	ENSG00000126003.6|PLAGL2|TIA1|TIA1	936	-	7.37639	1.1922935	-1.0	-1.0
chr20	32236252	32236442	ENSG00000101346.13|POFUT1|TIA1|TIA1	925	+	4.255872	1.12287	-1.0	-1.0
chr20	32237922	32238072	ENSG00000101346.13|POFUT1|TIA1|TIA1	904	+	6.667171	1.0178807	-1.0	-1.0
chr20	32430073	32430173	ENSG00000171456.16|ASXL1|TIA1|TIA1	923	+	6.8319206	1.1147794	-1.0	-1.0
chr20	32438126	32438336	ENSG00000171456.16|ASXL1|TIA1|TIA1	967	+	7.7709007	1.4803374	-1.0	-1.0
chr20	32369123	32369238	ENSG00000171456.16|ASXL1|TIA1|TIA1	927	+	6.93604	1.1365367	-1.0	-1.0
chr20	32849896	32850071	ENSG00000101367.8|MAPRE1|TIA1|TIA1	916	+	6.903813	1.0762837	-1.0	-1.0
chr20	33017842	33018007	ENSG00000078898.6|BPIFB2|TIA1|TIA1	926	+	6.815162	1.1328182	-1.0	-1.0
chr20	33019115	33019235	ENSG00000078898.6|BPIFB2|TIA1|TIA1	981	+	3.7980201	1.7319998	-1.0	-1.0
chr20	33012907	33013022	ENSG00000078898.6|BPIFB2|TIA1|TIA1	923	+	4.7124434	1.1117187	-1.0	-1.0
chr20	34080114	34080294	ENSG00000125970.11|RALY|TIA1|TIA1	907	+	3.9507246	1.0327578	-1.0	-1.0
chr20	34103243	34103461	ENSG00000125977.6|EIF2S2|TIA1|TIA1	932	-	6.9421206	1.1680541	-1.0	-1.0
chr20	34471515	34471635	ENSG00000078747.14|ITCH|TIA1|TIA1	927	+	6.8320737	1.1379269	-1.0	-1.0
chr20	34508029	34508224	ENSG00000078747.14|ITCH|TIA1|TIA1	945	+	7.3050265	1.2577118	-1.0	-1.0
chr20	34712392	34712577	ENSG00000078804.12|TP53INP2|TIA1|TIA1	907	+	6.529432	1.0327688	-1.0	-1.0
chr20	34776186	34776292	ENSG00000198646.13|NCOA6|TIA1|TIA1	933	-	6.938303	1.1760398	-1.0	-1.0
chr20	35630608	35630818	ENSG00000214078.12|CPNE1|TIA1|TIA1	943	-	7.139497	1.2469374	-1.0	-1.0
chr20	35626450	35626585	ENSG00000214078.12|CPNE1|TIA1|TIA1	946	-	5.419867	1.2670087	-1.0	-1.0
chr20	35626070	35626230	ENSG00000214078.12|CPNE1|TIA1|TIA1	994	-	8.567661	2.197825	-1.0	-1.0
chr20	35738346	35738551	ENSG00000131051.22|RBM39|TIA1|TIA1	980	-	5.882887	1.6899036	-1.0	-1.0
chr20	35708863	35709053	ENSG00000131051.22|RBM39|TIA1|TIA1	913	-	6.639828	1.0625725	-1.0	-1.0
chr20	35728110	35728255	ENSG00000131051.22|RBM39|TIA1|TIA1	911	-	6.595931	1.0506082	-1.0	-1.0
chr20	35729365	35729461	ENSG00000131051.22|RBM39|TIA1|TIA1	934	-	5.309569	1.1776419	-1.0	-1.0
chr20	35731804	35732004	ENSG00000131051.22|RBM39|TIA1|TIA1	992	-	6.5392823	2.1051774	-1.0	-1.0
chr20	35740422	35740582	ENSG00000131051.22|RBM39|TIA1|TIA1	922	-	3.419627	1.1063421	-1.0	-1.0
chr20	35738586	35738967	ENSG00000131051.22|RBM39|TIA1|TIA1	953	-	6.9651814	1.3313531	-1.0	-1.0
chr20	35734730	35734960	ENSG00000131051.22|RBM39|TIA1|TIA1	930	-	6.900786	1.1523389	-1.0	-1.0
chr20	35739002	35739392	ENSG00000131051.22|RBM39|TIA1|TIA1	991	-	7.201793	2.0603385	-1.0	-1.0
chr20	35739527	35740187	ENSG00000131051.22|RBM39|TIA1|TIA1	985	-	7.039092	1.8212172	-1.0	-1.0
chr20	35740587	35740832	ENSG00000131051.22|RBM39|TIA1|TIA1	937	-	6.176968	1.1996114	-1.0	-1.0
chr20	35734061	35734185	ENSG00000131051.22|RBM39|TIA1|TIA1	940	-	4.9613357	1.2199632	-1.0	-1.0
chr20	35707204	35707384	ENSG00000131051.22|RBM39|TIA1|TIA1	931	-	6.1908593	1.1642872	-1.0	-1.0
chr20	35732629	35732806	ENSG00000131051.22|RBM39|TIA1|TIA1	938	-	7.125286	1.2075485	-1.0	-1.0
chr20	35729115	35729311	ENSG00000131051.22|RBM39|TIA1|TIA1	941	-	7.113293	1.225727	-1.0	-1.0
chr20	35714062	35714184	ENSG00000131051.22|RBM39|TIA1|TIA1	933	-	7.002238	1.1761466	-1.0	-1.0
chr20	36046096	36046256	ENSG00000260032.1|NORAD|TIA1|TIA1	905	-	6.5366464	1.0223758	-1.0	-1.0
chr20	36048271	36048471	ENSG00000260032.1|NORAD|TIA1|TIA1	961	-	7.636615	1.4113649	-1.0	-1.0
chr20	36047766	36047931	ENSG00000260032.1|NORAD|TIA1|TIA1	906	-	6.5315037	1.0289522	-1.0	-1.0
chr20	36046731	36046946	ENSG00000260032.1|NORAD|TIA1|TIA1	987	-	4.1933045	1.8965147	-1.0	-1.0
chr20	36049586	36049786	ENSG00000260032.1|NORAD|TIA1|TIA1	994	-	5.8423305	2.2021883	-1.0	-1.0
chr20	36049431	36049571	ENSG00000260032.1|NORAD|TIA1|TIA1	912	-	6.778089	1.0534469	-1.0	-1.0
chr20	36045621	36045776	ENSG00000260032.1|NORAD|TIA1|TIA1	921	-	6.810707	1.1003966	-1.0	-1.0
chr20	36045811	36046046	ENSG00000260032.1|NORAD|TIA1|TIA1	953	-	7.507191	1.3293468	-1.0	-1.0
chr20	36527412	36527592	ENSG00000080845.17|DLGAP4|TIA1|TIA1	912	+	6.639107	1.053572	-1.0	-1.0
chr20	36591879	36591979	ENSG00000118707.9|TGIF2|TIA1|TIA1	901	+	6.51964	1.0029763	-1.0	-1.0
chr20	36573770	36573910	ENSG00000118707.9|TGIF2|TIA1|TIA1	904	+	4.964683	1.017136	-1.0	-1.0
chr20	36592249	36592534	ENSG00000118707.9|TGIF2|TIA1|TIA1	951	+	6.141276	1.3106837	-1.0	-1.0
chr20	36612224	36612329	ENSG00000259399.1|TGIF2-C20orf24|TIA1|TIA1	902	+	6.4929833	1.0102434	-1.0	-1.0
chr20	36591881	36591981	ENSG00000259399.1|TGIF2-C20orf24|TIA1|TIA1	901	+	6.51964	1.0029763	-1.0	-1.0
chr20	36592246	36592536	ENSG00000259399.1|TGIF2-C20orf24|TIA1|TIA1	952	+	6.156652	1.3198128	-1.0	-1.0
chr20	36612224	36612329	ENSG00000101084.17|C20orf24|TIA1|TIA1	902	+	6.4929833	1.0102434	-1.0	-1.0
chr20	36785771	36785956	ENSG00000149639.14|SOGA1|TIA1|TIA1	917	-	6.689672	1.0826226	-1.0	-1.0
chr20	36783731	36783926	ENSG00000149639.14|SOGA1|TIA1|TIA1	926	-	5.344693	1.1302705	-1.0	-1.0
chr20	37210170	37210280	ENSG00000118705.16|RPN2|TIA1|TIA1	922	+	6.77817	1.1084532	-1.0	-1.0
chr20	37241352	37241607	ENSG00000118705.16|RPN2|TIA1|TIA1	1000	+	7.6890965	3.5774393	-1.0	-1.0
chr20	37184373	37184483	ENSG00000118705.16|RPN2|TIA1|TIA1	948	+	7.167472	1.2808013	-1.0	-1.0
chr20	37518371	37518546	ENSG00000166619.12|BLCAP|TIA1|TIA1	962	-	6.954839	1.4147711	-1.0	-1.0
chr20	37517876	37517991	ENSG00000166619.12|BLCAP|TIA1|TIA1	917	-	6.7645884	1.0790756	-1.0	-1.0
chr20	38091910	38092225	ENSG00000101413.11|RPRD1B|TIA1|TIA1	951	+	7.4816914	1.3092288	-1.0	-1.0
chr20	41123454	41123649	ENSG00000198900.5|TOP1|TIA1|TIA1	952	+	7.525901	1.3164998	-1.0	-1.0
chr20	41123894	41124094	ENSG00000198900.5|TOP1|TIA1|TIA1	943	+	5.4895835	1.2454998	-1.0	-1.0
chr20	41551185	41551304	ENSG00000124177.14|CHD6|TIA1|TIA1	923	-	6.8310947	1.1109191	-1.0	-1.0
chr20	43458874	43459144	ENSG00000124193.14|SRSF6|TIA1|TIA1	959	+	5.542105	1.3895094	-1.0	-1.0
chr20	43461382	43461482	ENSG00000124193.14|SRSF6|TIA1|TIA1	901	+	6.51964	1.0029763	-1.0	-1.0
chr20	43458619	43458829	ENSG00000124193.14|SRSF6|TIA1|TIA1	988	+	3.4186692	1.9209952	-1.0	-1.0
chr20	44406232	44406352	ENSG00000101076.16|HNF4A|TIA1|TIA1	988	+	6.1924667	1.9239303	-1.0	-1.0
chr20	44432267	44432462	ENSG00000101076.16|HNF4A|TIA1|TIA1	939	+	6.757232	1.2136285	-1.0	-1.0
chr20	44499350	44499475	ENSG00000132824.13|SERINC3|TIA1|TIA1	910	-	6.627243	1.0466976	-1.0	-1.0
chr20	44497590	44497785	ENSG00000132824.13|SERINC3|TIA1|TIA1	916	-	6.677163	1.074262	-1.0	-1.0
chr20	44499825	44499950	ENSG00000132824.13|SERINC3|TIA1|TIA1	914	-	6.7645593	1.0637741	-1.0	-1.0
chr20	44499575	44499785	ENSG00000132824.13|SERINC3|TIA1|TIA1	976	-	7.149734	1.6280417	-1.0	-1.0
chr20	44908211	44908401	ENSG00000166913.12|YWHAB|TIA1|TIA1	923	+	6.3314466	1.112455	-1.0	-1.0
chr20	44907496	44907791	ENSG00000166913.12|YWHAB|TIA1|TIA1	941	+	6.423892	1.229006	-1.0	-1.0
chr20	44931946	44932191	ENSG00000101104.12|PABPC1L|TIA1|TIA1	998	+	5.390389	2.6062567	-1.0	-1.0
chr20	44930801	44930901	ENSG00000101104.12|PABPC1L|TIA1|TIA1	902	+	6.443568	1.0088089	-1.0	-1.0
chr20	44932846	44933021	ENSG00000101104.12|PABPC1L|TIA1|TIA1	922	+	6.739415	1.1078154	-1.0	-1.0
chr20	45079782	45079959	ENSG00000101109.11|STK4|TIA1|TIA1	952	+	7.6998944	1.3146594	-1.0	-1.0
chr20	45327197	45327297	ENSG00000124145.6|SDC4|TIA1|TIA1	930	-	6.8614364	1.1559966	-1.0	-1.0
chr20	45326477	45326787	ENSG00000124145.6|SDC4|TIA1|TIA1	983	-	6.023697	1.7582552	-1.0	-1.0
chr20	45325317	45325437	ENSG00000124145.6|SDC4|TIA1|TIA1	920	-	6.707593	1.0992656	-1.0	-1.0
chr20	45325812	45326472	ENSG00000124145.6|SDC4|TIA1|TIA1	980	-	6.1693482	1.689395	-1.0	-1.0
chr20	45895103	45895250	ENSG00000064601.16|CTSA|TIA1|TIA1	904	+	4.1634283	1.0167341	-1.0	-1.0
chr20	46060994	46061144	ENSG00000124160.11|NCOA5|TIA1|TIA1	907	-	6.9660463	1.0334936	-1.0	-1.0
chr20	47220120	47220257	ENSG00000101040.19|ZMYND8|TIA1|TIA1	952	-	7.2508073	1.3174361	-1.0	-1.0
chr20	47347731	47347855	ENSG00000101040.19|ZMYND8|TIA1|TIA1	934	-	7.0866847	1.1819541	-1.0	-1.0
chr20	47350983	47351083	ENSG00000101040.19|ZMYND8|TIA1|TIA1	907	-	4.9348493	1.0295092	-1.0	-1.0
chr20	47655705	47655890	ENSG00000124151.18|NCOA3|TIA1|TIA1	931	+	5.4467587	1.1616536	-1.0	-1.0
chr20	47655900	47656005	ENSG00000124151.18|NCOA3|TIA1|TIA1	913	+	6.7275324	1.059967	-1.0	-1.0
chr20	49035702	49035812	ENSG00000124198.8|ARFGEF2|TIA1|TIA1	903	+	6.4748564	1.0110564	-1.0	-1.0
chr20	48995882	48995992	ENSG00000124198.8|ARFGEF2|TIA1|TIA1	933	+	6.9170303	1.1761856	-1.0	-1.0
chr20	48941434	48941579	ENSG00000124198.8|ARFGEF2|TIA1|TIA1	901	+	6.436056	1.0034664	-1.0	-1.0
chr20	48953805	48953915	ENSG00000124198.8|ARFGEF2|TIA1|TIA1	906	+	6.4885006	1.0262203	-1.0	-1.0
chr20	49084162	49084282	ENSG00000124207.16|CSE1L|TIA1|TIA1	929	+	6.9635386	1.1493613	-1.0	-1.0
chr20	49113338	49113603	ENSG00000124214.19|STAU1|TIA1|TIA1	931	-	6.8106437	1.1615993	-1.0	-1.0
chr20	49113843	49114038	ENSG00000124214.19|STAU1|TIA1|TIA1	937	-	7.2062826	1.2021468	-1.0	-1.0
chr20	49235072	49235192	ENSG00000124228.14|DDX27|TIA1|TIA1	913	+	6.7029386	1.0596373	-1.0	-1.0
chr20	49285298	49285603	ENSG00000177410.12|ZFAS1|TIA1|TIA1	935	+	6.3138704	1.1859988	-1.0	-1.0
chr20	49281818	49281923	ENSG00000177410.12|ZFAS1|TIA1|TIA1	903	+	6.5748005	1.0123203	-1.0	-1.0
chr20	49280889	49281004	ENSG00000177410.12|ZFAS1|TIA1|TIA1	908	+	4.461419	1.0375797	-1.0	-1.0
chr20	49283048	49283188	ENSG00000177410.12|ZFAS1|TIA1|TIA1	934	+	7.053914	1.181404	-1.0	-1.0
chr20	49634769	49634944	ENSG00000158470.5|B4GALT5|TIA1|TIA1	953	-	6.97573	1.3278797	-1.0	-1.0
chr20	49635564	49635884	ENSG00000158470.5|B4GALT5|TIA1|TIA1	917	-	5.2637744	1.0807402	-1.0	-1.0
chr20	49634234	49634474	ENSG00000158470.5|B4GALT5|TIA1|TIA1	966	-	7.740046	1.4668977	-1.0	-1.0
chr20	50124200	50124395	ENSG00000124208.16|TMEM189-UBE2V1|TIA1|TIA1	931	-	7.1421137	1.1635385	-1.0	-1.0
chr20	50124800	50124960	ENSG00000124208.16|TMEM189-UBE2V1|TIA1|TIA1	925	-	4.225694	1.1225535	-1.0	-1.0
chr20	50124803	50124963	ENSG00000240849.10|TMEM189|TIA1|TIA1	922	-	4.216345	1.107225	-1.0	-1.0
chr20	50124203	50124398	ENSG00000240849.10|TMEM189|TIA1|TIA1	932	-	7.148606	1.1662763	-1.0	-1.0
chr20	50192173	50192348	ENSG00000172216.5|CEBPB|TIA1|TIA1	938	+	3.8034356	1.2100672	-1.0	-1.0
chr20	50192483	50192689	ENSG00000172216.5|CEBPB|TIA1|TIA1	994	+	7.486509	2.212566	-1.0	-1.0
chr20	50890833	50890973	ENSG00000101126.15|ADNP|TIA1|TIA1	955	-	7.580513	1.3423836	-1.0	-1.0
chr20	50934866	50935061	ENSG00000000419.12|DPM1|TIA1|TIA1	930	-	7.132957	1.1563056	-1.0	-1.0
chr20	51597463	51597653	ENSG00000054793.13|ATP9A|TIA1|TIA1	931	-	6.863246	1.158036	-1.0	-1.0
chr20	53567084	53567244	ENSG00000171940.13|ZNF217|TIA1|TIA1	941	-	7.333347	1.2277426	-1.0	-1.0
chr20	53568629	53568899	ENSG00000171940.13|ZNF217|TIA1|TIA1	934	-	7.130888	1.1787207	-1.0	-1.0
chr20	56366280	56366385	ENSG00000124098.9|FAM210B|TIA1|TIA1	906	+	6.6160994	1.0255593	-1.0	-1.0
chr20	58691748	58691948	ENSG00000254995.4|STX16-NPEPL1|TIA1|TIA1	987	+	5.0012794	1.8717041	-1.0	-1.0
chr20	58691830	58691945	ENSG00000215440.11|NPEPL1|TIA1|TIA1	985	+	4.5502663	1.8199877	-1.0	-1.0
chr20	58892506	58892671	ENSG00000087460.24|GNAS|TIA1|TIA1	937	+	4.857072	1.1998336	-1.0	-1.0
chr20	58899968	58900068	ENSG00000087460.24|GNAS|TIA1|TIA1	938	+	6.992088	1.2045723	-1.0	-1.0
chr20	58892209	58892319	ENSG00000087460.24|GNAS|TIA1|TIA1	912	+	4.2786026	1.0559913	-1.0	-1.0
chr20	61974897	61975042	ENSG00000130699.18|TAF4|TIA1|TIA1	912	-	6.744073	1.0552081	-1.0	-1.0
chr20	61982212	61982402	ENSG00000130699.18|TAF4|TIA1|TIA1	924	-	6.7763085	1.1192199	-1.0	-1.0
chr20	62050532	62050642	ENSG00000130699.18|TAF4|TIA1|TIA1	940	-	7.010939	1.221751	-1.0	-1.0
chr20	62133475	62133600	ENSG00000149657.19|LSM14B|TIA1|TIA1	929	+	6.8356504	1.1485438	-1.0	-1.0
chr20	62134992	62135142	ENSG00000149657.19|LSM14B|TIA1|TIA1	923	+	7.105791	1.1124411	-1.0	-1.0
chr20	62136744	62136914	ENSG00000101182.14|PSMA7|TIA1|TIA1	990	-	8.834075	2.013553	-1.0	-1.0
chr20	62800320	62800425	ENSG00000101189.6|MRGBP|TIA1|TIA1	901	+	6.787134	1.0050944	-1.0	-1.0
chr20	62840966	62841116	ENSG00000092758.15|COL9A3|TIA1|TIA1	906	+	6.5746946	1.027064	-1.0	-1.0
chr20	62926211	62926351	ENSG00000101191.16|DIDO1|TIA1|TIA1	939	-	7.1599226	1.2173898	-1.0	-1.0
chr20	62917256	62917386	ENSG00000101191.16|DIDO1|TIA1|TIA1	913	-	6.59665	1.0620965	-1.0	-1.0
chr20	62897001	62897156	ENSG00000101191.16|DIDO1|TIA1|TIA1	929	-	6.8484516	1.1514939	-1.0	-1.0
chr20	62905557	62905667	ENSG00000101191.16|DIDO1|TIA1|TIA1	903	-	6.511412	1.0140069	-1.0	-1.0
chr20	62948273	62948463	ENSG00000101193.7|GID8|TIA1|TIA1	929	+	7.1202207	1.1463746	-1.0	-1.0
chr20	62945358	62945633	ENSG00000101193.7|GID8|TIA1|TIA1	957	+	6.5655594	1.3703539	-1.0	-1.0
chr20	62944938	62945153	ENSG00000101193.7|GID8|TIA1|TIA1	946	+	7.4941325	1.2711747	-1.0	-1.0
chr20	62943081	62943183	ENSG00000101193.7|GID8|TIA1|TIA1	915	+	6.6614184	1.0716457	-1.0	-1.0
chr20	63196393	63196588	ENSG00000149658.17|YTHDF1|TIA1|TIA1	929	-	7.067159	1.1461834	-1.0	-1.0
chr20	63196043	63196213	ENSG00000149658.17|YTHDF1|TIA1|TIA1	933	-	6.9143744	1.1710341	-1.0	-1.0
chr20	63283850	63283880	ENSG00000101199.12|ARFGAP1|TIA1|TIA1	923	+	4.358599	1.1152656	-1.0	-1.0
chr20	63700261	63700366	ENSG00000101246.19|ARFRP1|TIA1|TIA1	914	-	5.101342	1.0656734	-1.0	-1.0
chr20	63743383	63743493	ENSG00000125520.13|SLC2A4RG|TIA1|TIA1	916	+	4.5471926	1.0758606	-1.0	-1.0
chr20	63881730	63881830	ENSG00000101150.17|TPD52L2|TIA1|TIA1	918	+	6.668073	1.0853176	-1.0	-1.0
chr20	63890134	63890239	ENSG00000101150.17|TPD52L2|TIA1|TIA1	901	+	6.4919095	1.0029763	-1.0	-1.0
chr20	63890614	63890759	ENSG00000101150.17|TPD52L2|TIA1|TIA1	953	+	6.9340544	1.325105	-1.0	-1.0
chr20	63934554	63934709	ENSG00000101152.10|DNAJC5|TIA1|TIA1	942	+	6.986996	1.2365298	-1.0	-1.0
chr20	63895978	63896078	ENSG00000101152.10|DNAJC5|TIA1|TIA1	907	+	6.498305	1.0292072	-1.0	-1.0
chr20	64275405	64275600	ENSG00000203880.11|PCMTD2|TIA1|TIA1	933	+	7.1953144	1.1730487	-1.0	-1.0
chr21	14372694	14372799	ENSG00000155304.5|HSPA13|TIA1|TIA1	900	-	6.4097967	1.0000113	-1.0	-1.0
chr21	15014233	15014338	ENSG00000235609.7|AF127577.4|TIA1|TIA1	956	-	7.385471	1.3554842	-1.0	-1.0
chr21	14961188	14961378	ENSG00000235609.7|AF127577.4|TIA1|TIA1	909	-	6.925534	1.0415949	-1.0	-1.0
chr21	14961728	14961828	ENSG00000235609.7|AF127577.4|TIA1|TIA1	901	-	6.600735	1.0033982	-1.0	-1.0
chr21	15014233	15014338	ENSG00000180530.10|NRIP1|TIA1|TIA1	956	-	7.385471	1.3555214	-1.0	-1.0
chr21	14961234	14961379	ENSG00000180530.10|NRIP1|TIA1|TIA1	912	-	6.939927	1.056191	-1.0	-1.0
chr21	15015071	15015201	ENSG00000180530.10|NRIP1|TIA1|TIA1	901	-	6.5587177	1.0044543	-1.0	-1.0
chr21	15878692	15878877	ENSG00000155313.15|USP25|TIA1|TIA1	933	+	7.032415	1.1740533	-1.0	-1.0
chr21	17567302	17567482	ENSG00000154639.18|CXADR|TIA1|TIA1	920	+	6.806298	1.0957823	-1.0	-1.0
chr21	25880834	25881649	ENSG00000142192.20|APP|TIA1|TIA1	940	-	6.339093	1.2220548	-1.0	-1.0
chr21	31668520	31668705	ENSG00000142168.14|SOD1|TIA1|TIA1	924	+	7.224006	1.1197411	-1.0	-1.0
chr21	31692231	31692391	ENSG00000156304.14|SCAF4|TIA1|TIA1	908	-	6.5536566	1.0341276	-1.0	-1.0
chr21	32759079	32759204	ENSG00000159086.14|PAXBP1|TIA1|TIA1	915	-	6.6256804	1.0716395	-1.0	-1.0
chr21	33450681	33450863	ENSG00000142188.16|TMEM50B|TIA1|TIA1	925	-	6.8091497	1.1239861	-1.0	-1.0
chr21	33559775	33559876	ENSG00000159140.19|SON|TIA1|TIA1	907	+	4.9348493	1.0297284	-1.0	-1.0
chr21	33573024	33573144	ENSG00000159140.19|SON|TIA1|TIA1	905	+	4.3670125	1.0215827	-1.0	-1.0
chr21	33569283	33569413	ENSG00000159140.19|SON|TIA1|TIA1	939	+	7.0954156	1.217724	-1.0	-1.0
chr21	33557870	33558070	ENSG00000159140.19|SON|TIA1|TIA1	981	+	7.8943257	1.7118535	-1.0	-1.0
chr21	37202094	37202289	ENSG00000182670.13|TTC3|TIA1|TIA1	956	+	7.6577353	1.3572803	-1.0	-1.0
chr21	37096580	37096720	ENSG00000182670.13|TTC3|TIA1|TIA1	905	+	6.489724	1.0222975	-1.0	-1.0
chr21	37513560	37513755	ENSG00000157540.19|DYRK1A|TIA1|TIA1	933	+	7.186335	1.1768161	-1.0	-1.0
chr21	38823558	38823818	ENSG00000157557.11|ETS2|TIA1|TIA1	947	+	7.051448	1.2750205	-1.0	-1.0
chr21	43756080	43756255	ENSG00000160209.18|PDXK|TIA1|TIA1	954	+	7.372539	1.3360512	-1.0	-1.0
chr21	43773925	43774130	ENSG00000160213.6|CSTB|TIA1|TIA1	942	-	7.44831	1.236418	-1.0	-1.0
chr21	44458657	44458857	ENSG00000160233.7|LRRC3|TIA1|TIA1	978	+	7.771486	1.6510812	-1.0	-1.0
chr21	44507474	44507654	ENSG00000235890.2|TSPEAR-AS1|TIA1|TIA1	907	+	6.5857453	1.033339	-1.0	-1.0
chr21	44777178	44777308	ENSG00000184787.18|UBE2G2|TIA1|TIA1	944	-	7.0556154	1.2516501	-1.0	-1.0
chr21	44849584	44849689	ENSG00000183255.11|PTTG1IP|TIA1|TIA1	904	-	6.4690447	1.0199877	-1.0	-1.0
chr21	44851289	44851449	ENSG00000183255.11|PTTG1IP|TIA1|TIA1	938	-	6.26826	1.2047654	-1.0	-1.0
chr21	44850789	44850909	ENSG00000183255.11|PTTG1IP|TIA1|TIA1	910	-	5.0103774	1.0437387	-1.0	-1.0
chr21	44865188	44865333	ENSG00000183255.11|PTTG1IP|TIA1|TIA1	929	-	6.338361	1.147194	-1.0	-1.0
chr21	45496342	45496447	ENSG00000182871.14|COL18A1|TIA1|TIA1	908	+	4.971162	1.0381753	-1.0	-1.0
chr21	46140392	46140577	ENSG00000160282.13|FTCD|TIA1|TIA1	928	-	3.883106	1.1410102	-1.0	-1.0
chr21	46149361	46149526	ENSG00000160282.13|FTCD|TIA1|TIA1	911	-	6.5785503	1.0503974	-1.0	-1.0
chr21	46141747	46141877	ENSG00000160282.13|FTCD|TIA1|TIA1	904	-	6.4910936	1.0193864	-1.0	-1.0
chr22	19036286	19036466	ENSG00000070413.19|DGCR2|TIA1|TIA1	955	-	5.7427616	1.3472514	-1.0	-1.0
chr22	19408139	19408314	ENSG00000100084.14|HIRA|TIA1|TIA1	928	-	6.8140674	1.1396875	-1.0	-1.0
chr22	19408139	19408314	ENSG00000242259.8|C22orf39|TIA1|TIA1	928	-	6.8140674	1.1396705	-1.0	-1.0
chr22	20127012	20127202	ENSG00000099901.16|RANBP1|TIA1|TIA1	943	+	6.2305927	1.2467929	-1.0	-1.0
chr22	20953435	20953745	ENSG00000099942.12|CRKL|TIA1|TIA1	923	+	7.0118866	1.1140449	-1.0	-1.0
chr22	24041273	24041378	ENSG00000099991.17|CABIN1|TIA1|TIA1	953	+	5.0354414	1.3296957	-1.0	-1.0
chr22	24417063	24417258	ENSG00000100014.19|SPECC1L|TIA1|TIA1	952	+	7.46441	1.3202255	-1.0	-1.0
chr22	24417064	24417259	ENSG00000258555.6|SPECC1L-ADORA2A|TIA1|TIA1	952	+	7.4677067	1.3229816	-1.0	-1.0
chr22	24571920	24572165	ENSG00000100028.11|SNRPD3|TIA1|TIA1	979	+	7.087951	1.672716	-1.0	-1.0
chr22	25192835	25193030	ENSG00000197077.13|KIAA1671|TIA1|TIA1	925	+	6.9215817	1.1277328	-1.0	-1.0
chr22	28629442	28629607	ENSG00000100154.14|TTC28|TIA1|TIA1	939	-	7.0405207	1.2165147	-1.0	-1.0
chr22	28795464	28795569	ENSG00000100219.16|XBP1|TIA1|TIA1	910	-	6.5535817	1.0469415	-1.0	-1.0
chr22	28795139	28795239	ENSG00000100219.16|XBP1|TIA1|TIA1	901	-	6.4919095	1.0029763	-1.0	-1.0
chr22	28794554	28794909	ENSG00000100219.16|XBP1|TIA1|TIA1	993	-	6.5981374	2.1815886	-1.0	-1.0
chr22	28798930	28799120	ENSG00000100219.16|XBP1|TIA1|TIA1	942	-	7.2004256	1.2369735	-1.0	-1.0
chr22	29290260	29290450	ENSG00000182944.17|EWSR1|TIA1|TIA1	918	+	6.7825093	1.0853589	-1.0	-1.0
chr22	29289315	29289465	ENSG00000182944.17|EWSR1|TIA1|TIA1	929	+	6.902586	1.1493518	-1.0	-1.0
chr22	29291015	29291125	ENSG00000182944.17|EWSR1|TIA1|TIA1	911	+	6.614622	1.0504291	-1.0	-1.0
chr22	29290535	29290665	ENSG00000182944.17|EWSR1|TIA1|TIA1	905	+	6.5913916	1.0236596	-1.0	-1.0
chr22	29834380	29834520	ENSG00000100325.14|ASCC2|TIA1|TIA1	905	-	6.5073476	1.0215685	-1.0	-1.0
chr22	31326118	31326258	ENSG00000100105.17|PATZ1|TIA1|TIA1	904	-	6.8748574	1.0190941	-1.0	-1.0
chr22	31957358	31957558	ENSG00000128245.14|YWHAH|TIA1|TIA1	954	+	7.471624	1.3327876	-1.0	-1.0
chr22	32862874	32863039	ENSG00000100234.11|TIMP3|TIA1|TIA1	916	+	6.705442	1.0782645	-1.0	-1.0
chr22	32860389	32860584	ENSG00000100234.11|TIMP3|TIA1|TIA1	942	+	7.4226227	1.2337505	-1.0	-1.0
chr22	35393997	35394122	ENSG00000100292.16|HMOX1|TIA1|TIA1	906	+	6.8490505	1.0273614	-1.0	-1.0
chr22	36281280	36281475	ENSG00000100345.20|MYH9|TIA1|TIA1	958	-	7.816016	1.3805673	-1.0	-1.0
chr22	36281610	36281750	ENSG00000100345.20|MYH9|TIA1|TIA1	919	-	6.9766436	1.0912913	-1.0	-1.0
chr22	37508239	37508429	ENSG00000100065.14|CARD10|TIA1|TIA1	935	-	6.9454527	1.1859332	-1.0	-1.0
chr22	37666734	37666929	ENSG00000100092.20|SH3BP1|TIA1|TIA1	933	+	7.049019	1.1751862	-1.0	-1.0
chr22	37666734	37666929	ENSG00000241360.1|PDXP|TIA1|TIA1	933	+	7.049019	1.17518	-1.0	-1.0
chr22	37806127	37806532	ENSG00000189060.5|H1F0|TIA1|TIA1	999	+	5.718087	2.9865477	-1.0	-1.0
chr22	37806892	37807436	ENSG00000189060.5|H1F0|TIA1|TIA1	1000	+	7.5344906	4.003436	-1.0	-1.0
chr22	37806647	37806847	ENSG00000189060.5|H1F0|TIA1|TIA1	995	+	6.008047	2.3046951	-1.0	-1.0
chr22	38219425	38219620	ENSG00000198792.12|TMEM184B|TIA1|TIA1	972	-	7.750849	1.5549837	-1.0	-1.0
chr22	38290695	38290955	ENSG00000213923.11|CSNK1E|TIA1|TIA1	903	-	6.1448603	1.0142504	-1.0	-1.0
chr22	38491907	38492087	ENSG00000100201.20|DDX17|TIA1|TIA1	968	-	7.66793	1.4956247	-1.0	-1.0
chr22	38484189	38484384	ENSG00000100201.20|DDX17|TIA1|TIA1	967	-	5.288367	1.4873487	-1.0	-1.0
chr22	38483439	38483594	ENSG00000100201.20|DDX17|TIA1|TIA1	967	-	7.90555	1.479716	-1.0	-1.0
chr22	38488452	38488652	ENSG00000100201.20|DDX17|TIA1|TIA1	976	-	6.1188054	1.6199847	-1.0	-1.0
chr22	38485719	38485959	ENSG00000100201.20|DDX17|TIA1|TIA1	954	-	6.7108088	1.3408754	-1.0	-1.0
chr22	38684121	38684316	ENSG00000100216.5|TOMM22|TIA1|TIA1	917	+	7.01002	1.0830737	-1.0	-1.0
chr22	38685597	38685792	ENSG00000100221.10|JOSD1|TIA1|TIA1	970	-	8.013748	1.5251422	-1.0	-1.0
chr22	38734724	38734869	ENSG00000100242.15|SUN2|TIA1|TIA1	941	-	7.343215	1.2316134	-1.0	-1.0
chr22	38735029	38735174	ENSG00000100242.15|SUN2|TIA1|TIA1	930	-	6.0939994	1.1536553	-1.0	-1.0
chr22	39514631	39514806	ENSG00000100335.13|MIEF1|TIA1|TIA1	911	+	6.7608223	1.0492576	-1.0	-1.0
chr22	40328443	40328638	ENSG00000100354.20|TNRC6B|TIA1|TIA1	951	+	5.633437	1.3065051	-1.0	-1.0
chr22	40826184	40826304	ENSG00000100380.13|ST13|TIA1|TIA1	917	-	7.0461044	1.0793532	-1.0	-1.0
chr22	40825629	40825839	ENSG00000100380.13|ST13|TIA1|TIA1	942	-	6.539439	1.2377145	-1.0	-1.0
chr22	40972545	40972700	ENSG00000100387.8|RBX1|TIA1|TIA1	951	+	7.7850075	1.3061092	-1.0	-1.0
chr22	41459806	41460001	ENSG00000100410.7|PHF5A|TIA1|TIA1	946	-	7.297783	1.2640125	-1.0	-1.0
chr22	41905944	41906059	ENSG00000198911.11|SREBF2|TIA1|TIA1	909	+	3.8728528	1.0409884	-1.0	-1.0
chr22	41834603	41834738	ENSG00000198911.11|SREBF2|TIA1|TIA1	903	+	6.767145	1.013524	-1.0	-1.0
chr22	41906179	41906329	ENSG00000198911.11|SREBF2|TIA1|TIA1	918	+	3.810837	1.0862677	-1.0	-1.0
chr22	41907084	41907284	ENSG00000198911.11|SREBF2|TIA1|TIA1	974	+	5.4898295	1.580218	-1.0	-1.0
chr22	42797301	42797516	ENSG00000242247.10|ARFGAP3|TIA1|TIA1	908	-	6.6257706	1.034579	-1.0	-1.0
chr22	43166931	43167076	ENSG00000100304.12|TTLL12|TIA1|TIA1	902	-	6.53973	1.0087262	-1.0	-1.0
chr22	49774072	49774217	ENSG00000100425.18|BRD1|TIA1|TIA1	939	-	6.8194113	1.2132293	-1.0	-1.0
chr22	50466864	50467059	ENSG00000100241.20|SBF1|TIA1|TIA1	963	-	6.7216716	1.4270775	-1.0	-1.0
chr3	4361555	4361685	ENSG00000144455.13|SUMF1|TIA1|TIA1	908	-	6.577698	1.0345913	-1.0	-1.0
chr3	4984820	4984975	ENSG00000134107.4|BHLHE40|TIA1|TIA1	929	+	7.1331577	1.1502982	-1.0	-1.0
chr3	4984975	4985145	ENSG00000134107.4|BHLHE40|TIA1|TIA1	921	+	6.809182	1.1028259	-1.0	-1.0
chr3	5216243	5216418	ENSG00000134109.10|EDEM1|TIA1|TIA1	925	+	6.797121	1.1254921	-1.0	-1.0
chr3	5218763	5218958	ENSG00000134109.10|EDEM1|TIA1|TIA1	959	+	7.432306	1.3908246	-1.0	-1.0
chr3	8635626	8635758	ENSG00000125046.14|SSUH2|TIA1|TIA1	909	-	5.3714447	1.0404458	-1.0	-1.0
chr3	9434117	9434217	ENSG00000168137.15|SETD5|TIA1|TIA1	911	+	6.6575694	1.0486333	-1.0	-1.0
chr3	9474588	9474698	ENSG00000168137.15|SETD5|TIA1|TIA1	925	+	6.842583	1.1273003	-1.0	-1.0
chr3	9434485	9434589	ENSG00000168137.15|SETD5|TIA1|TIA1	958	+	7.349324	1.3735439	-1.0	-1.0
chr3	9806438	9806633	ENSG00000250151.9|ARPC4-TTLL3|TIA1|TIA1	928	+	4.768504	1.14499	-1.0	-1.0
chr3	9806439	9806629	ENSG00000241553.12|ARPC4|TIA1|TIA1	929	+	4.804083	1.1517062	-1.0	-1.0
chr3	10126333	10126463	ENSG00000254999.3|BRK1|TIA1|TIA1	911	+	6.9288964	1.0514171	-1.0	-1.0
chr3	10126573	10126808	ENSG00000254999.3|BRK1|TIA1|TIA1	913	+	6.759184	1.0627866	-1.0	-1.0
chr3	10151631	10151771	ENSG00000134086.7|VHL|TIA1|TIA1	944	+	7.2034864	1.2487227	-1.0	-1.0
chr3	10150446	10150641	ENSG00000134086.7|VHL|TIA1|TIA1	982	+	7.743879	1.7341069	-1.0	-1.0
chr3	10151291	10151476	ENSG00000134086.7|VHL|TIA1|TIA1	917	+	6.8672132	1.0826705	-1.0	-1.0
chr3	10940404	10940579	ENSG00000132164.9|SLC6A11|TIA1|TIA1	917	+	6.663203	1.0795029	-1.0	-1.0
chr3	11601716	11601832	ENSG00000144560.14|VGLL4|TIA1|TIA1	919	-	6.742022	1.0933563	-1.0	-1.0
chr3	12966938	12967073	ENSG00000144711.13|IQSEC1|TIA1|TIA1	906	-	6.5662713	1.0254378	-1.0	-1.0
chr3	12914978	12915098	ENSG00000144711.13|IQSEC1|TIA1|TIA1	910	-	5.5137434	1.0469993	-1.0	-1.0
chr3	13351745	13351885	ENSG00000132182.11|NUP210|TIA1|TIA1	920	-	7.035473	1.0978266	-1.0	-1.0
chr3	13317274	13317564	ENSG00000132182.11|NUP210|TIA1|TIA1	996	-	8.034522	2.4230993	-1.0	-1.0
chr3	14488836	14489026	ENSG00000131389.16|SLC6A6|TIA1|TIA1	928	+	6.8188214	1.1411601	-1.0	-1.0
chr3	23890618	23890763	ENSG00000170142.11|UBE2E1|TIA1|TIA1	904	+	6.5539656	1.0159874	-1.0	-1.0
chr3	23919699	23919799	ENSG00000174748.18|RPL15|TIA1|TIA1	908	+	6.525942	1.0347532	-1.0	-1.0
chr3	23980242	23980437	ENSG00000174738.12|NR1D2|TIA1|TIA1	979	+	7.8884087	1.6697932	-1.0	-1.0
chr3	25598109	25598279	ENSG00000077097.15|TOP2B|TIA1|TIA1	904	-	6.815846	1.0192641	-1.0	-1.0
chr3	27373050	27373155	ENSG00000033867.16|SLC4A7|TIA1|TIA1	902	-	6.4380774	1.0087891	-1.0	-1.0
chr3	30621682	30621817	ENSG00000163513.17|TGFBR2|TIA1|TIA1	920	+	6.7001753	1.0961273	-1.0	-1.0
chr3	30638783	30638898	ENSG00000163513.17|TGFBR2|TIA1|TIA1	923	+	6.7545557	1.1161606	-1.0	-1.0
chr3	30616862	30617027	ENSG00000163513.17|TGFBR2|TIA1|TIA1	918	+	6.7364674	1.0860647	-1.0	-1.0
chr3	30623273	30623413	ENSG00000163513.17|TGFBR2|TIA1|TIA1	953	+	7.0846634	1.331154	-1.0	-1.0
chr3	30674271	30674386	ENSG00000163513.17|TGFBR2|TIA1|TIA1	907	+	6.5248995	1.0302336	-1.0	-1.0
chr3	30693814	30694134	ENSG00000163513.17|TGFBR2|TIA1|TIA1	978	+	7.4559555	1.6518719	-1.0	-1.0
chr3	30691749	30691954	ENSG00000163513.17|TGFBR2|TIA1|TIA1	940	+	7.030371	1.2197702	-1.0	-1.0
chr3	30634778	30634908	ENSG00000163513.17|TGFBR2|TIA1|TIA1	904	+	6.541373	1.0189341	-1.0	-1.0
chr3	30692434	30692669	ENSG00000163513.17|TGFBR2|TIA1|TIA1	974	+	6.9343176	1.5918151	-1.0	-1.0
chr3	30693029	30693269	ENSG00000163513.17|TGFBR2|TIA1|TIA1	947	+	4.5175858	1.2777685	-1.0	-1.0
chr3	30634533	30634688	ENSG00000163513.17|TGFBR2|TIA1|TIA1	925	+	6.8328333	1.1254799	-1.0	-1.0
chr3	30692239	30692434	ENSG00000163513.17|TGFBR2|TIA1|TIA1	937	+	5.4803586	1.2036684	-1.0	-1.0
chr3	30611067	30611202	ENSG00000163513.17|TGFBR2|TIA1|TIA1	917	+	6.6748095	1.0821295	-1.0	-1.0
chr3	30650875	30650985	ENSG00000163513.17|TGFBR2|TIA1|TIA1	905	+	6.4803567	1.0233977	-1.0	-1.0
chr3	30650460	30650585	ENSG00000163513.17|TGFBR2|TIA1|TIA1	994	+	5.8723583	2.2054932	-1.0	-1.0
chr3	31636963	31637143	ENSG00000163527.9|STT3B|TIA1|TIA1	915	+	6.6209207	1.0695502	-1.0	-1.0
chr3	31637333	31637528	ENSG00000163527.9|STT3B|TIA1|TIA1	915	+	6.9109488	1.0692618	-1.0	-1.0
chr3	31636518	31636638	ENSG00000163527.9|STT3B|TIA1|TIA1	925	+	6.907687	1.1250168	-1.0	-1.0
chr3	32481311	32481451	ENSG00000091317.7|CMTM6|TIA1|TIA1	919	-	6.935153	1.0892642	-1.0	-1.0
chr3	32483446	32483641	ENSG00000091317.7|CMTM6|TIA1|TIA1	924	-	6.968454	1.1206273	-1.0	-1.0
chr3	32896694	32896889	ENSG00000206557.5|TRIM71|TIA1|TIA1	912	+	6.7967052	1.0544792	-1.0	-1.0
chr3	32819912	32820022	ENSG00000206557.5|TRIM71|TIA1|TIA1	904	+	6.485652	1.018999	-1.0	-1.0
chr3	32820077	32820217	ENSG00000206557.5|TRIM71|TIA1|TIA1	914	+	6.619205	1.0651215	-1.0	-1.0
chr3	32896909	32897209	ENSG00000206557.5|TRIM71|TIA1|TIA1	943	+	6.9103384	1.2442156	-1.0	-1.0
chr3	32839607	32839752	ENSG00000206557.5|TRIM71|TIA1|TIA1	904	+	6.4679656	1.0178941	-1.0	-1.0
chr3	32818997	32819147	ENSG00000206557.5|TRIM71|TIA1|TIA1	955	+	5.9399867	1.3476566	-1.0	-1.0
chr3	32892464	32892659	ENSG00000206557.5|TRIM71|TIA1|TIA1	934	+	7.0057654	1.1792527	-1.0	-1.0
chr3	32892289	32892459	ENSG00000206557.5|TRIM71|TIA1|TIA1	914	+	5.5580344	1.0678163	-1.0	-1.0
chr3	32996827	32997022	ENSG00000170266.15|GLB1|TIA1|TIA1	965	-	6.768373	1.4503075	-1.0	-1.0
chr3	33142619	33142719	ENSG00000170275.14|CRTAP|TIA1|TIA1	901	+	6.51964	1.0029763	-1.0	-1.0
chr3	33388520	33388665	ENSG00000153560.11|UBP1|TIA1|TIA1	913	-	6.8873134	1.0616593	-1.0	-1.0
chr3	33389465	33389710	ENSG00000153560.11|UBP1|TIA1|TIA1	942	-	7.4616556	1.2403278	-1.0	-1.0
chr3	37981546	37981651	ENSG00000144677.14|CTDSPL|TIA1|TIA1	904	+	6.6665382	1.0177772	-1.0	-1.0
chr3	37983226	37983346	ENSG00000144677.14|CTDSPL|TIA1|TIA1	911	+	6.6114655	1.0492338	-1.0	-1.0
chr3	38254526	38254696	ENSG00000172939.8|OXSR1|TIA1|TIA1	908	+	6.562997	1.0381655	-1.0	-1.0
chr3	39407737	39407932	ENSG00000168028.13|RPSA|TIA1|TIA1	971	+	7.67735	1.5340296	-1.0	-1.0
chr3	41239577	41239677	ENSG00000168036.16|CTNNB1|TIA1|TIA1	900	+	6.5468383	1.0017862	-1.0	-1.0
chr3	41239842	41240422	ENSG00000168036.16|CTNNB1|TIA1|TIA1	988	+	7.9843774	1.9297222	-1.0	-1.0
chr3	41239317	41239522	ENSG00000168036.16|CTNNB1|TIA1|TIA1	942	+	7.0552716	1.2381731	-1.0	-1.0
chr3	42630500	42630685	ENSG00000114857.17|NKTR|TIA1|TIA1	936	+	6.218192	1.1911917	-1.0	-1.0
chr3	42619019	42619204	ENSG00000114857.17|NKTR|TIA1|TIA1	927	+	4.6860566	1.1367407	-1.0	-1.0
chr3	42620249	42620444	ENSG00000114857.17|NKTR|TIA1|TIA1	931	+	6.916699	1.159574	-1.0	-1.0
chr3	42620499	42620684	ENSG00000114857.17|NKTR|TIA1|TIA1	919	+	6.759096	1.0933236	-1.0	-1.0
chr3	42627185	42627345	ENSG00000114857.17|NKTR|TIA1|TIA1	947	+	7.1733127	1.271923	-1.0	-1.0
chr3	42619544	42619839	ENSG00000114857.17|NKTR|TIA1|TIA1	952	+	7.2429447	1.3188326	-1.0	-1.0
chr3	42785046	42785221	ENSG00000280571.1|AC099329.3|TIA1|TIA1	907	-	6.692898	1.033311	-1.0	-1.0
chr3	42784276	42784456	ENSG00000280571.1|AC099329.3|TIA1|TIA1	912	-	6.813959	1.054001	-1.0	-1.0
chr3	42785047	42785222	ENSG00000181061.13|HIGD1A|TIA1|TIA1	907	-	6.692898	1.033311	-1.0	-1.0
chr3	42784297	42784457	ENSG00000181061.13|HIGD1A|TIA1|TIA1	913	-	6.836302	1.0581665	-1.0	-1.0
chr3	42785086	42785221	ENSG00000235288.3|AC099329.1|TIA1|TIA1	908	-	6.705413	1.0367401	-1.0	-1.0
chr3	45677761	45677926	ENSG00000144791.9|LIMD1|TIA1|TIA1	902	+	6.4451327	1.008671	-1.0	-1.0
chr3	47016558	47016758	ENSG00000181555.20|SETD2|TIA1|TIA1	966	-	7.9056625	1.4699792	-1.0	-1.0
chr3	47587761	47587946	ENSG00000173473.10|SMARCC1|TIA1|TIA1	942	-	7.4021416	1.2384607	-1.0	-1.0
chr3	47587176	47587291	ENSG00000173473.10|SMARCC1|TIA1|TIA1	905	-	6.615716	1.0231085	-1.0	-1.0
chr3	48427608	48427718	ENSG00000164050.12|PLXNB1|TIA1|TIA1	904	-	5.063618	1.0197315	-1.0	-1.0
chr3	48413333	48413508	ENSG00000164050.12|PLXNB1|TIA1|TIA1	934	-	4.2483892	1.1832943	-1.0	-1.0
chr3	48983348	48983543	ENSG00000177479.19|ARIH2|TIA1|TIA1	944	+	5.203425	1.2531906	-1.0	-1.0
chr3	49015449	49015594	ENSG00000178252.17|WDR6|TIA1|TIA1	916	+	6.718511	1.0763048	-1.0	-1.0
chr3	49023141	49023316	ENSG00000178057.14|NDUFAF3|TIA1|TIA1	904	+	6.8465605	1.0166886	-1.0	-1.0
chr3	49360059	49360224	ENSG00000067560.10|RHOA|TIA1|TIA1	918	-	7.2140193	1.0855455	-1.0	-1.0
chr3	49533316	49533511	ENSG00000173402.11|DAG1|TIA1|TIA1	988	+	6.6100774	1.9196306	-1.0	-1.0
chr3	49534111	49534451	ENSG00000173402.11|DAG1|TIA1|TIA1	946	+	7.172757	1.2649608	-1.0	-1.0
chr3	49534566	49534686	ENSG00000173402.11|DAG1|TIA1|TIA1	947	+	7.2763224	1.2762347	-1.0	-1.0
chr3	49535451	49535618	ENSG00000173402.11|DAG1|TIA1|TIA1	934	+	7.034988	1.1811061	-1.0	-1.0
chr3	49533531	49533826	ENSG00000173402.11|DAG1|TIA1|TIA1	947	+	6.635105	1.2771195	-1.0	-1.0
chr3	49712818	49712973	ENSG00000164068.15|RNF123|TIA1|TIA1	910	+	4.7485633	1.047115	-1.0	-1.0
chr3	49999513	49999663	ENSG00000004534.14|RBM6|TIA1|TIA1	989	+	8.174081	1.9646212	-1.0	-1.0
chr3	50118815	50118995	ENSG00000003756.16|RBM5|TIA1|TIA1	910	+	6.7634273	1.0447721	-1.0	-1.0
chr3	50110703	50110883	ENSG00000003756.16|RBM5|TIA1|TIA1	920	+	6.7990394	1.0962051	-1.0	-1.0
chr3	51389074	51389294	ENSG00000145050.15|MANF|TIA1|TIA1	975	+	7.604991	1.6023504	-1.0	-1.0
chr3	51397906	51398036	ENSG00000145041.15|DCAF1|TIA1|TIA1	905	-	6.8130584	1.0203679	-1.0	-1.0
chr3	52256080	52256180	ENSG00000164091.11|WDR82|TIA1|TIA1	903	-	6.601751	1.0138448	-1.0	-1.0
chr3	52480248	52480353	ENSG00000010322.15|NISCH|TIA1|TIA1	919	+	6.679396	1.0897053	-1.0	-1.0
chr3	52545516	52545696	ENSG00000163939.18|PBRM1|TIA1|TIA1	922	-	6.9908676	1.107199	-1.0	-1.0
chr3	52693314	52693439	ENSG00000163938.16|GNL3|TIA1|TIA1	913	+	6.6302433	1.0599198	-1.0	-1.0
chr3	52689206	52689326	ENSG00000163938.16|GNL3|TIA1|TIA1	925	+	6.7931356	1.1272764	-1.0	-1.0
chr3	52707876	52708096	ENSG00000114902.13|SPCS1|TIA1|TIA1	969	+	7.610455	1.5074471	-1.0	-1.0
chr3	52798235	52798400	ENSG00000162267.12|ITIH3|TIA1|TIA1	942	+	5.1410766	1.2367078	-1.0	-1.0
chr3	53858085	53858255	ENSG00000056736.9|IL17RB|TIA1|TIA1	934	+	4.5577383	1.1786191	-1.0	-1.0
chr3	57571462	57571612	ENSG00000168374.10|ARF4|TIA1|TIA1	928	-	6.9289336	1.1431333	-1.0	-1.0
chr3	57571672	57571972	ENSG00000168374.10|ARF4|TIA1|TIA1	954	-	6.181872	1.337387	-1.0	-1.0
chr3	57908006	57908111	ENSG00000163681.14|SLMAP|TIA1|TIA1	902	+	6.4929833	1.0102434	-1.0	-1.0
chr3	58141944	58142049	ENSG00000136068.14|FLNB|TIA1|TIA1	902	+	6.574557	1.0078819	-1.0	-1.0
chr3	62297110	62297300	ENSG00000144724.19|PTPRG|TIA1|TIA1	920	+	6.7951593	1.0948342	-1.0	-1.0
chr3	62297375	62297565	ENSG00000144724.19|PTPRG|TIA1|TIA1	914	+	6.745922	1.0680168	-1.0	-1.0
chr3	65995295	65995475	ENSG00000151276.23|MAGI1|TIA1|TIA1	919	-	6.709689	1.0897611	-1.0	-1.0
chr3	71198093	71198201	ENSG00000114861.18|FOXP1|TIA1|TIA1	924	-	6.771102	1.1194301	-1.0	-1.0
chr3	70956827	70956977	ENSG00000114861.18|FOXP1|TIA1|TIA1	908	-	6.6987553	1.0378517	-1.0	-1.0
chr3	70958517	70958837	ENSG00000114861.18|FOXP1|TIA1|TIA1	916	-	6.008948	1.0733215	-1.0	-1.0
chr3	70956107	70956302	ENSG00000114861.18|FOXP1|TIA1|TIA1	928	-	4.272508	1.1398546	-1.0	-1.0
chr3	72377949	72378049	ENSG00000163602.10|RYBP|TIA1|TIA1	900	-	6.463625	1.0018951	-1.0	-1.0
chr3	73067021	73067151	ENSG00000163605.14|PPP4R2|TIA1|TIA1	909	+	6.7464604	1.0393174	-1.0	-1.0
chr3	78597769	78597969	ENSG00000169855.19|ROBO1|TIA1|TIA1	945	-	7.310053	1.2625802	-1.0	-1.0
chr3	98589534	98589661	ENSG00000080819.6|CPOX|TIA1|TIA1	930	-	6.8762584	1.1559213	-1.0	-1.0
chr3	100345649	100345844	ENSG00000114021.11|NIT2|TIA1|TIA1	930	+	6.8577504	1.1562598	-1.0	-1.0
chr3	101686618	101686782	ENSG00000114391.12|RPL24|TIA1|TIA1	907	-	4.6488976	1.0335269	-1.0	-1.0
chr3	105550324	105550514	ENSG00000170017.12|ALCAM|TIA1|TIA1	912	+	6.705771	1.0552615	-1.0	-1.0
chr3	105574696	105574886	ENSG00000170017.12|ALCAM|TIA1|TIA1	915	+	6.6456017	1.0694191	-1.0	-1.0
chr3	113720844	113721034	ENSG00000121579.12|NAA50|TIA1|TIA1	907	-	6.841745	1.0305768	-1.0	-1.0
chr3	113721449	113721649	ENSG00000121579.12|NAA50|TIA1|TIA1	970	-	7.8091145	1.5248114	-1.0	-1.0
chr3	113721074	113721274	ENSG00000121579.12|NAA50|TIA1|TIA1	985	-	8.182848	1.8229799	-1.0	-1.0
chr3	113809524	113809624	ENSG00000114573.9|ATP6V1A|TIA1|TIA1	901	+	6.866889	1.0033982	-1.0	-1.0
chr3	115147099	115147218	ENSG00000181722.16|ZBTB20|TIA1|TIA1	926	-	5.2154555	1.1331049	-1.0	-1.0
chr3	119434639	119434761	ENSG00000176142.12|TMEM39A|TIA1|TIA1	922	-	6.744206	1.1106361	-1.0	-1.0
chr3	119821977	119822137	ENSG00000082701.14|GSK3B|TIA1|TIA1	917	-	6.7196493	1.0797722	-1.0	-1.0
chr3	120642417	120642557	ENSG00000113924.11|HGD|TIA1|TIA1	932	-	6.9675555	1.1647319	-1.0	-1.0
chr3	120644443	120644548	ENSG00000113924.11|HGD|TIA1|TIA1	962	-	7.402691	1.4157097	-1.0	-1.0
chr3	120646154	120646266	ENSG00000113924.11|HGD|TIA1|TIA1	962	-	7.4114137	1.4256344	-1.0	-1.0
chr3	120643587	120643697	ENSG00000113924.11|HGD|TIA1|TIA1	906	-	6.4916644	1.0262882	-1.0	-1.0
chr3	120644122	120644307	ENSG00000113924.11|HGD|TIA1|TIA1	947	-	5.786111	1.2749163	-1.0	-1.0
chr3	123161955	123162104	ENSG00000065485.19|PDIA5|TIA1|TIA1	954	+	7.3862815	1.3359734	-1.0	-1.0
chr3	123955929	123956089	ENSG00000175455.14|CCDC14|TIA1|TIA1	944	-	7.5686283	1.2497805	-1.0	-1.0
chr3	126542797	126542982	ENSG00000180767.9|CHST13|TIA1|TIA1	985	+	7.289637	1.8234409	-1.0	-1.0
chr3	128065256	128065416	ENSG00000058262.9|SEC61A1|TIA1|TIA1	962	+	7.263902	1.4187969	-1.0	-1.0
chr3	128069725	128070045	ENSG00000058262.9|SEC61A1|TIA1|TIA1	952	+	5.5702367	1.3216952	-1.0	-1.0
chr3	128620059	128620194	ENSG00000163902.11|RPN1|TIA1|TIA1	946	-	7.484248	1.269199	-1.0	-1.0
chr3	128637868	128638043	ENSG00000163902.11|RPN1|TIA1|TIA1	916	-	6.6774983	1.0745581	-1.0	-1.0
chr3	128813731	128814081	ENSG00000075785.12|RAB7A|TIA1|TIA1	954	+	6.2190976	1.3355796	-1.0	-1.0
chr3	128915535	128915650	ENSG00000177646.18|ACAD9|TIA1|TIA1	938	+	5.3532352	1.2100801	-1.0	-1.0
chr3	129170163	129170313	ENSG00000169714.16|CNBP|TIA1|TIA1	903	-	5.1917057	1.0148036	-1.0	-1.0
chr3	129170328	129170503	ENSG00000169714.16|CNBP|TIA1|TIA1	939	-	5.7815914	1.2113013	-1.0	-1.0
chr3	129277468	129277733	ENSG00000181789.14|COPG1|TIA1|TIA1	975	+	7.088711	1.6082653	-1.0	-1.0
chr3	129315005	129315145	ENSG00000184897.5|H1FX|TIA1|TIA1	945	-	7.519264	1.2596062	-1.0	-1.0
chr3	129555439	129555589	ENSG00000004399.12|PLXND1|TIA1|TIA1	909	-	6.5487723	1.040357	-1.0	-1.0
chr3	129650516	129650716	ENSG00000172765.16|TMCC1|TIA1|TIA1	995	-	8.76203	2.3100588	-1.0	-1.0
chr3	131001694	131001814	ENSG00000017260.19|ATP2C1|TIA1|TIA1	906	+	6.5823164	1.0276769	-1.0	-1.0
chr3	132579365	132579510	ENSG00000274810.4|NPHP3-ACAD11|TIA1|TIA1	916	-	6.651589	1.0731766	-1.0	-1.0
chr3	132579368	132579508	ENSG00000240303.7|ACAD11|TIA1|TIA1	917	-	6.6779394	1.0820715	-1.0	-1.0
chr3	133588753	133588953	ENSG00000091527.15|CDV3|TIA1|TIA1	984	+	8.355497	1.8002276	-1.0	-1.0
chr3	133586722	133586842	ENSG00000091527.15|CDV3|TIA1|TIA1	907	+	6.5107093	1.0334827	-1.0	-1.0
chr3	133819857	133820037	ENSG00000144867.11|SRPRB|TIA1|TIA1	945	+	7.1492467	1.2560488	-1.0	-1.0
chr3	136149486	136149676	ENSG00000174579.3|MSL2|TIA1|TIA1	929	-	7.0925064	1.1468302	-1.0	-1.0
chr3	140963511	140963676	ENSG00000114120.11|SLC25A36|TIA1|TIA1	914	+	6.622508	1.0659598	-1.0	-1.0
chr3	143016966	143017166	ENSG00000163714.17|U2SURP|TIA1|TIA1	989	+	8.130655	1.9394499	-1.0	-1.0
chr3	146069534	146070059	ENSG00000152952.11|PLOD2|TIA1|TIA1	993	-	6.795308	2.1826541	-1.0	-1.0
chr3	146070444	146070639	ENSG00000152952.11|PLOD2|TIA1|TIA1	918	-	6.8138323	1.0870293	-1.0	-1.0
chr3	149186415	149186565	ENSG00000047457.13|CP|TIA1|TIA1	901	-	6.4865685	1.0054506	-1.0	-1.0
chr3	149221756	149221856	ENSG00000047457.13|CP|TIA1|TIA1	954	-	7.3062863	1.3400724	-1.0	-1.0
chr3	149371696	149371867	ENSG00000169908.11|TM4SF1|TIA1|TIA1	922	-	4.9253263	1.1093684	-1.0	-1.0
chr3	149369336	149369871	ENSG00000169908.11|TM4SF1|TIA1|TIA1	993	-	6.666111	2.1435912	-1.0	-1.0
chr3	149965953	149966158	ENSG00000070087.13|PFN2|TIA1|TIA1	972	-	8.020046	1.5510578	-1.0	-1.0
chr3	149965957	149966157	ENSG00000206199.10|ANKUB1|TIA1|TIA1	973	-	8.079654	1.5763489	-1.0	-1.0
chr3	150542733	150542918	ENSG00000120742.10|SERP1|TIA1|TIA1	904	-	6.7345133	1.0165628	-1.0	-1.0
chr3	150543208	150543408	ENSG00000120742.10|SERP1|TIA1|TIA1	948	-	7.35761	1.2839985	-1.0	-1.0
chr3	152465609	152465719	ENSG00000152601.17|MBNL1|TIA1|TIA1	901	+	6.600735	1.0033982	-1.0	-1.0
chr3	152300039	152300209	ENSG00000152601.17|MBNL1|TIA1|TIA1	906	+	6.534505	1.0286984	-1.0	-1.0
chr3	153164099	153164264	ENSG00000181467.4|RAP2B|TIA1|TIA1	905	+	6.583089	1.0227939	-1.0	-1.0
chr3	153164469	153164669	ENSG00000181467.4|RAP2B|TIA1|TIA1	966	+	7.795257	1.46701	-1.0	-1.0
chr3	156541899	156542024	ENSG00000114850.6|SSR3|TIA1|TIA1	925	-	7.0482955	1.1240458	-1.0	-1.0
chr3	156541659	156541834	ENSG00000114850.6|SSR3|TIA1|TIA1	913	-	6.853347	1.0600439	-1.0	-1.0
chr3	156542119	156542269	ENSG00000114850.6|SSR3|TIA1|TIA1	906	-	6.649222	1.025541	-1.0	-1.0
chr3	157150738	157151013	ENSG00000163660.11|CCNL1|TIA1|TIA1	940	-	7.071833	1.223568	-1.0	-1.0
chr3	157151918	157152153	ENSG00000163660.11|CCNL1|TIA1|TIA1	966	-	7.4452724	1.4729544	-1.0	-1.0
chr3	157151638	157151838	ENSG00000163660.11|CCNL1|TIA1|TIA1	952	-	7.327167	1.3228992	-1.0	-1.0
chr3	160501164	160501359	ENSG00000186432.8|KPNA4|TIA1|TIA1	932	-	7.4032216	1.1668195	-1.0	-1.0
chr3	168009331	168009456	ENSG00000173905.8|GOLIM4|TIA1|TIA1	917	-	6.674182	1.080905	-1.0	-1.0
chr3	168010006	168010201	ENSG00000173905.8|GOLIM4|TIA1|TIA1	946	-	7.174887	1.2680106	-1.0	-1.0
chr3	168009131	168009321	ENSG00000173905.8|GOLIM4|TIA1|TIA1	932	-	6.9047937	1.1684589	-1.0	-1.0
chr3	172152745	172152845	ENSG00000075420.12|FNDC3B|TIA1|TIA1	902	+	6.4402757	1.0102434	-1.0	-1.0
chr3	172055127	172055397	ENSG00000075420.12|FNDC3B|TIA1|TIA1	915	+	6.6473885	1.0685563	-1.0	-1.0
chr3	172112182	172112322	ENSG00000075420.12|FNDC3B|TIA1|TIA1	924	+	6.852713	1.120007	-1.0	-1.0
chr3	172397688	172398098	ENSG00000075420.12|FNDC3B|TIA1|TIA1	934	+	7.1180897	1.1821641	-1.0	-1.0
chr3	172381203	172381393	ENSG00000075420.12|FNDC3B|TIA1|TIA1	917	+	6.6671953	1.0818969	-1.0	-1.0
chr3	172151440	172151540	ENSG00000075420.12|FNDC3B|TIA1|TIA1	904	+	6.4679656	1.0178941	-1.0	-1.0
chr3	172137911	172138011	ENSG00000075420.12|FNDC3B|TIA1|TIA1	929	+	6.8597636	1.1513035	-1.0	-1.0
chr3	172179830	172180000	ENSG00000075420.12|FNDC3B|TIA1|TIA1	941	+	7.00513	1.2278891	-1.0	-1.0
chr3	172226925	172227105	ENSG00000075420.12|FNDC3B|TIA1|TIA1	934	+	6.9066544	1.1781042	-1.0	-1.0
chr3	172397433	172397648	ENSG00000075420.12|FNDC3B|TIA1|TIA1	945	+	6.7929235	1.2609113	-1.0	-1.0
chr3	172145421	172145581	ENSG00000075420.12|FNDC3B|TIA1|TIA1	907	+	6.5523143	1.0313817	-1.0	-1.0
chr3	172247776	172247961	ENSG00000075420.12|FNDC3B|TIA1|TIA1	984	+	7.0304866	1.7936339	-1.0	-1.0
chr3	172138856	172138996	ENSG00000075420.12|FNDC3B|TIA1|TIA1	909	+	6.539164	1.0405612	-1.0	-1.0
chr3	172072877	172073052	ENSG00000075420.12|FNDC3B|TIA1|TIA1	932	+	6.906453	1.1679901	-1.0	-1.0
chr3	172051277	172051527	ENSG00000075420.12|FNDC3B|TIA1|TIA1	923	+	6.6304584	1.115853	-1.0	-1.0
chr3	172097837	172098012	ENSG00000075420.12|FNDC3B|TIA1|TIA1	910	+	6.554749	1.0475805	-1.0	-1.0
chr3	172041209	172041314	ENSG00000075420.12|FNDC3B|TIA1|TIA1	907	+	4.4161515	1.0329554	-1.0	-1.0
chr3	172140771	172140871	ENSG00000075420.12|FNDC3B|TIA1|TIA1	904	+	6.4679656	1.0177861	-1.0	-1.0
chr3	172251631	172251731	ENSG00000075420.12|FNDC3B|TIA1|TIA1	908	+	6.604771	1.0352151	-1.0	-1.0
chr3	172143481	172143626	ENSG00000075420.12|FNDC3B|TIA1|TIA1	907	+	6.513801	1.0320072	-1.0	-1.0
chr3	172142511	172142651	ENSG00000075420.12|FNDC3B|TIA1|TIA1	931	+	7.0633793	1.1599513	-1.0	-1.0
chr3	172398143	172398443	ENSG00000075420.12|FNDC3B|TIA1|TIA1	950	+	6.4282665	1.3032613	-1.0	-1.0
chr3	172149400	172149565	ENSG00000075420.12|FNDC3B|TIA1|TIA1	904	+	6.4832892	1.0190309	-1.0	-1.0
chr3	172066032	172066207	ENSG00000075420.12|FNDC3B|TIA1|TIA1	930	+	6.853408	1.15797	-1.0	-1.0
chr3	172147351	172147466	ENSG00000075420.12|FNDC3B|TIA1|TIA1	912	+	6.572318	1.0533602	-1.0	-1.0
chr3	172044594	172044719	ENSG00000075420.12|FNDC3B|TIA1|TIA1	911	+	6.594283	1.0512993	-1.0	-1.0
chr3	172174925	172175035	ENSG00000075420.12|FNDC3B|TIA1|TIA1	906	+	6.5046415	1.0273191	-1.0	-1.0
chr3	172170635	172170735	ENSG00000075420.12|FNDC3B|TIA1|TIA1	905	+	6.4961843	1.0238469	-1.0	-1.0
chr3	172112960	172113155	ENSG00000075420.12|FNDC3B|TIA1|TIA1	928	+	6.893473	1.14441	-1.0	-1.0
chr3	172400233	172400403	ENSG00000075420.12|FNDC3B|TIA1|TIA1	928	+	6.85981	1.1447207	-1.0	-1.0
chr3	172398948	172399403	ENSG00000075420.12|FNDC3B|TIA1|TIA1	987	+	7.1587925	1.8886905	-1.0	-1.0
chr3	172337359	172337489	ENSG00000075420.12|FNDC3B|TIA1|TIA1	902	+	6.4658012	1.0103999	-1.0	-1.0
chr3	172112620	172112820	ENSG00000075420.12|FNDC3B|TIA1|TIA1	944	+	7.1198583	1.2488606	-1.0	-1.0
chr3	172133546	172133711	ENSG00000075420.12|FNDC3B|TIA1|TIA1	994	+	8.397138	2.223556	-1.0	-1.0
chr3	172069882	172069992	ENSG00000075420.12|FNDC3B|TIA1|TIA1	901	+	6.4919095	1.0029763	-1.0	-1.0
chr3	172069047	172069152	ENSG00000075420.12|FNDC3B|TIA1|TIA1	908	+	6.526982	1.0364027	-1.0	-1.0
chr3	172055417	172055542	ENSG00000075420.12|FNDC3B|TIA1|TIA1	904	+	6.515351	1.0197347	-1.0	-1.0
chr3	172056767	172056897	ENSG00000075420.12|FNDC3B|TIA1|TIA1	902	+	6.4528875	1.0075243	-1.0	-1.0
chr3	172630713	172630898	ENSG00000144959.9|NCEH1|TIA1|TIA1	922	-	6.7260876	1.1066968	-1.0	-1.0
chr3	177163853	177163977	ENSG00000177565.16|TBL1XR1|TIA1|TIA1	986	-	8.100919	1.8406228	-1.0	-1.0
chr3	180977056	180977186	ENSG00000114416.17|FXR1|TIA1|TIA1	936	+	7.2788634	1.1938456	-1.0	-1.0
chr3	180912736	180912871	ENSG00000114416.17|FXR1|TIA1|TIA1	952	+	7.1812177	1.3144082	-1.0	-1.0
chr3	183983576	183983686	ENSG00000114770.16|ABCC5|TIA1|TIA1	997	-	8.677133	2.5123062	-1.0	-1.0
chr3	184140154	184140344	ENSG00000145191.12|EIF2B5|TIA1|TIA1	936	+	7.042141	1.1959592	-1.0	-1.0
chr3	184164851	184165051	ENSG00000161202.17|DVL3|TIA1|TIA1	982	+	5.82642	1.7481076	-1.0	-1.0
chr3	184335121	184335316	ENSG00000114867.20|EIF4G1|TIA1|TIA1	954	+	4.671695	1.3347363	-1.0	-1.0
chr3	184382012	184382137	ENSG00000090539.15|CHRD|TIA1|TIA1	945	+	5.2747917	1.2570186	-1.0	-1.0
chr3	184382167	184382367	ENSG00000090539.15|CHRD|TIA1|TIA1	960	+	7.3625784	1.4006628	-1.0	-1.0
chr3	184710621	184710771	ENSG00000177383.4|MAGEF1|TIA1|TIA1	910	-	6.8613	1.0454531	-1.0	-1.0
chr3	185823031	185823152	ENSG00000073792.15|IGF2BP2|TIA1|TIA1	924	-	6.8104434	1.1205924	-1.0	-1.0
chr3	185693070	185693176	ENSG00000073792.15|IGF2BP2|TIA1|TIA1	910	-	6.5832033	1.0434802	-1.0	-1.0
chr3	185646884	185647024	ENSG00000073792.15|IGF2BP2|TIA1|TIA1	901	-	4.353048	1.0033431	-1.0	-1.0
chr3	185926740	185926940	ENSG00000136527.17|TRA2B|TIA1|TIA1	960	-	7.5344863	1.399191	-1.0	-1.0
chr3	185916735	185916920	ENSG00000136527.17|TRA2B|TIA1|TIA1	910	-	6.901389	1.0470368	-1.0	-1.0
chr3	186046372	186046837	ENSG00000244405.7|ETV5|TIA1|TIA1	949	-	7.5849166	1.289176	-1.0	-1.0
chr3	186047287	186047452	ENSG00000244405.7|ETV5|TIA1|TIA1	919	-	6.83014	1.0917611	-1.0	-1.0
chr3	186047807	186047972	ENSG00000244405.7|ETV5|TIA1|TIA1	905	-	6.604973	1.0221577	-1.0	-1.0
chr3	186585401	186585601	ENSG00000283149.1|AC068631.2|TIA1|TIA1	960	+	7.785315	1.3933262	-1.0	-1.0
chr3	186585403	186585603	ENSG00000090520.11|DNAJB11|TIA1|TIA1	960	+	7.793232	1.3937668	-1.0	-1.0
chr3	186621045	186621318	ENSG00000145192.12|AHSG|TIA1|TIA1	990	+	5.3357663	1.9865851	-1.0	-1.0
chr3	186617273	186617478	ENSG00000145192.12|AHSG|TIA1|TIA1	997	+	3.8336759	2.539931	-1.0	-1.0
chr3	186620360	186620485	ENSG00000145192.12|AHSG|TIA1|TIA1	917	+	6.7149973	1.0825508	-1.0	-1.0
chr3	186616527	186616657	ENSG00000145192.12|AHSG|TIA1|TIA1	940	+	7.0367517	1.2196707	-1.0	-1.0
chr3	186789232	186789382	ENSG00000156976.16|EIF4A2|TIA1|TIA1	930	+	6.8985405	1.1532758	-1.0	-1.0
chr3	186788092	186788272	ENSG00000156976.16|EIF4A2|TIA1|TIA1	919	+	6.716038	1.0913528	-1.0	-1.0
chr3	186787832	186787942	ENSG00000156976.16|EIF4A2|TIA1|TIA1	909	+	6.5798	1.0428475	-1.0	-1.0
chr3	186788362	186788562	ENSG00000156976.16|EIF4A2|TIA1|TIA1	939	+	5.2401867	1.2119539	-1.0	-1.0
chr3	186789447	186789797	ENSG00000156976.16|EIF4A2|TIA1|TIA1	937	+	6.8829317	1.197591	-1.0	-1.0
chr3	187076686	187076801	ENSG00000073849.14|ST6GAL1|TIA1|TIA1	939	+	6.708153	1.2172211	-1.0	-1.0
chr3	187076906	187077011	ENSG00000073849.14|ST6GAL1|TIA1|TIA1	922	+	6.7578983	1.1077003	-1.0	-1.0
chr3	187736534	187736644	ENSG00000113916.17|BCL6|TIA1|TIA1	911	-	6.620026	1.052311	-1.0	-1.0
chr3	187745194	187745349	ENSG00000113916.17|BCL6|TIA1|TIA1	962	-	7.2620964	1.4218198	-1.0	-1.0
chr3	188875415	188875580	ENSG00000145012.13|LPP|TIA1|TIA1	939	+	7.1857	1.2148921	-1.0	-1.0
chr3	190307555	190307880	ENSG00000163347.5|CLDN1|TIA1|TIA1	941	-	6.254248	1.2327387	-1.0	-1.0
chr3	191391760	191391940	ENSG00000152492.13|CCDC50|TIA1|TIA1	910	+	6.711004	1.0445088	-1.0	-1.0
chr3	194138287	194138402	ENSG00000114315.3|HES1|TIA1|TIA1	902	+	6.4647145	1.0072125	-1.0	-1.0
chr3	194419878	194420008	ENSG00000133657.14|ATP13A3|TIA1|TIA1	927	-	6.8868055	1.1388644	-1.0	-1.0
chr3	194403291	194403566	ENSG00000133657.14|ATP13A3|TIA1|TIA1	928	-	6.5452952	1.1440285	-1.0	-1.0
chr3	194402936	194403131	ENSG00000133657.14|ATP13A3|TIA1|TIA1	945	-	5.6021132	1.2604593	-1.0	-1.0
chr3	194405211	194405361	ENSG00000133657.14|ATP13A3|TIA1|TIA1	933	-	6.928221	1.1735176	-1.0	-1.0
chr3	194402781	194402906	ENSG00000133657.14|ATP13A3|TIA1|TIA1	909	-	6.5830364	1.0405449	-1.0	-1.0
chr3	195673987	195674152	ENSG00000242086.8|LINC00969|TIA1|TIA1	919	+	6.691671	1.0916692	-1.0	-1.0
chr3	195673987	195674152	ENSG00000215837.7|SDHAP2|TIA1|TIA1	919	+	6.691671	1.0916352	-1.0	-1.0
chr3	196049673	196049903	ENSG00000072274.12|TFRC|TIA1|TIA1	994	-	8.582982	2.2164452	-1.0	-1.0
chr3	196049283	196049453	ENSG00000072274.12|TFRC|TIA1|TIA1	930	-	7.229585	1.1555194	-1.0	-1.0
chr3	196051598	196051783	ENSG00000072274.12|TFRC|TIA1|TIA1	926	-	7.131124	1.1313348	-1.0	-1.0
chr3	196050168	196050458	ENSG00000072274.12|TFRC|TIA1|TIA1	918	-	7.066714	1.0845482	-1.0	-1.0
chr3	196051103	196051323	ENSG00000072274.12|TFRC|TIA1|TIA1	964	-	6.4317913	1.4431807	-1.0	-1.0
chr3	196062735	196062855	ENSG00000072274.12|TFRC|TIA1|TIA1	914	-	6.605053	1.0646629	-1.0	-1.0
chr3	196050908	196051098	ENSG00000072274.12|TFRC|TIA1|TIA1	944	-	7.332178	1.2549309	-1.0	-1.0
chr3	196831268	196831463	ENSG00000180370.10|PAK2|TIA1|TIA1	958	+	7.5214825	1.3818488	-1.0	-1.0
chr3	196829883	196830028	ENSG00000180370.10|PAK2|TIA1|TIA1	920	+	6.85257	1.0963306	-1.0	-1.0
chr3	196828748	196828928	ENSG00000180370.10|PAK2|TIA1|TIA1	929	+	7.196905	1.1491705	-1.0	-1.0
chr4	1246273	1246388	ENSG00000159692.15|CTBP1|TIA1|TIA1	915	-	6.7984276	1.0708776	-1.0	-1.0
chr4	1211702	1211957	ENSG00000159692.15|CTBP1|TIA1|TIA1	930	-	7.176003	1.1530288	-1.0	-1.0
chr4	1808490	1808720	ENSG00000068078.17|FGFR3|TIA1|TIA1	951	+	5.775219	1.3102238	-1.0	-1.0
chr4	1808260	1808460	ENSG00000068078.17|FGFR3|TIA1|TIA1	982	+	7.5575805	1.7337924	-1.0	-1.0
chr4	1982973	1983073	ENSG00000185049.14|NELFA|TIA1|TIA1	919	-	6.9587398	1.0921054	-1.0	-1.0
chr4	2840804	2840994	ENSG00000087266.15|SH3BP2|TIA1|TIA1	929	+	6.917868	1.1504998	-1.0	-1.0
chr4	2839089	2839204	ENSG00000087266.15|SH3BP2|TIA1|TIA1	914	+	6.607657	1.0647271	-1.0	-1.0
chr4	3768327	3768482	ENSG00000184160.7|ADRA2C|TIA1|TIA1	912	+	6.574868	1.0548093	-1.0	-1.0
chr4	6641720	6641960	ENSG00000179010.14|MRFAP1|TIA1|TIA1	958	+	7.0594993	1.3733929	-1.0	-1.0
chr4	17623855	17624140	ENSG00000118579.12|MED28|TIA1|TIA1	924	+	7.1282234	1.1172308	-1.0	-1.0
chr4	17624605	17624730	ENSG00000118579.12|MED28|TIA1|TIA1	904	+	6.544459	1.0189698	-1.0	-1.0
chr4	17624385	17624545	ENSG00000118579.12|MED28|TIA1|TIA1	917	+	6.734319	1.079069	-1.0	-1.0
chr4	22400148	22400308	ENSG00000152990.13|ADGRA3|TIA1|TIA1	907	-	6.738228	1.0302116	-1.0	-1.0
chr4	23884623	23884808	ENSG00000109819.8|PPARGC1A|TIA1|TIA1	913	-	5.061006	1.0584935	-1.0	-1.0
chr4	24540839	24540939	ENSG00000109606.12|DHX15|TIA1|TIA1	904	-	6.6536627	1.0155667	-1.0	-1.0
chr4	26432136	26432331	ENSG00000168214.20|RBPJ|TIA1|TIA1	970	+	7.6160364	1.5188416	-1.0	-1.0
chr4	38697401	38697591	ENSG00000109787.12|KLF3|TIA1|TIA1	960	+	6.683626	1.400273	-1.0	-1.0
chr4	39498844	39499794	ENSG00000109814.11|UGDH|TIA1|TIA1	974	-	7.619188	1.583501	-1.0	-1.0
chr4	39500029	39500204	ENSG00000109814.11|UGDH|TIA1|TIA1	984	-	8.611892	1.7985334	-1.0	-1.0
chr4	39551609	39551799	ENSG00000163683.11|SMIM14|TIA1|TIA1	914	-	6.6664357	1.0649204	-1.0	-1.0
chr4	39698560	39698685	ENSG00000078140.13|UBE2K|TIA1|TIA1	916	+	6.7436852	1.077219	-1.0	-1.0
chr4	39824382	39824497	ENSG00000121892.14|PDS5A|TIA1|TIA1	912	-	6.6836185	1.0571711	-1.0	-1.0
chr4	41954684	41954794	ENSG00000109133.12|TMEM33|TIA1|TIA1	908	+	6.662964	1.0375478	-1.0	-1.0
chr4	52713493	52713648	ENSG00000226950.6|DANCR|TIA1|TIA1	915	+	6.7982526	1.0705856	-1.0	-1.0
chr4	56459656	56459796	ENSG00000128050.8|PAICS|TIA1|TIA1	924	+	7.2650757	1.120543	-1.0	-1.0
chr4	56927664	56927799	ENSG00000084093.16|REST|TIA1|TIA1	915	+	6.6218944	1.0703939	-1.0	-1.0
chr4	56932805	56932995	ENSG00000084093.16|REST|TIA1|TIA1	922	+	6.8178396	1.1060246	-1.0	-1.0
chr4	65999308	65999423	ENSG00000249413.2|AC116049.2|TIA1|TIA1	922	+	6.8190856	1.1084402	-1.0	-1.0
chr4	67795801	67795981	ENSG00000248049.6|UBA6-AS1|TIA1|TIA1	906	+	6.5089507	1.0285248	-1.0	-1.0
chr4	68929597	68929792	ENSG00000135220.10|UGT2A3|TIA1|TIA1	951	-	7.389233	1.3107872	-1.0	-1.0
chr4	68928582	68928757	ENSG00000135220.10|UGT2A3|TIA1|TIA1	922	-	6.9484887	1.1079444	-1.0	-1.0
chr4	70982104	70982244	ENSG00000173542.8|MOB1B|TIA1|TIA1	916	+	6.690251	1.0770324	-1.0	-1.0
chr4	73075895	73076095	ENSG00000132466.18|ANKRD17|TIA1|TIA1	990	-	6.6741595	1.9829274	-1.0	-1.0
chr4	73103889	73104002	ENSG00000132466.18|ANKRD17|TIA1|TIA1	914	-	6.6287203	1.0670339	-1.0	-1.0
chr4	73258084	73258199	ENSG00000132466.18|ANKRD17|TIA1|TIA1	923	-	6.8999634	1.1112773	-1.0	-1.0
chr4	73256104	73256274	ENSG00000132466.18|ANKRD17|TIA1|TIA1	926	-	6.855922	1.1331964	-1.0	-1.0
chr4	73222003	73222103	ENSG00000132466.18|ANKRD17|TIA1|TIA1	901	-	6.436976	1.006088	-1.0	-1.0
chr4	73418311	73418421	ENSG00000163631.16|ALB|TIA1|TIA1	930	+	6.9013686	1.151954	-1.0	-1.0
chr4	73409339	73409487	ENSG00000163631.16|ALB|TIA1|TIA1	966	+	3.6488223	1.469172	-1.0	-1.0
chr4	73421091	73421316	ENSG00000163631.16|ALB|TIA1|TIA1	1000	+	12.408138	8.107569	-1.0	-1.0
chr4	73413654	73413759	ENSG00000163631.16|ALB|TIA1|TIA1	902	+	4.554383	1.0066099	-1.0	-1.0
chr4	73409487	73409642	ENSG00000163631.16|ALB|TIA1|TIA1	957	+	7.4312677	1.3626386	-1.0	-1.0
chr4	73409166	73409339	ENSG00000163631.16|ALB|TIA1|TIA1	904	+	6.596709	1.0172249	-1.0	-1.0
chr4	73419639	73419779	ENSG00000163631.16|ALB|TIA1|TIA1	909	+	4.600105	1.0405197	-1.0	-1.0
chr4	73420253	73420321	ENSG00000163631.16|ALB|TIA1|TIA1	994	+	5.0101995	2.1977072	-1.0	-1.0
chr4	73412115	73412227	ENSG00000163631.16|ALB|TIA1|TIA1	966	+	6.2727056	1.4636748	-1.0	-1.0
chr4	73407476	73407601	ENSG00000163631.16|ALB|TIA1|TIA1	907	+	6.7694297	1.0300417	-1.0	-1.0
chr4	73404238	73404406	ENSG00000163631.16|ALB|TIA1|TIA1	998	+	4.6651816	2.7248514	-1.0	-1.0
chr4	73455235	73455385	ENSG00000081051.7|AFP|TIA1|TIA1	997	+	7.184569	2.4823859	-1.0	-1.0
chr4	73437211	73437371	ENSG00000081051.7|AFP|TIA1|TIA1	922	+	7.222637	1.1105002	-1.0	-1.0
chr4	73437159	73437211	ENSG00000081051.7|AFP|TIA1|TIA1	936	+	7.229319	1.1954275	-1.0	-1.0
chr4	73450133	73450273	ENSG00000081051.7|AFP|TIA1|TIA1	925	+	7.139339	1.122362	-1.0	-1.0
chr4	73455570	73455630	ENSG00000081051.7|AFP|TIA1|TIA1	996	+	9.144145	2.3569949	-1.0	-1.0
chr4	73438173	73438283	ENSG00000081051.7|AFP|TIA1|TIA1	966	+	4.5231752	1.4676174	-1.0	-1.0
chr4	73436222	73436342	ENSG00000081051.7|AFP|TIA1|TIA1	933	+	4.585283	1.1721519	-1.0	-1.0
chr4	73436957	73437057	ENSG00000081051.7|AFP|TIA1|TIA1	902	+	6.7989736	1.0072125	-1.0	-1.0
chr4	73445122	73445367	ENSG00000081051.7|AFP|TIA1|TIA1	957	+	7.302326	1.3673973	-1.0	-1.0
chr4	73443454	73443594	ENSG00000081051.7|AFP|TIA1|TIA1	913	+	6.6921935	1.0614744	-1.0	-1.0
chr4	73450753	73450863	ENSG00000081051.7|AFP|TIA1|TIA1	907	+	7.0358276	1.0302336	-1.0	-1.0
chr4	73455635	73455840	ENSG00000081051.7|AFP|TIA1|TIA1	982	+	10.874244	1.7427928	-1.0	-1.0
chr4	75645261	75645456	ENSG00000138757.14|G3BP2|TIA1|TIA1	933	-	7.162446	1.1760446	-1.0	-1.0
chr4	77036661	77036841	ENSG00000138758.11|SEPT11|TIA1|TIA1	920	+	7.0616603	1.0943298	-1.0	-1.0
chr4	77075831	77075981	ENSG00000118816.9|CCNI|TIA1|TIA1	937	-	4.3978314	1.2019693	-1.0	-1.0
chr4	77047162	77047422	ENSG00000118816.9|CCNI|TIA1|TIA1	993	-	9.008268	2.1540022	-1.0	-1.0
chr4	77047717	77047992	ENSG00000118816.9|CCNI|TIA1|TIA1	968	-	7.665854	1.5003892	-1.0	-1.0
chr4	78066016	78066131	ENSG00000138759.18|FRAS1|TIA1|TIA1	919	+	6.9782214	1.0907388	-1.0	-1.0
chr4	78543790	78543970	ENSG00000138759.18|FRAS1|TIA1|TIA1	903	+	6.636248	1.0145079	-1.0	-1.0
chr4	82370744	82370859	ENSG00000138668.18|HNRNPD|TIA1|TIA1	948	-	7.5101767	1.2837888	-1.0	-1.0
chr4	82354447	82354607	ENSG00000138668.18|HNRNPD|TIA1|TIA1	905	-	6.7176595	1.022785	-1.0	-1.0
chr4	82353837	82354027	ENSG00000138668.18|HNRNPD|TIA1|TIA1	941	-	5.725951	1.2309523	-1.0	-1.0
chr4	82424623	82424723	ENSG00000152795.17|HNRNPDL|TIA1|TIA1	955	-	7.932114	1.3457423	-1.0	-1.0
chr4	82428581	82428706	ENSG00000152795.17|HNRNPDL|TIA1|TIA1	908	-	6.5562315	1.0375235	-1.0	-1.0
chr4	82425278	82425613	ENSG00000152795.17|HNRNPDL|TIA1|TIA1	969	-	7.1592884	1.5047363	-1.0	-1.0
chr4	82842664	82842779	ENSG00000138674.16|SEC31A|TIA1|TIA1	902	-	6.45193	1.0108355	-1.0	-1.0
chr4	82844299	82844494	ENSG00000138674.16|SEC31A|TIA1|TIA1	958	-	5.7495866	1.3810585	-1.0	-1.0
chr4	82842036	82842139	ENSG00000138674.16|SEC31A|TIA1|TIA1	939	-	7.021817	1.2130868	-1.0	-1.0
chr4	87337081	87337281	ENSG00000255723.1|AC108516.2|TIA1|TIA1	957	-	7.595175	1.3620068	-1.0	-1.0
chr4	87337084	87337284	ENSG00000198189.10|HSD17B11|TIA1|TIA1	957	-	7.5990076	1.3643994	-1.0	-1.0
chr4	87982821	87983421	ENSG00000118785.13|SPP1|TIA1|TIA1	981	+	7.5688105	1.711024	-1.0	-1.0
chr4	88521159	88521509	ENSG00000145337.4|PYURF|TIA1|TIA1	924	-	7.1142025	1.1165711	-1.0	-1.0
chr4	98880743	98880933	ENSG00000151247.12|EIF4E|TIA1|TIA1	918	-	6.8350143	1.0875881	-1.0	-1.0
chr4	99061493	99061678	ENSG00000164024.11|METAP1|TIA1|TIA1	918	+	6.9155364	1.0868977	-1.0	-1.0
chr4	99948250	99948385	ENSG00000164032.11|H2AFZ|TIA1|TIA1	905	-	6.9671793	1.0208902	-1.0	-1.0
chr4	102796742	102796842	ENSG00000109332.19|UBE2D3|TIA1|TIA1	918	-	6.759503	1.0853176	-1.0	-1.0
chr4	107613780	107613980	ENSG00000138801.8|PAPSS1|TIA1|TIA1	915	-	7.036451	1.0682738	-1.0	-1.0
chr4	109740758	109740993	ENSG00000205403.12|CFI|TIA1|TIA1	983	-	8.244528	1.7658911	-1.0	-1.0
chr4	109763576	109763696	ENSG00000205403.12|CFI|TIA1|TIA1	902	-	6.4380774	1.008744	-1.0	-1.0
chr4	109764378	109764578	ENSG00000205403.12|CFI|TIA1|TIA1	982	-	7.79837	1.7517521	-1.0	-1.0
chr4	112269488	112269678	ENSG00000138660.11|AP1AR|TIA1|TIA1	911	+	6.627764	1.0505582	-1.0	-1.0
chr4	112269778	112270003	ENSG00000138660.11|AP1AR|TIA1|TIA1	914	+	6.794668	1.0662599	-1.0	-1.0
chr4	112268643	112268758	ENSG00000138660.11|AP1AR|TIA1|TIA1	905	+	6.582619	1.0242094	-1.0	-1.0
chr4	113453661	113453796	ENSG00000145349.16|CAMK2D|TIA1|TIA1	914	-	6.917488	1.0659131	-1.0	-1.0
chr4	119300335	119300435	ENSG00000164096.12|C4orf3|TIA1|TIA1	917	-	6.735146	1.0793006	-1.0	-1.0
chr4	119297338	119297453	ENSG00000164096.12|C4orf3|TIA1|TIA1	914	-	6.800252	1.0641688	-1.0	-1.0
chr4	119298513	119298683	ENSG00000164096.12|C4orf3|TIA1|TIA1	921	-	7.24236	1.102887	-1.0	-1.0
chr4	119298033	119298158	ENSG00000164096.12|C4orf3|TIA1|TIA1	900	-	6.844309	1.00031	-1.0	-1.0
chr4	121668114	121668224	ENSG00000164111.14|ANXA5|TIA1|TIA1	929	-	7.435574	1.1488773	-1.0	-1.0
chr4	121668294	121668454	ENSG00000164111.14|ANXA5|TIA1|TIA1	905	-	6.7151036	1.0206352	-1.0	-1.0
chr4	123399794	123399909	ENSG00000164056.10|SPRY1|TIA1|TIA1	904	+	6.4741716	1.0179968	-1.0	-1.0
chr4	123402551	123402711	ENSG00000164056.10|SPRY1|TIA1|TIA1	921	+	6.7415285	1.1042541	-1.0	-1.0
chr4	128270856	128270976	ENSG00000164040.16|PGRMC2|TIA1|TIA1	909	-	4.600342	1.0398896	-1.0	-1.0
chr4	128270551	128270656	ENSG00000164040.16|PGRMC2|TIA1|TIA1	929	-	6.9218016	1.1458632	-1.0	-1.0
chr4	138169641	138169786	ENSG00000151012.13|SLC7A11|TIA1|TIA1	942	-	7.0536	1.2341272	-1.0	-1.0
chr4	138242057	138242177	ENSG00000151012.13|SLC7A11|TIA1|TIA1	921	-	7.019715	1.1046294	-1.0	-1.0
chr4	138166701	138166906	ENSG00000151012.13|SLC7A11|TIA1|TIA1	980	-	7.8343043	1.6926768	-1.0	-1.0
chr4	138241676	138241776	ENSG00000151012.13|SLC7A11|TIA1|TIA1	902	-	6.508881	1.0102434	-1.0	-1.0
chr4	138169106	138169256	ENSG00000151012.13|SLC7A11|TIA1|TIA1	956	-	7.2871614	1.3520052	-1.0	-1.0
chr4	139176742	139176907	ENSG00000109381.19|ELF2|TIA1|TIA1	929	-	6.8402753	1.1504177	-1.0	-1.0
chr4	139704055	139704253	ENSG00000085871.8|MGST2|TIA1|TIA1	980	+	8.082243	1.6886328	-1.0	-1.0
chr4	140381276	140381471	ENSG00000153130.17|SCOC|TIA1|TIA1	937	+	7.2648706	1.1977476	-1.0	-1.0
chr4	145128355	145128530	ENSG00000164163.10|ABCE1|TIA1|TIA1	904	+	6.6931915	1.0180188	-1.0	-1.0
chr4	150587917	150588042	ENSG00000198589.10|LRBA|TIA1|TIA1	978	-	7.7965875	1.6637369	-1.0	-1.0
chr4	150265465	150265655	ENSG00000198589.10|LRBA|TIA1|TIA1	941	-	7.1991296	1.2280718	-1.0	-1.0
chr4	151103050	151103190	ENSG00000145425.9|RPS3A|TIA1|TIA1	921	+	6.842339	1.1003041	-1.0	-1.0
chr4	151294676	151294806	ENSG00000109686.17|SH3D19|TIA1|TIA1	905	-	6.616995	1.0202799	-1.0	-1.0
chr4	151120668	151120838	ENSG00000109686.17|SH3D19|TIA1|TIA1	913	-	6.801183	1.0616486	-1.0	-1.0
chr4	151125957	151126147	ENSG00000109686.17|SH3D19|TIA1|TIA1	930	-	6.8568954	1.1548373	-1.0	-1.0
chr4	154570628	154570933	ENSG00000171564.11|FGB|TIA1|TIA1	960	+	7.086061	1.3941765	-1.0	-1.0
chr4	154590507	154590633	ENSG00000171560.14|FGA|TIA1|TIA1	975	-	7.737553	1.6007994	-1.0	-1.0
chr4	154585259	154585539	ENSG00000171560.14|FGA|TIA1|TIA1	998	-	4.3159127	2.6916595	-1.0	-1.0
chr4	154583905	154584015	ENSG00000171560.14|FGA|TIA1|TIA1	904	-	6.4626985	1.0170122	-1.0	-1.0
chr4	154583150	154583355	ENSG00000171560.14|FGA|TIA1|TIA1	930	-	6.839285	1.1543949	-1.0	-1.0
chr4	154583450	154583710	ENSG00000171560.14|FGA|TIA1|TIA1	941	-	7.062333	1.2257193	-1.0	-1.0
chr4	154585128	154585253	ENSG00000171560.14|FGA|TIA1|TIA1	908	-	6.518986	1.0363684	-1.0	-1.0
chr4	154612531	154612641	ENSG00000171557.16|FGG|TIA1|TIA1	984	-	4.7775984	1.7998562	-1.0	-1.0
chr4	154604623	154604848	ENSG00000171557.16|FGG|TIA1|TIA1	993	-	8.640603	2.1382709	-1.0	-1.0
chr4	154604133	154604408	ENSG00000171557.16|FGG|TIA1|TIA1	998	-	7.6507015	2.603855	-1.0	-1.0
chr4	154612270	154612430	ENSG00000171557.16|FGG|TIA1|TIA1	936	-	6.820696	1.1909066	-1.0	-1.0
chr4	157768012	157768113	ENSG00000200521.1|Y_RNA|TIA1|TIA1	952	-	5.988969	1.3179226	-1.0	-1.0
chr4	158124743	158124913	ENSG00000164125.15|FAM198B|TIA1|TIA1	911	-	6.617944	1.0491846	-1.0	-1.0
chr4	165342855	165343085	ENSG00000052802.12|MSMO1|TIA1|TIA1	939	+	7.082433	1.2135975	-1.0	-1.0
chr4	165341985	165342190	ENSG00000052802.12|MSMO1|TIA1|TIA1	952	+	7.427826	1.3214607	-1.0	-1.0
chr4	165342275	165342475	ENSG00000052802.12|MSMO1|TIA1|TIA1	991	+	5.610903	2.0483994	-1.0	-1.0
chr4	165497511	165498320	ENSG00000109472.13|CPE|TIA1|TIA1	993	+	8.082221	2.1463835	-1.0	-1.0
chr4	169722621	169722726	ENSG00000109572.13|CLCN3|TIA1|TIA1	907	+	6.5234127	1.0329012	-1.0	-1.0
chr4	173331704	173331914	ENSG00000164104.11|HMGB2|TIA1|TIA1	964	-	8.037197	1.4467937	-1.0	-1.0
chr4	176331962	176332245	ENSG00000129128.12|SPCS3|TIA1|TIA1	987	+	7.97331	1.8804036	-1.0	-1.0
chr4	176328962	176329157	ENSG00000129128.12|SPCS3|TIA1|TIA1	944	+	5.4490314	1.254249	-1.0	-1.0
chr4	176331142	176331322	ENSG00000129128.12|SPCS3|TIA1|TIA1	923	+	6.86209	1.1131096	-1.0	-1.0
chr4	176328362	176328467	ENSG00000129128.12|SPCS3|TIA1|TIA1	901	+	6.5057745	1.0029763	-1.0	-1.0
chr4	182890084	182890289	ENSG00000129187.14|DCTD|TIA1|TIA1	951	-	7.784793	1.3061333	-1.0	-1.0
chr4	183280840	183281005	ENSG00000151718.15|WWC2|TIA1|TIA1	909	+	6.6393757	1.040168	-1.0	-1.0
chr4	184772976	184773080	ENSG00000151726.13|ACSL1|TIA1|TIA1	910	-	6.561205	1.0475895	-1.0	-1.0
chr4	185160099	185160299	ENSG00000164323.12|CFAP97|TIA1|TIA1	944	-	7.399714	1.2554355	-1.0	-1.0
chr4	186587952	186588462	ENSG00000083857.13|FAT1|TIA1|TIA1	984	-	7.893873	1.7969898	-1.0	-1.0
chr4	186587797	186587932	ENSG00000083857.13|FAT1|TIA1|TIA1	910	-	6.643633	1.0466073	-1.0	-1.0
chr4	186588482	186588597	ENSG00000083857.13|FAT1|TIA1|TIA1	951	-	5.2414994	1.3089807	-1.0	-1.0
chr5	1462927	1463037	ENSG00000153395.9|LPCAT1|TIA1|TIA1	910	-	6.705101	1.0449593	-1.0	-1.0
chr5	1462762	1462897	ENSG00000153395.9|LPCAT1|TIA1|TIA1	925	-	6.9548025	1.1255717	-1.0	-1.0
chr5	6599238	6599388	ENSG00000037474.14|NSUN2|TIA1|TIA1	935	-	7.39465	1.1869942	-1.0	-1.0
chr5	6599598	6599783	ENSG00000037474.14|NSUN2|TIA1|TIA1	910	-	5.539338	1.0445845	-1.0	-1.0
chr5	6604729	6604924	ENSG00000037474.14|NSUN2|TIA1|TIA1	918	-	6.6955285	1.0856423	-1.0	-1.0
chr5	6755425	6755615	ENSG00000112941.13|PAPD7|TIA1|TIA1	936	+	7.304778	1.1928802	-1.0	-1.0
chr5	10434453	10434638	ENSG00000145495.15|MARCH6|TIA1|TIA1	913	+	6.6010137	1.0598848	-1.0	-1.0
chr5	10401408	10401603	ENSG00000145495.15|MARCH6|TIA1|TIA1	935	+	6.1172442	1.1892056	-1.0	-1.0
chr5	10433633	10433828	ENSG00000145495.15|MARCH6|TIA1|TIA1	937	+	6.8873086	1.2031518	-1.0	-1.0
chr5	10679259	10679454	ENSG00000112977.15|DAP|TIA1|TIA1	950	-	7.4737206	1.3019137	-1.0	-1.0
chr5	27484965	27485140	ENSG00000250337.5|LINC01021|TIA1|TIA1	948	+	7.3152356	1.2817079	-1.0	-1.0
chr5	27477801	27477961	ENSG00000250337.5|LINC01021|TIA1|TIA1	955	+	7.415281	1.3502924	-1.0	-1.0
chr5	27475695	27475815	ENSG00000250337.5|LINC01021|TIA1|TIA1	950	+	7.179351	1.3033016	-1.0	-1.0
chr5	32125898	32126088	ENSG00000113384.13|GOLPH3|TIA1|TIA1	925	-	6.906125	1.1255041	-1.0	-1.0
chr5	32124803	32125068	ENSG00000113384.13|GOLPH3|TIA1|TIA1	935	-	7.307578	1.1875107	-1.0	-1.0
chr5	32125178	32125698	ENSG00000113384.13|GOLPH3|TIA1|TIA1	948	-	7.090979	1.2800264	-1.0	-1.0
chr5	32227043	32227233	ENSG00000150712.10|MTMR12|TIA1|TIA1	915	-	7.075877	1.0681356	-1.0	-1.0
chr5	32355179	32355604	ENSG00000056097.15|ZFR|TIA1|TIA1	983	-	8.368705	1.7661761	-1.0	-1.0
chr5	32395012	32395158	ENSG00000056097.15|ZFR|TIA1|TIA1	925	-	6.77357	1.1222779	-1.0	-1.0
chr5	32601069	32601369	ENSG00000113387.11|SUB1|TIA1|TIA1	924	+	7.190034	1.120915	-1.0	-1.0
chr5	33465270	33465465	ENSG00000113407.13|TARS|TIA1|TIA1	905	+	5.0013056	1.0212064	-1.0	-1.0
chr5	34925486	34925671	ENSG00000113460.12|BRIX1|TIA1|TIA1	913	+	6.991213	1.0598992	-1.0	-1.0
chr5	36877178	36877293	ENSG00000164190.17|NIPBL|TIA1|TIA1	915	+	5.0478306	1.0714822	-1.0	-1.0
chr5	37327628	37327738	ENSG00000113569.15|NUP155|TIA1|TIA1	960	-	7.380036	1.3958951	-1.0	-1.0
chr5	38886098	38886268	ENSG00000145623.12|OSMR|TIA1|TIA1	918	+	6.691969	1.0843784	-1.0	-1.0
chr5	38935396	38935571	ENSG00000145623.12|OSMR|TIA1|TIA1	925	+	6.9930315	1.12759	-1.0	-1.0
chr5	40832416	40832516	ENSG00000145592.13|RPL37|TIA1|TIA1	904	-	6.4668846	1.0155667	-1.0	-1.0
chr5	42804655	42804840	ENSG00000250722.5|SELENOP|TIA1|TIA1	991	-	6.093366	2.052045	-1.0	-1.0
chr5	42800009	42800739	ENSG00000250722.5|SELENOP|TIA1|TIA1	998	-	7.061123	2.7229881	-1.0	-1.0
chr5	42800869	42801034	ENSG00000250722.5|SELENOP|TIA1|TIA1	944	-	4.53043	1.2505502	-1.0	-1.0
chr5	42806890	42807140	ENSG00000250722.5|SELENOP|TIA1|TIA1	960	-	7.0204215	1.3934067	-1.0	-1.0
chr5	43296602	43296797	ENSG00000112972.14|HMGCS1|TIA1|TIA1	946	-	7.376526	1.26851	-1.0	-1.0
chr5	43289439	43289634	ENSG00000112972.14|HMGCS1|TIA1|TIA1	922	-	7.0758376	1.1081365	-1.0	-1.0
chr5	52801888	52801993	ENSG00000152684.10|PELO|TIA1|TIA1	907	+	6.577628	1.0298821	-1.0	-1.0
chr5	52801889	52801994	ENSG00000213949.8|ITGA1|TIA1|TIA1	907	+	6.577628	1.0298821	-1.0	-1.0
chr5	53094358	53094628	ENSG00000164171.10|ITGA2|TIA1|TIA1	974	+	7.599488	1.5878614	-1.0	-1.0
chr5	53055688	53055803	ENSG00000164171.10|ITGA2|TIA1|TIA1	909	+	6.6248727	1.0417267	-1.0	-1.0
chr5	53090753	53090948	ENSG00000164171.10|ITGA2|TIA1|TIA1	961	+	6.7618103	1.4112664	-1.0	-1.0
chr5	53485227	53485337	ENSG00000134363.11|FST|TIA1|TIA1	901	+	6.4446664	1.0061548	-1.0	-1.0
chr5	53486101	53486651	ENSG00000134363.11|FST|TIA1|TIA1	964	+	6.484381	1.4492533	-1.0	-1.0
chr5	55939889	55940074	ENSG00000134352.19|IL6ST|TIA1|TIA1	914	-	6.6025906	1.0636953	-1.0	-1.0
chr5	55937064	55937259	ENSG00000134352.19|IL6ST|TIA1|TIA1	926	-	6.818416	1.1330243	-1.0	-1.0
chr5	55936734	55936944	ENSG00000134352.19|IL6ST|TIA1|TIA1	951	-	7.2112074	1.3089029	-1.0	-1.0
chr5	60598404	60598569	ENSG00000035499.12|DEPDC1B|TIA1|TIA1	906	-	6.6363134	1.0250435	-1.0	-1.0
chr5	66153532	66153732	ENSG00000153914.15|SREK1|TIA1|TIA1	976	+	7.7635694	1.6158056	-1.0	-1.0
chr5	72909273	72909468	ENSG00000083312.17|TNPO1|TIA1|TIA1	937	+	7.061814	1.2018113	-1.0	-1.0
chr5	73795330	73795505	ENSG00000214944.9|ARHGEF28|TIA1|TIA1	911	+	6.6163397	1.0524826	-1.0	-1.0
chr5	74637493	74637628	ENSG00000171617.13|ENC1|TIA1|TIA1	940	-	7.2099543	1.219619	-1.0	-1.0
chr5	74629255	74629450	ENSG00000171617.13|ENC1|TIA1|TIA1	916	-	6.9103093	1.0748551	-1.0	-1.0
chr5	75360782	75360882	ENSG00000113161.15|HMGCR|TIA1|TIA1	906	+	6.777136	1.02822	-1.0	-1.0
chr5	75361832	75361967	ENSG00000113161.15|HMGCR|TIA1|TIA1	908	+	6.680041	1.0363438	-1.0	-1.0
chr5	78779633	78779753	ENSG00000113273.15|ARSB|TIA1|TIA1	919	-	6.690146	1.0902137	-1.0	-1.0
chr5	78778928	78779098	ENSG00000113273.15|ARSB|TIA1|TIA1	954	-	7.3703146	1.3370996	-1.0	-1.0
chr5	80139911	80140091	ENSG00000164300.16|SERINC5|TIA1|TIA1	948	-	7.4330907	1.2865832	-1.0	-1.0
chr5	80138886	80139081	ENSG00000164300.16|SERINC5|TIA1|TIA1	923	-	6.745001	1.1152354	-1.0	-1.0
chr5	80140381	80140546	ENSG00000164300.16|SERINC5|TIA1|TIA1	919	-	5.3672123	1.0934079	-1.0	-1.0
chr5	80141716	80141896	ENSG00000164300.16|SERINC5|TIA1|TIA1	928	-	6.878222	1.1444448	-1.0	-1.0
chr5	81069569	81069744	ENSG00000113319.12|RASGRF2|TIA1|TIA1	937	+	5.9854817	1.1987232	-1.0	-1.0
chr5	83055485	83055655	ENSG00000174695.9|TMEM167A|TIA1|TIA1	908	-	6.665316	1.03712	-1.0	-1.0
chr5	93594366	93594561	ENSG00000175745.11|NR2F1|TIA1|TIA1	931	+	6.878573	1.1637189	-1.0	-1.0
chr5	93583506	93583666	ENSG00000175745.11|NR2F1|TIA1|TIA1	928	+	5.36309	1.1409345	-1.0	-1.0
chr5	95896926	95897106	ENSG00000118985.15|ELL2|TIA1|TIA1	942	-	7.0678997	1.2343783	-1.0	-1.0
chr5	95888707	95888817	ENSG00000118985.15|ELL2|TIA1|TIA1	935	-	7.1930385	1.1875651	-1.0	-1.0
chr5	97035381	97035481	ENSG00000113441.15|LNPEP|TIA1|TIA1	916	+	6.643054	1.0759889	-1.0	-1.0
chr5	97032966	97033166	ENSG00000113441.15|LNPEP|TIA1|TIA1	945	+	7.1059294	1.2574012	-1.0	-1.0
chr5	97034331	97034516	ENSG00000113441.15|LNPEP|TIA1|TIA1	904	+	6.481031	1.0176343	-1.0	-1.0
chr5	97035071	97035291	ENSG00000113441.15|LNPEP|TIA1|TIA1	980	+	7.8216643	1.6938272	-1.0	-1.0
chr5	97034071	97034286	ENSG00000113441.15|LNPEP|TIA1|TIA1	980	+	7.8546762	1.6918975	-1.0	-1.0
chr5	97035531	97035706	ENSG00000113441.15|LNPEP|TIA1|TIA1	917	+	6.7440224	1.0821304	-1.0	-1.0
chr5	97032216	97032416	ENSG00000113441.15|LNPEP|TIA1|TIA1	975	+	7.74762	1.5982068	-1.0	-1.0
chr5	97033701	97034051	ENSG00000113441.15|LNPEP|TIA1|TIA1	981	+	7.8974676	1.7287666	-1.0	-1.0
chr5	98855649	98855819	ENSG00000153922.10|CHD1|TIA1|TIA1	921	-	6.9142885	1.1048135	-1.0	-1.0
chr5	109335668	109335788	ENSG00000198961.9|PJA2|TIA1|TIA1	902	-	6.678442	1.0101969	-1.0	-1.0
chr5	109866985	109867310	ENSG00000112893.9|MAN2A1|TIA1|TIA1	940	+	7.0357065	1.223273	-1.0	-1.0
chr5	112878498	112878693	ENSG00000129625.12|REEP5|TIA1|TIA1	958	-	7.4344635	1.3801117	-1.0	-1.0
chr5	115613985	115614090	ENSG00000251201.8|TMED7-TICAM2|TIA1|TIA1	903	-	6.751339	1.0113561	-1.0	-1.0
chr5	115615750	115616210	ENSG00000251201.8|TMED7-TICAM2|TIA1|TIA1	929	-	6.9310875	1.1491464	-1.0	-1.0
chr5	115615090	115615315	ENSG00000251201.8|TMED7-TICAM2|TIA1|TIA1	990	-	8.372202	2.0149753	-1.0	-1.0
chr5	115614825	115615020	ENSG00000251201.8|TMED7-TICAM2|TIA1|TIA1	939	-	5.7110014	1.2128993	-1.0	-1.0
chr5	115615752	115616212	ENSG00000134970.13|TMED7|TIA1|TIA1	929	-	6.9266562	1.1464453	-1.0	-1.0
chr5	115613987	115614087	ENSG00000134970.13|TMED7|TIA1|TIA1	904	-	6.7762175	1.0155667	-1.0	-1.0
chr5	115615087	115615317	ENSG00000134970.13|TMED7|TIA1|TIA1	989	-	8.296574	1.9778464	-1.0	-1.0
chr5	115614822	115615022	ENSG00000134970.13|TMED7|TIA1|TIA1	939	-	5.7795234	1.2150755	-1.0	-1.0
chr5	115841281	115841466	ENSG00000145782.12|ATG12|TIA1|TIA1	910	-	6.609297	1.0471592	-1.0	-1.0
chr5	115913626	115913816	ENSG00000177879.15|AP3S1|TIA1|TIA1	913	+	5.330619	1.0601125	-1.0	-1.0
chr5	116574394	116574524	ENSG00000092421.16|SEMA6A|TIA1|TIA1	931	-	6.9724336	1.1604457	-1.0	-1.0
chr5	119492114	119492269	ENSG00000133835.14|HSD17B4|TIA1|TIA1	905	+	6.7144556	1.0224466	-1.0	-1.0
chr5	123023664	123023854	ENSG00000168938.5|PPIC|TIA1|TIA1	915	-	6.9327517	1.0711277	-1.0	-1.0
chr5	126836832	126836982	ENSG00000113368.11|LMNB1|TIA1|TIA1	916	+	7.1343226	1.0766568	-1.0	-1.0
chr5	126836472	126836667	ENSG00000113368.11|LMNB1|TIA1|TIA1	918	+	6.1265574	1.0877774	-1.0	-1.0
chr5	127553038	127553143	ENSG00000164244.20|PRRC1|TIA1|TIA1	902	+	6.810622	1.008728	-1.0	-1.0
chr5	127552778	127552978	ENSG00000164244.20|PRRC1|TIA1|TIA1	942	+	6.4864373	1.2388787	-1.0	-1.0
chr5	131159311	131159501	ENSG00000169567.11|HINT1|TIA1|TIA1	939	-	5.9825087	1.2126313	-1.0	-1.0
chr5	131479359	131479512	ENSG00000273217.1|AC008695.1|TIA1|TIA1	912	-	6.5809855	1.0544877	-1.0	-1.0
chr5	131479360	131479512	ENSG00000158987.20|RAPGEF6|TIA1|TIA1	912	-	6.583282	1.0550736	-1.0	-1.0
chr5	132880603	132880838	ENSG00000072364.12|AFF4|TIA1|TIA1	947	-	7.319132	1.2774371	-1.0	-1.0
chr5	133955786	133955976	ENSG00000113583.7|C5orf15|TIA1|TIA1	919	-	6.9768996	1.0913748	-1.0	-1.0
chr5	133959493	133959603	ENSG00000113583.7|C5orf15|TIA1|TIA1	905	-	6.5405602	1.0215436	-1.0	-1.0
chr5	133956586	133956906	ENSG00000113583.7|C5orf15|TIA1|TIA1	969	-	7.6708636	1.5116398	-1.0	-1.0
chr5	134197202	134197302	ENSG00000272772.1|AC104109.3|TIA1|TIA1	901	-	6.866889	1.0033982	-1.0	-1.0
chr5	134197203	134197303	ENSG00000113575.9|PPP2CA|TIA1|TIA1	901	-	6.866889	1.0033982	-1.0	-1.0
chr5	134390495	134390760	ENSG00000119048.7|UBE2B|TIA1|TIA1	918	+	6.810267	1.0859458	-1.0	-1.0
chr5	134606463	134606568	ENSG00000152700.13|SAR1B|TIA1|TIA1	906	-	6.777136	1.02822	-1.0	-1.0
chr5	134727069	134727254	ENSG00000113615.12|SEC24A|TIA1|TIA1	917	+	6.69022	1.081965	-1.0	-1.0
chr5	134727614	134727799	ENSG00000113615.12|SEC24A|TIA1|TIA1	907	+	6.79138	1.0309795	-1.0	-1.0
chr5	134790242	134790427	ENSG00000145833.15|DDX46|TIA1|TIA1	916	+	6.6986666	1.0766902	-1.0	-1.0
chr5	134789274	134789374	ENSG00000145833.15|DDX46|TIA1|TIA1	909	+	6.554077	1.0426066	-1.0	-1.0
chr5	134777688	134777853	ENSG00000145833.15|DDX46|TIA1|TIA1	918	+	6.7138243	1.0879068	-1.0	-1.0
chr5	134857882	134858002	ENSG00000181904.8|C5orf24|TIA1|TIA1	910	+	6.6671596	1.0472398	-1.0	-1.0
chr5	135334704	135334894	ENSG00000113648.16|H2AFY|TIA1|TIA1	937	-	7.1688423	1.2016064	-1.0	-1.0
chr5	136063335	136063450	ENSG00000120708.16|TGFBI|TIA1|TIA1	902	+	6.4649863	1.0080094	-1.0	-1.0
chr5	136177436	136177606	ENSG00000113658.16|SMAD5|TIA1|TIA1	919	+	6.8728986	1.0902404	-1.0	-1.0
chr5	137752390	137752505	ENSG00000177733.6|HNRNPA0|TIA1|TIA1	928	-	7.167977	1.141845	-1.0	-1.0
chr5	137752615	137752925	ENSG00000177733.6|HNRNPA0|TIA1|TIA1	998	-	9.461467	2.6315389	-1.0	-1.0
chr5	137753010	137753115	ENSG00000177733.6|HNRNPA0|TIA1|TIA1	935	-	7.336474	1.1842775	-1.0	-1.0
chr5	137752010	137752185	ENSG00000177733.6|HNRNPA0|TIA1|TIA1	926	-	7.0479546	1.1294694	-1.0	-1.0
chr5	138436889	138437028	ENSG00000120733.13|KDM3B|TIA1|TIA1	902	+	6.727687	1.0072125	-1.0	-1.0
chr5	138559779	138559879	ENSG00000113013.12|HSPA9|TIA1|TIA1	906	-	6.5238547	1.02822	-1.0	-1.0
chr5	138555726	138555981	ENSG00000113013.12|HSPA9|TIA1|TIA1	935	-	7.2778473	1.1875169	-1.0	-1.0
chr5	139329899	139330104	ENSG00000280987.4|MATR3|TIA1|TIA1	957	+	7.534016	1.3623232	-1.0	-1.0
chr5	139294050	139294160	ENSG00000280987.4|MATR3|TIA1|TIA1	912	+	5.1100435	1.0553489	-1.0	-1.0
chr5	139325662	139325767	ENSG00000280987.4|MATR3|TIA1|TIA1	902	+	6.5207	1.0102434	-1.0	-1.0
chr5	139329899	139330104	ENSG00000015479.18|MATR3|TIA1|TIA1	957	+	7.534016	1.3622998	-1.0	-1.0
chr5	139325662	139325767	ENSG00000015479.18|MATR3|TIA1|TIA1	902	+	6.5207	1.0102434	-1.0	-1.0
chr5	139369512	139369622	ENSG00000120727.12|PAIP2|TIA1|TIA1	901	+	6.5015063	1.0053986	-1.0	-1.0
chr5	139627380	139627515	ENSG00000131508.15|UBE2D2|TIA1|TIA1	905	+	6.830877	1.0213474	-1.0	-1.0
chr5	140711274	140711373	ENSG00000199990.1|VTRNA1-1|TIA1|TIA1	907	+	3.4927278	1.0309429	-1.0	-1.0
chr5	141516425	141516550	ENSG00000131504.15|DIAPH1|TIA1|TIA1	914	-	6.7767124	1.0675603	-1.0	-1.0
chr5	146481469	146481604	ENSG00000113649.11|TCERG1|TIA1|TIA1	907	+	6.6893535	1.0317662	-1.0	-1.0
chr5	146482727	146482917	ENSG00000113649.11|TCERG1|TIA1|TIA1	907	+	6.556527	1.0331949	-1.0	-1.0
chr5	146482977	146483152	ENSG00000113649.11|TCERG1|TIA1|TIA1	905	+	6.4757576	1.0204483	-1.0	-1.0
chr5	149495648	149495843	ENSG00000230551.4|AC021078.1|TIA1|TIA1	944	-	6.1763406	1.2540141	-1.0	-1.0
chr5	149494983	149495178	ENSG00000230551.4|AC021078.1|TIA1|TIA1	925	-	7.2835994	1.1251248	-1.0	-1.0
chr5	149494338	149494513	ENSG00000230551.4|AC021078.1|TIA1|TIA1	965	-	7.3917546	1.4520959	-1.0	-1.0
chr5	149494733	149494928	ENSG00000230551.4|AC021078.1|TIA1|TIA1	922	-	6.8076816	1.1103549	-1.0	-1.0
chr5	149494986	149495181	ENSG00000113712.17|CSNK1A1|TIA1|TIA1	925	-	7.278463	1.1242859	-1.0	-1.0
chr5	149494341	149494511	ENSG00000113712.17|CSNK1A1|TIA1|TIA1	965	-	7.3960404	1.4598993	-1.0	-1.0
chr5	149495646	149495841	ENSG00000113712.17|CSNK1A1|TIA1|TIA1	943	-	6.072152	1.2453969	-1.0	-1.0
chr5	149494731	149494926	ENSG00000113712.17|CSNK1A1|TIA1|TIA1	922	-	6.805773	1.1099339	-1.0	-1.0
chr5	150449636	150449751	ENSG00000164587.11|RPS14|TIA1|TIA1	924	-	3.636568	1.1214733	-1.0	-1.0
chr5	151804129	151804494	ENSG00000145907.14|G3BP1|TIA1|TIA1	966	+	6.8267393	1.4731997	-1.0	-1.0
chr5	154757188	154757290	ENSG00000155506.16|LARP1|TIA1|TIA1	905	+	6.4711986	1.0215104	-1.0	-1.0
chr5	154757410	154757565	ENSG00000155506.16|LARP1|TIA1|TIA1	937	+	6.973186	1.2017195	-1.0	-1.0
chr5	154814731	154814916	ENSG00000155506.16|LARP1|TIA1|TIA1	905	+	6.6568203	1.0222572	-1.0	-1.0
chr5	154814921	154815041	ENSG00000155506.16|LARP1|TIA1|TIA1	908	+	6.897502	1.038377	-1.0	-1.0
chr5	154817411	154817581	ENSG00000155506.16|LARP1|TIA1|TIA1	938	+	7.3048425	1.2070118	-1.0	-1.0
chr5	157790437	157790561	ENSG00000113282.13|CLINT1|TIA1|TIA1	911	-	6.586078	1.0515113	-1.0	-1.0
chr5	159157548	159157673	ENSG00000145860.11|RNF145|TIA1|TIA1	902	-	6.4924464	1.0066099	-1.0	-1.0
chr5	168551409	168551584	ENSG00000120137.6|PANK3|TIA1|TIA1	919	-	6.7007923	1.0896418	-1.0	-1.0
chr5	168548534	168548654	ENSG00000120137.6|PANK3|TIA1|TIA1	908	-	6.679848	1.0345209	-1.0	-1.0
chr5	171406576	171406751	ENSG00000181163.13|NPM1|TIA1|TIA1	949	+	7.3961573	1.2901124	-1.0	-1.0
chr5	171862943	171863113	ENSG00000072803.17|FBXW11|TIA1|TIA1	920	-	7.13152	1.0944682	-1.0	-1.0
chr5	173034453	173034573	ENSG00000113732.8|ATP6V0E1|TIA1|TIA1	905	+	6.58644	1.0234785	-1.0	-1.0
chr5	173317017	173317202	ENSG00000113739.10|STC2|TIA1|TIA1	964	-	7.8576427	1.447826	-1.0	-1.0
chr5	173315417	173315577	ENSG00000113739.10|STC2|TIA1|TIA1	917	-	6.67781	1.0817616	-1.0	-1.0
chr5	175526787	175526907	ENSG00000164466.12|SFXN1|TIA1|TIA1	913	+	6.731389	1.0618104	-1.0	-1.0
chr5	175880017	175880142	ENSG00000145920.14|CPLX2|TIA1|TIA1	916	+	5.3403363	1.0770437	-1.0	-1.0
chr5	176346170	176346280	ENSG00000122203.14|KIAA1191|TIA1|TIA1	904	-	6.494054	1.0155667	-1.0	-1.0
chr5	176526726	176526856	ENSG00000146083.11|RNF44|TIA1|TIA1	907	-	6.7971926	1.0309691	-1.0	-1.0
chr5	177302278	177302396	ENSG00000213347.10|MXD3|TIA1|TIA1	999	-	6.1518426	3.0626063	-1.0	-1.0
chr5	177302279	177302484	ENSG00000169228.13|RAB24|TIA1|TIA1	1000	-	7.293463	3.8249478	-1.0	-1.0
chr5	177331931	177332046	ENSG00000169223.14|LMAN2|TIA1|TIA1	910	-	5.838423	1.044772	-1.0	-1.0
chr5	178210702	178210892	ENSG00000197451.11|HNRNPAB|TIA1|TIA1	927	+	7.215665	1.1389723	-1.0	-1.0
chr5	178214683	178214795	ENSG00000175309.14|PHYKPL|TIA1|TIA1	930	-	6.8731713	1.1566352	-1.0	-1.0
chr5	179614927	179615052	ENSG00000169045.17|HNRNPH1|TIA1|TIA1	916	-	6.9000273	1.075752	-1.0	-1.0
chr5	179621389	179621654	ENSG00000169045.17|HNRNPH1|TIA1|TIA1	960	-	7.365897	1.393496	-1.0	-1.0
chr5	179618393	179618558	ENSG00000169045.17|HNRNPH1|TIA1|TIA1	952	-	7.1463532	1.3156924	-1.0	-1.0
chr5	179622006	179622231	ENSG00000169045.17|HNRNPH1|TIA1|TIA1	935	-	6.9914017	1.1878064	-1.0	-1.0
chr5	179619748	179619848	ENSG00000169045.17|HNRNPH1|TIA1|TIA1	904	-	6.6284413	1.0197427	-1.0	-1.0
chr5	179619918	179620018	ENSG00000169045.17|HNRNPH1|TIA1|TIA1	911	-	6.581672	1.0493034	-1.0	-1.0
chr5	179614657	179614862	ENSG00000169045.17|HNRNPH1|TIA1|TIA1	942	-	6.849115	1.2396333	-1.0	-1.0
chr5	179620759	179620969	ENSG00000169045.17|HNRNPH1|TIA1|TIA1	981	-	5.401931	1.7139897	-1.0	-1.0
chr5	179617953	179618053	ENSG00000169045.17|HNRNPH1|TIA1|TIA1	902	-	4.8993793	1.0102434	-1.0	-1.0
chr5	179616687	179616807	ENSG00000169045.17|HNRNPH1|TIA1|TIA1	902	-	6.5364776	1.0069933	-1.0	-1.0
chr5	179620197	179620672	ENSG00000169045.17|HNRNPH1|TIA1|TIA1	985	-	7.4509354	1.824457	-1.0	-1.0
chr5	179621129	179621329	ENSG00000169045.17|HNRNPH1|TIA1|TIA1	983	-	5.721964	1.7686615	-1.0	-1.0
chr5	179621716	179621842	ENSG00000169045.17|HNRNPH1|TIA1|TIA1	972	-	5.180728	1.5508837	-1.0	-1.0
chr5	179619383	179619718	ENSG00000169045.17|HNRNPH1|TIA1|TIA1	922	-	6.2172728	1.1080132	-1.0	-1.0
chr5	179614432	179614557	ENSG00000169045.17|HNRNPH1|TIA1|TIA1	939	-	5.524313	1.2128372	-1.0	-1.0
chr5	179618773	179618963	ENSG00000169045.17|HNRNPH1|TIA1|TIA1	913	-	6.6062827	1.0625392	-1.0	-1.0
chr5	179730570	179730890	ENSG00000127022.14|CANX|TIA1|TIA1	972	+	6.744859	1.5455815	-1.0	-1.0
chr5	179729445	179730470	ENSG00000127022.14|CANX|TIA1|TIA1	996	+	6.90732	2.4063563	-1.0	-1.0
chr5	179728840	179729190	ENSG00000127022.14|CANX|TIA1|TIA1	982	+	6.469505	1.7386391	-1.0	-1.0
chr5	179729205	179729420	ENSG00000127022.14|CANX|TIA1|TIA1	941	+	4.5399942	1.2317592	-1.0	-1.0
chr5	179706257	179706331	ENSG00000127022.14|CANX|TIA1|TIA1	933	+	6.946411	1.1739854	-1.0	-1.0
chr5	179776994	179777164	ENSG00000161021.12|MAML1|TIA1|TIA1	908	+	6.869747	1.0363873	-1.0	-1.0
chr5	179797596	179797766	ENSG00000161013.16|MGAT4B|TIA1|TIA1	929	-	5.529641	1.1507742	-1.0	-1.0
chr5	179836580	179836695	ENSG00000161011.19|SQSTM1|TIA1|TIA1	917	+	5.099461	1.0806829	-1.0	-1.0
chr5	179836880	179837020	ENSG00000161011.19|SQSTM1|TIA1|TIA1	912	+	5.023214	1.054378	-1.0	-1.0
chr5	180791416	180791556	ENSG00000131446.16|MGAT1|TIA1|TIA1	915	-	6.70819	1.069535	-1.0	-1.0
chr5	181237483	181237633	ENSG00000204628.11|RACK1|TIA1|TIA1	903	-	6.5655117	1.013813	-1.0	-1.0
chr5	181242066	181242201	ENSG00000204628.11|RACK1|TIA1|TIA1	915	-	4.6171556	1.0717591	-1.0	-1.0
chr6	1314049	1314329	ENSG00000164379.6|FOXQ1|TIA1|TIA1	984	+	6.443282	1.7872835	-1.0	-1.0
chr6	1314569	1314748	ENSG00000164379.6|FOXQ1|TIA1|TIA1	994	+	8.087612	2.205418	-1.0	-1.0
chr6	2107553	2107733	ENSG00000112699.10|GMDS|TIA1|TIA1	945	-	7.2443914	1.2607945	-1.0	-1.0
chr6	2115643	2115770	ENSG00000112699.10|GMDS|TIA1|TIA1	984	-	8.0335655	1.7900305	-1.0	-1.0
chr6	1929981	1930102	ENSG00000112699.10|GMDS|TIA1|TIA1	903	-	5.2431026	1.0134737	-1.0	-1.0
chr6	1680956	1681071	ENSG00000112699.10|GMDS|TIA1|TIA1	900	-	6.463625	1.0018951	-1.0	-1.0
chr6	1860271	1860381	ENSG00000112699.10|GMDS|TIA1|TIA1	916	-	6.8121066	1.0731565	-1.0	-1.0
chr6	2037796	2037911	ENSG00000112699.10|GMDS|TIA1|TIA1	902	-	6.45193	1.0108355	-1.0	-1.0
chr6	1904131	1904231	ENSG00000112699.10|GMDS|TIA1|TIA1	902	-	6.439177	1.0102434	-1.0	-1.0
chr6	2785531	2785726	ENSG00000124535.15|WRNIP1|TIA1|TIA1	953	+	7.6186213	1.3314375	-1.0	-1.0
chr6	3272706	3272886	ENSG00000137266.14|SLC22A23|TIA1|TIA1	928	-	6.8639274	1.1415397	-1.0	-1.0
chr6	3722973	3723163	ENSG00000168994.13|PXDC1|TIA1|TIA1	975	-	6.283552	1.5989417	-1.0	-1.0
chr6	4063128	4063278	ENSG00000112739.16|PRPF4B|TIA1|TIA1	926	+	6.91486	1.1334809	-1.0	-1.0
chr6	4056360	4056515	ENSG00000112739.16|PRPF4B|TIA1|TIA1	918	+	6.6962223	1.0858891	-1.0	-1.0
chr6	4060692	4060817	ENSG00000112739.16|PRPF4B|TIA1|TIA1	905	+	6.5939455	1.0235585	-1.0	-1.0
chr6	4777132	4777297	ENSG00000153046.17|CDYL|TIA1|TIA1	914	+	6.6115446	1.0636946	-1.0	-1.0
chr6	7250960	7251075	ENSG00000124782.19|RREB1|TIA1|TIA1	908	+	7.006048	1.0381043	-1.0	-1.0
chr6	7251310	7251430	ENSG00000124782.19|RREB1|TIA1|TIA1	903	+	6.54798	1.0115107	-1.0	-1.0
chr6	7108094	7108254	ENSG00000124782.19|RREB1|TIA1|TIA1	959	+	7.341931	1.3871425	-1.0	-1.0
chr6	7287612	7288022	ENSG00000124783.12|SSR1|TIA1|TIA1	969	-	6.719098	1.5039849	-1.0	-1.0
chr6	7289417	7289572	ENSG00000124783.12|SSR1|TIA1|TIA1	906	-	6.8076067	1.0256681	-1.0	-1.0
chr6	7289627	7289727	ENSG00000124783.12|SSR1|TIA1|TIA1	912	-	6.5836787	1.0548913	-1.0	-1.0
chr6	7288732	7288967	ENSG00000124783.12|SSR1|TIA1|TIA1	970	-	7.7075405	1.5246594	-1.0	-1.0
chr6	7288972	7289097	ENSG00000124783.12|SSR1|TIA1|TIA1	905	-	6.4756045	1.0216832	-1.0	-1.0
chr6	7288447	7288577	ENSG00000124783.12|SSR1|TIA1|TIA1	908	-	6.5122414	1.0342969	-1.0	-1.0
chr6	7585811	7586306	ENSG00000096696.13|DSP|TIA1|TIA1	990	+	7.2796903	1.9990866	-1.0	-1.0
chr6	7586336	7586616	ENSG00000096696.13|DSP|TIA1|TIA1	986	+	7.0699654	1.8615578	-1.0	-1.0
chr6	7882401	7882586	ENSG00000239264.8|TXNDC5|TIA1|TIA1	914	-	6.7361207	1.0650358	-1.0	-1.0
chr6	7882046	7882236	ENSG00000239264.8|TXNDC5|TIA1|TIA1	959	-	7.3819556	1.3836812	-1.0	-1.0
chr6	7881531	7881771	ENSG00000239264.8|TXNDC5|TIA1|TIA1	975	-	7.69996	1.6016289	-1.0	-1.0
chr6	7882866	7883081	ENSG00000239264.8|TXNDC5|TIA1|TIA1	924	-	6.794211	1.1187521	-1.0	-1.0
chr6	7882401	7882586	ENSG00000259040.5|BLOC1S5-TXNDC5|TIA1|TIA1	914	-	6.7361207	1.0650417	-1.0	-1.0
chr6	7882046	7882236	ENSG00000259040.5|BLOC1S5-TXNDC5|TIA1|TIA1	959	-	7.3819556	1.3836594	-1.0	-1.0
chr6	7881531	7881771	ENSG00000259040.5|BLOC1S5-TXNDC5|TIA1|TIA1	975	-	7.69996	1.6016228	-1.0	-1.0
chr6	7882866	7883081	ENSG00000259040.5|BLOC1S5-TXNDC5|TIA1|TIA1	924	-	6.794211	1.1187453	-1.0	-1.0
chr6	8079629	8079829	ENSG00000124802.11|EEF1E1|TIA1|TIA1	965	-	7.740127	1.4508183	-1.0	-1.0
chr6	8079631	8079826	ENSG00000265818.1|EEF1E1-BLOC1S5|TIA1|TIA1	967	-	7.796896	1.4750308	-1.0	-1.0
chr6	11184927	11185077	ENSG00000111859.16|NEDD9|TIA1|TIA1	930	-	7.2202888	1.1561854	-1.0	-1.0
chr6	15521308	15521503	ENSG00000008083.13|JARID2|TIA1|TIA1	933	+	6.9719715	1.1720445	-1.0	-1.0
chr6	16761186	16761297	ENSG00000124788.17|ATXN1|TIA1|TIA1	900	-	6.463625	1.0018951	-1.0	-1.0
chr6	16483466	16483641	ENSG00000124788.17|ATXN1|TIA1|TIA1	915	-	6.655708	1.0720438	-1.0	-1.0
chr6	17615879	17616004	ENSG00000124789.11|NUP153|TIA1|TIA1	908	-	6.6379786	1.0355589	-1.0	-1.0
chr6	17615314	17615584	ENSG00000124789.11|NUP153|TIA1|TIA1	966	-	7.7997255	1.4682313	-1.0	-1.0
chr6	18224967	18225087	ENSG00000124795.14|DEK|TIA1|TIA1	965	-	8.033511	1.4532397	-1.0	-1.0
chr6	18225332	18225707	ENSG00000124795.14|DEK|TIA1|TIA1	947	-	7.125521	1.273078	-1.0	-1.0
chr6	18225092	18225192	ENSG00000124795.14|DEK|TIA1|TIA1	938	-	7.580351	1.2060412	-1.0	-1.0
chr6	20403862	20403967	ENSG00000112242.14|E2F3|TIA1|TIA1	901	+	6.51964	1.0029763	-1.0	-1.0
chr6	24273403	24273588	ENSG00000146038.11|DCDC2|TIA1|TIA1	907	-	6.503888	1.0311852	-1.0	-1.0
chr6	24718824	24719049	ENSG00000112308.12|C6orf62|TIA1|TIA1	985	-	8.246189	1.8296251	-1.0	-1.0
chr6	24719289	24719414	ENSG00000112308.12|C6orf62|TIA1|TIA1	910	-	6.6538157	1.0437205	-1.0	-1.0
chr6	25913173	25913308	ENSG00000112337.10|SLC17A2|TIA1|TIA1	901	-	6.428084	1.0061506	-1.0	-1.0
chr6	28155830	28156020	ENSG00000198315.10|ZKSCAN8|TIA1|TIA1	946	+	7.1431623	1.2694719	-1.0	-1.0
chr6	28904451	28904576	ENSG00000204713.10|TRIM27|TIA1|TIA1	903	-	4.0929127	1.0117583	-1.0	-1.0
chr6	29945710	29945835	ENSG00000206503.12|HLA-A|TIA1|TIA1	921	+	6.72677	1.09988	-1.0	-1.0
chr6	30296009	30296131	ENSG00000231074.8|HCG18|TIA1|TIA1	905	-	6.5077214	1.020823	-1.0	-1.0
chr6	30294748	30294923	ENSG00000231074.8|HCG18|TIA1|TIA1	917	-	6.7000465	1.0785861	-1.0	-1.0
chr6	30294749	30294924	ENSG00000270604.5|HCG17|TIA1|TIA1	916	-	6.6964726	1.0766971	-1.0	-1.0
chr6	30296009	30296179	ENSG00000270604.5|HCG17|TIA1|TIA1	903	-	6.4851637	1.0132618	-1.0	-1.0
chr6	30743358	30743463	ENSG00000137331.11|IER3|TIA1|TIA1	915	-	6.6298323	1.0709407	-1.0	-1.0
chr6	30743508	30743728	ENSG00000137331.11|IER3|TIA1|TIA1	930	-	5.3980603	1.1559881	-1.0	-1.0
chr6	30911683	30911858	ENSG00000213780.10|GTF2H4|TIA1|TIA1	918	+	6.692235	1.0874777	-1.0	-1.0
chr6	31353936	31354116	ENSG00000234745.10|HLA-B|TIA1|TIA1	928	-	6.8661976	1.1410192	-1.0	-1.0
chr6	31533436	31533546	ENSG00000254870.5|ATP6V1G2-DDX39B|TIA1|TIA1	903	-	6.52992	1.0123826	-1.0	-1.0
chr6	31540214	31540321	ENSG00000254870.5|ATP6V1G2-DDX39B|TIA1|TIA1	971	-	6.4449863	1.5315742	-1.0	-1.0
chr6	31532630	31532760	ENSG00000254870.5|ATP6V1G2-DDX39B|TIA1|TIA1	947	-	5.862674	1.2782443	-1.0	-1.0
chr6	31540214	31540321	ENSG00000198563.13|DDX39B|TIA1|TIA1	971	-	6.4449863	1.5318447	-1.0	-1.0
chr6	31532632	31532757	ENSG00000198563.13|DDX39B|TIA1|TIA1	940	-	5.5501194	1.2227899	-1.0	-1.0
chr6	31533437	31533547	ENSG00000198563.13|DDX39B|TIA1|TIA1	904	-	6.5489254	1.0170877	-1.0	-1.0
chr6	31625611	31625711	ENSG00000204469.12|PRRC2A|TIA1|TIA1	907	+	6.5014744	1.0300956	-1.0	-1.0
chr6	31639027	31639177	ENSG00000204463.12|BAG6|TIA1|TIA1	919	-	6.8763046	1.0916994	-1.0	-1.0
chr6	31641421	31641592	ENSG00000204463.12|BAG6|TIA1|TIA1	964	-	5.7775407	1.4455854	-1.0	-1.0
chr6	31657654	31657839	ENSG00000204444.10|APOM|TIA1|TIA1	955	+	5.9633512	1.351142	-1.0	-1.0
chr6	31669880	31670070	ENSG00000204435.13|CSNK2B|TIA1|TIA1	984	+	7.2475405	1.7906764	-1.0	-1.0
chr6	31669883	31670073	ENSG00000263020.6|AL662899.3|TIA1|TIA1	983	+	7.3207736	1.7752767	-1.0	-1.0
chr6	31730580	31730755	ENSG00000213719.8|CLIC1|TIA1|TIA1	1000	-	6.517171	3.5867152	-1.0	-1.0
chr6	31743107	31743277	ENSG00000204410.14|MSH5|TIA1|TIA1	918	+	6.9690027	1.0843012	-1.0	-1.0
chr6	31743170	31743275	ENSG00000255152.8|MSH5-SAPCD1|TIA1|TIA1	903	+	6.77602	1.0151938	-1.0	-1.0
chr6	31817628	31817888	ENSG00000204389.9|HSPA1A|TIA1|TIA1	963	+	7.5086136	1.4262738	-1.0	-1.0
chr6	31829864	31830164	ENSG00000204388.6|HSPA1B|TIA1|TIA1	956	+	6.8410926	1.356599	-1.0	-1.0
chr6	31836902	31837042	ENSG00000204387.12|C6orf48|TIA1|TIA1	937	+	7.0384183	1.1996306	-1.0	-1.0
chr6	31945566	31945666	ENSG00000244255.5|AL645922.1|TIA1|TIA1	918	+	6.6889267	1.085484	-1.0	-1.0
chr6	31945567	31945667	ENSG00000166278.14|C2|TIA1|TIA1	904	+	6.494054	1.0155667	-1.0	-1.0
chr6	31961080	31961205	ENSG00000204351.11|SKIV2L|TIA1|TIA1	924	+	6.7886925	1.121337	-1.0	-1.0
chr6	32115413	32115533	ENSG00000213676.10|ATF6B|TIA1|TIA1	936	-	7.075176	1.1907375	-1.0	-1.0
chr6	32168316	32168466	ENSG00000204310.12|AGPAT1|TIA1|TIA1	933	-	4.3022428	1.1716498	-1.0	-1.0
chr6	32180333	32180523	ENSG00000204308.7|RNF5|TIA1|TIA1	915	+	6.8700666	1.0700651	-1.0	-1.0
chr6	32185535	32185690	ENSG00000204304.11|PBX2|TIA1|TIA1	917	-	6.884616	1.0790367	-1.0	-1.0
chr6	32185538	32185693	ENSG00000273333.2|AL662884.1|TIA1|TIA1	917	-	6.9010816	1.0822314	-1.0	-1.0
chr6	32981021	32981336	ENSG00000204256.12|BRD2|TIA1|TIA1	981	+	5.22319	1.7258319	-1.0	-1.0
chr6	33195819	33195949	ENSG00000204231.10|RXRB|TIA1|TIA1	917	-	6.676957	1.0832667	-1.0	-1.0
chr6	33201749	33201854	ENSG00000112473.17|SLC39A7|TIA1|TIA1	911	+	6.669931	1.0505253	-1.0	-1.0
chr6	33204205	33204439	ENSG00000112473.17|SLC39A7|TIA1|TIA1	1000	+	7.8504376	3.514065	-1.0	-1.0
chr6	33200929	33201039	ENSG00000112473.17|SLC39A7|TIA1|TIA1	915	+	4.6007338	1.0718635	-1.0	-1.0
chr6	33301478	33301668	ENSG00000231925.11|TAPBP|TIA1|TIA1	933	-	4.302732	1.1718767	-1.0	-1.0
chr6	33416259	33416453	ENSG00000112511.17|PHF1|TIA1|TIA1	948	+	7.185602	1.2845803	-1.0	-1.0
chr6	34245800	34245945	ENSG00000137309.19|HMGA1|TIA1|TIA1	923	+	7.110422	1.1143436	-1.0	-1.0
chr6	34288466	34288661	ENSG00000270800.2|RPS10-NUDT3|TIA1|TIA1	983	-	7.6995893	1.7660062	-1.0	-1.0
chr6	34288468	34288663	ENSG00000272325.1|NUDT3|TIA1|TIA1	983	-	7.8025055	1.7777251	-1.0	-1.0
chr6	34587702	34587817	ENSG00000196821.9|C6orf106|TIA1|TIA1	940	-	7.156278	1.2199484	-1.0	-1.0
chr6	35834070	35834220	ENSG00000096063.15|SRPK1|TIA1|TIA1	914	-	6.718127	1.0661136	-1.0	-1.0
chr6	35835120	35835260	ENSG00000096063.15|SRPK1|TIA1|TIA1	936	-	6.722517	1.1959853	-1.0	-1.0
chr6	35834400	35834600	ENSG00000096063.15|SRPK1|TIA1|TIA1	958	-	7.6907725	1.3757756	-1.0	-1.0
chr6	35857148	35857273	ENSG00000096063.15|SRPK1|TIA1|TIA1	962	-	7.3868814	1.4155382	-1.0	-1.0
chr6	35885894	35886074	ENSG00000096063.15|SRPK1|TIA1|TIA1	916	-	6.741507	1.0750474	-1.0	-1.0
chr6	36232430	36232545	ENSG00000096070.19|BRPF3|TIA1|TIA1	904	+	6.862122	1.0177908	-1.0	-1.0
chr6	36602027	36602202	ENSG00000112081.16|SRSF3|TIA1|TIA1	916	+	7.020757	1.0731853	-1.0	-1.0
chr6	36600252	36600447	ENSG00000112081.16|SRSF3|TIA1|TIA1	927	+	6.8259206	1.1343657	-1.0	-1.0
chr6	36598983	36599173	ENSG00000112081.16|SRSF3|TIA1|TIA1	933	+	7.0146117	1.1765763	-1.0	-1.0
chr6	37175293	37175403	ENSG00000137193.13|PIM1|TIA1|TIA1	901	+	4.868614	1.0029763	-1.0	-1.0
chr6	37174538	37174643	ENSG00000137193.13|PIM1|TIA1|TIA1	910	+	6.5547233	1.0477805	-1.0	-1.0
chr6	37174833	37175103	ENSG00000137193.13|PIM1|TIA1|TIA1	976	+	7.163602	1.6132888	-1.0	-1.0
chr6	38154404	38154589	ENSG00000156639.11|ZFAND3|TIA1|TIA1	935	+	7.1117754	1.1888201	-1.0	-1.0
chr6	37820281	37820381	ENSG00000156639.11|ZFAND3|TIA1|TIA1	905	+	6.537357	1.0228986	-1.0	-1.0
chr6	37967149	37967279	ENSG00000156639.11|ZFAND3|TIA1|TIA1	912	+	6.5974865	1.0540885	-1.0	-1.0
chr6	41736710	41736865	ENSG00000096088.16|PGC|TIA1|TIA1	999	-	5.30486	2.9867198	-1.0	-1.0
chr6	41789705	41789860	ENSG00000124593.15|AL365205.1|TIA1|TIA1	906	+	6.843538	1.0252477	-1.0	-1.0
chr6	41789705	41789860	ENSG00000214736.7|TOMM6|TIA1|TIA1	906	+	6.843538	1.0252411	-1.0	-1.0
chr6	42662492	42662692	ENSG00000024048.10|UBR2|TIA1|TIA1	967	+	7.6398168	1.4797492	-1.0	-1.0
chr6	43161415	43161535	ENSG00000112655.15|PTK7|TIA1|TIA1	917	+	6.8799577	1.0789766	-1.0	-1.0
chr6	43785828	43786003	ENSG00000112715.21|VEGFA|TIA1|TIA1	912	+	4.6179004	1.0577854	-1.0	-1.0
chr6	43786203	43786398	ENSG00000112715.21|VEGFA|TIA1|TIA1	956	+	7.630076	1.3599213	-1.0	-1.0
chr6	43777621	43777816	ENSG00000112715.21|VEGFA|TIA1|TIA1	988	+	4.631511	1.93095	-1.0	-1.0
chr6	44249834	44249944	ENSG00000096384.19|HSP90AB1|TIA1|TIA1	930	+	6.864774	1.1567093	-1.0	-1.0
chr6	44248826	44248931	ENSG00000096384.19|HSP90AB1|TIA1|TIA1	910	+	6.552203	1.0473888	-1.0	-1.0
chr6	44253678	44253813	ENSG00000096384.19|HSP90AB1|TIA1|TIA1	980	+	4.5846806	1.7062776	-1.0	-1.0
chr6	47231961	47232661	ENSG00000146072.6|TNFRSF21|TIA1|TIA1	982	-	7.65956	1.7411889	-1.0	-1.0
chr6	47285822	47285943	ENSG00000146072.6|TNFRSF21|TIA1|TIA1	908	-	6.5238357	1.0378615	-1.0	-1.0
chr6	47279866	47279966	ENSG00000146072.6|TNFRSF21|TIA1|TIA1	905	-	6.4711986	1.0214257	-1.0	-1.0
chr6	47231791	47231891	ENSG00000146072.6|TNFRSF21|TIA1|TIA1	948	-	7.2191696	1.2878093	-1.0	-1.0
chr6	47232691	47232801	ENSG00000146072.6|TNFRSF21|TIA1|TIA1	914	-	6.651446	1.0656892	-1.0	-1.0
chr6	47624650	47624850	ENSG00000198087.7|CD2AP|TIA1|TIA1	962	+	7.9886327	1.4160564	-1.0	-1.0
chr6	48008440	48008633	ENSG00000244694.7|PTCHD4|TIA1|TIA1	971	-	7.604323	1.5339879	-1.0	-1.0
chr6	47973315	47973435	ENSG00000244694.7|PTCHD4|TIA1|TIA1	908	-	6.5779195	1.0347805	-1.0	-1.0
chr6	52264118	52264298	ENSG00000112118.18|MCM3|TIA1|TIA1	922	-	6.096037	1.1105075	-1.0	-1.0
chr6	52405666	52405856	ENSG00000170915.8|PAQR8|TIA1|TIA1	920	+	7.0953803	1.0944736	-1.0	-1.0
chr6	52405669	52405859	ENSG00000096093.15|EFHC1|TIA1|TIA1	920	+	7.0957174	1.0947813	-1.0	-1.0
chr6	52498211	52498316	ENSG00000065308.4|TRAM2|TIA1|TIA1	941	-	6.1895566	1.2273788	-1.0	-1.0
chr6	52498361	52498496	ENSG00000065308.4|TRAM2|TIA1|TIA1	939	-	7.1768155	1.2125046	-1.0	-1.0
chr6	52498666	52498766	ENSG00000065308.4|TRAM2|TIA1|TIA1	905	-	4.918423	1.0229701	-1.0	-1.0
chr6	52502736	52502901	ENSG00000065308.4|TRAM2|TIA1|TIA1	934	-	4.460415	1.183628	-1.0	-1.0
chr6	52502951	52503051	ENSG00000065308.4|TRAM2|TIA1|TIA1	906	-	4.946974	1.0270451	-1.0	-1.0
chr6	52497451	52497651	ENSG00000065308.4|TRAM2|TIA1|TIA1	946	-	7.2592907	1.2688063	-1.0	-1.0
chr6	53093258	53093428	ENSG00000112146.16|FBXO9|TIA1|TIA1	906	+	6.585323	1.0256512	-1.0	-1.0
chr6	53092778	53092978	ENSG00000112146.16|FBXO9|TIA1|TIA1	956	+	7.3249707	1.3531041	-1.0	-1.0
chr6	53268727	53268877	ENSG00000012660.13|ELOVL5|TIA1|TIA1	913	-	6.606949	1.0590901	-1.0	-1.0
chr6	53497575	53497740	ENSG00000001084.10|GCLC|TIA1|TIA1	928	-	6.9650416	1.1447006	-1.0	-1.0
chr6	53498220	53498475	ENSG00000001084.10|GCLC|TIA1|TIA1	941	-	7.328891	1.2281551	-1.0	-1.0
chr6	63550486	63550616	ENSG00000112245.10|PTP4A1|TIA1|TIA1	904	+	4.9697175	1.0159924	-1.0	-1.0
chr6	63576645	63576940	ENSG00000112245.10|PTP4A1|TIA1|TIA1	928	+	5.9490623	1.1451964	-1.0	-1.0
chr6	63576153	63576288	ENSG00000112245.10|PTP4A1|TIA1|TIA1	917	+	6.6965685	1.0830573	-1.0	-1.0
chr6	63575493	63575663	ENSG00000112245.10|PTP4A1|TIA1|TIA1	923	+	6.9644775	1.1149184	-1.0	-1.0
chr6	63580566	63581416	ENSG00000112245.10|PTP4A1|TIA1|TIA1	998	+	7.88355	2.6079605	-1.0	-1.0
chr6	63528084	63528219	ENSG00000112245.10|PTP4A1|TIA1|TIA1	955	+	7.3762403	1.3494014	-1.0	-1.0
chr6	75254988	75255183	ENSG00000112697.15|TMEM30A|TIA1|TIA1	918	-	6.719483	1.0869957	-1.0	-1.0
chr6	75255748	75255923	ENSG00000112697.15|TMEM30A|TIA1|TIA1	920	-	6.7280006	1.0985074	-1.0	-1.0
chr6	75253913	75254183	ENSG00000112697.15|TMEM30A|TIA1|TIA1	918	-	6.6761723	1.085893	-1.0	-1.0
chr6	75254243	75254438	ENSG00000112697.15|TMEM30A|TIA1|TIA1	924	-	4.8611774	1.1204201	-1.0	-1.0
chr6	75253023	75253218	ENSG00000112697.15|TMEM30A|TIA1|TIA1	952	-	7.2365503	1.3177681	-1.0	-1.0
chr6	75255993	75256148	ENSG00000112697.15|TMEM30A|TIA1|TIA1	922	-	6.731707	1.1062438	-1.0	-1.0
chr6	75254628	75254943	ENSG00000112697.15|TMEM30A|TIA1|TIA1	921	-	6.783868	1.1006166	-1.0	-1.0
chr6	75715739	75715909	ENSG00000112701.17|SENP6|TIA1|TIA1	926	+	7.0701647	1.132143	-1.0	-1.0
chr6	79699697	79699817	ENSG00000198478.7|SH3BGRL2|TIA1|TIA1	904	+	6.7998834	1.0199877	-1.0	-1.0
chr6	89643183	89643298	ENSG00000112159.11|MDN1|TIA1|TIA1	903	-	5.1665974	1.0120848	-1.0	-1.0
chr6	99404489	99404619	ENSG00000132424.14|PNISR|TIA1|TIA1	929	-	5.3441734	1.1488339	-1.0	-1.0
chr6	99403714	99403884	ENSG00000132424.14|PNISR|TIA1|TIA1	940	-	7.044103	1.2201313	-1.0	-1.0
chr6	99410617	99410807	ENSG00000132424.14|PNISR|TIA1|TIA1	923	-	6.830635	1.1146083	-1.0	-1.0
chr6	107490712	107490817	ENSG00000112320.11|SOBP|TIA1|TIA1	984	+	8.087206	1.7874215	-1.0	-1.0
chr6	107868520	107868675	ENSG00000025796.13|SEC63|TIA1|TIA1	914	-	6.6247745	1.0653205	-1.0	-1.0
chr6	108211911	108212016	ENSG00000112335.14|SNX3|TIA1|TIA1	904	-	6.615096	1.0167937	-1.0	-1.0
chr6	108211661	108211821	ENSG00000112335.14|SNX3|TIA1|TIA1	941	-	7.5701113	1.2302206	-1.0	-1.0
chr6	108562049	108562149	ENSG00000118689.14|FOXO3|TIA1|TIA1	901	+	6.4446664	1.0062228	-1.0	-1.0
chr6	109308181	109308326	ENSG00000203799.12|CCDC162P|TIA1|TIA1	904	+	6.470877	1.0155545	-1.0	-1.0
chr6	109367803	109368063	ENSG00000135535.15|CD164|TIA1|TIA1	943	-	6.6663113	1.2440792	-1.0	-1.0
chr6	109366678	109366888	ENSG00000135535.15|CD164|TIA1|TIA1	989	-	8.171686	1.9738725	-1.0	-1.0
chr6	109367033	109367708	ENSG00000135535.15|CD164|TIA1|TIA1	999	-	8.392361	2.8684835	-1.0	-1.0
chr6	109451864	109452094	ENSG00000135596.17|MICAL1|TIA1|TIA1	989	-	7.5329046	1.9472886	-1.0	-1.0
chr6	110894160	110894260	ENSG00000123505.15|AMD1|TIA1|TIA1	916	+	6.7816668	1.0758762	-1.0	-1.0
chr6	111267785	111267945	ENSG00000173214.5|MFSD4B|TIA1|TIA1	909	+	6.700674	1.0408795	-1.0	-1.0
chr6	111471891	111472012	ENSG00000009413.15|REV3L|TIA1|TIA1	923	-	6.7496023	1.1118596	-1.0	-1.0
chr6	113860797	113860982	ENSG00000277443.2|MARCKS|TIA1|TIA1	937	+	7.386071	1.1994679	-1.0	-1.0
chr6	113857411	113857551	ENSG00000277443.2|MARCKS|TIA1|TIA1	906	+	6.660106	1.0280875	-1.0	-1.0
chr6	113860547	113860727	ENSG00000277443.2|MARCKS|TIA1|TIA1	926	+	7.0247383	1.1311727	-1.0	-1.0
chr6	113940817	113940957	ENSG00000196591.11|HDAC2|TIA1|TIA1	906	-	6.8317127	1.0255511	-1.0	-1.0
chr6	117561713	117561883	ENSG00000047932.13|GOPC|TIA1|TIA1	922	-	6.988699	1.1094016	-1.0	-1.0
chr6	117561714	117561879	ENSG00000282218.1|AL132671.2|TIA1|TIA1	923	-	7.0053306	1.1134518	-1.0	-1.0
chr6	119203027	119203142	ENSG00000111885.6|MAN1A1|TIA1|TIA1	904	-	6.47421	1.0176368	-1.0	-1.0
chr6	119178988	119179898	ENSG00000111885.6|MAN1A1|TIA1|TIA1	996	-	7.2515535	2.418514	-1.0	-1.0
chr6	119177818	119177923	ENSG00000111885.6|MAN1A1|TIA1|TIA1	907	-	6.523737	1.0298517	-1.0	-1.0
chr6	119178763	119178938	ENSG00000111885.6|MAN1A1|TIA1|TIA1	922	-	6.8168864	1.1074088	-1.0	-1.0
chr6	119348217	119348372	ENSG00000111885.6|MAN1A1|TIA1|TIA1	949	-	6.382536	1.2936411	-1.0	-1.0
chr6	119177228	119177628	ENSG00000111885.6|MAN1A1|TIA1|TIA1	933	-	6.9965005	1.1756085	-1.0	-1.0
chr6	119178088	119178308	ENSG00000111885.6|MAN1A1|TIA1|TIA1	971	-	7.480342	1.5431732	-1.0	-1.0
chr6	122443353	122443538	ENSG00000111897.6|SERINC1|TIA1|TIA1	914	-	6.6686263	1.0658115	-1.0	-1.0
chr6	122444813	122445088	ENSG00000111897.6|SERINC1|TIA1|TIA1	946	-	7.1773033	1.2690582	-1.0	-1.0
chr6	127969343	127969643	ENSG00000152894.14|PTPRK|TIA1|TIA1	974	-	7.553814	1.5805005	-1.0	-1.0
chr6	128064640	128064757	ENSG00000152894.14|PTPRK|TIA1|TIA1	902	-	6.5854344	1.0102109	-1.0	-1.0
chr6	128184312	128184431	ENSG00000152894.14|PTPRK|TIA1|TIA1	917	-	6.6722255	1.0798861	-1.0	-1.0
chr6	128520061	128520161	ENSG00000152894.14|PTPRK|TIA1|TIA1	905	-	6.625496	1.0228262	-1.0	-1.0
chr6	128320917	128321040	ENSG00000152894.14|PTPRK|TIA1|TIA1	909	-	6.6095347	1.0399756	-1.0	-1.0
chr6	129578051	129578301	ENSG00000146376.10|ARHGAP18|TIA1|TIA1	935	-	7.346045	1.1854384	-1.0	-1.0
chr6	130880489	130880589	ENSG00000079819.18|EPB41L2|TIA1|TIA1	901	-	6.435872	1.0029763	-1.0	-1.0
chr6	130839586	130839701	ENSG00000079819.18|EPB41L2|TIA1|TIA1	921	-	7.0089946	1.1017125	-1.0	-1.0
chr6	130884962	130885092	ENSG00000079819.18|EPB41L2|TIA1|TIA1	909	-	6.6386113	1.0428765	-1.0	-1.0
chr6	130840246	130840406	ENSG00000079819.18|EPB41L2|TIA1|TIA1	911	-	6.9153075	1.0490214	-1.0	-1.0
chr6	131891670	131892090	ENSG00000197594.11|ENPP1|TIA1|TIA1	982	+	7.2010484	1.75552	-1.0	-1.0
chr6	131890470	131890590	ENSG00000197594.11|ENPP1|TIA1|TIA1	921	+	6.8115907	1.1024466	-1.0	-1.0
chr6	131893470	131893835	ENSG00000197594.11|ENPP1|TIA1|TIA1	955	+	6.5784893	1.3451889	-1.0	-1.0
chr6	131892110	131892300	ENSG00000197594.11|ENPP1|TIA1|TIA1	903	+	6.4737844	1.0118374	-1.0	-1.0
chr6	131890800	131891220	ENSG00000197594.11|ENPP1|TIA1|TIA1	957	+	7.2074924	1.3708667	-1.0	-1.0
chr6	131866618	131866733	ENSG00000197594.11|ENPP1|TIA1|TIA1	901	+	4.9355583	1.0029504	-1.0	-1.0
chr6	131852245	131852365	ENSG00000197594.11|ENPP1|TIA1|TIA1	903	+	6.4486465	1.0121922	-1.0	-1.0
chr6	131891495	131891625	ENSG00000197594.11|ENPP1|TIA1|TIA1	906	+	6.500294	1.0247885	-1.0	-1.0
chr6	131948175	131948405	ENSG00000118523.5|CTGF|TIA1|TIA1	990	-	6.768345	2.0167663	-1.0	-1.0
chr6	131948745	131948870	ENSG00000118523.5|CTGF|TIA1|TIA1	938	-	5.6114573	1.2086048	-1.0	-1.0
chr6	131949055	131949255	ENSG00000118523.5|CTGF|TIA1|TIA1	963	-	7.4493346	1.4337821	-1.0	-1.0
chr6	131948415	131948705	ENSG00000118523.5|CTGF|TIA1|TIA1	1000	-	10.074923	5.7663517	-1.0	-1.0
chr6	132460531	132460731	ENSG00000079950.13|STX7|TIA1|TIA1	984	-	7.635617	1.7933214	-1.0	-1.0
chr6	136268971	136269076	ENSG00000029363.16|BCLAF1|TIA1|TIA1	907	-	6.4993625	1.0298821	-1.0	-1.0
chr6	137197593	137197788	ENSG00000027697.13|IFNGR1|TIA1|TIA1	950	-	5.2665195	1.2979016	-1.0	-1.0
chr6	138091204	138091439	ENSG00000112378.11|PERP|TIA1|TIA1	999	-	8.946443	3.2642133	-1.0	-1.0
chr6	138091474	138091589	ENSG00000112378.11|PERP|TIA1|TIA1	903	-	6.4588604	1.0111216	-1.0	-1.0
chr6	138572079	138572204	ENSG00000135540.11|NHSL1|TIA1|TIA1	928	-	6.981277	1.1414417	-1.0	-1.0
chr6	138422992	138423177	ENSG00000135540.11|NHSL1|TIA1|TIA1	923	-	7.003115	1.1140276	-1.0	-1.0
chr6	138496093	138496213	ENSG00000135540.11|NHSL1|TIA1|TIA1	931	-	6.898557	1.159326	-1.0	-1.0
chr6	138423717	138423912	ENSG00000135540.11|NHSL1|TIA1|TIA1	940	-	5.524809	1.2218705	-1.0	-1.0
chr6	138422607	138422737	ENSG00000135540.11|NHSL1|TIA1|TIA1	911	-	6.9251504	1.0526271	-1.0	-1.0
chr6	139372836	139372936	ENSG00000164442.9|CITED2|TIA1|TIA1	901	-	6.9739504	1.006464	-1.0	-1.0
chr6	142445761	142446211	ENSG00000112414.14|ADGRG6|TIA1|TIA1	999	+	9.095948	3.1696832	-1.0	-1.0
chr6	142440953	142441073	ENSG00000112414.14|ADGRG6|TIA1|TIA1	940	+	7.177137	1.2182528	-1.0	-1.0
chr6	142400554	142400714	ENSG00000112414.14|ADGRG6|TIA1|TIA1	915	+	6.7734795	1.0712208	-1.0	-1.0
chr6	142382019	142382154	ENSG00000112414.14|ADGRG6|TIA1|TIA1	936	+	7.1387033	1.1939086	-1.0	-1.0
chr6	142445451	142445556	ENSG00000112414.14|ADGRG6|TIA1|TIA1	903	+	6.588137	1.0150576	-1.0	-1.0
chr6	142444036	142444341	ENSG00000112414.14|ADGRG6|TIA1|TIA1	914	+	6.6131806	1.0633473	-1.0	-1.0
chr6	142443586	142443781	ENSG00000112414.14|ADGRG6|TIA1|TIA1	919	+	6.71582	1.0911461	-1.0	-1.0
chr6	142445071	142445221	ENSG00000112414.14|ADGRG6|TIA1|TIA1	910	+	5.021554	1.0449095	-1.0	-1.0
chr6	143495430	143495650	ENSG00000001036.13|FUCA2|TIA1|TIA1	969	-	7.8086677	1.5042468	-1.0	-1.0
chr6	143849689	143849884	ENSG00000135521.8|LTV1|TIA1|TIA1	941	+	5.554494	1.2315371	-1.0	-1.0
chr6	144577288	144577433	ENSG00000152818.18|UTRN|TIA1|TIA1	936	+	6.952671	1.1943123	-1.0	-1.0
chr6	144291907	144292047	ENSG00000152818.18|UTRN|TIA1|TIA1	919	+	6.6898627	1.0900521	-1.0	-1.0
chr6	144851358	144851508	ENSG00000152818.18|UTRN|TIA1|TIA1	924	+	6.8472586	1.1171416	-1.0	-1.0
chr6	144851633	144851828	ENSG00000152818.18|UTRN|TIA1|TIA1	918	+	6.6708097	1.0878706	-1.0	-1.0
chr6	144852698	144852913	ENSG00000152818.18|UTRN|TIA1|TIA1	969	+	7.7501473	1.5090889	-1.0	-1.0
chr6	144851113	144851303	ENSG00000152818.18|UTRN|TIA1|TIA1	953	+	6.2191205	1.3245064	-1.0	-1.0
chr6	149516927	149517117	ENSG00000131013.3|PPIL4|TIA1|TIA1	932	-	7.197218	1.1680989	-1.0	-1.0
chr6	149728263	149728453	ENSG00000120253.13|NUP43|TIA1|TIA1	941	-	7.087313	1.2310913	-1.0	-1.0
chr6	149820007	149820147	ENSG00000120256.9|LRP11|TIA1|TIA1	931	-	6.9042697	1.163041	-1.0	-1.0
chr6	149820432	149820532	ENSG00000120256.9|LRP11|TIA1|TIA1	906	-	6.629436	1.02822	-1.0	-1.0
chr6	149820010	149820150	ENSG00000231760.4|AL355312.2|TIA1|TIA1	933	-	6.932348	1.1732689	-1.0	-1.0
chr6	149820430	149820535	ENSG00000231760.4|AL355312.2|TIA1|TIA1	908	-	6.6551604	1.0373142	-1.0	-1.0
chr6	151451900	151452010	ENSG00000155906.16|RMND1|TIA1|TIA1	906	-	6.506256	1.0283577	-1.0	-1.0
chr6	151469242	151469367	ENSG00000146476.10|ARMT1|TIA1|TIA1	904	+	6.885962	1.01924	-1.0	-1.0
chr6	155284137	155284237	ENSG00000029639.10|TFB1M|TIA1|TIA1	905	-	6.4701223	1.0207461	-1.0	-1.0
chr6	155285032	155285152	ENSG00000029639.10|TFB1M|TIA1|TIA1	959	-	7.4387083	1.3902408	-1.0	-1.0
chr6	158059537	158059667	ENSG00000078269.14|SYNJ2|TIA1|TIA1	906	+	4.116768	1.0284464	-1.0	-1.0
chr6	158097327	158097487	ENSG00000078269.14|SYNJ2|TIA1|TIA1	930	+	6.8823547	1.1518583	-1.0	-1.0
chr6	158017047	158017202	ENSG00000078269.14|SYNJ2|TIA1|TIA1	967	+	7.575784	1.4842072	-1.0	-1.0
chr6	158314215	158314395	ENSG00000274023.1|AL360169.2|TIA1|TIA1	962	+	7.4473085	1.4250184	-1.0	-1.0
chr6	158506837	158506937	ENSG00000130338.12|TULP4|TIA1|TIA1	901	+	6.51964	1.0029763	-1.0	-1.0
chr6	158511072	158511272	ENSG00000130338.12|TULP4|TIA1|TIA1	985	+	8.117862	1.8254715	-1.0	-1.0
chr6	158314268	158314398	ENSG00000130338.12|TULP4|TIA1|TIA1	962	+	7.458577	1.418358	-1.0	-1.0
chr6	158625754	158625869	ENSG00000146433.8|TMEM181|TIA1|TIA1	947	+	7.1829963	1.2785009	-1.0	-1.0
chr6	158562290	158562425	ENSG00000146433.8|TMEM181|TIA1|TIA1	918	+	6.6726537	1.087085	-1.0	-1.0
chr6	158572845	158572985	ENSG00000146433.8|TMEM181|TIA1|TIA1	916	+	4.33164	1.0764989	-1.0	-1.0
chr6	158565110	158565210	ENSG00000146433.8|TMEM181|TIA1|TIA1	904	+	6.4690447	1.0199877	-1.0	-1.0
chr6	158633929	158634044	ENSG00000146433.8|TMEM181|TIA1|TIA1	907	+	6.5108495	1.0304186	-1.0	-1.0
chr6	158635164	158635279	ENSG00000146433.8|TMEM181|TIA1|TIA1	908	+	6.543273	1.0352933	-1.0	-1.0
chr6	158634184	158634344	ENSG00000146433.8|TMEM181|TIA1|TIA1	908	+	6.5301404	1.0385774	-1.0	-1.0
chr6	158565920	158566115	ENSG00000146433.8|TMEM181|TIA1|TIA1	928	+	4.3496127	1.1445903	-1.0	-1.0
chr6	158589520	158589671	ENSG00000146433.8|TMEM181|TIA1|TIA1	905	+	6.477527	1.0207433	-1.0	-1.0
chr6	159681031	159681256	ENSG00000112096.16|SOD2|TIA1|TIA1	930	-	5.523613	1.1563073	-1.0	-1.0
chr6	159682356	159682511	ENSG00000112096.16|SOD2|TIA1|TIA1	910	-	6.6292334	1.0445337	-1.0	-1.0
chr6	159679976	159680181	ENSG00000112096.16|SOD2|TIA1|TIA1	930	-	5.462961	1.1558957	-1.0	-1.0
chr6	159680491	159680651	ENSG00000112096.16|SOD2|TIA1|TIA1	930	-	6.924059	1.156642	-1.0	-1.0
chr6	159749936	159750121	ENSG00000146457.14|WTAP|TIA1|TIA1	913	+	5.1187983	1.0589775	-1.0	-1.0
chr6	159755712	159755892	ENSG00000146457.14|WTAP|TIA1|TIA1	929	+	6.98385	1.1476921	-1.0	-1.0
chr6	160105603	160106393	ENSG00000197081.12|IGF2R|TIA1|TIA1	957	+	5.5591054	1.3698162	-1.0	-1.0
chr6	160105353	160105558	ENSG00000197081.12|IGF2R|TIA1|TIA1	985	+	6.872533	1.825562	-1.0	-1.0
chr6	163573533	163573833	ENSG00000112531.16|QKI|TIA1|TIA1	965	+	7.7829356	1.457676	-1.0	-1.0
chr6	163570818	163570968	ENSG00000112531.16|QKI|TIA1|TIA1	906	+	6.5260587	1.0272075	-1.0	-1.0
chr6	163573218	163573428	ENSG00000112531.16|QKI|TIA1|TIA1	986	+	5.4330406	1.8657485	-1.0	-1.0
chr6	166326057	166326162	ENSG00000198818.9|SFT2D1|TIA1|TIA1	928	-	6.87864	1.1397295	-1.0	-1.0
chr6	166370094	166370217	ENSG00000060762.18|MPC1|TIA1|TIA1	988	-	8.139162	1.9292288	-1.0	-1.0
chr6	167040323	167040448	ENSG00000213066.11|FGFR1OP|TIA1|TIA1	911	+	6.649822	1.0520797	-1.0	-1.0
chr6	167040326	167040451	ENSG00000272980.4|Z94721.2|TIA1|TIA1	911	+	6.649822	1.0520788	-1.0	-1.0
chr6	167971066	167971246	ENSG00000130396.20|AFDN|TIA1|TIA1	906	+	6.711203	1.0263367	-1.0	-1.0
chr6	167913590	167913720	ENSG00000130396.20|AFDN|TIA1|TIA1	909	+	6.83602	1.0402939	-1.0	-1.0
chr6	167970106	167970301	ENSG00000130396.20|AFDN|TIA1|TIA1	920	+	5.8252864	1.0946501	-1.0	-1.0
chr6	167918824	167918933	ENSG00000130396.20|AFDN|TIA1|TIA1	941	+	7.0515366	1.2294289	-1.0	-1.0
chr6	167947944	167948028	ENSG00000130396.20|AFDN|TIA1|TIA1	904	+	6.5755844	1.0158596	-1.0	-1.0
chr6	167912864	167913054	ENSG00000130396.20|AFDN|TIA1|TIA1	928	+	6.854502	1.1440743	-1.0	-1.0
chr6	167946901	167947026	ENSG00000130396.20|AFDN|TIA1|TIA1	928	+	6.9387956	1.1435267	-1.0	-1.0
chr6	169670450	169670625	ENSG00000184465.15|WDR27|TIA1|TIA1	916	-	6.6342964	1.0739026	-1.0	-1.0
chr6	169665315	169665485	ENSG00000184465.15|WDR27|TIA1|TIA1	917	-	6.717468	1.0829815	-1.0	-1.0
chr6	169707517	169707777	ENSG00000130024.14|PHF10|TIA1|TIA1	922	-	6.8647995	1.1091202	-1.0	-1.0
chr6	169709962	169710177	ENSG00000130024.14|PHF10|TIA1|TIA1	943	-	5.1936855	1.2428026	-1.0	-1.0
chr6	170535116	170535271	ENSG00000008018.8|PSMB1|TIA1|TIA1	929	-	7.2458243	1.148511	-1.0	-1.0
chr7	849524	849719	ENSG00000164828.17|SUN1|TIA1|TIA1	955	+	7.2773056	1.3422168	-1.0	-1.0
chr7	1537686	1537806	ENSG00000198517.9|MAFK|TIA1|TIA1	911	+	6.5823154	1.053003	-1.0	-1.0
chr7	2202543	2202738	ENSG00000002822.15|MAD1L1|TIA1|TIA1	953	-	7.240472	1.3255353	-1.0	-1.0
chr7	2371821	2371966	ENSG00000106263.17|EIF3B|TIA1|TIA1	925	+	6.898891	1.1223363	-1.0	-1.0
chr7	2637673	2637773	ENSG00000136295.14|TTYH3|TIA1|TIA1	905	+	6.537357	1.0228986	-1.0	-1.0
chr7	2664567	2664797	ENSG00000136295.14|TTYH3|TIA1|TIA1	993	+	6.428772	2.126778	-1.0	-1.0
chr7	2663857	2663967	ENSG00000136295.14|TTYH3|TIA1|TIA1	904	+	6.678934	1.0159162	-1.0	-1.0
chr7	2794607	2794719	ENSG00000146535.13|GNA12|TIA1|TIA1	925	-	6.7835455	1.1229186	-1.0	-1.0
chr7	4771263	4771363	ENSG00000164916.10|FOXK1|TIA1|TIA1	927	+	6.9416165	1.1358236	-1.0	-1.0
chr7	5418544	5418644	ENSG00000182095.14|TNRC18|TIA1|TIA1	902	-	6.4413733	1.0102434	-1.0	-1.0
chr7	5418229	5418379	ENSG00000182095.14|TNRC18|TIA1|TIA1	903	-	6.466537	1.0133198	-1.0	-1.0
chr7	5307149	5307259	ENSG00000182095.14|TNRC18|TIA1|TIA1	919	-	6.8662834	1.0927842	-1.0	-1.0
chr7	5527600	5527705	ENSG00000075624.13|ACTB|TIA1|TIA1	904	-	6.716195	1.0165825	-1.0	-1.0
chr7	5527310	5527415	ENSG00000075624.13|ACTB|TIA1|TIA1	931	-	7.4210463	1.1601329	-1.0	-1.0
chr7	5527185	5527300	ENSG00000075624.13|ACTB|TIA1|TIA1	932	-	5.6209784	1.1689906	-1.0	-1.0
chr7	6023883	6023983	ENSG00000086232.12|EIF2AK1|TIA1|TIA1	902	-	6.678442	1.0102434	-1.0	-1.0
chr7	6024108	6024218	ENSG00000086232.12|EIF2AK1|TIA1|TIA1	913	-	6.939237	1.0593076	-1.0	-1.0
chr7	6024553	6024708	ENSG00000086232.12|EIF2AK1|TIA1|TIA1	957	-	7.1955066	1.3675348	-1.0	-1.0
chr7	6403315	6403720	ENSG00000136238.17|RAC1|TIA1|TIA1	930	+	6.812028	1.1531479	-1.0	-1.0
chr7	6474149	6474279	ENSG00000136240.9|KDELR2|TIA1|TIA1	926	-	7.2342105	1.1285923	-1.0	-1.0
chr7	6462025	6462280	ENSG00000136240.9|KDELR2|TIA1|TIA1	964	-	6.5606685	1.4457569	-1.0	-1.0
chr7	6461450	6461990	ENSG00000136240.9|KDELR2|TIA1|TIA1	949	-	7.315481	1.2932019	-1.0	-1.0
chr7	6462615	6463040	ENSG00000136240.9|KDELR2|TIA1|TIA1	988	-	7.886885	1.9301707	-1.0	-1.0
chr7	6462617	6463042	ENSG00000164535.14|DAGLB|TIA1|TIA1	989	-	7.9375873	1.9492984	-1.0	-1.0
chr7	6462027	6462282	ENSG00000164535.14|DAGLB|TIA1|TIA1	964	-	6.558019	1.4438257	-1.0	-1.0
chr7	6474147	6474297	ENSG00000164535.14|DAGLB|TIA1|TIA1	923	-	7.1935167	1.1127523	-1.0	-1.0
chr7	6461452	6461992	ENSG00000164535.14|DAGLB|TIA1|TIA1	948	-	7.288345	1.2815856	-1.0	-1.0
chr7	7243913	7244043	ENSG00000106392.10|C1GALT1|TIA1|TIA1	904	+	6.6208153	1.0180488	-1.0	-1.0
chr7	17343593	17343788	ENSG00000283321.1|AC019117.3|TIA1|TIA1	930	+	6.9849253	1.1519035	-1.0	-1.0
chr7	17343595	17343790	ENSG00000106546.12|AHR|TIA1|TIA1	930	+	6.9943075	1.1565872	-1.0	-1.0
chr7	22219758	22219865	ENSG00000136237.18|RAPGEF5|TIA1|TIA1	931	-	6.889616	1.1617376	-1.0	-1.0
chr7	23418649	23418775	ENSG00000136231.13|IGF2BP3|TIA1|TIA1	920	-	6.7126594	1.0973313	-1.0	-1.0
chr7	23505204	23505304	ENSG00000164548.10|TRA2A|TIA1|TIA1	901	-	6.952999	1.0029763	-1.0	-1.0
chr7	26199056	26199366	ENSG00000122566.20|HNRNPA2B1|TIA1|TIA1	934	-	5.999761	1.1819693	-1.0	-1.0
chr7	26193373	26193543	ENSG00000122566.20|HNRNPA2B1|TIA1|TIA1	971	-	7.7014084	1.5367597	-1.0	-1.0
chr7	26199501	26199671	ENSG00000122566.20|HNRNPA2B1|TIA1|TIA1	929	-	5.7631454	1.147089	-1.0	-1.0
chr7	26195736	26195836	ENSG00000122566.20|HNRNPA2B1|TIA1|TIA1	907	-	6.550996	1.0298821	-1.0	-1.0
chr7	26199936	26200116	ENSG00000122566.20|HNRNPA2B1|TIA1|TIA1	913	-	6.6876526	1.0587014	-1.0	-1.0
chr7	26190821	26191121	ENSG00000122566.20|HNRNPA2B1|TIA1|TIA1	943	-	7.159812	1.2426903	-1.0	-1.0
chr7	26190606	26190776	ENSG00000122566.20|HNRNPA2B1|TIA1|TIA1	911	-	6.627835	1.0484599	-1.0	-1.0
chr7	26191206	26191491	ENSG00000122566.20|HNRNPA2B1|TIA1|TIA1	967	-	7.689413	1.4755876	-1.0	-1.0
chr7	26191806	26192211	ENSG00000122566.20|HNRNPA2B1|TIA1|TIA1	985	-	7.6687617	1.8330595	-1.0	-1.0
chr7	26193117	26193250	ENSG00000122566.20|HNRNPA2B1|TIA1|TIA1	923	-	6.7891383	1.1113911	-1.0	-1.0
chr7	26191696	26191801	ENSG00000122566.20|HNRNPA2B1|TIA1|TIA1	902	-	6.4402757	1.0102434	-1.0	-1.0
chr7	26192331	26192556	ENSG00000122566.20|HNRNPA2B1|TIA1|TIA1	993	-	7.2668033	2.150687	-1.0	-1.0
chr7	26212271	26212371	ENSG00000122565.18|CBX3|TIA1|TIA1	904	+	6.9538307	1.0187783	-1.0	-1.0
chr7	27525936	27526111	ENSG00000106049.8|HIBADH|TIA1|TIA1	919	-	7.259169	1.0933872	-1.0	-1.0
chr7	30014521	30014711	ENSG00000106080.10|FKBP14|TIA1|TIA1	927	-	7.1280437	1.1358987	-1.0	-1.0
chr7	33006009	33006209	ENSG00000122642.10|FKBP9|TIA1|TIA1	974	+	7.675622	1.5933659	-1.0	-1.0
chr7	37951434	37951814	ENSG00000086289.11|EPDR1|TIA1|TIA1	948	+	7.218486	1.282869	-1.0	-1.0
chr7	44579273	44579538	ENSG00000158604.14|TMED4|TIA1|TIA1	967	-	7.8900766	1.480903	-1.0	-1.0
chr7	44578298	44578438	ENSG00000158604.14|TMED4|TIA1|TIA1	906	-	6.547368	1.0279477	-1.0	-1.0
chr7	44579138	44579243	ENSG00000158604.14|TMED4|TIA1|TIA1	919	-	6.700629	1.0916164	-1.0	-1.0
chr7	44578928	44579058	ENSG00000158604.14|TMED4|TIA1|TIA1	933	-	7.1415606	1.1745791	-1.0	-1.0
chr7	44798802	44798902	ENSG00000196262.13|PPIA|TIA1|TIA1	904	+	6.5755844	1.0158596	-1.0	-1.0
chr7	44799418	44799603	ENSG00000196262.13|PPIA|TIA1|TIA1	929	+	7.0010467	1.151219	-1.0	-1.0
chr7	45100099	45100224	ENSG00000136270.13|TBRG4|TIA1|TIA1	941	-	6.5906878	1.2263483	-1.0	-1.0
chr7	45893039	45893668	ENSG00000146678.9|IGFBP1|TIA1|TIA1	1000	+	6.416285	3.8273666	-1.0	-1.0
chr7	47480986	47481102	ENSG00000136205.16|TNS3|TIA1|TIA1	980	-	7.8451514	1.693173	-1.0	-1.0
chr7	64990571	64990726	ENSG00000152926.14|ZNF117|TIA1|TIA1	911	-	5.298258	1.048424	-1.0	-1.0
chr7	66956596	66956791	ENSG00000106609.16|TMEM248|TIA1|TIA1	930	+	3.8541527	1.1537282	-1.0	-1.0
chr7	66957301	66957496	ENSG00000106609.16|TMEM248|TIA1|TIA1	955	+	7.4163814	1.342843	-1.0	-1.0
chr7	73831784	73831924	ENSG00000189143.9|CLDN4|TIA1|TIA1	916	+	6.6543074	1.07608	-1.0	-1.0
chr7	76099311	76099439	ENSG00000227038.3|GTF2IP7|TIA1|TIA1	912	-	6.7145104	1.0575477	-1.0	-1.0
chr7	76329408	76329593	ENSG00000170027.6|YWHAG|TIA1|TIA1	927	-	3.6594284	1.1390109	-1.0	-1.0
chr7	76327168	76327278	ENSG00000170027.6|YWHAG|TIA1|TIA1	901	-	6.711092	1.0043633	-1.0	-1.0
chr7	76570267	76570372	ENSG00000205485.13|AC004980.1|TIA1|TIA1	907	+	6.5126433	1.0328391	-1.0	-1.0
chr7	77377915	77378100	ENSG00000186088.15|GSAP|TIA1|TIA1	920	-	6.736453	1.0984122	-1.0	-1.0
chr7	77639308	77639503	ENSG00000127947.15|PTPN12|TIA1|TIA1	980	+	8.047507	1.7009217	-1.0	-1.0
chr7	77639808	77639983	ENSG00000127947.15|PTPN12|TIA1|TIA1	909	+	6.784015	1.0405102	-1.0	-1.0
chr7	87185903	87186098	ENSG00000135164.18|DMTF1|TIA1|TIA1	932	+	6.9100876	1.1652685	-1.0	-1.0
chr7	90415563	90415753	ENSG00000157224.15|CLDN12|TIA1|TIA1	917	+	6.759301	1.0788581	-1.0	-1.0
chr7	90415073	90415363	ENSG00000157224.15|CLDN12|TIA1|TIA1	955	+	7.2485237	1.3477234	-1.0	-1.0
chr7	90415562	90415757	ENSG00000273299.1|AC006153.1|TIA1|TIA1	916	+	6.7566547	1.077867	-1.0	-1.0
chr7	90415077	90415362	ENSG00000273299.1|AC006153.1|TIA1|TIA1	956	+	7.2747135	1.3592584	-1.0	-1.0
chr7	92608330	92608510	ENSG00000105810.9|CDK6|TIA1|TIA1	914	-	6.9203944	1.0678359	-1.0	-1.0
chr7	92609900	92610075	ENSG00000105810.9|CDK6|TIA1|TIA1	911	-	6.876311	1.0528766	-1.0	-1.0
chr7	92614150	92614410	ENSG00000105810.9|CDK6|TIA1|TIA1	949	-	7.4741015	1.2941402	-1.0	-1.0
chr7	92725480	92725620	ENSG00000105810.9|CDK6|TIA1|TIA1	909	-	6.7428613	1.0390465	-1.0	-1.0
chr7	92607565	92607750	ENSG00000105810.9|CDK6|TIA1|TIA1	923	-	6.909324	1.1120199	-1.0	-1.0
chr7	92613435	92613585	ENSG00000105810.9|CDK6|TIA1|TIA1	915	-	6.693487	1.068749	-1.0	-1.0
chr7	92774588	92774695	ENSG00000105810.9|CDK6|TIA1|TIA1	907	-	6.508721	1.032813	-1.0	-1.0
chr7	92606750	92606855	ENSG00000105810.9|CDK6|TIA1|TIA1	907	-	6.5361867	1.0294442	-1.0	-1.0
chr7	94668308	94668493	ENSG00000242265.5|PEG10|TIA1|TIA1	979	+	8.26349	1.6727802	-1.0	-1.0
chr7	94656591	94656731	ENSG00000242265.5|PEG10|TIA1|TIA1	991	+	8.241867	2.0235724	-1.0	-1.0
chr7	94657476	94657671	ENSG00000242265.5|PEG10|TIA1|TIA1	919	+	5.168172	1.0905862	-1.0	-1.0
chr7	94668118	94668308	ENSG00000242265.5|PEG10|TIA1|TIA1	992	+	8.508753	2.121058	-1.0	-1.0
chr7	94668788	94668953	ENSG00000242265.5|PEG10|TIA1|TIA1	929	+	5.327511	1.1470835	-1.0	-1.0
chr7	94669503	94669643	ENSG00000242265.5|PEG10|TIA1|TIA1	978	+	4.782457	1.6630627	-1.0	-1.0
chr7	94668983	94669418	ENSG00000242265.5|PEG10|TIA1|TIA1	995	+	6.718613	2.301501	-1.0	-1.0
chr7	94667743	94668113	ENSG00000242265.5|PEG10|TIA1|TIA1	994	+	6.6712956	2.2356396	-1.0	-1.0
chr7	94668618	94668783	ENSG00000242265.5|PEG10|TIA1|TIA1	922	+	5.723424	1.1098924	-1.0	-1.0
chr7	94667123	94667618	ENSG00000242265.5|PEG10|TIA1|TIA1	987	+	6.2234893	1.8828481	-1.0	-1.0
chr7	94666103	94666203	ENSG00000242265.5|PEG10|TIA1|TIA1	957	+	7.5038424	1.3686538	-1.0	-1.0
chr7	94665633	94665803	ENSG00000242265.5|PEG10|TIA1|TIA1	936	+	6.5934796	1.1969888	-1.0	-1.0
chr7	94911508	94911643	ENSG00000158528.11|PPP1R9A|TIA1|TIA1	922	+	6.891524	1.1099478	-1.0	-1.0
chr7	95409771	95409961	ENSG00000105854.12|PON2|TIA1|TIA1	921	-	6.889056	1.1001308	-1.0	-1.0
chr7	97852117	97852322	ENSG00000284707.1|AC079781.5|TIA1|TIA1	997	-	8.711881	2.4614158	-1.0	-1.0
chr7	97852117	97852322	ENSG00000070669.16|ASNS|TIA1|TIA1	997	-	8.711881	2.4614627	-1.0	-1.0
chr7	98206013	98206188	ENSG00000164715.5|LMTK2|TIA1|TIA1	919	+	6.759336	1.0941911	-1.0	-1.0
chr7	99562494	99562644	ENSG00000197343.10|ZNF655|TIA1|TIA1	905	+	6.532051	1.0206718	-1.0	-1.0
chr7	99561189	99561349	ENSG00000197343.10|ZNF655|TIA1|TIA1	913	+	6.598771	1.0615337	-1.0	-1.0
chr7	99562490	99562645	ENSG00000272647.3|AC005020.2|TIA1|TIA1	905	+	6.5312924	1.0207033	-1.0	-1.0
chr7	99561190	99561350	ENSG00000272647.3|AC005020.2|TIA1|TIA1	913	+	6.596765	1.0609034	-1.0	-1.0
chr7	99891072	99891197	ENSG00000146833.15|TRIM4|TIA1|TIA1	904	-	6.588415	1.0194476	-1.0	-1.0
chr7	100349826	100350006	ENSG00000242294.6|STAG3L5P|TIA1|TIA1	908	+	4.148895	1.0354048	-1.0	-1.0
chr7	100349887	100350002	ENSG00000272752.6|STAG3L5P-PVRIG2P-PILRB|TIA1|TIA1	908	+	4.129468	1.0346738	-1.0	-1.0
chr7	100539647	100539757	ENSG00000106351.12|AGFG2|TIA1|TIA1	910	+	6.6170597	1.0481141	-1.0	-1.0
chr7	100802774	100803014	ENSG00000196411.9|EPHB4|TIA1|TIA1	974	-	6.265738	1.5881228	-1.0	-1.0
chr7	101138049	101138389	ENSG00000106366.8|SERPINE1|TIA1|TIA1	971	+	6.323314	1.5355586	-1.0	-1.0
chr7	101138994	101139204	ENSG00000106366.8|SERPINE1|TIA1|TIA1	1000	+	9.216238	3.5656457	-1.0	-1.0
chr7	101161033	101161188	ENSG00000106367.13|AP1S1|TIA1|TIA1	918	+	6.697056	1.084788	-1.0	-1.0
chr7	103636349	103636449	ENSG00000189056.13|RELN|TIA1|TIA1	943	-	7.092113	1.2463385	-1.0	-1.0
chr7	103472633	103472888	ENSG00000189056.13|RELN|TIA1|TIA1	996	-	6.417812	2.4345632	-1.0	-1.0
chr7	103471853	103472533	ENSG00000189056.13|RELN|TIA1|TIA1	997	-	7.28478	2.4703002	-1.0	-1.0
chr7	105012816	105012916	ENSG00000228393.3|LINC01004|TIA1|TIA1	943	-	7.1203713	1.2431927	-1.0	-1.0
chr7	105012451	105012581	ENSG00000228393.3|LINC01004|TIA1|TIA1	921	-	6.7659826	1.1039704	-1.0	-1.0
chr7	105014540	105014690	ENSG00000005483.20|KMT2E|TIA1|TIA1	948	+	7.2223625	1.2877879	-1.0	-1.0
chr7	105078963	105079078	ENSG00000005483.20|KMT2E|TIA1|TIA1	908	+	6.526883	1.0385673	-1.0	-1.0
chr7	106091022	106091137	ENSG00000008282.8|SYPL1|TIA1|TIA1	909	-	6.8295493	1.0411385	-1.0	-1.0
chr7	108574203	108574333	ENSG00000128590.4|DNAJB9|TIA1|TIA1	903	+	6.4595037	1.0132961	-1.0	-1.0
chr7	112459598	112459753	ENSG00000006652.13|IFRD1|TIA1|TIA1	940	+	6.333036	1.2239474	-1.0	-1.0
chr7	112475499	112475674	ENSG00000006652.13|IFRD1|TIA1|TIA1	926	+	7.1643662	1.128018	-1.0	-1.0
chr7	116258598	116258703	ENSG00000135269.17|TES|TIA1|TIA1	908	+	6.6684847	1.0354913	-1.0	-1.0
chr7	123684284	123684479	ENSG00000106299.7|WASL|TIA1|TIA1	934	-	7.2703958	1.1781751	-1.0	-1.0
chr7	127591337	127591437	ENSG00000004059.10|ARF5|TIA1|TIA1	921	+	6.830195	1.1008918	-1.0	-1.0
chr7	127591497	127591705	ENSG00000004059.10|ARF5|TIA1|TIA1	999	+	6.2862024	2.9670568	-1.0	-1.0
chr7	127591493	127591728	ENSG00000106328.9|FSCN3|TIA1|TIA1	998	+	6.411145	2.6692443	-1.0	-1.0
chr7	127991056	127991166	ENSG00000197157.10|SND1|TIA1|TIA1	970	+	7.5766582	1.5243937	-1.0	-1.0
chr7	127844424	127844544	ENSG00000197157.10|SND1|TIA1|TIA1	903	+	6.453734	1.014432	-1.0	-1.0
chr7	128771152	128771472	ENSG00000128595.16|CALU|TIA1|TIA1	978	+	6.7001114	1.661947	-1.0	-1.0
chr7	128770977	128771097	ENSG00000128595.16|CALU|TIA1|TIA1	910	+	6.6696515	1.0459249	-1.0	-1.0
chr7	128770507	128770952	ENSG00000128595.16|CALU|TIA1|TIA1	951	+	7.255324	1.3082527	-1.0	-1.0
chr7	128769337	128769657	ENSG00000128595.16|CALU|TIA1|TIA1	992	+	8.210375	2.0853465	-1.0	-1.0
chr7	128769067	128769307	ENSG00000128595.16|CALU|TIA1|TIA1	981	+	7.60166	1.7261279	-1.0	-1.0
chr7	128769707	128769902	ENSG00000128595.16|CALU|TIA1|TIA1	944	+	5.0337243	1.2518259	-1.0	-1.0
chr7	128770172	128770412	ENSG00000128595.16|CALU|TIA1|TIA1	951	+	7.2051005	1.31385	-1.0	-1.0
chr7	130901506	130901611	ENSG00000226380.9|AC016831.1|TIA1|TIA1	914	-	6.6307683	1.0667716	-1.0	-1.0
chr7	130911981	130912109	ENSG00000226380.9|AC016831.1|TIA1|TIA1	923	-	6.96787	1.1120712	-1.0	-1.0
chr7	131478650	131478840	ENSG00000128585.17|MKLN1|TIA1|TIA1	935	+	6.9600573	1.189635	-1.0	-1.0
chr7	131491861	131491961	ENSG00000128585.17|MKLN1|TIA1|TIA1	915	+	6.686105	1.072772	-1.0	-1.0
chr7	135927035	135927225	ENSG00000105887.10|MTPN|TIA1|TIA1	927	-	7.069519	1.1351664	-1.0	-1.0
chr7	135927755	135927910	ENSG00000105887.10|MTPN|TIA1|TIA1	906	-	6.59135	1.0257587	-1.0	-1.0
chr7	137878903	137879158	ENSG00000182158.14|CREB3L2|TIA1|TIA1	951	-	5.627629	1.3142356	-1.0	-1.0
chr7	137877083	137877273	ENSG00000182158.14|CREB3L2|TIA1|TIA1	936	-	7.1691775	1.196785	-1.0	-1.0
chr7	137875143	137875268	ENSG00000182158.14|CREB3L2|TIA1|TIA1	905	-	6.682666	1.0205501	-1.0	-1.0
chr7	137876088	137876313	ENSG00000182158.14|CREB3L2|TIA1|TIA1	951	-	7.3676305	1.3073517	-1.0	-1.0
chr7	137880318	137880478	ENSG00000182158.14|CREB3L2|TIA1|TIA1	908	-	6.6009145	1.0382242	-1.0	-1.0
chr7	138518314	138518474	ENSG00000122779.17|TRIM24|TIA1|TIA1	908	+	6.6786017	1.0353262	-1.0	-1.0
chr7	138461362	138461467	ENSG00000122779.17|TRIM24|TIA1|TIA1	912	+	6.633374	1.0537176	-1.0	-1.0
chr7	138585571	138585736	ENSG00000122779.17|TRIM24|TIA1|TIA1	919	+	6.898154	1.0922458	-1.0	-1.0
chr7	138518554	138518664	ENSG00000122779.17|TRIM24|TIA1|TIA1	907	+	6.669246	1.0321813	-1.0	-1.0
chr7	138581906	138582096	ENSG00000122779.17|TRIM24|TIA1|TIA1	905	+	6.589748	1.0210611	-1.0	-1.0
chr7	138515359	138515459	ENSG00000122779.17|TRIM24|TIA1|TIA1	929	+	7.4506516	1.1513057	-1.0	-1.0
chr7	139371466	139371586	ENSG00000269955.2|C7orf55-LUC7L2|TIA1|TIA1	908	+	6.5261765	1.0365024	-1.0	-1.0
chr7	139371468	139371583	ENSG00000146963.17|LUC7L2|TIA1|TIA1	909	+	6.54019	1.0404428	-1.0	-1.0
chr7	139565284	139565479	ENSG00000064393.15|HIPK2|TIA1|TIA1	934	-	6.974921	1.1799481	-1.0	-1.0
chr7	139565999	139566119	ENSG00000064393.15|HIPK2|TIA1|TIA1	903	-	6.6379304	1.0123727	-1.0	-1.0
chr7	139561599	139561794	ENSG00000064393.15|HIPK2|TIA1|TIA1	938	-	6.6987395	1.2110901	-1.0	-1.0
chr7	139572034	139572194	ENSG00000064393.15|HIPK2|TIA1|TIA1	917	-	5.350726	1.0832739	-1.0	-1.0
chr7	139562029	139562174	ENSG00000064393.15|HIPK2|TIA1|TIA1	903	-	6.7271876	1.0121458	-1.0	-1.0
chr7	139571614	139571719	ENSG00000064393.15|HIPK2|TIA1|TIA1	913	-	6.689992	1.062959	-1.0	-1.0
chr7	140124519	140124620	ENSG00000006459.10|KDM7A|TIA1|TIA1	908	-	6.604771	1.0352163	-1.0	-1.0
chr7	149003306	149003766	ENSG00000155660.10|PDIA4|TIA1|TIA1	1000	-	9.794213	3.403971	-1.0	-1.0
chr7	150331433	150331593	ENSG00000188707.5|ZBED6CL|TIA1|TIA1	911	+	6.8664613	1.0501469	-1.0	-1.0
chr7	150331436	150331591	ENSG00000127399.14|LRRC61|TIA1|TIA1	911	+	6.88712	1.0528138	-1.0	-1.0
chr7	150373856	150374041	ENSG00000284041.1|AC073111.3|TIA1|TIA1	908	+	6.879496	1.0380346	-1.0	-1.0
chr7	150373858	150374043	ENSG00000214022.11|REPIN1|TIA1|TIA1	908	+	6.8745337	1.0366297	-1.0	-1.0
chr7	158587320	158587425	ENSG00000155093.17|PTPRN2|TIA1|TIA1	918	-	6.811323	1.088175	-1.0	-1.0
chr8	6759472	6759577	ENSG00000155189.11|AGPAT5|TIA1|TIA1	909	+	6.995612	1.0386539	-1.0	-1.0
chr8	8785458	8785588	ENSG00000147324.10|MFHAS1|TIA1|TIA1	901	-	6.4919095	1.0029763	-1.0	-1.0
chr8	9556598	9556728	ENSG00000173273.15|TNKS|TIA1|TIA1	904	+	6.460197	1.0167607	-1.0	-1.0
chr8	11838697	11838822	ENSG00000079459.12|FDFT1|TIA1|TIA1	955	+	6.586204	1.3463987	-1.0	-1.0
chr8	11844288	11844673	ENSG00000164733.20|CTSB|TIA1|TIA1	985	-	6.1368833	1.8131565	-1.0	-1.0
chr8	13250677	13250847	ENSG00000164741.14|DLC1|TIA1|TIA1	925	-	6.785434	1.1221348	-1.0	-1.0
chr8	17570239	17570524	ENSG00000003989.17|SLC7A2|TIA1|TIA1	956	+	7.5686374	1.3565611	-1.0	-1.0
chr8	17569519	17569784	ENSG00000003989.17|SLC7A2|TIA1|TIA1	922	+	6.780082	1.1075021	-1.0	-1.0
chr8	17566119	17566299	ENSG00000003989.17|SLC7A2|TIA1|TIA1	928	+	4.282573	1.1423882	-1.0	-1.0
chr8	17565674	17565779	ENSG00000003989.17|SLC7A2|TIA1|TIA1	922	+	6.734228	1.1105375	-1.0	-1.0
chr8	17567724	17567859	ENSG00000003989.17|SLC7A2|TIA1|TIA1	921	+	6.844743	1.1018345	-1.0	-1.0
chr8	17567974	17568084	ENSG00000003989.17|SLC7A2|TIA1|TIA1	929	+	6.915094	1.1475186	-1.0	-1.0
chr8	17565379	17565574	ENSG00000003989.17|SLC7A2|TIA1|TIA1	931	+	6.9161468	1.162714	-1.0	-1.0
chr8	17567524	17567704	ENSG00000003989.17|SLC7A2|TIA1|TIA1	923	+	6.7539964	1.1156039	-1.0	-1.0
chr8	17908916	17909101	ENSG00000104760.16|FGL1|TIA1|TIA1	965	-	6.3904824	1.461938	-1.0	-1.0
chr8	17890584	17890684	ENSG00000104760.16|FGL1|TIA1|TIA1	907	-	6.498305	1.0293375	-1.0	-1.0
chr8	17864379	17864679	ENSG00000104760.16|FGL1|TIA1|TIA1	1000	-	9.329519	4.011341	-1.0	-1.0
chr8	17891545	17891745	ENSG00000104760.16|FGL1|TIA1|TIA1	959	-	5.4868855	1.389714	-1.0	-1.0
chr8	17909761	17909884	ENSG00000104760.16|FGL1|TIA1|TIA1	940	-	5.1142354	1.2210572	-1.0	-1.0
chr8	18006397	18006552	ENSG00000078674.17|PCM1|TIA1|TIA1	974	+	7.689414	1.5884074	-1.0	-1.0
chr8	18057236	18057371	ENSG00000104763.18|ASAH1|TIA1|TIA1	910	-	6.5581503	1.0470904	-1.0	-1.0
chr8	20220367	20220537	ENSG00000147416.10|ATP6V1B2|TIA1|TIA1	932	+	7.323319	1.1703274	-1.0	-1.0
chr8	22082329	22082469	ENSG00000158856.18|DMTN|TIA1|TIA1	914	+	5.4088044	1.0637386	-1.0	-1.0
chr8	22370207	22370332	ENSG00000104635.13|SLC39A14|TIA1|TIA1	911	+	6.6946993	1.0521668	-1.0	-1.0
chr8	22419891	22420036	ENSG00000104635.13|SLC39A14|TIA1|TIA1	949	+	4.370594	1.294236	-1.0	-1.0
chr8	22421206	22421966	ENSG00000104635.13|SLC39A14|TIA1|TIA1	999	+	7.0233254	3.2278466	-1.0	-1.0
chr8	22421981	22422251	ENSG00000104635.13|SLC39A14|TIA1|TIA1	988	+	5.4603424	1.905911	-1.0	-1.0
chr8	22386669	22386834	ENSG00000104635.13|SLC39A14|TIA1|TIA1	953	+	7.4130864	1.3275408	-1.0	-1.0
chr8	22369617	22369782	ENSG00000104635.13|SLC39A14|TIA1|TIA1	912	+	6.6353884	1.0551853	-1.0	-1.0
chr8	22422286	22422671	ENSG00000104635.13|SLC39A14|TIA1|TIA1	996	+	6.4642625	2.4315093	-1.0	-1.0
chr8	22415601	22415716	ENSG00000104635.13|SLC39A14|TIA1|TIA1	901	+	6.478304	1.0060692	-1.0	-1.0
chr8	22414779	22414902	ENSG00000104635.13|SLC39A14|TIA1|TIA1	947	+	6.653247	1.2754409	-1.0	-1.0
chr8	23021887	23021997	ENSG00000120889.12|TNFRSF10B|TIA1|TIA1	903	-	6.4572754	1.013187	-1.0	-1.0
chr8	23022557	23022722	ENSG00000120889.12|TNFRSF10B|TIA1|TIA1	920	-	6.7249675	1.0963322	-1.0	-1.0
chr8	23022012	23022182	ENSG00000120889.12|TNFRSF10B|TIA1|TIA1	954	-	6.8498206	1.3335854	-1.0	-1.0
chr8	23022272	23022442	ENSG00000120889.12|TNFRSF10B|TIA1|TIA1	963	-	7.320908	1.4361125	-1.0	-1.0
chr8	23137212	23137497	ENSG00000173530.5|TNFRSF10D|TIA1|TIA1	920	-	6.7232666	1.0971022	-1.0	-1.0
chr8	26411213	26411408	ENSG00000104765.15|BNIP3L|TIA1|TIA1	953	+	7.4093037	1.3309649	-1.0	-1.0
chr8	26656414	26656604	ENSG00000092964.17|DPYSL2|TIA1|TIA1	935	+	6.912054	1.1863292	-1.0	-1.0
chr8	26657604	26657714	ENSG00000092964.17|DPYSL2|TIA1|TIA1	904	+	6.5666723	1.0189017	-1.0	-1.0
chr8	26657469	26657594	ENSG00000092964.17|DPYSL2|TIA1|TIA1	906	+	6.7212887	1.0280423	-1.0	-1.0
chr8	26655709	26655904	ENSG00000092964.17|DPYSL2|TIA1|TIA1	942	+	6.257025	1.233288	-1.0	-1.0
chr8	30679055	30679515	ENSG00000104687.12|GSR|TIA1|TIA1	995	-	8.2147045	2.267303	-1.0	-1.0
chr8	37699199	37699324	ENSG00000183779.6|ZNF703|TIA1|TIA1	907	+	6.600077	1.0333116	-1.0	-1.0
chr8	37698929	37699129	ENSG00000183779.6|ZNF703|TIA1|TIA1	940	+	5.594936	1.2252063	-1.0	-1.0
chr8	38211122	38211322	ENSG00000156735.10|BAG4|TIA1|TIA1	971	+	7.699654	1.5347509	-1.0	-1.0
chr8	38268256	38268376	ENSG00000147535.16|PLPP5|TIA1|TIA1	911	-	6.575553	1.0521585	-1.0	-1.0
chr8	38412712	38412872	ENSG00000077782.19|FGFR1|TIA1|TIA1	931	-	7.426799	1.1604377	-1.0	-1.0
chr8	38428230	38428410	ENSG00000077782.19|FGFR1|TIA1|TIA1	952	-	6.634084	1.3149636	-1.0	-1.0
chr8	38849939	38850074	ENSG00000147526.19|TACC1|TIA1|TIA1	904	+	6.807935	1.0184042	-1.0	-1.0
chr8	38848354	38848529	ENSG00000147526.19|TACC1|TIA1|TIA1	907	+	6.656971	1.0312234	-1.0	-1.0
chr8	39103971	39104081	ENSG00000168615.11|ADAM9|TIA1|TIA1	916	+	6.9223976	1.0742893	-1.0	-1.0
chr8	39103616	39103871	ENSG00000168615.11|ADAM9|TIA1|TIA1	982	+	7.952298	1.7420832	-1.0	-1.0
chr8	40154174	40154374	ENSG00000176907.4|C8orf4|TIA1|TIA1	987	+	8.097686	1.8749106	-1.0	-1.0
chr8	41929608	41929768	ENSG00000083168.9|KAT6A|TIA1|TIA1	923	-	6.8981457	1.1116921	-1.0	-1.0
chr8	42318641	42318811	ENSG00000104365.13|IKBKB|TIA1|TIA1	953	+	7.042467	1.3234857	-1.0	-1.0
chr8	42532863	42533058	ENSG00000168575.9|SLC20A2|TIA1|TIA1	932	-	6.975928	1.1679882	-1.0	-1.0
chr8	43122891	43123166	ENSG00000185900.9|POMK|TIA1|TIA1	928	+	6.9875903	1.1406432	-1.0	-1.0
chr8	47737003	47737173	ENSG00000221869.4|CEBPD|TIA1|TIA1	912	-	6.841678	1.0535754	-1.0	-1.0
chr8	47773107	47773262	ENSG00000253729.7|PRKDC|TIA1|TIA1	950	-	7.522319	1.3011724	-1.0	-1.0
chr8	47976880	47977070	ENSG00000104738.16|MCM4|TIA1|TIA1	917	+	5.887334	1.0827429	-1.0	-1.0
chr8	53966656	53966821	ENSG00000187735.13|TCEA1|TIA1|TIA1	903	-	6.707026	1.0145782	-1.0	-1.0
chr8	56073951	56074076	ENSG00000008988.9|RPS20|TIA1|TIA1	937	-	7.0611324	1.202265	-1.0	-1.0
chr8	56962707	56962892	ENSG00000104331.8|IMPAD1|TIA1|TIA1	928	-	7.0525136	1.1418959	-1.0	-1.0
chr8	56962967	56963122	ENSG00000104331.8|IMPAD1|TIA1|TIA1	902	-	6.5395894	1.0065833	-1.0	-1.0
chr8	60620738	60620883	ENSG00000104388.14|RAB2A|TIA1|TIA1	918	+	6.859718	1.0855181	-1.0	-1.0
chr8	61683932	61684082	ENSG00000198363.17|ASPH|TIA1|TIA1	925	-	6.8424797	1.1233379	-1.0	-1.0
chr8	61502610	61503150	ENSG00000198363.17|ASPH|TIA1|TIA1	967	-	7.1375804	1.4750885	-1.0	-1.0
chr8	61625509	61625614	ENSG00000198363.17|ASPH|TIA1|TIA1	902	-	6.4647145	1.0072075	-1.0	-1.0
chr8	61656947	61657132	ENSG00000198363.17|ASPH|TIA1|TIA1	920	-	6.69261	1.0950514	-1.0	-1.0
chr8	61625899	61626099	ENSG00000198363.17|ASPH|TIA1|TIA1	986	-	8.325951	1.8611444	-1.0	-1.0
chr8	63187745	63187865	ENSG00000185728.16|YTHDF3|TIA1|TIA1	918	+	6.671538	1.0874856	-1.0	-1.0
chr8	67197908	67198103	ENSG00000066777.8|ARFGEF1|TIA1|TIA1	953	-	7.2965274	1.331668	-1.0	-1.0
chr8	70403072	70403172	ENSG00000140396.12|NCOA2|TIA1|TIA1	909	-	6.5321646	1.0389166	-1.0	-1.0
chr8	70573561	70573816	ENSG00000067167.7|TRAM1|TIA1|TIA1	960	-	7.515733	1.3939079	-1.0	-1.0
chr8	70574696	70574916	ENSG00000067167.7|TRAM1|TIA1|TIA1	946	-	6.613546	1.2656138	-1.0	-1.0
chr8	70574521	70574631	ENSG00000067167.7|TRAM1|TIA1|TIA1	905	-	6.531478	1.0227177	-1.0	-1.0
chr8	81714482	81714677	ENSG00000104231.10|ZFAND1|TIA1|TIA1	976	-	7.7337413	1.618552	-1.0	-1.0
chr8	90623834	90623944	ENSG00000180694.13|TMEM64|TIA1|TIA1	908	-	6.7055206	1.0345173	-1.0	-1.0
chr8	94926326	94926461	ENSG00000164938.13|TP53INP1|TIA1|TIA1	905	-	6.4838676	1.0237356	-1.0	-1.0
chr8	96609514	96609829	ENSG00000169439.11|SDC2|TIA1|TIA1	966	+	7.618826	1.4630415	-1.0	-1.0
chr8	96609839	96610509	ENSG00000169439.11|SDC2|TIA1|TIA1	965	+	6.8179545	1.4508942	-1.0	-1.0
chr8	96513925	96514120	ENSG00000169439.11|SDC2|TIA1|TIA1	932	+	7.0298285	1.1701053	-1.0	-1.0
chr8	97725439	97725744	ENSG00000147649.9|MTDH|TIA1|TIA1	934	+	7.0942564	1.1801128	-1.0	-1.0
chr8	97851451	97851766	ENSG00000104341.16|LAPTM4B|TIA1|TIA1	949	+	6.2041473	1.2940768	-1.0	-1.0
chr8	100153303	100153493	ENSG00000147669.10|POLR2K|TIA1|TIA1	936	+	7.185036	1.1950444	-1.0	-1.0
chr8	100721835	100722165	ENSG00000070756.15|PABPC1|TIA1|TIA1	941	-	3.4404845	1.2267325	-1.0	-1.0
chr8	100702935	100703130	ENSG00000070756.15|PABPC1|TIA1|TIA1	928	-	5.4531574	1.1446668	-1.0	-1.0
chr8	100718012	100718192	ENSG00000070756.15|PABPC1|TIA1|TIA1	928	-	6.863571	1.1436002	-1.0	-1.0
chr8	100918939	100919064	ENSG00000164924.17|YWHAZ|TIA1|TIA1	906	-	6.738806	1.0258174	-1.0	-1.0
chr8	100919109	100919314	ENSG00000164924.17|YWHAZ|TIA1|TIA1	977	-	8.259389	1.6333361	-1.0	-1.0
chr8	100919509	100919699	ENSG00000164924.17|YWHAZ|TIA1|TIA1	919	-	6.8540115	1.0931311	-1.0	-1.0
chr8	102269738	102269878	ENSG00000104517.12|UBR5|TIA1|TIA1	921	-	6.9522896	1.1003759	-1.0	-1.0
chr8	102827791	102828086	ENSG00000155096.13|AZIN1|TIA1|TIA1	942	-	7.09038	1.2346808	-1.0	-1.0
chr8	102827241	102827516	ENSG00000155096.13|AZIN1|TIA1|TIA1	955	-	5.7971544	1.3426018	-1.0	-1.0
chr8	108234913	108235083	ENSG00000104408.9|EIF3E|TIA1|TIA1	909	-	6.629894	1.0385902	-1.0	-1.0
chr8	108248622	108248742	ENSG00000104408.9|EIF3E|TIA1|TIA1	905	-	4.4267974	1.0228832	-1.0	-1.0
chr8	116755550	116755660	ENSG00000147677.10|EIF3H|TIA1|TIA1	955	-	7.299433	1.3513079	-1.0	-1.0
chr8	116845934	116846124	ENSG00000164754.14|RAD21|TIA1|TIA1	964	-	7.6555867	1.441663	-1.0	-1.0
chr8	118048936	118049101	ENSG00000182197.10|EXT1|TIA1|TIA1	903	-	6.4472513	1.0118675	-1.0	-1.0
chr8	119244836	119245026	ENSG00000147676.13|MAL2|TIA1|TIA1	919	+	7.0269036	1.0916607	-1.0	-1.0
chr8	119243446	119243826	ENSG00000147676.13|MAL2|TIA1|TIA1	960	+	7.6277604	1.4030676	-1.0	-1.0
chr8	120536399	120536504	ENSG00000172164.13|SNTB1|TIA1|TIA1	901	-	6.652674	1.0033982	-1.0	-1.0
chr8	120536989	120537184	ENSG00000172164.13|SNTB1|TIA1|TIA1	917	-	7.0041227	1.0792396	-1.0	-1.0
chr8	120802908	120803008	ENSG00000172164.13|SNTB1|TIA1|TIA1	902	-	6.4929833	1.0102434	-1.0	-1.0
chr8	120812803	120812983	ENSG00000272502.1|AC104958.2|TIA1|TIA1	916	+	6.832487	1.0764714	-1.0	-1.0
chr8	122973581	122973776	ENSG00000178764.7|ZHX2|TIA1|TIA1	946	+	7.0575027	1.266773	-1.0	-1.0
chr8	123320649	123320854	ENSG00000156802.12|ATAD2|TIA1|TIA1	921	-	7.150904	1.1012484	-1.0	-1.0
chr8	123320984	123321175	ENSG00000156802.12|ATAD2|TIA1|TIA1	905	-	7.033206	1.0232846	-1.0	-1.0
chr8	125437935	125438170	ENSG00000173334.3|TRIB1|TIA1|TIA1	949	+	6.3052115	1.2955384	-1.0	-1.0
chr8	127159554	127159709	ENSG00000254166.2|CASC19|TIA1|TIA1	906	-	6.496665	1.0291008	-1.0	-1.0
chr8	127187956	127188076	ENSG00000254166.2|CASC19|TIA1|TIA1	902	-	6.444271	1.0109905	-1.0	-1.0
chr8	127190819	127190944	ENSG00000254166.2|CASC19|TIA1|TIA1	902	-	6.4424706	1.0102434	-1.0	-1.0
chr8	127195930	127196095	ENSG00000254166.2|CASC19|TIA1|TIA1	911	-	6.5602875	1.0496662	-1.0	-1.0
chr8	127187631	127187826	ENSG00000254166.2|CASC19|TIA1|TIA1	934	-	6.931313	1.1803395	-1.0	-1.0
chr8	127203022	127203157	ENSG00000254166.2|CASC19|TIA1|TIA1	940	-	7.141209	1.2219166	-1.0	-1.0
chr8	127741100	127741370	ENSG00000136997.17|MYC|TIA1|TIA1	961	+	7.744372	1.4113076	-1.0	-1.0
chr8	128010444	128010569	ENSG00000249859.9|PVT1|TIA1|TIA1	928	+	6.8122954	1.1427916	-1.0	-1.0
chr8	128013384	128013484	ENSG00000249859.9|PVT1|TIA1|TIA1	900	+	6.463625	1.0018951	-1.0	-1.0
chr8	129841932	129842122	ENSG00000153310.19|FAM49B|TIA1|TIA1	934	-	7.4166408	1.1773409	-1.0	-1.0
chr8	133454992	133455117	ENSG00000008513.14|ST3GAL1|TIA1|TIA1	926	-	6.8329453	1.1330577	-1.0	-1.0
chr8	140528215	140528415	ENSG00000123908.11|AGO2|TIA1|TIA1	963	-	7.4497857	1.4333144	-1.0	-1.0
chr8	141421817	141421952	ENSG00000184489.11|PTP4A3|TIA1|TIA1	908	+	6.601094	1.036494	-1.0	-1.0
chr8	143806095	143806200	ENSG00000180900.18|SCRIB|TIA1|TIA1	912	-	6.589673	1.0547929	-1.0	-1.0
chr8	143820612	143820716	ENSG00000179950.13|PUF60|TIA1|TIA1	929	-	6.8395925	1.1493613	-1.0	-1.0
chr9	684589	684689	ENSG00000107104.18|KANK1|TIA1|TIA1	904	+	6.4690447	1.0199877	-1.0	-1.0
chr9	733300	733490	ENSG00000107104.18|KANK1|TIA1|TIA1	944	+	6.4169083	1.2509938	-1.0	-1.0
chr9	4706165	4706305	ENSG00000106993.11|CDC37L1|TIA1|TIA1	908	+	6.6298294	1.0352448	-1.0	-1.0
chr9	4712743	4712938	ENSG00000147853.16|AK3|TIA1|TIA1	922	-	7.283369	1.1097327	-1.0	-1.0
chr9	5786050	5786320	ENSG00000099219.13|ERMP1|TIA1|TIA1	952	-	7.55114	1.3176137	-1.0	-1.0
chr9	14788744	14788918	ENSG00000164946.19|FREM1|TIA1|TIA1	930	-	7.0220847	1.1539143	-1.0	-1.0
chr9	19050574	19050829	ENSG00000155876.5|RRAGA|TIA1|TIA1	948	+	7.491282	1.2859782	-1.0	-1.0
chr9	19115929	19116039	ENSG00000147872.9|PLIN2|TIA1|TIA1	911	-	6.7780285	1.0521734	-1.0	-1.0
chr9	21867087	21867197	ENSG00000264545.1|AL359922.1|TIA1|TIA1	906	+	6.506256	1.0283577	-1.0	-1.0
chr9	21867088	21867198	ENSG00000099810.18|MTAP|TIA1|TIA1	906	+	6.5064573	1.028642	-1.0	-1.0
chr9	33112491	33112976	ENSG00000086062.12|B4GALT1|TIA1|TIA1	950	-	6.7259073	1.2967398	-1.0	-1.0
chr9	33111156	33111346	ENSG00000086062.12|B4GALT1|TIA1|TIA1	982	-	7.8963985	1.7419287	-1.0	-1.0
chr9	33111966	33112161	ENSG00000086062.12|B4GALT1|TIA1|TIA1	974	-	7.530783	1.5934235	-1.0	-1.0
chr9	33113251	33113381	ENSG00000086062.12|B4GALT1|TIA1|TIA1	902	-	5.4219112	1.010483	-1.0	-1.0
chr9	33918537	33918727	ENSG00000107341.4|UBE2R2|TIA1|TIA1	918	+	6.821039	1.0874825	-1.0	-1.0
chr9	35099890	35100025	ENSG00000165283.15|STOML2|TIA1|TIA1	902	-	6.6656795	1.0080233	-1.0	-1.0
chr9	35697332	35697502	ENSG00000137076.20|TLN1|TIA1|TIA1	932	-	7.216752	1.1674255	-1.0	-1.0
chr9	38398114	38398239	ENSG00000137124.7|ALDH1B1|TIA1|TIA1	903	+	6.6405563	1.0153952	-1.0	-1.0
chr9	38620339	38620464	ENSG00000180071.19|ANKRD18A|TIA1|TIA1	907	-	4.417207	1.0301017	-1.0	-1.0
chr9	69072826	69072966	ENSG00000165060.11|FXN|TIA1|TIA1	922	+	5.815363	1.1099951	-1.0	-1.0
chr9	69168256	69168441	ENSG00000119139.17|TJP2|TIA1|TIA1	912	+	6.5858936	1.0577729	-1.0	-1.0
chr9	69151771	69151881	ENSG00000119139.17|TJP2|TIA1|TIA1	923	+	6.918536	1.1129179	-1.0	-1.0
chr9	69246790	69246935	ENSG00000119139.17|TJP2|TIA1|TIA1	911	+	6.589697	1.0483905	-1.0	-1.0
chr9	69718211	69718346	ENSG00000188647.12|PTAR1|TIA1|TIA1	903	-	6.6201835	1.0135349	-1.0	-1.0
chr9	71684785	71684965	ENSG00000135048.13|TMEM2|TIA1|TIA1	934	-	7.024144	1.1791846	-1.0	-1.0
chr9	71684280	71684475	ENSG00000135048.13|TMEM2|TIA1|TIA1	916	-	6.6971416	1.0750315	-1.0	-1.0
chr9	71704932	71705042	ENSG00000135048.13|TMEM2|TIA1|TIA1	907	-	6.5014744	1.0300126	-1.0	-1.0
chr9	72354494	72354809	ENSG00000107372.12|ZFAND5|TIA1|TIA1	930	-	6.3968487	1.1549765	-1.0	-1.0
chr9	72900826	72900991	ENSG00000165092.12|ALDH1A1|TIA1|TIA1	917	-	7.093002	1.0789046	-1.0	-1.0
chr9	77718246	77718436	ENSG00000156052.10|GNAQ|TIA1|TIA1	931	-	6.988729	1.1634511	-1.0	-1.0
chr9	78320834	78320959	ENSG00000135069.13|PSAT1|TIA1|TIA1	903	+	6.449208	1.0135165	-1.0	-1.0
chr9	78329650	78329765	ENSG00000135069.13|PSAT1|TIA1|TIA1	909	+	6.7007594	1.0405772	-1.0	-1.0
chr9	78318839	78318944	ENSG00000135069.13|PSAT1|TIA1|TIA1	908	+	6.54996	1.0347168	-1.0	-1.0
chr9	78329765	78330075	ENSG00000135069.13|PSAT1|TIA1|TIA1	951	+	7.447917	1.3101556	-1.0	-1.0
chr9	78329245	78329435	ENSG00000135069.13|PSAT1|TIA1|TIA1	979	+	7.8467627	1.6814013	-1.0	-1.0
chr9	83661427	83661802	ENSG00000135018.13|UBQLN1|TIA1|TIA1	936	-	7.2666717	1.19172	-1.0	-1.0
chr9	83969147	83969440	ENSG00000165119.20|HNRNPK|TIA1|TIA1	986	-	6.914507	1.8554717	-1.0	-1.0
chr9	87731242	87731393	ENSG00000135047.14|CTSL|TIA1|TIA1	911	+	6.636455	1.0506104	-1.0	-1.0
chr9	91409084	91409194	ENSG00000165030.3|NFIL3|TIA1|TIA1	908	-	6.7052245	1.0340654	-1.0	-1.0
chr9	91421721	91421821	ENSG00000165030.3|NFIL3|TIA1|TIA1	917	-	6.6718636	1.0791819	-1.0	-1.0
chr9	92256536	92256761	ENSG00000196305.17|IARS|TIA1|TIA1	926	-	5.585102	1.1284645	-1.0	-1.0
chr9	92251807	92251885	ENSG00000196305.17|IARS|TIA1|TIA1	919	-	6.6973214	1.0897593	-1.0	-1.0
chr9	92251680	92251807	ENSG00000196305.17|IARS|TIA1|TIA1	970	-	7.5412436	1.5174254	-1.0	-1.0
chr9	92289581	92289726	ENSG00000196305.17|IARS|TIA1|TIA1	930	-	6.876452	1.1524173	-1.0	-1.0
chr9	92250925	92251125	ENSG00000196305.17|IARS|TIA1|TIA1	976	-	7.7664056	1.6231945	-1.0	-1.0
chr9	93679412	93679527	ENSG00000197724.10|PHF2|TIA1|TIA1	908	+	6.679263	1.0355197	-1.0	-1.0
chr9	93679092	93679287	ENSG00000197724.10|PHF2|TIA1|TIA1	977	+	7.370114	1.6356032	-1.0	-1.0
chr9	93678817	93678987	ENSG00000197724.10|PHF2|TIA1|TIA1	934	+	7.1732545	1.1798885	-1.0	-1.0
chr9	94166381	94166526	ENSG00000269946.1|AL158152.2|TIA1|TIA1	937	+	5.346345	1.2012165	-1.0	-1.0
chr9	94179286	94179481	ENSG00000269946.1|AL158152.2|TIA1|TIA1	940	+	5.881501	1.2232039	-1.0	-1.0
chr9	94460599	94460914	ENSG00000148110.15|MFSD14B|TIA1|TIA1	905	+	6.6744804	1.0230267	-1.0	-1.0
chr9	96351916	96352037	ENSG00000130958.11|SLC35D2|TIA1|TIA1	983	-	7.872207	1.7703528	-1.0	-1.0
chr9	96351054	96351154	ENSG00000130958.11|SLC35D2|TIA1|TIA1	903	-	6.601751	1.0138448	-1.0	-1.0
chr9	96566817	96566977	ENSG00000081377.16|CDC14B|TIA1|TIA1	905	-	6.4798245	1.0211674	-1.0	-1.0
chr9	101406900	101407045	ENSG00000136870.10|ZNF189|TIA1|TIA1	912	+	6.618105	1.0571473	-1.0	-1.0
chr9	105390072	105390302	ENSG00000070214.15|SLC44A1|TIA1|TIA1	974	+	7.816857	1.5864339	-1.0	-1.0
chr9	105390602	105390757	ENSG00000070214.15|SLC44A1|TIA1|TIA1	903	+	6.8348427	1.0132416	-1.0	-1.0
chr9	105389707	105389917	ENSG00000070214.15|SLC44A1|TIA1|TIA1	984	+	8.081695	1.8078636	-1.0	-1.0
chr9	107329822	107330057	ENSG00000119318.12|RAD23B|TIA1|TIA1	951	+	7.625619	1.3071195	-1.0	-1.0
chr9	107330127	107330477	ENSG00000119318.12|RAD23B|TIA1|TIA1	982	+	7.641286	1.7348124	-1.0	-1.0
chr9	107329612	107329747	ENSG00000119318.12|RAD23B|TIA1|TIA1	911	+	6.7069216	1.049438	-1.0	-1.0
chr9	108868836	108869101	ENSG00000070061.14|ELP1|TIA1|TIA1	933	-	6.789024	1.172212	-1.0	-1.0
chr9	108918595	108918735	ENSG00000070061.14|ELP1|TIA1|TIA1	908	-	6.592427	1.0380507	-1.0	-1.0
chr9	108874767	108874894	ENSG00000070061.14|ELP1|TIA1|TIA1	936	-	7.181412	1.1971172	-1.0	-1.0
chr9	108931206	108931391	ENSG00000070061.14|ELP1|TIA1|TIA1	937	-	7.129675	1.2023371	-1.0	-1.0
chr9	109019471	109019651	ENSG00000106771.12|TMEM245|TIA1|TIA1	911	-	6.6176605	1.0508925	-1.0	-1.0
chr9	109019941	109020211	ENSG00000106771.12|TMEM245|TIA1|TIA1	918	-	6.726963	1.0844269	-1.0	-1.0
chr9	111933751	111933921	ENSG00000148154.9|UGCG|TIA1|TIA1	925	+	6.772739	1.1246164	-1.0	-1.0
chr9	112220775	112220955	ENSG00000119314.15|PTBP3|TIA1|TIA1	906	-	6.672473	1.0270805	-1.0	-1.0
chr9	112222620	112222720	ENSG00000119314.15|PTBP3|TIA1|TIA1	937	-	7.194716	1.1976702	-1.0	-1.0
chr9	113263431	113263661	ENSG00000136868.10|SLC31A1|TIA1|TIA1	925	+	6.857966	1.126119	-1.0	-1.0
chr9	114065808	114065943	ENSG00000106927.11|AMBP|TIA1|TIA1	913	-	6.6765623	1.0595367	-1.0	-1.0
chr9	114269006	114269161	ENSG00000196739.14|COL27A1|TIA1|TIA1	917	+	4.5538573	1.0803313	-1.0	-1.0
chr9	114597764	114598099	ENSG00000136888.6|ATP6V1G1|TIA1|TIA1	969	+	7.944542	1.5100365	-1.0	-1.0
chr9	120403882	120404035	ENSG00000136861.17|CDK5RAP2|TIA1|TIA1	918	-	5.242628	1.0872794	-1.0	-1.0
chr9	120764318	120764503	ENSG00000119402.16|FBXW2|TIA1|TIA1	944	-	5.72315	1.2493582	-1.0	-1.0
chr9	120952519	120952814	ENSG00000106804.7|C5|TIA1|TIA1	1000	-	6.478067	3.3370693	-1.0	-1.0
chr9	121026998	121027098	ENSG00000106804.7|C5|TIA1|TIA1	904	-	4.9024143	1.0169373	-1.0	-1.0
chr9	121180801	121181156	ENSG00000119396.10|RAB14|TIA1|TIA1	959	-	7.445773	1.3901798	-1.0	-1.0
chr9	121180271	121180466	ENSG00000119396.10|RAB14|TIA1|TIA1	918	-	6.8164434	1.083884	-1.0	-1.0
chr9	121332653	121332838	ENSG00000148180.19|GSN|TIA1|TIA1	957	+	5.7112293	1.3713945	-1.0	-1.0
chr9	121340862	121341057	ENSG00000148175.12|STOM|TIA1|TIA1	947	-	4.617795	1.2769895	-1.0	-1.0
chr9	121340312	121340452	ENSG00000148175.12|STOM|TIA1|TIA1	909	-	6.5674195	1.0399852	-1.0	-1.0
chr9	121339987	121340277	ENSG00000148175.12|STOM|TIA1|TIA1	925	-	6.345452	1.122916	-1.0	-1.0
chr9	122848540	122848655	ENSG00000056586.15|RC3H2|TIA1|TIA1	904	-	6.5283976	1.0169019	-1.0	-1.0
chr9	122996680	122996850	ENSG00000011454.16|RABGAP1|TIA1|TIA1	907	+	6.5062366	1.0318391	-1.0	-1.0
chr9	124481900	124482000	ENSG00000136931.9|NR5A1|TIA1|TIA1	902	-	6.4929833	1.0102434	-1.0	-1.0
chr9	125149537	125149702	ENSG00000119414.11|PPP6C|TIA1|TIA1	916	-	7.089434	1.0750394	-1.0	-1.0
chr9	125236222	125236512	ENSG00000044574.7|HSPA5|TIA1|TIA1	964	-	5.947137	1.4468201	-1.0	-1.0
chr9	127449169	127449309	ENSG00000197958.12|RPL12|TIA1|TIA1	904	-	6.6956525	1.0186619	-1.0	-1.0
chr9	127450639	127450754	ENSG00000197958.12|RPL12|TIA1|TIA1	910	-	4.990351	1.0440888	-1.0	-1.0
chr9	127789502	127789647	ENSG00000136807.13|CDK9|TIA1|TIA1	909	+	6.8520374	1.0412114	-1.0	-1.0
chr9	127941768	127941958	ENSG00000167106.11|FAM102A|TIA1|TIA1	971	-	7.2433915	1.5310229	-1.0	-1.0
chr9	128271539	128271719	ENSG00000167110.17|GOLGA2|TIA1|TIA1	920	-	5.269335	1.0957397	-1.0	-1.0
chr9	128627930	128628060	ENSG00000197694.15|SPTAN1|TIA1|TIA1	921	+	6.7166066	1.1016694	-1.0	-1.0
chr9	128694655	128694875	ENSG00000119335.16|SET|TIA1|TIA1	993	+	5.593159	2.1675053	-1.0	-1.0
chr9	129090245	129090438	ENSG00000167130.17|DOLPP1|TIA1|TIA1	950	+	7.6158543	1.29732	-1.0	-1.0
chr9	132924729	132924919	ENSG00000165699.13|TSC1|TIA1|TIA1	922	-	6.737311	1.1074665	-1.0	-1.0
chr9	133363038	133363278	ENSG00000148248.13|SURF4|TIA1|TIA1	960	-	4.8759694	1.3981249	-1.0	-1.0
chr9	133362018	133362133	ENSG00000148248.13|SURF4|TIA1|TIA1	909	-	6.917988	1.0421925	-1.0	-1.0
chr9	133363308	133363453	ENSG00000148248.13|SURF4|TIA1|TIA1	922	-	4.928985	1.1069218	-1.0	-1.0
chr9	133362268	133362413	ENSG00000148248.13|SURF4|TIA1|TIA1	910	-	4.462715	1.0443387	-1.0	-1.0
chr9	133361473	133361643	ENSG00000148248.13|SURF4|TIA1|TIA1	954	-	7.638254	1.3379773	-1.0	-1.0
chr9	133822066	133822226	ENSG00000160293.16|VAV2|TIA1|TIA1	924	-	6.7930007	1.1198819	-1.0	-1.0
chr9	133762353	133762463	ENSG00000160293.16|VAV2|TIA1|TIA1	901	-	6.4502935	1.0050944	-1.0	-1.0
chr9	134030464	134030594	ENSG00000169925.16|BRD3|TIA1|TIA1	912	-	6.8408723	1.055233	-1.0	-1.0
chr9	134032259	134032454	ENSG00000169925.16|BRD3|TIA1|TIA1	937	-	7.2412386	1.1983111	-1.0	-1.0
chr9	134349329	134349439	ENSG00000186350.9|RXRA|TIA1|TIA1	905	+	6.4938173	1.023989	-1.0	-1.0
chr9	136401921	136402061	ENSG00000165689.16|SDCCAG3|TIA1|TIA1	907	-	6.632892	1.032666	-1.0	-1.0
chr9	136404965	136405085	ENSG00000165689.16|SDCCAG3|TIA1|TIA1	980	-	7.7127194	1.705999	-1.0	-1.0
chr9	137266426	137266561	ENSG00000188986.6|NELFB|TIA1|TIA1	934	+	6.955625	1.1822715	-1.0	-1.0
chr9	137575962	137576162	ENSG00000148399.12|DPH7|TIA1|TIA1	973	-	7.7646546	1.5762844	-1.0	-1.0
chr9	137582178	137582378	ENSG00000165724.5|ZMYND19|TIA1|TIA1	1000	-	9.539849	3.794392	-1.0	-1.0
chrX	276729	276829	ENSG00000182378.13|PLCXD1|TIA1|TIA1	902	+	6.477664	1.0072125	-1.0	-1.0
chrX	299331	299501	ENSG00000182378.13|PLCXD1|TIA1|TIA1	938	+	5.4670997	1.2090924	-1.0	-1.0
chrX	1386246	1386351	ENSG00000169100.13|SLC25A6|TIA1|TIA1	914	-	6.623741	1.0632424	-1.0	-1.0
chrX	2486418	2486618	ENSG00000214717.11|ZBED1|TIA1|TIA1	995	-	8.653973	2.2887192	-1.0	-1.0
chrX	2486419	2486619	ENSG00000169084.13|DHRSX|TIA1|TIA1	995	-	8.647047	2.285522	-1.0	-1.0
chrX	2741118	2741309	ENSG00000002586.18|CD99|TIA1|TIA1	945	+	7.308254	1.2574654	-1.0	-1.0
chrX	17737779	17737879	ENSG00000047634.14|SCML1|TIA1|TIA1	925	+	6.795752	1.1276135	-1.0	-1.0
chrX	18924268	18924458	ENSG00000044446.11|PHKA2|TIA1|TIA1	952	-	5.153612	1.3225366	-1.0	-1.0
chrX	20266150	20266505	ENSG00000177189.12|RPS6KA3|TIA1|TIA1	952	-	5.009353	1.3213481	-1.0	-1.0
chrX	20151000	20151105	ENSG00000177189.12|RPS6KA3|TIA1|TIA1	929	-	7.123478	1.1501937	-1.0	-1.0
chrX	20149935	20150105	ENSG00000177189.12|RPS6KA3|TIA1|TIA1	925	-	6.7307744	1.1278048	-1.0	-1.0
chrX	20152185	20152380	ENSG00000177189.12|RPS6KA3|TIA1|TIA1	927	-	7.025859	1.1392473	-1.0	-1.0
chrX	20265160	20265330	ENSG00000177189.12|RPS6KA3|TIA1|TIA1	964	-	7.3914742	1.448433	-1.0	-1.0
chrX	20150235	20150600	ENSG00000177189.12|RPS6KA3|TIA1|TIA1	970	-	7.520197	1.5209719	-1.0	-1.0
chrX	20265815	20265915	ENSG00000177189.12|RPS6KA3|TIA1|TIA1	901	-	6.436976	1.006088	-1.0	-1.0
chrX	20187706	20187827	ENSG00000177189.12|RPS6KA3|TIA1|TIA1	947	-	5.465638	1.2753315	-1.0	-1.0
chrX	20154895	20155290	ENSG00000177189.12|RPS6KA3|TIA1|TIA1	942	-	6.6019483	1.2349142	-1.0	-1.0
chrX	23784122	23784317	ENSG00000130066.16|SAT1|TIA1|TIA1	965	+	6.8140717	1.4570533	-1.0	-1.0
chrX	23784411	23784521	ENSG00000130066.16|SAT1|TIA1|TIA1	917	+	6.1270614	1.0830045	-1.0	-1.0
chrX	23784822	23785002	ENSG00000130066.16|SAT1|TIA1|TIA1	914	+	6.6686873	1.0678934	-1.0	-1.0
chrX	23785825	23786020	ENSG00000130066.16|SAT1|TIA1|TIA1	951	+	5.8072233	1.3109549	-1.0	-1.0
chrX	24077371	24077476	ENSG00000130741.10|EIF2S3|TIA1|TIA1	917	+	7.0045714	1.0811508	-1.0	-1.0
chrX	24073180	24073305	ENSG00000130741.10|EIF2S3|TIA1|TIA1	907	+	6.5066967	1.0313426	-1.0	-1.0
chrX	27387243	27387348	ENSG00000228933.7|AC107419.1|TIA1|TIA1	929	-	6.821293	1.1466769	-1.0	-1.0
chrX	30700197	30700302	ENSG00000241886.1|AC112496.1|TIA1|TIA1	928	+	6.832748	1.143346	-1.0	-1.0
chrX	30720042	30720217	ENSG00000241886.1|AC112496.1|TIA1|TIA1	933	+	6.929048	1.1718233	-1.0	-1.0
chrX	30719517	30719632	ENSG00000241886.1|AC112496.1|TIA1|TIA1	906	+	6.49625	1.0249411	-1.0	-1.0
chrX	30727156	30727331	ENSG00000198814.12|GK|TIA1|TIA1	919	+	6.7305174	1.0890211	-1.0	-1.0
chrX	30727552	30727667	ENSG00000198814.12|GK|TIA1|TIA1	960	+	7.4151206	1.400042	-1.0	-1.0
chrX	30719515	30719635	ENSG00000198814.12|GK|TIA1|TIA1	906	+	6.4964495	1.0254225	-1.0	-1.0
chrX	30700199	30700304	ENSG00000198814.12|GK|TIA1|TIA1	925	+	6.7773323	1.1237162	-1.0	-1.0
chrX	30720095	30720215	ENSG00000198814.12|GK|TIA1|TIA1	936	+	7.0076876	1.1951871	-1.0	-1.0
chrX	38688353	38688493	ENSG00000156298.12|TSPAN7|TIA1|TIA1	901	+	6.436148	1.0037625	-1.0	-1.0
chrX	38805477	38805677	ENSG00000165175.15|MID1IP1|TIA1|TIA1	991	+	5.1066546	2.0609903	-1.0	-1.0
chrX	40605790	40605985	ENSG00000182220.14|ATP6AP2|TIA1|TIA1	938	+	7.084339	1.2066516	-1.0	-1.0
chrX	40606220	40606350	ENSG00000182220.14|ATP6AP2|TIA1|TIA1	911	+	6.5610824	1.0498458	-1.0	-1.0
chrX	40651380	40651535	ENSG00000180182.10|MED14|TIA1|TIA1	907	-	6.8023176	1.0298429	-1.0	-1.0
chrX	41350044	41350234	ENSG00000215301.9|DDX3X|TIA1|TIA1	911	+	7.0618916	1.0495679	-1.0	-1.0
chrX	47198238	47198355	ENSG00000130985.16|UBA1|TIA1|TIA1	919	+	6.6912627	1.0939529	-1.0	-1.0
chrX	47248172	47248277	ENSG00000102226.9|USP11|TIA1|TIA1	909	+	6.6565986	1.0411549	-1.0	-1.0
chrX	48575661	48575761	ENSG00000102317.17|RBM3|TIA1|TIA1	906	+	3.524427	1.0265139	-1.0	-1.0
chrX	48576131	48576236	ENSG00000102317.17|RBM3|TIA1|TIA1	919	+	6.688032	1.0933039	-1.0	-1.0
chrX	48904429	48904529	ENSG00000102100.15|SLC35A2|TIA1|TIA1	902	-	6.4647145	1.0072125	-1.0	-1.0
chrX	49077359	49077549	ENSG00000196998.17|WDR45|TIA1|TIA1	948	-	7.1506524	1.2801485	-1.0	-1.0
chrX	51902107	51902352	ENSG00000179222.17|MAGED1|TIA1|TIA1	951	+	6.719766	1.3118844	-1.0	-1.0
chrX	53533175	53533365	ENSG00000086758.15|HUWE1|TIA1|TIA1	934	-	7.046525	1.1816255	-1.0	-1.0
chrX	71060468	71060583	ENSG00000147164.11|SNX12|TIA1|TIA1	905	-	6.691173	1.0236663	-1.0	-1.0
chrX	71297691	71297791	ENSG00000147140.15|NONO|TIA1|TIA1	904	+	6.4951205	1.0199877	-1.0	-1.0
chrX	71300971	71301161	ENSG00000147140.15|NONO|TIA1|TIA1	915	+	5.5514903	1.0695829	-1.0	-1.0
chrX	71300316	71300496	ENSG00000147140.15|NONO|TIA1|TIA1	925	+	4.0064907	1.1221963	-1.0	-1.0
chrX	71546831	71546966	ENSG00000147162.13|OGT|TIA1|TIA1	960	+	6.6366625	1.3958768	-1.0	-1.0
chrX	71546131	71546301	ENSG00000147162.13|OGT|TIA1|TIA1	938	+	6.96463	1.2068785	-1.0	-1.0
chrX	71544591	71544771	ENSG00000147162.13|OGT|TIA1|TIA1	973	+	5.741523	1.5623541	-1.0	-1.0
chrX	71574774	71574894	ENSG00000147162.13|OGT|TIA1|TIA1	929	+	5.607933	1.1493328	-1.0	-1.0
chrX	71546461	71546786	ENSG00000147162.13|OGT|TIA1|TIA1	930	+	6.2691536	1.1557962	-1.0	-1.0
chrX	71545001	71545196	ENSG00000147162.13|OGT|TIA1|TIA1	999	+	8.170814	2.9407961	-1.0	-1.0
chrX	74210440	74210540	ENSG00000271533.1|Z83843.1|TIA1|TIA1	902	-	6.439177	1.0102434	-1.0	-1.0
chrX	74238349	74238509	ENSG00000230590.9|FTX|TIA1|TIA1	933	-	6.9247265	1.1719826	-1.0	-1.0
chrX	74239734	74239864	ENSG00000230590.9|FTX|TIA1|TIA1	911	-	4.5540614	1.052338	-1.0	-1.0
chrX	74238879	74239049	ENSG00000230590.9|FTX|TIA1|TIA1	920	-	6.7094026	1.0960501	-1.0	-1.0
chrX	74218959	74219124	ENSG00000230590.9|FTX|TIA1|TIA1	911	-	6.559694	1.0483415	-1.0	-1.0
chrX	74272633	74272773	ENSG00000230590.9|FTX|TIA1|TIA1	920	-	6.701855	1.0969247	-1.0	-1.0
chrX	74231154	74231259	ENSG00000230590.9|FTX|TIA1|TIA1	902	-	6.4929833	1.0102434	-1.0	-1.0
chrX	74280243	74280443	ENSG00000230590.9|FTX|TIA1|TIA1	977	-	7.4930916	1.6401618	-1.0	-1.0
chrX	74271868	74272003	ENSG00000230590.9|FTX|TIA1|TIA1	905	-	6.4848857	1.0224075	-1.0	-1.0
chrX	74274208	74274341	ENSG00000230590.9|FTX|TIA1|TIA1	928	-	6.9207616	1.1446095	-1.0	-1.0
chrX	74272158	74272293	ENSG00000230590.9|FTX|TIA1|TIA1	913	-	6.6567287	1.061954	-1.0	-1.0
chrX	74270343	74270518	ENSG00000230590.9|FTX|TIA1|TIA1	907	-	6.5328555	1.0292197	-1.0	-1.0
chrX	74274530	74274660	ENSG00000230590.9|FTX|TIA1|TIA1	906	-	6.5199957	1.0279053	-1.0	-1.0
chrX	74267688	74267823	ENSG00000230590.9|FTX|TIA1|TIA1	946	-	7.125695	1.2713177	-1.0	-1.0
chrX	74594201	74594305	ENSG00000131263.12|RLIM|TIA1|TIA1	914	-	6.645948	1.06703	-1.0	-1.0
chrX	77826833	77827033	ENSG00000102158.19|MAGT1|TIA1|TIA1	946	-	7.187637	1.2694231	-1.0	-1.0
chrX	78126104	78126219	ENSG00000102144.13|PGK1|TIA1|TIA1	911	+	6.7480807	1.0509161	-1.0	-1.0
chrX	78125964	78126094	ENSG00000102144.13|PGK1|TIA1|TIA1	904	+	6.613997	1.0189545	-1.0	-1.0
chrX	78125133	78125328	ENSG00000102144.13|PGK1|TIA1|TIA1	946	+	7.1607385	1.2690697	-1.0	-1.0
chrX	78125425	78125535	ENSG00000102144.13|PGK1|TIA1|TIA1	925	+	6.839291	1.1241013	-1.0	-1.0
chrX	100629568	100629698	ENSG00000000003.14|TSPAN6|TIA1|TIA1	932	-	7.0029535	1.1693189	-1.0	-1.0
chrX	103377792	103378002	ENSG00000166681.13|BEX3|TIA1|TIA1	953	+	7.781159	1.3295236	-1.0	-1.0
chrX	103686525	103686625	ENSG00000123562.16|MORF4L2|TIA1|TIA1	902	-	4.369013	1.0103999	-1.0	-1.0
chrX	103684561	103684680	ENSG00000123562.16|MORF4L2|TIA1|TIA1	904	-	6.7998834	1.0199795	-1.0	-1.0
chrX	103675735	103675840	ENSG00000123562.16|MORF4L2|TIA1|TIA1	917	-	6.861682	1.0830278	-1.0	-1.0
chrX	103675965	103676160	ENSG00000123562.16|MORF4L2|TIA1|TIA1	930	-	7.296011	1.1570661	-1.0	-1.0
chrX	106796039	106796189	ENSG00000133135.13|RNF128|TIA1|TIA1	902	+	6.727659	1.0080642	-1.0	-1.0
chrX	109665112	109665257	ENSG00000068366.19|ACSL4|TIA1|TIA1	950	-	7.1915917	1.3020483	-1.0	-1.0
chrX	109728266	109728511	ENSG00000068366.19|ACSL4|TIA1|TIA1	920	-	6.7689967	1.0951531	-1.0	-1.0
chrX	109642561	109642691	ENSG00000068366.19|ACSL4|TIA1|TIA1	919	-	5.119829	1.0902388	-1.0	-1.0
chrX	109730611	109730716	ENSG00000068366.19|ACSL4|TIA1|TIA1	913	-	6.6001735	1.062494	-1.0	-1.0
chrX	109641851	109641976	ENSG00000068366.19|ACSL4|TIA1|TIA1	909	-	6.6168118	1.0411271	-1.0	-1.0
chrX	109641626	109641821	ENSG00000068366.19|ACSL4|TIA1|TIA1	960	-	7.950621	1.3990979	-1.0	-1.0
chrX	109642166	109642501	ENSG00000068366.19|ACSL4|TIA1|TIA1	933	-	6.5682783	1.1732141	-1.0	-1.0
chrX	109643771	109644016	ENSG00000068366.19|ACSL4|TIA1|TIA1	924	-	5.6805105	1.1170273	-1.0	-1.0
chrX	109641356	109641471	ENSG00000068366.19|ACSL4|TIA1|TIA1	906	-	6.817192	1.025502	-1.0	-1.0
chrX	109642911	109643106	ENSG00000068366.19|ACSL4|TIA1|TIA1	914	-	6.8940344	1.0645367	-1.0	-1.0
chrX	109682605	109682718	ENSG00000068366.19|ACSL4|TIA1|TIA1	970	-	7.595618	1.5237122	-1.0	-1.0
chrX	109690864	109691059	ENSG00000068366.19|ACSL4|TIA1|TIA1	955	-	7.305061	1.3423346	-1.0	-1.0
chrX	115649788	115650048	ENSG00000102024.17|PLS3|TIA1|TIA1	937	+	6.637937	1.2007356	-1.0	-1.0
chrX	116460473	116460668	ENSG00000268104.2|SLC6A14|TIA1|TIA1	986	+	8.299366	1.8598424	-1.0	-1.0
chrX	118793001	118793136	ENSG00000131724.10|IL13RA1|TIA1|TIA1	910	+	6.5778847	1.0469859	-1.0	-1.0
chrX	118794356	118794481	ENSG00000131724.10|IL13RA1|TIA1|TIA1	905	+	6.576608	1.0238452	-1.0	-1.0
chrX	118793281	118793476	ENSG00000131724.10|IL13RA1|TIA1|TIA1	949	+	7.274551	1.2935447	-1.0	-1.0
chrX	119791502	119791643	ENSG00000198918.7|RPL39|TIA1|TIA1	937	-	7.2175183	1.2025616	-1.0	-1.0
chrX	120437318	120437508	ENSG00000005893.15|LAMP2|TIA1|TIA1	921	-	6.7221036	1.1047677	-1.0	-1.0
chrX	120438563	120438813	ENSG00000005893.15|LAMP2|TIA1|TIA1	967	-	7.597899	1.4846262	-1.0	-1.0
chrX	120436493	120436813	ENSG00000005893.15|LAMP2|TIA1|TIA1	929	-	6.916701	1.1489965	-1.0	-1.0
chrX	120438158	120438438	ENSG00000005893.15|LAMP2|TIA1|TIA1	953	-	6.981699	1.3235434	-1.0	-1.0
chrX	123623524	123623719	ENSG00000125676.19|THOC2|TIA1|TIA1	952	-	7.2490416	1.3223275	-1.0	-1.0
chrX	124101588	124101768	ENSG00000101972.18|STAG2|TIA1|TIA1	917	+	6.883716	1.0804213	-1.0	-1.0
chrX	129484410	129484520	ENSG00000102038.15|SMARCA1|TIA1|TIA1	911	-	6.6580586	1.052547	-1.0	-1.0
chrX	129446670	129447215	ENSG00000102038.15|SMARCA1|TIA1|TIA1	969	-	7.5043173	1.503464	-1.0	-1.0
chrX	129805637	129805737	ENSG00000188706.12|ZDHHC9|TIA1|TIA1	906	-	6.5238547	1.02822	-1.0	-1.0
chrX	129806147	129806247	ENSG00000188706.12|ZDHHC9|TIA1|TIA1	907	-	6.603769	1.0298821	-1.0	-1.0
chrX	129806252	129806352	ENSG00000188706.12|ZDHHC9|TIA1|TIA1	920	-	6.938375	1.097929	-1.0	-1.0
chrX	129805452	129805632	ENSG00000188706.12|ZDHHC9|TIA1|TIA1	963	-	7.5673914	1.4374893	-1.0	-1.0
chrX	132375396	132375566	ENSG00000076770.14|MBNL3|TIA1|TIA1	937	-	7.2589493	1.2030576	-1.0	-1.0
chrX	132379256	132379381	ENSG00000076770.14|MBNL3|TIA1|TIA1	904	-	6.585321	1.0193429	-1.0	-1.0
chrX	132372006	132372216	ENSG00000076770.14|MBNL3|TIA1|TIA1	981	-	7.9874325	1.7179431	-1.0	-1.0
chrX	132372496	132372711	ENSG00000076770.14|MBNL3|TIA1|TIA1	999	-	9.003241	3.0586636	-1.0	-1.0
chrX	133952751	133952886	ENSG00000147257.13|GPC3|TIA1|TIA1	931	-	7.0097485	1.163863	-1.0	-1.0
chrX	133937681	133937866	ENSG00000147257.13|GPC3|TIA1|TIA1	919	-	6.885041	1.0897278	-1.0	-1.0
chrX	133899016	133899211	ENSG00000147257.13|GPC3|TIA1|TIA1	926	-	5.961551	1.130182	-1.0	-1.0
chrX	133844531	133844721	ENSG00000147257.13|GPC3|TIA1|TIA1	913	-	6.6562543	1.0580642	-1.0	-1.0
chrX	133800571	133800691	ENSG00000147257.13|GPC3|TIA1|TIA1	904	-	6.554666	1.0196202	-1.0	-1.0
chrX	133738353	133738548	ENSG00000147257.13|GPC3|TIA1|TIA1	933	-	7.094179	1.1741023	-1.0	-1.0
chrX	133845076	133845191	ENSG00000147257.13|GPC3|TIA1|TIA1	915	-	6.6305323	1.071528	-1.0	-1.0
chrX	133904811	133904916	ENSG00000147257.13|GPC3|TIA1|TIA1	904	-	6.5891733	1.019356	-1.0	-1.0
chrX	133941386	133941556	ENSG00000147257.13|GPC3|TIA1|TIA1	959	-	6.1438713	1.3900979	-1.0	-1.0
chrX	133920151	133920391	ENSG00000147257.13|GPC3|TIA1|TIA1	910	-	6.6408315	1.044029	-1.0	-1.0
chrX	133843976	133844141	ENSG00000147257.13|GPC3|TIA1|TIA1	905	-	6.576044	1.0238142	-1.0	-1.0
chrX	133877256	133877431	ENSG00000147257.13|GPC3|TIA1|TIA1	928	-	6.949731	1.1420485	-1.0	-1.0
chrX	133946761	133946901	ENSG00000147257.13|GPC3|TIA1|TIA1	921	-	6.754457	1.1029868	-1.0	-1.0
chrX	133565188	133565393	ENSG00000147257.13|GPC3|TIA1|TIA1	983	-	6.33408	1.758908	-1.0	-1.0
chrX	133922696	133922826	ENSG00000147257.13|GPC3|TIA1|TIA1	912	-	6.5851865	1.0544504	-1.0	-1.0
chrX	133851861	133851976	ENSG00000147257.13|GPC3|TIA1|TIA1	902	-	6.518895	1.0106701	-1.0	-1.0
chrX	133809021	133809121	ENSG00000147257.13|GPC3|TIA1|TIA1	905	-	6.5228066	1.0228986	-1.0	-1.0
chrX	133952901	133953049	ENSG00000147257.13|GPC3|TIA1|TIA1	997	-	7.667813	2.5683131	-1.0	-1.0
chrX	133973556	133973746	ENSG00000147257.13|GPC3|TIA1|TIA1	933	-	5.2747593	1.1709533	-1.0	-1.0
chrX	133944491	133944621	ENSG00000147257.13|GPC3|TIA1|TIA1	912	-	6.654502	1.0571682	-1.0	-1.0
chrX	133876231	133876366	ENSG00000147257.13|GPC3|TIA1|TIA1	906	-	6.513153	1.026353	-1.0	-1.0
chrX	133874866	133875011	ENSG00000147257.13|GPC3|TIA1|TIA1	907	-	6.5094233	1.0327616	-1.0	-1.0
chrX	133820556	133820686	ENSG00000147257.13|GPC3|TIA1|TIA1	911	-	6.695556	1.0527947	-1.0	-1.0
chrX	133535744	133536239	ENSG00000147257.13|GPC3|TIA1|TIA1	1000	-	6.667981	6.456146	-1.0	-1.0
chrX	133874461	133874621	ENSG00000147257.13|GPC3|TIA1|TIA1	904	-	6.51232	1.0165294	-1.0	-1.0
chrX	133871771	133871896	ENSG00000147257.13|GPC3|TIA1|TIA1	921	-	6.409707	1.1011741	-1.0	-1.0
chrX	133936466	133936611	ENSG00000147257.13|GPC3|TIA1|TIA1	926	-	4.743345	1.1299378	-1.0	-1.0
chrX	133927226	133927356	ENSG00000147257.13|GPC3|TIA1|TIA1	907	-	6.5434794	1.0327592	-1.0	-1.0
chrX	133612454	133612569	ENSG00000147257.13|GPC3|TIA1|TIA1	901	-	6.51964	1.0029763	-1.0	-1.0
chrX	133905686	133905931	ENSG00000147257.13|GPC3|TIA1|TIA1	947	-	7.151187	1.2749362	-1.0	-1.0
chrX	133941661	133942041	ENSG00000147257.13|GPC3|TIA1|TIA1	944	-	7.1558943	1.2484187	-1.0	-1.0
chrX	133973086	133973266	ENSG00000147257.13|GPC3|TIA1|TIA1	914	-	6.667098	1.0669212	-1.0	-1.0
chrX	133872461	133872586	ENSG00000147257.13|GPC3|TIA1|TIA1	907	-	6.504722	1.0315903	-1.0	-1.0
chrX	133753363	133753481	ENSG00000147257.13|GPC3|TIA1|TIA1	920	-	4.4212837	1.0986328	-1.0	-1.0
chrX	133809896	133810061	ENSG00000147257.13|GPC3|TIA1|TIA1	912	-	6.6892295	1.0557556	-1.0	-1.0
chrX	133873656	133873756	ENSG00000147257.13|GPC3|TIA1|TIA1	900	-	6.463625	1.0018951	-1.0	-1.0
chrX	133801881	133802021	ENSG00000147257.13|GPC3|TIA1|TIA1	913	-	6.611102	1.0610659	-1.0	-1.0
chrX	133885611	133885731	ENSG00000147257.13|GPC3|TIA1|TIA1	910	-	6.646909	1.044652	-1.0	-1.0
chrX	133848916	133849021	ENSG00000147257.13|GPC3|TIA1|TIA1	905	-	6.508954	1.0218934	-1.0	-1.0
chrX	133853671	133853791	ENSG00000147257.13|GPC3|TIA1|TIA1	922	-	6.7600074	1.1097715	-1.0	-1.0
chrX	133871496	133871686	ENSG00000147257.13|GPC3|TIA1|TIA1	929	-	6.8823285	1.1480391	-1.0	-1.0
chrX	133889666	133889796	ENSG00000147257.13|GPC3|TIA1|TIA1	911	-	6.705798	1.049959	-1.0	-1.0
chrX	133923341	133923456	ENSG00000147257.13|GPC3|TIA1|TIA1	906	-	5.0001597	1.0251747	-1.0	-1.0
chrX	134797007	134797207	ENSG00000156504.16|FAM122B|TIA1|TIA1	976	-	7.734651	1.6275547	-1.0	-1.0
chrX	151958762	151959062	ENSG00000102287.18|GABRE|TIA1|TIA1	973	-	6.8551664	1.5658087	-1.0	-1.0
chrX	151955937	151956087	ENSG00000102287.18|GABRE|TIA1|TIA1	902	-	6.451827	1.0095433	-1.0	-1.0
chrX	153650419	153650634	ENSG00000130829.17|DUSP9|TIA1|TIA1	998	+	4.4601135	2.8037927	-1.0	-1.0
chrX	153651164	153651326	ENSG00000130829.17|DUSP9|TIA1|TIA1	980	+	5.3286424	1.701032	-1.0	-1.0
chrX	153650769	153650964	ENSG00000130829.17|DUSP9|TIA1|TIA1	969	+	4.14962	1.5040804	-1.0	-1.0
chrX	153931975	153932145	ENSG00000102030.15|NAA10|TIA1|TIA1	936	-	6.9501004	1.1914315	-1.0	-1.0
chrX	153948397	153948557	ENSG00000172534.13|HCFC1|TIA1|TIA1	948	-	6.6445975	1.2822746	-1.0	-1.0
chrX	154436091	154436266	ENSG00000071553.16|ATP6AP1|TIA1|TIA1	916	+	4.4287167	1.0743798	-1.0	-1.0
chrX	154436271	154436406	ENSG00000071553.16|ATP6AP1|TIA1|TIA1	982	+	7.2958603	1.7424343	-1.0	-1.0
chrX	154777493	154777678	ENSG00000130826.17|DKC1|TIA1|TIA1	907	+	6.9426827	1.0320841	-1.0	-1.0
chrY	2845758	2845868	ENSG00000129824.15|RPS4Y1|TIA1|TIA1	904	+	4.395483	1.017235	-1.0	-1.0
chrY	2851303	2851443	ENSG00000129824.15|RPS4Y1|TIA1|TIA1	922	+	6.729493	1.1072121	-1.0	-1.0
chrY	12914968	12915118	ENSG00000067048.16|DDX3Y|TIA1|TIA1	909	+	6.5412374	1.0390737	-1.0	-1.0
chrY	12915287	12915482	ENSG00000067048.16|DDX3Y|TIA1|TIA1	956	+	7.2888694	1.3529398	-1.0	-1.0
chrY	19593577	19593712	ENSG00000131002.11|TXLNGY|TIA1|TIA1	912	+	6.5865817	1.05792	-1.0	-1.0
chrY	19587534	19587744	ENSG00000131002.11|TXLNGY|TIA1|TIA1	996	+	8.546734	2.3725207	-1.0	-1.0
chrY	19588489	19588599	ENSG00000131002.11|TXLNGY|TIA1|TIA1	936	+	7.0219026	1.1944007	-1.0	-1.0
```
