## Supplementary File 2 - DEWSeq Binding Sites for "Improved discovery of RNA-binding protein binding sites in eCLIP data using DEWSeq": regions_windows100_steps5.bed (part 1 of 2)

```
chr1	1020478	1020578	ENSG00000188157.14|AGRN|TIA1|TIA1	908	+	5.853315	1.0352929	-1.0	-1.0
chr1	1022887	1023032	ENSG00000188157.14|AGRN|TIA1|TIA1	929	+	5.991723	1.1473229	-1.0	-1.0
chr1	1047012	1047152	ENSG00000188157.14|AGRN|TIA1|TIA1	913	+	2.7657259	1.0602583	-1.0	-1.0
chr1	1037284	1037389	ENSG00000188157.14|AGRN|TIA1|TIA1	902	+	5.8219957	1.0090106	-1.0	-1.0
chr1	1039249	1039354	ENSG00000188157.14|AGRN|TIA1|TIA1	909	+	3.9219077	1.0395609	-1.0	-1.0
chr1	1054983	1055133	ENSG00000188157.14|AGRN|TIA1|TIA1	947	+	1.7136108	1.2783381	-1.0	-1.0
chr1	1020973	1021098	ENSG00000188157.14|AGRN|TIA1|TIA1	908	+	5.8856516	1.0346259	-1.0	-1.0
chr1	1055032	1055132	ENSG00000242590.1|AL645608.6|TIA1|TIA1	927	+	1.6074697	1.1359059	-1.0	-1.0
chr1	1064649	1064749	ENSG00000217801.9|AL390719.1|TIA1|TIA1	901	+	3.870346	1.0064532	-1.0	-1.0
chr1	1063916	1064026	ENSG00000217801.9|AL390719.1|TIA1|TIA1	921	+	5.9501452	1.1000924	-1.0	-1.0
chr1	1115220	1115320	ENSG00000131591.17|C1orf159|TIA1|TIA1	909	-	2.9155242	1.0401585	-1.0	-1.0
chr1	1114551	1114691	ENSG00000131591.17|C1orf159|TIA1|TIA1	936	-	5.748983	1.1919558	-1.0	-1.0
chr1	1110616	1110776	ENSG00000131591.17|C1orf159|TIA1|TIA1	950	-	3.7714767	1.3046066	-1.0	-1.0
chr1	1115915	1116059	ENSG00000131591.17|C1orf159|TIA1|TIA1	990	-	3.83887	2.006664	-1.0	-1.0
chr1	1115425	1115530	ENSG00000131591.17|C1orf159|TIA1|TIA1	904	-	2.8882515	1.0189531	-1.0	-1.0
chr1	1112076	1112311	ENSG00000131591.17|C1orf159|TIA1|TIA1	964	-	6.1107945	1.442358	-1.0	-1.0
chr1	1222621	1222886	ENSG00000078808.16|SDF4|TIA1|TIA1	972	-	2.9868617	1.5515143	-1.0	-1.0
chr1	1218902	1219032	ENSG00000078808.16|SDF4|TIA1|TIA1	931	-	3.522131	1.1621414	-1.0	-1.0
chr1	1222116	1222291	ENSG00000078808.16|SDF4|TIA1|TIA1	941	-	2.8061821	1.2273234	-1.0	-1.0
chr1	1219727	1219957	ENSG00000078808.16|SDF4|TIA1|TIA1	951	-	2.9614434	1.3094915	-1.0	-1.0
chr1	1219992	1221007	ENSG00000078808.16|SDF4|TIA1|TIA1	990	-	3.095269	1.9859084	-1.0	-1.0
chr1	1226923	1227073	ENSG00000078808.16|SDF4|TIA1|TIA1	930	-	5.9958687	1.1518872	-1.0	-1.0
chr1	1219037	1219727	ENSG00000078808.16|SDF4|TIA1|TIA1	961	-	2.8933437	1.4059808	-1.0	-1.0
chr1	1221846	1222026	ENSG00000078808.16|SDF4|TIA1|TIA1	964	-	3.6155128	1.4386209	-1.0	-1.0
chr1	1246329	1246494	ENSG00000184163.3|C1QTNF12|TIA1|TIA1	924	-	2.9092042	1.1167464	-1.0	-1.0
chr1	1245924	1246259	ENSG00000184163.3|C1QTNF12|TIA1|TIA1	964	-	3.2613444	1.4446226	-1.0	-1.0
chr1	1246513	1246722	ENSG00000184163.3|C1QTNF12|TIA1|TIA1	936	-	2.7468355	1.1943603	-1.0	-1.0
chr1	1245539	1245639	ENSG00000184163.3|C1QTNF12|TIA1|TIA1	902	-	2.1693854	1.0065644	-1.0	-1.0
chr1	1245329	1245454	ENSG00000184163.3|C1QTNF12|TIA1|TIA1	946	-	5.1478486	1.2644004	-1.0	-1.0
chr1	1260430	1260555	ENSG00000160087.20|UBE2J2|TIA1|TIA1	911	-	3.012916	1.0522628	-1.0	-1.0
chr1	1256425	1256525	ENSG00000160087.20|UBE2J2|TIA1|TIA1	912	-	2.9195364	1.0535377	-1.0	-1.0
chr1	1268197	1268297	ENSG00000160087.20|UBE2J2|TIA1|TIA1	917	-	2.7686558	1.0797619	-1.0	-1.0
chr1	1261330	1261430	ENSG00000160087.20|UBE2J2|TIA1|TIA1	926	-	2.7799256	1.1304549	-1.0	-1.0
chr1	1257745	1257865	ENSG00000160087.20|UBE2J2|TIA1|TIA1	913	-	2.4826128	1.0607795	-1.0	-1.0
chr1	1255118	1255333	ENSG00000160087.20|UBE2J2|TIA1|TIA1	970	-	3.1315632	1.5266459	-1.0	-1.0
chr1	1263152	1263337	ENSG00000160087.20|UBE2J2|TIA1|TIA1	980	-	5.5062237	1.7099644	-1.0	-1.0
chr1	1254253	1255003	ENSG00000160087.20|UBE2J2|TIA1|TIA1	989	-	3.2482724	1.9485477	-1.0	-1.0
chr1	1273307	1273482	ENSG00000160087.20|UBE2J2|TIA1|TIA1	938	-	2.4441326	1.2052687	-1.0	-1.0
chr1	1260930	1261110	ENSG00000160087.20|UBE2J2|TIA1|TIA1	927	-	3.5169413	1.1371629	-1.0	-1.0
chr1	1273002	1273307	ENSG00000160087.20|UBE2J2|TIA1|TIA1	919	-	2.989029	1.0941335	-1.0	-1.0
chr1	1254043	1254238	ENSG00000160087.20|UBE2J2|TIA1|TIA1	937	-	1.9349493	1.199568	-1.0	-1.0
chr1	1257310	1257470	ENSG00000160087.20|UBE2J2|TIA1|TIA1	952	-	3.21227	1.320214	-1.0	-1.0
chr1	1257480	1257585	ENSG00000160087.20|UBE2J2|TIA1|TIA1	919	-	3.663384	1.0935521	-1.0	-1.0
chr1	1259355	1259455	ENSG00000160087.20|UBE2J2|TIA1|TIA1	902	-	3.897727	1.0090106	-1.0	-1.0
chr1	1268582	1268752	ENSG00000160087.20|UBE2J2|TIA1|TIA1	949	-	4.585531	1.2882614	-1.0	-1.0
chr1	1255687	1255817	ENSG00000160087.20|UBE2J2|TIA1|TIA1	925	-	2.2479565	1.1227618	-1.0	-1.0
chr1	1307156	1307326	ENSG00000131584.18|ACAP3|TIA1|TIA1	965	-	3.2638168	1.4552152	-1.0	-1.0
chr1	1307423	1307578	ENSG00000131584.18|ACAP3|TIA1|TIA1	960	-	3.3665462	1.3943415	-1.0	-1.0
chr1	1315857	1316037	ENSG00000127054.20|INTS11|TIA1|TIA1	930	-	2.959328	1.1539901	-1.0	-1.0
chr1	1318698	1318878	ENSG00000127054.20|INTS11|TIA1|TIA1	947	-	5.780088	1.2749017	-1.0	-1.0
chr1	1315276	1315476	ENSG00000127054.20|INTS11|TIA1|TIA1	1000	-	3.1361246	3.6959198	-1.0	-1.0
chr1	1314646	1314746	ENSG00000127054.20|INTS11|TIA1|TIA1	906	-	2.6801467	1.0270239	-1.0	-1.0
chr1	1321636	1321741	ENSG00000127054.20|INTS11|TIA1|TIA1	925	-	4.057544	1.1238799	-1.0	-1.0
chr1	1315066	1315186	ENSG00000127054.20|INTS11|TIA1|TIA1	923	-	3.3420985	1.1159706	-1.0	-1.0
chr1	1344803	1345058	ENSG00000107404.19|DVL1|TIA1|TIA1	939	-	4.708573	1.2163624	-1.0	-1.0
chr1	1346218	1346538	ENSG00000107404.19|DVL1|TIA1|TIA1	996	-	5.950274	2.4119332	-1.0	-1.0
chr1	1347048	1347158	ENSG00000107404.19|DVL1|TIA1|TIA1	934	-	3.8629756	1.1784651	-1.0	-1.0
chr1	1346663	1346823	ENSG00000107404.19|DVL1|TIA1|TIA1	922	-	3.7231026	1.105443	-1.0	-1.0
chr1	1343983	1344103	ENSG00000107404.19|DVL1|TIA1|TIA1	955	-	6.1882253	1.3515154	-1.0	-1.0
chr1	1347848	1348028	ENSG00000107404.19|DVL1|TIA1|TIA1	947	-	3.373556	1.2718208	-1.0	-1.0
chr1	1348168	1348433	ENSG00000107404.19|DVL1|TIA1|TIA1	929	-	2.7836425	1.1462191	-1.0	-1.0
chr1	1344323	1344423	ENSG00000107404.19|DVL1|TIA1|TIA1	924	-	3.019704	1.121237	-1.0	-1.0
chr1	1348678	1348858	ENSG00000107404.19|DVL1|TIA1|TIA1	960	-	4.08932	1.4002974	-1.0	-1.0
chr1	1345478	1345648	ENSG00000107404.19|DVL1|TIA1|TIA1	929	-	3.867586	1.1494117	-1.0	-1.0
chr1	1343653	1343843	ENSG00000107404.19|DVL1|TIA1|TIA1	933	-	3.911215	1.1712226	-1.0	-1.0
chr1	1375044	1375239	ENSG00000175756.13|AURKAIP1|TIA1|TIA1	939	-	1.8654319	1.2122569	-1.0	-1.0
chr1	1398666	1398856	ENSG00000221978.11|CCNL2|TIA1|TIA1	996	-	4.450382	2.3923712	-1.0	-1.0
chr1	1392450	1392710	ENSG00000221978.11|CCNL2|TIA1|TIA1	1000	-	4.02659	3.747992	-1.0	-1.0
chr1	1392155	1392405	ENSG00000221978.11|CCNL2|TIA1|TIA1	986	-	4.656913	1.8497424	-1.0	-1.0
chr1	1398112	1398227	ENSG00000221978.11|CCNL2|TIA1|TIA1	979	-	6.0164185	1.6735342	-1.0	-1.0
chr1	1390935	1391325	ENSG00000221978.11|CCNL2|TIA1|TIA1	991	-	2.7921689	2.0426714	-1.0	-1.0
chr1	1391550	1391735	ENSG00000221978.11|CCNL2|TIA1|TIA1	990	-	5.8065534	1.9979496	-1.0	-1.0
chr1	1398391	1398561	ENSG00000221978.11|CCNL2|TIA1|TIA1	973	-	2.5622373	1.5756674	-1.0	-1.0
chr1	1406303	1406448	ENSG00000242485.5|MRPL20|TIA1|TIA1	930	-	4.0595713	1.1542077	-1.0	-1.0
chr1	1472804	1472954	ENSG00000160072.19|ATAD3B|TIA1|TIA1	930	+	4.144465	1.1553353	-1.0	-1.0
chr1	1573871	1574011	ENSG00000160075.11|SSU72|TIA1|TIA1	915	-	4.930689	1.0705022	-1.0	-1.0
chr1	1554392	1554522	ENSG00000160075.11|SSU72|TIA1|TIA1	949	-	5.0168977	1.2898194	-1.0	-1.0
chr1	1547892	1547997	ENSG00000160075.11|SSU72|TIA1|TIA1	900	-	5.7990494	1.0021238	-1.0	-1.0
chr1	1554262	1554387	ENSG00000160075.11|SSU72|TIA1|TIA1	914	-	3.7754982	1.0636866	-1.0	-1.0
chr1	1541777	1542072	ENSG00000160075.11|SSU72|TIA1|TIA1	994	-	3.5685172	2.198313	-1.0	-1.0
chr1	1574602	1574712	ENSG00000160075.11|SSU72|TIA1|TIA1	912	-	2.1670651	1.0558935	-1.0	-1.0
chr1	1562487	1562587	ENSG00000160075.11|SSU72|TIA1|TIA1	904	-	2.8749216	1.0191532	-1.0	-1.0
chr1	1547517	1547652	ENSG00000160075.11|SSU72|TIA1|TIA1	909	-	5.8869486	1.0405031	-1.0	-1.0
chr1	1617473	1617658	ENSG00000197530.12|MIB2|TIA1|TIA1	948	+	5.3659844	1.2868928	-1.0	-1.0
chr1	1622670	1623060	ENSG00000197530.12|MIB2|TIA1|TIA1	959	+	6.2094646	1.3853202	-1.0	-1.0
chr1	1672244	1672364	ENSG00000189339.11|SLC35E2B|TIA1|TIA1	912	-	2.7122757	1.055784	-1.0	-1.0
chr1	1669848	1670058	ENSG00000189339.11|SLC35E2B|TIA1|TIA1	927	-	1.9813174	1.1351035	-1.0	-1.0
chr1	1688196	1688336	ENSG00000189339.11|SLC35E2B|TIA1|TIA1	903	-	5.822201	1.0132056	-1.0	-1.0
chr1	1732588	1732698	ENSG00000215790.6|SLC35E2|TIA1|TIA1	925	-	4.0275855	1.1223755	-1.0	-1.0
chr1	1728727	1728887	ENSG00000215790.6|SLC35E2|TIA1|TIA1	948	-	3.5395336	1.2860523	-1.0	-1.0
chr1	1732591	1732701	ENSG00000268575.1|AL031282.2|TIA1|TIA1	925	-	4.037746	1.1264775	-1.0	-1.0
chr1	1728731	1728886	ENSG00000268575.1|AL031282.2|TIA1|TIA1	948	-	3.5150862	1.2808025	-1.0	-1.0
chr1	1759443	1759543	ENSG00000008130.15|NADK|TIA1|TIA1	903	-	3.2183747	1.0117773	-1.0	-1.0
chr1	1757520	1757620	ENSG00000008130.15|NADK|TIA1|TIA1	921	-	2.9743748	1.100876	-1.0	-1.0
chr1	1785769	1786144	ENSG00000078369.17|GNB1|TIA1|TIA1	945	-	2.9824002	1.2605288	-1.0	-1.0
chr1	1890363	1890401	ENSG00000078369.17|GNB1|TIA1|TIA1	918	-	5.938186	1.0851024	-1.0	-1.0
chr1	1890401	1890776	ENSG00000078369.17|GNB1|TIA1|TIA1	947	-	2.3039424	1.2720779	-1.0	-1.0
chr1	1890042	1890277	ENSG00000078369.17|GNB1|TIA1|TIA1	983	-	2.5735545	1.7644253	-1.0	-1.0
chr1	1785309	1785474	ENSG00000078369.17|GNB1|TIA1|TIA1	909	-	2.3565009	1.042763	-1.0	-1.0
chr1	1889717	1889837	ENSG00000078369.17|GNB1|TIA1|TIA1	909	-	5.862057	1.0407045	-1.0	-1.0
chr1	2272111	2272246	ENSG00000157933.9|SKI|TIA1|TIA1	945	+	5.1327124	1.258677	-1.0	-1.0
chr1	2230445	2230665	ENSG00000157933.9|SKI|TIA1|TIA1	962	+	3.0891995	1.4164213	-1.0	-1.0
chr1	2231145	2231520	ENSG00000157933.9|SKI|TIA1|TIA1	972	+	2.7222507	1.5456759	-1.0	-1.0
chr1	2232330	2232478	ENSG00000157933.9|SKI|TIA1|TIA1	980	+	3.473098	1.6920437	-1.0	-1.0
chr1	2255211	2255466	ENSG00000157933.9|SKI|TIA1|TIA1	983	+	6.055762	1.7661946	-1.0	-1.0
chr1	2276836	2276946	ENSG00000157933.9|SKI|TIA1|TIA1	911	+	3.9357939	1.052755	-1.0	-1.0
chr1	2271216	2271336	ENSG00000157933.9|SKI|TIA1|TIA1	974	+	6.030865	1.578546	-1.0	-1.0
chr1	2254851	2254961	ENSG00000157933.9|SKI|TIA1|TIA1	963	+	3.6838307	1.4360896	-1.0	-1.0
chr1	2275331	2275441	ENSG00000157933.9|SKI|TIA1|TIA1	957	+	3.6239061	1.3690442	-1.0	-1.0
chr1	2296561	2296731	ENSG00000157933.9|SKI|TIA1|TIA1	953	+	6.155774	1.3301195	-1.0	-1.0
chr1	2290866	2291011	ENSG00000157933.9|SKI|TIA1|TIA1	934	+	3.7861862	1.1816627	-1.0	-1.0
chr1	2230820	2231110	ENSG00000157933.9|SKI|TIA1|TIA1	964	+	2.6716688	1.4435672	-1.0	-1.0
chr1	2269571	2269726	ENSG00000157933.9|SKI|TIA1|TIA1	952	+	3.3027337	1.3220689	-1.0	-1.0
chr1	2239874	2240119	ENSG00000157933.9|SKI|TIA1|TIA1	950	+	4.630429	1.3031168	-1.0	-1.0
chr1	2232225	2232325	ENSG00000157933.9|SKI|TIA1|TIA1	924	+	3.004795	1.1215101	-1.0	-1.0
chr1	2229735	2229920	ENSG00000157933.9|SKI|TIA1|TIA1	963	+	2.819338	1.4323467	-1.0	-1.0
chr1	2279091	2279196	ENSG00000157933.9|SKI|TIA1|TIA1	905	+	3.9137821	1.024258	-1.0	-1.0
chr1	2248071	2248571	ENSG00000157933.9|SKI|TIA1|TIA1	969	+	3.1087277	1.5124342	-1.0	-1.0
chr1	2290546	2290661	ENSG00000157933.9|SKI|TIA1|TIA1	932	+	6.0118775	1.166054	-1.0	-1.0
chr1	2300586	2300691	ENSG00000157933.9|SKI|TIA1|TIA1	946	+	6.126189	1.2687413	-1.0	-1.0
chr1	2290101	2290206	ENSG00000157933.9|SKI|TIA1|TIA1	902	+	5.831804	1.00792	-1.0	-1.0
chr1	2309446	2309581	ENSG00000157933.9|SKI|TIA1|TIA1	960	+	3.5267777	1.3930453	-1.0	-1.0
chr1	2275991	2276166	ENSG00000157933.9|SKI|TIA1|TIA1	944	+	4.4098268	1.2480069	-1.0	-1.0
chr1	2309911	2310086	ENSG00000157933.9|SKI|TIA1|TIA1	938	+	3.522977	1.2105205	-1.0	-1.0
chr1	2240279	2240444	ENSG00000157933.9|SKI|TIA1|TIA1	936	+	2.7635448	1.1968797	-1.0	-1.0
chr1	2251431	2252091	ENSG00000157933.9|SKI|TIA1|TIA1	973	+	4.011504	1.5733947	-1.0	-1.0
chr1	2247995	2248071	ENSG00000157933.9|SKI|TIA1|TIA1	963	+	2.7360616	1.4261383	-1.0	-1.0
chr1	2283371	2283476	ENSG00000157933.9|SKI|TIA1|TIA1	907	+	5.8501267	1.0323837	-1.0	-1.0
chr1	2253841	2253946	ENSG00000157933.9|SKI|TIA1|TIA1	931	+	3.2054696	1.1593269	-1.0	-1.0
chr1	2239184	2239379	ENSG00000157933.9|SKI|TIA1|TIA1	957	+	3.6630797	1.3691058	-1.0	-1.0
chr1	2293901	2294061	ENSG00000157933.9|SKI|TIA1|TIA1	921	+	4.7238317	1.1002983	-1.0	-1.0
chr1	2277926	2278091	ENSG00000157933.9|SKI|TIA1|TIA1	925	+	5.196224	1.1255338	-1.0	-1.0
chr1	2259746	2259966	ENSG00000157933.9|SKI|TIA1|TIA1	932	+	3.4528594	1.168344	-1.0	-1.0
chr1	2260061	2260256	ENSG00000157933.9|SKI|TIA1|TIA1	933	+	5.677335	1.1731207	-1.0	-1.0
chr1	2231540	2231955	ENSG00000157933.9|SKI|TIA1|TIA1	982	+	3.851585	1.7479131	-1.0	-1.0
chr1	2301436	2301536	ENSG00000157933.9|SKI|TIA1|TIA1	913	+	5.8932858	1.0581795	-1.0	-1.0
chr1	2307636	2307866	ENSG00000157933.9|SKI|TIA1|TIA1	986	+	3.840849	1.8392239	-1.0	-1.0
chr1	2229484	2229614	ENSG00000157933.9|SKI|TIA1|TIA1	923	+	2.6878357	1.1161436	-1.0	-1.0
chr1	2298896	2299071	ENSG00000157933.9|SKI|TIA1|TIA1	978	+	6.5343966	1.6548225	-1.0	-1.0
chr1	2300206	2300306	ENSG00000157933.9|SKI|TIA1|TIA1	944	+	6.1302557	1.2537113	-1.0	-1.0
chr1	2233304	2234149	ENSG00000157933.9|SKI|TIA1|TIA1	958	+	3.035841	1.380105	-1.0	-1.0
chr1	2253581	2253691	ENSG00000157933.9|SKI|TIA1|TIA1	911	+	5.8785477	1.0507557	-1.0	-1.0
chr1	2293251	2293416	ENSG00000157933.9|SKI|TIA1|TIA1	947	+	4.7302895	1.2751895	-1.0	-1.0
chr1	2253456	2253561	ENSG00000157933.9|SKI|TIA1|TIA1	950	+	5.1529007	1.3035823	-1.0	-1.0
chr1	2288486	2288656	ENSG00000157933.9|SKI|TIA1|TIA1	950	+	5.8677945	1.2995493	-1.0	-1.0
chr1	2235914	2236329	ENSG00000157933.9|SKI|TIA1|TIA1	962	+	3.1239827	1.4152648	-1.0	-1.0
chr1	2294486	2294586	ENSG00000157933.9|SKI|TIA1|TIA1	902	+	5.9071527	1.009833	-1.0	-1.0
chr1	2252701	2252801	ENSG00000157933.9|SKI|TIA1|TIA1	946	+	4.1712646	1.26431	-1.0	-1.0
chr1	2268151	2268256	ENSG00000157933.9|SKI|TIA1|TIA1	902	+	3.2262275	1.009249	-1.0	-1.0
chr1	2267061	2267206	ENSG00000157933.9|SKI|TIA1|TIA1	944	+	6.0861673	1.2501187	-1.0	-1.0
chr1	2238184	2238459	ENSG00000157933.9|SKI|TIA1|TIA1	980	+	3.25557	1.7052685	-1.0	-1.0
chr1	2269931	2270156	ENSG00000157933.9|SKI|TIA1|TIA1	988	+	4.7861505	1.9315634	-1.0	-1.0
chr1	2271711	2271841	ENSG00000157933.9|SKI|TIA1|TIA1	963	+	3.627244	1.4261948	-1.0	-1.0
chr1	2273216	2273446	ENSG00000157933.9|SKI|TIA1|TIA1	920	+	3.1731005	1.096054	-1.0	-1.0
chr1	2232095	2232215	ENSG00000157933.9|SKI|TIA1|TIA1	944	+	3.3295279	1.2481319	-1.0	-1.0
chr1	2270251	2270351	ENSG00000157933.9|SKI|TIA1|TIA1	926	+	3.0225286	1.133359	-1.0	-1.0
chr1	2239619	2239834	ENSG00000157933.9|SKI|TIA1|TIA1	923	+	2.5909264	1.1131393	-1.0	-1.0
chr1	2268606	2268786	ENSG00000157933.9|SKI|TIA1|TIA1	918	+	3.003719	1.0838448	-1.0	-1.0
chr1	2270976	2271191	ENSG00000157933.9|SKI|TIA1|TIA1	959	+	3.0421429	1.3884817	-1.0	-1.0
chr1	2259621	2259721	ENSG00000157933.9|SKI|TIA1|TIA1	902	+	5.8121915	1.0090106	-1.0	-1.0
chr1	2301701	2301801	ENSG00000157933.9|SKI|TIA1|TIA1	942	+	6.0883822	1.2373039	-1.0	-1.0
chr1	2232669	2233164	ENSG00000157933.9|SKI|TIA1|TIA1	971	+	3.3320239	1.5406646	-1.0	-1.0
chr1	2240469	2240614	ENSG00000157933.9|SKI|TIA1|TIA1	941	+	2.4424543	1.2313465	-1.0	-1.0
chr1	2301281	2301401	ENSG00000157933.9|SKI|TIA1|TIA1	949	+	6.1168723	1.292755	-1.0	-1.0
chr1	2308366	2308581	ENSG00000157933.9|SKI|TIA1|TIA1	993	+	4.420406	2.1370428	-1.0	-1.0
chr1	2248701	2249406	ENSG00000157933.9|SKI|TIA1|TIA1	953	+	3.2095454	1.3274235	-1.0	-1.0
chr1	2267661	2267866	ENSG00000157933.9|SKI|TIA1|TIA1	990	+	5.464469	1.9921608	-1.0	-1.0
chr1	2238964	2239144	ENSG00000157933.9|SKI|TIA1|TIA1	947	+	4.5881457	1.2784511	-1.0	-1.0
chr1	2267296	2267496	ENSG00000157933.9|SKI|TIA1|TIA1	975	+	4.2496333	1.6023536	-1.0	-1.0
chr1	2254061	2254261	ENSG00000157933.9|SKI|TIA1|TIA1	942	+	3.292304	1.2385641	-1.0	-1.0
chr1	2230005	2230355	ENSG00000157933.9|SKI|TIA1|TIA1	930	+	2.5550115	1.1554852	-1.0	-1.0
chr1	2292721	2292871	ENSG00000157933.9|SKI|TIA1|TIA1	906	+	2.887196	1.028159	-1.0	-1.0
chr1	2232478	2232578	ENSG00000157933.9|SKI|TIA1|TIA1	900	+	2.8489552	1.0001056	-1.0	-1.0
chr1	2266346	2266456	ENSG00000157933.9|SKI|TIA1|TIA1	943	+	4.166203	1.2410854	-1.0	-1.0
chr1	2266536	2266726	ENSG00000157933.9|SKI|TIA1|TIA1	932	+	2.6766021	1.1698278	-1.0	-1.0
chr1	2276546	2276676	ENSG00000157933.9|SKI|TIA1|TIA1	966	+	6.322464	1.4737233	-1.0	-1.0
chr1	2234549	2234649	ENSG00000157933.9|SKI|TIA1|TIA1	921	+	4.004894	1.1006557	-1.0	-1.0
chr1	2252161	2252376	ENSG00000157933.9|SKI|TIA1|TIA1	947	+	3.3860793	1.2724375	-1.0	-1.0
chr1	2308091	2308196	ENSG00000157933.9|SKI|TIA1|TIA1	912	+	5.8841333	1.0564032	-1.0	-1.0
chr1	2247609	2247799	ENSG00000157933.9|SKI|TIA1|TIA1	948	+	3.1547747	1.2801341	-1.0	-1.0
chr1	2298551	2298686	ENSG00000157933.9|SKI|TIA1|TIA1	916	+	4.0140724	1.075909	-1.0	-1.0
chr1	2299781	2300006	ENSG00000157933.9|SKI|TIA1|TIA1	961	+	4.452858	1.4105914	-1.0	-1.0
chr1	2299306	2299436	ENSG00000157933.9|SKI|TIA1|TIA1	951	+	6.1429954	1.3105277	-1.0	-1.0
chr1	2288301	2288401	ENSG00000157933.9|SKI|TIA1|TIA1	910	+	5.8870535	1.0456861	-1.0	-1.0
chr1	2237319	2237419	ENSG00000157933.9|SKI|TIA1|TIA1	904	+	2.9963396	1.0186739	-1.0	-1.0
chr1	2274656	2274901	ENSG00000157933.9|SKI|TIA1|TIA1	944	+	3.7043889	1.2526618	-1.0	-1.0
chr1	2274186	2274436	ENSG00000157933.9|SKI|TIA1|TIA1	968	+	4.7468777	1.4941869	-1.0	-1.0
chr1	2282736	2282916	ENSG00000157933.9|SKI|TIA1|TIA1	917	+	5.9371605	1.079868	-1.0	-1.0
chr1	2237734	2238029	ENSG00000157933.9|SKI|TIA1|TIA1	923	+	2.7305067	1.1161298	-1.0	-1.0
chr1	2293611	2293806	ENSG00000157933.9|SKI|TIA1|TIA1	932	+	3.0443103	1.1656847	-1.0	-1.0
chr1	2251061	2251366	ENSG00000157933.9|SKI|TIA1|TIA1	947	+	3.0894737	1.2728164	-1.0	-1.0
chr1	2301151	2301251	ENSG00000157933.9|SKI|TIA1|TIA1	901	+	3.870346	1.0042518	-1.0	-1.0
chr1	2298171	2298301	ENSG00000157933.9|SKI|TIA1|TIA1	917	+	3.3283267	1.0831867	-1.0	-1.0
chr1	2242964	2243629	ENSG00000157933.9|SKI|TIA1|TIA1	952	+	4.4131083	1.3151504	-1.0	-1.0
chr1	2252386	2252486	ENSG00000157933.9|SKI|TIA1|TIA1	923	+	3.3418763	1.1139399	-1.0	-1.0
chr1	2296741	2296856	ENSG00000157933.9|SKI|TIA1|TIA1	926	+	3.3599608	1.1288018	-1.0	-1.0
chr1	2287541	2287651	ENSG00000157933.9|SKI|TIA1|TIA1	916	+	5.9204063	1.0743686	-1.0	-1.0
chr1	2250551	2250766	ENSG00000157933.9|SKI|TIA1|TIA1	968	+	4.324923	1.499877	-1.0	-1.0
chr1	2270391	2270606	ENSG00000157933.9|SKI|TIA1|TIA1	949	+	3.6208155	1.2913263	-1.0	-1.0
chr1	2268871	2269066	ENSG00000157933.9|SKI|TIA1|TIA1	967	+	4.238813	1.4852936	-1.0	-1.0
chr1	2293431	2293606	ENSG00000157933.9|SKI|TIA1|TIA1	952	+	5.315738	1.3204434	-1.0	-1.0
chr1	2402160	2402315	ENSG00000157916.19|RER1|TIA1|TIA1	942	+	3.226083	1.2347978	-1.0	-1.0
chr1	2392413	2392563	ENSG00000157916.19|RER1|TIA1|TIA1	946	+	4.6292	1.2655063	-1.0	-1.0
chr1	2394004	2394279	ENSG00000157916.19|RER1|TIA1|TIA1	933	+	2.994228	1.1721056	-1.0	-1.0
chr1	2394789	2394934	ENSG00000157916.19|RER1|TIA1|TIA1	921	+	2.668964	1.101764	-1.0	-1.0
chr1	2394354	2394504	ENSG00000157916.19|RER1|TIA1|TIA1	956	+	3.7716143	1.356058	-1.0	-1.0
chr1	2400489	2400659	ENSG00000157916.19|RER1|TIA1|TIA1	943	+	5.8968678	1.2452959	-1.0	-1.0
chr1	2526000	2526145	ENSG00000157881.13|PANK4|TIA1|TIA1	973	-	5.6203494	1.5675247	-1.0	-1.0
chr1	3502026	3502126	ENSG00000162591.15|MEGF6|TIA1|TIA1	900	-	1.8767728	1.0019795	-1.0	-1.0
chr1	3738140	3738250	ENSG00000227372.11|TP73-AS1|TIA1|TIA1	903	-	3.221999	1.015115	-1.0	-1.0
chr1	3999970	4000140	ENSG00000284668.1|AL805961.1|TIA1|TIA1	924	+	5.9594727	1.1201915	-1.0	-1.0
chr1	5884374	5884489	ENSG00000131697.17|NPHP4|TIA1|TIA1	915	-	5.9080124	1.0726836	-1.0	-1.0
chr1	5991597	5991722	ENSG00000131697.17|NPHP4|TIA1|TIA1	950	-	5.7880416	1.3036606	-1.0	-1.0
chr1	5996094	5996209	ENSG00000069424.14|KCNAB2|TIA1|TIA1	907	+	5.848485	1.0314394	-1.0	-1.0
chr1	6000039	6000149	ENSG00000069424.14|KCNAB2|TIA1|TIA1	904	+	5.8215294	1.0160111	-1.0	-1.0
chr1	6198766	6198961	ENSG00000116251.9|RPL22|TIA1|TIA1	953	-	5.348774	1.3252374	-1.0	-1.0
chr1	6207599	6207704	ENSG00000116251.9|RPL22|TIA1|TIA1	902	-	5.808914	1.007831	-1.0	-1.0
chr1	6185019	6185179	ENSG00000116251.9|RPL22|TIA1|TIA1	952	-	5.0210423	1.3212869	-1.0	-1.0
chr1	6186084	6186229	ENSG00000116251.9|RPL22|TIA1|TIA1	930	-	2.9470775	1.1531752	-1.0	-1.0
chr1	6197544	6197649	ENSG00000116251.9|RPL22|TIA1|TIA1	964	-	6.2846317	1.4448922	-1.0	-1.0
chr1	6522131	6522251	ENSG00000162408.10|NOL9|TIA1|TIA1	910	-	5.901468	1.0457075	-1.0	-1.0
chr1	6546145	6546300	ENSG00000162408.10|NOL9|TIA1|TIA1	972	-	6.39776	1.5488503	-1.0	-1.0
chr1	6522521	6522631	ENSG00000162408.10|NOL9|TIA1|TIA1	924	-	3.1066651	1.1217815	-1.0	-1.0
chr1	6582299	6582449	ENSG00000204859.12|ZBTB48|TIA1|TIA1	999	+	3.523332	2.9370599	-1.0	-1.0
chr1	6587632	6587757	ENSG00000204859.12|ZBTB48|TIA1|TIA1	999	+	7.3025846	2.841658	-1.0	-1.0
chr1	6590723	6590888	ENSG00000162413.16|KLHL21|TIA1|TIA1	946	-	2.4317563	1.269558	-1.0	-1.0
chr1	6595358	6595553	ENSG00000162413.16|KLHL21|TIA1|TIA1	995	-	3.3523726	2.318195	-1.0	-1.0
chr1	6591288	6591458	ENSG00000162413.16|KLHL21|TIA1|TIA1	947	-	2.1416037	1.2787902	-1.0	-1.0
chr1	6615560	6615705	ENSG00000116273.5|PHF13|TIA1|TIA1	923	+	5.9589767	1.1112936	-1.0	-1.0
chr1	6614360	6614560	ENSG00000116273.5|PHF13|TIA1|TIA1	970	+	6.0237856	1.5282145	-1.0	-1.0
chr1	6634247	6634432	ENSG00000007923.15|DNAJC11|TIA1|TIA1	959	-	3.57568	1.3919227	-1.0	-1.0
chr1	6871756	6871981	ENSG00000171735.18|CAMTA1|TIA1|TIA1	994	+	4.6619678	2.2560046	-1.0	-1.0
chr1	7779720	7779905	ENSG00000049245.12|VAMP3|TIA1|TIA1	949	+	3.5565245	1.2942833	-1.0	-1.0
chr1	7780070	7780215	ENSG00000049245.12|VAMP3|TIA1|TIA1	944	+	6.082351	1.2528048	-1.0	-1.0
chr1	7844616	7844726	ENSG00000049246.14|PER3|TIA1|TIA1	957	+	6.182532	1.3708088	-1.0	-1.0
chr1	8353116	8353306	ENSG00000142599.17|RERE|TIA1|TIA1	949	-	3.7551563	1.2934523	-1.0	-1.0
chr1	8817043	8817159	ENSG00000142599.17|RERE|TIA1|TIA1	914	-	1.9557425	1.0643175	-1.0	-1.0
chr1	8354641	8354836	ENSG00000142599.17|RERE|TIA1|TIA1	977	-	6.4603715	1.6303297	-1.0	-1.0
chr1	8809823	8809963	ENSG00000142599.17|RERE|TIA1|TIA1	913	-	5.9134035	1.059387	-1.0	-1.0
chr1	8870861	8871001	ENSG00000074800.13|ENO1|TIA1|TIA1	957	-	4.300511	1.3638568	-1.0	-1.0
chr1	8869842	8869942	ENSG00000074800.13|ENO1|TIA1|TIA1	932	-	3.4042575	1.1668996	-1.0	-1.0
chr1	9266763	9266863	ENSG00000049239.12|H6PD|TIA1|TIA1	910	+	5.8870535	1.0466696	-1.0	-1.0
chr1	9614325	9614460	ENSG00000188807.12|TMEM201|TIA1|TIA1	922	+	2.544655	1.1071639	-1.0	-1.0
chr1	9728753	9728853	ENSG00000171608.15|PIK3CD|TIA1|TIA1	928	+	3.3805227	1.1449524	-1.0	-1.0
chr1	9727728	9727923	ENSG00000171608.15|PIK3CD|TIA1|TIA1	995	+	6.1631656	2.2871127	-1.0	-1.0
chr1	9729900	9730095	ENSG00000171603.16|CLSTN1|TIA1|TIA1	971	-	4.069207	1.5347301	-1.0	-1.0
chr1	9773140	9773271	ENSG00000171603.16|CLSTN1|TIA1|TIA1	991	-	6.8149447	2.0418646	-1.0	-1.0
chr1	9929178	9929378	ENSG00000162441.11|LZIC|TIA1|TIA1	967	-	5.0235906	1.4855938	-1.0	-1.0
chr1	10381414	10381514	ENSG00000054523.17|KIF1B|TIA1|TIA1	902	+	5.831804	1.0079426	-1.0	-1.0
chr1	10399692	10399812	ENSG00000142657.20|PGD|TIA1|TIA1	961	+	6.2682295	1.4097533	-1.0	-1.0
chr1	10419806	10419966	ENSG00000142657.20|PGD|TIA1|TIA1	966	+	2.314874	1.4681599	-1.0	-1.0
chr1	11025148	11025373	ENSG00000120948.16|TARDBP|TIA1|TIA1	997	+	6.296391	2.586411	-1.0	-1.0
chr1	11022178	11022358	ENSG00000120948.16|TARDBP|TIA1|TIA1	957	+	2.5139997	1.3650786	-1.0	-1.0
chr1	11023048	11023218	ENSG00000120948.16|TARDBP|TIA1|TIA1	947	+	3.6546128	1.2778045	-1.0	-1.0
chr1	11023253	11023463	ENSG00000120948.16|TARDBP|TIA1|TIA1	999	+	3.7724316	3.05469	-1.0	-1.0
chr1	11022250	11022360	ENSG00000277726.4|AL109811.4|TIA1|TIA1	940	+	2.0069306	1.2243518	-1.0	-1.0
chr1	11023329	11023464	ENSG00000277726.4|AL109811.4|TIA1|TIA1	997	+	3.2102938	2.511244	-1.0	-1.0
chr1	11025208	11025373	ENSG00000277726.4|AL109811.4|TIA1|TIA1	999	+	7.2593102	2.840858	-1.0	-1.0
chr1	11023045	11023192	ENSG00000277726.4|AL109811.4|TIA1|TIA1	942	+	3.3939688	1.2395047	-1.0	-1.0
chr1	11090353	11090543	ENSG00000171824.13|EXOSC10|TIA1|TIA1	958	-	6.214317	1.3783147	-1.0	-1.0
chr1	11080578	11080798	ENSG00000171824.13|EXOSC10|TIA1|TIA1	984	-	6.5432534	1.7947041	-1.0	-1.0
chr1	11077201	11077351	ENSG00000171824.13|EXOSC10|TIA1|TIA1	917	-	5.9314103	1.0812571	-1.0	-1.0
chr1	11800116	11800301	ENSG00000177000.11|MTHFR|TIA1|TIA1	984	-	2.3897436	1.8058047	-1.0	-1.0
chr1	11794588	11794723	ENSG00000177000.11|MTHFR|TIA1|TIA1	996	-	3.3498669	2.378366	-1.0	-1.0
chr1	11800986	11801161	ENSG00000177000.11|MTHFR|TIA1|TIA1	919	-	2.339176	1.0928583	-1.0	-1.0
chr1	11919775	11920005	ENSG00000116685.15|KIAA2013|TIA1|TIA1	991	-	4.175754	2.04893	-1.0	-1.0
chr1	11919600	11919770	ENSG00000116685.15|KIAA2013|TIA1|TIA1	931	-	6.011132	1.1581035	-1.0	-1.0
chr1	11957208	11957318	ENSG00000083444.16|PLOD1|TIA1|TIA1	918	+	4.9674153	1.0866182	-1.0	-1.0
chr1	11935155	11935275	ENSG00000083444.16|PLOD1|TIA1|TIA1	919	+	5.946894	1.0901664	-1.0	-1.0
chr1	12416832	12416967	ENSG00000048707.13|VPS13D|TIA1|TIA1	942	+	6.091235	1.238685	-1.0	-1.0
chr1	12253826	12253986	ENSG00000048707.13|VPS13D|TIA1|TIA1	996	+	3.930006	2.3777587	-1.0	-1.0
chr1	12345080	12345195	ENSG00000048707.13|VPS13D|TIA1|TIA1	947	+	4.974479	1.2716824	-1.0	-1.0
chr1	12343876	12343986	ENSG00000048707.13|VPS13D|TIA1|TIA1	907	+	3.97148	1.0300089	-1.0	-1.0
chr1	12299384	12299504	ENSG00000048707.13|VPS13D|TIA1|TIA1	972	+	4.4821644	1.5501292	-1.0	-1.0
chr1	12299261	12299384	ENSG00000048707.13|VPS13D|TIA1|TIA1	943	+	2.4903674	1.2457144	-1.0	-1.0
chr1	12341885	12342065	ENSG00000048707.13|VPS13D|TIA1|TIA1	977	+	3.3911192	1.6427491	-1.0	-1.0
chr1	12343096	12343261	ENSG00000048707.13|VPS13D|TIA1|TIA1	911	+	3.9419155	1.0521597	-1.0	-1.0
chr1	12333366	12333496	ENSG00000048707.13|VPS13D|TIA1|TIA1	970	+	5.798008	1.5189533	-1.0	-1.0
chr1	12348947	12349117	ENSG00000048707.13|VPS13D|TIA1|TIA1	944	+	2.7954109	1.2552656	-1.0	-1.0
chr1	12510702	12510802	ENSG00000048707.13|VPS13D|TIA1|TIA1	917	+	5.938186	1.0828997	-1.0	-1.0
chr1	12313985	12314085	ENSG00000048707.13|VPS13D|TIA1|TIA1	950	+	6.097687	1.3007153	-1.0	-1.0
chr1	12260528	12260692	ENSG00000048707.13|VPS13D|TIA1|TIA1	968	+	3.8837614	1.4997993	-1.0	-1.0
chr1	12319630	12319740	ENSG00000048707.13|VPS13D|TIA1|TIA1	993	+	4.9089985	2.145782	-1.0	-1.0
chr1	12335929	12336029	ENSG00000048707.13|VPS13D|TIA1|TIA1	902	+	5.825262	1.0090106	-1.0	-1.0
chr1	12311281	12311453	ENSG00000048707.13|VPS13D|TIA1|TIA1	957	+	5.5512795	1.371144	-1.0	-1.0
chr1	12460396	12460531	ENSG00000048707.13|VPS13D|TIA1|TIA1	959	+	4.2505474	1.3853451	-1.0	-1.0
chr1	12358626	12358806	ENSG00000048707.13|VPS13D|TIA1|TIA1	945	+	2.4813478	1.2628199	-1.0	-1.0
chr1	12314327	12314432	ENSG00000048707.13|VPS13D|TIA1|TIA1	909	+	5.8722825	1.039832	-1.0	-1.0
chr1	13749642	13749757	ENSG00000116731.22|PRDM2|TIA1|TIA1	909	+	5.863036	1.0431707	-1.0	-1.0
chr1	14390555	14390680	ENSG00000234593.2|AL359873.1|TIA1|TIA1	955	-	6.1768255	1.3458208	-1.0	-1.0
chr1	15066074	15066264	ENSG00000189337.16|KAZN|TIA1|TIA1	934	+	3.7605135	1.1834532	-1.0	-1.0
chr1	14924572	14924747	ENSG00000189337.16|KAZN|TIA1|TIA1	965	+	6.2919908	1.4521073	-1.0	-1.0
chr1	15429947	15430343	ENSG00000142634.12|EFHD2|TIA1|TIA1	946	+	3.1008976	1.2676151	-1.0	-1.0
chr1	15668436	15668706	ENSG00000197312.11|DDI2|TIA1|TIA1	952	+	5.0904174	1.3193331	-1.0	-1.0
chr1	15668896	15669044	ENSG00000197312.11|DDI2|TIA1|TIA1	909	+	5.865974	1.0399905	-1.0	-1.0
chr1	15719570	15719675	ENSG00000116786.11|PLEKHM2|TIA1|TIA1	900	+	5.7990494	1.0015395	-1.0	-1.0
chr1	15939845	15940030	ENSG00000065526.10|SPEN|TIA1|TIA1	974	+	3.249118	1.5907329	-1.0	-1.0
chr1	15940315	15940450	ENSG00000065526.10|SPEN|TIA1|TIA1	909	+	3.9524705	1.038932	-1.0	-1.0
chr1	15849540	15849640	ENSG00000065526.10|SPEN|TIA1|TIA1	909	+	3.3078265	1.0401585	-1.0	-1.0
chr1	15848670	15848910	ENSG00000065526.10|SPEN|TIA1|TIA1	973	+	4.933121	1.5738486	-1.0	-1.0
chr1	15919517	15919657	ENSG00000065526.10|SPEN|TIA1|TIA1	951	+	4.8561087	1.3068761	-1.0	-1.0
chr1	15940130	15940255	ENSG00000065526.10|SPEN|TIA1|TIA1	964	+	5.9708104	1.44948	-1.0	-1.0
chr1	15848475	15848610	ENSG00000065526.10|SPEN|TIA1|TIA1	920	+	3.159869	1.0971153	-1.0	-1.0
chr1	16351865	16351965	ENSG00000037637.10|FBXO42|TIA1|TIA1	906	-	2.5775096	1.0249848	-1.0	-1.0
chr1	16351225	16351475	ENSG00000037637.10|FBXO42|TIA1|TIA1	980	-	3.8681436	1.707634	-1.0	-1.0
chr1	16367458	16367613	ENSG00000055070.16|SZRD1|TIA1|TIA1	944	+	4.1327763	1.254715	-1.0	-1.0
chr1	16397382	16397602	ENSG00000055070.16|SZRD1|TIA1|TIA1	997	+	3.0318394	2.5767784	-1.0	-1.0
chr1	16459281	16459501	ENSG00000157191.19|NECAP2|TIA1|TIA1	995	+	4.7854795	2.3309517	-1.0	-1.0
chr1	16607030	16607130	ENSG00000219481.10|NBPF1|TIA1|TIA1	932	-	6.040883	1.1686236	-1.0	-1.0
chr1	16618702	16618802	ENSG00000215908.10|CROCCP2|TIA1|TIA1	903	-	3.9236157	1.0125647	-1.0	-1.0
chr1	17027079	17027204	ENSG00000117118.9|SDHB|TIA1|TIA1	914	-	5.900413	1.067006	-1.0	-1.0
chr1	17438059	17438224	ENSG00000179051.13|RCC2|TIA1|TIA1	972	-	3.483852	1.5517008	-1.0	-1.0
chr1	17407254	17407769	ENSG00000179051.13|RCC2|TIA1|TIA1	994	-	4.6613894	2.193751	-1.0	-1.0
chr1	17413408	17413536	ENSG00000179051.13|RCC2|TIA1|TIA1	974	-	3.5887449	1.5864213	-1.0	-1.0
chr1	17409774	17409919	ENSG00000179051.13|RCC2|TIA1|TIA1	912	-	2.6089463	1.0568677	-1.0	-1.0
chr1	17425001	17425121	ENSG00000179051.13|RCC2|TIA1|TIA1	930	-	6.0090203	1.1543912	-1.0	-1.0
chr1	17425376	17425536	ENSG00000179051.13|RCC2|TIA1|TIA1	925	-	3.1774538	1.1220889	-1.0	-1.0
chr1	17416107	17416457	ENSG00000179051.13|RCC2|TIA1|TIA1	991	-	3.50979	2.0467196	-1.0	-1.0
chr1	17439564	17439664	ENSG00000179051.13|RCC2|TIA1|TIA1	915	-	1.6685836	1.071611	-1.0	-1.0
chr1	17428884	17429099	ENSG00000179051.13|RCC2|TIA1|TIA1	971	-	2.7883344	1.5346376	-1.0	-1.0
chr1	17438726	17438846	ENSG00000179051.13|RCC2|TIA1|TIA1	961	-	6.240517	1.4093801	-1.0	-1.0
chr1	17437549	17437704	ENSG00000179051.13|RCC2|TIA1|TIA1	939	-	3.37776	1.2140001	-1.0	-1.0
chr1	17420928	17421028	ENSG00000179051.13|RCC2|TIA1|TIA1	909	-	5.8785934	1.0395055	-1.0	-1.0
chr1	17437849	17437954	ENSG00000179051.13|RCC2|TIA1|TIA1	931	-	5.964213	1.1580596	-1.0	-1.0
chr1	17423601	17423726	ENSG00000179051.13|RCC2|TIA1|TIA1	959	-	3.0428953	1.3918282	-1.0	-1.0
chr1	17408429	17409024	ENSG00000179051.13|RCC2|TIA1|TIA1	995	-	2.906553	2.2968872	-1.0	-1.0
chr1	19074599	19074774	ENSG00000272084.1|AL137127.1|TIA1|TIA1	949	-	2.0824246	1.2899141	-1.0	-1.0
chr1	19118752	19118849	ENSG00000127481.14|UBR4|TIA1|TIA1	922	-	3.3318381	1.1060883	-1.0	-1.0
chr1	19184175	19184320	ENSG00000127481.14|UBR4|TIA1|TIA1	919	-	5.9403806	1.0920882	-1.0	-1.0
chr1	19179290	19179465	ENSG00000127481.14|UBR4|TIA1|TIA1	961	-	6.2281694	1.405012	-1.0	-1.0
chr1	19156153	19156270	ENSG00000127481.14|UBR4|TIA1|TIA1	908	-	5.884918	1.0364192	-1.0	-1.0
chr1	19185851	19186051	ENSG00000127481.14|UBR4|TIA1|TIA1	951	-	4.598492	1.3100142	-1.0	-1.0
chr1	19156618	19156766	ENSG00000127481.14|UBR4|TIA1|TIA1	948	-	4.447722	1.2880931	-1.0	-1.0
chr1	19164132	19164232	ENSG00000127481.14|UBR4|TIA1|TIA1	921	-	5.9560747	1.1037958	-1.0	-1.0
chr1	19153552	19153762	ENSG00000127481.14|UBR4|TIA1|TIA1	972	-	6.335889	1.5492108	-1.0	-1.0
chr1	19113319	19113514	ENSG00000127481.14|UBR4|TIA1|TIA1	986	-	5.250757	1.8593313	-1.0	-1.0
chr1	19146683	19146825	ENSG00000127481.14|UBR4|TIA1|TIA1	908	-	2.6868973	1.0370166	-1.0	-1.0
chr1	19117992	19118137	ENSG00000127481.14|UBR4|TIA1|TIA1	945	-	3.8563488	1.2574719	-1.0	-1.0
chr1	19192020	19192120	ENSG00000127481.14|UBR4|TIA1|TIA1	902	-	5.9040728	1.009833	-1.0	-1.0
chr1	19093746	19093948	ENSG00000127481.14|UBR4|TIA1|TIA1	960	-	6.205991	1.3965971	-1.0	-1.0
chr1	19074600	19074770	ENSG00000127481.14|UBR4|TIA1|TIA1	951	-	2.093945	1.3068907	-1.0	-1.0
chr1	19092983	19093178	ENSG00000127481.14|UBR4|TIA1|TIA1	964	-	6.2636147	1.4468951	-1.0	-1.0
chr1	19186386	19186539	ENSG00000127481.14|UBR4|TIA1|TIA1	957	-	6.1839886	1.3713958	-1.0	-1.0
chr1	19099485	19099585	ENSG00000127481.14|UBR4|TIA1|TIA1	901	-	5.838364	1.0033904	-1.0	-1.0
chr1	19127375	19127622	ENSG00000127481.14|UBR4|TIA1|TIA1	958	-	2.995548	1.3810955	-1.0	-1.0
chr1	19169542	19169677	ENSG00000127481.14|UBR4|TIA1|TIA1	913	-	5.883766	1.06098	-1.0	-1.0
chr1	19155293	19155428	ENSG00000127481.14|UBR4|TIA1|TIA1	906	-	5.8594913	1.0262959	-1.0	-1.0
chr1	19217108	19217218	ENSG00000127463.14|EMC1|TIA1|TIA1	906	-	5.8409996	1.0276908	-1.0	-1.0
chr1	19218808	19219068	ENSG00000127463.14|EMC1|TIA1|TIA1	954	-	4.5182033	1.341565	-1.0	-1.0
chr1	19303964	19304239	ENSG00000053371.12|AKR7A2|TIA1|TIA1	984	-	3.0633886	1.7866694	-1.0	-1.0
chr1	19484499	19484659	ENSG00000077549.17|CAPZB|TIA1|TIA1	950	-	2.349078	1.299486	-1.0	-1.0
chr1	19338840	19338940	ENSG00000077549.17|CAPZB|TIA1|TIA1	902	-	5.8121915	1.0090106	-1.0	-1.0
chr1	19484974	19485074	ENSG00000077549.17|CAPZB|TIA1|TIA1	908	-	2.5655818	1.0364543	-1.0	-1.0
chr1	19482960	19483095	ENSG00000077549.17|CAPZB|TIA1|TIA1	966	-	5.8140583	1.4629343	-1.0	-1.0
chr1	19469525	19469630	ENSG00000077549.17|CAPZB|TIA1|TIA1	918	-	5.9368553	1.0879558	-1.0	-1.0
chr1	19378415	19378539	ENSG00000077549.17|CAPZB|TIA1|TIA1	938	-	4.2653956	1.2092583	-1.0	-1.0
chr1	19474615	19474755	ENSG00000077549.17|CAPZB|TIA1|TIA1	911	-	3.9334457	1.0493003	-1.0	-1.0
chr1	19484664	19484824	ENSG00000077549.17|CAPZB|TIA1|TIA1	961	-	3.1111062	1.4126751	-1.0	-1.0
chr1	19484334	19484469	ENSG00000077549.17|CAPZB|TIA1|TIA1	922	-	2.9812622	1.1099089	-1.0	-1.0
chr1	19607989	19608184	ENSG00000173436.13|MINOS1|TIA1|TIA1	997	+	3.620492	2.5440104	-1.0	-1.0
chr1	19597664	19597764	ENSG00000173436.13|MINOS1|TIA1|TIA1	906	+	5.8469386	1.0284805	-1.0	-1.0
chr1	19607986	19608181	ENSG00000270136.5|MINOS1-NBL1|TIA1|TIA1	997	+	3.6936357	2.5235062	-1.0	-1.0
chr1	19597664	19597764	ENSG00000270136.5|MINOS1-NBL1|TIA1|TIA1	907	+	5.8469386	1.0302471	-1.0	-1.0
chr1	19912779	19912945	ENSG00000169914.5|OTUD3|TIA1|TIA1	913	+	5.74676	1.0621327	-1.0	-1.0
chr1	20652196	20652386	ENSG00000244038.9|DDOST|TIA1|TIA1	976	-	2.148149	1.6166427	-1.0	-1.0
chr1	20652528	20652620	ENSG00000244038.9|DDOST|TIA1|TIA1	914	-	5.899467	1.065026	-1.0	-1.0
chr1	20781401	20781546	ENSG00000127483.17|HP1BP3|TIA1|TIA1	963	-	5.049259	1.429779	-1.0	-1.0
chr1	20776469	20776569	ENSG00000127483.17|HP1BP3|TIA1|TIA1	932	-	4.1382403	1.1704376	-1.0	-1.0
chr1	20785886	20786106	ENSG00000127483.17|HP1BP3|TIA1|TIA1	922	-	3.32763	1.1074753	-1.0	-1.0
chr1	20744365	20744515	ENSG00000127483.17|HP1BP3|TIA1|TIA1	945	-	2.1373541	1.2587895	-1.0	-1.0
chr1	20773595	20774200	ENSG00000127483.17|HP1BP3|TIA1|TIA1	969	-	3.0506382	1.5132868	-1.0	-1.0
chr1	20771468	20771578	ENSG00000127483.17|HP1BP3|TIA1|TIA1	908	-	5.87154	1.0371056	-1.0	-1.0
chr1	20786185	20786595	ENSG00000127483.17|HP1BP3|TIA1|TIA1	987	-	2.601407	1.8996536	-1.0	-1.0
chr1	20742900	20743070	ENSG00000127483.17|HP1BP3|TIA1|TIA1	916	-	2.1641119	1.0745926	-1.0	-1.0
chr1	20744545	20744785	ENSG00000127483.17|HP1BP3|TIA1|TIA1	959	-	2.5894644	1.3921874	-1.0	-1.0
chr1	20785761	20785861	ENSG00000127483.17|HP1BP3|TIA1|TIA1	926	-	6.0277486	1.1300441	-1.0	-1.0
chr1	20780541	20780706	ENSG00000127483.17|HP1BP3|TIA1|TIA1	981	-	5.7132254	1.729039	-1.0	-1.0
chr1	20786708	20787013	ENSG00000127483.17|HP1BP3|TIA1|TIA1	995	-	2.7676785	2.299117	-1.0	-1.0
chr1	20806766	20806876	ENSG00000075151.20|EIF4G3|TIA1|TIA1	927	-	5.957288	1.1385703	-1.0	-1.0
chr1	21176098	21176198	ENSG00000075151.20|EIF4G3|TIA1|TIA1	918	-	3.3216882	1.0882174	-1.0	-1.0
chr1	21668648	21668763	ENSG00000076864.19|RAP1GAP|TIA1|TIA1	918	-	5.9276524	1.0849693	-1.0	-1.0
chr1	21715233	21715413	ENSG00000090686.15|USP48|TIA1|TIA1	913	-	5.88878	1.0590172	-1.0	-1.0
chr1	21678972	21679267	ENSG00000090686.15|USP48|TIA1|TIA1	999	-	5.296778	3.0175493	-1.0	-1.0
chr1	21694949	21695065	ENSG00000090686.15|USP48|TIA1|TIA1	912	-	5.9156623	1.0531526	-1.0	-1.0
chr1	21779793	21779993	ENSG00000090686.15|USP48|TIA1|TIA1	995	-	6.3196754	2.3291376	-1.0	-1.0
chr1	21728370	21728585	ENSG00000090686.15|USP48|TIA1|TIA1	964	-	3.9596004	1.4386034	-1.0	-1.0
chr1	21705415	21705565	ENSG00000090686.15|USP48|TIA1|TIA1	909	-	5.859113	1.0394787	-1.0	-1.0
chr1	21751381	21751501	ENSG00000090686.15|USP48|TIA1|TIA1	931	-	5.95608	1.1638492	-1.0	-1.0
chr1	21691954	21692129	ENSG00000090686.15|USP48|TIA1|TIA1	931	-	5.990956	1.1634616	-1.0	-1.0
chr1	21748946	21749066	ENSG00000090686.15|USP48|TIA1|TIA1	905	-	5.846216	1.0211085	-1.0	-1.0
chr1	21931770	21931870	ENSG00000142798.17|HSPG2|TIA1|TIA1	906	-	3.2327957	1.0288799	-1.0	-1.0
chr1	21823094	21823319	ENSG00000142798.17|HSPG2|TIA1|TIA1	1000	-	3.0059586	3.7036161	-1.0	-1.0
chr1	21921990	21922160	ENSG00000142798.17|HSPG2|TIA1|TIA1	915	-	5.95563	1.0714294	-1.0	-1.0
chr1	22053433	22053648	ENSG00000070831.15|CDC42|TIA1|TIA1	950	+	3.8240695	1.2980025	-1.0	-1.0
chr1	22052943	22053048	ENSG00000070831.15|CDC42|TIA1|TIA1	914	+	1.7995584	1.0664192	-1.0	-1.0
chr1	22092312	22092562	ENSG00000070831.15|CDC42|TIA1|TIA1	987	+	3.4305732	1.9000089	-1.0	-1.0
chr1	22088936	22089111	ENSG00000070831.15|CDC42|TIA1|TIA1	959	+	5.6180806	1.3835446	-1.0	-1.0
chr1	22092742	22092907	ENSG00000070831.15|CDC42|TIA1|TIA1	943	+	2.552012	1.2460697	-1.0	-1.0
chr1	22053193	22053296	ENSG00000070831.15|CDC42|TIA1|TIA1	944	+	2.0584726	1.2494568	-1.0	-1.0
chr1	22091907	22092122	ENSG00000070831.15|CDC42|TIA1|TIA1	996	+	2.5657184	2.3677766	-1.0	-1.0
chr1	22068688	22068813	ENSG00000070831.15|CDC42|TIA1|TIA1	903	+	5.8146396	1.012079	-1.0	-1.0
chr1	22501954	22502119	ENSG00000184677.16|ZBTB40|TIA1|TIA1	921	+	5.95428	1.1016908	-1.0	-1.0
chr1	23077360	23077520	ENSG00000004487.15|KDM1A|TIA1|TIA1	975	+	4.168954	1.595014	-1.0	-1.0
chr1	23074718	23074863	ENSG00000004487.15|KDM1A|TIA1|TIA1	907	+	5.8439674	1.0299997	-1.0	-1.0
chr1	23019972	23020082	ENSG00000004487.15|KDM1A|TIA1|TIA1	928	+	2.217883	1.1401821	-1.0	-1.0
chr1	23050520	23050630	ENSG00000004487.15|KDM1A|TIA1|TIA1	993	+	6.8307853	2.1290548	-1.0	-1.0
chr1	23065812	23065917	ENSG00000004487.15|KDM1A|TIA1|TIA1	925	+	5.990452	1.1268821	-1.0	-1.0
chr1	23056038	23056153	ENSG00000004487.15|KDM1A|TIA1|TIA1	953	+	4.449458	1.3255563	-1.0	-1.0
chr1	23063402	23063547	ENSG00000004487.15|KDM1A|TIA1|TIA1	907	+	5.892226	1.0322843	-1.0	-1.0
chr1	23020182	23020317	ENSG00000004487.15|KDM1A|TIA1|TIA1	924	+	2.79574	1.118949	-1.0	-1.0
chr1	23057193	23057343	ENSG00000004487.15|KDM1A|TIA1|TIA1	908	+	4.891965	1.0368187	-1.0	-1.0
chr1	23054144	23054339	ENSG00000004487.15|KDM1A|TIA1|TIA1	939	+	6.053045	1.217572	-1.0	-1.0
chr1	23077003	23077158	ENSG00000004487.15|KDM1A|TIA1|TIA1	963	+	6.2843614	1.4272952	-1.0	-1.0
chr1	23088632	23088827	ENSG00000169641.13|LUZP1|TIA1|TIA1	995	-	5.798672	2.2606184	-1.0	-1.0
chr1	23168314	23168419	ENSG00000169641.13|LUZP1|TIA1|TIA1	909	-	5.874594	1.0404527	-1.0	-1.0
chr1	23283888	23283993	ENSG00000261326.2|LINC01355|TIA1|TIA1	902	-	5.808914	1.0075281	-1.0	-1.0
chr1	23285443	23285633	ENSG00000261326.2|LINC01355|TIA1|TIA1	958	-	4.0225053	1.3733318	-1.0	-1.0
chr1	23282798	23283023	ENSG00000261326.2|LINC01355|TIA1|TIA1	914	-	4.4540296	1.0674386	-1.0	-1.0
chr1	23281308	23281483	ENSG00000261326.2|LINC01355|TIA1|TIA1	999	-	5.988354	2.9062905	-1.0	-1.0
chr1	23304005	23304106	ENSG00000125944.19|HNRNPR|TIA1|TIA1	910	-	3.9513762	1.044986	-1.0	-1.0
chr1	23309827	23310147	ENSG00000125944.19|HNRNPR|TIA1|TIA1	939	-	3.5776904	1.2180681	-1.0	-1.0
chr1	23306272	23306457	ENSG00000125944.19|HNRNPR|TIA1|TIA1	992	-	3.5957923	2.123483	-1.0	-1.0
chr1	23322853	23323058	ENSG00000125944.19|HNRNPR|TIA1|TIA1	984	-	5.392911	1.7979555	-1.0	-1.0
chr1	23310152	23310367	ENSG00000125944.19|HNRNPR|TIA1|TIA1	1000	-	5.0371704	4.5338116	-1.0	-1.0
chr1	23333397	23333512	ENSG00000125944.19|HNRNPR|TIA1|TIA1	953	-	3.2997763	1.3310363	-1.0	-1.0
chr1	23323453	23323555	ENSG00000125944.19|HNRNPR|TIA1|TIA1	954	-	3.9436855	1.3336022	-1.0	-1.0
chr1	23320117	23320242	ENSG00000125944.19|HNRNPR|TIA1|TIA1	913	-	3.9666212	1.0603372	-1.0	-1.0
chr1	23371137	23371337	ENSG00000249087.6|ZNF436-AS1|TIA1|TIA1	983	+	2.7426157	1.7589984	-1.0	-1.0
chr1	23557922	23558197	ENSG00000117318.8|ID3|TIA1|TIA1	927	-	2.801083	1.1382248	-1.0	-1.0
chr1	23692759	23692869	ENSG00000142676.12|RPL11|TIA1|TIA1	902	+	5.825262	1.0090106	-1.0	-1.0
chr1	23694779	23694974	ENSG00000142676.12|RPL11|TIA1|TIA1	980	+	3.1308987	1.6944079	-1.0	-1.0
chr1	23779981	23780126	ENSG00000057757.9|PITHD1|TIA1|TIA1	905	+	3.9034328	1.0201811	-1.0	-1.0
chr1	23787679	23787864	ENSG00000057757.9|PITHD1|TIA1|TIA1	956	+	2.7927248	1.3612012	-1.0	-1.0
chr1	23785779	23785934	ENSG00000057757.9|PITHD1|TIA1|TIA1	953	+	6.1572733	1.3324945	-1.0	-1.0
chr1	23979276	23979376	ENSG00000188529.14|SRSF10|TIA1|TIA1	909	-	5.8785934	1.0395055	-1.0	-1.0
chr1	24662804	24662914	ENSG00000133226.16|SRRM1|TIA1|TIA1	966	+	6.427694	1.4748875	-1.0	-1.0
chr1	24648176	24648391	ENSG00000133226.16|SRRM1|TIA1|TIA1	922	+	2.858895	1.1056623	-1.0	-1.0
chr1	24746370	24746480	ENSG00000169504.14|CLIC4|TIA1|TIA1	909	+	5.8722825	1.0399408	-1.0	-1.0
chr1	24842327	24842867	ENSG00000169504.14|CLIC4|TIA1|TIA1	978	+	3.9993334	1.667163	-1.0	-1.0
chr1	24843667	24843847	ENSG00000169504.14|CLIC4|TIA1|TIA1	948	+	5.9180584	1.2819734	-1.0	-1.0
chr1	24746165	24746295	ENSG00000169504.14|CLIC4|TIA1|TIA1	954	+	5.4311976	1.337719	-1.0	-1.0
chr1	24840917	24841032	ENSG00000169504.14|CLIC4|TIA1|TIA1	914	+	5.900288	1.0639911	-1.0	-1.0
chr1	24841482	24841597	ENSG00000169504.14|CLIC4|TIA1|TIA1	940	+	5.077741	1.2224317	-1.0	-1.0
chr1	24842032	24842232	ENSG00000169504.14|CLIC4|TIA1|TIA1	966	+	4.151918	1.4715284	-1.0	-1.0
chr1	24844102	24844302	ENSG00000169504.14|CLIC4|TIA1|TIA1	1000	+	7.1297297	3.6424906	-1.0	-1.0
chr1	25222978	25223253	ENSG00000117614.9|SYF2|TIA1|TIA1	970	-	5.622461	1.5171798	-1.0	-1.0
chr1	25242236	25242621	ENSG00000117616.17|RSRP1|TIA1|TIA1	999	-	4.8028507	3.2191718	-1.0	-1.0
chr1	25262477	25262577	ENSG00000117616.17|RSRP1|TIA1|TIA1	902	-	5.8121915	1.0090106	-1.0	-1.0
chr1	25244279	25244474	ENSG00000117616.17|RSRP1|TIA1|TIA1	986	-	3.392639	1.8650861	-1.0	-1.0
chr1	25360659	25360859	ENSG00000183726.10|TMEM50A|TIA1|TIA1	955	+	2.8676217	1.3472232	-1.0	-1.0
chr1	25458892	25459017	ENSG00000204178.9|TMEM57|TIA1|TIA1	912	+	5.8948092	1.0562721	-1.0	-1.0
chr1	25816677	25816782	ENSG00000162430.16|SELENON|TIA1|TIA1	928	+	2.4558077	1.1407659	-1.0	-1.0
chr1	25816678	25816788	ENSG00000255054.3|AL020996.2|TIA1|TIA1	927	+	2.3932157	1.1361263	-1.0	-1.0
chr1	25832600	25832705	ENSG00000117640.17|MTFR1L|TIA1|TIA1	960	+	6.2542963	1.3978095	-1.0	-1.0
chr1	25905489	25905644	ENSG00000117632.22|STMN1|TIA1|TIA1	925	-	2.745119	1.124977	-1.0	-1.0
chr1	25900261	25900386	ENSG00000117632.22|STMN1|TIA1|TIA1	945	-	6.078064	1.2567984	-1.0	-1.0
chr1	25900536	25901031	ENSG00000117632.22|STMN1|TIA1|TIA1	1000	-	3.5771904	4.8866	-1.0	-1.0
chr1	26235250	26235405	ENSG00000130695.14|CEP85|TIA1|TIA1	918	+	5.927367	1.0881314	-1.0	-1.0
chr1	26278282	26278422	ENSG00000130695.14|CEP85|TIA1|TIA1	941	+	2.1111546	1.2316508	-1.0	-1.0
chr1	26255870	26255990	ENSG00000130695.14|CEP85|TIA1|TIA1	909	+	4.4549913	1.0402251	-1.0	-1.0
chr1	26446432	26446577	ENSG00000117682.16|DHDDS|TIA1|TIA1	914	+	5.905455	1.0677662	-1.0	-1.0
chr1	26442239	26442429	ENSG00000117682.16|DHDDS|TIA1|TIA1	955	+	6.1776342	1.348463	-1.0	-1.0
chr1	26470241	26470406	ENSG00000117682.16|DHDDS|TIA1|TIA1	909	+	3.2755754	1.0409502	-1.0	-1.0
chr1	26472897	26473205	ENSG00000198830.10|HMGN2|TIA1|TIA1	996	+	2.5190504	2.3968854	-1.0	-1.0
chr1	26474135	26474240	ENSG00000198830.10|HMGN2|TIA1|TIA1	959	+	5.2616234	1.3898388	-1.0	-1.0
chr1	26472627	26472822	ENSG00000198830.10|HMGN2|TIA1|TIA1	995	+	2.273731	2.3077438	-1.0	-1.0
chr1	26473205	26473510	ENSG00000198830.10|HMGN2|TIA1|TIA1	990	+	3.1811614	1.9978667	-1.0	-1.0
chr1	26473525	26474125	ENSG00000198830.10|HMGN2|TIA1|TIA1	1000	+	3.498454	3.8829873	-1.0	-1.0
chr1	26781778	26782104	ENSG00000117713.18|ARID1A|TIA1|TIA1	992	+	4.7477245	2.090724	-1.0	-1.0
chr1	26701555	26701690	ENSG00000117713.18|ARID1A|TIA1|TIA1	915	+	5.9077964	1.0709033	-1.0	-1.0
chr1	26699210	26699310	ENSG00000117713.18|ARID1A|TIA1|TIA1	905	+	5.8405137	1.0211523	-1.0	-1.0
chr1	26781488	26781683	ENSG00000117713.18|ARID1A|TIA1|TIA1	981	+	2.9614244	1.7280926	-1.0	-1.0
chr1	26729998	26730198	ENSG00000117713.18|ARID1A|TIA1|TIA1	987	+	4.326984	1.8879857	-1.0	-1.0
chr1	26854625	26854820	ENSG00000204160.11|ZDHHC18|TIA1|TIA1	959	+	5.231073	1.3897194	-1.0	-1.0
chr1	27308160	27308280	ENSG00000142784.15|WDTC1|TIA1|TIA1	921	+	2.5826042	1.1050733	-1.0	-1.0
chr1	27307815	27307935	ENSG00000142784.15|WDTC1|TIA1|TIA1	906	+	2.2042532	1.0288101	-1.0	-1.0
chr1	27306435	27306605	ENSG00000142784.15|WDTC1|TIA1|TIA1	928	+	2.2569625	1.1429925	-1.0	-1.0
chr1	27428623	27428748	ENSG00000158195.10|WASF2|TIA1|TIA1	926	-	5.974252	1.1331275	-1.0	-1.0
chr1	27404260	27404490	ENSG00000158195.10|WASF2|TIA1|TIA1	1000	-	4.8145323	3.5274286	-1.0	-1.0
chr1	27404610	27404710	ENSG00000158195.10|WASF2|TIA1|TIA1	948	-	4.1913037	1.2809283	-1.0	-1.0
chr1	27603987	27604097	ENSG00000126705.13|AHDC1|TIA1|TIA1	917	-	5.9346547	1.081002	-1.0	-1.0
chr1	27602283	27602398	ENSG00000126705.13|AHDC1|TIA1|TIA1	924	-	5.9775887	1.1188636	-1.0	-1.0
chr1	27601693	27601823	ENSG00000126705.13|AHDC1|TIA1|TIA1	944	-	5.7373786	1.2479757	-1.0	-1.0
chr1	27603043	27603238	ENSG00000126705.13|AHDC1|TIA1|TIA1	966	-	4.2936873	1.4726956	-1.0	-1.0
chr1	27602618	27602823	ENSG00000126705.13|AHDC1|TIA1|TIA1	929	-	4.963854	1.1500831	-1.0	-1.0
chr1	27534279	27534429	ENSG00000126705.13|AHDC1|TIA1|TIA1	953	-	4.247733	1.3252937	-1.0	-1.0
chr1	27760889	27760999	ENSG00000009780.15|FAM76A|TIA1|TIA1	902	+	3.2147315	1.0078938	-1.0	-1.0
chr1	27817905	27818050	ENSG00000117758.13|STX12|TIA1|TIA1	949	+	6.1253996	1.2905749	-1.0	-1.0
chr1	27822560	27822670	ENSG00000117758.13|STX12|TIA1|TIA1	904	+	5.8236427	1.0178604	-1.0	-1.0
chr1	27793296	27793491	ENSG00000117758.13|STX12|TIA1|TIA1	981	+	4.411779	1.722271	-1.0	-1.0
chr1	27850492	27850592	ENSG00000117751.17|PPP1R8|TIA1|TIA1	906	+	5.8469386	1.0284805	-1.0	-1.0
chr1	27891883	27892078	ENSG00000117748.9|RPA2|TIA1|TIA1	980	-	3.9894178	1.6916664	-1.0	-1.0
chr1	27896877	27897004	ENSG00000117748.9|RPA2|TIA1|TIA1	922	-	5.956915	1.1086998	-1.0	-1.0
chr1	27891628	27891763	ENSG00000117748.9|RPA2|TIA1|TIA1	914	-	5.9284472	1.0677643	-1.0	-1.0
chr1	28201077	28201202	ENSG00000126698.10|DNAJC8|TIA1|TIA1	959	-	3.852785	1.3864732	-1.0	-1.0
chr1	28274158	28274273	ENSG00000130766.4|SESN2|TIA1|TIA1	911	+	5.8882017	1.0490949	-1.0	-1.0
chr1	28261152	28261252	ENSG00000130766.4|SESN2|TIA1|TIA1	901	+	2.3534834	1.0054395	-1.0	-1.0
chr1	28509554	28509654	ENSG00000242125.3|SNHG3|TIA1|TIA1	902	+	5.9040728	1.009833	-1.0	-1.0
chr1	28508095	28508265	ENSG00000242125.3|SNHG3|TIA1|TIA1	1000	+	3.4344618	4.085552	-1.0	-1.0
chr1	28508160	28508350	ENSG00000180198.15|RCC1|TIA1|TIA1	1000	+	2.915945	3.5552056	-1.0	-1.0
chr1	28538196	28538366	ENSG00000180198.15|RCC1|TIA1|TIA1	957	+	4.420552	1.3684635	-1.0	-1.0
chr1	28509555	28509655	ENSG00000180198.15|RCC1|TIA1|TIA1	923	+	6.039316	1.1113652	-1.0	-1.0
chr1	28563858	28564008	ENSG00000180098.9|TRNAU1AP|TIA1|TIA1	919	+	5.9508147	1.0893689	-1.0	-1.0
chr1	28564807	28564942	ENSG00000180098.9|TRNAU1AP|TIA1|TIA1	919	+	3.7133172	1.0904819	-1.0	-1.0
chr1	28738348	28738463	ENSG00000198492.15|YTHDF2|TIA1|TIA1	931	+	6.036048	1.1636173	-1.0	-1.0
chr1	29011932	29012037	ENSG00000159023.19|EPB41|TIA1|TIA1	908	+	3.9352617	1.0356839	-1.0	-1.0
chr1	29033245	29033370	ENSG00000159023.19|EPB41|TIA1|TIA1	999	+	4.0624375	2.8246164	-1.0	-1.0
chr1	29017012	29017112	ENSG00000159023.19|EPB41|TIA1|TIA1	905	+	5.897646	1.0221456	-1.0	-1.0
chr1	29053312	29053487	ENSG00000159023.19|EPB41|TIA1|TIA1	958	+	5.110158	1.3766649	-1.0	-1.0
chr1	29068561	29068732	ENSG00000159023.19|EPB41|TIA1|TIA1	956	+	4.3780413	1.3569763	-1.0	-1.0
chr1	29071510	29071665	ENSG00000159023.19|EPB41|TIA1|TIA1	919	+	5.9276586	1.0919331	-1.0	-1.0
chr1	29058645	29058795	ENSG00000159023.19|EPB41|TIA1|TIA1	954	+	3.435466	1.339456	-1.0	-1.0
chr1	29064659	29064849	ENSG00000159023.19|EPB41|TIA1|TIA1	970	+	5.4824595	1.5188656	-1.0	-1.0
chr1	29119778	29120033	ENSG00000159023.19|EPB41|TIA1|TIA1	937	+	2.6771612	1.2001944	-1.0	-1.0
chr1	28993542	28993662	ENSG00000159023.19|EPB41|TIA1|TIA1	930	+	6.0362744	1.1569891	-1.0	-1.0
chr1	29117763	29117973	ENSG00000159023.19|EPB41|TIA1|TIA1	994	+	2.3013139	2.1978464	-1.0	-1.0
chr1	29039436	29039551	ENSG00000159023.19|EPB41|TIA1|TIA1	908	+	2.6923223	1.0384612	-1.0	-1.0
chr1	29055397	29055592	ENSG00000159023.19|EPB41|TIA1|TIA1	995	+	3.9425719	2.3274703	-1.0	-1.0
chr1	29069063	29069163	ENSG00000159023.19|EPB41|TIA1|TIA1	910	+	5.8870535	1.0471239	-1.0	-1.0
chr1	29072095	29072245	ENSG00000159023.19|EPB41|TIA1|TIA1	961	+	6.2259293	1.4083058	-1.0	-1.0
chr1	29018127	29018223	ENSG00000159023.19|EPB41|TIA1|TIA1	906	+	3.2292054	1.0273468	-1.0	-1.0
chr1	28894607	28894767	ENSG00000159023.19|EPB41|TIA1|TIA1	916	+	4.112924	1.0756764	-1.0	-1.0
chr1	29011579	29011734	ENSG00000159023.19|EPB41|TIA1|TIA1	955	+	6.1686645	1.3457234	-1.0	-1.0
chr1	29170207	29170492	ENSG00000116350.16|SRSF4|TIA1|TIA1	998	-	4.0026374	2.6489015	-1.0	-1.0
chr1	29181219	29181359	ENSG00000116350.16|SRSF4|TIA1|TIA1	934	-	2.7269044	1.1783134	-1.0	-1.0
chr1	29174544	29174654	ENSG00000116350.16|SRSF4|TIA1|TIA1	919	-	5.908496	1.0918355	-1.0	-1.0
chr1	29159030	29159215	ENSG00000116350.16|SRSF4|TIA1|TIA1	919	-	5.9233994	1.0922147	-1.0	-1.0
chr1	29147742	29147912	ENSG00000116350.16|SRSF4|TIA1|TIA1	1000	-	5.7340627	6.640681	-1.0	-1.0
chr1	29168382	29168497	ENSG00000116350.16|SRSF4|TIA1|TIA1	932	-	4.650178	1.1689138	-1.0	-1.0
chr1	29147937	29148137	ENSG00000116350.16|SRSF4|TIA1|TIA1	996	-	4.0154443	2.4317923	-1.0	-1.0
chr1	29160563	29160663	ENSG00000116350.16|SRSF4|TIA1|TIA1	901	-	5.838364	1.0033904	-1.0	-1.0
chr1	30893179	30893279	ENSG00000162512.15|SDC3|TIA1|TIA1	902	-	5.8121915	1.0087959	-1.0	-1.0
chr1	30901304	30901419	ENSG00000162512.15|SDC3|TIA1|TIA1	910	-	5.8851933	1.0479846	-1.0	-1.0
chr1	30908194	30908294	ENSG00000162512.15|SDC3|TIA1|TIA1	906	-	3.9040558	1.0266927	-1.0	-1.0
chr1	30869466	30869596	ENSG00000162512.15|SDC3|TIA1|TIA1	961	-	3.9533844	1.4121168	-1.0	-1.0
chr1	30931745	30931960	ENSG00000134644.15|PUM1|TIA1|TIA1	928	-	3.3865721	1.1440393	-1.0	-1.0
chr1	30932190	30932495	ENSG00000134644.15|PUM1|TIA1|TIA1	985	-	6.6030107	1.8353587	-1.0	-1.0
chr1	30932895	30933065	ENSG00000134644.15|PUM1|TIA1|TIA1	943	-	3.1294887	1.2405525	-1.0	-1.0
chr1	30966975	30967098	ENSG00000134644.15|PUM1|TIA1|TIA1	972	-	5.458828	1.5549898	-1.0	-1.0
chr1	30950008	30950126	ENSG00000134644.15|PUM1|TIA1|TIA1	984	-	6.6174154	1.8040059	-1.0	-1.0
chr1	30931510	30931645	ENSG00000134644.15|PUM1|TIA1|TIA1	926	-	4.1092315	1.1294143	-1.0	-1.0
chr1	30988175	30988370	ENSG00000134644.15|PUM1|TIA1|TIA1	976	-	2.9949222	1.6141006	-1.0	-1.0
chr1	31028889	31029059	ENSG00000134644.15|PUM1|TIA1|TIA1	979	-	6.546213	1.6803013	-1.0	-1.0
chr1	30979644	30979769	ENSG00000134644.15|PUM1|TIA1|TIA1	910	-	5.873203	1.0471313	-1.0	-1.0
chr1	30994910	30995053	ENSG00000134644.15|PUM1|TIA1|TIA1	950	-	6.152198	1.2997396	-1.0	-1.0
chr1	31289113	31289248	ENSG00000060688.12|SNRNP40|TIA1|TIA1	927	-	5.96942	1.1369947	-1.0	-1.0
chr1	31261583	31261808	ENSG00000060688.12|SNRNP40|TIA1|TIA1	974	-	4.308758	1.5866879	-1.0	-1.0
chr1	31259652	31259902	ENSG00000060688.12|SNRNP40|TIA1|TIA1	980	-	3.5642552	1.6990402	-1.0	-1.0
chr1	31310164	31310279	ENSG00000121766.15|ZCCHC17|TIA1|TIA1	912	+	5.893478	1.0558751	-1.0	-1.0
chr1	31629861	31629981	ENSG00000162517.12|PEF1|TIA1|TIA1	913	-	5.905793	1.0585327	-1.0	-1.0
chr1	31908229	31908504	ENSG00000269967.1|AL136115.2|TIA1|TIA1	1000	-	3.336531	5.6402087	-1.0	-1.0
chr1	31918954	31919204	ENSG00000269967.1|AL136115.2|TIA1|TIA1	1000	-	3.6475077	3.5118587	-1.0	-1.0
chr1	31906439	31906834	ENSG00000269967.1|AL136115.2|TIA1|TIA1	959	-	2.977581	1.3906431	-1.0	-1.0
chr1	31906645	31906830	ENSG00000184007.18|PTP4A2|TIA1|TIA1	928	-	2.0446997	1.144728	-1.0	-1.0
chr1	31918969	31919204	ENSG00000184007.18|PTP4A2|TIA1|TIA1	1000	-	3.6162906	3.6120949	-1.0	-1.0
chr1	31906440	31906645	ENSG00000184007.18|PTP4A2|TIA1|TIA1	977	-	3.7778122	1.6309066	-1.0	-1.0
chr1	31908230	31908505	ENSG00000184007.18|PTP4A2|TIA1|TIA1	1000	-	3.3377647	5.640304	-1.0	-1.0
chr1	31931507	31931607	ENSG00000184007.18|PTP4A2|TIA1|TIA1	919	-	5.944186	1.0937443	-1.0	-1.0
chr1	31937384	31937509	ENSG00000184007.18|PTP4A2|TIA1|TIA1	946	-	2.8687847	1.2637647	-1.0	-1.0
chr1	32043266	32043366	ENSG00000121774.17|KHDRBS1|TIA1|TIA1	944	+	6.0742474	1.2504914	-1.0	-1.0
chr1	32042646	32043191	ENSG00000121774.17|KHDRBS1|TIA1|TIA1	999	+	5.068395	3.165242	-1.0	-1.0
chr1	32042428	32042526	ENSG00000121774.17|KHDRBS1|TIA1|TIA1	957	+	6.1747646	1.3682574	-1.0	-1.0
chr1	32045405	32045560	ENSG00000121774.17|KHDRBS1|TIA1|TIA1	905	+	5.833484	1.0227338	-1.0	-1.0
chr1	32033424	32033524	ENSG00000121774.17|KHDRBS1|TIA1|TIA1	901	+	5.8056364	1.0060455	-1.0	-1.0
chr1	32171166	32171631	ENSG00000025800.13|KPNA6|TIA1|TIA1	999	+	4.161255	2.946601	-1.0	-1.0
chr1	32176271	32176471	ENSG00000025800.13|KPNA6|TIA1|TIA1	992	+	3.2778575	2.0769386	-1.0	-1.0
chr1	32172421	32172621	ENSG00000025800.13|KPNA6|TIA1|TIA1	994	+	4.1697555	2.1934702	-1.0	-1.0
chr1	32172781	32172966	ENSG00000025800.13|KPNA6|TIA1|TIA1	986	+	4.5317764	1.8693047	-1.0	-1.0
chr1	32173261	32173361	ENSG00000025800.13|KPNA6|TIA1|TIA1	909	+	5.865974	1.0395055	-1.0	-1.0
chr1	32172031	32172141	ENSG00000025800.13|KPNA6|TIA1|TIA1	906	+	2.549002	1.0259124	-1.0	-1.0
chr1	32173591	32173691	ENSG00000025800.13|KPNA6|TIA1|TIA1	910	+	3.3479412	1.0471239	-1.0	-1.0
chr1	32176271	32176375	ENSG00000250135.1|AL049795.2|TIA1|TIA1	978	+	3.053362	1.6583272	-1.0	-1.0
chr1	32172421	32172621	ENSG00000250135.1|AL049795.2|TIA1|TIA1	994	+	4.1697555	2.1946168	-1.0	-1.0
chr1	32172781	32172966	ENSG00000250135.1|AL049795.2|TIA1|TIA1	986	+	4.5317764	1.8696523	-1.0	-1.0
chr1	32173261	32173361	ENSG00000250135.1|AL049795.2|TIA1|TIA1	909	+	5.865974	1.0395055	-1.0	-1.0
chr1	32172031	32172141	ENSG00000250135.1|AL049795.2|TIA1|TIA1	906	+	2.549002	1.0261332	-1.0	-1.0
chr1	32173591	32173691	ENSG00000250135.1|AL049795.2|TIA1|TIA1	910	+	3.3479412	1.04567	-1.0	-1.0
chr1	32171206	32171631	ENSG00000250135.1|AL049795.2|TIA1|TIA1	999	+	4.2777715	2.9943492	-1.0	-1.0
chr1	32196646	32196836	ENSG00000084652.15|TXLNA|TIA1|TIA1	976	+	3.1665897	1.617341	-1.0	-1.0
chr1	32196396	32196506	ENSG00000084652.15|TXLNA|TIA1|TIA1	942	+	3.923509	1.23329	-1.0	-1.0
chr1	32195931	32196041	ENSG00000084652.15|TXLNA|TIA1|TIA1	985	+	3.729923	1.8354179	-1.0	-1.0
chr1	32197801	32197926	ENSG00000084652.15|TXLNA|TIA1|TIA1	912	+	1.8206453	1.0559416	-1.0	-1.0
chr1	32205207	32205382	ENSG00000160050.14|CCDC28B|TIA1|TIA1	997	+	4.022575	2.569806	-1.0	-1.0
chr1	32215540	32215720	ENSG00000160055.19|TMEM234|TIA1|TIA1	965	-	6.2898993	1.4606476	-1.0	-1.0
chr1	32224475	32224605	ENSG00000084623.11|EIF3I|TIA1|TIA1	929	+	6.0155897	1.1489547	-1.0	-1.0
chr1	32333441	32333635	ENSG00000116478.11|HDAC1|TIA1|TIA1	952	+	2.7276988	1.3228124	-1.0	-1.0
chr1	32327677	32327827	ENSG00000116478.11|HDAC1|TIA1|TIA1	996	+	3.999098	2.408779	-1.0	-1.0
chr1	32327108	32327233	ENSG00000116478.11|HDAC1|TIA1|TIA1	906	+	2.082987	1.0278665	-1.0	-1.0
chr1	32329160	32329285	ENSG00000116478.11|HDAC1|TIA1|TIA1	973	+	2.5614235	1.570015	-1.0	-1.0
chr1	32333066	32333321	ENSG00000116478.11|HDAC1|TIA1|TIA1	984	+	2.9614458	1.7945141	-1.0	-1.0
chr1	32334166	32334311	ENSG00000175130.6|MARCKSL1|TIA1|TIA1	910	-	2.398369	1.0451133	-1.0	-1.0
chr1	32333846	32333981	ENSG00000175130.6|MARCKSL1|TIA1|TIA1	953	-	4.730685	1.3277044	-1.0	-1.0
chr1	32361614	32361724	ENSG00000225828.1|FAM229A|TIA1|TIA1	919	-	2.3977306	1.0930338	-1.0	-1.0
chr1	32361314	32361459	ENSG00000225828.1|FAM229A|TIA1|TIA1	922	-	3.347679	1.1087048	-1.0	-1.0
chr1	32362743	32362858	ENSG00000225828.1|FAM229A|TIA1|TIA1	917	-	2.5112782	1.0787015	-1.0	-1.0
chr1	32362613	32362728	ENSG00000225828.1|FAM229A|TIA1|TIA1	920	-	2.6126757	1.0981238	-1.0	-1.0
chr1	32362033	32362133	ENSG00000225828.1|FAM229A|TIA1|TIA1	902	-	2.0149527	1.0087959	-1.0	-1.0
chr1	32363383	32363523	ENSG00000225828.1|FAM229A|TIA1|TIA1	941	-	5.340403	1.2262931	-1.0	-1.0
chr1	32362218	32362318	ENSG00000225828.1|FAM229A|TIA1|TIA1	908	-	2.08865	1.0380679	-1.0	-1.0
chr1	32365217	32365397	ENSG00000160058.18|BSDC1|TIA1|TIA1	981	-	3.7637858	1.7277101	-1.0	-1.0
chr1	32394265	32394420	ENSG00000160058.18|BSDC1|TIA1|TIA1	969	-	2.4830923	1.5086801	-1.0	-1.0
chr1	32634580	32634775	ENSG00000176261.15|ZBTB8OS|TIA1|TIA1	978	-	5.328276	1.6580125	-1.0	-1.0
chr1	32650302	32650401	ENSG00000176261.15|ZBTB8OS|TIA1|TIA1	912	-	5.9577384	1.0564593	-1.0	-1.0
chr1	32668854	32668971	ENSG00000162521.18|RBBP4|TIA1|TIA1	978	+	3.1277075	1.6521944	-1.0	-1.0
chr1	32679689	32679829	ENSG00000162521.18|RBBP4|TIA1|TIA1	931	+	2.1954916	1.1613902	-1.0	-1.0
chr1	32680279	32680679	ENSG00000162521.18|RBBP4|TIA1|TIA1	999	+	3.6074643	2.9974356	-1.0	-1.0
chr1	32668394	32668524	ENSG00000162521.18|RBBP4|TIA1|TIA1	937	+	6.0525355	1.1999433	-1.0	-1.0
chr1	32772721	32772864	ENSG00000162522.10|KIAA1522|TIA1|TIA1	946	+	5.695533	1.2698385	-1.0	-1.0
chr1	32774024	32774144	ENSG00000162522.10|KIAA1522|TIA1|TIA1	936	+	2.4364882	1.1970261	-1.0	-1.0
chr1	32773824	32773964	ENSG00000162522.10|KIAA1522|TIA1|TIA1	938	+	3.2358887	1.2043064	-1.0	-1.0
chr1	32780916	32781047	ENSG00000134684.10|YARS|TIA1|TIA1	988	-	3.7487118	1.9238209	-1.0	-1.0
chr1	32782548	32782648	ENSG00000134684.10|YARS|TIA1|TIA1	902	-	3.2147315	1.0079861	-1.0	-1.0
chr1	32797653	32797762	ENSG00000134684.10|YARS|TIA1|TIA1	944	-	3.2518983	1.2480628	-1.0	-1.0
chr1	32786205	32786361	ENSG00000134684.10|YARS|TIA1|TIA1	938	-	3.2220833	1.2047664	-1.0	-1.0
chr1	32786764	32786934	ENSG00000134684.10|YARS|TIA1|TIA1	1000	-	4.212376	4.5743914	-1.0	-1.0
chr1	32856678	32856943	ENSG00000116497.17|S100PBP|TIA1|TIA1	978	+	5.4624615	1.6532766	-1.0	-1.0
chr1	33013083	33013243	ENSG00000004455.16|AK2|TIA1|TIA1	926	-	2.4090052	1.1323894	-1.0	-1.0
chr1	33008759	33008944	ENSG00000004455.16|AK2|TIA1|TIA1	978	-	3.4266827	1.6486619	-1.0	-1.0
chr1	33009279	33009399	ENSG00000004455.16|AK2|TIA1|TIA1	923	-	2.7348058	1.1144624	-1.0	-1.0
chr1	33010499	33010669	ENSG00000004455.16|AK2|TIA1|TIA1	948	-	3.4210446	1.2836499	-1.0	-1.0
chr1	33324492	33324612	ENSG00000134686.18|PHC2|TIA1|TIA1	922	-	3.6469426	1.1062194	-1.0	-1.0
chr1	35014566	35014691	ENSG00000271741.1|AC114490.2|TIA1|TIA1	996	-	4.738094	2.3560197	-1.0	-1.0
chr1	35012711	35012901	ENSG00000271741.1|AC114490.2|TIA1|TIA1	930	-	6.0115557	1.1554106	-1.0	-1.0
chr1	35014566	35014691	ENSG00000163867.16|ZMYM6|TIA1|TIA1	996	-	4.738094	2.3568742	-1.0	-1.0
chr1	35012711	35012901	ENSG00000163867.16|ZMYM6|TIA1|TIA1	930	-	6.0115557	1.1556537	-1.0	-1.0
chr1	35184026	35184481	ENSG00000116560.10|SFPQ|TIA1|TIA1	990	-	2.7670016	1.9965439	-1.0	-1.0
chr1	35187856	35187972	ENSG00000116560.10|SFPQ|TIA1|TIA1	908	-	5.901474	1.0353243	-1.0	-1.0
chr1	35188855	35189002	ENSG00000116560.10|SFPQ|TIA1|TIA1	985	-	3.3557744	1.8340287	-1.0	-1.0
chr1	35191185	35191335	ENSG00000116560.10|SFPQ|TIA1|TIA1	986	-	5.2182136	1.8519598	-1.0	-1.0
chr1	35181219	35181439	ENSG00000116560.10|SFPQ|TIA1|TIA1	993	-	3.2209997	2.1676183	-1.0	-1.0
chr1	35179313	35179448	ENSG00000116560.10|SFPQ|TIA1|TIA1	934	-	3.2018926	1.1793451	-1.0	-1.0
chr1	35183086	35183226	ENSG00000116560.10|SFPQ|TIA1|TIA1	913	-	2.612455	1.0582851	-1.0	-1.0
chr1	35180985	35181134	ENSG00000116560.10|SFPQ|TIA1|TIA1	983	-	2.0105464	1.7636123	-1.0	-1.0
chr1	35186813	35186988	ENSG00000116560.10|SFPQ|TIA1|TIA1	974	-	2.391206	1.5794779	-1.0	-1.0
chr1	35420554	35420689	ENSG00000146463.11|ZMYM4|TIA1|TIA1	911	+	2.4293108	1.0522705	-1.0	-1.0
chr1	35387879	35388074	ENSG00000146463.11|ZMYM4|TIA1|TIA1	950	+	6.116715	1.3003868	-1.0	-1.0
chr1	35284655	35284850	ENSG00000146463.11|ZMYM4|TIA1|TIA1	973	+	5.694921	1.5650325	-1.0	-1.0
chr1	35383288	35383428	ENSG00000146463.11|ZMYM4|TIA1|TIA1	904	+	5.8344765	1.0193574	-1.0	-1.0
chr1	35566306	35566431	ENSG00000020129.15|NCDN|TIA1|TIA1	946	+	3.3328764	1.2663113	-1.0	-1.0
chr1	35566636	35566741	ENSG00000020129.15|NCDN|TIA1|TIA1	903	+	3.9745162	1.0133241	-1.0	-1.0
chr1	35603093	35603318	ENSG00000126067.11|PSMB2|TIA1|TIA1	1000	-	3.824991	3.903409	-1.0	-1.0
chr1	35602778	35603078	ENSG00000126067.11|PSMB2|TIA1|TIA1	990	-	4.5245986	1.9944838	-1.0	-1.0
chr1	35599658	35599788	ENSG00000126067.11|PSMB2|TIA1|TIA1	921	-	5.9591823	1.1043726	-1.0	-1.0
chr1	35922523	35922648	ENSG00000092847.11|AGO1|TIA1|TIA1	912	+	2.2729027	1.0541011	-1.0	-1.0
chr1	35925178	35925298	ENSG00000092847.11|AGO1|TIA1|TIA1	927	+	6.0002136	1.1343688	-1.0	-1.0
chr1	35925728	35925828	ENSG00000092847.11|AGO1|TIA1|TIA1	962	+	6.2382245	1.4214691	-1.0	-1.0
chr1	35901319	35901473	ENSG00000092847.11|AGO1|TIA1|TIA1	950	+	3.6413908	1.3025914	-1.0	-1.0
chr1	36062941	36063101	ENSG00000126070.19|AGO3|TIA1|TIA1	957	+	6.1771646	1.3615566	-1.0	-1.0
chr1	35972232	35972372	ENSG00000126070.19|AGO3|TIA1|TIA1	976	+	6.4362464	1.6160908	-1.0	-1.0
chr1	35968140	35968240	ENSG00000126070.19|AGO3|TIA1|TIA1	921	+	5.9758387	1.1022763	-1.0	-1.0
chr1	36055961	36056131	ENSG00000126070.19|AGO3|TIA1|TIA1	966	+	5.900936	1.469715	-1.0	-1.0
chr1	36056341	36056466	ENSG00000126070.19|AGO3|TIA1|TIA1	947	+	6.2385216	1.2745622	-1.0	-1.0
chr1	36137679	36137909	ENSG00000054116.11|TRAPPC3|TIA1|TIA1	967	-	3.0535953	1.4761927	-1.0	-1.0
chr1	36157440	36157595	ENSG00000116871.15|MAP7D1|TIA1|TIA1	922	+	5.942882	1.1082586	-1.0	-1.0
chr1	36304410	36304800	ENSG00000054118.13|THRAP3|TIA1|TIA1	980	+	2.7800682	1.70293	-1.0	-1.0
chr1	36304950	36305165	ENSG00000054118.13|THRAP3|TIA1|TIA1	986	+	2.8859036	1.8552644	-1.0	-1.0
chr1	36304210	36304410	ENSG00000054118.13|THRAP3|TIA1|TIA1	996	+	3.9679036	2.3679996	-1.0	-1.0
chr1	36323149	36323254	ENSG00000214193.10|SH3D21|TIA1|TIA1	918	+	3.0457716	1.087682	-1.0	-1.0
chr1	36322493	36322664	ENSG00000214193.10|SH3D21|TIA1|TIA1	951	+	2.6650155	1.3082845	-1.0	-1.0
chr1	36324114	36324249	ENSG00000214193.10|SH3D21|TIA1|TIA1	905	+	3.2363636	1.0215262	-1.0	-1.0
chr1	36322864	36323054	ENSG00000214193.10|SH3D21|TIA1|TIA1	962	+	3.137746	1.4153516	-1.0	-1.0
chr1	36323844	36323949	ENSG00000214193.10|SH3D21|TIA1|TIA1	910	+	5.9019556	1.0475805	-1.0	-1.0
chr1	36321555	36321655	ENSG00000214193.10|SH3D21|TIA1|TIA1	921	+	5.9758387	1.1021892	-1.0	-1.0
chr1	36322363	36322473	ENSG00000214193.10|SH3D21|TIA1|TIA1	917	+	2.8790264	1.0832975	-1.0	-1.0
chr1	36321848	36321983	ENSG00000214193.10|SH3D21|TIA1|TIA1	926	+	2.4702663	1.1297909	-1.0	-1.0
chr1	36323843	36323948	ENSG00000116883.8|AL591845.1|TIA1|TIA1	911	+	5.9019556	1.0485343	-1.0	-1.0
chr1	36324114	36324249	ENSG00000116883.8|AL591845.1|TIA1|TIA1	905	+	3.2363636	1.0230006	-1.0	-1.0
chr1	36378804	36378909	ENSG00000196182.10|STK40|TIA1|TIA1	902	-	5.8056364	1.0069321	-1.0	-1.0
chr1	36341143	36341278	ENSG00000196182.10|STK40|TIA1|TIA1	987	-	2.7095547	1.8749733	-1.0	-1.0
chr1	36341473	36341588	ENSG00000196182.10|STK40|TIA1|TIA1	911	-	5.0014057	1.0492225	-1.0	-1.0
chr1	37493154	37493344	ENSG00000163875.15|MEAF6|TIA1|TIA1	958	-	5.695445	1.3756903	-1.0	-1.0
chr1	37493494	37493719	ENSG00000163875.15|MEAF6|TIA1|TIA1	1000	-	6.758037	5.267039	-1.0	-1.0
chr1	37493749	37493904	ENSG00000163875.15|MEAF6|TIA1|TIA1	922	-	2.815203	1.1058753	-1.0	-1.0
chr1	37536823	37536958	ENSG00000163877.10|SNIP1|TIA1|TIA1	913	-	5.8922896	1.0609249	-1.0	-1.0
chr1	37552516	37552686	ENSG00000163877.10|SNIP1|TIA1|TIA1	973	-	5.0117364	1.5722867	-1.0	-1.0
chr1	37537258	37537418	ENSG00000163877.10|SNIP1|TIA1|TIA1	928	-	3.4013703	1.1440765	-1.0	-1.0
chr1	37583746	37583861	ENSG00000134697.12|GNL2|TIA1|TIA1	940	-	4.146258	1.22305	-1.0	-1.0
chr1	37575458	37575594	ENSG00000134697.12|GNL2|TIA1|TIA1	957	-	3.6227942	1.3688457	-1.0	-1.0
chr1	37681659	37681854	ENSG00000116922.14|C1orf109|TIA1|TIA1	985	-	6.632787	1.8381232	-1.0	-1.0
chr1	37698977	37699107	ENSG00000134690.10|CDCA8|TIA1|TIA1	970	+	6.351477	1.5246925	-1.0	-1.0
chr1	37709486	37709711	ENSG00000134690.10|CDCA8|TIA1|TIA1	983	+	3.6655583	1.7805424	-1.0	-1.0
chr1	37861936	37862111	ENSG00000204084.12|INPP5B|TIA1|TIA1	922	-	2.7544935	1.1067626	-1.0	-1.0
chr1	37931766	37931886	ENSG00000204084.12|INPP5B|TIA1|TIA1	933	-	4.078305	1.1757685	-1.0	-1.0
chr1	37957969	37958174	ENSG00000183431.11|SF3A3|TIA1|TIA1	947	-	3.6380205	1.2742894	-1.0	-1.0
chr1	38023764	38023969	ENSG00000183520.11|UTP11|TIA1|TIA1	1000	+	4.554896	4.361262	-1.0	-1.0
chr1	39004154	39004344	ENSG00000174574.15|AKIRIN1|TIA1|TIA1	919	+	3.052159	1.0897516	-1.0	-1.0
chr1	39004364	39004559	ENSG00000174574.15|AKIRIN1|TIA1|TIA1	992	+	3.224896	2.0764203	-1.0	-1.0
chr1	38991620	38991740	ENSG00000174574.15|AKIRIN1|TIA1|TIA1	941	+	3.5918584	1.229969	-1.0	-1.0
chr1	39003418	39003553	ENSG00000174574.15|AKIRIN1|TIA1|TIA1	924	+	5.994297	1.1199248	-1.0	-1.0
chr1	39005569	39005774	ENSG00000174574.15|AKIRIN1|TIA1|TIA1	971	+	5.2341785	1.5398625	-1.0	-1.0
chr1	38997975	38998080	ENSG00000174574.15|AKIRIN1|TIA1|TIA1	905	+	5.832646	1.0236621	-1.0	-1.0
chr1	38991995	38992190	ENSG00000174574.15|AKIRIN1|TIA1|TIA1	960	+	4.1777577	1.3986753	-1.0	-1.0
chr1	39347215	39347510	ENSG00000127603.24|MACF1|TIA1|TIA1	977	+	4.9691024	1.6309052	-1.0	-1.0
chr1	39408003	39408103	ENSG00000127603.24|MACF1|TIA1|TIA1	902	+	5.818729	1.0090106	-1.0	-1.0
chr1	39284160	39284325	ENSG00000127603.24|MACF1|TIA1|TIA1	939	+	4.1244464	1.2142504	-1.0	-1.0
chr1	39328706	39328856	ENSG00000127603.24|MACF1|TIA1|TIA1	999	+	6.260181	3.2010043	-1.0	-1.0
chr1	39485885	39486085	ENSG00000127603.24|MACF1|TIA1|TIA1	986	+	4.711806	1.8582524	-1.0	-1.0
chr1	39561550	39561755	ENSG00000090621.13|PABPC4|TIA1|TIA1	996	-	4.7036376	2.3777285	-1.0	-1.0
chr1	39576213	39576313	ENSG00000090621.13|PABPC4|TIA1|TIA1	902	-	1.644597	1.0078188	-1.0	-1.0
chr1	39560815	39561000	ENSG00000090621.13|PABPC4|TIA1|TIA1	1000	-	3.8506296	3.914988	-1.0	-1.0
chr1	39575521	39575641	ENSG00000090621.13|PABPC4|TIA1|TIA1	934	-	3.9562175	1.1808646	-1.0	-1.0
chr1	39897220	39897375	ENSG00000116990.10|MYCL|TIA1|TIA1	945	-	3.5801425	1.2610965	-1.0	-1.0
chr1	39895520	39895680	ENSG00000116990.10|MYCL|TIA1|TIA1	939	-	3.3968616	1.2159472	-1.0	-1.0
chr1	40072479	40072644	ENSG00000131236.16|CAP1|TIA1|TIA1	928	+	3.2562265	1.1414303	-1.0	-1.0
chr1	40070464	40070624	ENSG00000131236.16|CAP1|TIA1|TIA1	965	+	6.2717376	1.451027	-1.0	-1.0
chr1	40071509	40071829	ENSG00000131236.16|CAP1|TIA1|TIA1	977	+	3.8622096	1.6297984	-1.0	-1.0
chr1	40072004	40072304	ENSG00000131236.16|CAP1|TIA1|TIA1	956	+	2.2140303	1.3577355	-1.0	-1.0
chr1	40096983	40097118	ENSG00000131238.17|PPT1|TIA1|TIA1	962	-	6.2529616	1.4255964	-1.0	-1.0
chr1	40222710	40222860	ENSG00000117000.8|RLF|TIA1|TIA1	962	+	4.5160327	1.4182516	-1.0	-1.0
chr1	40208934	40209069	ENSG00000117000.8|RLF|TIA1|TIA1	954	+	6.1842375	1.3382578	-1.0	-1.0
chr1	40162596	40162696	ENSG00000117000.8|RLF|TIA1|TIA1	912	+	3.9457552	1.0539142	-1.0	-1.0
chr1	40293344	40293464	ENSG00000084073.8|ZMPSTE24|TIA1|TIA1	906	+	5.907816	1.0267652	-1.0	-1.0
chr1	40270024	40270127	ENSG00000084073.8|ZMPSTE24|TIA1|TIA1	915	+	5.966964	1.0700872	-1.0	-1.0
chr1	40260985	40261100	ENSG00000084073.8|ZMPSTE24|TIA1|TIA1	946	+	6.139521	1.2647667	-1.0	-1.0
chr1	40422125	40422230	ENSG00000084070.11|SMAP2|TIA1|TIA1	905	+	2.0254817	1.0201287	-1.0	-1.0
chr1	40422930	40423160	ENSG00000084070.11|SMAP2|TIA1|TIA1	957	+	2.6358902	1.3699933	-1.0	-1.0
chr1	40770977	40771297	ENSG00000066136.20|NFYC|TIA1|TIA1	956	+	4.5245056	1.361307	-1.0	-1.0
chr1	41011672	41011872	ENSG00000171793.13|CTPS1|TIA1|TIA1	988	+	5.8947473	1.9110076	-1.0	-1.0
chr1	41163572	41163682	ENSG00000010803.16|SCMH1|TIA1|TIA1	927	-	3.3629804	1.1352729	-1.0	-1.0
chr1	42191184	42191302	ENSG00000198815.8|FOXJ3|TIA1|TIA1	978	-	5.7152405	1.648008	-1.0	-1.0
chr1	42186279	42186454	ENSG00000198815.8|FOXJ3|TIA1|TIA1	946	-	6.1019325	1.2697154	-1.0	-1.0
chr1	42176613	42176743	ENSG00000198815.8|FOXJ3|TIA1|TIA1	909	-	5.868375	1.0410308	-1.0	-1.0
chr1	42178088	42178188	ENSG00000198815.8|FOXJ3|TIA1|TIA1	907	-	3.9850583	1.0296328	-1.0	-1.0
chr1	42666587	42666697	ENSG00000171960.10|PPIH|TIA1|TIA1	907	+	2.9215856	1.0314742	-1.0	-1.0
chr1	42667440	42667575	ENSG00000171960.10|PPIH|TIA1|TIA1	990	+	6.7432575	2.0114832	-1.0	-1.0
chr1	42696288	42696438	ENSG00000065978.18|YBX1|TIA1|TIA1	967	+	2.8437514	1.4786088	-1.0	-1.0
chr1	42683486	42683706	ENSG00000065978.18|YBX1|TIA1|TIA1	917	+	4.25314	1.0802729	-1.0	-1.0
chr1	42693523	42693718	ENSG00000065978.18|YBX1|TIA1|TIA1	995	+	5.207163	2.271371	-1.0	-1.0
chr1	42702080	42702255	ENSG00000065978.18|YBX1|TIA1|TIA1	913	+	5.892887	1.0621142	-1.0	-1.0
chr1	42807081	42807216	ENSG00000177868.11|SVBP|TIA1|TIA1	913	-	5.894146	1.0629014	-1.0	-1.0
chr1	42926579	42926874	ENSG00000117394.20|SLC2A1|TIA1|TIA1	1000	-	3.1706417	3.869696	-1.0	-1.0
chr1	42954821	42954936	ENSG00000117394.20|SLC2A1|TIA1|TIA1	928	-	4.070301	1.1454015	-1.0	-1.0
chr1	42926374	42926574	ENSG00000117394.20|SLC2A1|TIA1|TIA1	979	-	1.9176525	1.6795069	-1.0	-1.0
chr1	42974643	42974818	ENSG00000227533.5|SLC2A1-AS1|TIA1|TIA1	940	+	5.922269	1.2207121	-1.0	-1.0
chr1	43360593	43360708	ENSG00000117399.13|CDC20|TIA1|TIA1	930	+	4.1191416	1.1560706	-1.0	-1.0
chr1	43736425	43736545	ENSG00000126091.19|ST3GAL3|TIA1|TIA1	955	+	4.3121448	1.3420309	-1.0	-1.0
chr1	43930503	43930658	ENSG00000126091.19|ST3GAL3|TIA1|TIA1	956	+	5.1011295	1.3608565	-1.0	-1.0
chr1	43976351	43976516	ENSG00000117410.13|ATP6V0B|TIA1|TIA1	979	+	3.4036467	1.6878501	-1.0	-1.0
chr1	43977402	43977557	ENSG00000117410.13|ATP6V0B|TIA1|TIA1	933	+	5.843498	1.1760093	-1.0	-1.0
chr1	43977977	43978147	ENSG00000117410.13|ATP6V0B|TIA1|TIA1	937	+	1.8338645	1.2015074	-1.0	-1.0
chr1	44214884	44215014	ENSG00000178028.13|DMAP1|TIA1|TIA1	949	+	6.0953717	1.2887021	-1.0	-1.0
chr1	44651282	44651427	ENSG00000187147.17|RNF220|TIA1|TIA1	917	+	3.2430155	1.0800153	-1.0	-1.0
chr1	44760717	44760822	ENSG00000142945.12|KIF2C|TIA1|TIA1	921	+	5.9501452	1.1004372	-1.0	-1.0
chr1	44767561	44767761	ENSG00000142945.12|KIF2C|TIA1|TIA1	995	+	3.4286127	2.3439803	-1.0	-1.0
chr1	44753833	44753948	ENSG00000142945.12|KIF2C|TIA1|TIA1	996	+	2.969593	2.3468125	-1.0	-1.0
chr1	45003054	45003219	ENSG00000126107.14|HECTD3|TIA1|TIA1	976	-	3.6971238	1.6131145	-1.0	-1.0
chr1	45002644	45002764	ENSG00000126107.14|HECTD3|TIA1|TIA1	938	-	4.152448	1.2065712	-1.0	-1.0
chr1	45515683	45515807	ENSG00000117450.13|PRDX1|TIA1|TIA1	969	-	2.2080104	1.5105261	-1.0	-1.0
chr1	45511035	45511414	ENSG00000117450.13|PRDX1|TIA1|TIA1	1000	-	3.331229	5.421695	-1.0	-1.0
chr1	45569229	45569369	ENSG00000117448.13|AKR1A1|TIA1|TIA1	962	+	3.1656022	1.4177264	-1.0	-1.0
chr1	45569006	45569049	ENSG00000117448.13|AKR1A1|TIA1|TIA1	988	+	6.8605247	1.9093257	-1.0	-1.0
chr1	45551155	45551265	ENSG00000117448.13|AKR1A1|TIA1|TIA1	951	+	3.4221258	1.3077788	-1.0	-1.0
chr1	45606561	45606680	ENSG00000132780.16|NASP|TIA1|TIA1	941	+	6.0670624	1.2312303	-1.0	-1.0
chr1	45618205	45618375	ENSG00000132780.16|NASP|TIA1|TIA1	919	+	5.9543924	1.0938405	-1.0	-1.0
chr1	45584640	45584810	ENSG00000132780.16|NASP|TIA1|TIA1	922	+	2.7360215	1.1059906	-1.0	-1.0
chr1	45627943	45628048	ENSG00000159592.10|GPBP1L1|TIA1|TIA1	906	-	3.2396626	1.0256999	-1.0	-1.0
chr1	45660523	45660718	ENSG00000159592.10|GPBP1L1|TIA1|TIA1	981	-	4.1401825	1.7197531	-1.0	-1.0
chr1	45694083	45694308	ENSG00000159596.6|TMEM69|TIA1|TIA1	980	+	3.8474011	1.7055146	-1.0	-1.0
chr1	46247797	46247897	ENSG00000085999.11|RAD54L|TIA1|TIA1	932	+	4.077755	1.1654581	-1.0	-1.0
chr1	46267609	46267739	ENSG00000085999.11|RAD54L|TIA1|TIA1	999	+	4.749907	3.1389537	-1.0	-1.0
chr1	46267498	46267609	ENSG00000085999.11|RAD54L|TIA1|TIA1	998	+	3.8106408	2.6973825	-1.0	-1.0
chr1	46260099	46260229	ENSG00000085999.11|RAD54L|TIA1|TIA1	934	+	3.4187245	1.1834444	-1.0	-1.0
chr1	46301865	46302130	ENSG00000132128.16|LRRC41|TIA1|TIA1	924	-	2.154263	1.1190016	-1.0	-1.0
chr1	46278611	46278836	ENSG00000132128.16|LRRC41|TIA1|TIA1	1000	-	4.0466065	7.529345	-1.0	-1.0
chr1	46302710	46302880	ENSG00000132128.16|LRRC41|TIA1|TIA1	942	-	2.5341449	1.239385	-1.0	-1.0
chr1	46302420	46302625	ENSG00000132128.16|LRRC41|TIA1|TIA1	987	-	3.0334504	1.8845812	-1.0	-1.0
chr1	46309240	46309340	ENSG00000173660.11|UQCRH|TIA1|TIA1	909	+	2.530509	1.0409055	-1.0	-1.0
chr1	46361664	46361854	ENSG00000117481.10|NSUN4|TIA1|TIA1	936	+	3.0214446	1.1949348	-1.0	-1.0
chr1	46360828	46360943	ENSG00000117481.10|NSUN4|TIA1|TIA1	917	+	4.0269594	1.0814022	-1.0	-1.0
chr1	46675828	46676023	ENSG00000159658.10|EFCAB14|TIA1|TIA1	986	-	3.9304256	1.8488964	-1.0	-1.0
chr1	46676238	46676433	ENSG00000159658.10|EFCAB14|TIA1|TIA1	959	-	4.8388076	1.3830429	-1.0	-1.0
chr1	46675183	46675368	ENSG00000159658.10|EFCAB14|TIA1|TIA1	962	-	6.2861047	1.4186237	-1.0	-1.0
chr1	46718487	46718587	ENSG00000159658.10|EFCAB14|TIA1|TIA1	927	-	3.4926064	1.139163	-1.0	-1.0
chr1	46675438	46675543	ENSG00000159658.10|EFCAB14|TIA1|TIA1	926	-	3.359689	1.1304615	-1.0	-1.0
chr1	47228244	47228346	ENSG00000162367.11|TAL1|TIA1|TIA1	902	-	5.818729	1.0089033	-1.0	-1.0
chr1	47231046	47231218	ENSG00000162367.11|TAL1|TIA1|TIA1	998	-	3.6716495	2.75381	-1.0	-1.0
chr1	47217379	47217494	ENSG00000162367.11|TAL1|TIA1|TIA1	924	-	3.3248584	1.1207405	-1.0	-1.0
chr1	47216799	47216969	ENSG00000162367.11|TAL1|TIA1|TIA1	988	-	3.924667	1.9194552	-1.0	-1.0
chr1	47231528	47231628	ENSG00000162367.11|TAL1|TIA1|TIA1	902	-	2.495589	1.0090106	-1.0	-1.0
chr1	47217174	47217274	ENSG00000162367.11|TAL1|TIA1|TIA1	930	-	3.383774	1.1522067	-1.0	-1.0
chr1	47230136	47230256	ENSG00000162367.11|TAL1|TIA1|TIA1	915	-	5.9257402	1.0713012	-1.0	-1.0
chr1	47230536	47230656	ENSG00000162367.11|TAL1|TIA1|TIA1	910	-	2.9430232	1.0450681	-1.0	-1.0
chr1	47226124	47226259	ENSG00000162367.11|TAL1|TIA1|TIA1	958	-	5.9535594	1.3760786	-1.0	-1.0
chr1	47232000	47232166	ENSG00000162367.11|TAL1|TIA1|TIA1	980	-	3.662843	1.6933588	-1.0	-1.0
chr1	47216639	47216749	ENSG00000162367.11|TAL1|TIA1|TIA1	918	-	3.9813497	1.0876845	-1.0	-1.0
chr1	47227194	47227294	ENSG00000162367.11|TAL1|TIA1|TIA1	905	-	5.874384	1.0236626	-1.0	-1.0
chr1	47231218	47231433	ENSG00000162367.11|TAL1|TIA1|TIA1	963	-	2.7680483	1.4329666	-1.0	-1.0
chr1	47230936	47231041	ENSG00000162367.11|TAL1|TIA1|TIA1	929	-	1.8061978	1.1498142	-1.0	-1.0
chr1	47231745	47231965	ENSG00000162367.11|TAL1|TIA1|TIA1	952	-	2.9481485	1.3190868	-1.0	-1.0
chr1	47219469	47219584	ENSG00000162367.11|TAL1|TIA1|TIA1	916	-	1.990947	1.0771096	-1.0	-1.0
chr1	47299996	47300101	ENSG00000123473.15|STIL|TIA1|TIA1	918	-	5.94886	1.0877581	-1.0	-1.0
chr1	47310157	47310257	ENSG00000123473.15|STIL|TIA1|TIA1	909	-	3.9219077	1.0395055	-1.0	-1.0
chr1	47293315	47293457	ENSG00000123473.15|STIL|TIA1|TIA1	958	-	4.5441275	1.378792	-1.0	-1.0
chr1	47269456	47269634	ENSG00000123473.15|STIL|TIA1|TIA1	999	-	7.236244	2.840087	-1.0	-1.0
chr1	47334281	47334466	ENSG00000162368.13|CMPK1|TIA1|TIA1	925	+	2.6864707	1.1260029	-1.0	-1.0
chr1	47376818	47377198	ENSG00000162368.13|CMPK1|TIA1|TIA1	960	+	2.5086904	1.4011706	-1.0	-1.0
chr1	47377423	47377523	ENSG00000162368.13|CMPK1|TIA1|TIA1	907	+	2.9246292	1.0306473	-1.0	-1.0
chr1	47377218	47377358	ENSG00000162368.13|CMPK1|TIA1|TIA1	927	+	4.9150567	1.1376451	-1.0	-1.0
chr1	47377683	47378068	ENSG00000162368.13|CMPK1|TIA1|TIA1	973	+	3.4203963	1.576516	-1.0	-1.0
chr1	47432302	47432487	ENSG00000237424.1|FOXD2-AS1|TIA1|TIA1	961	-	6.2689657	1.4063026	-1.0	-1.0
chr1	50584565	50584684	ENSG00000185104.19|FAF1|TIA1|TIA1	936	-	5.1085815	1.1917503	-1.0	-1.0
chr1	50959671	50959738	ENSG00000185104.19|FAF1|TIA1|TIA1	961	-	3.6360474	1.4141546	-1.0	-1.0
chr1	50655294	50655441	ENSG00000185104.19|FAF1|TIA1|TIA1	999	-	7.277479	2.8750799	-1.0	-1.0
chr1	50787695	50787890	ENSG00000185104.19|FAF1|TIA1|TIA1	971	-	6.357452	1.5343169	-1.0	-1.0
chr1	50974427	50974633	ENSG00000123080.10|CDKN2C|TIA1|TIA1	967	+	2.9710102	1.4817941	-1.0	-1.0
chr1	51271765	51271885	ENSG00000123091.4|RNF11|TIA1|TIA1	930	+	5.4849977	1.1550611	-1.0	-1.0
chr1	51272195	51272380	ENSG00000123091.4|RNF11|TIA1|TIA1	931	+	3.3910348	1.1622164	-1.0	-1.0
chr1	51237239	51237359	ENSG00000123091.4|RNF11|TIA1|TIA1	960	+	4.4685493	1.3949864	-1.0	-1.0
chr1	51508559	51508684	ENSG00000085832.16|EPS15|TIA1|TIA1	907	-	5.8480463	1.0296395	-1.0	-1.0
chr1	51356312	51356542	ENSG00000085832.16|EPS15|TIA1|TIA1	979	-	3.4527297	1.6716095	-1.0	-1.0
chr1	51400972	51401172	ENSG00000085832.16|EPS15|TIA1|TIA1	985	-	4.0905004	1.8384309	-1.0	-1.0
chr1	51355537	51355782	ENSG00000085832.16|EPS15|TIA1|TIA1	921	-	4.2443027	1.1049365	-1.0	-1.0
chr1	51354817	51355062	ENSG00000085832.16|EPS15|TIA1|TIA1	970	-	4.4516745	1.5230165	-1.0	-1.0
chr1	51458020	51458130	ENSG00000085832.16|EPS15|TIA1|TIA1	913	-	5.905692	1.0614645	-1.0	-1.0
chr1	51460053	51460328	ENSG00000085832.16|EPS15|TIA1|TIA1	979	-	5.714405	1.6725699	-1.0	-1.0
chr1	51448195	51448360	ENSG00000085832.16|EPS15|TIA1|TIA1	946	-	6.119923	1.2641983	-1.0	-1.0
chr1	51363740	51363860	ENSG00000085832.16|EPS15|TIA1|TIA1	995	-	4.269094	2.330504	-1.0	-1.0
chr1	51447105	51447210	ENSG00000085832.16|EPS15|TIA1|TIA1	955	-	6.144167	1.3448671	-1.0	-1.0
chr1	51776832	51776918	ENSG00000117859.18|OSBPL9|TIA1|TIA1	908	+	3.9352617	1.0362549	-1.0	-1.0
chr1	51756995	51757155	ENSG00000117859.18|OSBPL9|TIA1|TIA1	998	+	7.1283402	2.6287878	-1.0	-1.0
chr1	51785884	51786019	ENSG00000117859.18|OSBPL9|TIA1|TIA1	958	+	6.195241	1.3757718	-1.0	-1.0
chr1	51740711	51740836	ENSG00000117859.18|OSBPL9|TIA1|TIA1	900	+	5.7990494	1.0015421	-1.0	-1.0
chr1	51759623	51759728	ENSG00000117859.18|OSBPL9|TIA1|TIA1	936	+	3.0826595	1.1964331	-1.0	-1.0
chr1	51759546	51759623	ENSG00000117859.18|OSBPL9|TIA1|TIA1	998	+	7.2504406	2.7304165	-1.0	-1.0
chr1	51798521	51798651	ENSG00000078618.21|NRDC|TIA1|TIA1	915	-	5.981422	1.0682563	-1.0	-1.0
chr1	51815323	51815428	ENSG00000078618.21|NRDC|TIA1|TIA1	908	-	3.9148054	1.0370276	-1.0	-1.0
chr1	51814369	51814519	ENSG00000078618.21|NRDC|TIA1|TIA1	940	-	6.0560207	1.2221367	-1.0	-1.0
chr1	52087441	52087546	ENSG00000134717.17|BTF3L4|TIA1|TIA1	901	+	5.830745	1.0045581	-1.0	-1.0
chr1	52089121	52089301	ENSG00000134717.17|BTF3L4|TIA1|TIA1	915	+	3.9190724	1.0697919	-1.0	-1.0
chr1	52086831	52087031	ENSG00000134717.17|BTF3L4|TIA1|TIA1	990	+	5.639017	2.009122	-1.0	-1.0
chr1	52372988	52373223	ENSG00000085840.12|ORC1|TIA1|TIA1	999	-	5.1344275	2.9861064	-1.0	-1.0
chr1	52408658	52408928	ENSG00000134748.12|PRPF38A|TIA1|TIA1	996	+	4.947909	2.441058	-1.0	-1.0
chr1	52418042	52418222	ENSG00000134748.12|PRPF38A|TIA1|TIA1	944	+	3.111401	1.2497505	-1.0	-1.0
chr1	52411200	52411310	ENSG00000134748.12|PRPF38A|TIA1|TIA1	923	+	5.982111	1.115453	-1.0	-1.0
chr1	52416772	52416912	ENSG00000134748.12|PRPF38A|TIA1|TIA1	940	+	2.5636907	1.2184469	-1.0	-1.0
chr1	52404879	52405029	ENSG00000134748.12|PRPF38A|TIA1|TIA1	952	+	3.944484	1.3148758	-1.0	-1.0
chr1	52470685	52470870	ENSG00000134744.13|ZCCHC11|TIA1|TIA1	944	-	4.617507	1.2551049	-1.0	-1.0
chr1	52423594	52423789	ENSG00000134744.13|ZCCHC11|TIA1|TIA1	924	-	5.9795127	1.119478	-1.0	-1.0
chr1	52866567	52866692	ENSG00000203995.9|ZYG11A|TIA1|TIA1	951	+	6.15706	1.3068688	-1.0	-1.0
chr1	52867538	52867638	ENSG00000203995.9|ZYG11A|TIA1|TIA1	992	+	6.856493	2.1212964	-1.0	-1.0
chr1	53051407	53051552	ENSG00000116171.17|SCP2|TIA1|TIA1	927	+	5.959484	1.1393898	-1.0	-1.0
chr1	53227006	53227144	ENSG00000162385.10|MAGOH|TIA1|TIA1	979	-	3.698493	1.6699466	-1.0	-1.0
chr1	53245688	53245838	ENSG00000157193.15|LRP8|TIA1|TIA1	910	-	5.8768134	1.0459667	-1.0	-1.0
chr1	53766424	53766539	ENSG00000058804.11|NDC1|TIA1|TIA1	942	-	6.1480017	1.2360392	-1.0	-1.0
chr1	53809694	53809746	ENSG00000058804.11|NDC1|TIA1|TIA1	990	-	6.7980385	2.0057395	-1.0	-1.0
chr1	53766549	53766744	ENSG00000058804.11|NDC1|TIA1|TIA1	954	-	2.8085737	1.3352344	-1.0	-1.0
chr1	53929876	53930066	ENSG00000081870.11|HSPB11|TIA1|TIA1	983	-	6.3280563	1.7640254	-1.0	-1.0
chr1	53922587	53922802	ENSG00000081870.11|HSPB11|TIA1|TIA1	995	-	3.9105394	2.307394	-1.0	-1.0
chr1	54031695	54032000	ENSG00000116209.11|TMEM59|TIA1|TIA1	1000	-	5.166907	4.18788	-1.0	-1.0
chr1	54238209	54238339	ENSG00000157216.15|SSBP3|TIA1|TIA1	931	-	6.011771	1.1607449	-1.0	-1.0
chr1	54376418	54376523	ENSG00000157216.15|SSBP3|TIA1|TIA1	918	-	3.9845214	1.0887666	-1.0	-1.0
chr1	54258694	54258804	ENSG00000157216.15|SSBP3|TIA1|TIA1	920	-	5.9627495	1.0945042	-1.0	-1.0
chr1	54354351	54354471	ENSG00000157216.15|SSBP3|TIA1|TIA1	920	-	5.9474635	1.0990729	-1.0	-1.0
chr1	54374698	54374813	ENSG00000157216.15|SSBP3|TIA1|TIA1	917	-	3.975803	1.0831283	-1.0	-1.0
chr1	54280754	54280854	ENSG00000157216.15|SSBP3|TIA1|TIA1	927	-	6.0239835	1.139163	-1.0	-1.0
chr1	54379708	54379823	ENSG00000157216.15|SSBP3|TIA1|TIA1	914	-	3.9580908	1.0648775	-1.0	-1.0
chr1	54379298	54379463	ENSG00000157216.15|SSBP3|TIA1|TIA1	980	-	6.578359	1.6946934	-1.0	-1.0
chr1	54226631	54226766	ENSG00000157216.15|SSBP3|TIA1|TIA1	925	-	3.0236697	1.1242448	-1.0	-1.0
chr1	54401683	54401860	ENSG00000157216.15|SSBP3|TIA1|TIA1	993	-	5.493866	2.1411777	-1.0	-1.0
chr1	54356509	54356769	ENSG00000157216.15|SSBP3|TIA1|TIA1	946	-	3.9351044	1.2660097	-1.0	-1.0
chr1	54359638	54359773	ENSG00000157216.15|SSBP3|TIA1|TIA1	951	-	6.153932	1.3082188	-1.0	-1.0
chr1	54405604	54405794	ENSG00000157216.15|SSBP3|TIA1|TIA1	981	-	3.6827724	1.714058	-1.0	-1.0
chr1	54405120	54405315	ENSG00000157216.15|SSBP3|TIA1|TIA1	975	-	6.424317	1.6045269	-1.0	-1.0
chr1	54375758	54375868	ENSG00000157216.15|SSBP3|TIA1|TIA1	916	-	4.000042	1.0736037	-1.0	-1.0
chr1	54337186	54337286	ENSG00000157216.15|SSBP3|TIA1|TIA1	902	-	5.8121915	1.008192	-1.0	-1.0
chr1	54356843	54356958	ENSG00000157216.15|SSBP3|TIA1|TIA1	913	-	5.925321	1.0625466	-1.0	-1.0
chr1	54226356	54226466	ENSG00000157216.15|SSBP3|TIA1|TIA1	908	-	3.9144936	1.0380503	-1.0	-1.0
chr1	54369678	54369883	ENSG00000157216.15|SSBP3|TIA1|TIA1	910	-	5.8936563	1.0473748	-1.0	-1.0
chr1	54354826	54354946	ENSG00000157216.15|SSBP3|TIA1|TIA1	918	-	3.976052	1.0859629	-1.0	-1.0
chr1	54718937	54719037	ENSG00000243725.6|TTC4|TIA1|TIA1	927	+	6.010557	1.1372454	-1.0	-1.0
chr1	54718938	54719038	ENSG00000271723.5|MROH7-TTC4|TIA1|TIA1	927	+	6.010557	1.13766	-1.0	-1.0
chr1	54851112	54851217	ENSG00000116133.11|DHCR24|TIA1|TIA1	910	-	3.2770393	1.0468719	-1.0	-1.0
chr1	54849727	54849827	ENSG00000116133.11|DHCR24|TIA1|TIA1	914	-	2.7054706	1.0670888	-1.0	-1.0
chr1	54849927	54850127	ENSG00000116133.11|DHCR24|TIA1|TIA1	984	-	2.4418504	1.8043305	-1.0	-1.0
chr1	55048881	55049026	ENSG00000169174.10|PCSK9|TIA1|TIA1	906	+	5.8388767	1.0267748	-1.0	-1.0
chr1	55064398	55064852	ENSG00000169174.10|PCSK9|TIA1|TIA1	998	+	3.3907473	2.800818	-1.0	-1.0
chr1	55051438	55051583	ENSG00000169174.10|PCSK9|TIA1|TIA1	967	+	3.1684	1.4804521	-1.0	-1.0
chr1	55059663	55059778	ENSG00000169174.10|PCSK9|TIA1|TIA1	905	+	3.9159927	1.0233545	-1.0	-1.0
chr1	55113046	55113236	ENSG00000162402.13|USP24|TIA1|TIA1	969	-	6.3411584	1.514332	-1.0	-1.0
chr1	55123316	55123441	ENSG00000162402.13|USP24|TIA1|TIA1	930	-	6.0027714	1.1560599	-1.0	-1.0
chr1	55089504	55089626	ENSG00000162402.13|USP24|TIA1|TIA1	971	-	6.3633823	1.5360647	-1.0	-1.0
chr1	55156823	55156947	ENSG00000162402.13|USP24|TIA1|TIA1	915	-	5.9094195	1.0709399	-1.0	-1.0
chr1	58655458	58655623	ENSG00000162601.9|MYSM1|TIA1|TIA1	958	-	6.185916	1.375903	-1.0	-1.0
chr1	58668862	58668983	ENSG00000162601.9|MYSM1|TIA1|TIA1	918	-	5.948423	1.0881759	-1.0	-1.0
chr1	58689131	58689291	ENSG00000162601.9|MYSM1|TIA1|TIA1	955	-	6.2146277	1.3508751	-1.0	-1.0
chr1	58781532	58781727	ENSG00000177606.6|JUN|TIA1|TIA1	975	-	2.3834412	1.5957384	-1.0	-1.0
chr1	61090420	61090615	ENSG00000162599.15|NFIA|TIA1|TIA1	976	+	6.437486	1.6224754	-1.0	-1.0
chr1	61082647	61082812	ENSG00000162599.15|NFIA|TIA1|TIA1	948	+	4.691728	1.2841187	-1.0	-1.0
chr1	61457632	61457747	ENSG00000162599.15|NFIA|TIA1|TIA1	951	+	6.1153307	1.3117015	-1.0	-1.0
chr1	61088680	61088830	ENSG00000162599.15|NFIA|TIA1|TIA1	977	+	3.4340436	1.6301702	-1.0	-1.0
chr1	61198528	61198698	ENSG00000162599.15|NFIA|TIA1|TIA1	919	+	4.185712	1.0940365	-1.0	-1.0
chr1	61083168	61083293	ENSG00000162599.15|NFIA|TIA1|TIA1	904	+	5.834674	1.0193056	-1.0	-1.0
chr1	61332586	61332706	ENSG00000162599.15|NFIA|TIA1|TIA1	944	+	6.054493	1.2482523	-1.0	-1.0
chr1	61681085	61681255	ENSG00000162604.12|TM2D1|TIA1|TIA1	913	-	3.839654	1.062721	-1.0	-1.0
chr1	62436562	62436654	ENSG00000162607.12|USP1|TIA1|TIA1	963	+	6.268906	1.4333676	-1.0	-1.0
chr1	65147668	65147873	ENSG00000162433.14|AK4|TIA1|TIA1	984	+	5.8827243	1.7998432	-1.0	-1.0
chr1	65412943	65413083	ENSG00000116675.15|DNAJC6|TIA1|TIA1	932	+	4.881657	1.1699	-1.0	-1.0
chr1	65414968	65415133	ENSG00000116675.15|DNAJC6|TIA1|TIA1	943	+	5.1336555	1.2454668	-1.0	-1.0
chr1	65265847	65266122	ENSG00000116675.15|DNAJC6|TIA1|TIA1	988	+	2.9037628	1.9218655	-1.0	-1.0
chr1	65255794	65255929	ENSG00000116675.15|DNAJC6|TIA1|TIA1	910	+	3.2543945	1.0448413	-1.0	-1.0
chr1	65414428	65414618	ENSG00000116675.15|DNAJC6|TIA1|TIA1	965	+	3.586243	1.450563	-1.0	-1.0
chr1	65279097	65279277	ENSG00000116675.15|DNAJC6|TIA1|TIA1	970	+	3.1801703	1.5249627	-1.0	-1.0
chr1	65309609	65309829	ENSG00000116675.15|DNAJC6|TIA1|TIA1	986	+	5.5347853	1.8638524	-1.0	-1.0
chr1	65433147	65433377	ENSG00000213625.8|LEPROT|TIA1|TIA1	934	+	4.3024073	1.1813979	-1.0	-1.0
chr1	65430578	65430678	ENSG00000213625.8|LEPROT|TIA1|TIA1	910	+	3.9369915	1.0471239	-1.0	-1.0
chr1	65431887	65432032	ENSG00000213625.8|LEPROT|TIA1|TIA1	968	+	5.220155	1.4925082	-1.0	-1.0
chr1	65429976	65430191	ENSG00000213625.8|LEPROT|TIA1|TIA1	998	+	4.35168	2.736436	-1.0	-1.0
chr1	65433537	65433702	ENSG00000213625.8|LEPROT|TIA1|TIA1	920	+	4.838354	1.0947824	-1.0	-1.0
chr1	65433533	65433703	ENSG00000116678.19|LEPR|TIA1|TIA1	924	+	4.9397354	1.1168534	-1.0	-1.0
chr1	65430578	65430678	ENSG00000116678.19|LEPR|TIA1|TIA1	911	+	3.9369915	1.0483321	-1.0	-1.0
chr1	65526408	65526508	ENSG00000116678.19|LEPR|TIA1|TIA1	915	+	5.9239264	1.0721159	-1.0	-1.0
chr1	65635236	65635336	ENSG00000116678.19|LEPR|TIA1|TIA1	902	+	5.825262	1.0090106	-1.0	-1.0
chr1	65431888	65432028	ENSG00000116678.19|LEPR|TIA1|TIA1	970	+	5.338279	1.5220021	-1.0	-1.0
chr1	65433148	65433378	ENSG00000116678.19|LEPR|TIA1|TIA1	931	+	4.237795	1.1614366	-1.0	-1.0
chr1	65429978	65430193	ENSG00000116678.19|LEPR|TIA1|TIA1	998	+	4.3551855	2.7509906	-1.0	-1.0
chr1	65616229	65616379	ENSG00000116678.19|LEPR|TIA1|TIA1	952	+	6.1813445	1.3202419	-1.0	-1.0
chr1	65601960	65602075	ENSG00000116678.19|LEPR|TIA1|TIA1	971	+	6.3872395	1.5343864	-1.0	-1.0
chr1	66940052	66940185	ENSG00000198160.14|MIER1|TIA1|TIA1	990	+	6.863522	1.9832082	-1.0	-1.0
chr1	66985786	66985946	ENSG00000198160.14|MIER1|TIA1|TIA1	948	+	6.1697392	1.285167	-1.0	-1.0
chr1	66985496	66985676	ENSG00000198160.14|MIER1|TIA1|TIA1	954	+	6.1677794	1.3410054	-1.0	-1.0
chr1	66986691	66986801	ENSG00000198160.14|MIER1|TIA1|TIA1	942	+	6.054179	1.2352331	-1.0	-1.0
chr1	66943477	66943667	ENSG00000198160.14|MIER1|TIA1|TIA1	933	+	3.8737876	1.1733897	-1.0	-1.0
chr1	67219730	67219855	ENSG00000162594.15|IL23R|TIA1|TIA1	919	+	5.939253	1.0919828	-1.0	-1.0
chr1	67426013	67426134	ENSG00000142864.14|SERBP1|TIA1|TIA1	973	-	4.470765	1.5761892	-1.0	-1.0
chr1	67685538	67685675	ENSG00000116717.11|GADD45A|TIA1|TIA1	990	+	3.8055649	2.0140262	-1.0	-1.0
chr1	70229647	70229782	ENSG00000116754.13|SRSF11|TIA1|TIA1	935	+	3.0127757	1.1883874	-1.0	-1.0
chr1	70228248	70228348	ENSG00000116754.13|SRSF11|TIA1|TIA1	949	+	6.168326	1.2935952	-1.0	-1.0
chr1	70231498	70231693	ENSG00000116754.13|SRSF11|TIA1|TIA1	935	+	2.2073653	1.1875405	-1.0	-1.0
chr1	70222204	70222389	ENSG00000116754.13|SRSF11|TIA1|TIA1	922	+	3.8519278	1.105201	-1.0	-1.0
chr1	70228481	70228691	ENSG00000116754.13|SRSF11|TIA1|TIA1	996	+	3.579177	2.4386458	-1.0	-1.0
chr1	70229402	70229642	ENSG00000116754.13|SRSF11|TIA1|TIA1	948	+	4.6367364	1.2798485	-1.0	-1.0
chr1	70224743	70224918	ENSG00000116754.13|SRSF11|TIA1|TIA1	934	+	3.6863668	1.1782415	-1.0	-1.0
chr1	70224048	70224248	ENSG00000116754.13|SRSF11|TIA1|TIA1	999	+	3.3651001	3.1985354	-1.0	-1.0
chr1	70292255	70292375	ENSG00000118454.12|ANKRD13C|TIA1|TIA1	909	-	5.910143	1.0428832	-1.0	-1.0
chr1	70439260	70439550	ENSG00000116761.11|CTH|TIA1|TIA1	963	+	3.9251502	1.4318115	-1.0	-1.0
chr1	70411583	70411698	ENSG00000116761.11|CTH|TIA1|TIA1	956	+	6.1862617	1.3524704	-1.0	-1.0
chr1	71063595	71064080	ENSG00000132485.13|ZRANB2|TIA1|TIA1	967	-	4.5753093	1.4811394	-1.0	-1.0
chr1	71078337	71078456	ENSG00000132485.13|ZRANB2|TIA1|TIA1	943	-	6.0572577	1.2471828	-1.0	-1.0
chr1	71064840	71065110	ENSG00000132485.13|ZRANB2|TIA1|TIA1	956	-	2.954954	1.3532721	-1.0	-1.0
chr1	71065762	71065992	ENSG00000132485.13|ZRANB2|TIA1|TIA1	918	-	4.977856	1.0880873	-1.0	-1.0
chr1	71066572	71066777	ENSG00000132485.13|ZRANB2|TIA1|TIA1	998	-	5.3642306	2.6427217	-1.0	-1.0
chr1	71069098	71069243	ENSG00000132485.13|ZRANB2|TIA1|TIA1	947	-	3.2427347	1.2750155	-1.0	-1.0
chr1	71066927	71067122	ENSG00000132485.13|ZRANB2|TIA1|TIA1	973	-	3.7229743	1.5723404	-1.0	-1.0
chr1	74732826	74732951	ENSG00000116791.13|CRYZ|TIA1|TIA1	924	-	4.802832	1.1211405	-1.0	-1.0
chr1	74732655	74732766	ENSG00000116791.13|CRYZ|TIA1|TIA1	955	-	6.2040715	1.3474787	-1.0	-1.0
chr1	75787154	75787264	ENSG00000117054.13|ACADM|TIA1|TIA1	952	+	5.4986453	1.3214386	-1.0	-1.0
chr1	75763316	75763496	ENSG00000117054.13|ACADM|TIA1|TIA1	938	+	4.154375	1.2091091	-1.0	-1.0
chr1	75762836	75763016	ENSG00000117054.13|ACADM|TIA1|TIA1	926	+	4.035963	1.1282237	-1.0	-1.0
chr1	75794754	75794974	ENSG00000137955.15|RABGGTB|TIA1|TIA1	982	+	6.5978537	1.7384521	-1.0	-1.0
chr1	75787548	75787688	ENSG00000137955.15|RABGGTB|TIA1|TIA1	921	+	3.1790063	1.1025282	-1.0	-1.0
chr1	75787153	75787263	ENSG00000137955.15|RABGGTB|TIA1|TIA1	937	+	5.3879976	1.2017283	-1.0	-1.0
chr1	75794233	75794368	ENSG00000137955.15|RABGGTB|TIA1|TIA1	925	+	6.007648	1.1222845	-1.0	-1.0
chr1	75790517	75790642	ENSG00000137955.15|RABGGTB|TIA1|TIA1	969	+	6.0607076	1.5094973	-1.0	-1.0
chr1	77683070	77683261	ENSG00000036549.12|ZZZ3|TIA1|TIA1	987	-	5.95341	1.8883401	-1.0	-1.0
chr1	77721925	77722023	ENSG00000077254.14|USP33|TIA1|TIA1	996	-	7.035182	2.3745935	-1.0	-1.0
chr1	77696566	77696666	ENSG00000077254.14|USP33|TIA1|TIA1	901	-	3.894994	1.0065507	-1.0	-1.0
chr1	77759423	77759613	ENSG00000077254.14|USP33|TIA1|TIA1	944	-	2.5878356	1.2489134	-1.0	-1.0
chr1	77963425	77963573	ENSG00000162613.16|FUBP1|TIA1|TIA1	978	-	6.550301	1.6549882	-1.0	-1.0
chr1	77948046	77948266	ENSG00000162613.16|FUBP1|TIA1|TIA1	983	-	5.458126	1.7603619	-1.0	-1.0
chr1	77948404	77948719	ENSG00000162613.16|FUBP1|TIA1|TIA1	979	-	6.073849	1.687259	-1.0	-1.0
chr1	77959980	77960160	ENSG00000162613.16|FUBP1|TIA1|TIA1	960	-	6.2203727	1.393898	-1.0	-1.0
chr1	77969794	77969919	ENSG00000162613.16|FUBP1|TIA1|TIA1	974	-	6.4552317	1.5920618	-1.0	-1.0
chr1	77945304	77945499	ENSG00000162613.16|FUBP1|TIA1|TIA1	951	-	6.134762	1.3110272	-1.0	-1.0
chr1	77948759	77948884	ENSG00000162613.16|FUBP1|TIA1|TIA1	910	-	4.3256416	1.0481341	-1.0	-1.0
chr1	77948974	77949179	ENSG00000162613.16|FUBP1|TIA1|TIA1	937	-	3.313436	1.2003673	-1.0	-1.0
chr1	77944269	77944404	ENSG00000162613.16|FUBP1|TIA1|TIA1	938	-	3.5555391	1.2052217	-1.0	-1.0
chr1	77944054	77944234	ENSG00000162613.16|FUBP1|TIA1|TIA1	984	-	4.2598567	1.7980009	-1.0	-1.0
chr1	77968046	77968151	ENSG00000162613.16|FUBP1|TIA1|TIA1	915	-	5.920085	1.0719771	-1.0	-1.0
chr1	77960263	77960343	ENSG00000162613.16|FUBP1|TIA1|TIA1	933	-	6.046452	1.1710154	-1.0	-1.0
chr1	78016943	78017078	ENSG00000162616.8|DNAJB4|TIA1|TIA1	917	+	6.0003824	1.0817282	-1.0	-1.0
chr1	78005321	78005481	ENSG00000162616.8|DNAJB4|TIA1|TIA1	982	+	6.5615807	1.7494289	-1.0	-1.0
chr1	77979274	77979394	ENSG00000162616.8|DNAJB4|TIA1|TIA1	955	+	4.139743	1.3491051	-1.0	-1.0
chr1	78005309	78005484	ENSG00000137960.5|GIPC2|TIA1|TIA1	981	+	6.546649	1.7325714	-1.0	-1.0
chr1	78016944	78017079	ENSG00000137960.5|GIPC2|TIA1|TIA1	917	+	6.0003824	1.0818199	-1.0	-1.0
chr1	84505193	84505328	ENSG00000174021.10|GNG5|TIA1|TIA1	938	-	6.0375757	1.2054188	-1.0	-1.0
chr1	84498339	84498444	ENSG00000174021.10|GNG5|TIA1|TIA1	916	-	3.973139	1.0736713	-1.0	-1.0
chr1	84553990	84554205	ENSG00000117151.12|CTBS|TIA1|TIA1	978	-	4.8015404	1.6595644	-1.0	-1.0
chr1	84669437	84669582	ENSG00000117155.16|SSX2IP|TIA1|TIA1	905	-	5.831177	1.0207511	-1.0	-1.0
chr1	84647401	84647501	ENSG00000117155.16|SSX2IP|TIA1|TIA1	909	-	3.917462	1.0388752	-1.0	-1.0
chr1	84647001	84647116	ENSG00000117155.16|SSX2IP|TIA1|TIA1	904	-	5.8240576	1.0164297	-1.0	-1.0
chr1	85257192	85257397	ENSG00000162642.13|C1orf52|TIA1|TIA1	991	-	4.3390346	2.0510492	-1.0	-1.0
chr1	85266282	85266427	ENSG00000142867.12|BCL10|TIA1|TIA1	925	-	5.9617147	1.1231102	-1.0	-1.0
chr1	85267247	85267442	ENSG00000142867.12|BCL10|TIA1|TIA1	961	-	6.2677317	1.4070022	-1.0	-1.0
chr1	85653667	85653832	ENSG00000117174.10|ZNHIT6|TIA1|TIA1	955	-	3.744094	1.351388	-1.0	-1.0
chr1	86745632	86745792	ENSG00000097033.14|SH3GLB1|TIA1|TIA1	941	+	4.79793	1.22729	-1.0	-1.0
chr1	86862869	86863014	ENSG00000183291.15|SELENOF|TIA1|TIA1	917	-	2.9440002	1.0786009	-1.0	-1.0
chr1	86863199	86863549	ENSG00000183291.15|SELENOF|TIA1|TIA1	996	-	6.27338	2.3587294	-1.0	-1.0
chr1	87329254	87329399	ENSG00000143013.12|LMO4|TIA1|TIA1	909	+	5.8758163	1.0431725	-1.0	-1.0
chr1	88821593	88821698	ENSG00000065243.19|PKN2|TIA1|TIA1	900	+	5.7990494	1.0015395	-1.0	-1.0
chr1	88832567	88832702	ENSG00000065243.19|PKN2|TIA1|TIA1	909	+	5.8582087	1.0395489	-1.0	-1.0
chr1	89584789	89584914	ENSG00000197147.13|LRRC8B|TIA1|TIA1	909	+	5.904895	1.043072	-1.0	-1.0
chr1	89593795	89593990	ENSG00000197147.13|LRRC8B|TIA1|TIA1	983	+	5.414911	1.7671643	-1.0	-1.0
chr1	89851292	89851422	ENSG00000271949.1|AC093423.3|TIA1|TIA1	933	+	5.357165	1.1710382	-1.0	-1.0
chr1	89821686	89821786	ENSG00000271949.1|AC093423.3|TIA1|TIA1	933	+	2.820603	1.1733512	-1.0	-1.0
chr1	89895422	89895522	ENSG00000271949.1|AC093423.3|TIA1|TIA1	900	+	5.910552	1.001335	-1.0	-1.0
chr1	89820986	89821086	ENSG00000271949.1|AC093423.3|TIA1|TIA1	902	+	5.8340273	1.0090106	-1.0	-1.0
chr1	89851067	89851202	ENSG00000271949.1|AC093423.3|TIA1|TIA1	911	+	3.941912	1.0497221	-1.0	-1.0
chr1	89821851	89822006	ENSG00000271949.1|AC093423.3|TIA1|TIA1	970	+	2.4533663	1.5160702	-1.0	-1.0
chr1	89821686	89821786	ENSG00000171492.14|LRRC8D|TIA1|TIA1	933	+	2.820603	1.1733512	-1.0	-1.0
chr1	89851293	89851418	ENSG00000171492.14|LRRC8D|TIA1|TIA1	933	+	5.5416803	1.1745714	-1.0	-1.0
chr1	89851068	89851203	ENSG00000171492.14|LRRC8D|TIA1|TIA1	911	+	3.941912	1.0508975	-1.0	-1.0
chr1	91020727	91020862	ENSG00000122482.20|ZNF644|TIA1|TIA1	927	-	3.7946947	1.1339049	-1.0	-1.0
chr1	91021725	91021989	ENSG00000122482.20|ZNF644|TIA1|TIA1	998	-	2.646137	2.617374	-1.0	-1.0
chr1	91021533	91021683	ENSG00000122482.20|ZNF644|TIA1|TIA1	954	-	2.2753518	1.3329055	-1.0	-1.0
chr1	91680547	91680682	ENSG00000069702.10|TGFBR3|TIA1|TIA1	919	-	5.9320908	1.0924549	-1.0	-1.0
chr1	92784612	92784747	ENSG00000067208.14|EVI5|TIA1|TIA1	949	-	4.21082	1.2914622	-1.0	-1.0
chr1	92834913	92835043	ENSG00000122406.12|RPL5|TIA1|TIA1	943	+	2.9159727	1.245614	-1.0	-1.0
chr1	92836392	92836492	ENSG00000122406.12|RPL5|TIA1|TIA1	929	+	2.6593506	1.1486245	-1.0	-1.0
chr1	92832821	92832976	ENSG00000122406.12|RPL5|TIA1|TIA1	982	+	5.789576	1.7362018	-1.0	-1.0
chr1	92832109	92832251	ENSG00000122406.12|RPL5|TIA1|TIA1	983	+	2.4793801	1.7715608	-1.0	-1.0
chr1	93119382	93119592	ENSG00000143033.17|MTF2|TIA1|TIA1	972	+	6.3778005	1.5484251	-1.0	-1.0
chr1	93179675	93179800	ENSG00000117500.12|TMED5|TIA1|TIA1	912	-	5.882381	1.0541703	-1.0	-1.0
chr1	93179950	93180053	ENSG00000117500.12|TMED5|TIA1|TIA1	953	-	6.1922035	1.3323872	-1.0	-1.0
chr1	93338771	93339031	ENSG00000223745.7|CCDC18-AS1|TIA1|TIA1	986	-	3.256193	1.8425038	-1.0	-1.0
chr1	93338091	93338361	ENSG00000223745.7|CCDC18-AS1|TIA1|TIA1	991	-	4.9774113	2.0408173	-1.0	-1.0
chr1	93338386	93338681	ENSG00000223745.7|CCDC18-AS1|TIA1|TIA1	968	-	2.5395408	1.4900888	-1.0	-1.0
chr1	93318388	93318488	ENSG00000223745.7|CCDC18-AS1|TIA1|TIA1	902	-	5.8056364	1.0078188	-1.0	-1.0
chr1	93361542	93361772	ENSG00000117505.12|DR1|TIA1|TIA1	987	+	4.9178863	1.8947704	-1.0	-1.0
chr1	93361247	93361377	ENSG00000117505.12|DR1|TIA1|TIA1	919	+	3.9967356	1.0889416	-1.0	-1.0
chr1	93906783	93906923	ENSG00000023909.9|GCLM|TIA1|TIA1	933	-	5.3449397	1.1735955	-1.0	-1.0
chr1	93888779	93888894	ENSG00000023909.9|GCLM|TIA1|TIA1	909	-	3.9221475	1.0408648	-1.0	-1.0
chr1	93886459	93886579	ENSG00000023909.9|GCLM|TIA1|TIA1	903	-	3.1000795	1.0150136	-1.0	-1.0
chr1	93885414	93885529	ENSG00000023909.9|GCLM|TIA1|TIA1	906	-	3.5075016	1.0252434	-1.0	-1.0
chr1	93888279	93888769	ENSG00000023909.9|GCLM|TIA1|TIA1	990	-	5.0146904	1.9874824	-1.0	-1.0
chr1	93885264	93885369	ENSG00000023909.9|GCLM|TIA1|TIA1	901	-	5.7990494	1.0023904	-1.0	-1.0
chr1	93904603	93904703	ENSG00000023909.9|GCLM|TIA1|TIA1	905	-	5.961016	1.0244176	-1.0	-1.0
chr1	95192889	95193034	ENSG00000152078.9|TMEM56|TIA1|TIA1	952	+	4.4309635	1.3224673	-1.0	-1.0
chr1	95193329	95193429	ENSG00000152078.9|TMEM56|TIA1|TIA1	939	+	6.0911775	1.2157445	-1.0	-1.0
chr1	95192889	95193034	ENSG00000271092.5|TMEM56-RWDD3|TIA1|TIA1	953	+	4.4309635	1.323788	-1.0	-1.0
chr1	95193329	95193429	ENSG00000271092.5|TMEM56-RWDD3|TIA1|TIA1	939	+	6.0911775	1.2128521	-1.0	-1.0
chr1	96785254	96785399	ENSG00000117569.18|PTBP2|TIA1|TIA1	965	+	6.2772965	1.4617943	-1.0	-1.0
chr1	99732533	99732633	ENSG00000156869.12|FRRS1|TIA1|TIA1	900	-	5.827463	1.0001812	-1.0	-1.0
chr1	99733233	99733403	ENSG00000156869.12|FRRS1|TIA1|TIA1	939	-	4.9134827	1.2121387	-1.0	-1.0
chr1	99742055	99742178	ENSG00000156869.12|FRRS1|TIA1|TIA1	951	-	6.1321774	1.3103846	-1.0	-1.0
chr1	100038770	100038935	ENSG00000283761.1|AC118553.2|TIA1|TIA1	973	+	3.4359517	1.5631772	-1.0	-1.0
chr1	100083012	100083207	ENSG00000283761.1|AC118553.2|TIA1|TIA1	959	+	6.1988416	1.3860651	-1.0	-1.0
chr1	100077277	100077417	ENSG00000283761.1|AC118553.2|TIA1|TIA1	952	+	4.2291965	1.3162434	-1.0	-1.0
chr1	100082242	100082357	ENSG00000283761.1|AC118553.2|TIA1|TIA1	902	+	5.8056364	1.0068022	-1.0	-1.0
chr1	100038450	100038660	ENSG00000283761.1|AC118553.2|TIA1|TIA1	981	+	3.6324792	1.7171929	-1.0	-1.0
chr1	100082412	100082552	ENSG00000283761.1|AC118553.2|TIA1|TIA1	950	+	6.1257606	1.3038014	-1.0	-1.0
chr1	100050004	100050129	ENSG00000283761.1|AC118553.2|TIA1|TIA1	955	+	6.1507072	1.3463218	-1.0	-1.0
chr1	100083012	100083207	ENSG00000156875.13|MFSD14A|TIA1|TIA1	959	+	6.1988416	1.3864	-1.0	-1.0
chr1	100077277	100077417	ENSG00000156875.13|MFSD14A|TIA1|TIA1	952	+	4.2291965	1.3157296	-1.0	-1.0
chr1	100082242	100082357	ENSG00000156875.13|MFSD14A|TIA1|TIA1	902	+	5.8056364	1.0078188	-1.0	-1.0
chr1	100038451	100038661	ENSG00000156875.13|MFSD14A|TIA1|TIA1	981	+	3.6584811	1.7288373	-1.0	-1.0
chr1	100038771	100038936	ENSG00000156875.13|MFSD14A|TIA1|TIA1	971	+	3.4162312	1.5440068	-1.0	-1.0
chr1	100082412	100082552	ENSG00000156875.13|MFSD14A|TIA1|TIA1	950	+	6.1257606	1.3030554	-1.0	-1.0
chr1	100050004	100050129	ENSG00000156875.13|MFSD14A|TIA1|TIA1	955	+	6.1507072	1.3453851	-1.0	-1.0
chr1	100122264	100122374	ENSG00000156876.9|SASS6|TIA1|TIA1	944	-	6.1145253	1.2553756	-1.0	-1.0
chr1	100110583	100110783	ENSG00000156876.9|SASS6|TIA1|TIA1	999	-	7.2188067	2.8715837	-1.0	-1.0
chr1	100267245	100267345	ENSG00000137996.12|RTCA|TIA1|TIA1	962	+	6.3474717	1.419868	-1.0	-1.0
chr1	100273452	100273572	ENSG00000137996.12|RTCA|TIA1|TIA1	962	+	6.2589226	1.4210566	-1.0	-1.0
chr1	100292257	100292422	ENSG00000137996.12|RTCA|TIA1|TIA1	966	+	6.36401	1.4623051	-1.0	-1.0
chr1	100268295	100268415	ENSG00000137996.12|RTCA|TIA1|TIA1	922	+	5.973017	1.1061348	-1.0	-1.0
chr1	100289603	100289798	ENSG00000137996.12|RTCA|TIA1|TIA1	959	+	6.171969	1.3922851	-1.0	-1.0
chr1	100353852	100353977	ENSG00000079335.18|CDC14A|TIA1|TIA1	952	+	6.1577215	1.3157873	-1.0	-1.0
chr1	108136380	108136490	ENSG00000085491.15|SLC25A24|TIA1|TIA1	917	-	5.9254055	1.0825274	-1.0	-1.0
chr1	108637997	108638207	ENSG00000162636.15|FAM102B|TIA1|TIA1	983	+	2.849157	1.7675052	-1.0	-1.0
chr1	108638517	108638682	ENSG00000162636.15|FAM102B|TIA1|TIA1	924	+	5.9754667	1.1191543	-1.0	-1.0
chr1	108560565	108560675	ENSG00000162636.15|FAM102B|TIA1|TIA1	938	+	6.0606704	1.2089345	-1.0	-1.0
chr1	108696311	108696516	ENSG00000134186.11|PRPF38B|TIA1|TIA1	975	+	3.6992526	1.6018872	-1.0	-1.0
chr1	108700266	108700406	ENSG00000134186.11|PRPF38B|TIA1|TIA1	945	+	5.853838	1.2571304	-1.0	-1.0
chr1	108697879	108697984	ENSG00000134186.11|PRPF38B|TIA1|TIA1	901	+	3.2169945	1.0045323	-1.0	-1.0
chr1	108696526	108696701	ENSG00000134186.11|PRPF38B|TIA1|TIA1	935	+	6.0318294	1.189634	-1.0	-1.0
chr1	108877260	108877455	ENSG00000121957.12|GPSM2|TIA1|TIA1	967	+	3.3189087	1.4806609	-1.0	-1.0
chr1	108936916	108937061	ENSG00000274068.1|AL449266.1|TIA1|TIA1	929	-	5.985091	1.1463127	-1.0	-1.0
chr1	108934496	108934691	ENSG00000274068.1|AL449266.1|TIA1|TIA1	991	-	5.010975	2.0280063	-1.0	-1.0
chr1	108949676	108949821	ENSG00000274068.1|AL449266.1|TIA1|TIA1	918	-	5.8955855	1.0844327	-1.0	-1.0
chr1	108936917	108937062	ENSG00000121940.15|CLCC1|TIA1|TIA1	930	-	5.9898906	1.1520058	-1.0	-1.0
chr1	108949678	108949818	ENSG00000121940.15|CLCC1|TIA1|TIA1	915	-	5.891352	1.0729986	-1.0	-1.0
chr1	108934496	108934624	ENSG00000121940.15|CLCC1|TIA1|TIA1	991	-	5.6535606	2.0472198	-1.0	-1.0
chr1	109063292	109063417	ENSG00000197780.9|TAF13|TIA1|TIA1	919	-	4.7449017	1.0925083	-1.0	-1.0
chr1	109096671	109096771	ENSG00000215717.5|TMEM167B|TIA1|TIA1	921	+	5.961985	1.1049032	-1.0	-1.0
chr1	109096416	109096571	ENSG00000215717.5|TMEM167B|TIA1|TIA1	916	+	2.401419	1.0755984	-1.0	-1.0
chr1	109095511	109095696	ENSG00000215717.5|TMEM167B|TIA1|TIA1	928	+	5.093571	1.1418614	-1.0	-1.0
chr1	109217323	109217488	ENSG00000031698.12|SARS|TIA1|TIA1	931	+	6.006191	1.1605192	-1.0	-1.0
chr1	109214551	109214651	ENSG00000031698.12|SARS|TIA1|TIA1	917	+	3.3034403	1.0807452	-1.0	-1.0
chr1	109237055	109237190	ENSG00000031698.12|SARS|TIA1|TIA1	916	+	5.9301596	1.075851	-1.0	-1.0
chr1	109236760	109236865	ENSG00000031698.12|SARS|TIA1|TIA1	908	+	5.853315	1.0356877	-1.0	-1.0
chr1	109275135	109275315	ENSG00000143126.7|CELSR2|TIA1|TIA1	933	+	2.7668312	1.1765964	-1.0	-1.0
chr1	109313692	109313877	ENSG00000134243.11|SORT1|TIA1|TIA1	994	-	6.139247	2.218949	-1.0	-1.0
chr1	109370854	109371019	ENSG00000134243.11|SORT1|TIA1|TIA1	920	-	5.9336505	1.0971578	-1.0	-1.0
chr1	109313322	109313492	ENSG00000134243.11|SORT1|TIA1|TIA1	922	-	3.6969333	1.1091003	-1.0	-1.0
chr1	109401850	109402035	ENSG00000143106.12|PSMA5|TIA1|TIA1	974	-	4.170994	1.5768874	-1.0	-1.0
chr1	109592929	109593109	ENSG00000065135.10|GNAI3|TIA1|TIA1	947	+	4.7736325	1.2721529	-1.0	-1.0
chr1	109592559	109592749	ENSG00000065135.10|GNAI3|TIA1|TIA1	955	+	3.6763768	1.3452709	-1.0	-1.0
chr1	109593144	109593309	ENSG00000065135.10|GNAI3|TIA1|TIA1	990	+	4.8289227	2.0125751	-1.0	-1.0
chr1	109593409	109593604	ENSG00000065135.10|GNAI3|TIA1|TIA1	921	+	4.6468496	1.1004446	-1.0	-1.0
chr1	110021673	110022048	ENSG00000168710.17|AHCYL1|TIA1|TIA1	1000	+	4.6774178	5.2511024	-1.0	-1.0
chr1	110023203	110023428	ENSG00000168710.17|AHCYL1|TIA1|TIA1	991	+	2.8186846	2.0356824	-1.0	-1.0
chr1	110022253	110022373	ENSG00000168710.17|AHCYL1|TIA1|TIA1	914	+	5.9018445	1.0649196	-1.0	-1.0
chr1	110011452	110011592	ENSG00000168710.17|AHCYL1|TIA1|TIA1	923	+	5.9607205	1.1120977	-1.0	-1.0
chr1	110037945	110038085	ENSG00000143093.14|STRIP1|TIA1|TIA1	961	+	5.8154345	1.4115734	-1.0	-1.0
chr1	110342525	110342670	ENSG00000162775.14|RBM15|TIA1|TIA1	911	+	2.9650016	1.0486953	-1.0	-1.0
chr1	110344490	110344595	ENSG00000162775.14|RBM15|TIA1|TIA1	902	+	5.9040728	1.0096662	-1.0	-1.0
chr1	110342375	110342495	ENSG00000162775.14|RBM15|TIA1|TIA1	949	+	4.039666	1.2903581	-1.0	-1.0
chr1	110356031	110356246	ENSG00000224699.8|LAMTOR5-AS1|TIA1|TIA1	930	+	4.110369	1.1549065	-1.0	-1.0
chr1	110371836	110372281	ENSG00000224699.8|LAMTOR5-AS1|TIA1|TIA1	957	+	4.3395457	1.3667202	-1.0	-1.0
chr1	110371041	110371161	ENSG00000224699.8|LAMTOR5-AS1|TIA1|TIA1	940	+	6.067813	1.2219445	-1.0	-1.0
chr1	110373301	110373491	ENSG00000224699.8|LAMTOR5-AS1|TIA1|TIA1	947	+	3.7254264	1.279432	-1.0	-1.0
chr1	110371833	110372283	ENSG00000273373.1|AL355488.2|TIA1|TIA1	957	+	4.30941	1.3649818	-1.0	-1.0
chr1	110371043	110371158	ENSG00000273373.1|AL355488.2|TIA1|TIA1	938	+	6.056638	1.2055045	-1.0	-1.0
chr1	110401268	110401513	ENSG00000134248.13|LAMTOR5|TIA1|TIA1	1000	-	4.5690417	3.476185	-1.0	-1.0
chr1	110899643	110899753	ENSG00000143119.12|CD53|TIA1|TIA1	906	+	2.922916	1.0283035	-1.0	-1.0
chr1	110949734	110949849	ENSG00000121931.15|LRIF1|TIA1|TIA1	915	-	3.9580908	1.0702112	-1.0	-1.0
chr1	110947249	110947414	ENSG00000121931.15|LRIF1|TIA1|TIA1	949	-	5.6159286	1.295363	-1.0	-1.0
chr1	110956356	110956456	ENSG00000121931.15|LRIF1|TIA1|TIA1	921	-	5.967888	1.1037958	-1.0	-1.0
chr1	110947579	110947789	ENSG00000121931.15|LRIF1|TIA1|TIA1	985	-	5.9487195	1.8312074	-1.0	-1.0
chr1	111139985	111140150	ENSG00000156171.14|DRAM2|TIA1|TIA1	929	-	2.6583254	1.1472671	-1.0	-1.0
chr1	111184380	111184510	ENSG00000134255.13|CEPT1|TIA1|TIA1	910	+	5.8733816	1.0444177	-1.0	-1.0
chr1	111461101	111461286	ENSG00000116459.10|ATP5F1|TIA1|TIA1	941	+	4.255317	1.2280114	-1.0	-1.0
chr1	111449873	111450023	ENSG00000116459.10|ATP5F1|TIA1|TIA1	956	+	4.33126	1.3532475	-1.0	-1.0
chr1	111712530	111712630	ENSG00000116473.14|RAP1A|TIA1|TIA1	907	+	3.9397366	1.0296328	-1.0	-1.0
chr1	111620609	111620799	ENSG00000116473.14|RAP1A|TIA1|TIA1	956	+	5.474468	1.3597775	-1.0	-1.0
chr1	112653696	112654006	ENSG00000116489.12|CAPZA1|TIA1|TIA1	957	+	3.7220478	1.3632388	-1.0	-1.0
chr1	112670286	112670716	ENSG00000116489.12|CAPZA1|TIA1|TIA1	999	+	2.980708	2.8276486	-1.0	-1.0
chr1	112654671	112654871	ENSG00000116489.12|CAPZA1|TIA1|TIA1	988	+	4.6864567	1.932034	-1.0	-1.0
chr1	112670731	112671016	ENSG00000116489.12|CAPZA1|TIA1|TIA1	994	+	4.002287	2.1919742	-1.0	-1.0
chr1	112649457	112649597	ENSG00000116489.12|CAPZA1|TIA1|TIA1	984	+	6.6349516	1.7892474	-1.0	-1.0
chr1	112651613	112651733	ENSG00000116489.12|CAPZA1|TIA1|TIA1	925	+	3.4929328	1.1230923	-1.0	-1.0
chr1	112619883	112620023	ENSG00000116489.12|CAPZA1|TIA1|TIA1	982	+	2.7623875	1.755536	-1.0	-1.0
chr1	112671391	112671619	ENSG00000116489.12|CAPZA1|TIA1|TIA1	996	+	4.4318457	2.380878	-1.0	-1.0
chr1	112652873	112653048	ENSG00000116489.12|CAPZA1|TIA1|TIA1	966	+	4.498503	1.4674056	-1.0	-1.0
chr1	112659126	112659231	ENSG00000116489.12|CAPZA1|TIA1|TIA1	912	+	5.9043136	1.0549016	-1.0	-1.0
chr1	112673531	112673641	ENSG00000155363.18|MOV10|TIA1|TIA1	909	+	5.861191	1.0391009	-1.0	-1.0
chr1	112701175	112701290	ENSG00000155366.16|RHOC|TIA1|TIA1	929	-	2.4226317	1.1495655	-1.0	-1.0
chr1	112912626	112912741	ENSG00000155380.11|SLC16A1|TIA1|TIA1	925	-	3.2524652	1.1257429	-1.0	-1.0
chr1	112921849	112921984	ENSG00000155380.11|SLC16A1|TIA1|TIA1	928	-	4.1248407	1.143515	-1.0	-1.0
chr1	112913516	112913681	ENSG00000155380.11|SLC16A1|TIA1|TIA1	934	-	3.140894	1.1789482	-1.0	-1.0
chr1	112913151	112913251	ENSG00000155380.11|SLC16A1|TIA1|TIA1	928	-	4.0560336	1.1436251	-1.0	-1.0
chr1	112917407	112917662	ENSG00000155380.11|SLC16A1|TIA1|TIA1	997	-	4.4154696	2.4873185	-1.0	-1.0
chr1	112912391	112912546	ENSG00000155380.11|SLC16A1|TIA1|TIA1	979	-	6.4878926	1.6719154	-1.0	-1.0
chr1	112927662	112927862	ENSG00000155380.11|SLC16A1|TIA1|TIA1	992	-	5.4115605	2.0922613	-1.0	-1.0
chr1	113100426	113100621	ENSG00000198799.11|LRIG2|TIA1|TIA1	965	+	4.457002	1.4521971	-1.0	-1.0
chr1	113073323	113073513	ENSG00000198799.11|LRIG2|TIA1|TIA1	931	+	2.7870667	1.1586823	-1.0	-1.0
chr1	113073785	113073900	ENSG00000198799.11|LRIG2|TIA1|TIA1	902	+	2.298749	1.0087166	-1.0	-1.0
chr1	113073935	113074120	ENSG00000198799.11|LRIG2|TIA1|TIA1	952	+	3.48091	1.3170354	-1.0	-1.0
chr1	113096365	113096490	ENSG00000198799.11|LRIG2|TIA1|TIA1	976	+	6.439711	1.6227133	-1.0	-1.0
chr1	113759218	113759333	ENSG00000116793.15|PHTF1|TIA1|TIA1	910	-	5.886323	1.0470673	-1.0	-1.0
chr1	113761871	113761971	ENSG00000081019.13|RSBN1|TIA1|TIA1	909	-	5.8785934	1.0395055	-1.0	-1.0
chr1	113765836	113766011	ENSG00000081019.13|RSBN1|TIA1|TIA1	970	-	6.2360854	1.52655	-1.0	-1.0
chr1	113902742	113902857	ENSG00000134262.12|AP4B1|TIA1|TIA1	906	-	5.8464785	1.0285853	-1.0	-1.0
chr1	113902519	113902637	ENSG00000134262.12|AP4B1|TIA1|TIA1	989	-	6.7339272	1.9588348	-1.0	-1.0
chr1	113902867	113902982	ENSG00000134262.12|AP4B1|TIA1|TIA1	914	-	4.6195774	1.067244	-1.0	-1.0
chr1	113975443	113975583	ENSG00000163349.21|HIPK1|TIA1|TIA1	925	+	3.3666399	1.1234924	-1.0	-1.0
chr1	113973693	113973858	ENSG00000163349.21|HIPK1|TIA1|TIA1	921	+	4.023294	1.10215	-1.0	-1.0
chr1	113977388	113977598	ENSG00000163349.21|HIPK1|TIA1|TIA1	985	+	3.4714842	1.8348721	-1.0	-1.0
chr1	113977213	113977363	ENSG00000163349.21|HIPK1|TIA1|TIA1	990	+	6.7426543	1.9964331	-1.0	-1.0
chr1	114420271	114420379	ENSG00000197323.11|TRIM33|TIA1|TIA1	928	-	3.399424	1.1443594	-1.0	-1.0
chr1	114392906	114393006	ENSG00000197323.11|TRIM33|TIA1|TIA1	902	-	5.8121915	1.0090106	-1.0	-1.0
chr1	114408740	114408915	ENSG00000197323.11|TRIM33|TIA1|TIA1	985	-	6.6292124	1.8260348	-1.0	-1.0
chr1	114397096	114397196	ENSG00000197323.11|TRIM33|TIA1|TIA1	905	-	5.897646	1.0221403	-1.0	-1.0
chr1	114705383	114705483	ENSG00000213281.4|NRAS|TIA1|TIA1	915	-	5.9239264	1.0721159	-1.0	-1.0
chr1	114705893	114706033	ENSG00000213281.4|NRAS|TIA1|TIA1	980	-	5.8544536	1.6919066	-1.0	-1.0
chr1	114707058	114707243	ENSG00000213281.4|NRAS|TIA1|TIA1	969	-	4.385891	1.5139396	-1.0	-1.0
chr1	114707478	114707758	ENSG00000213281.4|NRAS|TIA1|TIA1	970	-	5.3297415	1.5227915	-1.0	-1.0
chr1	114749678	114749820	ENSG00000009307.15|CSDE1|TIA1|TIA1	955	-	6.1720924	1.3498559	-1.0	-1.0
chr1	114717892	114717992	ENSG00000009307.15|CSDE1|TIA1|TIA1	913	-	3.9587963	1.0591179	-1.0	-1.0
chr1	114717122	114717822	ENSG00000009307.15|CSDE1|TIA1|TIA1	996	-	4.0130744	2.4510922	-1.0	-1.0
chr1	114737105	114737300	ENSG00000009307.15|CSDE1|TIA1|TIA1	946	-	4.3675847	1.2662796	-1.0	-1.0
chr1	114749353	114749503	ENSG00000009307.15|CSDE1|TIA1|TIA1	917	-	5.92106	1.0804381	-1.0	-1.0
chr1	114750957	114751102	ENSG00000009307.15|CSDE1|TIA1|TIA1	959	-	6.289127	1.387352	-1.0	-1.0
chr1	114716927	114717027	ENSG00000009307.15|CSDE1|TIA1|TIA1	959	-	6.2018595	1.3913798	-1.0	-1.0
chr1	114749820	114750055	ENSG00000009307.15|CSDE1|TIA1|TIA1	998	-	2.9442918	2.6232297	-1.0	-1.0
chr1	114773303	114773413	ENSG00000052723.11|SIKE1|TIA1|TIA1	903	-	3.88861	1.0140458	-1.0	-1.0
chr1	116374496	116374601	ENSG00000163399.15|ATP1A1|TIA1|TIA1	907	+	5.8461676	1.0302849	-1.0	-1.0
chr1	116403990	116404100	ENSG00000163399.15|ATP1A1|TIA1|TIA1	932	+	6.001483	1.168218	-1.0	-1.0
chr1	116373866	116373971	ENSG00000163399.15|ATP1A1|TIA1|TIA1	926	+	6.019952	1.1327266	-1.0	-1.0
chr1	116373768	116373866	ENSG00000163399.15|ATP1A1|TIA1|TIA1	955	+	3.5888715	1.3506273	-1.0	-1.0
chr1	116575753	116575893	ENSG00000143061.17|IGSF3|TIA1|TIA1	911	-	5.8722854	1.0486461	-1.0	-1.0
chr1	116987185	116987345	ENSG00000134247.9|PTGFRN|TIA1|TIA1	912	+	4.251493	1.0535576	-1.0	-1.0
chr1	116987535	116987690	ENSG00000134247.9|PTGFRN|TIA1|TIA1	939	+	3.759957	1.2111316	-1.0	-1.0
chr1	117087997	117088222	ENSG00000116830.11|TTF2|TIA1|TIA1	948	+	6.1520267	1.2815924	-1.0	-1.0
chr1	117097350	117097433	ENSG00000116830.11|TTF2|TIA1|TIA1	913	+	3.274473	1.0597982	-1.0	-1.0
chr1	117082012	117082137	ENSG00000116830.11|TTF2|TIA1|TIA1	905	+	5.855199	1.0234581	-1.0	-1.0
chr1	117097433	117097548	ENSG00000116830.11|TTF2|TIA1|TIA1	921	+	2.7121882	1.104182	-1.0	-1.0
chr1	117624101	117624281	ENSG00000183508.4|FAM46C|TIA1|TIA1	934	+	3.075071	1.1795216	-1.0	-1.0
chr1	117625036	117625226	ENSG00000183508.4|FAM46C|TIA1|TIA1	954	+	4.3672295	1.3376818	-1.0	-1.0
chr1	117624831	117625011	ENSG00000183508.4|FAM46C|TIA1|TIA1	945	+	3.3671656	1.2629371	-1.0	-1.0
chr1	117868644	117868789	ENSG00000196505.10|GDAP2|TIA1|TIA1	907	-	5.9131327	1.0323812	-1.0	-1.0
chr1	117877616	117877766	ENSG00000196505.10|GDAP2|TIA1|TIA1	933	-	6.0376673	1.173003	-1.0	-1.0
chr1	118987202	118987392	ENSG00000092607.13|TBX15|TIA1|TIA1	964	-	3.78331	1.4415046	-1.0	-1.0
chr1	119620266	119620461	ENSG00000143067.4|ZNF697|TIA1|TIA1	954	-	4.2776914	1.3398327	-1.0	-1.0
chr1	120175984	120176154	ENSG00000265808.3|SEC22B|TIA1|TIA1	974	-	3.8604	1.577325	-1.0	-1.0
chr1	145773903	145774078	ENSG00000265491.4|RNF115|TIA1|TIA1	931	-	3.4690175	1.1600652	-1.0	-1.0
chr1	145848546	145848656	ENSG00000131788.15|PIAS3|TIA1|TIA1	905	-	5.897646	1.0215392	-1.0	-1.0
chr1	145850081	145850269	ENSG00000131788.15|PIAS3|TIA1|TIA1	1000	-	4.6555405	3.3848798	-1.0	-1.0
chr1	145926357	145926481	ENSG00000265241.6|RBM8A|TIA1|TIA1	949	-	6.131772	1.2931551	-1.0	-1.0
chr1	145925680	145925875	ENSG00000265241.6|RBM8A|TIA1|TIA1	959	-	6.2975817	1.38659	-1.0	-1.0
chr1	145935987	145936287	ENSG00000271601.3|LIX1L|TIA1|TIA1	991	-	6.831669	2.0572052	-1.0	-1.0
chr1	145935392	145935492	ENSG00000271601.3|LIX1L|TIA1|TIA1	902	-	5.8056364	1.0078188	-1.0	-1.0
chr1	145992434	145992739	ENSG00000265972.5|TXNIP|TIA1|TIA1	967	-	2.9205601	1.4802808	-1.0	-1.0
chr1	145996206	145996511	ENSG00000265972.5|TXNIP|TIA1|TIA1	995	-	2.6053722	2.3063347	-1.0	-1.0
chr1	145993419	145993564	ENSG00000265972.5|TXNIP|TIA1|TIA1	917	-	1.7786521	1.0798967	-1.0	-1.0
chr1	145995868	145996008	ENSG00000265972.5|TXNIP|TIA1|TIA1	956	-	6.013763	1.3558817	-1.0	-1.0
chr1	145993699	145993894	ENSG00000265972.5|TXNIP|TIA1|TIA1	984	-	2.1908274	1.7875906	-1.0	-1.0
chr1	145992839	145993194	ENSG00000265972.5|TXNIP|TIA1|TIA1	1000	-	2.8585641	5.4049954	-1.0	-1.0
chr1	145995031	145995143	ENSG00000265972.5|TXNIP|TIA1|TIA1	950	-	4.517392	1.3009534	-1.0	-1.0
chr1	146939077	146939177	ENSG00000268043.7|NBPF12|TIA1|TIA1	919	+	5.944186	1.0937443	-1.0	-1.0
chr1	147160417	147160592	ENSG00000131791.7|PRKAB2|TIA1|TIA1	970	-	5.2742915	1.5290033	-1.0	-1.0
chr1	147171868	147171968	ENSG00000131791.7|PRKAB2|TIA1|TIA1	900	-	5.7990494	1.0003785	-1.0	-1.0
chr1	148330269	148330469	ENSG00000224481.1|AC245100.1|TIA1|TIA1	997	+	7.124728	2.507142	-1.0	-1.0
chr1	148330270	148330394	ENSG00000252744.1|Y_RNA|TIA1|TIA1	997	+	7.140433	2.5189269	-1.0	-1.0
chr1	148981614	148981829	ENSG00000178104.19|PDE4DIP|TIA1|TIA1	1000	+	4.750505	3.9492934	-1.0	-1.0
chr1	149885933	149886173	ENSG00000184678.10|HIST2H2BE|TIA1|TIA1	992	-	2.8569353	2.0983174	-1.0	-1.0
chr1	149885228	149885643	ENSG00000184678.10|HIST2H2BE|TIA1|TIA1	990	-	3.4246712	1.9938499	-1.0	-1.0
chr1	149923386	149923606	ENSG00000143368.9|SF3B4|TIA1|TIA1	997	-	4.649778	2.4876888	-1.0	-1.0
chr1	150219751	150220356	ENSG00000143401.14|ANP32E|TIA1|TIA1	999	-	4.252487	2.8307478	-1.0	-1.0
chr1	150218416	150218791	ENSG00000143401.14|ANP32E|TIA1|TIA1	996	-	6.1786103	2.3907092	-1.0	-1.0
chr1	150220396	150220576	ENSG00000143401.14|ANP32E|TIA1|TIA1	947	-	5.071339	1.2784817	-1.0	-1.0
chr1	150266298	150266403	ENSG00000117362.12|APH1A|TIA1|TIA1	909	-	3.9834304	1.0417955	-1.0	-1.0
chr1	150265398	150265583	ENSG00000117362.12|APH1A|TIA1|TIA1	1000	-	4.2384543	3.7344673	-1.0	-1.0
chr1	150265698	150265913	ENSG00000117362.12|APH1A|TIA1|TIA1	979	-	2.7548609	1.6757796	-1.0	-1.0
chr1	150294194	150294319	ENSG00000266472.5|MRPS21|TIA1|TIA1	934	+	6.0139275	1.1797673	-1.0	-1.0
chr1	150327652	150327774	ENSG00000117360.12|PRPF3|TIA1|TIA1	990	+	4.865682	1.9868498	-1.0	-1.0
chr1	150476310	150476500	ENSG00000163125.15|RPRD2|TIA1|TIA1	955	+	6.167991	1.3472134	-1.0	-1.0
chr1	150473390	150473550	ENSG00000163125.15|RPRD2|TIA1|TIA1	951	+	6.140621	1.3115078	-1.0	-1.0
chr1	150560574	150560679	ENSG00000143382.14|ADAMTSL4|TIA1|TIA1	923	+	2.6364207	1.1157826	-1.0	-1.0
chr1	150576260	150576380	ENSG00000143384.12|MCL1|TIA1|TIA1	945	-	4.9424305	1.2622521	-1.0	-1.0
chr1	150576385	150576855	ENSG00000143384.12|MCL1|TIA1|TIA1	989	-	4.0223722	1.9762603	-1.0	-1.0
chr1	150578528	150578663	ENSG00000143384.12|MCL1|TIA1|TIA1	920	-	3.0083628	1.0952361	-1.0	-1.0
chr1	150574550	150574675	ENSG00000143384.12|MCL1|TIA1|TIA1	916	-	5.529952	1.0777985	-1.0	-1.0
chr1	150575715	150576040	ENSG00000143384.12|MCL1|TIA1|TIA1	997	-	4.1845284	2.5883417	-1.0	-1.0
chr1	150578777	150578842	ENSG00000143384.12|MCL1|TIA1|TIA1	998	-	3.1332428	2.8174174	-1.0	-1.0
chr1	150574675	150574870	ENSG00000143384.12|MCL1|TIA1|TIA1	984	-	2.7598875	1.7826576	-1.0	-1.0
chr1	150575120	150575220	ENSG00000143384.12|MCL1|TIA1|TIA1	915	-	5.9056096	1.0702977	-1.0	-1.0
chr1	150611374	150611519	ENSG00000143420.18|ENSA|TIA1|TIA1	931	-	5.9983883	1.1585207	-1.0	-1.0
chr1	150622460	150622635	ENSG00000143420.18|ENSA|TIA1|TIA1	963	-	2.7077367	1.4350679	-1.0	-1.0
chr1	150829787	150829903	ENSG00000143437.20|ARNT|TIA1|TIA1	908	-	5.884918	1.0361909	-1.0	-1.0
chr1	150810114	150810254	ENSG00000143437.20|ARNT|TIA1|TIA1	916	-	2.657525	1.0763938	-1.0	-1.0
chr1	150842738	150842918	ENSG00000143437.20|ARNT|TIA1|TIA1	938	-	6.0328536	1.204416	-1.0	-1.0
chr1	150943993	150944113	ENSG00000143379.12|SETDB1|TIA1|TIA1	915	+	5.9254847	1.0710984	-1.0	-1.0
chr1	150966910	150967105	ENSG00000143418.19|CERS2|TIA1|TIA1	969	-	3.7084725	1.5146337	-1.0	-1.0
chr1	150965277	150965447	ENSG00000143418.19|CERS2|TIA1|TIA1	952	-	2.8710418	1.3217844	-1.0	-1.0
chr1	150966485	150966625	ENSG00000143418.19|CERS2|TIA1|TIA1	958	-	4.843837	1.3750315	-1.0	-1.0
chr1	150974035	150974200	ENSG00000143418.19|CERS2|TIA1|TIA1	920	-	4.1583896	1.0957204	-1.0	-1.0
chr1	150965877	150966002	ENSG00000143418.19|CERS2|TIA1|TIA1	919	-	2.2666612	1.0911748	-1.0	-1.0
chr1	150965447	150965577	ENSG00000143418.19|CERS2|TIA1|TIA1	947	-	2.7144203	1.2745845	-1.0	-1.0
chr1	151035185	151035340	ENSG00000143363.15|PRUNE1|TIA1|TIA1	940	+	3.9237647	1.2249546	-1.0	-1.0
chr1	151051025	151051205	ENSG00000197622.12|CDC42SE1|TIA1|TIA1	990	-	3.7196746	1.9993718	-1.0	-1.0
chr1	151052580	151052815	ENSG00000197622.12|CDC42SE1|TIA1|TIA1	939	-	2.8501303	1.2136517	-1.0	-1.0
chr1	151051275	151051460	ENSG00000197622.12|CDC42SE1|TIA1|TIA1	961	-	3.436102	1.4077003	-1.0	-1.0
chr1	151067488	151067683	ENSG00000213190.3|MLLT11|TIA1|TIA1	975	+	3.086014	1.5943004	-1.0	-1.0
chr1	151176415	151176695	ENSG00000163159.12|VPS72|TIA1|TIA1	999	-	5.1150265	2.8580766	-1.0	-1.0
chr1	151199000	151199150	ENSG00000143398.19|PIP5K1A|TIA1|TIA1	975	+	3.7878625	1.5982729	-1.0	-1.0
chr1	151238336	151238526	ENSG00000143398.19|PIP5K1A|TIA1|TIA1	961	+	6.274163	1.4122101	-1.0	-1.0
chr1	151249292	151249492	ENSG00000143398.19|PIP5K1A|TIA1|TIA1	988	+	3.6698189	1.9178915	-1.0	-1.0
chr1	151364411	151364556	ENSG00000143416.20|SELENBP1|TIA1|TIA1	914	-	3.0021887	1.064331	-1.0	-1.0
chr1	151400580	151400720	ENSG00000159377.10|PSMB4|TIA1|TIA1	941	+	3.6121798	1.2267662	-1.0	-1.0
chr1	151400885	151401080	ENSG00000159377.10|PSMB4|TIA1|TIA1	988	+	4.5330687	1.9197198	-1.0	-1.0
chr1	151399737	151399847	ENSG00000159377.10|PSMB4|TIA1|TIA1	931	+	4.6761036	1.1587049	-1.0	-1.0
chr1	151404608	151404718	ENSG00000143442.21|POGZ|TIA1|TIA1	920	-	2.7026513	1.0944684	-1.0	-1.0
chr1	151613202	151613312	ENSG00000143376.12|SNX27|TIA1|TIA1	925	+	6.0143247	1.124222	-1.0	-1.0
chr1	151612647	151612762	ENSG00000143376.12|SNX27|TIA1|TIA1	906	+	5.8521485	1.0272965	-1.0	-1.0
chr1	151697982	151698082	ENSG00000143376.12|SNX27|TIA1|TIA1	921	+	4.0314827	1.1051219	-1.0	-1.0
chr1	151612512	151612612	ENSG00000143376.12|SNX27|TIA1|TIA1	905	+	5.8405137	1.0206308	-1.0	-1.0
chr1	151612379	151612479	ENSG00000143376.12|SNX27|TIA1|TIA1	915	+	2.9647841	1.0726997	-1.0	-1.0
chr1	152032685	152032823	ENSG00000163191.5|S100A11|TIA1|TIA1	975	-	3.530425	1.595267	-1.0	-1.0
chr1	153543612	153543777	ENSG00000196154.11|S100A4|TIA1|TIA1	983	-	4.6305847	1.7717092	-1.0	-1.0
chr1	153638558	153638753	ENSG00000160679.12|CHTOP|TIA1|TIA1	966	+	4.509897	1.4638755	-1.0	-1.0
chr1	153633986	153634086	ENSG00000160679.12|CHTOP|TIA1|TIA1	909	+	5.8785934	1.0388752	-1.0	-1.0
chr1	153636851	153636996	ENSG00000160679.12|CHTOP|TIA1|TIA1	913	+	2.9093125	1.0608828	-1.0	-1.0
chr1	153637956	153638071	ENSG00000160679.12|CHTOP|TIA1|TIA1	904	+	5.825637	1.0165538	-1.0	-1.0
chr1	153645363	153645598	ENSG00000160679.12|CHTOP|TIA1|TIA1	993	+	4.145068	2.1658597	-1.0	-1.0
chr1	153661539	153661674	ENSG00000143553.10|SNAPIN|TIA1|TIA1	914	+	4.196965	1.0643432	-1.0	-1.0
chr1	153665441	153665546	ENSG00000143621.16|ILF2|TIA1|TIA1	912	-	3.9431572	1.0575376	-1.0	-1.0
chr1	153670053	153670170	ENSG00000143621.16|ILF2|TIA1|TIA1	926	-	4.0491047	1.1302146	-1.0	-1.0
chr1	153747131	153747371	ENSG00000143624.13|INTS3|TIA1|TIA1	969	+	4.2578735	1.5146818	-1.0	-1.0
chr1	153816142	153816267	ENSG00000143614.9|GATAD2B|TIA1|TIA1	937	-	4.139612	1.2028967	-1.0	-1.0
chr1	153922510	153922655	ENSG00000143614.9|GATAD2B|TIA1|TIA1	908	-	5.851946	1.0340137	-1.0	-1.0
chr1	153922030	153922470	ENSG00000143614.9|GATAD2B|TIA1|TIA1	942	-	3.728414	1.2353815	-1.0	-1.0
chr1	153809924	153810029	ENSG00000143614.9|GATAD2B|TIA1|TIA1	934	-	3.5803025	1.1814873	-1.0	-1.0
chr1	153806654	153806934	ENSG00000143614.9|GATAD2B|TIA1|TIA1	983	-	3.394783	1.772873	-1.0	-1.0
chr1	153807234	153807419	ENSG00000143614.9|GATAD2B|TIA1|TIA1	983	-	3.0895898	1.7639656	-1.0	-1.0
chr1	153929695	153929885	ENSG00000198837.9|DENND4B|TIA1|TIA1	971	-	3.341393	1.5324938	-1.0	-1.0
chr1	153942353	153942543	ENSG00000198837.9|DENND4B|TIA1|TIA1	918	-	2.951128	1.0862815	-1.0	-1.0
chr1	153959328	153959518	ENSG00000143570.17|SLC39A1|TIA1|TIA1	927	-	2.014512	1.1360972	-1.0	-1.0
chr1	153959098	153959238	ENSG00000143570.17|SLC39A1|TIA1|TIA1	971	-	3.9205692	1.5446042	-1.0	-1.0
chr1	154156843	154157048	ENSG00000143549.19|TPM3|TIA1|TIA1	982	-	3.7552059	1.7486968	-1.0	-1.0
chr1	154171863	154171978	ENSG00000143549.19|TPM3|TIA1|TIA1	916	-	5.971917	1.0761573	-1.0	-1.0
chr1	154156543	154156753	ENSG00000143549.19|TPM3|TIA1|TIA1	980	-	2.2565463	1.6922548	-1.0	-1.0
chr1	154221040	154221195	ENSG00000143569.18|UBAP2L|TIA1|TIA1	963	+	5.0019765	1.4297254	-1.0	-1.0
chr1	154270414	154270609	ENSG00000143569.18|UBAP2L|TIA1|TIA1	999	+	3.0109768	2.850175	-1.0	-1.0
chr1	154257394	154257609	ENSG00000143569.18|UBAP2L|TIA1|TIA1	997	+	5.202215	2.5995014	-1.0	-1.0
chr1	154328437	154328617	ENSG00000143515.16|ATP8B2|TIA1|TIA1	973	+	6.2912517	1.5730124	-1.0	-1.0
chr1	154349424	154349539	ENSG00000143515.16|ATP8B2|TIA1|TIA1	926	+	3.0765855	1.1313671	-1.0	-1.0
chr1	154350004	154350194	ENSG00000143515.16|ATP8B2|TIA1|TIA1	971	+	3.870378	1.5331305	-1.0	-1.0
chr1	154345401	154345545	ENSG00000143515.16|ATP8B2|TIA1|TIA1	987	+	4.7660775	1.9011538	-1.0	-1.0
chr1	154552030	154552130	ENSG00000160714.9|UBE2Q1|TIA1|TIA1	949	-	6.081487	1.2923402	-1.0	-1.0
chr1	154582241	154582456	ENSG00000160710.15|ADAR|TIA1|TIA1	999	-	3.6891024	3.131828	-1.0	-1.0
chr1	154584406	154584566	ENSG00000160710.15|ADAR|TIA1|TIA1	943	-	3.8448896	1.2462432	-1.0	-1.0
chr1	154583541	154583681	ENSG00000160710.15|ADAR|TIA1|TIA1	906	-	2.6662843	1.026784	-1.0	-1.0
chr1	154588434	154588549	ENSG00000160710.15|ADAR|TIA1|TIA1	905	-	3.9142642	1.0220388	-1.0	-1.0
chr1	154584891	154585043	ENSG00000160710.15|ADAR|TIA1|TIA1	931	-	2.4053948	1.164098	-1.0	-1.0
chr1	154585646	154585761	ENSG00000160710.15|ADAR|TIA1|TIA1	908	-	5.8560543	1.0381523	-1.0	-1.0
chr1	154597707	154597807	ENSG00000160710.15|ADAR|TIA1|TIA1	902	-	5.8121915	1.0090106	-1.0	-1.0
chr1	154944415	154944610	ENSG00000163346.16|PBXIP1|TIA1|TIA1	969	-	4.4381227	1.5145193	-1.0	-1.0
chr1	154958630	154958740	ENSG00000163348.3|PYGO2|TIA1|TIA1	931	-	3.0364594	1.1587739	-1.0	-1.0
chr1	154962576	154962861	ENSG00000163348.3|PYGO2|TIA1|TIA1	984	-	4.7637267	1.7950968	-1.0	-1.0
chr1	154962577	154962862	ENSG00000160691.18|SHC1|TIA1|TIA1	983	-	4.754049	1.7792869	-1.0	-1.0
chr1	154979129	154979229	ENSG00000173207.12|CKS1B|TIA1|TIA1	951	+	6.1630077	1.3113207	-1.0	-1.0
chr1	155002943	155003063	ENSG00000160685.13|ZBTB7B|TIA1|TIA1	927	+	3.3935091	1.1352723	-1.0	-1.0
chr1	155138406	155138606	ENSG00000169241.17|SLC50A1|TIA1|TIA1	990	+	3.932288	1.9963925	-1.0	-1.0
chr1	155208451	155208551	ENSG00000169231.13|THBS3|TIA1|TIA1	914	-	5.926013	1.0635643	-1.0	-1.0
chr1	155202146	155202246	ENSG00000169231.13|THBS3|TIA1|TIA1	902	-	3.2543988	1.010625	-1.0	-1.0
chr1	155257284	155257386	ENSG00000116521.10|SCAMP3|TIA1|TIA1	999	-	4.2177305	2.8579206	-1.0	-1.0
chr1	155263057	155263212	ENSG00000176444.18|CLK2|TIA1|TIA1	936	-	3.6297185	1.1942488	-1.0	-1.0
chr1	155312414	155312594	ENSG00000160752.14|FDPS|TIA1|TIA1	979	+	2.596346	1.6827668	-1.0	-1.0
chr1	155562307	155562522	ENSG00000116539.12|ASH1L|TIA1|TIA1	955	-	2.5747595	1.3444709	-1.0	-1.0
chr1	155562557	155562682	ENSG00000116539.12|ASH1L|TIA1|TIA1	931	-	2.7933345	1.1582172	-1.0	-1.0
chr1	155687901	155688070	ENSG00000163374.19|YY1AP1|TIA1|TIA1	969	-	4.414935	1.5047908	-1.0	-1.0
chr1	155688210	155688400	ENSG00000163374.19|YY1AP1|TIA1|TIA1	938	-	3.120523	1.2096084	-1.0	-1.0
chr1	155684946	155685141	ENSG00000163374.19|YY1AP1|TIA1|TIA1	961	-	6.3263464	1.4043792	-1.0	-1.0
chr1	155688455	155688555	ENSG00000163374.19|YY1AP1|TIA1|TIA1	936	-	4.1240396	1.1959089	-1.0	-1.0
chr1	155732093	155732201	ENSG00000132676.15|DAP3|TIA1|TIA1	917	+	5.9262276	1.0818992	-1.0	-1.0
chr1	155816004	155816154	ENSG00000116580.18|GON4L|TIA1|TIA1	929	-	5.9929147	1.1498058	-1.0	-1.0
chr1	155923504	155923626	ENSG00000132680.10|KIAA0907|TIA1|TIA1	928	-	3.393043	1.1415505	-1.0	-1.0
chr1	155914077	155914442	ENSG00000132680.10|KIAA0907|TIA1|TIA1	993	-	2.808933	2.1776352	-1.0	-1.0
chr1	155914692	155914832	ENSG00000132680.10|KIAA0907|TIA1|TIA1	955	-	4.187643	1.3450457	-1.0	-1.0
chr1	155914457	155914567	ENSG00000132680.10|KIAA0907|TIA1|TIA1	907	-	3.1215696	1.0335368	-1.0	-1.0
chr1	155917387	155917498	ENSG00000132680.10|KIAA0907|TIA1|TIA1	956	-	4.693814	1.3579745	-1.0	-1.0
chr1	155974618	155974808	ENSG00000116584.17|ARHGEF2|TIA1|TIA1	933	-	4.5768027	1.1713377	-1.0	-1.0
chr1	155947110	155947305	ENSG00000116584.17|ARHGEF2|TIA1|TIA1	970	-	3.1895857	1.5197546	-1.0	-1.0
chr1	155978364	155978527	ENSG00000116584.17|ARHGEF2|TIA1|TIA1	946	-	2.1849506	1.2642348	-1.0	-1.0
chr1	155978066	155978169	ENSG00000116584.17|ARHGEF2|TIA1|TIA1	940	-	2.3157086	1.2248721	-1.0	-1.0
chr1	155977888	155978066	ENSG00000116584.17|ARHGEF2|TIA1|TIA1	963	-	2.3884714	1.4270264	-1.0	-1.0
chr1	155977293	155977563	ENSG00000116584.17|ARHGEF2|TIA1|TIA1	940	-	4.028217	1.2244569	-1.0	-1.0
chr1	155947550	155947755	ENSG00000116584.17|ARHGEF2|TIA1|TIA1	986	-	2.8677168	1.8423223	-1.0	-1.0
chr1	155976123	155976223	ENSG00000116584.17|ARHGEF2|TIA1|TIA1	906	-	2.6640584	1.0287793	-1.0	-1.0
chr1	155977588	155977843	ENSG00000116584.17|ARHGEF2|TIA1|TIA1	936	-	2.846083	1.1924758	-1.0	-1.0
chr1	155978169	155978274	ENSG00000116584.17|ARHGEF2|TIA1|TIA1	964	-	2.8506594	1.4431132	-1.0	-1.0
chr1	155975708	155976058	ENSG00000116584.17|ARHGEF2|TIA1|TIA1	931	-	3.8977537	1.161451	-1.0	-1.0
chr1	155974968	155975253	ENSG00000116584.17|ARHGEF2|TIA1|TIA1	922	-	3.9202285	1.1076499	-1.0	-1.0
chr1	155976263	155976578	ENSG00000116584.17|ARHGEF2|TIA1|TIA1	936	-	2.2143524	1.1914443	-1.0	-1.0
chr1	156009332	156009522	ENSG00000163479.13|SSR2|TIA1|TIA1	970	-	2.0214713	1.5221288	-1.0	-1.0
chr1	156036415	156036545	ENSG00000160803.7|UBQLN4|TIA1|TIA1	914	-	5.413917	1.0637317	-1.0	-1.0
chr1	156139739	156139839	ENSG00000160789.19|LMNA|TIA1|TIA1	903	+	1.6557057	1.0152823	-1.0	-1.0
chr1	156139224	156139584	ENSG00000160789.19|LMNA|TIA1|TIA1	992	+	2.6970353	2.1196592	-1.0	-1.0
chr1	156308967	156309087	ENSG00000163468.14|CCT3|TIA1|TIA1	970	-	3.6246438	1.5202167	-1.0	-1.0
chr1	156335699	156335829	ENSG00000163468.14|CCT3|TIA1|TIA1	931	-	5.9984703	1.1591309	-1.0	-1.0
chr1	156500070	156500240	ENSG00000116604.17|MEF2D|TIA1|TIA1	945	-	6.1223917	1.2632658	-1.0	-1.0
chr1	156467296	156467546	ENSG00000116604.17|MEF2D|TIA1|TIA1	967	-	2.7633498	1.4805721	-1.0	-1.0
chr1	156528800	156528905	ENSG00000183856.10|IQGAP3|TIA1|TIA1	900	-	5.7990494	1.0017041	-1.0	-1.0
chr1	156749036	156749146	ENSG00000143321.18|HDGF|TIA1|TIA1	905	-	5.842655	1.0241839	-1.0	-1.0
chr1	156742306	156742451	ENSG00000143321.18|HDGF|TIA1|TIA1	917	-	1.8065737	1.0810553	-1.0	-1.0
chr1	156747876	156748046	ENSG00000143321.18|HDGF|TIA1|TIA1	920	-	5.9280334	1.0949154	-1.0	-1.0
chr1	156747143	156747248	ENSG00000143321.18|HDGF|TIA1|TIA1	907	-	5.8501267	1.0334558	-1.0	-1.0
chr1	156935449	156935559	ENSG00000132694.18|ARHGEF11|TIA1|TIA1	918	-	5.965194	1.0880206	-1.0	-1.0
chr1	157124600	157124795	ENSG00000117036.11|ETV3|TIA1|TIA1	991	-	6.172309	2.0684087	-1.0	-1.0
chr1	158656168	158656363	ENSG00000163554.12|SPTA1|TIA1|TIA1	961	-	6.2439775	1.411557	-1.0	-1.0
chr1	158610825	158610980	ENSG00000163554.12|SPTA1|TIA1|TIA1	943	-	6.067017	1.242327	-1.0	-1.0
chr1	159918466	159918571	ENSG00000158710.14|TAGLN2|TIA1|TIA1	905	-	1.527178	1.0245016	-1.0	-1.0
chr1	160278130	160278191	ENSG00000258465.6|AL139011.2|TIA1|TIA1	1000	-	4.9977026	3.929342	-1.0	-1.0
chr1	160279516	160279666	ENSG00000258465.6|AL139011.2|TIA1|TIA1	926	-	3.506086	1.1284726	-1.0	-1.0
chr1	160278027	160278130	ENSG00000258465.6|AL139011.2|TIA1|TIA1	942	-	6.0734854	1.2385108	-1.0	-1.0
chr1	160220328	160220528	ENSG00000258465.6|AL139011.2|TIA1|TIA1	999	-	3.4998877	3.2162406	-1.0	-1.0
chr1	160220329	160220458	ENSG00000132716.18|DCAF8|TIA1|TIA1	1000	-	3.8036113	3.603245	-1.0	-1.0
chr1	160279516	160279666	ENSG00000162735.18|PEX19|TIA1|TIA1	926	-	3.506086	1.1279477	-1.0	-1.0
chr1	160278026	160278286	ENSG00000162735.18|PEX19|TIA1|TIA1	1000	-	5.644126	3.3512304	-1.0	-1.0
chr1	160333461	160333626	ENSG00000122218.14|COPA|TIA1|TIA1	984	-	3.528744	1.8067393	-1.0	-1.0
chr1	160294363	160294478	ENSG00000122218.14|COPA|TIA1|TIA1	969	-	6.3515787	1.5073678	-1.0	-1.0
chr1	160299294	160299414	ENSG00000122218.14|COPA|TIA1|TIA1	910	-	5.905414	1.0474759	-1.0	-1.0
chr1	160289902	160290107	ENSG00000122218.14|COPA|TIA1|TIA1	986	-	2.7324922	1.8470525	-1.0	-1.0
chr1	160323270	160323380	ENSG00000122218.14|COPA|TIA1|TIA1	917	-	5.971204	1.0809884	-1.0	-1.0
chr1	160325657	160325767	ENSG00000122218.14|COPA|TIA1|TIA1	927	-	6.0210314	1.1373872	-1.0	-1.0
chr1	160290306	160290486	ENSG00000122218.14|COPA|TIA1|TIA1	988	-	3.9649053	1.9144824	-1.0	-1.0
chr1	160309976	160310081	ENSG00000122218.14|COPA|TIA1|TIA1	935	-	6.051149	1.1874945	-1.0	-1.0
chr1	160308959	160309109	ENSG00000122218.14|COPA|TIA1|TIA1	943	-	3.582382	1.2464339	-1.0	-1.0
chr1	160293893	160294013	ENSG00000122218.14|COPA|TIA1|TIA1	934	-	3.9572504	1.1786835	-1.0	-1.0
chr1	160425427	160425752	ENSG00000162738.5|VANGL2|TIA1|TIA1	954	+	4.5188985	1.3402969	-1.0	-1.0
chr1	160428202	160428582	ENSG00000162738.5|VANGL2|TIA1|TIA1	997	+	4.828573	2.5279124	-1.0	-1.0
chr1	160427537	160427732	ENSG00000162738.5|VANGL2|TIA1|TIA1	980	+	5.396761	1.7012206	-1.0	-1.0
chr1	160428012	160428192	ENSG00000162738.5|VANGL2|TIA1|TIA1	960	+	3.8597193	1.3968824	-1.0	-1.0
chr1	160998690	160998790	ENSG00000158769.17|F11R|TIA1|TIA1	908	-	2.3507607	1.0375855	-1.0	-1.0
chr1	160998520	160998685	ENSG00000158769.17|F11R|TIA1|TIA1	980	-	2.6750715	1.70211	-1.0	-1.0
chr1	160996970	160997145	ENSG00000158769.17|F11R|TIA1|TIA1	925	-	4.267868	1.1264176	-1.0	-1.0
chr1	160998691	160998801	ENSG00000270149.5|AL591806.3|TIA1|TIA1	911	-	2.5903711	1.0504216	-1.0	-1.0
chr1	160998521	160998686	ENSG00000270149.5|AL591806.3|TIA1|TIA1	980	-	2.6615593	1.6942873	-1.0	-1.0
chr1	161100555	161100700	ENSG00000143256.4|PFDN2|TIA1|TIA1	995	-	3.566695	2.3102279	-1.0	-1.0
chr1	161165486	161165641	ENSG00000143258.15|USP21|TIA1|TIA1	946	+	4.65434	1.2637243	-1.0	-1.0
chr1	161305079	161305264	ENSG00000158887.15|MPZ|TIA1|TIA1	942	-	4.4741755	1.2360325	-1.0	-1.0
chr1	161364248	161364448	ENSG00000143252.14|SDHC|TIA1|TIA1	931	+	6.0356374	1.1631227	-1.0	-1.0
chr1	161362483	161362638	ENSG00000143252.14|SDHC|TIA1|TIA1	912	+	3.266684	1.0532652	-1.0	-1.0
chr1	161595902	161596092	ENSG00000273112.1|AL590385.2|TIA1|TIA1	943	+	3.5525205	1.2455615	-1.0	-1.0
chr1	161518707	161518907	ENSG00000273112.1|AL590385.2|TIA1|TIA1	1000	+	7.416293	4.7025037	-1.0	-1.0
chr1	161518709	161518909	ENSG00000143226.13|FCGR2A|TIA1|TIA1	1000	+	7.406327	4.679389	-1.0	-1.0
chr1	161595902	161596092	ENSG00000244682.7|FCGR2C|TIA1|TIA1	943	+	3.5525205	1.2455283	-1.0	-1.0
chr1	161958865	161959045	ENSG00000118217.5|ATF6|TIA1|TIA1	986	+	4.0904207	1.8391886	-1.0	-1.0
chr1	161960260	161960375	ENSG00000118217.5|ATF6|TIA1|TIA1	907	+	3.9085429	1.0299269	-1.0	-1.0
chr1	161960650	161960750	ENSG00000118217.5|ATF6|TIA1|TIA1	910	+	5.8870535	1.0453148	-1.0	-1.0
chr1	162501519	162501644	ENSG00000152332.15|UHMK1|TIA1|TIA1	903	+	5.8778853	1.0149089	-1.0	-1.0
chr1	162529378	162529523	ENSG00000152332.15|UHMK1|TIA1|TIA1	925	+	5.7534866	1.1267757	-1.0	-1.0
chr1	162526968	162527143	ENSG00000152332.15|UHMK1|TIA1|TIA1	924	+	3.7442904	1.1219298	-1.0	-1.0
chr1	162522898	162523023	ENSG00000152332.15|UHMK1|TIA1|TIA1	902	+	3.8949893	1.0097479	-1.0	-1.0
chr1	162503269	162503404	ENSG00000152332.15|UHMK1|TIA1|TIA1	903	+	5.8459024	1.0142643	-1.0	-1.0
chr1	162523253	162523383	ENSG00000152332.15|UHMK1|TIA1|TIA1	930	+	2.6999922	1.1545329	-1.0	-1.0
chr1	162523078	162523198	ENSG00000152332.15|UHMK1|TIA1|TIA1	913	+	4.9351673	1.0621165	-1.0	-1.0
chr1	162527428	162527638	ENSG00000152332.15|UHMK1|TIA1|TIA1	961	+	3.4269052	1.4048215	-1.0	-1.0
chr1	162522483	162522678	ENSG00000152332.15|UHMK1|TIA1|TIA1	998	+	3.9798634	2.6264176	-1.0	-1.0
chr1	162500724	162500904	ENSG00000152332.15|UHMK1|TIA1|TIA1	963	+	6.2907233	1.4312503	-1.0	-1.0
chr1	162523463	162523633	ENSG00000152332.15|UHMK1|TIA1|TIA1	951	+	3.1968184	1.3058547	-1.0	-1.0
chr1	162599330	162599580	ENSG00000117143.13|UAP1|TIA1|TIA1	988	+	4.1292186	1.9285185	-1.0	-1.0
chr1	162590511	162590666	ENSG00000117143.13|UAP1|TIA1|TIA1	980	+	5.049278	1.694764	-1.0	-1.0
chr1	162795673	162795808	ENSG00000132196.13|HSD17B7|TIA1|TIA1	934	+	5.989909	1.1771911	-1.0	-1.0
chr1	162796413	162796578	ENSG00000132196.13|HSD17B7|TIA1|TIA1	908	+	5.853379	1.0359228	-1.0	-1.0
chr1	163328272	163328561	ENSG00000143228.12|NUF2|TIA1|TIA1	961	+	6.267294	1.4064016	-1.0	-1.0
chr1	163330442	163330632	ENSG00000143228.12|NUF2|TIA1|TIA1	923	+	5.943596	1.1149222	-1.0	-1.0
chr1	163355569	163355759	ENSG00000143228.12|NUF2|TIA1|TIA1	958	+	4.488228	1.3726608	-1.0	-1.0
chr1	163328907	163329037	ENSG00000143228.12|NUF2|TIA1|TIA1	993	+	4.854161	2.1355991	-1.0	-1.0
chr1	165654187	165654351	ENSG00000143198.12|MGST3|TIA1|TIA1	1000	+	5.31084	5.7615213	-1.0	-1.0
chr1	165651977	165652035	ENSG00000143198.12|MGST3|TIA1|TIA1	1000	+	5.54899	7.1618066	-1.0	-1.0
chr1	165655477	165655687	ENSG00000143198.12|MGST3|TIA1|TIA1	981	+	5.0402527	1.7221941	-1.0	-1.0
chr1	165727772	165728107	ENSG00000143183.16|TMCO1|TIA1|TIA1	997	-	4.1767573	2.5492113	-1.0	-1.0
chr1	166850482	166850607	ENSG00000143157.11|POGK|TIA1|TIA1	905	+	5.8907294	1.0210452	-1.0	-1.0
chr1	166853387	166853582	ENSG00000143157.11|POGK|TIA1|TIA1	934	+	2.6804478	1.1831944	-1.0	-1.0
chr1	167220370	167220512	ENSG00000272205.1|AL451050.2|TIA1|TIA1	966	-	5.7110133	1.4686096	-1.0	-1.0
chr1	167222063	167222198	ENSG00000143190.21|POU2F1|TIA1|TIA1	925	+	5.9634867	1.1221193	-1.0	-1.0
chr1	167425844	167426124	ENSG00000143190.21|POU2F1|TIA1|TIA1	988	+	5.858928	1.912039	-1.0	-1.0
chr1	167416174	167416479	ENSG00000143190.21|POU2F1|TIA1|TIA1	933	+	5.8949366	1.174431	-1.0	-1.0
chr1	167421919	167422089	ENSG00000143190.21|POU2F1|TIA1|TIA1	962	+	5.106178	1.4191465	-1.0	-1.0
chr1	167221428	167221663	ENSG00000143190.21|POU2F1|TIA1|TIA1	948	+	3.4652934	1.2862338	-1.0	-1.0
chr1	167254720	167254840	ENSG00000143190.21|POU2F1|TIA1|TIA1	906	+	5.853691	1.0286813	-1.0	-1.0
chr1	167426544	167426659	ENSG00000143190.21|POU2F1|TIA1|TIA1	956	+	6.1933036	1.3586708	-1.0	-1.0
chr1	167220958	167221288	ENSG00000143190.21|POU2F1|TIA1|TIA1	972	+	3.4458485	1.5496826	-1.0	-1.0
chr1	167418294	167418469	ENSG00000143190.21|POU2F1|TIA1|TIA1	970	+	6.3496027	1.5293478	-1.0	-1.0
chr1	167221703	167221988	ENSG00000143190.21|POU2F1|TIA1|TIA1	965	+	3.9385216	1.4512362	-1.0	-1.0
chr1	167417894	167418019	ENSG00000143190.21|POU2F1|TIA1|TIA1	916	+	5.931203	1.0741392	-1.0	-1.0
chr1	167421454	167421634	ENSG00000143190.21|POU2F1|TIA1|TIA1	959	+	5.6768193	1.3869789	-1.0	-1.0
chr1	167542072	167542217	ENSG00000143162.7|CREG1|TIA1|TIA1	924	-	2.4044654	1.1218269	-1.0	-1.0
chr1	167541882	167541992	ENSG00000143162.7|CREG1|TIA1|TIA1	912	-	1.9647081	1.053835	-1.0	-1.0
chr1	167541327	167541457	ENSG00000143162.7|CREG1|TIA1|TIA1	940	-	2.3737476	1.2247673	-1.0	-1.0
chr1	167789254	167789354	ENSG00000197965.11|MPZL1|TIA1|TIA1	903	+	3.8931642	1.0143399	-1.0	-1.0
chr1	167788164	167788284	ENSG00000197965.11|MPZL1|TIA1|TIA1	903	+	5.824252	1.0148282	-1.0	-1.0
chr1	168029030	168029225	ENSG00000143164.15|DCAF6|TIA1|TIA1	954	+	6.16291	1.3381122	-1.0	-1.0
chr1	168024470	168024595	ENSG00000143164.15|DCAF6|TIA1|TIA1	909	+	3.333315	1.0427518	-1.0	-1.0
chr1	168023057	168023157	ENSG00000143164.15|DCAF6|TIA1|TIA1	902	+	5.831804	1.0079426	-1.0	-1.0
chr1	168007638	168007753	ENSG00000143164.15|DCAF6|TIA1|TIA1	909	+	5.8643603	1.0430611	-1.0	-1.0
chr1	168006983	168007168	ENSG00000143164.15|DCAF6|TIA1|TIA1	957	+	3.558381	1.3661062	-1.0	-1.0
chr1	168007273	168007458	ENSG00000143164.15|DCAF6|TIA1|TIA1	960	+	6.227859	1.4010177	-1.0	-1.0
chr1	168015780	168015890	ENSG00000143164.15|DCAF6|TIA1|TIA1	907	+	2.9211006	1.0324575	-1.0	-1.0
chr1	168015503	168015603	ENSG00000143164.15|DCAF6|TIA1|TIA1	917	+	5.9916205	1.0824246	-1.0	-1.0
chr1	168038488	168038688	ENSG00000143164.15|DCAF6|TIA1|TIA1	994	+	4.9119415	2.2182326	-1.0	-1.0
chr1	167996265	167996460	ENSG00000143164.15|DCAF6|TIA1|TIA1	955	+	6.161359	1.3427722	-1.0	-1.0
chr1	168042263	168042388	ENSG00000143164.15|DCAF6|TIA1|TIA1	917	+	5.928479	1.0826979	-1.0	-1.0
chr1	168015678	168015780	ENSG00000143164.15|DCAF6|TIA1|TIA1	953	+	5.240085	1.3252575	-1.0	-1.0
chr1	168005378	168005573	ENSG00000143164.15|DCAF6|TIA1|TIA1	913	+	5.907509	1.0612284	-1.0	-1.0
chr1	168005228	168005333	ENSG00000143164.15|DCAF6|TIA1|TIA1	915	+	5.8990755	1.068924	-1.0	-1.0
chr1	168041623	168041733	ENSG00000143164.15|DCAF6|TIA1|TIA1	907	+	5.891266	1.0304577	-1.0	-1.0
chr1	167975015	167975180	ENSG00000143164.15|DCAF6|TIA1|TIA1	983	+	6.6551304	1.7675958	-1.0	-1.0
chr1	168004793	168004933	ENSG00000143164.15|DCAF6|TIA1|TIA1	914	+	4.0076895	1.0671573	-1.0	-1.0
chr1	168006543	168006693	ENSG00000143164.15|DCAF6|TIA1|TIA1	931	+	3.5018115	1.1601185	-1.0	-1.0
chr1	168075445	168075635	ENSG00000143164.15|DCAF6|TIA1|TIA1	984	+	4.438412	1.7992991	-1.0	-1.0
chr1	168201767	168201872	ENSG00000143155.12|TIPRL|TIA1|TIA1	912	+	5.9760714	1.0560532	-1.0	-1.0
chr1	168249895	168250005	ENSG00000213064.9|SFT2D2|TIA1|TIA1	962	+	6.25049	1.4237807	-1.0	-1.0
chr1	168247065	168247230	ENSG00000213064.9|SFT2D2|TIA1|TIA1	914	+	5.5100245	1.0667784	-1.0	-1.0
chr1	168243835	168243960	ENSG00000213064.9|SFT2D2|TIA1|TIA1	938	+	3.2960954	1.2042714	-1.0	-1.0
chr1	168245805	168246065	ENSG00000213064.9|SFT2D2|TIA1|TIA1	981	+	4.417885	1.7240165	-1.0	-1.0
chr1	168249165	168249265	ENSG00000213064.9|SFT2D2|TIA1|TIA1	914	+	5.899467	1.0637605	-1.0	-1.0
chr1	168246090	168246190	ENSG00000213064.9|SFT2D2|TIA1|TIA1	909	+	3.9263523	1.0388317	-1.0	-1.0
chr1	168246815	168247060	ENSG00000213064.9|SFT2D2|TIA1|TIA1	971	+	5.012018	1.5308633	-1.0	-1.0
chr1	168252535	168252710	ENSG00000213064.9|SFT2D2|TIA1|TIA1	915	+	2.906053	1.07106	-1.0	-1.0
chr1	168246295	168246520	ENSG00000213064.9|SFT2D2|TIA1|TIA1	976	+	4.958524	1.6227834	-1.0	-1.0
chr1	169132296	169132486	ENSG00000143153.12|ATP1B1|TIA1|TIA1	930	+	6.00941	1.1528088	-1.0	-1.0
chr1	169382281	169382391	ENSG00000117475.13|BLZF1|TIA1|TIA1	902	+	5.8056364	1.0067725	-1.0	-1.0
chr1	169485342	169485492	ENSG00000117479.12|SLC19A2|TIA1|TIA1	932	-	3.4826872	1.1700541	-1.0	-1.0
chr1	169477026	169477154	ENSG00000117479.12|SLC19A2|TIA1|TIA1	961	-	5.4322214	1.4113833	-1.0	-1.0
chr1	169465268	169465368	ENSG00000117479.12|SLC19A2|TIA1|TIA1	921	-	5.961985	1.1049032	-1.0	-1.0
chr1	171512199	171512309	ENSG00000117523.15|PRRC2C|TIA1|TIA1	903	+	3.2222102	1.014673	-1.0	-1.0
chr1	171486520	171486630	ENSG00000117523.15|PRRC2C|TIA1|TIA1	952	+	6.1728873	1.3211458	-1.0	-1.0
chr1	171532961	171533096	ENSG00000117523.15|PRRC2C|TIA1|TIA1	965	+	6.277796	1.4557134	-1.0	-1.0
chr1	171506415	171506525	ENSG00000117523.15|PRRC2C|TIA1|TIA1	953	+	6.16008	1.3252114	-1.0	-1.0
chr1	171558158	171558333	ENSG00000117523.15|PRRC2C|TIA1|TIA1	920	+	4.468916	1.0970563	-1.0	-1.0
chr1	171486095	171486225	ENSG00000117523.15|PRRC2C|TIA1|TIA1	902	+	2.7373672	1.0098813	-1.0	-1.0
chr1	171700904	171701024	ENSG00000117533.14|VAMP4|TIA1|TIA1	902	-	5.825262	1.0090106	-1.0	-1.0
chr1	172443851	172444026	ENSG00000135845.9|PIGC|TIA1|TIA1	979	-	6.3996024	1.6690476	-1.0	-1.0
chr1	172442031	172442151	ENSG00000135845.9|PIGC|TIA1|TIA1	910	-	5.896891	1.0453353	-1.0	-1.0
chr1	172591071	172591271	ENSG00000094975.13|SUCO|TIA1|TIA1	991	+	6.0415754	2.0596714	-1.0	-1.0
chr1	172610625	172610775	ENSG00000094975.13|SUCO|TIA1|TIA1	924	+	2.5014973	1.1170565	-1.0	-1.0
chr1	172533747	172533927	ENSG00000094975.13|SUCO|TIA1|TIA1	944	+	3.3715622	1.2524586	-1.0	-1.0
chr1	172553380	172553540	ENSG00000094975.13|SUCO|TIA1|TIA1	917	+	3.63643	1.081618	-1.0	-1.0
chr1	172579267	172579412	ENSG00000094975.13|SUCO|TIA1|TIA1	951	+	6.1243687	1.3084617	-1.0	-1.0
chr1	172578429	172578539	ENSG00000094975.13|SUCO|TIA1|TIA1	906	+	5.837422	1.0270493	-1.0	-1.0
chr1	172539027	172539192	ENSG00000094975.13|SUCO|TIA1|TIA1	952	+	6.134106	1.3231632	-1.0	-1.0
chr1	172548387	172548552	ENSG00000094975.13|SUCO|TIA1|TIA1	935	+	6.0136743	1.1879351	-1.0	-1.0
chr1	172611465	172611690	ENSG00000094975.13|SUCO|TIA1|TIA1	979	+	4.4115314	1.6740687	-1.0	-1.0
chr1	172548232	172548357	ENSG00000094975.13|SUCO|TIA1|TIA1	912	+	5.89372	1.0560412	-1.0	-1.0
chr1	173488679	173488807	ENSG00000117592.8|PRDX6|TIA1|TIA1	958	+	5.9916434	1.3818527	-1.0	-1.0
chr1	173481678	173481858	ENSG00000117592.8|PRDX6|TIA1|TIA1	927	+	5.9890146	1.133773	-1.0	-1.0
chr1	173477492	173477702	ENSG00000117592.8|PRDX6|TIA1|TIA1	990	+	2.7003365	2.0020168	-1.0	-1.0
chr1	173487904	173488484	ENSG00000117592.8|PRDX6|TIA1|TIA1	983	+	2.9630194	1.7693495	-1.0	-1.0
chr1	173857852	173858012	ENSG00000117593.9|DARS2|TIA1|TIA1	950	+	6.132984	1.2996151	-1.0	-1.0
chr1	173866392	173866537	ENSG00000234741.7|GAS5|TIA1|TIA1	975	-	4.038238	1.6048269	-1.0	-1.0
chr1	173866027	173866187	ENSG00000234741.7|GAS5|TIA1|TIA1	995	-	4.160715	2.3128788	-1.0	-1.0
chr1	173864539	173864739	ENSG00000234741.7|GAS5|TIA1|TIA1	997	-	3.8755631	2.4698453	-1.0	-1.0
chr1	173867825	173867959	ENSG00000234741.7|GAS5|TIA1|TIA1	998	-	2.8377776	2.6644726	-1.0	-1.0
chr1	173892275	173892380	ENSG00000185278.15|ZBTB37|TIA1|TIA1	923	+	6.012453	1.111859	-1.0	-1.0
chr1	173888375	173888535	ENSG00000185278.15|ZBTB37|TIA1|TIA1	912	+	5.88028	1.0535476	-1.0	-1.0
chr1	173936018	173936203	ENSG00000135870.11|RC3H1|TIA1|TIA1	948	-	6.1030283	1.2801216	-1.0	-1.0
chr1	173943184	173943314	ENSG00000135870.11|RC3H1|TIA1|TIA1	917	-	5.9057384	1.0823036	-1.0	-1.0
chr1	173934683	173934853	ENSG00000135870.11|RC3H1|TIA1|TIA1	908	-	3.4024708	1.0353907	-1.0	-1.0
chr1	174271220	174271390	ENSG00000152061.23|RABGAP1L|TIA1|TIA1	980	+	6.4272566	1.692058	-1.0	-1.0
chr1	174275539	174275669	ENSG00000152061.23|RABGAP1L|TIA1|TIA1	907	+	3.9206998	1.0293761	-1.0	-1.0
chr1	175014477	175014672	ENSG00000120333.4|MRPS14|TIA1|TIA1	988	-	5.295404	1.923095	-1.0	-1.0
chr1	175944905	175945020	ENSG00000143207.19|RFWD2|TIA1|TIA1	912	-	2.3133388	1.0574785	-1.0	-1.0
chr1	179026648	179026758	ENSG00000116199.11|FAM20B|TIA1|TIA1	904	+	5.8261824	1.0192363	-1.0	-1.0
chr1	179072512	179072667	ENSG00000116199.11|FAM20B|TIA1|TIA1	956	+	5.232914	1.352699	-1.0	-1.0
chr1	179066864	179067034	ENSG00000116199.11|FAM20B|TIA1|TIA1	916	+	5.9251814	1.0767769	-1.0	-1.0
chr1	179183149	179183274	ENSG00000143322.19|ABL2|TIA1|TIA1	922	-	4.7364554	1.1081059	-1.0	-1.0
chr1	179099381	179099581	ENSG00000143322.19|ABL2|TIA1|TIA1	999	-	6.642737	2.8932886	-1.0	-1.0
chr1	179219524	179219624	ENSG00000143322.19|ABL2|TIA1|TIA1	920	-	5.9501452	1.0989659	-1.0	-1.0
chr1	179344966	179345071	ENSG00000057252.12|SOAT1|TIA1|TIA1	921	+	5.9531097	1.1015427	-1.0	-1.0
chr1	179347599	179347697	ENSG00000057252.12|SOAT1|TIA1|TIA1	927	+	3.3728251	1.1372895	-1.0	-1.0
chr1	179864159	179864324	ENSG00000169905.12|TOR1AIP2|TIA1|TIA1	941	-	5.226329	1.2264069	-1.0	-1.0
chr1	179863554	179863729	ENSG00000169905.12|TOR1AIP2|TIA1|TIA1	966	-	3.230456	1.4738958	-1.0	-1.0
chr1	179877117	179877227	ENSG00000169905.12|TOR1AIP2|TIA1|TIA1	909	-	5.8785934	1.0390853	-1.0	-1.0
chr1	180055352	180055462	ENSG00000135837.15|CEP350|TIA1|TIA1	912	+	5.9190784	1.0551285	-1.0	-1.0
chr1	179957437	179957572	ENSG00000135837.15|CEP350|TIA1|TIA1	919	+	5.9169188	1.0907564	-1.0	-1.0
chr1	179997175	179997295	ENSG00000135837.15|CEP350|TIA1|TIA1	952	+	6.143763	1.3181804	-1.0	-1.0
chr1	180082006	180082141	ENSG00000135837.15|CEP350|TIA1|TIA1	939	+	6.0953903	1.2134672	-1.0	-1.0
chr1	180197766	180197931	ENSG00000116260.16|QSOX1|TIA1|TIA1	922	+	1.9461256	1.1054299	-1.0	-1.0
chr1	180165707	180165827	ENSG00000116260.16|QSOX1|TIA1|TIA1	902	+	5.825262	1.0090106	-1.0	-1.0
chr1	180288299	180288489	ENSG00000230124.6|ACBD6|TIA1|TIA1	945	-	3.1596105	1.2566891	-1.0	-1.0
chr1	180519015	180519119	ENSG00000206905.1|Y_RNA|TIA1|TIA1	950	-	6.1030726	1.2973952	-1.0	-1.0
chr1	180884285	180884390	ENSG00000143324.13|XPR1|TIA1|TIA1	915	+	5.9300337	1.0681611	-1.0	-1.0
chr1	180884425	180884525	ENSG00000143324.13|XPR1|TIA1|TIA1	903	+	3.8840575	1.0127833	-1.0	-1.0
chr1	180716501	180716666	ENSG00000143324.13|XPR1|TIA1|TIA1	918	+	5.92992	1.0849348	-1.0	-1.0
chr1	180885840	180886045	ENSG00000143324.13|XPR1|TIA1|TIA1	985	+	6.5434537	1.8104746	-1.0	-1.0
chr1	180884010	180884140	ENSG00000143324.13|XPR1|TIA1|TIA1	915	+	4.350919	1.0686051	-1.0	-1.0
chr1	180884810	180884995	ENSG00000143324.13|XPR1|TIA1|TIA1	980	+	5.065238	1.6951727	-1.0	-1.0
chr1	181090736	181090861	ENSG00000162783.10|IER5|TIA1|TIA1	930	+	6.008943	1.1534678	-1.0	-1.0
chr1	182383223	182383358	ENSG00000135821.17|GLUL|TIA1|TIA1	984	-	2.9042704	1.79761	-1.0	-1.0
chr1	182384718	182384883	ENSG00000135821.17|GLUL|TIA1|TIA1	931	-	3.0025578	1.1613548	-1.0	-1.0
chr1	182382888	182383158	ENSG00000135821.17|GLUL|TIA1|TIA1	1000	-	3.18117	3.477286	-1.0	-1.0
chr1	182383628	182383813	ENSG00000135821.17|GLUL|TIA1|TIA1	983	-	2.439423	1.7773786	-1.0	-1.0
chr1	182384068	182384343	ENSG00000135821.17|GLUL|TIA1|TIA1	986	-	2.2432876	1.8602651	-1.0	-1.0
chr1	182391126	182391686	ENSG00000135821.17|GLUL|TIA1|TIA1	962	-	2.1996512	1.4179479	-1.0	-1.0
chr1	182867053	182867188	ENSG00000135829.16|DHX9|TIA1|TIA1	929	+	4.509645	1.1462113	-1.0	-1.0
chr1	182854178	182854358	ENSG00000135829.16|DHX9|TIA1|TIA1	993	+	5.41853	2.1610541	-1.0	-1.0
chr1	183544497	183544632	ENSG00000116698.21|SMG7|TIA1|TIA1	915	+	3.9898577	1.072143	-1.0	-1.0
chr1	183553767	183553917	ENSG00000116698.21|SMG7|TIA1|TIA1	947	+	4.862503	1.274336	-1.0	-1.0
chr1	183504991	183505136	ENSG00000116698.21|SMG7|TIA1|TIA1	911	+	5.895923	1.0514445	-1.0	-1.0
chr1	183627070	183627310	ENSG00000162704.15|ARPC5|TIA1|TIA1	963	-	3.2753975	1.4325645	-1.0	-1.0
chr1	183936336	183936606	ENSG00000198756.10|COLGALT2|TIA1|TIA1	928	-	4.211294	1.1431074	-1.0	-1.0
chr1	184073346	184073481	ENSG00000198860.11|TSEN15|TIA1|TIA1	916	+	5.9009814	1.0740633	-1.0	-1.0
chr1	184874178	184874343	ENSG00000135842.16|FAM129A|TIA1|TIA1	910	-	3.9244406	1.0441935	-1.0	-1.0
chr1	184793438	184793603	ENSG00000135842.16|FAM129A|TIA1|TIA1	955	-	6.1829076	1.3484138	-1.0	-1.0
chr1	184875683	184875828	ENSG00000135842.16|FAM129A|TIA1|TIA1	920	-	4.0052423	1.0981851	-1.0	-1.0
chr1	184973334	184973444	ENSG00000135842.16|FAM129A|TIA1|TIA1	928	-	6.009192	1.1430361	-1.0	-1.0
chr1	184793893	184794068	ENSG00000135842.16|FAM129A|TIA1|TIA1	956	-	6.075749	1.3572445	-1.0	-1.0
chr1	184973064	184973224	ENSG00000135842.16|FAM129A|TIA1|TIA1	928	-	6.0082884	1.1456136	-1.0	-1.0
chr1	185045669	185045884	ENSG00000121481.10|RNF2|TIA1|TIA1	992	+	3.874658	2.1098104	-1.0	-1.0
chr1	185046315	185046505	ENSG00000121481.10|RNF2|TIA1|TIA1	970	+	4.051612	1.5295857	-1.0	-1.0
chr1	185100859	185101029	ENSG00000121481.10|RNF2|TIA1|TIA1	907	+	2.9190319	1.0296108	-1.0	-1.0
chr1	185100319	185100769	ENSG00000121481.10|RNF2|TIA1|TIA1	952	+	4.367011	1.322608	-1.0	-1.0
chr1	185316512	185316667	ENSG00000116679.15|IVNS1ABP|TIA1|TIA1	956	-	2.7585757	1.3571111	-1.0	-1.0
chr1	186350388	186350578	ENSG00000047410.13|TPR|TIA1|TIA1	952	-	5.049145	1.3194588	-1.0	-1.0
chr1	186351208	186351328	ENSG00000047410.13|TPR|TIA1|TIA1	921	-	4.0488734	1.1037837	-1.0	-1.0
chr1	186373223	186373323	ENSG00000047410.13|TPR|TIA1|TIA1	912	-	5.942307	1.0573275	-1.0	-1.0
chr1	193015134	193015319	ENSG00000116750.13|UCHL5|TIA1|TIA1	949	-	4.2193146	1.2955595	-1.0	-1.0
chr1	193016204	193016395	ENSG00000116750.13|UCHL5|TIA1|TIA1	972	-	4.1075287	1.555328	-1.0	-1.0
chr1	193085628	193085823	ENSG00000116747.12|TROVE2|TIA1|TIA1	963	+	4.18126	1.4294474	-1.0	-1.0
chr1	193089033	193089188	ENSG00000116747.12|TROVE2|TIA1|TIA1	929	+	6.0143247	1.1510824	-1.0	-1.0
chr1	193088728	193089018	ENSG00000116747.12|TROVE2|TIA1|TIA1	989	+	5.0483756	1.9700406	-1.0	-1.0
chr1	193085993	193086108	ENSG00000116747.12|TROVE2|TIA1|TIA1	948	+	5.14795	1.2876079	-1.0	-1.0
chr1	193251505	193251655	ENSG00000134371.10|CDC73|TIA1|TIA1	912	+	3.9817593	1.0545106	-1.0	-1.0
chr1	193154204	193154339	ENSG00000134371.10|CDC73|TIA1|TIA1	906	+	5.84075	1.0262159	-1.0	-1.0
chr1	193250805	193251135	ENSG00000134371.10|CDC73|TIA1|TIA1	962	+	5.5863404	1.4228142	-1.0	-1.0
chr1	193253335	193253530	ENSG00000134371.10|CDC73|TIA1|TIA1	952	+	6.1504073	1.3193691	-1.0	-1.0
chr1	193125217	193125377	ENSG00000134371.10|CDC73|TIA1|TIA1	980	+	3.5124254	1.6988617	-1.0	-1.0
chr1	197122301	197122387	ENSG00000066279.17|ASPM|TIA1|TIA1	949	-	6.1084657	1.2957668	-1.0	-1.0
chr1	198157371	198157696	ENSG00000151414.14|NEK7|TIA1|TIA1	966	+	3.4661148	1.4706373	-1.0	-1.0
chr1	200406864	200406969	ENSG00000162702.7|ZNF281|TIA1|TIA1	930	-	5.967693	1.1530888	-1.0	-1.0
chr1	200405429	200405569	ENSG00000162702.7|ZNF281|TIA1|TIA1	934	-	6.032817	1.1833576	-1.0	-1.0
chr1	200617439	200617611	ENSG00000118193.11|KIF14|TIA1|TIA1	980	-	6.587205	1.6926645	-1.0	-1.0
chr1	200551831	200551936	ENSG00000118193.11|KIF14|TIA1|TIA1	911	-	3.9469705	1.0510203	-1.0	-1.0
chr1	200620223	200620368	ENSG00000118193.11|KIF14|TIA1|TIA1	961	-	4.304747	1.411775	-1.0	-1.0
chr1	201876208	201876318	ENSG00000198700.9|IPO9|TIA1|TIA1	929	+	2.9158657	1.150362	-1.0	-1.0
chr1	201835064	201835189	ENSG00000198700.9|IPO9|TIA1|TIA1	908	+	5.8517447	1.0340661	-1.0	-1.0
chr1	201955552	201955697	ENSG00000134375.10|TIMM17A|TIA1|TIA1	997	+	3.9863722	2.467545	-1.0	-1.0
chr1	201970138	201970243	ENSG00000134375.10|TIMM17A|TIA1|TIA1	939	+	6.0722027	1.215828	-1.0	-1.0
chr1	201963415	201963560	ENSG00000134375.10|TIMM17A|TIA1|TIA1	916	+	5.949933	1.0731872	-1.0	-1.0
chr1	201969483	201969678	ENSG00000134375.10|TIMM17A|TIA1|TIA1	950	+	4.232555	1.298139	-1.0	-1.0
chr1	201990231	201990336	ENSG00000176393.10|RNPEP|TIA1|TIA1	911	+	5.876391	1.0508454	-1.0	-1.0
chr1	202005747	202006142	ENSG00000176393.10|RNPEP|TIA1|TIA1	967	+	3.9154403	1.483814	-1.0	-1.0
chr1	201990386	201990561	ENSG00000176393.10|RNPEP|TIA1|TIA1	931	+	3.8653393	1.1635088	-1.0	-1.0
chr1	202133408	202133593	ENSG00000143862.7|ARL8A|TIA1|TIA1	978	-	6.506256	1.6657027	-1.0	-1.0
chr1	202133943	202134373	ENSG00000143862.7|ARL8A|TIA1|TIA1	993	-	3.2927697	2.1330914	-1.0	-1.0
chr1	202184434	202184594	ENSG00000243323.7|PTPRVP|TIA1|TIA1	912	+	2.6943774	1.0543633	-1.0	-1.0
chr1	202331681	202331836	ENSG00000077152.9|UBE2T|TIA1|TIA1	910	-	3.0417435	1.0443567	-1.0	-1.0
chr1	202349142	202349332	ENSG00000077157.21|PPP1R12B|TIA1|TIA1	977	+	5.2445893	1.6299622	-1.0	-1.0
chr1	202728675	202728920	ENSG00000117139.16|KDM5B|TIA1|TIA1	951	-	2.9518516	1.3123472	-1.0	-1.0
chr1	202772990	202773100	ENSG00000117139.16|KDM5B|TIA1|TIA1	915	-	5.9201884	1.072487	-1.0	-1.0
chr1	202806846	202806971	ENSG00000117139.16|KDM5B|TIA1|TIA1	941	-	2.4133067	1.2272075	-1.0	-1.0
chr1	202728370	202728620	ENSG00000117139.16|KDM5B|TIA1|TIA1	999	-	4.437812	3.2148108	-1.0	-1.0
chr1	202807539	202807699	ENSG00000117139.16|KDM5B|TIA1|TIA1	957	-	3.5287144	1.3715497	-1.0	-1.0
chr1	202807299	202807424	ENSG00000117139.16|KDM5B|TIA1|TIA1	952	-	3.563303	1.3226801	-1.0	-1.0
chr1	202728155	202728370	ENSG00000117139.16|KDM5B|TIA1|TIA1	975	-	4.037687	1.6062685	-1.0	-1.0
chr1	202807729	202807894	ENSG00000117139.16|KDM5B|TIA1|TIA1	923	-	2.3302393	1.1127636	-1.0	-1.0
chr1	202727480	202727735	ENSG00000117139.16|KDM5B|TIA1|TIA1	981	-	2.8753624	1.7152493	-1.0	-1.0
chr1	202944982	202945157	ENSG00000159346.12|ADIPOR1|TIA1|TIA1	947	-	1.8057184	1.2758931	-1.0	-1.0
chr1	202943782	202943962	ENSG00000159346.12|ADIPOR1|TIA1|TIA1	915	-	2.5022047	1.0714949	-1.0	-1.0
chr1	202940902	202941002	ENSG00000159346.12|ADIPOR1|TIA1|TIA1	943	-	4.235601	1.2440594	-1.0	-1.0
chr1	202941017	202941212	ENSG00000159346.12|ADIPOR1|TIA1|TIA1	970	-	2.4171708	1.5168579	-1.0	-1.0
chr1	202967068	202967190	ENSG00000159348.12|CYB5R1|TIA1|TIA1	983	-	6.5674367	1.7592304	-1.0	-1.0
chr1	203007863	203008043	ENSG00000163444.11|TMEM183A|TIA1|TIA1	990	+	4.5540323	1.9895091	-1.0	-1.0
chr1	203008810	203008925	ENSG00000163444.11|TMEM183A|TIA1|TIA1	905	+	5.9294014	1.0236132	-1.0	-1.0
chr1	203015053	203015248	ENSG00000163444.11|TMEM183A|TIA1|TIA1	969	+	3.0417638	1.5095612	-1.0	-1.0
chr1	203018661	203018856	ENSG00000163444.11|TMEM183A|TIA1|TIA1	980	+	4.711439	1.7074323	-1.0	-1.0
chr1	203309078	203309408	ENSG00000159388.5|BTG2|TIA1|TIA1	985	+	4.716503	1.8278235	-1.0	-1.0
chr1	203307873	203308103	ENSG00000159388.5|BTG2|TIA1|TIA1	979	+	3.2741444	1.6702453	-1.0	-1.0
chr1	203701833	203702018	ENSG00000058668.14|ATP2B4|TIA1|TIA1	945	+	4.292523	1.256956	-1.0	-1.0
chr1	203739810	203739995	ENSG00000058668.14|ATP2B4|TIA1|TIA1	944	+	4.2513084	1.2507331	-1.0	-1.0
chr1	203727569	203727674	ENSG00000058668.14|ATP2B4|TIA1|TIA1	902	+	5.8121915	1.0090106	-1.0	-1.0
chr1	203801588	203801773	ENSG00000257315.2|ZBED6|TIA1|TIA1	962	+	2.4237156	1.4218484	-1.0	-1.0
chr1	203853245	203853350	ENSG00000257315.2|ZBED6|TIA1|TIA1	914	+	3.2987442	1.0655298	-1.0	-1.0
chr1	203853920	203854115	ENSG00000257315.2|ZBED6|TIA1|TIA1	998	+	7.217455	2.6711268	-1.0	-1.0
chr1	203795718	203796173	ENSG00000257315.2|ZBED6|TIA1|TIA1	998	+	2.5066097	2.7075582	-1.0	-1.0
chr1	203853245	203853350	ENSG00000058673.16|ZC3H11A|TIA1|TIA1	915	+	3.2987442	1.0692519	-1.0	-1.0
chr1	203853920	203854115	ENSG00000058673.16|ZC3H11A|TIA1|TIA1	998	+	7.217455	2.671015	-1.0	-1.0
chr1	203795794	203796174	ENSG00000058673.16|ZC3H11A|TIA1|TIA1	991	+	2.298659	2.032598	-1.0	-1.0
chr1	203801587	203801772	ENSG00000058673.16|ZC3H11A|TIA1|TIA1	963	+	2.440235	1.4337425	-1.0	-1.0
chr1	203869886	203870126	ENSG00000182004.12|SNRPE|TIA1|TIA1	1000	+	5.9887886	5.9087586	-1.0	-1.0
chr1	204405196	204405306	ENSG00000158615.8|PPP1R15B|TIA1|TIA1	913	-	5.896513	1.062198	-1.0	-1.0
chr1	204405441	204405811	ENSG00000158615.8|PPP1R15B|TIA1|TIA1	986	-	3.7279472	1.8509593	-1.0	-1.0
chr1	204537497	204537642	ENSG00000198625.12|MDM4|TIA1|TIA1	978	+	2.489644	1.6513807	-1.0	-1.0
chr1	204524814	204524964	ENSG00000198625.12|MDM4|TIA1|TIA1	908	+	4.2443156	1.0355769	-1.0	-1.0
chr1	204553987	204554117	ENSG00000198625.12|MDM4|TIA1|TIA1	912	+	3.236825	1.0562137	-1.0	-1.0
chr1	205087676	205087901	ENSG00000117222.13|RBBP5|TIA1|TIA1	964	-	4.528116	1.4410924	-1.0	-1.0
chr1	205104914	205105027	ENSG00000117222.13|RBBP5|TIA1|TIA1	912	-	3.2818434	1.0536063	-1.0	-1.0
chr1	205272887	205273002	ENSG00000133069.15|TMCC2|TIA1|TIA1	902	+	4.001331	1.0094606	-1.0	-1.0
chr1	205616212	205616317	ENSG00000158711.13|ELK4|TIA1|TIA1	907	-	3.263882	1.0331032	-1.0	-1.0
chr1	205611827	205611927	ENSG00000158711.13|ELK4|TIA1|TIA1	914	-	3.2779632	1.065026	-1.0	-1.0
chr1	205625456	205625626	ENSG00000158711.13|ELK4|TIA1|TIA1	972	-	5.961812	1.5509133	-1.0	-1.0
chr1	205713693	205714353	ENSG00000069275.12|NUCKS1|TIA1|TIA1	997	-	3.620019	2.5979424	-1.0	-1.0
chr1	205716903	205717263	ENSG00000069275.12|NUCKS1|TIA1|TIA1	999	-	3.2511792	2.8904922	-1.0	-1.0
chr1	205714953	205715188	ENSG00000069275.12|NUCKS1|TIA1|TIA1	979	-	3.078296	1.6800479	-1.0	-1.0
chr1	205713198	205713598	ENSG00000069275.12|NUCKS1|TIA1|TIA1	990	-	4.6203513	2.0009778	-1.0	-1.0
chr1	205716548	205716773	ENSG00000069275.12|NUCKS1|TIA1|TIA1	986	-	3.2149506	1.8596191	-1.0	-1.0
chr1	205720381	205720500	ENSG00000069275.12|NUCKS1|TIA1|TIA1	916	-	5.920226	1.0732876	-1.0	-1.0
chr1	205717848	205718138	ENSG00000069275.12|NUCKS1|TIA1|TIA1	966	-	2.775689	1.4641719	-1.0	-1.0
chr1	205715873	205716018	ENSG00000069275.12|NUCKS1|TIA1|TIA1	933	-	2.2356842	1.1727177	-1.0	-1.0
chr1	205716113	205716278	ENSG00000069275.12|NUCKS1|TIA1|TIA1	975	-	5.0613585	1.6008307	-1.0	-1.0
chr1	205717363	205717708	ENSG00000069275.12|NUCKS1|TIA1|TIA1	997	-	3.123399	2.478861	-1.0	-1.0
chr1	205715373	205715818	ENSG00000069275.12|NUCKS1|TIA1|TIA1	999	-	3.605771	2.8770502	-1.0	-1.0
chr1	205749956	205750091	ENSG00000069275.12|NUCKS1|TIA1|TIA1	945	-	1.5868598	1.2624173	-1.0	-1.0
chr1	205791372	205791562	ENSG00000133065.10|SLC41A1|TIA1|TIA1	966	-	4.527033	1.4690427	-1.0	-1.0
chr1	206455625	206455830	ENSG00000266028.7|SRGAP2|TIA1|TIA1	968	+	4.498766	1.4960903	-1.0	-1.0
chr1	206454970	206455145	ENSG00000266028.7|SRGAP2|TIA1|TIA1	931	+	2.6645186	1.1619321	-1.0	-1.0
chr1	206586951	206587156	ENSG00000266094.7|RASSF5|TIA1|TIA1	983	+	2.844583	1.7724284	-1.0	-1.0
chr1	206605302	206605407	ENSG00000143486.15|EIF2D|TIA1|TIA1	901	-	3.2096713	1.0051905	-1.0	-1.0
chr1	206648497	206648602	ENSG00000143479.15|DYRK3|TIA1|TIA1	905	+	2.6608944	1.0242481	-1.0	-1.0
chr1	206650957	206651152	ENSG00000143479.15|DYRK3|TIA1|TIA1	983	+	4.793953	1.7628815	-1.0	-1.0
chr1	206649977	206650167	ENSG00000143479.15|DYRK3|TIA1|TIA1	962	+	5.4150777	1.4245883	-1.0	-1.0
chr1	206733615	206733860	ENSG00000162889.10|MAPKAPK2|TIA1|TIA1	998	+	3.008591	2.6632628	-1.0	-1.0
chr1	206728933	206729068	ENSG00000162889.10|MAPKAPK2|TIA1|TIA1	985	+	3.1518116	1.8271124	-1.0	-1.0
chr1	206686183	206686328	ENSG00000162889.10|MAPKAPK2|TIA1|TIA1	911	+	3.9364104	1.049492	-1.0	-1.0
chr1	207062721	207062831	ENSG00000123836.14|PFKFB2|TIA1|TIA1	905	+	5.8405137	1.0205641	-1.0	-1.0
chr1	207360330	207360495	ENSG00000196352.14|CD55|TIA1|TIA1	919	+	5.955737	1.0918847	-1.0	-1.0
chr1	207326837	207327017	ENSG00000196352.14|CD55|TIA1|TIA1	926	+	5.9632444	1.1301811	-1.0	-1.0
chr1	207331296	207331431	ENSG00000196352.14|CD55|TIA1|TIA1	957	+	6.228614	1.3715732	-1.0	-1.0
chr1	207323792	207323967	ENSG00000196352.14|CD55|TIA1|TIA1	971	+	3.759379	1.5392025	-1.0	-1.0
chr1	207683891	207684031	ENSG00000197721.16|CR1L|TIA1|TIA1	991	+	6.8487053	2.0475657	-1.0	-1.0
chr1	207690236	207690411	ENSG00000197721.16|CR1L|TIA1|TIA1	928	+	5.960065	1.1406897	-1.0	-1.0
chr1	207689816	207689916	ENSG00000197721.16|CR1L|TIA1|TIA1	944	+	6.0742474	1.2530521	-1.0	-1.0
chr1	207684036	207684136	ENSG00000197721.16|CR1L|TIA1|TIA1	909	+	5.8722825	1.039729	-1.0	-1.0
chr1	207691706	207691881	ENSG00000197721.16|CR1L|TIA1|TIA1	958	+	6.209385	1.3818486	-1.0	-1.0
chr1	207691016	207691156	ENSG00000197721.16|CR1L|TIA1|TIA1	925	+	6.0015473	1.1224524	-1.0	-1.0
chr1	207687571	207688076	ENSG00000197721.16|CR1L|TIA1|TIA1	985	+	5.568568	1.8207815	-1.0	-1.0
chr1	207688931	207689031	ENSG00000197721.16|CR1L|TIA1|TIA1	947	+	6.0994887	1.2767328	-1.0	-1.0
chr1	207690016	207690211	ENSG00000197721.16|CR1L|TIA1|TIA1	949	+	4.8881197	1.2909851	-1.0	-1.0
chr1	207693046	207693226	ENSG00000197721.16|CR1L|TIA1|TIA1	988	+	5.780402	1.903594	-1.0	-1.0
chr1	207691181	207691456	ENSG00000197721.16|CR1L|TIA1|TIA1	960	+	6.2396345	1.3976448	-1.0	-1.0
chr1	207767027	207767497	ENSG00000117335.19|CD46|TIA1|TIA1	995	+	4.5172777	2.2845082	-1.0	-1.0
chr1	207781652	207781772	ENSG00000117335.19|CD46|TIA1|TIA1	901	+	5.801245	1.003074	-1.0	-1.0
chr1	207767572	207768002	ENSG00000117335.19|CD46|TIA1|TIA1	1000	+	4.0162096	3.5733883	-1.0	-1.0
chr1	207768447	207768622	ENSG00000117335.19|CD46|TIA1|TIA1	975	+	4.4344525	1.5984939	-1.0	-1.0
chr1	207781777	207781917	ENSG00000117335.19|CD46|TIA1|TIA1	949	+	6.130278	1.2962087	-1.0	-1.0
chr1	207785673	207785813	ENSG00000117335.19|CD46|TIA1|TIA1	952	+	6.212118	1.3184545	-1.0	-1.0
chr1	207793563	207793778	ENSG00000117335.19|CD46|TIA1|TIA1	1000	+	3.4708452	3.5360372	-1.0	-1.0
chr1	207759663	207759878	ENSG00000117335.19|CD46|TIA1|TIA1	999	+	6.8130484	3.0108032	-1.0	-1.0
chr1	207783516	207783631	ENSG00000117335.19|CD46|TIA1|TIA1	918	+	5.9415674	1.0884763	-1.0	-1.0
chr1	207790345	207790470	ENSG00000117335.19|CD46|TIA1|TIA1	967	+	4.4166775	1.4790325	-1.0	-1.0
chr1	209676107	209676207	ENSG00000123689.5|G0S2|TIA1|TIA1	917	+	2.7244503	1.0803761	-1.0	-1.0
chr1	211303155	211303320	ENSG00000117625.13|RCOR3|TIA1|TIA1	912	+	5.8953557	1.057553	-1.0	-1.0
chr1	211260164	211260364	ENSG00000117625.13|RCOR3|TIA1|TIA1	976	+	2.3672178	1.6259954	-1.0	-1.0
chr1	211302945	211303100	ENSG00000117625.13|RCOR3|TIA1|TIA1	909	+	5.867711	1.0430756	-1.0	-1.0
chr1	211274262	211274397	ENSG00000117625.13|RCOR3|TIA1|TIA1	933	+	6.0040984	1.1766576	-1.0	-1.0
chr1	211299883	211300018	ENSG00000117625.13|RCOR3|TIA1|TIA1	954	+	6.1894884	1.3376414	-1.0	-1.0
chr1	211260614	211260794	ENSG00000117625.13|RCOR3|TIA1|TIA1	928	+	3.1265256	1.1401266	-1.0	-1.0
chr1	211312502	211312607	ENSG00000117625.13|RCOR3|TIA1|TIA1	960	+	6.351433	1.3957877	-1.0	-1.0
chr1	211671047	211671168	ENSG00000117650.12|NEK2|TIA1|TIA1	936	-	4.1197805	1.1951468	-1.0	-1.0
chr1	211662806	211662911	ENSG00000117650.12|NEK2|TIA1|TIA1	902	-	3.8795006	1.0098392	-1.0	-1.0
chr1	211675043	211675148	ENSG00000117650.12|NEK2|TIA1|TIA1	907	-	5.8492584	1.0337082	-1.0	-1.0
chr1	211663101	211663296	ENSG00000117650.12|NEK2|TIA1|TIA1	980	-	6.513896	1.6887043	-1.0	-1.0
chr1	211828931	211829058	ENSG00000123684.12|LPGAT1|TIA1|TIA1	912	-	5.9014883	1.0578829	-1.0	-1.0
chr1	211975022	211975165	ENSG00000143493.12|INTS7|TIA1|TIA1	983	-	6.644216	1.7635688	-1.0	-1.0
chr1	212104131	212104251	ENSG00000143476.17|DTL|TIA1|TIA1	902	+	4.8559465	1.0103571	-1.0	-1.0
chr1	212047417	212047527	ENSG00000143476.17|DTL|TIA1|TIA1	915	+	5.923334	1.0710219	-1.0	-1.0
chr1	212361047	212361192	ENSG00000066027.11|PPP2R5A|TIA1|TIA1	929	+	4.12447	1.1466408	-1.0	-1.0
chr1	212609890	212610005	ENSG00000162772.16|ATF3|TIA1|TIA1	940	+	4.135703	1.2245173	-1.0	-1.0
chr1	212608930	212609620	ENSG00000162772.16|ATF3|TIA1|TIA1	978	+	2.6821916	1.6664408	-1.0	-1.0
chr1	212610620	212610785	ENSG00000162772.16|ATF3|TIA1|TIA1	951	+	6.161064	1.3092887	-1.0	-1.0
chr1	212615261	212615406	ENSG00000162772.16|ATF3|TIA1|TIA1	988	+	6.7111974	1.907365	-1.0	-1.0
chr1	212620056	212620256	ENSG00000162772.16|ATF3|TIA1|TIA1	995	+	5.0982337	2.3438451	-1.0	-1.0
chr1	212888488	212888594	ENSG00000162769.12|FLVCR1|TIA1|TIA1	987	+	4.722612	1.8865131	-1.0	-1.0
chr1	213004439	213004624	ENSG00000174606.13|ANGEL2|TIA1|TIA1	952	-	4.206917	1.3196898	-1.0	-1.0
chr1	213004894	213005032	ENSG00000174606.13|ANGEL2|TIA1|TIA1	989	-	6.6923137	1.9561118	-1.0	-1.0
chr1	213172748	213172943	ENSG00000136643.11|RPS6KC1|TIA1|TIA1	918	+	5.981081	1.0849571	-1.0	-1.0
chr1	213227539	213227699	ENSG00000136643.11|RPS6KC1|TIA1|TIA1	909	+	5.883037	1.0415579	-1.0	-1.0
chr1	213173048	213173148	ENSG00000136643.11|RPS6KC1|TIA1|TIA1	909	+	5.8596554	1.0395055	-1.0	-1.0
chr1	213129889	213130029	ENSG00000136643.11|RPS6KC1|TIA1|TIA1	998	+	7.1502814	2.7428155	-1.0	-1.0
chr1	213157939	213158084	ENSG00000136643.11|RPS6KC1|TIA1|TIA1	948	+	6.1143117	1.2817631	-1.0	-1.0
chr1	213123640	213123770	ENSG00000136643.11|RPS6KC1|TIA1|TIA1	920	+	5.953676	1.0954137	-1.0	-1.0
chr1	213173473	213173618	ENSG00000136643.11|RPS6KC1|TIA1|TIA1	938	+	6.021634	1.2065711	-1.0	-1.0
chr1	213121665	213121820	ENSG00000136643.11|RPS6KC1|TIA1|TIA1	942	+	5.0448503	1.236083	-1.0	-1.0
chr1	213167973	213168118	ENSG00000136643.11|RPS6KC1|TIA1|TIA1	997	+	7.1152782	2.5171034	-1.0	-1.0
chr1	213242251	213242386	ENSG00000136643.11|RPS6KC1|TIA1|TIA1	916	+	5.9215975	1.0761905	-1.0	-1.0
chr1	213187819	213187929	ENSG00000136643.11|RPS6KC1|TIA1|TIA1	910	+	3.9326646	1.045804	-1.0	-1.0
chr1	213158214	213158414	ENSG00000136643.11|RPS6KC1|TIA1|TIA1	976	+	6.442848	1.626343	-1.0	-1.0
chr1	215620801	215620961	ENSG00000136636.12|KCTD3|TIA1|TIA1	940	+	6.0461574	1.2249652	-1.0	-1.0
chr1	219184376	219184531	ENSG00000143353.11|LYPLAL1|TIA1|TIA1	908	+	5.8605103	1.0370209	-1.0	-1.0
chr1	219208152	219208277	ENSG00000143353.11|LYPLAL1|TIA1|TIA1	961	+	5.9103236	1.404332	-1.0	-1.0
chr1	219184176	219184311	ENSG00000143353.11|LYPLAL1|TIA1|TIA1	946	+	6.1480327	1.2658693	-1.0	-1.0
chr1	219179246	219179366	ENSG00000143353.11|LYPLAL1|TIA1|TIA1	918	+	5.9427805	1.0842861	-1.0	-1.0
chr1	219186201	219186336	ENSG00000143353.11|LYPLAL1|TIA1|TIA1	945	+	6.0687485	1.2624629	-1.0	-1.0
chr1	219207887	219208082	ENSG00000143353.11|LYPLAL1|TIA1|TIA1	992	+	6.5193224	2.106967	-1.0	-1.0
chr1	219193221	219193371	ENSG00000143353.11|LYPLAL1|TIA1|TIA1	934	+	6.055168	1.1797609	-1.0	-1.0
chr1	219179426	219179576	ENSG00000143353.11|LYPLAL1|TIA1|TIA1	989	+	3.9735565	1.95122	-1.0	-1.0
chr1	219185581	219185706	ENSG00000143353.11|LYPLAL1|TIA1|TIA1	909	+	3.2885952	1.0428622	-1.0	-1.0
chr1	219186671	219186801	ENSG00000143353.11|LYPLAL1|TIA1|TIA1	934	+	6.016119	1.1832303	-1.0	-1.0
chr1	219927558	219927658	ENSG00000196660.10|SLC30A10|TIA1|TIA1	926	-	5.993346	1.130247	-1.0	-1.0
chr1	220022216	220022341	ENSG00000136628.17|EPRS|TIA1|TIA1	975	-	6.4233294	1.5992388	-1.0	-1.0
chr1	219968660	219968795	ENSG00000136628.17|EPRS|TIA1|TIA1	953	-	3.547534	1.3241056	-1.0	-1.0
chr1	220112652	220112837	ENSG00000067704.9|IARS2|TIA1|TIA1	947	+	3.8338695	1.2719618	-1.0	-1.0
chr1	220206201	220206306	ENSG00000118873.15|RAB3GAP2|TIA1|TIA1	958	-	6.3006945	1.3796525	-1.0	-1.0
chr1	220210639	220210800	ENSG00000118873.15|RAB3GAP2|TIA1|TIA1	949	-	5.0908637	1.2957466	-1.0	-1.0
chr1	220150307	220150507	ENSG00000118873.15|RAB3GAP2|TIA1|TIA1	987	-	6.669	1.8993129	-1.0	-1.0
chr1	222733052	222733197	ENSG00000162819.11|BROX|TIA1|TIA1	919	+	2.7734213	1.0907924	-1.0	-1.0
chr1	222734722	222734832	ENSG00000162819.11|BROX|TIA1|TIA1	925	+	5.9593515	1.1231174	-1.0	-1.0
chr1	222733402	222733567	ENSG00000162819.11|BROX|TIA1|TIA1	938	+	6.0304246	1.2081058	-1.0	-1.0
chr1	222732842	222733002	ENSG00000162819.11|BROX|TIA1|TIA1	931	+	3.1665816	1.1613815	-1.0	-1.0
chr1	223775053	223775243	ENSG00000162909.17|CAPN2|TIA1|TIA1	978	+	5.4327083	1.6531044	-1.0	-1.0
chr1	223845094	223845234	ENSG00000143514.16|TP53BP2|TIA1|TIA1	920	-	5.9268966	1.0959042	-1.0	-1.0
chr1	223794435	223794595	ENSG00000143514.16|TP53BP2|TIA1|TIA1	925	-	4.037103	1.1274502	-1.0	-1.0
chr1	223995989	223996089	ENSG00000185495.10|AC138393.1|TIA1|TIA1	906	+	5.8469386	1.0281028	-1.0	-1.0
chr1	224190046	224190226	ENSG00000143753.12|DEGS1|TIA1|TIA1	957	+	3.5861785	1.3688357	-1.0	-1.0
chr1	224389242	224389632	ENSG00000162923.14|WDR26|TIA1|TIA1	1000	-	4.11986	4.3207173	-1.0	-1.0
chr1	224386182	224386282	ENSG00000162923.14|WDR26|TIA1|TIA1	905	-	3.2603	1.0227324	-1.0	-1.0
chr1	224431331	224431516	ENSG00000162923.14|WDR26|TIA1|TIA1	926	-	4.1975527	1.1287303	-1.0	-1.0
chr1	224385397	224385552	ENSG00000162923.14|WDR26|TIA1|TIA1	934	-	6.0889783	1.1789479	-1.0	-1.0
chr1	224385142	224385382	ENSG00000162923.14|WDR26|TIA1|TIA1	947	-	4.4170933	1.2773072	-1.0	-1.0
chr1	224446457	224446652	ENSG00000143786.7|CNIH3|TIA1|TIA1	966	+	6.3621626	1.4748089	-1.0	-1.0
chr1	224967520	224967620	ENSG00000185842.15|DNAH14|TIA1|TIA1	915	+	4.055074	1.0686723	-1.0	-1.0
chr1	225406561	225406786	ENSG00000143815.14|LBR|TIA1|TIA1	977	-	5.23634	1.6304268	-1.0	-1.0
chr1	225401646	225401841	ENSG00000143815.14|LBR|TIA1|TIA1	957	-	2.425031	1.3710209	-1.0	-1.0
chr1	225403266	225403366	ENSG00000143815.14|LBR|TIA1|TIA1	900	-	3.1950223	1.0016447	-1.0	-1.0
chr1	225402846	225403011	ENSG00000143815.14|LBR|TIA1|TIA1	931	-	4.1002474	1.1628406	-1.0	-1.0
chr1	225421958	225422076	ENSG00000143815.14|LBR|TIA1|TIA1	920	-	5.947205	1.0971454	-1.0	-1.0
chr1	225402521	225402726	ENSG00000143815.14|LBR|TIA1|TIA1	922	-	4.2862744	1.1056371	-1.0	-1.0
chr1	225404891	225405011	ENSG00000143815.14|LBR|TIA1|TIA1	916	-	5.8821926	1.0742626	-1.0	-1.0
chr1	225406286	225406471	ENSG00000143815.14|LBR|TIA1|TIA1	971	-	6.364873	1.5428146	-1.0	-1.0
chr1	225419562	225419714	ENSG00000143815.14|LBR|TIA1|TIA1	920	-	5.967984	1.0968462	-1.0	-1.0
chr1	225402011	225402151	ENSG00000143815.14|LBR|TIA1|TIA1	932	-	4.922943	1.1684262	-1.0	-1.0
chr1	225404433	225404565	ENSG00000143815.14|LBR|TIA1|TIA1	928	-	3.3694913	1.1419988	-1.0	-1.0
chr1	225401851	225401956	ENSG00000143815.14|LBR|TIA1|TIA1	915	-	5.9236336	1.0722339	-1.0	-1.0
chr1	225403081	225403236	ENSG00000143815.14|LBR|TIA1|TIA1	963	-	2.44383	1.42707	-1.0	-1.0
chr1	225412453	225412608	ENSG00000143815.14|LBR|TIA1|TIA1	984	-	2.7623887	1.8074074	-1.0	-1.0
chr1	225427330	225427505	ENSG00000143815.14|LBR|TIA1|TIA1	959	-	4.1844115	1.3886553	-1.0	-1.0
chr1	225410002	225410122	ENSG00000143815.14|LBR|TIA1|TIA1	951	-	4.6254086	1.3133564	-1.0	-1.0
chr1	225790194	225790299	ENSG00000143742.12|SRP9|TIA1|TIA1	907	+	2.6652472	1.03024	-1.0	-1.0
chr1	225778717	225778997	ENSG00000143742.12|SRP9|TIA1|TIA1	988	+	5.8734183	1.9043044	-1.0	-1.0
chr1	225778087	225778192	ENSG00000143742.12|SRP9|TIA1|TIA1	931	+	3.748951	1.1595812	-1.0	-1.0
chr1	225789414	225789644	ENSG00000143742.12|SRP9|TIA1|TIA1	998	+	4.443484	2.797101	-1.0	-1.0
chr1	225783368	225783503	ENSG00000143742.12|SRP9|TIA1|TIA1	906	+	5.87068	1.0276384	-1.0	-1.0
chr1	225845267	225845382	ENSG00000242861.1|AL591895.1|TIA1|TIA1	922	-	5.960612	1.107613	-1.0	-1.0
chr1	225881905	225882010	ENSG00000196187.11|TMEM63A|TIA1|TIA1	921	-	6.0125685	1.1025434	-1.0	-1.0
chr1	225846725	225846920	ENSG00000196187.11|TMEM63A|TIA1|TIA1	975	-	2.4385767	1.5942522	-1.0	-1.0
chr1	225919852	225919977	ENSG00000255835.1|AL117348.2|TIA1|TIA1	943	-	5.516626	1.2455266	-1.0	-1.0
chr1	225919876	225919976	ENSG00000143811.18|PYCR2|TIA1|TIA1	915	-	4.055074	1.0717205	-1.0	-1.0
chr1	225999008	225999163	ENSG00000143751.9|SDE2|TIA1|TIA1	977	-	5.060095	1.6302254	-1.0	-1.0
chr1	225984706	225985276	ENSG00000143751.9|SDE2|TIA1|TIA1	982	-	3.7008827	1.7430166	-1.0	-1.0
chr1	225983621	225984081	ENSG00000143751.9|SDE2|TIA1|TIA1	994	-	4.7595534	2.200996	-1.0	-1.0
chr1	225984146	225984691	ENSG00000143751.9|SDE2|TIA1|TIA1	1000	-	5.4312286	3.5048099	-1.0	-1.0
chr1	225982701	225983571	ENSG00000143751.9|SDE2|TIA1|TIA1	995	-	5.539825	2.311841	-1.0	-1.0
chr1	226063376	226063561	ENSG00000163041.9|H3F3A|TIA1|TIA1	940	+	3.1290104	1.2248719	-1.0	-1.0
chr1	226062861	226062961	ENSG00000163041.9|H3F3A|TIA1|TIA1	902	+	2.6505425	1.0089756	-1.0	-1.0
chr1	226071134	226071274	ENSG00000163041.9|H3F3A|TIA1|TIA1	936	+	6.046472	1.1969448	-1.0	-1.0
chr1	226146413	226146588	ENSG00000182827.8|ACBD3|TIA1|TIA1	965	-	3.0548036	1.4527211	-1.0	-1.0
chr1	226181425	226181545	ENSG00000182827.8|ACBD3|TIA1|TIA1	949	-	5.744406	1.2917085	-1.0	-1.0
chr1	226145023	226145273	ENSG00000182827.8|ACBD3|TIA1|TIA1	984	-	3.9586878	1.7867187	-1.0	-1.0
chr1	226360845	226361310	ENSG00000143799.12|PARP1|TIA1|TIA1	969	-	3.5859969	1.5145335	-1.0	-1.0
chr1	226975909	226976094	ENSG00000163050.16|COQ8A|TIA1|TIA1	939	+	5.1956835	1.2140033	-1.0	-1.0
chr1	226976969	226977069	ENSG00000163050.16|COQ8A|TIA1|TIA1	906	+	5.8469386	1.0287825	-1.0	-1.0
chr1	226898375	226898560	ENSG00000163050.16|COQ8A|TIA1|TIA1	932	+	6.02822	1.1689011	-1.0	-1.0
chr1	226976334	226976564	ENSG00000163050.16|COQ8A|TIA1|TIA1	975	+	4.0288124	1.5958741	-1.0	-1.0
chr1	226960310	226960495	ENSG00000163050.16|COQ8A|TIA1|TIA1	942	+	6.075781	1.2359049	-1.0	-1.0
chr1	226941115	226941255	ENSG00000163050.16|COQ8A|TIA1|TIA1	907	+	3.9091659	1.0299875	-1.0	-1.0
chr1	226940460	226940575	ENSG00000163050.16|COQ8A|TIA1|TIA1	916	+	3.9684467	1.0746623	-1.0	-1.0
chr1	226960740	226960855	ENSG00000163050.16|COQ8A|TIA1|TIA1	909	+	5.8596554	1.0392302	-1.0	-1.0
chr1	226976654	226976769	ENSG00000163050.16|COQ8A|TIA1|TIA1	942	+	6.0709834	1.2338092	-1.0	-1.0
chr1	226976169	226976324	ENSG00000163050.16|COQ8A|TIA1|TIA1	943	+	5.748887	1.2459588	-1.0	-1.0
chr1	226954855	226954955	ENSG00000163050.16|COQ8A|TIA1|TIA1	916	+	3.973491	1.074782	-1.0	-1.0
chr1	226975549	226975739	ENSG00000163050.16|COQ8A|TIA1|TIA1	931	+	4.9110837	1.1625996	-1.0	-1.0
chr1	227306475	227306575	ENSG00000143776.18|CDC42BPA|TIA1|TIA1	902	-	5.8121915	1.008192	-1.0	-1.0
chr1	227255555	227255725	ENSG00000143776.18|CDC42BPA|TIA1|TIA1	920	-	5.9461517	1.0986662	-1.0	-1.0
chr1	227260575	227260740	ENSG00000143776.18|CDC42BPA|TIA1|TIA1	959	-	6.2074947	1.387778	-1.0	-1.0
chr1	227315555	227315745	ENSG00000143776.18|CDC42BPA|TIA1|TIA1	945	-	4.6994495	1.2575519	-1.0	-1.0
chr1	227112168	227112358	ENSG00000143776.18|CDC42BPA|TIA1|TIA1	972	-	6.395511	1.547093	-1.0	-1.0
chr1	227305290	227305410	ENSG00000143776.18|CDC42BPA|TIA1|TIA1	912	-	5.92718	1.0577894	-1.0	-1.0
chr1	227651096	227651196	ENSG00000181450.17|ZNF678|TIA1|TIA1	914	+	5.899467	1.065026	-1.0	-1.0
chr1	228098396	228098501	ENSG00000143761.15|ARF1|TIA1|TIA1	920	+	1.6607631	1.0966196	-1.0	-1.0
chr1	228094501	228094601	ENSG00000143761.15|ARF1|TIA1|TIA1	932	+	4.0951705	1.1671419	-1.0	-1.0
chr1	228083414	228083512	ENSG00000143761.15|ARF1|TIA1|TIA1	925	+	2.080568	1.1241962	-1.0	-1.0
chr1	228083279	228083394	ENSG00000143761.15|ARF1|TIA1|TIA1	909	+	2.1900733	1.0424054	-1.0	-1.0
chr1	228083129	228083269	ENSG00000143761.15|ARF1|TIA1|TIA1	918	+	2.0018673	1.0839958	-1.0	-1.0
chr1	228088387	228088522	ENSG00000143761.15|ARF1|TIA1|TIA1	908	+	2.5131903	1.0359068	-1.0	-1.0
chr1	228082850	228083070	ENSG00000143761.15|ARF1|TIA1|TIA1	946	+	2.1324024	1.271426	-1.0	-1.0
chr1	228083917	228084122	ENSG00000143761.15|ARF1|TIA1|TIA1	985	+	3.9934714	1.8102942	-1.0	-1.0
chr1	228083562	228083852	ENSG00000143761.15|ARF1|TIA1|TIA1	935	+	2.364189	1.1847458	-1.0	-1.0
chr1	228091071	228091216	ENSG00000143761.15|ARF1|TIA1|TIA1	987	+	3.7579403	1.8954234	-1.0	-1.0
chr1	228097966	228098381	ENSG00000143761.15|ARF1|TIA1|TIA1	1000	+	2.4989753	4.048833	-1.0	-1.0
chr1	228098926	228099212	ENSG00000143761.15|ARF1|TIA1|TIA1	1000	+	3.2624016	3.674171	-1.0	-1.0
chr1	228094971	228095241	ENSG00000143761.15|ARF1|TIA1|TIA1	975	+	5.7477155	1.6026592	-1.0	-1.0
chr1	228090487	228090642	ENSG00000143761.15|ARF1|TIA1|TIA1	940	+	3.1242294	1.2212675	-1.0	-1.0
chr1	228141667	228141817	ENSG00000143774.16|GUK1|TIA1|TIA1	924	+	2.1672745	1.1198834	-1.0	-1.0
chr1	228140363	228140488	ENSG00000143774.16|GUK1|TIA1|TIA1	922	+	2.807629	1.1076499	-1.0	-1.0
chr1	228140928	228141048	ENSG00000143774.16|GUK1|TIA1|TIA1	932	+	2.819979	1.16936	-1.0	-1.0
chr1	228141908	228142013	ENSG00000143774.16|GUK1|TIA1|TIA1	915	+	2.631672	1.071901	-1.0	-1.0
chr1	228140508	228140623	ENSG00000143774.16|GUK1|TIA1|TIA1	914	+	2.104093	1.0653737	-1.0	-1.0
chr1	228144198	228144313	ENSG00000143774.16|GUK1|TIA1|TIA1	916	+	2.4735126	1.0768466	-1.0	-1.0
chr1	228141122	228141292	ENSG00000143774.16|GUK1|TIA1|TIA1	978	+	2.9293528	1.6637328	-1.0	-1.0
chr1	228144752	228144852	ENSG00000143774.16|GUK1|TIA1|TIA1	909	+	2.1119945	1.0395055	-1.0	-1.0
chr1	228142858	228142973	ENSG00000143774.16|GUK1|TIA1|TIA1	947	+	6.0901	1.2759459	-1.0	-1.0
chr1	228142213	228142333	ENSG00000143774.16|GUK1|TIA1|TIA1	903	+	2.8804953	1.0124552	-1.0	-1.0
chr1	228393672	228393832	ENSG00000154370.15|TRIM11|TIA1|TIA1	961	-	4.835212	1.4135294	-1.0	-1.0
chr1	228494602	228494792	ENSG00000168159.11|RNF187|TIA1|TIA1	969	+	2.0848756	1.51426	-1.0	-1.0
chr1	229340153	229340253	ENSG00000154429.10|CCSAP|TIA1|TIA1	914	-	5.899467	1.065026	-1.0	-1.0
chr1	229322119	229322229	ENSG00000154429.10|CCSAP|TIA1|TIA1	944	-	4.2324615	1.2537564	-1.0	-1.0
chr1	229324129	229324229	ENSG00000154429.10|CCSAP|TIA1|TIA1	909	-	5.8722825	1.0401585	-1.0	-1.0
chr1	229338623	229338733	ENSG00000154429.10|CCSAP|TIA1|TIA1	936	-	6.0287204	1.1911134	-1.0	-1.0
chr1	229324304	229324469	ENSG00000154429.10|CCSAP|TIA1|TIA1	938	-	2.817631	1.205327	-1.0	-1.0
chr1	229324619	229324719	ENSG00000154429.10|CCSAP|TIA1|TIA1	901	-	5.838364	1.0033904	-1.0	-1.0
chr1	229323739	229323874	ENSG00000154429.10|CCSAP|TIA1|TIA1	917	-	5.9333344	1.0801058	-1.0	-1.0
chr1	229329323	229329433	ENSG00000154429.10|CCSAP|TIA1|TIA1	911	-	5.8788404	1.0510246	-1.0	-1.0
chr1	229499818	229499983	ENSG00000069248.11|NUP133|TIA1|TIA1	966	-	6.321308	1.4687009	-1.0	-1.0
chr1	229441554	229441749	ENSG00000069248.11|NUP133|TIA1|TIA1	979	-	4.380863	1.6699917	-1.0	-1.0
chr1	229465649	229465769	ENSG00000069248.11|NUP133|TIA1|TIA1	958	-	5.4256783	1.3735485	-1.0	-1.0
chr1	229539342	229539455	ENSG00000135776.4|ABCB10|TIA1|TIA1	912	-	5.8981047	1.0561372	-1.0	-1.0
chr1	229543551	229543711	ENSG00000135776.4|ABCB10|TIA1|TIA1	921	-	5.954597	1.1047903	-1.0	-1.0
chr1	230067416	230067681	ENSG00000143641.9|GALNT2|TIA1|TIA1	948	+	4.08128	1.2801483	-1.0	-1.0
chr1	230067841	230068011	ENSG00000143641.9|GALNT2|TIA1|TIA1	968	+	3.1074612	1.4942492	-1.0	-1.0
chr1	230068216	230068391	ENSG00000143641.9|GALNT2|TIA1|TIA1	963	+	3.822412	1.4268347	-1.0	-1.0
chr1	230839028	230839148	ENSG00000119280.16|C1orf198|TIA1|TIA1	939	-	3.9979973	1.2129242	-1.0	-1.0
chr1	231000427	231000557	ENSG00000173409.13|ARV1|TIA1|TIA1	973	+	6.5221133	1.5665386	-1.0	-1.0
chr1	231039657	231039847	ENSG00000182118.7|FAM89A|TIA1|TIA1	951	-	3.5303137	1.311427	-1.0	-1.0
chr1	231260808	231261008	ENSG00000116906.11|GNPAT|TIA1|TIA1	999	+	6.917319	3.2943633	-1.0	-1.0
chr1	231365175	231365290	ENSG00000135766.8|EGLN1|TIA1|TIA1	904	-	2.8733811	1.0168786	-1.0	-1.0
chr1	231565925	231566135	ENSG00000270106.5|TSNAX-DISC1|TIA1|TIA1	1000	+	6.2942767	3.5854208	-1.0	-1.0
chr1	231564900	231565020	ENSG00000270106.5|TSNAX-DISC1|TIA1|TIA1	939	+	6.1080093	1.2180091	-1.0	-1.0
chr1	231565140	231565240	ENSG00000270106.5|TSNAX-DISC1|TIA1|TIA1	907	+	5.891266	1.0302471	-1.0	-1.0
chr1	231565927	231566132	ENSG00000116918.13|TSNAX|TIA1|TIA1	1000	+	6.526788	3.762172	-1.0	-1.0
chr1	231564902	231565022	ENSG00000116918.13|TSNAX|TIA1|TIA1	939	+	6.109108	1.2153527	-1.0	-1.0
chr1	234477991	234478172	ENSG00000059588.9|TARBP1|TIA1|TIA1	934	-	4.1873155	1.1822716	-1.0	-1.0
chr1	234478382	234478492	ENSG00000059588.9|TARBP1|TIA1|TIA1	934	-	2.8264525	1.1779869	-1.0	-1.0
chr1	234478542	234478697	ENSG00000059588.9|TARBP1|TIA1|TIA1	940	-	2.9486399	1.2186435	-1.0	-1.0
chr1	234605408	234605523	ENSG00000168264.10|IRF2BP2|TIA1|TIA1	964	-	5.306876	1.4385986	-1.0	-1.0
chr1	234606658	234607083	ENSG00000168264.10|IRF2BP2|TIA1|TIA1	1000	-	4.0553803	3.4694278	-1.0	-1.0
chr1	234606338	234606548	ENSG00000168264.10|IRF2BP2|TIA1|TIA1	983	-	2.8779433	1.7751435	-1.0	-1.0
chr1	234605583	234605768	ENSG00000168264.10|IRF2BP2|TIA1|TIA1	936	-	4.9092407	1.1924586	-1.0	-1.0
chr1	234604438	234604618	ENSG00000168264.10|IRF2BP2|TIA1|TIA1	938	-	5.0781507	1.2070537	-1.0	-1.0
chr1	235110390	235110775	ENSG00000173726.10|TOMM20|TIA1|TIA1	997	-	3.1100965	2.4808512	-1.0	-1.0
chr1	235111705	235111985	ENSG00000173726.10|TOMM20|TIA1|TIA1	981	-	4.021445	1.7279513	-1.0	-1.0
chr1	235109980	235110150	ENSG00000173726.10|TOMM20|TIA1|TIA1	948	-	3.4682426	1.2858733	-1.0	-1.0
chr1	235109440	235109565	ENSG00000173726.10|TOMM20|TIA1|TIA1	918	-	2.519284	1.0886708	-1.0	-1.0
chr1	235110915	235111675	ENSG00000173726.10|TOMM20|TIA1|TIA1	997	-	3.5356102	2.546966	-1.0	-1.0
chr1	235157216	235157346	ENSG00000188739.14|RBM34|TIA1|TIA1	955	-	6.2339597	1.3481721	-1.0	-1.0
chr1	235157217	235157347	ENSG00000054267.21|ARID4B|TIA1|TIA1	955	-	6.2339597	1.3485097	-1.0	-1.0
chr1	235327577	235327768	ENSG00000054267.21|ARID4B|TIA1|TIA1	998	-	3.6496305	2.796597	-1.0	-1.0
chr1	235245231	235245386	ENSG00000054267.21|ARID4B|TIA1|TIA1	910	-	5.8995867	1.0472236	-1.0	-1.0
chr1	235167154	235167344	ENSG00000054267.21|ARID4B|TIA1|TIA1	942	-	3.8675957	1.2333081	-1.0	-1.0
chr1	235326993	235327158	ENSG00000054267.21|ARID4B|TIA1|TIA1	961	-	2.7828274	1.4128478	-1.0	-1.0
chr1	235326312	235326417	ENSG00000054267.21|ARID4B|TIA1|TIA1	909	-	5.865974	1.0401585	-1.0	-1.0
chr1	235314537	235314707	ENSG00000054267.21|ARID4B|TIA1|TIA1	917	-	5.941333	1.0810255	-1.0	-1.0
chr1	235414618	235414733	ENSG00000116957.12|TBCE|TIA1|TIA1	953	+	5.19026	1.3237826	-1.0	-1.0
chr1	235494558	235494680	ENSG00000162885.12|B3GALNT2|TIA1|TIA1	938	-	4.122069	1.2048253	-1.0	-1.0
chr1	236218119	236218299	ENSG00000086619.13|ERO1B|TIA1|TIA1	943	-	4.8703117	1.2433937	-1.0	-1.0
chr1	236540451	236540586	ENSG00000116977.18|LGALS8|TIA1|TIA1	912	+	5.88216	1.0537071	-1.0	-1.0
chr1	236550041	236550139	ENSG00000230325.1|AL359921.1|TIA1|TIA1	957	-	6.179855	1.3660669	-1.0	-1.0
chr1	236565691	236565831	ENSG00000119285.10|HEATR1|TIA1|TIA1	940	-	6.0421247	1.2183912	-1.0	-1.0
chr1	236550659	236550934	ENSG00000119285.10|HEATR1|TIA1|TIA1	1000	-	6.1686244	3.850948	-1.0	-1.0
chr1	236550044	236550184	ENSG00000119285.10|HEATR1|TIA1|TIA1	944	-	6.0566087	1.2497483	-1.0	-1.0
chr1	236808773	236808943	ENSG00000116984.12|MTR|TIA1|TIA1	983	+	4.702126	1.778598	-1.0	-1.0
chr1	236897647	236897777	ENSG00000116984.12|MTR|TIA1|TIA1	911	+	4.23613	1.0501202	-1.0	-1.0
chr1	241633341	241633526	ENSG00000054277.13|OPN3|TIA1|TIA1	975	-	4.8076124	1.6071892	-1.0	-1.0
chr1	241636996	241637136	ENSG00000054277.13|OPN3|TIA1|TIA1	905	-	3.2224252	1.0211852	-1.0	-1.0
chr1	241633342	241633527	ENSG00000203668.2|CHML|TIA1|TIA1	977	-	4.9434757	1.6420885	-1.0	-1.0
chr1	241636993	241637153	ENSG00000203668.2|CHML|TIA1|TIA1	904	-	3.2812443	1.018745	-1.0	-1.0
chr1	241850586	241850721	ENSG00000174371.16|EXO1|TIA1|TIA1	957	+	6.1688867	1.3624624	-1.0	-1.0
chr1	243286397	243286547	ENSG00000054282.15|SDCCAG8|TIA1|TIA1	986	+	6.655962	1.856278	-1.0	-1.0
chr1	244049153	244049258	ENSG00000179456.10|ZBTB18|TIA1|TIA1	913	+	3.9497478	1.0625377	-1.0	-1.0
chr1	244049428	244049548	ENSG00000179456.10|ZBTB18|TIA1|TIA1	962	+	6.251737	1.4204752	-1.0	-1.0
chr1	244409055	244409365	ENSG00000240963.1|AL645465.1|TIA1|TIA1	996	-	4.834234	2.4036443	-1.0	-1.0
chr1	244408900	244409025	ENSG00000240963.1|AL645465.1|TIA1|TIA1	940	-	4.136689	1.2253344	-1.0	-1.0
chr1	244443938	244444038	ENSG00000035687.9|ADSS|TIA1|TIA1	908	-	5.884918	1.0366646	-1.0	-1.0
chr1	244428124	244428254	ENSG00000035687.9|ADSS|TIA1|TIA1	933	-	4.872857	1.1717465	-1.0	-1.0
chr1	244409053	244409363	ENSG00000035687.9|ADSS|TIA1|TIA1	996	-	4.891685	2.414354	-1.0	-1.0
chr1	244451208	244451393	ENSG00000035687.9|ADSS|TIA1|TIA1	922	-	2.7059708	1.1063576	-1.0	-1.0
chr1	244427269	244427399	ENSG00000035687.9|ADSS|TIA1|TIA1	921	-	5.939588	1.1049453	-1.0	-1.0
chr1	244408903	244409028	ENSG00000035687.9|ADSS|TIA1|TIA1	938	-	3.9533856	1.2076421	-1.0	-1.0
chr1	244431869	244432024	ENSG00000035687.9|ADSS|TIA1|TIA1	965	-	6.274023	1.4512283	-1.0	-1.0
chr1	244450658	244450808	ENSG00000035687.9|ADSS|TIA1|TIA1	909	-	5.869327	1.0432193	-1.0	-1.0
chr1	244447938	244448133	ENSG00000035687.9|ADSS|TIA1|TIA1	931	-	5.996489	1.1628345	-1.0	-1.0
chr1	244653704	244653859	ENSG00000121644.18|DESI2|TIA1|TIA1	920	+	4.0476003	1.0965317	-1.0	-1.0
chr1	244669711	244669886	ENSG00000121644.18|DESI2|TIA1|TIA1	952	+	6.210694	1.3151965	-1.0	-1.0
chr1	244705980	244706140	ENSG00000121644.18|DESI2|TIA1|TIA1	954	+	6.1688285	1.3378121	-1.0	-1.0
chr1	244685466	244685661	ENSG00000121644.18|DESI2|TIA1|TIA1	936	+	4.100633	1.1927186	-1.0	-1.0
chr1	244860432	244860582	ENSG00000153187.18|HNRNPU|TIA1|TIA1	937	-	5.061363	1.2019982	-1.0	-1.0
chr1	244860202	244860382	ENSG00000153187.18|HNRNPU|TIA1|TIA1	981	-	3.0247858	1.7313298	-1.0	-1.0
chr1	244842997	244843162	ENSG00000153187.18|HNRNPU|TIA1|TIA1	934	-	4.57346	1.1786604	-1.0	-1.0
chr1	244852730	244852855	ENSG00000153187.18|HNRNPU|TIA1|TIA1	922	-	4.0427465	1.1086525	-1.0	-1.0
chr1	244863126	244863291	ENSG00000153187.18|HNRNPU|TIA1|TIA1	951	-	1.7824595	1.3106854	-1.0	-1.0
chr1	244862842	244863106	ENSG00000153187.18|HNRNPU|TIA1|TIA1	994	-	3.0833027	2.2595963	-1.0	-1.0
chr1	244862537	244862672	ENSG00000153187.18|HNRNPU|TIA1|TIA1	965	-	3.2045882	1.4498392	-1.0	-1.0
chr1	244854825	244854975	ENSG00000153187.18|HNRNPU|TIA1|TIA1	934	-	3.0236864	1.1812979	-1.0	-1.0
chr1	245858165	245858265	ENSG00000185420.18|SMYD3|TIA1|TIA1	902	-	5.8056364	1.0078188	-1.0	-1.0
chr1	246193192	246193292	ENSG00000185420.18|SMYD3|TIA1|TIA1	902	-	5.825262	1.0090106	-1.0	-1.0
chr1	245749396	245749506	ENSG00000185420.18|SMYD3|TIA1|TIA1	907	-	5.8502254	1.0295582	-1.0	-1.0
chr1	245858290	245858405	ENSG00000185420.18|SMYD3|TIA1|TIA1	913	-	5.93397	1.0588788	-1.0	-1.0
chr1	245949398	245949498	ENSG00000185420.18|SMYD3|TIA1|TIA1	915	-	5.911726	1.0721159	-1.0	-1.0
chr1	246050172	246050282	ENSG00000185420.18|SMYD3|TIA1|TIA1	908	-	5.853315	1.0366646	-1.0	-1.0
chr1	246110918	246111068	ENSG00000185420.18|SMYD3|TIA1|TIA1	916	-	5.9370265	1.0781124	-1.0	-1.0
chr1	246104378	246104488	ENSG00000185420.18|SMYD3|TIA1|TIA1	904	-	5.847416	1.0155439	-1.0	-1.0
chr1	246104568	246104768	ENSG00000185420.18|SMYD3|TIA1|TIA1	974	-	5.888372	1.5827912	-1.0	-1.0
chr1	246039792	246039922	ENSG00000185420.18|SMYD3|TIA1|TIA1	911	-	5.8763766	1.0492072	-1.0	-1.0
chr1	246327083	246327238	ENSG00000185420.18|SMYD3|TIA1|TIA1	926	-	5.9932637	1.129183	-1.0	-1.0
chr1	246556442	246556542	ENSG00000162851.7|TFB2M|TIA1|TIA1	902	-	5.825262	1.0090106	-1.0	-1.0
chr1	246566814	246566934	ENSG00000162852.13|CNST|TIA1|TIA1	955	+	6.157447	1.3487499	-1.0	-1.0
chr1	246918452	246918557	ENSG00000153207.14|AHCTF1|TIA1|TIA1	914	-	5.936158	1.0648253	-1.0	-1.0
chr1	246867516	246867660	ENSG00000153207.14|AHCTF1|TIA1|TIA1	983	-	6.5310874	1.7690222	-1.0	-1.0
chr1	246910778	246910963	ENSG00000153207.14|AHCTF1|TIA1|TIA1	947	-	4.006481	1.2764816	-1.0	-1.0
chr1	246931444	246931544	ENSG00000153207.14|AHCTF1|TIA1|TIA1	919	-	3.3170676	1.0934541	-1.0	-1.0
chr1	247155110	247155210	ENSG00000196418.12|ZNF124|TIA1|TIA1	917	-	6.0363417	1.0791041	-1.0	-1.0
chr1	247857871	247857981	ENSG00000162722.8|TRIM58|TIA1|TIA1	906	+	3.2894166	1.0260222	-1.0	-1.0
chr1	247876929	247877294	ENSG00000162722.8|TRIM58|TIA1|TIA1	982	+	5.381146	1.7351758	-1.0	-1.0
chr1	248853787	248853936	ENSG00000171163.15|ZNF692|TIA1|TIA1	956	-	3.588616	1.3554708	-1.0	-1.0
chr10	135559	135684	ENSG00000015171.19|ZMYND11|TIA1|TIA1	970	+	6.34499	1.5268676	-1.0	-1.0
chr10	135949	136109	ENSG00000015171.19|ZMYND11|TIA1|TIA1	965	+	6.2800703	1.4608757	-1.0	-1.0
chr10	811078	811268	ENSG00000107929.14|LARP4B|TIA1|TIA1	975	-	4.0165133	1.6053188	-1.0	-1.0
chr10	836287	836392	ENSG00000107929.14|LARP4B|TIA1|TIA1	943	-	6.107875	1.2425508	-1.0	-1.0
chr10	812498	812623	ENSG00000107929.14|LARP4B|TIA1|TIA1	926	-	3.8234313	1.1310508	-1.0	-1.0
chr10	930768	930878	ENSG00000107929.14|LARP4B|TIA1|TIA1	911	-	2.5401964	1.0521864	-1.0	-1.0
chr10	843783	843908	ENSG00000107929.14|LARP4B|TIA1|TIA1	908	-	2.9011834	1.0350052	-1.0	-1.0
chr10	930888	931113	ENSG00000107929.14|LARP4B|TIA1|TIA1	978	-	2.468195	1.6584466	-1.0	-1.0
chr10	931313	931427	ENSG00000107929.14|LARP4B|TIA1|TIA1	913	-	3.0970314	1.0580487	-1.0	-1.0
chr10	814526	814701	ENSG00000107929.14|LARP4B|TIA1|TIA1	957	-	6.2980366	1.3621064	-1.0	-1.0
chr10	997308	997468	ENSG00000107937.18|GTPBP4|TIA1|TIA1	942	+	6.115628	1.234681	-1.0	-1.0
chr10	1017179	1017329	ENSG00000107937.18|GTPBP4|TIA1|TIA1	916	+	3.9682505	1.0737631	-1.0	-1.0
chr10	1017479	1017729	ENSG00000107937.18|GTPBP4|TIA1|TIA1	935	+	6.0399294	1.1841781	-1.0	-1.0
chr10	1040027	1040207	ENSG00000067064.10|IDI1|TIA1|TIA1	956	-	6.1792755	1.3571604	-1.0	-1.0
chr10	1040427	1040532	ENSG00000067064.10|IDI1|TIA1|TIA1	909	-	2.6764882	1.0406213	-1.0	-1.0
chr10	1040967	1041167	ENSG00000067064.10|IDI1|TIA1|TIA1	955	-	3.3435338	1.3441036	-1.0	-1.0
chr10	1043860	1043960	ENSG00000067064.10|IDI1|TIA1|TIA1	902	-	3.8749323	1.0090106	-1.0	-1.0
chr10	1110072	1110257	ENSG00000047056.14|WDR37|TIA1|TIA1	958	+	4.5729904	1.3731498	-1.0	-1.0
chr10	1100096	1100196	ENSG00000047056.14|WDR37|TIA1|TIA1	902	+	5.8056364	1.0078188	-1.0	-1.0
chr10	3122444	3122549	ENSG00000067057.16|PFKP|TIA1|TIA1	922	+	4.061509	1.1095325	-1.0	-1.0
chr10	3122199	3122309	ENSG00000067057.16|PFKP|TIA1|TIA1	965	+	4.3755503	1.46074	-1.0	-1.0
chr10	3123134	3123279	ENSG00000067057.16|PFKP|TIA1|TIA1	910	+	3.9312136	1.0437943	-1.0	-1.0
chr10	3129066	3129261	ENSG00000067057.16|PFKP|TIA1|TIA1	989	+	3.4847522	1.9596134	-1.0	-1.0
chr10	3123974	3124074	ENSG00000067057.16|PFKP|TIA1|TIA1	915	+	2.972338	1.070987	-1.0	-1.0
chr10	3124664	3124879	ENSG00000067057.16|PFKP|TIA1|TIA1	983	+	4.581583	1.773992	-1.0	-1.0
chr10	3126774	3126949	ENSG00000067057.16|PFKP|TIA1|TIA1	933	+	3.4675975	1.1717722	-1.0	-1.0
chr10	3122684	3122869	ENSG00000067057.16|PFKP|TIA1|TIA1	925	+	3.6758614	1.1258937	-1.0	-1.0
chr10	3121059	3121279	ENSG00000067057.16|PFKP|TIA1|TIA1	954	+	2.9703214	1.3389944	-1.0	-1.0
chr10	3123454	3123819	ENSG00000067057.16|PFKP|TIA1|TIA1	958	+	2.818559	1.3804388	-1.0	-1.0
chr10	3116653	3116775	ENSG00000067057.16|PFKP|TIA1|TIA1	918	+	5.965194	1.0883493	-1.0	-1.0
chr10	3067882	3067982	ENSG00000067057.16|PFKP|TIA1|TIA1	955	+	6.1594124	1.3506273	-1.0	-1.0
chr10	3125249	3125404	ENSG00000067057.16|PFKP|TIA1|TIA1	981	+	5.558218	1.7203971	-1.0	-1.0
chr10	3122979	3123089	ENSG00000067057.16|PFKP|TIA1|TIA1	912	+	5.9760714	1.0566294	-1.0	-1.0
chr10	3136604	3136729	ENSG00000067057.16|PFKP|TIA1|TIA1	945	+	3.1183648	1.2588358	-1.0	-1.0
chr10	3118869	3118989	ENSG00000067057.16|PFKP|TIA1|TIA1	968	+	3.0492756	1.4946271	-1.0	-1.0
chr10	3126264	3126399	ENSG00000067057.16|PFKP|TIA1|TIA1	910	+	3.3486574	1.04503	-1.0	-1.0
chr10	3136603	3136728	ENSG00000278419.1|AL451164.3|TIA1|TIA1	937	+	3.029082	1.203656	-1.0	-1.0
chr10	3147881	3148001	ENSG00000107959.15|PITRM1|TIA1|TIA1	907	-	5.8501625	1.0330464	-1.0	-1.0
chr10	3777330	3777435	ENSG00000067082.14|KLF6|TIA1|TIA1	902	-	5.81546	1.0090106	-1.0	-1.0
chr10	5446898	5447008	ENSG00000173848.18|NET1|TIA1|TIA1	907	+	5.8523283	1.0295582	-1.0	-1.0
chr10	5447703	5447848	ENSG00000173848.18|NET1|TIA1|TIA1	912	+	3.938823	1.057	-1.0	-1.0
chr10	5457047	5457352	ENSG00000173848.18|NET1|TIA1|TIA1	994	+	5.9281006	2.1998913	-1.0	-1.0
chr10	5455118	5455233	ENSG00000173848.18|NET1|TIA1|TIA1	989	+	3.7530339	1.9396741	-1.0	-1.0
chr10	5457517	5457877	ENSG00000173848.18|NET1|TIA1|TIA1	999	+	4.7618294	2.866575	-1.0	-1.0
chr10	5692635	5692800	ENSG00000108021.19|FAM208B|TIA1|TIA1	951	+	3.661314	1.3098471	-1.0	-1.0
chr10	5693403	5693578	ENSG00000108021.19|FAM208B|TIA1|TIA1	944	+	6.0793295	1.2529532	-1.0	-1.0
chr10	5685260	5685720	ENSG00000108021.19|FAM208B|TIA1|TIA1	975	+	3.6476445	1.6037911	-1.0	-1.0
chr10	5765602	5765847	ENSG00000057608.16|GDI2|TIA1|TIA1	987	-	2.5383396	1.8820065	-1.0	-1.0
chr10	5812401	5812521	ENSG00000057608.16|GDI2|TIA1|TIA1	929	-	4.0608582	1.1481159	-1.0	-1.0
chr10	5785851	5785956	ENSG00000057608.16|GDI2|TIA1|TIA1	927	-	3.3728251	1.1373353	-1.0	-1.0
chr10	5774036	5774166	ENSG00000057608.16|GDI2|TIA1|TIA1	914	-	4.020982	1.0636407	-1.0	-1.0
chr10	5882887	5883032	ENSG00000134461.15|ANKRD16|TIA1|TIA1	915	-	5.9056096	1.0694543	-1.0	-1.0
chr10	5892351	5892486	ENSG00000134452.19|FBXO18|TIA1|TIA1	937	+	4.8258348	1.2007791	-1.0	-1.0
chr10	5914269	5914419	ENSG00000134452.19|FBXO18|TIA1|TIA1	926	+	4.059718	1.1291018	-1.0	-1.0
chr10	6108297	6108482	ENSG00000134453.15|RBM17|TIA1|TIA1	952	+	4.331616	1.3205452	-1.0	-1.0
chr10	6112801	6112996	ENSG00000134453.15|RBM17|TIA1|TIA1	941	+	4.3499346	1.2296252	-1.0	-1.0
chr10	6105097	6105212	ENSG00000134453.15|RBM17|TIA1|TIA1	912	+	5.897627	1.0558896	-1.0	-1.0
chr10	6108497	6108687	ENSG00000134453.15|RBM17|TIA1|TIA1	960	+	3.7425122	1.3968387	-1.0	-1.0
chr10	6145468	6145758	ENSG00000170525.19|PFKFB3|TIA1|TIA1	942	+	5.439454	1.235195	-1.0	-1.0
chr10	6167866	6168001	ENSG00000170525.19|PFKFB3|TIA1|TIA1	925	+	4.03587	1.1277438	-1.0	-1.0
chr10	6201056	6201166	ENSG00000170525.19|PFKFB3|TIA1|TIA1	907	+	5.8672795	1.0302743	-1.0	-1.0
chr10	6145153	6145458	ENSG00000170525.19|PFKFB3|TIA1|TIA1	943	+	4.081054	1.2425448	-1.0	-1.0
chr10	6178941	6179041	ENSG00000170525.19|PFKFB3|TIA1|TIA1	902	+	5.818729	1.0090106	-1.0	-1.0
chr10	6203951	6204081	ENSG00000170525.19|PFKFB3|TIA1|TIA1	907	+	5.8476014	1.0300646	-1.0	-1.0
chr10	7312369	7312549	ENSG00000198879.11|SFMBT2|TIA1|TIA1	937	-	6.02784	1.2017673	-1.0	-1.0
chr10	7408244	7408479	ENSG00000198879.11|SFMBT2|TIA1|TIA1	957	-	4.896998	1.3624448	-1.0	-1.0
chr10	7409045	7409180	ENSG00000198879.11|SFMBT2|TIA1|TIA1	936	-	5.3092895	1.1946448	-1.0	-1.0
chr10	7410481	7410676	ENSG00000198879.11|SFMBT2|TIA1|TIA1	943	-	4.191647	1.2419677	-1.0	-1.0
chr10	7408745	7408855	ENSG00000198879.11|SFMBT2|TIA1|TIA1	931	-	3.5021453	1.1641905	-1.0	-1.0
chr10	7409831	7410046	ENSG00000198879.11|SFMBT2|TIA1|TIA1	937	-	4.5674677	1.2004449	-1.0	-1.0
chr10	7407564	7407729	ENSG00000198879.11|SFMBT2|TIA1|TIA1	966	-	5.7441893	1.4700382	-1.0	-1.0
chr10	7407884	7408029	ENSG00000198879.11|SFMBT2|TIA1|TIA1	927	-	2.8786893	1.1380707	-1.0	-1.0
chr10	7802854	7802994	ENSG00000165629.19|ATP5C1|TIA1|TIA1	989	+	6.821243	1.9606079	-1.0	-1.0
chr10	7803794	7803909	ENSG00000165629.19|ATP5C1|TIA1|TIA1	919	+	5.9615917	1.092731	-1.0	-1.0
chr10	7806814	7806973	ENSG00000165629.19|ATP5C1|TIA1|TIA1	964	+	6.287069	1.4452724	-1.0	-1.0
chr10	7799229	7799424	ENSG00000165629.19|ATP5C1|TIA1|TIA1	966	+	6.3115745	1.4748346	-1.0	-1.0
chr10	7807658	7807803	ENSG00000165629.19|ATP5C1|TIA1|TIA1	996	+	3.4230287	2.447951	-1.0	-1.0
chr10	11597506	11597630	ENSG00000148429.14|USP6NL|TIA1|TIA1	950	-	4.845994	1.2973268	-1.0	-1.0
chr10	11565221	11565391	ENSG00000148429.14|USP6NL|TIA1|TIA1	912	-	4.0334477	1.0579784	-1.0	-1.0
chr10	11920236	11920381	ENSG00000151461.19|UPF2|TIA1|TIA1	978	-	6.491714	1.6662321	-1.0	-1.0
chr10	13124730	13124925	ENSG00000123240.16|OPTN|TIA1|TIA1	960	+	6.312924	1.4023032	-1.0	-1.0
chr10	15104128	15104308	ENSG00000152465.17|NMT2|TIA1|TIA1	914	-	5.952292	1.0634732	-1.0	-1.0
chr10	15843084	15843211	ENSG00000148481.13|MINDY3|TIA1|TIA1	927	-	5.996806	1.1350259	-1.0	-1.0
chr10	15837438	15837541	ENSG00000148481.13|MINDY3|TIA1|TIA1	961	-	6.2769637	1.4122801	-1.0	-1.0
chr10	15860043	15860205	ENSG00000148481.13|MINDY3|TIA1|TIA1	1000	-	4.147175	3.6684496	-1.0	-1.0
chr10	16593135	16593265	ENSG00000148484.17|RSU1|TIA1|TIA1	924	-	5.9370604	1.117692	-1.0	-1.0
chr10	17229218	17229344	ENSG00000229124.6|VIM-AS1|TIA1|TIA1	994	-	4.3017387	2.1938887	-1.0	-1.0
chr10	17227148	17227338	ENSG00000229124.6|VIM-AS1|TIA1|TIA1	950	-	4.492873	1.3028222	-1.0	-1.0
chr10	17229679	17229784	ENSG00000229124.6|VIM-AS1|TIA1|TIA1	915	-	5.9321327	1.0721749	-1.0	-1.0
chr10	17228943	17229113	ENSG00000229124.6|VIM-AS1|TIA1|TIA1	943	-	2.8817608	1.2477887	-1.0	-1.0
chr10	17237444	17237593	ENSG00000026025.15|VIM|TIA1|TIA1	1000	+	4.0228367	4.4287596	-1.0	-1.0
chr10	17450215	17450475	ENSG00000148488.15|ST8SIA6|TIA1|TIA1	988	-	4.2715664	1.9301529	-1.0	-1.0
chr10	17449755	17449895	ENSG00000148488.15|ST8SIA6|TIA1|TIA1	922	-	2.9718099	1.1102968	-1.0	-1.0
chr10	17453070	17453250	ENSG00000148488.15|ST8SIA6|TIA1|TIA1	967	-	3.534507	1.4839007	-1.0	-1.0
chr10	17452760	17452885	ENSG00000148488.15|ST8SIA6|TIA1|TIA1	907	-	5.852045	1.0296574	-1.0	-1.0
chr10	17654964	17655154	ENSG00000136738.14|STAM|TIA1|TIA1	928	+	5.9748464	1.1402122	-1.0	-1.0
chr10	17660553	17660683	ENSG00000136738.14|STAM|TIA1|TIA1	912	+	3.2799513	1.0563045	-1.0	-1.0
chr10	18681437	18681597	ENSG00000165997.4|ARL5B|TIA1|TIA1	939	+	4.283396	1.2156477	-1.0	-1.0
chr10	18675182	18675332	ENSG00000165997.4|ARL5B|TIA1|TIA1	979	+	3.455755	1.6724244	-1.0	-1.0
chr10	18675352	18675642	ENSG00000165997.4|ARL5B|TIA1|TIA1	976	+	5.2002583	1.6283318	-1.0	-1.0
chr10	18677692	18677857	ENSG00000165997.4|ARL5B|TIA1|TIA1	941	+	4.045137	1.2264339	-1.0	-1.0
chr10	18676862	18676997	ENSG00000165997.4|ARL5B|TIA1|TIA1	943	+	6.173387	1.2443076	-1.0	-1.0
chr10	20961551	20961666	ENSG00000078114.18|NEBL|TIA1|TIA1	971	-	6.365324	1.5398307	-1.0	-1.0
chr10	21481715	21481817	ENSG00000199222.1|Y_RNA|TIA1|TIA1	943	+	4.314759	1.2455032	-1.0	-1.0
chr10	21673919	21674054	ENSG00000078403.16|MLLT10|TIA1|TIA1	985	+	4.7428584	1.8326398	-1.0	-1.0
chr10	21691103	21691268	ENSG00000078403.16|MLLT10|TIA1|TIA1	908	+	5.037595	1.0356705	-1.0	-1.0
chr10	21693433	21693613	ENSG00000078403.16|MLLT10|TIA1|TIA1	916	+	5.9208155	1.0751947	-1.0	-1.0
chr10	21682257	21682392	ENSG00000078403.16|MLLT10|TIA1|TIA1	959	+	6.2215247	1.3833307	-1.0	-1.0
chr10	21743418	21743518	ENSG00000078403.16|MLLT10|TIA1|TIA1	902	+	4.076786	1.0081625	-1.0	-1.0
chr10	21552771	21553031	ENSG00000078403.16|MLLT10|TIA1|TIA1	958	+	6.2510147	1.3722821	-1.0	-1.0
chr10	22322248	22322393	ENSG00000269897.5|COMMD3-BMI1|TIA1|TIA1	941	+	5.3093414	1.228573	-1.0	-1.0
chr10	22322008	22322203	ENSG00000269897.5|COMMD3-BMI1|TIA1|TIA1	946	+	5.77745	1.2657938	-1.0	-1.0
chr10	22325673	22325828	ENSG00000269897.5|COMMD3-BMI1|TIA1|TIA1	967	+	5.1766734	1.475754	-1.0	-1.0
chr10	22325383	22325553	ENSG00000269897.5|COMMD3-BMI1|TIA1|TIA1	963	+	5.1631713	1.4303043	-1.0	-1.0
chr10	22322265	22322395	ENSG00000168283.13|BMI1|TIA1|TIA1	944	+	5.4194384	1.2518113	-1.0	-1.0
chr10	22325380	22325550	ENSG00000168283.13|BMI1|TIA1|TIA1	963	+	5.1609426	1.4262894	-1.0	-1.0
chr10	22325728	22325828	ENSG00000168283.13|BMI1|TIA1|TIA1	927	+	3.3761075	1.1359059	-1.0	-1.0
chr10	22713210	22713345	ENSG00000150867.13|PIP4K2A|TIA1|TIA1	937	-	2.3928282	1.2035509	-1.0	-1.0
chr10	22713445	22713585	ENSG00000150867.13|PIP4K2A|TIA1|TIA1	912	-	2.756217	1.0541525	-1.0	-1.0
chr10	22671585	22671730	ENSG00000150867.13|PIP4K2A|TIA1|TIA1	941	-	6.047282	1.2302623	-1.0	-1.0
chr10	22539830	22539940	ENSG00000150867.13|PIP4K2A|TIA1|TIA1	907	-	5.913534	1.0331266	-1.0	-1.0
chr10	22672640	22672785	ENSG00000150867.13|PIP4K2A|TIA1|TIA1	903	-	3.8791378	1.0114983	-1.0	-1.0
chr10	22609493	22609619	ENSG00000150867.13|PIP4K2A|TIA1|TIA1	951	-	6.1301227	1.3092523	-1.0	-1.0
chr10	23440962	23441152	ENSG00000165312.6|OTUD1|TIA1|TIA1	904	+	5.849587	1.0166559	-1.0	-1.0
chr10	24723442	24723561	ENSG00000107863.17|ARHGAP21|TIA1|TIA1	932	-	2.858662	1.1688515	-1.0	-1.0
chr10	25466719	25466889	ENSG00000151025.9|GPR158|TIA1|TIA1	953	+	4.7564216	1.3295646	-1.0	-1.0
chr10	26748502	26748607	ENSG00000136754.17|ABI1|TIA1|TIA1	908	-	4.006323	1.0349505	-1.0	-1.0
chr10	27129372	27129567	ENSG00000136758.18|YME1L1|TIA1|TIA1	960	-	3.6805294	1.3948467	-1.0	-1.0
chr10	27154051	27154177	ENSG00000136758.18|YME1L1|TIA1|TIA1	952	-	4.132217	1.3160145	-1.0	-1.0
chr10	27148793	27148905	ENSG00000136758.18|YME1L1|TIA1|TIA1	906	-	5.8397484	1.02741	-1.0	-1.0
chr10	27147378	27147498	ENSG00000136758.18|YME1L1|TIA1|TIA1	930	-	5.975675	1.1563324	-1.0	-1.0
chr10	27532579	27532719	ENSG00000099246.16|RAB18|TIA1|TIA1	937	+	6.030186	1.2023762	-1.0	-1.0
chr10	27509924	27510054	ENSG00000099246.16|RAB18|TIA1|TIA1	910	+	3.9304492	1.0467371	-1.0	-1.0
chr10	27538015	27538180	ENSG00000099246.16|RAB18|TIA1|TIA1	956	+	6.113342	1.3567269	-1.0	-1.0
chr10	27538190	27538340	ENSG00000099246.16|RAB18|TIA1|TIA1	918	+	5.912028	1.0866714	-1.0	-1.0
chr10	27539365	27539505	ENSG00000099246.16|RAB18|TIA1|TIA1	916	+	4.947444	1.0768526	-1.0	-1.0
chr10	27539585	27539795	ENSG00000099246.16|RAB18|TIA1|TIA1	1000	+	5.1000676	3.4781184	-1.0	-1.0
chr10	28619956	28620121	ENSG00000095787.21|WAC|TIA1|TIA1	934	+	3.3766408	1.1829561	-1.0	-1.0
chr10	28610713	28610853	ENSG00000095787.21|WAC|TIA1|TIA1	957	+	6.1941833	1.3678385	-1.0	-1.0
chr10	28533620	28533748	ENSG00000095787.21|WAC|TIA1|TIA1	997	+	3.1779857	2.4812255	-1.0	-1.0
chr10	28549214	28549314	ENSG00000095787.21|WAC|TIA1|TIA1	909	+	5.8596554	1.0395055	-1.0	-1.0
chr10	28619646	28619746	ENSG00000095787.21|WAC|TIA1|TIA1	914	+	5.926013	1.0635643	-1.0	-1.0
chr10	28535750	28535875	ENSG00000095787.21|WAC|TIA1|TIA1	956	+	6.1597276	1.3545724	-1.0	-1.0
chr10	28533748	28533898	ENSG00000095787.21|WAC|TIA1|TIA1	996	+	3.3168383	2.3872035	-1.0	-1.0
chr10	28554454	28554599	ENSG00000095787.21|WAC|TIA1|TIA1	939	+	6.05469	1.2122779	-1.0	-1.0
chr10	28620126	28620351	ENSG00000095787.21|WAC|TIA1|TIA1	1000	+	4.927531	3.6744251	-1.0	-1.0
chr10	28541984	28542089	ENSG00000095787.21|WAC|TIA1|TIA1	918	+	4.0111985	1.0864459	-1.0	-1.0
chr10	28537463	28537563	ENSG00000095787.21|WAC|TIA1|TIA1	908	+	5.853315	1.0366646	-1.0	-1.0
chr10	30439231	30439381	ENSG00000107968.9|MAP3K8|TIA1|TIA1	931	+	3.293616	1.1622473	-1.0	-1.0
chr10	30437406	30437536	ENSG00000107968.9|MAP3K8|TIA1|TIA1	937	+	4.1009784	1.1986109	-1.0	-1.0
chr10	31320222	31320507	ENSG00000148516.21|ZEB1|TIA1|TIA1	917	+	2.8228147	1.0793068	-1.0	-1.0
chr10	31319667	31319807	ENSG00000148516.21|ZEB1|TIA1|TIA1	914	+	4.7364492	1.0630392	-1.0	-1.0
chr10	31319332	31319462	ENSG00000148516.21|ZEB1|TIA1|TIA1	911	+	5.874722	1.0495778	-1.0	-1.0
chr10	31320698	31320823	ENSG00000148516.21|ZEB1|TIA1|TIA1	983	+	6.5934076	1.7724056	-1.0	-1.0
chr10	31320963	31321063	ENSG00000148516.21|ZEB1|TIA1|TIA1	902	+	5.8340273	1.0088445	-1.0	-1.0
chr10	31321532	31321620	ENSG00000148516.21|ZEB1|TIA1|TIA1	946	+	6.0520053	1.2677922	-1.0	-1.0
chr10	31320112	31320207	ENSG00000148516.21|ZEB1|TIA1|TIA1	912	+	3.9457552	1.0539142	-1.0	-1.0
chr10	31319907	31320007	ENSG00000148516.21|ZEB1|TIA1|TIA1	902	+	3.8795006	1.0107274	-1.0	-1.0
chr10	31906598	31906698	ENSG00000165322.17|ARHGAP12|TIA1|TIA1	902	-	5.8121915	1.008192	-1.0	-1.0
chr10	31899353	31899473	ENSG00000165322.17|ARHGAP12|TIA1|TIA1	942	-	6.0534105	1.2346846	-1.0	-1.0
chr10	31928458	31928558	ENSG00000165322.17|ARHGAP12|TIA1|TIA1	913	-	3.2930765	1.0604862	-1.0	-1.0
chr10	32009514	32009624	ENSG00000170759.10|KIF5B|TIA1|TIA1	928	-	5.309909	1.1402898	-1.0	-1.0
chr10	32010934	32011244	ENSG00000170759.10|KIF5B|TIA1|TIA1	1000	-	5.555418	3.5487013	-1.0	-1.0
chr10	32009299	32009499	ENSG00000170759.10|KIF5B|TIA1|TIA1	951	-	6.121604	1.306833	-1.0	-1.0
chr10	32011299	32011449	ENSG00000170759.10|KIF5B|TIA1|TIA1	978	-	4.2610993	1.6543487	-1.0	-1.0
chr10	32935368	32935491	ENSG00000150093.18|ITGB1|TIA1|TIA1	913	-	5.898718	1.0602329	-1.0	-1.0
chr10	32957894	32958064	ENSG00000150093.18|ITGB1|TIA1|TIA1	986	-	3.4531853	1.8579677	-1.0	-1.0
chr10	32901353	32901463	ENSG00000150093.18|ITGB1|TIA1|TIA1	914	-	3.9593787	1.0643735	-1.0	-1.0
chr10	35380842	35380997	ENSG00000108100.17|CCNY|TIA1|TIA1	948	+	4.090562	1.2852676	-1.0	-1.0
chr10	35569553	35570323	ENSG00000108100.17|CCNY|TIA1|TIA1	981	+	3.1392117	1.715014	-1.0	-1.0
chr10	35569183	35569448	ENSG00000108100.17|CCNY|TIA1|TIA1	1000	+	3.218574	5.9223146	-1.0	-1.0
chr10	35571568	35571698	ENSG00000108100.17|CCNY|TIA1|TIA1	917	+	5.9414144	1.0785853	-1.0	-1.0
chr10	35571078	35571338	ENSG00000108100.17|CCNY|TIA1|TIA1	924	+	4.184278	1.1199857	-1.0	-1.0
chr10	35351277	35351377	ENSG00000108100.17|CCNY|TIA1|TIA1	908	+	5.853315	1.0366646	-1.0	-1.0
chr10	35419988	35420113	ENSG00000108100.17|CCNY|TIA1|TIA1	900	+	5.7990494	1.0020728	-1.0	-1.0
chr10	35371237	35371357	ENSG00000108100.17|CCNY|TIA1|TIA1	922	+	6.0229263	1.1068437	-1.0	-1.0
chr10	35432143	35432273	ENSG00000108100.17|CCNY|TIA1|TIA1	904	+	5.8328857	1.0179237	-1.0	-1.0
chr10	38095629	38095743	ENSG00000283930.1|AL117339.5|TIA1|TIA1	915	+	5.906006	1.0704744	-1.0	-1.0
chr10	38095633	38095738	ENSG00000075407.18|ZNF37A|TIA1|TIA1	912	+	5.8826323	1.0547044	-1.0	-1.0
chr10	42360826	42360971	ENSG00000215146.4|BX322639.1|TIA1|TIA1	906	-	5.880184	1.0281966	-1.0	-1.0
chr10	42352696	42352799	ENSG00000215146.4|BX322639.1|TIA1|TIA1	910	-	5.8870535	1.0464051	-1.0	-1.0
chr10	42551456	42551581	ENSG00000234420.7|ZNF37BP|TIA1|TIA1	917	-	3.9784374	1.0803229	-1.0	-1.0
chr10	43195949	43196144	ENSG00000198915.11|RASGEF1A|TIA1|TIA1	985	-	6.648967	1.8110862	-1.0	-1.0
chr10	43385891	43385996	ENSG00000169813.16|HNRNPF|TIA1|TIA1	907	-	5.8903356	1.0304544	-1.0	-1.0
chr10	43397391	43397506	ENSG00000169813.16|HNRNPF|TIA1|TIA1	927	-	3.0892262	1.1391003	-1.0	-1.0
chr10	43386001	43386506	ENSG00000169813.16|HNRNPF|TIA1|TIA1	999	-	3.9792974	3.032291	-1.0	-1.0
chr10	43408962	43409089	ENSG00000169813.16|HNRNPF|TIA1|TIA1	938	-	2.2216473	1.2048036	-1.0	-1.0
chr10	43406956	43407711	ENSG00000169813.16|HNRNPF|TIA1|TIA1	995	-	3.1457505	2.3227441	-1.0	-1.0
chr10	43407914	43408629	ENSG00000169813.16|HNRNPF|TIA1|TIA1	989	-	3.6147718	1.9510802	-1.0	-1.0
chr10	43396996	43397184	ENSG00000169813.16|HNRNPF|TIA1|TIA1	985	-	3.8961802	1.8377503	-1.0	-1.0
chr10	45441408	45441553	ENSG00000012779.10|ALOX5|TIA1|TIA1	924	+	4.030602	1.1165719	-1.0	-1.0
chr10	45594104	45594229	ENSG00000165406.15|MARCH8|TIA1|TIA1	945	-	6.075776	1.2595619	-1.0	-1.0
chr10	46022997	46023097	ENSG00000266412.5|NCOA4|TIA1|TIA1	909	-	5.8722825	1.0401585	-1.0	-1.0
chr10	46006207	46006312	ENSG00000266412.5|NCOA4|TIA1|TIA1	940	-	4.197895	1.2201195	-1.0	-1.0
chr10	46022252	46022382	ENSG00000266412.5|NCOA4|TIA1|TIA1	963	-	4.569338	1.4267398	-1.0	-1.0
chr10	46005397	46005537	ENSG00000266412.5|NCOA4|TIA1|TIA1	942	-	2.8745708	1.2349926	-1.0	-1.0
chr10	46005132	46005322	ENSG00000266412.5|NCOA4|TIA1|TIA1	941	-	3.251009	1.2306156	-1.0	-1.0
chr10	46006052	46006207	ENSG00000266412.5|NCOA4|TIA1|TIA1	959	-	2.934432	1.385168	-1.0	-1.0
chr10	46005757	46006032	ENSG00000266412.5|NCOA4|TIA1|TIA1	999	-	3.8750439	2.9914286	-1.0	-1.0
chr10	48306831	48306996	ENSG00000107643.15|MAPK8|TIA1|TIA1	968	+	3.5689924	1.4910334	-1.0	-1.0
chr10	48435268	48435558	ENSG00000107643.15|MAPK8|TIA1|TIA1	966	+	6.1628685	1.4723319	-1.0	-1.0
chr10	49019284	49019384	ENSG00000165633.12|VSTM4|TIA1|TIA1	920	-	6.0065813	1.0985068	-1.0	-1.0
chr10	49157849	49157949	ENSG00000204161.13|C10orf128|TIA1|TIA1	915	-	5.9056096	1.0681611	-1.0	-1.0
chr10	49157404	49157599	ENSG00000204161.13|C10orf128|TIA1|TIA1	978	-	6.4741178	1.6637856	-1.0	-1.0
chr10	49818973	49819168	ENSG00000227345.8|PARG|TIA1|TIA1	980	-	3.8163342	1.6884565	-1.0	-1.0
chr10	49818618	49818793	ENSG00000227345.8|PARG|TIA1|TIA1	960	-	6.22262	1.4004078	-1.0	-1.0
chr10	50622767	50622942	ENSG00000198964.13|SGMS1|TIA1|TIA1	920	-	5.9385004	1.0949667	-1.0	-1.0
chr10	50621952	50622072	ENSG00000198964.13|SGMS1|TIA1|TIA1	905	-	5.832522	1.0232689	-1.0	-1.0
chr10	50622502	50622677	ENSG00000198964.13|SGMS1|TIA1|TIA1	903	-	5.820373	1.0146616	-1.0	-1.0
chr10	51697401	51697606	ENSG00000177613.8|CSTF2T|TIA1|TIA1	997	-	6.825733	2.5788484	-1.0	-1.0
chr10	56357462	56357932	ENSG00000122952.16|ZWINT|TIA1|TIA1	973	-	3.9092202	1.5764534	-1.0	-1.0
chr10	58267309	58267409	ENSG00000151151.5|IPMK|TIA1|TIA1	902	-	5.8340273	1.0088445	-1.0	-1.0
chr10	58398367	58398652	ENSG00000108064.10|TFAM|TIA1|TIA1	954	+	6.5111723	1.3330346	-1.0	-1.0
chr10	58398707	58398897	ENSG00000108064.10|TFAM|TIA1|TIA1	971	+	4.4776073	1.5308752	-1.0	-1.0
chr10	58395702	58395887	ENSG00000108064.10|TFAM|TIA1|TIA1	962	+	5.4522924	1.4239128	-1.0	-1.0
chr10	58397707	58397847	ENSG00000108064.10|TFAM|TIA1|TIA1	905	+	4.218228	1.0206275	-1.0	-1.0
chr10	58395332	58395512	ENSG00000108064.10|TFAM|TIA1|TIA1	933	+	5.5943127	1.1734722	-1.0	-1.0
chr10	58395107	58395312	ENSG00000108064.10|TFAM|TIA1|TIA1	991	+	3.9438524	2.0226994	-1.0	-1.0
chr10	59792107	59792282	ENSG00000108091.10|CCDC6|TIA1|TIA1	922	-	4.0323715	1.1065567	-1.0	-1.0
chr10	59792442	59792612	ENSG00000108091.10|CCDC6|TIA1|TIA1	923	-	4.005802	1.1118251	-1.0	-1.0
chr10	60787389	60787654	ENSG00000170312.15|CDK1|TIA1|TIA1	1000	+	5.587627	4.6741424	-1.0	-1.0
chr10	60794636	60794746	ENSG00000170312.15|CDK1|TIA1|TIA1	909	+	2.4101171	1.041099	-1.0	-1.0
chr10	60784871	60784996	ENSG00000170312.15|CDK1|TIA1|TIA1	904	+	3.8894444	1.0197706	-1.0	-1.0
chr10	60786743	60786958	ENSG00000170312.15|CDK1|TIA1|TIA1	993	+	5.8453174	2.138307	-1.0	-1.0
chr10	60786438	60786583	ENSG00000170312.15|CDK1|TIA1|TIA1	911	+	5.8705726	1.0489167	-1.0	-1.0
chr10	60787875	60788070	ENSG00000170312.15|CDK1|TIA1|TIA1	918	+	5.940039	1.0860593	-1.0	-1.0
chr10	60793976	60794356	ENSG00000170312.15|CDK1|TIA1|TIA1	994	+	4.1093526	2.2528236	-1.0	-1.0
chr10	62806246	62806401	ENSG00000181915.4|ADO|TIA1|TIA1	961	+	6.2770653	1.4097416	-1.0	-1.0
chr10	63465881	63465981	ENSG00000171988.18|JMJD1C|TIA1|TIA1	950	-	2.6346817	1.2987964	-1.0	-1.0
chr10	63177244	63177374	ENSG00000171988.18|JMJD1C|TIA1|TIA1	921	-	5.9501452	1.0997055	-1.0	-1.0
chr10	63206482	63206594	ENSG00000171988.18|JMJD1C|TIA1|TIA1	953	-	6.147208	1.3299114	-1.0	-1.0
chr10	63461117	63461227	ENSG00000171988.18|JMJD1C|TIA1|TIA1	902	-	5.831804	1.0078863	-1.0	-1.0
chr10	63466011	63466251	ENSG00000171988.18|JMJD1C|TIA1|TIA1	920	-	3.1329656	1.0975158	-1.0	-1.0
chr10	63465267	63465494	ENSG00000171988.18|JMJD1C|TIA1|TIA1	956	-	3.3181741	1.3575633	-1.0	-1.0
chr10	63465624	63465804	ENSG00000171988.18|JMJD1C|TIA1|TIA1	928	-	3.813388	1.1438656	-1.0	-1.0
chr10	63461737	63461842	ENSG00000171988.18|JMJD1C|TIA1|TIA1	905	-	5.8294754	1.0212537	-1.0	-1.0
chr10	63268539	63268662	ENSG00000171988.18|JMJD1C|TIA1|TIA1	978	-	4.5232043	1.6535518	-1.0	-1.0
chr10	63623202	63623357	ENSG00000165476.13|REEP3|TIA1|TIA1	905	+	5.8359413	1.0234935	-1.0	-1.0
chr10	63621347	63621452	ENSG00000165476.13|REEP3|TIA1|TIA1	941	+	6.0846066	1.232656	-1.0	-1.0
chr10	63623977	63624097	ENSG00000165476.13|REEP3|TIA1|TIA1	901	+	5.838364	1.0028051	-1.0	-1.0
chr10	67887963	67888063	ENSG00000096717.11|SIRT1|TIA1|TIA1	908	+	5.884918	1.0366646	-1.0	-1.0
chr10	67891554	67891669	ENSG00000096717.11|SIRT1|TIA1|TIA1	953	+	6.149258	1.3273293	-1.0	-1.0
chr10	67918194	67918349	ENSG00000096717.11|SIRT1|TIA1|TIA1	924	+	5.656525	1.1174685	-1.0	-1.0
chr10	68074373	68074538	ENSG00000148634.15|HERC4|TIA1|TIA1	961	-	5.00325	1.4043478	-1.0	-1.0
chr10	68073486	68073651	ENSG00000148634.15|HERC4|TIA1|TIA1	944	-	4.905044	1.2498482	-1.0	-1.0
chr10	68044227	68044392	ENSG00000148634.15|HERC4|TIA1|TIA1	967	-	6.3318853	1.4811116	-1.0	-1.0
chr10	68037966	68038092	ENSG00000148634.15|HERC4|TIA1|TIA1	904	-	5.8827763	1.0192438	-1.0	-1.0
chr10	68073691	68073866	ENSG00000148634.15|HERC4|TIA1|TIA1	959	-	5.178309	1.389553	-1.0	-1.0
chr10	68072779	68072882	ENSG00000148634.15|HERC4|TIA1|TIA1	929	-	6.0171146	1.1490991	-1.0	-1.0
chr10	68072414	68072569	ENSG00000148634.15|HERC4|TIA1|TIA1	957	-	6.007506	1.3645627	-1.0	-1.0
chr10	68333285	68333385	ENSG00000096746.17|HNRNPH3|TIA1|TIA1	939	+	4.1662564	1.2170122	-1.0	-1.0
chr10	68341273	68341488	ENSG00000096746.17|HNRNPH3|TIA1|TIA1	988	+	5.933134	1.9321136	-1.0	-1.0
chr10	68338000	68338135	ENSG00000096746.17|HNRNPH3|TIA1|TIA1	918	+	2.7145212	1.0838511	-1.0	-1.0
chr10	68338350	68338470	ENSG00000096746.17|HNRNPH3|TIA1|TIA1	911	+	5.915691	1.0525024	-1.0	-1.0
chr10	68332600	68332760	ENSG00000096746.17|HNRNPH3|TIA1|TIA1	927	+	1.6700909	1.1382848	-1.0	-1.0
chr10	68341851	68341956	ENSG00000096746.17|HNRNPH3|TIA1|TIA1	941	+	4.1420994	1.2294035	-1.0	-1.0
chr10	68342497	68342662	ENSG00000096746.17|HNRNPH3|TIA1|TIA1	932	+	4.104864	1.1654022	-1.0	-1.0
chr10	68336900	68337045	ENSG00000096746.17|HNRNPH3|TIA1|TIA1	917	+	2.5391262	1.0806415	-1.0	-1.0
chr10	68342267	68342367	ENSG00000096746.17|HNRNPH3|TIA1|TIA1	907	+	3.9397366	1.0298818	-1.0	-1.0
chr10	68406763	68406898	ENSG00000204130.12|RUFY2|TIA1|TIA1	927	-	5.956588	1.1356913	-1.0	-1.0
chr10	68345200	68345380	ENSG00000204130.12|RUFY2|TIA1|TIA1	944	-	5.449638	1.247996	-1.0	-1.0
chr10	68465520	68465630	ENSG00000138346.14|DNA2|TIA1|TIA1	908	-	5.8547716	1.0373979	-1.0	-1.0
chr10	68721828	68721958	ENSG00000060339.13|CCAR1|TIA1|TIA1	975	+	3.8371959	1.5987363	-1.0	-1.0
chr10	68755536	68755711	ENSG00000060339.13|CCAR1|TIA1|TIA1	999	+	3.3519912	2.8775744	-1.0	-1.0
chr10	68756483	68756525	ENSG00000060339.13|CCAR1|TIA1|TIA1	928	+	2.6326869	1.1437184	-1.0	-1.0
chr10	68756525	68756632	ENSG00000060339.13|CCAR1|TIA1|TIA1	969	+	3.3376892	1.5042787	-1.0	-1.0
chr10	68749685	68749825	ENSG00000060339.13|CCAR1|TIA1|TIA1	921	+	4.0080605	1.1007044	-1.0	-1.0
chr10	68757017	68757177	ENSG00000060339.13|CCAR1|TIA1|TIA1	929	+	5.325051	1.1457257	-1.0	-1.0
chr10	68755821	68756251	ENSG00000060339.13|CCAR1|TIA1|TIA1	974	+	5.783529	1.5814072	-1.0	-1.0
chr10	68721356	68721496	ENSG00000060339.13|CCAR1|TIA1|TIA1	919	+	3.5098147	1.089282	-1.0	-1.0
chr10	68982937	68983197	ENSG00000165732.12|DDX21|TIA1|TIA1	994	+	4.7905583	2.205227	-1.0	-1.0
chr10	68983452	68983647	ENSG00000165732.12|DDX21|TIA1|TIA1	920	+	3.3317635	1.0947614	-1.0	-1.0
chr10	68984832	68985067	ENSG00000165732.12|DDX21|TIA1|TIA1	1000	+	4.576758	4.6622562	-1.0	-1.0
chr10	68984187	68984497	ENSG00000165732.12|DDX21|TIA1|TIA1	978	+	2.8412883	1.6577933	-1.0	-1.0
chr10	68982822	68982927	ENSG00000165732.12|DDX21|TIA1|TIA1	982	+	3.317546	1.7466986	-1.0	-1.0
chr10	69104130	69104525	ENSG00000122862.4|SRGN|TIA1|TIA1	915	+	3.6680565	1.0707468	-1.0	-1.0
chr10	69104650	69104810	ENSG00000122862.4|SRGN|TIA1|TIA1	936	+	3.8467793	1.195317	-1.0	-1.0
chr10	69171420	69171725	ENSG00000122958.14|VPS26A|TIA1|TIA1	980	+	4.9134974	1.7059124	-1.0	-1.0
chr10	69168631	69168736	ENSG00000122958.14|VPS26A|TIA1|TIA1	939	+	4.139949	1.2113085	-1.0	-1.0
chr10	69172465	69172620	ENSG00000122958.14|VPS26A|TIA1|TIA1	945	+	4.9937882	1.2557399	-1.0	-1.0
chr10	69171865	69172095	ENSG00000122958.14|VPS26A|TIA1|TIA1	981	+	3.7879462	1.7253212	-1.0	-1.0
chr10	69319177	69319282	ENSG00000156515.21|HK1|TIA1|TIA1	905	+	2.8882515	1.0211523	-1.0	-1.0
chr10	69380095	69380230	ENSG00000156515.21|HK1|TIA1|TIA1	956	+	3.9667168	1.355859	-1.0	-1.0
chr10	69319010	69319110	ENSG00000156515.21|HK1|TIA1|TIA1	987	+	6.728507	1.8941348	-1.0	-1.0
chr10	69319297	69319482	ENSG00000156515.21|HK1|TIA1|TIA1	933	+	3.2558694	1.1707635	-1.0	-1.0
chr10	70165631	70165756	ENSG00000079332.14|SAR1A|TIA1|TIA1	906	-	5.878927	1.0287958	-1.0	-1.0
chr10	70161468	70161663	ENSG00000079332.14|SAR1A|TIA1|TIA1	981	-	4.5833898	1.7227553	-1.0	-1.0
chr10	70150333	70150653	ENSG00000079332.14|SAR1A|TIA1|TIA1	998	-	4.6548805	2.8030362	-1.0	-1.0
chr10	70169770	70169905	ENSG00000079332.14|SAR1A|TIA1|TIA1	935	-	2.602423	1.1881912	-1.0	-1.0
chr10	70151568	70151753	ENSG00000079332.14|SAR1A|TIA1|TIA1	962	-	3.7200127	1.4190559	-1.0	-1.0
chr10	70170090	70170360	ENSG00000079332.14|SAR1A|TIA1|TIA1	976	-	2.586617	1.620202	-1.0	-1.0
chr10	70162571	70162689	ENSG00000079332.14|SAR1A|TIA1|TIA1	982	-	6.5711064	1.7362351	-1.0	-1.0
chr10	70151928	70152063	ENSG00000079332.14|SAR1A|TIA1|TIA1	913	-	3.9511335	1.0627377	-1.0	-1.0
chr10	70230222	70230340	ENSG00000180817.11|PPA1|TIA1|TIA1	962	-	6.231261	1.4196382	-1.0	-1.0
chr10	70422355	70422620	ENSG00000148730.6|EIF4EBP2|TIA1|TIA1	996	+	3.6087606	2.4008331	-1.0	-1.0
chr10	70422905	70423090	ENSG00000148730.6|EIF4EBP2|TIA1|TIA1	938	+	3.1623218	1.2093235	-1.0	-1.0
chr10	70428215	70428395	ENSG00000148730.6|EIF4EBP2|TIA1|TIA1	943	+	4.471914	1.2411925	-1.0	-1.0
chr10	70413101	70413226	ENSG00000148730.6|EIF4EBP2|TIA1|TIA1	913	+	5.895545	1.0611697	-1.0	-1.0
chr10	70426185	70426380	ENSG00000148730.6|EIF4EBP2|TIA1|TIA1	946	+	2.2557583	1.2656673	-1.0	-1.0
chr10	70679680	70679830	ENSG00000138316.10|ADAMTS14|TIA1|TIA1	930	+	3.756648	1.1534489	-1.0	-1.0
chr10	70688885	70688985	ENSG00000138316.10|ADAMTS14|TIA1|TIA1	917	+	3.9820335	1.0796402	-1.0	-1.0
chr10	70726903	70727038	ENSG00000138316.10|ADAMTS14|TIA1|TIA1	926	+	2.8970337	1.1310416	-1.0	-1.0
chr10	70689800	70690060	ENSG00000138316.10|ADAMTS14|TIA1|TIA1	926	+	6.03403	1.1290172	-1.0	-1.0
chr10	70690200	70690300	ENSG00000138316.10|ADAMTS14|TIA1|TIA1	902	+	3.2060153	1.0080354	-1.0	-1.0
chr10	70711098	70711318	ENSG00000138316.10|ADAMTS14|TIA1|TIA1	930	+	4.4415207	1.1549596	-1.0	-1.0
chr10	70744519	70744679	ENSG00000138316.10|ADAMTS14|TIA1|TIA1	952	+	3.2534704	1.3182445	-1.0	-1.0
chr10	70744969	70745084	ENSG00000138316.10|ADAMTS14|TIA1|TIA1	905	+	3.8989658	1.0213178	-1.0	-1.0
chr10	70675125	70675235	ENSG00000138316.10|ADAMTS14|TIA1|TIA1	935	+	6.0290713	1.189907	-1.0	-1.0
chr10	70729582	70729702	ENSG00000138316.10|ADAMTS14|TIA1|TIA1	922	+	4.014406	1.1090454	-1.0	-1.0
chr10	70708848	70709018	ENSG00000138316.10|ADAMTS14|TIA1|TIA1	936	+	4.727586	1.1915456	-1.0	-1.0
chr10	70675285	70675480	ENSG00000138316.10|ADAMTS14|TIA1|TIA1	980	+	4.013509	1.7012861	-1.0	-1.0
chr10	70689635	70689765	ENSG00000138316.10|ADAMTS14|TIA1|TIA1	949	+	5.5798774	1.2918271	-1.0	-1.0
chr10	70879939	70880094	ENSG00000166224.16|SGPL1|TIA1|TIA1	955	+	6.200629	1.3466456	-1.0	-1.0
chr10	70883564	70883754	ENSG00000166228.8|PCBD1|TIA1|TIA1	984	-	4.754913	1.8026845	-1.0	-1.0
chr10	71213669	71214084	ENSG00000107731.12|UNC5B|TIA1|TIA1	945	+	3.319157	1.2605624	-1.0	-1.0
chr10	71217364	71217644	ENSG00000107731.12|UNC5B|TIA1|TIA1	923	+	3.2462094	1.1134647	-1.0	-1.0
chr10	71218084	71218184	ENSG00000107731.12|UNC5B|TIA1|TIA1	905	+	5.8405137	1.0211523	-1.0	-1.0
chr10	71220084	71220184	ENSG00000107731.12|UNC5B|TIA1|TIA1	902	+	5.8056364	1.0078188	-1.0	-1.0
chr10	71218229	71218364	ENSG00000107731.12|UNC5B|TIA1|TIA1	928	+	5.964755	1.1407176	-1.0	-1.0
chr10	71299591	71299801	ENSG00000107731.12|UNC5B|TIA1|TIA1	999	+	5.037667	3.1626046	-1.0	-1.0
chr10	71213389	71213574	ENSG00000107731.12|UNC5B|TIA1|TIA1	934	+	3.2957613	1.1828339	-1.0	-1.0
chr10	71362408	71362603	ENSG00000198246.7|SLC29A3|TIA1|TIA1	995	+	5.1209025	2.2958727	-1.0	-1.0
chr10	71825676	71825806	ENSG00000197746.13|PSAP|TIA1|TIA1	943	-	4.218811	1.246424	-1.0	-1.0
chr10	71817112	71817476	ENSG00000197746.13|PSAP|TIA1|TIA1	993	-	1.7103181	2.1264646	-1.0	-1.0
chr10	71816697	71816867	ENSG00000197746.13|PSAP|TIA1|TIA1	947	-	1.3756062	1.2738737	-1.0	-1.0
chr10	71823750	71823855	ENSG00000197746.13|PSAP|TIA1|TIA1	910	-	3.2626092	1.0447054	-1.0	-1.0
chr10	71816297	71816652	ENSG00000197746.13|PSAP|TIA1|TIA1	992	-	2.071436	2.1010396	-1.0	-1.0
chr10	72197804	72197969	ENSG00000138303.17|ASCC1|TIA1|TIA1	920	-	5.948819	1.0951881	-1.0	-1.0
chr10	72096986	72097091	ENSG00000138303.17|ASCC1|TIA1|TIA1	919	-	5.929322	1.090013	-1.0	-1.0
chr10	72233550	72233745	ENSG00000166295.8|ANAPC16|TIA1|TIA1	980	+	2.9642625	1.6934974	-1.0	-1.0
chr10	72275889	72276036	ENSG00000168209.4|DDIT4|TIA1|TIA1	993	+	3.7625527	2.1277027	-1.0	-1.0
chr10	72275394	72275754	ENSG00000168209.4|DDIT4|TIA1|TIA1	999	+	1.9861768	2.9920602	-1.0	-1.0
chr10	72566503	72566632	ENSG00000107745.18|MICU1|TIA1|TIA1	940	-	6.090597	1.2189592	-1.0	-1.0
chr10	73011822	73011932	ENSG00000122884.12|P4HA1|TIA1|TIA1	917	-	5.92928	1.0831449	-1.0	-1.0
chr10	73065390	73065520	ENSG00000122884.12|P4HA1|TIA1|TIA1	923	-	4.6537986	1.1157712	-1.0	-1.0
chr10	73068710	73068840	ENSG00000122884.12|P4HA1|TIA1|TIA1	996	-	4.9439936	2.448971	-1.0	-1.0
chr10	73007351	73007531	ENSG00000122884.12|P4HA1|TIA1|TIA1	993	-	3.7038093	2.1623142	-1.0	-1.0
chr10	73012077	73012217	ENSG00000122884.12|P4HA1|TIA1|TIA1	909	-	5.869621	1.0403616	-1.0	-1.0
chr10	73007216	73007336	ENSG00000122884.12|P4HA1|TIA1|TIA1	933	-	3.3370621	1.1751974	-1.0	-1.0
chr10	73008076	73008281	ENSG00000122884.12|P4HA1|TIA1|TIA1	991	-	2.4492319	2.054011	-1.0	-1.0
chr10	73030134	73030266	ENSG00000122884.12|P4HA1|TIA1|TIA1	959	-	3.639402	1.3870842	-1.0	-1.0
chr10	73063805	73064010	ENSG00000122884.12|P4HA1|TIA1|TIA1	980	-	4.95422	1.6922581	-1.0	-1.0
chr10	73065120	73065235	ENSG00000122884.12|P4HA1|TIA1|TIA1	913	-	5.9171734	1.0622377	-1.0	-1.0
chr10	73011582	73011772	ENSG00000122884.12|P4HA1|TIA1|TIA1	933	-	5.9905877	1.1713856	-1.0	-1.0
chr10	73008332	73008497	ENSG00000122884.12|P4HA1|TIA1|TIA1	935	-	6.0350423	1.189619	-1.0	-1.0
chr10	73012507	73012612	ENSG00000122884.12|P4HA1|TIA1|TIA1	913	-	5.9418364	1.0596199	-1.0	-1.0
chr10	73011952	73012052	ENSG00000122884.12|P4HA1|TIA1|TIA1	921	-	5.9501452	1.1006557	-1.0	-1.0
chr10	73007566	73007796	ENSG00000122884.12|P4HA1|TIA1|TIA1	948	-	2.295942	1.281161	-1.0	-1.0
chr10	73046791	73046921	ENSG00000122884.12|P4HA1|TIA1|TIA1	923	-	5.976537	1.1157159	-1.0	-1.0
chr10	73167740	73167860	ENSG00000122882.10|ECD|TIA1|TIA1	926	-	2.4506724	1.129953	-1.0	-1.0
chr10	73243684	73243842	ENSG00000213551.4|DNAJC9|TIA1|TIA1	982	-	6.547824	1.7410554	-1.0	-1.0
chr10	73250672	73250822	ENSG00000182180.13|MRPS16|TIA1|TIA1	929	-	2.8231616	1.1490271	-1.0	-1.0
chr10	73249287	73249422	ENSG00000182180.13|MRPS16|TIA1|TIA1	953	-	5.671458	1.3297572	-1.0	-1.0
chr10	73249802	73249942	ENSG00000182180.13|MRPS16|TIA1|TIA1	967	-	5.9091115	1.4864254	-1.0	-1.0
chr10	73250362	73250477	ENSG00000182180.13|MRPS16|TIA1|TIA1	922	-	3.47147	1.1094918	-1.0	-1.0
chr10	73375970	73376135	ENSG00000138279.15|ANXA7|TIA1|TIA1	943	-	2.8718839	1.244527	-1.0	-1.0
chr10	73375400	73375595	ENSG00000138279.15|ANXA7|TIA1|TIA1	969	-	5.4090805	1.5146701	-1.0	-1.0
chr10	73375810	73375965	ENSG00000138279.15|ANXA7|TIA1|TIA1	953	-	3.206539	1.3279773	-1.0	-1.0
chr10	73379763	73379873	ENSG00000138279.15|ANXA7|TIA1|TIA1	910	-	2.9594467	1.0459955	-1.0	-1.0
chr10	73453005	73453105	ENSG00000107758.15|PPP3CB|TIA1|TIA1	901	-	5.838364	1.0033904	-1.0	-1.0
chr10	73718330	73718435	ENSG00000242288.9|AC022400.3|TIA1|TIA1	908	-	5.8839808	1.036473	-1.0	-1.0
chr10	73717827	73718012	ENSG00000242288.9|AC022400.3|TIA1|TIA1	955	-	6.172053	1.3479737	-1.0	-1.0
chr10	73718330	73718435	ENSG00000271816.1|BMS1P4|TIA1|TIA1	908	-	5.8839808	1.036473	-1.0	-1.0
chr10	73717827	73718012	ENSG00000271816.1|BMS1P4|TIA1|TIA1	955	-	6.172053	1.3483877	-1.0	-1.0
chr10	73718330	73718435	ENSG00000242338.6|BMS1P4|TIA1|TIA1	908	-	5.8839808	1.0359066	-1.0	-1.0
chr10	73717827	73718012	ENSG00000242338.6|BMS1P4|TIA1|TIA1	955	-	6.172053	1.3480322	-1.0	-1.0
chr10	73747024	73747129	ENSG00000176986.15|SEC24C|TIA1|TIA1	909	+	3.976562	1.042117	-1.0	-1.0
chr10	73764823	73764928	ENSG00000176986.15|SEC24C|TIA1|TIA1	902	+	5.825262	1.0090106	-1.0	-1.0
chr10	73767325	73767475	ENSG00000176986.15|SEC24C|TIA1|TIA1	939	+	3.118849	1.2159712	-1.0	-1.0
chr10	73776949	73777054	ENSG00000196968.10|FUT11|TIA1|TIA1	903	+	3.2261958	1.0152214	-1.0	-1.0
chr10	73776219	73776329	ENSG00000196968.10|FUT11|TIA1|TIA1	975	+	2.5096004	1.5964383	-1.0	-1.0
chr10	73806966	73807107	ENSG00000272916.5|AC022400.6|TIA1|TIA1	940	-	3.789246	1.2198275	-1.0	-1.0
chr10	73806970	73807160	ENSG00000166507.17|NDST2|TIA1|TIA1	930	-	3.5681033	1.1523293	-1.0	-1.0
chr10	74118297	74118442	ENSG00000035403.17|VCL|TIA1|TIA1	942	+	3.4231925	1.2392281	-1.0	-1.0
chr10	73999570	73999680	ENSG00000035403.17|VCL|TIA1|TIA1	938	+	3.0247447	1.2059431	-1.0	-1.0
chr10	73998550	73998705	ENSG00000035403.17|VCL|TIA1|TIA1	937	+	3.7782278	1.199301	-1.0	-1.0
chr10	73999390	73999560	ENSG00000035403.17|VCL|TIA1|TIA1	930	+	2.716595	1.1535587	-1.0	-1.0
chr10	74109881	74109996	ENSG00000035403.17|VCL|TIA1|TIA1	908	+	5.853315	1.0366646	-1.0	-1.0
chr10	74119772	74119887	ENSG00000035403.17|VCL|TIA1|TIA1	922	+	3.9818337	1.1064512	-1.0	-1.0
chr10	74110871	74110976	ENSG00000035403.17|VCL|TIA1|TIA1	914	+	5.9126196	1.0661132	-1.0	-1.0
chr10	73998870	73999110	ENSG00000035403.17|VCL|TIA1|TIA1	995	+	5.0789824	2.2631164	-1.0	-1.0
chr10	74119077	74119272	ENSG00000035403.17|VCL|TIA1|TIA1	942	+	2.6045978	1.2388808	-1.0	-1.0
chr10	74123604	74123704	ENSG00000185009.12|AP3M1|TIA1|TIA1	915	-	5.9300337	1.0688499	-1.0	-1.0
chr10	74121914	74122469	ENSG00000185009.12|AP3M1|TIA1|TIA1	995	-	3.8491714	2.3098936	-1.0	-1.0
chr10	74123059	74123229	ENSG00000185009.12|AP3M1|TIA1|TIA1	956	-	3.5020335	1.355556	-1.0	-1.0
chr10	74122659	74122869	ENSG00000185009.12|AP3M1|TIA1|TIA1	982	-	3.8437107	1.7357624	-1.0	-1.0
chr10	74177016	74177136	ENSG00000156110.13|ADK|TIA1|TIA1	918	+	2.9615636	1.0844333	-1.0	-1.0
chr10	75177875	75178010	ENSG00000156671.12|SAMD8|TIA1|TIA1	915	+	5.9086676	1.0708122	-1.0	-1.0
chr10	75231037	75231247	ENSG00000165637.13|VDAC2|TIA1|TIA1	991	+	3.245161	2.042843	-1.0	-1.0
chr10	77791955	77792130	ENSG00000151208.16|DLG5|TIA1|TIA1	921	-	3.9229255	1.1014001	-1.0	-1.0
chr10	77926097	77926216	ENSG00000151208.16|DLG5|TIA1|TIA1	951	-	6.1177826	1.3083082	-1.0	-1.0
chr10	79315961	79316106	ENSG00000108175.16|ZMIZ1|TIA1|TIA1	939	+	3.6795812	1.212187	-1.0	-1.0
chr10	79071055	79071160	ENSG00000108175.16|ZMIZ1|TIA1|TIA1	906	+	3.901799	1.0247755	-1.0	-1.0
chr10	79242104	79242364	ENSG00000108175.16|ZMIZ1|TIA1|TIA1	935	+	5.1027427	1.1902728	-1.0	-1.0
chr10	79242619	79242869	ENSG00000108175.16|ZMIZ1|TIA1|TIA1	934	+	5.13972	1.1797321	-1.0	-1.0
chr10	79069760	79069965	ENSG00000108175.16|ZMIZ1|TIA1|TIA1	960	+	4.93865	1.3990778	-1.0	-1.0
chr10	79165098	79165203	ENSG00000108175.16|ZMIZ1|TIA1|TIA1	908	+	5.863784	1.0338774	-1.0	-1.0
chr10	79070090	79070265	ENSG00000108175.16|ZMIZ1|TIA1|TIA1	933	+	3.1016073	1.1755289	-1.0	-1.0
chr10	79070275	79070495	ENSG00000108175.16|ZMIZ1|TIA1|TIA1	964	+	4.6994147	1.4425906	-1.0	-1.0
chr10	79069495	79069600	ENSG00000108175.16|ZMIZ1|TIA1|TIA1	902	+	2.6355782	1.0076118	-1.0	-1.0
chr10	79315561	79315736	ENSG00000108175.16|ZMIZ1|TIA1|TIA1	944	+	3.2042387	1.2547439	-1.0	-1.0
chr10	79071805	79071930	ENSG00000108175.16|ZMIZ1|TIA1|TIA1	905	+	5.837627	1.0214697	-1.0	-1.0
chr10	79069285	79069480	ENSG00000108175.16|ZMIZ1|TIA1|TIA1	954	+	4.014089	1.3352435	-1.0	-1.0
chr10	79766144	79766319	ENSG00000225484.6|NUTM2B-AS1|TIA1|TIA1	1000	-	7.4424825	3.6891499	-1.0	-1.0
chr10	80198792	80198937	ENSG00000122359.17|ANXA11|TIA1|TIA1	938	-	6.0426855	1.2062645	-1.0	-1.0
chr10	80205089	80205264	ENSG00000122359.17|ANXA11|TIA1|TIA1	921	-	2.6069844	1.1026963	-1.0	-1.0
chr10	80203632	80203737	ENSG00000122359.17|ANXA11|TIA1|TIA1	907	-	5.913534	1.0324421	-1.0	-1.0
chr10	80204477	80204582	ENSG00000122359.17|ANXA11|TIA1|TIA1	928	-	6.0205655	1.1449656	-1.0	-1.0
chr10	80518709	80518864	ENSG00000108219.14|TSPAN14|TIA1|TIA1	919	+	3.2373953	1.0890393	-1.0	-1.0
chr10	80519494	80519629	ENSG00000108219.14|TSPAN14|TIA1|TIA1	917	+	4.046488	1.0797747	-1.0	-1.0
chr10	80454371	80454486	ENSG00000108219.14|TSPAN14|TIA1|TIA1	912	+	3.9418433	1.0578953	-1.0	-1.0
chr10	84144141	84144276	ENSG00000165678.20|GHITM|TIA1|TIA1	950	+	6.112783	1.3025526	-1.0	-1.0
chr10	84152638	84152743	ENSG00000165678.20|GHITM|TIA1|TIA1	925	+	3.7107563	1.1242411	-1.0	-1.0
chr10	84152393	84152548	ENSG00000165678.20|GHITM|TIA1|TIA1	922	+	2.418355	1.1102761	-1.0	-1.0
chr10	86498774	86498884	ENSG00000062650.18|WAPL|TIA1|TIA1	906	-	5.894456	1.0251654	-1.0	-1.0
chr10	86435280	86435475	ENSG00000062650.18|WAPL|TIA1|TIA1	971	-	4.4551973	1.5404462	-1.0	-1.0
chr10	86517448	86517570	ENSG00000062650.18|WAPL|TIA1|TIA1	982	-	6.5850267	1.7569602	-1.0	-1.0
chr10	87050485	87050670	ENSG00000148672.8|GLUD1|TIA1|TIA1	945	-	6.102563	1.2617033	-1.0	-1.0
chr10	87553231	87553421	ENSG00000107789.15|MINPP1|TIA1|TIA1	951	+	6.1965623	1.3108628	-1.0	-1.0
chr10	87878964	87879154	ENSG00000171862.10|PTEN|TIA1|TIA1	964	+	6.276331	1.4497175	-1.0	-1.0
chr10	87933182	87933377	ENSG00000171862.10|PTEN|TIA1|TIA1	998	+	6.8634667	2.7636948	-1.0	-1.0
chr10	87864597	87864807	ENSG00000171862.10|PTEN|TIA1|TIA1	975	+	3.867966	1.5945629	-1.0	-1.0
chr10	87879023	87879153	ENSG00000224745.1|AC063965.1|TIA1|TIA1	967	+	6.3089476	1.4872556	-1.0	-1.0
chr10	89715182	89715307	ENSG00000138182.14|KIF20B|TIA1|TIA1	964	+	6.2612567	1.4411014	-1.0	-1.0
chr10	89719706	89719826	ENSG00000138182.14|KIF20B|TIA1|TIA1	909	+	5.911682	1.040801	-1.0	-1.0
chr10	91284093	91284198	ENSG00000180628.14|PCGF5|TIA1|TIA1	940	+	6.0583878	1.2253797	-1.0	-1.0
chr10	91163081	91163271	ENSG00000180628.14|PCGF5|TIA1|TIA1	949	+	4.309619	1.2918265	-1.0	-1.0
chr10	91842441	91842541	ENSG00000107854.5|TNKS2|TIA1|TIA1	909	+	5.865974	1.0401585	-1.0	-1.0
chr10	92006476	92006576	ENSG00000095564.13|BTAF1|TIA1|TIA1	902	+	5.825262	1.0090106	-1.0	-1.0
chr10	92290794	92290924	ENSG00000107864.14|CPEB3|TIA1|TIA1	946	-	6.1353965	1.2698741	-1.0	-1.0
chr10	92507946	92508051	ENSG00000119912.15|IDE|TIA1|TIA1	905	-	5.8405137	1.02027	-1.0	-1.0
chr10	92654949	92655079	ENSG00000138160.5|KIF11|TIA1|TIA1	944	+	6.138274	1.2536894	-1.0	-1.0
chr10	92654409	92654734	ENSG00000138160.5|KIF11|TIA1|TIA1	957	+	5.202927	1.3619782	-1.0	-1.0
chr10	94607669	94607794	ENSG00000119969.14|HELLS|TIA1|TIA1	940	+	5.713696	1.218998	-1.0	-1.0
chr10	94613207	94613457	ENSG00000119969.14|HELLS|TIA1|TIA1	968	+	5.0848584	1.5006673	-1.0	-1.0
chr10	94607670	94607795	ENSG00000244332.1|AL138759.1|TIA1|TIA1	940	+	5.7209525	1.2226584	-1.0	-1.0
chr10	95237696	95237896	ENSG00000107438.8|PDLIM1|TIA1|TIA1	958	-	3.2484846	1.3774645	-1.0	-1.0
chr10	95606263	95606363	ENSG00000059573.8|ALDH18A1|TIA1|TIA1	901	-	5.838364	1.0033904	-1.0	-1.0
chr10	95606448	95606638	ENSG00000059573.8|ALDH18A1|TIA1|TIA1	931	-	3.4274187	1.1633795	-1.0	-1.0
chr10	96155325	96155530	ENSG00000177853.14|ZNF518A|TIA1|TIA1	1000	+	6.709129	3.624571	-1.0	-1.0
chr10	96528060	96528177	ENSG00000077147.14|TM9SF3|TIA1|TIA1	952	-	4.219081	1.3178179	-1.0	-1.0
chr10	96576719	96576824	ENSG00000077147.14|TM9SF3|TIA1|TIA1	919	-	4.046595	1.0941783	-1.0	-1.0
chr10	96527412	96527512	ENSG00000077147.14|TM9SF3|TIA1|TIA1	909	-	3.9130094	1.0387669	-1.0	-1.0
chr10	96527212	96527289	ENSG00000077147.14|TM9SF3|TIA1|TIA1	990	-	4.083869	2.007934	-1.0	-1.0
chr10	96520978	96521243	ENSG00000077147.14|TM9SF3|TIA1|TIA1	997	-	3.2541697	2.5023086	-1.0	-1.0
chr10	96586292	96586442	ENSG00000077147.14|TM9SF3|TIA1|TIA1	919	-	3.6345649	1.0909846	-1.0	-1.0
chr10	96521993	96522238	ENSG00000077147.14|TM9SF3|TIA1|TIA1	979	-	4.1216908	1.6750147	-1.0	-1.0
chr10	96521628	96521753	ENSG00000077147.14|TM9SF3|TIA1|TIA1	963	-	3.4664178	1.4318018	-1.0	-1.0
chr10	96533055	96533185	ENSG00000077147.14|TM9SF3|TIA1|TIA1	959	-	2.6095874	1.3875058	-1.0	-1.0
chr10	96833539	96833844	ENSG00000196233.13|LCOR|TIA1|TIA1	940	+	5.452107	1.2200078	-1.0	-1.0
chr10	97223465	97223725	ENSG00000269891.2|ARHGAP19-SLIT1|TIA1|TIA1	974	-	3.5880225	1.5890675	-1.0	-1.0
chr10	97259269	97259401	ENSG00000269891.2|ARHGAP19-SLIT1|TIA1|TIA1	906	-	5.8407598	1.0259312	-1.0	-1.0
chr10	97222195	97222330	ENSG00000269891.2|ARHGAP19-SLIT1|TIA1|TIA1	919	-	6.01832	1.0917503	-1.0	-1.0
chr10	97225250	97225740	ENSG00000269891.2|ARHGAP19-SLIT1|TIA1|TIA1	972	-	4.008843	1.5489568	-1.0	-1.0
chr10	97223805	97223960	ENSG00000269891.2|ARHGAP19-SLIT1|TIA1|TIA1	917	-	3.5294619	1.0810181	-1.0	-1.0
chr10	97225805	97225930	ENSG00000269891.2|ARHGAP19-SLIT1|TIA1|TIA1	935	-	3.9892423	1.1866064	-1.0	-1.0
chr10	97259269	97259401	ENSG00000213390.10|ARHGAP19|TIA1|TIA1	906	-	5.8407598	1.0267079	-1.0	-1.0
chr10	97223467	97223722	ENSG00000213390.10|ARHGAP19|TIA1|TIA1	976	-	3.5760765	1.6126804	-1.0	-1.0
chr10	97225252	97225737	ENSG00000213390.10|ARHGAP19|TIA1|TIA1	973	-	4.0173364	1.5678017	-1.0	-1.0
chr10	97222197	97222332	ENSG00000213390.10|ARHGAP19|TIA1|TIA1	921	-	6.0288935	1.1013708	-1.0	-1.0
chr10	97225807	97225927	ENSG00000213390.10|ARHGAP19|TIA1|TIA1	932	-	3.9446306	1.1660981	-1.0	-1.0
chr10	97223812	97223957	ENSG00000213390.10|ARHGAP19|TIA1|TIA1	914	-	3.3481128	1.0648534	-1.0	-1.0
chr10	97615622	97615817	ENSG00000171160.17|MORN4|TIA1|TIA1	987	-	4.830537	1.9008946	-1.0	-1.0
chr10	97615272	97615442	ENSG00000171160.17|MORN4|TIA1|TIA1	925	-	5.971109	1.1265322	-1.0	-1.0
chr10	97738616	97738791	ENSG00000155256.17|ZFYVE27|TIA1|TIA1	969	+	5.481574	1.50834	-1.0	-1.0
chr10	100363368	100363513	ENSG00000099194.5|SCD|TIA1|TIA1	968	+	2.2796664	1.4968902	-1.0	-1.0
chr10	100362243	100362703	ENSG00000099194.5|SCD|TIA1|TIA1	999	+	2.6730285	3.177403	-1.0	-1.0
chr10	100356586	100356741	ENSG00000099194.5|SCD|TIA1|TIA1	958	+	1.9725918	1.3741103	-1.0	-1.0
chr10	100362798	100362993	ENSG00000099194.5|SCD|TIA1|TIA1	952	+	1.5210662	1.317264	-1.0	-1.0
chr10	100361668	100361903	ENSG00000099194.5|SCD|TIA1|TIA1	1000	+	3.3088038	4.0040727	-1.0	-1.0
chr10	100363538	100363653	ENSG00000099194.5|SCD|TIA1|TIA1	910	+	2.763638	1.0465823	-1.0	-1.0
chr10	100363838	100363938	ENSG00000099194.5|SCD|TIA1|TIA1	902	+	1.4667996	1.0080354	-1.0	-1.0
chr10	100364068	100364273	ENSG00000099194.5|SCD|TIA1|TIA1	1000	+	3.4157007	3.3681962	-1.0	-1.0
chr10	100360733	100360908	ENSG00000099194.5|SCD|TIA1|TIA1	945	+	2.007982	1.2567565	-1.0	-1.0
chr10	100347761	100347866	ENSG00000099194.5|SCD|TIA1|TIA1	905	+	5.8405137	1.020973	-1.0	-1.0
chr10	100364603	100364834	ENSG00000099194.5|SCD|TIA1|TIA1	972	+	3.5223913	1.5521536	-1.0	-1.0
chr10	100360988	100361453	ENSG00000099194.5|SCD|TIA1|TIA1	999	+	3.7980578	3.1812732	-1.0	-1.0
chr10	100364423	100364578	ENSG00000099194.5|SCD|TIA1|TIA1	978	+	2.9011981	1.663577	-1.0	-1.0
chr10	100381430	100381570	ENSG00000235823.2|OLMALINC|TIA1|TIA1	930	+	6.0691533	1.1547366	-1.0	-1.0
chr10	100373512	100373687	ENSG00000235823.2|OLMALINC|TIA1|TIA1	917	+	1.9522564	1.0834012	-1.0	-1.0
chr10	100526849	100526969	ENSG00000255339.6|AL133352.1|TIA1|TIA1	959	-	6.2104607	1.3829103	-1.0	-1.0
chr10	100526851	100526996	ENSG00000166136.15|NDUFB8|TIA1|TIA1	958	-	6.196748	1.3792106	-1.0	-1.0
chr10	100546581	100546691	ENSG00000166135.13|HIF1AN|TIA1|TIA1	919	+	5.947266	1.0939741	-1.0	-1.0
chr10	101000050	101000150	ENSG00000107816.17|LZTS2|TIA1|TIA1	903	+	3.8840575	1.0127141	-1.0	-1.0
chr10	101791165	101791345	ENSG00000198408.13|MGEA5|TIA1|TIA1	913	-	3.5713177	1.0626495	-1.0	-1.0
chr10	101795890	101796000	ENSG00000198408.13|MGEA5|TIA1|TIA1	928	-	2.9867468	1.1449213	-1.0	-1.0
chr10	101791453	101791623	ENSG00000198408.13|MGEA5|TIA1|TIA1	981	-	6.5405035	1.7114552	-1.0	-1.0
chr10	101789575	101789685	ENSG00000198408.13|MGEA5|TIA1|TIA1	914	-	5.936158	1.0645822	-1.0	-1.0
chr10	101792223	101792328	ENSG00000198408.13|MGEA5|TIA1|TIA1	900	-	5.7990494	1.0021238	-1.0	-1.0
chr10	101792697	101792907	ENSG00000198408.13|MGEA5|TIA1|TIA1	981	-	4.324623	1.7182717	-1.0	-1.0
chr10	101812104	101812204	ENSG00000198408.13|MGEA5|TIA1|TIA1	902	-	5.825262	1.008482	-1.0	-1.0
chr10	101795535	101795680	ENSG00000198408.13|MGEA5|TIA1|TIA1	915	-	2.493343	1.0690356	-1.0	-1.0
chr10	101817466	101817571	ENSG00000198408.13|MGEA5|TIA1|TIA1	904	-	3.2139502	1.0175135	-1.0	-1.0
chr10	101812779	101813024	ENSG00000198408.13|MGEA5|TIA1|TIA1	1000	-	4.9464836	3.4787824	-1.0	-1.0
chr10	101785572	101785687	ENSG00000198408.13|MGEA5|TIA1|TIA1	922	-	1.8581436	1.1093189	-1.0	-1.0
chr10	101810051	101810183	ENSG00000198408.13|MGEA5|TIA1|TIA1	984	-	6.636533	1.8034297	-1.0	-1.0
chr10	101797825	101798080	ENSG00000198408.13|MGEA5|TIA1|TIA1	984	-	2.9042978	1.7993728	-1.0	-1.0
chr10	101829587	101829687	ENSG00000120049.18|KCNIP2|TIA1|TIA1	908	-	5.853315	1.0360824	-1.0	-1.0
chr10	102108893	102109023	ENSG00000198728.10|LDB1|TIA1|TIA1	999	-	3.0308497	3.16556	-1.0	-1.0
chr10	102162960	102163085	ENSG00000166197.16|NOLC1|TIA1|TIA1	906	+	5.842702	1.0289863	-1.0	-1.0
chr10	102157084	102157184	ENSG00000166197.16|NOLC1|TIA1|TIA1	905	+	5.8405137	1.0206308	-1.0	-1.0
chr10	102362664	102362784	ENSG00000107862.4|GBF1|TIA1|TIA1	919	+	4.0046883	1.0891999	-1.0	-1.0
chr10	102358729	102358884	ENSG00000107862.4|GBF1|TIA1|TIA1	949	+	4.2502418	1.2919351	-1.0	-1.0
chr10	102482890	102483070	ENSG00000138107.12|ACTR1A|TIA1|TIA1	938	-	5.82023	1.2077738	-1.0	-1.0
chr10	102502473	102502599	ENSG00000138107.12|ACTR1A|TIA1|TIA1	964	-	6.2753363	1.4476132	-1.0	-1.0
chr10	103192830	103192940	ENSG00000076685.18|NT5C2|TIA1|TIA1	942	-	6.072862	1.233028	-1.0	-1.0
chr10	104028643	104028828	ENSG00000065613.13|SLK|TIA1|TIA1	971	+	6.3432236	1.5318742	-1.0	-1.0
chr10	110286138	110286408	ENSG00000119950.20|MXI1|TIA1|TIA1	969	+	3.7025998	1.5077635	-1.0	-1.0
chr10	110210360	110210485	ENSG00000119950.20|MXI1|TIA1|TIA1	941	+	6.0462017	1.2260838	-1.0	-1.0
chr10	110286493	110286603	ENSG00000119950.20|MXI1|TIA1|TIA1	908	+	5.884918	1.0366646	-1.0	-1.0
chr10	110293424	110293529	ENSG00000119953.12|SMNDC1|TIA1|TIA1	948	-	6.118788	1.2821126	-1.0	-1.0
chr10	110294054	110294154	ENSG00000119953.12|SMNDC1|TIA1|TIA1	936	-	4.1739955	1.1944283	-1.0	-1.0
chr10	110293129	110293319	ENSG00000119953.12|SMNDC1|TIA1|TIA1	938	-	4.136756	1.2109544	-1.0	-1.0
chr10	110884212	110884407	ENSG00000150593.17|PDCD4|TIA1|TIA1	927	+	3.168843	1.1395024	-1.0	-1.0
chr10	110898182	110898377	ENSG00000150593.17|PDCD4|TIA1|TIA1	917	+	2.7050385	1.0797989	-1.0	-1.0
chr10	110880815	110880980	ENSG00000150593.17|PDCD4|TIA1|TIA1	908	+	5.868943	1.0343801	-1.0	-1.0
chr10	110873023	110873133	ENSG00000150593.17|PDCD4|TIA1|TIA1	903	+	3.8931642	1.0118389	-1.0	-1.0
chr10	110877243	110877348	ENSG00000150593.17|PDCD4|TIA1|TIA1	908	+	5.8556232	1.0374477	-1.0	-1.0
chr10	110876913	110877018	ENSG00000150593.17|PDCD4|TIA1|TIA1	905	+	5.8405137	1.0212338	-1.0	-1.0
chr10	111013499	111013667	ENSG00000108061.11|SHOC2|TIA1|TIA1	996	+	6.294436	2.349343	-1.0	-1.0
chr10	113910124	113910314	ENSG00000196865.4|NHLRC2|TIA1|TIA1	911	+	4.4397473	1.0528265	-1.0	-1.0
chr10	113908404	113908519	ENSG00000196865.4|NHLRC2|TIA1|TIA1	906	+	5.9279037	1.0261966	-1.0	-1.0
chr10	113910839	113910939	ENSG00000196865.4|NHLRC2|TIA1|TIA1	902	+	5.825262	1.0090106	-1.0	-1.0
chr10	113908629	113908824	ENSG00000196865.4|NHLRC2|TIA1|TIA1	958	+	6.200759	1.3724025	-1.0	-1.0
chr10	114862749	114862889	ENSG00000151553.14|FAM160B1|TIA1|TIA1	910	+	5.8720317	1.0468452	-1.0	-1.0
chr10	114822538	114822708	ENSG00000151553.14|FAM160B1|TIA1|TIA1	949	+	3.92424	1.2908384	-1.0	-1.0
chr10	114863634	114863744	ENSG00000151553.14|FAM160B1|TIA1|TIA1	902	+	3.8749323	1.0090106	-1.0	-1.0
chr10	116886671	116886891	ENSG00000187164.19|SHTN1|TIA1|TIA1	997	-	6.54021	2.5109618	-1.0	-1.0
chr10	116899626	116899801	ENSG00000187164.19|SHTN1|TIA1|TIA1	959	-	6.2075615	1.3890032	-1.0	-1.0
chr10	117282613	117282838	ENSG00000165650.11|PDZD8|TIA1|TIA1	968	-	4.2184176	1.4985644	-1.0	-1.0
chr10	117282838	117283033	ENSG00000165650.11|PDZD8|TIA1|TIA1	980	-	6.273439	1.7095835	-1.0	-1.0
chr10	118312106	118312296	ENSG00000165669.13|FAM204A|TIA1|TIA1	979	-	6.4885955	1.6779058	-1.0	-1.0
chr10	118682290	118682495	ENSG00000151893.14|CACUL1|TIA1|TIA1	978	-	6.611432	1.6653321	-1.0	-1.0
chr10	118695010	118695165	ENSG00000151893.14|CACUL1|TIA1|TIA1	958	-	5.41976	1.3795464	-1.0	-1.0
chr10	119051064	119051198	ENSG00000107581.12|EIF3A|TIA1|TIA1	982	-	6.553337	1.7432945	-1.0	-1.0
chr10	119167962	119168107	ENSG00000165672.6|PRDX3|TIA1|TIA1	949	-	6.095618	1.2959447	-1.0	-1.0
chr10	119168127	119168242	ENSG00000165672.6|PRDX3|TIA1|TIA1	957	-	6.201722	1.3674239	-1.0	-1.0
chr10	119580514	119580784	ENSG00000151923.17|TIAL1|TIA1|TIA1	998	-	6.616719	2.7010949	-1.0	-1.0
chr10	119581216	119581371	ENSG00000151923.17|TIAL1|TIA1|TIA1	955	-	6.1649833	1.3470838	-1.0	-1.0
chr10	119581732	119581832	ENSG00000151923.17|TIAL1|TIA1|TIA1	927	-	6.016277	1.1372454	-1.0	-1.0
chr10	119595603	119595713	ENSG00000151923.17|TIAL1|TIA1|TIA1	948	-	6.0916038	1.2825942	-1.0	-1.0
chr10	119576965	119577170	ENSG00000151923.17|TIAL1|TIA1|TIA1	986	-	4.7437153	1.8677241	-1.0	-1.0
chr10	119580846	119581016	ENSG00000151923.17|TIAL1|TIA1|TIA1	997	-	5.292334	2.4758687	-1.0	-1.0
chr10	119596683	119596858	ENSG00000151923.17|TIAL1|TIA1|TIA1	927	-	1.6721766	1.13663	-1.0	-1.0
chr10	119579989	119580134	ENSG00000151923.17|TIAL1|TIA1|TIA1	928	-	3.2977228	1.1443377	-1.0	-1.0
chr10	119592128	119592254	ENSG00000151923.17|TIAL1|TIA1|TIA1	921	-	5.9383407	1.1001433	-1.0	-1.0
chr10	119576720	119576920	ENSG00000151923.17|TIAL1|TIA1|TIA1	989	-	3.6963477	1.9663996	-1.0	-1.0
chr10	120860158	120860282	ENSG00000120008.15|WDR11|TIA1|TIA1	999	+	7.3028135	2.8762932	-1.0	-1.0
chr10	123006086	123006281	ENSG00000095574.11|IKZF5|TIA1|TIA1	987	-	6.660742	1.8752321	-1.0	-1.0
chr10	123136450	123136595	ENSG00000188620.9|HMX3|TIA1|TIA1	952	+	3.546509	1.3225261	-1.0	-1.0
chr10	123164944	123165359	ENSG00000154473.17|BUB3|TIA1|TIA1	968	+	3.1484375	1.4926759	-1.0	-1.0
chr10	123162826	123162946	ENSG00000154473.17|BUB3|TIA1|TIA1	952	+	4.9845757	1.3143833	-1.0	-1.0
chr10	124397562	124397902	ENSG00000065154.11|OAT|TIA1|TIA1	989	-	4.3668237	1.9667125	-1.0	-1.0
chr10	124743722	124743822	ENSG00000258539.1|AC068896.1|TIA1|TIA1	913	-	5.8932858	1.0581795	-1.0	-1.0
chr10	124743427	124743537	ENSG00000258539.1|AC068896.1|TIA1|TIA1	904	-	3.8872008	1.0171473	-1.0	-1.0
chr10	124743002	124743147	ENSG00000258539.1|AC068896.1|TIA1|TIA1	910	-	5.874253	1.0478835	-1.0	-1.0
chr10	124663393	124663553	ENSG00000258539.1|AC068896.1|TIA1|TIA1	948	-	5.3714075	1.2848153	-1.0	-1.0
chr10	124743720	124743825	ENSG00000189319.13|FAM53B|TIA1|TIA1	931	-	5.9819236	1.1627831	-1.0	-1.0
chr10	124743005	124743145	ENSG00000189319.13|FAM53B|TIA1|TIA1	911	-	5.8747854	1.048732	-1.0	-1.0
chr10	124663394	124663549	ENSG00000189319.13|FAM53B|TIA1|TIA1	949	-	5.3161006	1.2945335	-1.0	-1.0
chr10	124743430	124743530	ENSG00000189319.13|FAM53B|TIA1|TIA1	905	-	3.9040558	1.0205326	-1.0	-1.0
chr10	124760295	124760460	ENSG00000203791.14|EEF1AKMT2|TIA1|TIA1	964	-	6.2800407	1.4423771	-1.0	-1.0
chr10	124917487	124917747	ENSG00000249456.1|AL731577.2|TIA1|TIA1	946	+	3.5726032	1.2700766	-1.0	-1.0
chr10	124917842	124917972	ENSG00000249456.1|AL731577.2|TIA1|TIA1	902	+	3.953295	1.0065814	-1.0	-1.0
chr10	124921097	124921252	ENSG00000249456.1|AL731577.2|TIA1|TIA1	902	+	5.8333707	1.0081276	-1.0	-1.0
chr10	124948787	124948887	ENSG00000019995.6|ZRANB1|TIA1|TIA1	915	+	5.911726	1.0717205	-1.0	-1.0
chr10	124949017	124949187	ENSG00000019995.6|ZRANB1|TIA1|TIA1	940	+	4.351709	1.2241151	-1.0	-1.0
chr10	124943307	124943467	ENSG00000019995.6|ZRANB1|TIA1|TIA1	993	+	3.779381	2.1301024	-1.0	-1.0
chr10	124946512	124946647	ENSG00000019995.6|ZRANB1|TIA1|TIA1	918	+	5.9116244	1.0854517	-1.0	-1.0
chr10	125049585	125049715	ENSG00000175029.16|CTBP2|TIA1|TIA1	927	-	2.88863	1.1351576	-1.0	-1.0
chr10	125084230	125084380	ENSG00000175029.16|CTBP2|TIA1|TIA1	913	-	3.9557533	1.0601355	-1.0	-1.0
chr10	125101672	125101782	ENSG00000175029.16|CTBP2|TIA1|TIA1	927	-	5.977818	1.1386093	-1.0	-1.0
chr10	125048560	125048795	ENSG00000175029.16|CTBP2|TIA1|TIA1	983	-	3.8002303	1.7694675	-1.0	-1.0
chr10	125095369	125095554	ENSG00000175029.16|CTBP2|TIA1|TIA1	931	-	3.0318584	1.1615491	-1.0	-1.0
chr10	125118718	125118903	ENSG00000175029.16|CTBP2|TIA1|TIA1	933	-	2.8182797	1.1709931	-1.0	-1.0
chr10	125107292	125107452	ENSG00000175029.16|CTBP2|TIA1|TIA1	944	-	4.079903	1.2491772	-1.0	-1.0
chr10	125160145	125160318	ENSG00000175029.16|CTBP2|TIA1|TIA1	971	-	2.6853147	1.5450869	-1.0	-1.0
chr10	125148260	125148375	ENSG00000175029.16|CTBP2|TIA1|TIA1	914	-	2.7121925	1.067965	-1.0	-1.0
chr10	125088190	125088319	ENSG00000175029.16|CTBP2|TIA1|TIA1	984	-	5.245391	1.7972913	-1.0	-1.0
chr10	125133912	125134102	ENSG00000175029.16|CTBP2|TIA1|TIA1	936	-	5.306979	1.1932341	-1.0	-1.0
chr10	125094769	125095024	ENSG00000175029.16|CTBP2|TIA1|TIA1	955	-	4.8727813	1.3442634	-1.0	-1.0
chr10	125105862	125105967	ENSG00000175029.16|CTBP2|TIA1|TIA1	941	-	5.08179	1.2272398	-1.0	-1.0
chr10	125092944	125093104	ENSG00000175029.16|CTBP2|TIA1|TIA1	914	-	2.395852	1.0660515	-1.0	-1.0
chr10	125052000	125052180	ENSG00000175029.16|CTBP2|TIA1|TIA1	919	-	5.1962147	1.0931067	-1.0	-1.0
chr10	125059770	125059870	ENSG00000175029.16|CTBP2|TIA1|TIA1	909	-	5.8722825	1.0401585	-1.0	-1.0
chr10	125100661	125100761	ENSG00000175029.16|CTBP2|TIA1|TIA1	912	-	2.9195364	1.0538082	-1.0	-1.0
chr10	125120148	125120263	ENSG00000175029.16|CTBP2|TIA1|TIA1	913	-	5.909228	1.0596097	-1.0	-1.0
chr10	125103497	125103667	ENSG00000175029.16|CTBP2|TIA1|TIA1	928	-	3.0455728	1.1425946	-1.0	-1.0
chr10	125053025	125053185	ENSG00000175029.16|CTBP2|TIA1|TIA1	961	-	6.0843544	1.4118965	-1.0	-1.0
chr10	125067785	125067915	ENSG00000175029.16|CTBP2|TIA1|TIA1	909	-	2.9063056	1.0410068	-1.0	-1.0
chr10	125074855	125074955	ENSG00000175029.16|CTBP2|TIA1|TIA1	901	-	5.7990494	1.0023904	-1.0	-1.0
chr10	125084930	125085050	ENSG00000175029.16|CTBP2|TIA1|TIA1	920	-	2.3636713	1.094589	-1.0	-1.0
chr10	125125143	125125273	ENSG00000175029.16|CTBP2|TIA1|TIA1	945	-	6.101227	1.2615095	-1.0	-1.0
chr10	125093449	125093584	ENSG00000175029.16|CTBP2|TIA1|TIA1	921	-	4.0009847	1.102354	-1.0	-1.0
chr10	125103152	125103257	ENSG00000175029.16|CTBP2|TIA1|TIA1	906	-	2.1387181	1.0263524	-1.0	-1.0
chr10	125057355	125057455	ENSG00000175029.16|CTBP2|TIA1|TIA1	918	-	3.990528	1.0840532	-1.0	-1.0
chr10	125071680	125071875	ENSG00000175029.16|CTBP2|TIA1|TIA1	948	-	5.43918	1.2835776	-1.0	-1.0
chr10	125093674	125093864	ENSG00000175029.16|CTBP2|TIA1|TIA1	925	-	2.2654831	1.1226614	-1.0	-1.0
chr10	125124253	125124353	ENSG00000175029.16|CTBP2|TIA1|TIA1	904	-	3.237718	1.0181897	-1.0	-1.0
chr10	125075465	125075760	ENSG00000175029.16|CTBP2|TIA1|TIA1	935	-	5.0025477	1.1869887	-1.0	-1.0
chr10	125050160	125050480	ENSG00000175029.16|CTBP2|TIA1|TIA1	939	-	3.986528	1.2174115	-1.0	-1.0
chr10	125054020	125054185	ENSG00000175029.16|CTBP2|TIA1|TIA1	944	-	5.5177217	1.2527134	-1.0	-1.0
chr10	125068135	125068250	ENSG00000175029.16|CTBP2|TIA1|TIA1	915	-	3.3091013	1.0693244	-1.0	-1.0
chr10	125069820	125069930	ENSG00000175029.16|CTBP2|TIA1|TIA1	942	-	6.0871677	1.2390308	-1.0	-1.0
chr10	125053640	125053835	ENSG00000175029.16|CTBP2|TIA1|TIA1	967	-	2.9446151	1.4866847	-1.0	-1.0
chr10	125158966	125159111	ENSG00000175029.16|CTBP2|TIA1|TIA1	914	-	2.7353966	1.0674821	-1.0	-1.0
chr10	125101492	125101617	ENSG00000175029.16|CTBP2|TIA1|TIA1	972	-	6.134343	1.5565405	-1.0	-1.0
chr10	125118348	125118543	ENSG00000175029.16|CTBP2|TIA1|TIA1	951	-	3.362371	1.311582	-1.0	-1.0
chr10	125132883	125132988	ENSG00000175029.16|CTBP2|TIA1|TIA1	919	-	5.9260445	1.0900834	-1.0	-1.0
chr10	125151140	125151250	ENSG00000175029.16|CTBP2|TIA1|TIA1	913	-	5.891292	1.0605521	-1.0	-1.0
chr10	125054495	125054670	ENSG00000175029.16|CTBP2|TIA1|TIA1	942	-	5.8461866	1.2338753	-1.0	-1.0
chr10	125151745	125151985	ENSG00000175029.16|CTBP2|TIA1|TIA1	930	-	2.5515888	1.1573452	-1.0	-1.0
chr10	125149095	125149200	ENSG00000175029.16|CTBP2|TIA1|TIA1	913	-	3.2866917	1.0623176	-1.0	-1.0
chr10	125140340	125140485	ENSG00000175029.16|CTBP2|TIA1|TIA1	919	-	4.2138457	1.0918221	-1.0	-1.0
chr10	125151275	125151640	ENSG00000175029.16|CTBP2|TIA1|TIA1	971	-	3.5655491	1.5399836	-1.0	-1.0
chr10	125134627	125134767	ENSG00000175029.16|CTBP2|TIA1|TIA1	905	-	2.8614616	1.0211614	-1.0	-1.0
chr10	125160318	125160463	ENSG00000175029.16|CTBP2|TIA1|TIA1	954	-	3.4314504	1.3366647	-1.0	-1.0
chr10	125088065	125088185	ENSG00000175029.16|CTBP2|TIA1|TIA1	960	-	2.921222	1.3965001	-1.0	-1.0
chr10	125133368	125133511	ENSG00000175029.16|CTBP2|TIA1|TIA1	954	-	4.024497	1.3398061	-1.0	-1.0
chr10	125088894	125089014	ENSG00000175029.16|CTBP2|TIA1|TIA1	952	-	6.168929	1.3156831	-1.0	-1.0
chr10	125131398	125131513	ENSG00000175029.16|CTBP2|TIA1|TIA1	906	-	5.898331	1.0248364	-1.0	-1.0
chr10	125103817	125103967	ENSG00000175029.16|CTBP2|TIA1|TIA1	935	-	2.5982199	1.1851218	-1.0	-1.0
chr10	125159861	125160145	ENSG00000175029.16|CTBP2|TIA1|TIA1	981	-	3.5528064	1.7315398	-1.0	-1.0
chr10	125106307	125106427	ENSG00000175029.16|CTBP2|TIA1|TIA1	940	-	4.1321664	1.2217062	-1.0	-1.0
chr10	125052485	125052680	ENSG00000175029.16|CTBP2|TIA1|TIA1	965	-	4.6487613	1.4520187	-1.0	-1.0
chr10	125080525	125080630	ENSG00000175029.16|CTBP2|TIA1|TIA1	905	-	2.2745075	1.0207281	-1.0	-1.0
chr10	125147010	125147110	ENSG00000175029.16|CTBP2|TIA1|TIA1	904	-	3.899542	1.019547	-1.0	-1.0
chr10	125119103	125119208	ENSG00000175029.16|CTBP2|TIA1|TIA1	912	-	5.9027987	1.0552236	-1.0	-1.0
chr10	125088319	125088474	ENSG00000175029.16|CTBP2|TIA1|TIA1	952	-	6.146387	1.3160572	-1.0	-1.0
chr10	125103672	125103812	ENSG00000175029.16|CTBP2|TIA1|TIA1	918	-	2.2394829	1.0881815	-1.0	-1.0
chr10	125107532	125107647	ENSG00000175029.16|CTBP2|TIA1|TIA1	949	-	6.109077	1.2959962	-1.0	-1.0
chr10	125159156	125159346	ENSG00000175029.16|CTBP2|TIA1|TIA1	932	-	3.0370092	1.1699693	-1.0	-1.0
chr10	125095029	125095169	ENSG00000175029.16|CTBP2|TIA1|TIA1	982	-	6.3435535	1.749203	-1.0	-1.0
chr10	125106817	125106992	ENSG00000175029.16|CTBP2|TIA1|TIA1	925	-	2.2292535	1.1269004	-1.0	-1.0
chr10	125052890	125053020	ENSG00000175029.16|CTBP2|TIA1|TIA1	911	-	5.890501	1.0525767	-1.0	-1.0
chr10	125071420	125071540	ENSG00000175029.16|CTBP2|TIA1|TIA1	949	-	3.8895166	1.2899709	-1.0	-1.0
chr10	125067110	125067255	ENSG00000175029.16|CTBP2|TIA1|TIA1	913	-	5.910655	1.062113	-1.0	-1.0
chr10	125094294	125094489	ENSG00000175029.16|CTBP2|TIA1|TIA1	970	-	2.9809523	1.5200546	-1.0	-1.0
chr10	125084680	125084855	ENSG00000175029.16|CTBP2|TIA1|TIA1	961	-	2.161105	1.4041159	-1.0	-1.0
chr10	125043075	125043210	ENSG00000175029.16|CTBP2|TIA1|TIA1	908	-	5.8637304	1.0340936	-1.0	-1.0
chr10	125101967	125102067	ENSG00000175029.16|CTBP2|TIA1|TIA1	901	-	2.8707864	1.0031807	-1.0	-1.0
chr10	125083410	125083595	ENSG00000175029.16|CTBP2|TIA1|TIA1	921	-	2.3052459	1.1003609	-1.0	-1.0
chr10	125044310	125044440	ENSG00000175029.16|CTBP2|TIA1|TIA1	915	-	3.9645486	1.0730757	-1.0	-1.0
chr10	125077140	125077315	ENSG00000175029.16|CTBP2|TIA1|TIA1	927	-	5.953704	1.139211	-1.0	-1.0
chr10	125149655	125149770	ENSG00000175029.16|CTBP2|TIA1|TIA1	932	-	5.9819236	1.1670698	-1.0	-1.0
chr10	125139505	125139690	ENSG00000175029.16|CTBP2|TIA1|TIA1	982	-	4.2293973	1.7442926	-1.0	-1.0
chr10	125044700	125044810	ENSG00000175029.16|CTBP2|TIA1|TIA1	918	-	5.92928	1.0841715	-1.0	-1.0
chr10	125160520	125160620	ENSG00000175029.16|CTBP2|TIA1|TIA1	913	-	3.9587963	1.0595814	-1.0	-1.0
chr10	125094539	125094689	ENSG00000175029.16|CTBP2|TIA1|TIA1	919	-	3.1154265	1.0918176	-1.0	-1.0
chr10	125095184	125095289	ENSG00000175029.16|CTBP2|TIA1|TIA1	915	-	5.9239264	1.0721159	-1.0	-1.0
chr10	125110832	125110989	ENSG00000175029.16|CTBP2|TIA1|TIA1	989	-	4.015157	1.9489802	-1.0	-1.0
chr10	125159441	125159826	ENSG00000175029.16|CTBP2|TIA1|TIA1	991	-	3.8920426	2.0286899	-1.0	-1.0
chr10	125104042	125104302	ENSG00000175029.16|CTBP2|TIA1|TIA1	944	-	3.2116694	1.249599	-1.0	-1.0
chr10	125116763	125116863	ENSG00000175029.16|CTBP2|TIA1|TIA1	905	-	3.899542	1.0209107	-1.0	-1.0
chr10	125085070	125085225	ENSG00000175029.16|CTBP2|TIA1|TIA1	961	-	3.388623	1.4058211	-1.0	-1.0
chr10	125152360	125152560	ENSG00000175029.16|CTBP2|TIA1|TIA1	984	-	3.1310532	1.7837563	-1.0	-1.0
chr10	125138250	125138370	ENSG00000175029.16|CTBP2|TIA1|TIA1	948	-	4.067853	1.2855036	-1.0	-1.0
chr10	128098043	128098213	ENSG00000148773.13|MKI67|TIA1|TIA1	950	-	4.0255938	1.3031676	-1.0	-1.0
chr10	130175089	130175264	ENSG00000108010.11|GLRX3|TIA1|TIA1	986	+	4.551365	1.8532671	-1.0	-1.0
chr10	130177989	130178139	ENSG00000108010.11|GLRX3|TIA1|TIA1	958	+	5.7499585	1.3772923	-1.0	-1.0
chr10	131908325	131908425	ENSG00000175470.18|PPP2R2D|TIA1|TIA1	901	+	3.894994	1.0065507	-1.0	-1.0
chr10	131902310	131902410	ENSG00000175470.18|PPP2R2D|TIA1|TIA1	926	+	6.018251	1.1283703	-1.0	-1.0
chr10	131929478	131929578	ENSG00000175470.18|PPP2R2D|TIA1|TIA1	902	+	5.8679247	1.0087959	-1.0	-1.0
chr10	131941536	131941656	ENSG00000175470.18|PPP2R2D|TIA1|TIA1	932	+	3.9630136	1.1693182	-1.0	-1.0
chr10	131929073	131929268	ENSG00000175470.18|PPP2R2D|TIA1|TIA1	949	+	5.1841373	1.290484	-1.0	-1.0
chr10	131910090	131910255	ENSG00000175470.18|PPP2R2D|TIA1|TIA1	924	+	5.08268	1.119783	-1.0	-1.0
chr10	131906120	131906310	ENSG00000175470.18|PPP2R2D|TIA1|TIA1	917	+	5.9297943	1.0800428	-1.0	-1.0
chr10	131908535	131908710	ENSG00000175470.18|PPP2R2D|TIA1|TIA1	944	+	6.087858	1.2492982	-1.0	-1.0
chr10	131954346	131954486	ENSG00000175470.18|PPP2R2D|TIA1|TIA1	903	+	5.8162365	1.0125586	-1.0	-1.0
chr10	131956293	131956418	ENSG00000175470.18|PPP2R2D|TIA1|TIA1	909	+	3.940963	1.0421982	-1.0	-1.0
chr10	131967724	131967919	ENSG00000176171.11|BNIP3|TIA1|TIA1	945	-	3.5806005	1.2621657	-1.0	-1.0
chr10	132545961	132546061	ENSG00000068383.18|INPP5A|TIA1|TIA1	919	+	5.944186	1.091905	-1.0	-1.0
chr10	132606076	132606211	ENSG00000068383.18|INPP5A|TIA1|TIA1	914	+	5.897747	1.0642414	-1.0	-1.0
chr10	132546721	132546831	ENSG00000068383.18|INPP5A|TIA1|TIA1	908	+	5.915219	1.0361006	-1.0	-1.0
chr10	132544966	132545081	ENSG00000068383.18|INPP5A|TIA1|TIA1	900	+	5.7990494	1.0020473	-1.0	-1.0
chr10	132545106	132545286	ENSG00000068383.18|INPP5A|TIA1|TIA1	916	+	5.917112	1.0759194	-1.0	-1.0
chr10	133297829	133297939	ENSG00000130640.13|TUBGCP2|TIA1|TIA1	912	-	2.612239	1.0543017	-1.0	-1.0
chr10	133420075	133420175	ENSG00000254536.1|AL360181.3|TIA1|TIA1	908	+	5.853315	1.0352929	-1.0	-1.0
chr10	133406223	133406413	ENSG00000254536.1|AL360181.3|TIA1|TIA1	964	+	4.36055	1.4387057	-1.0	-1.0
chr10	133408998	133409103	ENSG00000254536.1|AL360181.3|TIA1|TIA1	932	+	6.043668	1.1701684	-1.0	-1.0
chr10	133406224	133406414	ENSG00000148824.18|MTG1|TIA1|TIA1	963	+	4.349093	1.4313654	-1.0	-1.0
chr10	133408999	133409104	ENSG00000148824.18|MTG1|TIA1|TIA1	930	+	6.022777	1.1532519	-1.0	-1.0
chr10	133420075	133420175	ENSG00000148824.18|MTG1|TIA1|TIA1	908	+	5.853315	1.0366646	-1.0	-1.0
chr10	133468381	133468486	ENSG00000214279.13|SCART1|TIA1|TIA1	941	+	5.083169	1.2272485	-1.0	-1.0
chr10	133464125	133464231	ENSG00000214279.13|SCART1|TIA1|TIA1	975	+	6.4332566	1.6063486	-1.0	-1.0
chr10	133464401	133465286	ENSG00000214279.13|SCART1|TIA1|TIA1	939	+	2.2141793	1.2122682	-1.0	-1.0
chr10	133467553	133467703	ENSG00000214279.13|SCART1|TIA1|TIA1	938	+	3.1981494	1.2109163	-1.0	-1.0
chr10	133473008	133473118	ENSG00000214279.13|SCART1|TIA1|TIA1	907	+	5.856027	1.0296357	-1.0	-1.0
chr10	133460675	133460865	ENSG00000214279.13|SCART1|TIA1|TIA1	988	+	3.1799781	1.935013	-1.0	-1.0
chr10	133458679	133458824	ENSG00000214279.13|SCART1|TIA1|TIA1	920	+	2.2106042	1.0983639	-1.0	-1.0
chr10	133457879	133458024	ENSG00000214279.13|SCART1|TIA1|TIA1	947	+	3.147957	1.2737044	-1.0	-1.0
chr10	133461355	133461750	ENSG00000214279.13|SCART1|TIA1|TIA1	975	+	4.3943214	1.6025567	-1.0	-1.0
chr10	133465726	133465911	ENSG00000214279.13|SCART1|TIA1|TIA1	965	+	3.6806006	1.4566389	-1.0	-1.0
chr10	133470973	133471168	ENSG00000214279.13|SCART1|TIA1|TIA1	989	+	6.729637	1.9526027	-1.0	-1.0
chr10	133459366	133459481	ENSG00000214279.13|SCART1|TIA1|TIA1	935	+	1.872191	1.1886966	-1.0	-1.0
chr10	133459896	133460056	ENSG00000214279.13|SCART1|TIA1|TIA1	916	+	1.8748028	1.073483	-1.0	-1.0
chr10	133465531	133465636	ENSG00000214279.13|SCART1|TIA1|TIA1	908	+	1.9162366	1.0340987	-1.0	-1.0
chr10	133461030	133461270	ENSG00000214279.13|SCART1|TIA1|TIA1	935	+	2.3404653	1.1870546	-1.0	-1.0
chr10	133461835	133461970	ENSG00000214279.13|SCART1|TIA1|TIA1	956	+	2.6295104	1.3530834	-1.0	-1.0
chr10	133460170	133460675	ENSG00000214279.13|SCART1|TIA1|TIA1	994	+	4.375311	2.1923647	-1.0	-1.0
chr11	198769	198914	ENSG00000177951.17|BET1L|TIA1|TIA1	940	-	6.071734	1.2239146	-1.0	-1.0
chr11	197984	198094	ENSG00000177951.17|BET1L|TIA1|TIA1	950	-	5.4996862	1.3015859	-1.0	-1.0
chr11	200599	200739	ENSG00000177951.17|BET1L|TIA1|TIA1	907	-	3.6877787	1.0327555	-1.0	-1.0
chr11	198549	198649	ENSG00000177951.17|BET1L|TIA1|TIA1	904	-	3.899542	1.0186687	-1.0	-1.0
chr11	211503	211688	ENSG00000177963.14|RIC8A|TIA1|TIA1	931	+	4.2813625	1.1598167	-1.0	-1.0
chr11	244240	244425	ENSG00000185627.17|PSMD13|TIA1|TIA1	925	+	6.027067	1.1272311	-1.0	-1.0
chr11	484194	484349	ENSG00000174915.11|PTDSS2|TIA1|TIA1	953	+	4.151595	1.3257812	-1.0	-1.0
chr11	479084	479264	ENSG00000174915.11|PTDSS2|TIA1|TIA1	946	+	2.9367032	1.2685468	-1.0	-1.0
chr11	473977	474087	ENSG00000174915.11|PTDSS2|TIA1|TIA1	942	+	3.917991	1.2344754	-1.0	-1.0
chr11	450852	450992	ENSG00000174915.11|PTDSS2|TIA1|TIA1	919	+	5.94333	1.0920831	-1.0	-1.0
chr11	481309	481419	ENSG00000174915.11|PTDSS2|TIA1|TIA1	910	+	5.917954	1.048172	-1.0	-1.0
chr11	481519	481729	ENSG00000174915.11|PTDSS2|TIA1|TIA1	943	+	5.248347	1.2465502	-1.0	-1.0
chr11	476842	476942	ENSG00000174915.11|PTDSS2|TIA1|TIA1	907	+	3.928113	1.0323762	-1.0	-1.0
chr11	477312	477412	ENSG00000174915.11|PTDSS2|TIA1|TIA1	915	+	5.9056096	1.0681611	-1.0	-1.0
chr11	451012	451157	ENSG00000174915.11|PTDSS2|TIA1|TIA1	907	+	4.3908343	1.0296496	-1.0	-1.0
chr11	501934	502079	ENSG00000023191.16|RNH1|TIA1|TIA1	981	-	5.7585907	1.712235	-1.0	-1.0
chr11	503705	503820	ENSG00000023191.16|RNH1|TIA1|TIA1	908	-	3.9115205	1.034406	-1.0	-1.0
chr11	503349	503464	ENSG00000023191.16|RNH1|TIA1|TIA1	924	-	6.0147285	1.1200776	-1.0	-1.0
chr11	503860	503965	ENSG00000023191.16|RNH1|TIA1|TIA1	922	-	6.0326643	1.1099081	-1.0	-1.0
chr11	504642	504823	ENSG00000023191.16|RNH1|TIA1|TIA1	989	-	3.2435205	1.9766564	-1.0	-1.0
chr11	506851	507016	ENSG00000023191.16|RNH1|TIA1|TIA1	975	-	6.2928276	1.5970979	-1.0	-1.0
chr11	503970	504310	ENSG00000023191.16|RNH1|TIA1|TIA1	936	-	4.9665976	1.1931987	-1.0	-1.0
chr11	503469	503570	ENSG00000023191.16|RNH1|TIA1|TIA1	916	-	3.9746623	1.0780193	-1.0	-1.0
chr11	558414	558564	ENSG00000254815.5|AP006284.1|TIA1|TIA1	906	+	5.836475	1.0249138	-1.0	-1.0
chr11	559024	559159	ENSG00000254815.5|AP006284.1|TIA1|TIA1	943	+	3.4788196	1.2455136	-1.0	-1.0
chr11	582121	582221	ENSG00000070047.11|PHRF1|TIA1|TIA1	902	+	3.2096713	1.0080354	-1.0	-1.0
chr11	612088	612222	ENSG00000070047.11|PHRF1|TIA1|TIA1	933	+	2.8918092	1.1708549	-1.0	-1.0
chr11	593279	593384	ENSG00000070047.11|PHRF1|TIA1|TIA1	937	+	6.0312815	1.2018607	-1.0	-1.0
chr11	577017	577137	ENSG00000070047.11|PHRF1|TIA1|TIA1	941	+	6.079781	1.2284211	-1.0	-1.0
chr11	593639	593754	ENSG00000070047.11|PHRF1|TIA1|TIA1	932	+	4.998298	1.165766	-1.0	-1.0
chr11	611883	612043	ENSG00000070047.11|PHRF1|TIA1|TIA1	955	+	3.0424142	1.3455774	-1.0	-1.0
chr11	593764	593904	ENSG00000070047.11|PHRF1|TIA1|TIA1	921	+	5.9511604	1.1001873	-1.0	-1.0
chr11	596504	596704	ENSG00000070047.11|PHRF1|TIA1|TIA1	944	+	4.537335	1.2524382	-1.0	-1.0
chr11	593404	593574	ENSG00000070047.11|PHRF1|TIA1|TIA1	905	+	5.357985	1.020659	-1.0	-1.0
chr11	637292	637589	ENSG00000069696.6|DRD4|TIA1|TIA1	987	+	3.1519895	1.8921895	-1.0	-1.0
chr11	640465	640595	ENSG00000069696.6|DRD4|TIA1|TIA1	942	+	3.439347	1.2376785	-1.0	-1.0
chr11	638099	638204	ENSG00000069696.6|DRD4|TIA1|TIA1	907	+	1.9797661	1.0316789	-1.0	-1.0
chr11	638389	638554	ENSG00000069696.6|DRD4|TIA1|TIA1	959	+	5.25358	1.3821019	-1.0	-1.0
chr11	639545	639647	ENSG00000069696.6|DRD4|TIA1|TIA1	967	+	4.398821	1.4868549	-1.0	-1.0
chr11	638619	638799	ENSG00000069696.6|DRD4|TIA1|TIA1	923	+	3.163794	1.1149275	-1.0	-1.0
chr11	639647	639952	ENSG00000069696.6|DRD4|TIA1|TIA1	962	+	3.4390552	1.4152462	-1.0	-1.0
chr11	638879	639034	ENSG00000069696.6|DRD4|TIA1|TIA1	931	+	2.8586693	1.1640213	-1.0	-1.0
chr11	640306	640400	ENSG00000069696.6|DRD4|TIA1|TIA1	967	+	4.3934784	1.479091	-1.0	-1.0
chr11	637589	638079	ENSG00000069696.6|DRD4|TIA1|TIA1	976	+	3.17001	1.6131765	-1.0	-1.0
chr11	639158	639432	ENSG00000069696.6|DRD4|TIA1|TIA1	942	+	2.967114	1.23353	-1.0	-1.0
chr11	639977	640132	ENSG00000069696.6|DRD4|TIA1|TIA1	918	+	4.0765567	1.086242	-1.0	-1.0
chr11	674231	674331	ENSG00000177030.16|DEAF1|TIA1|TIA1	902	-	3.953295	1.008482	-1.0	-1.0
chr11	657226	657421	ENSG00000177030.16|DEAF1|TIA1|TIA1	939	-	3.7080226	1.2115961	-1.0	-1.0
chr11	660011	660206	ENSG00000177030.16|DEAF1|TIA1|TIA1	945	-	3.237889	1.2582384	-1.0	-1.0
chr11	777074	777174	ENSG00000177225.16|GATD1|TIA1|TIA1	946	-	6.063103	1.2650679	-1.0	-1.0
chr11	782320	782455	ENSG00000255284.1|AP006621.3|TIA1|TIA1	915	+	3.1133447	1.0723604	-1.0	-1.0
chr11	781925	782035	ENSG00000255284.1|AP006621.3|TIA1|TIA1	932	+	5.9986076	1.1686862	-1.0	-1.0
chr11	780005	780110	ENSG00000255284.1|AP006621.3|TIA1|TIA1	930	+	4.0681896	1.1559744	-1.0	-1.0
chr11	779125	779240	ENSG00000255284.1|AP006621.3|TIA1|TIA1	919	+	4.0462885	1.0927701	-1.0	-1.0
chr11	781650	781810	ENSG00000255284.1|AP006621.3|TIA1|TIA1	927	+	5.9854617	1.1356785	-1.0	-1.0
chr11	780006	780111	ENSG00000279672.1|AP006621.5|TIA1|TIA1	930	+	4.0662403	1.155627	-1.0	-1.0
chr11	781927	782037	ENSG00000255142.1|AP006621.2|TIA1|TIA1	929	+	5.9667068	1.1484373	-1.0	-1.0
chr11	781649	781750	ENSG00000255142.1|AP006621.2|TIA1|TIA1	922	+	5.965872	1.1068735	-1.0	-1.0
chr11	803961	804101	ENSG00000177595.17|PIDD1|TIA1|TIA1	919	-	4.2892556	1.0937474	-1.0	-1.0
chr11	820874	821029	ENSG00000177666.16|PNPLA2|TIA1|TIA1	927	+	3.3567567	1.1391747	-1.0	-1.0
chr11	819218	819333	ENSG00000177666.16|PNPLA2|TIA1|TIA1	919	+	3.9926035	1.0942008	-1.0	-1.0
chr11	819333	819448	ENSG00000177666.16|PNPLA2|TIA1|TIA1	905	+	5.834966	1.0228574	-1.0	-1.0
chr11	819748	819848	ENSG00000177666.16|PNPLA2|TIA1|TIA1	901	+	2.7144468	1.0039507	-1.0	-1.0
chr11	850782	850882	ENSG00000214063.10|TSPAN4|TIA1|TIA1	901	+	5.7990494	1.0023904	-1.0	-1.0
chr11	866881	866991	ENSG00000214063.10|TSPAN4|TIA1|TIA1	910	+	3.3720965	1.0448877	-1.0	-1.0
chr11	850125	850225	ENSG00000214063.10|TSPAN4|TIA1|TIA1	901	+	5.7990494	1.0023904	-1.0	-1.0
chr11	844321	844421	ENSG00000214063.10|TSPAN4|TIA1|TIA1	901	+	5.8056364	1.0060455	-1.0	-1.0
chr11	849815	849920	ENSG00000214063.10|TSPAN4|TIA1|TIA1	906	+	5.8469386	1.0290567	-1.0	-1.0
chr11	895964	896089	ENSG00000177830.17|CHID1|TIA1|TIA1	936	-	6.0445657	1.193527	-1.0	-1.0
chr11	880360	880460	ENSG00000177830.17|CHID1|TIA1|TIA1	902	-	5.8056364	1.0078188	-1.0	-1.0
chr11	1001068	1001198	ENSG00000183020.13|AP2A2|TIA1|TIA1	902	+	5.8679247	1.0084157	-1.0	-1.0
chr11	992307	992432	ENSG00000183020.13|AP2A2|TIA1|TIA1	909	+	5.873917	1.0430509	-1.0	-1.0
chr11	926388	926493	ENSG00000183020.13|AP2A2|TIA1|TIA1	919	+	3.3231463	1.0898845	-1.0	-1.0
chr11	1000923	1001063	ENSG00000183020.13|AP2A2|TIA1|TIA1	940	+	6.073298	1.2210869	-1.0	-1.0
chr11	990407	990537	ENSG00000183020.13|AP2A2|TIA1|TIA1	914	+	5.8955426	1.0637382	-1.0	-1.0
chr11	1291453	1291558	ENSG00000078902.15|TOLLIP|TIA1|TIA1	901	-	5.838364	1.0026717	-1.0	-1.0
chr11	1301729	1301849	ENSG00000078902.15|TOLLIP|TIA1|TIA1	905	-	5.83336	1.0201193	-1.0	-1.0
chr11	1274895	1275065	ENSG00000078902.15|TOLLIP|TIA1|TIA1	913	-	4.4458776	1.0584939	-1.0	-1.0
chr11	1285037	1285157	ENSG00000078902.15|TOLLIP|TIA1|TIA1	918	-	4.0019784	1.0837604	-1.0	-1.0
chr11	1275540	1275680	ENSG00000078902.15|TOLLIP|TIA1|TIA1	911	-	2.7116046	1.0511487	-1.0	-1.0
chr11	1761528	1761628	ENSG00000250644.3|AC068580.4|TIA1|TIA1	952	-	6.115674	1.3147154	-1.0	-1.0
chr11	2390921	2391046	ENSG00000110651.11|CD81|TIA1|TIA1	941	+	4.0475245	1.2304153	-1.0	-1.0
chr11	2393294	2393419	ENSG00000110651.11|CD81|TIA1|TIA1	913	+	3.7342787	1.0582025	-1.0	-1.0
chr11	2382580	2382680	ENSG00000110651.11|CD81|TIA1|TIA1	915	+	3.9691868	1.0688499	-1.0	-1.0
chr11	2378775	2378940	ENSG00000110651.11|CD81|TIA1|TIA1	957	+	4.3978524	1.3690423	-1.0	-1.0
chr11	2379901	2380126	ENSG00000110651.11|CD81|TIA1|TIA1	921	+	5.1506143	1.1039969	-1.0	-1.0
chr11	2379381	2379676	ENSG00000110651.11|CD81|TIA1|TIA1	966	+	4.595198	1.4730527	-1.0	-1.0
chr11	2380931	2381121	ENSG00000110651.11|CD81|TIA1|TIA1	942	+	3.097088	1.2332946	-1.0	-1.0
chr11	2383590	2383740	ENSG00000110651.11|CD81|TIA1|TIA1	929	+	4.5792937	1.1509653	-1.0	-1.0
chr11	2385665	2385806	ENSG00000110651.11|CD81|TIA1|TIA1	973	+	3.9788	1.5673745	-1.0	-1.0
chr11	2382221	2382416	ENSG00000110651.11|CD81|TIA1|TIA1	945	+	4.5559063	1.2582033	-1.0	-1.0
chr11	2385397	2385567	ENSG00000110651.11|CD81|TIA1|TIA1	914	+	5.896831	1.0630242	-1.0	-1.0
chr11	2378525	2378680	ENSG00000110651.11|CD81|TIA1|TIA1	927	+	2.927719	1.1381177	-1.0	-1.0
chr11	2386476	2386576	ENSG00000110651.11|CD81|TIA1|TIA1	902	+	5.8340273	1.0090106	-1.0	-1.0
chr11	2382855	2382955	ENSG00000110651.11|CD81|TIA1|TIA1	902	+	2.8583162	1.0071776	-1.0	-1.0
chr11	2381976	2382091	ENSG00000110651.11|CD81|TIA1|TIA1	913	+	5.8900423	1.0615832	-1.0	-1.0
chr11	2377615	2378245	ENSG00000110651.11|CD81|TIA1|TIA1	955	+	2.660698	1.3487147	-1.0	-1.0
chr11	2384460	2384649	ENSG00000110651.11|CD81|TIA1|TIA1	977	+	5.3210764	1.634962	-1.0	-1.0
chr11	2396904	2397199	ENSG00000110651.11|CD81|TIA1|TIA1	1000	+	3.3900852	5.123361	-1.0	-1.0
chr11	2699372	2699482	ENSG00000269821.1|KCNQ1OT1|TIA1|TIA1	929	-	2.6289406	1.147174	-1.0	-1.0
chr11	2694947	2695057	ENSG00000269821.1|KCNQ1OT1|TIA1|TIA1	906	-	3.691448	1.0276436	-1.0	-1.0
chr11	2699517	2699647	ENSG00000269821.1|KCNQ1OT1|TIA1|TIA1	919	-	2.1452804	1.0893329	-1.0	-1.0
chr11	2883272	2883817	ENSG00000129757.12|CDKN1C|TIA1|TIA1	1000	-	5.4578576	3.4126608	-1.0	-1.0
chr11	2913413	2913553	ENSG00000110628.13|SLC22A18|TIA1|TIA1	939	+	3.743957	1.2131388	-1.0	-1.0
chr11	2909717	2909817	ENSG00000110628.13|SLC22A18|TIA1|TIA1	908	+	3.263882	1.0365424	-1.0	-1.0
chr11	2928417	2928562	ENSG00000181649.5|PHLDA2|TIA1|TIA1	946	-	6.0775075	1.2682487	-1.0	-1.0
chr11	2945340	2945535	ENSG00000205531.12|NAP1L4|TIA1|TIA1	988	-	3.8337805	1.9181803	-1.0	-1.0
chr11	2958533	2958738	ENSG00000205531.12|NAP1L4|TIA1|TIA1	996	-	5.461537	2.3910692	-1.0	-1.0
chr11	2955790	2955930	ENSG00000205531.12|NAP1L4|TIA1|TIA1	962	-	3.4425876	1.4241103	-1.0	-1.0
chr11	2991207	2991397	ENSG00000205531.12|NAP1L4|TIA1|TIA1	926	-	2.370619	1.1318805	-1.0	-1.0
chr11	2991642	2991793	ENSG00000205531.12|NAP1L4|TIA1|TIA1	982	-	2.4154854	1.7360014	-1.0	-1.0
chr11	2991918	2992053	ENSG00000205531.12|NAP1L4|TIA1|TIA1	958	-	2.3818939	1.3769003	-1.0	-1.0
chr11	2944875	2945145	ENSG00000205531.12|NAP1L4|TIA1|TIA1	977	-	1.7735243	1.6344959	-1.0	-1.0
chr11	2992102	2992207	ENSG00000205531.12|NAP1L4|TIA1|TIA1	940	-	2.1250272	1.221139	-1.0	-1.0
chr11	3049916	3050031	ENSG00000110619.17|CARS|TIA1|TIA1	910	-	5.8646216	1.0435953	-1.0	-1.0
chr11	3053011	3053121	ENSG00000110619.17|CARS|TIA1|TIA1	921	-	3.3352058	1.103478	-1.0	-1.0
chr11	3057034	3057229	ENSG00000110619.17|CARS|TIA1|TIA1	912	-	2.0192208	1.0534418	-1.0	-1.0
chr11	3744359	3744508	ENSG00000110713.15|NUP98|TIA1|TIA1	983	-	6.584195	1.780792	-1.0	-1.0
chr11	3695646	3695836	ENSG00000110713.15|NUP98|TIA1|TIA1	933	-	4.1864967	1.1767865	-1.0	-1.0
chr11	4092986	4093086	ENSG00000167323.11|STIM1|TIA1|TIA1	902	+	2.4066265	1.0075363	-1.0	-1.0
chr11	4084770	4084905	ENSG00000167323.11|STIM1|TIA1|TIA1	942	+	6.066567	1.2389284	-1.0	-1.0
chr11	4384901	4385096	ENSG00000132109.9|TRIM21|TIA1|TIA1	947	-	6.133728	1.2729833	-1.0	-1.0
chr11	5242942	5243047	ENSG00000229988.1|HBBP1|TIA1|TIA1	921	-	5.9729657	1.1030824	-1.0	-1.0
chr11	5472144	5472324	ENSG00000196565.13|HBG2|TIA1|TIA1	981	-	3.54886	1.7231443	-1.0	-1.0
chr11	5340915	5341105	ENSG00000196565.13|HBG2|TIA1|TIA1	943	-	4.239926	1.2456496	-1.0	-1.0
chr11	5445489	5445634	ENSG00000196565.13|HBG2|TIA1|TIA1	953	-	6.1342673	1.3318032	-1.0	-1.0
chr11	5342670	5342830	ENSG00000196565.13|HBG2|TIA1|TIA1	954	-	6.1625714	1.3406199	-1.0	-1.0
chr11	5300165	5300355	ENSG00000196565.13|HBG2|TIA1|TIA1	926	-	3.573438	1.1281911	-1.0	-1.0
chr11	5299960	5300115	ENSG00000196565.13|HBG2|TIA1|TIA1	909	-	2.9235644	1.0396883	-1.0	-1.0
chr11	5342925	5343085	ENSG00000196565.13|HBG2|TIA1|TIA1	938	-	2.973281	1.2110742	-1.0	-1.0
chr11	5268525	5268665	ENSG00000196565.13|HBG2|TIA1|TIA1	963	-	1.4909418	1.4271351	-1.0	-1.0
chr11	5505605	5505740	ENSG00000196565.13|HBG2|TIA1|TIA1	975	-	2.2719064	1.6095015	-1.0	-1.0
chr11	5383284	5383389	ENSG00000196565.13|HBG2|TIA1|TIA1	902	-	5.8121915	1.0086012	-1.0	-1.0
chr11	5299650	5299840	ENSG00000196565.13|HBG2|TIA1|TIA1	948	-	6.222165	1.2801893	-1.0	-1.0
chr11	5483769	5483874	ENSG00000196565.13|HBG2|TIA1|TIA1	907	-	2.8873017	1.0298308	-1.0	-1.0
chr11	5410159	5410259	ENSG00000196565.13|HBG2|TIA1|TIA1	902	-	5.831804	1.0078188	-1.0	-1.0
chr11	5473924	5474109	ENSG00000196565.13|HBG2|TIA1|TIA1	941	-	5.0537977	1.2258892	-1.0	-1.0
chr11	5488139	5488359	ENSG00000196565.13|HBG2|TIA1|TIA1	960	-	4.4752154	1.3957403	-1.0	-1.0
chr11	5343310	5343505	ENSG00000196565.13|HBG2|TIA1|TIA1	987	-	3.2755878	1.8865898	-1.0	-1.0
chr11	5491464	5491564	ENSG00000196565.13|HBG2|TIA1|TIA1	966	-	6.2973022	1.4687327	-1.0	-1.0
chr11	5470864	5471054	ENSG00000196565.13|HBG2|TIA1|TIA1	980	-	5.7110133	1.7017063	-1.0	-1.0
chr11	5505355	5505455	ENSG00000196565.13|HBG2|TIA1|TIA1	901	-	2.3657444	1.00519	-1.0	-1.0
chr11	5389134	5389239	ENSG00000196565.13|HBG2|TIA1|TIA1	904	-	5.822994	1.0160522	-1.0	-1.0
chr11	5345650	5345772	ENSG00000196565.13|HBG2|TIA1|TIA1	965	-	3.9893708	1.4505377	-1.0	-1.0
chr11	5301250	5301375	ENSG00000196565.13|HBG2|TIA1|TIA1	907	-	5.849548	1.032967	-1.0	-1.0
chr11	5269575	5269735	ENSG00000196565.13|HBG2|TIA1|TIA1	934	-	1.2578273	1.1778977	-1.0	-1.0
chr11	5443834	5443934	ENSG00000196565.13|HBG2|TIA1|TIA1	913	-	5.8932858	1.0582391	-1.0	-1.0
chr11	5500909	5501064	ENSG00000196565.13|HBG2|TIA1|TIA1	935	-	6.0397573	1.1847726	-1.0	-1.0
chr11	5445064	5445254	ENSG00000196565.13|HBG2|TIA1|TIA1	937	-	4.9026384	1.2016232	-1.0	-1.0
chr11	5505485	5505600	ENSG00000196565.13|HBG2|TIA1|TIA1	939	-	2.5356321	1.213265	-1.0	-1.0
chr11	5340510	5340710	ENSG00000196565.13|HBG2|TIA1|TIA1	954	-	3.625514	1.341755	-1.0	-1.0
chr11	5340511	5340711	ENSG00000213931.5|HBE1|TIA1|TIA1	955	-	3.6347737	1.3499178	-1.0	-1.0
chr11	5301241	5301376	ENSG00000213931.5|HBE1|TIA1|TIA1	907	-	5.849838	1.0331912	-1.0	-1.0
chr11	5472146	5472326	ENSG00000213931.5|HBE1|TIA1|TIA1	980	-	3.4896555	1.6957004	-1.0	-1.0
chr11	5341136	5341236	ENSG00000213931.5|HBE1|TIA1|TIA1	906	-	2.5010936	1.0287242	-1.0	-1.0
chr11	5474731	5474831	ENSG00000213931.5|HBE1|TIA1|TIA1	902	-	5.818729	1.0088445	-1.0	-1.0
chr11	5342671	5342831	ENSG00000213931.5|HBE1|TIA1|TIA1	955	-	6.1671553	1.3444175	-1.0	-1.0
chr11	5445061	5445251	ENSG00000213931.5|HBE1|TIA1|TIA1	938	-	5.0153728	1.2082653	-1.0	-1.0
chr11	5300166	5300371	ENSG00000213931.5|HBE1|TIA1|TIA1	925	-	3.5575767	1.1221837	-1.0	-1.0
chr11	5491461	5491561	ENSG00000213931.5|HBE1|TIA1|TIA1	909	-	3.9263523	1.0400493	-1.0	-1.0
chr11	5299651	5299841	ENSG00000213931.5|HBE1|TIA1|TIA1	949	-	6.234477	1.288501	-1.0	-1.0
chr11	5383286	5383386	ENSG00000213931.5|HBE1|TIA1|TIA1	902	-	5.8121915	1.008482	-1.0	-1.0
chr11	5473926	5474106	ENSG00000213931.5|HBE1|TIA1|TIA1	945	-	5.145718	1.2605299	-1.0	-1.0
chr11	5483766	5483871	ENSG00000213931.5|HBE1|TIA1|TIA1	915	-	2.9345164	1.0681212	-1.0	-1.0
chr11	5500906	5501061	ENSG00000213931.5|HBE1|TIA1|TIA1	934	-	6.0290155	1.1798241	-1.0	-1.0
chr11	5299941	5300116	ENSG00000213931.5|HBE1|TIA1|TIA1	908	-	3.146283	1.0379368	-1.0	-1.0
chr11	5488141	5488361	ENSG00000213931.5|HBE1|TIA1|TIA1	958	-	4.4098477	1.3793013	-1.0	-1.0
chr11	5389131	5389241	ENSG00000213931.5|HBE1|TIA1|TIA1	903	-	5.8150125	1.0111878	-1.0	-1.0
chr11	5345651	5345776	ENSG00000213931.5|HBE1|TIA1|TIA1	969	-	4.1562934	1.5072913	-1.0	-1.0
chr11	5445486	5445636	ENSG00000213931.5|HBE1|TIA1|TIA1	951	-	6.107772	1.3066219	-1.0	-1.0
chr11	5343311	5343506	ENSG00000213931.5|HBE1|TIA1|TIA1	986	-	3.2440457	1.8640885	-1.0	-1.0
chr11	5340916	5341106	ENSG00000213931.5|HBE1|TIA1|TIA1	940	-	4.2162585	1.2232404	-1.0	-1.0
chr11	5342926	5343081	ENSG00000213931.5|HBE1|TIA1|TIA1	940	-	2.9924424	1.2219659	-1.0	-1.0
chr11	5470861	5471051	ENSG00000213931.5|HBE1|TIA1|TIA1	979	-	5.5830483	1.6699991	-1.0	-1.0
chr11	5301248	5301373	ENSG00000183251.4|OR51B4|TIA1|TIA1	907	-	5.8492584	1.03269	-1.0	-1.0
chr11	5472145	5472325	ENSG00000167355.7|AC087380.1|TIA1|TIA1	979	-	3.4856036	1.6880386	-1.0	-1.0
chr11	5470865	5471050	ENSG00000167355.7|AC087380.1|TIA1|TIA1	980	-	5.667144	1.7059417	-1.0	-1.0
chr11	5341137	5341237	ENSG00000167355.7|AC087380.1|TIA1|TIA1	907	-	2.5010936	1.0315324	-1.0	-1.0
chr11	5473925	5474105	ENSG00000167355.7|AC087380.1|TIA1|TIA1	943	-	5.1304774	1.247245	-1.0	-1.0
chr11	5367280	5367380	ENSG00000167355.7|AC087380.1|TIA1|TIA1	901	-	5.8056364	1.0060455	-1.0	-1.0
chr11	5340537	5340712	ENSG00000167355.7|AC087380.1|TIA1|TIA1	965	-	3.8084981	1.4583917	-1.0	-1.0
chr11	5389130	5389240	ENSG00000167355.7|AC087380.1|TIA1|TIA1	903	-	5.8172083	1.0133122	-1.0	-1.0
chr11	5345649	5345772	ENSG00000167355.7|AC087380.1|TIA1|TIA1	968	-	4.1429334	1.4980564	-1.0	-1.0
chr11	5491465	5491565	ENSG00000167355.7|AC087380.1|TIA1|TIA1	966	-	6.2973022	1.4624317	-1.0	-1.0
chr11	5445060	5445255	ENSG00000167355.7|AC087380.1|TIA1|TIA1	935	-	4.9403415	1.1866355	-1.0	-1.0
chr11	5445490	5445635	ENSG00000167355.7|AC087380.1|TIA1|TIA1	954	-	6.1379857	1.3348621	-1.0	-1.0
chr11	5505355	5505455	ENSG00000167355.7|AC087380.1|TIA1|TIA1	901	-	2.3657444	1.0027721	-1.0	-1.0
chr11	5505485	5505652	ENSG00000167355.7|AC087380.1|TIA1|TIA1	969	-	2.3511865	1.5021689	-1.0	-1.0
chr11	5488140	5488360	ENSG00000167355.7|AC087380.1|TIA1|TIA1	960	-	4.473809	1.39381	-1.0	-1.0
chr11	5342672	5342832	ENSG00000167355.7|AC087380.1|TIA1|TIA1	956	-	6.181525	1.3607419	-1.0	-1.0
chr11	5342941	5343081	ENSG00000167355.7|AC087380.1|TIA1|TIA1	935	-	2.9521136	1.1871221	-1.0	-1.0
chr11	5383285	5383390	ENSG00000167355.7|AC087380.1|TIA1|TIA1	902	-	5.8121915	1.0090106	-1.0	-1.0
chr11	5483770	5483870	ENSG00000167355.7|AC087380.1|TIA1|TIA1	912	-	2.9225216	1.0561805	-1.0	-1.0
chr11	5343311	5343506	ENSG00000167355.7|AC087380.1|TIA1|TIA1	986	-	3.2440457	1.8622701	-1.0	-1.0
chr11	5500910	5501065	ENSG00000167355.7|AC087380.1|TIA1|TIA1	935	-	6.047084	1.1896019	-1.0	-1.0
chr11	5340917	5341107	ENSG00000167355.7|AC087380.1|TIA1|TIA1	941	-	4.259511	1.2290031	-1.0	-1.0
chr11	5343310	5343505	ENSG00000242180.3|OR51B5|TIA1|TIA1	987	-	3.2755878	1.8872874	-1.0	-1.0
chr11	5342925	5343085	ENSG00000242180.3|OR51B5|TIA1|TIA1	938	-	2.973281	1.2089603	-1.0	-1.0
chr11	5342670	5342830	ENSG00000242180.3|OR51B5|TIA1|TIA1	954	-	6.1625714	1.3419603	-1.0	-1.0
chr11	5610586	5610686	ENSG00000121236.20|TRIM6|TIA1|TIA1	902	+	5.825262	1.0087894	-1.0	-1.0
chr11	5611236	5611416	ENSG00000121236.20|TRIM6|TIA1|TIA1	941	+	6.0486417	1.2262543	-1.0	-1.0
chr11	5610586	5610686	ENSG00000258588.3|TRIM6-TRIM34|TIA1|TIA1	902	+	5.825262	1.008482	-1.0	-1.0
chr11	5611236	5611416	ENSG00000258588.3|TRIM6-TRIM34|TIA1|TIA1	941	+	6.0486417	1.2262537	-1.0	-1.0
chr11	6215112	6215337	ENSG00000051009.10|FAM160A2|TIA1|TIA1	953	-	3.5884428	1.3293284	-1.0	-1.0
chr11	6214842	6215092	ENSG00000051009.10|FAM160A2|TIA1|TIA1	997	-	4.900651	2.577602	-1.0	-1.0
chr11	6482964	6483069	ENSG00000132286.11|TIMM10B|TIA1|TIA1	915	+	2.3327293	1.0692904	-1.0	-1.0
chr11	6482319	6482499	ENSG00000132286.11|TIMM10B|TIA1|TIA1	918	+	2.0503683	1.0879543	-1.0	-1.0
chr11	6483369	6483539	ENSG00000132286.11|TIMM10B|TIA1|TIA1	953	+	3.1545646	1.3308482	-1.0	-1.0
chr11	6482319	6482499	ENSG00000283977.1|AC084337.2|TIA1|TIA1	920	+	2.0506942	1.0959649	-1.0	-1.0
chr11	6486139	6486259	ENSG00000283977.1|AC084337.2|TIA1|TIA1	920	+	4.056005	1.0990896	-1.0	-1.0
chr11	6486714	6486889	ENSG00000283977.1|AC084337.2|TIA1|TIA1	949	+	4.219109	1.2942306	-1.0	-1.0
chr11	6482964	6483069	ENSG00000283977.1|AC084337.2|TIA1|TIA1	914	+	2.3327293	1.0660908	-1.0	-1.0
chr11	6486334	6486539	ENSG00000283977.1|AC084337.2|TIA1|TIA1	974	+	6.4306746	1.5806874	-1.0	-1.0
chr11	6492889	6492994	ENSG00000283977.1|AC084337.2|TIA1|TIA1	916	+	5.9821596	1.0776045	-1.0	-1.0
chr11	6485119	6485524	ENSG00000283977.1|AC084337.2|TIA1|TIA1	965	+	4.6006594	1.4558263	-1.0	-1.0
chr11	6483369	6483539	ENSG00000283977.1|AC084337.2|TIA1|TIA1	953	+	3.1545646	1.3302798	-1.0	-1.0
chr11	6484834	6484974	ENSG00000283977.1|AC084337.2|TIA1|TIA1	962	+	5.6082783	1.4213781	-1.0	-1.0
chr11	6547907	6548122	ENSG00000179532.12|DNHD1|TIA1|TIA1	1000	+	3.1372287	3.4663854	-1.0	-1.0
chr11	6546226	6546326	ENSG00000179532.12|DNHD1|TIA1|TIA1	909	+	5.865974	1.0395055	-1.0	-1.0
chr11	6600139	6600254	ENSG00000132275.10|RRP8|TIA1|TIA1	922	-	5.9708405	1.1056302	-1.0	-1.0
chr11	6613457	6613697	ENSG00000166340.15|TPP1|TIA1|TIA1	947	-	5.138329	1.2762929	-1.0	-1.0
chr11	6613737	6614292	ENSG00000166340.15|TPP1|TIA1|TIA1	972	-	3.8547444	1.5595386	-1.0	-1.0
chr11	8684022	8684217	ENSG00000166441.12|RPL27A|TIA1|TIA1	992	+	2.6733437	2.0710487	-1.0	-1.0
chr11	8682805	8682935	ENSG00000166441.12|RPL27A|TIA1|TIA1	981	+	2.5217915	1.7124614	-1.0	-1.0
chr11	8684882	8685027	ENSG00000166441.12|RPL27A|TIA1|TIA1	1000	+	5.890052	3.729036	-1.0	-1.0
chr11	8683280	8683380	ENSG00000166441.12|RPL27A|TIA1|TIA1	908	+	2.526395	1.0362083	-1.0	-1.0
chr11	8980740	8980940	ENSG00000175352.10|NRIP3|TIA1|TIA1	995	-	5.961149	2.3280907	-1.0	-1.0
chr11	9149851	9149986	ENSG00000184014.7|DENND5A|TIA1|TIA1	926	-	5.9619226	1.1315595	-1.0	-1.0
chr11	9138879	9139034	ENSG00000184014.7|DENND5A|TIA1|TIA1	914	-	5.9208097	1.0643201	-1.0	-1.0
chr11	9145555	9145669	ENSG00000184014.7|DENND5A|TIA1|TIA1	988	-	3.0942981	1.9153428	-1.0	-1.0
chr11	9288441	9288542	ENSG00000166471.10|TMEM41B|TIA1|TIA1	996	-	4.1532936	2.4420776	-1.0	-1.0
chr11	9281578	9281933	ENSG00000166471.10|TMEM41B|TIA1|TIA1	975	-	4.180701	1.6059943	-1.0	-1.0
chr11	9288188	9288373	ENSG00000166471.10|TMEM41B|TIA1|TIA1	935	-	3.1780033	1.1871372	-1.0	-1.0
chr11	9282363	9282513	ENSG00000166471.10|TMEM41B|TIA1|TIA1	914	-	2.2756834	1.0654993	-1.0	-1.0
chr11	9299583	9299701	ENSG00000166471.10|TMEM41B|TIA1|TIA1	944	-	3.2678306	1.2521563	-1.0	-1.0
chr11	9287711	9287906	ENSG00000166471.10|TMEM41B|TIA1|TIA1	951	-	2.6690521	1.3140094	-1.0	-1.0
chr11	9281248	9281443	ENSG00000166471.10|TMEM41B|TIA1|TIA1	960	-	3.487816	1.4003539	-1.0	-1.0
chr11	9280933	9281143	ENSG00000166471.10|TMEM41B|TIA1|TIA1	994	-	3.2278142	2.2287169	-1.0	-1.0
chr11	9313521	9313646	ENSG00000166471.10|TMEM41B|TIA1|TIA1	930	-	5.983119	1.1554424	-1.0	-1.0
chr11	9283243	9283443	ENSG00000166471.10|TMEM41B|TIA1|TIA1	999	-	7.5741343	3.271257	-1.0	-1.0
chr11	9295115	9295245	ENSG00000166471.10|TMEM41B|TIA1|TIA1	913	-	3.9955785	1.0627093	-1.0	-1.0
chr11	9438129	9438285	ENSG00000205339.9|IPO7|TIA1|TIA1	952	+	6.008716	1.3188425	-1.0	-1.0
chr11	9447611	9447711	ENSG00000205339.9|IPO7|TIA1|TIA1	902	+	5.825262	1.0082377	-1.0	-1.0
chr11	9445826	9446016	ENSG00000205339.9|IPO7|TIA1|TIA1	953	+	3.902707	1.3305386	-1.0	-1.0
chr11	9576659	9576784	ENSG00000166483.10|WEE1|TIA1|TIA1	942	+	4.1841645	1.2353758	-1.0	-1.0
chr11	9577286	9577436	ENSG00000166483.10|WEE1|TIA1|TIA1	918	+	5.9262075	1.0875407	-1.0	-1.0
chr11	9581678	9581798	ENSG00000166483.10|WEE1|TIA1|TIA1	989	+	6.679114	1.9571537	-1.0	-1.0
chr11	9588678	9588888	ENSG00000166483.10|WEE1|TIA1|TIA1	964	+	5.2821836	1.4468954	-1.0	-1.0
chr11	9588958	9589703	ENSG00000166483.10|WEE1|TIA1|TIA1	994	+	3.9451263	2.2470016	-1.0	-1.0
chr11	9577851	9578051	ENSG00000166483.10|WEE1|TIA1|TIA1	971	+	5.268932	1.5446903	-1.0	-1.0
chr11	10779188	10779313	ENSG00000198730.7|CTR9|TIA1|TIA1	935	+	4.090691	1.1865376	-1.0	-1.0
chr11	10807301	10807401	ENSG00000110321.16|EIF4G2|TIA1|TIA1	904	-	1.7070941	1.0189654	-1.0	-1.0
chr11	10797539	10797699	ENSG00000110321.16|EIF4G2|TIA1|TIA1	980	-	3.384171	1.7048132	-1.0	-1.0
chr11	10807101	10807231	ENSG00000110321.16|EIF4G2|TIA1|TIA1	921	-	5.933671	1.0998069	-1.0	-1.0
chr11	10808433	10808628	ENSG00000110321.16|EIF4G2|TIA1|TIA1	976	-	2.5855246	1.6213759	-1.0	-1.0
chr11	10799767	10800137	ENSG00000110321.16|EIF4G2|TIA1|TIA1	984	-	4.1751585	1.8091475	-1.0	-1.0
chr11	10798872	10799012	ENSG00000110321.16|EIF4G2|TIA1|TIA1	973	-	4.691813	1.5666071	-1.0	-1.0
chr11	10800348	10800431	ENSG00000110321.16|EIF4G2|TIA1|TIA1	959	-	3.6038303	1.3822627	-1.0	-1.0
chr11	10804796	10804896	ENSG00000110321.16|EIF4G2|TIA1|TIA1	926	-	4.0723195	1.1293038	-1.0	-1.0
chr11	11907423	11907628	ENSG00000170242.17|USP47|TIA1|TIA1	984	+	6.5699754	1.78539	-1.0	-1.0
chr11	12216278	12216388	ENSG00000133816.13|MICAL2|TIA1|TIA1	922	+	5.9957247	1.1098807	-1.0	-1.0
chr11	12262388	12262558	ENSG00000133816.13|MICAL2|TIA1|TIA1	928	+	4.4038515	1.1428827	-1.0	-1.0
chr11	12674904	12675089	ENSG00000187079.16|TEAD1|TIA1|TIA1	928	+	3.5770476	1.141544	-1.0	-1.0
chr11	12864840	12864970	ENSG00000187079.16|TEAD1|TIA1|TIA1	958	+	5.102408	1.3718369	-1.0	-1.0
chr11	12675309	12675408	ENSG00000187079.16|TEAD1|TIA1|TIA1	967	+	6.3083034	1.4805145	-1.0	-1.0
chr11	12937228	12937328	ENSG00000187079.16|TEAD1|TIA1|TIA1	915	+	5.911726	1.0721159	-1.0	-1.0
chr11	12979429	12979529	ENSG00000251381.7|LINC00958|TIA1|TIA1	915	-	5.9056096	1.0697216	-1.0	-1.0
chr11	12961941	12962146	ENSG00000251381.7|LINC00958|TIA1|TIA1	999	-	5.1685686	3.0450227	-1.0	-1.0
chr11	13700567	13700697	ENSG00000197601.12|FAR1|TIA1|TIA1	988	+	6.6568327	1.9086498	-1.0	-1.0
chr11	13718088	13718198	ENSG00000197601.12|FAR1|TIA1|TIA1	905	+	3.8966742	1.0208217	-1.0	-1.0
chr11	13712980	13713084	ENSG00000197601.12|FAR1|TIA1|TIA1	955	+	4.2860007	1.3513522	-1.0	-1.0
chr11	13714680	13714795	ENSG00000197601.12|FAR1|TIA1|TIA1	941	+	6.167378	1.2312273	-1.0	-1.0
chr11	13714980	13715115	ENSG00000197601.12|FAR1|TIA1|TIA1	913	+	5.9188957	1.0611264	-1.0	-1.0
chr11	13707007	13707137	ENSG00000197601.12|FAR1|TIA1|TIA1	935	+	6.038904	1.1885828	-1.0	-1.0
chr11	14357994	14358104	ENSG00000133818.13|RRAS2|TIA1|TIA1	908	-	5.9019113	1.0347867	-1.0	-1.0
chr11	14479410	14479568	ENSG00000129083.12|COPB1|TIA1|TIA1	956	-	6.1640563	1.359738	-1.0	-1.0
chr11	14457530	14457875	ENSG00000129083.12|COPB1|TIA1|TIA1	997	-	6.0861115	2.5784335	-1.0	-1.0
chr11	14499480	14499602	ENSG00000129083.12|COPB1|TIA1|TIA1	928	-	1.8198245	1.1426644	-1.0	-1.0
chr11	14520296	14520344	ENSG00000256206.2|AC018523.2|TIA1|TIA1	985	-	6.6339183	1.8227651	-1.0	-1.0
chr11	14499480	14499645	ENSG00000256206.2|AC018523.2|TIA1|TIA1	943	-	1.9954264	1.2465323	-1.0	-1.0
chr11	14520232	14520372	ENSG00000129084.17|PSMA1|TIA1|TIA1	936	-	3.6554022	1.1970674	-1.0	-1.0
chr11	14645053	14645198	ENSG00000152270.8|PDE3B|TIA1|TIA1	963	+	4.1694236	1.4300525	-1.0	-1.0
chr11	14890304	14890431	ENSG00000186104.10|CYP2R1|TIA1|TIA1	986	-	6.705159	1.8636467	-1.0	-1.0
chr11	16755510	16755615	ENSG00000110696.9|C11orf58|TIA1|TIA1	912	+	5.896575	1.0566521	-1.0	-1.0
chr11	17075476	17075616	ENSG00000110700.6|RPS13|TIA1|TIA1	970	-	3.558594	1.5186237	-1.0	-1.0
chr11	17135029	17135110	ENSG00000011405.13|PIK3C2A|TIA1|TIA1	914	-	6.003682	1.0633581	-1.0	-1.0
chr11	17131752	17131915	ENSG00000011405.13|PIK3C2A|TIA1|TIA1	999	-	5.224423	3.2716386	-1.0	-1.0
chr11	17331431	17331581	ENSG00000070081.15|NUCB2|TIA1|TIA1	946	+	3.162514	1.2659807	-1.0	-1.0
chr11	18287890	18287995	ENSG00000110756.17|HPS5|TIA1|TIA1	902	-	5.8056364	1.0078188	-1.0	-1.0
chr11	18297444	18297558	ENSG00000110756.17|HPS5|TIA1|TIA1	904	-	5.84571	1.0159435	-1.0	-1.0
chr11	18407656	18407786	ENSG00000134333.13|LDHA|TIA1|TIA1	925	+	2.7494907	1.125099	-1.0	-1.0
chr11	18407256	18407391	ENSG00000134333.13|LDHA|TIA1|TIA1	966	+	1.8642764	1.4680536	-1.0	-1.0
chr11	18480310	18480565	ENSG00000074319.12|TSG101|TIA1|TIA1	953	-	6.180441	1.3242786	-1.0	-1.0
chr11	18633944	18634099	ENSG00000179119.14|SPTY2D1|TIA1|TIA1	956	-	6.165662	1.3588965	-1.0	-1.0
chr11	20383419	20383554	ENSG00000109854.13|HTATIP2|TIA1|TIA1	952	+	4.4921584	1.319145	-1.0	-1.0
chr11	27495600	27495755	ENSG00000148943.11|LIN7C|TIA1|TIA1	924	-	4.0694246	1.1188155	-1.0	-1.0
chr11	27495870	27496065	ENSG00000148943.11|LIN7C|TIA1|TIA1	935	-	2.7091548	1.1894686	-1.0	-1.0
chr11	27496660	27496855	ENSG00000148943.11|LIN7C|TIA1|TIA1	973	-	6.394838	1.566796	-1.0	-1.0
chr11	27494780	27494910	ENSG00000148943.11|LIN7C|TIA1|TIA1	932	-	6.01398	1.1681552	-1.0	-1.0
chr11	27498545	27498675	ENSG00000148943.11|LIN7C|TIA1|TIA1	910	-	5.8765006	1.0448444	-1.0	-1.0
chr11	27495020	27495200	ENSG00000148943.11|LIN7C|TIA1|TIA1	911	-	2.64258	1.0530127	-1.0	-1.0
chr11	27499229	27499358	ENSG00000148943.11|LIN7C|TIA1|TIA1	965	-	4.4645495	1.4514155	-1.0	-1.0
chr11	27498125	27498365	ENSG00000148943.11|LIN7C|TIA1|TIA1	959	-	3.610713	1.3832166	-1.0	-1.0
chr11	27497730	27497870	ENSG00000148943.11|LIN7C|TIA1|TIA1	974	-	5.2723064	1.5839227	-1.0	-1.0
chr11	28084523	28084628	ENSG00000121621.6|KIF18A|TIA1|TIA1	914	-	5.90508	1.0666249	-1.0	-1.0
chr11	28097511	28097681	ENSG00000121621.6|KIF18A|TIA1|TIA1	945	-	6.1183357	1.2615049	-1.0	-1.0
chr11	28125866	28125991	ENSG00000169519.20|METTL15|TIA1|TIA1	917	+	5.9824066	1.0814583	-1.0	-1.0
chr11	28123595	28123695	ENSG00000169519.20|METTL15|TIA1|TIA1	902	+	5.831804	1.00792	-1.0	-1.0
chr11	28127496	28127686	ENSG00000169519.20|METTL15|TIA1|TIA1	943	+	6.077251	1.2459897	-1.0	-1.0
chr11	31504751	31504886	ENSG00000148950.9|IMMP1L|TIA1|TIA1	933	-	6.0356016	1.1722927	-1.0	-1.0
chr11	31486749	31486919	ENSG00000148950.9|IMMP1L|TIA1|TIA1	931	-	5.983862	1.1584094	-1.0	-1.0
chr11	31503296	31503456	ENSG00000148950.9|IMMP1L|TIA1|TIA1	925	-	5.9745703	1.12255	-1.0	-1.0
chr11	31469605	31469739	ENSG00000148950.9|IMMP1L|TIA1|TIA1	923	-	5.977873	1.115707	-1.0	-1.0
chr11	31492801	31492941	ENSG00000148950.9|IMMP1L|TIA1|TIA1	932	-	5.993375	1.164895	-1.0	-1.0
chr11	31487979	31488194	ENSG00000148950.9|IMMP1L|TIA1|TIA1	971	-	3.8834717	1.5393397	-1.0	-1.0
chr11	31504281	31504421	ENSG00000148950.9|IMMP1L|TIA1|TIA1	912	-	5.9005785	1.0574521	-1.0	-1.0
chr11	31509261	31509401	ENSG00000148950.9|IMMP1L|TIA1|TIA1	938	-	6.018488	1.2062119	-1.0	-1.0
chr11	31495381	31495576	ENSG00000148950.9|IMMP1L|TIA1|TIA1	986	-	6.1204886	1.8610208	-1.0	-1.0
chr11	31783592	31783782	ENSG00000109911.18|ELP4|TIA1|TIA1	949	+	6.1142473	1.2950636	-1.0	-1.0
chr11	31806280	31806460	ENSG00000007372.21|PAX6|TIA1|TIA1	964	-	3.9080908	1.4386737	-1.0	-1.0
chr11	32897504	32897654	ENSG00000060749.14|QSER1|TIA1|TIA1	901	+	5.8361773	1.0039692	-1.0	-1.0
chr11	32894194	32894379	ENSG00000060749.14|QSER1|TIA1|TIA1	970	+	6.347657	1.5170053	-1.0	-1.0
chr11	32893334	32893879	ENSG00000060749.14|QSER1|TIA1|TIA1	982	+	2.72792	1.7425904	-1.0	-1.0
chr11	32899299	32899479	ENSG00000060749.14|QSER1|TIA1|TIA1	980	+	6.253339	1.7007741	-1.0	-1.0
chr11	32913694	32913864	ENSG00000060749.14|QSER1|TIA1|TIA1	961	+	5.3409853	1.4085634	-1.0	-1.0
chr11	32893999	32894184	ENSG00000060749.14|QSER1|TIA1|TIA1	941	+	5.722782	1.2291067	-1.0	-1.0
chr11	32900704	32900874	ENSG00000060749.14|QSER1|TIA1|TIA1	941	+	6.057622	1.232164	-1.0	-1.0
chr11	32893177	32893334	ENSG00000060749.14|QSER1|TIA1|TIA1	968	+	4.07645	1.489802	-1.0	-1.0
chr11	33141480	33141715	ENSG00000176102.11|CSTF3|TIA1|TIA1	998	-	5.458421	2.6994197	-1.0	-1.0
chr11	33161338	33161438	ENSG00000176102.11|CSTF3|TIA1|TIA1	971	-	2.0666807	1.5349487	-1.0	-1.0
chr11	33141745	33141935	ENSG00000176102.11|CSTF3|TIA1|TIA1	992	-	5.8101077	2.073197	-1.0	-1.0
chr11	33706512	33706622	ENSG00000085063.14|CD59|TIA1|TIA1	939	-	6.0264363	1.2120068	-1.0	-1.0
chr11	33709339	33709534	ENSG00000085063.14|CD59|TIA1|TIA1	924	-	5.959923	1.1219336	-1.0	-1.0
chr11	33709984	33710084	ENSG00000085063.14|CD59|TIA1|TIA1	915	-	5.9239264	1.0721159	-1.0	-1.0
chr11	33745588	33745878	ENSG00000110429.13|FBXO3|TIA1|TIA1	947	-	5.661214	1.2767414	-1.0	-1.0
chr11	33859160	33859285	ENSG00000135363.11|LMO2|TIA1|TIA1	940	-	3.5646558	1.218457	-1.0	-1.0
chr11	34100082	34100237	ENSG00000135387.20|CAPRIN1|TIA1|TIA1	915	+	3.0176604	1.0730919	-1.0	-1.0
chr11	34053060	34053180	ENSG00000135387.20|CAPRIN1|TIA1|TIA1	913	+	2.5063045	1.059625	-1.0	-1.0
chr11	34097747	34097882	ENSG00000135387.20|CAPRIN1|TIA1|TIA1	986	+	4.049042	1.8510647	-1.0	-1.0
chr11	34082877	34082954	ENSG00000135387.20|CAPRIN1|TIA1|TIA1	979	+	6.5484815	1.6879654	-1.0	-1.0
chr11	34052867	34052980	ENSG00000135387.20|CAPRIN1|TIA1|TIA1	999	+	3.9527116	2.993656	-1.0	-1.0
chr11	34100267	34100467	ENSG00000135387.20|CAPRIN1|TIA1|TIA1	981	+	3.1021905	1.7159474	-1.0	-1.0
chr11	34090568	34090673	ENSG00000135387.20|CAPRIN1|TIA1|TIA1	947	+	2.408414	1.2779746	-1.0	-1.0
chr11	34098797	34099017	ENSG00000135387.20|CAPRIN1|TIA1|TIA1	955	+	6.17821	1.3427279	-1.0	-1.0
chr11	34053200	34053395	ENSG00000135387.20|CAPRIN1|TIA1|TIA1	963	+	2.5381255	1.4358132	-1.0	-1.0
chr11	34089456	34089581	ENSG00000135387.20|CAPRIN1|TIA1|TIA1	994	+	5.3962603	2.194378	-1.0	-1.0
chr11	34099467	34099667	ENSG00000135387.20|CAPRIN1|TIA1|TIA1	987	+	4.792406	1.8719631	-1.0	-1.0
chr11	34052649	34052839	ENSG00000135387.20|CAPRIN1|TIA1|TIA1	986	+	3.5696793	1.8442663	-1.0	-1.0
chr11	34995673	34995853	ENSG00000110435.11|PDHX|TIA1|TIA1	925	+	5.9570794	1.1250625	-1.0	-1.0
chr11	43397186	43397341	ENSG00000052841.14|TTC17|TIA1|TIA1	924	+	5.093475	1.1177198	-1.0	-1.0
chr11	43446410	43446565	ENSG00000052841.14|TTC17|TIA1|TIA1	950	+	4.4374223	1.3001583	-1.0	-1.0
chr11	43401480	43401622	ENSG00000052841.14|TTC17|TIA1|TIA1	933	+	3.4694748	1.1756207	-1.0	-1.0
chr11	43403862	43403972	ENSG00000052841.14|TTC17|TIA1|TIA1	902	+	5.8056364	1.0068386	-1.0	-1.0
chr11	43396480	43396675	ENSG00000052841.14|TTC17|TIA1|TIA1	967	+	3.9892855	1.4814147	-1.0	-1.0
chr11	43401622	43401727	ENSG00000052841.14|TTC17|TIA1|TIA1	908	+	5.8556232	1.0383754	-1.0	-1.0
chr11	43396818	43396938	ENSG00000052841.14|TTC17|TIA1|TIA1	962	+	6.240847	1.4174726	-1.0	-1.0
chr11	43943440	43943630	ENSG00000254409.1|AC087521.3|TIA1|TIA1	981	+	3.7418413	1.7279193	-1.0	-1.0
chr11	43943440	43943630	ENSG00000187479.5|C11orf96|TIA1|TIA1	981	+	3.7418413	1.7289736	-1.0	-1.0
chr11	44077303	44077548	ENSG00000110455.13|ACCS|TIA1|TIA1	973	+	2.992285	1.5753727	-1.0	-1.0
chr11	44078848	44079008	ENSG00000110455.13|ACCS|TIA1|TIA1	921	+	3.7147884	1.1022394	-1.0	-1.0
chr11	44078393	44078588	ENSG00000110455.13|ACCS|TIA1|TIA1	1000	+	6.4745855	3.9290092	-1.0	-1.0
chr11	45882333	45882453	ENSG00000121671.11|CRY2|TIA1|TIA1	944	+	4.10933	1.2525617	-1.0	-1.0
chr11	46120800	46120934	ENSG00000135365.15|PHF21A|TIA1|TIA1	955	-	4.3589234	1.3487493	-1.0	-1.0
chr11	45929367	45929482	ENSG00000135365.15|PHF21A|TIA1|TIA1	904	-	5.847284	1.0181794	-1.0	-1.0
chr11	46321094	46321409	ENSG00000157613.10|CREB3L1|TIA1|TIA1	999	+	5.2144814	3.291865	-1.0	-1.0
chr11	46672799	46672939	ENSG00000175224.16|ATG13|TIA1|TIA1	956	+	3.2359967	1.3597907	-1.0	-1.0
chr11	46743532	46743812	ENSG00000175216.14|CKAP5|TIA1|TIA1	1000	-	5.366498	4.6992025	-1.0	-1.0
chr11	46801909	46802053	ENSG00000175216.14|CKAP5|TIA1|TIA1	953	-	4.2546587	1.3270376	-1.0	-1.0
chr11	46778007	46778138	ENSG00000175216.14|CKAP5|TIA1|TIA1	944	-	3.4938633	1.250939	-1.0	-1.0
chr11	47176413	47176553	ENSG00000149182.14|ARFGAP2|TIA1|TIA1	978	-	6.184557	1.6565015	-1.0	-1.0
chr11	47165063	47165178	ENSG00000149182.14|ARFGAP2|TIA1|TIA1	914	-	2.370652	1.0630155	-1.0	-1.0
chr11	47215976	47216166	ENSG00000134574.11|DDB2|TIA1|TIA1	928	+	3.5174692	1.1446116	-1.0	-1.0
chr11	47295604	47295709	ENSG00000110514.19|MADD|TIA1|TIA1	916	+	3.976629	1.0747533	-1.0	-1.0
chr11	47467767	47467902	ENSG00000149187.18|CELF1|TIA1|TIA1	937	-	2.7015214	1.1981928	-1.0	-1.0
chr11	47466542	47466642	ENSG00000149187.18|CELF1|TIA1|TIA1	906	-	2.8810616	1.0251676	-1.0	-1.0
chr11	47552631	47552791	ENSG00000149187.18|CELF1|TIA1|TIA1	937	-	3.0010788	1.1989541	-1.0	-1.0
chr11	47469372	47469507	ENSG00000149187.18|CELF1|TIA1|TIA1	930	-	3.4439065	1.1574601	-1.0	-1.0
chr11	47477853	47477953	ENSG00000149187.18|CELF1|TIA1|TIA1	913	-	3.9457552	1.0596696	-1.0	-1.0
chr11	47479057	47479157	ENSG00000149187.18|CELF1|TIA1|TIA1	927	-	6.022005	1.134724	-1.0	-1.0
chr11	47467922	47468307	ENSG00000149187.18|CELF1|TIA1|TIA1	988	-	3.3224666	1.9343094	-1.0	-1.0
chr11	47468782	47468992	ENSG00000149187.18|CELF1|TIA1|TIA1	940	-	2.091962	1.2232416	-1.0	-1.0
chr11	47471917	47472072	ENSG00000149187.18|CELF1|TIA1|TIA1	989	-	4.050049	1.9648895	-1.0	-1.0
chr11	47468397	47468777	ENSG00000149187.18|CELF1|TIA1|TIA1	963	-	2.6806521	1.4300497	-1.0	-1.0
chr11	47478653	47478843	ENSG00000149187.18|CELF1|TIA1|TIA1	972	-	3.5806994	1.5508591	-1.0	-1.0
chr11	47571748	47571848	ENSG00000213619.9|NDUFS3|TIA1|TIA1	908	+	3.3825195	1.0381391	-1.0	-1.0
chr11	47580589	47580744	ENSG00000213619.9|NDUFS3|TIA1|TIA1	972	+	3.8727348	1.5569035	-1.0	-1.0
chr11	47569846	47570006	ENSG00000213619.9|NDUFS3|TIA1|TIA1	955	+	6.179692	1.3498913	-1.0	-1.0
chr11	47571670	47571850	ENSG00000110536.13|PTPMT1|TIA1|TIA1	974	+	5.938187	1.5917569	-1.0	-1.0
chr11	47569891	47570006	ENSG00000110536.13|PTPMT1|TIA1|TIA1	947	+	6.1106024	1.278131	-1.0	-1.0
chr11	47731962	47732127	ENSG00000109920.12|FNBP4|TIA1|TIA1	996	-	6.281353	2.4036567	-1.0	-1.0
chr11	47725647	47725752	ENSG00000109920.12|FNBP4|TIA1|TIA1	924	-	3.1881185	1.1176625	-1.0	-1.0
chr11	47765139	47765264	ENSG00000109920.12|FNBP4|TIA1|TIA1	991	-	6.808676	2.0494683	-1.0	-1.0
chr11	47752809	47753004	ENSG00000109920.12|FNBP4|TIA1|TIA1	945	-	3.9426625	1.2631024	-1.0	-1.0
chr11	47778696	47778926	ENSG00000030066.13|NUP160|TIA1|TIA1	986	-	4.569504	1.8429782	-1.0	-1.0
chr11	47778096	47778291	ENSG00000030066.13|NUP160|TIA1|TIA1	955	-	4.448371	1.3470553	-1.0	-1.0
chr11	47821605	47821775	ENSG00000030066.13|NUP160|TIA1|TIA1	927	-	3.0243776	1.1365834	-1.0	-1.0
chr11	47792731	47792851	ENSG00000030066.13|NUP160|TIA1|TIA1	980	-	6.67372	1.7000805	-1.0	-1.0
chr11	47991253	47991438	ENSG00000149177.12|PTPRJ|TIA1|TIA1	926	+	4.0323815	1.1279899	-1.0	-1.0
chr11	57299657	57299837	ENSG00000149115.13|TNKS1BP1|TIA1|TIA1	914	-	2.148616	1.067441	-1.0	-1.0
chr11	57303053	57303173	ENSG00000149115.13|TNKS1BP1|TIA1|TIA1	943	-	4.023427	1.2458061	-1.0	-1.0
chr11	57672945	57673055	ENSG00000156599.10|ZDHHC5|TIA1|TIA1	945	+	3.609361	1.2620606	-1.0	-1.0
chr11	57738430	57738555	ENSG00000213593.9|TMX2|TIA1|TIA1	969	+	6.3419785	1.5150558	-1.0	-1.0
chr11	57740243	57740443	ENSG00000213593.9|TMX2|TIA1|TIA1	972	+	2.1200023	1.5464472	-1.0	-1.0
chr11	57737657	57737807	ENSG00000213593.9|TMX2|TIA1|TIA1	959	+	5.854486	1.3868796	-1.0	-1.0
chr11	57779158	57779298	ENSG00000254462.1|TMX2-CTNND1|TIA1|TIA1	913	+	3.5791314	1.0621638	-1.0	-1.0
chr11	57769498	57769658	ENSG00000254462.1|TMX2-CTNND1|TIA1|TIA1	931	+	6.033428	1.1613674	-1.0	-1.0
chr11	57738383	57738558	ENSG00000254462.1|TMX2-CTNND1|TIA1|TIA1	973	+	6.3853016	1.5648727	-1.0	-1.0
chr11	57740243	57740443	ENSG00000254462.1|TMX2-CTNND1|TIA1|TIA1	972	+	2.1200023	1.5460384	-1.0	-1.0
chr11	57737668	57737808	ENSG00000254462.1|TMX2-CTNND1|TIA1|TIA1	966	+	6.283653	1.4652079	-1.0	-1.0
chr11	57742218	57742328	ENSG00000254462.1|TMX2-CTNND1|TIA1|TIA1	948	+	2.786686	1.2840489	-1.0	-1.0
chr11	57742548	57742663	ENSG00000254462.1|TMX2-CTNND1|TIA1|TIA1	902	+	3.8795006	1.0105447	-1.0	-1.0
chr11	57764068	57764308	ENSG00000254462.1|TMX2-CTNND1|TIA1|TIA1	926	+	2.5975094	1.1316701	-1.0	-1.0
chr11	57742219	57742329	ENSG00000211450.9|SELENOH|TIA1|TIA1	935	+	2.688804	1.1848569	-1.0	-1.0
chr11	57742554	57742659	ENSG00000211450.9|SELENOH|TIA1|TIA1	902	+	3.8795006	1.0093237	-1.0	-1.0
chr11	57742547	57742662	ENSG00000254732.1|AP001931.1|TIA1|TIA1	903	+	3.8795006	1.0117408	-1.0	-1.0
chr11	57769494	57769659	ENSG00000254732.1|AP001931.1|TIA1|TIA1	931	+	6.0253963	1.1619732	-1.0	-1.0
chr11	57791673	57791813	ENSG00000254732.1|AP001931.1|TIA1|TIA1	969	+	2.75579	1.5125506	-1.0	-1.0
chr11	57779159	57779299	ENSG00000254732.1|AP001931.1|TIA1|TIA1	912	+	3.651943	1.055992	-1.0	-1.0
chr11	57764064	57764304	ENSG00000254732.1|AP001931.1|TIA1|TIA1	928	+	2.6531923	1.1452857	-1.0	-1.0
chr11	57817186	57817606	ENSG00000198561.13|CTNND1|TIA1|TIA1	992	+	3.4532638	2.1220455	-1.0	-1.0
chr11	57779162	57779297	ENSG00000198561.13|CTNND1|TIA1|TIA1	916	+	3.6296184	1.0759847	-1.0	-1.0
chr11	57764142	57764307	ENSG00000198561.13|CTNND1|TIA1|TIA1	935	+	2.524116	1.1840338	-1.0	-1.0
chr11	57791673	57791813	ENSG00000198561.13|CTNND1|TIA1|TIA1	969	+	2.75579	1.5145	-1.0	-1.0
chr11	57800907	57801032	ENSG00000198561.13|CTNND1|TIA1|TIA1	924	+	4.0378036	1.1208488	-1.0	-1.0
chr11	57818976	57819091	ENSG00000198561.13|CTNND1|TIA1|TIA1	915	+	5.9139795	1.0720907	-1.0	-1.0
chr11	57769497	57769657	ENSG00000198561.13|CTNND1|TIA1|TIA1	930	+	6.0277033	1.1577235	-1.0	-1.0
chr11	57817786	57818441	ENSG00000198561.13|CTNND1|TIA1|TIA1	997	+	4.0793595	2.5591278	-1.0	-1.0
chr11	57794081	57794226	ENSG00000198561.13|CTNND1|TIA1|TIA1	927	+	6.037269	1.133894	-1.0	-1.0
chr11	57816296	57816496	ENSG00000198561.13|CTNND1|TIA1|TIA1	992	+	3.6363928	2.1058903	-1.0	-1.0
chr11	58620060	58620225	ENSG00000186660.14|ZFP91|TIA1|TIA1	913	+	3.2807374	1.0603147	-1.0	-1.0
chr11	58618885	58619125	ENSG00000186660.14|ZFP91|TIA1|TIA1	983	+	3.3965764	1.7640411	-1.0	-1.0
chr11	58620225	58620495	ENSG00000186660.14|ZFP91|TIA1|TIA1	959	+	4.3451123	1.389971	-1.0	-1.0
chr11	58618888	58619123	ENSG00000255073.8|ZFP91-CNTF|TIA1|TIA1	982	+	3.3783426	1.7342093	-1.0	-1.0
chr11	58620058	58620498	ENSG00000255073.8|ZFP91-CNTF|TIA1|TIA1	948	+	4.040419	1.2818156	-1.0	-1.0
chr11	59143227	59143392	ENSG00000166801.15|FAM111A|TIA1|TIA1	920	+	3.0305796	1.0984786	-1.0	-1.0
chr11	59575072	59575297	ENSG00000110048.11|OSBP|TIA1|TIA1	996	-	4.8997498	2.3740482	-1.0	-1.0
chr11	59575362	59575587	ENSG00000110048.11|OSBP|TIA1|TIA1	999	-	4.2234063	3.145518	-1.0	-1.0
chr11	59574742	59574862	ENSG00000110048.11|OSBP|TIA1|TIA1	935	-	2.8922336	1.1851665	-1.0	-1.0
chr11	59637400	59637505	ENSG00000166889.13|PATL1|TIA1|TIA1	957	-	6.169174	1.3656193	-1.0	-1.0
chr11	59636865	59637000	ENSG00000166889.13|PATL1|TIA1|TIA1	959	-	4.3718476	1.3915646	-1.0	-1.0
chr11	59638105	59638265	ENSG00000166889.13|PATL1|TIA1|TIA1	942	-	5.1629615	1.2388992	-1.0	-1.0
chr11	59637680	59637795	ENSG00000166889.13|PATL1|TIA1|TIA1	965	-	6.270571	1.4615362	-1.0	-1.0
chr11	59802314	59802464	ENSG00000166900.16|STX3|TIA1|TIA1	966	+	2.839714	1.4686406	-1.0	-1.0
chr11	59795482	59795601	ENSG00000166900.16|STX3|TIA1|TIA1	938	+	2.434616	1.2060624	-1.0	-1.0
chr11	59797396	59797576	ENSG00000166900.16|STX3|TIA1|TIA1	926	+	3.4648178	1.1305301	-1.0	-1.0
chr11	59852799	59852949	ENSG00000134827.7|TCN1|TIA1|TIA1	940	-	4.143909	1.2202061	-1.0	-1.0
chr11	60905261	60905364	ENSG00000110107.8|PRPF19|TIA1|TIA1	955	-	6.2133074	1.3490586	-1.0	-1.0
chr11	60890969	60891159	ENSG00000110107.8|PRPF19|TIA1|TIA1	990	-	2.7749877	2.0046632	-1.0	-1.0
chr11	61299620	61299725	ENSG00000167986.13|DDB1|TIA1|TIA1	917	-	2.578086	1.080836	-1.0	-1.0
chr11	61366227	61366362	ENSG00000149483.11|TMEM138|TIA1|TIA1	945	+	4.426077	1.2576779	-1.0	-1.0
chr11	61415980	61416115	ENSG00000149532.15|CPSF7|TIA1|TIA1	922	-	4.0676026	1.1073909	-1.0	-1.0
chr11	61421259	61421364	ENSG00000149532.15|CPSF7|TIA1|TIA1	951	-	6.1579413	1.3105776	-1.0	-1.0
chr11	61403985	61404180	ENSG00000149532.15|CPSF7|TIA1|TIA1	991	-	3.4489374	2.0571587	-1.0	-1.0
chr11	61430190	61430315	ENSG00000256591.5|AP003108.2|TIA1|TIA1	906	+	5.899144	1.0266949	-1.0	-1.0
chr11	61430192	61430312	ENSG00000167985.6|SDHAF2|TIA1|TIA1	907	+	5.905142	1.0301466	-1.0	-1.0
chr11	61789072	61789235	ENSG00000134825.15|TMEM258|TIA1|TIA1	1000	-	3.8196502	5.854294	-1.0	-1.0
chr11	61789750	61789975	ENSG00000134825.15|TMEM258|TIA1|TIA1	974	-	2.5255847	1.5886862	-1.0	-1.0
chr11	61815856	61815956	ENSG00000149485.18|FADS1|TIA1|TIA1	913	-	3.9413843	1.0580297	-1.0	-1.0
chr11	61799624	61799834	ENSG00000149485.18|FADS1|TIA1|TIA1	962	-	2.4657571	1.422739	-1.0	-1.0
chr11	61801424	61801524	ENSG00000149485.18|FADS1|TIA1|TIA1	989	-	6.7390943	1.9465269	-1.0	-1.0
chr11	61816515	61816635	ENSG00000134824.13|FADS2|TIA1|TIA1	936	+	2.7697594	1.1924967	-1.0	-1.0
chr11	61822888	61823033	ENSG00000134824.13|FADS2|TIA1|TIA1	930	+	5.9875255	1.1545097	-1.0	-1.0
chr11	61817176	61817331	ENSG00000134824.13|FADS2|TIA1|TIA1	958	+	2.7024176	1.3718219	-1.0	-1.0
chr11	61816751	61816856	ENSG00000134824.13|FADS2|TIA1|TIA1	906	+	2.3871393	1.0286713	-1.0	-1.0
chr11	61827566	61827696	ENSG00000134824.13|FADS2|TIA1|TIA1	906	+	3.9345498	1.0280404	-1.0	-1.0
chr11	61816315	61816465	ENSG00000134824.13|FADS2|TIA1|TIA1	923	+	2.7421262	1.1130564	-1.0	-1.0
chr11	61827780	61827990	ENSG00000134824.13|FADS2|TIA1|TIA1	981	+	5.3479686	1.7237855	-1.0	-1.0
chr11	61816961	61817121	ENSG00000134824.13|FADS2|TIA1|TIA1	956	+	2.884833	1.3540204	-1.0	-1.0
chr11	61815468	61816003	ENSG00000134824.13|FADS2|TIA1|TIA1	941	+	3.189034	1.2271557	-1.0	-1.0
chr11	61828210	61828330	ENSG00000134824.13|FADS2|TIA1|TIA1	931	+	6.014801	1.1614007	-1.0	-1.0
chr11	61876823	61876973	ENSG00000221968.8|FADS3|TIA1|TIA1	964	-	2.423912	1.4475324	-1.0	-1.0
chr11	61965229	61965374	ENSG00000167996.15|FTH1|TIA1|TIA1	973	-	4.49321	1.5609208	-1.0	-1.0
chr11	62152206	62152346	ENSG00000149503.12|INCENP|TIA1|TIA1	958	+	5.5754247	1.3733388	-1.0	-1.0
chr11	62152546	62152706	ENSG00000149503.12|INCENP|TIA1|TIA1	950	+	6.1259604	1.2979516	-1.0	-1.0
chr11	62545687	62545797	ENSG00000124942.13|AHNAK|TIA1|TIA1	926	-	4.684809	1.1291865	-1.0	-1.0
chr11	62516239	62516564	ENSG00000124942.13|AHNAK|TIA1|TIA1	982	-	3.6648457	1.7535528	-1.0	-1.0
chr11	62545867	62546047	ENSG00000124942.13|AHNAK|TIA1|TIA1	958	-	5.093189	1.3793988	-1.0	-1.0
chr11	62515954	62516059	ENSG00000124942.13|AHNAK|TIA1|TIA1	924	-	5.987558	1.1219997	-1.0	-1.0
chr11	62544017	62544127	ENSG00000124942.13|AHNAK|TIA1|TIA1	927	-	5.957808	1.135927	-1.0	-1.0
chr11	62546102	62546632	ENSG00000124942.13|AHNAK|TIA1|TIA1	961	-	4.2443514	1.4095806	-1.0	-1.0
chr11	62545177	62545282	ENSG00000124942.13|AHNAK|TIA1|TIA1	936	-	3.7694416	1.1936423	-1.0	-1.0
chr11	62599497	62599597	ENSG00000149480.6|MTA2|TIA1|TIA1	900	-	5.827463	1.0001056	-1.0	-1.0
chr11	62593213	62593353	ENSG00000149480.6|MTA2|TIA1|TIA1	994	-	5.9198465	2.1885517	-1.0	-1.0
chr11	62610291	62610446	ENSG00000149499.11|EML3|TIA1|TIA1	943	-	4.321884	1.2445762	-1.0	-1.0
chr11	62625070	62625420	ENSG00000089597.16|GANAB|TIA1|TIA1	995	-	2.5602615	2.3103075	-1.0	-1.0
chr11	62625675	62625820	ENSG00000089597.16|GANAB|TIA1|TIA1	962	-	1.9886255	1.4209088	-1.0	-1.0
chr11	62633635	62633745	ENSG00000089597.16|GANAB|TIA1|TIA1	936	-	6.048453	1.1932436	-1.0	-1.0
chr11	62624825	62624990	ENSG00000089597.16|GANAB|TIA1|TIA1	1000	-	4.887251	6.8678226	-1.0	-1.0
chr11	62677392	62677532	ENSG00000162191.13|UBXN1|TIA1|TIA1	948	-	5.4645724	1.2842423	-1.0	-1.0
chr11	62709311	62709411	ENSG00000168000.14|BSCL2|TIA1|TIA1	906	-	5.8469386	1.0284805	-1.0	-1.0
chr11	62691136	62691306	ENSG00000168000.14|BSCL2|TIA1|TIA1	958	-	6.2076983	1.3754733	-1.0	-1.0
chr11	62709309	62709409	ENSG00000234857.2|HNRNPUL2-BSCL2|TIA1|TIA1	900	-	5.7990494	1.0010178	-1.0	-1.0
chr11	62691141	62691279	ENSG00000234857.2|HNRNPUL2-BSCL2|TIA1|TIA1	968	-	6.3229923	1.4969089	-1.0	-1.0
chr11	62714989	62715154	ENSG00000234857.2|HNRNPUL2-BSCL2|TIA1|TIA1	964	-	4.581888	1.446821	-1.0	-1.0
chr11	62715334	62715444	ENSG00000234857.2|HNRNPUL2-BSCL2|TIA1|TIA1	902	-	3.2183747	1.009403	-1.0	-1.0
chr11	62714989	62715154	ENSG00000214753.2|HNRNPUL2|TIA1|TIA1	964	-	4.581888	1.4472059	-1.0	-1.0
chr11	62738502	62738602	ENSG00000162222.13|TTC9C|TIA1|TIA1	902	+	5.818729	1.0090106	-1.0	-1.0
chr11	62766493	62766628	ENSG00000168002.11|POLR2G|TIA1|TIA1	920	+	3.9912527	1.095395	-1.0	-1.0
chr11	62778314	62778474	ENSG00000162227.7|TAF6L|TIA1|TIA1	916	+	5.9289904	1.0742136	-1.0	-1.0
chr11	62831827	62831953	ENSG00000162236.11|STX5|TIA1|TIA1	946	-	2.4315436	1.2668796	-1.0	-1.0
chr11	62832317	62832437	ENSG00000256690.1|AP001160.1|TIA1|TIA1	913	+	5.9017324	1.0592824	-1.0	-1.0
chr11	62853183	62853288	ENSG00000255717.6|SNHG1|TIA1|TIA1	931	-	3.7686563	1.1616015	-1.0	-1.0
chr11	62853438	62853568	ENSG00000255717.6|SNHG1|TIA1|TIA1	925	-	2.7311528	1.1221011	-1.0	-1.0
chr11	62852367	62852532	ENSG00000255717.6|SNHG1|TIA1|TIA1	921	-	1.7917314	1.10307	-1.0	-1.0
chr11	62852748	62852873	ENSG00000255717.6|SNHG1|TIA1|TIA1	988	-	6.6681347	1.9071748	-1.0	-1.0
chr11	62854865	62855005	ENSG00000255717.6|SNHG1|TIA1|TIA1	970	-	3.9637945	1.5231179	-1.0	-1.0
chr11	62855080	62855190	ENSG00000255717.6|SNHG1|TIA1|TIA1	903	-	2.884773	1.0150888	-1.0	-1.0
chr11	62855365	62855495	ENSG00000255717.6|SNHG1|TIA1|TIA1	999	-	3.75873	2.9998493	-1.0	-1.0
chr11	62855680	62855914	ENSG00000255717.6|SNHG1|TIA1|TIA1	957	-	2.8880916	1.3684579	-1.0	-1.0
chr11	62853965	62854090	ENSG00000255717.6|SNHG1|TIA1|TIA1	945	-	3.5089777	1.2620149	-1.0	-1.0
chr11	62854380	62854595	ENSG00000255717.6|SNHG1|TIA1|TIA1	990	-	3.9920173	1.9836272	-1.0	-1.0
chr11	62888440	62888545	ENSG00000168003.16|SLC3A2|TIA1|TIA1	905	+	1.4321789	1.0231731	-1.0	-1.0
chr11	62885608	62885723	ENSG00000168003.16|SLC3A2|TIA1|TIA1	930	+	2.1828985	1.15212	-1.0	-1.0
chr11	62884077	62884207	ENSG00000168003.16|SLC3A2|TIA1|TIA1	954	+	5.950649	1.3349322	-1.0	-1.0
chr11	62888665	62888870	ENSG00000168003.16|SLC3A2|TIA1|TIA1	996	+	2.6289399	2.371144	-1.0	-1.0
chr11	63758280	63758435	ENSG00000133318.13|RTN3|TIA1|TIA1	917	+	3.3202758	1.0826019	-1.0	-1.0
chr11	63698493	63698688	ENSG00000133318.13|RTN3|TIA1|TIA1	946	+	4.455117	1.2667972	-1.0	-1.0
chr11	63759220	63759320	ENSG00000133318.13|RTN3|TIA1|TIA1	910	+	3.2661304	1.0478959	-1.0	-1.0
chr11	63910581	63910771	ENSG00000072518.20|MARK2|TIA1|TIA1	956	+	2.711425	1.3576783	-1.0	-1.0
chr11	63945909	63946039	ENSG00000110583.12|NAA40|TIA1|TIA1	956	+	6.1831965	1.3580326	-1.0	-1.0
chr11	63974606	63974721	ENSG00000176340.3|COX8A|TIA1|TIA1	925	+	1.4442793	1.1251601	-1.0	-1.0
chr11	63974619	63974724	ENSG00000256100.1|AP000721.1|TIA1|TIA1	916	+	1.3843597	1.0749998	-1.0	-1.0
chr11	63997623	63997723	ENSG00000167770.11|OTUB1|TIA1|TIA1	916	+	2.2594895	1.075304	-1.0	-1.0
chr11	63998268	63998408	ENSG00000167770.11|OTUB1|TIA1|TIA1	909	+	2.6306531	1.0399319	-1.0	-1.0
chr11	64125756	64125861	ENSG00000133315.10|MACROD1|TIA1|TIA1	912	-	5.8826323	1.0541985	-1.0	-1.0
chr11	64130619	64130749	ENSG00000133315.10|MACROD1|TIA1|TIA1	922	-	5.965255	1.1087444	-1.0	-1.0
chr11	64127004	64127144	ENSG00000133315.10|MACROD1|TIA1|TIA1	957	-	4.8020926	1.3617196	-1.0	-1.0
chr11	64117276	64117461	ENSG00000133315.10|MACROD1|TIA1|TIA1	937	-	6.0329957	1.2003914	-1.0	-1.0
chr11	64104141	64104241	ENSG00000133315.10|MACROD1|TIA1|TIA1	905	-	5.874384	1.0237261	-1.0	-1.0
chr11	64150364	64150464	ENSG00000133315.10|MACROD1|TIA1|TIA1	914	-	5.926013	1.0635405	-1.0	-1.0
chr11	64089916	64090016	ENSG00000133315.10|MACROD1|TIA1|TIA1	909	-	5.865974	1.0401585	-1.0	-1.0
chr11	64088331	64088441	ENSG00000133315.10|MACROD1|TIA1|TIA1	915	-	5.9190755	1.0721828	-1.0	-1.0
chr11	64117666	64117796	ENSG00000133315.10|MACROD1|TIA1|TIA1	922	-	5.9825315	1.1072801	-1.0	-1.0
chr11	64126691	64126853	ENSG00000133315.10|MACROD1|TIA1|TIA1	968	-	6.353806	1.4990762	-1.0	-1.0
chr11	64204324	64204524	ENSG00000168439.16|STIP1|TIA1|TIA1	985	+	2.1989112	1.8138428	-1.0	-1.0
chr11	64229145	64229275	ENSG00000149761.8|NUDT22|TIA1|TIA1	925	+	3.3605874	1.1252899	-1.0	-1.0
chr11	64235500	64235615	ENSG00000173511.9|VEGFB|TIA1|TIA1	947	+	4.190349	1.2789294	-1.0	-1.0
chr11	64244479	64244629	ENSG00000173457.10|PPP1R14B|TIA1|TIA1	1000	-	5.4189887	3.3104014	-1.0	-1.0
chr11	64267587	64267772	ENSG00000149782.11|PLCB3|TIA1|TIA1	934	+	2.0842526	1.1787267	-1.0	-1.0
chr11	64295992	64296177	ENSG00000182450.12|KCNK4|TIA1|TIA1	907	+	2.896247	1.032377	-1.0	-1.0
chr11	64295992	64296177	ENSG00000257069.6|KCNK4-TEX40|TIA1|TIA1	907	+	2.878719	1.0313811	-1.0	-1.0
chr11	64296036	64296138	ENSG00000207024.1|Y_RNA|TIA1|TIA1	904	+	2.6559784	1.0181322	-1.0	-1.0
chr11	64305736	64305931	ENSG00000173153.13|ESRRA|TIA1|TIA1	982	+	3.3985813	1.7428106	-1.0	-1.0
chr11	64316526	64316686	ENSG00000173153.13|ESRRA|TIA1|TIA1	908	+	2.332146	1.0372587	-1.0	-1.0
chr11	64317489	64317589	ENSG00000173113.6|TRMT112|TIA1|TIA1	905	-	2.065055	1.0218824	-1.0	-1.0
chr11	64316714	64316929	ENSG00000173113.6|TRMT112|TIA1|TIA1	1000	-	4.038422	3.6245773	-1.0	-1.0
chr11	64765100	64765410	ENSG00000168066.20|SF1|TIA1|TIA1	1000	-	3.8291864	5.393134	-1.0	-1.0
chr11	64765660	64765860	ENSG00000168066.20|SF1|TIA1|TIA1	997	-	3.295118	2.5904822	-1.0	-1.0
chr11	64776636	64776826	ENSG00000168066.20|SF1|TIA1|TIA1	974	-	6.318639	1.5830339	-1.0	-1.0
chr11	64773845	64774070	ENSG00000168066.20|SF1|TIA1|TIA1	946	-	3.117622	1.2643785	-1.0	-1.0
chr11	64777503	64777648	ENSG00000168066.20|SF1|TIA1|TIA1	939	-	6.032708	1.2117833	-1.0	-1.0
chr11	64774285	64774405	ENSG00000168066.20|SF1|TIA1|TIA1	914	-	2.8655381	1.0647016	-1.0	-1.0
chr11	64773207	64773442	ENSG00000168066.20|SF1|TIA1|TIA1	996	-	5.14121	2.4461548	-1.0	-1.0
chr11	64775655	64775755	ENSG00000168066.20|SF1|TIA1|TIA1	902	-	5.8056364	1.0078188	-1.0	-1.0
chr11	64775870	64776040	ENSG00000168066.20|SF1|TIA1|TIA1	981	-	3.6226852	1.7115747	-1.0	-1.0
chr11	64777291	64777498	ENSG00000168066.20|SF1|TIA1|TIA1	991	-	5.0826797	2.0651193	-1.0	-1.0
chr11	64771632	64771797	ENSG00000168066.20|SF1|TIA1|TIA1	908	-	3.8954222	1.0341095	-1.0	-1.0
chr11	64774135	64774235	ENSG00000168066.20|SF1|TIA1|TIA1	917	-	4.003278	1.0833737	-1.0	-1.0
chr11	64773505	64773725	ENSG00000168066.20|SF1|TIA1|TIA1	953	-	3.5953093	1.3287939	-1.0	-1.0
chr11	64764630	64764885	ENSG00000168066.20|SF1|TIA1|TIA1	998	-	3.0733624	2.712944	-1.0	-1.0
chr11	64765530	64765650	ENSG00000168066.20|SF1|TIA1|TIA1	928	-	2.152372	1.1455873	-1.0	-1.0
chr11	64894555	64894695	ENSG00000110046.12|ATG2A|TIA1|TIA1	938	-	6.080768	1.2064474	-1.0	-1.0
chr11	65083249	65083394	ENSG00000146670.9|CDCA5|TIA1|TIA1	950	-	3.1179833	1.3001996	-1.0	-1.0
chr11	65120897	65120997	ENSG00000149806.10|FAU|TIA1|TIA1	912	-	5.9577384	1.0541295	-1.0	-1.0
chr11	65211808	65211978	ENSG00000014216.15|CAPN1|TIA1|TIA1	990	+	2.7357385	1.9990281	-1.0	-1.0
chr11	65295918	65296138	ENSG00000014138.8|POLA2|TIA1|TIA1	962	+	3.3021562	1.4183182	-1.0	-1.0
chr11	65315644	65315744	ENSG00000149798.4|CDC42EP2|TIA1|TIA1	901	+	5.838364	1.0037025	-1.0	-1.0
chr11	65444243	65444543	ENSG00000245532.7|NEAT1|TIA1|TIA1	962	+	1.482669	1.4171807	-1.0	-1.0
chr11	65430723	65431523	ENSG00000245532.7|NEAT1|TIA1|TIA1	999	+	2.9518964	3.0656905	-1.0	-1.0
chr11	65444593	65444903	ENSG00000245532.7|NEAT1|TIA1|TIA1	995	+	1.7087691	2.2909455	-1.0	-1.0
chr11	65425328	65425513	ENSG00000245532.7|NEAT1|TIA1|TIA1	982	+	1.4422779	1.7358227	-1.0	-1.0
chr11	65425688	65426758	ENSG00000245532.7|NEAT1|TIA1|TIA1	1000	+	2.9959612	5.6873503	-1.0	-1.0
chr11	65429053	65430718	ENSG00000245532.7|NEAT1|TIA1|TIA1	1000	+	2.6748793	3.4973118	-1.0	-1.0
chr11	65438228	65439138	ENSG00000245532.7|NEAT1|TIA1|TIA1	999	+	3.5476027	3.047305	-1.0	-1.0
chr11	65423438	65423808	ENSG00000245532.7|NEAT1|TIA1|TIA1	999	+	1.8548547	3.2927034	-1.0	-1.0
chr11	65425553	65425658	ENSG00000245532.7|NEAT1|TIA1|TIA1	913	+	1.4491059	1.0595459	-1.0	-1.0
chr11	65424108	65425268	ENSG00000245532.7|NEAT1|TIA1|TIA1	999	+	2.035303	3.2615983	-1.0	-1.0
chr11	65442848	65444238	ENSG00000245532.7|NEAT1|TIA1|TIA1	1000	+	2.3787282	3.3483346	-1.0	-1.0
chr11	65423813	65423983	ENSG00000245532.7|NEAT1|TIA1|TIA1	956	+	1.0778663	1.3569577	-1.0	-1.0
chr11	65431548	65436378	ENSG00000245532.7|NEAT1|TIA1|TIA1	1000	+	3.1270921	3.9076288	-1.0	-1.0
chr11	65440623	65440723	ENSG00000245532.7|NEAT1|TIA1|TIA1	906	+	2.2046835	1.0283582	-1.0	-1.0
chr11	65439203	65439493	ENSG00000245532.7|NEAT1|TIA1|TIA1	1000	+	3.8328946	4.139495	-1.0	-1.0
chr11	65440068	65440208	ENSG00000245532.7|NEAT1|TIA1|TIA1	965	+	2.7663355	1.4592948	-1.0	-1.0
chr11	65422838	65423068	ENSG00000245532.7|NEAT1|TIA1|TIA1	999	+	1.5753552	2.8821023	-1.0	-1.0
chr11	65436968	65437153	ENSG00000245532.7|NEAT1|TIA1|TIA1	971	+	2.8507636	1.5362331	-1.0	-1.0
chr11	65423233	65423368	ENSG00000245532.7|NEAT1|TIA1|TIA1	961	+	1.2634248	1.4077121	-1.0	-1.0
chr11	65426783	65428408	ENSG00000245532.7|NEAT1|TIA1|TIA1	1000	+	2.3477297	3.7736592	-1.0	-1.0
chr11	65436398	65436853	ENSG00000245532.7|NEAT1|TIA1|TIA1	991	+	2.088641	2.0631773	-1.0	-1.0
chr11	65437168	65438163	ENSG00000245532.7|NEAT1|TIA1|TIA1	999	+	2.5433807	3.214116	-1.0	-1.0
chr11	65444968	65445168	ENSG00000245532.7|NEAT1|TIA1|TIA1	982	+	2.4926217	1.7501482	-1.0	-1.0
chr11	65428418	65428913	ENSG00000245532.7|NEAT1|TIA1|TIA1	958	+	1.8771431	1.3813965	-1.0	-1.0
chr11	65423637	65423737	ENSG00000278050.1|NEAT1_2|TIA1|TIA1	1000	+	2.161038	3.770195	-1.0	-1.0
chr11	65501181	65501351	ENSG00000251562.7|MALAT1|TIA1|TIA1	999	+	1.2692702	3.0019996	-1.0	-1.0
chr11	65502786	65502936	ENSG00000251562.7|MALAT1|TIA1|TIA1	923	+	1.2440007	1.1127915	-1.0	-1.0
chr11	65499101	65499261	ENSG00000251562.7|MALAT1|TIA1|TIA1	968	+	1.8376007	1.4896153	-1.0	-1.0
chr11	65498401	65498521	ENSG00000251562.7|MALAT1|TIA1|TIA1	925	+	2.265213	1.1268653	-1.0	-1.0
chr11	65504516	65505416	ENSG00000251562.7|MALAT1|TIA1|TIA1	1000	+	2.4222147	14.219542	-1.0	-1.0
chr11	65503166	65503331	ENSG00000251562.7|MALAT1|TIA1|TIA1	960	+	1.682656	1.4028697	-1.0	-1.0
chr11	65505471	65506021	ENSG00000251562.7|MALAT1|TIA1|TIA1	994	+	1.2347906	2.2070034	-1.0	-1.0
chr11	65501041	65501151	ENSG00000251562.7|MALAT1|TIA1|TIA1	919	+	1.0929669	1.0901384	-1.0	-1.0
chr11	65502326	65502766	ENSG00000251562.7|MALAT1|TIA1|TIA1	990	+	1.5277478	1.9997734	-1.0	-1.0
chr11	65498656	65498891	ENSG00000251562.7|MALAT1|TIA1|TIA1	998	+	3.9537933	2.6719937	-1.0	-1.0
chr11	65503561	65504491	ENSG00000251562.7|MALAT1|TIA1|TIA1	1000	+	1.6042204	3.9035578	-1.0	-1.0
chr11	65506131	65506371	ENSG00000251562.7|MALAT1|TIA1|TIA1	995	+	4.0242805	2.3068347	-1.0	-1.0
chr11	65501891	65501991	ENSG00000251562.7|MALAT1|TIA1|TIA1	916	+	1.0427982	1.074861	-1.0	-1.0
chr11	65500746	65501021	ENSG00000251562.7|MALAT1|TIA1|TIA1	1000	+	3.2215307	28.53324	-1.0	-1.0
chr11	65503386	65503506	ENSG00000251562.7|MALAT1|TIA1|TIA1	938	+	1.176067	1.2051654	-1.0	-1.0
chr11	65578463	65578588	ENSG00000173442.12|EHBP1L1|TIA1|TIA1	960	+	6.2273636	1.3958311	-1.0	-1.0
chr11	65637070	65637170	ENSG00000197136.4|PCNX3|TIA1|TIA1	925	+	4.035623	1.1226345	-1.0	-1.0
chr11	65854924	65855079	ENSG00000172757.12|CFL1|TIA1|TIA1	999	-	3.0261993	2.943934	-1.0	-1.0
chr11	65855819	65855934	ENSG00000172757.12|CFL1|TIA1|TIA1	960	-	4.3427467	1.3931683	-1.0	-1.0
chr11	65864009	65864204	ENSG00000172732.11|MUS81|TIA1|TIA1	980	+	6.207053	1.6962926	-1.0	-1.0
chr11	65899066	65899286	ENSG00000175592.8|FOSL1|TIA1|TIA1	905	-	5.411053	1.0208594	-1.0	-1.0
chr11	65899371	65900086	ENSG00000175592.8|FOSL1|TIA1|TIA1	962	-	2.5803468	1.4221315	-1.0	-1.0
chr11	65921376	65921481	ENSG00000175550.7|DRAP1|TIA1|TIA1	981	+	4.236228	1.719337	-1.0	-1.0
chr11	65964075	65964270	ENSG00000175467.14|SART1|TIA1|TIA1	956	+	3.5553205	1.3576763	-1.0	-1.0
chr11	65996719	65996899	ENSG00000175376.8|EIF1AD|TIA1|TIA1	929	-	5.9811444	1.1460634	-1.0	-1.0
chr11	66056985	66057235	ENSG00000087365.15|SF3B2|TIA1|TIA1	989	+	4.6360397	1.9590056	-1.0	-1.0
chr11	66058413	66058598	ENSG00000087365.15|SF3B2|TIA1|TIA1	990	+	4.089847	1.9795864	-1.0	-1.0
chr11	66053080	66053230	ENSG00000087365.15|SF3B2|TIA1|TIA1	981	+	6.528272	1.7147708	-1.0	-1.0
chr11	66055584	66055709	ENSG00000087365.15|SF3B2|TIA1|TIA1	970	+	6.3426476	1.5184704	-1.0	-1.0
chr11	66068677	66068872	ENSG00000087365.15|SF3B2|TIA1|TIA1	985	+	2.5678582	1.8217689	-1.0	-1.0
chr11	66276488	66276593	ENSG00000174903.15|RAB1B|TIA1|TIA1	910	+	3.2596924	1.0466559	-1.0	-1.0
chr11	66367014	66367119	ENSG00000174669.11|SLC29A2|TIA1|TIA1	907	-	2.708941	1.0323675	-1.0	-1.0
chr11	66362520	66362660	ENSG00000174669.11|SLC29A2|TIA1|TIA1	993	-	3.1915748	2.13619	-1.0	-1.0
chr11	66599260	66599365	ENSG00000173992.8|CCS|TIA1|TIA1	904	+	2.2373514	1.0164053	-1.0	-1.0
chr11	66599625	66599770	ENSG00000173992.8|CCS|TIA1|TIA1	914	+	5.9145603	1.063636	-1.0	-1.0
chr11	66646081	66646316	ENSG00000248643.5|RBM14-RBM4|TIA1|TIA1	994	+	4.5481224	2.2122128	-1.0	-1.0
chr11	66625032	66625227	ENSG00000248643.5|RBM14-RBM4|TIA1|TIA1	973	+	2.9715512	1.5666293	-1.0	-1.0
chr11	66643894	66644039	ENSG00000248643.5|RBM14-RBM4|TIA1|TIA1	927	+	2.7179208	1.137939	-1.0	-1.0
chr11	66625532	66625902	ENSG00000248643.5|RBM14-RBM4|TIA1|TIA1	976	+	2.24753	1.6121953	-1.0	-1.0
chr11	66637837	66638077	ENSG00000248643.5|RBM14-RBM4|TIA1|TIA1	945	+	2.6497774	1.2568017	-1.0	-1.0
chr11	66623492	66623672	ENSG00000248643.5|RBM14-RBM4|TIA1|TIA1	957	+	4.515639	1.3688372	-1.0	-1.0
chr11	66628727	66628827	ENSG00000248643.5|RBM14-RBM4|TIA1|TIA1	923	+	2.7724206	1.112625	-1.0	-1.0
chr11	66627457	66627582	ENSG00000248643.5|RBM14-RBM4|TIA1|TIA1	920	+	2.091979	1.0948956	-1.0	-1.0
chr11	66618507	66618757	ENSG00000248643.5|RBM14-RBM4|TIA1|TIA1	970	+	2.7573931	1.5181745	-1.0	-1.0
chr11	66624837	66624972	ENSG00000248643.5|RBM14-RBM4|TIA1|TIA1	937	+	3.1619227	1.198476	-1.0	-1.0
chr11	66624332	66624752	ENSG00000248643.5|RBM14-RBM4|TIA1|TIA1	989	+	2.678771	1.9487426	-1.0	-1.0
chr11	66637527	66637657	ENSG00000248643.5|RBM14-RBM4|TIA1|TIA1	915	+	3.4234986	1.0681086	-1.0	-1.0
chr11	66626652	66627192	ENSG00000248643.5|RBM14-RBM4|TIA1|TIA1	977	+	2.26602	1.6389164	-1.0	-1.0
chr11	66627852	66627982	ENSG00000248643.5|RBM14-RBM4|TIA1|TIA1	945	+	6.0954275	1.2585903	-1.0	-1.0
chr11	66626052	66626632	ENSG00000248643.5|RBM14-RBM4|TIA1|TIA1	987	+	2.8000224	1.893417	-1.0	-1.0
chr11	66629092	66629207	ENSG00000248643.5|RBM14-RBM4|TIA1|TIA1	901	+	4.836991	1.0027916	-1.0	-1.0
chr11	66617497	66617707	ENSG00000248643.5|RBM14-RBM4|TIA1|TIA1	992	+	2.439663	2.0920095	-1.0	-1.0
chr11	66638733	66639288	ENSG00000248643.5|RBM14-RBM4|TIA1|TIA1	986	+	3.6082892	1.8481003	-1.0	-1.0
chr11	66638558	66638653	ENSG00000248643.5|RBM14-RBM4|TIA1|TIA1	980	+	3.9530354	1.6989903	-1.0	-1.0
chr11	66617117	66617292	ENSG00000248643.5|RBM14-RBM4|TIA1|TIA1	940	+	1.8187523	1.2186457	-1.0	-1.0
chr11	66617307	66617457	ENSG00000248643.5|RBM14-RBM4|TIA1|TIA1	923	+	1.977893	1.110819	-1.0	-1.0
chr11	66638407	66638558	ENSG00000248643.5|RBM14-RBM4|TIA1|TIA1	915	+	3.207207	1.0722938	-1.0	-1.0
chr11	66624017	66624237	ENSG00000248643.5|RBM14-RBM4|TIA1|TIA1	991	+	3.3002367	2.0609019	-1.0	-1.0
chr11	66627247	66627397	ENSG00000248643.5|RBM14-RBM4|TIA1|TIA1	971	+	3.4198182	1.5433447	-1.0	-1.0
chr11	66638107	66638397	ENSG00000248643.5|RBM14-RBM4|TIA1|TIA1	980	+	3.192275	1.7020736	-1.0	-1.0
chr11	66625528	66625673	ENSG00000239306.4|RBM14|TIA1|TIA1	949	+	2.1535368	1.2935249	-1.0	-1.0
chr11	66626053	66626460	ENSG00000239306.4|RBM14|TIA1|TIA1	972	+	2.4500058	1.5605463	-1.0	-1.0
chr11	66626460	66626635	ENSG00000239306.4|RBM14|TIA1|TIA1	986	+	3.19994	1.859769	-1.0	-1.0
chr11	66624833	66624973	ENSG00000239306.4|RBM14|TIA1|TIA1	941	+	3.2233922	1.22789	-1.0	-1.0
chr11	66617308	66617463	ENSG00000239306.4|RBM14|TIA1|TIA1	921	+	1.9980252	1.1011133	-1.0	-1.0
chr11	66625703	66625958	ENSG00000239306.4|RBM14|TIA1|TIA1	984	+	2.225454	1.8040285	-1.0	-1.0
chr11	66618561	66618766	ENSG00000239306.4|RBM14|TIA1|TIA1	966	+	2.8020906	1.46945	-1.0	-1.0
chr11	66626650	66627190	ENSG00000239306.4|RBM14|TIA1|TIA1	977	+	2.2599738	1.6297287	-1.0	-1.0
chr11	66623493	66623673	ENSG00000239306.4|RBM14|TIA1|TIA1	959	+	4.6389184	1.3869588	-1.0	-1.0
chr11	66624018	66624208	ENSG00000239306.4|RBM14|TIA1|TIA1	995	+	3.4220202	2.332674	-1.0	-1.0
chr11	66617128	66617288	ENSG00000239306.4|RBM14|TIA1|TIA1	944	+	1.8601907	1.2498467	-1.0	-1.0
chr11	66624413	66624748	ENSG00000239306.4|RBM14|TIA1|TIA1	990	+	2.6961987	1.979797	-1.0	-1.0
chr11	66627245	66627347	ENSG00000239306.4|RBM14|TIA1|TIA1	969	+	3.32101	1.5123829	-1.0	-1.0
chr11	66617550	66617705	ENSG00000239306.4|RBM14|TIA1|TIA1	993	+	2.4328487	2.1320767	-1.0	-1.0
chr11	66625033	66625228	ENSG00000239306.4|RBM14|TIA1|TIA1	973	+	2.9611914	1.5664103	-1.0	-1.0
chr11	66638934	66639284	ENSG00000173933.19|RBM4|TIA1|TIA1	981	+	4.012492	1.7217518	-1.0	-1.0
chr11	66638616	66638893	ENSG00000173933.19|RBM4|TIA1|TIA1	966	+	2.2768352	1.4741495	-1.0	-1.0
chr11	66643889	66644044	ENSG00000173933.19|RBM4|TIA1|TIA1	923	+	2.6763685	1.1118965	-1.0	-1.0
chr11	66646081	66646316	ENSG00000173933.19|RBM4|TIA1|TIA1	994	+	4.5481224	2.2112947	-1.0	-1.0
chr11	66666155	66666345	ENSG00000173914.11|RBM4B|TIA1|TIA1	979	-	5.978535	1.6744215	-1.0	-1.0
chr11	66665327	66665487	ENSG00000173914.11|RBM4B|TIA1|TIA1	942	-	6.0619917	1.234171	-1.0	-1.0
chr11	66745034	66745169	ENSG00000173715.15|C11orf80|TIA1|TIA1	935	+	3.8670955	1.1883583	-1.0	-1.0
chr11	67271313	67271538	ENSG00000173020.10|GRK2|TIA1|TIA1	929	+	4.328233	1.1516516	-1.0	-1.0
chr11	67270702	67270897	ENSG00000173020.10|GRK2|TIA1|TIA1	962	+	3.5481017	1.4243772	-1.0	-1.0
chr11	67277348	67277513	ENSG00000173020.10|GRK2|TIA1|TIA1	994	+	3.4586766	2.2336168	-1.0	-1.0
chr11	67275503	67275683	ENSG00000173020.10|GRK2|TIA1|TIA1	910	+	3.4573317	1.046262	-1.0	-1.0
chr11	67270387	67270522	ENSG00000173020.10|GRK2|TIA1|TIA1	967	+	4.211602	1.4782679	-1.0	-1.0
chr11	67271008	67271288	ENSG00000173020.10|GRK2|TIA1|TIA1	948	+	4.298116	1.2864033	-1.0	-1.0
chr11	67276328	67276458	ENSG00000173020.10|GRK2|TIA1|TIA1	934	+	5.723741	1.1784638	-1.0	-1.0
chr11	67285430	67285605	ENSG00000173020.10|GRK2|TIA1|TIA1	933	+	2.3246133	1.1721822	-1.0	-1.0
chr11	67271673	67271898	ENSG00000173020.10|GRK2|TIA1|TIA1	992	+	3.6212914	2.111376	-1.0	-1.0
chr11	67273273	67273453	ENSG00000173020.10|GRK2|TIA1|TIA1	951	+	4.054858	1.3078642	-1.0	-1.0
chr11	67267402	67267547	ENSG00000173020.10|GRK2|TIA1|TIA1	967	+	5.4392495	1.475769	-1.0	-1.0
chr11	67274923	67275023	ENSG00000173020.10|GRK2|TIA1|TIA1	922	+	4.0314827	1.1056495	-1.0	-1.0
chr11	67271998	67272178	ENSG00000173020.10|GRK2|TIA1|TIA1	939	+	3.3238819	1.215133	-1.0	-1.0
chr11	67302328	67302485	ENSG00000172932.14|ANKRD13D|TIA1|TIA1	953	+	2.924255	1.323701	-1.0	-1.0
chr11	67321333	67321493	ENSG00000172613.7|RAD9A|TIA1|TIA1	971	+	6.449636	1.5399482	-1.0	-1.0
chr11	67372916	67373066	ENSG00000175505.10|CLCF1|TIA1|TIA1	925	-	5.9659705	1.1255494	-1.0	-1.0
chr11	67372917	67373062	ENSG00000256514.1|AP003419.2|TIA1|TIA1	927	-	5.980695	1.1365601	-1.0	-1.0
chr11	67398182	67398477	ENSG00000172531.14|PPP1CA|TIA1|TIA1	1000	-	3.3130956	4.9169946	-1.0	-1.0
chr11	67610555	67610745	ENSG00000167792.11|NDUFV1|TIA1|TIA1	939	+	2.4662864	1.2114918	-1.0	-1.0
chr11	68090850	68091030	ENSG00000110721.11|CHKA|TIA1|TIA1	925	-	4.152453	1.1269963	-1.0	-1.0
chr11	68096795	68096965	ENSG00000110721.11|CHKA|TIA1|TIA1	906	-	5.837075	1.0246011	-1.0	-1.0
chr11	68213571	68213671	ENSG00000110066.14|KMT5B|TIA1|TIA1	943	-	4.1599674	1.2454214	-1.0	-1.0
chr11	68261394	68261634	ENSG00000171067.10|C11orf24|TIA1|TIA1	940	-	3.1584	1.2203846	-1.0	-1.0
chr11	68328735	68328850	ENSG00000162337.11|LRP5|TIA1|TIA1	915	+	5.9144297	1.0723233	-1.0	-1.0
chr11	68325865	68325985	ENSG00000162337.11|LRP5|TIA1|TIA1	904	+	5.8289604	1.0166342	-1.0	-1.0
chr11	68326075	68326190	ENSG00000162337.11|LRP5|TIA1|TIA1	910	+	3.2537894	1.0471227	-1.0	-1.0
chr11	68396317	68396467	ENSG00000162337.11|LRP5|TIA1|TIA1	917	+	5.918602	1.0803034	-1.0	-1.0
chr11	68461552	68461862	ENSG00000110075.14|PPP6R3|TIA1|TIA1	947	+	3.2204514	1.2782093	-1.0	-1.0
chr11	68545074	68545174	ENSG00000110075.14|PPP6R3|TIA1|TIA1	927	+	5.999102	1.1359059	-1.0	-1.0
chr11	68588024	68588149	ENSG00000110075.14|PPP6R3|TIA1|TIA1	979	+	6.5607176	1.6726717	-1.0	-1.0
chr11	68575809	68575949	ENSG00000110075.14|PPP6R3|TIA1|TIA1	928	+	4.073789	1.1447281	-1.0	-1.0
chr11	68461267	68461457	ENSG00000110075.14|PPP6R3|TIA1|TIA1	939	+	3.029603	1.2152057	-1.0	-1.0
chr11	68576043	68576178	ENSG00000110075.14|PPP6R3|TIA1|TIA1	991	+	6.8133607	2.0636795	-1.0	-1.0
chr11	68556782	68556887	ENSG00000110075.14|PPP6R3|TIA1|TIA1	902	+	5.825262	1.0090106	-1.0	-1.0
chr11	68554257	68554372	ENSG00000110075.14|PPP6R3|TIA1|TIA1	934	+	6.0276527	1.1800292	-1.0	-1.0
chr11	68746981	68747145	ENSG00000132749.10|TESMIN|TIA1|TIA1	943	-	6.079956	1.2469175	-1.0	-1.0
chr11	68756193	68756318	ENSG00000110090.12|CPT1A|TIA1|TIA1	910	-	5.935402	1.043632	-1.0	-1.0
chr11	69084621	69084766	ENSG00000162341.16|TPCN2|TIA1|TIA1	940	+	6.033035	1.2207174	-1.0	-1.0
chr11	69065767	69065907	ENSG00000162341.16|TPCN2|TIA1|TIA1	920	+	2.937147	1.095218	-1.0	-1.0
chr11	69067007	69067107	ENSG00000162341.16|TPCN2|TIA1|TIA1	923	+	5.981725	1.112625	-1.0	-1.0
chr11	69088684	69088784	ENSG00000162341.16|TPCN2|TIA1|TIA1	902	+	5.825262	1.008482	-1.0	-1.0
chr11	69296537	69296642	ENSG00000172927.7|MYEOV|TIA1|TIA1	929	+	6.0171146	1.1493628	-1.0	-1.0
chr11	69651337	69651522	ENSG00000110092.3|CCND1|TIA1|TIA1	956	+	6.205298	1.3562809	-1.0	-1.0
chr11	70383222	70383347	ENSG00000131626.16|PPFIA1|TIA1|TIA1	934	+	6.048937	1.1815691	-1.0	-1.0
chr11	70371351	70371591	ENSG00000131626.16|PPFIA1|TIA1|TIA1	993	+	5.4679995	2.1826518	-1.0	-1.0
chr11	70270914	70271044	ENSG00000131626.16|PPFIA1|TIA1|TIA1	912	+	2.16946	1.0569825	-1.0	-1.0
chr11	70407772	70407877	ENSG00000085733.15|CTTN|TIA1|TIA1	915	+	5.911726	1.0719182	-1.0	-1.0
chr11	70435180	70435540	ENSG00000085733.15|CTTN|TIA1|TIA1	991	+	3.420621	2.0263054	-1.0	-1.0
chr11	70419800	70419975	ENSG00000085733.15|CTTN|TIA1|TIA1	992	+	3.6209717	2.1117265	-1.0	-1.0
chr11	70421360	70421469	ENSG00000085733.15|CTTN|TIA1|TIA1	913	+	5.9833264	1.0610486	-1.0	-1.0
chr11	70399339	70399489	ENSG00000085733.15|CTTN|TIA1|TIA1	945	+	3.7386863	1.2602547	-1.0	-1.0
chr11	70409682	70409830	ENSG00000085733.15|CTTN|TIA1|TIA1	985	+	6.4437237	1.8141485	-1.0	-1.0
chr11	70409052	70409152	ENSG00000085733.15|CTTN|TIA1|TIA1	909	+	2.516206	1.0395055	-1.0	-1.0
chr11	71434428	71434543	ENSG00000172893.15|DHCR7|TIA1|TIA1	928	-	2.1860843	1.140404	-1.0	-1.0
chr11	71501115	71501301	ENSG00000172890.11|NADSYN1|TIA1|TIA1	951	+	4.1822658	1.3120106	-1.0	-1.0
chr11	71999615	71999770	ENSG00000137496.17|IL18BP|TIA1|TIA1	965	+	5.138906	1.4615704	-1.0	-1.0
chr11	72232334	72232469	ENSG00000165458.13|INPPL1|TIA1|TIA1	929	+	2.9945805	1.1516382	-1.0	-1.0
chr11	72717341	72717491	ENSG00000186635.14|ARAP1|TIA1|TIA1	974	-	5.5428553	1.5930703	-1.0	-1.0
chr11	73677367	73677667	ENSG00000175582.19|RAB6A|TIA1|TIA1	965	-	3.5088224	1.4525473	-1.0	-1.0
chr11	73718467	73718607	ENSG00000175582.19|RAB6A|TIA1|TIA1	957	-	6.187447	1.363307	-1.0	-1.0
chr11	73676372	73676702	ENSG00000175582.19|RAB6A|TIA1|TIA1	997	-	5.8983383	2.4905698	-1.0	-1.0
chr11	73974796	73974921	ENSG00000175567.8|UCP2|TIA1|TIA1	955	-	3.8409703	1.3492215	-1.0	-1.0
chr11	74230409	74230509	ENSG00000214517.9|PPME1|TIA1|TIA1	909	+	5.865974	1.0401585	-1.0	-1.0
chr11	74235976	74236076	ENSG00000214517.9|PPME1|TIA1|TIA1	926	+	4.0723195	1.1318504	-1.0	-1.0
chr11	74817734	74817834	ENSG00000166439.5|RNF169|TIA1|TIA1	900	+	5.7990494	1.0010178	-1.0	-1.0
chr11	74977476	74977666	ENSG00000118363.11|SPCS2|TIA1|TIA1	971	+	6.3622594	1.5428914	-1.0	-1.0
chr11	74965033	74965169	ENSG00000118363.11|SPCS2|TIA1|TIA1	997	+	4.5147424	2.4671702	-1.0	-1.0
chr11	75266016	75266121	ENSG00000137486.16|ARRB1|TIA1|TIA1	900	-	3.2530391	1.001019	-1.0	-1.0
chr11	75404227	75404332	ENSG00000149273.14|RPS3|TIA1|TIA1	918	+	5.94886	1.0879558	-1.0	-1.0
chr11	75454615	75454770	ENSG00000158555.14|GDPD5|TIA1|TIA1	961	-	6.302493	1.4074972	-1.0	-1.0
chr11	75572605	75572783	ENSG00000149257.13|SERPINH1|TIA1|TIA1	987	+	2.3659744	1.8826488	-1.0	-1.0
chr11	75572360	75572460	ENSG00000149257.13|SERPINH1|TIA1|TIA1	913	+	2.07133	1.0603806	-1.0	-1.0
chr11	76536089	76536199	ENSG00000158636.16|EMSY|TIA1|TIA1	941	+	6.066379	1.2314991	-1.0	-1.0
chr11	76783694	76783834	ENSG00000182704.7|TSKU|TIA1|TIA1	957	+	5.892724	1.3647115	-1.0	-1.0
chr11	76783894	76783999	ENSG00000182704.7|TSKU|TIA1|TIA1	918	+	5.9836636	1.0853002	-1.0	-1.0
chr11	77616439	77616544	ENSG00000074201.8|CLNS1A|TIA1|TIA1	913	-	3.9648528	1.058339	-1.0	-1.0
chr11	77816301	77816401	ENSG00000048649.13|RSF1|TIA1|TIA1	915	-	5.9239264	1.0707115	-1.0	-1.0
chr11	77819526	77819631	ENSG00000048649.13|RSF1|TIA1|TIA1	923	-	3.394967	1.1110933	-1.0	-1.0
chr11	78138545	78138709	ENSG00000159063.12|ALG8|TIA1|TIA1	948	-	4.735612	1.2868081	-1.0	-1.0
chr11	78113885	78113989	ENSG00000159063.12|ALG8|TIA1|TIA1	927	-	4.0519724	1.1377759	-1.0	-1.0
chr11	78215331	78215526	ENSG00000033327.12|GAB2|TIA1|TIA1	991	-	3.3326817	2.0368228	-1.0	-1.0
chr11	78417028	78417128	ENSG00000033327.12|GAB2|TIA1|TIA1	916	-	4.0188494	1.0740047	-1.0	-1.0
chr11	83157592	83157787	ENSG00000165494.11|PCF11|TIA1|TIA1	989	+	2.2329183	1.9747704	-1.0	-1.0
chr11	83159599	83159794	ENSG00000165494.11|PCF11|TIA1|TIA1	934	+	3.4778347	1.18083	-1.0	-1.0
chr11	83158057	83158212	ENSG00000165494.11|PCF11|TIA1|TIA1	946	+	1.7033081	1.2653081	-1.0	-1.0
chr11	85635806	85635946	ENSG00000171204.12|TMEM126B|TIA1|TIA1	922	+	6.0013604	1.1093199	-1.0	-1.0
chr11	85661277	85661417	ENSG00000137504.13|CREBZF|TIA1|TIA1	908	-	4.889841	1.0354484	-1.0	-1.0
chr11	85662202	85662397	ENSG00000137504.13|CREBZF|TIA1|TIA1	930	-	3.401831	1.1533426	-1.0	-1.0
chr11	85660662	85660802	ENSG00000137504.13|CREBZF|TIA1|TIA1	931	-	6.0000434	1.1620077	-1.0	-1.0
chr11	86004203	86004388	ENSG00000073921.17|PICALM|TIA1|TIA1	941	-	3.632754	1.2318122	-1.0	-1.0
chr11	86009663	86009863	ENSG00000073921.17|PICALM|TIA1|TIA1	992	-	4.7654796	2.1104262	-1.0	-1.0
chr11	85958038	85958153	ENSG00000073921.17|PICALM|TIA1|TIA1	918	-	2.2879028	1.0876725	-1.0	-1.0
chr11	86015048	86015218	ENSG00000073921.17|PICALM|TIA1|TIA1	930	-	6.0052967	1.157451	-1.0	-1.0
chr11	86068461	86068650	ENSG00000073921.17|PICALM|TIA1|TIA1	951	-	2.1029978	1.3096778	-1.0	-1.0
chr11	86016243	86016363	ENSG00000073921.17|PICALM|TIA1|TIA1	911	-	3.2637074	1.049896	-1.0	-1.0
chr11	86003540	86003735	ENSG00000073921.17|PICALM|TIA1|TIA1	937	-	5.338539	1.1980214	-1.0	-1.0
chr11	86034711	86034846	ENSG00000073921.17|PICALM|TIA1|TIA1	925	-	4.203613	1.1223806	-1.0	-1.0
chr11	86066256	86066411	ENSG00000073921.17|PICALM|TIA1|TIA1	938	-	3.9255743	1.2075801	-1.0	-1.0
chr11	86003958	86004058	ENSG00000073921.17|PICALM|TIA1|TIA1	902	-	5.8056364	1.0078188	-1.0	-1.0
chr11	85957718	85957838	ENSG00000073921.17|PICALM|TIA1|TIA1	923	-	2.7772636	1.1156837	-1.0	-1.0
chr11	86003253	86003365	ENSG00000073921.17|PICALM|TIA1|TIA1	912	-	5.942307	1.0573964	-1.0	-1.0
chr11	86042261	86042406	ENSG00000073921.17|PICALM|TIA1|TIA1	939	-	5.087677	1.2164731	-1.0	-1.0
chr11	86013447	86013547	ENSG00000073921.17|PICALM|TIA1|TIA1	901	-	3.9190717	1.0037025	-1.0	-1.0
chr11	86042821	86043041	ENSG00000073921.17|PICALM|TIA1|TIA1	956	-	3.860662	1.3605304	-1.0	-1.0
chr11	86061866	86062021	ENSG00000073921.17|PICALM|TIA1|TIA1	947	-	4.534614	1.2730012	-1.0	-1.0
chr11	85977940	85978040	ENSG00000073921.17|PICALM|TIA1|TIA1	900	-	2.8614297	1.0006887	-1.0	-1.0
chr11	85990123	85990249	ENSG00000073921.17|PICALM|TIA1|TIA1	956	-	4.465574	1.3567605	-1.0	-1.0
chr11	85996684	85996825	ENSG00000073921.17|PICALM|TIA1|TIA1	996	-	5.219596	2.4192612	-1.0	-1.0
chr11	85976437	85976617	ENSG00000073921.17|PICALM|TIA1|TIA1	969	-	5.556535	1.512962	-1.0	-1.0
chr11	85996929	85997029	ENSG00000073921.17|PICALM|TIA1|TIA1	910	-	3.2696538	1.0477667	-1.0	-1.0
chr11	86059201	86059306	ENSG00000073921.17|PICALM|TIA1|TIA1	903	-	3.8840575	1.0124971	-1.0	-1.0
chr11	86050666	86050851	ENSG00000073921.17|PICALM|TIA1|TIA1	919	-	3.1957967	1.0930297	-1.0	-1.0
chr11	85958288	85958628	ENSG00000073921.17|PICALM|TIA1|TIA1	966	-	3.4344044	1.4725794	-1.0	-1.0
chr11	86061621	86061731	ENSG00000073921.17|PICALM|TIA1|TIA1	910	-	3.9386146	1.0479305	-1.0	-1.0
chr11	85988493	85988593	ENSG00000073921.17|PICALM|TIA1|TIA1	945	-	6.057553	1.2606757	-1.0	-1.0
chr11	86047446	86047551	ENSG00000073921.17|PICALM|TIA1|TIA1	928	-	3.7133472	1.14556	-1.0	-1.0
chr11	86277066	86277231	ENSG00000074266.19|EED|TIA1|TIA1	924	+	4.4798965	1.119913	-1.0	-1.0
chr11	86245398	86245498	ENSG00000074266.19|EED|TIA1|TIA1	907	+	3.9130094	1.0310218	-1.0	-1.0
chr11	87309534	87309649	ENSG00000166575.16|TMEM135|TIA1|TIA1	914	+	3.2818446	1.0649688	-1.0	-1.0
chr11	88334528	88334648	ENSG00000109861.15|CTSC|TIA1|TIA1	920	-	5.941937	1.0955886	-1.0	-1.0
chr11	93542635	93542775	ENSG00000166002.6|SMCO4|TIA1|TIA1	959	-	6.2108073	1.3922985	-1.0	-1.0
chr11	93721802	93721907	ENSG00000166004.14|CEP295|TIA1|TIA1	910	+	2.2439523	1.0478129	-1.0	-1.0
chr11	93734497	93734672	ENSG00000166012.16|TAF1D|TIA1|TIA1	974	-	3.7785	1.5917332	-1.0	-1.0
chr11	93732917	93733112	ENSG00000166012.16|TAF1D|TIA1|TIA1	929	-	4.337591	1.1507465	-1.0	-1.0
chr11	93740896	93741106	ENSG00000166012.16|TAF1D|TIA1|TIA1	978	-	4.375848	1.6584653	-1.0	-1.0
chr11	93732132	93732267	ENSG00000166012.16|TAF1D|TIA1|TIA1	949	-	3.6899352	1.2953863	-1.0	-1.0
chr11	93784863	93785023	ENSG00000284057.1|AP001273.2|TIA1|TIA1	944	+	6.059441	1.2550412	-1.0	-1.0
chr11	93788115	93788225	ENSG00000042429.11|MED17|TIA1|TIA1	922	+	5.952308	1.1058639	-1.0	-1.0
chr11	94467484	94467599	ENSG00000020922.12|MRE11|TIA1|TIA1	927	-	5.986945	1.1384748	-1.0	-1.0
chr11	94419927	94420057	ENSG00000020922.12|MRE11|TIA1|TIA1	945	-	6.1854825	1.259094	-1.0	-1.0
chr11	94876163	94876338	ENSG00000166025.17|AMOTL1|TIA1|TIA1	918	+	3.1911464	1.0841129	-1.0	-1.0
chr11	95069271	95069391	ENSG00000263465.4|SRSF8|TIA1|TIA1	912	+	5.885331	1.0568459	-1.0	-1.0
chr11	95166202	95166302	ENSG00000149212.11|SESN3|TIA1|TIA1	918	-	3.9990196	1.0873847	-1.0	-1.0
chr11	95172782	95172967	ENSG00000149212.11|SESN3|TIA1|TIA1	915	-	5.9227896	1.0702271	-1.0	-1.0
chr11	95779001	95779146	ENSG00000077458.12|FAM76B|TIA1|TIA1	939	-	4.1231804	1.2113177	-1.0	-1.0
chr11	95788718	95788913	ENSG00000077458.12|FAM76B|TIA1|TIA1	968	-	3.902605	1.4941698	-1.0	-1.0
chr11	95794484	95794669	ENSG00000166037.10|CEP57|TIA1|TIA1	941	+	5.294945	1.2262942	-1.0	-1.0
chr11	95822210	95822405	ENSG00000166037.10|CEP57|TIA1|TIA1	949	+	6.175291	1.2956903	-1.0	-1.0
chr11	95790743	95790873	ENSG00000166037.10|CEP57|TIA1|TIA1	912	+	3.9621642	1.0551709	-1.0	-1.0
chr11	96341255	96341382	ENSG00000184384.13|MAML2|TIA1|TIA1	999	-	5.0952487	3.2479687	-1.0	-1.0
chr11	96389412	96389717	ENSG00000149231.11|CCDC82|TIA1|TIA1	935	-	3.0347698	1.1867479	-1.0	-1.0
chr11	96387414	96387564	ENSG00000149231.11|CCDC82|TIA1|TIA1	933	-	6.024634	1.1769785	-1.0	-1.0
chr11	96352828	96352998	ENSG00000149231.11|CCDC82|TIA1|TIA1	974	-	6.03848	1.5786422	-1.0	-1.0
chr11	96389029	96389209	ENSG00000149231.11|CCDC82|TIA1|TIA1	912	-	5.88893	1.0530906	-1.0	-1.0
chr11	102396331	102396491	ENSG00000152558.14|TMEM123|TIA1|TIA1	970	-	6.3619	1.5177069	-1.0	-1.0
chr11	102397871	102398026	ENSG00000152558.14|TMEM123|TIA1|TIA1	973	-	6.403095	1.5718229	-1.0	-1.0
chr11	102396866	102397056	ENSG00000152558.14|TMEM123|TIA1|TIA1	967	-	6.312048	1.4847704	-1.0	-1.0
chr11	102398701	102398801	ENSG00000152558.14|TMEM123|TIA1|TIA1	902	-	5.8056364	1.0072992	-1.0	-1.0
chr11	102398496	102398691	ENSG00000152558.14|TMEM123|TIA1|TIA1	986	-	2.762415	1.8486162	-1.0	-1.0
chr11	103062100	103062290	ENSG00000137692.11|DCUN1D5|TIA1|TIA1	977	-	5.524028	1.6301965	-1.0	-1.0
chr11	106097487	106097607	ENSG00000149313.10|AASDHPPT|TIA1|TIA1	918	+	3.313453	1.087517	-1.0	-1.0
chr11	107326794	107326899	ENSG00000152404.15|CWF19L2|TIA1|TIA1	904	-	3.2157817	1.0176318	-1.0	-1.0
chr11	107326379	107326539	ENSG00000152404.15|CWF19L2|TIA1|TIA1	909	-	5.859556	1.0398258	-1.0	-1.0
chr11	108084880	108085085	ENSG00000166266.13|CUL5|TIA1|TIA1	995	+	3.2530131	2.3055127	-1.0	-1.0
chr11	108107549	108107664	ENSG00000166266.13|CUL5|TIA1|TIA1	904	+	5.8628125	1.0182474	-1.0	-1.0
chr11	108084912	108085014	ENSG00000200855.1|Y_RNA|TIA1|TIA1	998	+	3.3784666	2.665742	-1.0	-1.0
chr11	108222499	108222614	ENSG00000149308.16|NPAT|TIA1|TIA1	914	-	5.899467	1.065026	-1.0	-1.0
chr11	108158244	108158419	ENSG00000149308.16|NPAT|TIA1|TIA1	913	-	5.902417	1.0624526	-1.0	-1.0
chr11	108366139	108366304	ENSG00000149311.18|ATM|TIA1|TIA1	914	+	5.9008675	1.0671289	-1.0	-1.0
chr11	108257606	108257746	ENSG00000149311.18|ATM|TIA1|TIA1	964	+	6.2732635	1.4379916	-1.0	-1.0
chr11	108284281	108284473	ENSG00000149311.18|ATM|TIA1|TIA1	981	+	6.5678515	1.7274065	-1.0	-1.0
chr11	108295021	108295216	ENSG00000149311.18|ATM|TIA1|TIA1	954	+	6.1965995	1.3359272	-1.0	-1.0
chr11	108473974	108474229	ENSG00000178202.12|KDELC2|TIA1|TIA1	980	-	5.0499396	1.6980102	-1.0	-1.0
chr11	108593286	108593417	ENSG00000110723.11|EXPH5|TIA1|TIA1	1000	-	4.2922835	4.9768767	-1.0	-1.0
chr11	110231387	110231532	ENSG00000137710.14|RDX|TIA1|TIA1	940	-	3.6663563	1.218836	-1.0	-1.0
chr11	110230297	110230457	ENSG00000137710.14|RDX|TIA1|TIA1	927	-	5.986163	1.135125	-1.0	-1.0
chr11	111739245	111739345	ENSG00000137713.15|PPP2R1B|TIA1|TIA1	927	-	6.0239835	1.139163	-1.0	-1.0
chr11	111741937	111742047	ENSG00000137713.15|PPP2R1B|TIA1|TIA1	910	-	5.9041142	1.0441322	-1.0	-1.0
chr11	111741285	111741435	ENSG00000137713.15|PPP2R1B|TIA1|TIA1	921	-	4.3580546	1.1050235	-1.0	-1.0
chr11	112227201	112227391	ENSG00000150787.7|PTS|TIA1|TIA1	967	+	6.314746	1.4771689	-1.0	-1.0
chr11	114400767	114400952	ENSG00000076053.10|RBM7|TIA1|TIA1	995	+	4.2502227	2.3027835	-1.0	-1.0
chr11	114400767	114400952	ENSG00000255663.1|AP002373.1|TIA1|TIA1	995	+	4.2502227	2.3040023	-1.0	-1.0
chr11	114444525	114444652	ENSG00000076043.9|REXO2|TIA1|TIA1	921	+	3.4310503	1.0997069	-1.0	-1.0
chr11	114449940	114450225	ENSG00000076043.9|REXO2|TIA1|TIA1	999	+	3.7722573	2.8840325	-1.0	-1.0
chr11	117168060	117168210	ENSG00000168092.13|PAFAH1B2|TIA1|TIA1	946	+	4.791913	1.2708576	-1.0	-1.0
chr11	117170580	117170775	ENSG00000168092.13|PAFAH1B2|TIA1|TIA1	982	+	3.9733455	1.7472395	-1.0	-1.0
chr11	117170075	117170200	ENSG00000168092.13|PAFAH1B2|TIA1|TIA1	918	+	3.9822907	1.0861938	-1.0	-1.0
chr11	117145188	117145298	ENSG00000168092.13|PAFAH1B2|TIA1|TIA1	906	+	4.9208236	1.0291691	-1.0	-1.0
chr11	117168425	117168575	ENSG00000168092.13|PAFAH1B2|TIA1|TIA1	929	+	3.1071985	1.1498572	-1.0	-1.0
chr11	117169615	117169715	ENSG00000168092.13|PAFAH1B2|TIA1|TIA1	970	+	6.37809	1.5287275	-1.0	-1.0
chr11	117412636	117412741	ENSG00000110274.15|CEP164|TIA1|TIA1	965	+	6.2674627	1.451433	-1.0	-1.0
chr11	118001144	118001304	ENSG00000110324.10|IL10RA|TIA1|TIA1	975	+	6.4263263	1.5979766	-1.0	-1.0
chr11	118396488	118396723	ENSG00000110344.9|UBE4A|TIA1|TIA1	965	+	6.2774878	1.4593723	-1.0	-1.0
chr11	118398288	118398448	ENSG00000110344.9|UBE4A|TIA1|TIA1	955	+	4.847412	1.3427255	-1.0	-1.0
chr11	118398928	118399028	ENSG00000110344.9|UBE4A|TIA1|TIA1	921	+	5.961985	1.1042935	-1.0	-1.0
chr11	118409099	118409234	ENSG00000167283.7|ATP5L|TIA1|TIA1	912	+	2.9406884	1.0555475	-1.0	-1.0
chr11	118491318	118491448	ENSG00000118058.20|KMT2A|TIA1|TIA1	934	+	6.0421176	1.1801392	-1.0	-1.0
chr11	118602549	118602909	ENSG00000095139.13|ARCN1|TIA1|TIA1	983	+	4.808813	1.7704068	-1.0	-1.0
chr11	118601879	118602424	ENSG00000095139.13|ARCN1|TIA1|TIA1	994	+	3.0235934	2.1982484	-1.0	-1.0
chr11	118600984	118601754	ENSG00000095139.13|ARCN1|TIA1|TIA1	999	+	4.2163796	3.0578015	-1.0	-1.0
chr11	118600764	118600899	ENSG00000095139.13|ARCN1|TIA1|TIA1	944	+	2.4717798	1.2519712	-1.0	-1.0
chr11	118657212	118657387	ENSG00000019144.18|PHLDB1|TIA1|TIA1	963	+	6.1354184	1.4369162	-1.0	-1.0
chr11	118748595	118749170	ENSG00000110367.11|DDX6|TIA1|TIA1	999	-	3.4916353	3.0105293	-1.0	-1.0
chr11	118751315	118751625	ENSG00000110367.11|DDX6|TIA1|TIA1	991	-	2.5982132	2.0408354	-1.0	-1.0
chr11	118750905	118751140	ENSG00000110367.11|DDX6|TIA1|TIA1	996	-	3.2587163	2.4259305	-1.0	-1.0
chr11	118750230	118750330	ENSG00000110367.11|DDX6|TIA1|TIA1	915	-	2.1166978	1.0717096	-1.0	-1.0
chr11	118751635	118751800	ENSG00000110367.11|DDX6|TIA1|TIA1	932	-	3.0977948	1.1694754	-1.0	-1.0
chr11	118747805	118747905	ENSG00000110367.11|DDX6|TIA1|TIA1	903	-	3.8931642	1.0115609	-1.0	-1.0
chr11	118748015	118748235	ENSG00000110367.11|DDX6|TIA1|TIA1	936	-	2.2495797	1.1942893	-1.0	-1.0
chr11	118749250	118749440	ENSG00000110367.11|DDX6|TIA1|TIA1	944	-	2.6197572	1.2526432	-1.0	-1.0
chr11	118749915	118750180	ENSG00000110367.11|DDX6|TIA1|TIA1	966	-	3.6937923	1.4638336	-1.0	-1.0
chr11	118759714	118759921	ENSG00000110367.11|DDX6|TIA1|TIA1	988	-	6.7178445	1.9127183	-1.0	-1.0
chr11	118759921	118760044	ENSG00000110367.11|DDX6|TIA1|TIA1	993	-	3.7914019	2.1408494	-1.0	-1.0
chr11	118756108	118756259	ENSG00000110367.11|DDX6|TIA1|TIA1	965	-	6.279748	1.4602405	-1.0	-1.0
chr11	118896119	118896319	ENSG00000186174.12|BCL9L|TIA1|TIA1	976	-	3.6299489	1.6135	-1.0	-1.0
chr11	119017765	119017925	ENSG00000118181.10|RPS25|TIA1|TIA1	966	-	3.2042634	1.4646856	-1.0	-1.0
chr11	119018235	119018435	ENSG00000118181.10|RPS25|TIA1|TIA1	1000	-	2.3575213	3.9245713	-1.0	-1.0
chr11	119044188	119044348	ENSG00000149428.18|HYOU1|TIA1|TIA1	994	-	3.0032353	2.2232301	-1.0	-1.0
chr11	119081743	119081973	ENSG00000160695.14|VPS11|TIA1|TIA1	924	+	3.7995555	1.1197572	-1.0	-1.0
chr11	119092157	119092272	ENSG00000256269.7|HMBS|TIA1|TIA1	949	+	2.6398313	1.2951552	-1.0	-1.0
chr11	119096587	119096927	ENSG00000172269.18|DPAGT1|TIA1|TIA1	975	-	3.4063306	1.6090945	-1.0	-1.0
chr11	119116539	119116789	ENSG00000172375.12|C2CD2L|TIA1|TIA1	985	+	3.3697526	1.8359244	-1.0	-1.0
chr11	119135101	119135246	ENSG00000172273.12|HINFP|TIA1|TIA1	937	+	6.050832	1.1987312	-1.0	-1.0
chr11	119299899	119300084	ENSG00000110395.6|CBL|TIA1|TIA1	982	+	6.3307133	1.7412752	-1.0	-1.0
chr11	119305149	119305299	ENSG00000110395.6|CBL|TIA1|TIA1	987	+	5.818358	1.8857076	-1.0	-1.0
chr11	119301519	119301699	ENSG00000110395.6|CBL|TIA1|TIA1	936	+	3.7037728	1.1957515	-1.0	-1.0
chr11	119305714	119305909	ENSG00000110395.6|CBL|TIA1|TIA1	987	+	4.91234	1.8922682	-1.0	-1.0
chr11	119300309	119300504	ENSG00000110395.6|CBL|TIA1|TIA1	973	+	5.1364307	1.5688243	-1.0	-1.0
chr11	119302519	119302649	ENSG00000110395.6|CBL|TIA1|TIA1	962	+	6.26525	1.4153177	-1.0	-1.0
chr11	119355599	119355809	ENSG00000036672.15|USP2|TIA1|TIA1	990	-	6.8725567	1.9961914	-1.0	-1.0
chr11	120485406	120485516	ENSG00000196914.8|ARHGEF12|TIA1|TIA1	938	+	6.0333333	1.2086037	-1.0	-1.0
chr11	120420092	120420202	ENSG00000196914.8|ARHGEF12|TIA1|TIA1	916	+	3.4596496	1.0734115	-1.0	-1.0
chr11	120337825	120338065	ENSG00000196914.8|ARHGEF12|TIA1|TIA1	970	+	4.545201	1.516158	-1.0	-1.0
chr11	120388476	120388596	ENSG00000196914.8|ARHGEF12|TIA1|TIA1	905	+	5.8337045	1.0214697	-1.0	-1.0
chr11	120337280	120337380	ENSG00000196914.8|ARHGEF12|TIA1|TIA1	909	+	2.900431	1.0401585	-1.0	-1.0
chr11	120485911	120486011	ENSG00000196914.8|ARHGEF12|TIA1|TIA1	908	+	5.884918	1.0366646	-1.0	-1.0
chr11	124136398	124136513	ENSG00000110002.15|VWA5A|TIA1|TIA1	912	+	5.923347	1.056665	-1.0	-1.0
chr11	124119089	124119209	ENSG00000110002.15|VWA5A|TIA1|TIA1	914	+	5.921858	1.0658025	-1.0	-1.0
chr11	124625001	124625131	ENSG00000154144.12|TBRG1|TIA1|TIA1	916	+	3.2322445	1.0742695	-1.0	-1.0
chr11	124799564	124799794	ENSG00000120458.10|MSANTD2|TIA1|TIA1	944	-	6.0899477	1.2504354	-1.0	-1.0
chr11	125609758	125609873	ENSG00000134910.12|STT3A|TIA1|TIA1	902	+	5.831804	1.0077704	-1.0	-1.0
chr11	125609558	125609658	ENSG00000134910.12|STT3A|TIA1|TIA1	981	+	6.6577034	1.7272799	-1.0	-1.0
chr11	125620801	125621091	ENSG00000134910.12|STT3A|TIA1|TIA1	976	+	3.2985017	1.6121976	-1.0	-1.0
chr11	125656674	125656774	ENSG00000149554.12|CHEK1|TIA1|TIA1	910	+	5.8870535	1.0448496	-1.0	-1.0
chr11	125658402	125658547	ENSG00000149554.12|CHEK1|TIA1|TIA1	953	+	6.1730185	1.3282307	-1.0	-1.0
chr11	125666312	125666412	ENSG00000149554.12|CHEK1|TIA1|TIA1	915	+	5.911726	1.0721159	-1.0	-1.0
chr11	126266997	126267117	ENSG00000182934.11|SRPRA|TIA1|TIA1	912	-	3.9410706	1.0555265	-1.0	-1.0
chr11	126267328	126267543	ENSG00000182934.11|SRPRA|TIA1|TIA1	990	-	6.548083	1.9844857	-1.0	-1.0
chr11	126276229	126276393	ENSG00000110074.10|FOXRED1|TIA1|TIA1	997	+	7.1410356	2.4590287	-1.0	-1.0
chr11	126275398	126275553	ENSG00000110074.10|FOXRED1|TIA1|TIA1	962	+	4.681935	1.4228048	-1.0	-1.0
chr11	126273013	126273178	ENSG00000110074.10|FOXRED1|TIA1|TIA1	936	+	3.011087	1.1937358	-1.0	-1.0
chr11	129874580	129874715	ENSG00000170322.14|NFRKB|TIA1|TIA1	992	-	6.3119726	2.089428	-1.0	-1.0
chr11	129888487	129888593	ENSG00000170322.14|NFRKB|TIA1|TIA1	955	-	6.149072	1.3439276	-1.0	-1.0
chr11	130001582	130001772	ENSG00000170325.14|PRDM10|TIA1|TIA1	956	-	6.198767	1.356458	-1.0	-1.0
chr11	130144156	130144356	ENSG00000084234.16|APLP2|TIA1|TIA1	998	+	4.9796643	2.6402843	-1.0	-1.0
chr11	130144431	130144791	ENSG00000084234.16|APLP2|TIA1|TIA1	994	+	3.5821474	2.2170777	-1.0	-1.0
chr11	130143681	130143916	ENSG00000084234.16|APLP2|TIA1|TIA1	948	+	6.101749	1.283	-1.0	-1.0
chr11	130070862	130071042	ENSG00000084234.16|APLP2|TIA1|TIA1	960	+	3.3181505	1.396326	-1.0	-1.0
chr11	130140494	130140599	ENSG00000084234.16|APLP2|TIA1|TIA1	950	+	6.094372	1.2997394	-1.0	-1.0
chr11	130878325	130878425	ENSG00000120451.10|SNX19|TIA1|TIA1	902	-	5.818729	1.0090106	-1.0	-1.0
chr11	134202643	134202743	ENSG00000151503.12|NCAPD3|TIA1|TIA1	906	-	5.8469386	1.0284805	-1.0	-1.0
chr12	281338	281533	ENSG00000073614.12|KDM5A|TIA1|TIA1	956	-	3.5441163	1.3556371	-1.0	-1.0
chr12	909194	909469	ENSG00000060237.16|WNK1|TIA1|TIA1	999	+	4.3385344	2.9596736	-1.0	-1.0
chr12	754324	754444	ENSG00000060237.16|WNK1|TIA1|TIA1	914	+	2.510029	1.0634017	-1.0	-1.0
chr12	911249	911404	ENSG00000060237.16|WNK1|TIA1|TIA1	942	+	6.0547376	1.2353878	-1.0	-1.0
chr12	909554	909789	ENSG00000060237.16|WNK1|TIA1|TIA1	973	+	4.8753877	1.5684596	-1.0	-1.0
chr12	1780507	1780632	ENSG00000006831.9|ADIPOR2|TIA1|TIA1	965	+	3.0971372	1.4568006	-1.0	-1.0
chr12	1780893	1781003	ENSG00000006831.9|ADIPOR2|TIA1|TIA1	935	+	5.989995	1.1902859	-1.0	-1.0
chr12	1788348	1788638	ENSG00000006831.9|ADIPOR2|TIA1|TIA1	984	+	2.8317056	1.7862123	-1.0	-1.0
chr12	1691368	1691468	ENSG00000006831.9|ADIPOR2|TIA1|TIA1	902	+	2.9013205	1.008726	-1.0	-1.0
chr12	2795971	2796076	ENSG00000004478.7|FKBP4|TIA1|TIA1	912	+	5.883811	1.056361	-1.0	-1.0
chr12	4300834	4300934	ENSG00000118971.7|CCND2|TIA1|TIA1	909	+	5.865974	1.0401585	-1.0	-1.0
chr12	4302389	4302614	ENSG00000118971.7|CCND2|TIA1|TIA1	920	+	2.6068556	1.0994356	-1.0	-1.0
chr12	4303369	4303609	ENSG00000118971.7|CCND2|TIA1|TIA1	969	+	2.6651003	1.5059246	-1.0	-1.0
chr12	4304774	4304924	ENSG00000118971.7|CCND2|TIA1|TIA1	907	+	2.6994565	1.0317041	-1.0	-1.0
chr12	4304934	4305119	ENSG00000118971.7|CCND2|TIA1|TIA1	962	+	3.6794045	1.4221199	-1.0	-1.0
chr12	4300024	4300164	ENSG00000118971.7|CCND2|TIA1|TIA1	910	+	2.6619153	1.0471593	-1.0	-1.0
chr12	4301024	4301169	ENSG00000118971.7|CCND2|TIA1|TIA1	926	+	2.4076638	1.1327894	-1.0	-1.0
chr12	4301764	4302079	ENSG00000118971.7|CCND2|TIA1|TIA1	979	+	5.694917	1.6726874	-1.0	-1.0
chr12	4301624	4301749	ENSG00000118971.7|CCND2|TIA1|TIA1	929	+	5.9792037	1.1480956	-1.0	-1.0
chr12	4301324	4301494	ENSG00000118971.7|CCND2|TIA1|TIA1	954	+	3.748872	1.3389262	-1.0	-1.0
chr12	4559201	4559311	ENSG00000111247.14|RAD51AP1|TIA1|TIA1	902	+	5.8121915	1.0086855	-1.0	-1.0
chr12	6530548	6530690	ENSG00000010292.12|NCAPD2|TIA1|TIA1	994	+	6.8712955	2.2147572	-1.0	-1.0
chr12	6529819	6529939	ENSG00000010292.12|NCAPD2|TIA1|TIA1	965	+	3.1630604	1.451279	-1.0	-1.0
chr12	6534953	6535053	ENSG00000111640.14|GAPDH|TIA1|TIA1	909	+	5.8785934	1.0395055	-1.0	-1.0
chr12	6534521	6534656	ENSG00000111640.14|GAPDH|TIA1|TIA1	1000	+	2.7564197	3.6296897	-1.0	-1.0
chr12	6570177	6570387	ENSG00000111642.14|CHD4|TIA1|TIA1	994	-	2.3714213	2.2248974	-1.0	-1.0
chr12	6619294	6619439	ENSG00000184574.9|LPAR5|TIA1|TIA1	950	-	6.173148	1.3018148	-1.0	-1.0
chr12	6638554	6638729	ENSG00000111644.7|ACRBP|TIA1|TIA1	921	-	3.505373	1.1016191	-1.0	-1.0
chr12	6650674	6650869	ENSG00000111653.19|ING4|TIA1|TIA1	976	-	4.6069546	1.6170783	-1.0	-1.0
chr12	6688306	6688441	ENSG00000126746.17|ZNF384|TIA1|TIA1	912	-	5.885524	1.0569212	-1.0	-1.0
chr12	6748015	6748115	ENSG00000089693.10|MLF2|TIA1|TIA1	905	-	3.3860083	1.0211523	-1.0	-1.0
chr12	6748245	6748455	ENSG00000089693.10|MLF2|TIA1|TIA1	996	-	3.7251606	2.3483186	-1.0	-1.0
chr12	6766770	6766885	ENSG00000159335.15|PTMS|TIA1|TIA1	905	+	5.8736405	1.0236148	-1.0	-1.0
chr12	6767420	6767535	ENSG00000159335.15|PTMS|TIA1|TIA1	921	+	4.037966	1.1021278	-1.0	-1.0
chr12	6767950	6768105	ENSG00000159335.15|PTMS|TIA1|TIA1	941	+	4.9322906	1.2316339	-1.0	-1.0
chr12	6767245	6767370	ENSG00000159335.15|PTMS|TIA1|TIA1	929	+	5.976261	1.1467083	-1.0	-1.0
chr12	6767590	6767760	ENSG00000159335.15|PTMS|TIA1|TIA1	920	+	2.604247	1.0960552	-1.0	-1.0
chr12	6870504	6870609	ENSG00000111669.14|TPI1|TIA1|TIA1	922	+	4.0132637	1.110544	-1.0	-1.0
chr12	6867831	6868026	ENSG00000111669.14|TPI1|TIA1|TIA1	994	+	2.9144866	2.1914868	-1.0	-1.0
chr12	6921782	6921892	ENSG00000111674.8|ENO2|TIA1|TIA1	927	+	3.4192536	1.1356355	-1.0	-1.0
chr12	6923240	6923435	ENSG00000111674.8|ENO2|TIA1|TIA1	999	+	3.7173834	3.2441723	-1.0	-1.0
chr12	6914894	6914994	ENSG00000111674.8|ENO2|TIA1|TIA1	917	+	2.9501426	1.0792532	-1.0	-1.0
chr12	6975348	6975448	ENSG00000126749.14|EMG1|TIA1|TIA1	902	+	5.818729	1.0090106	-1.0	-1.0
chr12	7921474	7921631	ENSG00000059804.15|SLC2A3|TIA1|TIA1	995	-	6.939189	2.2601054	-1.0	-1.0
chr12	7919229	7919369	ENSG00000059804.15|SLC2A3|TIA1|TIA1	974	-	4.441128	1.584176	-1.0	-1.0
chr12	7920399	7920574	ENSG00000059804.15|SLC2A3|TIA1|TIA1	962	-	5.1311007	1.4185493	-1.0	-1.0
chr12	8092784	8092904	ENSG00000089818.17|NECAP1|TIA1|TIA1	919	+	5.9345927	1.0909327	-1.0	-1.0
chr12	8092784	8092904	ENSG00000284697.1|AC006511.5|TIA1|TIA1	919	+	5.9345927	1.0903454	-1.0	-1.0
chr12	9752760	9752915	ENSG00000110848.8|CD69|TIA1|TIA1	958	-	5.720085	1.3807329	-1.0	-1.0
chr12	9754463	9754593	ENSG00000110848.8|CD69|TIA1|TIA1	918	-	4.0174017	1.0848901	-1.0	-1.0
chr12	10222866	10223046	ENSG00000139112.10|GABARAPL1|TIA1|TIA1	949	+	3.850854	1.2964733	-1.0	-1.0
chr12	10699288	10699443	ENSG00000060138.12|YBX3|TIA1|TIA1	954	-	4.3784122	1.3404925	-1.0	-1.0
chr12	10699163	10699273	ENSG00000060138.12|YBX3|TIA1|TIA1	925	-	3.5789733	1.1235133	-1.0	-1.0
chr12	12721240	12721460	ENSG00000111276.10|CDKN1B|TIA1|TIA1	1000	+	5.5638976	4.2717557	-1.0	-1.0
chr12	12823247	12823437	ENSG00000213782.7|DDX47|TIA1|TIA1	946	+	4.592159	1.2692696	-1.0	-1.0
chr12	12823319	12823439	ENSG00000178878.12|APOLD1|TIA1|TIA1	920	+	3.992526	1.0950992	-1.0	-1.0
chr12	14498008	14498203	ENSG00000171681.12|ATF7IP|TIA1|TIA1	959	+	4.2240295	1.3827229	-1.0	-1.0
chr12	14502768	14502933	ENSG00000171681.12|ATF7IP|TIA1|TIA1	944	+	6.0544057	1.2487866	-1.0	-1.0
chr12	14803222	14803351	ENSG00000084463.7|WBP11|TIA1|TIA1	982	-	4.4275045	1.7368646	-1.0	-1.0
chr12	19375860	19376015	ENSG00000052126.14|PLEKHA5|TIA1|TIA1	915	+	5.9622674	1.068699	-1.0	-1.0
chr12	21295549	21295744	ENSG00000084453.16|SLCO1A2|TIA1|TIA1	968	-	6.4393344	1.4946767	-1.0	-1.0
chr12	21517833	21517933	ENSG00000111711.9|GOLT1B|TIA1|TIA1	902	+	5.8121915	1.008482	-1.0	-1.0
chr12	21515958	21516153	ENSG00000111711.9|GOLT1B|TIA1|TIA1	1000	+	4.018674	3.600581	-1.0	-1.0
chr12	21507943	21508109	ENSG00000111711.9|GOLT1B|TIA1|TIA1	992	+	5.5102463	2.0978897	-1.0	-1.0
chr12	21507014	21507124	ENSG00000111711.9|GOLT1B|TIA1|TIA1	908	+	5.9752383	1.0364221	-1.0	-1.0
chr12	21508382	21508561	ENSG00000111711.9|GOLT1B|TIA1|TIA1	947	+	3.109697	1.2765075	-1.0	-1.0
chr12	21516558	21516718	ENSG00000111711.9|GOLT1B|TIA1|TIA1	972	+	6.5013275	1.5509493	-1.0	-1.0
chr12	21516163	21516283	ENSG00000111711.9|GOLT1B|TIA1|TIA1	916	+	5.9172482	1.0756851	-1.0	-1.0
chr12	21508214	21508382	ENSG00000111711.9|GOLT1B|TIA1|TIA1	943	+	5.9341044	1.2432327	-1.0	-1.0
chr12	21643894	21644044	ENSG00000111716.12|LDHB|TIA1|TIA1	904	-	3.3301876	1.016375	-1.0	-1.0
chr12	22065380	22065560	ENSG00000111726.12|CMAS|TIA1|TIA1	964	+	4.055956	1.441	-1.0	-1.0
chr12	22687496	22687651	ENSG00000139163.15|ETNK1|TIA1|TIA1	932	+	2.0405607	1.1659384	-1.0	-1.0
chr12	22689381	22689546	ENSG00000139163.15|ETNK1|TIA1|TIA1	940	+	6.0377054	1.2200599	-1.0	-1.0
chr12	22690206	22690336	ENSG00000139163.15|ETNK1|TIA1|TIA1	914	+	5.916294	1.0677536	-1.0	-1.0
chr12	22644270	22644435	ENSG00000139163.15|ETNK1|TIA1|TIA1	958	+	6.2156353	1.3752232	-1.0	-1.0
chr12	22659219	22659344	ENSG00000139163.15|ETNK1|TIA1|TIA1	927	+	5.990618	1.1368103	-1.0	-1.0
chr12	22686161	22686301	ENSG00000139163.15|ETNK1|TIA1|TIA1	924	+	3.0711162	1.1201303	-1.0	-1.0
chr12	22625711	22625813	ENSG00000139163.15|ETNK1|TIA1|TIA1	902	+	5.8340273	1.0090106	-1.0	-1.0
chr12	22690466	22690581	ENSG00000139163.15|ETNK1|TIA1|TIA1	902	+	5.8121915	1.0089569	-1.0	-1.0
chr12	22687896	22688111	ENSG00000139163.15|ETNK1|TIA1|TIA1	980	+	4.1244683	1.7051243	-1.0	-1.0
chr12	22688406	22688581	ENSG00000139163.15|ETNK1|TIA1|TIA1	916	+	5.9184384	1.0769691	-1.0	-1.0
chr12	22685901	22686086	ENSG00000139163.15|ETNK1|TIA1|TIA1	936	+	5.686425	1.1963171	-1.0	-1.0
chr12	22661228	22661393	ENSG00000139163.15|ETNK1|TIA1|TIA1	973	+	6.3839726	1.5762566	-1.0	-1.0
chr12	22685751	22685856	ENSG00000139163.15|ETNK1|TIA1|TIA1	904	+	5.8648148	1.0162469	-1.0	-1.0
chr12	22687111	22687216	ENSG00000139163.15|ETNK1|TIA1|TIA1	904	+	5.8261824	1.0186766	-1.0	-1.0
chr12	22685016	22685356	ENSG00000139163.15|ETNK1|TIA1|TIA1	967	+	4.8461785	1.4858178	-1.0	-1.0
chr12	22688856	22688961	ENSG00000139163.15|ETNK1|TIA1|TIA1	956	+	3.9156303	1.3562659	-1.0	-1.0
chr12	22656877	22657097	ENSG00000139163.15|ETNK1|TIA1|TIA1	925	+	4.8669453	1.124899	-1.0	-1.0
chr12	22689236	22689371	ENSG00000139163.15|ETNK1|TIA1|TIA1	912	+	4.595816	1.0569742	-1.0	-1.0
chr12	24816416	24816641	ENSG00000060982.14|BCAT1|TIA1|TIA1	942	-	2.19237	1.2391186	-1.0	-1.0
chr12	24948766	24948921	ENSG00000060982.14|BCAT1|TIA1|TIA1	929	-	4.433272	1.1491371	-1.0	-1.0
chr12	24815716	24815911	ENSG00000060982.14|BCAT1|TIA1|TIA1	927	-	3.1338685	1.1340383	-1.0	-1.0
chr12	24812731	24812891	ENSG00000060982.14|BCAT1|TIA1|TIA1	937	-	3.4762487	1.2013363	-1.0	-1.0
chr12	24813991	24814171	ENSG00000060982.14|BCAT1|TIA1|TIA1	949	-	3.8832738	1.2901522	-1.0	-1.0
chr12	24814316	24814471	ENSG00000060982.14|BCAT1|TIA1|TIA1	945	-	3.0043356	1.2607219	-1.0	-1.0
chr12	24902738	24902878	ENSG00000060982.14|BCAT1|TIA1|TIA1	908	-	5.852327	1.035656	-1.0	-1.0
chr12	24931880	24932010	ENSG00000060982.14|BCAT1|TIA1|TIA1	908	-	5.8772078	1.0375473	-1.0	-1.0
chr12	24812221	24812396	ENSG00000060982.14|BCAT1|TIA1|TIA1	924	-	2.8457448	1.118697	-1.0	-1.0
chr12	24811356	24811476	ENSG00000060982.14|BCAT1|TIA1|TIA1	937	-	6.043574	1.1999062	-1.0	-1.0
chr12	24817436	24817601	ENSG00000060982.14|BCAT1|TIA1|TIA1	969	-	2.2831054	1.5105338	-1.0	-1.0
chr12	24817876	24817991	ENSG00000060982.14|BCAT1|TIA1|TIA1	919	-	3.6465666	1.0923318	-1.0	-1.0
chr12	24881916	24882036	ENSG00000060982.14|BCAT1|TIA1|TIA1	912	-	5.8858547	1.0546094	-1.0	-1.0
chr12	24813531	24813826	ENSG00000060982.14|BCAT1|TIA1|TIA1	966	-	3.272832	1.4698043	-1.0	-1.0
chr12	24887441	24887611	ENSG00000060982.14|BCAT1|TIA1|TIA1	938	-	6.0640764	1.2070436	-1.0	-1.0
chr12	24817611	24817766	ENSG00000060982.14|BCAT1|TIA1|TIA1	939	-	2.8572023	1.2177875	-1.0	-1.0
chr12	25209593	25209788	ENSG00000133703.11|KRAS|TIA1|TIA1	947	-	3.7364373	1.2751751	-1.0	-1.0
chr12	26966480	26966580	ENSG00000111790.13|FGFR1OP2|TIA1|TIA1	902	+	5.9040728	1.0090106	-1.0	-1.0
chr12	27029194	27029364	ENSG00000152944.8|MED21|TIA1|TIA1	906	+	5.8377514	1.0256869	-1.0	-1.0
chr12	27322657	27322782	ENSG00000211455.7|STK38L|TIA1|TIA1	907	+	5.850652	1.0337496	-1.0	-1.0
chr12	27755530	27755860	ENSG00000061794.12|MRPS35|TIA1|TIA1	975	+	3.340709	1.6071637	-1.0	-1.0
chr12	28190856	28191121	ENSG00000123106.10|CCDC91|TIA1|TIA1	913	+	5.4112544	1.0593119	-1.0	-1.0
chr12	28391411	28391546	ENSG00000123106.10|CCDC91|TIA1|TIA1	928	+	6.0089173	1.1419683	-1.0	-1.0
chr12	28192589	28192749	ENSG00000123106.10|CCDC91|TIA1|TIA1	919	+	5.9431252	1.089321	-1.0	-1.0
chr12	28293652	28293752	ENSG00000123106.10|CCDC91|TIA1|TIA1	905	+	5.8405137	1.0206308	-1.0	-1.0
chr12	30630082	30630197	ENSG00000133704.9|IPO8|TIA1|TIA1	964	-	5.3860483	1.448012	-1.0	-1.0
chr12	31084669	31084784	ENSG00000013573.16|DDX11|TIA1|TIA1	920	+	5.955373	1.0960788	-1.0	-1.0
chr12	31324337	31324562	ENSG00000139146.13|FAM60A|TIA1|TIA1	932	-	2.5100696	1.1668963	-1.0	-1.0
chr12	31280843	31281028	ENSG00000139146.13|FAM60A|TIA1|TIA1	958	-	6.201231	1.3795147	-1.0	-1.0
chr12	31324202	31324337	ENSG00000139146.13|FAM60A|TIA1|TIA1	954	-	3.6568384	1.3376379	-1.0	-1.0
chr12	31323603	31323728	ENSG00000139146.13|FAM60A|TIA1|TIA1	907	-	2.8188365	1.0302602	-1.0	-1.0
chr12	31325320	31325494	ENSG00000139146.13|FAM60A|TIA1|TIA1	935	-	2.380181	1.1870927	-1.0	-1.0
chr12	31323808	31323928	ENSG00000139146.13|FAM60A|TIA1|TIA1	906	-	2.368264	1.0286543	-1.0	-1.0
chr12	31324942	31325077	ENSG00000139146.13|FAM60A|TIA1|TIA1	928	-	2.6181371	1.1430142	-1.0	-1.0
chr12	31325639	31325834	ENSG00000139146.13|FAM60A|TIA1|TIA1	959	-	3.3949273	1.3922817	-1.0	-1.0
chr12	31323943	31324043	ENSG00000139146.13|FAM60A|TIA1|TIA1	933	-	2.7405388	1.171461	-1.0	-1.0
chr12	31282008	31282208	ENSG00000139146.13|FAM60A|TIA1|TIA1	960	-	2.7744794	1.4013677	-1.0	-1.0
chr12	31590442	31590617	ENSG00000170456.15|DENND5B|TIA1|TIA1	968	-	6.311723	1.4910475	-1.0	-1.0
chr12	31589796	31589896	ENSG00000170456.15|DENND5B|TIA1|TIA1	914	-	5.899467	1.065026	-1.0	-1.0
chr12	31970356	31970476	ENSG00000174718.11|KIAA1551|TIA1|TIA1	937	+	3.4241982	1.197862	-1.0	-1.0
chr12	31985957	31986072	ENSG00000174718.11|KIAA1551|TIA1|TIA1	909	+	5.8785934	1.0392437	-1.0	-1.0
chr12	39293512	39293617	ENSG00000139116.18|KIF21A|TIA1|TIA1	907	-	3.9125211	1.0311761	-1.0	-1.0
chr12	39442446	39442561	ENSG00000139116.18|KIF21A|TIA1|TIA1	922	-	5.9333253	1.1105691	-1.0	-1.0
chr12	39293722	39293822	ENSG00000139116.18|KIF21A|TIA1|TIA1	902	-	5.9040728	1.009833	-1.0	-1.0
chr12	42454688	42454893	ENSG00000134283.17|PPHLN1|TIA1|TIA1	1000	+	3.843376	3.3228714	-1.0	-1.0
chr12	42375037	42375202	ENSG00000134283.17|PPHLN1|TIA1|TIA1	921	+	5.958395	1.102019	-1.0	-1.0
chr12	42454719	42454821	ENSG00000207142.1|Y_RNA|TIA1|TIA1	1000	+	3.8200936	3.561204	-1.0	-1.0
chr12	45429609	45429784	ENSG00000177119.15|ANO6|TIA1|TIA1	944	+	4.165374	1.2531183	-1.0	-1.0
chr12	45730137	45730262	ENSG00000189079.15|ARID2|TIA1|TIA1	958	+	4.292699	1.3760043	-1.0	-1.0
chr12	45921795	45921955	ENSG00000139218.17|SCAF11|TIA1|TIA1	963	-	6.272548	1.432846	-1.0	-1.0
chr12	46187792	46187907	ENSG00000111371.15|SLC38A1|TIA1|TIA1	900	-	5.910552	1.0010816	-1.0	-1.0
chr12	46268156	46268321	ENSG00000111371.15|SLC38A1|TIA1|TIA1	915	-	2.4673657	1.072804	-1.0	-1.0
chr12	46183272	46183407	ENSG00000111371.15|SLC38A1|TIA1|TIA1	921	-	5.9559803	1.1027144	-1.0	-1.0
chr12	46188582	46188777	ENSG00000111371.15|SLC38A1|TIA1|TIA1	985	-	6.6075425	1.8173931	-1.0	-1.0
chr12	46360318	46360428	ENSG00000134294.13|SLC38A2|TIA1|TIA1	933	-	3.6333268	1.1736722	-1.0	-1.0
chr12	46364538	46364693	ENSG00000134294.13|SLC38A2|TIA1|TIA1	945	-	3.7942712	1.2563866	-1.0	-1.0
chr12	46371065	46371175	ENSG00000134294.13|SLC38A2|TIA1|TIA1	906	-	3.9242754	1.0260944	-1.0	-1.0
chr12	46363725	46363826	ENSG00000134294.13|SLC38A2|TIA1|TIA1	937	-	4.1109033	1.1988747	-1.0	-1.0
chr12	46371463	46371638	ENSG00000134294.13|SLC38A2|TIA1|TIA1	931	-	2.2575824	1.1590549	-1.0	-1.0
chr12	46366945	46367070	ENSG00000134294.13|SLC38A2|TIA1|TIA1	982	-	6.575302	1.7412988	-1.0	-1.0
chr12	47661838	47662003	ENSG00000005175.9|RPAP3|TIA1|TIA1	928	-	5.972312	1.141183	-1.0	-1.0
chr12	47663393	47663503	ENSG00000005175.9|RPAP3|TIA1|TIA1	909	-	5.8785934	1.0390563	-1.0	-1.0
chr12	47774000	47774150	ENSG00000211584.13|SLC48A1|TIA1|TIA1	912	+	3.4912765	1.0539069	-1.0	-1.0
chr12	47781394	47781494	ENSG00000211584.13|SLC48A1|TIA1|TIA1	905	+	2.519178	1.0200922	-1.0	-1.0
chr12	47780554	47780684	ENSG00000211584.13|SLC48A1|TIA1|TIA1	918	+	3.3173573	1.0855497	-1.0	-1.0
chr12	47773475	47773630	ENSG00000211584.13|SLC48A1|TIA1|TIA1	940	+	5.0113497	1.2254015	-1.0	-1.0
chr12	47779047	47779147	ENSG00000211584.13|SLC48A1|TIA1|TIA1	915	+	2.7779	1.0721159	-1.0	-1.0
chr12	47819597	47819737	ENSG00000061273.17|HDAC7|TIA1|TIA1	902	-	5.894077	1.0107098	-1.0	-1.0
chr12	47795468	47795663	ENSG00000061273.17|HDAC7|TIA1|TIA1	997	-	3.6542022	2.5642357	-1.0	-1.0
chr12	47968702	47968878	ENSG00000134291.11|TMEM106C|TIA1|TIA1	943	+	4.268317	1.2405062	-1.0	-1.0
chr12	48043477	48043657	ENSG00000079387.13|SENP1|TIA1|TIA1	936	-	6.021095	1.1943481	-1.0	-1.0
chr12	48043727	48044017	ENSG00000079387.13|SENP1|TIA1|TIA1	985	-	6.5789647	1.809772	-1.0	-1.0
chr12	48682063	48682218	ENSG00000139620.12|KANSL2|TIA1|TIA1	954	-	5.706383	1.3397855	-1.0	-1.0
chr12	48692142	48692657	ENSG00000129315.10|CCNT1|TIA1|TIA1	971	-	3.9586165	1.5377823	-1.0	-1.0
chr12	48768268	48768433	ENSG00000174233.11|ADCY6|TIA1|TIA1	964	-	6.2592545	1.437975	-1.0	-1.0
chr12	48837663	48837763	ENSG00000174243.9|DDX23|TIA1|TIA1	926	-	4.0479064	1.1337049	-1.0	-1.0
chr12	48938341	48938671	ENSG00000255863.2|AC073610.2|TIA1|TIA1	932	-	2.5825565	1.1645285	-1.0	-1.0
chr12	48936556	48936996	ENSG00000255863.2|AC073610.2|TIA1|TIA1	998	-	3.8538785	2.6475148	-1.0	-1.0
chr12	48936191	48936511	ENSG00000255863.2|AC073610.2|TIA1|TIA1	988	-	3.271921	1.9128047	-1.0	-1.0
chr12	48938141	48938256	ENSG00000255863.2|AC073610.2|TIA1|TIA1	925	-	5.990598	1.1273898	-1.0	-1.0
chr12	48938337	48938642	ENSG00000134287.9|ARF3|TIA1|TIA1	934	-	2.5671868	1.1804719	-1.0	-1.0
chr12	48936192	48936512	ENSG00000134287.9|ARF3|TIA1|TIA1	985	-	3.1767297	1.8371596	-1.0	-1.0
chr12	48938137	48938297	ENSG00000134287.9|ARF3|TIA1|TIA1	920	-	5.942016	1.0970576	-1.0	-1.0
chr12	48936552	48936992	ENSG00000134287.9|ARF3|TIA1|TIA1	998	-	3.8548949	2.6584818	-1.0	-1.0
chr12	48938338	48938663	ENSG00000272822.1|AC073610.3|TIA1|TIA1	930	-	2.565121	1.1555448	-1.0	-1.0
chr12	48936553	48936993	ENSG00000272822.1|AC073610.3|TIA1|TIA1	998	-	3.8457701	2.644533	-1.0	-1.0
chr12	48936193	48936508	ENSG00000272822.1|AC073610.3|TIA1|TIA1	986	-	3.2042065	1.8668773	-1.0	-1.0
chr12	48938138	48938298	ENSG00000272822.1|AC073610.3|TIA1|TIA1	915	-	5.9176426	1.0686156	-1.0	-1.0
chr12	49019018	49019197	ENSG00000181929.11|PRKAG1|TIA1|TIA1	952	-	3.5742188	1.321159	-1.0	-1.0
chr12	49029236	49029366	ENSG00000167548.14|KMT2D|TIA1|TIA1	919	-	4.338502	1.0927905	-1.0	-1.0
chr12	49020439	49020639	ENSG00000167548.14|KMT2D|TIA1|TIA1	994	-	2.9392676	2.2049685	-1.0	-1.0
chr12	49042440	49042540	ENSG00000167548.14|KMT2D|TIA1|TIA1	906	-	2.6729283	1.0285232	-1.0	-1.0
chr12	49059677	49059774	ENSG00000167548.14|KMT2D|TIA1|TIA1	903	-	1.7324948	1.0138676	-1.0	-1.0
chr12	49019749	49019889	ENSG00000167548.14|KMT2D|TIA1|TIA1	930	-	2.8022416	1.1569133	-1.0	-1.0
chr12	49042978	49043075	ENSG00000167548.14|KMT2D|TIA1|TIA1	921	-	5.961985	1.1049032	-1.0	-1.0
chr12	49019019	49019214	ENSG00000167548.14|KMT2D|TIA1|TIA1	952	-	3.493308	1.3158538	-1.0	-1.0
chr12	49021179	49021309	ENSG00000167548.14|KMT2D|TIA1|TIA1	964	-	3.5224082	1.4445764	-1.0	-1.0
chr12	49106422	49106577	ENSG00000139636.15|LMBR1L|TIA1|TIA1	982	-	3.9562469	1.7463968	-1.0	-1.0
chr12	49106837	49107042	ENSG00000139636.15|LMBR1L|TIA1|TIA1	994	-	3.7726007	2.206485	-1.0	-1.0
chr12	49127796	49127936	ENSG00000123416.15|TUBA1B|TIA1|TIA1	933	-	1.919409	1.176213	-1.0	-1.0
chr12	49273232	49273347	ENSG00000167553.15|TUBA1C|TIA1|TIA1	921	+	2.2448893	1.1006919	-1.0	-1.0
chr12	49526378	49526493	ENSG00000123352.17|SPATS2|TIA1|TIA1	911	+	5.961954	1.0503044	-1.0	-1.0
chr12	49752963	49753081	ENSG00000139644.12|TMBIM6|TIA1|TIA1	986	+	2.2043064	1.8685043	-1.0	-1.0
chr12	49741823	49741993	ENSG00000139644.12|TMBIM6|TIA1|TIA1	935	+	4.3926835	1.1866012	-1.0	-1.0
chr12	49763997	49764127	ENSG00000139644.12|TMBIM6|TIA1|TIA1	968	+	2.2559528	1.4882993	-1.0	-1.0
chr12	49742278	49742528	ENSG00000139644.12|TMBIM6|TIA1|TIA1	943	+	5.158448	1.2429122	-1.0	-1.0
chr12	49758656	49758762	ENSG00000139644.12|TMBIM6|TIA1|TIA1	945	+	2.4168692	1.26283	-1.0	-1.0
chr12	49763637	49763792	ENSG00000139644.12|TMBIM6|TIA1|TIA1	966	+	1.8487761	1.4735004	-1.0	-1.0
chr12	49764532	49764934	ENSG00000139644.12|TMBIM6|TIA1|TIA1	996	+	3.1242077	2.366901	-1.0	-1.0
chr12	49762872	49763252	ENSG00000139644.12|TMBIM6|TIA1|TIA1	997	+	2.617817	2.5359914	-1.0	-1.0
chr12	49828196	49828316	ENSG00000167566.16|NCKAP5L|TIA1|TIA1	966	-	6.2860646	1.4698818	-1.0	-1.0
chr12	50024517	50024617	ENSG00000161800.12|RACGAP1|TIA1|TIA1	902	-	5.8340273	1.0090106	-1.0	-1.0
chr12	50025147	50025267	ENSG00000161800.12|RACGAP1|TIA1|TIA1	908	-	2.970614	1.0338953	-1.0	-1.0
chr12	50144519	50144768	ENSG00000139624.12|CERS5|TIA1|TIA1	939	-	5.25619	1.2132086	-1.0	-1.0
chr12	50401461	50401601	ENSG00000161813.21|LARP4|TIA1|TIA1	924	+	2.7644665	1.1205322	-1.0	-1.0
chr12	50412457	50412612	ENSG00000161813.21|LARP4|TIA1|TIA1	954	+	5.213819	1.3416967	-1.0	-1.0
chr12	50748556	50748667	ENSG00000066084.12|DIP2B|TIA1|TIA1	967	+	6.4588413	1.4859326	-1.0	-1.0
chr12	50995643	50995768	ENSG00000110911.14|SLC11A2|TIA1|TIA1	952	-	6.13523	1.3192798	-1.0	-1.0
chr12	50988071	50988211	ENSG00000110911.14|SLC11A2|TIA1|TIA1	908	-	5.872909	1.0359905	-1.0	-1.0
chr12	51008274	51008389	ENSG00000110911.14|SLC11A2|TIA1|TIA1	900	-	5.7990494	1.0018317	-1.0	-1.0
chr12	51005440	51005630	ENSG00000110911.14|SLC11A2|TIA1|TIA1	920	-	5.9438214	1.0960708	-1.0	-1.0
chr12	51242974	51243209	ENSG00000183283.15|DAZAP2|TIA1|TIA1	984	+	2.5236495	1.7887135	-1.0	-1.0
chr12	51243514	51243933	ENSG00000183283.15|DAZAP2|TIA1|TIA1	985	+	5.7040524	1.8145254	-1.0	-1.0
chr12	52949310	52949460	ENSG00000170421.12|KRT8|TIA1|TIA1	963	-	3.9478729	1.433424	-1.0	-1.0
chr12	53006921	53007061	ENSG00000063046.17|EIF4B|TIA1|TIA1	915	+	5.9072514	1.0687914	-1.0	-1.0
chr12	53041527	53041742	ENSG00000063046.17|EIF4B|TIA1|TIA1	994	+	3.0798697	2.2033155	-1.0	-1.0
chr12	53175664	53175774	ENSG00000139631.18|CSAD|TIA1|TIA1	921	-	5.037945	1.1036476	-1.0	-1.0
chr12	53171765	53171877	ENSG00000139631.18|CSAD|TIA1|TIA1	995	-	3.478763	2.301199	-1.0	-1.0
chr12	53191275	53191450	ENSG00000139651.10|ZNF740|TIA1|TIA1	955	+	6.182071	1.3429639	-1.0	-1.0
chr12	53411676	53412106	ENSG00000185591.9|SP1|TIA1|TIA1	994	+	3.1575103	2.1997793	-1.0	-1.0
chr12	53414691	53414871	ENSG00000185591.9|SP1|TIA1|TIA1	962	+	2.702262	1.4183356	-1.0	-1.0
chr12	53416281	53416441	ENSG00000185591.9|SP1|TIA1|TIA1	928	+	4.5685606	1.1420338	-1.0	-1.0
chr12	53414271	53414466	ENSG00000185591.9|SP1|TIA1|TIA1	971	+	4.0700455	1.543483	-1.0	-1.0
chr12	53453758	53453883	ENSG00000257379.1|AC023509.1|TIA1|TIA1	922	+	3.26849	1.106251	-1.0	-1.0
chr12	53442738	53442848	ENSG00000257379.1|AC023509.1|TIA1|TIA1	937	+	6.0654125	1.1995577	-1.0	-1.0
chr12	53454283	53454408	ENSG00000257379.1|AC023509.1|TIA1|TIA1	923	+	5.945462	1.1146979	-1.0	-1.0
chr12	53452623	53452768	ENSG00000257379.1|AC023509.1|TIA1|TIA1	941	+	1.7047592	1.2323581	-1.0	-1.0
chr12	53467285	53467490	ENSG00000257379.1|AC023509.1|TIA1|TIA1	939	+	4.164339	1.2181897	-1.0	-1.0
chr12	53456001	53456136	ENSG00000257379.1|AC023509.1|TIA1|TIA1	982	+	3.72936	1.7345247	-1.0	-1.0
chr12	53452353	53452573	ENSG00000257379.1|AC023509.1|TIA1|TIA1	999	+	3.06382	3.2779171	-1.0	-1.0
chr12	53442739	53442849	ENSG00000205352.10|PRR13|TIA1|TIA1	935	+	6.0504427	1.1855847	-1.0	-1.0
chr12	53453758	53453883	ENSG00000197111.15|PCBP2|TIA1|TIA1	921	+	3.26849	1.1045368	-1.0	-1.0
chr12	53479475	53479785	ENSG00000197111.15|PCBP2|TIA1|TIA1	999	+	2.7522724	2.8304865	-1.0	-1.0
chr12	53452621	53452781	ENSG00000197111.15|PCBP2|TIA1|TIA1	936	+	1.6962261	1.191312	-1.0	-1.0
chr12	53471807	53471922	ENSG00000197111.15|PCBP2|TIA1|TIA1	917	+	2.7504096	1.0788037	-1.0	-1.0
chr12	53479855	53480055	ENSG00000197111.15|PCBP2|TIA1|TIA1	974	+	3.5986319	1.5844383	-1.0	-1.0
chr12	53475233	53475533	ENSG00000197111.15|PCBP2|TIA1|TIA1	966	+	3.4976335	1.4695195	-1.0	-1.0
chr12	53452376	53452571	ENSG00000197111.15|PCBP2|TIA1|TIA1	999	+	3.1139472	3.2011995	-1.0	-1.0
chr12	53467285	53467490	ENSG00000197111.15|PCBP2|TIA1|TIA1	939	+	4.164339	1.2180804	-1.0	-1.0
chr12	53468662	53468772	ENSG00000197111.15|PCBP2|TIA1|TIA1	996	+	7.090396	2.3870263	-1.0	-1.0
chr12	53512085	53512225	ENSG00000267281.2|AC023509.3|TIA1|TIA1	945	-	6.1202736	1.2618971	-1.0	-1.0
chr12	53515980	53516210	ENSG00000267281.2|AC023509.3|TIA1|TIA1	959	-	5.2641506	1.3839347	-1.0	-1.0
chr12	53512235	53512340	ENSG00000267281.2|AC023509.3|TIA1|TIA1	907	-	2.8928404	1.0309021	-1.0	-1.0
chr12	53512400	53512505	ENSG00000267281.2|AC023509.3|TIA1|TIA1	930	-	5.9641676	1.1540627	-1.0	-1.0
chr12	53516705	53516820	ENSG00000267281.2|AC023509.3|TIA1|TIA1	904	-	5.838682	1.019104	-1.0	-1.0
chr12	53516703	53516818	ENSG00000170653.18|ATF7|TIA1|TIA1	905	-	5.8481874	1.0243323	-1.0	-1.0
chr12	53515978	53516208	ENSG00000170653.18|ATF7|TIA1|TIA1	958	-	5.217798	1.3798578	-1.0	-1.0
chr12	53512238	53512338	ENSG00000170653.18|ATF7|TIA1|TIA1	905	-	2.8913157	1.0206541	-1.0	-1.0
chr12	53512398	53512503	ENSG00000170653.18|ATF7|TIA1|TIA1	946	-	6.12148	1.2679572	-1.0	-1.0
chr12	53512088	53512223	ENSG00000170653.18|ATF7|TIA1|TIA1	948	-	6.1352777	1.2825304	-1.0	-1.0
chr12	53665220	53665415	ENSG00000135390.17|ATP5G2|TIA1|TIA1	924	-	1.3993452	1.1206437	-1.0	-1.0
chr12	53995170	53995335	ENSG00000273049.1|AC012531.3|TIA1|TIA1	930	+	4.9682555	1.1539474	-1.0	-1.0
chr12	54004045	54004150	ENSG00000273049.1|AC012531.3|TIA1|TIA1	918	+	5.951914	1.0853367	-1.0	-1.0
chr12	54008950	54009140	ENSG00000273049.1|AC012531.3|TIA1|TIA1	938	+	6.039952	1.2066203	-1.0	-1.0
chr12	54006390	54006570	ENSG00000273049.1|AC012531.3|TIA1|TIA1	913	+	5.9332423	1.0627246	-1.0	-1.0
chr12	53999550	53999700	ENSG00000273049.1|AC012531.3|TIA1|TIA1	909	+	3.924771	1.0433246	-1.0	-1.0
chr12	54019470	54019570	ENSG00000273049.1|AC012531.3|TIA1|TIA1	917	+	3.973491	1.0785785	-1.0	-1.0
chr12	54003335	54003460	ENSG00000273049.1|AC012531.3|TIA1|TIA1	903	+	5.8219233	1.0142014	-1.0	-1.0
chr12	53995415	53995555	ENSG00000273049.1|AC012531.3|TIA1|TIA1	929	+	5.9913206	1.1471953	-1.0	-1.0
chr12	53997665	53997765	ENSG00000273049.1|AC012531.3|TIA1|TIA1	909	+	3.93257	1.0395055	-1.0	-1.0
chr12	54004810	54004910	ENSG00000273049.1|AC012531.3|TIA1|TIA1	902	+	5.818729	1.0090106	-1.0	-1.0
chr12	54005670	54005795	ENSG00000273049.1|AC012531.3|TIA1|TIA1	910	+	5.9034357	1.0469778	-1.0	-1.0
chr12	54006225	54006330	ENSG00000273049.1|AC012531.3|TIA1|TIA1	904	+	5.9325447	1.0169766	-1.0	-1.0
chr12	53999135	53999285	ENSG00000273049.1|AC012531.3|TIA1|TIA1	909	+	4.1679373	1.0402075	-1.0	-1.0
chr12	53996555	53996665	ENSG00000273049.1|AC012531.3|TIA1|TIA1	912	+	3.9537857	1.0554162	-1.0	-1.0
chr12	54000295	54000520	ENSG00000273049.1|AC012531.3|TIA1|TIA1	964	+	6.1555076	1.4485275	-1.0	-1.0
chr12	53997160	53997295	ENSG00000273049.1|AC012531.3|TIA1|TIA1	921	+	5.940701	1.1050231	-1.0	-1.0
chr12	53997661	53997766	ENSG00000197757.7|HOXC6|TIA1|TIA1	909	+	3.9321976	1.0411879	-1.0	-1.0
chr12	54006221	54006326	ENSG00000197757.7|HOXC6|TIA1|TIA1	906	+	5.926284	1.0284714	-1.0	-1.0
chr12	53999546	53999701	ENSG00000197757.7|HOXC6|TIA1|TIA1	909	+	3.9196863	1.040249	-1.0	-1.0
chr12	54005671	54005771	ENSG00000197757.7|HOXC6|TIA1|TIA1	915	+	5.9321327	1.0721159	-1.0	-1.0
chr12	53996556	53996666	ENSG00000197757.7|HOXC6|TIA1|TIA1	915	+	3.976793	1.0701452	-1.0	-1.0
chr12	54006391	54006571	ENSG00000197757.7|HOXC6|TIA1|TIA1	913	+	5.9276414	1.0588068	-1.0	-1.0
chr12	53997156	53997296	ENSG00000197757.7|HOXC6|TIA1|TIA1	920	+	5.9299307	1.0961435	-1.0	-1.0
chr12	53995171	53995336	ENSG00000197757.7|HOXC6|TIA1|TIA1	924	+	4.765686	1.1205571	-1.0	-1.0
chr12	53995416	53995556	ENSG00000197757.7|HOXC6|TIA1|TIA1	924	+	5.965871	1.118633	-1.0	-1.0
chr12	54004046	54004151	ENSG00000197757.7|HOXC6|TIA1|TIA1	918	+	5.951914	1.086349	-1.0	-1.0
chr12	54008951	54009141	ENSG00000197757.7|HOXC6|TIA1|TIA1	938	+	6.0376453	1.2098807	-1.0	-1.0
chr12	54019469	54019569	ENSG00000197757.7|HOXC6|TIA1|TIA1	911	+	3.9369915	1.0496386	-1.0	-1.0
chr12	54004811	54004911	ENSG00000197757.7|HOXC6|TIA1|TIA1	902	+	5.818729	1.0090106	-1.0	-1.0
chr12	54003336	54003461	ENSG00000197757.7|HOXC6|TIA1|TIA1	903	+	5.8219233	1.0141228	-1.0	-1.0
chr12	53999136	53999266	ENSG00000197757.7|HOXC6|TIA1|TIA1	910	+	3.9290993	1.0454298	-1.0	-1.0
chr12	54000296	54000516	ENSG00000197757.7|HOXC6|TIA1|TIA1	966	+	6.2468333	1.4668688	-1.0	-1.0
chr12	53997159	53997294	ENSG00000180806.4|HOXC9|TIA1|TIA1	922	+	5.94634	1.110183	-1.0	-1.0
chr12	53999554	53999699	ENSG00000180806.4|HOXC9|TIA1|TIA1	908	+	3.9174318	1.0375057	-1.0	-1.0
chr12	53999139	53999264	ENSG00000180806.4|HOXC9|TIA1|TIA1	911	+	3.9393551	1.0530424	-1.0	-1.0
chr12	54000293	54000518	ENSG00000180806.4|HOXC9|TIA1|TIA1	964	+	6.1588655	1.4484428	-1.0	-1.0
chr12	53995171	53995336	ENSG00000180806.4|HOXC9|TIA1|TIA1	924	+	4.765686	1.1192123	-1.0	-1.0
chr12	53996559	53996669	ENSG00000180806.4|HOXC9|TIA1|TIA1	918	+	3.9990032	1.0871843	-1.0	-1.0
chr12	53997664	53997764	ENSG00000180806.4|HOXC9|TIA1|TIA1	908	+	3.93257	1.0355718	-1.0	-1.0
chr12	54019469	54019569	ENSG00000198353.7|HOXC4|TIA1|TIA1	910	+	3.9369915	1.0471239	-1.0	-1.0
chr12	54019469	54019569	ENSG00000273046.1|AC012531.2|TIA1|TIA1	910	+	3.9369915	1.0455348	-1.0	-1.0
chr12	54235724	54235829	ENSG00000094916.15|CBX5|TIA1|TIA1	920	-	3.9955175	1.0963535	-1.0	-1.0
chr12	54234259	54234439	ENSG00000094916.15|CBX5|TIA1|TIA1	983	-	3.2504559	1.7755998	-1.0	-1.0
chr12	54237154	54237384	ENSG00000094916.15|CBX5|TIA1|TIA1	993	-	4.1842475	2.1656497	-1.0	-1.0
chr12	54241624	54241749	ENSG00000094916.15|CBX5|TIA1|TIA1	927	-	2.4167726	1.1375958	-1.0	-1.0
chr12	54236864	54237074	ENSG00000094916.15|CBX5|TIA1|TIA1	996	-	4.321658	2.3963454	-1.0	-1.0
chr12	54240169	54240284	ENSG00000094916.15|CBX5|TIA1|TIA1	904	-	2.0757413	1.0178146	-1.0	-1.0
chr12	54232704	54232849	ENSG00000094916.15|CBX5|TIA1|TIA1	916	-	5.941009	1.0752172	-1.0	-1.0
chr12	54239049	54239229	ENSG00000094916.15|CBX5|TIA1|TIA1	971	-	2.8284752	1.5389628	-1.0	-1.0
chr12	54238209	54238504	ENSG00000094916.15|CBX5|TIA1|TIA1	994	-	3.4551249	2.1928036	-1.0	-1.0
chr12	54279751	54279871	ENSG00000094916.15|CBX5|TIA1|TIA1	904	-	3.9917526	1.0177252	-1.0	-1.0
chr12	54234839	54235084	ENSG00000094916.15|CBX5|TIA1|TIA1	993	-	3.9576118	2.1643438	-1.0	-1.0
chr12	54240869	54241154	ENSG00000094916.15|CBX5|TIA1|TIA1	975	-	3.51859	1.6063724	-1.0	-1.0
chr12	54238764	54238934	ENSG00000094916.15|CBX5|TIA1|TIA1	960	-	3.2903721	1.396175	-1.0	-1.0
chr12	54241304	54241599	ENSG00000094916.15|CBX5|TIA1|TIA1	998	-	3.0817294	2.7840934	-1.0	-1.0
chr12	54283390	54283515	ENSG00000258344.1|AC078778.2|TIA1|TIA1	929	+	4.819203	1.1478956	-1.0	-1.0
chr12	54328895	54329065	ENSG00000258344.1|AC078778.2|TIA1|TIA1	939	+	5.771349	1.2113492	-1.0	-1.0
chr12	54284715	54285000	ENSG00000258344.1|AC078778.2|TIA1|TIA1	1000	+	3.4621813	5.412514	-1.0	-1.0
chr12	54281935	54282090	ENSG00000258344.1|AC078778.2|TIA1|TIA1	992	+	3.974798	2.074532	-1.0	-1.0
chr12	54282660	54282800	ENSG00000258344.1|AC078778.2|TIA1|TIA1	992	+	3.599908	2.0754771	-1.0	-1.0
chr12	54284300	54284435	ENSG00000258344.1|AC078778.2|TIA1|TIA1	948	+	3.4541593	1.2860074	-1.0	-1.0
chr12	54285285	54285395	ENSG00000258344.1|AC078778.2|TIA1|TIA1	904	+	5.849604	1.0182285	-1.0	-1.0
chr12	54286585	54286695	ENSG00000258344.1|AC078778.2|TIA1|TIA1	914	+	1.9539781	1.0663582	-1.0	-1.0
chr12	54281460	54281715	ENSG00000258344.1|AC078778.2|TIA1|TIA1	986	+	3.8061519	1.8625596	-1.0	-1.0
chr12	54285865	54286015	ENSG00000258344.1|AC078778.2|TIA1|TIA1	942	+	2.3253942	1.2343895	-1.0	-1.0
chr12	54281255	54281430	ENSG00000258344.1|AC078778.2|TIA1|TIA1	931	+	3.312059	1.1599488	-1.0	-1.0
chr12	54280800	54281000	ENSG00000258344.1|AC078778.2|TIA1|TIA1	985	+	2.2528484	1.8377964	-1.0	-1.0
chr12	54285665	54285855	ENSG00000258344.1|AC078778.2|TIA1|TIA1	961	+	3.6277652	1.4066129	-1.0	-1.0
chr12	54285282	54285392	ENSG00000135486.17|HNRNPA1|TIA1|TIA1	904	+	5.849604	1.0184767	-1.0	-1.0
chr12	54283992	54284092	ENSG00000135486.17|HNRNPA1|TIA1|TIA1	902	+	3.2133298	1.0077003	-1.0	-1.0
chr12	54284297	54284437	ENSG00000135486.17|HNRNPA1|TIA1|TIA1	943	+	3.3612132	1.2473361	-1.0	-1.0
chr12	54285862	54286017	ENSG00000135486.17|HNRNPA1|TIA1|TIA1	940	+	2.2980952	1.2204224	-1.0	-1.0
chr12	54285667	54285857	ENSG00000135486.17|HNRNPA1|TIA1|TIA1	962	+	3.6614044	1.4223906	-1.0	-1.0
chr12	54284712	54285002	ENSG00000135486.17|HNRNPA1|TIA1|TIA1	1000	+	3.5624115	5.4061294	-1.0	-1.0
chr12	54280822	54280997	ENSG00000135486.17|HNRNPA1|TIA1|TIA1	988	+	2.3153996	1.9342352	-1.0	-1.0
chr12	54281941	54282089	ENSG00000135486.17|HNRNPA1|TIA1|TIA1	990	+	3.8406475	1.9959023	-1.0	-1.0
chr12	54286582	54286692	ENSG00000135486.17|HNRNPA1|TIA1|TIA1	911	+	1.9040573	1.0494308	-1.0	-1.0
chr12	54283389	54283514	ENSG00000135486.17|HNRNPA1|TIA1|TIA1	924	+	4.7832236	1.1197668	-1.0	-1.0
chr12	54281460	54281715	ENSG00000135486.17|HNRNPA1|TIA1|TIA1	986	+	3.8061519	1.8623136	-1.0	-1.0
chr12	54281295	54281385	ENSG00000135486.17|HNRNPA1|TIA1|TIA1	914	+	2.954007	1.0659769	-1.0	-1.0
chr12	54282669	54282794	ENSG00000135486.17|HNRNPA1|TIA1|TIA1	995	+	3.8409421	2.2719736	-1.0	-1.0
chr12	54328897	54329067	ENSG00000111481.9|COPZ1|TIA1|TIA1	938	+	5.635016	1.204226	-1.0	-1.0
chr12	54350619	54350894	ENSG00000111481.9|COPZ1|TIA1|TIA1	998	+	2.5220242	2.6681592	-1.0	-1.0
chr12	54351079	54351194	ENSG00000111481.9|COPZ1|TIA1|TIA1	912	+	5.88885	1.0558536	-1.0	-1.0
chr12	54409079	54409204	ENSG00000161638.10|ITGA5|TIA1|TIA1	953	-	6.166325	1.3299544	-1.0	-1.0
chr12	54455949	54456129	ENSG00000170627.10|GTSF1|TIA1|TIA1	946	-	2.6384714	1.266746	-1.0	-1.0
chr12	55725382	55725607	ENSG00000135404.11|CD63|TIA1|TIA1	950	-	4.703377	1.3040471	-1.0	-1.0
chr12	55757389	55757549	ENSG00000257390.5|AC023055.1|TIA1|TIA1	955	-	4.2125	1.3422236	-1.0	-1.0
chr12	55757390	55757550	ENSG00000205323.8|SARNP|TIA1|TIA1	952	-	4.184286	1.3167405	-1.0	-1.0
chr12	55831164	55831349	ENSG00000182796.13|TMEM198B|TIA1|TIA1	937	+	3.7356603	1.1991751	-1.0	-1.0
chr12	55972508	55972733	ENSG00000123374.10|CDK2|TIA1|TIA1	981	+	3.9928348	1.7307025	-1.0	-1.0
chr12	55993101	55993211	ENSG00000111540.15|RAB5B|TIA1|TIA1	905	+	3.8924882	1.0211083	-1.0	-1.0
chr12	55994476	55994706	ENSG00000111540.15|RAB5B|TIA1|TIA1	991	+	2.8628225	2.0541487	-1.0	-1.0
chr12	55992431	55992681	ENSG00000111540.15|RAB5B|TIA1|TIA1	987	+	3.3751018	1.8799233	-1.0	-1.0
chr12	55993501	55993786	ENSG00000111540.15|RAB5B|TIA1|TIA1	987	+	3.2786894	1.8942541	-1.0	-1.0
chr12	55994131	55994261	ENSG00000111540.15|RAB5B|TIA1|TIA1	912	+	2.6736636	1.0562668	-1.0	-1.0
chr12	56042659	56042874	ENSG00000197728.9|RPS26|TIA1|TIA1	953	+	3.9622986	1.3294183	-1.0	-1.0
chr12	56042184	56042304	ENSG00000197728.9|RPS26|TIA1|TIA1	909	+	2.6283581	1.0422254	-1.0	-1.0
chr12	56107256	56107386	ENSG00000257411.1|AC034102.2|TIA1|TIA1	993	+	4.91622	2.146862	-1.0	-1.0
chr12	56106716	56106846	ENSG00000257411.1|AC034102.2|TIA1|TIA1	923	+	6.0350914	1.1109034	-1.0	-1.0
chr12	56107144	56107256	ENSG00000170515.13|PA2G4|TIA1|TIA1	961	+	5.250227	1.4102509	-1.0	-1.0
chr12	56106716	56106846	ENSG00000170515.13|PA2G4|TIA1|TIA1	923	+	6.0350914	1.1115916	-1.0	-1.0
chr12	56113492	56113662	ENSG00000170515.13|PA2G4|TIA1|TIA1	925	+	2.4505816	1.1254188	-1.0	-1.0
chr12	56107256	56107386	ENSG00000170515.13|PA2G4|TIA1|TIA1	993	+	4.91622	2.1485543	-1.0	-1.0
chr12	56113242	56113477	ENSG00000170515.13|PA2G4|TIA1|TIA1	953	+	3.4416234	1.3315722	-1.0	-1.0
chr12	56116945	56117120	ENSG00000229117.8|RPL41|TIA1|TIA1	988	+	5.850038	1.9112571	-1.0	-1.0
chr12	56116650	56116770	ENSG00000229117.8|RPL41|TIA1|TIA1	981	+	5.449647	1.7137767	-1.0	-1.0
chr12	56143972	56144357	ENSG00000139641.12|ESYT1|TIA1|TIA1	966	+	2.0658894	1.463247	-1.0	-1.0
chr12	56129094	56129199	ENSG00000139641.12|ESYT1|TIA1|TIA1	907	+	3.2352376	1.0295446	-1.0	-1.0
chr12	56144522	56144671	ENSG00000139641.12|ESYT1|TIA1|TIA1	997	+	4.698683	2.4780707	-1.0	-1.0
chr12	56158970	56159105	ENSG00000092841.18|MYL6|TIA1|TIA1	928	+	5.049252	1.1402202	-1.0	-1.0
chr12	56161421	56161587	ENSG00000092841.18|MYL6|TIA1|TIA1	989	+	2.0868926	1.9416984	-1.0	-1.0
chr12	56158971	56159101	ENSG00000196465.10|MYL6B|TIA1|TIA1	927	+	4.8524556	1.1349756	-1.0	-1.0
chr12	56186019	56186159	ENSG00000258199.1|AC073896.4|TIA1|TIA1	958	-	6.2220206	1.3769662	-1.0	-1.0
chr12	56164524	56164639	ENSG00000258199.1|AC073896.4|TIA1|TIA1	960	-	3.8063226	1.3934846	-1.0	-1.0
chr12	56178624	56178824	ENSG00000258199.1|AC073896.4|TIA1|TIA1	994	-	6.912208	2.2103708	-1.0	-1.0
chr12	56178623	56178828	ENSG00000139613.11|SMARCC2|TIA1|TIA1	993	-	6.868954	2.1555102	-1.0	-1.0
chr12	56186019	56186159	ENSG00000139613.11|SMARCC2|TIA1|TIA1	958	-	6.2220206	1.3758996	-1.0	-1.0
chr12	56164527	56164642	ENSG00000139613.11|SMARCC2|TIA1|TIA1	949	-	3.388998	1.2916607	-1.0	-1.0
chr12	56205454	56205654	ENSG00000181852.17|RNF41|TIA1|TIA1	999	-	6.4056797	3.1821942	-1.0	-1.0
chr12	56205279	56205449	ENSG00000181852.17|RNF41|TIA1|TIA1	941	-	6.051469	1.2282	-1.0	-1.0
chr12	56240541	56240646	ENSG00000139645.9|ANKRD52|TIA1|TIA1	902	-	3.8772163	1.0098617	-1.0	-1.0
chr12	56241066	56241256	ENSG00000139645.9|ANKRD52|TIA1|TIA1	954	-	3.6921573	1.3364918	-1.0	-1.0
chr12	56248369	56248489	ENSG00000139645.9|ANKRD52|TIA1|TIA1	968	-	6.3277974	1.4891034	-1.0	-1.0
chr12	56238671	56238826	ENSG00000139645.9|ANKRD52|TIA1|TIA1	909	-	3.779005	1.0430154	-1.0	-1.0
chr12	56242256	56242426	ENSG00000139645.9|ANKRD52|TIA1|TIA1	959	-	2.4692125	1.3855371	-1.0	-1.0
chr12	56272263	56272518	ENSG00000062485.18|CS|TIA1|TIA1	988	-	2.8964589	1.9325336	-1.0	-1.0
chr12	56323926	56324111	ENSG00000135473.14|PAN2|TIA1|TIA1	971	-	3.8993404	1.5413526	-1.0	-1.0
chr12	56319187	56319307	ENSG00000135473.14|PAN2|TIA1|TIA1	911	-	3.0992193	1.0519266	-1.0	-1.0
chr12	56342851	56343021	ENSG00000170581.13|STAT2|TIA1|TIA1	926	-	3.2875924	1.128203	-1.0	-1.0
chr12	56609951	56610076	ENSG00000076108.11|BAZ2A|TIA1|TIA1	952	-	4.5628376	1.3227055	-1.0	-1.0
chr12	56596560	56596880	ENSG00000076108.11|BAZ2A|TIA1|TIA1	931	-	3.0392432	1.1614289	-1.0	-1.0
chr12	56604849	56605019	ENSG00000076108.11|BAZ2A|TIA1|TIA1	965	-	4.4603577	1.4557039	-1.0	-1.0
chr12	56595935	56596170	ENSG00000076108.11|BAZ2A|TIA1|TIA1	981	-	3.6640825	1.7273498	-1.0	-1.0
chr12	56609613	56609735	ENSG00000076108.11|BAZ2A|TIA1|TIA1	969	-	3.5318127	1.5021069	-1.0	-1.0
chr12	56598185	56598430	ENSG00000076108.11|BAZ2A|TIA1|TIA1	950	-	2.4703603	1.297843	-1.0	-1.0
chr12	56607073	56607238	ENSG00000076108.11|BAZ2A|TIA1|TIA1	915	-	3.1118474	1.0728718	-1.0	-1.0
chr12	56597155	56597425	ENSG00000076108.11|BAZ2A|TIA1|TIA1	941	-	2.24729	1.2260182	-1.0	-1.0
chr12	56597940	56598075	ENSG00000076108.11|BAZ2A|TIA1|TIA1	931	-	2.5754452	1.1634517	-1.0	-1.0
chr12	56615143	56615273	ENSG00000076108.11|BAZ2A|TIA1|TIA1	922	-	3.2868316	1.1099758	-1.0	-1.0
chr12	56643178	56643368	ENSG00000110955.8|ATP5B|TIA1|TIA1	933	-	2.0060601	1.173459	-1.0	-1.0
chr12	56642807	56643178	ENSG00000110955.8|ATP5B|TIA1|TIA1	974	-	2.9585428	1.5802927	-1.0	-1.0
chr12	56639300	56639400	ENSG00000110955.8|ATP5B|TIA1|TIA1	922	-	4.0257273	1.1091157	-1.0	-1.0
chr12	56645353	56645463	ENSG00000110955.8|ATP5B|TIA1|TIA1	971	-	3.6135294	1.5429896	-1.0	-1.0
chr12	56638174	56638314	ENSG00000110955.8|ATP5B|TIA1|TIA1	914	-	2.1916971	1.0654378	-1.0	-1.0
chr12	56645483	56645836	ENSG00000110955.8|ATP5B|TIA1|TIA1	997	-	3.0468924	2.5632246	-1.0	-1.0
chr12	56672834	56672951	ENSG00000110958.15|PTGES3|TIA1|TIA1	965	-	6.2844424	1.4537588	-1.0	-1.0
chr12	56664230	56664385	ENSG00000110958.15|PTGES3|TIA1|TIA1	977	-	6.032441	1.6382267	-1.0	-1.0
chr12	56663425	56663980	ENSG00000110958.15|PTGES3|TIA1|TIA1	999	-	4.237763	3.0914185	-1.0	-1.0
chr12	56687644	56687784	ENSG00000110958.15|PTGES3|TIA1|TIA1	964	-	3.5226045	1.4398385	-1.0	-1.0
chr12	56713536	56713641	ENSG00000196531.10|NACA|TIA1|TIA1	941	-	1.8146355	1.2272159	-1.0	-1.0
chr12	56713416	56713531	ENSG00000196531.10|NACA|TIA1|TIA1	978	-	4.560883	1.6603506	-1.0	-1.0
chr12	56712672	56712832	ENSG00000196531.10|NACA|TIA1|TIA1	955	-	4.208278	1.3463917	-1.0	-1.0
chr12	56725136	56725261	ENSG00000196531.10|NACA|TIA1|TIA1	940	-	2.8500712	1.223043	-1.0	-1.0
chr12	56999888	57000053	ENSG00000166860.2|ZBTB39|TIA1|TIA1	948	-	5.0173535	1.2868661	-1.0	-1.0
chr12	57064739	57064914	ENSG00000166881.9|NEMP1|TIA1|TIA1	979	-	5.8225327	1.6698295	-1.0	-1.0
chr12	57057322	57057467	ENSG00000166881.9|NEMP1|TIA1|TIA1	918	-	5.425857	1.0859264	-1.0	-1.0
chr12	57069901	57070021	ENSG00000166881.9|NEMP1|TIA1|TIA1	938	-	3.1307268	1.2099609	-1.0	-1.0
chr12	57095181	57095316	ENSG00000166886.12|NAB2|TIA1|TIA1	914	+	3.5805323	1.0641954	-1.0	-1.0
chr12	57234453	57234703	ENSG00000182199.10|SHMT2|TIA1|TIA1	993	+	2.3864114	2.1440103	-1.0	-1.0
chr12	57253718	57253918	ENSG00000258830.1|AC137834.1|TIA1|TIA1	995	-	4.5026426	2.2758706	-1.0	-1.0
chr12	57253761	57253916	ENSG00000179912.20|R3HDM2|TIA1|TIA1	996	-	4.674606	2.354771	-1.0	-1.0
chr12	57512077	57512262	ENSG00000166986.14|MARS|TIA1|TIA1	937	+	1.9620793	1.201774	-1.0	-1.0
chr12	57516009	57516154	ENSG00000166986.14|MARS|TIA1|TIA1	921	+	3.392596	1.0998571	-1.0	-1.0
chr12	57504299	57504419	ENSG00000166986.14|MARS|TIA1|TIA1	936	+	4.1050544	1.1928028	-1.0	-1.0
chr12	57520288	57520417	ENSG00000175197.11|DDIT3|TIA1|TIA1	959	-	1.9392853	1.3896096	-1.0	-1.0
chr12	57529999	57530148	ENSG00000166987.14|MBD6|TIA1|TIA1	916	+	3.2966127	1.0742353	-1.0	-1.0
chr12	57529534	57529689	ENSG00000166987.14|MBD6|TIA1|TIA1	931	+	3.825277	1.1591976	-1.0	-1.0
chr12	57583300	57583435	ENSG00000155980.11|KIF5A|TIA1|TIA1	919	+	3.996804	1.0937041	-1.0	-1.0
chr12	57602600	57602835	ENSG00000166908.17|PIP4K2C|TIA1|TIA1	991	+	3.5786061	2.0489078	-1.0	-1.0
chr12	57601770	57601970	ENSG00000166908.17|PIP4K2C|TIA1|TIA1	947	+	4.2655487	1.2798038	-1.0	-1.0
chr12	57747275	57747415	ENSG00000135452.9|TSPAN31|TIA1|TIA1	921	+	5.965867	1.1004986	-1.0	-1.0
chr12	57748060	57748185	ENSG00000135452.9|TSPAN31|TIA1|TIA1	912	+	5.897172	1.055906	-1.0	-1.0
chr12	57748181	57748426	ENSG00000135446.16|CDK4|TIA1|TIA1	997	-	4.305712	2.5444543	-1.0	-1.0
chr12	57820226	57820401	ENSG00000175215.10|CTDSP2|TIA1|TIA1	943	-	2.441952	1.2436173	-1.0	-1.0
chr12	57935978	57936083	ENSG00000257698.1|AC084033.3|TIA1|TIA1	912	-	2.4861612	1.0572531	-1.0	-1.0
chr12	62314084	62314194	ENSG00000135655.15|USP15|TIA1|TIA1	937	+	6.147	1.2009801	-1.0	-1.0
chr12	62397478	62397663	ENSG00000135655.15|USP15|TIA1|TIA1	938	+	6.021311	1.2096885	-1.0	-1.0
chr12	62325933	62326053	ENSG00000135655.15|USP15|TIA1|TIA1	960	+	6.3212495	1.4013907	-1.0	-1.0
chr12	62323144	62323294	ENSG00000135655.15|USP15|TIA1|TIA1	951	+	4.3601665	1.3070419	-1.0	-1.0
chr12	62321609	62321809	ENSG00000135655.15|USP15|TIA1|TIA1	976	+	5.743154	1.620002	-1.0	-1.0
chr12	62260873	62261028	ENSG00000135655.15|USP15|TIA1|TIA1	924	+	2.834181	1.1198056	-1.0	-1.0
chr12	62335425	62335905	ENSG00000135655.15|USP15|TIA1|TIA1	961	+	4.7591977	1.4134423	-1.0	-1.0
chr12	62565956	62566186	ENSG00000061987.15|MON2|TIA1|TIA1	980	+	6.50927	1.7052342	-1.0	-1.0
chr12	62565795	62565945	ENSG00000061987.15|MON2|TIA1|TIA1	950	+	6.1287327	1.3049213	-1.0	-1.0
chr12	62565420	62565755	ENSG00000061987.15|MON2|TIA1|TIA1	938	+	6.05819	1.2071966	-1.0	-1.0
chr12	62560874	62560979	ENSG00000061987.15|MON2|TIA1|TIA1	905	+	3.901799	1.0238018	-1.0	-1.0
chr12	62577167	62577377	ENSG00000061987.15|MON2|TIA1|TIA1	994	+	6.2010584	2.255796	-1.0	-1.0
chr12	62508580	62508725	ENSG00000061987.15|MON2|TIA1|TIA1	937	+	3.9692519	1.2034602	-1.0	-1.0
chr12	62560559	62560709	ENSG00000061987.15|MON2|TIA1|TIA1	946	+	3.3509774	1.2664856	-1.0	-1.0
chr12	62597240	62597375	ENSG00000061987.15|MON2|TIA1|TIA1	910	+	5.972551	1.0463512	-1.0	-1.0
chr12	62603470	62603655	ENSG00000257354.2|AC048341.2|TIA1|TIA1	948	+	2.741436	1.2867054	-1.0	-1.0
chr12	62603830	62604010	ENSG00000257354.2|AC048341.2|TIA1|TIA1	923	+	4.0212693	1.1107719	-1.0	-1.0
chr12	62602990	62603335	ENSG00000257354.2|AC048341.2|TIA1|TIA1	974	+	4.423061	1.5786812	-1.0	-1.0
chr12	62603908	62604008	ENSG00000275180.1|AC048341.3|TIA1|TIA1	927	+	4.0560336	1.1364638	-1.0	-1.0
chr12	62647811	62647966	ENSG00000111110.11|PPM1H|TIA1|TIA1	958	-	5.770949	1.3741138	-1.0	-1.0
chr12	64421471	64421606	ENSG00000184575.11|XPOT|TIA1|TIA1	960	+	6.231092	1.4022675	-1.0	-1.0
chr12	64423944	64424109	ENSG00000184575.11|XPOT|TIA1|TIA1	934	+	6.0196824	1.1836556	-1.0	-1.0
chr12	64439315	64439440	ENSG00000184575.11|XPOT|TIA1|TIA1	958	+	3.608789	1.3787087	-1.0	-1.0
chr12	64420084	64420194	ENSG00000184575.11|XPOT|TIA1|TIA1	938	+	6.0219984	1.2103761	-1.0	-1.0
chr12	64418900	64419070	ENSG00000184575.11|XPOT|TIA1|TIA1	936	+	2.4161184	1.196209	-1.0	-1.0
chr12	64423264	64423399	ENSG00000184575.11|XPOT|TIA1|TIA1	904	+	5.829066	1.0187426	-1.0	-1.0
chr12	64424723	64424923	ENSG00000184575.11|XPOT|TIA1|TIA1	935	+	6.0403886	1.18519	-1.0	-1.0
chr12	64425112	64425327	ENSG00000184575.11|XPOT|TIA1|TIA1	994	+	6.434157	2.2064412	-1.0	-1.0
chr12	64430317	64430417	ENSG00000184575.11|XPOT|TIA1|TIA1	902	+	5.825262	1.0090106	-1.0	-1.0
chr12	64435364	64435544	ENSG00000184575.11|XPOT|TIA1|TIA1	924	+	3.9850187	1.1215706	-1.0	-1.0
chr12	64448529	64448849	ENSG00000184575.11|XPOT|TIA1|TIA1	978	+	4.9766226	1.6642041	-1.0	-1.0
chr12	64422331	64422486	ENSG00000184575.11|XPOT|TIA1|TIA1	914	+	4.3386507	1.0632027	-1.0	-1.0
chr12	66128748	66128895	ENSG00000139233.6|LLPH|TIA1|TIA1	948	-	6.1598372	1.283557	-1.0	-1.0
chr12	66128748	66128895	ENSG00000228144.2|AC078927.1|TIA1|TIA1	948	-	6.1598372	1.2841353	-1.0	-1.0
chr12	67312930	67313040	ENSG00000111530.12|CAND1|TIA1|TIA1	903	+	3.2183747	1.0121408	-1.0	-1.0
chr12	67310276	67310406	ENSG00000111530.12|CAND1|TIA1|TIA1	930	+	6.002335	1.1565474	-1.0	-1.0
chr12	67292716	67292941	ENSG00000111530.12|CAND1|TIA1|TIA1	988	+	5.035222	1.9156011	-1.0	-1.0
chr12	67313670	67313995	ENSG00000111530.12|CAND1|TIA1|TIA1	958	+	5.644752	1.3731791	-1.0	-1.0
chr12	67270640	67270775	ENSG00000111530.12|CAND1|TIA1|TIA1	902	+	5.8340273	1.0089276	-1.0	-1.0
chr12	67281989	67282169	ENSG00000111530.12|CAND1|TIA1|TIA1	938	+	6.049444	1.207991	-1.0	-1.0
chr12	68631523	68631628	ENSG00000127314.17|RAP1B|TIA1|TIA1	918	+	5.9278774	1.0844784	-1.0	-1.0
chr12	68657210	68657345	ENSG00000127314.17|RAP1B|TIA1|TIA1	928	+	5.989744	1.1416879	-1.0	-1.0
chr12	68628928	68629108	ENSG00000127314.17|RAP1B|TIA1|TIA1	962	+	3.3425293	1.4181564	-1.0	-1.0
chr12	68659709	68659914	ENSG00000127314.17|RAP1B|TIA1|TIA1	997	+	4.6684113	2.5914247	-1.0	-1.0
chr12	68624988	68625103	ENSG00000127314.17|RAP1B|TIA1|TIA1	906	+	5.8407173	1.0245845	-1.0	-1.0
chr12	68611761	68611961	ENSG00000127314.17|RAP1B|TIA1|TIA1	991	+	5.3170843	2.035372	-1.0	-1.0
chr12	68648385	68648585	ENSG00000127314.17|RAP1B|TIA1|TIA1	993	+	4.503094	2.1617904	-1.0	-1.0
chr12	68611056	68611316	ENSG00000127314.17|RAP1B|TIA1|TIA1	960	+	2.37073	1.3958161	-1.0	-1.0
chr12	68648240	68648345	ENSG00000127314.17|RAP1B|TIA1|TIA1	915	+	5.9052362	1.0723622	-1.0	-1.0
chr12	68611331	68611431	ENSG00000127314.17|RAP1B|TIA1|TIA1	916	+	2.6871908	1.0737137	-1.0	-1.0
chr12	68631243	68631373	ENSG00000127314.17|RAP1B|TIA1|TIA1	910	+	5.9052353	1.046387	-1.0	-1.0
chr12	68713979	68714159	ENSG00000111581.9|NUP107|TIA1|TIA1	953	+	6.1462684	1.324278	-1.0	-1.0
chr12	68742454	68742689	ENSG00000111581.9|NUP107|TIA1|TIA1	941	+	4.906967	1.2268353	-1.0	-1.0
chr12	68714723	68715023	ENSG00000111581.9|NUP107|TIA1|TIA1	987	+	5.792997	1.8753967	-1.0	-1.0
chr12	68808721	68808951	ENSG00000135679.22|MDM2|TIA1|TIA1	913	+	4.6447434	1.0583745	-1.0	-1.0
chr12	68840083	68840263	ENSG00000135679.22|MDM2|TIA1|TIA1	927	+	3.0203788	1.1350918	-1.0	-1.0
chr12	68843088	68843188	ENSG00000135679.22|MDM2|TIA1|TIA1	945	+	6.068666	1.2584357	-1.0	-1.0
chr12	68823519	68823619	ENSG00000135679.22|MDM2|TIA1|TIA1	915	+	5.997625	1.0721159	-1.0	-1.0
chr12	68808491	68808646	ENSG00000135679.22|MDM2|TIA1|TIA1	989	+	4.6193204	1.9748118	-1.0	-1.0
chr12	69250086	69250281	ENSG00000111605.16|CPSF6|TIA1|TIA1	947	+	4.1119127	1.2724496	-1.0	-1.0
chr12	69271466	69271676	ENSG00000111605.16|CPSF6|TIA1|TIA1	997	+	7.1288333	2.6013036	-1.0	-1.0
chr12	69249796	69249896	ENSG00000111605.16|CPSF6|TIA1|TIA1	927	+	6.0048356	1.1374252	-1.0	-1.0
chr12	69260043	69260197	ENSG00000111605.16|CPSF6|TIA1|TIA1	969	+	6.3183436	1.5018691	-1.0	-1.0
chr12	69272856	69272956	ENSG00000111605.16|CPSF6|TIA1|TIA1	915	+	5.911726	1.0721159	-1.0	-1.0
chr12	69239781	69240071	ENSG00000111605.16|CPSF6|TIA1|TIA1	952	+	2.9263895	1.3152848	-1.0	-1.0
chr12	69274146	69274346	ENSG00000111605.16|CPSF6|TIA1|TIA1	990	+	5.0456347	1.9993701	-1.0	-1.0
chr12	69262642	69262877	ENSG00000111605.16|CPSF6|TIA1|TIA1	1000	+	7.102657	5.0893674	-1.0	-1.0
chr12	69240106	69240366	ENSG00000111605.16|CPSF6|TIA1|TIA1	952	+	2.7567742	1.3186655	-1.0	-1.0
chr12	69270111	69270296	ENSG00000111605.16|CPSF6|TIA1|TIA1	961	+	4.602309	1.4066076	-1.0	-1.0
chr12	69269621	69269936	ENSG00000111605.16|CPSF6|TIA1|TIA1	979	+	5.1267257	1.6814487	-1.0	-1.0
chr12	69257881	69258051	ENSG00000111605.16|CPSF6|TIA1|TIA1	979	+	4.7766094	1.6778134	-1.0	-1.0
chr12	69249941	69250061	ENSG00000111605.16|CPSF6|TIA1|TIA1	908	+	5.8548536	1.0369859	-1.0	-1.0
chr12	69353167	69353337	ENSG00000090382.6|LYZ|TIA1|TIA1	964	+	4.638066	1.4427863	-1.0	-1.0
chr12	70287351	70287556	ENSG00000111596.11|CNOT2|TIA1|TIA1	953	+	6.152072	1.3250768	-1.0	-1.0
chr12	70288946	70289091	ENSG00000111596.11|CNOT2|TIA1|TIA1	926	+	5.9630513	1.1309282	-1.0	-1.0
chr12	70330451	70330641	ENSG00000111596.11|CNOT2|TIA1|TIA1	935	+	6.018476	1.1881032	-1.0	-1.0
chr12	70288676	70288801	ENSG00000111596.11|CNOT2|TIA1|TIA1	902	+	5.8121915	1.008786	-1.0	-1.0
chr12	70278236	70278401	ENSG00000111596.11|CNOT2|TIA1|TIA1	964	+	6.2587967	1.4392006	-1.0	-1.0
chr12	70243713	70243818	ENSG00000111596.11|CNOT2|TIA1|TIA1	949	+	2.9225261	1.2896973	-1.0	-1.0
chr12	70282530	70282680	ENSG00000111596.11|CNOT2|TIA1|TIA1	910	+	5.871059	1.0473979	-1.0	-1.0
chr12	70243480	70243605	ENSG00000111596.11|CNOT2|TIA1|TIA1	996	+	2.7116177	2.404178	-1.0	-1.0
chr12	70637156	70637340	ENSG00000127329.15|PTPRB|TIA1|TIA1	964	-	5.119302	1.4492172	-1.0	-1.0
chr12	71609991	71610211	ENSG00000133858.15|ZFC3H1|TIA1|TIA1	1000	-	5.535487	3.542041	-1.0	-1.0
chr12	71610551	71610757	ENSG00000133858.15|ZFC3H1|TIA1|TIA1	983	-	5.0015616	1.7813263	-1.0	-1.0
chr12	71660562	71660662	ENSG00000133858.15|ZFC3H1|TIA1|TIA1	902	-	5.8056364	1.0078188	-1.0	-1.0
chr12	71623827	71624017	ENSG00000133858.15|ZFC3H1|TIA1|TIA1	937	-	6.036687	1.1984899	-1.0	-1.0
chr12	71613359	71613489	ENSG00000133858.15|ZFC3H1|TIA1|TIA1	908	-	3.9138432	1.0366077	-1.0	-1.0
chr12	71786750	71786915	ENSG00000080371.5|RAB21|TIA1|TIA1	956	+	5.544968	1.3518889	-1.0	-1.0
chr12	71788245	71788440	ENSG00000080371.5|RAB21|TIA1|TIA1	974	+	4.454708	1.5870932	-1.0	-1.0
chr12	71786285	71786480	ENSG00000080371.5|RAB21|TIA1|TIA1	952	+	5.6484556	1.3221935	-1.0	-1.0
chr12	71897286	71897401	ENSG00000121749.15|TBC1D15|TIA1|TIA1	938	+	6.015398	1.2085984	-1.0	-1.0
chr12	74150871	74150996	ENSG00000251138.6|AC090502.1|TIA1|TIA1	981	-	6.540857	1.7156733	-1.0	-1.0
chr12	74284888	74285013	ENSG00000251138.6|AC090502.1|TIA1|TIA1	910	-	5.923011	1.0443137	-1.0	-1.0
chr12	74539511	74539656	ENSG00000253719.3|ATXN7L3B|TIA1|TIA1	961	+	3.9159026	1.4135563	-1.0	-1.0
chr12	74540021	74540336	ENSG00000253719.3|ATXN7L3B|TIA1|TIA1	951	+	3.383007	1.3110389	-1.0	-1.0
chr12	74539791	74539986	ENSG00000253719.3|ATXN7L3B|TIA1|TIA1	932	+	2.1839654	1.1644765	-1.0	-1.0
chr12	74538491	74538591	ENSG00000253719.3|ATXN7L3B|TIA1|TIA1	949	+	6.1030726	1.2932727	-1.0	-1.0
chr12	74541061	74541271	ENSG00000253719.3|ATXN7L3B|TIA1|TIA1	938	+	2.8873494	1.2059898	-1.0	-1.0
chr12	76074069	76074234	ENSG00000187109.13|NAP1L1|TIA1|TIA1	946	-	3.8016255	1.268372	-1.0	-1.0
chr12	76047051	76047711	ENSG00000187109.13|NAP1L1|TIA1|TIA1	981	-	3.7929158	1.7226171	-1.0	-1.0
chr12	76048151	76048406	ENSG00000187109.13|NAP1L1|TIA1|TIA1	989	-	3.933691	1.9495729	-1.0	-1.0
chr12	76068792	76068932	ENSG00000187109.13|NAP1L1|TIA1|TIA1	968	-	2.9944904	1.4952682	-1.0	-1.0
chr12	76046326	76046611	ENSG00000187109.13|NAP1L1|TIA1|TIA1	996	-	4.6674557	2.420109	-1.0	-1.0
chr12	76084219	76084324	ENSG00000187109.13|NAP1L1|TIA1|TIA1	907	-	2.1634603	1.0333321	-1.0	-1.0
chr12	76067232	76067370	ENSG00000187109.13|NAP1L1|TIA1|TIA1	955	-	6.169627	1.3446889	-1.0	-1.0
chr12	76063742	76063847	ENSG00000187109.13|NAP1L1|TIA1|TIA1	914	-	5.936158	1.0644596	-1.0	-1.0
chr12	76353911	76354076	ENSG00000091039.16|OSBPL8|TIA1|TIA1	921	-	5.955213	1.1002748	-1.0	-1.0
chr12	76352856	76352971	ENSG00000091039.16|OSBPL8|TIA1|TIA1	909	-	3.92272	1.0410064	-1.0	-1.0
chr12	76352281	76352451	ENSG00000091039.16|OSBPL8|TIA1|TIA1	923	-	5.989931	1.111554	-1.0	-1.0
chr12	76559276	76559391	ENSG00000091039.16|OSBPL8|TIA1|TIA1	932	-	2.750203	1.1688524	-1.0	-1.0
chr12	76842981	76843101	ENSG00000186908.14|ZDHHC17|TIA1|TIA1	995	+	3.8584177	2.2631607	-1.0	-1.0
chr12	77021291	77021496	ENSG00000165891.15|E2F7|TIA1|TIA1	968	-	4.696221	1.4968684	-1.0	-1.0
chr12	79775422	79775547	ENSG00000058272.16|PPP1R12A|TIA1|TIA1	926	-	5.9615164	1.1309872	-1.0	-1.0
chr12	79773867	79774027	ENSG00000058272.16|PPP1R12A|TIA1|TIA1	933	-	3.77907	1.1768055	-1.0	-1.0
chr12	79806046	79806165	ENSG00000058272.16|PPP1R12A|TIA1|TIA1	931	-	6.035289	1.161196	-1.0	-1.0
chr12	79934516	79934616	ENSG00000058272.16|PPP1R12A|TIA1|TIA1	901	-	1.9922205	1.0064532	-1.0	-1.0
chr12	79775642	79775747	ENSG00000058272.16|PPP1R12A|TIA1|TIA1	928	-	4.129941	1.1453584	-1.0	-1.0
chr12	79930106	79930281	ENSG00000058272.16|PPP1R12A|TIA1|TIA1	940	-	6.037628	1.2196434	-1.0	-1.0
chr12	79774187	79774452	ENSG00000058272.16|PPP1R12A|TIA1|TIA1	996	-	4.791629	2.4404087	-1.0	-1.0
chr12	79775027	79775287	ENSG00000058272.16|PPP1R12A|TIA1|TIA1	986	-	6.515941	1.8663509	-1.0	-1.0
chr12	79774727	79774902	ENSG00000058272.16|PPP1R12A|TIA1|TIA1	905	-	5.8525696	1.0219663	-1.0	-1.0
chr12	89589243	89589408	ENSG00000070961.15|ATP2B1|TIA1|TIA1	934	-	6.0040865	1.1815301	-1.0	-1.0
chr12	89590433	89590603	ENSG00000070961.15|ATP2B1|TIA1|TIA1	936	-	6.032967	1.1969836	-1.0	-1.0
chr12	92143082	92143227	ENSG00000133639.4|BTG1|TIA1|TIA1	940	-	6.150353	1.2232578	-1.0	-1.0
chr12	92143262	92143432	ENSG00000133639.4|BTG1|TIA1|TIA1	943	-	3.1737516	1.2464577	-1.0	-1.0
chr12	92143922	92144122	ENSG00000133639.4|BTG1|TIA1|TIA1	1000	-	3.713468	3.930744	-1.0	-1.0
chr12	93398855	93399100	ENSG00000173598.13|NUDT4|TIA1|TIA1	998	+	6.295887	2.6148846	-1.0	-1.0
chr12	93385162	93385272	ENSG00000173598.13|NUDT4|TIA1|TIA1	955	+	3.4521794	1.3490547	-1.0	-1.0
chr12	93401526	93401721	ENSG00000173598.13|NUDT4|TIA1|TIA1	989	+	3.1393743	1.9594547	-1.0	-1.0
chr12	93378790	93378890	ENSG00000173598.13|NUDT4|TIA1|TIA1	913	+	2.1084158	1.0608392	-1.0	-1.0
chr12	93409257	93409357	ENSG00000177889.9|UBE2N|TIA1|TIA1	902	-	5.8340273	1.0090106	-1.0	-1.0
chr12	93408537	93408707	ENSG00000177889.9|UBE2N|TIA1|TIA1	948	-	6.1044574	1.2823913	-1.0	-1.0
chr12	93409502	93409742	ENSG00000177889.9|UBE2N|TIA1|TIA1	998	-	5.8426647	2.6245193	-1.0	-1.0
chr12	93501340	93501540	ENSG00000198015.12|MRPL42|TIA1|TIA1	998	+	4.4721174	2.7095423	-1.0	-1.0
chr12	93570979	93571079	ENSG00000120833.13|SOCS2|TIA1|TIA1	914	+	3.2779632	1.0634711	-1.0	-1.0
chr12	93571216	93571323	ENSG00000120833.13|SOCS2|TIA1|TIA1	919	+	2.361032	1.0919319	-1.0	-1.0
chr12	93575118	93575298	ENSG00000120833.13|SOCS2|TIA1|TIA1	944	+	3.2451146	1.2551075	-1.0	-1.0
chr12	93575908	93576203	ENSG00000120833.13|SOCS2|TIA1|TIA1	964	+	4.2797213	1.4425715	-1.0	-1.0
chr12	95514081	95514216	ENSG00000111142.13|METAP2|TIA1|TIA1	926	+	3.4456406	1.1279556	-1.0	-1.0
chr12	95474330	95474450	ENSG00000111142.13|METAP2|TIA1|TIA1	915	+	3.9663365	1.0715953	-1.0	-1.0
chr12	96300153	96300298	ENSG00000059758.7|CDK17|TIA1|TIA1	940	-	3.482449	1.2208495	-1.0	-1.0
chr12	96328807	96328952	ENSG00000059758.7|CDK17|TIA1|TIA1	905	-	3.9300313	1.0209973	-1.0	-1.0
chr12	96278745	96278860	ENSG00000059758.7|CDK17|TIA1|TIA1	905	-	5.861641	1.0200275	-1.0	-1.0
chr12	96280000	96280100	ENSG00000059758.7|CDK17|TIA1|TIA1	902	-	3.8749323	1.0090106	-1.0	-1.0
chr12	98549717	98549817	ENSG00000120802.13|TMPO|TIA1|TIA1	908	+	5.95473	1.0377468	-1.0	-1.0
chr12	98549932	98550082	ENSG00000120802.13|TMPO|TIA1|TIA1	942	+	5.4216094	1.2356125	-1.0	-1.0
chr12	98534327	98534527	ENSG00000120802.13|TMPO|TIA1|TIA1	962	+	4.62079	1.417239	-1.0	-1.0
chr12	98550092	98550317	ENSG00000120802.13|TMPO|TIA1|TIA1	965	+	5.5120296	1.459527	-1.0	-1.0
chr12	98547667	98547957	ENSG00000120802.13|TMPO|TIA1|TIA1	997	+	7.072316	2.5773299	-1.0	-1.0
chr12	98548072	98548267	ENSG00000120802.13|TMPO|TIA1|TIA1	942	+	3.0496345	1.2349268	-1.0	-1.0
chr12	98539978	98540108	ENSG00000120802.13|TMPO|TIA1|TIA1	929	+	5.981592	1.1460754	-1.0	-1.0
chr12	98515641	98515751	ENSG00000120802.13|TMPO|TIA1|TIA1	941	+	2.39345	1.2294387	-1.0	-1.0
chr12	98516381	98516481	ENSG00000120802.13|TMPO|TIA1|TIA1	902	+	5.8340273	1.0090106	-1.0	-1.0
chr12	98534717	98535067	ENSG00000120802.13|TMPO|TIA1|TIA1	999	+	6.173289	3.2093973	-1.0	-1.0
chr12	98535447	98535577	ENSG00000120802.13|TMPO|TIA1|TIA1	912	+	3.94682	1.056486	-1.0	-1.0
chr12	98595958	98596083	ENSG00000075415.12|SLC25A3|TIA1|TIA1	963	+	6.2996774	1.433258	-1.0	-1.0
chr12	98597979	98598259	ENSG00000075415.12|SLC25A3|TIA1|TIA1	993	+	4.8655677	2.157225	-1.0	-1.0
chr12	98594410	98594780	ENSG00000075415.12|SLC25A3|TIA1|TIA1	952	+	4.6273613	1.3195971	-1.0	-1.0
chr12	98648765	98648932	ENSG00000120868.13|APAF1|TIA1|TIA1	938	+	6.0967264	1.2099923	-1.0	-1.0
chr12	98735269	98735379	ENSG00000120868.13|APAF1|TIA1|TIA1	902	+	5.831804	1.0076257	-1.0	-1.0
chr12	101395009	101395194	ENSG00000120805.13|ARL1|TIA1|TIA1	943	-	4.6252203	1.245419	-1.0	-1.0
chr12	101394884	101394994	ENSG00000120805.13|ARL1|TIA1|TIA1	909	-	5.8675103	1.0403671	-1.0	-1.0
chr12	101723847	101723997	ENSG00000111666.10|CHPT1|TIA1|TIA1	950	+	6.119201	1.2975501	-1.0	-1.0
chr12	101714503	101714645	ENSG00000111666.10|CHPT1|TIA1|TIA1	1000	+	4.745054	4.192438	-1.0	-1.0
chr12	101714089	101714254	ENSG00000111666.10|CHPT1|TIA1|TIA1	989	+	4.295161	1.949634	-1.0	-1.0
chr12	102077241	102077391	ENSG00000075188.8|NUP37|TIA1|TIA1	914	-	5.9085913	1.0663316	-1.0	-1.0
chr12	103796742	103796887	ENSG00000111696.11|NT5DC3|TIA1|TIA1	960	-	6.220978	1.3983852	-1.0	-1.0
chr12	103931600	103931760	ENSG00000166598.14|HSP90B1|TIA1|TIA1	986	+	3.557598	1.8650906	-1.0	-1.0
chr12	103932942	103933087	ENSG00000166598.14|HSP90B1|TIA1|TIA1	981	+	6.5335636	1.7202779	-1.0	-1.0
chr12	103946941	103947101	ENSG00000166598.14|HSP90B1|TIA1|TIA1	949	+	5.2371974	1.2888451	-1.0	-1.0
chr12	103947782	103947922	ENSG00000166598.14|HSP90B1|TIA1|TIA1	996	+	4.241178	2.4482803	-1.0	-1.0
chr12	103941409	103941584	ENSG00000166598.14|HSP90B1|TIA1|TIA1	991	+	2.4813452	2.0307672	-1.0	-1.0
chr12	103943618	103943723	ENSG00000166598.14|HSP90B1|TIA1|TIA1	979	+	3.8915212	1.6721958	-1.0	-1.0
chr12	103943492	103943618	ENSG00000166598.14|HSP90B1|TIA1|TIA1	991	+	6.794772	2.0434976	-1.0	-1.0
chr12	103934287	103934437	ENSG00000166598.14|HSP90B1|TIA1|TIA1	986	+	5.400571	1.8580135	-1.0	-1.0
chr12	103951366	103951546	ENSG00000204954.9|C12orf73|TIA1|TIA1	953	-	6.1523438	1.33245	-1.0	-1.0
chr12	104119346	104119586	ENSG00000120837.7|NFYB|TIA1|TIA1	931	-	5.978084	1.158966	-1.0	-1.0
chr12	104349157	104349412	ENSG00000198431.15|TXNRD1|TIA1|TIA1	912	+	2.6320589	1.0577744	-1.0	-1.0
chr12	104348677	104348952	ENSG00000198431.15|TXNRD1|TIA1|TIA1	997	+	4.0086117	2.4984848	-1.0	-1.0
chr12	104321316	104321431	ENSG00000198431.15|TXNRD1|TIA1|TIA1	938	+	6.070818	1.2086272	-1.0	-1.0
chr12	104321130	104321230	ENSG00000198431.15|TXNRD1|TIA1|TIA1	918	+	3.9820335	1.0869412	-1.0	-1.0
chr12	104349927	104350122	ENSG00000198431.15|TXNRD1|TIA1|TIA1	997	+	3.5999472	2.5149784	-1.0	-1.0
chr12	104288972	104289187	ENSG00000198431.15|TXNRD1|TIA1|TIA1	997	+	2.9966342	2.489765	-1.0	-1.0
chr12	104458234	104458394	ENSG00000171310.10|CHST11|TIA1|TIA1	941	+	3.7724266	1.2295798	-1.0	-1.0
chr12	104458424	104458704	ENSG00000171310.10|CHST11|TIA1|TIA1	947	+	2.9922173	1.2736696	-1.0	-1.0
chr12	104457809	104457974	ENSG00000171310.10|CHST11|TIA1|TIA1	907	+	2.174997	1.0299239	-1.0	-1.0
chr12	104628829	104628964	ENSG00000171310.10|CHST11|TIA1|TIA1	910	+	5.8719597	1.0476359	-1.0	-1.0
chr12	104457529	104457724	ENSG00000171310.10|CHST11|TIA1|TIA1	996	+	3.6950142	2.3643577	-1.0	-1.0
chr12	105021813	105021963	ENSG00000136010.13|ALDH1L2|TIA1|TIA1	915	-	4.30199	1.0702399	-1.0	-1.0
chr12	106960935	106961110	ENSG00000151135.9|TMEM263|TIA1|TIA1	936	+	6.1346407	1.1956136	-1.0	-1.0
chr12	106973339	106973444	ENSG00000151135.9|TMEM263|TIA1|TIA1	909	+	3.954926	1.0415065	-1.0	-1.0
chr12	108730586	108730776	ENSG00000110880.10|CORO1C|TIA1|TIA1	954	-	2.5930605	1.3337655	-1.0	-1.0
chr12	108646443	108646743	ENSG00000110880.10|CORO1C|TIA1|TIA1	958	-	3.4594448	1.3796158	-1.0	-1.0
chr12	108645123	108645308	ENSG00000110880.10|CORO1C|TIA1|TIA1	970	-	2.961821	1.5210699	-1.0	-1.0
chr12	108700999	108701174	ENSG00000110880.10|CORO1C|TIA1|TIA1	982	-	5.4162908	1.7415618	-1.0	-1.0
chr12	108646803	108647083	ENSG00000110880.10|CORO1C|TIA1|TIA1	986	-	4.1393776	1.8633708	-1.0	-1.0
chr12	108856363	108856468	ENSG00000084112.14|SSH1|TIA1|TIA1	905	-	5.8294754	1.0215589	-1.0	-1.0
chr12	108782726	108782861	ENSG00000084112.14|SSH1|TIA1|TIA1	933	-	6.038224	1.1718707	-1.0	-1.0
chr12	109110853	109110953	ENSG00000076248.10|UNG|TIA1|TIA1	902	+	5.825262	1.0090106	-1.0	-1.0
chr12	109568132	109568337	ENSG00000139428.11|MMAB|TIA1|TIA1	998	-	6.0275655	2.638191	-1.0	-1.0
chr12	109574628	109574758	ENSG00000110921.13|MVK|TIA1|TIA1	952	+	5.858886	1.3155792	-1.0	-1.0
chr12	110012137	110012262	ENSG00000076513.16|ANKRD13A|TIA1|TIA1	957	+	6.167517	1.3631151	-1.0	-1.0
chr12	110038668	110038843	ENSG00000076513.16|ANKRD13A|TIA1|TIA1	919	+	5.3817916	1.0891659	-1.0	-1.0
chr12	110350310	110350450	ENSG00000174437.16|ATP2A2|TIA1|TIA1	922	+	5.9758687	1.1077987	-1.0	-1.0
chr12	110282795	110282920	ENSG00000174437.16|ATP2A2|TIA1|TIA1	961	+	4.657435	1.4109925	-1.0	-1.0
chr12	110283265	110283405	ENSG00000174437.16|ATP2A2|TIA1|TIA1	941	+	4.1400757	1.2298614	-1.0	-1.0
chr12	110344159	110344389	ENSG00000174437.16|ATP2A2|TIA1|TIA1	988	+	6.6609	1.9139342	-1.0	-1.0
chr12	110346430	110346775	ENSG00000174437.16|ATP2A2|TIA1|TIA1	1000	+	4.3187094	3.6009297	-1.0	-1.0
chr12	110292189	110292309	ENSG00000174437.16|ATP2A2|TIA1|TIA1	906	+	5.8364778	1.0252613	-1.0	-1.0
chr12	110346840	110347365	ENSG00000174437.16|ATP2A2|TIA1|TIA1	980	+	3.4878855	1.709018	-1.0	-1.0
chr12	110347555	110347905	ENSG00000174437.16|ATP2A2|TIA1|TIA1	985	+	4.5272903	1.8304397	-1.0	-1.0
chr12	110283025	110283125	ENSG00000174437.16|ATP2A2|TIA1|TIA1	950	+	6.0923	1.3011506	-1.0	-1.0
chr12	110296464	110296598	ENSG00000174437.16|ATP2A2|TIA1|TIA1	926	+	4.038484	1.1336896	-1.0	-1.0
chr12	110285755	110285855	ENSG00000174437.16|ATP2A2|TIA1|TIA1	949	+	6.097687	1.2947835	-1.0	-1.0
chr12	110403065	110403225	ENSG00000196510.12|ANAPC7|TIA1|TIA1	963	-	3.8704066	1.4349502	-1.0	-1.0
chr12	110373534	110373669	ENSG00000196510.12|ANAPC7|TIA1|TIA1	921	-	2.9685264	1.1036382	-1.0	-1.0
chr12	110378422	110378542	ENSG00000196510.12|ANAPC7|TIA1|TIA1	990	-	6.7541842	2.0006087	-1.0	-1.0
chr12	110403062	110403227	ENSG00000258210.1|AC144548.2|TIA1|TIA1	960	-	3.7971108	1.3927358	-1.0	-1.0
chr12	110720194	110720304	ENSG00000186298.11|PPP1CC|TIA1|TIA1	909	-	2.426912	1.0391939	-1.0	-1.0
chr12	110720799	110721074	ENSG00000186298.11|PPP1CC|TIA1|TIA1	941	-	2.3511581	1.2303827	-1.0	-1.0
chr12	110742056	110742241	ENSG00000186298.11|PPP1CC|TIA1|TIA1	952	-	3.3899262	1.3173307	-1.0	-1.0
chr12	110722300	110722530	ENSG00000186298.11|PPP1CC|TIA1|TIA1	992	-	4.8636017	2.1036732	-1.0	-1.0
chr12	110720374	110720704	ENSG00000186298.11|PPP1CC|TIA1|TIA1	990	-	3.8208644	2.0028198	-1.0	-1.0
chr12	111436637	111436802	ENSG00000111252.10|SH2B3|TIA1|TIA1	924	+	5.963894	1.1178908	-1.0	-1.0
chr12	111598998	111599188	ENSG00000204842.14|ATXN2|TIA1|TIA1	940	-	2.4253273	1.2206398	-1.0	-1.0
chr12	111598140	111598560	ENSG00000204842.14|ATXN2|TIA1|TIA1	966	-	2.4869928	1.4748876	-1.0	-1.0
chr12	111554732	111554892	ENSG00000204842.14|ATXN2|TIA1|TIA1	919	-	5.9942803	1.0911933	-1.0	-1.0
chr12	111598566	111598783	ENSG00000204842.14|ATXN2|TIA1|TIA1	942	-	2.1218896	1.2383518	-1.0	-1.0
chr12	111597915	111598090	ENSG00000204842.14|ATXN2|TIA1|TIA1	957	-	2.3384237	1.3705993	-1.0	-1.0
chr12	111598863	111598973	ENSG00000204842.14|ATXN2|TIA1|TIA1	929	-	2.7277489	1.1484363	-1.0	-1.0
chr12	111597479	111597744	ENSG00000204842.14|ATXN2|TIA1|TIA1	945	-	2.333796	1.2601442	-1.0	-1.0
chr12	111519697	111519831	ENSG00000204842.14|ATXN2|TIA1|TIA1	911	-	5.8823957	1.0522201	-1.0	-1.0
chr12	111452613	111452733	ENSG00000204842.14|ATXN2|TIA1|TIA1	907	-	5.867549	1.033466	-1.0	-1.0
chr12	111664990	111665115	ENSG00000089234.15|BRAP|TIA1|TIA1	921	-	5.9737935	1.1031945	-1.0	-1.0
chr12	111712657	111712787	ENSG00000111271.14|ACAD10|TIA1|TIA1	997	+	5.095729	2.5152502	-1.0	-1.0
chr12	111746287	111746402	ENSG00000111271.14|ACAD10|TIA1|TIA1	997	+	7.1435785	2.5429802	-1.0	-1.0
chr12	111936645	111936825	ENSG00000198270.12|TMEM116|TIA1|TIA1	942	-	2.9941123	1.2366977	-1.0	-1.0
chr12	111938046	111938210	ENSG00000198270.12|TMEM116|TIA1|TIA1	938	-	3.3195946	1.2074121	-1.0	-1.0
chr12	112005601	112005766	ENSG00000198270.12|TMEM116|TIA1|TIA1	966	-	6.3486867	1.4659424	-1.0	-1.0
chr12	112006136	112006266	ENSG00000198270.12|TMEM116|TIA1|TIA1	926	-	5.9934373	1.1332622	-1.0	-1.0
chr12	112022614	112022784	ENSG00000089248.6|ERP29|TIA1|TIA1	988	+	2.1926196	1.9049956	-1.0	-1.0
chr12	112040343	112040563	ENSG00000111300.9|NAA25|TIA1|TIA1	997	-	4.510763	2.4879835	-1.0	-1.0
chr12	112039898	112039998	ENSG00000111300.9|NAA25|TIA1|TIA1	915	-	3.9921346	1.0704925	-1.0	-1.0
chr12	112075554	112075659	ENSG00000111300.9|NAA25|TIA1|TIA1	905	-	5.8405137	1.0203514	-1.0	-1.0
chr12	112053461	112053557	ENSG00000111300.9|NAA25|TIA1|TIA1	936	-	3.4307618	1.1968927	-1.0	-1.0
chr12	112153334	112153434	ENSG00000135148.11|TRAFD1|TIA1|TIA1	932	+	3.0798073	1.1689595	-1.0	-1.0
chr12	112152749	112153069	ENSG00000135148.11|TRAFD1|TIA1|TIA1	996	+	3.2649038	2.355278	-1.0	-1.0
chr12	112381607	112381757	ENSG00000173064.12|HECTD4|TIA1|TIA1	960	-	4.085795	1.397341	-1.0	-1.0
chr12	112284617	112284787	ENSG00000173064.12|HECTD4|TIA1|TIA1	906	-	5.8559985	1.0271759	-1.0	-1.0
chr12	112228513	112228646	ENSG00000173064.12|HECTD4|TIA1|TIA1	995	-	6.9327607	2.2722435	-1.0	-1.0
chr12	112381367	112381482	ENSG00000173064.12|HECTD4|TIA1|TIA1	937	-	3.263219	1.20385	-1.0	-1.0
chr12	112406553	112406738	ENSG00000089009.15|RPL6|TIA1|TIA1	953	-	3.5673845	1.3323435	-1.0	-1.0
chr12	112407963	112408118	ENSG00000089009.15|RPL6|TIA1|TIA1	917	-	5.9270315	1.078376	-1.0	-1.0
chr12	113390938	113391208	ENSG00000151176.7|PLBD2|TIA1|TIA1	957	+	4.9767356	1.366685	-1.0	-1.0
chr12	113389643	113389818	ENSG00000151176.7|PLBD2|TIA1|TIA1	908	+	3.252051	1.0341241	-1.0	-1.0
chr12	116006411	116006576	ENSG00000123066.7|MED13L|TIA1|TIA1	955	-	6.161256	1.342477	-1.0	-1.0
chr12	116018104	116018259	ENSG00000123066.7|MED13L|TIA1|TIA1	947	-	6.115013	1.2750579	-1.0	-1.0
chr12	116096531	116096668	ENSG00000123066.7|MED13L|TIA1|TIA1	996	-	5.1949778	2.4215286	-1.0	-1.0
chr12	116006183	116006305	ENSG00000123066.7|MED13L|TIA1|TIA1	988	-	6.77122	1.9312044	-1.0	-1.0
chr12	116276619	116276744	ENSG00000123066.7|MED13L|TIA1|TIA1	913	-	3.1102772	1.0627251	-1.0	-1.0
chr12	116192287	116192462	ENSG00000123066.7|MED13L|TIA1|TIA1	943	-	6.1592736	1.245485	-1.0	-1.0
chr12	116237337	116237452	ENSG00000123066.7|MED13L|TIA1|TIA1	923	-	4.0281467	1.1158966	-1.0	-1.0
chr12	116276060	116276360	ENSG00000123066.7|MED13L|TIA1|TIA1	963	-	6.265975	1.435698	-1.0	-1.0
chr12	116235852	116235967	ENSG00000123066.7|MED13L|TIA1|TIA1	908	-	5.853315	1.0358331	-1.0	-1.0
chr12	116277129	116277259	ENSG00000123066.7|MED13L|TIA1|TIA1	928	-	2.4237888	1.143932	-1.0	-1.0
chr12	116192487	116192657	ENSG00000123066.7|MED13L|TIA1|TIA1	982	-	6.2985144	1.7478676	-1.0	-1.0
chr12	116254685	116254830	ENSG00000123066.7|MED13L|TIA1|TIA1	913	-	5.9017663	1.0624764	-1.0	-1.0
chr12	116276799	116277054	ENSG00000123066.7|MED13L|TIA1|TIA1	989	-	3.708762	1.9401199	-1.0	-1.0
chr12	116007241	116007481	ENSG00000123066.7|MED13L|TIA1|TIA1	990	-	4.920146	1.9997058	-1.0	-1.0
chr12	118031391	118031496	ENSG00000111445.13|RFC5|TIA1|TIA1	921	+	5.9797125	1.0998108	-1.0	-1.0
chr12	118150265	118150465	ENSG00000135090.13|TAOK3|TIA1|TIA1	990	-	5.2859225	1.996394	-1.0	-1.0
chr12	118149950	118150205	ENSG00000135090.13|TAOK3|TIA1|TIA1	974	-	4.7551455	1.5831002	-1.0	-1.0
chr12	118379793	118379968	ENSG00000111707.11|SUDS3|TIA1|TIA1	933	+	6.020402	1.17306	-1.0	-1.0
chr12	118417134	118417234	ENSG00000111707.11|SUDS3|TIA1|TIA1	913	+	3.9457552	1.0607233	-1.0	-1.0
chr12	119681482	119681622	ENSG00000111725.10|PRKAB1|TIA1|TIA1	950	+	6.114214	1.3031297	-1.0	-1.0
chr12	119674454	119674574	ENSG00000111725.10|PRKAB1|TIA1|TIA1	957	+	4.3038006	1.3696799	-1.0	-1.0
chr12	119687679	119687829	ENSG00000122966.15|CIT|TIA1|TIA1	932	-	3.6177294	1.1650198	-1.0	-1.0
chr12	120097024	120097214	ENSG00000111737.11|RAB35|TIA1|TIA1	979	-	3.3705935	1.6689489	-1.0	-1.0
chr12	120160718	120160868	ENSG00000089154.10|GCN1|TIA1|TIA1	964	-	6.2761426	1.4426587	-1.0	-1.0
chr12	120154334	120154469	ENSG00000089154.10|GCN1|TIA1|TIA1	908	-	5.885504	1.0354067	-1.0	-1.0
chr12	120162469	120162569	ENSG00000089154.10|GCN1|TIA1|TIA1	901	-	5.7990494	1.0023904	-1.0	-1.0
chr12	120262786	120262911	ENSG00000089159.16|PXN|TIA1|TIA1	912	-	5.9071746	1.0560946	-1.0	-1.0
chr12	120211828	120211943	ENSG00000089159.16|PXN|TIA1|TIA1	925	-	2.3826585	1.1271092	-1.0	-1.0
chr12	120211658	120211763	ENSG00000089159.16|PXN|TIA1|TIA1	946	-	4.201807	1.2675216	-1.0	-1.0
chr12	120210438	120210608	ENSG00000089159.16|PXN|TIA1|TIA1	998	-	4.434359	2.6301684	-1.0	-1.0
chr12	120440570	120440742	ENSG00000111775.2|COX6A1|TIA1|TIA1	998	+	3.736083	2.7367432	-1.0	-1.0
chr12	120440571	120440771	ENSG00000111780.8|AL021546.1|TIA1|TIA1	998	+	3.730646	2.7331774	-1.0	-1.0
chr12	120461351	120461496	ENSG00000257218.5|GATC|TIA1|TIA1	931	+	5.1222186	1.1596112	-1.0	-1.0
chr12	120461752	120462082	ENSG00000111786.8|SRSF9|TIA1|TIA1	1000	-	4.0943136	3.6568046	-1.0	-1.0
chr12	120498328	120498488	ENSG00000088986.10|DYNLL1|TIA1|TIA1	1000	+	5.5820765	5.605044	-1.0	-1.0
chr12	120563064	120563184	ENSG00000022840.15|RNF10|TIA1|TIA1	906	+	3.9284813	1.0285206	-1.0	-1.0
chr12	120576679	120576784	ENSG00000022840.15|RNF10|TIA1|TIA1	916	+	2.3324575	1.0752891	-1.0	-1.0
chr12	120693076	120693246	ENSG00000110917.7|MLEC|TIA1|TIA1	971	+	5.930185	1.5434525	-1.0	-1.0
chr12	120698180	120698330	ENSG00000110917.7|MLEC|TIA1|TIA1	930	+	2.7856367	1.1570632	-1.0	-1.0
chr12	120697085	120697260	ENSG00000110917.7|MLEC|TIA1|TIA1	962	+	4.537444	1.4224901	-1.0	-1.0
chr12	120697260	120697380	ENSG00000110917.7|MLEC|TIA1|TIA1	932	+	3.535278	1.1695774	-1.0	-1.0
chr12	120698985	120699275	ENSG00000110917.7|MLEC|TIA1|TIA1	970	+	3.398193	1.5239317	-1.0	-1.0
chr12	120697675	120697915	ENSG00000110917.7|MLEC|TIA1|TIA1	940	+	3.4251614	1.219142	-1.0	-1.0
chr12	120699860	120699975	ENSG00000110917.7|MLEC|TIA1|TIA1	948	+	3.7069101	1.2829819	-1.0	-1.0
chr12	120700000	120700100	ENSG00000110917.7|MLEC|TIA1|TIA1	902	+	3.2147315	1.0090106	-1.0	-1.0
chr12	120720224	120720334	ENSG00000175970.10|UNC119B|TIA1|TIA1	925	+	2.8432362	1.1261531	-1.0	-1.0
chr12	120763764	120764079	ENSG00000157837.15|SPPL3|TIA1|TIA1	937	-	6.028798	1.2031296	-1.0	-1.0
chr12	121346038	121346178	ENSG00000089053.12|ANAPC5|TIA1|TIA1	921	-	5.9525895	1.1021404	-1.0	-1.0
chr12	121318154	121318276	ENSG00000089053.12|ANAPC5|TIA1|TIA1	1000	-	7.970297	4.032049	-1.0	-1.0
chr12	121346358	121346628	ENSG00000089053.12|ANAPC5|TIA1|TIA1	999	-	6.6775565	2.9696262	-1.0	-1.0
chr12	121318386	121318566	ENSG00000089053.12|ANAPC5|TIA1|TIA1	959	-	3.1526964	1.3918377	-1.0	-1.0
chr12	121331047	121331242	ENSG00000089053.12|ANAPC5|TIA1|TIA1	955	-	4.656273	1.347048	-1.0	-1.0
chr12	121346688	121346788	ENSG00000089053.12|ANAPC5|TIA1|TIA1	902	-	5.8056364	1.0078188	-1.0	-1.0
chr12	121331242	121331392	ENSG00000089053.12|ANAPC5|TIA1|TIA1	930	-	2.3479288	1.1574614	-1.0	-1.0
chr12	121417768	121418033	ENSG00000170633.16|RNF34|TIA1|TIA1	977	+	3.5741863	1.6322643	-1.0	-1.0
chr12	121799775	121799900	ENSG00000212694.8|LINC01089|TIA1|TIA1	925	-	2.3402672	1.1252254	-1.0	-1.0
chr12	121797417	121797517	ENSG00000212694.8|LINC01089|TIA1|TIA1	908	-	2.1299212	1.0343894	-1.0	-1.0
chr12	121797567	121797867	ENSG00000212694.8|LINC01089|TIA1|TIA1	954	-	3.2235196	1.3367199	-1.0	-1.0
chr12	121799461	121799657	ENSG00000212694.8|LINC01089|TIA1|TIA1	993	-	2.7946134	2.149577	-1.0	-1.0
chr12	121800466	121800791	ENSG00000212694.8|LINC01089|TIA1|TIA1	981	-	2.5841644	1.712947	-1.0	-1.0
chr12	121801062	121801299	ENSG00000212694.8|LINC01089|TIA1|TIA1	917	-	3.1209786	1.0801439	-1.0	-1.0
chr12	121802785	121802905	ENSG00000212694.8|LINC01089|TIA1|TIA1	928	-	2.7860122	1.1401488	-1.0	-1.0
chr12	121802476	121802604	ENSG00000212694.8|LINC01089|TIA1|TIA1	997	-	6.9368773	2.4834256	-1.0	-1.0
chr12	121801771	121802006	ENSG00000212694.8|LINC01089|TIA1|TIA1	1000	-	4.6296687	5.2112846	-1.0	-1.0
chr12	121802201	121802381	ENSG00000212694.8|LINC01089|TIA1|TIA1	968	-	5.1761785	1.4955753	-1.0	-1.0
chr12	121801309	121801442	ENSG00000212694.8|LINC01089|TIA1|TIA1	964	-	3.2188935	1.4428296	-1.0	-1.0
chr12	121798577	121798937	ENSG00000212694.8|LINC01089|TIA1|TIA1	973	-	3.8816724	1.5698576	-1.0	-1.0
chr12	121797192	121797297	ENSG00000212694.8|LINC01089|TIA1|TIA1	908	-	3.2646644	1.0378602	-1.0	-1.0
chr12	121802036	121802161	ENSG00000212694.8|LINC01089|TIA1|TIA1	911	-	4.20641	1.0502224	-1.0	-1.0
chr12	121796632	121796767	ENSG00000212694.8|LINC01089|TIA1|TIA1	921	-	3.342854	1.1010315	-1.0	-1.0
chr12	121801611	121801711	ENSG00000139725.7|RHOF|TIA1|TIA1	907	-	5.8469386	1.0302471	-1.0	-1.0
chr12	121800907	121801482	ENSG00000139725.7|RHOF|TIA1|TIA1	935	-	2.7453055	1.1845382	-1.0	-1.0
chr12	121797410	121797510	ENSG00000139725.7|RHOF|TIA1|TIA1	927	-	2.2804666	1.1359059	-1.0	-1.0
chr12	121799730	121799830	ENSG00000139725.7|RHOF|TIA1|TIA1	913	-	2.4192119	1.0623773	-1.0	-1.0
chr12	121802476	121802696	ENSG00000139725.7|RHOF|TIA1|TIA1	1000	-	7.541638	3.3977644	-1.0	-1.0
chr12	121802036	121802161	ENSG00000139725.7|RHOF|TIA1|TIA1	910	-	4.20641	1.0468082	-1.0	-1.0
chr12	121800466	121800677	ENSG00000139725.7|RHOF|TIA1|TIA1	987	-	2.7570999	1.8839926	-1.0	-1.0
chr12	121799460	121799665	ENSG00000139725.7|RHOF|TIA1|TIA1	993	-	2.9836915	2.1560407	-1.0	-1.0
chr12	121801771	121802006	ENSG00000139725.7|RHOF|TIA1|TIA1	1000	-	4.6296687	5.209515	-1.0	-1.0
chr12	121802201	121802381	ENSG00000139725.7|RHOF|TIA1|TIA1	968	-	5.1761785	1.4937432	-1.0	-1.0
chr12	121797565	121797850	ENSG00000139725.7|RHOF|TIA1|TIA1	954	-	3.1526017	1.3333485	-1.0	-1.0
chr12	121800687	121800787	ENSG00000139725.7|RHOF|TIA1|TIA1	912	-	2.0235198	1.0549122	-1.0	-1.0
chr12	121797190	121797295	ENSG00000139725.7|RHOF|TIA1|TIA1	914	-	3.3051357	1.0656439	-1.0	-1.0
chr12	121798580	121798830	ENSG00000139725.7|RHOF|TIA1|TIA1	977	-	4.026364	1.6452503	-1.0	-1.0
chr12	121796635	121796765	ENSG00000139725.7|RHOF|TIA1|TIA1	924	-	3.3640475	1.1197221	-1.0	-1.0
chr12	121804573	121804718	ENSG00000139718.10|SETD1B|TIA1|TIA1	941	+	3.730513	1.229684	-1.0	-1.0
chr12	121832395	121832535	ENSG00000139718.10|SETD1B|TIA1|TIA1	970	+	6.3474817	1.5234565	-1.0	-1.0
chr12	121831815	121832015	ENSG00000139718.10|SETD1B|TIA1|TIA1	999	+	4.400415	3.1722922	-1.0	-1.0
chr12	121950308	121950468	ENSG00000158023.9|WDR66|TIA1|TIA1	966	+	4.250842	1.4634283	-1.0	-1.0
chr12	121960758	121960878	ENSG00000158023.9|WDR66|TIA1|TIA1	950	+	6.1489015	1.2995824	-1.0	-1.0
chr12	122059541	122059676	ENSG00000110987.8|BCL7A|TIA1|TIA1	910	+	3.2835307	1.0450996	-1.0	-1.0
chr12	122138941	122139061	ENSG00000175727.13|MLXIP|TIA1|TIA1	993	+	6.125412	2.1521862	-1.0	-1.0
chr12	122088111	122088271	ENSG00000175727.13|MLXIP|TIA1|TIA1	921	+	3.9981296	1.0999438	-1.0	-1.0
chr12	122218149	122218265	ENSG00000256861.1|AC048338.1|TIA1|TIA1	959	-	6.2097406	1.3828793	-1.0	-1.0
chr12	122207998	122208213	ENSG00000256861.1|AC048338.1|TIA1|TIA1	984	-	3.426213	1.7881471	-1.0	-1.0
chr12	122218148	122218338	ENSG00000184047.16|DIABLO|TIA1|TIA1	954	-	6.1728926	1.3389845	-1.0	-1.0
chr12	122208011	122208211	ENSG00000184047.16|DIABLO|TIA1|TIA1	986	-	3.4666286	1.8452564	-1.0	-1.0
chr12	122336310	122336470	ENSG00000130779.19|CLIP1|TIA1|TIA1	960	-	6.218399	1.3996251	-1.0	-1.0
chr12	122472909	122473049	ENSG00000033030.13|ZCCHC8|TIA1|TIA1	914	-	5.904484	1.0678688	-1.0	-1.0
chr12	122473134	122473289	ENSG00000033030.13|ZCCHC8|TIA1|TIA1	928	-	4.055352	1.1444936	-1.0	-1.0
chr12	122483009	122483109	ENSG00000033030.13|ZCCHC8|TIA1|TIA1	900	-	5.827463	1.0001056	-1.0	-1.0
chr12	122525701	122525801	ENSG00000111011.17|RSRC2|TIA1|TIA1	902	-	5.8679247	1.0087959	-1.0	-1.0
chr12	122515042	122515142	ENSG00000111011.17|RSRC2|TIA1|TIA1	901	-	5.838364	1.0023628	-1.0	-1.0
chr12	122522943	122523113	ENSG00000111011.17|RSRC2|TIA1|TIA1	955	-	6.1796308	1.3481537	-1.0	-1.0
chr12	122522637	122522798	ENSG00000111011.17|RSRC2|TIA1|TIA1	993	-	6.8571634	2.1711693	-1.0	-1.0
chr12	122505117	122505217	ENSG00000111011.17|RSRC2|TIA1|TIA1	901	-	5.7990494	1.0023904	-1.0	-1.0
chr12	122521193	122521343	ENSG00000111011.17|RSRC2|TIA1|TIA1	911	-	5.9101796	1.0529345	-1.0	-1.0
chr12	122526738	122526847	ENSG00000111011.17|RSRC2|TIA1|TIA1	953	-	3.1706903	1.3235266	-1.0	-1.0
chr12	122508032	122508232	ENSG00000111011.17|RSRC2|TIA1|TIA1	971	-	6.4142566	1.5380374	-1.0	-1.0
chr12	122575899	122576004	ENSG00000184445.11|KNTC1|TIA1|TIA1	990	+	6.7783146	2.0169451	-1.0	-1.0
chr12	122591453	122591573	ENSG00000184445.11|KNTC1|TIA1|TIA1	985	+	4.814116	1.8253466	-1.0	-1.0
chr12	122769828	122770023	ENSG00000139726.10|DENR|TIA1|TIA1	931	+	5.577667	1.1609929	-1.0	-1.0
chr12	122866662	122866812	ENSG00000139722.6|VPS37B|TIA1|TIA1	942	-	3.855506	1.2347478	-1.0	-1.0
chr12	122978927	122979092	ENSG00000111325.16|OGFOD2|TIA1|TIA1	962	+	4.433185	1.425476	-1.0	-1.0
chr12	122977120	122977235	ENSG00000111325.16|OGFOD2|TIA1|TIA1	913	+	5.915842	1.0599552	-1.0	-1.0
chr12	122979897	122980027	ENSG00000111325.16|OGFOD2|TIA1|TIA1	932	+	5.984268	1.169657	-1.0	-1.0
chr12	122978927	122979092	ENSG00000256028.2|AC026362.1|TIA1|TIA1	962	+	4.433185	1.4250898	-1.0	-1.0
chr12	122977120	122977235	ENSG00000256028.2|AC026362.1|TIA1|TIA1	913	+	5.915842	1.0597645	-1.0	-1.0
chr12	122979897	122980027	ENSG00000256028.2|AC026362.1|TIA1|TIA1	932	+	5.984268	1.1699849	-1.0	-1.0
chr12	123261110	123261450	ENSG00000235423.8|AC068768.1|TIA1|TIA1	983	-	4.7548814	1.7782309	-1.0	-1.0
chr12	123261110	123261450	ENSG00000111328.6|CDK2AP1|TIA1|TIA1	983	-	4.7548814	1.7791181	-1.0	-1.0
chr12	123294083	123294223	ENSG00000139697.13|SBNO1|TIA1|TIA1	963	-	6.056421	1.4303784	-1.0	-1.0
chr12	123295463	123295573	ENSG00000139697.13|SBNO1|TIA1|TIA1	910	-	3.2684793	1.044449	-1.0	-1.0
chr12	123291343	123291448	ENSG00000139697.13|SBNO1|TIA1|TIA1	942	-	6.0798535	1.2344584	-1.0	-1.0
chr12	123364416	123364596	ENSG00000139697.13|SBNO1|TIA1|TIA1	931	-	3.9041405	1.1601965	-1.0	-1.0
chr12	123321767	123321932	ENSG00000139697.13|SBNO1|TIA1|TIA1	965	-	6.30973	1.4568117	-1.0	-1.0
chr12	123291538	123291768	ENSG00000139697.13|SBNO1|TIA1|TIA1	933	-	5.195624	1.1733041	-1.0	-1.0
chr12	123294513	123294808	ENSG00000139697.13|SBNO1|TIA1|TIA1	1000	-	5.876945	3.635308	-1.0	-1.0
chr12	123292713	123292843	ENSG00000139697.13|SBNO1|TIA1|TIA1	915	-	5.969322	1.0694911	-1.0	-1.0
chr12	123325361	123325496	ENSG00000139697.13|SBNO1|TIA1|TIA1	985	-	6.701661	1.8146236	-1.0	-1.0
chr12	123297855	123297977	ENSG00000139697.13|SBNO1|TIA1|TIA1	927	-	5.981942	1.1369547	-1.0	-1.0
chr12	123295203	123295313	ENSG00000139697.13|SBNO1|TIA1|TIA1	942	-	4.1493163	1.2368016	-1.0	-1.0
chr12	123384633	123384958	ENSG00000183955.12|KMT5A|TIA1|TIA1	956	+	2.0576055	1.3558767	-1.0	-1.0
chr12	123387308	123387418	ENSG00000183955.12|KMT5A|TIA1|TIA1	902	+	2.8669357	1.0080959	-1.0	-1.0
chr12	123387693	123387888	ENSG00000183955.12|KMT5A|TIA1|TIA1	972	+	3.3193505	1.5490605	-1.0	-1.0
chr12	123388757	123388872	ENSG00000183955.12|KMT5A|TIA1|TIA1	955	+	2.3275282	1.3505998	-1.0	-1.0
chr12	123389674	123389839	ENSG00000183955.12|KMT5A|TIA1|TIA1	941	+	2.7096105	1.2299703	-1.0	-1.0
chr12	123389869	123390034	ENSG00000183955.12|KMT5A|TIA1|TIA1	938	+	4.019833	1.2061324	-1.0	-1.0
chr12	123388263	123388383	ENSG00000183955.12|KMT5A|TIA1|TIA1	915	+	2.9440515	1.0708139	-1.0	-1.0
chr12	123384368	123384468	ENSG00000183955.12|KMT5A|TIA1|TIA1	901	+	2.1774344	1.0060191	-1.0	-1.0
chr12	123388471	123388716	ENSG00000183955.12|KMT5A|TIA1|TIA1	911	+	2.0159023	1.0488958	-1.0	-1.0
chr12	123387463	123387563	ENSG00000183955.12|KMT5A|TIA1|TIA1	914	+	2.7159026	1.0644033	-1.0	-1.0
chr12	123390215	123390365	ENSG00000183955.12|KMT5A|TIA1|TIA1	924	+	4.174675	1.1184695	-1.0	-1.0
chr12	123388914	123389044	ENSG00000183955.12|KMT5A|TIA1|TIA1	939	+	2.2226806	1.2172381	-1.0	-1.0
chr12	123390779	123390909	ENSG00000183955.12|KMT5A|TIA1|TIA1	956	+	3.976344	1.3591858	-1.0	-1.0
chr12	123523313	123523494	ENSG00000188026.12|RILPL1|TIA1|TIA1	983	-	4.7147017	1.7679132	-1.0	-1.0
chr12	123596764	123596914	ENSG00000086598.10|TMED2|TIA1|TIA1	934	+	2.9773037	1.183026	-1.0	-1.0
chr12	123584976	123585176	ENSG00000086598.10|TMED2|TIA1|TIA1	952	+	4.0741267	1.316381	-1.0	-1.0
chr12	123596954	123597204	ENSG00000086598.10|TMED2|TIA1|TIA1	991	+	3.4007287	2.0326416	-1.0	-1.0
chr12	123597214	123597974	ENSG00000086598.10|TMED2|TIA1|TIA1	998	+	3.3962817	2.611752	-1.0	-1.0
chr12	123622525	123622630	ENSG00000111361.12|EIF2B1|TIA1|TIA1	946	-	6.0520053	1.2646233	-1.0	-1.0
chr12	124014100	124014295	ENSG00000179195.15|ZNF664|TIA1|TIA1	964	+	2.6887329	1.4488904	-1.0	-1.0
chr12	124013585	124013700	ENSG00000179195.15|ZNF664|TIA1|TIA1	907	+	5.8892636	1.0319206	-1.0	-1.0
chr12	124014100	124014295	ENSG00000178882.14|RFLNA|TIA1|TIA1	964	+	2.6887329	1.4457905	-1.0	-1.0
chr12	124013585	124013700	ENSG00000178882.14|RFLNA|TIA1|TIA1	907	+	5.8892636	1.0319798	-1.0	-1.0
chr12	124013588	124013703	ENSG00000274874.1|AC068790.8|TIA1|TIA1	909	+	5.900958	1.0401947	-1.0	-1.0
chr12	124014098	124014293	ENSG00000274874.1|AC068790.8|TIA1|TIA1	965	+	2.808121	1.4522324	-1.0	-1.0
chr12	124389164	124389269	ENSG00000196498.13|NCOR2|TIA1|TIA1	902	-	5.8679247	1.008358	-1.0	-1.0
chr12	124531709	124531814	ENSG00000196498.13|NCOR2|TIA1|TIA1	918	-	5.9523706	1.0875344	-1.0	-1.0
chr12	124566221	124566401	ENSG00000196498.13|NCOR2|TIA1|TIA1	968	-	3.75515	1.4949131	-1.0	-1.0
chr12	124533359	124533464	ENSG00000196498.13|NCOR2|TIA1|TIA1	932	-	5.9966917	1.1660061	-1.0	-1.0
chr12	124532124	124532299	ENSG00000196498.13|NCOR2|TIA1|TIA1	928	-	5.9882727	1.1442432	-1.0	-1.0
chr12	124545426	124545556	ENSG00000196498.13|NCOR2|TIA1|TIA1	922	-	5.961634	1.1089803	-1.0	-1.0
chr12	124437507	124437632	ENSG00000196498.13|NCOR2|TIA1|TIA1	904	-	5.8516955	1.0154935	-1.0	-1.0
chr12	124566626	124566741	ENSG00000196498.13|NCOR2|TIA1|TIA1	927	-	3.3629189	1.1396463	-1.0	-1.0
chr12	124389454	124389554	ENSG00000196498.13|NCOR2|TIA1|TIA1	905	-	5.8405137	1.0206308	-1.0	-1.0
chr12	124567021	124567131	ENSG00000196498.13|NCOR2|TIA1|TIA1	907	-	5.854431	1.0295582	-1.0	-1.0
chr12	124360485	124360590	ENSG00000196498.13|NCOR2|TIA1|TIA1	915	-	5.9056096	1.0702977	-1.0	-1.0
chr12	124565991	124566091	ENSG00000196498.13|NCOR2|TIA1|TIA1	905	-	3.9397366	1.0223409	-1.0	-1.0
chr12	124463237	124463357	ENSG00000196498.13|NCOR2|TIA1|TIA1	907	-	5.883973	1.0304155	-1.0	-1.0
chr12	124391169	124391284	ENSG00000196498.13|NCOR2|TIA1|TIA1	906	-	5.8837557	1.0257089	-1.0	-1.0
chr12	124856362	124856517	ENSG00000073060.15|SCARB1|TIA1|TIA1	906	-	5.9119673	1.0271397	-1.0	-1.0
chr12	124781606	124781746	ENSG00000073060.15|SCARB1|TIA1|TIA1	929	-	3.9024985	1.1508465	-1.0	-1.0
chr12	124856542	124856642	ENSG00000073060.15|SCARB1|TIA1|TIA1	927	-	6.016277	1.1374252	-1.0	-1.0
chr12	124782907	124783052	ENSG00000073060.15|SCARB1|TIA1|TIA1	928	-	2.5903213	1.1443455	-1.0	-1.0
chr12	124842837	124842947	ENSG00000073060.15|SCARB1|TIA1|TIA1	900	-	5.7990494	1.0013657	-1.0	-1.0
chr12	124778586	124778686	ENSG00000073060.15|SCARB1|TIA1|TIA1	911	-	1.8176981	1.0493679	-1.0	-1.0
chr12	124855232	124855332	ENSG00000073060.15|SCARB1|TIA1|TIA1	927	-	6.0048356	1.136551	-1.0	-1.0
chr12	124778876	124779021	ENSG00000073060.15|SCARB1|TIA1|TIA1	947	-	2.7054024	1.2776252	-1.0	-1.0
chr12	124856947	124857047	ENSG00000073060.15|SCARB1|TIA1|TIA1	902	-	5.8679247	1.0087959	-1.0	-1.0
chr12	124863467	124863577	ENSG00000073060.15|SCARB1|TIA1|TIA1	918	-	2.9688797	1.0872737	-1.0	-1.0
chr12	124913843	124914193	ENSG00000150991.14|UBC|TIA1|TIA1	950	-	2.3038538	1.3023003	-1.0	-1.0
chr12	124911603	124911723	ENSG00000150991.14|UBC|TIA1|TIA1	966	-	4.236058	1.468042	-1.0	-1.0
chr12	124914203	124914313	ENSG00000150991.14|UBC|TIA1|TIA1	902	-	1.8823535	1.0070736	-1.0	-1.0
chr12	130804118	130804358	ENSG00000111450.13|STX2|TIA1|TIA1	997	-	3.71218	2.5205524	-1.0	-1.0
chr12	130801518	130801758	ENSG00000111450.13|STX2|TIA1|TIA1	989	-	4.8460045	1.9580451	-1.0	-1.0
chr12	131044975	131045075	ENSG00000111452.12|ADGRD1|TIA1|TIA1	913	+	5.8932858	1.0582391	-1.0	-1.0
chr12	131014355	131014475	ENSG00000111452.12|ADGRD1|TIA1|TIA1	905	+	5.84212	1.0234259	-1.0	-1.0
chr12	131714275	131714375	ENSG00000061936.9|SFSWAP|TIA1|TIA1	901	+	3.870346	1.0057707	-1.0	-1.0
chr12	131713640	131713740	ENSG00000061936.9|SFSWAP|TIA1|TIA1	944	+	6.1845145	1.2537217	-1.0	-1.0
chr12	131713910	131714060	ENSG00000061936.9|SFSWAP|TIA1|TIA1	926	+	3.9897985	1.1286656	-1.0	-1.0
chr12	131711870	131711970	ENSG00000061936.9|SFSWAP|TIA1|TIA1	984	+	4.867653	1.8059407	-1.0	-1.0
chr12	131731293	131731413	ENSG00000061936.9|SFSWAP|TIA1|TIA1	914	+	5.9016695	1.0664049	-1.0	-1.0
chr12	131799572	131799717	ENSG00000061936.9|SFSWAP|TIA1|TIA1	931	+	6.0139894	1.1593854	-1.0	-1.0
chr12	131711610	131711760	ENSG00000061936.9|SFSWAP|TIA1|TIA1	938	+	2.7835207	1.2051454	-1.0	-1.0
chr12	131732468	131732623	ENSG00000061936.9|SFSWAP|TIA1|TIA1	919	+	3.2289383	1.0909848	-1.0	-1.0
chr12	131828708	131828893	ENSG00000198598.6|MMP17|TIA1|TIA1	925	+	2.5432484	1.1267707	-1.0	-1.0
chr12	131829323	131829488	ENSG00000198598.6|MMP17|TIA1|TIA1	959	+	6.0681453	1.3887779	-1.0	-1.0
chr12	131833323	131833598	ENSG00000198598.6|MMP17|TIA1|TIA1	948	+	3.1298904	1.2857345	-1.0	-1.0
chr12	131832543	131832868	ENSG00000198598.6|MMP17|TIA1|TIA1	956	+	5.233474	1.3576108	-1.0	-1.0
chr12	131830888	131831158	ENSG00000198598.6|MMP17|TIA1|TIA1	983	+	5.0196824	1.767833	-1.0	-1.0
chr12	131848884	131849134	ENSG00000198598.6|MMP17|TIA1|TIA1	931	+	3.5669491	1.1630597	-1.0	-1.0
chr12	131829508	131829793	ENSG00000198598.6|MMP17|TIA1|TIA1	972	+	5.2049246	1.5515742	-1.0	-1.0
chr12	131831293	131831488	ENSG00000198598.6|MMP17|TIA1|TIA1	975	+	3.6701035	1.6016996	-1.0	-1.0
chr12	131830128	131830358	ENSG00000198598.6|MMP17|TIA1|TIA1	941	+	3.507434	1.2294029	-1.0	-1.0
chr12	131847804	131847969	ENSG00000198598.6|MMP17|TIA1|TIA1	948	+	5.195053	1.2855377	-1.0	-1.0
chr12	131828963	131829188	ENSG00000198598.6|MMP17|TIA1|TIA1	927	+	3.0703669	1.1374766	-1.0	-1.0
chr12	131830723	131830843	ENSG00000198598.6|MMP17|TIA1|TIA1	915	+	2.4583385	1.0728041	-1.0	-1.0
chr12	131902849	131903064	ENSG00000177169.9|ULK1|TIA1|TIA1	935	+	2.93915	1.1871958	-1.0	-1.0
chr12	131897444	131897619	ENSG00000177169.9|ULK1|TIA1|TIA1	917	+	2.612882	1.0834645	-1.0	-1.0
chr12	131896119	131896394	ENSG00000177169.9|ULK1|TIA1|TIA1	978	+	2.9960222	1.6644709	-1.0	-1.0
chr12	131918951	131919116	ENSG00000177169.9|ULK1|TIA1|TIA1	922	+	2.672924	1.1079953	-1.0	-1.0
chr12	131917959	131918139	ENSG00000177169.9|ULK1|TIA1|TIA1	949	+	2.1251764	1.294663	-1.0	-1.0
chr12	131900294	131900394	ENSG00000177169.9|ULK1|TIA1|TIA1	901	+	5.7990494	1.0023904	-1.0	-1.0
chr12	131923000	131923120	ENSG00000177169.9|ULK1|TIA1|TIA1	904	+	5.8337507	1.0167975	-1.0	-1.0
chr12	131901464	131901754	ENSG00000177169.9|ULK1|TIA1|TIA1	957	+	3.2581055	1.3637828	-1.0	-1.0
chr12	131907841	131907951	ENSG00000177169.9|ULK1|TIA1|TIA1	915	+	3.9693735	1.072453	-1.0	-1.0
chr12	131917062	131917410	ENSG00000177169.9|ULK1|TIA1|TIA1	996	+	3.6079764	2.369474	-1.0	-1.0
chr12	131896709	131896859	ENSG00000177169.9|ULK1|TIA1|TIA1	919	+	3.0496309	1.0914123	-1.0	-1.0
chr12	131896469	131896614	ENSG00000177169.9|ULK1|TIA1|TIA1	921	+	3.2124364	1.105103	-1.0	-1.0
chr12	131898299	131898399	ENSG00000177169.9|ULK1|TIA1|TIA1	906	+	2.669419	1.0266927	-1.0	-1.0
chr12	131903199	131903349	ENSG00000177169.9|ULK1|TIA1|TIA1	957	+	4.5677247	1.3673123	-1.0	-1.0
chr12	131907956	131908241	ENSG00000177169.9|ULK1|TIA1|TIA1	946	+	3.4102979	1.2646368	-1.0	-1.0
chr12	131917699	131917819	ENSG00000177169.9|ULK1|TIA1|TIA1	911	+	3.939563	1.0505362	-1.0	-1.0
chr12	131905764	131905984	ENSG00000177169.9|ULK1|TIA1|TIA1	949	+	2.5856333	1.2889011	-1.0	-1.0
chr12	131897444	131897619	ENSG00000279283.1|AC131009.4|TIA1|TIA1	917	+	2.612882	1.0827045	-1.0	-1.0
chr12	131896499	131896614	ENSG00000279283.1|AC131009.4|TIA1|TIA1	921	+	2.8867078	1.1030045	-1.0	-1.0
chr12	131896709	131896859	ENSG00000279283.1|AC131009.4|TIA1|TIA1	919	+	3.0496309	1.0920874	-1.0	-1.0
chr12	131996762	131996952	ENSG00000183495.13|EP400|TIA1|TIA1	937	+	6.0236063	1.1996135	-1.0	-1.0
chr12	131992810	131992970	ENSG00000183495.13|EP400|TIA1|TIA1	956	+	4.2269106	1.3612986	-1.0	-1.0
chr12	132076613	132076753	ENSG00000183495.13|EP400|TIA1|TIA1	910	+	5.873869	1.0467749	-1.0	-1.0
chr12	132003542	132003642	ENSG00000183495.13|EP400|TIA1|TIA1	902	+	5.831804	1.0072992	-1.0	-1.0
chr12	132002267	132002472	ENSG00000183495.13|EP400|TIA1|TIA1	995	+	4.1947126	2.3331885	-1.0	-1.0
chr12	132000652	132000842	ENSG00000183495.13|EP400|TIA1|TIA1	956	+	6.162334	1.3555659	-1.0	-1.0
chr12	131998902	131999082	ENSG00000183495.13|EP400|TIA1|TIA1	966	+	5.4283752	1.4671173	-1.0	-1.0
chr12	132067486	132067591	ENSG00000183495.13|EP400|TIA1|TIA1	902	+	5.831804	1.0079426	-1.0	-1.0
chr12	132118745	132118890	ENSG00000185684.13|EP400NL|TIA1|TIA1	931	+	4.642813	1.1638277	-1.0	-1.0
chr12	132089650	132089840	ENSG00000185684.13|EP400NL|TIA1|TIA1	937	+	6.02701	1.1973366	-1.0	-1.0
chr12	132528113	132528243	ENSG00000112787.12|FBRSL1|TIA1|TIA1	952	+	6.12993	1.321456	-1.0	-1.0
chr12	132560230	132560370	ENSG00000112787.12|FBRSL1|TIA1|TIA1	957	+	2.5128362	1.3697295	-1.0	-1.0
chr12	132557017	132557132	ENSG00000112787.12|FBRSL1|TIA1|TIA1	920	+	3.150735	1.0996172	-1.0	-1.0
chr12	132557972	132558507	ENSG00000112787.12|FBRSL1|TIA1|TIA1	945	+	4.689433	1.260473	-1.0	-1.0
chr12	132563935	132564130	ENSG00000112787.12|FBRSL1|TIA1|TIA1	932	+	3.9166913	1.1693504	-1.0	-1.0
chr12	132564130	132564280	ENSG00000112787.12|FBRSL1|TIA1|TIA1	945	+	4.2998953	1.2579776	-1.0	-1.0
chr12	132566975	132567075	ENSG00000112787.12|FBRSL1|TIA1|TIA1	913	+	2.9225216	1.0581795	-1.0	-1.0
chr12	132565880	132566185	ENSG00000112787.12|FBRSL1|TIA1|TIA1	948	+	5.1328697	1.2871696	-1.0	-1.0
chr12	132561550	132561715	ENSG00000112787.12|FBRSL1|TIA1|TIA1	971	+	5.954659	1.5360769	-1.0	-1.0
chr12	132522307	132522487	ENSG00000112787.12|FBRSL1|TIA1|TIA1	970	+	5.5476	1.5163254	-1.0	-1.0
chr12	132565215	132565390	ENSG00000112787.12|FBRSL1|TIA1|TIA1	955	+	6.2835526	1.3440931	-1.0	-1.0
chr12	132513687	132513827	ENSG00000112787.12|FBRSL1|TIA1|TIA1	918	+	4.61821	1.0885748	-1.0	-1.0
chr12	132558862	132558977	ENSG00000112787.12|FBRSL1|TIA1|TIA1	935	+	6.0527773	1.1871712	-1.0	-1.0
chr12	132565735	132565840	ENSG00000112787.12|FBRSL1|TIA1|TIA1	912	+	5.8932858	1.0578837	-1.0	-1.0
chr12	132549897	132550052	ENSG00000112787.12|FBRSL1|TIA1|TIA1	912	+	2.593885	1.0537149	-1.0	-1.0
chr12	132556012	132556112	ENSG00000112787.12|FBRSL1|TIA1|TIA1	919	+	3.986284	1.0889335	-1.0	-1.0
chr12	132550187	132550552	ENSG00000112787.12|FBRSL1|TIA1|TIA1	932	+	2.8398511	1.1645405	-1.0	-1.0
chr12	132511245	132511455	ENSG00000112787.12|FBRSL1|TIA1|TIA1	942	+	6.074314	1.2373362	-1.0	-1.0
chr12	132528328	132528463	ENSG00000112787.12|FBRSL1|TIA1|TIA1	930	+	4.5271034	1.1577363	-1.0	-1.0
chr12	132564980	132565115	ENSG00000112787.12|FBRSL1|TIA1|TIA1	941	+	4.130606	1.2286868	-1.0	-1.0
chr12	132492736	132492886	ENSG00000112787.12|FBRSL1|TIA1|TIA1	915	+	5.918983	1.0720292	-1.0	-1.0
chr12	132560385	132560725	ENSG00000112787.12|FBRSL1|TIA1|TIA1	951	+	2.9391773	1.3069352	-1.0	-1.0
chr12	132553492	132553622	ENSG00000112787.12|FBRSL1|TIA1|TIA1	953	+	5.599217	1.3294297	-1.0	-1.0
chr12	132562285	132562605	ENSG00000112787.12|FBRSL1|TIA1|TIA1	951	+	3.373222	1.3108324	-1.0	-1.0
chr12	132500206	132500306	ENSG00000112787.12|FBRSL1|TIA1|TIA1	902	+	5.818729	1.0087959	-1.0	-1.0
chr12	132491076	132491216	ENSG00000112787.12|FBRSL1|TIA1|TIA1	909	+	5.902968	1.0406983	-1.0	-1.0
chr12	132558532	132558742	ENSG00000112787.12|FBRSL1|TIA1|TIA1	945	+	3.2458518	1.2612045	-1.0	-1.0
chr12	132584010	132584200	ENSG00000112787.12|FBRSL1|TIA1|TIA1	952	+	4.451519	1.3144332	-1.0	-1.0
chr12	132563380	132563820	ENSG00000112787.12|FBRSL1|TIA1|TIA1	957	+	4.0468707	1.3647625	-1.0	-1.0
chr12	132493971	132494096	ENSG00000112787.12|FBRSL1|TIA1|TIA1	926	+	5.9875913	1.128074	-1.0	-1.0
chr12	132530673	132530848	ENSG00000112787.12|FBRSL1|TIA1|TIA1	969	+	6.2175694	1.512204	-1.0	-1.0
chr12	132549232	132549347	ENSG00000112787.12|FBRSL1|TIA1|TIA1	962	+	6.234991	1.4200613	-1.0	-1.0
chr12	132561285	132561415	ENSG00000112787.12|FBRSL1|TIA1|TIA1	929	+	3.2571697	1.1476356	-1.0	-1.0
chr12	132559672	132560046	ENSG00000112787.12|FBRSL1|TIA1|TIA1	961	+	5.0308986	1.4058827	-1.0	-1.0
chr12	132493806	132493921	ENSG00000112787.12|FBRSL1|TIA1|TIA1	910	+	5.8698654	1.0451933	-1.0	-1.0
chr12	132513367	132513472	ENSG00000112787.12|FBRSL1|TIA1|TIA1	904	+	3.224821	1.0175078	-1.0	-1.0
chr12	132559107	132559292	ENSG00000112787.12|FBRSL1|TIA1|TIA1	955	+	3.555576	1.3479888	-1.0	-1.0
chr12	132562645	132562890	ENSG00000112787.12|FBRSL1|TIA1|TIA1	964	+	4.218858	1.4434628	-1.0	-1.0
chr12	132513832	132513937	ENSG00000112787.12|FBRSL1|TIA1|TIA1	915	+	5.917503	1.0728118	-1.0	-1.0
chr12	132562035	132562260	ENSG00000112787.12|FBRSL1|TIA1|TIA1	917	+	2.5954006	1.0811378	-1.0	-1.0
chr12	132561165	132561280	ENSG00000112787.12|FBRSL1|TIA1|TIA1	908	+	3.2465591	1.0350051	-1.0	-1.0
chr12	132553473	132553623	ENSG00000280287.1|AC131212.3|TIA1|TIA1	956	+	5.6105285	1.3550432	-1.0	-1.0
chr12	132565880	132566185	ENSG00000279700.1|AC131212.2|TIA1|TIA1	948	+	5.1328697	1.2875526	-1.0	-1.0
chr12	132565215	132565390	ENSG00000279700.1|AC131212.2|TIA1|TIA1	955	+	6.2835526	1.3462888	-1.0	-1.0
chr12	132565735	132565840	ENSG00000279700.1|AC131212.2|TIA1|TIA1	912	+	5.8932858	1.0578837	-1.0	-1.0
chr12	132680046	132680177	ENSG00000177084.16|POLE|TIA1|TIA1	983	-	5.415407	1.7764893	-1.0	-1.0
chr12	132680367	132680472	ENSG00000177084.16|POLE|TIA1|TIA1	920	-	5.9599557	1.0970905	-1.0	-1.0
chr12	132657754	132657864	ENSG00000177084.16|POLE|TIA1|TIA1	906	-	5.841649	1.0284746	-1.0	-1.0
chr12	132632539	132632734	ENSG00000177084.16|POLE|TIA1|TIA1	993	-	2.8129108	2.1839702	-1.0	-1.0
chr12	132676743	132676843	ENSG00000177084.16|POLE|TIA1|TIA1	908	-	2.8943653	1.0353484	-1.0	-1.0
chr12	132721887	132722012	ENSG00000247077.6|PGAM5|TIA1|TIA1	969	+	5.2503614	1.5083386	-1.0	-1.0
chr12	132721207	132721367	ENSG00000247077.6|PGAM5|TIA1|TIA1	938	+	3.3967562	1.2046561	-1.0	-1.0
chr12	132741953	132742053	ENSG00000176915.14|ANKLE2|TIA1|TIA1	902	-	5.8340273	1.0090106	-1.0	-1.0
chr12	132741688	132741863	ENSG00000176915.14|ANKLE2|TIA1|TIA1	944	-	6.097277	1.2536793	-1.0	-1.0
chr12	132769518	132769643	ENSG00000090615.14|GOLGA3|TIA1|TIA1	921	-	2.6071925	1.1017627	-1.0	-1.0
chr12	132772968	132773078	ENSG00000090615.14|GOLGA3|TIA1|TIA1	970	-	6.397307	1.5226585	-1.0	-1.0
chr12	132769828	132769968	ENSG00000090615.14|GOLGA3|TIA1|TIA1	972	-	2.7695844	1.5480165	-1.0	-1.0
chr12	132827151	132827356	ENSG00000090615.14|GOLGA3|TIA1|TIA1	982	-	2.827011	1.7442921	-1.0	-1.0
chr12	132783947	132784122	ENSG00000090615.14|GOLGA3|TIA1|TIA1	914	-	1.9086238	1.066652	-1.0	-1.0
chr12	132828326	132828461	ENSG00000090615.14|GOLGA3|TIA1|TIA1	960	-	2.1030743	1.3928671	-1.0	-1.0
chr12	132797225	132797375	ENSG00000090615.14|GOLGA3|TIA1|TIA1	933	-	5.1581507	1.1730446	-1.0	-1.0
chr12	132772013	132772148	ENSG00000090615.14|GOLGA3|TIA1|TIA1	926	-	2.5135484	1.1299877	-1.0	-1.0
chr12	132793853	132793978	ENSG00000090615.14|GOLGA3|TIA1|TIA1	934	-	4.7047014	1.1785246	-1.0	-1.0
chr12	132827381	132827501	ENSG00000090615.14|GOLGA3|TIA1|TIA1	918	-	2.67598	1.0880827	-1.0	-1.0
chr12	132827151	132827356	ENSG00000072609.17|CHFR|TIA1|TIA1	982	-	2.827011	1.7433944	-1.0	-1.0
chr12	132828281	132828461	ENSG00000072609.17|CHFR|TIA1|TIA1	976	-	2.369654	1.6204818	-1.0	-1.0
chr12	132827381	132827506	ENSG00000072609.17|CHFR|TIA1|TIA1	915	-	2.710575	1.0707392	-1.0	-1.0
chr12	133037554	133037579	ENSG00000198040.10|ZNF84|TIA1|TIA1	903	+	3.8840575	1.0127833	-1.0	-1.0
chr13	19720339	19720474	ENSG00000121390.18|PSPC1|TIA1|TIA1	932	-	4.7808213	1.166003	-1.0	-1.0
chr13	19720089	19720204	ENSG00000121390.18|PSPC1|TIA1|TIA1	925	-	5.9897375	1.1276662	-1.0	-1.0
chr13	19728209	19728404	ENSG00000121390.18|PSPC1|TIA1|TIA1	995	-	6.5267406	2.3287888	-1.0	-1.0
chr13	19720769	19720869	ENSG00000121390.18|PSPC1|TIA1|TIA1	902	-	3.2580376	1.0080354	-1.0	-1.0
chr13	19772123	19772241	ENSG00000121390.18|PSPC1|TIA1|TIA1	941	-	6.0515223	1.2312744	-1.0	-1.0
chr13	19728634	19728784	ENSG00000121390.18|PSPC1|TIA1|TIA1	905	-	5.8281584	1.0205212	-1.0	-1.0
chr13	19730099	19730229	ENSG00000121390.18|PSPC1|TIA1|TIA1	920	-	5.9452724	1.097594	-1.0	-1.0
chr13	20025058	20025168	ENSG00000121741.16|ZMYM2|TIA1|TIA1	904	+	5.843039	1.0191755	-1.0	-1.0
chr13	20025323	20025533	ENSG00000121741.16|ZMYM2|TIA1|TIA1	989	+	3.6104283	1.959417	-1.0	-1.0
chr13	19959156	19959296	ENSG00000121741.16|ZMYM2|TIA1|TIA1	926	+	4.055349	1.1278558	-1.0	-1.0
chr13	20086241	20086341	ENSG00000121741.16|ZMYM2|TIA1|TIA1	908	+	5.884918	1.0366828	-1.0	-1.0
chr13	20022738	20022908	ENSG00000121741.16|ZMYM2|TIA1|TIA1	959	+	6.2115526	1.3878546	-1.0	-1.0
chr13	20781173	20781348	ENSG00000132953.16|XPO4|TIA1|TIA1	932	-	3.8628333	1.1663313	-1.0	-1.0
chr13	20779368	20779528	ENSG00000132953.16|XPO4|TIA1|TIA1	967	-	4.270031	1.4837036	-1.0	-1.0
chr13	20782898	20783058	ENSG00000132953.16|XPO4|TIA1|TIA1	943	-	4.2948346	1.2473608	-1.0	-1.0
chr13	23203889	23204039	ENSG00000102683.7|SGCG|TIA1|TIA1	954	+	6.1517367	1.3369681	-1.0	-1.0
chr13	23945979	23946134	ENSG00000196593.9|ANKRD20A19P|TIA1|TIA1	946	-	3.4465878	1.2689183	-1.0	-1.0
chr13	24449581	24449717	ENSG00000102699.5|PARP4|TIA1|TIA1	953	-	6.1417727	1.3234166	-1.0	-1.0
chr13	24885476	24885605	ENSG00000151849.14|CENPJ|TIA1|TIA1	941	-	6.01681	1.2284275	-1.0	-1.0
chr13	25310015	25310155	ENSG00000139496.15|NUP58|TIA1|TIA1	970	+	6.4636736	1.5264933	-1.0	-1.0
chr13	25341894	25342049	ENSG00000139496.15|NUP58|TIA1|TIA1	927	+	6.079586	1.1369879	-1.0	-1.0
chr13	25307645	25307755	ENSG00000139496.15|NUP58|TIA1|TIA1	915	+	5.997625	1.0725805	-1.0	-1.0
chr13	25322213	25322368	ENSG00000139496.15|NUP58|TIA1|TIA1	928	+	3.6003416	1.1409082	-1.0	-1.0
chr13	25341219	25341319	ENSG00000139496.15|NUP58|TIA1|TIA1	908	+	5.8596554	1.0380993	-1.0	-1.0
chr13	25335756	25335926	ENSG00000139496.15|NUP58|TIA1|TIA1	929	+	4.0534143	1.1487049	-1.0	-1.0
chr13	25331541	25331731	ENSG00000139496.15|NUP58|TIA1|TIA1	968	+	6.3169045	1.496272	-1.0	-1.0
chr13	27170969	27171179	ENSG00000152484.13|USP12|TIA1|TIA1	955	-	2.6107516	1.3423561	-1.0	-1.0
chr13	27171319	27171424	ENSG00000152484.13|USP12|TIA1|TIA1	926	-	2.621263	1.1326846	-1.0	-1.0
chr13	27253843	27253968	ENSG00000122026.10|RPL21|TIA1|TIA1	979	+	3.9682317	1.6734529	-1.0	-1.0
chr13	28270866	28270991	ENSG00000152520.13|PAN3|TIA1|TIA1	964	+	4.3313465	1.4412922	-1.0	-1.0
chr13	28139087	28139202	ENSG00000152520.13|PAN3|TIA1|TIA1	983	+	3.5656857	1.7686721	-1.0	-1.0
chr13	29594947	29595127	ENSG00000139514.12|SLC7A1|TIA1|TIA1	967	-	4.2194858	1.4764522	-1.0	-1.0
chr13	29509574	29509824	ENSG00000139514.12|SLC7A1|TIA1|TIA1	985	-	5.072205	1.816856	-1.0	-1.0
chr13	29511969	29512069	ENSG00000139514.12|SLC7A1|TIA1|TIA1	915	-	5.9321327	1.0729008	-1.0	-1.0
chr13	29594732	29594847	ENSG00000139514.12|SLC7A1|TIA1|TIA1	905	-	5.8738885	1.0236307	-1.0	-1.0
chr13	29512349	29512644	ENSG00000139514.12|SLC7A1|TIA1|TIA1	978	-	3.3701677	1.6673254	-1.0	-1.0
chr13	29511824	29511949	ENSG00000139514.12|SLC7A1|TIA1|TIA1	912	-	5.9418926	1.0552554	-1.0	-1.0
chr13	30461508	30461663	ENSG00000189403.14|HMGB1|TIA1|TIA1	944	-	6.06291	1.248126	-1.0	-1.0
chr13	30464870	30465072	ENSG00000189403.14|HMGB1|TIA1|TIA1	925	-	5.127304	1.1275451	-1.0	-1.0
chr13	30465337	30465532	ENSG00000189403.14|HMGB1|TIA1|TIA1	952	-	3.5955133	1.3211783	-1.0	-1.0
chr13	32535602	32535768	ENSG00000244754.8|N4BP2L2|TIA1|TIA1	992	-	3.5435162	2.082095	-1.0	-1.0
chr13	32535768	32535878	ENSG00000244754.8|N4BP2L2|TIA1|TIA1	956	-	3.2539904	1.3525698	-1.0	-1.0
chr13	32527532	32527632	ENSG00000244754.8|N4BP2L2|TIA1|TIA1	906	-	5.8469386	1.0284805	-1.0	-1.0
chr13	32775076	32775186	ENSG00000083642.18|PDS5B|TIA1|TIA1	903	+	3.2197711	1.0149971	-1.0	-1.0
chr13	32775246	32775466	ENSG00000083642.18|PDS5B|TIA1|TIA1	991	+	6.8316774	2.0241416	-1.0	-1.0
chr13	33837338	33837496	ENSG00000133119.12|RFC3|TIA1|TIA1	998	+	7.2058063	2.687713	-1.0	-1.0
chr13	36345729	36345974	ENSG00000133104.12|SPART|TIA1|TIA1	979	-	5.177365	1.6789981	-1.0	-1.0
chr13	36949899	36950004	ENSG00000120697.8|ALG5|TIA1|TIA1	902	-	5.818729	1.0090106	-1.0	-1.0
chr13	39037287	39037397	ENSG00000120685.19|PROSER1|TIA1|TIA1	924	-	4.03247	1.1179221	-1.0	-1.0
chr13	39039663	39039843	ENSG00000188811.13|NHLRC3|TIA1|TIA1	952	+	6.1484566	1.3222477	-1.0	-1.0
chr13	39049693	39049888	ENSG00000188811.13|NHLRC3|TIA1|TIA1	919	+	5.9264693	1.090198	-1.0	-1.0
chr13	39692504	39692669	ENSG00000133103.16|COG6|TIA1|TIA1	908	+	3.9542484	1.0364627	-1.0	-1.0
chr13	39751145	39751340	ENSG00000133103.16|COG6|TIA1|TIA1	918	+	5.7164917	1.087131	-1.0	-1.0
chr13	41366458	41366623	ENSG00000172766.18|NAA16|TIA1|TIA1	914	+	5.904148	1.0671954	-1.0	-1.0
chr13	42320617	42320722	ENSG00000023516.8|AKAP11|TIA1|TIA1	909	+	5.8722825	1.039832	-1.0	-1.0
chr13	42322712	42322987	ENSG00000023516.8|AKAP11|TIA1|TIA1	989	+	5.243534	1.9640938	-1.0	-1.0
chr13	45283781	45283991	ENSG00000188342.11|GTF2F2|TIA1|TIA1	1000	+	6.746437	3.4558153	-1.0	-1.0
chr13	45339344	45339454	ENSG00000133112.16|TPT1|TIA1|TIA1	902	-	5.818729	1.008939	-1.0	-1.0
chr13	45370118	45370303	ENSG00000170919.15|TPT1-AS1|TIA1|TIA1	945	+	5.1583686	1.258977	-1.0	-1.0
chr13	45341630	45341750	ENSG00000170919.15|TPT1-AS1|TIA1|TIA1	986	+	2.6263678	1.8482034	-1.0	-1.0
chr13	45394595	45394760	ENSG00000174032.16|SLC25A30|TIA1|TIA1	939	-	6.0516534	1.2150182	-1.0	-1.0
chr13	45516263	45516373	ENSG00000136152.14|COG3|TIA1|TIA1	942	+	3.5105267	1.2396187	-1.0	-1.0
chr13	46126819	46126934	ENSG00000136167.13|LCP1|TIA1|TIA1	937	-	2.574513	1.2022313	-1.0	-1.0
chr13	46181704	46181889	ENSG00000136167.13|LCP1|TIA1|TIA1	974	-	6.521902	1.5904042	-1.0	-1.0
chr13	46127064	46127174	ENSG00000136167.13|LCP1|TIA1|TIA1	922	-	2.3054862	1.108711	-1.0	-1.0
chr13	46127214	46127424	ENSG00000136167.13|LCP1|TIA1|TIA1	976	-	3.0316572	1.6159935	-1.0	-1.0
chr13	46181964	46182110	ENSG00000136167.13|LCP1|TIA1|TIA1	990	-	3.7645073	2.0054922	-1.0	-1.0
chr13	46159240	46159430	ENSG00000136167.13|LCP1|TIA1|TIA1	967	-	6.008043	1.4834464	-1.0	-1.0
chr13	46553718	46553818	ENSG00000136141.14|LRCH1|TIA1|TIA1	902	+	5.818729	1.0090106	-1.0	-1.0
chr13	48076615	48076785	ENSG00000136146.14|MED4|TIA1|TIA1	926	-	3.690443	1.1311777	-1.0	-1.0
chr13	48233907	48234112	ENSG00000136156.12|ITM2B|TIA1|TIA1	988	+	4.777484	1.9329014	-1.0	-1.0
chr13	48261716	48261816	ENSG00000136156.12|ITM2B|TIA1|TIA1	902	+	5.831804	1.00792	-1.0	-1.0
chr13	48261266	48261426	ENSG00000136156.12|ITM2B|TIA1|TIA1	952	+	6.196845	1.317569	-1.0	-1.0
chr13	49095364	49095554	ENSG00000102531.16|FNDC3A|TIA1|TIA1	924	+	2.4384592	1.1167729	-1.0	-1.0
chr13	49042244	49042404	ENSG00000102531.16|FNDC3A|TIA1|TIA1	972	+	6.383115	1.5498068	-1.0	-1.0
chr13	49095390	49095492	ENSG00000199788.1|RNY3P2|TIA1|TIA1	926	+	2.42794	1.1289004	-1.0	-1.0
chr13	49791938	49792123	ENSG00000102753.9|KPNA3|TIA1|TIA1	914	-	5.9044266	1.0664272	-1.0	-1.0
chr13	49791783	49791913	ENSG00000102753.9|KPNA3|TIA1|TIA1	916	-	5.9256215	1.0771198	-1.0	-1.0
chr13	50123997	50124102	ENSG00000231607.10|DLEU2|TIA1|TIA1	957	-	5.231081	1.364249	-1.0	-1.0
chr13	50124107	50124267	ENSG00000231607.10|DLEU2|TIA1|TIA1	979	-	6.1778092	1.6791837	-1.0	-1.0
chr13	50081513	50081633	ENSG00000231607.10|DLEU2|TIA1|TIA1	910	-	2.7492867	1.0472536	-1.0	-1.0
chr13	50082002	50082107	ENSG00000231607.10|DLEU2|TIA1|TIA1	900	-	5.7990494	1.0005336	-1.0	-1.0
chr13	50124482	50124682	ENSG00000231607.10|DLEU2|TIA1|TIA1	978	-	5.0756903	1.6641777	-1.0	-1.0
chr13	50125346	50125536	ENSG00000231607.10|DLEU2|TIA1|TIA1	948	-	2.8430443	1.2835671	-1.0	-1.0
chr13	50124997	50125142	ENSG00000231607.10|DLEU2|TIA1|TIA1	950	-	4.5406055	1.3045045	-1.0	-1.0
chr13	50186265	50186450	ENSG00000176124.11|DLEU1|TIA1|TIA1	959	+	5.2905173	1.3839346	-1.0	-1.0
chr13	51584824	51584939	ENSG00000139668.8|WDFY2|TIA1|TIA1	971	+	6.351784	1.5388503	-1.0	-1.0
chr13	51766349	51766539	ENSG00000139668.8|WDFY2|TIA1|TIA1	933	+	3.4871645	1.1737138	-1.0	-1.0
chr13	51932927	51933077	ENSG00000123191.14|ATP7B|TIA1|TIA1	949	-	6.1238256	1.2925631	-1.0	-1.0
chr13	52475124	52475284	ENSG00000136108.14|CKAP2|TIA1|TIA1	926	+	3.249699	1.1333646	-1.0	-1.0
chr13	72708896	72709011	ENSG00000204899.5|MZT1|TIA1|TIA1	909	-	5.8603525	1.0411142	-1.0	-1.0
chr13	72709926	72710121	ENSG00000204899.5|MZT1|TIA1|TIA1	982	-	3.7889607	1.741368	-1.0	-1.0
chr13	72759328	72759433	ENSG00000083520.14|DIS3|TIA1|TIA1	909	-	5.8668995	1.0388057	-1.0	-1.0
chr13	72798026	72798141	ENSG00000083535.15|PIBF1|TIA1|TIA1	937	+	4.1915092	1.1993178	-1.0	-1.0
chr13	77026716	77026816	ENSG00000005812.10|FBXL3|TIA1|TIA1	909	-	3.93257	1.0390472	-1.0	-1.0
chr13	79405577	79405703	ENSG00000139746.15|RBM26|TIA1|TIA1	935	-	2.2327738	1.1897777	-1.0	-1.0
chr13	79553330	79553440	ENSG00000102471.13|NDFIP2|TIA1|TIA1	921	+	5.9522595	1.1016734	-1.0	-1.0
chr13	79553725	79553905	ENSG00000102471.13|NDFIP2|TIA1|TIA1	947	+	6.1184316	1.275866	-1.0	-1.0
chr13	91350012	91350162	ENSG00000215417.12|MIR17HG|TIA1|TIA1	904	+	5.847328	1.0176581	-1.0	-1.0
chr13	91349339	91349594	ENSG00000215417.12|MIR17HG|TIA1|TIA1	972	+	4.051682	1.5558623	-1.0	-1.0
chr13	91354382	91354482	ENSG00000215417.12|MIR17HG|TIA1|TIA1	900	+	5.838364	1.0016248	-1.0	-1.0
chr13	91350212	91350317	ENSG00000215417.12|MIR17HG|TIA1|TIA1	981	+	6.522909	1.7202034	-1.0	-1.0
chr13	91349747	91349987	ENSG00000215417.12|MIR17HG|TIA1|TIA1	994	+	4.6103787	2.2344067	-1.0	-1.0
chr13	91347959	91349274	ENSG00000215417.12|MIR17HG|TIA1|TIA1	997	+	2.3807716	2.4773536	-1.0	-1.0
chr13	91350792	91351122	ENSG00000215417.12|MIR17HG|TIA1|TIA1	1000	+	3.6599362	3.4075663	-1.0	-1.0
chr13	91351847	91352042	ENSG00000215417.12|MIR17HG|TIA1|TIA1	952	+	3.0859542	1.3201947	-1.0	-1.0
chr13	91347819	91347954	ENSG00000215417.12|MIR17HG|TIA1|TIA1	999	+	2.8012822	2.825522	-1.0	-1.0
chr13	91352577	91352747	ENSG00000215417.12|MIR17HG|TIA1|TIA1	981	+	5.7655396	1.7226894	-1.0	-1.0
chr13	91352097	91352222	ENSG00000215417.12|MIR17HG|TIA1|TIA1	911	+	5.879811	1.0505033	-1.0	-1.0
chr13	91351462	91351662	ENSG00000215417.12|MIR17HG|TIA1|TIA1	956	+	3.380114	1.3572754	-1.0	-1.0
chr13	91350890	91350972	ENSG00000284204.1|MIR19A|TIA1|TIA1	1000	+	3.8918135	4.1363635	-1.0	-1.0
chr13	95117481	95117581	ENSG00000125257.13|ABCC4|TIA1|TIA1	902	-	5.8679247	1.0087959	-1.0	-1.0
chr13	95208335	95208500	ENSG00000125257.13|ABCC4|TIA1|TIA1	937	-	4.1151724	1.2035253	-1.0	-1.0
chr13	95170643	95170823	ENSG00000125257.13|ABCC4|TIA1|TIA1	918	-	5.9468675	1.0867686	-1.0	-1.0
chr13	95185416	95185526	ENSG00000125257.13|ABCC4|TIA1|TIA1	902	-	5.831804	1.0073013	-1.0	-1.0
chr13	95207960	95208155	ENSG00000125257.13|ABCC4|TIA1|TIA1	968	-	4.9257073	1.4958974	-1.0	-1.0
chr13	95245819	95245919	ENSG00000125257.13|ABCC4|TIA1|TIA1	927	-	5.999102	1.1359059	-1.0	-1.0
chr13	95021348	95021518	ENSG00000125257.13|ABCC4|TIA1|TIA1	901	-	5.802335	1.0028516	-1.0	-1.0
chr13	95115744	95115921	ENSG00000125257.13|ABCC4|TIA1|TIA1	989	-	3.7602084	1.959048	-1.0	-1.0
chr13	95075304	95075431	ENSG00000125257.13|ABCC4|TIA1|TIA1	929	-	3.3806837	1.1506517	-1.0	-1.0
chr13	95191147	95191247	ENSG00000125257.13|ABCC4|TIA1|TIA1	903	-	3.8931642	1.0118909	-1.0	-1.0
chr13	95207686	95207791	ENSG00000125257.13|ABCC4|TIA1|TIA1	912	-	5.8874016	1.0557201	-1.0	-1.0
chr13	95161041	95161188	ENSG00000125257.13|ABCC4|TIA1|TIA1	981	-	4.214153	1.7232425	-1.0	-1.0
chr13	97366206	97366401	ENSG00000139793.18|MBNL2|TIA1|TIA1	972	+	6.430512	1.5543932	-1.0	-1.0
chr13	97356849	97356974	ENSG00000139793.18|MBNL2|TIA1|TIA1	999	+	7.537543	2.8677561	-1.0	-1.0
chr13	97357635	97357750	ENSG00000139793.18|MBNL2|TIA1|TIA1	915	+	3.290095	1.0693356	-1.0	-1.0
chr13	97393656	97393776	ENSG00000139793.18|MBNL2|TIA1|TIA1	914	+	4.0736976	1.067	-1.0	-1.0
chr13	97393386	97393551	ENSG00000139793.18|MBNL2|TIA1|TIA1	913	+	4.299418	1.0624784	-1.0	-1.0
chr13	97222536	97222661	ENSG00000139793.18|MBNL2|TIA1|TIA1	917	+	3.1262584	1.0784115	-1.0	-1.0
chr13	98002535	98002700	ENSG00000065150.18|IPO5|TIA1|TIA1	970	+	5.801882	1.5246116	-1.0	-1.0
chr13	98021830	98021935	ENSG00000065150.18|IPO5|TIA1|TIA1	929	+	3.7215254	1.1497588	-1.0	-1.0
chr13	98453009	98453204	ENSG00000102572.14|STK24|TIA1|TIA1	993	-	3.2516966	2.165783	-1.0	-1.0
chr13	98452684	98452804	ENSG00000102572.14|STK24|TIA1|TIA1	909	-	3.0961232	1.039388	-1.0	-1.0
chr13	98576424	98576594	ENSG00000102572.14|STK24|TIA1|TIA1	913	-	3.9738238	1.059147	-1.0	-1.0
chr13	98474446	98474761	ENSG00000102572.14|STK24|TIA1|TIA1	935	-	4.5718255	1.1894437	-1.0	-1.0
chr13	98452814	98452994	ENSG00000102572.14|STK24|TIA1|TIA1	993	-	5.87943	2.1380084	-1.0	-1.0
chr13	99086447	99086552	ENSG00000088387.18|DOCK9|TIA1|TIA1	907	-	3.281792	1.0326571	-1.0	-1.0
chr13	99385477	99385667	ENSG00000134882.15|UBAC2|TIA1|TIA1	978	+	6.463641	1.6533911	-1.0	-1.0
chr13	99555550	99555647	ENSG00000125304.8|TM9SF2|TIA1|TIA1	921	+	5.9797125	1.1003764	-1.0	-1.0
chr13	99563095	99563335	ENSG00000125304.8|TM9SF2|TIA1|TIA1	946	+	4.596702	1.2700306	-1.0	-1.0
chr13	102799866	102799966	ENSG00000134897.13|BIVM|TIA1|TIA1	914	+	5.926013	1.0635405	-1.0	-1.0
chr13	102799586	102799716	ENSG00000134897.13|BIVM|TIA1|TIA1	945	+	4.7128315	1.2615851	-1.0	-1.0
chr13	102799866	102799966	ENSG00000270181.2|BIVM-ERCC5|TIA1|TIA1	913	+	5.926013	1.0619435	-1.0	-1.0
chr13	102799586	102799716	ENSG00000270181.2|BIVM-ERCC5|TIA1|TIA1	945	+	4.7128315	1.2633287	-1.0	-1.0
chr13	106557227	106557532	ENSG00000134884.13|ARGLU1|TIA1|TIA1	995	-	3.4861102	2.3002112	-1.0	-1.0
chr13	106557720	106557820	ENSG00000134884.13|ARGLU1|TIA1|TIA1	910	-	3.273183	1.043971	-1.0	-1.0
chr13	107865510	107865681	ENSG00000204442.3|FAM155A|TIA1|TIA1	995	-	5.623403	2.2665527	-1.0	-1.0
chr13	108820412	108820577	ENSG00000041515.15|MYO16|TIA1|TIA1	961	+	6.261425	1.4143875	-1.0	-1.0
chr13	110615660	110615765	ENSG00000213995.11|NAXD|TIA1|TIA1	966	+	6.3134723	1.4680142	-1.0	-1.0
chr13	110628967	110629107	ENSG00000213995.11|NAXD|TIA1|TIA1	927	+	5.977559	1.1367244	-1.0	-1.0
chr13	110663330	110663445	ENSG00000134905.16|CARS2|TIA1|TIA1	915	-	5.911726	1.0718322	-1.0	-1.0
chr13	110900954	110901199	ENSG00000088448.14|ANKRD10|TIA1|TIA1	983	-	3.9961483	1.7674266	-1.0	-1.0
chr13	110903604	110903789	ENSG00000088448.14|ANKRD10|TIA1|TIA1	995	-	5.020617	2.291221	-1.0	-1.0
chr13	110914617	110914724	ENSG00000088448.14|ANKRD10|TIA1|TIA1	983	-	2.6462028	1.7790724	-1.0	-1.0
chr13	110903299	110903469	ENSG00000088448.14|ANKRD10|TIA1|TIA1	1000	-	3.9885576	3.9565907	-1.0	-1.0
chr13	110900408	110900518	ENSG00000088448.14|ANKRD10|TIA1|TIA1	904	-	2.8964064	1.0165125	-1.0	-1.0
chr13	110911510	110911653	ENSG00000088448.14|ANKRD10|TIA1|TIA1	944	-	3.5662763	1.2540041	-1.0	-1.0
chr13	110905233	110905333	ENSG00000088448.14|ANKRD10|TIA1|TIA1	927	-	6.016277	1.1374252	-1.0	-1.0
chr13	110893988	110894103	ENSG00000088448.14|ANKRD10|TIA1|TIA1	949	-	2.7307498	1.2957501	-1.0	-1.0
chr13	110899183	110899293	ENSG00000088448.14|ANKRD10|TIA1|TIA1	909	-	5.8722825	1.0397977	-1.0	-1.0
chr13	110905873	110906032	ENSG00000088448.14|ANKRD10|TIA1|TIA1	986	-	3.1195972	1.8691343	-1.0	-1.0
chr13	110983412	110983542	ENSG00000225760.2|LINC00431|TIA1|TIA1	942	+	6.0484543	1.2397543	-1.0	-1.0
chr13	110977003	110977103	ENSG00000225760.2|LINC00431|TIA1|TIA1	908	+	5.884918	1.0366646	-1.0	-1.0
chr13	110973499	110973724	ENSG00000225760.2|LINC00431|TIA1|TIA1	940	+	6.091013	1.2250944	-1.0	-1.0
chr13	110973044	110973254	ENSG00000225760.2|LINC00431|TIA1|TIA1	989	+	5.048037	1.9493971	-1.0	-1.0
chr13	111280727	111280862	ENSG00000102606.17|ARHGEF7|TIA1|TIA1	908	+	3.9304333	1.0363517	-1.0	-1.0
chr13	112547326	112547521	ENSG00000126216.13|TUBGCP3|TIA1|TIA1	943	-	6.074078	1.2460761	-1.0	-1.0
chr13	112547046	112547211	ENSG00000126216.13|TUBGCP3|TIA1|TIA1	926	-	3.2752538	1.1321276	-1.0	-1.0
chr13	112554652	112554807	ENSG00000126216.13|TUBGCP3|TIA1|TIA1	902	-	5.81546	1.0090106	-1.0	-1.0
chr13	112554407	112554577	ENSG00000126216.13|TUBGCP3|TIA1|TIA1	949	-	3.2146826	1.2891722	-1.0	-1.0
chr13	112544710	112544945	ENSG00000126216.13|TUBGCP3|TIA1|TIA1	971	-	3.9740794	1.5390608	-1.0	-1.0
chr13	112696165	112696350	ENSG00000068650.18|ATP11A|TIA1|TIA1	952	+	6.1737046	1.3218985	-1.0	-1.0
chr13	112696966	112697156	ENSG00000068650.18|ATP11A|TIA1|TIA1	951	+	3.0080466	1.3115041	-1.0	-1.0
chr13	112728690	112728855	ENSG00000068650.18|ATP11A|TIA1|TIA1	907	+	5.8429613	1.0296845	-1.0	-1.0
chr13	112696830	112696911	ENSG00000068650.18|ATP11A|TIA1|TIA1	902	+	5.8340273	1.0090106	-1.0	-1.0
chr13	112702506	112702666	ENSG00000068650.18|ATP11A|TIA1|TIA1	973	+	5.646802	1.5709264	-1.0	-1.0
chr13	112753085	112753205	ENSG00000068650.18|ATP11A|TIA1|TIA1	905	+	5.831177	1.0209078	-1.0	-1.0
chr13	112725765	112725880	ENSG00000068650.18|ATP11A|TIA1|TIA1	918	+	5.9439864	1.0884402	-1.0	-1.0
chr13	112753345	112753445	ENSG00000068650.18|ATP11A|TIA1|TIA1	907	+	5.8469386	1.0302471	-1.0	-1.0
chr13	112701876	112701991	ENSG00000068650.18|ATP11A|TIA1|TIA1	907	+	3.9068847	1.030279	-1.0	-1.0
chr13	112767830	112767945	ENSG00000068650.18|ATP11A|TIA1|TIA1	909	+	5.88308	1.0407978	-1.0	-1.0
chr13	112716192	112716292	ENSG00000068650.18|ATP11A|TIA1|TIA1	946	+	6.0520053	1.2686759	-1.0	-1.0
chr13	112696390	112696720	ENSG00000068650.18|ATP11A|TIA1|TIA1	943	+	3.6673884	1.2414409	-1.0	-1.0
chr13	113178113	113178213	ENSG00000126226.21|PCID2|TIA1|TIA1	925	-	4.035623	1.1226345	-1.0	-1.0
chr13	113183640	113183835	ENSG00000126226.21|PCID2|TIA1|TIA1	983	-	6.6495743	1.7727656	-1.0	-1.0
chr13	113190712	113190912	ENSG00000126226.21|PCID2|TIA1|TIA1	999	-	4.7303805	2.8836076	-1.0	-1.0
chr13	113210313	113210503	ENSG00000139842.14|CUL4A|TIA1|TIA1	920	+	3.6640375	1.0959175	-1.0	-1.0
chr13	113235145	113235275	ENSG00000139842.14|CUL4A|TIA1|TIA1	929	+	3.473676	1.1478121	-1.0	-1.0
chr13	113264321	113264426	ENSG00000139842.14|CUL4A|TIA1|TIA1	932	+	4.117839	1.1690924	-1.0	-1.0
chr13	113263721	113263891	ENSG00000139842.14|CUL4A|TIA1|TIA1	923	+	5.9482374	1.1108743	-1.0	-1.0
chr13	113255125	113255250	ENSG00000139842.14|CUL4A|TIA1|TIA1	928	+	6.041239	1.141664	-1.0	-1.0
chr13	113211778	113211898	ENSG00000139842.14|CUL4A|TIA1|TIA1	908	+	5.410533	1.0363706	-1.0	-1.0
chr13	113323171	113323456	ENSG00000185896.10|LAMP1|TIA1|TIA1	995	+	4.8207493	2.315642	-1.0	-1.0
chr13	113322396	113322571	ENSG00000185896.10|LAMP1|TIA1|TIA1	948	+	5.037784	1.2863649	-1.0	-1.0
chr13	113485351	113485546	ENSG00000150401.14|DCUN1D2|TIA1|TIA1	963	-	3.4744945	1.4369624	-1.0	-1.0
chr13	113509032	113509177	ENSG00000150403.17|TMCO3|TIA1|TIA1	950	+	6.160813	1.2987891	-1.0	-1.0
chr13	113508862	113509007	ENSG00000150403.17|TMCO3|TIA1|TIA1	958	+	3.116043	1.3743086	-1.0	-1.0
chr13	113509237	113509457	ENSG00000150403.17|TMCO3|TIA1|TIA1	951	+	2.9082808	1.3077914	-1.0	-1.0
chr13	113507702	113507822	ENSG00000150403.17|TMCO3|TIA1|TIA1	938	+	3.8499048	1.20889	-1.0	-1.0
chr13	113509677	113509862	ENSG00000150403.17|TMCO3|TIA1|TIA1	981	+	5.9798083	1.7310752	-1.0	-1.0
chr13	113508502	113508612	ENSG00000150403.17|TMCO3|TIA1|TIA1	906	+	5.8538647	1.0258166	-1.0	-1.0
chr13	113546587	113546782	ENSG00000150403.17|TMCO3|TIA1|TIA1	921	+	5.2606483	1.103788	-1.0	-1.0
chr13	113505815	113505985	ENSG00000150403.17|TMCO3|TIA1|TIA1	946	+	6.101616	1.2704661	-1.0	-1.0
chr13	113507022	113507267	ENSG00000150403.17|TMCO3|TIA1|TIA1	984	+	3.6470354	1.7959996	-1.0	-1.0
chr13	113507512	113507702	ENSG00000150403.17|TMCO3|TIA1|TIA1	959	+	6.224203	1.3900529	-1.0	-1.0
chr13	113548312	113548447	ENSG00000150403.17|TMCO3|TIA1|TIA1	965	+	4.375978	1.456591	-1.0	-1.0
chr13	113640844	113640949	ENSG00000198176.12|TFDP1|TIA1|TIA1	914	+	3.9784524	1.0644711	-1.0	-1.0
chr13	113640434	113640629	ENSG00000198176.12|TFDP1|TIA1|TIA1	977	+	6.4473767	1.6336447	-1.0	-1.0
chr13	113611527	113611642	ENSG00000198176.12|TFDP1|TIA1|TIA1	906	+	2.9736414	1.0284922	-1.0	-1.0
chr13	113860985	113861085	ENSG00000183087.14|GAS6|TIA1|TIA1	914	-	3.2779632	1.0633873	-1.0	-1.0
chr13	113861870	113862065	ENSG00000183087.14|GAS6|TIA1|TIA1	976	-	6.331641	1.6170387	-1.0	-1.0
chr13	113850095	113850200	ENSG00000183087.14|GAS6|TIA1|TIA1	908	-	5.880758	1.037409	-1.0	-1.0
chr13	113862740	113862850	ENSG00000183087.14|GAS6|TIA1|TIA1	912	-	5.8852077	1.0559486	-1.0	-1.0
chr13	113835822	113835992	ENSG00000183087.14|GAS6|TIA1|TIA1	921	-	4.2952194	1.1028575	-1.0	-1.0
chr13	113861705	113861865	ENSG00000183087.14|GAS6|TIA1|TIA1	928	-	3.536923	1.1410547	-1.0	-1.0
chr13	113856500	113856615	ENSG00000183087.14|GAS6|TIA1|TIA1	903	-	3.5571368	1.0144731	-1.0	-1.0
chr13	113847908	113848025	ENSG00000183087.14|GAS6|TIA1|TIA1	951	-	6.1268697	1.3079871	-1.0	-1.0
chr13	113844420	113844555	ENSG00000183087.14|GAS6|TIA1|TIA1	907	-	5.898394	1.0293218	-1.0	-1.0
chr13	114002287	114002412	ENSG00000185989.10|RASA3|TIA1|TIA1	901	-	5.80343	1.0045971	-1.0	-1.0
chr13	114131647	114131772	ENSG00000185989.10|RASA3|TIA1|TIA1	935	-	6.009245	1.1899252	-1.0	-1.0
chr13	114102817	114102947	ENSG00000185989.10|RASA3|TIA1|TIA1	937	-	6.0225964	1.2016172	-1.0	-1.0
chr13	114126442	114126577	ENSG00000185989.10|RASA3|TIA1|TIA1	935	-	4.135718	1.1884161	-1.0	-1.0
chr13	114099232	114099342	ENSG00000185989.10|RASA3|TIA1|TIA1	913	-	5.890217	1.0592102	-1.0	-1.0
chr13	114039938	114040043	ENSG00000185989.10|RASA3|TIA1|TIA1	906	-	5.843726	1.025439	-1.0	-1.0
chr13	114125797	114125942	ENSG00000185989.10|RASA3|TIA1|TIA1	954	-	6.1616154	1.3336695	-1.0	-1.0
chr13	114002937	114003052	ENSG00000185989.10|RASA3|TIA1|TIA1	942	-	5.111162	1.2383219	-1.0	-1.0
chr13	114130917	114131027	ENSG00000185989.10|RASA3|TIA1|TIA1	906	-	3.9152896	1.0283402	-1.0	-1.0
chr13	114004687	114004892	ENSG00000185989.10|RASA3|TIA1|TIA1	989	-	4.7538285	1.9417895	-1.0	-1.0
chr13	113998624	113998864	ENSG00000185989.10|RASA3|TIA1|TIA1	963	-	4.9909835	1.4286754	-1.0	-1.0
chr13	114132072	114132207	ENSG00000185989.10|RASA3|TIA1|TIA1	906	-	5.8409023	1.0282654	-1.0	-1.0
chr13	113998924	113999024	ENSG00000185989.10|RASA3|TIA1|TIA1	950	-	6.1103306	1.3030155	-1.0	-1.0
chr13	114119412	114119557	ENSG00000185989.10|RASA3|TIA1|TIA1	921	-	5.9520354	1.1045239	-1.0	-1.0
chr13	114130477	114130592	ENSG00000185989.10|RASA3|TIA1|TIA1	905	-	5.8455057	1.0242724	-1.0	-1.0
chr13	114242250	114242455	ENSG00000130177.14|CDC16|TIA1|TIA1	993	+	4.131758	2.1436493	-1.0	-1.0
chr13	114243989	114244129	ENSG00000130177.14|CDC16|TIA1|TIA1	981	+	2.9958	1.7221553	-1.0	-1.0
chr13	114282946	114283061	ENSG00000169062.14|UPF3A|TIA1|TIA1	950	+	6.1228423	1.2994585	-1.0	-1.0
chr14	19097844	19098029	ENSG00000225210.9|DUXAP9|TIA1|TIA1	975	+	3.0638552	1.594549	-1.0	-1.0
chr14	19098359	19098484	ENSG00000225210.9|DUXAP9|TIA1|TIA1	902	+	5.825262	1.0088856	-1.0	-1.0
chr14	19097274	19097444	ENSG00000225210.9|DUXAP9|TIA1|TIA1	968	+	4.8496203	1.4996694	-1.0	-1.0
chr14	19098949	19099144	ENSG00000225210.9|DUXAP9|TIA1|TIA1	933	+	2.7134764	1.1739048	-1.0	-1.0
chr14	20289092	20289292	ENSG00000136319.11|TTC5|TIA1|TIA1	963	-	3.4231567	1.4271942	-1.0	-1.0
chr14	20316461	20316560	ENSG00000100814.17|CCNB1IP1|TIA1|TIA1	973	-	3.534374	1.5661789	-1.0	-1.0
chr14	20457580	20457772	ENSG00000100823.11|APEX1|TIA1|TIA1	970	+	3.3204002	1.5255402	-1.0	-1.0
chr14	20679410	20679512	ENSG00000199461.1|Y_RNA|TIA1|TIA1	973	+	3.4321802	1.5688102	-1.0	-1.0
chr14	20995955	20996090	ENSG00000165792.17|METTL17|TIA1|TIA1	940	+	6.0615625	1.2200316	-1.0	-1.0
chr14	20996826	20996926	ENSG00000165792.17|METTL17|TIA1|TIA1	926	+	3.3793945	1.1323333	-1.0	-1.0
chr14	20993187	20993292	ENSG00000165792.17|METTL17|TIA1|TIA1	924	+	5.9804554	1.1199131	-1.0	-1.0
chr14	20994833	20995033	ENSG00000165792.17|METTL17|TIA1|TIA1	995	+	6.135825	2.3000784	-1.0	-1.0
chr14	21252020	21252120	ENSG00000092199.17|HNRNPC|TIA1|TIA1	908	-	5.853315	1.0366646	-1.0	-1.0
chr14	21210880	21211225	ENSG00000092199.17|HNRNPC|TIA1|TIA1	988	-	5.0549555	1.9220982	-1.0	-1.0
chr14	21269013	21269148	ENSG00000092199.17|HNRNPC|TIA1|TIA1	923	-	2.8009849	1.1107788	-1.0	-1.0
chr14	21230194	21230318	ENSG00000092199.17|HNRNPC|TIA1|TIA1	927	-	6.010557	1.137465	-1.0	-1.0
chr14	21268893	21268993	ENSG00000092199.17|HNRNPC|TIA1|TIA1	903	-	2.6532667	1.013723	-1.0	-1.0
chr14	21209870	21210170	ENSG00000092199.17|HNRNPC|TIA1|TIA1	955	-	4.7323847	1.3494025	-1.0	-1.0
chr14	21263180	21263415	ENSG00000092199.17|HNRNPC|TIA1|TIA1	988	-	4.2374563	1.9299983	-1.0	-1.0
chr14	21262478	21262600	ENSG00000092199.17|HNRNPC|TIA1|TIA1	942	-	3.1597033	1.2397513	-1.0	-1.0
chr14	21230897	21231012	ENSG00000092199.17|HNRNPC|TIA1|TIA1	971	-	3.4599664	1.540546	-1.0	-1.0
chr14	21352351	21352636	ENSG00000092201.9|SUPT16H|TIA1|TIA1	917	-	4.3801537	1.0814109	-1.0	-1.0
chr14	21459414	21459604	ENSG00000129472.13|RAB2B|TIA1|TIA1	952	-	6.131761	1.3176066	-1.0	-1.0
chr14	21460054	21460234	ENSG00000129472.13|RAB2B|TIA1|TIA1	949	-	3.9187803	1.2946289	-1.0	-1.0
chr14	21470487	21470647	ENSG00000129472.13|RAB2B|TIA1|TIA1	945	-	6.082861	1.2590276	-1.0	-1.0
chr14	21459019	21459214	ENSG00000129472.13|RAB2B|TIA1|TIA1	972	-	6.388298	1.545512	-1.0	-1.0
chr14	21499134	21499239	ENSG00000165819.11|METTL3|TIA1|TIA1	905	-	5.835923	1.024258	-1.0	-1.0
chr14	21499264	21499394	ENSG00000165819.11|METTL3|TIA1|TIA1	922	-	4.908569	1.1065663	-1.0	-1.0
chr14	22565024	22565137	ENSG00000129562.10|DAD1|TIA1|TIA1	924	-	2.8795278	1.1216261	-1.0	-1.0
chr14	22767312	22767582	ENSG00000155463.12|OXA1L|TIA1|TIA1	969	+	3.5340571	1.5118396	-1.0	-1.0
chr14	22770197	22770407	ENSG00000155463.12|OXA1L|TIA1|TIA1	992	+	4.8120365	2.0820312	-1.0	-1.0
chr14	22834451	22834646	ENSG00000172590.18|MRPL52|TIA1|TIA1	994	+	5.8189797	2.2399628	-1.0	-1.0
chr14	22831691	22831846	ENSG00000172590.18|MRPL52|TIA1|TIA1	904	+	5.8252816	1.0183213	-1.0	-1.0
chr14	22928340	22928505	ENSG00000100462.15|PRMT5|TIA1|TIA1	954	-	6.161838	1.3409529	-1.0	-1.0
chr14	22946252	22946422	ENSG00000092036.18|HAUS4|TIA1|TIA1	970	-	4.4676065	1.523891	-1.0	-1.0
chr14	22946269	22946424	ENSG00000259132.1|AL132780.3|TIA1|TIA1	963	-	4.270212	1.4356581	-1.0	-1.0
chr14	23025850	23026080	ENSG00000100804.18|PSMB5|TIA1|TIA1	1000	-	4.047728	3.899183	-1.0	-1.0
chr14	23066921	23067066	ENSG00000100813.14|ACIN1|TIA1|TIA1	914	-	3.0891948	1.0658689	-1.0	-1.0
chr14	23066075	23066260	ENSG00000100813.14|ACIN1|TIA1|TIA1	974	-	3.8013074	1.590478	-1.0	-1.0
chr14	23069172	23069302	ENSG00000100813.14|ACIN1|TIA1|TIA1	915	-	5.97744	1.0696733	-1.0	-1.0
chr14	23075372	23075547	ENSG00000100813.14|ACIN1|TIA1|TIA1	948	-	3.220316	1.2856934	-1.0	-1.0
chr14	23058563	23058698	ENSG00000100813.14|ACIN1|TIA1|TIA1	951	-	6.122994	1.3072295	-1.0	-1.0
chr14	23068741	23068846	ENSG00000100813.14|ACIN1|TIA1|TIA1	906	-	2.3943005	1.0257355	-1.0	-1.0
chr14	23093949	23094139	ENSG00000100813.14|ACIN1|TIA1|TIA1	959	-	5.600126	1.3838164	-1.0	-1.0
chr14	23125319	23125564	ENSG00000092068.19|SLC7A8|TIA1|TIA1	972	-	4.32778	1.5498319	-1.0	-1.0
chr14	23293402	23293530	ENSG00000215271.7|HOMEZ|TIA1|TIA1	969	-	6.3209643	1.5047144	-1.0	-1.0
chr14	23307984	23308089	ENSG00000129473.9|BCL2L2|TIA1|TIA1	921	+	3.9997292	1.0999601	-1.0	-1.0
chr14	23307984	23308089	ENSG00000258643.5|BCL2L2-PABPN1|TIA1|TIA1	920	+	3.9997292	1.0961887	-1.0	-1.0
chr14	23325084	23325194	ENSG00000258643.5|BCL2L2-PABPN1|TIA1|TIA1	903	+	1.9048734	1.0146321	-1.0	-1.0
chr14	23321861	23322151	ENSG00000258643.5|BCL2L2-PABPN1|TIA1|TIA1	978	+	2.363905	1.6564989	-1.0	-1.0
chr14	23322365	23322475	ENSG00000258643.5|BCL2L2-PABPN1|TIA1|TIA1	939	+	6.078745	1.2132148	-1.0	-1.0
chr14	23325577	23325742	ENSG00000100836.10|PABPN1|TIA1|TIA1	978	+	1.9101102	1.6653496	-1.0	-1.0
chr14	23322365	23322475	ENSG00000100836.10|PABPN1|TIA1|TIA1	939	+	6.078745	1.2130193	-1.0	-1.0
chr14	23325747	23325912	ENSG00000100836.10|PABPN1|TIA1|TIA1	982	+	3.300288	1.7547355	-1.0	-1.0
chr14	23325087	23325197	ENSG00000100836.10|PABPN1|TIA1|TIA1	905	+	1.9130597	1.0216508	-1.0	-1.0
chr14	23326002	23326185	ENSG00000100836.10|PABPN1|TIA1|TIA1	999	+	4.9411783	3.2247672	-1.0	-1.0
chr14	23321863	23322153	ENSG00000100836.10|PABPN1|TIA1|TIA1	977	+	2.3656697	1.6456926	-1.0	-1.0
chr14	23645393	23645533	ENSG00000100867.14|DHRS2|TIA1|TIA1	908	+	3.5281756	1.0346041	-1.0	-1.0
chr14	23938840	23938975	ENSG00000215256.3|DHRS4-AS1|TIA1|TIA1	916	-	5.9173813	1.0755522	-1.0	-1.0
chr14	24138803	24138967	ENSG00000092010.14|PSME1|TIA1|TIA1	993	+	3.7853541	2.162421	-1.0	-1.0
chr14	24164062	24164277	ENSG00000213928.8|IRF9|TIA1|TIA1	1000	+	5.2845073	4.560494	-1.0	-1.0
chr14	24166341	24166451	ENSG00000213928.8|IRF9|TIA1|TIA1	936	+	6.0348926	1.192827	-1.0	-1.0
chr14	24164134	24164279	ENSG00000259529.1|AL136295.5|TIA1|TIA1	1000	+	5.978573	4.2463984	-1.0	-1.0
chr14	24166341	24166451	ENSG00000259529.1|AL136295.5|TIA1|TIA1	936	+	6.0348926	1.1923708	-1.0	-1.0
chr14	24177722	24177837	ENSG00000100918.12|REC8|TIA1|TIA1	902	+	5.8340273	1.0089276	-1.0	-1.0
chr14	28936112	28936227	ENSG00000258038.5|LINC02327|TIA1|TIA1	902	+	5.825262	1.0087621	-1.0	-1.0
chr14	30700258	30700383	ENSG00000092108.20|SCFD1|TIA1|TIA1	982	+	4.0145836	1.7360165	-1.0	-1.0
chr14	30702033	30702228	ENSG00000092108.20|SCFD1|TIA1|TIA1	970	+	6.348916	1.5225171	-1.0	-1.0
chr14	30884676	30884781	ENSG00000100473.15|COCH|TIA1|TIA1	909	+	5.8682785	1.0401756	-1.0	-1.0
chr14	31025309	31025469	ENSG00000196792.11|STRN3|TIA1|TIA1	931	-	3.0257628	1.1599456	-1.0	-1.0
chr14	31025124	31025284	ENSG00000196792.11|STRN3|TIA1|TIA1	928	-	6.0019665	1.1448778	-1.0	-1.0
chr14	30923386	30923551	ENSG00000196792.11|STRN3|TIA1|TIA1	932	-	4.4978695	1.1653289	-1.0	-1.0
chr14	30894728	30894888	ENSG00000196792.11|STRN3|TIA1|TIA1	907	-	5.897011	1.0309571	-1.0	-1.0
chr14	30894933	30895148	ENSG00000196792.11|STRN3|TIA1|TIA1	965	-	3.99427	1.4614487	-1.0	-1.0
chr14	31177888	31178019	ENSG00000092148.12|HECTD1|TIA1|TIA1	991	-	6.8252134	2.042655	-1.0	-1.0
chr14	31205661	31205791	ENSG00000092148.12|HECTD1|TIA1|TIA1	988	-	6.6731644	1.9212048	-1.0	-1.0
chr14	34434838	34434973	ENSG00000165389.6|SPTSSA|TIA1|TIA1	909	-	5.869128	1.039832	-1.0	-1.0
chr14	34434869	34434974	ENSG00000129521.13|EGLN3|TIA1|TIA1	915	-	5.916931	1.0722044	-1.0	-1.0
chr14	34516018	34516203	ENSG00000129518.8|EAPP|TIA1|TIA1	978	-	5.6047072	1.6664436	-1.0	-1.0
chr14	34562718	34562858	ENSG00000129515.18|SNX6|TIA1|TIA1	905	-	5.8730116	1.0211861	-1.0	-1.0
chr14	34873572	34873677	ENSG00000198604.10|BAZ1A|TIA1|TIA1	915	-	5.916931	1.0725309	-1.0	-1.0
chr14	34874357	34874457	ENSG00000198604.10|BAZ1A|TIA1|TIA1	903	-	3.9745162	1.012045	-1.0	-1.0
chr14	34873972	34874072	ENSG00000198604.10|BAZ1A|TIA1|TIA1	957	-	6.1747646	1.3662376	-1.0	-1.0
chr14	35029165	35029510	ENSG00000100883.11|SRP54|TIA1|TIA1	998	+	4.2379456	2.7355099	-1.0	-1.0
chr14	35019055	35019195	ENSG00000100883.11|SRP54|TIA1|TIA1	918	+	4.034391	1.0844598	-1.0	-1.0
chr14	35020911	35021041	ENSG00000100883.11|SRP54|TIA1|TIA1	915	+	5.8909273	1.0727459	-1.0	-1.0
chr14	35050127	35050312	ENSG00000151327.12|FAM177A1|TIA1|TIA1	962	+	6.3458724	1.4155792	-1.0	-1.0
chr14	35081311	35081441	ENSG00000151327.12|FAM177A1|TIA1|TIA1	908	+	5.9262114	1.036367	-1.0	-1.0
chr14	35127616	35127736	ENSG00000100890.15|KIAA0391|TIA1|TIA1	902	+	5.825262	1.0088559	-1.0	-1.0
chr14	35127616	35127736	ENSG00000258790.1|AL121594.3|TIA1|TIA1	902	+	5.825262	1.0088117	-1.0	-1.0
chr14	36320255	36320459	ENSG00000151332.18|MBIP|TIA1|TIA1	995	-	3.205266	2.3169637	-1.0	-1.0
chr14	39032163	39032418	ENSG00000100934.14|SEC23A|TIA1|TIA1	986	-	6.1789007	1.8660542	-1.0	-1.0
chr14	39032613	39032743	ENSG00000100934.14|SEC23A|TIA1|TIA1	950	-	5.8410907	1.301545	-1.0	-1.0
chr14	39149275	39149565	ENSG00000182400.14|TRAPPC6B|TIA1|TIA1	970	-	4.6413136	1.5178838	-1.0	-1.0
chr14	39182072	39182282	ENSG00000100941.8|PNN|TIA1|TIA1	995	+	6.961541	2.2770941	-1.0	-1.0
chr14	49586152	49586302	ENSG00000213741.9|RPS29|TIA1|TIA1	999	-	6.683412	3.0558882	-1.0	-1.0
chr14	49679603	49679718	ENSG00000100479.12|POLE2|TIA1|TIA1	907	-	5.852252	1.0296327	-1.0	-1.0
chr14	49894305	49894895	ENSG00000165527.6|ARF6|TIA1|TIA1	989	+	5.083259	1.9691646	-1.0	-1.0
chr14	50531808	50531928	ENSG00000012983.11|MAP4K5|TIA1|TIA1	957	-	5.8041725	1.36927	-1.0	-1.0
chr14	50456390	50456510	ENSG00000012983.11|MAP4K5|TIA1|TIA1	944	-	6.0604944	1.2536557	-1.0	-1.0
chr14	51244001	51244141	ENSG00000139921.12|TMX1|TIA1|TIA1	909	+	5.8636203	1.0413288	-1.0	-1.0
chr14	52640015	52640150	ENSG00000197930.12|ERO1A|TIA1|TIA1	991	-	6.183902	2.0651066	-1.0	-1.0
chr14	52640530	52641165	ENSG00000197930.12|ERO1A|TIA1|TIA1	996	-	4.767849	2.4540005	-1.0	-1.0
chr14	52642270	52642465	ENSG00000197930.12|ERO1A|TIA1|TIA1	954	-	2.901992	1.337494	-1.0	-1.0
chr14	52642615	52642750	ENSG00000197930.12|ERO1A|TIA1|TIA1	961	-	6.232615	1.4088103	-1.0	-1.0
chr14	52641875	52642010	ENSG00000197930.12|ERO1A|TIA1|TIA1	942	-	6.0627275	1.2364501	-1.0	-1.0
chr14	52641515	52641710	ENSG00000197930.12|ERO1A|TIA1|TIA1	999	-	5.9931293	2.97932	-1.0	-1.0
chr14	52641755	52641865	ENSG00000197930.12|ERO1A|TIA1|TIA1	908	-	3.9519022	1.0339565	-1.0	-1.0
chr14	52641165	52641365	ENSG00000197930.12|ERO1A|TIA1|TIA1	982	-	3.654983	1.7373947	-1.0	-1.0
chr14	52708807	52708982	ENSG00000100519.11|PSMC6|TIA1|TIA1	915	+	5.905614	1.0706418	-1.0	-1.0
chr14	52727583	52727733	ENSG00000100519.11|PSMC6|TIA1|TIA1	964	+	4.373685	1.4378502	-1.0	-1.0
chr14	52707281	52707431	ENSG00000100519.11|PSMC6|TIA1|TIA1	914	+	3.9728103	1.0678371	-1.0	-1.0
chr14	52773707	52773812	ENSG00000198252.11|STYX|TIA1|TIA1	905	+	5.835923	1.024258	-1.0	-1.0
chr14	54430172	54430357	ENSG00000100528.11|CNIH1|TIA1|TIA1	978	-	5.4289794	1.6612844	-1.0	-1.0
chr14	54425144	54425424	ENSG00000100528.11|CNIH1|TIA1|TIA1	959	-	5.104851	1.3830985	-1.0	-1.0
chr14	54568427	54568527	ENSG00000020577.13|SAMD4A|TIA1|TIA1	916	+	3.973491	1.0755537	-1.0	-1.0
chr14	54568257	54568392	ENSG00000020577.13|SAMD4A|TIA1|TIA1	960	+	6.327813	1.401454	-1.0	-1.0
chr14	54567965	54568075	ENSG00000020577.13|SAMD4A|TIA1|TIA1	917	+	5.9252195	1.0788811	-1.0	-1.0
chr14	55684158	55684268	ENSG00000126777.17|KTN1|TIA1|TIA1	906	+	5.841649	1.0287701	-1.0	-1.0
chr14	58234644	58234809	ENSG00000131966.13|ACTR10|TIA1|TIA1	944	+	6.126166	1.2524042	-1.0	-1.0
chr14	58247857	58247987	ENSG00000100567.12|PSMA3|TIA1|TIA1	983	+	6.7563214	1.7766049	-1.0	-1.0
chr14	58271850	58272012	ENSG00000100567.12|PSMA3|TIA1|TIA1	988	+	6.703151	1.9289854	-1.0	-1.0
chr14	58267403	58267548	ENSG00000139971.15|C14orf37|TIA1|TIA1	943	-	6.088928	1.2462037	-1.0	-1.0
chr14	58267403	58267548	ENSG00000257621.7|PSMA3-AS1|TIA1|TIA1	943	-	6.088928	1.2467208	-1.0	-1.0
chr14	58351332	58351517	ENSG00000032219.18|ARID4A|TIA1|TIA1	923	+	4.0216227	1.1118412	-1.0	-1.0
chr14	59475723	59475863	ENSG00000126790.11|L3HYPDH|TIA1|TIA1	992	-	4.7080235	2.12473	-1.0	-1.0
chr14	61747168	61747353	ENSG00000100644.16|HIF1A|TIA1|TIA1	933	+	5.9976163	1.1727273	-1.0	-1.0
chr14	61748098	61748259	ENSG00000100644.16|HIF1A|TIA1|TIA1	948	+	6.084587	1.279875	-1.0	-1.0
chr14	61747170	61747355	ENSG00000258964.1|AL137129.1|TIA1|TIA1	935	+	6.0113688	1.1874914	-1.0	-1.0
chr14	61748100	61748280	ENSG00000258964.1|AL137129.1|TIA1|TIA1	948	+	6.089493	1.2830975	-1.0	-1.0
chr14	61750727	61750847	ENSG00000258667.1|HIF1A-AS2|TIA1|TIA1	919	-	5.9880395	1.0893077	-1.0	-1.0
chr14	63372451	63372641	ENSG00000154001.13|PPP2R5E|TIA1|TIA1	940	-	6.039116	1.2228774	-1.0	-1.0
chr14	63641692	63641803	ENSG00000140006.11|WDR89|TIA1|TIA1	985	-	4.347772	1.8107728	-1.0	-1.0
chr14	64505161	64505321	ENSG00000126804.13|ZBTB1|TIA1|TIA1	916	+	2.797667	1.0743078	-1.0	-1.0
chr14	64505341	64505536	ENSG00000126804.13|ZBTB1|TIA1|TIA1	940	+	4.94966	1.2246131	-1.0	-1.0
chr14	64504946	64505106	ENSG00000126804.13|ZBTB1|TIA1|TIA1	974	+	3.4223695	1.5897723	-1.0	-1.0
chr14	64504573	64504728	ENSG00000126804.13|ZBTB1|TIA1|TIA1	943	+	3.2873733	1.2420833	-1.0	-1.0
chr14	64504171	64504366	ENSG00000126804.13|ZBTB1|TIA1|TIA1	969	+	2.8454368	1.5145625	-1.0	-1.0
chr14	64932167	64932297	ENSG00000258289.8|CHURC1|TIA1|TIA1	912	+	3.5994203	1.0534499	-1.0	-1.0
chr14	64932167	64932287	ENSG00000125954.12|CHURC1-FNTB|TIA1|TIA1	916	+	3.7961226	1.0766368	-1.0	-1.0
chr14	65076213	65076393	ENSG00000125952.18|MAX|TIA1|TIA1	943	-	3.0652802	1.2436095	-1.0	-1.0
chr14	65075193	65075393	ENSG00000125952.18|MAX|TIA1|TIA1	995	-	4.8146496	2.2829177	-1.0	-1.0
chr14	66509088	66509223	ENSG00000171723.15|GPHN|TIA1|TIA1	913	+	4.276405	1.0626185	-1.0	-1.0
chr14	67651014	67651209	ENSG00000081181.7|ARG2|TIA1|TIA1	962	+	4.735546	1.4230205	-1.0	-1.0
chr14	68787964	68788324	ENSG00000185650.9|ZFP36L1|TIA1|TIA1	996	-	5.936992	2.3873582	-1.0	-1.0
chr14	68789199	68789319	ENSG00000185650.9|ZFP36L1|TIA1|TIA1	922	-	3.9020696	1.1106842	-1.0	-1.0
chr14	69151788	69151923	ENSG00000139990.17|DCAF5|TIA1|TIA1	944	-	5.785051	1.2547545	-1.0	-1.0
chr14	69152413	69152513	ENSG00000139990.17|DCAF5|TIA1|TIA1	946	-	6.065033	1.26431	-1.0	-1.0
chr14	69151533	69151698	ENSG00000139990.17|DCAF5|TIA1|TIA1	961	-	5.0985637	1.411549	-1.0	-1.0
chr14	69151948	69152208	ENSG00000139990.17|DCAF5|TIA1|TIA1	987	-	5.1795397	1.9023654	-1.0	-1.0
chr14	69151353	69151523	ENSG00000139990.17|DCAF5|TIA1|TIA1	923	-	4.0182157	1.1121327	-1.0	-1.0
chr14	69380122	69380372	ENSG00000100632.10|ERH|TIA1|TIA1	1000	-	3.726302	3.3938959	-1.0	-1.0
chr14	69380397	69380507	ENSG00000100632.10|ERH|TIA1|TIA1	916	-	2.6262066	1.0771426	-1.0	-1.0
chr14	69461582	69461747	ENSG00000029364.11|SLC39A9|TIA1|TIA1	923	+	4.418973	1.1130384	-1.0	-1.0
chr14	69460057	69460237	ENSG00000029364.11|SLC39A9|TIA1|TIA1	926	+	4.194467	1.1279396	-1.0	-1.0
chr14	69459487	69459872	ENSG00000029364.11|SLC39A9|TIA1|TIA1	978	+	4.586265	1.6633245	-1.0	-1.0
chr14	69767380	69767565	ENSG00000100650.15|SRSF5|TIA1|TIA1	980	+	3.3076735	1.7064413	-1.0	-1.0
chr14	69771468	69772005	ENSG00000100650.15|SRSF5|TIA1|TIA1	1000	+	3.883211	4.294943	-1.0	-1.0
chr14	69770012	69770292	ENSG00000100650.15|SRSF5|TIA1|TIA1	949	+	3.797165	1.2909193	-1.0	-1.0
chr14	69768262	69768407	ENSG00000100650.15|SRSF5|TIA1|TIA1	911	+	3.9517088	1.0507052	-1.0	-1.0
chr14	69769407	69769527	ENSG00000100650.15|SRSF5|TIA1|TIA1	964	+	3.6049378	1.4452769	-1.0	-1.0
chr14	69767228	69767373	ENSG00000100650.15|SRSF5|TIA1|TIA1	983	+	3.215119	1.7788306	-1.0	-1.0
chr14	69767665	69767770	ENSG00000100650.15|SRSF5|TIA1|TIA1	907	+	2.0219305	1.0313253	-1.0	-1.0
chr14	69770332	69770502	ENSG00000100650.15|SRSF5|TIA1|TIA1	970	+	2.723974	1.5284761	-1.0	-1.0
chr14	70582988	70583218	ENSG00000133997.11|MED6|TIA1|TIA1	997	-	5.6925855	2.4610364	-1.0	-1.0
chr14	71321256	71321390	ENSG00000197555.9|SIPA1L1|TIA1|TIA1	981	+	6.088053	1.7292687	-1.0	-1.0
chr14	71321390	71321490	ENSG00000197555.9|SIPA1L1|TIA1|TIA1	926	+	5.993346	1.1293038	-1.0	-1.0
chr14	73100296	73100566	ENSG00000119707.13|RBM25|TIA1|TIA1	1000	+	5.1202517	5.6462097	-1.0	-1.0
chr14	73101131	73101536	ENSG00000119707.13|RBM25|TIA1|TIA1	1000	+	4.8795757	4.6479435	-1.0	-1.0
chr14	73111360	73111505	ENSG00000119707.13|RBM25|TIA1|TIA1	928	+	4.0984316	1.1440809	-1.0	-1.0
chr14	73100611	73100786	ENSG00000119707.13|RBM25|TIA1|TIA1	931	+	4.300907	1.1595014	-1.0	-1.0
chr14	73099721	73099871	ENSG00000119707.13|RBM25|TIA1|TIA1	943	+	4.4845877	1.2470313	-1.0	-1.0
chr14	73102016	73102691	ENSG00000119707.13|RBM25|TIA1|TIA1	972	+	5.2109776	1.5573299	-1.0	-1.0
chr14	73101861	73101981	ENSG00000119707.13|RBM25|TIA1|TIA1	959	+	6.198665	1.386609	-1.0	-1.0
chr14	73715346	73715471	ENSG00000156030.13|ELMSAN1|TIA1|TIA1	918	-	2.9630973	1.0879779	-1.0	-1.0
chr14	73758671	73758776	ENSG00000156030.13|ELMSAN1|TIA1|TIA1	918	-	5.9293785	1.0877056	-1.0	-1.0
chr14	73759316	73759416	ENSG00000156030.13|ELMSAN1|TIA1|TIA1	931	-	6.035289	1.1610042	-1.0	-1.0
chr14	74199511	74199616	ENSG00000205659.10|LIN52|TIA1|TIA1	912	+	5.8925624	1.0573676	-1.0	-1.0
chr14	74479912	74480107	ENSG00000119655.10|NPC2|TIA1|TIA1	990	-	4.5379014	1.9849423	-1.0	-1.0
chr14	74480217	74480352	ENSG00000119655.10|NPC2|TIA1|TIA1	949	-	5.859973	1.290448	-1.0	-1.0
chr14	74676034	74676140	ENSG00000119682.16|AREL1|TIA1|TIA1	982	-	6.576058	1.7560129	-1.0	-1.0
chr14	74735506	74735611	ENSG00000119616.11|FCF1|TIA1|TIA1	944	+	6.140624	1.2517372	-1.0	-1.0
chr14	75082182	75082352	ENSG00000119638.12|NEK9|TIA1|TIA1	958	-	4.813521	1.3738321	-1.0	-1.0
chr14	75133364	75133654	ENSG00000170348.8|TMED10|TIA1|TIA1	926	-	4.8127713	1.1333305	-1.0	-1.0
chr14	75132294	75132494	ENSG00000170348.8|TMED10|TIA1|TIA1	999	-	3.8128574	2.9798317	-1.0	-1.0
chr14	75133764	75133979	ENSG00000170348.8|TMED10|TIA1|TIA1	941	-	3.4583611	1.2322135	-1.0	-1.0
chr14	75134309	75134739	ENSG00000170348.8|TMED10|TIA1|TIA1	999	-	4.8809123	3.0511656	-1.0	-1.0
chr14	75131929	75132129	ENSG00000170348.8|TMED10|TIA1|TIA1	990	-	3.3898506	2.0179281	-1.0	-1.0
chr14	75133179	75133349	ENSG00000170348.8|TMED10|TIA1|TIA1	930	-	5.994663	1.1548067	-1.0	-1.0
chr14	75134019	75134299	ENSG00000170348.8|TMED10|TIA1|TIA1	952	-	3.50737	1.3170353	-1.0	-1.0
chr14	75132524	75132744	ENSG00000170348.8|TMED10|TIA1|TIA1	1000	-	4.05191	3.563062	-1.0	-1.0
chr14	75651115	75651215	ENSG00000133935.6|ERG28|TIA1|TIA1	902	-	2.2853892	1.0092874	-1.0	-1.0
chr14	75651300	75651560	ENSG00000133935.6|ERG28|TIA1|TIA1	985	-	5.540942	1.8250719	-1.0	-1.0
chr14	76258418	76258563	ENSG00000258454.1|AC016526.2|TIA1|TIA1	950	+	6.107081	1.3017986	-1.0	-1.0
chr14	76334216	76334321	ENSG00000119715.14|ESRRB|TIA1|TIA1	902	+	5.8121915	1.0090106	-1.0	-1.0
chr14	76352656	76352971	ENSG00000119715.14|ESRRB|TIA1|TIA1	998	+	5.3766813	2.6342642	-1.0	-1.0
chr14	76377326	76377501	ENSG00000119715.14|ESRRB|TIA1|TIA1	934	+	6.0600123	1.1834766	-1.0	-1.0
chr14	76376971	76377101	ENSG00000119715.14|ESRRB|TIA1|TIA1	944	+	5.2640066	1.2486353	-1.0	-1.0
chr14	76787467	76787627	ENSG00000013523.9|ANGEL1|TIA1|TIA1	932	-	5.986107	1.1683897	-1.0	-1.0
chr14	77469350	77469455	ENSG00000100591.7|AHSA1|TIA1|TIA1	913	+	3.3218548	1.0623672	-1.0	-1.0
chr14	77511976	77512096	ENSG00000100596.6|SPTLC2|TIA1|TIA1	917	-	4.0334206	1.0800583	-1.0	-1.0
chr14	77506051	77506181	ENSG00000100596.6|SPTLC2|TIA1|TIA1	919	-	5.961642	1.0937976	-1.0	-1.0
chr14	77717598	77717758	ENSG00000100603.13|SNW1|TIA1|TIA1	996	-	4.9461956	2.4262583	-1.0	-1.0
chr14	81179861	81180046	ENSG00000165417.11|GTF2A1|TIA1|TIA1	966	-	5.786003	1.4652989	-1.0	-1.0
chr14	81220488	81220618	ENSG00000165417.11|GTF2A1|TIA1|TIA1	980	-	3.7766294	1.7000126	-1.0	-1.0
chr14	81176501	81176906	ENSG00000165417.11|GTF2A1|TIA1|TIA1	992	-	6.1314106	2.0857725	-1.0	-1.0
chr14	81177161	81177316	ENSG00000165417.11|GTF2A1|TIA1|TIA1	948	-	6.0909114	1.286059	-1.0	-1.0
chr14	81177636	81177781	ENSG00000165417.11|GTF2A1|TIA1|TIA1	958	-	6.2060075	1.3780072	-1.0	-1.0
chr14	81177786	81177936	ENSG00000165417.11|GTF2A1|TIA1|TIA1	915	-	5.9063096	1.070896	-1.0	-1.0
chr14	81176286	81176466	ENSG00000165417.11|GTF2A1|TIA1|TIA1	962	-	4.4259853	1.4146961	-1.0	-1.0
chr14	81178351	81178831	ENSG00000165417.11|GTF2A1|TIA1|TIA1	969	-	4.704544	1.5030805	-1.0	-1.0
chr14	81473728	81473963	ENSG00000071537.13|SEL1L|TIA1|TIA1	999	-	4.467666	3.1592536	-1.0	-1.0
chr14	81473993	81474123	ENSG00000071537.13|SEL1L|TIA1|TIA1	936	-	5.265428	1.1938866	-1.0	-1.0
chr14	81475538	81475698	ENSG00000071537.13|SEL1L|TIA1|TIA1	933	-	3.9844086	1.1752957	-1.0	-1.0
chr14	81474658	81475013	ENSG00000071537.13|SEL1L|TIA1|TIA1	962	-	3.6482782	1.4197001	-1.0	-1.0
chr14	81474128	81474323	ENSG00000071537.13|SEL1L|TIA1|TIA1	957	-	4.1873255	1.3647939	-1.0	-1.0
chr14	90265166	90265291	ENSG00000100764.13|PSMC1|TIA1|TIA1	995	+	6.960003	2.2745633	-1.0	-1.0
chr14	90397368	90397468	ENSG00000198668.10|CALM1|TIA1|TIA1	919	+	5.944186	1.0937443	-1.0	-1.0
chr14	90397623	90397763	ENSG00000198668.10|CALM1|TIA1|TIA1	911	+	5.879836	1.0509949	-1.0	-1.0
chr14	90405363	90405538	ENSG00000198668.10|CALM1|TIA1|TIA1	963	+	3.03203	1.4365686	-1.0	-1.0
chr14	90404768	90404873	ENSG00000198668.10|CALM1|TIA1|TIA1	912	+	5.891901	1.0559394	-1.0	-1.0
chr14	90398226	90398376	ENSG00000198668.10|CALM1|TIA1|TIA1	937	+	4.059491	1.200451	-1.0	-1.0
chr14	92039676	92039816	ENSG00000100815.12|TRIP11|TIA1|TIA1	931	-	3.9538195	1.1604437	-1.0	-1.0
chr14	92039676	92039816	ENSG00000066427.21|ATXN3|TIA1|TIA1	931	-	3.9538195	1.1612436	-1.0	-1.0
chr14	93241624	93241769	ENSG00000011114.14|BTBD7|TIA1|TIA1	959	-	6.3166037	1.3911428	-1.0	-1.0
chr14	95087582	95087692	ENSG00000100697.14|DICER1|TIA1|TIA1	902	-	5.8340273	1.0090106	-1.0	-1.0
chr14	96505804	96505909	ENSG00000090060.17|PAPOLA|TIA1|TIA1	934	+	6.0480905	1.179075	-1.0	-1.0
chr14	96525391	96525516	ENSG00000090060.17|PAPOLA|TIA1|TIA1	970	+	6.339952	1.5177324	-1.0	-1.0
chr14	96532600	96532765	ENSG00000090060.17|PAPOLA|TIA1|TIA1	954	+	6.1743646	1.3398525	-1.0	-1.0
chr14	96566864	96567044	ENSG00000090060.17|PAPOLA|TIA1|TIA1	924	+	2.7801516	1.1200628	-1.0	-1.0
chr14	96531584	96531694	ENSG00000090060.17|PAPOLA|TIA1|TIA1	912	+	3.953225	1.0533338	-1.0	-1.0
chr14	96566584	96566694	ENSG00000090060.17|PAPOLA|TIA1|TIA1	960	+	4.953585	1.3999116	-1.0	-1.0
chr14	96503004	96503164	ENSG00000090060.17|PAPOLA|TIA1|TIA1	966	+	5.548036	1.4693828	-1.0	-1.0
chr14	96534180	96534340	ENSG00000090060.17|PAPOLA|TIA1|TIA1	932	+	3.2389603	1.1687218	-1.0	-1.0
chr14	96502850	96502954	ENSG00000090060.17|PAPOLA|TIA1|TIA1	954	+	6.2838993	1.33796	-1.0	-1.0
chr14	96536089	96536219	ENSG00000090060.17|PAPOLA|TIA1|TIA1	956	+	6.159099	1.3519236	-1.0	-1.0
chr14	96534515	96534615	ENSG00000090060.17|PAPOLA|TIA1|TIA1	905	+	5.897646	1.0221456	-1.0	-1.0
chr14	96565844	96565979	ENSG00000090060.17|PAPOLA|TIA1|TIA1	947	+	3.2689605	1.2757677	-1.0	-1.0
chr14	96860666	96860766	ENSG00000100749.7|VRK1|TIA1|TIA1	946	+	6.057553	1.2667621	-1.0	-1.0
chr14	96881191	96881401	ENSG00000100749.7|VRK1|TIA1|TIA1	999	+	4.532258	2.888161	-1.0	-1.0
chr14	99397915	99398025	ENSG00000183576.12|SETD3|TIA1|TIA1	911	-	5.8819575	1.0530112	-1.0	-1.0
chr14	99583016	99583118	ENSG00000200506.1|Y_RNA|TIA1|TIA1	968	+	2.2809122	1.4941478	-1.0	-1.0
chr14	100144045	100144160	ENSG00000196405.12|EVL|TIA1|TIA1	947	+	6.1232862	1.278254	-1.0	-1.0
chr14	100282443	100282663	ENSG00000100811.12|YY1|TIA1|TIA1	948	+	6.110727	1.2810689	-1.0	-1.0
chr14	100277893	100278408	ENSG00000100811.12|YY1|TIA1|TIA1	986	+	4.4395437	1.8665428	-1.0	-1.0
chr14	100353535	100353675	ENSG00000140105.17|WARS|TIA1|TIA1	949	-	6.126629	1.290031	-1.0	-1.0
chr14	100342049	100342224	ENSG00000140105.17|WARS|TIA1|TIA1	933	-	4.146221	1.1713063	-1.0	-1.0
chr14	100354566	100354751	ENSG00000140105.17|WARS|TIA1|TIA1	969	-	6.352532	1.5127316	-1.0	-1.0
chr14	100368960	100369086	ENSG00000140105.17|WARS|TIA1|TIA1	999	-	3.5104558	3.2951405	-1.0	-1.0
chr14	100354261	100354546	ENSG00000140105.17|WARS|TIA1|TIA1	1000	-	4.2049794	3.4904253	-1.0	-1.0
chr14	100734893	100735138	ENSG00000185559.13|DLK1|TIA1|TIA1	985	+	2.5178137	1.8277395	-1.0	-1.0
chr14	101781044	101781144	ENSG00000078304.19|PPP2R5C|TIA1|TIA1	919	+	2.7673626	1.0910811	-1.0	-1.0
chr14	101765283	101765578	ENSG00000078304.19|PPP2R5C|TIA1|TIA1	995	+	3.5250633	2.3117313	-1.0	-1.0
chr14	101762150	101762655	ENSG00000078304.19|PPP2R5C|TIA1|TIA1	991	+	3.0970714	2.0406554	-1.0	-1.0
chr14	101883256	101883349	ENSG00000078304.19|PPP2R5C|TIA1|TIA1	913	+	3.9457552	1.0583115	-1.0	-1.0
chr14	101781479	101781704	ENSG00000078304.19|PPP2R5C|TIA1|TIA1	986	+	3.5468128	1.8430094	-1.0	-1.0
chr14	101789573	101789673	ENSG00000078304.19|PPP2R5C|TIA1|TIA1	902	+	3.2183747	1.0109239	-1.0	-1.0
chr14	101881718	101881913	ENSG00000078304.19|PPP2R5C|TIA1|TIA1	956	+	6.178955	1.3605101	-1.0	-1.0
chr14	101780539	101780729	ENSG00000078304.19|PPP2R5C|TIA1|TIA1	938	+	2.4873466	1.2042521	-1.0	-1.0
chr14	101821653	101821758	ENSG00000078304.19|PPP2R5C|TIA1|TIA1	914	+	5.899467	1.0648098	-1.0	-1.0
chr14	101787373	101787548	ENSG00000078304.19|PPP2R5C|TIA1|TIA1	962	+	3.3274431	1.4146429	-1.0	-1.0
chr14	101788313	101788628	ENSG00000078304.19|PPP2R5C|TIA1|TIA1	977	+	4.432678	1.6375065	-1.0	-1.0
chr14	101808456	101808561	ENSG00000078304.19|PPP2R5C|TIA1|TIA1	905	+	5.832646	1.0227754	-1.0	-1.0
chr14	101824178	101824288	ENSG00000078304.19|PPP2R5C|TIA1|TIA1	944	+	5.4331803	1.2542642	-1.0	-1.0
chr14	101882560	101882660	ENSG00000078304.19|PPP2R5C|TIA1|TIA1	901	+	2.3657444	1.0053428	-1.0	-1.0
chr14	101786183	101786313	ENSG00000078304.19|PPP2R5C|TIA1|TIA1	912	+	3.145063	1.0556247	-1.0	-1.0
chr14	101926530	101926630	ENSG00000078304.19|PPP2R5C|TIA1|TIA1	902	+	5.818729	1.0090106	-1.0	-1.0
chr14	101761920	101762100	ENSG00000078304.19|PPP2R5C|TIA1|TIA1	960	+	2.034424	1.3932192	-1.0	-1.0
chr14	101789003	101789218	ENSG00000078304.19|PPP2R5C|TIA1|TIA1	939	+	4.3904862	1.2130703	-1.0	-1.0
chr14	101909690	101909795	ENSG00000078304.19|PPP2R5C|TIA1|TIA1	910	+	5.8870535	1.0471239	-1.0	-1.0
chr14	101979373	101979492	ENSG00000197102.10|DYNC1H1|TIA1|TIA1	949	+	2.4292445	1.291247	-1.0	-1.0
chr14	102036642	102036797	ENSG00000197102.10|DYNC1H1|TIA1|TIA1	987	+	6.682807	1.8769304	-1.0	-1.0
chr14	102050534	102050744	ENSG00000197102.10|DYNC1H1|TIA1|TIA1	997	+	3.4180532	2.477368	-1.0	-1.0
chr14	102082904	102083049	ENSG00000080824.18|HSP90AA1|TIA1|TIA1	967	-	4.082006	1.4871935	-1.0	-1.0
chr14	102081442	102081712	ENSG00000080824.18|HSP90AA1|TIA1|TIA1	1000	-	3.9875348	4.5522037	-1.0	-1.0
chr14	102086453	102086553	ENSG00000080824.18|HSP90AA1|TIA1|TIA1	966	-	6.354418	1.4709122	-1.0	-1.0
chr14	102081876	102082006	ENSG00000080824.18|HSP90AA1|TIA1|TIA1	952	-	3.9409797	1.3155639	-1.0	-1.0
chr14	102085792	102085967	ENSG00000080824.18|HSP90AA1|TIA1|TIA1	963	-	3.734837	1.4308083	-1.0	-1.0
chr14	102083441	102083586	ENSG00000080824.18|HSP90AA1|TIA1|TIA1	984	-	5.0511165	1.8039215	-1.0	-1.0
chr14	102083972	102084077	ENSG00000080824.18|HSP90AA1|TIA1|TIA1	918	-	2.5141199	1.0845699	-1.0	-1.0
chr14	102081202	102081407	ENSG00000080824.18|HSP90AA1|TIA1|TIA1	987	-	4.582884	1.8700832	-1.0	-1.0
chr14	102217690	102217840	ENSG00000140153.17|WDR20|TIA1|TIA1	914	+	5.8811107	1.0646664	-1.0	-1.0
chr14	102209832	102210027	ENSG00000140153.17|WDR20|TIA1|TIA1	972	+	5.722084	1.5593526	-1.0	-1.0
chr14	102506809	102506914	ENSG00000156381.8|ANKRD9|TIA1|TIA1	908	-	3.9326088	1.0342026	-1.0	-1.0
chr14	102555509	102555609	ENSG00000259230.1|LINC02323|TIA1|TIA1	914	+	5.899467	1.0634921	-1.0	-1.0
chr14	102729897	102729997	ENSG00000089902.9|RCOR1|TIA1|TIA1	915	+	5.9178276	1.0719322	-1.0	-1.0
chr14	102593340	102593535	ENSG00000089902.9|RCOR1|TIA1|TIA1	993	+	2.6134703	2.1414163	-1.0	-1.0
chr14	102623195	102623340	ENSG00000089902.9|RCOR1|TIA1|TIA1	922	+	5.961914	1.1093498	-1.0	-1.0
chr14	102728837	102728952	ENSG00000089902.9|RCOR1|TIA1|TIA1	915	+	5.9286804	1.0696249	-1.0	-1.0
chr14	102730277	102730387	ENSG00000089902.9|RCOR1|TIA1|TIA1	936	+	6.035786	1.1916109	-1.0	-1.0
chr14	102642065	102642225	ENSG00000089902.9|RCOR1|TIA1|TIA1	907	+	4.006659	1.0333319	-1.0	-1.0
chr14	102729217	102729407	ENSG00000089902.9|RCOR1|TIA1|TIA1	976	+	5.2947865	1.6205248	-1.0	-1.0
chr14	102978004	102978125	ENSG00000198752.10|CDC42BPB|TIA1|TIA1	953	-	3.5475023	1.3289822	-1.0	-1.0
chr14	102943812	102943927	ENSG00000198752.10|CDC42BPB|TIA1|TIA1	939	-	6.0690236	1.2116165	-1.0	-1.0
chr14	102980640	102980772	ENSG00000198752.10|CDC42BPB|TIA1|TIA1	925	-	3.7365842	1.125675	-1.0	-1.0
chr14	103123441	103123546	ENSG00000185215.8|TNFAIP2|TIA1|TIA1	924	+	2.7156172	1.1219532	-1.0	-1.0
chr14	103137308	103137439	ENSG00000185215.8|TNFAIP2|TIA1|TIA1	901	+	5.838364	1.0029272	-1.0	-1.0
chr14	103342747	103342922	ENSG00000100664.10|EIF5|TIA1|TIA1	983	+	4.717554	1.7769827	-1.0	-1.0
chr14	103341977	103342092	ENSG00000100664.10|EIF5|TIA1|TIA1	928	+	4.078797	1.1403775	-1.0	-1.0
chr14	103480540	103480765	ENSG00000075413.17|MARK3|TIA1|TIA1	983	+	3.5330393	1.779531	-1.0	-1.0
chr14	103465716	103465831	ENSG00000075413.17|MARK3|TIA1|TIA1	909	+	3.916978	1.0390131	-1.0	-1.0
chr14	103521681	103521806	ENSG00000166165.12|CKB|TIA1|TIA1	927	-	2.6171408	1.136029	-1.0	-1.0
chr14	103519658	103519788	ENSG00000166165.12|CKB|TIA1|TIA1	962	-	3.7112174	1.4162942	-1.0	-1.0
chr14	103520883	103520998	ENSG00000166165.12|CKB|TIA1|TIA1	962	-	5.3060637	1.4210691	-1.0	-1.0
chr14	103683270	103683375	ENSG00000256500.5|AL139300.1|TIA1|TIA1	926	+	3.3571606	1.1313758	-1.0	-1.0
chr14	103679655	103679770	ENSG00000256500.5|AL139300.1|TIA1|TIA1	923	+	6.0023437	1.1156299	-1.0	-1.0
chr14	103685576	103685676	ENSG00000126214.21|KLC1|TIA1|TIA1	902	+	2.1188886	1.0097928	-1.0	-1.0
chr14	103698917	103699027	ENSG00000126214.21|KLC1|TIA1|TIA1	912	+	5.8855915	1.0578493	-1.0	-1.0
chr14	103683268	103683373	ENSG00000126214.21|KLC1|TIA1|TIA1	940	+	3.8024175	1.2253791	-1.0	-1.0
chr14	103679658	103679768	ENSG00000126214.21|KLC1|TIA1|TIA1	924	+	6.009887	1.1209868	-1.0	-1.0
chr14	103697957	103698132	ENSG00000126214.21|KLC1|TIA1|TIA1	954	+	5.3685412	1.3412296	-1.0	-1.0
chr14	103695162	103695262	ENSG00000126214.21|KLC1|TIA1|TIA1	910	+	5.948495	1.04548	-1.0	-1.0
chr14	103696522	103696622	ENSG00000126214.21|KLC1|TIA1|TIA1	908	+	3.9219077	1.0381974	-1.0	-1.0
chr14	103697707	103697817	ENSG00000126214.21|KLC1|TIA1|TIA1	927	+	6.0030446	1.1352333	-1.0	-1.0
chr14	103696522	103696622	ENSG00000269958.1|AL049840.4|TIA1|TIA1	908	+	3.9219077	1.0348158	-1.0	-1.0
chr14	103718169	103718284	ENSG00000100711.13|ZFYVE21|TIA1|TIA1	936	+	6.0474377	1.1929269	-1.0	-1.0
chr14	103724049	103724149	ENSG00000100711.13|ZFYVE21|TIA1|TIA1	908	+	5.853315	1.0366646	-1.0	-1.0
chr14	103725228	103725348	ENSG00000100711.13|ZFYVE21|TIA1|TIA1	905	+	5.836175	1.0236477	-1.0	-1.0
chr14	103724873	103724978	ENSG00000100711.13|ZFYVE21|TIA1|TIA1	904	+	3.899542	1.018937	-1.0	-1.0
chr14	103721779	103721879	ENSG00000100711.13|ZFYVE21|TIA1|TIA1	902	+	5.8340273	1.0090106	-1.0	-1.0
chr14	104730933	104731073	ENSG00000185100.10|ADSSL1|TIA1|TIA1	908	+	5.874387	1.0367254	-1.0	-1.0
chr14	104759299	104759414	ENSG00000184990.12|SIVA1|TIA1|TIA1	937	+	6.020007	1.2014688	-1.0	-1.0
chr14	104790792	104790907	ENSG00000142208.15|AKT1|TIA1|TIA1	901	-	3.9000149	1.0057005	-1.0	-1.0
chr14	104782246	104782376	ENSG00000142208.15|AKT1|TIA1|TIA1	928	-	6.0073028	1.1413196	-1.0	-1.0
chr14	104869180	104869345	ENSG00000099814.15|CEP170B|TIA1|TIA1	950	+	6.1517735	1.2977934	-1.0	-1.0
chr14	104873240	104873420	ENSG00000099814.15|CEP170B|TIA1|TIA1	953	+	6.1558123	1.331541	-1.0	-1.0
chr14	105010492	105010872	ENSG00000170779.10|CDCA4|TIA1|TIA1	955	-	3.708288	1.3490958	-1.0	-1.0
chr14	105162228	105162348	ENSG00000257622.1|AL512356.1|TIA1|TIA1	951	-	6.128204	1.311618	-1.0	-1.0
chr14	105167353	105167588	ENSG00000257622.1|AL512356.1|TIA1|TIA1	928	-	4.3592124	1.1440928	-1.0	-1.0
chr14	105165103	105165203	ENSG00000257622.1|AL512356.1|TIA1|TIA1	907	-	5.891266	1.0292447	-1.0	-1.0
chr14	105166258	105166363	ENSG00000257622.1|AL512356.1|TIA1|TIA1	905	-	5.8573923	1.0232077	-1.0	-1.0
chr14	105166433	105166538	ENSG00000257622.1|AL512356.1|TIA1|TIA1	911	-	5.876274	1.0502725	-1.0	-1.0
chr14	105160203	105160303	ENSG00000257622.1|AL512356.1|TIA1|TIA1	921	-	5.9737935	1.1021652	-1.0	-1.0
chr14	105166068	105166223	ENSG00000257622.1|AL512356.1|TIA1|TIA1	946	-	4.414244	1.266407	-1.0	-1.0
chr14	105166878	105167303	ENSG00000257622.1|AL512356.1|TIA1|TIA1	983	-	4.764641	1.7570869	-1.0	-1.0
chr14	105166434	105166534	ENSG00000184916.8|JAG2|TIA1|TIA1	908	-	5.853315	1.0366646	-1.0	-1.0
chr14	105166879	105167304	ENSG00000184916.8|JAG2|TIA1|TIA1	984	-	4.8582644	1.7867894	-1.0	-1.0
chr14	105166264	105166364	ENSG00000184916.8|JAG2|TIA1|TIA1	902	-	5.8340273	1.0088445	-1.0	-1.0
chr14	105165099	105165204	ENSG00000184916.8|JAG2|TIA1|TIA1	904	-	5.8648148	1.0163229	-1.0	-1.0
chr14	105167349	105167589	ENSG00000184916.8|JAG2|TIA1|TIA1	927	-	4.3343844	1.1348113	-1.0	-1.0
chr14	105166069	105166224	ENSG00000184916.8|JAG2|TIA1|TIA1	946	-	4.4123096	1.2640066	-1.0	-1.0
chr14	105160204	105160304	ENSG00000184916.8|JAG2|TIA1|TIA1	921	-	5.9737935	1.1037958	-1.0	-1.0
chr14	105162229	105162349	ENSG00000184916.8|JAG2|TIA1|TIA1	946	-	6.092608	1.2669598	-1.0	-1.0
chr14	105257274	105257439	ENSG00000185024.16|BRF1|TIA1|TIA1	920	-	5.942803	1.0971396	-1.0	-1.0
chr14	105257599	105257699	ENSG00000185024.16|BRF1|TIA1|TIA1	905	-	5.874384	1.0236626	-1.0	-1.0
chr14	105257034	105257134	ENSG00000185024.16|BRF1|TIA1|TIA1	902	-	5.8121915	1.0090106	-1.0	-1.0
chr14	105270854	105270999	ENSG00000185024.16|BRF1|TIA1|TIA1	934	-	6.012962	1.179787	-1.0	-1.0
chr14	105421588	105421738	ENSG00000182979.17|MTA1|TIA1|TIA1	928	+	5.9835286	1.1432538	-1.0	-1.0
chr14	105470484	105470724	ENSG00000182979.17|MTA1|TIA1|TIA1	997	+	3.1880105	2.5008576	-1.0	-1.0
chr14	105468349	105468489	ENSG00000182979.17|MTA1|TIA1|TIA1	977	+	2.8978395	1.6300395	-1.0	-1.0
chr14	105421589	105421734	ENSG00000226174.6|TEX22|TIA1|TIA1	930	+	5.994209	1.1540171	-1.0	-1.0
chr14	105421944	105422044	ENSG00000226174.6|TEX22|TIA1|TIA1	902	+	5.8056364	1.0078188	-1.0	-1.0
chr15	20407446	20407576	ENSG00000180229.12|HERC2P3|TIA1|TIA1	906	-	5.871617	1.0267608	-1.0	-1.0
chr15	22587443	22587633	ENSG00000276550.4|HERC2P2|TIA1|TIA1	948	+	3.273217	1.2853429	-1.0	-1.0
chr15	22574073	22574188	ENSG00000276550.4|HERC2P2|TIA1|TIA1	985	+	6.6153793	1.8132744	-1.0	-1.0
chr15	22787184	22787369	ENSG00000170113.15|NIPA1|TIA1|TIA1	924	+	5.950273	1.1218176	-1.0	-1.0
chr15	22827212	22827317	ENSG00000170113.15|NIPA1|TIA1|TIA1	915	+	5.9300337	1.0692294	-1.0	-1.0
chr15	22787059	22787169	ENSG00000170113.15|NIPA1|TIA1|TIA1	911	+	3.9855902	1.052172	-1.0	-1.0
chr15	22869836	22870001	ENSG00000273749.4|CYFIP1|TIA1|TIA1	930	-	5.997158	1.1576644	-1.0	-1.0
chr15	22916776	22916911	ENSG00000273749.4|CYFIP1|TIA1|TIA1	913	-	3.9659789	1.0591117	-1.0	-1.0
chr15	25438177	25438287	ENSG00000114062.18|UBE3A|TIA1|TIA1	917	-	2.147128	1.0804414	-1.0	-1.0
chr15	25424971	25425086	ENSG00000114062.18|UBE3A|TIA1|TIA1	901	-	5.838364	1.0031335	-1.0	-1.0
chr15	25437916	25438016	ENSG00000114062.18|UBE3A|TIA1|TIA1	902	-	5.8056364	1.0078188	-1.0	-1.0
chr15	28274073	28274290	ENSG00000128731.15|HERC2|TIA1|TIA1	975	-	3.9539692	1.6043669	-1.0	-1.0
chr15	28111294	28111489	ENSG00000128731.15|HERC2|TIA1|TIA1	980	-	6.1088133	1.6896895	-1.0	-1.0
chr15	28265214	28265314	ENSG00000128731.15|HERC2|TIA1|TIA1	948	-	6.081487	1.2861685	-1.0	-1.0
chr15	28275015	28275125	ENSG00000128731.15|HERC2|TIA1|TIA1	930	-	5.971942	1.1523923	-1.0	-1.0
chr15	28668355	28668470	ENSG00000206149.10|HERC2P9|TIA1|TIA1	913	+	5.902543	1.0611434	-1.0	-1.0
chr15	28848556	28848666	ENSG00000261377.5|PDCD6IPP2|TIA1|TIA1	904	+	5.8383517	1.0171593	-1.0	-1.0
chr15	29111130	29111295	ENSG00000034053.14|APBA2|TIA1|TIA1	935	+	3.2578855	1.1867436	-1.0	-1.0
chr15	29112875	29113025	ENSG00000034053.14|APBA2|TIA1|TIA1	931	+	5.9947944	1.1614816	-1.0	-1.0
chr15	29109845	29109970	ENSG00000034053.14|APBA2|TIA1|TIA1	949	+	5.1518736	1.289777	-1.0	-1.0
chr15	29110695	29110855	ENSG00000034053.14|APBA2|TIA1|TIA1	950	+	5.8919764	1.3023195	-1.0	-1.0
chr15	29821638	29821778	ENSG00000104067.16|TJP1|TIA1|TIA1	930	-	2.7548895	1.1539893	-1.0	-1.0
chr15	29700476	29700716	ENSG00000104067.16|TJP1|TIA1|TIA1	969	-	5.834314	1.5090485	-1.0	-1.0
chr15	29701226	29701331	ENSG00000104067.16|TJP1|TIA1|TIA1	921	-	5.9758387	1.1006557	-1.0	-1.0
chr15	30658464	30658569	ENSG00000187951.10|ARHGAP11B|TIA1|TIA1	910	+	5.9034357	1.0462193	-1.0	-1.0
chr15	31329414	31329524	ENSG00000169926.10|KLF13|TIA1|TIA1	911	+	5.8888607	1.0507137	-1.0	-1.0
chr15	32637986	32638181	ENSG00000198826.10|ARHGAP11A|TIA1|TIA1	986	+	4.9640255	1.8412158	-1.0	-1.0
chr15	34146579	34146714	ENSG00000134152.10|KATNBL1|TIA1|TIA1	915	-	5.92265	1.0719628	-1.0	-1.0
chr15	34341842	34342022	ENSG00000182117.5|NOP10|TIA1|TIA1	944	-	2.3100789	1.2492902	-1.0	-1.0
chr15	34434970	34435085	ENSG00000175265.17|GOLGA8A|TIA1|TIA1	902	-	5.831804	1.0072156	-1.0	-1.0
chr15	34856516	34856761	ENSG00000021776.10|AQR|TIA1|TIA1	951	-	6.1379313	1.3087072	-1.0	-1.0
chr15	34980055	34980200	ENSG00000198146.4|ZNF770|TIA1|TIA1	913	-	4.353624	1.0583161	-1.0	-1.0
chr15	36808768	36808948	ENSG00000186073.11|C15orf41|TIA1|TIA1	962	+	6.2381177	1.4175266	-1.0	-1.0
chr15	37098591	37098706	ENSG00000134138.19|MEIS2|TIA1|TIA1	915	-	3.990942	1.07292	-1.0	-1.0
chr15	38355398	38355543	ENSG00000166068.12|SPRED1|TIA1|TIA1	918	+	5.97234	1.0880051	-1.0	-1.0
chr15	40036038	40036358	ENSG00000140319.10|SRP14|TIA1|TIA1	965	-	4.294339	1.4540377	-1.0	-1.0
chr15	40220808	40221063	ENSG00000156970.12|BUB1B|TIA1|TIA1	979	+	6.4787374	1.6699324	-1.0	-1.0
chr15	40185369	40185604	ENSG00000156970.12|BUB1B|TIA1|TIA1	992	+	4.953133	2.0838351	-1.0	-1.0
chr15	40220807	40221062	ENSG00000259288.6|BUB1B-PAK6|TIA1|TIA1	978	+	6.4734287	1.6640363	-1.0	-1.0
chr15	40325448	40325583	ENSG00000259330.2|INAFM2|TIA1|TIA1	940	+	4.374502	1.2236259	-1.0	-1.0
chr15	40442223	40442323	ENSG00000140320.11|BAHD1|TIA1|TIA1	916	+	3.973491	1.0731972	-1.0	-1.0
chr15	40441883	40441993	ENSG00000140320.11|BAHD1|TIA1|TIA1	908	+	3.9170983	1.0362841	-1.0	-1.0
chr15	40467995	40468100	ENSG00000140320.11|BAHD1|TIA1|TIA1	943	+	6.0753646	1.2460742	-1.0	-1.0
chr15	40553238	40553378	ENSG00000128891.15|CCDC32|TIA1|TIA1	964	-	6.2791905	1.4465306	-1.0	-1.0
chr15	40662578	40662768	ENSG00000137812.19|KNL1|TIA1|TIA1	976	+	6.031038	1.6175308	-1.0	-1.0
chr15	40736248	40736348	ENSG00000137824.15|RMDN3|TIA1|TIA1	902	-	5.825262	1.0090106	-1.0	-1.0
chr15	40955867	40956017	ENSG00000128965.11|CHAC1|TIA1|TIA1	943	+	3.0795763	1.244822	-1.0	-1.0
chr15	41279550	41279745	ENSG00000187446.11|CHP1|TIA1|TIA1	966	+	3.8427162	1.4629536	-1.0	-1.0
chr15	41281760	41281875	ENSG00000187446.11|CHP1|TIA1|TIA1	905	+	4.0116196	1.0223202	-1.0	-1.0
chr15	41280155	41280330	ENSG00000187446.11|CHP1|TIA1|TIA1	942	+	3.7466328	1.2342643	-1.0	-1.0
chr15	41281375	41281570	ENSG00000187446.11|CHP1|TIA1|TIA1	972	+	3.135703	1.5593045	-1.0	-1.0
chr15	41279750	41280090	ENSG00000187446.11|CHP1|TIA1|TIA1	991	+	2.8693385	2.0300133	-1.0	-1.0
chr15	41286195	41286300	ENSG00000247556.6|OIP5-AS1|TIA1|TIA1	933	+	6.02698	1.1766696	-1.0	-1.0
chr15	41298040	41298150	ENSG00000247556.6|OIP5-AS1|TIA1|TIA1	931	+	4.674575	1.158941	-1.0	-1.0
chr15	41299045	41299160	ENSG00000247556.6|OIP5-AS1|TIA1|TIA1	978	+	3.1310341	1.6545693	-1.0	-1.0
chr15	41302590	41302710	ENSG00000247556.6|OIP5-AS1|TIA1|TIA1	903	+	5.864725	1.0149822	-1.0	-1.0
chr15	41300565	41300690	ENSG00000247556.6|OIP5-AS1|TIA1|TIA1	952	+	6.1248703	1.3220615	-1.0	-1.0
chr15	41350685	41350785	ENSG00000137804.12|NUSAP1|TIA1|TIA1	902	+	5.8121915	1.0090106	-1.0	-1.0
chr15	41380157	41380407	ENSG00000137804.12|NUSAP1|TIA1|TIA1	1000	+	5.0935626	5.5472155	-1.0	-1.0
chr15	41380942	41381050	ENSG00000137804.12|NUSAP1|TIA1|TIA1	961	+	6.2254667	1.4121346	-1.0	-1.0
chr15	41480770	41480880	ENSG00000137815.14|RTF1|TIA1|TIA1	946	+	5.4498754	1.2668705	-1.0	-1.0
chr15	41480915	41481065	ENSG00000137815.14|RTF1|TIA1|TIA1	903	+	2.5054054	1.0128751	-1.0	-1.0
chr15	41477703	41477868	ENSG00000137815.14|RTF1|TIA1|TIA1	923	+	5.9678197	1.1128317	-1.0	-1.0
chr15	41481245	41481450	ENSG00000137815.14|RTF1|TIA1|TIA1	994	+	4.7377806	2.2320974	-1.0	-1.0
chr15	41482860	41482960	ENSG00000137815.14|RTF1|TIA1|TIA1	915	+	5.9178276	1.0721159	-1.0	-1.0
chr15	41494661	41494826	ENSG00000137825.10|ITPKA|TIA1|TIA1	971	+	5.9529796	1.5430226	-1.0	-1.0
chr15	41507469	41507609	ENSG00000062524.15|LTK|TIA1|TIA1	942	-	3.889368	1.2350075	-1.0	-1.0
chr15	41836474	41836669	ENSG00000168970.22|JMJD7-PLA2G4B|TIA1|TIA1	937	+	2.2001934	1.2011408	-1.0	-1.0
chr15	41836551	41836666	ENSG00000243789.10|JMJD7|TIA1|TIA1	951	+	2.246151	1.3120143	-1.0	-1.0
chr15	42442045	42442150	ENSG00000103994.16|ZNF106|TIA1|TIA1	927	-	5.941407	1.1347325	-1.0	-1.0
chr15	42416687	42416802	ENSG00000103994.16|ZNF106|TIA1|TIA1	913	-	3.981127	1.0610358	-1.0	-1.0
chr15	42513134	42513424	ENSG00000092531.9|SNAP23|TIA1|TIA1	974	+	6.430576	1.5861355	-1.0	-1.0
chr15	42532437	42532597	ENSG00000092531.9|SNAP23|TIA1|TIA1	918	+	4.0126038	1.0852592	-1.0	-1.0
chr15	42531907	42532082	ENSG00000092531.9|SNAP23|TIA1|TIA1	968	+	4.879148	1.4883454	-1.0	-1.0
chr15	42532762	42532862	ENSG00000092531.9|SNAP23|TIA1|TIA1	908	+	3.9308014	1.0376475	-1.0	-1.0
chr15	42531417	42531842	ENSG00000092531.9|SNAP23|TIA1|TIA1	993	+	4.1658387	2.1279566	-1.0	-1.0
chr15	43024696	43024828	ENSG00000159459.11|UBR1|TIA1|TIA1	981	-	6.539472	1.7238665	-1.0	-1.0
chr15	43194766	43194881	ENSG00000166946.13|CCNDBP1|TIA1|TIA1	952	+	5.6683397	1.3192892	-1.0	-1.0
chr15	43403155	43403260	ENSG00000067369.13|TP53BP1|TIA1|TIA1	921	-	5.952356	1.1028776	-1.0	-1.0
chr15	43752946	43753071	ENSG00000167004.12|PDIA3|TIA1|TIA1	948	+	5.1950064	1.2799913	-1.0	-1.0
chr15	43763076	43763186	ENSG00000167004.12|PDIA3|TIA1|TIA1	930	+	4.0787587	1.153952	-1.0	-1.0
chr15	43771334	43771579	ENSG00000167004.12|PDIA3|TIA1|TIA1	973	+	3.017043	1.5666242	-1.0	-1.0
chr15	43792381	43792536	ENSG00000140264.19|SERF2|TIA1|TIA1	967	+	3.5134962	1.4833875	-1.0	-1.0
chr15	43804956	43805066	ENSG00000140259.6|MFAP1|TIA1|TIA1	907	-	5.8608165	1.0293405	-1.0	-1.0
chr15	43804776	43804876	ENSG00000140259.6|MFAP1|TIA1|TIA1	905	-	5.897646	1.0203264	-1.0	-1.0
chr15	44289356	44289496	ENSG00000166734.18|CASC4|TIA1|TIA1	988	+	4.1855483	1.9173801	-1.0	-1.0
chr15	44526088	44526318	ENSG00000137770.13|CTDSPL2|TIA1|TIA1	956	+	5.5307593	1.3566313	-1.0	-1.0
chr15	44526678	44526873	ENSG00000137770.13|CTDSPL2|TIA1|TIA1	913	+	2.9854474	1.0593373	-1.0	-1.0
chr15	44525778	44525878	ENSG00000137770.13|CTDSPL2|TIA1|TIA1	921	+	5.967888	1.1037958	-1.0	-1.0
chr15	44528698	44529033	ENSG00000137770.13|CTDSPL2|TIA1|TIA1	972	+	5.7269254	1.5528253	-1.0	-1.0
chr15	44524183	44524378	ENSG00000137770.13|CTDSPL2|TIA1|TIA1	988	+	4.989845	1.9116513	-1.0	-1.0
chr15	44524613	44524923	ENSG00000137770.13|CTDSPL2|TIA1|TIA1	999	+	6.233374	2.884875	-1.0	-1.0
chr15	44527578	44527718	ENSG00000137770.13|CTDSPL2|TIA1|TIA1	914	+	4.443581	1.0635393	-1.0	-1.0
chr15	44527228	44527353	ENSG00000137770.13|CTDSPL2|TIA1|TIA1	909	+	4.9017615	1.0427793	-1.0	-1.0
chr15	44548617	44548717	ENSG00000104131.12|EIF3J|TIA1|TIA1	917	+	5.938186	1.0828997	-1.0	-1.0
chr15	44561137	44561277	ENSG00000104131.12|EIF3J|TIA1|TIA1	942	+	6.047711	1.239509	-1.0	-1.0
chr15	44561842	44561972	ENSG00000104131.12|EIF3J|TIA1|TIA1	936	+	2.8602107	1.1906443	-1.0	-1.0
chr15	44711926	44712020	ENSG00000166710.17|B2M|TIA1|TIA1	998	+	5.2630687	2.786008	-1.0	-1.0
chr15	44715682	44715782	ENSG00000166710.17|B2M|TIA1|TIA1	914	+	5.936158	1.065026	-1.0	-1.0
chr15	44717582	44717977	ENSG00000166710.17|B2M|TIA1|TIA1	999	+	3.2606301	2.9227421	-1.0	-1.0
chr15	44712020	44712225	ENSG00000166710.17|B2M|TIA1|TIA1	972	+	3.2998958	1.5498986	-1.0	-1.0
chr15	44711773	44711926	ENSG00000166710.17|B2M|TIA1|TIA1	938	+	2.6279786	1.2105402	-1.0	-1.0
chr15	44716347	44716447	ENSG00000166710.17|B2M|TIA1|TIA1	903	+	3.8840575	1.0127141	-1.0	-1.0
chr15	44711613	44711748	ENSG00000166710.17|B2M|TIA1|TIA1	944	+	2.735192	1.2512735	-1.0	-1.0
chr15	44717977	44718197	ENSG00000166710.17|B2M|TIA1|TIA1	999	+	4.208864	3.2790601	-1.0	-1.0
chr15	45607214	45607324	ENSG00000104164.10|BLOC1S6|TIA1|TIA1	918	+	3.991096	1.0869005	-1.0	-1.0
chr15	45608489	45608599	ENSG00000104164.10|BLOC1S6|TIA1|TIA1	953	+	6.1450753	1.3291011	-1.0	-1.0
chr15	45608490	45608600	ENSG00000260170.1|AC090527.2|TIA1|TIA1	955	+	6.158988	1.3437352	-1.0	-1.0
chr15	45607215	45607370	ENSG00000260170.1|AC090527.2|TIA1|TIA1	916	+	3.666714	1.07481	-1.0	-1.0
chr15	48342100	48342380	ENSG00000128951.13|DUT|TIA1|TIA1	952	+	4.1907015	1.3185744	-1.0	-1.0
chr15	49139417	49139592	ENSG00000166200.14|COPS2|TIA1|TIA1	935	-	6.002933	1.1884997	-1.0	-1.0
chr15	49218613	49218753	ENSG00000156958.14|GALK2|TIA1|TIA1	943	+	5.2030163	1.2435647	-1.0	-1.0
chr15	49329826	49330001	ENSG00000156958.14|GALK2|TIA1|TIA1	944	+	6.0783577	1.255274	-1.0	-1.0
chr15	50354725	50354915	ENSG00000104064.16|GABPB1|TIA1|TIA1	928	-	2.8469963	1.1441966	-1.0	-1.0
chr15	50369129	50369229	ENSG00000244879.6|GABPB1-AS1|TIA1|TIA1	902	+	5.818729	1.0090106	-1.0	-1.0
chr15	50369339	50369534	ENSG00000244879.6|GABPB1-AS1|TIA1|TIA1	968	+	3.8253443	1.4978027	-1.0	-1.0
chr15	50499332	50499507	ENSG00000138592.13|USP8|TIA1|TIA1	941	+	4.074112	1.2298793	-1.0	-1.0
chr15	50424704	50424844	ENSG00000138592.13|USP8|TIA1|TIA1	924	+	5.975558	1.1188467	-1.0	-1.0
chr15	50600635	50600765	ENSG00000092439.13|TRPM7|TIA1|TIA1	903	-	5.830746	1.0150856	-1.0	-1.0
chr15	51094476	51094581	ENSG00000259240.1|MIR4713HG|TIA1|TIA1	904	+	5.8907294	1.0195603	-1.0	-1.0
chr15	51095246	51095441	ENSG00000259240.1|MIR4713HG|TIA1|TIA1	933	+	5.997401	1.1731403	-1.0	-1.0
chr15	51094941	51095061	ENSG00000259240.1|MIR4713HG|TIA1|TIA1	925	+	4.066523	1.1229699	-1.0	-1.0
chr15	51093666	51093841	ENSG00000259240.1|MIR4713HG|TIA1|TIA1	955	+	4.626852	1.3502834	-1.0	-1.0
chr15	51459205	51459305	ENSG00000104093.13|DMXL2|TIA1|TIA1	902	-	5.8056364	1.0078188	-1.0	-1.0
chr15	51479747	51479942	ENSG00000104093.13|DMXL2|TIA1|TIA1	997	-	5.272156	2.5114374	-1.0	-1.0
chr15	51463215	51463370	ENSG00000104093.13|DMXL2|TIA1|TIA1	918	-	4.2039113	1.0875573	-1.0	-1.0
chr15	51478562	51478682	ENSG00000104093.13|DMXL2|TIA1|TIA1	902	-	5.8121915	1.0089676	-1.0	-1.0
chr15	51908910	51909055	ENSG00000138594.13|TMOD3|TIA1|TIA1	919	+	5.980904	1.0900528	-1.0	-1.0
chr15	51910905	51911090	ENSG00000138594.13|TMOD3|TIA1|TIA1	954	+	2.597901	1.3382192	-1.0	-1.0
chr15	51884610	51884715	ENSG00000138594.13|TMOD3|TIA1|TIA1	943	+	6.1003	1.247025	-1.0	-1.0
chr15	52065041	52065186	ENSG00000069956.11|MAPK6|TIA1|TIA1	924	+	3.7073514	1.1196115	-1.0	-1.0
chr15	52065666	52065856	ENSG00000069956.11|MAPK6|TIA1|TIA1	958	+	3.8899133	1.3731635	-1.0	-1.0
chr15	52066106	52066301	ENSG00000069956.11|MAPK6|TIA1|TIA1	975	+	4.376476	1.6091363	-1.0	-1.0
chr15	52551729	52551944	ENSG00000128989.10|ARPP19|TIA1|TIA1	997	-	3.5254896	2.5091705	-1.0	-1.0
chr15	52547844	52547964	ENSG00000128989.10|ARPP19|TIA1|TIA1	908	-	2.5251942	1.0374731	-1.0	-1.0
chr15	52551174	52551314	ENSG00000128989.10|ARPP19|TIA1|TIA1	928	-	5.9826035	1.1410086	-1.0	-1.0
chr15	52550454	52550939	ENSG00000128989.10|ARPP19|TIA1|TIA1	999	-	3.744554	3.2774932	-1.0	-1.0
chr15	52547474	52547669	ENSG00000128989.10|ARPP19|TIA1|TIA1	977	-	6.4841547	1.6417843	-1.0	-1.0
chr15	52550949	52551069	ENSG00000128989.10|ARPP19|TIA1|TIA1	919	-	5.9544225	1.0901223	-1.0	-1.0
chr15	55181965	55182190	ENSG00000137876.9|RSL24D1|TIA1|TIA1	978	-	3.1011002	1.6585095	-1.0	-1.0
chr15	55181500	55181700	ENSG00000137876.9|RSL24D1|TIA1|TIA1	958	-	2.7415955	1.3813499	-1.0	-1.0
chr15	55196646	55196771	ENSG00000137876.9|RSL24D1|TIA1|TIA1	957	-	3.7635665	1.3678553	-1.0	-1.0
chr15	55204515	55204695	ENSG00000069974.15|RAB27A|TIA1|TIA1	909	-	2.0134878	1.0431482	-1.0	-1.0
chr15	55270028	55270228	ENSG00000069974.15|RAB27A|TIA1|TIA1	989	-	4.818464	1.9564587	-1.0	-1.0
chr15	55204825	55204925	ENSG00000069974.15|RAB27A|TIA1|TIA1	942	-	4.147126	1.2381675	-1.0	-1.0
chr15	55204255	55204425	ENSG00000069974.15|RAB27A|TIA1|TIA1	967	-	6.3118477	1.4879413	-1.0	-1.0
chr15	55373182	55373377	ENSG00000260916.7|CCPG1|TIA1|TIA1	959	-	6.217752	1.3890349	-1.0	-1.0
chr15	55373184	55373379	ENSG00000261771.5|DNAAF4-CCPG1|TIA1|TIA1	960	-	6.226092	1.393851	-1.0	-1.0
chr15	55837979	55838084	ENSG00000069869.15|NEDD4|TIA1|TIA1	902	-	5.825262	1.0090106	-1.0	-1.0
chr15	56091579	56091704	ENSG00000181827.14|RFX7|TIA1|TIA1	909	-	5.8785934	1.0395055	-1.0	-1.0
chr15	56211526	56211686	ENSG00000181827.14|RFX7|TIA1|TIA1	918	-	5.9521065	1.0880342	-1.0	-1.0
chr15	57091868	57092018	ENSG00000140262.17|TCF12|TIA1|TIA1	935	+	6.032749	1.1863536	-1.0	-1.0
chr15	56944988	56945168	ENSG00000140262.17|TCF12|TIA1|TIA1	949	+	6.1092362	1.2882028	-1.0	-1.0
chr15	57286721	57286926	ENSG00000140262.17|TCF12|TIA1|TIA1	971	+	3.9864633	1.5374497	-1.0	-1.0
chr15	56919988	56920103	ENSG00000140262.17|TCF12|TIA1|TIA1	909	+	5.9004865	1.040596	-1.0	-1.0
chr15	56919531	56919641	ENSG00000140262.17|TCF12|TIA1|TIA1	943	+	5.100246	1.2415007	-1.0	-1.0
chr15	57287781	57287906	ENSG00000140262.17|TCF12|TIA1|TIA1	907	+	5.8469386	1.0302471	-1.0	-1.0
chr15	58037093	58037193	ENSG00000128918.14|ALDH1A2|TIA1|TIA1	900	-	5.838364	1.0016248	-1.0	-1.0
chr15	58056752	58056907	ENSG00000128918.14|ALDH1A2|TIA1|TIA1	960	-	5.6366997	1.4025342	-1.0	-1.0
chr15	58041897	58042017	ENSG00000128918.14|ALDH1A2|TIA1|TIA1	931	-	5.996028	1.1614547	-1.0	-1.0
chr15	57953638	57953973	ENSG00000128918.14|ALDH1A2|TIA1|TIA1	954	-	3.3991704	1.3366758	-1.0	-1.0
chr15	58043912	58044027	ENSG00000128918.14|ALDH1A2|TIA1|TIA1	908	-	5.8600707	1.0380894	-1.0	-1.0
chr15	58054192	58054322	ENSG00000128918.14|ALDH1A2|TIA1|TIA1	941	-	5.2245736	1.2310022	-1.0	-1.0
chr15	58677743	58677933	ENSG00000137845.14|ADAM10|TIA1|TIA1	966	-	5.6800604	1.4638118	-1.0	-1.0
chr15	58605084	58605194	ENSG00000137845.14|ADAM10|TIA1|TIA1	919	-	3.3168137	1.092808	-1.0	-1.0
chr15	58610167	58610357	ENSG00000137845.14|ADAM10|TIA1|TIA1	960	-	4.157648	1.3954731	-1.0	-1.0
chr15	58597071	58597266	ENSG00000137845.14|ADAM10|TIA1|TIA1	944	-	3.9855645	1.2529176	-1.0	-1.0
chr15	58595446	58595686	ENSG00000137845.14|ADAM10|TIA1|TIA1	914	-	5.80562	1.0675288	-1.0	-1.0
chr15	58596556	58596701	ENSG00000137845.14|ADAM10|TIA1|TIA1	910	-	4.0312314	1.04738	-1.0	-1.0
chr15	58912447	58912547	ENSG00000137776.16|SLTM|TIA1|TIA1	908	-	5.884918	1.0366646	-1.0	-1.0
chr15	58879694	58879874	ENSG00000137776.16|SLTM|TIA1|TIA1	942	-	3.8785062	1.2371508	-1.0	-1.0
chr15	58932166	58932391	ENSG00000137776.16|SLTM|TIA1|TIA1	963	-	3.7702816	1.4286416	-1.0	-1.0
chr15	59124871	59125045	ENSG00000157456.7|CCNB2|TIA1|TIA1	988	+	3.3899465	1.9114358	-1.0	-1.0
chr15	59116926	59117061	ENSG00000157456.7|CCNB2|TIA1|TIA1	953	+	6.1422606	1.3271072	-1.0	-1.0
chr15	59124870	59125050	ENSG00000259732.1|AC092757.2|TIA1|TIA1	987	+	3.356509	1.872008	-1.0	-1.0
chr15	59684814	59685004	ENSG00000140299.11|BNIP2|TIA1|TIA1	962	-	6.2443175	1.4196475	-1.0	-1.0
chr15	60382217	60382341	ENSG00000182718.16|ANXA2|TIA1|TIA1	978	-	6.5036297	1.6545464	-1.0	-1.0
chr15	60347373	60347568	ENSG00000182718.16|ANXA2|TIA1|TIA1	995	-	3.0378213	2.3347986	-1.0	-1.0
chr15	60451449	60451594	ENSG00000128915.11|ICE2|TIA1|TIA1	915	-	5.931253	1.0701432	-1.0	-1.0
chr15	63071169	63071384	ENSG00000140416.19|TPM1|TIA1|TIA1	974	+	3.6379442	1.5895063	-1.0	-1.0
chr15	63065930	63066030	ENSG00000140416.19|TPM1|TIA1|TIA1	912	+	6.0303245	1.0557163	-1.0	-1.0
chr15	63062640	63062775	ENSG00000140416.19|TPM1|TIA1|TIA1	906	+	3.2414918	1.0282729	-1.0	-1.0
chr15	63062332	63062432	ENSG00000140416.19|TPM1|TIA1|TIA1	905	+	5.874384	1.0236626	-1.0	-1.0
chr15	63157287	63157422	ENSG00000185088.13|RPS27L|TIA1|TIA1	956	-	4.306255	1.3547004	-1.0	-1.0
chr15	63267361	63267511	ENSG00000166128.12|RAB8B|TIA1|TIA1	936	+	6.055641	1.1915536	-1.0	-1.0
chr15	63265716	63265856	ENSG00000166128.12|RAB8B|TIA1|TIA1	907	+	5.849136	1.0295951	-1.0	-1.0
chr15	63263816	63264026	ENSG00000166128.12|RAB8B|TIA1|TIA1	985	+	6.6413064	1.8103008	-1.0	-1.0
chr15	63264496	63264636	ENSG00000166128.12|RAB8B|TIA1|TIA1	933	+	6.0432897	1.1708995	-1.0	-1.0
chr15	63537171	63537296	ENSG00000140455.16|USP3|TIA1|TIA1	912	+	3.4346118	1.0551007	-1.0	-1.0
chr15	63591080	63591220	ENSG00000140455.16|USP3|TIA1|TIA1	910	+	3.92619	1.0467963	-1.0	-1.0
chr15	63669092	63669277	ENSG00000103657.13|HERC1|TIA1|TIA1	961	-	6.224253	1.4088352	-1.0	-1.0
chr15	63747618	63747718	ENSG00000103657.13|HERC1|TIA1|TIA1	947	-	6.0705614	1.2760012	-1.0	-1.0
chr15	63756300	63756430	ENSG00000103657.13|HERC1|TIA1|TIA1	916	-	3.9662564	1.0761548	-1.0	-1.0
chr15	63675117	63675257	ENSG00000103657.13|HERC1|TIA1|TIA1	916	-	5.9694967	1.073571	-1.0	-1.0
chr15	63668462	63668562	ENSG00000103657.13|HERC1|TIA1|TIA1	956	-	6.169666	1.3583984	-1.0	-1.0
chr15	64072568	64072738	ENSG00000166797.10|FAM96A|TIA1|TIA1	965	-	6.2856297	1.4612733	-1.0	-1.0
chr15	64138017	64138237	ENSG00000028528.14|SNX1|TIA1|TIA1	984	+	2.9404173	1.7921494	-1.0	-1.0
chr15	64131892	64132047	ENSG00000028528.14|SNX1|TIA1|TIA1	967	+	4.993038	1.4870887	-1.0	-1.0
chr15	64355330	64355600	ENSG00000259316.10|AC087632.1|TIA1|TIA1	946	-	4.854202	1.2693181	-1.0	-1.0
chr15	64365625	64365865	ENSG00000259316.10|AC087632.1|TIA1|TIA1	923	-	3.5848966	1.1148902	-1.0	-1.0
chr15	64355332	64355602	ENSG00000169118.17|CSNK1G1|TIA1|TIA1	946	-	4.8051887	1.2700422	-1.0	-1.0
chr15	64365625	64365865	ENSG00000166803.11|PCLAF|TIA1|TIA1	923	-	3.5848966	1.1142989	-1.0	-1.0
chr15	64684476	64684621	ENSG00000180357.9|ZNF609|TIA1|TIA1	937	+	4.3012347	1.2030729	-1.0	-1.0
chr15	64683906	64684121	ENSG00000180357.9|ZNF609|TIA1|TIA1	988	+	3.6005125	1.9229723	-1.0	-1.0
chr15	64461033	64461143	ENSG00000180357.9|ZNF609|TIA1|TIA1	938	+	4.1138678	1.2090579	-1.0	-1.0
chr15	64688172	64688367	ENSG00000180304.14|OAZ2|TIA1|TIA1	999	-	3.6426263	2.893699	-1.0	-1.0
chr15	64963020	64963335	ENSG00000090487.10|SPG21|TIA1|TIA1	996	-	4.4135165	2.428464	-1.0	-1.0
chr15	65158495	65158675	ENSG00000166855.9|CLPX|TIA1|TIA1	943	-	3.5083475	1.2421864	-1.0	-1.0
chr15	65781393	65781513	ENSG00000174485.15|DENND4A|TIA1|TIA1	946	-	5.7197065	1.2685609	-1.0	-1.0
chr15	65767788	65767963	ENSG00000174485.15|DENND4A|TIA1|TIA1	917	-	3.8211536	1.0826129	-1.0	-1.0
chr15	65690269	65690409	ENSG00000174485.15|DENND4A|TIA1|TIA1	976	-	6.4308205	1.6109221	-1.0	-1.0
chr15	65761217	65761359	ENSG00000174485.15|DENND4A|TIA1|TIA1	987	-	6.689518	1.8763301	-1.0	-1.0
chr15	65792059	65792159	ENSG00000174485.15|DENND4A|TIA1|TIA1	913	-	3.954455	1.0593814	-1.0	-1.0
chr15	65889005	65889105	ENSG00000103769.9|RAB11A|TIA1|TIA1	953	+	6.1262503	1.32728	-1.0	-1.0
chr15	65889260	65889495	ENSG00000103769.9|RAB11A|TIA1|TIA1	942	+	6.0699487	1.2348182	-1.0	-1.0
chr15	65887790	65888130	ENSG00000103769.9|RAB11A|TIA1|TIA1	1000	+	5.084112	4.9472685	-1.0	-1.0
chr15	66303266	66303446	ENSG00000166938.12|DIS3L|TIA1|TIA1	906	+	4.151363	1.0261708	-1.0	-1.0
chr15	66490726	66490931	ENSG00000169032.9|MAP2K1|TIA1|TIA1	981	+	3.2837727	1.7185208	-1.0	-1.0
chr15	66491051	66491241	ENSG00000169032.9|MAP2K1|TIA1|TIA1	963	+	3.3444173	1.4370505	-1.0	-1.0
chr15	66501083	66501238	ENSG00000174444.14|RPL4|TIA1|TIA1	939	-	6.0280724	1.2131497	-1.0	-1.0
chr15	66505400	66505515	ENSG00000174442.11|ZWILCH|TIA1|TIA1	947	+	6.097357	1.2754084	-1.0	-1.0
chr15	66622258	66622423	ENSG00000259471.1|LINC01169|TIA1|TIA1	956	+	3.6097963	1.3535396	-1.0	-1.0
chr15	66619998	66620103	ENSG00000259471.1|LINC01169|TIA1|TIA1	912	+	5.8932858	1.0573194	-1.0	-1.0
chr15	66605253	66605368	ENSG00000259471.1|LINC01169|TIA1|TIA1	936	+	4.564663	1.1962988	-1.0	-1.0
chr15	66647048	66647148	ENSG00000259471.1|LINC01169|TIA1|TIA1	902	+	3.2147315	1.0079426	-1.0	-1.0
chr15	66781776	66781926	ENSG00000137834.14|SMAD6|TIA1|TIA1	926	+	3.33473	1.1308142	-1.0	-1.0
chr15	66703122	66703227	ENSG00000137834.14|SMAD6|TIA1|TIA1	902	+	5.8340273	1.0090106	-1.0	-1.0
chr15	66703317	66703422	ENSG00000137834.14|SMAD6|TIA1|TIA1	904	+	3.2139502	1.016543	-1.0	-1.0
chr15	66702367	66702587	ENSG00000137834.14|SMAD6|TIA1|TIA1	915	+	3.2551746	1.0696176	-1.0	-1.0
chr15	66703702	66703812	ENSG00000137834.14|SMAD6|TIA1|TIA1	955	+	6.180516	1.343175	-1.0	-1.0
chr15	66703432	66703537	ENSG00000137834.14|SMAD6|TIA1|TIA1	954	+	6.140195	1.3389463	-1.0	-1.0
chr15	67191462	67191647	ENSG00000166949.15|SMAD3|TIA1|TIA1	943	+	6.0564947	1.2456162	-1.0	-1.0
chr15	67195007	67195162	ENSG00000166949.15|SMAD3|TIA1|TIA1	928	+	4.2985296	1.1442666	-1.0	-1.0
chr15	67202467	67202617	ENSG00000103591.12|AAGAB|TIA1|TIA1	957	-	5.501965	1.362159	-1.0	-1.0
chr15	68054970	68055120	ENSG00000033800.13|PIAS1|TIA1|TIA1	946	+	6.1041784	1.2669986	-1.0	-1.0
chr15	68054575	68054680	ENSG00000033800.13|PIAS1|TIA1|TIA1	955	+	6.142764	1.342974	-1.0	-1.0
chr15	68188271	68188371	ENSG00000033800.13|PIAS1|TIA1|TIA1	900	+	5.838364	1.0019271	-1.0	-1.0
chr15	68207835	68207960	ENSG00000260007.2|AC107871.1|TIA1|TIA1	939	-	3.8316782	1.2141021	-1.0	-1.0
chr15	68228845	68228970	ENSG00000260007.2|AC107871.1|TIA1|TIA1	914	-	5.922292	1.0652648	-1.0	-1.0
chr15	68229040	68229170	ENSG00000260007.2|AC107871.1|TIA1|TIA1	957	-	6.2466283	1.3693005	-1.0	-1.0
chr15	68206864	68207039	ENSG00000260007.2|AC107871.1|TIA1|TIA1	922	-	3.435239	1.110025	-1.0	-1.0
chr15	68229040	68229170	ENSG00000128973.12|CLN6|TIA1|TIA1	957	-	6.2466283	1.3711683	-1.0	-1.0
chr15	68207836	68207961	ENSG00000128973.12|CLN6|TIA1|TIA1	936	-	3.8123748	1.1939652	-1.0	-1.0
chr15	68228840	68228970	ENSG00000128973.12|CLN6|TIA1|TIA1	912	-	5.9087453	1.0560234	-1.0	-1.0
chr15	68818200	68819145	ENSG00000140350.15|ANP32A|TIA1|TIA1	984	-	2.8721862	1.7869791	-1.0	-1.0
chr15	68779124	68779319	ENSG00000140350.15|ANP32A|TIA1|TIA1	948	-	2.7328985	1.2816396	-1.0	-1.0
chr15	68817715	68818130	ENSG00000140350.15|ANP32A|TIA1|TIA1	983	-	2.5089188	1.7626958	-1.0	-1.0
chr15	68819215	68819405	ENSG00000140350.15|ANP32A|TIA1|TIA1	949	-	2.7715304	1.2902439	-1.0	-1.0
chr15	68819665	68819945	ENSG00000140350.15|ANP32A|TIA1|TIA1	941	-	3.5380633	1.2261319	-1.0	-1.0
chr15	68806533	68806638	ENSG00000140350.15|ANP32A|TIA1|TIA1	939	-	6.0430026	1.2168274	-1.0	-1.0
chr15	68779659	68779959	ENSG00000140350.15|ANP32A|TIA1|TIA1	1000	-	3.7436738	3.8455997	-1.0	-1.0
chr15	68820130	68820260	ENSG00000140350.15|ANP32A|TIA1|TIA1	918	-	5.63208	1.0866266	-1.0	-1.0
chr15	68779459	68779644	ENSG00000140350.15|ANP32A|TIA1|TIA1	920	-	3.395827	1.0973042	-1.0	-1.0
chr15	68820275	68820697	ENSG00000140350.15|ANP32A|TIA1|TIA1	967	-	3.3043134	1.4781343	-1.0	-1.0
chr15	68780287	68780409	ENSG00000140350.15|ANP32A|TIA1|TIA1	991	-	6.8010526	2.0550983	-1.0	-1.0
chr15	68817184	68817379	ENSG00000140350.15|ANP32A|TIA1|TIA1	952	-	3.674867	1.3218782	-1.0	-1.0
chr15	68817419	68817715	ENSG00000140350.15|ANP32A|TIA1|TIA1	991	-	4.174144	2.0243688	-1.0	-1.0
chr15	69161197	69161467	ENSG00000138604.9|GLCE|TIA1|TIA1	963	+	5.8314404	1.4289852	-1.0	-1.0
chr15	69421786	69421911	ENSG00000137807.13|KIF23|TIA1|TIA1	932	+	6.0480423	1.1683809	-1.0	-1.0
chr15	69422128	69422243	ENSG00000137807.13|KIF23|TIA1|TIA1	909	+	3.944174	1.0390531	-1.0	-1.0
chr15	69448096	69448291	ENSG00000137807.13|KIF23|TIA1|TIA1	988	+	6.6922693	1.9098809	-1.0	-1.0
chr15	69425648	69425748	ENSG00000137807.13|KIF23|TIA1|TIA1	902	+	5.8056364	1.0078188	-1.0	-1.0
chr15	69455068	69455168	ENSG00000137818.11|RPLP1|TIA1|TIA1	979	+	2.8356009	1.6851337	-1.0	-1.0
chr15	70074354	70074502	ENSG00000140332.15|TLE3|TIA1|TIA1	969	-	3.8435242	1.5156928	-1.0	-1.0
chr15	70049154	70049274	ENSG00000140332.15|TLE3|TIA1|TIA1	912	-	5.9550896	1.0553792	-1.0	-1.0
chr15	72103142	72103467	ENSG00000066933.15|MYO9A|TIA1|TIA1	988	-	6.6494455	1.91391	-1.0	-1.0
chr15	72102747	72102892	ENSG00000066933.15|MYO9A|TIA1|TIA1	940	-	6.045222	1.2253008	-1.0	-1.0
chr15	72203748	72203938	ENSG00000067225.17|PKM|TIA1|TIA1	963	-	4.5220733	1.4369868	-1.0	-1.0
chr15	72202958	72203068	ENSG00000067225.17|PKM|TIA1|TIA1	915	-	3.9601815	1.0711584	-1.0	-1.0
chr15	72230642	72230872	ENSG00000067225.17|PKM|TIA1|TIA1	967	-	5.2387643	1.4806864	-1.0	-1.0
chr15	72251072	72251206	ENSG00000137817.16|PARP6|TIA1|TIA1	951	-	5.417363	1.3122319	-1.0	-1.0
chr15	72249914	72250014	ENSG00000137817.16|PARP6|TIA1|TIA1	900	-	5.827463	1.0001056	-1.0	-1.0
chr15	72499628	72499823	ENSG00000166233.14|ARIH1|TIA1|TIA1	976	+	4.7027836	1.6222957	-1.0	-1.0
chr15	72584042	72584237	ENSG00000166233.14|ARIH1|TIA1|TIA1	932	+	3.242979	1.1659787	-1.0	-1.0
chr15	72583552	72583722	ENSG00000166233.14|ARIH1|TIA1|TIA1	966	+	5.265761	1.4708713	-1.0	-1.0
chr15	72584352	72584572	ENSG00000166233.14|ARIH1|TIA1|TIA1	987	+	3.5155156	1.8867671	-1.0	-1.0
chr15	72735111	72735296	ENSG00000140463.13|BBS4|TIA1|TIA1	957	+	4.110286	1.3620918	-1.0	-1.0
chr15	73560098	73560233	ENSG00000156642.16|NPTN|TIA1|TIA1	911	-	5.881699	1.0507697	-1.0	-1.0
chr15	74596055	74596245	ENSG00000179361.17|ARID3B|TIA1|TIA1	946	+	4.330716	1.2706611	-1.0	-1.0
chr15	74622176	74622366	ENSG00000179335.18|CLK3|TIA1|TIA1	969	+	2.5885181	1.5039464	-1.0	-1.0
chr15	74621181	74621371	ENSG00000179335.18|CLK3|TIA1|TIA1	946	+	2.8649588	1.2651218	-1.0	-1.0
chr15	74631982	74632082	ENSG00000179151.11|EDC3|TIA1|TIA1	923	-	4.0789843	1.1147432	-1.0	-1.0
chr15	74802820	74802925	ENSG00000103653.16|CSK|TIA1|TIA1	936	+	3.5925434	1.1965127	-1.0	-1.0
chr15	74840383	74840568	ENSG00000140474.12|ULK3|TIA1|TIA1	938	-	3.5010161	1.2048432	-1.0	-1.0
chr15	74848605	74848701	ENSG00000140497.16|SCAMP2|TIA1|TIA1	903	-	1.9130692	1.0127949	-1.0	-1.0
chr15	74900426	74900526	ENSG00000178761.14|FAM219B|TIA1|TIA1	901	-	2.467909	1.0023904	-1.0	-1.0
chr15	75360919	75361069	ENSG00000140400.16|MAN2C1|TIA1|TIA1	931	-	2.3776217	1.1628197	-1.0	-1.0
chr15	75455071	75455176	ENSG00000169375.15|SIN3A|TIA1|TIA1	902	-	5.8121915	1.0089033	-1.0	-1.0
chr15	75450788	75450903	ENSG00000169375.15|SIN3A|TIA1|TIA1	946	-	6.2110653	1.2711554	-1.0	-1.0
chr15	75454121	75454251	ENSG00000169375.15|SIN3A|TIA1|TIA1	906	-	3.966186	1.0252606	-1.0	-1.0
chr15	75450613	75450783	ENSG00000169375.15|SIN3A|TIA1|TIA1	909	-	5.130612	1.039913	-1.0	-1.0
chr15	75371283	75371533	ENSG00000169375.15|SIN3A|TIA1|TIA1	976	-	5.687448	1.620098	-1.0	-1.0
chr15	75455674	75455783	ENSG00000169375.15|SIN3A|TIA1|TIA1	957	-	5.5672464	1.3663794	-1.0	-1.0
chr15	75468300	75468470	ENSG00000169410.9|PTPN9|TIA1|TIA1	961	-	6.2396283	1.4128728	-1.0	-1.0
chr15	75900231	75900331	ENSG00000140367.11|UBE2Q2|TIA1|TIA1	902	+	5.9673657	1.0086929	-1.0	-1.0
chr15	76310999	76311099	ENSG00000140374.15|ETFA|TIA1|TIA1	907	-	5.8469386	1.0296328	-1.0	-1.0
chr15	76216274	76216469	ENSG00000140374.15|ETFA|TIA1|TIA1	952	-	4.365573	1.3211771	-1.0	-1.0
chr15	76949739	76949884	ENSG00000117906.13|RCN2|TIA1|TIA1	926	+	4.7839675	1.1306382	-1.0	-1.0
chr15	77046553	77046713	ENSG00000140391.14|TSPAN3|TIA1|TIA1	912	-	5.893703	1.0562706	-1.0	-1.0
chr15	77419235	77419415	ENSG00000173517.10|PEAK1|TIA1|TIA1	943	-	3.4905186	1.2427113	-1.0	-1.0
chr15	77419825	77420000	ENSG00000173517.10|PEAK1|TIA1|TIA1	931	-	3.0496197	1.1610808	-1.0	-1.0
chr15	77419550	77419680	ENSG00000173517.10|PEAK1|TIA1|TIA1	912	-	2.4211807	1.0568868	-1.0	-1.0
chr15	77483324	77483514	ENSG00000140382.14|HMG20A|TIA1|TIA1	905	+	3.3692124	1.0224142	-1.0	-1.0
chr15	77484674	77484819	ENSG00000140382.14|HMG20A|TIA1|TIA1	911	+	3.8073664	1.049657	-1.0	-1.0
chr15	77484279	77484384	ENSG00000140382.14|HMG20A|TIA1|TIA1	905	+	5.8405137	1.0211523	-1.0	-1.0
chr15	78003216	78003336	ENSG00000167202.11|TBC1D2B|TIA1|TIA1	912	-	3.9451776	1.0542946	-1.0	-1.0
chr15	78473381	78473486	ENSG00000136381.12|IREB2|TIA1|TIA1	961	+	6.2311325	1.4129335	-1.0	-1.0
chr15	78548934	78549164	ENSG00000041357.15|PSMA4|TIA1|TIA1	987	+	3.4738233	1.8824347	-1.0	-1.0
chr15	78540504	78540634	ENSG00000041357.15|PSMA4|TIA1|TIA1	946	+	2.6924963	1.2658514	-1.0	-1.0
chr15	78873413	78873593	ENSG00000185787.14|MORF4L1|TIA1|TIA1	912	+	2.4804678	1.0535991	-1.0	-1.0
chr15	78897167	78897687	ENSG00000185787.14|MORF4L1|TIA1|TIA1	981	+	6.031914	1.7298235	-1.0	-1.0
chr15	79922869	79922974	ENSG00000259332.3|ST20-MTHFS|TIA1|TIA1	906	-	2.2399187	1.0267078	-1.0	-1.0
chr15	79922594	79922859	ENSG00000259332.3|ST20-MTHFS|TIA1|TIA1	965	-	2.8484573	1.4619949	-1.0	-1.0
chr15	79923106	79923241	ENSG00000259332.3|ST20-MTHFS|TIA1|TIA1	934	-	2.009887	1.1777965	-1.0	-1.0
chr15	79922871	79922971	ENSG00000180953.11|ST20|TIA1|TIA1	915	-	2.330163	1.072766	-1.0	-1.0
chr15	79922601	79922856	ENSG00000180953.11|ST20|TIA1|TIA1	967	-	2.8426576	1.4765759	-1.0	-1.0
chr15	79923051	79923241	ENSG00000180953.11|ST20|TIA1|TIA1	947	-	2.20024	1.27651	-1.0	-1.0
chr15	80137924	80138089	ENSG00000086666.18|ZFAND6|TIA1|TIA1	942	+	5.255589	1.2402425	-1.0	-1.0
chr15	80061665	80061785	ENSG00000086666.18|ZFAND6|TIA1|TIA1	908	+	3.9272583	1.0369558	-1.0	-1.0
chr15	80070740	80070920	ENSG00000086666.18|ZFAND6|TIA1|TIA1	941	+	5.9434257	1.2316066	-1.0	-1.0
chr15	82042372	82042492	ENSG00000183496.5|MEX3B|TIA1|TIA1	905	-	4.423546	1.0231206	-1.0	-1.0
chr15	82379724	82379914	ENSG00000259429.5|UBE2Q2P2|TIA1|TIA1	963	+	4.934852	1.4266223	-1.0	-1.0
chr15	82538767	82538882	ENSG00000182774.10|RPS17|TIA1|TIA1	921	-	5.9956794	1.100922	-1.0	-1.0
chr15	82646662	82646812	ENSG00000214575.9|CPEB1|TIA1|TIA1	939	-	4.1345077	1.2126167	-1.0	-1.0
chr15	82646402	82646507	ENSG00000214575.9|CPEB1|TIA1|TIA1	949	-	6.1493483	1.2883301	-1.0	-1.0
chr15	82647316	82647561	ENSG00000214575.9|CPEB1|TIA1|TIA1	917	-	2.4071393	1.0789206	-1.0	-1.0
chr15	83017601	83017776	ENSG00000064726.9|BTBD1|TIA1|TIA1	915	-	2.9785736	1.0682575	-1.0	-1.0
chr15	83472793	83472918	ENSG00000140600.16|SH3GL3|TIA1|TIA1	908	+	5.8644457	1.0345864	-1.0	-1.0
chr15	83618416	83618591	ENSG00000140600.16|SH3GL3|TIA1|TIA1	908	+	5.8873863	1.0384822	-1.0	-1.0
chr15	83448108	83448208	ENSG00000140600.16|SH3GL3|TIA1|TIA1	902	+	5.8679247	1.0087959	-1.0	-1.0
chr15	84802537	84802657	ENSG00000166716.9|ZNF592|TIA1|TIA1	927	+	5.3818126	1.1368066	-1.0	-1.0
chr15	85091181	85091326	ENSG00000073417.14|PDE8A|TIA1|TIA1	995	+	4.723239	2.2923102	-1.0	-1.0
chr15	84981165	84981365	ENSG00000073417.14|PDE8A|TIA1|TIA1	946	+	4.8917527	1.2668543	-1.0	-1.0
chr15	87703637	87703767	ENSG00000259560.1|AC020687.1|TIA1|TIA1	999	-	7.424572	2.9434266	-1.0	-1.0
chr15	88901381	88901550	ENSG00000140545.14|MFGE8|TIA1|TIA1	932	-	3.744522	1.1675165	-1.0	-1.0
chr15	89198046	89198156	ENSG00000140526.17|ABHD2|TIA1|TIA1	945	+	6.093973	1.2599531	-1.0	-1.0
chr15	89196556	89196751	ENSG00000140526.17|ABHD2|TIA1|TIA1	988	+	6.480239	1.9102552	-1.0	-1.0
chr15	89201971	89202071	ENSG00000140526.17|ABHD2|TIA1|TIA1	927	+	5.999102	1.1359059	-1.0	-1.0
chr15	89197296	89197431	ENSG00000140526.17|ABHD2|TIA1|TIA1	918	+	3.7665863	1.087129	-1.0	-1.0
chr15	89299659	89299794	ENSG00000140525.17|FANCI|TIA1|TIA1	955	+	2.980425	1.3499386	-1.0	-1.0
chr15	89281764	89281974	ENSG00000140525.17|FANCI|TIA1|TIA1	1000	+	5.513274	3.5423584	-1.0	-1.0
chr15	89316364	89316524	ENSG00000140521.12|POLG|TIA1|TIA1	914	-	2.7675078	1.064633	-1.0	-1.0
chr15	90083574	90083709	ENSG00000182054.9|IDH2|TIA1|TIA1	924	-	3.3418899	1.1165072	-1.0	-1.0
chr15	90201980	90202145	ENSG00000185033.14|SEMA4B|TIA1|TIA1	916	+	4.7182655	1.0766985	-1.0	-1.0
chr15	90233027	90233222	ENSG00000185043.10|CIB1|TIA1|TIA1	988	-	5.819115	1.9239962	-1.0	-1.0
chr15	90238548	90238663	ENSG00000183208.12|GDPGP1|TIA1|TIA1	955	+	6.163459	1.3476299	-1.0	-1.0
chr15	90238548	90238663	ENSG00000284626.1|AC091167.8|TIA1|TIA1	955	+	6.163459	1.3493612	-1.0	-1.0
chr15	90265923	90266188	ENSG00000261147.1|AC091167.3|TIA1|TIA1	961	+	4.040032	1.4121989	-1.0	-1.0
chr15	90265923	90266188	ENSG00000182768.8|NGRN|TIA1|TIA1	961	+	4.040032	1.4119029	-1.0	-1.0
chr15	90501169	90501394	ENSG00000140575.12|IQGAP1|TIA1|TIA1	999	+	5.745049	2.8878708	-1.0	-1.0
chr15	90502059	90502243	ENSG00000140575.12|IQGAP1|TIA1|TIA1	942	+	3.8014884	1.2373849	-1.0	-1.0
chr15	90500229	90500344	ENSG00000140575.12|IQGAP1|TIA1|TIA1	906	+	3.2566824	1.0289042	-1.0	-1.0
chr15	90882710	90882905	ENSG00000140564.11|FURIN|TIA1|TIA1	951	+	1.9219924	1.313574	-1.0	-1.0
chr15	90873118	90873473	ENSG00000140564.11|FURIN|TIA1|TIA1	962	+	3.4218445	1.4185619	-1.0	-1.0
chr15	90872290	90872390	ENSG00000140564.11|FURIN|TIA1|TIA1	914	+	3.2814398	1.0667435	-1.0	-1.0
chr15	90881860	90882035	ENSG00000140564.11|FURIN|TIA1|TIA1	926	+	1.5728601	1.1302749	-1.0	-1.0
chr15	90877221	90877346	ENSG00000140564.11|FURIN|TIA1|TIA1	979	+	5.415068	1.6858445	-1.0	-1.0
chr15	90966787	90967137	ENSG00000198901.13|PRC1|TIA1|TIA1	990	-	3.882815	1.9987925	-1.0	-1.0
chr15	90969330	90969446	ENSG00000198901.13|PRC1|TIA1|TIA1	922	-	1.9078918	1.1052305	-1.0	-1.0
chr15	90981378	90981548	ENSG00000198901.13|PRC1|TIA1|TIA1	971	-	5.4092603	1.5347779	-1.0	-1.0
chr15	90966112	90966312	ENSG00000198901.13|PRC1|TIA1|TIA1	999	-	3.15578	2.9856472	-1.0	-1.0
chr15	90981623	90981778	ENSG00000198901.13|PRC1|TIA1|TIA1	988	-	4.759817	1.9293351	-1.0	-1.0
chr15	90967442	90967562	ENSG00000198901.13|PRC1|TIA1|TIA1	902	-	5.831804	1.0077344	-1.0	-1.0
chr15	92885340	92885445	ENSG00000272888.5|LINC01578|TIA1|TIA1	941	+	3.49056	1.2279251	-1.0	-1.0
chr15	92883584	92883861	ENSG00000272888.5|LINC01578|TIA1|TIA1	992	+	3.6242352	2.0991328	-1.0	-1.0
chr15	92888314	92888459	ENSG00000272888.5|LINC01578|TIA1|TIA1	982	+	6.59593	1.7372074	-1.0	-1.0
chr15	92886213	92886368	ENSG00000272888.5|LINC01578|TIA1|TIA1	978	+	5.3576894	1.6626656	-1.0	-1.0
chr15	92885080	92885270	ENSG00000272888.5|LINC01578|TIA1|TIA1	964	+	4.133051	1.4391229	-1.0	-1.0
chr15	92883186	92883486	ENSG00000272888.5|LINC01578|TIA1|TIA1	951	+	1.8111088	1.3095118	-1.0	-1.0
chr15	92883861	92884141	ENSG00000272888.5|LINC01578|TIA1|TIA1	971	+	3.9704611	1.5377885	-1.0	-1.0
chr15	92901299	92901439	ENSG00000279765.3|AC013394.1|TIA1|TIA1	994	+	3.1094222	2.219175	-1.0	-1.0
chr15	92885343	92885448	ENSG00000279765.3|AC013394.1|TIA1|TIA1	939	+	3.1728473	1.2113457	-1.0	-1.0
chr15	92929091	92929251	ENSG00000279765.3|AC013394.1|TIA1|TIA1	968	+	5.580405	1.4896647	-1.0	-1.0
chr15	92885083	92885273	ENSG00000279765.3|AC013394.1|TIA1|TIA1	962	+	4.1018205	1.4234518	-1.0	-1.0
chr15	92902064	92902269	ENSG00000279765.3|AC013394.1|TIA1|TIA1	984	+	4.4258604	1.797634	-1.0	-1.0
chr15	92888259	92888459	ENSG00000279765.3|AC013394.1|TIA1|TIA1	984	+	6.456753	1.8053371	-1.0	-1.0
chr15	92937625	92937740	ENSG00000279765.3|AC013394.1|TIA1|TIA1	908	+	5.9214754	1.0368273	-1.0	-1.0
chr15	92886254	92886369	ENSG00000279765.3|AC013394.1|TIA1|TIA1	975	+	5.0006447	1.5988643	-1.0	-1.0
chr15	92900797	92900972	ENSG00000279765.3|AC013394.1|TIA1|TIA1	981	+	4.936445	1.7208285	-1.0	-1.0
chr15	92883543	92884143	ENSG00000279765.3|AC013394.1|TIA1|TIA1	993	+	4.017061	2.1527748	-1.0	-1.0
chr15	92900824	92900969	ENSG00000173575.20|CHD2|TIA1|TIA1	989	+	5.780273	1.9535959	-1.0	-1.0
chr15	92955216	92955366	ENSG00000173575.20|CHD2|TIA1|TIA1	947	+	4.20611	1.2785718	-1.0	-1.0
chr15	92901246	92901441	ENSG00000173575.20|CHD2|TIA1|TIA1	993	+	3.064665	2.1757355	-1.0	-1.0
chr15	92954861	92955191	ENSG00000173575.20|CHD2|TIA1|TIA1	981	+	3.9421656	1.7164545	-1.0	-1.0
chr15	92978383	92978523	ENSG00000173575.20|CHD2|TIA1|TIA1	967	+	4.108824	1.4772398	-1.0	-1.0
chr15	92974950	92975080	ENSG00000173575.20|CHD2|TIA1|TIA1	957	+	2.7244253	1.3715966	-1.0	-1.0
chr15	92995885	92996055	ENSG00000173575.20|CHD2|TIA1|TIA1	904	+	5.8318787	1.0168242	-1.0	-1.0
chr15	93000251	93000506	ENSG00000173575.20|CHD2|TIA1|TIA1	985	+	4.9303517	1.8179668	-1.0	-1.0
chr15	92953776	92953886	ENSG00000173575.20|CHD2|TIA1|TIA1	900	+	5.7990494	1.0015421	-1.0	-1.0
chr15	92937625	92937740	ENSG00000173575.20|CHD2|TIA1|TIA1	908	+	5.9214754	1.0365205	-1.0	-1.0
chr15	92929091	92929246	ENSG00000173575.20|CHD2|TIA1|TIA1	971	+	5.721238	1.532303	-1.0	-1.0
chr15	92949269	92949374	ENSG00000173575.20|CHD2|TIA1|TIA1	909	+	5.8785934	1.0395055	-1.0	-1.0
chr15	93027846	93027961	ENSG00000173575.20|CHD2|TIA1|TIA1	902	+	5.8056364	1.007527	-1.0	-1.0
chr15	92972427	92972537	ENSG00000173575.20|CHD2|TIA1|TIA1	932	+	3.4003859	1.1646415	-1.0	-1.0
chr15	92902061	92902271	ENSG00000173575.20|CHD2|TIA1|TIA1	982	+	4.3209558	1.7364149	-1.0	-1.0
chr15	92954661	92954856	ENSG00000173575.20|CHD2|TIA1|TIA1	979	+	3.0223863	1.6866903	-1.0	-1.0
chr15	92978993	92979108	ENSG00000173575.20|CHD2|TIA1|TIA1	911	+	3.491792	1.0521419	-1.0	-1.0
chr15	94939087	94939222	ENSG00000277654.5|AC087633.2|TIA1|TIA1	906	+	5.852929	1.0283374	-1.0	-1.0
chr15	95784684	95784784	ENSG00000275016.4|AC015574.1|TIA1|TIA1	901	+	3.559563	1.0023904	-1.0	-1.0
chr15	96331651	96331801	ENSG00000185551.14|NR2F2|TIA1|TIA1	941	+	3.460005	1.2289917	-1.0	-1.0
chr15	97703792	97703892	ENSG00000251209.7|LINC00923|TIA1|TIA1	909	-	5.8596554	1.0391111	-1.0	-1.0
chr15	97972470	97972570	ENSG00000140450.8|ARRDC4|TIA1|TIA1	905	+	3.9040558	1.0205326	-1.0	-1.0
chr15	99566119	99566299	ENSG00000068305.17|MEF2A|TIA1|TIA1	980	+	4.8467054	1.7013326	-1.0	-1.0
chr15	99566739	99566849	ENSG00000068305.17|MEF2A|TIA1|TIA1	915	+	5.899945	1.0706465	-1.0	-1.0
chr15	99566319	99566482	ENSG00000068305.17|MEF2A|TIA1|TIA1	960	+	5.7978406	1.3931377	-1.0	-1.0
chr15	99641253	99641353	ENSG00000068305.17|MEF2A|TIA1|TIA1	923	+	4.021578	1.1130905	-1.0	-1.0
chr15	101272681	101272796	ENSG00000131871.14|SELENOS|TIA1|TIA1	924	-	5.938591	1.1214232	-1.0	-1.0
chr15	101644944	101645084	ENSG00000184277.12|TM2D3|TIA1|TIA1	920	-	5.9554763	1.0995028	-1.0	-1.0
chr15	101967435	101967625	ENSG00000185596.16|WASH3P|TIA1|TIA1	960	+	3.8850667	1.3967959	-1.0	-1.0
chr16	60870	61010	ENSG00000007384.15|RHBDF1|TIA1|TIA1	963	-	4.316002	1.4327561	-1.0	-1.0
chr16	110389	110519	ENSG00000103148.15|NPRL3|TIA1|TIA1	988	-	2.9984956	1.9317946	-1.0	-1.0
chr16	177382	177517	ENSG00000206172.8|HBA1|TIA1|TIA1	938	+	2.6953287	1.2051249	-1.0	-1.0
chr16	228991	229226	ENSG00000007392.16|LUC7L|TIA1|TIA1	937	-	2.3499117	1.2040988	-1.0	-1.0
chr16	220430	220705	ENSG00000007392.16|LUC7L|TIA1|TIA1	938	-	4.4799905	1.2042187	-1.0	-1.0
chr16	227616	227976	ENSG00000007392.16|LUC7L|TIA1|TIA1	938	-	2.9108822	1.2063497	-1.0	-1.0
chr16	228081	228366	ENSG00000007392.16|LUC7L|TIA1|TIA1	950	-	3.8121247	1.3020765	-1.0	-1.0
chr16	228376	228671	ENSG00000007392.16|LUC7L|TIA1|TIA1	976	-	3.702923	1.6200743	-1.0	-1.0
chr16	263775	263890	ENSG00000167930.15|FAM234A|TIA1|TIA1	987	+	6.1723666	1.8752985	-1.0	-1.0
chr16	263775	263890	ENSG00000269881.1|AC004754.1|TIA1|TIA1	987	+	6.1723666	1.873529	-1.0	-1.0
chr16	324878	324988	ENSG00000103126.14|AXIN1|TIA1|TIA1	907	-	5.849064	1.0315926	-1.0	-1.0
chr16	291084	291199	ENSG00000103126.14|AXIN1|TIA1|TIA1	910	-	5.8728447	1.046748	-1.0	-1.0
chr16	312259	312449	ENSG00000103126.14|AXIN1|TIA1|TIA1	981	-	5.927107	1.7219942	-1.0	-1.0
chr16	340653	340808	ENSG00000103126.14|AXIN1|TIA1|TIA1	926	-	6.009241	1.1290201	-1.0	-1.0
chr16	397313	397618	ENSG00000103202.12|NME4|TIA1|TIA1	978	+	3.279049	1.6649332	-1.0	-1.0
chr16	397741	397926	ENSG00000103202.12|NME4|TIA1|TIA1	928	+	3.0226803	1.1426921	-1.0	-1.0
chr16	398342	398462	ENSG00000103202.12|NME4|TIA1|TIA1	916	+	2.5590239	1.0765911	-1.0	-1.0
chr16	496508	496613	ENSG00000090565.15|RAB11FIP3|TIA1|TIA1	912	+	5.8932858	1.0573194	-1.0	-1.0
chr16	496893	497088	ENSG00000090565.15|RAB11FIP3|TIA1|TIA1	981	+	6.54122	1.7100888	-1.0	-1.0
chr16	489756	489856	ENSG00000090565.15|RAB11FIP3|TIA1|TIA1	908	+	5.853315	1.0366646	-1.0	-1.0
chr16	534443	534588	ENSG00000103326.11|CAPN15|TIA1|TIA1	925	+	3.0638845	1.1223649	-1.0	-1.0
chr16	530289	530389	ENSG00000103326.11|CAPN15|TIA1|TIA1	901	+	3.2169945	1.0050114	-1.0	-1.0
chr16	541371	541476	ENSG00000103326.11|CAPN15|TIA1|TIA1	922	+	3.3671384	1.1065235	-1.0	-1.0
chr16	543671	543771	ENSG00000103326.11|CAPN15|TIA1|TIA1	915	+	2.9530687	1.072766	-1.0	-1.0
chr16	537768	537893	ENSG00000103326.11|CAPN15|TIA1|TIA1	909	+	2.7252083	1.0400474	-1.0	-1.0
chr16	544381	545116	ENSG00000103326.11|CAPN15|TIA1|TIA1	953	+	5.0464244	1.325363	-1.0	-1.0
chr16	535178	535303	ENSG00000103326.11|CAPN15|TIA1|TIA1	913	+	5.891077	1.0613971	-1.0	-1.0
chr16	543141	543311	ENSG00000103326.11|CAPN15|TIA1|TIA1	935	+	4.7573023	1.1857082	-1.0	-1.0
chr16	539088	539258	ENSG00000103326.11|CAPN15|TIA1|TIA1	935	+	6.0361643	1.1855935	-1.0	-1.0
chr16	544131	544231	ENSG00000103326.11|CAPN15|TIA1|TIA1	906	+	3.951613	1.0277128	-1.0	-1.0
chr16	528574	528679	ENSG00000103326.11|CAPN15|TIA1|TIA1	906	+	3.896255	1.024642	-1.0	-1.0
chr16	540776	540911	ENSG00000103326.11|CAPN15|TIA1|TIA1	926	+	3.9254365	1.1304091	-1.0	-1.0
chr16	542391	542706	ENSG00000103326.11|CAPN15|TIA1|TIA1	920	+	3.5475273	1.097318	-1.0	-1.0
chr16	535378	535523	ENSG00000103326.11|CAPN15|TIA1|TIA1	932	+	6.017023	1.1706042	-1.0	-1.0
chr16	534608	534793	ENSG00000103326.11|CAPN15|TIA1|TIA1	948	+	4.1987925	1.2798733	-1.0	-1.0
chr16	528774	529054	ENSG00000103326.11|CAPN15|TIA1|TIA1	926	+	5.0471687	1.1321789	-1.0	-1.0
chr16	542096	542201	ENSG00000103326.11|CAPN15|TIA1|TIA1	960	+	6.2441845	1.395364	-1.0	-1.0
chr16	542261	542386	ENSG00000103326.11|CAPN15|TIA1|TIA1	961	+	4.3239946	1.408221	-1.0	-1.0
chr16	535043	535173	ENSG00000103326.11|CAPN15|TIA1|TIA1	956	+	5.908448	1.3590716	-1.0	-1.0
chr16	540566	540756	ENSG00000103326.11|CAPN15|TIA1|TIA1	945	+	3.4453223	1.2606038	-1.0	-1.0
chr16	541491	541631	ENSG00000103326.11|CAPN15|TIA1|TIA1	919	+	5.6532784	1.093586	-1.0	-1.0
chr16	543841	544021	ENSG00000103326.11|CAPN15|TIA1|TIA1	928	+	3.0232854	1.1442138	-1.0	-1.0
chr16	543381	543491	ENSG00000103326.11|CAPN15|TIA1|TIA1	923	+	3.6632302	1.1125324	-1.0	-1.0
chr16	528029	528129	ENSG00000103326.11|CAPN15|TIA1|TIA1	937	+	4.1186943	1.2040434	-1.0	-1.0
chr16	529904	530069	ENSG00000103326.11|CAPN15|TIA1|TIA1	920	+	4.4686894	1.0979545	-1.0	-1.0
chr16	546216	546321	ENSG00000103326.11|CAPN15|TIA1|TIA1	927	+	4.0565577	1.1393836	-1.0	-1.0
chr16	541211	541346	ENSG00000103326.11|CAPN15|TIA1|TIA1	931	+	3.084228	1.16384	-1.0	-1.0
chr16	590848	590998	ENSG00000197562.9|RAB40C|TIA1|TIA1	950	+	3.4255512	1.3008444	-1.0	-1.0
chr16	605548	605728	ENSG00000197562.9|RAB40C|TIA1|TIA1	912	+	5.898184	1.0554031	-1.0	-1.0
chr16	593423	593588	ENSG00000197562.9|RAB40C|TIA1|TIA1	937	+	5.017238	1.2026266	-1.0	-1.0
chr16	594558	594663	ENSG00000197562.9|RAB40C|TIA1|TIA1	938	+	6.0501103	1.2099547	-1.0	-1.0
chr16	594098	594203	ENSG00000197562.9|RAB40C|TIA1|TIA1	944	+	6.0947647	1.2510762	-1.0	-1.0
chr16	592113	592308	ENSG00000197562.9|RAB40C|TIA1|TIA1	946	+	4.068202	1.2675632	-1.0	-1.0
chr16	593148	593288	ENSG00000197562.9|RAB40C|TIA1|TIA1	908	+	5.8625865	1.0355624	-1.0	-1.0
chr16	592453	592563	ENSG00000197562.9|RAB40C|TIA1|TIA1	901	+	3.2358992	1.0054339	-1.0	-1.0
chr16	619510	619655	ENSG00000197562.9|RAB40C|TIA1|TIA1	917	+	5.9198704	1.0819288	-1.0	-1.0
chr16	594208	594398	ENSG00000197562.9|RAB40C|TIA1|TIA1	951	+	3.5853324	1.3128194	-1.0	-1.0
chr16	591278	591383	ENSG00000197562.9|RAB40C|TIA1|TIA1	939	+	4.1659923	1.2162097	-1.0	-1.0
chr16	620770	620900	ENSG00000197562.9|RAB40C|TIA1|TIA1	907	+	5.8738713	1.0329295	-1.0	-1.0
chr16	648261	648381	ENSG00000172366.19|MCRIP2|TIA1|TIA1	928	+	3.1526482	1.1452987	-1.0	-1.0
chr16	673669	673769	ENSG00000140983.13|RHOT2|TIA1|TIA1	909	+	2.0339053	1.0386844	-1.0	-1.0
chr16	676074	676189	ENSG00000103269.13|RHBDL1|TIA1|TIA1	907	+	3.9528298	1.0319262	-1.0	-1.0
chr16	721485	721585	ENSG00000103254.9|FAM173A|TIA1|TIA1	905	+	5.874384	1.0218031	-1.0	-1.0
chr16	791869	792054	ENSG00000127586.16|CHTF18|TIA1|TIA1	965	+	4.451771	1.4514165	-1.0	-1.0
chr16	791624	791724	ENSG00000127586.16|CHTF18|TIA1|TIA1	957	+	6.1747646	1.3647022	-1.0	-1.0
chr16	1311133	1311238	ENSG00000103275.19|UBE2I|TIA1|TIA1	942	+	6.0666776	1.2350484	-1.0	-1.0
chr16	1315327	1315462	ENSG00000103275.19|UBE2I|TIA1|TIA1	945	+	5.3683367	1.2629002	-1.0	-1.0
chr16	1311328	1311488	ENSG00000103275.19|UBE2I|TIA1|TIA1	910	+	2.194209	1.0457475	-1.0	-1.0
chr16	1310678	1310838	ENSG00000103275.19|UBE2I|TIA1|TIA1	933	+	2.5495138	1.174388	-1.0	-1.0
chr16	1312310	1312565	ENSG00000103275.19|UBE2I|TIA1|TIA1	924	+	2.9494133	1.1185062	-1.0	-1.0
chr16	1324989	1325194	ENSG00000103275.19|UBE2I|TIA1|TIA1	995	+	2.553963	2.3024127	-1.0	-1.0
chr16	1323531	1323651	ENSG00000103275.19|UBE2I|TIA1|TIA1	928	+	4.0916305	1.1443001	-1.0	-1.0
chr16	1312832	1313047	ENSG00000103275.19|UBE2I|TIA1|TIA1	952	+	3.339267	1.3213793	-1.0	-1.0
chr16	1309802	1309947	ENSG00000103275.19|UBE2I|TIA1|TIA1	935	+	3.3815584	1.1873726	-1.0	-1.0
chr16	1325229	1325384	ENSG00000103275.19|UBE2I|TIA1|TIA1	955	+	4.016451	1.3506572	-1.0	-1.0
chr16	1309967	1310067	ENSG00000103275.19|UBE2I|TIA1|TIA1	902	+	3.2183747	1.0081364	-1.0	-1.0
chr16	1310333	1310618	ENSG00000103275.19|UBE2I|TIA1|TIA1	927	+	3.7011437	1.1341374	-1.0	-1.0
chr16	1311613	1311728	ENSG00000103275.19|UBE2I|TIA1|TIA1	909	+	3.4763184	1.0421906	-1.0	-1.0
chr16	1313779	1313909	ENSG00000103275.19|UBE2I|TIA1|TIA1	922	+	3.1453562	1.1092223	-1.0	-1.0
chr16	1356864	1357034	ENSG00000090581.9|GNPTG|TIA1|TIA1	972	+	3.8411314	1.5549895	-1.0	-1.0
chr16	1356364	1356479	ENSG00000090581.9|GNPTG|TIA1|TIA1	909	+	2.9056916	1.0429792	-1.0	-1.0
chr16	1354969	1355089	ENSG00000090581.9|GNPTG|TIA1|TIA1	911	+	3.045672	1.0517477	-1.0	-1.0
chr16	1374486	1374836	ENSG00000059145.18|UNKL|TIA1|TIA1	975	-	2.3994882	1.5944406	-1.0	-1.0
chr16	1378331	1378913	ENSG00000059145.18|UNKL|TIA1|TIA1	970	-	2.936142	1.5157776	-1.0	-1.0
chr16	1375811	1376131	ENSG00000059145.18|UNKL|TIA1|TIA1	966	-	3.2003078	1.4708114	-1.0	-1.0
chr16	1378046	1378176	ENSG00000059145.18|UNKL|TIA1|TIA1	905	-	1.9295187	1.0222653	-1.0	-1.0
chr16	1374891	1375461	ENSG00000059145.18|UNKL|TIA1|TIA1	985	-	2.7622833	1.8318682	-1.0	-1.0
chr16	1379176	1379532	ENSG00000059145.18|UNKL|TIA1|TIA1	957	-	2.5708575	1.3659931	-1.0	-1.0
chr16	1376171	1376281	ENSG00000059145.18|UNKL|TIA1|TIA1	914	-	2.4186926	1.0631917	-1.0	-1.0
chr16	1363204	1363419	ENSG00000059145.18|UNKL|TIA1|TIA1	978	-	5.008578	1.6529518	-1.0	-1.0
chr16	1372581	1372846	ENSG00000059145.18|UNKL|TIA1|TIA1	950	-	2.5573049	1.2994969	-1.0	-1.0
chr16	1363964	1364354	ENSG00000059145.18|UNKL|TIA1|TIA1	998	-	4.6045384	2.7359428	-1.0	-1.0
chr16	1377891	1378011	ENSG00000059145.18|UNKL|TIA1|TIA1	907	-	3.0660388	1.031899	-1.0	-1.0
chr16	1378913	1379176	ENSG00000059145.18|UNKL|TIA1|TIA1	968	-	3.292423	1.491606	-1.0	-1.0
chr16	1379683	1379793	ENSG00000059145.18|UNKL|TIA1|TIA1	959	-	4.9295125	1.382935	-1.0	-1.0
chr16	1379532	1379632	ENSG00000059145.18|UNKL|TIA1|TIA1	921	-	2.0081255	1.105036	-1.0	-1.0
chr16	1375461	1375606	ENSG00000059145.18|UNKL|TIA1|TIA1	919	-	1.8681811	1.0926111	-1.0	-1.0
chr16	1372251	1372351	ENSG00000059145.18|UNKL|TIA1|TIA1	907	-	5.913534	1.0332947	-1.0	-1.0
chr16	1375606	1375786	ENSG00000059145.18|UNKL|TIA1|TIA1	946	-	2.3491504	1.2666078	-1.0	-1.0
chr16	1376671	1376991	ENSG00000059145.18|UNKL|TIA1|TIA1	949	-	3.7296755	1.2891984	-1.0	-1.0
chr16	1450065	1450280	ENSG00000103249.17|CLCN7|TIA1|TIA1	993	-	3.4197476	2.1769114	-1.0	-1.0
chr16	1449735	1449895	ENSG00000103249.17|CLCN7|TIA1|TIA1	928	-	3.677254	1.1454479	-1.0	-1.0
chr16	1453713	1453828	ENSG00000103249.17|CLCN7|TIA1|TIA1	912	-	2.6958532	1.0560269	-1.0	-1.0
chr16	1614052	1614232	ENSG00000007545.15|CRAMP1|TIA1|TIA1	907	+	5.887635	1.0317322	-1.0	-1.0
chr16	1699520	1699705	ENSG00000206053.12|JPT2|TIA1|TIA1	955	+	2.930995	1.3442754	-1.0	-1.0
chr16	1697860	1697975	ENSG00000206053.12|JPT2|TIA1|TIA1	908	+	3.9130094	1.0374635	-1.0	-1.0
chr16	1678386	1678581	ENSG00000206053.12|JPT2|TIA1|TIA1	985	+	4.773814	1.8383514	-1.0	-1.0
chr16	1698985	1699180	ENSG00000206053.12|JPT2|TIA1|TIA1	981	+	2.4437087	1.7297891	-1.0	-1.0
chr16	1678394	1678579	ENSG00000261732.1|AL031708.1|TIA1|TIA1	987	+	4.875197	1.8813664	-1.0	-1.0
chr16	1787335	1787435	ENSG00000095906.16|NUBP2|TIA1|TIA1	915	+	3.2814398	1.0682368	-1.0	-1.0
chr16	1785610	1785710	ENSG00000095906.16|NUBP2|TIA1|TIA1	902	+	2.8687482	1.0090106	-1.0	-1.0
chr16	1786340	1786460	ENSG00000095906.16|NUBP2|TIA1|TIA1	930	+	3.3278182	1.1568797	-1.0	-1.0
chr16	1809076	1809271	ENSG00000063854.12|HAGH|TIA1|TIA1	985	-	5.455931	1.8323106	-1.0	-1.0
chr16	1865641	1865777	ENSG00000162039.14|MEIOB|TIA1|TIA1	978	-	6.273267	1.6631805	-1.0	-1.0
chr16	1963521	1963652	ENSG00000140988.15|RPS2|TIA1|TIA1	990	-	4.620407	2.0023024	-1.0	-1.0
chr16	2004288	2004438	ENSG00000167962.13|ZNF598|TIA1|TIA1	945	-	3.2898862	1.2605386	-1.0	-1.0
chr16	2005133	2005313	ENSG00000167962.13|ZNF598|TIA1|TIA1	967	-	4.2743344	1.4755334	-1.0	-1.0
chr16	2004728	2004828	ENSG00000167962.13|ZNF598|TIA1|TIA1	900	-	3.870346	1.0002174	-1.0	-1.0
chr16	2006088	2006188	ENSG00000167962.13|ZNF598|TIA1|TIA1	907	-	3.928113	1.0335627	-1.0	-1.0
chr16	2007838	2007988	ENSG00000167962.13|ZNF598|TIA1|TIA1	940	-	4.0059643	1.221944	-1.0	-1.0
chr16	2005478	2005598	ENSG00000167962.13|ZNF598|TIA1|TIA1	940	-	3.10171	1.2197107	-1.0	-1.0
chr16	2005358	2005473	ENSG00000167962.13|ZNF598|TIA1|TIA1	963	-	6.2913437	1.4356385	-1.0	-1.0
chr16	2083341	2083446	ENSG00000103197.16|TSC2|TIA1|TIA1	908	+	5.880758	1.0366641	-1.0	-1.0
chr16	2054695	2054805	ENSG00000103197.16|TSC2|TIA1|TIA1	913	+	4.0305586	1.0596747	-1.0	-1.0
chr16	2083191	2083336	ENSG00000103197.16|TSC2|TIA1|TIA1	911	+	5.886987	1.0527291	-1.0	-1.0
chr16	2076980	2077095	ENSG00000103197.16|TSC2|TIA1|TIA1	911	+	3.9312918	1.0494561	-1.0	-1.0
chr16	2074867	2074967	ENSG00000103197.16|TSC2|TIA1|TIA1	910	+	5.8870535	1.0466696	-1.0	-1.0
chr16	2082143	2082243	ENSG00000103197.16|TSC2|TIA1|TIA1	955	+	6.1594124	1.3449987	-1.0	-1.0
chr16	2156673	2156878	ENSG00000131653.12|TRAF7|TIA1|TIA1	990	+	6.7322974	1.9799821	-1.0	-1.0
chr16	2155963	2156118	ENSG00000131653.12|TRAF7|TIA1|TIA1	926	+	4.0427966	1.1320695	-1.0	-1.0
chr16	2159478	2159638	ENSG00000131653.12|TRAF7|TIA1|TIA1	932	+	4.2532134	1.1705291	-1.0	-1.0
chr16	2230734	2230924	ENSG00000167967.15|E4F1|TIA1|TIA1	963	+	2.7812595	1.4369593	-1.0	-1.0
chr16	2230974	2231074	ENSG00000167967.15|E4F1|TIA1|TIA1	911	+	3.2696538	1.0490093	-1.0	-1.0
chr16	2253845	2253990	ENSG00000205937.11|RNPS1|TIA1|TIA1	981	-	5.7954187	1.7171594	-1.0	-1.0
chr16	2253150	2253350	ENSG00000205937.11|RNPS1|TIA1|TIA1	1000	-	4.7989845	3.6924899	-1.0	-1.0
chr16	2503328	2503468	ENSG00000162065.12|TBC1D24|TIA1|TIA1	933	+	5.8612432	1.1770384	-1.0	-1.0
chr16	2514113	2514293	ENSG00000260272.1|AC093525.2|TIA1|TIA1	910	+	1.7493709	1.0441271	-1.0	-1.0
chr16	2518473	2518593	ENSG00000260272.1|AC093525.2|TIA1|TIA1	913	+	3.0621786	1.0589684	-1.0	-1.0
chr16	2514458	2514793	ENSG00000260272.1|AC093525.2|TIA1|TIA1	990	+	3.9877734	2.0209005	-1.0	-1.0
chr16	2503328	2503468	ENSG00000260272.1|AC093525.2|TIA1|TIA1	933	+	5.8612432	1.176976	-1.0	-1.0
chr16	2517408	2517548	ENSG00000260272.1|AC093525.2|TIA1|TIA1	925	+	3.21302	1.1273322	-1.0	-1.0
chr16	2519028	2519133	ENSG00000260272.1|AC093525.2|TIA1|TIA1	909	+	3.2674363	1.0404999	-1.0	-1.0
chr16	2516743	2516843	ENSG00000260272.1|AC093525.2|TIA1|TIA1	901	+	2.8656418	1.0065293	-1.0	-1.0
chr16	2514838	2515008	ENSG00000260272.1|AC093525.2|TIA1|TIA1	930	+	2.6796975	1.1537597	-1.0	-1.0
chr16	2517407	2517547	ENSG00000185883.11|ATP6V0C|TIA1|TIA1	924	+	3.2012973	1.1189901	-1.0	-1.0
chr16	2516742	2516842	ENSG00000185883.11|ATP6V0C|TIA1|TIA1	901	+	2.8656418	1.0039824	-1.0	-1.0
chr16	2518472	2518592	ENSG00000185883.11|ATP6V0C|TIA1|TIA1	913	+	3.0619767	1.0610118	-1.0	-1.0
chr16	2519028	2519133	ENSG00000185883.11|ATP6V0C|TIA1|TIA1	909	+	3.2674363	1.039832	-1.0	-1.0
chr16	2514837	2515007	ENSG00000185883.11|ATP6V0C|TIA1|TIA1	931	+	2.6932623	1.1621782	-1.0	-1.0
chr16	2514447	2514792	ENSG00000185883.11|ATP6V0C|TIA1|TIA1	989	+	3.9007432	1.9625477	-1.0	-1.0
chr16	2514192	2514292	ENSG00000185883.11|ATP6V0C|TIA1|TIA1	908	+	2.0853658	1.0382149	-1.0	-1.0
chr16	2517407	2517547	ENSG00000259784.1|AC093525.1|TIA1|TIA1	924	+	3.2012973	1.1191514	-1.0	-1.0
chr16	2520357	2520457	ENSG00000259784.1|AC093525.1|TIA1|TIA1	955	+	6.181564	1.3438903	-1.0	-1.0
chr16	2516742	2516842	ENSG00000259784.1|AC093525.1|TIA1|TIA1	901	+	2.8656418	1.0039824	-1.0	-1.0
chr16	2518472	2518592	ENSG00000259784.1|AC093525.1|TIA1|TIA1	913	+	3.0619767	1.0621011	-1.0	-1.0
chr16	2514837	2515007	ENSG00000259784.1|AC093525.1|TIA1|TIA1	931	+	2.6932623	1.1622455	-1.0	-1.0
chr16	2514447	2514792	ENSG00000259784.1|AC093525.1|TIA1|TIA1	989	+	3.9007432	1.9638858	-1.0	-1.0
chr16	2514192	2514292	ENSG00000259784.1|AC093525.1|TIA1|TIA1	907	+	2.0853658	1.0332947	-1.0	-1.0
chr16	2519032	2519137	ENSG00000259784.1|AC093525.1|TIA1|TIA1	914	+	3.3052251	1.0669514	-1.0	-1.0
chr16	2517407	2517547	ENSG00000279520.1|AC093525.8|TIA1|TIA1	924	+	3.2012973	1.119043	-1.0	-1.0
chr16	2516742	2516842	ENSG00000279520.1|AC093525.8|TIA1|TIA1	901	+	2.8656418	1.0064532	-1.0	-1.0
chr16	2520356	2520456	ENSG00000162066.14|AMDHD2|TIA1|TIA1	957	+	6.218392	1.3667333	-1.0	-1.0
chr16	2557963	2558103	ENSG00000140992.18|PDPK1|TIA1|TIA1	907	+	4.005022	1.0311316	-1.0	-1.0
chr16	2603005	2603188	ENSG00000140992.18|PDPK1|TIA1|TIA1	968	+	6.3389497	1.4917315	-1.0	-1.0
chr16	2682674	2682800	ENSG00000167977.8|KCTD5|TIA1|TIA1	942	+	6.071434	1.236747	-1.0	-1.0
chr16	2708202	2708362	ENSG00000167977.8|KCTD5|TIA1|TIA1	967	+	6.064481	1.4789248	-1.0	-1.0
chr16	2768714	2768869	ENSG00000167978.16|SRRM2|TIA1|TIA1	922	+	2.023466	1.1060264	-1.0	-1.0
chr16	2771302	2771442	ENSG00000167978.16|SRRM2|TIA1|TIA1	987	+	4.367045	1.8849114	-1.0	-1.0
chr16	2753209	2753374	ENSG00000167978.16|SRRM2|TIA1|TIA1	942	+	2.3044808	1.2398313	-1.0	-1.0
chr16	2759788	2760193	ENSG00000167978.16|SRRM2|TIA1|TIA1	988	+	2.2972198	1.9316905	-1.0	-1.0
chr16	2759158	2759313	ENSG00000167978.16|SRRM2|TIA1|TIA1	966	+	6.294442	1.4742943	-1.0	-1.0
chr16	2754020	2754225	ENSG00000167978.16|SRRM2|TIA1|TIA1	921	+	3.3206851	1.103962	-1.0	-1.0
chr16	2770992	2771197	ENSG00000167978.16|SRRM2|TIA1|TIA1	961	+	1.7134843	1.4119836	-1.0	-1.0
chr16	2752854	2752979	ENSG00000167978.16|SRRM2|TIA1|TIA1	969	+	3.0436645	1.5119903	-1.0	-1.0
chr16	2769114	2769254	ENSG00000167978.16|SRRM2|TIA1|TIA1	946	+	1.728292	1.2690225	-1.0	-1.0
chr16	2760583	2760713	ENSG00000167978.16|SRRM2|TIA1|TIA1	912	+	5.881526	1.0537046	-1.0	-1.0
chr16	2821515	2821680	ENSG00000007038.10|PRSS21|TIA1|TIA1	960	+	2.892464	1.4029813	-1.0	-1.0
chr16	2977096	2977213	ENSG00000127564.16|PKMYT1|TIA1|TIA1	932	-	3.532398	1.167531	-1.0	-1.0
chr16	2972795	2973005	ENSG00000127564.16|PKMYT1|TIA1|TIA1	992	-	2.545504	2.099333	-1.0	-1.0
chr16	3025982	3026132	ENSG00000131652.13|THOC6|TIA1|TIA1	978	+	6.1891074	1.6625408	-1.0	-1.0
chr16	3059195	3059320	ENSG00000261971.6|MMP25-AS1|TIA1|TIA1	925	-	5.315451	1.1229266	-1.0	-1.0
chr16	3058857	3058987	ENSG00000261971.6|MMP25-AS1|TIA1|TIA1	913	-	3.500588	1.0605823	-1.0	-1.0
chr16	3263852	3263957	ENSG00000281005.1|LINC00921|TIA1|TIA1	902	+	5.825262	1.0090106	-1.0	-1.0
chr16	3458575	3458710	ENSG00000262621.4|AC025283.2|TIA1|TIA1	956	+	6.191545	1.3526956	-1.0	-1.0
chr16	3404843	3404958	ENSG00000262621.4|AC025283.2|TIA1|TIA1	902	+	5.8340273	1.0090106	-1.0	-1.0
chr16	3404845	3404960	ENSG00000103343.12|ZNF174|TIA1|TIA1	902	+	5.8340273	1.0089552	-1.0	-1.0
chr16	3458571	3458711	ENSG00000122390.17|NAA60|TIA1|TIA1	956	+	6.1880565	1.3522269	-1.0	-1.0
chr16	3458571	3458711	ENSG00000263212.2|AC004224.2|TIA1|TIA1	956	+	6.1880565	1.3539981	-1.0	-1.0
chr16	3716863	3717138	ENSG00000126602.10|TRAP1|TIA1|TIA1	945	-	4.604523	1.2569792	-1.0	-1.0
chr16	3696323	3696443	ENSG00000126602.10|TRAP1|TIA1|TIA1	926	-	3.8167684	1.1280568	-1.0	-1.0
chr16	3678297	3678492	ENSG00000126602.10|TRAP1|TIA1|TIA1	970	-	3.9807708	1.5251993	-1.0	-1.0
chr16	3793269	3793385	ENSG00000005339.14|CREBBP|TIA1|TIA1	908	-	5.856829	1.0340666	-1.0	-1.0
chr16	3727343	3727558	ENSG00000005339.14|CREBBP|TIA1|TIA1	998	-	3.5823758	2.8061268	-1.0	-1.0
chr16	3727608	3727723	ENSG00000005339.14|CREBBP|TIA1|TIA1	932	-	3.650967	1.1655726	-1.0	-1.0
chr16	3850162	3850296	ENSG00000005339.14|CREBBP|TIA1|TIA1	971	-	6.3818107	1.5411531	-1.0	-1.0
chr16	4257505	4257685	ENSG00000090447.11|TFAP4|TIA1|TIA1	948	-	2.4480546	1.2879753	-1.0	-1.0
chr16	4257810	4258005	ENSG00000090447.11|TFAP4|TIA1|TIA1	942	-	2.8583329	1.2342768	-1.0	-1.0
chr16	4340805	4340919	ENSG00000217930.7|PAM16|TIA1|TIA1	952	-	6.166884	1.3176843	-1.0	-1.0
chr16	4382175	4382350	ENSG00000103426.12|CORO7-PAM16|TIA1|TIA1	950	-	6.1197476	1.300845	-1.0	-1.0
chr16	4340805	4340919	ENSG00000103426.12|CORO7-PAM16|TIA1|TIA1	952	-	6.166884	1.321025	-1.0	-1.0
chr16	4384860	4384960	ENSG00000103426.12|CORO7-PAM16|TIA1|TIA1	907	-	5.8469386	1.0302471	-1.0	-1.0
chr16	4382175	4382350	ENSG00000262246.5|CORO7|TIA1|TIA1	950	-	6.1197476	1.3010645	-1.0	-1.0
chr16	4384860	4384960	ENSG00000262246.5|CORO7|TIA1|TIA1	907	-	5.8469386	1.0302471	-1.0	-1.0
chr16	4610857	4610957	ENSG00000153443.12|UBALD1|TIA1|TIA1	903	-	2.3629878	1.0149081	-1.0	-1.0
chr16	4611683	4611838	ENSG00000153443.12|UBALD1|TIA1|TIA1	941	-	3.8403041	1.226639	-1.0	-1.0
chr16	4614159	4614269	ENSG00000153443.12|UBALD1|TIA1|TIA1	930	-	2.3865268	1.1559962	-1.0	-1.0
chr16	4612663	4612768	ENSG00000153443.12|UBALD1|TIA1|TIA1	936	-	4.127595	1.1943023	-1.0	-1.0
chr16	4613989	4614134	ENSG00000153443.12|UBALD1|TIA1|TIA1	946	-	3.2978096	1.2663978	-1.0	-1.0
chr16	4614627	4614727	ENSG00000153443.12|UBALD1|TIA1|TIA1	907	-	2.6640584	1.0330621	-1.0	-1.0
chr16	4625073	4625178	ENSG00000102858.12|MGRN1|TIA1|TIA1	915	+	5.9239264	1.0715652	-1.0	-1.0
chr16	4685117	4685217	ENSG00000102858.12|MGRN1|TIA1|TIA1	913	+	5.8932858	1.0582391	-1.0	-1.0
chr16	4686127	4686232	ENSG00000102858.12|MGRN1|TIA1|TIA1	908	+	5.880758	1.0368086	-1.0	-1.0
chr16	4686323	4686428	ENSG00000102858.12|MGRN1|TIA1|TIA1	959	+	6.2125626	1.3869479	-1.0	-1.0
chr16	4701314	4701433	ENSG00000168096.14|ANKS3|TIA1|TIA1	958	-	6.227045	1.3818731	-1.0	-1.0
chr16	4846255	4846455	ENSG00000140632.16|GLYR1|TIA1|TIA1	1000	-	5.8867927	3.9193883	-1.0	-1.0
chr16	4803267	4803562	ENSG00000140632.16|GLYR1|TIA1|TIA1	948	-	4.2951713	1.283071	-1.0	-1.0
chr16	4822754	4822869	ENSG00000140632.16|GLYR1|TIA1|TIA1	985	-	3.5521502	1.8128083	-1.0	-1.0
chr16	4844932	4845073	ENSG00000140632.16|GLYR1|TIA1|TIA1	959	-	4.400744	1.391304	-1.0	-1.0
chr16	4821438	4821543	ENSG00000140632.16|GLYR1|TIA1|TIA1	903	-	2.9120617	1.0153215	-1.0	-1.0
chr16	4804102	4804207	ENSG00000140632.16|GLYR1|TIA1|TIA1	927	-	6.0239835	1.138871	-1.0	-1.0
chr16	4881342	4881492	ENSG00000118900.14|UBN1|TIA1|TIA1	916	+	3.4998837	1.0739309	-1.0	-1.0
chr16	4848189	4848324	ENSG00000118900.14|UBN1|TIA1|TIA1	948	+	6.105761	1.2848202	-1.0	-1.0
chr16	8855227	8855337	ENSG00000260276.2|AC022167.2|TIA1|TIA1	910	+	3.9369915	1.0452049	-1.0	-1.0
chr16	8849993	8850183	ENSG00000260276.2|AC022167.2|TIA1|TIA1	986	+	6.0331774	1.8655405	-1.0	-1.0
chr16	8868148	8868278	ENSG00000153048.10|CARHSP1|TIA1|TIA1	920	-	4.0220838	1.0989834	-1.0	-1.0
chr16	8866520	8866630	ENSG00000153048.10|CARHSP1|TIA1|TIA1	943	-	6.0653815	1.2445571	-1.0	-1.0
chr16	8854051	8854236	ENSG00000153048.10|CARHSP1|TIA1|TIA1	927	-	2.4133606	1.1345097	-1.0	-1.0
chr16	8867483	8867678	ENSG00000153048.10|CARHSP1|TIA1|TIA1	985	-	5.3461776	1.8106726	-1.0	-1.0
chr16	8868719	8868965	ENSG00000153048.10|CARHSP1|TIA1|TIA1	932	-	4.7399144	1.1686293	-1.0	-1.0
chr16	8893768	8893913	ENSG00000187555.14|USP7|TIA1|TIA1	942	-	3.6130881	1.2328969	-1.0	-1.0
chr16	8962932	8963042	ENSG00000187555.14|USP7|TIA1|TIA1	902	-	5.818729	1.0089552	-1.0	-1.0
chr16	8892893	8893043	ENSG00000187555.14|USP7|TIA1|TIA1	908	-	2.9212635	1.034918	-1.0	-1.0
chr16	9103433	9103713	ENSG00000182831.11|C16orf72|TIA1|TIA1	978	+	3.8275604	1.6562909	-1.0	-1.0
chr16	9112108	9112218	ENSG00000182831.11|C16orf72|TIA1|TIA1	916	+	4.05949	1.0755997	-1.0	-1.0
chr16	9111798	9111973	ENSG00000182831.11|C16orf72|TIA1|TIA1	915	+	4.6047745	1.0682309	-1.0	-1.0
chr16	9104868	9105048	ENSG00000182831.11|C16orf72|TIA1|TIA1	955	+	4.225332	1.347901	-1.0	-1.0
chr16	9103208	9103408	ENSG00000182831.11|C16orf72|TIA1|TIA1	992	+	3.014052	2.1124904	-1.0	-1.0
chr16	9105083	9105193	ENSG00000182831.11|C16orf72|TIA1|TIA1	927	+	6.0048356	1.137204	-1.0	-1.0
chr16	9111797	9111977	ENSG00000263244.2|AC087190.4|TIA1|TIA1	916	+	4.4689875	1.0742292	-1.0	-1.0
chr16	9105082	9105197	ENSG00000263244.2|AC087190.4|TIA1|TIA1	923	+	5.9716973	1.1129681	-1.0	-1.0
chr16	9104867	9105052	ENSG00000263244.2|AC087190.4|TIA1|TIA1	960	+	4.4555345	1.3970059	-1.0	-1.0
chr16	9112102	9112217	ENSG00000263244.2|AC087190.4|TIA1|TIA1	914	+	3.8714972	1.0635402	-1.0	-1.0
chr16	10440497	10440677	ENSG00000166669.13|ATF7IP2|TIA1|TIA1	968	+	3.297856	1.4925836	-1.0	-1.0
chr16	10454599	10454709	ENSG00000166669.13|ATF7IP2|TIA1|TIA1	908	+	5.95473	1.0377775	-1.0	-1.0
chr16	10386849	10386994	ENSG00000166669.13|ATF7IP2|TIA1|TIA1	942	+	6.0518794	1.2381043	-1.0	-1.0
chr16	10452277	10452447	ENSG00000166669.13|ATF7IP2|TIA1|TIA1	914	+	3.2863874	1.0655288	-1.0	-1.0
chr16	10387214	10387669	ENSG00000166669.13|ATF7IP2|TIA1|TIA1	999	+	6.2207603	2.8499064	-1.0	-1.0
chr16	11254664	11254874	ENSG00000185338.4|SOCS1|TIA1|TIA1	975	-	2.506865	1.6037672	-1.0	-1.0
chr16	11351006	11351151	ENSG00000175643.8|RMI2|TIA1|TIA1	916	+	5.9443755	1.0753675	-1.0	-1.0
chr16	11548931	11549146	ENSG00000189067.12|LITAF|TIA1|TIA1	989	-	3.9685063	1.9780159	-1.0	-1.0
chr16	11549216	11549331	ENSG00000189067.12|LITAF|TIA1|TIA1	922	-	3.1885803	1.1059457	-1.0	-1.0
chr16	11762548	11762670	ENSG00000122299.11|ZC3H7A|TIA1|TIA1	981	-	6.5308194	1.7167008	-1.0	-1.0
chr16	11796592	11796692	ENSG00000122299.11|ZC3H7A|TIA1|TIA1	902	-	2.255559	1.0090106	-1.0	-1.0
chr16	11913580	11913755	ENSG00000103342.12|GSPT1|TIA1|TIA1	915	-	5.8942046	1.0703378	-1.0	-1.0
chr16	11872662	11872862	ENSG00000103342.12|GSPT1|TIA1|TIA1	993	-	3.1386187	2.1344986	-1.0	-1.0
chr16	12403569	12403704	ENSG00000048471.13|SNX29|TIA1|TIA1	904	+	5.833603	1.0180525	-1.0	-1.0
chr16	12664788	12664888	ENSG00000103381.11|CPPED1|TIA1|TIA1	905	-	5.8405137	1.0211523	-1.0	-1.0
chr16	14551879	14552020	ENSG00000140694.16|PARN|TIA1|TIA1	967	-	4.78137	1.4844729	-1.0	-1.0
chr16	14585496	14585656	ENSG00000140694.16|PARN|TIA1|TIA1	907	-	5.844447	1.0296832	-1.0	-1.0
chr16	15037235	15037360	ENSG00000179889.18|PDXDC1|TIA1|TIA1	909	+	3.485466	1.0429072	-1.0	-1.0
chr16	15036470	15036570	ENSG00000179889.18|PDXDC1|TIA1|TIA1	902	+	5.8340273	1.0090106	-1.0	-1.0
chr16	15034798	15034983	ENSG00000179889.18|PDXDC1|TIA1|TIA1	971	+	4.230468	1.5331492	-1.0	-1.0
chr16	15035553	15035723	ENSG00000179889.18|PDXDC1|TIA1|TIA1	918	+	3.7376523	1.0856715	-1.0	-1.0
chr16	15031874	15031994	ENSG00000179889.18|PDXDC1|TIA1|TIA1	932	+	5.3473434	1.1646196	-1.0	-1.0
chr16	15060451	15060561	ENSG00000085721.12|RRN3|TIA1|TIA1	949	-	6.1187625	1.2907	-1.0	-1.0
chr16	15060236	15060406	ENSG00000085721.12|RRN3|TIA1|TIA1	912	-	3.9414597	1.0531355	-1.0	-1.0
chr16	15145099	15145199	ENSG00000250251.6|PKD1P6|TIA1|TIA1	905	-	3.899542	1.0209107	-1.0	-1.0
chr16	15140759	15140894	ENSG00000250251.6|PKD1P6|TIA1|TIA1	935	-	2.8596373	1.1838254	-1.0	-1.0
chr16	15146119	15146254	ENSG00000250251.6|PKD1P6|TIA1|TIA1	918	-	3.039319	1.0870214	-1.0	-1.0
chr16	15140924	15141114	ENSG00000250251.6|PKD1P6|TIA1|TIA1	957	-	3.7188823	1.3703225	-1.0	-1.0
chr16	15143674	15143834	ENSG00000250251.6|PKD1P6|TIA1|TIA1	915	-	2.9797556	1.07271	-1.0	-1.0
chr16	15141214	15141379	ENSG00000250251.6|PKD1P6|TIA1|TIA1	909	-	3.1592672	1.0389559	-1.0	-1.0
chr16	15146319	15146579	ENSG00000250251.6|PKD1P6|TIA1|TIA1	973	-	5.2244744	1.5655934	-1.0	-1.0
chr16	15144574	15144674	ENSG00000250251.6|PKD1P6|TIA1|TIA1	913	-	3.3537464	1.0581795	-1.0	-1.0
chr16	15144904	15145034	ENSG00000250251.6|PKD1P6|TIA1|TIA1	937	-	4.804904	1.2037891	-1.0	-1.0
chr16	15145489	15145684	ENSG00000250251.6|PKD1P6|TIA1|TIA1	964	-	3.3443596	1.4394616	-1.0	-1.0
chr16	15141759	15142129	ENSG00000250251.6|PKD1P6|TIA1|TIA1	948	-	4.33731	1.2869483	-1.0	-1.0
chr16	15144094	15144214	ENSG00000250251.6|PKD1P6|TIA1|TIA1	925	-	4.030174	1.1267263	-1.0	-1.0
chr16	15147354	15147484	ENSG00000250251.6|PKD1P6|TIA1|TIA1	947	-	6.0976562	1.2790223	-1.0	-1.0
chr16	15145829	15145984	ENSG00000250251.6|PKD1P6|TIA1|TIA1	959	-	5.7587605	1.3885369	-1.0	-1.0
chr16	15142329	15142479	ENSG00000250251.6|PKD1P6|TIA1|TIA1	937	-	6.0334954	1.2019824	-1.0	-1.0
chr16	15140579	15140679	ENSG00000250251.6|PKD1P6|TIA1|TIA1	900	-	5.838364	1.0019271	-1.0	-1.0
chr16	15624927	15625015	ENSG00000166783.21|MARF1|TIA1|TIA1	902	-	5.825262	1.0090106	-1.0	-1.0
chr16	15601878	15601990	ENSG00000166783.21|MARF1|TIA1|TIA1	915	-	3.9686728	1.0707126	-1.0	-1.0
chr16	15867284	15867469	ENSG00000133393.12|FOPNL|TIA1|TIA1	947	-	4.381344	1.279439	-1.0	-1.0
chr16	15883873	15884007	ENSG00000133393.12|FOPNL|TIA1|TIA1	973	-	6.386598	1.5641538	-1.0	-1.0
chr16	16028231	16028391	ENSG00000103222.18|ABCC1|TIA1|TIA1	939	+	4.0257554	1.2159923	-1.0	-1.0
chr16	16036603	16036718	ENSG00000103222.18|ABCC1|TIA1|TIA1	912	+	5.938264	1.0531892	-1.0	-1.0
chr16	16142247	16142457	ENSG00000103222.18|ABCC1|TIA1|TIA1	1000	+	6.6342015	4.338057	-1.0	-1.0
chr16	16663706	16663861	ENSG00000260126.1|AC092326.1|TIA1|TIA1	934	+	4.0915947	1.1802535	-1.0	-1.0
chr16	18797924	18798039	ENSG00000260342.2|AC138811.2|TIA1|TIA1	992	-	3.0472813	2.0929196	-1.0	-1.0
chr16	18792358	18792738	ENSG00000260342.2|AC138811.2|TIA1|TIA1	969	-	2.9936314	1.5045117	-1.0	-1.0
chr16	18791648	18792173	ENSG00000260342.2|AC138811.2|TIA1|TIA1	997	-	3.4903362	2.588998	-1.0	-1.0
chr16	18792808	18793223	ENSG00000260342.2|AC138811.2|TIA1|TIA1	997	-	3.1675317	2.5243328	-1.0	-1.0
chr16	18792361	18792731	ENSG00000170540.14|ARL6IP1|TIA1|TIA1	971	-	2.9977553	1.5353044	-1.0	-1.0
chr16	18792811	18793221	ENSG00000170540.14|ARL6IP1|TIA1|TIA1	997	-	3.186104	2.5470283	-1.0	-1.0
chr16	18797871	18798044	ENSG00000170540.14|ARL6IP1|TIA1|TIA1	978	-	2.8746872	1.6665614	-1.0	-1.0
chr16	18798605	18798750	ENSG00000170540.14|ARL6IP1|TIA1|TIA1	960	-	5.8308725	1.3975345	-1.0	-1.0
chr16	18791666	18792171	ENSG00000170540.14|ARL6IP1|TIA1|TIA1	998	-	3.4625034	2.6566408	-1.0	-1.0
chr16	18805027	18805197	ENSG00000157106.16|SMG1|TIA1|TIA1	941	-	4.2024913	1.225501	-1.0	-1.0
chr16	18838242	18838356	ENSG00000157106.16|SMG1|TIA1|TIA1	961	-	6.2630234	1.4144927	-1.0	-1.0
chr16	18808747	18808887	ENSG00000157106.16|SMG1|TIA1|TIA1	905	-	5.845685	1.023248	-1.0	-1.0
chr16	18806447	18806632	ENSG00000157106.16|SMG1|TIA1|TIA1	960	-	4.688601	1.3930213	-1.0	-1.0
chr16	18834891	18834996	ENSG00000157106.16|SMG1|TIA1|TIA1	927	-	5.995514	1.1342819	-1.0	-1.0
chr16	18834738	18834891	ENSG00000157106.16|SMG1|TIA1|TIA1	948	-	6.124016	1.2841868	-1.0	-1.0
chr16	19078395	19078585	ENSG00000167186.10|COQ7|TIA1|TIA1	952	+	3.5839784	1.3211079	-1.0	-1.0
chr16	20786207	20786316	ENSG00000005187.11|ACSM3|TIA1|TIA1	914	+	5.899467	1.0640703	-1.0	-1.0
chr16	20695631	20695731	ENSG00000005187.11|ACSM3|TIA1|TIA1	902	+	5.8121915	1.0090106	-1.0	-1.0
chr16	20729286	20729441	ENSG00000005187.11|ACSM3|TIA1|TIA1	918	+	3.6545362	1.0868949	-1.0	-1.0
chr16	20781028	20781128	ENSG00000005187.11|ACSM3|TIA1|TIA1	906	+	2.0667179	1.0263649	-1.0	-1.0
chr16	20733663	20733838	ENSG00000066654.13|THUMPD1|TIA1|TIA1	945	-	4.209121	1.2563757	-1.0	-1.0
chr16	21501886	21502016	ENSG00000180747.15|SMG1P3|TIA1|TIA1	908	-	1.997468	1.0366892	-1.0	-1.0
chr16	21509176	21509511	ENSG00000180747.15|SMG1P3|TIA1|TIA1	974	-	3.8279629	1.5845785	-1.0	-1.0
chr16	21508246	21508506	ENSG00000180747.15|SMG1P3|TIA1|TIA1	979	-	4.336341	1.6698818	-1.0	-1.0
chr16	21507161	21507276	ENSG00000180747.15|SMG1P3|TIA1|TIA1	927	-	3.2661602	1.1345431	-1.0	-1.0
chr16	21510186	21510286	ENSG00000180747.15|SMG1P3|TIA1|TIA1	902	-	5.8679247	1.0087959	-1.0	-1.0
chr16	21511651	21512041	ENSG00000180747.15|SMG1P3|TIA1|TIA1	923	-	2.391336	1.1113335	-1.0	-1.0
chr16	21503886	21504066	ENSG00000180747.15|SMG1P3|TIA1|TIA1	926	-	2.5793233	1.1311101	-1.0	-1.0
chr16	21507856	21508241	ENSG00000180747.15|SMG1P3|TIA1|TIA1	983	-	3.040132	1.7582784	-1.0	-1.0
chr16	21515311	21515426	ENSG00000180747.15|SMG1P3|TIA1|TIA1	944	-	6.082001	1.2522523	-1.0	-1.0
chr16	21518186	21518311	ENSG00000180747.15|SMG1P3|TIA1|TIA1	908	-	2.9833257	1.0382154	-1.0	-1.0
chr16	21514266	21514591	ENSG00000180747.15|SMG1P3|TIA1|TIA1	955	-	4.652576	1.3489588	-1.0	-1.0
chr16	21507341	21507666	ENSG00000180747.15|SMG1P3|TIA1|TIA1	982	-	5.3655195	1.7336037	-1.0	-1.0
chr16	21502561	21502691	ENSG00000180747.15|SMG1P3|TIA1|TIA1	935	-	3.0519867	1.1865559	-1.0	-1.0
chr16	21513056	21513176	ENSG00000180747.15|SMG1P3|TIA1|TIA1	915	-	2.5581338	1.0697031	-1.0	-1.0
chr16	21518581	21518851	ENSG00000180747.15|SMG1P3|TIA1|TIA1	945	-	5.535163	1.2576838	-1.0	-1.0
chr16	21513481	21513726	ENSG00000180747.15|SMG1P3|TIA1|TIA1	944	-	2.7722883	1.2517376	-1.0	-1.0
chr16	21501776	21501881	ENSG00000180747.15|SMG1P3|TIA1|TIA1	917	-	2.2669592	1.0818341	-1.0	-1.0
chr16	21507666	21507786	ENSG00000180747.15|SMG1P3|TIA1|TIA1	902	-	5.8187265	1.0086358	-1.0	-1.0
chr16	21508671	21508786	ENSG00000180747.15|SMG1P3|TIA1|TIA1	917	-	4.6301317	1.0816305	-1.0	-1.0
chr16	21502321	21502526	ENSG00000180747.15|SMG1P3|TIA1|TIA1	992	-	3.7171118	2.0886045	-1.0	-1.0
chr16	21515541	21515731	ENSG00000180747.15|SMG1P3|TIA1|TIA1	956	-	6.0690837	1.3595353	-1.0	-1.0
chr16	21655563	21655818	ENSG00000197006.13|METTL9|TIA1|TIA1	981	+	4.281308	1.7128034	-1.0	-1.0
chr16	21965533	21965708	ENSG00000140740.10|UQCRC2|TIA1|TIA1	933	+	6.0146995	1.173102	-1.0	-1.0
chr16	21983312	21983467	ENSG00000140740.10|UQCRC2|TIA1|TIA1	917	+	5.924174	1.0813646	-1.0	-1.0
chr16	22080860	22081050	ENSG00000185716.11|C16orf52|TIA1|TIA1	937	+	4.436072	1.2016425	-1.0	-1.0
chr16	22285811	22285911	ENSG00000103319.11|EEF2K|TIA1|TIA1	901	+	3.8904061	1.0023904	-1.0	-1.0
chr16	22286311	22286501	ENSG00000103319.11|EEF2K|TIA1|TIA1	963	+	3.853529	1.4282367	-1.0	-1.0
chr16	22284561	22284726	ENSG00000103319.11|EEF2K|TIA1|TIA1	972	+	3.4676695	1.5473725	-1.0	-1.0
chr16	22331974	22332099	ENSG00000058600.15|POLR3E|TIA1|TIA1	919	+	5.950819	1.0940093	-1.0	-1.0
chr16	23424637	23424748	ENSG00000168434.12|COG7|TIA1|TIA1	978	-	4.0995617	1.6652852	-1.0	-1.0
chr16	23480523	23480644	ENSG00000103365.15|GGA2|TIA1|TIA1	980	-	6.508246	1.7005435	-1.0	-1.0
chr16	23509148	23509273	ENSG00000103365.15|GGA2|TIA1|TIA1	929	-	5.9676943	1.1490688	-1.0	-1.0
chr16	23467136	23467311	ENSG00000103365.15|GGA2|TIA1|TIA1	951	-	3.882022	1.3136511	-1.0	-1.0
chr16	23571049	23571259	ENSG00000103353.15|UBFD1|TIA1|TIA1	981	+	3.2773867	1.7202588	-1.0	-1.0
chr16	23573069	23573264	ENSG00000103353.15|UBFD1|TIA1|TIA1	952	+	2.4497545	1.321637	-1.0	-1.0
chr16	23571589	23571694	ENSG00000103353.15|UBFD1|TIA1|TIA1	902	+	5.8056364	1.0078188	-1.0	-1.0
chr16	23562740	23562890	ENSG00000103353.15|UBFD1|TIA1|TIA1	943	+	6.0645175	1.2469887	-1.0	-1.0
chr16	23572094	23572209	ENSG00000103353.15|UBFD1|TIA1|TIA1	909	+	5.8765936	1.0395986	-1.0	-1.0
chr16	23572749	23572894	ENSG00000103353.15|UBFD1|TIA1|TIA1	944	+	6.1056924	1.2543691	-1.0	-1.0
chr16	23571754	23571869	ENSG00000103353.15|UBFD1|TIA1|TIA1	910	+	2.454551	1.0443149	-1.0	-1.0
chr16	23574109	23574384	ENSG00000103353.15|UBFD1|TIA1|TIA1	970	+	5.362281	1.5254712	-1.0	-1.0
chr16	23581006	23581173	ENSG00000004779.9|NDUFAB1|TIA1|TIA1	959	-	4.356782	1.3913809	-1.0	-1.0
chr16	24214158	24214353	ENSG00000166501.12|PRKCB|TIA1|TIA1	933	+	3.5740807	1.1743134	-1.0	-1.0
chr16	24215517	24215762	ENSG00000166501.12|PRKCB|TIA1|TIA1	969	+	3.4207664	1.5087712	-1.0	-1.0
chr16	23837406	23837536	ENSG00000166501.12|PRKCB|TIA1|TIA1	950	+	3.3609157	1.2976074	-1.0	-1.0
chr16	24220427	24220582	ENSG00000166501.12|PRKCB|TIA1|TIA1	905	+	5.8584085	1.0210302	-1.0	-1.0
chr16	23844151	23844296	ENSG00000166501.12|PRKCB|TIA1|TIA1	920	+	3.992522	1.0942696	-1.0	-1.0
chr16	24219632	24219867	ENSG00000166501.12|PRKCB|TIA1|TIA1	941	+	4.84226	1.22729	-1.0	-1.0
chr16	24215867	24216022	ENSG00000166501.12|PRKCB|TIA1|TIA1	941	+	4.0395007	1.2293847	-1.0	-1.0
chr16	23843831	23844006	ENSG00000166501.12|PRKCB|TIA1|TIA1	931	+	3.755978	1.1609199	-1.0	-1.0
chr16	24220137	24220262	ENSG00000166501.12|PRKCB|TIA1|TIA1	919	+	2.354425	1.0931544	-1.0	-1.0
chr16	23959761	23959876	ENSG00000166501.12|PRKCB|TIA1|TIA1	945	+	6.1302557	1.2574397	-1.0	-1.0
chr16	24214762	24215042	ENSG00000166501.12|PRKCB|TIA1|TIA1	993	+	3.8078775	2.1722133	-1.0	-1.0
chr16	24548969	24549109	ENSG00000122257.18|RBBP6|TIA1|TIA1	929	+	4.106883	1.1481063	-1.0	-1.0
chr16	24540340	24540615	ENSG00000122257.18|RBBP6|TIA1|TIA1	915	+	2.3980262	1.0705051	-1.0	-1.0
chr16	24540822	24540922	ENSG00000122257.18|RBBP6|TIA1|TIA1	910	+	3.259087	1.0458275	-1.0	-1.0
chr16	24555922	24556067	ENSG00000122257.18|RBBP6|TIA1|TIA1	917	+	5.941083	1.0804327	-1.0	-1.0
chr16	24730300	24730450	ENSG00000090905.18|TNRC6A|TIA1|TIA1	979	+	2.7534544	1.6712797	-1.0	-1.0
chr16	24750963	24751158	ENSG00000090905.18|TNRC6A|TIA1|TIA1	983	+	5.7641206	1.7653133	-1.0	-1.0
chr16	27478169	27478344	ENSG00000077235.17|GTF3C1|TIA1|TIA1	905	-	5.8520923	1.0215057	-1.0	-1.0
chr16	27488099	27488218	ENSG00000077235.17|GTF3C1|TIA1|TIA1	967	-	4.2394166	1.4770865	-1.0	-1.0
chr16	28155596	28155726	ENSG00000169180.11|XPO6|TIA1|TIA1	969	-	5.5433273	1.5064154	-1.0	-1.0
chr16	28822835	28822980	ENSG00000275807.1|AC145285.7|TIA1|TIA1	924	-	4.063631	1.1201804	-1.0	-1.0
chr16	28823065	28823185	ENSG00000275807.1|AC145285.7|TIA1|TIA1	910	-	5.8732195	1.0468738	-1.0	-1.0
chr16	28822555	28822685	ENSG00000275807.1|AC145285.7|TIA1|TIA1	944	-	6.075938	1.248623	-1.0	-1.0
chr16	28829492	28829722	ENSG00000168488.18|ATXN2L|TIA1|TIA1	1000	+	3.9642088	4.5688553	-1.0	-1.0
chr16	28825703	28825813	ENSG00000168488.18|ATXN2L|TIA1|TIA1	915	+	5.909152	1.0712684	-1.0	-1.0
chr16	28825838	28825968	ENSG00000168488.18|ATXN2L|TIA1|TIA1	940	+	3.0993257	1.2235675	-1.0	-1.0
chr16	28826454	28826605	ENSG00000168488.18|ATXN2L|TIA1|TIA1	952	+	3.5083337	1.3181962	-1.0	-1.0
chr16	28827921	28828041	ENSG00000168488.18|ATXN2L|TIA1|TIA1	911	+	3.7124867	1.0514231	-1.0	-1.0
chr16	28827451	28827626	ENSG00000168488.18|ATXN2L|TIA1|TIA1	943	+	5.823216	1.2475703	-1.0	-1.0
chr16	28826655	28826765	ENSG00000168488.18|ATXN2L|TIA1|TIA1	903	+	2.5011935	1.0150675	-1.0	-1.0
chr16	28832647	28832816	ENSG00000168488.18|ATXN2L|TIA1|TIA1	954	+	4.75088	1.3353771	-1.0	-1.0
chr16	28825221	28825365	ENSG00000168488.18|ATXN2L|TIA1|TIA1	943	+	4.262775	1.2407866	-1.0	-1.0
chr16	28835206	28835321	ENSG00000168488.18|ATXN2L|TIA1|TIA1	967	+	2.7261405	1.4803181	-1.0	-1.0
chr16	28835758	28835893	ENSG00000168488.18|ATXN2L|TIA1|TIA1	981	+	3.6146038	1.7276238	-1.0	-1.0
chr16	28836172	28836452	ENSG00000168488.18|ATXN2L|TIA1|TIA1	934	+	1.5721021	1.1822149	-1.0	-1.0
chr16	28836977	28837187	ENSG00000168488.18|ATXN2L|TIA1|TIA1	1000	+	3.7470477	6.51351	-1.0	-1.0
chr16	28830789	28830914	ENSG00000168488.18|ATXN2L|TIA1|TIA1	957	+	4.1689067	1.3702439	-1.0	-1.0
chr16	28864358	28864538	ENSG00000178188.14|SH2B1|TIA1|TIA1	910	+	2.075751	1.0473666	-1.0	-1.0
chr16	28863828	28863998	ENSG00000178188.14|SH2B1|TIA1|TIA1	926	+	2.2957706	1.1301196	-1.0	-1.0
chr16	28865833	28866028	ENSG00000178188.14|SH2B1|TIA1|TIA1	943	+	3.1541946	1.240556	-1.0	-1.0
chr16	29595544	29595649	ENSG00000279583.1|AC009086.3|TIA1|TIA1	905	-	5.8390827	1.024097	-1.0	-1.0
chr16	29595669	29595799	ENSG00000279583.1|AC009086.3|TIA1|TIA1	907	-	5.889048	1.0316217	-1.0	-1.0
chr16	29670786	29670911	ENSG00000277669.1|AC009086.2|TIA1|TIA1	947	+	5.6072397	1.2785751	-1.0	-1.0
chr16	29810581	29810791	ENSG00000103495.13|MAZ|TIA1|TIA1	985	+	1.5087061	1.8174407	-1.0	-1.0
chr16	29810326	29810486	ENSG00000103495.13|MAZ|TIA1|TIA1	981	+	2.1234603	1.7245718	-1.0	-1.0
chr16	29810582	29810787	ENSG00000280607.1|AC009133.5|TIA1|TIA1	986	+	1.5136338	1.8415489	-1.0	-1.0
chr16	29810327	29810487	ENSG00000280607.1|AC009133.5|TIA1|TIA1	981	+	2.1215482	1.7228421	-1.0	-1.0
chr16	29992016	29992136	ENSG00000149930.17|TAOK2|TIA1|TIA1	965	+	2.596101	1.460767	-1.0	-1.0
chr16	30066514	30066664	ENSG00000149925.17|ALDOA|TIA1|TIA1	942	+	2.3974576	1.2351265	-1.0	-1.0
chr16	30064353	30064468	ENSG00000149925.17|ALDOA|TIA1|TIA1	918	+	2.3249214	1.0879211	-1.0	-1.0
chr16	30194596	30194786	ENSG00000132207.17|SLX1A|TIA1|TIA1	952	+	3.6715899	1.3148257	-1.0	-1.0
chr16	30194596	30194786	ENSG00000213599.10|SLX1A-SULT1A3|TIA1|TIA1	952	+	3.6715899	1.3147751	-1.0	-1.0
chr16	30554705	30554875	ENSG00000260869.1|AC002310.4|TIA1|TIA1	955	-	4.52383	1.3515806	-1.0	-1.0
chr16	30554708	30554878	ENSG00000169951.9|ZNF764|TIA1|TIA1	950	-	4.476553	1.3037647	-1.0	-1.0
chr16	30670648	30670814	ENSG00000156860.15|FBRS|TIA1|TIA1	983	+	5.554982	1.7703128	-1.0	-1.0
chr16	30740688	30740838	ENSG00000080603.16|SRCAP|TIA1|TIA1	964	+	6.317443	1.4388865	-1.0	-1.0
chr16	30740348	30740463	ENSG00000080603.16|SRCAP|TIA1|TIA1	915	+	5.325767	1.0685749	-1.0	-1.0
chr16	30711088	30711208	ENSG00000080603.16|SRCAP|TIA1|TIA1	939	+	4.2429714	1.2115674	-1.0	-1.0
chr16	30740348	30740463	ENSG00000282034.1|AC106886.5|TIA1|TIA1	914	+	5.325767	1.0662756	-1.0	-1.0
chr16	30711088	30711208	ENSG00000282034.1|AC106886.5|TIA1|TIA1	939	+	4.2429714	1.2122883	-1.0	-1.0
chr16	30740707	30740837	ENSG00000282034.1|AC106886.5|TIA1|TIA1	963	+	6.309554	1.4298522	-1.0	-1.0
chr16	30740707	30740837	ENSG00000281991.1|TMEM265|TIA1|TIA1	963	+	6.309554	1.4286879	-1.0	-1.0
chr16	30751245	30751381	ENSG00000260899.1|AC106886.2|TIA1|TIA1	964	+	5.8726373	1.4407179	-1.0	-1.0
chr16	30740707	30740837	ENSG00000260899.1|AC106886.2|TIA1|TIA1	963	+	6.309554	1.4292767	-1.0	-1.0
chr16	30751245	30751400	ENSG00000156873.15|PHKG2|TIA1|TIA1	963	+	5.973785	1.436846	-1.0	-1.0
chr16	30942536	30942651	ENSG00000099364.16|FBXL19|TIA1|TIA1	902	+	5.825262	1.0090106	-1.0	-1.0
chr16	30948833	30948963	ENSG00000261487.1|AC135048.1|TIA1|TIA1	919	+	5.9393873	1.0905498	-1.0	-1.0
chr16	30954319	30954544	ENSG00000261487.1|AC135048.1|TIA1|TIA1	997	+	3.3746543	2.5377865	-1.0	-1.0
chr16	30956344	30956504	ENSG00000261487.1|AC135048.1|TIA1|TIA1	943	+	4.917003	1.2448478	-1.0	-1.0
chr16	30956344	30956461	ENSG00000175938.6|ORAI3|TIA1|TIA1	966	+	6.3090415	1.4662386	-1.0	-1.0
chr16	30954309	30954544	ENSG00000175938.6|ORAI3|TIA1|TIA1	997	+	3.3241227	2.5002315	-1.0	-1.0
chr16	30958881	30959001	ENSG00000099381.17|SETD1A|TIA1|TIA1	968	+	6.325373	1.492754	-1.0	-1.0
chr16	31090846	31091051	ENSG00000255439.6|AC135050.2|TIA1|TIA1	980	-	2.8427331	1.6968517	-1.0	-1.0
chr16	31090846	31091051	ENSG00000167397.14|VKORC1|TIA1|TIA1	980	-	2.8427331	1.6961005	-1.0	-1.0
chr16	31186513	31186798	ENSG00000089280.18|FUS|TIA1|TIA1	958	+	2.3779557	1.3748806	-1.0	-1.0
chr16	31184738	31184893	ENSG00000089280.18|FUS|TIA1|TIA1	925	+	4.5388813	1.1249455	-1.0	-1.0
chr16	31180227	31180802	ENSG00000089280.18|FUS|TIA1|TIA1	977	+	2.3171887	1.6437117	-1.0	-1.0
chr16	31190365	31190525	ENSG00000089280.18|FUS|TIA1|TIA1	972	+	3.6539142	1.5461183	-1.0	-1.0
chr16	31186803	31186993	ENSG00000089280.18|FUS|TIA1|TIA1	963	+	2.3324988	1.4307591	-1.0	-1.0
chr16	31187328	31187533	ENSG00000089280.18|FUS|TIA1|TIA1	970	+	3.4412258	1.5224395	-1.0	-1.0
chr16	31182422	31182512	ENSG00000089280.18|FUS|TIA1|TIA1	1000	+	6.5664124	6.411066	-1.0	-1.0
chr16	31186243	31186503	ENSG00000089280.18|FUS|TIA1|TIA1	1000	+	3.4660769	4.7149405	-1.0	-1.0
chr16	31188756	31188971	ENSG00000089280.18|FUS|TIA1|TIA1	977	+	3.9287734	1.6444486	-1.0	-1.0
chr16	31187553	31188338	ENSG00000089280.18|FUS|TIA1|TIA1	986	+	2.415546	1.8515451	-1.0	-1.0
chr16	31188506	31188671	ENSG00000089280.18|FUS|TIA1|TIA1	951	+	4.7661886	1.3108888	-1.0	-1.0
chr16	31190535	31190695	ENSG00000089280.18|FUS|TIA1|TIA1	952	+	5.5430613	1.3209001	-1.0	-1.0
chr16	31191413	31191613	ENSG00000089280.18|FUS|TIA1|TIA1	996	+	3.1129704	2.4039788	-1.0	-1.0
chr16	31181367	31181562	ENSG00000089280.18|FUS|TIA1|TIA1	933	+	3.0368333	1.1714168	-1.0	-1.0
chr16	31185553	31185933	ENSG00000089280.18|FUS|TIA1|TIA1	984	+	2.94914	1.7839036	-1.0	-1.0
chr16	31182607	31182832	ENSG00000089280.18|FUS|TIA1|TIA1	994	+	2.7533286	2.2525215	-1.0	-1.0
chr16	46660001	46660186	ENSG00000069329.16|VPS35|TIA1|TIA1	974	-	4.6080737	1.5776805	-1.0	-1.0
chr16	46695723	46695958	ENSG00000091651.8|ORC6|TIA1|TIA1	998	+	7.198903	2.7863274	-1.0	-1.0
chr16	46956566	46956741	ENSG00000069345.11|DNAJA2|TIA1|TIA1	920	-	3.5099494	1.0971701	-1.0	-1.0
chr16	47143420	47143530	ENSG00000171208.9|NETO2|TIA1|TIA1	949	-	5.4682455	1.2927479	-1.0	-1.0
chr16	47627694	47627824	ENSG00000102893.15|PHKB|TIA1|TIA1	909	+	5.890192	1.0410196	-1.0	-1.0
chr16	47476623	47476793	ENSG00000102893.15|PHKB|TIA1|TIA1	913	+	5.8993597	1.0625764	-1.0	-1.0
chr16	47610920	47611115	ENSG00000102893.15|PHKB|TIA1|TIA1	984	+	6.59395	1.799476	-1.0	-1.0
chr16	47463993	47464198	ENSG00000102893.15|PHKB|TIA1|TIA1	997	+	4.080256	2.5097637	-1.0	-1.0
chr16	47613665	47613775	ENSG00000102893.15|PHKB|TIA1|TIA1	913	+	5.897978	1.0615224	-1.0	-1.0
chr16	47468163	47468263	ENSG00000102893.15|PHKB|TIA1|TIA1	918	+	5.938186	1.084509	-1.0	-1.0
chr16	47465803	47465903	ENSG00000102893.15|PHKB|TIA1|TIA1	905	+	5.897646	1.0221403	-1.0	-1.0
chr16	50284029	50284134	ENSG00000121281.12|ADCY7|TIA1|TIA1	945	+	6.063103	1.261734	-1.0	-1.0
chr16	50304194	50304304	ENSG00000121281.12|ADCY7|TIA1|TIA1	947	+	4.8182163	1.2734874	-1.0	-1.0
chr16	50304074	50304184	ENSG00000121281.12|ADCY7|TIA1|TIA1	910	+	3.9283447	1.045648	-1.0	-1.0
chr16	50271220	50271335	ENSG00000121281.12|ADCY7|TIA1|TIA1	902	+	5.8340273	1.0090106	-1.0	-1.0
chr16	50274613	50274758	ENSG00000121281.12|ADCY7|TIA1|TIA1	907	+	5.8476186	1.0303992	-1.0	-1.0
chr16	50367988	50368089	ENSG00000166164.15|BRD7|TIA1|TIA1	910	-	3.9293823	1.0481671	-1.0	-1.0
chr16	53131778	53131878	ENSG00000177200.16|CHD9|TIA1|TIA1	903	+	2.7171438	1.0121989	-1.0	-1.0
chr16	53307953	53308073	ENSG00000177200.16|CHD9|TIA1|TIA1	988	+	6.6782055	1.9242592	-1.0	-1.0
chr16	53131398	53131498	ENSG00000177200.16|CHD9|TIA1|TIA1	908	+	3.263882	1.0365424	-1.0	-1.0
chr16	53157541	53157671	ENSG00000177200.16|CHD9|TIA1|TIA1	993	+	4.902727	2.1265903	-1.0	-1.0
chr16	53131133	53131253	ENSG00000177200.16|CHD9|TIA1|TIA1	922	+	2.50573	1.1101449	-1.0	-1.0
chr16	53327264	53327404	ENSG00000177200.16|CHD9|TIA1|TIA1	923	+	5.974747	1.1126765	-1.0	-1.0
chr16	53131593	53131743	ENSG00000177200.16|CHD9|TIA1|TIA1	937	+	3.5296354	1.2029343	-1.0	-1.0
chr16	53156855	53156955	ENSG00000177200.16|CHD9|TIA1|TIA1	915	+	5.911726	1.0717205	-1.0	-1.0
chr16	53132013	53132203	ENSG00000177200.16|CHD9|TIA1|TIA1	906	+	3.2401555	1.0289648	-1.0	-1.0
chr16	54923465	54923610	ENSG00000245694.9|CRNDE|TIA1|TIA1	928	-	4.139447	1.1404263	-1.0	-1.0
chr16	54918997	54919167	ENSG00000245694.9|CRNDE|TIA1|TIA1	944	-	4.317914	1.253693	-1.0	-1.0
chr16	56368878	56369073	ENSG00000159461.14|AMFR|TIA1|TIA1	963	-	5.298394	1.4345725	-1.0	-1.0
chr16	56361661	56361821	ENSG00000159461.14|AMFR|TIA1|TIA1	922	-	2.8100638	1.1061958	-1.0	-1.0
chr16	56362631	56362786	ENSG00000159461.14|AMFR|TIA1|TIA1	990	-	4.3448205	2.0195398	-1.0	-1.0
chr16	56430622	56430747	ENSG00000167005.13|NUDT21|TIA1|TIA1	908	-	5.860015	1.0340049	-1.0	-1.0
chr16	56430822	56430962	ENSG00000167005.13|NUDT21|TIA1|TIA1	920	-	5.943186	1.0953624	-1.0	-1.0
chr16	56429867	56429982	ENSG00000167005.13|NUDT21|TIA1|TIA1	949	-	4.249347	1.2884796	-1.0	-1.0
chr16	56432492	56432697	ENSG00000167005.13|NUDT21|TIA1|TIA1	999	-	6.576869	2.9663882	-1.0	-1.0
chr16	56429172	56429382	ENSG00000167005.13|NUDT21|TIA1|TIA1	978	-	5.8268294	1.6496816	-1.0	-1.0
chr16	56609338	56609497	ENSG00000125148.6|MT2A|TIA1|TIA1	1000	+	3.1082387	3.828676	-1.0	-1.0
chr16	56666730	56666905	ENSG00000125144.13|MT1G|TIA1|TIA1	1000	-	7.175886	3.7118278	-1.0	-1.0
chr16	56684026	56684231	ENSG00000259827.1|AC026461.1|TIA1|TIA1	1000	+	6.0483856	4.851597	-1.0	-1.0
chr16	56684028	56684196	ENSG00000187193.8|MT1X|TIA1|TIA1	1000	+	6.0288496	5.268042	-1.0	-1.0
chr16	56936805	56936905	ENSG00000051108.14|HERPUD1|TIA1|TIA1	909	+	5.8785934	1.0395055	-1.0	-1.0
chr16	56936980	56937145	ENSG00000051108.14|HERPUD1|TIA1|TIA1	960	+	4.768709	1.3983712	-1.0	-1.0
chr16	56940089	56940245	ENSG00000051108.14|HERPUD1|TIA1|TIA1	990	+	3.1064627	2.0051448	-1.0	-1.0
chr16	56935244	56935449	ENSG00000051108.14|HERPUD1|TIA1|TIA1	981	+	3.8317366	1.7264283	-1.0	-1.0
chr16	56943955	56944150	ENSG00000051108.14|HERPUD1|TIA1|TIA1	966	+	2.4267085	1.4636598	-1.0	-1.0
chr16	56943455	56943555	ENSG00000051108.14|HERPUD1|TIA1|TIA1	912	+	3.9413843	1.0556674	-1.0	-1.0
chr16	57147749	57147854	ENSG00000140848.16|CPNE2|TIA1|TIA1	903	+	2.764705	1.0147551	-1.0	-1.0
chr16	57184330	57184575	ENSG00000172775.16|FAM192A|TIA1|TIA1	934	-	5.209505	1.177826	-1.0	-1.0
chr16	57185729	57186034	ENSG00000172775.16|FAM192A|TIA1|TIA1	994	-	2.6763258	2.1968908	-1.0	-1.0
chr16	57183875	57184070	ENSG00000172775.16|FAM192A|TIA1|TIA1	945	-	4.066357	1.2613614	-1.0	-1.0
chr16	57184100	57184320	ENSG00000172775.16|FAM192A|TIA1|TIA1	971	-	5.0685825	1.5314536	-1.0	-1.0
chr16	57253440	57253590	ENSG00000102931.7|ARL2BP|TIA1|TIA1	919	+	5.947089	1.0919263	-1.0	-1.0
chr16	57252420	57252550	ENSG00000102931.7|ARL2BP|TIA1|TIA1	945	+	6.1142206	1.262033	-1.0	-1.0
chr16	58021070	58021245	ENSG00000103005.11|USB1|TIA1|TIA1	977	+	3.6793356	1.6367077	-1.0	-1.0
chr16	58161765	58161890	ENSG00000070770.8|CSNK2A2|TIA1|TIA1	919	-	5.935181	1.0923995	-1.0	-1.0
chr16	58161980	58162150	ENSG00000070770.8|CSNK2A2|TIA1|TIA1	942	-	1.9683119	1.2397994	-1.0	-1.0
chr16	58163465	58163625	ENSG00000070770.8|CSNK2A2|TIA1|TIA1	958	-	4.972398	1.3812356	-1.0	-1.0
chr16	58540631	58540816	ENSG00000125107.17|CNOT1|TIA1|TIA1	972	-	6.372384	1.5505564	-1.0	-1.0
chr16	58523369	58523502	ENSG00000125107.17|CNOT1|TIA1|TIA1	933	-	3.6560147	1.174294	-1.0	-1.0
chr16	58543436	58543616	ENSG00000125107.17|CNOT1|TIA1|TIA1	913	-	4.842343	1.0599008	-1.0	-1.0
chr16	58540146	58540376	ENSG00000125107.17|CNOT1|TIA1|TIA1	960	-	5.9174953	1.4011045	-1.0	-1.0
chr16	58545188	58545360	ENSG00000125107.17|CNOT1|TIA1|TIA1	975	-	3.1359382	1.6044478	-1.0	-1.0
chr16	58555557	58555732	ENSG00000125107.17|CNOT1|TIA1|TIA1	902	-	5.811408	1.0097091	-1.0	-1.0
chr16	58584852	58585052	ENSG00000125107.17|CNOT1|TIA1|TIA1	961	-	4.2286897	1.409859	-1.0	-1.0
chr16	58538536	58538706	ENSG00000125107.17|CNOT1|TIA1|TIA1	954	-	6.1701555	1.3369879	-1.0	-1.0
chr16	66613508	66613688	ENSG00000140931.19|CMTM3|TIA1|TIA1	929	+	4.5119576	1.1501896	-1.0	-1.0
chr16	66722212	66722322	ENSG00000135720.12|DYNC1LI2|TIA1|TIA1	921	-	4.1376767	1.1012663	-1.0	-1.0
chr16	66732156	66732436	ENSG00000135720.12|DYNC1LI2|TIA1|TIA1	1000	-	4.6657715	3.7835317	-1.0	-1.0
chr16	66742304	66742437	ENSG00000135720.12|DYNC1LI2|TIA1|TIA1	984	-	3.7143536	1.7877388	-1.0	-1.0
chr16	66724397	66724592	ENSG00000135720.12|DYNC1LI2|TIA1|TIA1	985	-	3.7104864	1.8259132	-1.0	-1.0
chr16	66802944	66803064	ENSG00000159593.14|NAE1|TIA1|TIA1	936	-	4.5127034	1.1955205	-1.0	-1.0
chr16	67099144	67099664	ENSG00000067955.13|CBFB|TIA1|TIA1	951	+	4.3994374	1.3086253	-1.0	-1.0
chr16	67100579	67100769	ENSG00000067955.13|CBFB|TIA1|TIA1	962	+	6.302502	1.4214361	-1.0	-1.0
chr16	67140594	67140729	ENSG00000125149.11|C16orf70|TIA1|TIA1	914	+	5.9188004	1.0679901	-1.0	-1.0
chr16	67159686	67159816	ENSG00000102871.15|TRADD|TIA1|TIA1	919	-	3.8263912	1.0889218	-1.0	-1.0
chr16	67169315	67169475	ENSG00000102878.16|HSF4|TIA1|TIA1	950	+	5.2355976	1.2998016	-1.0	-1.0
chr16	67167144	67167292	ENSG00000102878.16|HSF4|TIA1|TIA1	998	+	3.6191897	2.6538718	-1.0	-1.0
chr16	67179148	67179258	ENSG00000196123.12|KIAA0895L|TIA1|TIA1	966	-	5.640181	1.4635702	-1.0	-1.0
chr16	67530092	67530212	ENSG00000039523.19|RIPOR1|TIA1|TIA1	954	+	5.7737646	1.3418853	-1.0	-1.0
chr16	67563138	67563253	ENSG00000261386.2|AC027682.4|TIA1|TIA1	936	-	6.040589	1.1909047	-1.0	-1.0
chr16	67562593	67562803	ENSG00000261386.2|AC027682.4|TIA1|TIA1	951	-	4.7295694	1.3065641	-1.0	-1.0
chr16	67561898	67562068	ENSG00000261386.2|AC027682.4|TIA1|TIA1	963	-	5.3580184	1.4331806	-1.0	-1.0
chr16	67562158	67562338	ENSG00000261386.2|AC027682.4|TIA1|TIA1	940	-	3.1643891	1.2213415	-1.0	-1.0
chr16	67562808	67562933	ENSG00000261386.2|AC027682.4|TIA1|TIA1	929	-	3.3117003	1.1468185	-1.0	-1.0
chr16	67561900	67562070	ENSG00000259804.1|AC027682.1|TIA1|TIA1	962	-	5.3421426	1.4145718	-1.0	-1.0
chr16	67562150	67562309	ENSG00000259804.1|AC027682.1|TIA1|TIA1	943	-	3.3410125	1.2472029	-1.0	-1.0
chr16	67637877	67638057	ENSG00000102974.14|CTCF|TIA1|TIA1	968	+	5.389137	1.4994144	-1.0	-1.0
chr16	67638237	67638362	ENSG00000102974.14|CTCF|TIA1|TIA1	913	+	3.0811098	1.0608015	-1.0	-1.0
chr16	67831104	67831214	ENSG00000102901.12|CENPT|TIA1|TIA1	917	-	3.0577874	1.0808598	-1.0	-1.0
chr16	67843961	67844071	ENSG00000168286.2|THAP11|TIA1|TIA1	902	+	5.8121915	1.0090106	-1.0	-1.0
chr16	67881533	67881667	ENSG00000038358.14|EDC4|TIA1|TIA1	965	+	2.376727	1.4564729	-1.0	-1.0
chr16	67968208	67968403	ENSG00000124067.16|SLC12A4|TIA1|TIA1	995	-	4.0784426	2.2669873	-1.0	-1.0
chr16	67945643	67945758	ENSG00000124067.16|SLC12A4|TIA1|TIA1	963	-	4.335802	1.4276751	-1.0	-1.0
chr16	68191432	68191542	ENSG00000072736.18|NFATC3|TIA1|TIA1	930	+	3.632468	1.1564138	-1.0	-1.0
chr16	68226634	68226829	ENSG00000072736.18|NFATC3|TIA1|TIA1	980	+	3.2140503	1.6977518	-1.0	-1.0
chr16	68126610	68126730	ENSG00000072736.18|NFATC3|TIA1|TIA1	961	+	6.2990446	1.4039383	-1.0	-1.0
chr16	68226632	68226827	ENSG00000263276.1|AC020978.8|TIA1|TIA1	979	+	3.1997647	1.6767297	-1.0	-1.0
chr16	69118094	69118204	ENSG00000168802.12|CHTF8|TIA1|TIA1	939	-	6.052578	1.2117363	-1.0	-1.0
chr16	69118454	69118554	ENSG00000168802.12|CHTF8|TIA1|TIA1	905	-	3.2603	1.0227324	-1.0	-1.0
chr16	69321270	69321380	ENSG00000260914.3|AC026464.4|TIA1|TIA1	912	+	2.7990737	1.0548633	-1.0	-1.0
chr16	69321272	69321377	ENSG00000132612.15|VPS4A|TIA1|TIA1	913	+	2.805943	1.0623322	-1.0	-1.0
chr16	69324567	69324682	ENSG00000132612.15|VPS4A|TIA1|TIA1	939	+	3.4505153	1.2124356	-1.0	-1.0
chr16	69328492	69328692	ENSG00000272617.2|COG8|TIA1|TIA1	996	-	4.435563	2.3777215	-1.0	-1.0
chr16	69328493	69328637	ENSG00000213380.14|COG8|TIA1|TIA1	996	-	4.4634743	2.4060345	-1.0	-1.0
chr16	69342675	69342790	ENSG00000132603.13|NIP7|TIA1|TIA1	957	+	6.1993103	1.3671141	-1.0	-1.0
chr16	69462879	69463044	ENSG00000103018.16|CYB5B|TIA1|TIA1	920	+	2.3974829	1.0979518	-1.0	-1.0
chr16	69463529	69463689	ENSG00000103018.16|CYB5B|TIA1|TIA1	908	+	3.2405102	1.0338912	-1.0	-1.0
chr16	69697149	69697319	ENSG00000102908.20|NFAT5|TIA1|TIA1	934	+	5.400693	1.1821343	-1.0	-1.0
chr16	69700184	69700294	ENSG00000102908.20|NFAT5|TIA1|TIA1	909	+	5.8601527	1.0403578	-1.0	-1.0
chr16	69698009	69698214	ENSG00000102908.20|NFAT5|TIA1|TIA1	997	+	6.409262	2.4917505	-1.0	-1.0
chr16	69703814	69704089	ENSG00000102908.20|NFAT5|TIA1|TIA1	927	+	3.4755034	1.1362262	-1.0	-1.0
chr16	69701394	69701554	ENSG00000102908.20|NFAT5|TIA1|TIA1	960	+	6.235415	1.401927	-1.0	-1.0
chr16	69699759	69699919	ENSG00000102908.20|NFAT5|TIA1|TIA1	915	+	5.9172354	1.0721837	-1.0	-1.0
chr16	69698369	69698644	ENSG00000102908.20|NFAT5|TIA1|TIA1	960	+	4.1466594	1.3966042	-1.0	-1.0
chr16	69703814	69704089	ENSG00000260772.1|AC012321.1|TIA1|TIA1	928	+	3.4901946	1.143794	-1.0	-1.0
chr16	70130554	70130674	ENSG00000090857.13|PDPR|TIA1|TIA1	912	+	5.9156623	1.0532689	-1.0	-1.0
chr16	70252324	70252454	ENSG00000090861.15|AARS|TIA1|TIA1	904	-	2.316915	1.0173488	-1.0	-1.0
chr16	70267537	70267658	ENSG00000090861.15|AARS|TIA1|TIA1	967	-	5.0329165	1.4793558	-1.0	-1.0
chr16	70260891	70261043	ENSG00000090861.15|AARS|TIA1|TIA1	973	-	3.7571256	1.5727566	-1.0	-1.0
chr16	70262228	70262345	ENSG00000090861.15|AARS|TIA1|TIA1	920	-	1.7069156	1.095635	-1.0	-1.0
chr16	70270078	70270195	ENSG00000090861.15|AARS|TIA1|TIA1	914	-	2.9393287	1.0679297	-1.0	-1.0
chr16	70381282	70381427	ENSG00000157350.12|ST3GAL2|TIA1|TIA1	978	-	2.680984	1.6493694	-1.0	-1.0
chr16	70416729	70416839	ENSG00000157350.12|ST3GAL2|TIA1|TIA1	916	-	3.962618	1.0734259	-1.0	-1.0
chr16	70407839	70407949	ENSG00000157350.12|ST3GAL2|TIA1|TIA1	943	-	6.0599585	1.2457199	-1.0	-1.0
chr16	70415299	70415494	ENSG00000157350.12|ST3GAL2|TIA1|TIA1	978	-	6.503996	1.6609846	-1.0	-1.0
chr16	70379847	70380042	ENSG00000157350.12|ST3GAL2|TIA1|TIA1	969	-	3.1027305	1.5108242	-1.0	-1.0
chr16	70438063	70438163	ENSG00000157350.12|ST3GAL2|TIA1|TIA1	919	-	3.3250895	1.0937443	-1.0	-1.0
chr16	70572077	70572297	ENSG00000189091.12|SF3B3|TIA1|TIA1	991	+	3.8429725	2.035196	-1.0	-1.0
chr16	70532620	70532735	ENSG00000189091.12|SF3B3|TIA1|TIA1	927	+	4.540353	1.1338458	-1.0	-1.0
chr16	70661218	70661408	ENSG00000132613.14|MTSS1L|TIA1|TIA1	923	-	3.189046	1.1151237	-1.0	-1.0
chr16	71750038	71750209	ENSG00000166747.12|AP1G1|TIA1|TIA1	927	-	5.997149	1.1368407	-1.0	-1.0
chr16	71767755	71767876	ENSG00000166747.12|AP1G1|TIA1|TIA1	927	-	5.96389	1.1364392	-1.0	-1.0
chr16	71808619	71808739	ENSG00000166747.12|AP1G1|TIA1|TIA1	922	-	5.9629025	1.1087315	-1.0	-1.0
chr16	71916642	71916762	ENSG00000182149.20|IST1|TIA1|TIA1	946	+	6.087956	1.2637594	-1.0	-1.0
chr16	71927452	71927613	ENSG00000182149.20|IST1|TIA1|TIA1	942	+	2.6717103	1.2360302	-1.0	-1.0
chr16	71924090	71924200	ENSG00000182149.20|IST1|TIA1|TIA1	941	+	3.7222402	1.2261797	-1.0	-1.0
chr16	71924637	71924802	ENSG00000182149.20|IST1|TIA1|TIA1	970	+	3.587623	1.5267078	-1.0	-1.0
chr16	71924837	71924987	ENSG00000182149.20|IST1|TIA1|TIA1	982	+	6.0315113	1.7542421	-1.0	-1.0
chr16	71924281	71924407	ENSG00000182149.20|IST1|TIA1|TIA1	977	+	2.7207632	1.6352872	-1.0	-1.0
chr16	72086282	72086382	ENSG00000140830.8|TXNL4B|TIA1|TIA1	902	-	5.8056364	1.0078188	-1.0	-1.0
chr16	72086132	72086267	ENSG00000140830.8|TXNL4B|TIA1|TIA1	920	-	5.9286184	1.0964963	-1.0	-1.0
chr16	72104230	72104400	ENSG00000140829.11|DHX38|TIA1|TIA1	983	+	5.499564	1.7800725	-1.0	-1.0
chr16	74451286	74451481	ENSG00000090863.11|GLG1|TIA1|TIA1	989	-	3.206852	1.9527166	-1.0	-1.0
chr16	74622328	74622553	ENSG00000168411.13|RFWD3|TIA1|TIA1	1000	-	5.7839136	3.602637	-1.0	-1.0
chr16	74623613	74623723	ENSG00000168411.13|RFWD3|TIA1|TIA1	956	-	4.6976333	1.3572212	-1.0	-1.0
chr16	74873546	74873741	ENSG00000103091.14|WDR59|TIA1|TIA1	954	-	3.5932045	1.333413	-1.0	-1.0
chr16	74999454	74999689	ENSG00000186187.11|ZNRF1|TIA1|TIA1	992	+	2.9587898	2.113243	-1.0	-1.0
chr16	75108254	75108429	ENSG00000186187.11|ZNRF1|TIA1|TIA1	918	+	5.9568925	1.0886796	-1.0	-1.0
chr16	75293767	75293892	ENSG00000153774.8|CFDP1|TIA1|TIA1	904	-	5.8309755	1.019974	-1.0	-1.0
chr16	75443488	75443678	ENSG00000166822.12|TMEM170A|TIA1|TIA1	951	-	4.237461	1.3109633	-1.0	-1.0
chr16	75443490	75443675	ENSG00000261717.5|AC009163.4|TIA1|TIA1	953	-	4.131864	1.3234549	-1.0	-1.0
chr16	75577372	75577702	ENSG00000034713.7|GABARAPL2|TIA1|TIA1	999	+	4.3742366	3.1180685	-1.0	-1.0
chr16	75654397	75654527	ENSG00000166848.5|TERF2IP|TIA1|TIA1	962	+	4.332579	1.4169885	-1.0	-1.0
chr16	75657106	75657386	ENSG00000166848.5|TERF2IP|TIA1|TIA1	949	+	3.5114057	1.2901257	-1.0	-1.0
chr16	77191189	77191379	ENSG00000103111.14|MON1B|TIA1|TIA1	993	+	6.4626355	2.1535797	-1.0	-1.0
chr16	81006414	81006529	ENSG00000103121.8|CMC2|TIA1|TIA1	900	-	5.7990494	1.001411	-1.0	-1.0
chr16	81031292	81031477	ENSG00000166451.13|CENPN|TIA1|TIA1	950	+	6.107258	1.2981075	-1.0	-1.0
chr16	81031294	81031479	ENSG00000261061.1|AC092718.4|TIA1|TIA1	949	+	6.1054206	1.2896374	-1.0	-1.0
chr16	81315525	81315660	ENSG00000261609.5|GAN|TIA1|TIA1	966	+	5.5918083	1.473346	-1.0	-1.0
chr16	81316480	81316605	ENSG00000261609.5|GAN|TIA1|TIA1	932	+	6.042515	1.1695441	-1.0	-1.0
chr16	81380694	81380869	ENSG00000261609.5|GAN|TIA1|TIA1	939	+	5.0749216	1.2131058	-1.0	-1.0
chr16	81531509	81531609	ENSG00000153815.16|CMIP|TIA1|TIA1	905	+	3.899542	1.0209107	-1.0	-1.0
chr16	81488551	81488666	ENSG00000153815.16|CMIP|TIA1|TIA1	911	+	5.912045	1.0521048	-1.0	-1.0
chr16	81456236	81456346	ENSG00000153815.16|CMIP|TIA1|TIA1	903	+	3.8995306	1.0136843	-1.0	-1.0
chr16	81484776	81484896	ENSG00000153815.16|CMIP|TIA1|TIA1	912	+	3.9620776	1.0567155	-1.0	-1.0
chr16	81445541	81445646	ENSG00000153815.16|CMIP|TIA1|TIA1	935	+	3.2738156	1.1886884	-1.0	-1.0
chr16	81516074	81516174	ENSG00000153815.16|CMIP|TIA1|TIA1	903	+	3.8840575	1.0127141	-1.0	-1.0
chr16	81497924	81498079	ENSG00000153815.16|CMIP|TIA1|TIA1	972	+	5.286844	1.5535197	-1.0	-1.0
chr16	81488961	81489086	ENSG00000153815.16|CMIP|TIA1|TIA1	911	+	4.747172	1.0523487	-1.0	-1.0
chr16	81498479	81498609	ENSG00000153815.16|CMIP|TIA1|TIA1	911	+	4.003916	1.0528936	-1.0	-1.0
chr16	81515629	81515884	ENSG00000153815.16|CMIP|TIA1|TIA1	972	+	4.839845	1.556795	-1.0	-1.0
chr16	81710505	81710670	ENSG00000153815.16|CMIP|TIA1|TIA1	928	+	3.6483624	1.1454668	-1.0	-1.0
chr16	81446221	81446381	ENSG00000153815.16|CMIP|TIA1|TIA1	915	+	2.7363122	1.0709308	-1.0	-1.0
chr16	81472091	81472376	ENSG00000153815.16|CMIP|TIA1|TIA1	946	+	6.0919666	1.2654383	-1.0	-1.0
chr16	81445971	81446171	ENSG00000153815.16|CMIP|TIA1|TIA1	998	+	4.1380124	2.7163708	-1.0	-1.0
chr16	81498164	81498354	ENSG00000153815.16|CMIP|TIA1|TIA1	907	+	4.776872	1.0329907	-1.0	-1.0
chr16	81509414	81509649	ENSG00000153815.16|CMIP|TIA1|TIA1	968	+	5.712331	1.5015235	-1.0	-1.0
chr16	81446411	81446641	ENSG00000153815.16|CMIP|TIA1|TIA1	951	+	3.682854	1.3068612	-1.0	-1.0
chr16	81481206	81481336	ENSG00000153815.16|CMIP|TIA1|TIA1	927	+	5.983029	1.1355261	-1.0	-1.0
chr16	81472991	81473171	ENSG00000153815.16|CMIP|TIA1|TIA1	928	+	3.5688202	1.1401305	-1.0	-1.0
chr16	81499374	81499474	ENSG00000153815.16|CMIP|TIA1|TIA1	956	+	6.1645513	1.3581072	-1.0	-1.0
chr16	81488236	81488531	ENSG00000153815.16|CMIP|TIA1|TIA1	920	+	3.6320932	1.0971992	-1.0	-1.0
chr16	81464656	81464801	ENSG00000153815.16|CMIP|TIA1|TIA1	910	+	5.913643	1.0450872	-1.0	-1.0
chr16	81493946	81494111	ENSG00000153815.16|CMIP|TIA1|TIA1	932	+	3.8324203	1.166243	-1.0	-1.0
chr16	81484006	81484121	ENSG00000153815.16|CMIP|TIA1|TIA1	907	+	5.8461504	1.0314538	-1.0	-1.0
chr16	81484351	81484461	ENSG00000153815.16|CMIP|TIA1|TIA1	913	+	3.3033733	1.0615151	-1.0	-1.0
chr16	81536109	81536274	ENSG00000153815.16|CMIP|TIA1|TIA1	955	+	5.061063	1.3494376	-1.0	-1.0
chr16	81472851	81472951	ENSG00000153815.16|CMIP|TIA1|TIA1	902	+	3.8795006	1.0108485	-1.0	-1.0
chr16	81497739	81497849	ENSG00000153815.16|CMIP|TIA1|TIA1	915	+	3.9753761	1.0693179	-1.0	-1.0
chr16	81487851	81488006	ENSG00000153815.16|CMIP|TIA1|TIA1	937	+	4.9020023	1.1978936	-1.0	-1.0
chr16	81521139	81521244	ENSG00000153815.16|CMIP|TIA1|TIA1	904	+	3.8894444	1.0195208	-1.0	-1.0
chr16	81462136	81462236	ENSG00000153815.16|CMIP|TIA1|TIA1	905	+	3.2327957	1.0221403	-1.0	-1.0
chr16	81462516	81462626	ENSG00000153815.16|CMIP|TIA1|TIA1	907	+	3.2396507	1.0320438	-1.0	-1.0
chr16	81709970	81710215	ENSG00000153815.16|CMIP|TIA1|TIA1	976	+	3.328747	1.6149008	-1.0	-1.0
chr16	81553134	81553249	ENSG00000153815.16|CMIP|TIA1|TIA1	912	+	5.943175	1.0546132	-1.0	-1.0
chr16	81451451	81451646	ENSG00000153815.16|CMIP|TIA1|TIA1	933	+	3.3533897	1.1726103	-1.0	-1.0
chr16	81711020	81711755	ENSG00000153815.16|CMIP|TIA1|TIA1	995	+	4.1669326	2.301372	-1.0	-1.0
chr16	81494156	81494346	ENSG00000153815.16|CMIP|TIA1|TIA1	959	+	3.0107026	1.3869909	-1.0	-1.0
chr16	81493416	81493701	ENSG00000153815.16|CMIP|TIA1|TIA1	947	+	5.4192657	1.2733818	-1.0	-1.0
chr16	81473586	81473716	ENSG00000153815.16|CMIP|TIA1|TIA1	950	+	3.6108994	1.300641	-1.0	-1.0
chr16	81530634	81530754	ENSG00000153815.16|CMIP|TIA1|TIA1	918	+	5.9412475	1.0843216	-1.0	-1.0
chr16	83811490	83811600	ENSG00000230989.6|HSBP1|TIA1|TIA1	919	+	3.7581196	1.0896324	-1.0	-1.0
chr16	83811635	83811815	ENSG00000230989.6|HSBP1|TIA1|TIA1	938	+	6.048472	1.2044795	-1.0	-1.0
chr16	84053825	84053925	ENSG00000140943.16|MBTPS1|TIA1|TIA1	915	-	5.9178276	1.0721159	-1.0	-1.0
chr16	84124700	84124815	ENSG00000103160.11|HSDL1|TIA1|TIA1	940	-	5.5726547	1.223584	-1.0	-1.0
chr16	84181054	84181186	ENSG00000103168.16|TAF1C|TIA1|TIA1	988	-	3.7154145	1.9214703	-1.0	-1.0
chr16	84479590	84479790	ENSG00000140950.15|TLDC1|TIA1|TIA1	991	-	4.536401	2.0441427	-1.0	-1.0
chr16	84566483	84566703	ENSG00000103187.7|COTL1|TIA1|TIA1	996	-	3.5238137	2.3678052	-1.0	-1.0
chr16	84565593	84565823	ENSG00000103187.7|COTL1|TIA1|TIA1	1000	-	4.149175	3.3854463	-1.0	-1.0
chr16	84663662	84663857	ENSG00000135686.12|KLHL36|TIA1|TIA1	962	+	3.4218006	1.4213881	-1.0	-1.0
chr16	84657890	84658070	ENSG00000135686.12|KLHL36|TIA1|TIA1	932	+	3.1127737	1.1690769	-1.0	-1.0
chr16	84662882	84663067	ENSG00000135686.12|KLHL36|TIA1|TIA1	957	+	5.260573	1.3692951	-1.0	-1.0
chr16	84667377	84667577	ENSG00000135686.12|KLHL36|TIA1|TIA1	995	+	5.826547	2.2999349	-1.0	-1.0
chr16	85090595	85090735	ENSG00000135709.12|KIAA0513|TIA1|TIA1	950	+	6.110192	1.3037609	-1.0	-1.0
chr16	85611078	85611268	ENSG00000131149.18|GSE1|TIA1|TIA1	932	+	3.4277046	1.1680211	-1.0	-1.0
chr16	85597798	85597993	ENSG00000131149.18|GSE1|TIA1|TIA1	930	+	2.7080674	1.1544535	-1.0	-1.0
chr16	85649181	85649351	ENSG00000131149.18|GSE1|TIA1|TIA1	924	+	2.7818732	1.1180905	-1.0	-1.0
chr16	85598123	85598308	ENSG00000131149.18|GSE1|TIA1|TIA1	952	+	2.6037374	1.3214157	-1.0	-1.0
chr16	85537929	85538049	ENSG00000131149.18|GSE1|TIA1|TIA1	956	+	5.5313177	1.3520898	-1.0	-1.0
chr16	85579248	85579748	ENSG00000131149.18|GSE1|TIA1|TIA1	973	+	2.5169866	1.5623375	-1.0	-1.0
chr16	85634262	85634747	ENSG00000131149.18|GSE1|TIA1|TIA1	967	+	3.5329218	1.4858968	-1.0	-1.0
chr16	85618008	85619078	ENSG00000131149.18|GSE1|TIA1|TIA1	979	+	4.844756	1.6759965	-1.0	-1.0
chr16	85592988	85593143	ENSG00000131149.18|GSE1|TIA1|TIA1	952	+	2.640813	1.315276	-1.0	-1.0
chr16	85635222	85635382	ENSG00000131149.18|GSE1|TIA1|TIA1	916	+	2.3222046	1.0741642	-1.0	-1.0
chr16	85645652	85645922	ENSG00000131149.18|GSE1|TIA1|TIA1	918	+	4.346063	1.0864176	-1.0	-1.0
chr16	85610413	85610598	ENSG00000131149.18|GSE1|TIA1|TIA1	973	+	3.4350195	1.5659012	-1.0	-1.0
chr16	85622358	85622483	ENSG00000131149.18|GSE1|TIA1|TIA1	911	+	3.2673185	1.0498602	-1.0	-1.0
chr16	85637867	85638017	ENSG00000131149.18|GSE1|TIA1|TIA1	944	+	3.2202353	1.2483851	-1.0	-1.0
chr16	85651626	85651726	ENSG00000131149.18|GSE1|TIA1|TIA1	902	+	2.2534986	1.0078188	-1.0	-1.0
chr16	85565943	85566223	ENSG00000131149.18|GSE1|TIA1|TIA1	934	+	2.3685608	1.1834235	-1.0	-1.0
chr16	85483504	85483604	ENSG00000131149.18|GSE1|TIA1|TIA1	902	+	5.8056364	1.0078188	-1.0	-1.0
chr16	85421809	85421914	ENSG00000131149.18|GSE1|TIA1|TIA1	903	+	3.8863337	1.0139312	-1.0	-1.0
chr16	85358688	85358793	ENSG00000131149.18|GSE1|TIA1|TIA1	915	+	5.90173	1.0686601	-1.0	-1.0
chr16	85538874	85538989	ENSG00000131149.18|GSE1|TIA1|TIA1	911	+	5.88976	1.0518351	-1.0	-1.0
chr16	85577328	85577428	ENSG00000131149.18|GSE1|TIA1|TIA1	921	+	2.011792	1.1006557	-1.0	-1.0
chr16	85627143	85627403	ENSG00000131149.18|GSE1|TIA1|TIA1	961	+	3.6242683	1.4102839	-1.0	-1.0
chr16	85582343	85582903	ENSG00000131149.18|GSE1|TIA1|TIA1	992	+	2.4493725	2.1036367	-1.0	-1.0
chr16	85567053	85567328	ENSG00000131149.18|GSE1|TIA1|TIA1	945	+	1.987133	1.2597623	-1.0	-1.0
chr16	85576683	85576973	ENSG00000131149.18|GSE1|TIA1|TIA1	935	+	2.5095758	1.1883852	-1.0	-1.0
chr16	85571583	85571708	ENSG00000131149.18|GSE1|TIA1|TIA1	909	+	1.7148168	1.0389789	-1.0	-1.0
chr16	85619578	85619698	ENSG00000131149.18|GSE1|TIA1|TIA1	911	+	3.7213953	1.0506208	-1.0	-1.0
chr16	85578648	85578803	ENSG00000131149.18|GSE1|TIA1|TIA1	946	+	3.4495075	1.2648982	-1.0	-1.0
chr16	85673344	85673544	ENSG00000131149.18|GSE1|TIA1|TIA1	991	+	3.2170453	2.0610156	-1.0	-1.0
chr16	85583663	85583833	ENSG00000131149.18|GSE1|TIA1|TIA1	917	+	2.481215	1.0821147	-1.0	-1.0
chr16	85591678	85591863	ENSG00000131149.18|GSE1|TIA1|TIA1	968	+	3.4308138	1.4959431	-1.0	-1.0
chr16	85632643	85632788	ENSG00000131149.18|GSE1|TIA1|TIA1	935	+	3.1441953	1.1861106	-1.0	-1.0
chr16	85581433	85581703	ENSG00000131149.18|GSE1|TIA1|TIA1	984	+	2.9961672	1.8020315	-1.0	-1.0
chr16	85598638	85598918	ENSG00000131149.18|GSE1|TIA1|TIA1	985	+	2.8790371	1.8305163	-1.0	-1.0
chr16	85598938	85599138	ENSG00000131149.18|GSE1|TIA1|TIA1	995	+	4.5719876	2.303952	-1.0	-1.0
chr16	85652286	85652426	ENSG00000131149.18|GSE1|TIA1|TIA1	931	+	2.7400932	1.164212	-1.0	-1.0
chr16	85359183	85359283	ENSG00000131149.18|GSE1|TIA1|TIA1	901	+	5.7990494	1.0023904	-1.0	-1.0
chr16	85589063	85589163	ENSG00000131149.18|GSE1|TIA1|TIA1	905	+	2.0263848	1.0240326	-1.0	-1.0
chr16	85621703	85621803	ENSG00000131149.18|GSE1|TIA1|TIA1	917	+	3.9990196	1.0807357	-1.0	-1.0
chr16	85438844	85438969	ENSG00000131149.18|GSE1|TIA1|TIA1	915	+	5.9275117	1.0729277	-1.0	-1.0
chr16	85507264	85507549	ENSG00000131149.18|GSE1|TIA1|TIA1	967	+	4.759138	1.4771852	-1.0	-1.0
chr16	85638247	85638632	ENSG00000131149.18|GSE1|TIA1|TIA1	964	+	3.16389	1.4401542	-1.0	-1.0
chr16	85586923	85587053	ENSG00000131149.18|GSE1|TIA1|TIA1	955	+	2.5862534	1.3462157	-1.0	-1.0
chr16	85620548	85621373	ENSG00000131149.18|GSE1|TIA1|TIA1	979	+	3.2800436	1.67373	-1.0	-1.0
chr16	85594248	85594798	ENSG00000131149.18|GSE1|TIA1|TIA1	970	+	3.3024757	1.5262227	-1.0	-1.0
chr16	85614413	85614753	ENSG00000131149.18|GSE1|TIA1|TIA1	940	+	2.0257695	1.2230011	-1.0	-1.0
chr16	85617818	85618008	ENSG00000131149.18|GSE1|TIA1|TIA1	980	+	3.6121256	1.6890589	-1.0	-1.0
chr16	85649366	85649696	ENSG00000131149.18|GSE1|TIA1|TIA1	962	+	3.1915822	1.425495	-1.0	-1.0
chr16	85650201	85650326	ENSG00000131149.18|GSE1|TIA1|TIA1	932	+	3.866811	1.1652935	-1.0	-1.0
chr16	85672994	85673114	ENSG00000131149.18|GSE1|TIA1|TIA1	968	+	4.7813864	1.5016772	-1.0	-1.0
chr16	85517589	85517729	ENSG00000131149.18|GSE1|TIA1|TIA1	961	+	6.0256968	1.4134958	-1.0	-1.0
chr16	85524959	85525139	ENSG00000131149.18|GSE1|TIA1|TIA1	917	+	4.180672	1.0788813	-1.0	-1.0
chr16	85625688	85626043	ENSG00000131149.18|GSE1|TIA1|TIA1	973	+	2.6299038	1.5627135	-1.0	-1.0
chr16	85507974	85508159	ENSG00000131149.18|GSE1|TIA1|TIA1	948	+	4.404934	1.2847018	-1.0	-1.0
chr16	85651511	85651611	ENSG00000131149.18|GSE1|TIA1|TIA1	909	+	2.2975807	1.0405451	-1.0	-1.0
chr16	85647837	85647947	ENSG00000131149.18|GSE1|TIA1|TIA1	929	+	3.941199	1.1458982	-1.0	-1.0
chr16	85607728	85607873	ENSG00000131149.18|GSE1|TIA1|TIA1	936	+	2.7500463	1.1918323	-1.0	-1.0
chr16	85486939	85487079	ENSG00000131149.18|GSE1|TIA1|TIA1	919	+	4.2403216	1.0937159	-1.0	-1.0
chr16	85560703	85560888	ENSG00000131149.18|GSE1|TIA1|TIA1	915	+	3.5110884	1.0710151	-1.0	-1.0
chr16	85606633	85607198	ENSG00000131149.18|GSE1|TIA1|TIA1	956	+	3.5744147	1.3578458	-1.0	-1.0
chr16	85566618	85566833	ENSG00000131149.18|GSE1|TIA1|TIA1	988	+	3.0529547	1.9288746	-1.0	-1.0
chr16	85583028	85583208	ENSG00000131149.18|GSE1|TIA1|TIA1	918	+	2.4598315	1.0885259	-1.0	-1.0
chr16	85608768	85608868	ENSG00000131149.18|GSE1|TIA1|TIA1	902	+	2.6578476	1.0090106	-1.0	-1.0
chr16	85464979	85465079	ENSG00000131149.18|GSE1|TIA1|TIA1	911	+	2.691522	1.0510435	-1.0	-1.0
chr16	85377059	85377274	ENSG00000131149.18|GSE1|TIA1|TIA1	927	+	4.2448654	1.1346183	-1.0	-1.0
chr16	85534749	85535044	ENSG00000131149.18|GSE1|TIA1|TIA1	946	+	5.4250326	1.2697748	-1.0	-1.0
chr16	85639307	85639407	ENSG00000131149.18|GSE1|TIA1|TIA1	909	+	5.865974	1.0401585	-1.0	-1.0
chr16	85554729	85555404	ENSG00000131149.18|GSE1|TIA1|TIA1	987	+	3.5218325	1.8698194	-1.0	-1.0
chr16	85491779	85491909	ENSG00000131149.18|GSE1|TIA1|TIA1	901	+	4.836991	1.0057005	-1.0	-1.0
chr16	85611531	85612006	ENSG00000131149.18|GSE1|TIA1|TIA1	997	+	4.0264826	2.5417073	-1.0	-1.0
chr16	85573388	85573698	ENSG00000131149.18|GSE1|TIA1|TIA1	967	+	2.8939307	1.4817392	-1.0	-1.0
chr16	85621378	85621693	ENSG00000131149.18|GSE1|TIA1|TIA1	915	+	3.0925615	1.0693562	-1.0	-1.0
chr16	85400919	85401029	ENSG00000131149.18|GSE1|TIA1|TIA1	901	+	3.870346	1.0057194	-1.0	-1.0
chr16	85637122	85637722	ENSG00000131149.18|GSE1|TIA1|TIA1	962	+	3.7073104	1.4182627	-1.0	-1.0
chr16	85591923	85592083	ENSG00000131149.18|GSE1|TIA1|TIA1	982	+	4.826327	1.747785	-1.0	-1.0
chr16	85643902	85644027	ENSG00000131149.18|GSE1|TIA1|TIA1	940	+	3.4691033	1.2210797	-1.0	-1.0
chr16	85574328	85574768	ENSG00000131149.18|GSE1|TIA1|TIA1	982	+	2.7991264	1.7441272	-1.0	-1.0
chr16	85610868	85611028	ENSG00000131149.18|GSE1|TIA1|TIA1	960	+	3.0598829	1.3932647	-1.0	-1.0
chr16	85397579	85397699	ENSG00000131149.18|GSE1|TIA1|TIA1	914	+	5.9088354	1.065982	-1.0	-1.0
chr16	85444939	85445059	ENSG00000131149.18|GSE1|TIA1|TIA1	905	+	5.829467	1.0208515	-1.0	-1.0
chr16	85619093	85619203	ENSG00000131149.18|GSE1|TIA1|TIA1	923	+	2.7071497	1.1159997	-1.0	-1.0
chr16	85600738	85600963	ENSG00000131149.18|GSE1|TIA1|TIA1	990	+	3.334859	2.0149786	-1.0	-1.0
chr16	85440309	85440464	ENSG00000131149.18|GSE1|TIA1|TIA1	912	+	5.8819466	1.0540528	-1.0	-1.0
chr16	85589188	85589443	ENSG00000131149.18|GSE1|TIA1|TIA1	936	+	1.8935472	1.1937373	-1.0	-1.0
chr16	85634137	85634242	ENSG00000131149.18|GSE1|TIA1|TIA1	949	+	3.862351	1.2903864	-1.0	-1.0
chr16	85491519	85491649	ENSG00000131149.18|GSE1|TIA1|TIA1	976	+	5.908248	1.6109893	-1.0	-1.0
chr16	85445929	85446029	ENSG00000131149.18|GSE1|TIA1|TIA1	907	+	5.8469386	1.0302471	-1.0	-1.0
chr16	85624738	85625638	ENSG00000131149.18|GSE1|TIA1|TIA1	987	+	4.0769973	1.8959364	-1.0	-1.0
chr16	85583908	85584073	ENSG00000131149.18|GSE1|TIA1|TIA1	984	+	6.029233	1.7826911	-1.0	-1.0
chr16	85590788	85590953	ENSG00000131149.18|GSE1|TIA1|TIA1	946	+	2.391697	1.2679888	-1.0	-1.0
chr16	85610678	85610863	ENSG00000131149.18|GSE1|TIA1|TIA1	933	+	2.5688136	1.172328	-1.0	-1.0
chr16	85580868	85581198	ENSG00000131149.18|GSE1|TIA1|TIA1	922	+	2.3699648	1.1081848	-1.0	-1.0
chr16	85384819	85384974	ENSG00000131149.18|GSE1|TIA1|TIA1	956	+	5.515467	1.3586291	-1.0	-1.0
chr16	85394419	85394574	ENSG00000131149.18|GSE1|TIA1|TIA1	937	+	5.8574767	1.1983954	-1.0	-1.0
chr16	85562643	85562968	ENSG00000131149.18|GSE1|TIA1|TIA1	931	+	2.0643663	1.162566	-1.0	-1.0
chr16	85593643	85594198	ENSG00000131149.18|GSE1|TIA1|TIA1	994	+	3.5304544	2.220223	-1.0	-1.0
chr16	85632273	85632373	ENSG00000131149.18|GSE1|TIA1|TIA1	907	+	3.304282	1.0317122	-1.0	-1.0
chr16	85647292	85647412	ENSG00000131149.18|GSE1|TIA1|TIA1	904	+	3.2285829	1.018722	-1.0	-1.0
chr16	85623353	85624033	ENSG00000131149.18|GSE1|TIA1|TIA1	973	+	3.3877301	1.5609381	-1.0	-1.0
chr16	85585033	85585503	ENSG00000131149.18|GSE1|TIA1|TIA1	976	+	2.691771	1.6263447	-1.0	-1.0
chr16	85585533	85585923	ENSG00000131149.18|GSE1|TIA1|TIA1	988	+	3.0111973	1.9156471	-1.0	-1.0
chr16	85575028	85575153	ENSG00000131149.18|GSE1|TIA1|TIA1	936	+	4.131713	1.1948897	-1.0	-1.0
chr16	85575463	85575688	ENSG00000131149.18|GSE1|TIA1|TIA1	965	+	5.0260053	1.4616985	-1.0	-1.0
chr16	85556363	85557613	ENSG00000131149.18|GSE1|TIA1|TIA1	989	+	2.5469306	1.9566584	-1.0	-1.0
chr16	85521709	85521814	ENSG00000131149.18|GSE1|TIA1|TIA1	930	+	6.020074	1.156093	-1.0	-1.0
chr16	85646397	85646502	ENSG00000131149.18|GSE1|TIA1|TIA1	930	+	3.400844	1.1565316	-1.0	-1.0
chr16	85673119	85673224	ENSG00000131149.18|GSE1|TIA1|TIA1	921	+	3.3585987	1.1002519	-1.0	-1.0
chr16	85554174	85554464	ENSG00000131149.18|GSE1|TIA1|TIA1	943	+	4.1957383	1.244506	-1.0	-1.0
chr16	85463204	85463304	ENSG00000131149.18|GSE1|TIA1|TIA1	926	+	4.0438294	1.1300205	-1.0	-1.0
chr16	85438284	85438444	ENSG00000131149.18|GSE1|TIA1|TIA1	927	+	4.037417	1.1358378	-1.0	-1.0
chr16	85609598	85609698	ENSG00000131149.18|GSE1|TIA1|TIA1	902	+	5.818729	1.0087959	-1.0	-1.0
chr16	85622493	85622773	ENSG00000131149.18|GSE1|TIA1|TIA1	950	+	2.8226318	1.2977641	-1.0	-1.0
chr16	85366044	85366179	ENSG00000131149.18|GSE1|TIA1|TIA1	922	+	4.24994	1.1083192	-1.0	-1.0
chr16	85638052	85638222	ENSG00000131149.18|GSE1|TIA1|TIA1	921	+	3.979498	1.1037526	-1.0	-1.0
chr16	85508589	85508689	ENSG00000131149.18|GSE1|TIA1|TIA1	901	+	5.8056364	1.0060455	-1.0	-1.0
chr16	85575218	85575408	ENSG00000131149.18|GSE1|TIA1|TIA1	952	+	2.64818	1.3149192	-1.0	-1.0
chr16	85464224	85464464	ENSG00000131149.18|GSE1|TIA1|TIA1	961	+	4.6280684	1.4129164	-1.0	-1.0
chr16	85610078	85610218	ENSG00000131149.18|GSE1|TIA1|TIA1	920	+	2.6175935	1.0958295	-1.0	-1.0
chr16	85592593	85592908	ENSG00000131149.18|GSE1|TIA1|TIA1	934	+	3.234029	1.1774817	-1.0	-1.0
chr16	85642297	85642402	ENSG00000131149.18|GSE1|TIA1|TIA1	924	+	3.687988	1.1164277	-1.0	-1.0
chr16	85515609	85515734	ENSG00000131149.18|GSE1|TIA1|TIA1	946	+	6.085213	1.2655709	-1.0	-1.0
chr16	85629158	85629348	ENSG00000131149.18|GSE1|TIA1|TIA1	949	+	3.4304793	1.2886251	-1.0	-1.0
chr16	85644997	85645612	ENSG00000131149.18|GSE1|TIA1|TIA1	988	+	5.128364	1.9244255	-1.0	-1.0
chr16	85509244	85509404	ENSG00000131149.18|GSE1|TIA1|TIA1	926	+	3.6478722	1.1291751	-1.0	-1.0
chr16	85653931	85654176	ENSG00000131149.18|GSE1|TIA1|TIA1	933	+	3.0468793	1.175866	-1.0	-1.0
chr16	85456714	85456814	ENSG00000131149.18|GSE1|TIA1|TIA1	901	+	5.7990494	1.0023904	-1.0	-1.0
chr16	85584778	85584878	ENSG00000131149.18|GSE1|TIA1|TIA1	906	+	1.8767716	1.0270339	-1.0	-1.0
chr16	85588363	85588468	ENSG00000131149.18|GSE1|TIA1|TIA1	935	+	3.4175096	1.1845446	-1.0	-1.0
chr16	85568948	85569768	ENSG00000131149.18|GSE1|TIA1|TIA1	979	+	2.7811556	1.6766347	-1.0	-1.0
chr16	85564993	85565098	ENSG00000131149.18|GSE1|TIA1|TIA1	922	+	2.4127405	1.105217	-1.0	-1.0
chr16	85646667	85646767	ENSG00000131149.18|GSE1|TIA1|TIA1	963	+	6.2640834	1.4264157	-1.0	-1.0
chr16	85553944	85554059	ENSG00000131149.18|GSE1|TIA1|TIA1	920	+	5.9984894	1.0978658	-1.0	-1.0
chr16	85601463	85601613	ENSG00000131149.18|GSE1|TIA1|TIA1	930	+	2.204563	1.1548266	-1.0	-1.0
chr16	85650341	85650721	ENSG00000131149.18|GSE1|TIA1|TIA1	945	+	4.90513	1.2589468	-1.0	-1.0
chr16	85464834	85464944	ENSG00000131149.18|GSE1|TIA1|TIA1	913	+	3.6158192	1.0618137	-1.0	-1.0
chr16	85612961	85613141	ENSG00000131149.18|GSE1|TIA1|TIA1	912	+	1.958628	1.0569931	-1.0	-1.0
chr16	85554489	85554724	ENSG00000131149.18|GSE1|TIA1|TIA1	997	+	3.61926	2.522551	-1.0	-1.0
chr16	85561788	85561963	ENSG00000131149.18|GSE1|TIA1|TIA1	947	+	2.0305502	1.2774282	-1.0	-1.0
chr16	85563163	85563598	ENSG00000131149.18|GSE1|TIA1|TIA1	958	+	4.2346673	1.373342	-1.0	-1.0
chr16	85563633	85563838	ENSG00000131149.18|GSE1|TIA1|TIA1	939	+	2.1167893	1.2178279	-1.0	-1.0
chr16	85553194	85553394	ENSG00000131149.18|GSE1|TIA1|TIA1	972	+	5.2690187	1.5455354	-1.0	-1.0
chr16	85622868	85622973	ENSG00000131149.18|GSE1|TIA1|TIA1	909	+	2.912335	1.0387214	-1.0	-1.0
chr16	85629918	85630283	ENSG00000131149.18|GSE1|TIA1|TIA1	983	+	4.600634	1.773614	-1.0	-1.0
chr16	85633623	85633908	ENSG00000131149.18|GSE1|TIA1|TIA1	953	+	2.9797075	1.3294488	-1.0	-1.0
chr16	85629378	85629548	ENSG00000131149.18|GSE1|TIA1|TIA1	969	+	3.5338137	1.5151671	-1.0	-1.0
chr16	85636222	85636837	ENSG00000131149.18|GSE1|TIA1|TIA1	974	+	3.772147	1.5929208	-1.0	-1.0
chr16	85643037	85643437	ENSG00000131149.18|GSE1|TIA1|TIA1	961	+	5.3249054	1.4109598	-1.0	-1.0
chr16	85506604	85506999	ENSG00000131149.18|GSE1|TIA1|TIA1	936	+	3.9267938	1.1929995	-1.0	-1.0
chr16	85394074	85394214	ENSG00000131149.18|GSE1|TIA1|TIA1	923	+	3.7928796	1.1119076	-1.0	-1.0
chr16	85620063	85620193	ENSG00000131149.18|GSE1|TIA1|TIA1	956	+	5.9027963	1.3605158	-1.0	-1.0
chr16	85561278	85561633	ENSG00000131149.18|GSE1|TIA1|TIA1	965	+	2.128857	1.4543798	-1.0	-1.0
chr16	85562328	85562643	ENSG00000131149.18|GSE1|TIA1|TIA1	1000	+	3.745689	3.3484836	-1.0	-1.0
chr16	85440599	85440784	ENSG00000131149.18|GSE1|TIA1|TIA1	940	+	5.631882	1.2228776	-1.0	-1.0
chr16	85635822	85636127	ENSG00000131149.18|GSE1|TIA1|TIA1	989	+	5.0144944	1.9436738	-1.0	-1.0
chr16	85630293	85631488	ENSG00000131149.18|GSE1|TIA1|TIA1	959	+	3.4879956	1.3900049	-1.0	-1.0
chr16	85653306	85653486	ENSG00000131149.18|GSE1|TIA1|TIA1	940	+	3.5705369	1.2185283	-1.0	-1.0
chr16	85566498	85566603	ENSG00000131149.18|GSE1|TIA1|TIA1	914	+	2.4906456	1.0669601	-1.0	-1.0
chr16	85555509	85555966	ENSG00000131149.18|GSE1|TIA1|TIA1	947	+	2.1829436	1.2737005	-1.0	-1.0
chr16	85642507	85643022	ENSG00000131149.18|GSE1|TIA1|TIA1	977	+	4.168737	1.6365103	-1.0	-1.0
chr16	85606338	85606498	ENSG00000131149.18|GSE1|TIA1|TIA1	926	+	2.590849	1.1287675	-1.0	-1.0
chr16	85675074	85675234	ENSG00000131149.18|GSE1|TIA1|TIA1	982	+	6.3101044	1.7425078	-1.0	-1.0
chr16	85517109	85517329	ENSG00000131149.18|GSE1|TIA1|TIA1	929	+	4.2983537	1.1515895	-1.0	-1.0
chr16	85651016	85651366	ENSG00000131149.18|GSE1|TIA1|TIA1	968	+	2.9616416	1.4897635	-1.0	-1.0
chr16	85538429	85538629	ENSG00000131149.18|GSE1|TIA1|TIA1	991	+	4.8683915	2.022979	-1.0	-1.0
chr16	85616243	85616478	ENSG00000131149.18|GSE1|TIA1|TIA1	965	+	3.3639066	1.4558929	-1.0	-1.0
chr16	85627483	85627683	ENSG00000131149.18|GSE1|TIA1|TIA1	967	+	3.057241	1.4764134	-1.0	-1.0
chr16	85628593	85628708	ENSG00000131149.18|GSE1|TIA1|TIA1	932	+	3.2434645	1.1694508	-1.0	-1.0
chr16	85512709	85512809	ENSG00000131149.18|GSE1|TIA1|TIA1	921	+	5.967888	1.1049032	-1.0	-1.0
chr16	85634747	85635197	ENSG00000131149.18|GSE1|TIA1|TIA1	948	+	2.555015	1.2856486	-1.0	-1.0
chr16	85359028	85359148	ENSG00000131149.18|GSE1|TIA1|TIA1	910	+	5.8709908	1.0458765	-1.0	-1.0
chr16	85644882	85644982	ENSG00000131149.18|GSE1|TIA1|TIA1	900	+	5.7990494	1.0003785	-1.0	-1.0
chr16	85613156	85613286	ENSG00000131149.18|GSE1|TIA1|TIA1	957	+	2.5002534	1.3674089	-1.0	-1.0
chr16	85664639	85664779	ENSG00000131149.18|GSE1|TIA1|TIA1	948	+	4.281539	1.282631	-1.0	-1.0
chr16	85446724	85446824	ENSG00000131149.18|GSE1|TIA1|TIA1	902	+	5.8056364	1.0066514	-1.0	-1.0
chr16	85483779	85483959	ENSG00000131149.18|GSE1|TIA1|TIA1	945	+	6.1362123	1.2633353	-1.0	-1.0
chr16	85488394	85488499	ENSG00000131149.18|GSE1|TIA1|TIA1	920	+	5.947472	1.0996172	-1.0	-1.0
chr16	85515129	85515289	ENSG00000131149.18|GSE1|TIA1|TIA1	964	+	5.5321727	1.4419214	-1.0	-1.0
chr16	85588508	85588873	ENSG00000131149.18|GSE1|TIA1|TIA1	960	+	3.1355028	1.4026855	-1.0	-1.0
chr16	85642057	85642237	ENSG00000131149.18|GSE1|TIA1|TIA1	963	+	5.498144	1.4312023	-1.0	-1.0
chr16	85626108	85626223	ENSG00000131149.18|GSE1|TIA1|TIA1	937	+	4.176117	1.2037657	-1.0	-1.0
chr16	85583268	85583628	ENSG00000131149.18|GSE1|TIA1|TIA1	954	+	2.9198027	1.3383322	-1.0	-1.0
chr16	85600113	85600278	ENSG00000131149.18|GSE1|TIA1|TIA1	967	+	2.769537	1.4803802	-1.0	-1.0
chr16	85644457	85644587	ENSG00000131149.18|GSE1|TIA1|TIA1	901	+	2.934701	1.0057037	-1.0	-1.0
chr16	85646142	85646367	ENSG00000131149.18|GSE1|TIA1|TIA1	979	+	4.9325047	1.6877714	-1.0	-1.0
chr16	85643452	85643552	ENSG00000131149.18|GSE1|TIA1|TIA1	902	+	5.8340273	1.0090106	-1.0	-1.0
chr16	85672684	85672894	ENSG00000131149.18|GSE1|TIA1|TIA1	982	+	2.7929802	1.7497938	-1.0	-1.0
chr16	85622243	85622343	ENSG00000131149.18|GSE1|TIA1|TIA1	912	+	2.35566	1.0544527	-1.0	-1.0
chr16	85357643	85357778	ENSG00000131149.18|GSE1|TIA1|TIA1	997	+	3.9030802	2.5798345	-1.0	-1.0
chr16	85569778	85570113	ENSG00000131149.18|GSE1|TIA1|TIA1	940	+	2.293099	1.2229154	-1.0	-1.0
chr16	85621858	85621978	ENSG00000131149.18|GSE1|TIA1|TIA1	925	+	3.2066505	1.1244396	-1.0	-1.0
chr16	85639067	85639297	ENSG00000131149.18|GSE1|TIA1|TIA1	920	+	4.0685697	1.0963594	-1.0	-1.0
chr16	85622113	85622233	ENSG00000131149.18|GSE1|TIA1|TIA1	912	+	2.926434	1.0532696	-1.0	-1.0
chr16	85452979	85453094	ENSG00000131149.18|GSE1|TIA1|TIA1	915	+	5.9321327	1.0729392	-1.0	-1.0
chr16	85534559	85534739	ENSG00000131149.18|GSE1|TIA1|TIA1	951	+	4.0997252	1.311792	-1.0	-1.0
chr16	85612206	85612536	ENSG00000131149.18|GSE1|TIA1|TIA1	982	+	3.6896257	1.7410911	-1.0	-1.0
chr16	85617363	85617518	ENSG00000131149.18|GSE1|TIA1|TIA1	928	+	1.9549032	1.142117	-1.0	-1.0
chr16	85567698	85567858	ENSG00000131149.18|GSE1|TIA1|TIA1	951	+	2.8088892	1.3095818	-1.0	-1.0
chr16	85524029	85524174	ENSG00000131149.18|GSE1|TIA1|TIA1	929	+	3.7503593	1.1483427	-1.0	-1.0
chr16	85401119	85401219	ENSG00000131149.18|GSE1|TIA1|TIA1	909	+	5.865974	1.0401585	-1.0	-1.0
chr16	85589523	85589623	ENSG00000131149.18|GSE1|TIA1|TIA1	956	+	6.1900425	1.3605603	-1.0	-1.0
chr16	85599423	85599843	ENSG00000131149.18|GSE1|TIA1|TIA1	963	+	2.588262	1.4292443	-1.0	-1.0
chr16	85517734	85517904	ENSG00000131149.18|GSE1|TIA1|TIA1	950	+	4.3591647	1.3026114	-1.0	-1.0
chr16	85631758	85632168	ENSG00000131149.18|GSE1|TIA1|TIA1	945	+	2.7834935	1.2596836	-1.0	-1.0
chr16	85608123	85608288	ENSG00000131149.18|GSE1|TIA1|TIA1	928	+	2.1388493	1.1422279	-1.0	-1.0
chr16	85619388	85619538	ENSG00000131149.18|GSE1|TIA1|TIA1	926	+	2.4810362	1.127897	-1.0	-1.0
chr16	85620353	85620533	ENSG00000131149.18|GSE1|TIA1|TIA1	927	+	4.0293283	1.1380755	-1.0	-1.0
chr16	85639422	85639547	ENSG00000131149.18|GSE1|TIA1|TIA1	955	+	4.1472106	1.3470365	-1.0	-1.0
chr16	85641762	85641907	ENSG00000131149.18|GSE1|TIA1|TIA1	947	+	3.3718567	1.2781365	-1.0	-1.0
chr16	85570508	85570798	ENSG00000131149.18|GSE1|TIA1|TIA1	970	+	2.7686284	1.5277153	-1.0	-1.0
chr16	85672529	85672679	ENSG00000131149.18|GSE1|TIA1|TIA1	957	+	4.707758	1.3694862	-1.0	-1.0
chr16	85598318	85598503	ENSG00000131149.18|GSE1|TIA1|TIA1	943	+	3.1149042	1.2411041	-1.0	-1.0
chr16	85633088	85633613	ENSG00000131149.18|GSE1|TIA1|TIA1	991	+	3.6030548	2.0537412	-1.0	-1.0
chr16	85486419	85486584	ENSG00000131149.18|GSE1|TIA1|TIA1	921	+	5.9634566	1.1048318	-1.0	-1.0
chr16	85564373	85564618	ENSG00000131149.18|GSE1|TIA1|TIA1	961	+	2.6074362	1.4091763	-1.0	-1.0
chr16	85609093	85609408	ENSG00000131149.18|GSE1|TIA1|TIA1	956	+	3.8629398	1.3521215	-1.0	-1.0
chr16	85643612	85643712	ENSG00000131149.18|GSE1|TIA1|TIA1	910	+	3.2696538	1.0471205	-1.0	-1.0
chr16	85560893	85561028	ENSG00000131149.18|GSE1|TIA1|TIA1	928	+	4.4104366	1.1454157	-1.0	-1.0
chr16	85604493	85604683	ENSG00000131149.18|GSE1|TIA1|TIA1	959	+	5.0838294	1.3891934	-1.0	-1.0
chr16	85619218	85619383	ENSG00000131149.18|GSE1|TIA1|TIA1	927	+	3.9234402	1.135747	-1.0	-1.0
chr16	85566228	85566458	ENSG00000131149.18|GSE1|TIA1|TIA1	964	+	2.2654738	1.4407036	-1.0	-1.0
chr16	85624053	85624468	ENSG00000131149.18|GSE1|TIA1|TIA1	976	+	3.6113648	1.6178048	-1.0	-1.0
chr16	85639927	85640147	ENSG00000131149.18|GSE1|TIA1|TIA1	973	+	2.9609916	1.5697918	-1.0	-1.0
chr16	85639687	85639802	ENSG00000131149.18|GSE1|TIA1|TIA1	916	+	3.9695926	1.0751853	-1.0	-1.0
chr16	85553654	85553819	ENSG00000131149.18|GSE1|TIA1|TIA1	907	+	2.7433639	1.0333198	-1.0	-1.0
chr16	85377909	85378049	ENSG00000131149.18|GSE1|TIA1|TIA1	911	+	5.87456	1.05257	-1.0	-1.0
chr16	85646832	85647102	ENSG00000131149.18|GSE1|TIA1|TIA1	975	+	4.837582	1.6017236	-1.0	-1.0
chr16	85616783	85617153	ENSG00000131149.18|GSE1|TIA1|TIA1	970	+	3.0704486	1.5165486	-1.0	-1.0
chr16	85648811	85648951	ENSG00000131149.18|GSE1|TIA1|TIA1	905	+	2.6249692	1.0222597	-1.0	-1.0
chr16	85507644	85507764	ENSG00000131149.18|GSE1|TIA1|TIA1	904	+	5.822994	1.0160522	-1.0	-1.0
chr16	85567373	85567538	ENSG00000131149.18|GSE1|TIA1|TIA1	934	+	2.378456	1.1782357	-1.0	-1.0
chr16	85570838	85571303	ENSG00000131149.18|GSE1|TIA1|TIA1	951	+	2.3636572	1.3062454	-1.0	-1.0
chr16	85584613	85584768	ENSG00000131149.18|GSE1|TIA1|TIA1	930	+	3.761009	1.1569855	-1.0	-1.0
chr16	85374659	85374874	ENSG00000131149.18|GSE1|TIA1|TIA1	988	+	5.866325	1.9293319	-1.0	-1.0
chr16	85598523	85598633	ENSG00000131149.18|GSE1|TIA1|TIA1	921	+	4.0026946	1.1020902	-1.0	-1.0
chr16	85614783	85615998	ENSG00000131149.18|GSE1|TIA1|TIA1	968	+	2.7959805	1.5004727	-1.0	-1.0
chr16	85562078	85562298	ENSG00000131149.18|GSE1|TIA1|TIA1	963	+	2.8227935	1.4326581	-1.0	-1.0
chr16	85357818	85357978	ENSG00000131149.18|GSE1|TIA1|TIA1	913	+	5.8937254	1.0620817	-1.0	-1.0
chr16	85526414	85526579	ENSG00000131149.18|GSE1|TIA1|TIA1	955	+	6.16754	1.3484708	-1.0	-1.0
chr16	85592108	85592248	ENSG00000131149.18|GSE1|TIA1|TIA1	924	+	5.978626	1.1185259	-1.0	-1.0
chr16	85574043	85574288	ENSG00000131149.18|GSE1|TIA1|TIA1	983	+	3.0284414	1.7776103	-1.0	-1.0
chr16	85638732	85638962	ENSG00000131149.18|GSE1|TIA1|TIA1	920	+	2.5067663	1.0958918	-1.0	-1.0
chr16	85641007	85641532	ENSG00000131149.18|GSE1|TIA1|TIA1	970	+	3.87848	1.5299698	-1.0	-1.0
chr16	85640197	85640367	ENSG00000131149.18|GSE1|TIA1|TIA1	910	+	4.2191253	1.0471619	-1.0	-1.0
chr16	85586243	85586758	ENSG00000131149.18|GSE1|TIA1|TIA1	970	+	2.6912847	1.5241964	-1.0	-1.0
chr16	85612746	85612961	ENSG00000131149.18|GSE1|TIA1|TIA1	989	+	3.6147265	1.9618877	-1.0	-1.0
chr16	85614108	85614363	ENSG00000131149.18|GSE1|TIA1|TIA1	992	+	3.0579379	2.1023335	-1.0	-1.0
chr16	85644597	85644747	ENSG00000131149.18|GSE1|TIA1|TIA1	916	+	2.9472773	1.077631	-1.0	-1.0
chr16	85652531	85652736	ENSG00000131149.18|GSE1|TIA1|TIA1	911	+	2.1424572	1.0499732	-1.0	-1.0
chr16	85377354	85377494	ENSG00000131149.18|GSE1|TIA1|TIA1	941	+	6.040067	1.228818	-1.0	-1.0
chr16	85587688	85587823	ENSG00000131149.18|GSE1|TIA1|TIA1	947	+	2.6053452	1.2750714	-1.0	-1.0
chr16	85675769	85675914	ENSG00000131149.18|GSE1|TIA1|TIA1	928	+	3.3227708	1.1424392	-1.0	-1.0
chr16	85587333	85587588	ENSG00000131149.18|GSE1|TIA1|TIA1	981	+	2.4273274	1.7324796	-1.0	-1.0
chr16	85623173	85623338	ENSG00000131149.18|GSE1|TIA1|TIA1	974	+	3.8429327	1.5873628	-1.0	-1.0
chr16	85523894	85524024	ENSG00000131149.18|GSE1|TIA1|TIA1	933	+	5.9993463	1.1765729	-1.0	-1.0
chr16	85632438	85632568	ENSG00000131149.18|GSE1|TIA1|TIA1	919	+	2.7750478	1.090304	-1.0	-1.0
chr16	85424264	85424364	ENSG00000131149.18|GSE1|TIA1|TIA1	931	+	6.035289	1.1597291	-1.0	-1.0
chr16	85640372	85640767	ENSG00000131149.18|GSE1|TIA1|TIA1	977	+	3.368409	1.6385604	-1.0	-1.0
chr16	85390694	85390879	ENSG00000131149.18|GSE1|TIA1|TIA1	937	+	5.407452	1.2023408	-1.0	-1.0
chr16	85651786	85652076	ENSG00000131149.18|GSE1|TIA1|TIA1	936	+	2.6863081	1.1937244	-1.0	-1.0
chr16	85555966	85556363	ENSG00000131149.18|GSE1|TIA1|TIA1	999	+	3.199754	2.863675	-1.0	-1.0
chr16	85588163	85588328	ENSG00000131149.18|GSE1|TIA1|TIA1	928	+	2.60802	1.1429058	-1.0	-1.0
chr16	85605378	85605613	ENSG00000131149.18|GSE1|TIA1|TIA1	972	+	3.0510955	1.5498967	-1.0	-1.0
chr16	85652801	85653106	ENSG00000131149.18|GSE1|TIA1|TIA1	923	+	2.2723935	1.1124048	-1.0	-1.0
chr16	85635437	85635677	ENSG00000131149.18|GSE1|TIA1|TIA1	951	+	2.4347708	1.3096746	-1.0	-1.0
chr16	85650881	85650986	ENSG00000131149.18|GSE1|TIA1|TIA1	909	+	5.8619585	1.0402989	-1.0	-1.0
chr16	85584153	85584533	ENSG00000131149.18|GSE1|TIA1|TIA1	944	+	2.5574188	1.2479712	-1.0	-1.0
chr16	85624528	85624728	ENSG00000131149.18|GSE1|TIA1|TIA1	945	+	2.6553555	1.2618058	-1.0	-1.0
chr16	85563843	85563963	ENSG00000131149.18|GSE1|TIA1|TIA1	921	+	2.403589	1.1028556	-1.0	-1.0
chr16	85581703	85582018	ENSG00000131149.18|GSE1|TIA1|TIA1	928	+	2.1775177	1.1427015	-1.0	-1.0
chr16	85586038	85586228	ENSG00000131149.18|GSE1|TIA1|TIA1	995	+	4.20688	2.2947354	-1.0	-1.0
chr16	85629653	85629913	ENSG00000131149.18|GSE1|TIA1|TIA1	973	+	5.3892837	1.5711987	-1.0	-1.0
chr16	85582053	85582283	ENSG00000131149.18|GSE1|TIA1|TIA1	961	+	2.4619448	1.4060404	-1.0	-1.0
chr16	85587858	85588088	ENSG00000131149.18|GSE1|TIA1|TIA1	962	+	2.6613626	1.4209265	-1.0	-1.0
chr16	85632808	85633088	ENSG00000131149.18|GSE1|TIA1|TIA1	985	+	3.2968671	1.823656	-1.0	-1.0
chr16	85588903	85589063	ENSG00000131149.18|GSE1|TIA1|TIA1	957	+	2.9521935	1.3629655	-1.0	-1.0
chr16	85617613	85617808	ENSG00000131149.18|GSE1|TIA1|TIA1	925	+	3.7682583	1.1241578	-1.0	-1.0
chr16	85636977	85637087	ENSG00000131149.18|GSE1|TIA1|TIA1	913	+	5.9057527	1.061978	-1.0	-1.0
chr16	85604178	85604368	ENSG00000131149.18|GSE1|TIA1|TIA1	953	+	6.156166	1.3300141	-1.0	-1.0
chr16	85605013	85605353	ENSG00000131149.18|GSE1|TIA1|TIA1	918	+	2.8369074	1.0865198	-1.0	-1.0
chr16	85607233	85607603	ENSG00000131149.18|GSE1|TIA1|TIA1	969	+	3.2222574	1.5076478	-1.0	-1.0
chr16	85480419	85480604	ENSG00000131149.18|GSE1|TIA1|TIA1	957	+	6.250107	1.3642857	-1.0	-1.0
chr16	85605648	85606138	ENSG00000131149.18|GSE1|TIA1|TIA1	955	+	3.0829523	1.3479208	-1.0	-1.0
chr16	85508329	85508484	ENSG00000131149.18|GSE1|TIA1|TIA1	928	+	5.985228	1.1437097	-1.0	-1.0
chr16	85613423	85614088	ENSG00000131149.18|GSE1|TIA1|TIA1	990	+	3.362132	1.9807392	-1.0	-1.0
chr16	85570258	85570463	ENSG00000131149.18|GSE1|TIA1|TIA1	961	+	1.9185343	1.4065121	-1.0	-1.0
chr16	85607963	85608063	ENSG00000131149.18|GSE1|TIA1|TIA1	907	+	3.263882	1.0320119	-1.0	-1.0
chr16	85652151	85652256	ENSG00000131149.18|GSE1|TIA1|TIA1	935	+	3.0559402	1.1839273	-1.0	-1.0
chr16	85562993	85563118	ENSG00000131149.18|GSE1|TIA1|TIA1	945	+	2.6190639	1.2625589	-1.0	-1.0
chr16	85578808	85579028	ENSG00000131149.18|GSE1|TIA1|TIA1	997	+	3.186466	2.5949416	-1.0	-1.0
chr16	85592990	85593145	ENSG00000260417.1|AC092127.1|TIA1|TIA1	953	+	2.64506	1.3264729	-1.0	-1.0
chr16	85592570	85592915	ENSG00000260417.1|AC092127.1|TIA1|TIA1	935	+	3.276038	1.185122	-1.0	-1.0
chr16	85594205	85594800	ENSG00000260417.1|AC092127.1|TIA1|TIA1	971	+	3.37127	1.5417619	-1.0	-1.0
chr16	85593645	85594195	ENSG00000260417.1|AC092127.1|TIA1|TIA1	994	+	3.5189686	2.2275076	-1.0	-1.0
chr16	85801278	85801403	ENSG00000131143.8|COX4I1|TIA1|TIA1	960	+	6.208027	1.3960245	-1.0	-1.0
chr16	87363736	87363851	ENSG00000103264.17|FBXO31|TIA1|TIA1	961	-	6.217516	1.4066485	-1.0	-1.0
chr16	87404467	87404657	ENSG00000140941.12|MAP1LC3B|TIA1|TIA1	979	+	4.986799	1.6794882	-1.0	-1.0
chr16	87404012	87404112	ENSG00000140941.12|MAP1LC3B|TIA1|TIA1	908	+	5.951522	1.0366646	-1.0	-1.0
chr16	87707237	87707337	ENSG00000104731.13|KLHDC4|TIA1|TIA1	902	-	5.818729	1.0087959	-1.0	-1.0
chr16	87734796	87734991	ENSG00000104731.13|KLHDC4|TIA1|TIA1	961	-	4.9430876	1.4109188	-1.0	-1.0
chr16	87747274	87747434	ENSG00000104731.13|KLHDC4|TIA1|TIA1	923	-	5.9452095	1.1146253	-1.0	-1.0
chr16	87733281	87733391	ENSG00000104731.13|KLHDC4|TIA1|TIA1	904	-	5.872231	1.0179554	-1.0	-1.0
chr16	87706832	87706977	ENSG00000104731.13|KLHDC4|TIA1|TIA1	924	-	5.170051	1.1200337	-1.0	-1.0
chr16	87745709	87745809	ENSG00000104731.13|KLHDC4|TIA1|TIA1	903	-	3.8840575	1.0127141	-1.0	-1.0
chr16	87756273	87756373	ENSG00000104731.13|KLHDC4|TIA1|TIA1	903	-	3.9487488	1.0129603	-1.0	-1.0
chr16	87705967	87706152	ENSG00000104731.13|KLHDC4|TIA1|TIA1	931	-	5.9968543	1.1618886	-1.0	-1.0
chr16	87750291	87750391	ENSG00000104731.13|KLHDC4|TIA1|TIA1	909	-	5.865974	1.0401585	-1.0	-1.0
chr16	87739696	87739821	ENSG00000104731.13|KLHDC4|TIA1|TIA1	923	-	5.939828	1.1110169	-1.0	-1.0
chr16	87711079	87711209	ENSG00000104731.13|KLHDC4|TIA1|TIA1	943	-	6.0637665	1.2414259	-1.0	-1.0
chr16	87747276	87747431	ENSG00000260671.2|AC010536.2|TIA1|TIA1	918	-	5.9194303	1.0865489	-1.0	-1.0
chr16	87745706	87745811	ENSG00000260671.2|AC010536.2|TIA1|TIA1	902	-	3.8840575	1.0106525	-1.0	-1.0
chr16	87854514	87854679	ENSG00000103257.8|SLC7A5|TIA1|TIA1	973	-	6.002939	1.5694749	-1.0	-1.0
chr16	87861439	87861639	ENSG00000103257.8|SLC7A5|TIA1|TIA1	914	-	4.933586	1.0673407	-1.0	-1.0
chr16	87853119	87853454	ENSG00000103257.8|SLC7A5|TIA1|TIA1	927	-	4.7493763	1.1373056	-1.0	-1.0
chr16	87845090	87845195	ENSG00000103257.8|SLC7A5|TIA1|TIA1	963	-	5.3030806	1.4363006	-1.0	-1.0
chr16	87859544	87859674	ENSG00000103257.8|SLC7A5|TIA1|TIA1	913	-	5.903377	1.0602669	-1.0	-1.0
chr16	87843185	87843285	ENSG00000103257.8|SLC7A5|TIA1|TIA1	913	-	3.9457552	1.0620227	-1.0	-1.0
chr16	87858319	87858534	ENSG00000103257.8|SLC7A5|TIA1|TIA1	949	-	3.5547035	1.2914089	-1.0	-1.0
chr16	87853849	87853979	ENSG00000103257.8|SLC7A5|TIA1|TIA1	919	-	5.944393	1.0895221	-1.0	-1.0
chr16	87862094	87862234	ENSG00000103257.8|SLC7A5|TIA1|TIA1	962	-	6.0308695	1.4257125	-1.0	-1.0
chr16	87856854	87857094	ENSG00000103257.8|SLC7A5|TIA1|TIA1	982	-	4.185841	1.7376525	-1.0	-1.0
chr16	87861294	87861419	ENSG00000103257.8|SLC7A5|TIA1|TIA1	925	-	3.700741	1.1277705	-1.0	-1.0
chr16	87854059	87854274	ENSG00000103257.8|SLC7A5|TIA1|TIA1	936	-	4.1763434	1.197058	-1.0	-1.0
chr16	87846340	87846545	ENSG00000103257.8|SLC7A5|TIA1|TIA1	938	-	2.5123942	1.2100962	-1.0	-1.0
chr16	87846670	87846840	ENSG00000103257.8|SLC7A5|TIA1|TIA1	915	-	2.5492187	1.0684522	-1.0	-1.0
chr16	87848475	87848755	ENSG00000103257.8|SLC7A5|TIA1|TIA1	927	-	2.4962523	1.1381311	-1.0	-1.0
chr16	87851360	87851525	ENSG00000103257.8|SLC7A5|TIA1|TIA1	943	-	3.4375973	1.2415015	-1.0	-1.0
chr16	87848110	87848245	ENSG00000103257.8|SLC7A5|TIA1|TIA1	965	-	5.5880775	1.4603761	-1.0	-1.0
chr16	87844040	87844220	ENSG00000103257.8|SLC7A5|TIA1|TIA1	915	-	2.5771036	1.0702434	-1.0	-1.0
chr16	87842805	87842955	ENSG00000103257.8|SLC7A5|TIA1|TIA1	913	-	4.235505	1.0622622	-1.0	-1.0
chr16	87849235	87849515	ENSG00000103257.8|SLC7A5|TIA1|TIA1	933	-	4.408086	1.1738012	-1.0	-1.0
chr16	87858054	87858194	ENSG00000103257.8|SLC7A5|TIA1|TIA1	930	-	4.0955677	1.1556349	-1.0	-1.0
chr16	87844230	87844605	ENSG00000103257.8|SLC7A5|TIA1|TIA1	920	-	2.9411988	1.0988313	-1.0	-1.0
chr16	87850835	87851005	ENSG00000103257.8|SLC7A5|TIA1|TIA1	949	-	4.382207	1.2914807	-1.0	-1.0
chr16	87856254	87856374	ENSG00000103257.8|SLC7A5|TIA1|TIA1	922	-	5.98502	1.1080937	-1.0	-1.0
chr16	87842000	87842145	ENSG00000103257.8|SLC7A5|TIA1|TIA1	940	-	3.5753477	1.2242364	-1.0	-1.0
chr16	87830237	87830497	ENSG00000103257.8|SLC7A5|TIA1|TIA1	953	-	2.5795069	1.3247871	-1.0	-1.0
chr16	87856694	87856829	ENSG00000103257.8|SLC7A5|TIA1|TIA1	918	-	5.9594536	1.0846745	-1.0	-1.0
chr16	87850635	87850735	ENSG00000103257.8|SLC7A5|TIA1|TIA1	909	-	3.9604821	1.0432744	-1.0	-1.0
chr16	87847295	87847550	ENSG00000103257.8|SLC7A5|TIA1|TIA1	942	-	3.1765666	1.2334102	-1.0	-1.0
chr16	87846870	87847060	ENSG00000103257.8|SLC7A5|TIA1|TIA1	945	-	2.875768	1.26197	-1.0	-1.0
chr16	87847065	87847185	ENSG00000103257.8|SLC7A5|TIA1|TIA1	928	-	3.5282745	1.1427289	-1.0	-1.0
chr16	87843565	87843800	ENSG00000103257.8|SLC7A5|TIA1|TIA1	906	-	3.1091657	1.0282007	-1.0	-1.0
chr16	87845275	87846325	ENSG00000103257.8|SLC7A5|TIA1|TIA1	965	-	4.05005	1.450475	-1.0	-1.0
chr16	87847605	87847900	ENSG00000103257.8|SLC7A5|TIA1|TIA1	957	-	3.4449914	1.3644412	-1.0	-1.0
chr16	87848275	87848440	ENSG00000103257.8|SLC7A5|TIA1|TIA1	937	-	2.6012347	1.2013968	-1.0	-1.0
chr16	87843805	87843905	ENSG00000103257.8|SLC7A5|TIA1|TIA1	901	-	2.8656418	1.0039824	-1.0	-1.0
chr16	87832457	87832752	ENSG00000103257.8|SLC7A5|TIA1|TIA1	1000	-	2.9827826	3.753155	-1.0	-1.0
chr16	87855344	87855509	ENSG00000103257.8|SLC7A5|TIA1|TIA1	947	-	3.821754	1.2761503	-1.0	-1.0
chr16	87860699	87861099	ENSG00000103257.8|SLC7A5|TIA1|TIA1	964	-	5.1210685	1.444137	-1.0	-1.0
chr16	87849645	87849800	ENSG00000103257.8|SLC7A5|TIA1|TIA1	946	-	5.8578873	1.2672651	-1.0	-1.0
chr16	87842395	87842495	ENSG00000103257.8|SLC7A5|TIA1|TIA1	913	-	3.9878051	1.0599831	-1.0	-1.0
chr16	87844610	87844740	ENSG00000103257.8|SLC7A5|TIA1|TIA1	933	-	3.0518944	1.1708384	-1.0	-1.0
chr16	88497059	88497164	ENSG00000179588.8|ZFPM1|TIA1|TIA1	905	+	5.8455057	1.0245016	-1.0	-1.0
chr16	88482078	88482208	ENSG00000179588.8|ZFPM1|TIA1|TIA1	957	+	6.1897173	1.3696591	-1.0	-1.0
chr16	88509234	88509454	ENSG00000179588.8|ZFPM1|TIA1|TIA1	969	+	6.2571034	1.5051726	-1.0	-1.0
chr16	88502019	88502269	ENSG00000179588.8|ZFPM1|TIA1|TIA1	972	+	6.000862	1.557522	-1.0	-1.0
chr16	88482303	88482403	ENSG00000179588.8|ZFPM1|TIA1|TIA1	902	+	5.8056364	1.0072992	-1.0	-1.0
chr16	88478388	88478683	ENSG00000179588.8|ZFPM1|TIA1|TIA1	955	+	5.3357472	1.3504821	-1.0	-1.0
chr16	88454953	88455318	ENSG00000179588.8|ZFPM1|TIA1|TIA1	968	+	5.801402	1.4895518	-1.0	-1.0
chr16	88462338	88462528	ENSG00000179588.8|ZFPM1|TIA1|TIA1	918	+	3.7676213	1.0860422	-1.0	-1.0
chr16	88455618	88456013	ENSG00000179588.8|ZFPM1|TIA1|TIA1	957	+	3.380519	1.3657017	-1.0	-1.0
chr16	88481598	88481753	ENSG00000179588.8|ZFPM1|TIA1|TIA1	924	+	5.973455	1.1184397	-1.0	-1.0
chr16	88468168	88468303	ENSG00000179588.8|ZFPM1|TIA1|TIA1	918	+	5.9108243	1.0868944	-1.0	-1.0
chr16	88501429	88501614	ENSG00000179588.8|ZFPM1|TIA1|TIA1	952	+	4.2307434	1.3178556	-1.0	-1.0
chr16	88488503	88488698	ENSG00000179588.8|ZFPM1|TIA1|TIA1	963	+	5.199684	1.4354265	-1.0	-1.0
chr16	88505029	88505149	ENSG00000179588.8|ZFPM1|TIA1|TIA1	921	+	5.9208555	1.1035879	-1.0	-1.0
chr16	88500519	88500704	ENSG00000179588.8|ZFPM1|TIA1|TIA1	946	+	5.7200427	1.2643484	-1.0	-1.0
chr16	88466163	88466323	ENSG00000179588.8|ZFPM1|TIA1|TIA1	911	+	4.1945863	1.0499593	-1.0	-1.0
chr16	88470323	88470448	ENSG00000179588.8|ZFPM1|TIA1|TIA1	904	+	5.8258934	1.0176581	-1.0	-1.0
chr16	88492569	88492824	ENSG00000179588.8|ZFPM1|TIA1|TIA1	920	+	5.9332623	1.0990317	-1.0	-1.0
chr16	88491194	88491294	ENSG00000179588.8|ZFPM1|TIA1|TIA1	931	+	4.1161575	1.1595647	-1.0	-1.0
chr16	88506424	88506569	ENSG00000179588.8|ZFPM1|TIA1|TIA1	939	+	4.403548	1.2113948	-1.0	-1.0
chr16	88471113	88471273	ENSG00000179588.8|ZFPM1|TIA1|TIA1	935	+	6.0140743	1.1898081	-1.0	-1.0
chr16	88479218	88479418	ENSG00000179588.8|ZFPM1|TIA1|TIA1	939	+	4.8248167	1.21516	-1.0	-1.0
chr16	88465643	88465783	ENSG00000179588.8|ZFPM1|TIA1|TIA1	915	+	3.965924	1.0716738	-1.0	-1.0
chr16	88484113	88484213	ENSG00000179588.8|ZFPM1|TIA1|TIA1	919	+	5.944186	1.0937443	-1.0	-1.0
chr16	88469943	88470113	ENSG00000179588.8|ZFPM1|TIA1|TIA1	915	+	5.888278	1.0730025	-1.0	-1.0
chr16	88480108	88480233	ENSG00000179588.8|ZFPM1|TIA1|TIA1	907	+	5.8506937	1.0334353	-1.0	-1.0
chr16	88475043	88475223	ENSG00000179588.8|ZFPM1|TIA1|TIA1	935	+	4.8892207	1.1881195	-1.0	-1.0
chr16	88453878	88454053	ENSG00000179588.8|ZFPM1|TIA1|TIA1	947	+	3.3617778	1.2721219	-1.0	-1.0
chr16	88474698	88474808	ENSG00000179588.8|ZFPM1|TIA1|TIA1	944	+	6.0820985	1.2537099	-1.0	-1.0
chr16	88473623	88473753	ENSG00000179588.8|ZFPM1|TIA1|TIA1	943	+	6.0760703	1.246229	-1.0	-1.0
chr16	88465908	88466038	ENSG00000179588.8|ZFPM1|TIA1|TIA1	928	+	2.7535627	1.1438541	-1.0	-1.0
chr16	88499494	88499784	ENSG00000179588.8|ZFPM1|TIA1|TIA1	936	+	3.0004659	1.1946651	-1.0	-1.0
chr16	88516646	88516746	ENSG00000179588.8|ZFPM1|TIA1|TIA1	919	+	3.343014	1.0936383	-1.0	-1.0
chr16	88474133	88474313	ENSG00000179588.8|ZFPM1|TIA1|TIA1	909	+	3.1326454	1.0397455	-1.0	-1.0
chr16	88501619	88501834	ENSG00000179588.8|ZFPM1|TIA1|TIA1	920	+	3.6427367	1.0944893	-1.0	-1.0
chr16	88490414	88490519	ENSG00000179588.8|ZFPM1|TIA1|TIA1	911	+	3.93762	1.0529947	-1.0	-1.0
chr16	88489414	88489584	ENSG00000179588.8|ZFPM1|TIA1|TIA1	942	+	2.8968182	1.2396297	-1.0	-1.0
chr16	88496494	88496599	ENSG00000179588.8|ZFPM1|TIA1|TIA1	908	+	3.9352617	1.0349953	-1.0	-1.0
chr16	88463458	88463593	ENSG00000179588.8|ZFPM1|TIA1|TIA1	902	+	5.81655	1.0090106	-1.0	-1.0
chr16	88467148	88467268	ENSG00000179588.8|ZFPM1|TIA1|TIA1	902	+	5.8219957	1.0090106	-1.0	-1.0
chr16	88455353	88455478	ENSG00000179588.8|ZFPM1|TIA1|TIA1	925	+	3.3551116	1.1269193	-1.0	-1.0
chr16	88461908	88462093	ENSG00000179588.8|ZFPM1|TIA1|TIA1	926	+	5.5546637	1.1280749	-1.0	-1.0
chr16	88497914	88498319	ENSG00000179588.8|ZFPM1|TIA1|TIA1	948	+	4.4002333	1.2844735	-1.0	-1.0
chr16	88483528	88483723	ENSG00000179588.8|ZFPM1|TIA1|TIA1	928	+	6.006371	1.1421525	-1.0	-1.0
chr16	88494379	88494524	ENSG00000179588.8|ZFPM1|TIA1|TIA1	917	+	4.811222	1.0815226	-1.0	-1.0
chr16	88511599	88511744	ENSG00000179588.8|ZFPM1|TIA1|TIA1	922	+	5.965486	1.110039	-1.0	-1.0
chr16	88471393	88471518	ENSG00000179588.8|ZFPM1|TIA1|TIA1	905	+	5.835672	1.0235981	-1.0	-1.0
chr16	88475313	88475428	ENSG00000179588.8|ZFPM1|TIA1|TIA1	929	+	3.8435602	1.1489666	-1.0	-1.0
chr16	88456698	88456818	ENSG00000179588.8|ZFPM1|TIA1|TIA1	935	+	4.1012745	1.185918	-1.0	-1.0
chr16	88483978	88484083	ENSG00000179588.8|ZFPM1|TIA1|TIA1	909	+	3.917462	1.0389612	-1.0	-1.0
chr16	88454823	88454928	ENSG00000179588.8|ZFPM1|TIA1|TIA1	953	+	6.1922035	1.3304586	-1.0	-1.0
chr16	88500179	88500364	ENSG00000179588.8|ZFPM1|TIA1|TIA1	948	+	4.601642	1.2832181	-1.0	-1.0
chr16	88497449	88497759	ENSG00000179588.8|ZFPM1|TIA1|TIA1	994	+	5.5199046	2.2016828	-1.0	-1.0
chr16	88498824	88498929	ENSG00000179588.8|ZFPM1|TIA1|TIA1	925	+	5.9897375	1.1269776	-1.0	-1.0
chr16	88467638	88467743	ENSG00000179588.8|ZFPM1|TIA1|TIA1	921	+	5.991169	1.1001356	-1.0	-1.0
chr16	88494094	88494269	ENSG00000179588.8|ZFPM1|TIA1|TIA1	924	+	2.9668312	1.1182191	-1.0	-1.0
chr16	88458953	88459053	ENSG00000179588.8|ZFPM1|TIA1|TIA1	902	+	5.8056364	1.0078188	-1.0	-1.0
chr16	88507109	88507274	ENSG00000179588.8|ZFPM1|TIA1|TIA1	924	+	3.1969755	1.117435	-1.0	-1.0
chr16	88480733	88480893	ENSG00000179588.8|ZFPM1|TIA1|TIA1	938	+	6.023303	1.2060636	-1.0	-1.0
chr16	88503454	88503694	ENSG00000179588.8|ZFPM1|TIA1|TIA1	966	+	5.64461	1.4662416	-1.0	-1.0
chr16	88463953	88464148	ENSG00000179588.8|ZFPM1|TIA1|TIA1	907	+	5.8786435	1.0319104	-1.0	-1.0
chr16	88454113	88454748	ENSG00000179588.8|ZFPM1|TIA1|TIA1	940	+	3.724232	1.2223315	-1.0	-1.0
chr16	88465078	88465283	ENSG00000179588.8|ZFPM1|TIA1|TIA1	951	+	4.492381	1.3112974	-1.0	-1.0
chr16	88482978	88483088	ENSG00000179588.8|ZFPM1|TIA1|TIA1	920	+	3.9930792	1.0981445	-1.0	-1.0
chr16	88493664	88493979	ENSG00000179588.8|ZFPM1|TIA1|TIA1	973	+	4.6281824	1.574627	-1.0	-1.0
chr16	88496299	88496464	ENSG00000179588.8|ZFPM1|TIA1|TIA1	954	+	3.8601916	1.3343726	-1.0	-1.0
chr16	88498489	88498629	ENSG00000179588.8|ZFPM1|TIA1|TIA1	921	+	2.911813	1.1001989	-1.0	-1.0
chr16	88467038	88467138	ENSG00000179588.8|ZFPM1|TIA1|TIA1	902	+	5.8340273	1.0090106	-1.0	-1.0
chr16	88495719	88495864	ENSG00000179588.8|ZFPM1|TIA1|TIA1	915	+	3.4668956	1.0724707	-1.0	-1.0
chr16	88460043	88460163	ENSG00000179588.8|ZFPM1|TIA1|TIA1	906	+	5.844283	1.0265383	-1.0	-1.0
chr16	88500369	88500479	ENSG00000179588.8|ZFPM1|TIA1|TIA1	927	+	6.005398	1.1373838	-1.0	-1.0
chr16	88505289	88505394	ENSG00000179588.8|ZFPM1|TIA1|TIA1	937	+	6.018524	1.1983573	-1.0	-1.0
chr16	88470913	88471088	ENSG00000179588.8|ZFPM1|TIA1|TIA1	943	+	4.7334504	1.2422456	-1.0	-1.0
chr16	88481033	88481193	ENSG00000179588.8|ZFPM1|TIA1|TIA1	962	+	6.092416	1.418465	-1.0	-1.0
chr16	88467823	88467943	ENSG00000179588.8|ZFPM1|TIA1|TIA1	920	+	5.936115	1.0964427	-1.0	-1.0
chr16	88500784	88500884	ENSG00000179588.8|ZFPM1|TIA1|TIA1	901	+	2.8820689	1.0062562	-1.0	-1.0
chr16	88472133	88472233	ENSG00000179588.8|ZFPM1|TIA1|TIA1	931	+	6.035289	1.1615883	-1.0	-1.0
chr16	88492144	88492299	ENSG00000179588.8|ZFPM1|TIA1|TIA1	947	+	6.107525	1.2793475	-1.0	-1.0
chr16	88459108	88459208	ENSG00000179588.8|ZFPM1|TIA1|TIA1	913	+	5.8932858	1.0582391	-1.0	-1.0
chr16	88456073	88456203	ENSG00000179588.8|ZFPM1|TIA1|TIA1	957	+	3.9981441	1.3621331	-1.0	-1.0
chr16	88506789	88507009	ENSG00000179588.8|ZFPM1|TIA1|TIA1	957	+	3.4413004	1.3650683	-1.0	-1.0
chr16	88473283	88473393	ENSG00000179588.8|ZFPM1|TIA1|TIA1	949	+	6.1063333	1.2960646	-1.0	-1.0
chr16	88493489	88493659	ENSG00000179588.8|ZFPM1|TIA1|TIA1	947	+	6.0953918	1.2775569	-1.0	-1.0
chr16	88510089	88510189	ENSG00000179588.8|ZFPM1|TIA1|TIA1	909	+	5.8785934	1.0395055	-1.0	-1.0
chr16	88521251	88521401	ENSG00000179588.8|ZFPM1|TIA1|TIA1	961	+	6.237202	1.4133633	-1.0	-1.0
chr16	88502999	88503114	ENSG00000179588.8|ZFPM1|TIA1|TIA1	913	+	3.3053694	1.0584064	-1.0	-1.0
chr16	88461128	88461228	ENSG00000179588.8|ZFPM1|TIA1|TIA1	901	+	3.2096713	1.002429	-1.0	-1.0
chr16	88491649	88491799	ENSG00000179588.8|ZFPM1|TIA1|TIA1	934	+	4.7729535	1.1819258	-1.0	-1.0
chr16	88484413	88484673	ENSG00000179588.8|ZFPM1|TIA1|TIA1	917	+	3.7437243	1.0805727	-1.0	-1.0
chr16	88478933	88479153	ENSG00000179588.8|ZFPM1|TIA1|TIA1	975	+	6.276823	1.602676	-1.0	-1.0
chr16	88502779	88502894	ENSG00000179588.8|ZFPM1|TIA1|TIA1	911	+	3.937427	1.0499156	-1.0	-1.0
chr16	88508344	88508519	ENSG00000179588.8|ZFPM1|TIA1|TIA1	955	+	6.202851	1.3485744	-1.0	-1.0
chr16	88495499	88495624	ENSG00000179588.8|ZFPM1|TIA1|TIA1	909	+	5.8671036	1.0428578	-1.0	-1.0
chr16	88510919	88511084	ENSG00000179588.8|ZFPM1|TIA1|TIA1	917	+	3.3459914	1.0822666	-1.0	-1.0
chr16	88461338	88461673	ENSG00000179588.8|ZFPM1|TIA1|TIA1	955	+	4.5375686	1.3449825	-1.0	-1.0
chr16	88505634	88505814	ENSG00000179588.8|ZFPM1|TIA1|TIA1	909	+	3.2603328	1.0416003	-1.0	-1.0
chr16	88502529	88502699	ENSG00000179588.8|ZFPM1|TIA1|TIA1	932	+	3.9128325	1.1691624	-1.0	-1.0
chr16	88649364	88649519	ENSG00000051523.10|CYBA|TIA1|TIA1	962	-	5.9249487	1.4256401	-1.0	-1.0
chr16	88654985	88655120	ENSG00000167508.11|MVD|TIA1|TIA1	1000	-	3.7033029	3.4861748	-1.0	-1.0
chr16	88662282	88662387	ENSG00000167508.11|MVD|TIA1|TIA1	909	-	3.2530508	1.0395055	-1.0	-1.0
chr16	88659077	88659232	ENSG00000167508.11|MVD|TIA1|TIA1	962	-	3.7078786	1.4146744	-1.0	-1.0
chr16	88663515	88663645	ENSG00000260630.6|SNAI3-AS1|TIA1|TIA1	944	+	6.0826154	1.2531528	-1.0	-1.0
chr16	88700276	88700386	ENSG00000158717.10|RNF166|TIA1|TIA1	906	-	3.903037	1.027345	-1.0	-1.0
chr16	88701760	88701875	ENSG00000158717.10|RNF166|TIA1|TIA1	907	-	3.9096594	1.0337136	-1.0	-1.0
chr16	88704202	88704377	ENSG00000158717.10|RNF166|TIA1|TIA1	934	-	5.78056	1.1778522	-1.0	-1.0
chr16	88703632	88703797	ENSG00000158717.10|RNF166|TIA1|TIA1	955	-	6.1730614	1.3473723	-1.0	-1.0
chr16	88703942	88704087	ENSG00000158717.10|RNF166|TIA1|TIA1	937	-	6.014514	1.1989568	-1.0	-1.0
chr16	88705587	88705837	ENSG00000158717.10|RNF166|TIA1|TIA1	966	-	4.7716565	1.4706041	-1.0	-1.0
chr16	88700546	88700603	ENSG00000158717.10|RNF166|TIA1|TIA1	977	-	6.478205	1.6427512	-1.0	-1.0
chr16	88705922	88706052	ENSG00000158717.10|RNF166|TIA1|TIA1	934	-	3.1273463	1.1778294	-1.0	-1.0
chr16	88714447	88714642	ENSG00000174177.12|CTU2|TIA1|TIA1	967	+	4.650391	1.476955	-1.0	-1.0
chr16	88751314	88751424	ENSG00000103335.21|PIEZO1|TIA1|TIA1	908	-	5.8506103	1.0338789	-1.0	-1.0
chr16	88754744	88754854	ENSG00000103335.21|PIEZO1|TIA1|TIA1	966	-	6.2867785	1.4654343	-1.0	-1.0
chr16	88762579	88762714	ENSG00000103335.21|PIEZO1|TIA1|TIA1	931	-	4.303911	1.1618418	-1.0	-1.0
chr16	88775989	88776129	ENSG00000103335.21|PIEZO1|TIA1|TIA1	915	-	3.8385968	1.0686175	-1.0	-1.0
chr16	88775029	88775389	ENSG00000103335.21|PIEZO1|TIA1|TIA1	916	-	3.3728023	1.0767838	-1.0	-1.0
chr16	88717492	88717607	ENSG00000103335.21|PIEZO1|TIA1|TIA1	926	-	3.2067351	1.1333458	-1.0	-1.0
chr16	88784239	88784900	ENSG00000103335.21|PIEZO1|TIA1|TIA1	983	-	2.9971843	1.7786654	-1.0	-1.0
chr16	88758524	88758714	ENSG00000103335.21|PIEZO1|TIA1|TIA1	922	-	5.9518976	1.1100976	-1.0	-1.0
chr16	88767594	88767709	ENSG00000103335.21|PIEZO1|TIA1|TIA1	914	-	5.9009323	1.0643425	-1.0	-1.0
chr16	88754529	88754689	ENSG00000103335.21|PIEZO1|TIA1|TIA1	909	-	5.9758897	1.0407186	-1.0	-1.0
chr16	88755739	88755904	ENSG00000103335.21|PIEZO1|TIA1|TIA1	905	-	5.8966427	1.0243008	-1.0	-1.0
chr16	88752979	88753084	ENSG00000103335.21|PIEZO1|TIA1|TIA1	904	-	3.899542	1.0190282	-1.0	-1.0
chr16	88753789	88753964	ENSG00000103335.21|PIEZO1|TIA1|TIA1	950	-	4.552598	1.2992105	-1.0	-1.0
chr16	88774554	88775019	ENSG00000103335.21|PIEZO1|TIA1|TIA1	979	-	4.389925	1.6807437	-1.0	-1.0
chr16	88774204	88774304	ENSG00000103335.21|PIEZO1|TIA1|TIA1	946	-	6.0705614	1.2677027	-1.0	-1.0
chr16	88783749	88783894	ENSG00000103335.21|PIEZO1|TIA1|TIA1	912	-	2.6986558	1.0556004	-1.0	-1.0
chr16	88778439	88778539	ENSG00000103335.21|PIEZO1|TIA1|TIA1	968	-	6.345154	1.4945596	-1.0	-1.0
chr16	88775739	88775894	ENSG00000103335.21|PIEZO1|TIA1|TIA1	939	-	6.0523944	1.2170191	-1.0	-1.0
chr16	88772674	88772839	ENSG00000103335.21|PIEZO1|TIA1|TIA1	947	-	5.163401	1.2751247	-1.0	-1.0
chr16	88771034	88771214	ENSG00000103335.21|PIEZO1|TIA1|TIA1	920	-	3.301912	1.0958045	-1.0	-1.0
chr16	88759889	88760124	ENSG00000103335.21|PIEZO1|TIA1|TIA1	970	-	3.489504	1.5163629	-1.0	-1.0
chr16	88747592	88747692	ENSG00000103335.21|PIEZO1|TIA1|TIA1	917	-	5.938186	1.083254	-1.0	-1.0
chr16	88757934	88758074	ENSG00000103335.21|PIEZO1|TIA1|TIA1	930	-	5.7595434	1.1580034	-1.0	-1.0
chr16	88751464	88751634	ENSG00000103335.21|PIEZO1|TIA1|TIA1	956	-	3.2299855	1.3614401	-1.0	-1.0
chr16	88762009	88762164	ENSG00000103335.21|PIEZO1|TIA1|TIA1	955	-	6.012789	1.3501056	-1.0	-1.0
chr16	88759444	88759889	ENSG00000103335.21|PIEZO1|TIA1|TIA1	974	-	4.6031218	1.5883249	-1.0	-1.0
chr16	88777219	88777339	ENSG00000103335.21|PIEZO1|TIA1|TIA1	939	-	6.0446806	1.2149818	-1.0	-1.0
chr16	88777489	88777649	ENSG00000103335.21|PIEZO1|TIA1|TIA1	972	-	6.388115	1.5537236	-1.0	-1.0
chr16	88779664	88780044	ENSG00000103335.21|PIEZO1|TIA1|TIA1	971	-	3.5614533	1.5366484	-1.0	-1.0
chr16	88783064	88783369	ENSG00000103335.21|PIEZO1|TIA1|TIA1	963	-	3.2903726	1.4306009	-1.0	-1.0
chr16	88760729	88760829	ENSG00000103335.21|PIEZO1|TIA1|TIA1	902	-	3.3007002	1.0101106	-1.0	-1.0
chr16	88770364	88770514	ENSG00000103335.21|PIEZO1|TIA1|TIA1	930	-	6.033188	1.1551174	-1.0	-1.0
chr16	88758754	88758854	ENSG00000103335.21|PIEZO1|TIA1|TIA1	915	-	5.911726	1.0721159	-1.0	-1.0
chr16	88761599	88761714	ENSG00000103335.21|PIEZO1|TIA1|TIA1	902	-	3.8726392	1.0080489	-1.0	-1.0
chr16	88769689	88769829	ENSG00000103335.21|PIEZO1|TIA1|TIA1	963	-	6.2512956	1.4286623	-1.0	-1.0
chr16	88784094	88784194	ENSG00000103335.21|PIEZO1|TIA1|TIA1	905	-	2.1383264	1.0239179	-1.0	-1.0
chr16	88754239	88754394	ENSG00000103335.21|PIEZO1|TIA1|TIA1	944	-	5.918503	1.2514924	-1.0	-1.0
chr16	88771579	88771789	ENSG00000103335.21|PIEZO1|TIA1|TIA1	942	-	4.554963	1.2382609	-1.0	-1.0
chr16	88778589	88778774	ENSG00000103335.21|PIEZO1|TIA1|TIA1	975	-	2.7796907	1.5970573	-1.0	-1.0
chr16	88773524	88773674	ENSG00000103335.21|PIEZO1|TIA1|TIA1	920	-	3.499865	1.0985045	-1.0	-1.0
chr16	88779329	88779474	ENSG00000103335.21|PIEZO1|TIA1|TIA1	936	-	3.696391	1.1935506	-1.0	-1.0
chr16	88755354	88755454	ENSG00000103335.21|PIEZO1|TIA1|TIA1	907	-	5.8469386	1.0302471	-1.0	-1.0
chr16	88752219	88752319	ENSG00000103335.21|PIEZO1|TIA1|TIA1	902	-	5.8340273	1.0090106	-1.0	-1.0
chr16	88773829	88773954	ENSG00000103335.21|PIEZO1|TIA1|TIA1	913	-	2.5421102	1.0621288	-1.0	-1.0
chr16	88803712	88803817	ENSG00000167513.8|CDT1|TIA1|TIA1	942	+	2.4229527	1.2377176	-1.0	-1.0
chr16	88808304	88808434	ENSG00000167513.8|CDT1|TIA1|TIA1	913	+	1.6046542	1.0606105	-1.0	-1.0
chr16	88855902	88856012	ENSG00000141012.12|GALNS|TIA1|TIA1	907	-	5.856027	1.0293845	-1.0	-1.0
chr16	88856182	88856282	ENSG00000141012.12|GALNS|TIA1|TIA1	915	-	5.9321327	1.0729008	-1.0	-1.0
chr16	88937720	88937830	ENSG00000129993.14|CBFA2T3|TIA1|TIA1	911	-	5.8698406	1.0492115	-1.0	-1.0
chr16	88961120	88961235	ENSG00000129993.14|CBFA2T3|TIA1|TIA1	913	-	3.9524603	1.0620787	-1.0	-1.0
chr16	88943519	88943714	ENSG00000129993.14|CBFA2T3|TIA1|TIA1	921	-	3.4733381	1.103287	-1.0	-1.0
chr16	88941280	88941385	ENSG00000129993.14|CBFA2T3|TIA1|TIA1	935	-	3.0864897	1.1871967	-1.0	-1.0
chr16	88938800	88938990	ENSG00000129993.14|CBFA2T3|TIA1|TIA1	953	-	3.7187958	1.3299661	-1.0	-1.0
chr16	88966925	88967555	ENSG00000129993.14|CBFA2T3|TIA1|TIA1	965	-	3.4627092	1.4551846	-1.0	-1.0
chr16	88956394	88956724	ENSG00000129993.14|CBFA2T3|TIA1|TIA1	943	-	2.664577	1.2410517	-1.0	-1.0
chr16	88952364	88952464	ENSG00000129993.14|CBFA2T3|TIA1|TIA1	909	-	2.7061746	1.0400487	-1.0	-1.0
chr16	88933800	88934040	ENSG00000129993.14|CBFA2T3|TIA1|TIA1	977	-	2.9703915	1.6465809	-1.0	-1.0
chr16	88956904	88957229	ENSG00000129993.14|CBFA2T3|TIA1|TIA1	953	-	3.089709	1.3277159	-1.0	-1.0
chr16	88927105	88927245	ENSG00000129993.14|CBFA2T3|TIA1|TIA1	936	-	3.1883082	1.1950926	-1.0	-1.0
chr16	88959925	88960190	ENSG00000129993.14|CBFA2T3|TIA1|TIA1	912	-	5.0146027	1.0548446	-1.0	-1.0
chr16	88966790	88966895	ENSG00000129993.14|CBFA2T3|TIA1|TIA1	903	-	1.801779	1.0148244	-1.0	-1.0
chr16	88973375	88973535	ENSG00000129993.14|CBFA2T3|TIA1|TIA1	929	-	2.8308232	1.1490641	-1.0	-1.0
chr16	88966105	88966205	ENSG00000129993.14|CBFA2T3|TIA1|TIA1	912	-	2.5335221	1.0564593	-1.0	-1.0
chr16	88900737	88900872	ENSG00000129993.14|CBFA2T3|TIA1|TIA1	939	-	6.0487485	1.2164798	-1.0	-1.0
chr16	88896635	88896785	ENSG00000129993.14|CBFA2T3|TIA1|TIA1	959	-	5.2152348	1.3890399	-1.0	-1.0
chr16	88909210	88909310	ENSG00000129993.14|CBFA2T3|TIA1|TIA1	902	-	3.8795006	1.0078188	-1.0	-1.0
chr16	88935785	88935985	ENSG00000129993.14|CBFA2T3|TIA1|TIA1	968	-	5.643334	1.4994758	-1.0	-1.0
chr16	88922140	88922240	ENSG00000129993.14|CBFA2T3|TIA1|TIA1	942	-	4.139487	1.2345513	-1.0	-1.0
chr16	88926095	88926245	ENSG00000129993.14|CBFA2T3|TIA1|TIA1	940	-	3.9146879	1.2245371	-1.0	-1.0
chr16	88952969	88953159	ENSG00000129993.14|CBFA2T3|TIA1|TIA1	949	-	3.2844627	1.2949337	-1.0	-1.0
chr16	88937845	88937945	ENSG00000129993.14|CBFA2T3|TIA1|TIA1	909	-	2.9034524	1.0401585	-1.0	-1.0
chr16	88958505	88958605	ENSG00000129993.14|CBFA2T3|TIA1|TIA1	911	-	3.2626092	1.0514135	-1.0	-1.0
chr16	88944559	88944749	ENSG00000129993.14|CBFA2T3|TIA1|TIA1	916	-	2.5377414	1.0762367	-1.0	-1.0
chr16	88927855	88927960	ENSG00000129993.14|CBFA2T3|TIA1|TIA1	904	-	3.9115534	1.0183711	-1.0	-1.0
chr16	88914215	88914330	ENSG00000129993.14|CBFA2T3|TIA1|TIA1	934	-	4.568539	1.1810755	-1.0	-1.0
chr16	88951754	88951914	ENSG00000129993.14|CBFA2T3|TIA1|TIA1	930	-	3.055419	1.1554165	-1.0	-1.0
chr16	88952124	88952279	ENSG00000129993.14|CBFA2T3|TIA1|TIA1	915	-	3.3123293	1.0685925	-1.0	-1.0
chr16	88959185	88959285	ENSG00000129993.14|CBFA2T3|TIA1|TIA1	909	-	3.2555602	1.0395055	-1.0	-1.0
chr16	88943349	88943469	ENSG00000129993.14|CBFA2T3|TIA1|TIA1	947	-	6.088684	1.2782505	-1.0	-1.0
chr16	88953844	88953964	ENSG00000129993.14|CBFA2T3|TIA1|TIA1	944	-	5.7160487	1.2556032	-1.0	-1.0
chr16	88969390	88969520	ENSG00000129993.14|CBFA2T3|TIA1|TIA1	918	-	3.1551707	1.0876817	-1.0	-1.0
chr16	88958990	88959155	ENSG00000129993.14|CBFA2T3|TIA1|TIA1	931	-	2.898176	1.1619318	-1.0	-1.0
chr16	88893050	88893245	ENSG00000129993.14|CBFA2T3|TIA1|TIA1	931	-	4.782555	1.1630079	-1.0	-1.0
chr16	88935440	88935555	ENSG00000129993.14|CBFA2T3|TIA1|TIA1	940	-	6.052851	1.21884	-1.0	-1.0
chr16	88916810	88916975	ENSG00000129993.14|CBFA2T3|TIA1|TIA1	910	-	5.8737984	1.0459789	-1.0	-1.0
chr16	88922645	88922745	ENSG00000129993.14|CBFA2T3|TIA1|TIA1	908	-	3.2802718	1.0367765	-1.0	-1.0
chr16	88965780	88965880	ENSG00000129993.14|CBFA2T3|TIA1|TIA1	907	-	3.9085429	1.0324599	-1.0	-1.0
chr16	88924265	88924425	ENSG00000129993.14|CBFA2T3|TIA1|TIA1	941	-	3.0111504	1.2257274	-1.0	-1.0
chr16	88940845	88941019	ENSG00000129993.14|CBFA2T3|TIA1|TIA1	976	-	3.7532444	1.6255013	-1.0	-1.0
chr16	88917540	88917645	ENSG00000129993.14|CBFA2T3|TIA1|TIA1	904	-	5.8648148	1.0165117	-1.0	-1.0
chr16	88929025	88929330	ENSG00000129993.14|CBFA2T3|TIA1|TIA1	970	-	5.4325504	1.5260155	-1.0	-1.0
chr16	88922030	88922135	ENSG00000129993.14|CBFA2T3|TIA1|TIA1	959	-	6.2063303	1.3882537	-1.0	-1.0
chr16	88898962	88899137	ENSG00000129993.14|CBFA2T3|TIA1|TIA1	905	-	5.868611	1.0238253	-1.0	-1.0
chr16	88943134	88943309	ENSG00000129993.14|CBFA2T3|TIA1|TIA1	978	-	5.404279	1.6503842	-1.0	-1.0
chr16	88938440	88938745	ENSG00000129993.14|CBFA2T3|TIA1|TIA1	945	-	3.8162124	1.2611258	-1.0	-1.0
chr16	88939225	88939365	ENSG00000129993.14|CBFA2T3|TIA1|TIA1	936	-	3.1984925	1.1946143	-1.0	-1.0
chr16	88961430	88961530	ENSG00000129993.14|CBFA2T3|TIA1|TIA1	901	-	3.870346	1.0057707	-1.0	-1.0
chr16	88968565	88968675	ENSG00000129993.14|CBFA2T3|TIA1|TIA1	922	-	3.344101	1.1098745	-1.0	-1.0
chr16	88928535	88928995	ENSG00000129993.14|CBFA2T3|TIA1|TIA1	952	-	4.0122266	1.3214252	-1.0	-1.0
chr16	88921740	88921840	ENSG00000129993.14|CBFA2T3|TIA1|TIA1	902	-	3.2096713	1.0086929	-1.0	-1.0
chr16	88914020	88914145	ENSG00000129993.14|CBFA2T3|TIA1|TIA1	932	-	6.0113463	1.168216	-1.0	-1.0
chr16	88973790	88973990	ENSG00000129993.14|CBFA2T3|TIA1|TIA1	968	-	2.821597	1.4955357	-1.0	-1.0
chr16	88897170	88897280	ENSG00000129993.14|CBFA2T3|TIA1|TIA1	915	-	3.2875955	1.0709455	-1.0	-1.0
chr16	88909650	88909760	ENSG00000129993.14|CBFA2T3|TIA1|TIA1	904	-	3.2152474	1.0154754	-1.0	-1.0
chr16	88936930	88937190	ENSG00000129993.14|CBFA2T3|TIA1|TIA1	918	-	3.7736142	1.0874265	-1.0	-1.0
chr16	88923055	88923160	ENSG00000129993.14|CBFA2T3|TIA1|TIA1	909	-	5.8699903	1.0430892	-1.0	-1.0
chr16	88937310	88937440	ENSG00000129993.14|CBFA2T3|TIA1|TIA1	957	-	2.8444235	1.3673596	-1.0	-1.0
chr16	88947079	88947339	ENSG00000129993.14|CBFA2T3|TIA1|TIA1	959	-	3.6485107	1.3857507	-1.0	-1.0
chr16	88900462	88900587	ENSG00000129993.14|CBFA2T3|TIA1|TIA1	905	-	5.827829	1.020314	-1.0	-1.0
chr16	88897325	88897505	ENSG00000129993.14|CBFA2T3|TIA1|TIA1	947	-	6.1584735	1.277403	-1.0	-1.0
chr16	88910750	88910875	ENSG00000129993.14|CBFA2T3|TIA1|TIA1	921	-	4.9472566	1.1023608	-1.0	-1.0
chr16	88939015	88939200	ENSG00000129993.14|CBFA2T3|TIA1|TIA1	959	-	4.0941453	1.3874198	-1.0	-1.0
chr16	88906415	88906530	ENSG00000129993.14|CBFA2T3|TIA1|TIA1	913	-	5.92264	1.0589925	-1.0	-1.0
chr16	88940290	88940530	ENSG00000129993.14|CBFA2T3|TIA1|TIA1	983	-	3.2131798	1.767437	-1.0	-1.0
chr16	88956174	88956349	ENSG00000129993.14|CBFA2T3|TIA1|TIA1	911	-	2.3924422	1.0497048	-1.0	-1.0
chr16	88899762	88900077	ENSG00000129993.14|CBFA2T3|TIA1|TIA1	942	-	5.7680635	1.238352	-1.0	-1.0
chr16	88939500	88939820	ENSG00000129993.14|CBFA2T3|TIA1|TIA1	959	-	2.9781096	1.3826654	-1.0	-1.0
chr16	88926770	88926910	ENSG00000129993.14|CBFA2T3|TIA1|TIA1	973	-	5.5407324	1.5738232	-1.0	-1.0
chr16	88913125	88913315	ENSG00000129993.14|CBFA2T3|TIA1|TIA1	946	-	4.844268	1.2701697	-1.0	-1.0
chr16	88961245	88961350	ENSG00000129993.14|CBFA2T3|TIA1|TIA1	937	-	3.810299	1.1995807	-1.0	-1.0
chr16	88892505	88892605	ENSG00000129993.14|CBFA2T3|TIA1|TIA1	908	-	3.93257	1.0355718	-1.0	-1.0
chr16	88970585	88970685	ENSG00000129993.14|CBFA2T3|TIA1|TIA1	902	-	2.1751356	1.0078188	-1.0	-1.0
chr16	88912260	88912390	ENSG00000129993.14|CBFA2T3|TIA1|TIA1	963	-	6.278118	1.4309115	-1.0	-1.0
chr16	88904895	88905070	ENSG00000129993.14|CBFA2T3|TIA1|TIA1	911	-	5.8965607	1.0522802	-1.0	-1.0
chr16	88957590	88957745	ENSG00000129993.14|CBFA2T3|TIA1|TIA1	973	-	3.7412288	1.5748317	-1.0	-1.0
chr16	88956764	88956864	ENSG00000129993.14|CBFA2T3|TIA1|TIA1	904	-	2.4938302	1.0183617	-1.0	-1.0
chr16	88960265	88960410	ENSG00000129993.14|CBFA2T3|TIA1|TIA1	919	-	2.4928794	1.0924177	-1.0	-1.0
chr16	88895720	88895820	ENSG00000129993.14|CBFA2T3|TIA1|TIA1	902	-	3.8749323	1.0090106	-1.0	-1.0
chr16	88943934	88944099	ENSG00000129993.14|CBFA2T3|TIA1|TIA1	963	-	6.111589	1.4290597	-1.0	-1.0
chr16	88876022	88876147	ENSG00000129993.14|CBFA2T3|TIA1|TIA1	937	-	6.026913	1.203131	-1.0	-1.0
chr16	88952569	88952719	ENSG00000129993.14|CBFA2T3|TIA1|TIA1	941	-	2.3262372	1.2311604	-1.0	-1.0
chr16	88962705	88962810	ENSG00000129993.14|CBFA2T3|TIA1|TIA1	924	-	4.0449862	1.1212857	-1.0	-1.0
chr16	88957234	88957579	ENSG00000129993.14|CBFA2T3|TIA1|TIA1	991	-	3.4728928	2.0319173	-1.0	-1.0
chr16	88918765	88918945	ENSG00000129993.14|CBFA2T3|TIA1|TIA1	952	-	3.6623683	1.3152719	-1.0	-1.0
chr16	88895835	88895950	ENSG00000129993.14|CBFA2T3|TIA1|TIA1	904	-	3.8897774	1.0157256	-1.0	-1.0
chr16	88942514	88942649	ENSG00000129993.14|CBFA2T3|TIA1|TIA1	931	-	3.739714	1.1592727	-1.0	-1.0
chr16	88968295	88968420	ENSG00000129993.14|CBFA2T3|TIA1|TIA1	912	-	2.3240752	1.0573599	-1.0	-1.0
chr16	88971965	88972065	ENSG00000129993.14|CBFA2T3|TIA1|TIA1	913	-	2.322276	1.0581795	-1.0	-1.0
chr16	88928145	88928310	ENSG00000129993.14|CBFA2T3|TIA1|TIA1	955	-	6.0411963	1.3465601	-1.0	-1.0
chr16	88929395	88929580	ENSG00000129993.14|CBFA2T3|TIA1|TIA1	959	-	5.2692046	1.3905127	-1.0	-1.0
chr16	88957940	88958280	ENSG00000129993.14|CBFA2T3|TIA1|TIA1	952	-	3.4272478	1.3185437	-1.0	-1.0
chr16	88922255	88922355	ENSG00000129993.14|CBFA2T3|TIA1|TIA1	943	-	6.0594454	1.2476326	-1.0	-1.0
chr16	88967710	88968050	ENSG00000129993.14|CBFA2T3|TIA1|TIA1	981	-	2.9704154	1.7119938	-1.0	-1.0
chr16	88959420	88959635	ENSG00000129993.14|CBFA2T3|TIA1|TIA1	965	-	3.8046103	1.4571643	-1.0	-1.0
chr16	88934625	88934755	ENSG00000129993.14|CBFA2T3|TIA1|TIA1	931	-	3.0526452	1.1610788	-1.0	-1.0
chr16	88974415	88974605	ENSG00000129993.14|CBFA2T3|TIA1|TIA1	937	-	2.1667626	1.2005572	-1.0	-1.0
chr16	88894830	88894930	ENSG00000129993.14|CBFA2T3|TIA1|TIA1	902	-	3.8749323	1.0090106	-1.0	-1.0
chr16	88966625	88966730	ENSG00000129993.14|CBFA2T3|TIA1|TIA1	917	-	2.642419	1.0803285	-1.0	-1.0
chr16	88898647	88898747	ENSG00000129993.14|CBFA2T3|TIA1|TIA1	926	-	4.039737	1.1293038	-1.0	-1.0
chr16	88974210	88974350	ENSG00000129993.14|CBFA2T3|TIA1|TIA1	912	-	2.5519466	1.054347	-1.0	-1.0
chr16	88932370	88932545	ENSG00000129993.14|CBFA2T3|TIA1|TIA1	946	-	6.1427965	1.2650607	-1.0	-1.0
chr16	88934330	88934585	ENSG00000129993.14|CBFA2T3|TIA1|TIA1	945	-	3.4590147	1.2578795	-1.0	-1.0
chr16	88923355	88923455	ENSG00000129993.14|CBFA2T3|TIA1|TIA1	962	-	6.2430916	1.4221209	-1.0	-1.0
chr16	88939018	88939198	ENSG00000261226.1|AC092384.3|TIA1|TIA1	963	-	4.158975	1.4301034	-1.0	-1.0
chr16	88937308	88937438	ENSG00000261226.1|AC092384.3|TIA1|TIA1	953	-	2.78692	1.328255	-1.0	-1.0
chr16	88938438	88938748	ENSG00000261226.1|AC092384.3|TIA1|TIA1	945	-	3.8058705	1.2625756	-1.0	-1.0
chr16	88939228	88939363	ENSG00000261226.1|AC092384.3|TIA1|TIA1	938	-	3.2257009	1.2092048	-1.0	-1.0
chr16	88937723	88937828	ENSG00000261226.1|AC092384.3|TIA1|TIA1	908	-	5.8553877	1.0372531	-1.0	-1.0
chr16	88938803	88938988	ENSG00000261226.1|AC092384.3|TIA1|TIA1	954	-	3.7359295	1.3342086	-1.0	-1.0
chr16	88936928	88937193	ENSG00000261226.1|AC092384.3|TIA1|TIA1	920	-	3.6291769	1.0985225	-1.0	-1.0
chr16	88939498	88939638	ENSG00000261226.1|AC092384.3|TIA1|TIA1	949	-	2.794313	1.292505	-1.0	-1.0
chr16	89097353	89097508	ENSG00000176715.15|ACSF3|TIA1|TIA1	902	+	4.515443	1.0066514	-1.0	-1.0
chr16	89399064	89399569	ENSG00000167522.14|ANKRD11|TIA1|TIA1	964	-	3.7802382	1.4383991	-1.0	-1.0
chr16	89385634	89385739	ENSG00000167522.14|ANKRD11|TIA1|TIA1	905	-	5.897646	1.0216132	-1.0	-1.0
chr16	89344590	89344845	ENSG00000167522.14|ANKRD11|TIA1|TIA1	921	-	2.7350295	1.1045127	-1.0	-1.0
chr16	89344165	89344270	ENSG00000167522.14|ANKRD11|TIA1|TIA1	902	-	3.8749323	1.0069526	-1.0	-1.0
chr16	89301771	89301911	ENSG00000167522.14|ANKRD11|TIA1|TIA1	928	-	3.3258662	1.1400183	-1.0	-1.0
chr16	89376774	89376884	ENSG00000167522.14|ANKRD11|TIA1|TIA1	915	-	5.918029	1.071999	-1.0	-1.0
chr16	89291553	89291680	ENSG00000167522.14|ANKRD11|TIA1|TIA1	954	-	3.188845	1.3345398	-1.0	-1.0
chr16	89490284	89490464	ENSG00000167522.14|ANKRD11|TIA1|TIA1	984	-	2.3480096	1.8013909	-1.0	-1.0
chr16	89343765	89343965	ENSG00000167522.14|ANKRD11|TIA1|TIA1	957	-	3.9282165	1.3713485	-1.0	-1.0
chr16	89395389	89395584	ENSG00000167522.14|ANKRD11|TIA1|TIA1	987	-	3.3653212	1.8769349	-1.0	-1.0
chr16	89466581	89466696	ENSG00000167522.14|ANKRD11|TIA1|TIA1	910	-	5.8870535	1.0469725	-1.0	-1.0
chr16	89293827	89293937	ENSG00000167522.14|ANKRD11|TIA1|TIA1	918	-	5.939677	1.0875616	-1.0	-1.0
chr16	89373979	89374139	ENSG00000167522.14|ANKRD11|TIA1|TIA1	948	-	2.7284997	1.2811831	-1.0	-1.0
chr16	89404274	89404399	ENSG00000167522.14|ANKRD11|TIA1|TIA1	915	-	5.911722	1.0720526	-1.0	-1.0
chr16	89324281	89324396	ENSG00000167522.14|ANKRD11|TIA1|TIA1	946	-	5.5329986	1.2681408	-1.0	-1.0
chr16	89397339	89397479	ENSG00000167522.14|ANKRD11|TIA1|TIA1	927	-	5.977346	1.1341234	-1.0	-1.0
chr16	89293122	89293452	ENSG00000167522.14|ANKRD11|TIA1|TIA1	918	-	3.6553245	1.0841576	-1.0	-1.0
chr16	89288407	89288602	ENSG00000167522.14|ANKRD11|TIA1|TIA1	989	-	3.4026484	1.9404217	-1.0	-1.0
chr16	89307599	89307719	ENSG00000167522.14|ANKRD11|TIA1|TIA1	912	-	5.892622	1.0561606	-1.0	-1.0
chr16	89410489	89410684	ENSG00000167522.14|ANKRD11|TIA1|TIA1	910	-	2.8855565	1.0480784	-1.0	-1.0
chr16	89373319	89373749	ENSG00000167522.14|ANKRD11|TIA1|TIA1	967	-	3.6478398	1.4780545	-1.0	-1.0
chr16	89369082	89369222	ENSG00000167522.14|ANKRD11|TIA1|TIA1	906	-	3.9254441	1.0270443	-1.0	-1.0
chr16	89326186	89326306	ENSG00000167522.14|ANKRD11|TIA1|TIA1	913	-	5.9186697	1.061682	-1.0	-1.0
chr16	89460981	89461081	ENSG00000167522.14|ANKRD11|TIA1|TIA1	905	-	3.9236157	1.0206232	-1.0	-1.0
chr16	89374839	89375024	ENSG00000167522.14|ANKRD11|TIA1|TIA1	965	-	6.273868	1.4503407	-1.0	-1.0
chr16	89372322	89372572	ENSG00000167522.14|ANKRD11|TIA1|TIA1	926	-	2.6905372	1.1335121	-1.0	-1.0
chr16	89385459	89385629	ENSG00000167522.14|ANKRD11|TIA1|TIA1	943	-	4.1110115	1.2449343	-1.0	-1.0
chr16	89307409	89307594	ENSG00000167522.14|ANKRD11|TIA1|TIA1	964	-	4.49119	1.4495536	-1.0	-1.0
chr16	89397969	89398109	ENSG00000167522.14|ANKRD11|TIA1|TIA1	948	-	6.100598	1.2861092	-1.0	-1.0
chr16	89371812	89371912	ENSG00000167522.14|ANKRD11|TIA1|TIA1	901	-	2.8656418	1.0064532	-1.0	-1.0
chr16	89300600	89300910	ENSG00000167522.14|ANKRD11|TIA1|TIA1	966	-	2.6341727	1.4624398	-1.0	-1.0
chr16	89301357	89301457	ENSG00000167522.14|ANKRD11|TIA1|TIA1	902	-	5.818729	1.0090106	-1.0	-1.0
chr16	89408859	89409054	ENSG00000167522.14|ANKRD11|TIA1|TIA1	973	-	5.2997866	1.5660261	-1.0	-1.0
chr16	89371002	89371277	ENSG00000167522.14|ANKRD11|TIA1|TIA1	972	-	4.0819135	1.5573997	-1.0	-1.0
chr16	89398689	89398809	ENSG00000167522.14|ANKRD11|TIA1|TIA1	904	-	3.8952694	1.016473	-1.0	-1.0
chr16	89295607	89295772	ENSG00000167522.14|ANKRD11|TIA1|TIA1	920	-	4.017667	1.0969601	-1.0	-1.0
chr16	89489238	89490244	ENSG00000167522.14|ANKRD11|TIA1|TIA1	997	-	2.8046224	2.5165026	-1.0	-1.0
chr16	89297552	89297657	ENSG00000167522.14|ANKRD11|TIA1|TIA1	901	-	2.6342363	1.0060563	-1.0	-1.0
chr16	89318497	89318602	ENSG00000167522.14|ANKRD11|TIA1|TIA1	936	-	6.013094	1.1914372	-1.0	-1.0
chr16	89351110	89351460	ENSG00000167522.14|ANKRD11|TIA1|TIA1	941	-	3.948549	1.2290583	-1.0	-1.0
chr16	89466291	89466451	ENSG00000167522.14|ANKRD11|TIA1|TIA1	908	-	5.884821	1.0353278	-1.0	-1.0
chr16	89467051	89467171	ENSG00000167522.14|ANKRD11|TIA1|TIA1	921	-	3.3204281	1.1006155	-1.0	-1.0
chr16	89403879	89404019	ENSG00000167522.14|ANKRD11|TIA1|TIA1	922	-	3.5070546	1.1071447	-1.0	-1.0
chr16	89474076	89474191	ENSG00000167522.14|ANKRD11|TIA1|TIA1	954	-	6.183761	1.3332825	-1.0	-1.0
chr16	89409109	89409259	ENSG00000167522.14|ANKRD11|TIA1|TIA1	936	-	3.9152958	1.1937966	-1.0	-1.0
chr16	89352280	89352425	ENSG00000167522.14|ANKRD11|TIA1|TIA1	909	-	3.0088801	1.0397775	-1.0	-1.0
chr16	89417604	89417864	ENSG00000167522.14|ANKRD11|TIA1|TIA1	962	-	3.7328413	1.4245899	-1.0	-1.0
chr16	89297137	89297332	ENSG00000167522.14|ANKRD11|TIA1|TIA1	925	-	3.398535	1.1241834	-1.0	-1.0
chr16	89355220	89355415	ENSG00000167522.14|ANKRD11|TIA1|TIA1	976	-	4.135601	1.6175814	-1.0	-1.0
chr16	89414774	89414969	ENSG00000167522.14|ANKRD11|TIA1|TIA1	961	-	3.510576	1.4080697	-1.0	-1.0
chr16	89298147	89298317	ENSG00000167522.14|ANKRD11|TIA1|TIA1	930	-	2.4688878	1.1528877	-1.0	-1.0
chr16	89351635	89351835	ENSG00000167522.14|ANKRD11|TIA1|TIA1	959	-	4.6624913	1.3906993	-1.0	-1.0
chr16	89293992	89294207	ENSG00000167522.14|ANKRD11|TIA1|TIA1	948	-	2.3363755	1.2847418	-1.0	-1.0
chr16	89315889	89316154	ENSG00000167522.14|ANKRD11|TIA1|TIA1	957	-	5.1624756	1.3669702	-1.0	-1.0
chr16	89399624	89399729	ENSG00000167522.14|ANKRD11|TIA1|TIA1	911	-	5.8745975	1.0508585	-1.0	-1.0
chr16	89370797	89370967	ENSG00000167522.14|ANKRD11|TIA1|TIA1	917	-	2.023788	1.0788866	-1.0	-1.0
chr16	89302826	89303001	ENSG00000167522.14|ANKRD11|TIA1|TIA1	958	-	3.3356216	1.3749456	-1.0	-1.0
chr16	89386499	89386674	ENSG00000167522.14|ANKRD11|TIA1|TIA1	946	-	2.8581347	1.2664177	-1.0	-1.0
chr16	89369447	89369617	ENSG00000167522.14|ANKRD11|TIA1|TIA1	968	-	5.814354	1.4970989	-1.0	-1.0
chr16	89371467	89371577	ENSG00000167522.14|ANKRD11|TIA1|TIA1	934	-	2.90344	1.1833978	-1.0	-1.0
chr16	89294347	89294732	ENSG00000167522.14|ANKRD11|TIA1|TIA1	953	-	3.2981591	1.3263022	-1.0	-1.0
chr16	89394919	89395064	ENSG00000167522.14|ANKRD11|TIA1|TIA1	954	-	5.2115803	1.335087	-1.0	-1.0
chr16	89383479	89383884	ENSG00000167522.14|ANKRD11|TIA1|TIA1	980	-	3.2848465	1.6917713	-1.0	-1.0
chr16	89417904	89418283	ENSG00000167522.14|ANKRD11|TIA1|TIA1	951	-	3.7226627	1.3131201	-1.0	-1.0
chr16	89316234	89316429	ENSG00000167522.14|ANKRD11|TIA1|TIA1	934	-	5.9938283	1.179144	-1.0	-1.0
chr16	89345105	89345210	ENSG00000167522.14|ANKRD11|TIA1|TIA1	910	-	5.8870535	1.0471239	-1.0	-1.0
chr16	89398864	89399059	ENSG00000167522.14|ANKRD11|TIA1|TIA1	971	-	4.043231	1.5311743	-1.0	-1.0
chr16	89303216	89303371	ENSG00000167522.14|ANKRD11|TIA1|TIA1	951	-	3.4569924	1.3061501	-1.0	-1.0
chr16	89302536	89302711	ENSG00000167522.14|ANKRD11|TIA1|TIA1	952	-	5.384436	1.3161566	-1.0	-1.0
chr16	89417179	89417294	ENSG00000167522.14|ANKRD11|TIA1|TIA1	910	-	3.9341788	1.0437329	-1.0	-1.0
chr16	89325366	89325521	ENSG00000167522.14|ANKRD11|TIA1|TIA1	927	-	4.215836	1.1380557	-1.0	-1.0
chr16	89390334	89390434	ENSG00000167522.14|ANKRD11|TIA1|TIA1	913	-	5.99456	1.0590571	-1.0	-1.0
chr16	89387069	89387169	ENSG00000167522.14|ANKRD11|TIA1|TIA1	944	-	4.249259	1.2540424	-1.0	-1.0
chr16	89369822	89369962	ENSG00000167522.14|ANKRD11|TIA1|TIA1	925	-	5.7612095	1.1232358	-1.0	-1.0
chr16	89323671	89323791	ENSG00000167522.14|ANKRD11|TIA1|TIA1	928	-	4.0604067	1.140203	-1.0	-1.0
chr16	89403494	89403629	ENSG00000167522.14|ANKRD11|TIA1|TIA1	920	-	3.870225	1.0959663	-1.0	-1.0
chr16	89375704	89375809	ENSG00000167522.14|ANKRD11|TIA1|TIA1	908	-	2.67781	1.0367396	-1.0	-1.0
chr16	89298607	89298875	ENSG00000167522.14|ANKRD11|TIA1|TIA1	914	-	3.4951332	1.0656471	-1.0	-1.0
chr16	89488286	89488431	ENSG00000167522.14|ANKRD11|TIA1|TIA1	949	-	2.9382906	1.2900068	-1.0	-1.0
chr16	89328086	89328216	ENSG00000167522.14|ANKRD11|TIA1|TIA1	913	-	5.898684	1.0582017	-1.0	-1.0
chr16	89372107	89372287	ENSG00000167522.14|ANKRD11|TIA1|TIA1	916	-	2.4841685	1.0735376	-1.0	-1.0
chr16	89301217	89301317	ENSG00000167522.14|ANKRD11|TIA1|TIA1	916	-	3.973491	1.074782	-1.0	-1.0
chr16	89301926	89302041	ENSG00000167522.14|ANKRD11|TIA1|TIA1	912	-	2.0602555	1.0531609	-1.0	-1.0
chr16	89461926	89462041	ENSG00000167522.14|ANKRD11|TIA1|TIA1	928	-	5.9980526	1.1422515	-1.0	-1.0
chr16	89306919	89307069	ENSG00000167522.14|ANKRD11|TIA1|TIA1	903	-	4.3577175	1.0152297	-1.0	-1.0
chr16	89426443	89426553	ENSG00000167522.14|ANKRD11|TIA1|TIA1	923	-	5.9214797	1.1130111	-1.0	-1.0
chr16	89292527	89292652	ENSG00000167522.14|ANKRD11|TIA1|TIA1	948	-	4.835472	1.2823504	-1.0	-1.0
chr16	89381419	89381539	ENSG00000167522.14|ANKRD11|TIA1|TIA1	915	-	5.9022007	1.0681715	-1.0	-1.0
chr16	89414349	89414544	ENSG00000167522.14|ANKRD11|TIA1|TIA1	958	-	3.2926946	1.373547	-1.0	-1.0
chr16	89355490	89355680	ENSG00000167522.14|ANKRD11|TIA1|TIA1	935	-	2.8367376	1.1903843	-1.0	-1.0
chr16	89298332	89298542	ENSG00000167522.14|ANKRD11|TIA1|TIA1	957	-	3.553562	1.3651621	-1.0	-1.0
chr16	89414014	89414224	ENSG00000167522.14|ANKRD11|TIA1|TIA1	969	-	3.1882694	1.5020754	-1.0	-1.0
chr16	89389849	89389954	ENSG00000167522.14|ANKRD11|TIA1|TIA1	910	-	5.9717474	1.045647	-1.0	-1.0
chr16	89295322	89295462	ENSG00000167522.14|ANKRD11|TIA1|TIA1	924	-	2.8670206	1.120034	-1.0	-1.0
chr16	89469526	89469631	ENSG00000167522.14|ANKRD11|TIA1|TIA1	904	-	5.822994	1.0163188	-1.0	-1.0
chr16	89398689	89398809	ENSG00000261574.1|AC092120.1|TIA1|TIA1	904	-	3.8952694	1.0183442	-1.0	-1.0
chr16	89399064	89399569	ENSG00000261574.1|AC092120.1|TIA1|TIA1	964	-	3.7802382	1.4383897	-1.0	-1.0
chr16	89397969	89398109	ENSG00000261574.1|AC092120.1|TIA1|TIA1	948	-	6.100598	1.2862095	-1.0	-1.0
chr16	89404274	89404399	ENSG00000261574.1|AC092120.1|TIA1|TIA1	915	-	5.911722	1.0717678	-1.0	-1.0
chr16	89409109	89409259	ENSG00000261574.1|AC092120.1|TIA1|TIA1	936	-	3.9152958	1.1932287	-1.0	-1.0
chr16	89394919	89395064	ENSG00000261574.1|AC092120.1|TIA1|TIA1	954	-	5.2115803	1.335003	-1.0	-1.0
chr16	89395389	89395584	ENSG00000261574.1|AC092120.1|TIA1|TIA1	987	-	3.3653212	1.8789909	-1.0	-1.0
chr16	89397339	89397479	ENSG00000261574.1|AC092120.1|TIA1|TIA1	926	-	5.977346	1.1328516	-1.0	-1.0
chr16	89403879	89404019	ENSG00000261574.1|AC092120.1|TIA1|TIA1	922	-	3.5070546	1.1065023	-1.0	-1.0
chr16	89403494	89403629	ENSG00000261574.1|AC092120.1|TIA1|TIA1	919	-	3.870225	1.0925516	-1.0	-1.0
chr16	89408859	89409054	ENSG00000261574.1|AC092120.1|TIA1|TIA1	973	-	5.2997866	1.5664274	-1.0	-1.0
chr16	89399624	89399729	ENSG00000261574.1|AC092120.1|TIA1|TIA1	911	-	5.8745975	1.051523	-1.0	-1.0
chr16	89398864	89399059	ENSG00000261574.1|AC092120.1|TIA1|TIA1	971	-	4.043231	1.5320256	-1.0	-1.0
chr16	89410489	89410684	ENSG00000261574.1|AC092120.1|TIA1|TIA1	911	-	2.8855565	1.049429	-1.0	-1.0
chr16	89523579	89523679	ENSG00000197912.14|SPG7|TIA1|TIA1	900	+	3.2110646	1.000674	-1.0	-1.0
chr16	89517026	89517141	ENSG00000197912.14|SPG7|TIA1|TIA1	917	+	5.9423923	1.0797637	-1.0	-1.0
chr16	89517026	89517141	ENSG00000274627.1|AC092123.2|TIA1|TIA1	917	+	5.9423923	1.0804695	-1.0	-1.0
chr16	89645825	89645980	ENSG00000131165.14|CHMP1A|TIA1|TIA1	972	-	3.1391778	1.5582786	-1.0	-1.0
chr16	89721890	89722110	ENSG00000158805.11|ZNF276|TIA1|TIA1	978	+	3.8491912	1.6663749	-1.0	-1.0
chr16	89720984	89721149	ENSG00000158805.11|ZNF276|TIA1|TIA1	927	+	2.1752934	1.1357882	-1.0	-1.0
chr16	89722205	89722395	ENSG00000158805.11|ZNF276|TIA1|TIA1	942	+	3.4705846	1.2402011	-1.0	-1.0
chr16	89810596	89810791	ENSG00000187741.14|FANCA|TIA1|TIA1	957	-	3.3304336	1.3670523	-1.0	-1.0
chr16	89798363	89798548	ENSG00000187741.14|FANCA|TIA1|TIA1	964	-	6.2765274	1.4488345	-1.0	-1.0
chr16	89766986	89767140	ENSG00000187741.14|FANCA|TIA1|TIA1	990	-	3.177772	2.0097752	-1.0	-1.0
chr16	89813996	89814126	ENSG00000187741.14|FANCA|TIA1|TIA1	967	-	6.330036	1.4765598	-1.0	-1.0
chr16	89769447	89769627	ENSG00000187741.14|FANCA|TIA1|TIA1	949	-	4.1428337	1.2891846	-1.0	-1.0
chr16	89805126	89805279	ENSG00000187741.14|FANCA|TIA1|TIA1	935	-	3.0424092	1.1882918	-1.0	-1.0
chr16	89814341	89814519	ENSG00000187741.14|FANCA|TIA1|TIA1	929	-	5.983646	1.1479093	-1.0	-1.0
chr16	89770245	89770440	ENSG00000187741.14|FANCA|TIA1|TIA1	987	-	4.2101526	1.8952296	-1.0	-1.0
chr16	89903004	89903104	ENSG00000141002.19|TCF25|TIA1|TIA1	914	+	3.357194	1.0662237	-1.0	-1.0
chr16	89905446	89905606	ENSG00000141002.19|TCF25|TIA1|TIA1	936	+	3.1346202	1.195354	-1.0	-1.0
chr16	89891983	89892083	ENSG00000141002.19|TCF25|TIA1|TIA1	905	+	2.519178	1.0220809	-1.0	-1.0
chr16	89898892	89899027	ENSG00000141002.19|TCF25|TIA1|TIA1	942	+	6.126943	1.2353102	-1.0	-1.0
chr16	89874079	89874264	ENSG00000141002.19|TCF25|TIA1|TIA1	960	+	3.315856	1.3994486	-1.0	-1.0
chr16	89894442	89894612	ENSG00000141002.19|TCF25|TIA1|TIA1	945	+	2.1921186	1.2560012	-1.0	-1.0
chr16	89890482	89890633	ENSG00000141002.19|TCF25|TIA1|TIA1	956	+	6.1764903	1.3516808	-1.0	-1.0
chr16	89887717	89887872	ENSG00000141002.19|TCF25|TIA1|TIA1	998	+	3.9279575	2.6996336	-1.0	-1.0
chr16	89874579	89874679	ENSG00000141002.19|TCF25|TIA1|TIA1	909	+	5.8722825	1.039729	-1.0	-1.0
chr16	89909942	89910047	ENSG00000141002.19|TCF25|TIA1|TIA1	937	+	3.2842956	1.197232	-1.0	-1.0
chr16	89909939	89910044	ENSG00000267048.1|AC092143.4|TIA1|TIA1	936	+	3.273302	1.1945784	-1.0	-1.0
chr16	89949119	89949224	ENSG00000140995.16|DEF8|TIA1|TIA1	905	+	5.8294754	1.021982	-1.0	-1.0
chr17	759411	759576	ENSG00000167699.13|GLOD4|TIA1|TIA1	961	-	6.239603	1.4115758	-1.0	-1.0
chr17	1399667	1399817	ENSG00000108953.16|YWHAE|TIA1|TIA1	920	-	2.1933582	1.0986668	-1.0	-1.0
chr17	1354058	1354193	ENSG00000108953.16|YWHAE|TIA1|TIA1	917	-	5.9232144	1.0800358	-1.0	-1.0
chr17	1361091	1361206	ENSG00000108953.16|YWHAE|TIA1|TIA1	964	-	2.4449668	1.4436226	-1.0	-1.0
chr17	1399482	1399647	ENSG00000108953.16|YWHAE|TIA1|TIA1	966	-	2.605081	1.4713271	-1.0	-1.0
chr17	1360932	1361091	ENSG00000108953.16|YWHAE|TIA1|TIA1	942	-	4.0979223	1.2370524	-1.0	-1.0
chr17	1344616	1344816	ENSG00000108953.16|YWHAE|TIA1|TIA1	965	-	1.9564638	1.4536326	-1.0	-1.0
chr17	1399127	1399442	ENSG00000108953.16|YWHAE|TIA1|TIA1	949	-	2.8634062	1.2882884	-1.0	-1.0
chr17	1423358	1423488	ENSG00000167193.7|CRK|TIA1|TIA1	957	-	6.1803384	1.3644599	-1.0	-1.0
chr17	1491357	1491472	ENSG00000197879.14|MYO1C|TIA1|TIA1	909	-	5.875016	1.0394022	-1.0	-1.0
chr17	1562286	1562401	ENSG00000174238.14|PITPNA|TIA1|TIA1	915	-	2.7522175	1.068171	-1.0	-1.0
chr17	1640331	1640456	ENSG00000074660.15|SCARF1|TIA1|TIA1	929	-	4.1271663	1.1474291	-1.0	-1.0
chr17	1661406	1661536	ENSG00000174231.16|PRPF8|TIA1|TIA1	928	-	3.7101161	1.141159	-1.0	-1.0
chr17	1677271	1677371	ENSG00000174231.16|PRPF8|TIA1|TIA1	927	-	6.0048356	1.1373235	-1.0	-1.0
chr17	1677396	1677564	ENSG00000174231.16|PRPF8|TIA1|TIA1	982	-	6.320088	1.7401026	-1.0	-1.0
chr17	1683265	1683465	ENSG00000174231.16|PRPF8|TIA1|TIA1	979	-	4.6531496	1.6820657	-1.0	-1.0
chr17	1659516	1659706	ENSG00000174231.16|PRPF8|TIA1|TIA1	991	-	5.589391	2.068895	-1.0	-1.0
chr17	1682568	1682683	ENSG00000174231.16|PRPF8|TIA1|TIA1	950	-	5.4835463	1.29942	-1.0	-1.0
chr17	1678440	1678575	ENSG00000174231.16|PRPF8|TIA1|TIA1	984	-	3.79783	1.7898381	-1.0	-1.0
chr17	1897865	1898010	ENSG00000132383.11|RPA1|TIA1|TIA1	922	+	4.344084	1.1062584	-1.0	-1.0
chr17	2398898	2399058	ENSG00000070444.14|MNT|TIA1|TIA1	943	-	5.0637546	1.2446207	-1.0	-1.0
chr17	2400864	2400964	ENSG00000070444.14|MNT|TIA1|TIA1	902	-	3.8795006	1.0078188	-1.0	-1.0
chr17	2384444	2384609	ENSG00000070444.14|MNT|TIA1|TIA1	948	-	6.1114936	1.2858121	-1.0	-1.0
chr17	2393325	2393475	ENSG00000070444.14|MNT|TIA1|TIA1	908	-	5.220663	1.0373782	-1.0	-1.0
chr17	2673819	2674004	ENSG00000007168.12|PAFAH1B1|TIA1|TIA1	958	+	6.2141604	1.3806441	-1.0	-1.0
chr17	3662950	3663090	ENSG00000213977.7|TAX1BP3|TIA1|TIA1	942	-	5.852363	1.2338762	-1.0	-1.0
chr17	3915425	3915580	ENSG00000108405.3|P2RX1|TIA1|TIA1	965	-	4.3397493	1.4544747	-1.0	-1.0
chr17	3962670	3962785	ENSG00000074370.17|ATP2A3|TIA1|TIA1	930	-	4.7205043	1.1527618	-1.0	-1.0
chr17	3928157	3928272	ENSG00000074370.17|ATP2A3|TIA1|TIA1	955	-	5.190886	1.3472652	-1.0	-1.0
chr17	3960710	3960990	ENSG00000074370.17|ATP2A3|TIA1|TIA1	936	-	4.335964	1.1957042	-1.0	-1.0
chr17	4271908	4272103	ENSG00000132388.12|UBE2G1|TIA1|TIA1	988	-	6.688296	1.9062202	-1.0	-1.0
chr17	4691257	4691437	ENSG00000141456.14|PELP1|TIA1|TIA1	946	-	3.4991755	1.2664456	-1.0	-1.0
chr17	4885037	4885182	ENSG00000141503.15|MINK1|TIA1|TIA1	961	+	5.944297	1.4068471	-1.0	-1.0
chr17	4948752	4948857	ENSG00000108518.7|PFN1|TIA1|TIA1	902	-	3.2066984	1.006711	-1.0	-1.0
chr17	4947137	4947267	ENSG00000108518.7|PFN1|TIA1|TIA1	904	-	5.8770213	1.0188949	-1.0	-1.0
chr17	4945671	4945911	ENSG00000108518.7|PFN1|TIA1|TIA1	1000	-	2.530236	4.697369	-1.0	-1.0
chr17	4947484	4947664	ENSG00000108518.7|PFN1|TIA1|TIA1	922	-	2.9920366	1.1058011	-1.0	-1.0
chr17	5024537	5024672	ENSG00000129250.11|KIF1C|TIA1|TIA1	953	+	5.222704	1.3301568	-1.0	-1.0
chr17	5419224	5419339	ENSG00000108559.11|NUP88|TIA1|TIA1	920	-	5.9494205	1.0967064	-1.0	-1.0
chr17	5426020	5426140	ENSG00000129197.14|RPAIN|TIA1|TIA1	945	+	4.859652	1.2622524	-1.0	-1.0
chr17	5541745	5541856	ENSG00000091592.15|NLRP1|TIA1|TIA1	917	-	2.040395	1.0811762	-1.0	-1.0
chr17	5617366	5617511	ENSG00000091592.15|NLRP1|TIA1|TIA1	942	-	4.1427536	1.2329957	-1.0	-1.0
chr17	6914612	6914797	ENSG00000215067.9|ALOX12-AS1|TIA1|TIA1	968	-	3.72696	1.4974324	-1.0	-1.0
chr17	6914937	6915037	ENSG00000215067.9|ALOX12-AS1|TIA1|TIA1	903	-	3.8840575	1.0141636	-1.0	-1.0
chr17	6913687	6913797	ENSG00000215067.9|ALOX12-AS1|TIA1|TIA1	955	-	5.5658975	1.3455995	-1.0	-1.0
chr17	6926548	6926668	ENSG00000215067.9|ALOX12-AS1|TIA1|TIA1	916	-	5.93217	1.0782447	-1.0	-1.0
chr17	6913252	6913352	ENSG00000215067.9|ALOX12-AS1|TIA1|TIA1	901	-	5.7990494	1.0023904	-1.0	-1.0
chr17	6897377	6897527	ENSG00000215067.9|ALOX12-AS1|TIA1|TIA1	913	-	5.898748	1.061173	-1.0	-1.0
chr17	6939928	6940293	ENSG00000215067.9|ALOX12-AS1|TIA1|TIA1	999	-	3.912454	2.9359713	-1.0	-1.0
chr17	6916077	6916177	ENSG00000215067.9|ALOX12-AS1|TIA1|TIA1	902	-	3.894994	1.0109239	-1.0	-1.0
chr17	6915357	6915512	ENSG00000215067.9|ALOX12-AS1|TIA1|TIA1	950	-	3.698541	1.3008647	-1.0	-1.0
chr17	6912967	6913067	ENSG00000215067.9|ALOX12-AS1|TIA1|TIA1	904	-	5.8405137	1.0189654	-1.0	-1.0
chr17	7012591	7012731	ENSG00000219200.11|RNASEK|TIA1|TIA1	956	+	2.4105155	1.3613704	-1.0	-1.0
chr17	7014159	7014259	ENSG00000219200.11|RNASEK|TIA1|TIA1	909	+	2.6923223	1.0395055	-1.0	-1.0
chr17	7014159	7014259	ENSG00000161939.19|RNASEK-C17orf49|TIA1|TIA1	909	+	2.6923223	1.0401585	-1.0	-1.0
chr17	7189899	7190074	ENSG00000132535.18|DLG4|TIA1|TIA1	958	-	3.7600486	1.37618	-1.0	-1.0
chr17	7221298	7221473	ENSG00000072778.19|ACADVL|TIA1|TIA1	928	+	3.2098265	1.1403348	-1.0	-1.0
chr17	7230165	7230284	ENSG00000004975.11|DVL2|TIA1|TIA1	942	-	2.9352767	1.2370093	-1.0	-1.0
chr17	7225515	7225670	ENSG00000004975.11|DVL2|TIA1|TIA1	948	-	3.2176487	1.287174	-1.0	-1.0
chr17	7235112	7235267	ENSG00000040633.12|PHF23|TIA1|TIA1	942	-	3.9023175	1.2337838	-1.0	-1.0
chr17	7240538	7240713	ENSG00000170296.9|GABARAP|TIA1|TIA1	996	-	2.9487674	2.3793323	-1.0	-1.0
chr17	7240541	7240716	ENSG00000262526.2|AC120057.3|TIA1|TIA1	996	-	2.9603963	2.3944597	-1.0	-1.0
chr17	7243609	7243729	ENSG00000262526.2|AC120057.3|TIA1|TIA1	922	-	4.0178795	1.1106584	-1.0	-1.0
chr17	7243605	7243730	ENSG00000175826.11|CTDNEP1|TIA1|TIA1	921	-	4.0014734	1.0996896	-1.0	-1.0
chr17	7307752	7307857	ENSG00000132507.17|EIF5A|TIA1|TIA1	920	+	5.9599557	1.0979819	-1.0	-1.0
chr17	7309776	7309931	ENSG00000132507.17|EIF5A|TIA1|TIA1	993	+	6.1083355	2.1274557	-1.0	-1.0
chr17	7311856	7312196	ENSG00000132507.17|EIF5A|TIA1|TIA1	998	+	2.6470752	2.7973952	-1.0	-1.0
chr17	7478882	7479072	ENSG00000174282.11|ZBTB4|TIA1|TIA1	946	-	6.1168985	1.2662802	-1.0	-1.0
chr17	7484400	7484595	ENSG00000181222.15|POLR2A|TIA1|TIA1	990	+	3.023944	2.0135252	-1.0	-1.0
chr17	7514245	7514435	ENSG00000181222.15|POLR2A|TIA1|TIA1	961	+	2.4218726	1.414299	-1.0	-1.0
chr17	7571553	7571738	ENSG00000161956.12|SENP3|TIA1|TIA1	957	+	3.8533247	1.362123	-1.0	-1.0
chr17	7576692	7576812	ENSG00000277957.1|SENP3-EIF4A1|TIA1|TIA1	962	+	3.088119	1.4241121	-1.0	-1.0
chr17	7572864	7573434	ENSG00000277957.1|SENP3-EIF4A1|TIA1|TIA1	994	+	2.7507317	2.235655	-1.0	-1.0
chr17	7573514	7574244	ENSG00000277957.1|SENP3-EIF4A1|TIA1|TIA1	987	+	2.6363626	1.8798951	-1.0	-1.0
chr17	7574398	7574545	ENSG00000277957.1|SENP3-EIF4A1|TIA1|TIA1	932	+	3.0497584	1.16536	-1.0	-1.0
chr17	7571554	7571734	ENSG00000277957.1|SENP3-EIF4A1|TIA1|TIA1	959	+	3.9178827	1.3867288	-1.0	-1.0
chr17	7574398	7574578	ENSG00000161960.14|EIF4A1|TIA1|TIA1	937	+	3.1839592	1.2020897	-1.0	-1.0
chr17	7578661	7578761	ENSG00000161960.14|EIF4A1|TIA1|TIA1	901	+	2.1970937	1.0060455	-1.0	-1.0
chr17	7576643	7576813	ENSG00000161960.14|EIF4A1|TIA1|TIA1	949	+	2.8861957	1.2955182	-1.0	-1.0
chr17	7572864	7573229	ENSG00000161960.14|EIF4A1|TIA1|TIA1	998	+	2.9735289	2.7006724	-1.0	-1.0
chr17	7573234	7573434	ENSG00000161960.14|EIF4A1|TIA1|TIA1	921	+	2.390051	1.1031772	-1.0	-1.0
chr17	7573843	7574243	ENSG00000161960.14|EIF4A1|TIA1|TIA1	988	+	2.6183515	1.9054341	-1.0	-1.0
chr17	7573776	7573843	ENSG00000161960.14|EIF4A1|TIA1|TIA1	999	+	4.587854	2.945762	-1.0	-1.0
chr17	7573547	7573721	ENSG00000161960.14|EIF4A1|TIA1|TIA1	979	+	2.4142237	1.6770736	-1.0	-1.0
chr17	7576692	7576812	ENSG00000264772.6|AC016876.2|TIA1|TIA1	962	+	3.088119	1.4233315	-1.0	-1.0
chr17	7572864	7573434	ENSG00000264772.6|AC016876.2|TIA1|TIA1	994	+	2.7507317	2.2361689	-1.0	-1.0
chr17	7573514	7574244	ENSG00000264772.6|AC016876.2|TIA1|TIA1	987	+	2.6363626	1.8795986	-1.0	-1.0
chr17	7578648	7578748	ENSG00000264772.6|AC016876.2|TIA1|TIA1	902	+	2.2854252	1.0090106	-1.0	-1.0
chr17	7574398	7574545	ENSG00000264772.6|AC016876.2|TIA1|TIA1	932	+	3.0497584	1.1669978	-1.0	-1.0
chr17	7657540	7657700	ENSG00000129244.8|ATP1B2|TIA1|TIA1	932	+	5.363573	1.1644322	-1.0	-1.0
chr17	7842421	7842521	ENSG00000132510.10|KDM6B|TIA1|TIA1	908	+	2.6756082	1.0366646	-1.0	-1.0
chr17	7843541	7843641	ENSG00000132510.10|KDM6B|TIA1|TIA1	902	+	3.8749323	1.0090106	-1.0	-1.0
chr17	7842211	7842361	ENSG00000132510.10|KDM6B|TIA1|TIA1	910	+	2.9198046	1.0453807	-1.0	-1.0
chr17	7844363	7844808	ENSG00000132510.10|KDM6B|TIA1|TIA1	954	+	3.4813066	1.3401052	-1.0	-1.0
chr17	7843216	7843491	ENSG00000132510.10|KDM6B|TIA1|TIA1	922	+	4.1413474	1.1082609	-1.0	-1.0
chr17	7842796	7842916	ENSG00000132510.10|KDM6B|TIA1|TIA1	921	+	2.7917728	1.1036693	-1.0	-1.0
chr17	7854539	7854734	ENSG00000132510.10|KDM6B|TIA1|TIA1	983	+	2.4631367	1.7726742	-1.0	-1.0
chr17	7842946	7843096	ENSG00000132510.10|KDM6B|TIA1|TIA1	921	+	3.1543267	1.100561	-1.0	-1.0
chr17	7853864	7854309	ENSG00000132510.10|KDM6B|TIA1|TIA1	981	+	3.3985693	1.722496	-1.0	-1.0
chr17	8152545	8152730	ENSG00000179094.15|PER1|TIA1|TIA1	932	-	6.0311027	1.1659042	-1.0	-1.0
chr17	8151430	8151530	ENSG00000179094.15|PER1|TIA1|TIA1	902	-	5.8679247	1.0080354	-1.0	-1.0
chr17	8152545	8152730	ENSG00000263620.1|AC129492.3|TIA1|TIA1	932	-	6.0311027	1.164319	-1.0	-1.0
chr17	8151430	8151530	ENSG00000263620.1|AC129492.3|TIA1|TIA1	902	-	5.8679247	1.0087959	-1.0	-1.0
chr17	8160610	8160735	ENSG00000263620.1|AC129492.3|TIA1|TIA1	930	-	2.8444161	1.1539844	-1.0	-1.0
chr17	8160080	8160290	ENSG00000263620.1|AC129492.3|TIA1|TIA1	953	-	2.7607744	1.3243695	-1.0	-1.0
chr17	8160573	8160733	ENSG00000220205.8|VAMP2|TIA1|TIA1	917	-	2.65201	1.0826699	-1.0	-1.0
chr17	8160078	8160293	ENSG00000220205.8|VAMP2|TIA1|TIA1	951	-	2.723605	1.3055134	-1.0	-1.0
chr17	8206809	8206944	ENSG00000178999.12|AURKB|TIA1|TIA1	911	-	2.575281	1.0529081	-1.0	-1.0
chr17	8467160	8467330	ENSG00000166579.15|NDEL1|TIA1|TIA1	970	+	3.8881495	1.5257554	-1.0	-1.0
chr17	13005495	13005680	ENSG00000006744.18|ELAC2|TIA1|TIA1	944	-	6.0868454	1.2518836	-1.0	-1.0
chr17	15229926	15230126	ENSG00000109099.13|PMP22|TIA1|TIA1	998	-	4.8686123	2.7934167	-1.0	-1.0
chr17	15502978	15503097	ENSG00000239704.10|CDRT4|TIA1|TIA1	923	-	6.0094304	1.1160314	-1.0	-1.0
chr17	15516161	15516418	ENSG00000175106.16|TVP23C|TIA1|TIA1	985	-	3.6617143	1.83613	-1.0	-1.0
chr17	15505082	15505182	ENSG00000175106.16|TVP23C|TIA1|TIA1	933	-	6.046452	1.1717132	-1.0	-1.0
chr17	15502978	15503113	ENSG00000175106.16|TVP23C|TIA1|TIA1	922	-	5.9909887	1.1067345	-1.0	-1.0
chr17	15519209	15519314	ENSG00000175106.16|TVP23C|TIA1|TIA1	907	-	3.962432	1.0308919	-1.0	-1.0
chr17	15516292	15516487	ENSG00000259024.6|TVP23C-CDRT4|TIA1|TIA1	992	-	3.820967	2.0810494	-1.0	-1.0
chr17	15516157	15516287	ENSG00000259024.6|TVP23C-CDRT4|TIA1|TIA1	951	-	3.484451	1.3063961	-1.0	-1.0
chr17	15505082	15505182	ENSG00000259024.6|TVP23C-CDRT4|TIA1|TIA1	933	-	6.046452	1.1710154	-1.0	-1.0
chr17	15502980	15503097	ENSG00000259024.6|TVP23C-CDRT4|TIA1|TIA1	930	-	6.0370483	1.1546004	-1.0	-1.0
chr17	15519207	15519377	ENSG00000259024.6|TVP23C-CDRT4|TIA1|TIA1	904	-	4.417021	1.0158668	-1.0	-1.0
chr17	16151362	16151512	ENSG00000141027.20|NCOR1|TIA1|TIA1	939	-	3.932247	1.2166413	-1.0	-1.0
chr17	16382586	16382701	ENSG00000170315.13|UBB|TIA1|TIA1	909	+	2.4106073	1.0422785	-1.0	-1.0
chr17	16381047	16381152	ENSG00000170315.13|UBB|TIA1|TIA1	918	+	1.6828928	1.0836303	-1.0	-1.0
chr17	16439401	16439531	ENSG00000175061.17|LRRC75A-AS1|TIA1|TIA1	991	+	3.042466	2.0584438	-1.0	-1.0
chr17	16441498	16441858	ENSG00000175061.17|LRRC75A-AS1|TIA1|TIA1	989	+	1.7715292	1.9615425	-1.0	-1.0
chr17	17228408	17228543	ENSG00000154803.12|FLCN|TIA1|TIA1	938	-	3.55942	1.2071713	-1.0	-1.0
chr17	17224937	17225047	ENSG00000154803.12|FLCN|TIA1|TIA1	925	-	5.9687533	1.1226761	-1.0	-1.0
chr17	17228401	17228541	ENSG00000264187.1|AC055811.2|TIA1|TIA1	929	-	3.480824	1.1474637	-1.0	-1.0
chr17	17224939	17225044	ENSG00000264187.1|AC055811.2|TIA1|TIA1	930	-	5.992729	1.1521704	-1.0	-1.0
chr17	17682838	17683023	ENSG00000108557.18|RAI1|TIA1|TIA1	924	+	3.1469793	1.1216488	-1.0	-1.0
chr17	17682673	17682833	ENSG00000108557.18|RAI1|TIA1|TIA1	944	+	3.6141725	1.2513224	-1.0	-1.0
chr17	17681898	17682068	ENSG00000108557.18|RAI1|TIA1|TIA1	958	+	3.290219	1.3743142	-1.0	-1.0
chr17	17724159	17724259	ENSG00000108557.18|RAI1|TIA1|TIA1	949	+	6.1030726	1.2935952	-1.0	-1.0
chr17	17700655	17700910	ENSG00000108557.18|RAI1|TIA1|TIA1	954	+	4.963437	1.3330789	-1.0	-1.0
chr17	17682073	17682313	ENSG00000108557.18|RAI1|TIA1|TIA1	950	+	3.543105	1.2978814	-1.0	-1.0
chr17	17682363	17682493	ENSG00000108557.18|RAI1|TIA1|TIA1	936	+	5.6996274	1.1911604	-1.0	-1.0
chr17	17823409	17823517	ENSG00000072310.16|SREBF1|TIA1|TIA1	948	-	2.7978506	1.2813835	-1.0	-1.0
chr17	17823618	17823763	ENSG00000072310.16|SREBF1|TIA1|TIA1	996	-	6.5911283	2.351385	-1.0	-1.0
chr17	17815473	17815596	ENSG00000072310.16|SREBF1|TIA1|TIA1	960	-	2.8656273	1.3953637	-1.0	-1.0
chr17	17836293	17836393	ENSG00000072310.16|SREBF1|TIA1|TIA1	903	-	3.221999	1.011227	-1.0	-1.0
chr17	17850779	17850889	ENSG00000175662.17|TOM1L2|TIA1|TIA1	905	-	3.9409556	1.0242482	-1.0	-1.0
chr17	18021663	18021744	ENSG00000171953.15|ATPAF2|TIA1|TIA1	928	-	4.060094	1.1413347	-1.0	-1.0
chr17	18038759	18038880	ENSG00000171953.15|ATPAF2|TIA1|TIA1	955	-	4.269512	1.348125	-1.0	-1.0
chr17	18209788	18209954	ENSG00000091542.8|ALKBH5|TIA1|TIA1	995	+	4.644918	2.3018901	-1.0	-1.0
chr17	18208878	18209218	ENSG00000091542.8|ALKBH5|TIA1|TIA1	976	+	3.4435968	1.6201696	-1.0	-1.0
chr17	18209223	18209493	ENSG00000091542.8|ALKBH5|TIA1|TIA1	997	+	2.8584578	2.4841173	-1.0	-1.0
chr17	18208393	18208673	ENSG00000091542.8|ALKBH5|TIA1|TIA1	1000	+	4.5682616	4.2846756	-1.0	-1.0
chr17	18244532	18244657	ENSG00000131899.10|LLGL1|TIA1|TIA1	941	+	3.995032	1.2320418	-1.0	-1.0
chr17	18244747	18244862	ENSG00000131899.10|LLGL1|TIA1|TIA1	913	+	5.9173985	1.0615016	-1.0	-1.0
chr17	18327631	18327736	ENSG00000176994.10|SMCR8|TIA1|TIA1	905	+	5.835923	1.024258	-1.0	-1.0
chr17	20904207	20904377	ENSG00000233098.8|CCDC144NL-AS1|TIA1|TIA1	954	+	5.6476026	1.3395137	-1.0	-1.0
chr17	21042024	21042124	ENSG00000124422.11|USP22|TIA1|TIA1	905	-	2.282598	1.0221456	-1.0	-1.0
chr17	21000242	21000347	ENSG00000124422.11|USP22|TIA1|TIA1	906	-	3.9142642	1.0249016	-1.0	-1.0
chr17	21002227	21002477	ENSG00000124422.11|USP22|TIA1|TIA1	996	-	4.6759386	2.4515662	-1.0	-1.0
chr17	21002002	21002152	ENSG00000124422.11|USP22|TIA1|TIA1	953	-	2.6008465	1.3270589	-1.0	-1.0
chr17	21000807	21000957	ENSG00000124422.11|USP22|TIA1|TIA1	963	-	4.7254605	1.4296647	-1.0	-1.0
chr17	21314891	21315011	ENSG00000034152.18|MAP2K3|TIA1|TIA1	902	+	3.8749323	1.0089493	-1.0	-1.0
chr17	22203450	22203580	ENSG00000263563.5|UBBP4|TIA1|TIA1	911	+	5.87778	1.0517095	-1.0	-1.0
chr17	27313294	27313404	ENSG00000109046.14|WSB1|TIA1|TIA1	951	+	6.1630077	1.3113691	-1.0	-1.0
chr17	27303119	27303309	ENSG00000109046.14|WSB1|TIA1|TIA1	983	+	6.064144	1.7643305	-1.0	-1.0
chr17	27311951	27312126	ENSG00000109046.14|WSB1|TIA1|TIA1	938	+	5.1947746	1.2088586	-1.0	-1.0
chr17	27310174	27310364	ENSG00000109046.14|WSB1|TIA1|TIA1	996	+	4.3277993	2.3622522	-1.0	-1.0
chr17	27312399	27312519	ENSG00000109046.14|WSB1|TIA1|TIA1	913	+	3.9763327	1.0606018	-1.0	-1.0
chr17	27307896	27308096	ENSG00000109046.14|WSB1|TIA1|TIA1	994	+	3.2936008	2.2311053	-1.0	-1.0
chr17	27308416	27309116	ENSG00000109046.14|WSB1|TIA1|TIA1	968	+	3.9928212	1.5000904	-1.0	-1.0
chr17	27586322	27586432	ENSG00000141068.13|KSR1|TIA1|TIA1	917	+	4.00292	1.0816598	-1.0	-1.0
chr17	27626188	27626383	ENSG00000141068.13|KSR1|TIA1|TIA1	972	+	4.5693502	1.5585886	-1.0	-1.0
chr17	27470664	27470904	ENSG00000141068.13|KSR1|TIA1|TIA1	985	+	6.6441665	1.8241245	-1.0	-1.0
chr17	27457294	27457534	ENSG00000141068.13|KSR1|TIA1|TIA1	972	+	5.5725784	1.5575305	-1.0	-1.0
chr17	27475370	27475500	ENSG00000141068.13|KSR1|TIA1|TIA1	912	+	5.8889875	1.0574404	-1.0	-1.0
chr17	27601401	27601516	ENSG00000141068.13|KSR1|TIA1|TIA1	928	+	3.3195162	1.141969	-1.0	-1.0
chr17	27504015	27504165	ENSG00000141068.13|KSR1|TIA1|TIA1	966	+	6.316272	1.4741392	-1.0	-1.0
chr17	27626185	27626380	ENSG00000266728.5|AC015688.5|TIA1|TIA1	973	+	4.582765	1.5763206	-1.0	-1.0
chr17	28101361	28101491	ENSG00000087095.12|NLK|TIA1|TIA1	918	+	5.933904	1.0862863	-1.0	-1.0
chr17	28326693	28326818	ENSG00000109084.13|TMEM97|TIA1|TIA1	944	+	5.45267	1.2511067	-1.0	-1.0
chr17	28329079	28329199	ENSG00000109083.13|IFT20|TIA1|TIA1	902	-	5.8121915	1.0088038	-1.0	-1.0
chr17	28347941	28348081	ENSG00000004142.11|POLDIP2|TIA1|TIA1	955	-	5.4423943	1.3426021	-1.0	-1.0
chr17	28583330	28583495	ENSG00000258472.8|AC005726.2|TIA1|TIA1	908	-	5.853201	1.0355295	-1.0	-1.0
chr17	28610125	28610295	ENSG00000258472.8|AC005726.2|TIA1|TIA1	967	-	5.0474854	1.4873811	-1.0	-1.0
chr17	28585407	28585607	ENSG00000258472.8|AC005726.2|TIA1|TIA1	995	-	3.1876993	2.3099067	-1.0	-1.0
chr17	28585672	28585932	ENSG00000258472.8|AC005726.2|TIA1|TIA1	998	-	3.4816515	2.7136316	-1.0	-1.0
chr17	28583649	28583824	ENSG00000258472.8|AC005726.2|TIA1|TIA1	1000	-	4.6647534	3.4828808	-1.0	-1.0
chr17	28578519	28578664	ENSG00000258472.8|AC005726.2|TIA1|TIA1	973	-	4.006527	1.5678785	-1.0	-1.0
chr17	28612889	28613030	ENSG00000258472.8|AC005726.2|TIA1|TIA1	999	-	5.097073	2.853508	-1.0	-1.0
chr17	28584932	28585082	ENSG00000258472.8|AC005726.2|TIA1|TIA1	917	-	5.981752	1.0789347	-1.0	-1.0
chr17	28611645	28611767	ENSG00000258472.8|AC005726.2|TIA1|TIA1	969	-	3.7638187	1.5042523	-1.0	-1.0
chr17	28584930	28585085	ENSG00000076382.16|SPAG5|TIA1|TIA1	919	-	5.9856625	1.0900568	-1.0	-1.0
chr17	28585673	28585858	ENSG00000076382.16|SPAG5|TIA1|TIA1	998	-	3.9856026	2.7186182	-1.0	-1.0
chr17	28583649	28583824	ENSG00000076382.16|SPAG5|TIA1|TIA1	1000	-	4.6647534	3.4846756	-1.0	-1.0
chr17	28578519	28578664	ENSG00000076382.16|SPAG5|TIA1|TIA1	973	-	4.006527	1.565737	-1.0	-1.0
chr17	28583329	28583494	ENSG00000076382.16|SPAG5|TIA1|TIA1	906	-	5.8391285	1.0272877	-1.0	-1.0
chr17	28585411	28585533	ENSG00000076382.16|SPAG5|TIA1|TIA1	1000	-	4.168775	3.3376694	-1.0	-1.0
chr17	28610128	28610293	ENSG00000167524.14|SGK494|TIA1|TIA1	965	-	4.9282613	1.4567907	-1.0	-1.0
chr17	28611656	28611767	ENSG00000167524.14|SGK494|TIA1|TIA1	967	-	3.6870146	1.4769872	-1.0	-1.0
chr17	28612977	28613092	ENSG00000167524.14|SGK494|TIA1|TIA1	983	-	3.029867	1.7707973	-1.0	-1.0
chr17	28634381	28634511	ENSG00000007202.14|KIAA0100|TIA1|TIA1	1000	-	3.4707391	3.570816	-1.0	-1.0
chr17	28643533	28643658	ENSG00000007202.14|KIAA0100|TIA1|TIA1	918	-	4.4848557	1.085039	-1.0	-1.0
chr17	28642987	28643163	ENSG00000007202.14|KIAA0100|TIA1|TIA1	951	-	2.7509894	1.3131522	-1.0	-1.0
chr17	28639195	28639365	ENSG00000007202.14|KIAA0100|TIA1|TIA1	976	-	5.549445	1.6254826	-1.0	-1.0
chr17	28720923	28721043	ENSG00000198242.13|RPL23A|TIA1|TIA1	939	+	6.0301843	1.2141695	-1.0	-1.0
chr17	28748635	28748742	ENSG00000076604.14|TRAF4|TIA1|TIA1	903	+	2.8718405	1.0130616	-1.0	-1.0
chr17	28749919	28750114	ENSG00000076604.14|TRAF4|TIA1|TIA1	950	+	2.1054587	1.3011936	-1.0	-1.0
chr17	28842486	28842631	ENSG00000173065.13|FAM222B|TIA1|TIA1	934	-	3.0022864	1.1802578	-1.0	-1.0
chr17	28897181	28897371	ENSG00000132589.15|FLOT2|TIA1|TIA1	973	-	3.5841577	1.5687448	-1.0	-1.0
chr17	28949957	28950057	ENSG00000109118.13|PHF12|TIA1|TIA1	918	-	3.3812509	1.0883452	-1.0	-1.0
chr17	28942715	28942910	ENSG00000109118.13|PHF12|TIA1|TIA1	982	-	2.7941482	1.734983	-1.0	-1.0
chr17	28944569	28944729	ENSG00000109118.13|PHF12|TIA1|TIA1	942	-	3.7989125	1.2350892	-1.0	-1.0
chr17	28942035	28942270	ENSG00000109118.13|PHF12|TIA1|TIA1	945	-	4.934275	1.2571725	-1.0	-1.0
chr17	29263735	29263940	ENSG00000108256.8|NUFIP2|TIA1|TIA1	982	-	4.2185416	1.7511666	-1.0	-1.0
chr17	29263970	29264115	ENSG00000108256.8|NUFIP2|TIA1|TIA1	919	-	3.9901707	1.0915322	-1.0	-1.0
chr17	29292411	29292531	ENSG00000108256.8|NUFIP2|TIA1|TIA1	927	-	6.0009646	1.1367837	-1.0	-1.0
chr17	29262445	29262600	ENSG00000108256.8|NUFIP2|TIA1|TIA1	950	-	2.6123953	1.2980862	-1.0	-1.0
chr17	29543095	29543260	ENSG00000160551.11|TAOK1|TIA1|TIA1	938	+	3.5751872	1.2050675	-1.0	-1.0
chr17	29391329	29391489	ENSG00000160551.11|TAOK1|TIA1|TIA1	947	+	4.1171055	1.2769746	-1.0	-1.0
chr17	29391079	29391234	ENSG00000160551.11|TAOK1|TIA1|TIA1	937	+	2.8693	1.1990018	-1.0	-1.0
chr17	29391087	29391237	ENSG00000266111.2|AC068025.2|TIA1|TIA1	940	+	2.8848288	1.2184813	-1.0	-1.0
chr17	29391332	29391502	ENSG00000266111.2|AC068025.2|TIA1|TIA1	943	+	4.132489	1.2457578	-1.0	-1.0
chr17	30117332	30117492	ENSG00000126653.17|NSRP1|TIA1|TIA1	950	+	4.241123	1.3026524	-1.0	-1.0
chr17	30291179	30291339	ENSG00000108578.14|BLMH|TIA1|TIA1	959	-	5.7720675	1.392	-1.0	-1.0
chr17	30289372	30289472	ENSG00000108578.14|BLMH|TIA1|TIA1	983	-	3.306754	1.7809906	-1.0	-1.0
chr17	30522543	30522703	ENSG00000108587.15|GOSR1|TIA1|TIA1	909	+	5.8705606	1.040488	-1.0	-1.0
chr17	30732898	30733043	ENSG00000264538.6|SUZ12P1|TIA1|TIA1	932	+	6.0050616	1.1664143	-1.0	-1.0
chr17	30731850	30732100	ENSG00000264538.6|SUZ12P1|TIA1|TIA1	997	+	3.994114	2.5548608	-1.0	-1.0
chr17	30709871	30709986	ENSG00000264538.6|SUZ12P1|TIA1|TIA1	926	+	2.8994184	1.1318688	-1.0	-1.0
chr17	30711856	30711971	ENSG00000264538.6|SUZ12P1|TIA1|TIA1	911	+	5.881686	1.0490553	-1.0	-1.0
chr17	30710016	30710136	ENSG00000264538.6|SUZ12P1|TIA1|TIA1	926	+	2.9157531	1.1298481	-1.0	-1.0
chr17	30710146	30710561	ENSG00000264538.6|SUZ12P1|TIA1|TIA1	944	+	3.4755735	1.2485557	-1.0	-1.0
chr17	30711041	30711141	ENSG00000264538.6|SUZ12P1|TIA1|TIA1	901	+	5.8056364	1.0060455	-1.0	-1.0
chr17	30732668	30732878	ENSG00000264538.6|SUZ12P1|TIA1|TIA1	996	+	3.7710688	2.3733158	-1.0	-1.0
chr17	30731406	30731566	ENSG00000264538.6|SUZ12P1|TIA1|TIA1	920	+	5.9467144	1.0954859	-1.0	-1.0
chr17	30783528	30783653	ENSG00000176390.11|CRLF3|TIA1|TIA1	900	-	5.827463	1.0001056	-1.0	-1.0
chr17	30782753	30782913	ENSG00000176390.11|CRLF3|TIA1|TIA1	936	-	6.0291605	1.1932482	-1.0	-1.0
chr17	30895074	30895174	ENSG00000176208.8|ATAD5|TIA1|TIA1	921	+	5.9560747	1.1037958	-1.0	-1.0
chr17	30856762	30856892	ENSG00000176208.8|ATAD5|TIA1|TIA1	926	+	6.0238047	1.1316782	-1.0	-1.0
chr17	30855327	30855457	ENSG00000176208.8|ATAD5|TIA1|TIA1	997	+	7.2225523	2.5901713	-1.0	-1.0
chr17	31221934	31222084	ENSG00000196712.17|NF1|TIA1|TIA1	916	+	5.9613843	1.0738174	-1.0	-1.0
chr17	31374947	31375132	ENSG00000196712.17|NF1|TIA1|TIA1	926	+	3.4132922	1.1318195	-1.0	-1.0
chr17	31265339	31265459	ENSG00000196712.17|NF1|TIA1|TIA1	955	+	6.1863766	1.3422762	-1.0	-1.0
chr17	31885853	31885979	ENSG00000108651.9|UTP6|TIA1|TIA1	970	-	6.3503013	1.526479	-1.0	-1.0
chr17	31937082	31937187	ENSG00000178691.10|SUZ12|TIA1|TIA1	914	+	1.6623986	1.0666462	-1.0	-1.0
chr17	32225165	32225265	ENSG00000126858.16|RHOT1|TIA1|TIA1	914	+	3.9587963	1.065026	-1.0	-1.0
chr17	32351912	32352037	ENSG00000265794.5|AC005899.4|TIA1|TIA1	919	+	3.9947715	1.0902368	-1.0	-1.0
chr17	32380173	32380428	ENSG00000010244.18|ZNF207|TIA1|TIA1	975	+	4.5237274	1.6077422	-1.0	-1.0
chr17	32367941	32368351	ENSG00000010244.18|ZNF207|TIA1|TIA1	993	+	4.654225	2.1417532	-1.0	-1.0
chr17	32369141	32369301	ENSG00000010244.18|ZNF207|TIA1|TIA1	971	+	3.3929353	1.5327302	-1.0	-1.0
chr17	32360780	32360891	ENSG00000010244.18|ZNF207|TIA1|TIA1	975	+	6.450156	1.5973607	-1.0	-1.0
chr17	32377928	32378188	ENSG00000010244.18|ZNF207|TIA1|TIA1	989	+	3.0619059	1.9576411	-1.0	-1.0
chr17	32381193	32381313	ENSG00000010244.18|ZNF207|TIA1|TIA1	904	+	5.822994	1.0156324	-1.0	-1.0
chr17	32379203	32379368	ENSG00000010244.18|ZNF207|TIA1|TIA1	944	+	2.7543807	1.2498542	-1.0	-1.0
chr17	32373543	32373683	ENSG00000010244.18|ZNF207|TIA1|TIA1	926	+	4.0409184	1.1311827	-1.0	-1.0
chr17	32361525	32361670	ENSG00000010244.18|ZNF207|TIA1|TIA1	953	+	5.765795	1.3272243	-1.0	-1.0
chr17	32369708	32370263	ENSG00000010244.18|ZNF207|TIA1|TIA1	999	+	4.116707	3.2591498	-1.0	-1.0
chr17	32351912	32352037	ENSG00000010244.18|ZNF207|TIA1|TIA1	919	+	3.9947715	1.0888774	-1.0	-1.0
chr17	32360931	32361166	ENSG00000010244.18|ZNF207|TIA1|TIA1	992	+	5.8408	2.0709324	-1.0	-1.0
chr17	32481165	32481360	ENSG00000108671.9|PSMD11|TIA1|TIA1	975	+	2.8363461	1.6076134	-1.0	-1.0
chr17	32480755	32480975	ENSG00000108671.9|PSMD11|TIA1|TIA1	986	+	3.32114	1.8453766	-1.0	-1.0
chr17	32454343	32454494	ENSG00000108671.9|PSMD11|TIA1|TIA1	932	+	3.6734889	1.1658896	-1.0	-1.0
chr17	32482005	32482345	ENSG00000108671.9|PSMD11|TIA1|TIA1	975	+	3.29977	1.5963259	-1.0	-1.0
chr17	32481485	32481715	ENSG00000108671.9|PSMD11|TIA1|TIA1	985	+	2.8083389	1.8373111	-1.0	-1.0
chr17	32481760	32481980	ENSG00000108671.9|PSMD11|TIA1|TIA1	985	+	3.1375985	1.8230339	-1.0	-1.0
chr17	32710749	32710849	ENSG00000176658.16|MYO1D|TIA1|TIA1	900	-	5.827463	1.0001056	-1.0	-1.0
chr17	32876233	32876353	ENSG00000176658.16|MYO1D|TIA1|TIA1	931	-	5.6100807	1.1581348	-1.0	-1.0
chr17	32822829	32822944	ENSG00000176658.16|MYO1D|TIA1|TIA1	937	-	5.045082	1.1981205	-1.0	-1.0
chr17	32941390	32941605	ENSG00000006042.11|TMEM98|TIA1|TIA1	991	+	4.2527685	2.0287688	-1.0	-1.0
chr17	35568501	35568636	ENSG00000267321.2|LINC02001|TIA1|TIA1	984	+	4.3532214	1.7944195	-1.0	-1.0
chr17	35602751	35602891	ENSG00000006125.17|AP2B1|TIA1|TIA1	907	+	5.856609	1.0295815	-1.0	-1.0
chr17	35724199	35724459	ENSG00000006125.17|AP2B1|TIA1|TIA1	999	+	3.7245638	2.8851423	-1.0	-1.0
chr17	35625222	35625412	ENSG00000006125.17|AP2B1|TIA1|TIA1	983	+	6.477375	1.7808605	-1.0	-1.0
chr17	35598037	35598227	ENSG00000006125.17|AP2B1|TIA1|TIA1	970	+	4.8831277	1.5212876	-1.0	-1.0
chr17	35724201	35724461	ENSG00000270647.5|TAF15|TIA1|TIA1	999	+	3.6895447	2.8782866	-1.0	-1.0
chr17	35830284	35830474	ENSG00000270647.5|TAF15|TIA1|TIA1	942	+	4.5444684	1.2382596	-1.0	-1.0
chr17	35824182	35824289	ENSG00000270647.5|TAF15|TIA1|TIA1	912	+	2.940362	1.0556414	-1.0	-1.0
chr17	35824384	35824509	ENSG00000270647.5|TAF15|TIA1|TIA1	909	+	5.869034	1.0403516	-1.0	-1.0
chr17	35846980	35847230	ENSG00000270647.5|TAF15|TIA1|TIA1	993	+	3.3939202	2.1302674	-1.0	-1.0
chr17	35824759	35824914	ENSG00000270647.5|TAF15|TIA1|TIA1	914	+	2.9281416	1.0668399	-1.0	-1.0
chr17	36495587	36495752	ENSG00000273611.4|ZNHIT3|TIA1|TIA1	942	+	6.047885	1.234616	-1.0	-1.0
chr17	36497986	36498126	ENSG00000278259.4|MYO19|TIA1|TIA1	916	-	3.9715827	1.0771511	-1.0	-1.0
chr17	36589497	36589692	ENSG00000278311.4|GGNBP2|TIA1|TIA1	925	+	4.8166347	1.1261193	-1.0	-1.0
chr17	36600392	36600522	ENSG00000278535.4|DHRS11|TIA1|TIA1	907	+	2.7159305	1.0303012	-1.0	-1.0
chr17	37330056	37330171	ENSG00000278540.4|ACACA|TIA1|TIA1	973	-	6.5772653	1.5671107	-1.0	-1.0
chr17	37210335	37210466	ENSG00000278540.4|ACACA|TIA1|TIA1	915	-	5.9056497	1.0694996	-1.0	-1.0
chr17	37518816	37518926	ENSG00000275066.4|SYNRG|TIA1|TIA1	910	-	5.869699	1.0472541	-1.0	-1.0
chr17	37614003	37614123	ENSG00000278053.4|DDX52|TIA1|TIA1	904	-	5.862282	1.0177112	-1.0	-1.0
chr17	37643101	37643211	ENSG00000278053.4|DDX52|TIA1|TIA1	906	-	5.8672132	1.0267708	-1.0	-1.0
chr17	38405312	38405417	ENSG00000274211.4|SOCS7|TIA1|TIA1	909	+	5.874594	1.0403655	-1.0	-1.0
chr17	38401477	38401602	ENSG00000274211.4|SOCS7|TIA1|TIA1	933	+	4.0932894	1.1709166	-1.0	-1.0
chr17	38729555	38729660	ENSG00000275023.4|MLLT6|TIA1|TIA1	905	+	5.8390827	1.0237705	-1.0	-1.0
chr17	38735066	38735216	ENSG00000277258.4|PCGF2|TIA1|TIA1	927	-	3.4017692	1.1386219	-1.0	-1.0
chr17	38852679	38852804	ENSG00000125691.12|RPL23|TIA1|TIA1	950	-	3.5202935	1.3048457	-1.0	-1.0
chr17	38852994	38853199	ENSG00000125691.12|RPL23|TIA1|TIA1	989	-	1.8244838	1.9736341	-1.0	-1.0
chr17	38853604	38853819	ENSG00000125691.12|RPL23|TIA1|TIA1	1000	-	3.6412084	11.807956	-1.0	-1.0
chr17	38920799	38920904	ENSG00000002834.17|LASP1|TIA1|TIA1	912	+	3.9878051	1.0561563	-1.0	-1.0
chr17	38918774	38918939	ENSG00000002834.17|LASP1|TIA1|TIA1	975	+	3.0618145	1.6003203	-1.0	-1.0
chr17	38921339	38921534	ENSG00000002834.17|LASP1|TIA1|TIA1	988	+	3.3770678	1.9284767	-1.0	-1.0
chr17	38870513	38870638	ENSG00000002834.17|LASP1|TIA1|TIA1	930	+	4.066537	1.1578181	-1.0	-1.0
chr17	38921544	38921754	ENSG00000002834.17|LASP1|TIA1|TIA1	973	+	2.2063732	1.5766243	-1.0	-1.0
chr17	39400981	39401146	ENSG00000108306.11|FBXL20|TIA1|TIA1	915	-	3.6375024	1.0687623	-1.0	-1.0
chr17	39253308	39253488	ENSG00000108306.11|FBXL20|TIA1|TIA1	991	-	5.929527	2.0675101	-1.0	-1.0
chr17	39401206	39401356	ENSG00000108306.11|FBXL20|TIA1|TIA1	946	-	4.0160675	1.2690518	-1.0	-1.0
chr17	39357636	39357806	ENSG00000108306.11|FBXL20|TIA1|TIA1	931	-	6.0198503	1.161694	-1.0	-1.0
chr17	39400741	39400916	ENSG00000108306.11|FBXL20|TIA1|TIA1	984	-	6.3399734	1.7862412	-1.0	-1.0
chr17	39260743	39260848	ENSG00000108306.11|FBXL20|TIA1|TIA1	909	-	3.2963262	1.0401938	-1.0	-1.0
chr17	39253718	39253863	ENSG00000108306.11|FBXL20|TIA1|TIA1	929	-	5.9861255	1.149512	-1.0	-1.0
chr17	39407055	39407170	ENSG00000125686.11|MED1|TIA1|TIA1	905	-	5.8775754	1.0233899	-1.0	-1.0
chr17	39531671	39531806	ENSG00000167258.13|CDK12|TIA1|TIA1	969	+	5.732653	1.5116982	-1.0	-1.0
chr17	39526316	39526446	ENSG00000167258.13|CDK12|TIA1|TIA1	928	+	3.6459591	1.1416701	-1.0	-1.0
chr17	39532081	39532236	ENSG00000167258.13|CDK12|TIA1|TIA1	951	+	6.129987	1.3115118	-1.0	-1.0
chr17	39658010	39658220	ENSG00000131748.15|STARD3|TIA1|TIA1	999	+	3.6324115	3.040426	-1.0	-1.0
chr17	39729115	39729305	ENSG00000141741.11|MIEN1|TIA1|TIA1	948	-	6.1150675	1.2802659	-1.0	-1.0
chr17	39922270	39922370	ENSG00000172057.9|ORMDL3|TIA1|TIA1	926	-	2.6310003	1.1336963	-1.0	-1.0
chr17	40035509	40035634	ENSG00000008838.19|MED24|TIA1|TIA1	935	-	4.0982704	1.1842359	-1.0	-1.0
chr17	40033564	40033739	ENSG00000008838.19|MED24|TIA1|TIA1	925	-	2.6586955	1.1268008	-1.0	-1.0
chr17	40136023	40136123	ENSG00000188895.11|MSL1|TIA1|TIA1	909	+	5.865974	1.0401585	-1.0	-1.0
chr17	40170761	40171041	ENSG00000108349.16|CASC3|TIA1|TIA1	1000	+	4.235993	4.534518	-1.0	-1.0
chr17	40167395	40167550	ENSG00000108349.16|CASC3|TIA1|TIA1	921	+	3.9898286	1.1034638	-1.0	-1.0
chr17	40171351	40171586	ENSG00000108349.16|CASC3|TIA1|TIA1	979	+	4.4802246	1.6766415	-1.0	-1.0
chr17	40167612	40167797	ENSG00000108349.16|CASC3|TIA1|TIA1	994	+	3.7702086	2.2182586	-1.0	-1.0
chr17	40141607	40141727	ENSG00000108349.16|CASC3|TIA1|TIA1	954	+	6.255609	1.3378688	-1.0	-1.0
chr17	40168289	40168417	ENSG00000108349.16|CASC3|TIA1|TIA1	946	+	3.0201368	1.2699708	-1.0	-1.0
chr17	40282154	40282364	ENSG00000171475.13|WIPF2|TIA1|TIA1	988	+	5.998459	1.9124604	-1.0	-1.0
chr17	40281259	40281374	ENSG00000171475.13|WIPF2|TIA1|TIA1	947	+	6.08684	1.2744408	-1.0	-1.0
chr17	40295711	40295861	ENSG00000094804.9|CDC6|TIA1|TIA1	917	+	5.925277	1.0817959	-1.0	-1.0
chr17	40318628	40318733	ENSG00000131759.17|RARA|TIA1|TIA1	950	+	6.1023808	1.2995851	-1.0	-1.0
chr17	40389445	40389545	ENSG00000131747.14|TOP2A|TIA1|TIA1	901	-	2.7144468	1.003445	-1.0	-1.0
chr17	40388790	40388945	ENSG00000131747.14|TOP2A|TIA1|TIA1	943	-	2.0989954	1.241066	-1.0	-1.0
chr17	40389135	40389440	ENSG00000131747.14|TOP2A|TIA1|TIA1	1000	-	4.0319314	3.7205198	-1.0	-1.0
chr17	40388515	40388715	ENSG00000131747.14|TOP2A|TIA1|TIA1	977	-	3.740001	1.6326039	-1.0	-1.0
chr17	40388950	40389085	ENSG00000131747.14|TOP2A|TIA1|TIA1	943	-	2.5717819	1.2455992	-1.0	-1.0
chr17	40415880	40416004	ENSG00000131747.14|TOP2A|TIA1|TIA1	905	-	5.873632	1.0211898	-1.0	-1.0
chr17	40457508	40457708	ENSG00000141753.6|IGFBP4|TIA1|TIA1	996	+	3.5519354	2.4311597	-1.0	-1.0
chr17	40628581	40628776	ENSG00000073584.18|SMARCE1|TIA1|TIA1	987	-	6.5932026	1.8984681	-1.0	-1.0
chr17	40818116	40818276	ENSG00000186395.7|KRT10|TIA1|TIA1	927	-	4.1676545	1.1375289	-1.0	-1.0
chr17	40834651	40834871	ENSG00000167920.8|TMEM99|TIA1|TIA1	976	+	3.9049907	1.6242313	-1.0	-1.0
chr17	41690786	41691031	ENSG00000173812.10|EIF1|TIA1|TIA1	994	+	2.5742862	2.2311537	-1.0	-1.0
chr17	41690179	41690439	ENSG00000173812.10|EIF1|TIA1|TIA1	952	+	4.675599	1.3217208	-1.0	-1.0
chr17	41691481	41691706	ENSG00000173812.10|EIF1|TIA1|TIA1	962	+	3.9168136	1.423573	-1.0	-1.0
chr17	41773496	41773611	ENSG00000173801.16|JUP|TIA1|TIA1	913	-	3.9553103	1.0623069	-1.0	-1.0
chr17	41786042	41786177	ENSG00000173801.16|JUP|TIA1|TIA1	939	-	3.752212	1.2146313	-1.0	-1.0
chr17	41754603	41754718	ENSG00000173801.16|JUP|TIA1|TIA1	987	-	4.7053814	1.8819265	-1.0	-1.0
chr17	41786214	41786469	ENSG00000173801.16|JUP|TIA1|TIA1	925	-	2.8900588	1.1261023	-1.0	-1.0
chr17	41867227	41867437	ENSG00000131473.16|ACLY|TIA1|TIA1	973	-	4.1903076	1.5685959	-1.0	-1.0
chr17	41974389	41974544	ENSG00000173786.16|CNP|TIA1|TIA1	980	+	4.5064225	1.7089642	-1.0	-1.0
chr17	41977130	41977250	ENSG00000168259.14|DNAJC7|TIA1|TIA1	957	-	6.198175	1.3653004	-1.0	-1.0
chr17	42024438	42024573	ENSG00000168256.17|NKIRAS2|TIA1|TIA1	909	+	2.6785488	1.0403419	-1.0	-1.0
chr17	42125419	42125625	ENSG00000267261.5|AC099811.2|TIA1|TIA1	992	-	4.1439304	2.0910432	-1.0	-1.0
chr17	42125420	42125625	ENSG00000108774.14|RAB5C|TIA1|TIA1	991	-	4.204194	2.0606692	-1.0	-1.0
chr17	42275702	42276052	ENSG00000173757.9|STAT5B|TIA1|TIA1	964	-	3.052901	1.4421794	-1.0	-1.0
chr17	42201602	42201702	ENSG00000173757.9|STAT5B|TIA1|TIA1	906	-	5.891266	1.0287913	-1.0	-1.0
chr17	42218016	42218201	ENSG00000173757.9|STAT5B|TIA1|TIA1	993	-	5.672076	2.125131	-1.0	-1.0
chr17	42202227	42202382	ENSG00000173757.9|STAT5B|TIA1|TIA1	944	-	3.0922625	1.25171	-1.0	-1.0
chr17	42276421	42276531	ENSG00000173757.9|STAT5B|TIA1|TIA1	903	-	5.8194036	1.0144175	-1.0	-1.0
chr17	42276127	42276237	ENSG00000173757.9|STAT5B|TIA1|TIA1	903	-	2.0224247	1.0110843	-1.0	-1.0
chr17	42274782	42274992	ENSG00000173757.9|STAT5B|TIA1|TIA1	968	-	3.6709168	1.4928058	-1.0	-1.0
chr17	42224631	42224751	ENSG00000173757.9|STAT5B|TIA1|TIA1	946	-	6.1195025	1.2649746	-1.0	-1.0
chr17	42274781	42274881	ENSG00000278829.1|AC099811.5|TIA1|TIA1	913	-	3.9878051	1.0580297	-1.0	-1.0
chr17	42274895	42274995	ENSG00000278829.1|AC099811.5|TIA1|TIA1	906	-	2.6729283	1.0283371	-1.0	-1.0
chr17	42315288	42315483	ENSG00000168610.14|STAT3|TIA1|TIA1	958	-	2.2160268	1.3742139	-1.0	-1.0
chr17	42313323	42313473	ENSG00000168610.14|STAT3|TIA1|TIA1	996	-	6.2228584	2.388847	-1.0	-1.0
chr17	42314518	42314743	ENSG00000168610.14|STAT3|TIA1|TIA1	994	-	2.8711498	2.247512	-1.0	-1.0
chr17	42315498	42315708	ENSG00000168610.14|STAT3|TIA1|TIA1	997	-	4.0015435	2.481438	-1.0	-1.0
chr17	42402541	42402801	ENSG00000177469.12|CAVIN1|TIA1|TIA1	995	-	2.5133886	2.295822	-1.0	-1.0
chr17	42404531	42404681	ENSG00000177469.12|CAVIN1|TIA1|TIA1	968	-	2.5879476	1.4918766	-1.0	-1.0
chr17	42477742	42477877	ENSG00000033627.16|ATP6V0A1|TIA1|TIA1	980	+	4.636649	1.7020811	-1.0	-1.0
chr17	42571726	42571861	ENSG00000108788.11|MLX|TIA1|TIA1	965	+	3.5328135	1.457229	-1.0	-1.0
chr17	42581267	42581427	ENSG00000141699.10|RETREG3|TIA1|TIA1	967	-	4.4145527	1.4849925	-1.0	-1.0
chr17	42580917	42581107	ENSG00000141699.10|RETREG3|TIA1|TIA1	947	-	3.9332395	1.2744569	-1.0	-1.0
chr17	42842572	42842722	ENSG00000131467.10|PSME3|TIA1|TIA1	975	+	6.4424195	1.5999391	-1.0	-1.0
chr17	42842747	42842997	ENSG00000131467.10|PSME3|TIA1|TIA1	940	+	3.6154723	1.2239361	-1.0	-1.0
chr17	42955729	42955869	ENSG00000266967.6|AARSD1|TIA1|TIA1	920	-	6.008187	1.095001	-1.0	-1.0
chr17	42955729	42955841	ENSG00000108825.17|PTGES3L-AARSD1|TIA1|TIA1	920	-	6.009507	1.0971798	-1.0	-1.0
chr17	43125106	43125206	ENSG00000012048.20|BRCA1|TIA1|TIA1	906	-	3.2435634	1.0266927	-1.0	-1.0
chr17	44011657	44011882	ENSG00000091947.9|TMEM101|TIA1|TIA1	998	-	3.785583	2.8199034	-1.0	-1.0
chr17	44035414	44035644	ENSG00000161654.9|LSM12|TIA1|TIA1	979	-	4.352067	1.6875788	-1.0	-1.0
chr17	44109904	44110004	ENSG00000108840.15|HDAC5|TIA1|TIA1	908	-	2.3997674	1.0366646	-1.0	-1.0
chr17	44182801	44182901	ENSG00000267080.5|ASB16-AS1|TIA1|TIA1	905	-	5.874384	1.0237261	-1.0	-1.0
chr17	44191380	44191570	ENSG00000168591.15|TMUB2|TIA1|TIA1	959	+	2.7764857	1.3849748	-1.0	-1.0
chr17	44191864	44191974	ENSG00000087152.15|ATXN7L3|TIA1|TIA1	917	-	5.915838	1.0793335	-1.0	-1.0
chr17	44193184	44193284	ENSG00000087152.15|ATXN7L3|TIA1|TIA1	902	-	5.8056364	1.0078188	-1.0	-1.0
chr17	44207002	44207167	ENSG00000108312.14|UBTF|TIA1|TIA1	938	-	2.357348	1.2054219	-1.0	-1.0
chr17	44219341	44219444	ENSG00000108312.14|UBTF|TIA1|TIA1	927	-	5.999102	1.1359059	-1.0	-1.0
chr17	44206527	44206717	ENSG00000108312.14|UBTF|TIA1|TIA1	996	-	3.3402245	2.4482377	-1.0	-1.0
chr17	44221400	44221520	ENSG00000260793.2|AC003102.1|TIA1|TIA1	916	+	2.715223	1.0753218	-1.0	-1.0
chr17	44249374	44249494	ENSG00000004939.13|SLC4A1|TIA1|TIA1	949	-	6.1056294	1.2936326	-1.0	-1.0
chr17	44321236	44321461	ENSG00000013306.15|SLC25A39|TIA1|TIA1	994	-	3.5964282	2.200828	-1.0	-1.0
chr17	44397063	44397168	ENSG00000186566.12|GPATCH8|TIA1|TIA1	915	-	3.3000052	1.0725067	-1.0	-1.0
chr17	44473564	44473744	ENSG00000186566.12|GPATCH8|TIA1|TIA1	952	-	3.4159536	1.3157034	-1.0	-1.0
chr17	45031339	45031464	ENSG00000172992.11|DCAKD|TIA1|TIA1	918	-	5.9278774	1.0852551	-1.0	-1.0
chr17	45023339	45023674	ENSG00000172992.11|DCAKD|TIA1|TIA1	992	-	3.890057	2.0933602	-1.0	-1.0
chr17	45023684	45023804	ENSG00000172992.11|DCAKD|TIA1|TIA1	947	-	5.5731826	1.2765906	-1.0	-1.0
chr17	45034585	45034740	ENSG00000172992.11|DCAKD|TIA1|TIA1	906	-	3.467959	1.0263898	-1.0	-1.0
chr17	45108813	45108998	ENSG00000136448.11|NMT1|TIA1|TIA1	941	+	3.0501366	1.2271256	-1.0	-1.0
chr17	45086652	45086777	ENSG00000136448.11|NMT1|TIA1|TIA1	980	+	4.216061	1.6893725	-1.0	-1.0
chr17	45071415	45071610	ENSG00000136448.11|NMT1|TIA1|TIA1	985	+	3.193073	1.8125787	-1.0	-1.0
chr17	45071441	45071543	ENSG00000200888.1|Y_RNA|TIA1|TIA1	989	+	3.3224537	1.9739544	-1.0	-1.0
chr17	45147974	45148164	ENSG00000276728.1|AC142472.1|TIA1|TIA1	964	-	6.3061943	1.4492072	-1.0	-1.0
chr17	45149126	45149246	ENSG00000186834.3|HEXIM1|TIA1|TIA1	916	+	5.972164	1.0732422	-1.0	-1.0
chr17	45160985	45161090	ENSG00000224505.2|AC138150.1|TIA1|TIA1	901	-	3.9045997	1.0044689	-1.0	-1.0
chr17	45220726	45220896	ENSG00000267121.5|AC008105.3|TIA1|TIA1	943	-	4.6711445	1.245311	-1.0	-1.0
chr17	46031180	46031375	ENSG00000120071.13|KANSL1|TIA1|TIA1	970	-	3.6007977	1.5241416	-1.0	-1.0
chr17	46164350	46164515	ENSG00000120071.13|KANSL1|TIA1|TIA1	920	-	5.9232116	1.0976923	-1.0	-1.0
chr17	46169825	46169925	ENSG00000120071.13|KANSL1|TIA1|TIA1	908	-	2.2496126	1.0353256	-1.0	-1.0
chr17	46030670	46030785	ENSG00000120071.13|KANSL1|TIA1|TIA1	983	-	6.6107507	1.7619528	-1.0	-1.0
chr17	46029990	46030170	ENSG00000120071.13|KANSL1|TIA1|TIA1	938	-	6.0788245	1.2070603	-1.0	-1.0
chr17	46162360	46162495	ENSG00000120071.13|KANSL1|TIA1|TIA1	905	-	2.3719764	1.020994	-1.0	-1.0
chr17	46940008	46940153	ENSG00000108433.16|GOSR2|TIA1|TIA1	928	+	2.9553204	1.1410695	-1.0	-1.0
chr17	46938633	46938773	ENSG00000108433.16|GOSR2|TIA1|TIA1	931	+	2.4678304	1.162233	-1.0	-1.0
chr17	46938863	46938983	ENSG00000108433.16|GOSR2|TIA1|TIA1	926	+	2.1978967	1.1307219	-1.0	-1.0
chr17	46940158	46940293	ENSG00000108433.16|GOSR2|TIA1|TIA1	933	+	2.5014436	1.1742749	-1.0	-1.0
chr17	46940009	46940154	ENSG00000262633.2|AC005670.2|TIA1|TIA1	928	+	2.9150422	1.1435118	-1.0	-1.0
chr17	46940159	46940294	ENSG00000262633.2|AC005670.2|TIA1|TIA1	930	+	2.4744217	1.1559744	-1.0	-1.0
chr17	46938864	46938984	ENSG00000262633.2|AC005670.2|TIA1|TIA1	926	+	2.196926	1.1313136	-1.0	-1.0
chr17	47158308	47158418	ENSG00000004897.11|CDC27|TIA1|TIA1	935	-	5.415454	1.1866406	-1.0	-1.0
chr17	47136984	47137134	ENSG00000004897.11|CDC27|TIA1|TIA1	915	-	5.9042172	1.0687289	-1.0	-1.0
chr17	47160483	47160658	ENSG00000004897.11|CDC27|TIA1|TIA1	962	-	4.4581842	1.422113	-1.0	-1.0
chr17	47188552	47188712	ENSG00000004897.11|CDC27|TIA1|TIA1	966	-	6.0274086	1.4730023	-1.0	-1.0
chr17	47189026	47189145	ENSG00000004897.11|CDC27|TIA1|TIA1	991	-	3.0522661	2.0637379	-1.0	-1.0
chr17	47120192	47120292	ENSG00000004897.11|CDC27|TIA1|TIA1	908	-	5.853315	1.0366646	-1.0	-1.0
chr17	47492393	47492492	ENSG00000228782.7|MRPL45P2|TIA1|TIA1	930	-	3.437931	1.1544282	-1.0	-1.0
chr17	47619138	47619288	ENSG00000141279.15|NPEPPS|TIA1|TIA1	940	+	6.057997	1.2200614	-1.0	-1.0
chr17	47586445	47586555	ENSG00000141279.15|NPEPPS|TIA1|TIA1	932	+	6.0060596	1.1677225	-1.0	-1.0
chr17	47660125	47660320	ENSG00000108424.9|KPNB1|TIA1|TIA1	974	+	5.313608	1.5916196	-1.0	-1.0
chr17	47695483	47695583	ENSG00000198933.9|TBKBP1|TIA1|TIA1	915	+	5.9239264	1.0721159	-1.0	-1.0
chr17	47694713	47694848	ENSG00000198933.9|TBKBP1|TIA1|TIA1	908	+	5.85153	1.0344343	-1.0	-1.0
chr17	47845482	47845772	ENSG00000189120.4|SP6|TIA1|TIA1	965	-	2.9672723	1.4545852	-1.0	-1.0
chr17	47973648	47973858	ENSG00000108465.14|CDK5RAP3|TIA1|TIA1	989	+	3.8803952	1.9571507	-1.0	-1.0
chr17	47973650	47973850	ENSG00000263798.2|AC018521.1|TIA1|TIA1	989	+	3.8300385	1.9487357	-1.0	-1.0
chr17	48060974	48061074	ENSG00000082641.15|NFE2L1|TIA1|TIA1	914	+	2.9344127	1.0630482	-1.0	-1.0
chr17	48060739	48060934	ENSG00000082641.15|NFE2L1|TIA1|TIA1	967	+	3.7393396	1.476603	-1.0	-1.0
chr17	48070876	48071066	ENSG00000108468.14|CBX1|TIA1|TIA1	936	-	3.4558167	1.1935796	-1.0	-1.0
chr17	48542779	48542964	ENSG00000173917.10|HOXB2|TIA1|TIA1	952	-	6.032058	1.3209546	-1.0	-1.0
chr17	48542989	48543139	ENSG00000173917.10|HOXB2|TIA1|TIA1	935	-	2.8845356	1.1843345	-1.0	-1.0
chr17	48550697	48550797	ENSG00000230148.8|HOXB-AS1|TIA1|TIA1	902	+	5.8121915	1.0090106	-1.0	-1.0
chr17	48548463	48548618	ENSG00000230148.8|HOXB-AS1|TIA1|TIA1	999	+	7.4101562	3.0356765	-1.0	-1.0
chr17	48544537	48544727	ENSG00000230148.8|HOXB-AS1|TIA1|TIA1	965	+	3.0236695	1.4535137	-1.0	-1.0
chr17	48550696	48550801	ENSG00000233101.10|HOXB-AS3|TIA1|TIA1	912	+	5.8900394	1.0569569	-1.0	-1.0
chr17	48582316	48582426	ENSG00000120093.11|HOXB3|TIA1|TIA1	906	-	3.9528577	1.0276195	-1.0	-1.0
chr17	48604327	48604479	ENSG00000120093.11|HOXB3|TIA1|TIA1	994	-	4.679515	2.2175465	-1.0	-1.0
chr17	48602207	48602402	ENSG00000120093.11|HOXB3|TIA1|TIA1	942	-	3.7355342	1.233448	-1.0	-1.0
chr17	48571063	48571163	ENSG00000120093.11|HOXB3|TIA1|TIA1	909	-	5.8785934	1.0388752	-1.0	-1.0
chr17	48597872	48598027	ENSG00000120093.11|HOXB3|TIA1|TIA1	931	-	6.018568	1.1636579	-1.0	-1.0
chr17	48598032	48598187	ENSG00000120093.11|HOXB3|TIA1|TIA1	947	-	6.0924177	1.2778609	-1.0	-1.0
chr17	48578903	48579023	ENSG00000120093.11|HOXB3|TIA1|TIA1	919	-	5.933517	1.0890253	-1.0	-1.0
chr17	48580097	48580252	ENSG00000120093.11|HOXB3|TIA1|TIA1	912	-	4.140133	1.0544975	-1.0	-1.0
chr17	48582132	48582291	ENSG00000120093.11|HOXB3|TIA1|TIA1	952	-	3.1680217	1.3193033	-1.0	-1.0
chr17	48602927	48603027	ENSG00000120093.11|HOXB3|TIA1|TIA1	901	-	5.8056364	1.0060455	-1.0	-1.0
chr17	48602077	48602187	ENSG00000120093.11|HOXB3|TIA1|TIA1	930	-	4.054099	1.1564548	-1.0	-1.0
chr17	48579617	48579717	ENSG00000120093.11|HOXB3|TIA1|TIA1	900	-	5.827463	1.0001056	-1.0	-1.0
chr17	48581742	48582037	ENSG00000120093.11|HOXB3|TIA1|TIA1	949	-	3.335256	1.2886852	-1.0	-1.0
chr17	48603297	48603402	ENSG00000120093.11|HOXB3|TIA1|TIA1	905	-	5.8294754	1.0212678	-1.0	-1.0
chr17	48573663	48573763	ENSG00000120093.11|HOXB3|TIA1|TIA1	909	-	5.8596554	1.0391111	-1.0	-1.0
chr17	48602652	48602842	ENSG00000120093.11|HOXB3|TIA1|TIA1	968	-	5.0957255	1.4992967	-1.0	-1.0
chr17	48578180	48578310	ENSG00000120093.11|HOXB3|TIA1|TIA1	922	-	3.096853	1.106166	-1.0	-1.0
chr17	48581517	48581637	ENSG00000120093.11|HOXB3|TIA1|TIA1	910	-	3.954091	1.0464199	-1.0	-1.0
chr17	48575550	48575760	ENSG00000120093.11|HOXB3|TIA1|TIA1	999	-	3.8930414	3.0695214	-1.0	-1.0
chr17	48601947	48602047	ENSG00000120093.11|HOXB3|TIA1|TIA1	946	-	6.127597	1.2660191	-1.0	-1.0
chr17	48578182	48578307	ENSG00000182742.5|HOXB4|TIA1|TIA1	924	-	3.0773883	1.1182042	-1.0	-1.0
chr17	48578902	48579027	ENSG00000182742.5|HOXB4|TIA1|TIA1	918	-	5.9332776	1.0882927	-1.0	-1.0
chr17	48579617	48579717	ENSG00000182742.5|HOXB4|TIA1|TIA1	900	-	5.827463	1.0001056	-1.0	-1.0
chr17	48575527	48575762	ENSG00000182742.5|HOXB4|TIA1|TIA1	998	-	3.9398243	2.7543054	-1.0	-1.0
chr17	48580094	48580249	ENSG00000257178.5|AC103702.1|TIA1|TIA1	909	-	4.141893	1.0417458	-1.0	-1.0
chr17	48581519	48581639	ENSG00000257178.5|AC103702.1|TIA1|TIA1	913	-	3.973519	1.0602391	-1.0	-1.0
chr17	48581744	48582034	ENSG00000257178.5|AC103702.1|TIA1|TIA1	950	-	3.3496087	1.2980714	-1.0	-1.0
chr17	48582134	48582254	ENSG00000257178.5|AC103702.1|TIA1|TIA1	961	-	3.521595	1.412416	-1.0	-1.0
chr17	48601945	48602045	ENSG00000108511.9|HOXB6|TIA1|TIA1	920	-	6.0065813	1.09881	-1.0	-1.0
chr17	48602650	48602840	ENSG00000108511.9|HOXB6|TIA1|TIA1	966	-	4.9791174	1.4747556	-1.0	-1.0
chr17	48598035	48598185	ENSG00000108511.9|HOXB6|TIA1|TIA1	945	-	6.085895	1.2575879	-1.0	-1.0
chr17	48603295	48603400	ENSG00000108511.9|HOXB6|TIA1|TIA1	905	-	5.8294754	1.0215589	-1.0	-1.0
chr17	48602050	48602185	ENSG00000108511.9|HOXB6|TIA1|TIA1	928	-	4.039926	1.1430703	-1.0	-1.0
chr17	48602205	48602400	ENSG00000108511.9|HOXB6|TIA1|TIA1	936	-	3.5267375	1.1958916	-1.0	-1.0
chr17	48604327	48604479	ENSG00000108511.9|HOXB6|TIA1|TIA1	994	-	4.679515	2.2160118	-1.0	-1.0
chr17	48597870	48598030	ENSG00000108511.9|HOXB6|TIA1|TIA1	930	-	6.0020523	1.1522441	-1.0	-1.0
chr17	48624930	48625405	ENSG00000260027.4|HOXB7|TIA1|TIA1	966	-	2.6870043	1.4678977	-1.0	-1.0
chr17	48613955	48614070	ENSG00000260027.4|HOXB7|TIA1|TIA1	903	-	5.817556	1.0145433	-1.0	-1.0
chr17	48621865	48622120	ENSG00000260027.4|HOXB7|TIA1|TIA1	951	-	2.0355062	1.3060739	-1.0	-1.0
chr17	48620785	48620930	ENSG00000260027.4|HOXB7|TIA1|TIA1	906	-	2.4984078	1.0250887	-1.0	-1.0
chr17	48617585	48617685	ENSG00000260027.4|HOXB7|TIA1|TIA1	914	-	5.899467	1.065026	-1.0	-1.0
chr17	48612345	48612630	ENSG00000260027.4|HOXB7|TIA1|TIA1	918	-	5.753467	1.0866975	-1.0	-1.0
chr17	48617010	48617130	ENSG00000260027.4|HOXB7|TIA1|TIA1	940	-	5.6564293	1.221217	-1.0	-1.0
chr17	48622475	48622635	ENSG00000260027.4|HOXB7|TIA1|TIA1	983	-	2.7970908	1.7602307	-1.0	-1.0
chr17	48614850	48615090	ENSG00000260027.4|HOXB7|TIA1|TIA1	999	-	4.7880874	3.2194695	-1.0	-1.0
chr17	48622840	48622960	ENSG00000260027.4|HOXB7|TIA1|TIA1	979	-	3.372693	1.6705445	-1.0	-1.0
chr17	48614495	48614800	ENSG00000260027.4|HOXB7|TIA1|TIA1	935	-	4.8445997	1.1889541	-1.0	-1.0
chr17	48624445	48624545	ENSG00000260027.4|HOXB7|TIA1|TIA1	915	-	5.9321327	1.0729008	-1.0	-1.0
chr17	48617850	48618085	ENSG00000260027.4|HOXB7|TIA1|TIA1	971	-	3.7644408	1.5332525	-1.0	-1.0
chr17	48617155	48617255	ENSG00000260027.4|HOXB7|TIA1|TIA1	902	-	5.8121915	1.008482	-1.0	-1.0
chr17	48612680	48612780	ENSG00000260027.4|HOXB7|TIA1|TIA1	905	-	5.874384	1.0236626	-1.0	-1.0
chr17	48613660	48613770	ENSG00000260027.4|HOXB7|TIA1|TIA1	910	-	5.930308	1.0459769	-1.0	-1.0
chr17	48615135	48615315	ENSG00000260027.4|HOXB7|TIA1|TIA1	947	-	4.323108	1.2769507	-1.0	-1.0
chr17	48614185	48614345	ENSG00000260027.4|HOXB7|TIA1|TIA1	971	-	6.355312	1.536939	-1.0	-1.0
chr17	48626170	48626275	ENSG00000260027.4|HOXB7|TIA1|TIA1	917	-	2.282988	1.0809722	-1.0	-1.0
chr17	48625425	48625685	ENSG00000260027.4|HOXB7|TIA1|TIA1	951	-	2.2969332	1.3078295	-1.0	-1.0
chr17	48621125	48621475	ENSG00000260027.4|HOXB7|TIA1|TIA1	996	-	2.812777	2.4542592	-1.0	-1.0
chr17	48613959	48614069	ENSG00000120068.6|HOXB8|TIA1|TIA1	902	-	5.8056364	1.0072277	-1.0	-1.0
chr17	48612680	48612780	ENSG00000120068.6|HOXB8|TIA1|TIA1	905	-	5.874384	1.021466	-1.0	-1.0
chr17	48614495	48614800	ENSG00000120068.6|HOXB8|TIA1|TIA1	935	-	4.8445997	1.1895074	-1.0	-1.0
chr17	48614184	48614280	ENSG00000120068.6|HOXB8|TIA1|TIA1	963	-	6.247938	1.4306003	-1.0	-1.0
chr17	48613659	48613769	ENSG00000120068.6|HOXB8|TIA1|TIA1	914	-	5.960287	1.0679867	-1.0	-1.0
chr17	48612345	48612630	ENSG00000120068.6|HOXB8|TIA1|TIA1	918	-	5.753467	1.0869733	-1.0	-1.0
chr17	48624930	48625405	ENSG00000170689.9|HOXB9|TIA1|TIA1	966	-	2.6870043	1.4684218	-1.0	-1.0
chr17	48621158	48621473	ENSG00000170689.9|HOXB9|TIA1|TIA1	995	-	2.4822147	2.282767	-1.0	-1.0
chr17	48621868	48622118	ENSG00000170689.9|HOXB9|TIA1|TIA1	951	-	2.035809	1.3137597	-1.0	-1.0
chr17	48622473	48622633	ENSG00000170689.9|HOXB9|TIA1|TIA1	983	-	2.7998414	1.757813	-1.0	-1.0
chr17	48622838	48622958	ENSG00000170689.9|HOXB9|TIA1|TIA1	978	-	3.3181949	1.6497806	-1.0	-1.0
chr17	48624445	48624545	ENSG00000170689.9|HOXB9|TIA1|TIA1	915	-	5.9321327	1.0722339	-1.0	-1.0
chr17	48625425	48625685	ENSG00000170689.9|HOXB9|TIA1|TIA1	951	-	2.2969332	1.3083997	-1.0	-1.0
chr17	48626172	48626272	ENSG00000170689.9|HOXB9|TIA1|TIA1	914	-	2.1898642	1.0633053	-1.0	-1.0
chr17	48863592	48863822	ENSG00000136436.14|CALCOCO2|TIA1|TIA1	982	+	6.0456758	1.7450895	-1.0	-1.0
chr17	48843157	48843337	ENSG00000136436.14|CALCOCO2|TIA1|TIA1	956	+	3.2450216	1.3542994	-1.0	-1.0
chr17	48843702	48843877	ENSG00000136436.14|CALCOCO2|TIA1|TIA1	911	+	3.4306986	1.0517832	-1.0	-1.0
chr17	48895654	48895804	ENSG00000159199.13|ATP5G1|TIA1|TIA1	992	+	3.9101307	2.1081493	-1.0	-1.0
chr17	48908820	48908940	ENSG00000159202.17|UBE2Z|TIA1|TIA1	983	+	3.396959	1.7767986	-1.0	-1.0
chr17	48910880	48911005	ENSG00000159202.17|UBE2Z|TIA1|TIA1	938	+	4.1088495	1.2056887	-1.0	-1.0
chr17	48928328	48928508	ENSG00000159202.17|UBE2Z|TIA1|TIA1	936	+	2.6001122	1.1928313	-1.0	-1.0
chr17	48999169	48999274	ENSG00000159217.9|IGF2BP1|TIA1|TIA1	951	+	6.1119003	1.313319	-1.0	-1.0
chr17	49051766	49051961	ENSG00000159217.9|IGF2BP1|TIA1|TIA1	994	+	3.933464	2.2312918	-1.0	-1.0
chr17	49055196	49055321	ENSG00000159217.9|IGF2BP1|TIA1|TIA1	947	+	3.8577788	1.2747294	-1.0	-1.0
chr17	49040091	49040216	ENSG00000159217.9|IGF2BP1|TIA1|TIA1	976	+	3.8320339	1.6122272	-1.0	-1.0
chr17	49361368	49361503	ENSG00000198740.8|ZNF652|TIA1|TIA1	926	-	5.941595	1.1333708	-1.0	-1.0
chr17	49710331	49710551	ENSG00000121104.7|FAM117A|TIA1|TIA1	968	-	3.774438	1.4946574	-1.0	-1.0
chr17	49740967	49741107	ENSG00000121104.7|FAM117A|TIA1|TIA1	909	-	3.2577698	1.0407599	-1.0	-1.0
chr17	49763683	49763783	ENSG00000121104.7|FAM117A|TIA1|TIA1	918	-	3.3272657	1.0884377	-1.0	-1.0
chr17	50133974	50134159	ENSG00000108819.10|PPP1R9B|TIA1|TIA1	973	-	4.4791827	1.5646828	-1.0	-1.0
chr17	50347390	50347540	ENSG00000015532.9|XYLT2|TIA1|TIA1	914	+	5.9112206	1.0657395	-1.0	-1.0
chr17	50394757	50394912	ENSG00000108829.9|LRRC59|TIA1|TIA1	945	-	5.1412563	1.2590463	-1.0	-1.0
chr17	50468648	50468758	ENSG00000167107.12|ACSF2|TIA1|TIA1	915	+	5.9172297	1.0720234	-1.0	-1.0
chr17	50483535	50483665	ENSG00000136444.9|RSAD1|TIA1|TIA1	937	+	4.8696094	1.2032713	-1.0	-1.0
chr17	50695239	50695379	ENSG00000154945.6|ANKRD40|TIA1|TIA1	907	-	5.858209	1.0337539	-1.0	-1.0
chr17	50693229	50693429	ENSG00000154945.6|ANKRD40|TIA1|TIA1	997	-	7.1130924	2.4956293	-1.0	-1.0
chr17	50751010	50751110	ENSG00000108848.15|LUC7L3|TIA1|TIA1	916	+	2.3870568	1.073687	-1.0	-1.0
chr17	50751555	50751725	ENSG00000108848.15|LUC7L3|TIA1|TIA1	946	+	3.3281672	1.2653605	-1.0	-1.0
chr17	50754075	50754255	ENSG00000108848.15|LUC7L3|TIA1|TIA1	944	+	6.082378	1.2499129	-1.0	-1.0
chr17	50750630	50751000	ENSG00000108848.15|LUC7L3|TIA1|TIA1	993	+	3.6945004	2.139947	-1.0	-1.0
chr17	50751295	50751545	ENSG00000108848.15|LUC7L3|TIA1|TIA1	1000	+	3.8986704	3.5674725	-1.0	-1.0
chr17	50744813	50744948	ENSG00000108848.15|LUC7L3|TIA1|TIA1	973	+	6.4019594	1.5760019	-1.0	-1.0
chr17	50975475	50975625	ENSG00000008294.20|SPAG9|TIA1|TIA1	914	-	2.9379964	1.0662924	-1.0	-1.0
chr17	50966093	50966223	ENSG00000008294.20|SPAG9|TIA1|TIA1	954	-	4.171223	1.3408111	-1.0	-1.0
chr17	55393057	55393167	ENSG00000108960.7|MMD|TIA1|TIA1	913	-	5.9088154	1.0608786	-1.0	-1.0
chr17	56895795	56895952	ENSG00000121060.16|TRIM25|TIA1|TIA1	986	-	4.6934137	1.8596505	-1.0	-1.0
chr17	56891153	56891308	ENSG00000121060.16|TRIM25|TIA1|TIA1	943	-	3.156986	1.2454093	-1.0	-1.0
chr17	56888923	56889078	ENSG00000121060.16|TRIM25|TIA1|TIA1	928	-	3.7758338	1.1417179	-1.0	-1.0
chr17	57682018	57682128	ENSG00000153944.10|MSI2|TIA1|TIA1	907	+	5.854431	1.0293405	-1.0	-1.0
chr17	57258354	57258479	ENSG00000153944.10|MSI2|TIA1|TIA1	993	+	6.9066586	2.1621213	-1.0	-1.0
chr17	57683098	57683203	ENSG00000153944.10|MSI2|TIA1|TIA1	902	+	3.8795006	1.0101464	-1.0	-1.0
chr17	57679688	57680073	ENSG00000153944.10|MSI2|TIA1|TIA1	998	+	5.4221497	2.8149037	-1.0	-1.0
chr17	57681853	57681953	ENSG00000153944.10|MSI2|TIA1|TIA1	902	+	5.8056364	1.0078188	-1.0	-1.0
chr17	57256426	57256533	ENSG00000153944.10|MSI2|TIA1|TIA1	935	+	4.7304196	1.18625	-1.0	-1.0
chr17	57256663	57256768	ENSG00000153944.10|MSI2|TIA1|TIA1	913	+	2.158946	1.0621909	-1.0	-1.0
chr17	57257138	57257298	ENSG00000153944.10|MSI2|TIA1|TIA1	929	+	4.167284	1.1481256	-1.0	-1.0
chr17	57684368	57684563	ENSG00000153944.10|MSI2|TIA1|TIA1	960	+	5.182465	1.4005263	-1.0	-1.0
chr17	57675736	57675861	ENSG00000153944.10|MSI2|TIA1|TIA1	942	+	6.0748158	1.2360814	-1.0	-1.0
chr17	57680738	57680868	ENSG00000153944.10|MSI2|TIA1|TIA1	951	+	3.3828475	1.3054433	-1.0	-1.0
chr17	57973281	57973476	ENSG00000136451.8|VEZF1|TIA1|TIA1	943	-	6.057551	1.2472316	-1.0	-1.0
chr17	58000776	58000951	ENSG00000266086.1|AC015813.2|TIA1|TIA1	929	-	3.4007647	1.1469384	-1.0	-1.0
chr17	58004196	58004296	ENSG00000266086.1|AC015813.2|TIA1|TIA1	902	-	5.818729	1.0090106	-1.0	-1.0
chr17	58000426	58000656	ENSG00000266086.1|AC015813.2|TIA1|TIA1	999	-	4.5574846	3.0171626	-1.0	-1.0
chr17	58003166	58003316	ENSG00000266086.1|AC015813.2|TIA1|TIA1	957	-	3.1213892	1.3669846	-1.0	-1.0
chr17	58001041	58001566	ENSG00000266086.1|AC015813.2|TIA1|TIA1	1000	-	5.319325	3.4684541	-1.0	-1.0
chr17	58003321	58003686	ENSG00000266086.1|AC015813.2|TIA1|TIA1	995	-	4.5124516	2.3388553	-1.0	-1.0
chr17	58003721	58003851	ENSG00000266086.1|AC015813.2|TIA1|TIA1	940	-	2.395977	1.219144	-1.0	-1.0
chr17	58004796	58004896	ENSG00000266086.1|AC015813.2|TIA1|TIA1	909	-	5.865974	1.0401585	-1.0	-1.0
chr17	57999406	57999636	ENSG00000266086.1|AC015813.2|TIA1|TIA1	997	-	3.3557968	2.5038629	-1.0	-1.0
chr17	57992151	57992326	ENSG00000266086.1|AC015813.2|TIA1|TIA1	974	-	4.920847	1.5781082	-1.0	-1.0
chr17	58005027	58005253	ENSG00000266086.1|AC015813.2|TIA1|TIA1	972	-	2.5380864	1.546702	-1.0	-1.0
chr17	57992153	57992328	ENSG00000264112.1|AC015813.1|TIA1|TIA1	976	-	5.121903	1.6186994	-1.0	-1.0
chr17	58005554	58005804	ENSG00000136450.12|SRSF1|TIA1|TIA1	1000	-	3.615246	3.4682634	-1.0	-1.0
chr17	58003359	58003689	ENSG00000136450.12|SRSF1|TIA1|TIA1	996	-	4.581316	2.3924918	-1.0	-1.0
chr17	58006757	58006862	ENSG00000136450.12|SRSF1|TIA1|TIA1	927	-	2.7086282	1.1393956	-1.0	-1.0
chr17	58006241	58006346	ENSG00000136450.12|SRSF1|TIA1|TIA1	915	-	5.917503	1.073128	-1.0	-1.0
chr17	58005014	58005429	ENSG00000136450.12|SRSF1|TIA1|TIA1	997	-	3.072304	2.4755514	-1.0	-1.0
chr17	58003719	58003849	ENSG00000136450.12|SRSF1|TIA1|TIA1	939	-	2.3888166	1.2153473	-1.0	-1.0
chr17	58089431	58089636	ENSG00000264364.2|DYNLL2|TIA1|TIA1	997	+	3.2918649	2.5429626	-1.0	-1.0
chr17	58090676	58091236	ENSG00000264364.2|DYNLL2|TIA1|TIA1	992	+	3.0400972	2.0726697	-1.0	-1.0
chr17	58089761	58090516	ENSG00000264364.2|DYNLL2|TIA1|TIA1	997	+	3.5468206	2.5262184	-1.0	-1.0
chr17	58089151	58089361	ENSG00000264364.2|DYNLL2|TIA1|TIA1	996	+	3.5195272	2.3825982	-1.0	-1.0
chr17	58332338	58332483	ENSG00000265206.5|AC004687.1|TIA1|TIA1	952	-	1.5225884	1.3153474	-1.0	-1.0
chr17	58345964	58346129	ENSG00000213246.6|SUPT4H1|TIA1|TIA1	925	-	2.618811	1.1270317	-1.0	-1.0
chr17	59154990	59155185	ENSG00000182628.12|SKA2|TIA1|TIA1	987	-	4.6607976	1.8827827	-1.0	-1.0
chr17	59155805	59155910	ENSG00000068489.12|PRR11|TIA1|TIA1	950	+	6.0923	1.300246	-1.0	-1.0
chr17	59205144	59205279	ENSG00000265303.1|AC099850.2|TIA1|TIA1	918	+	4.945927	1.0838244	-1.0	-1.0
chr17	59663693	59663841	ENSG00000141367.11|CLTC|TIA1|TIA1	950	+	5.9446898	1.3037733	-1.0	-1.0
chr17	59645790	59645955	ENSG00000141367.11|CLTC|TIA1|TIA1	959	+	6.31182	1.3920084	-1.0	-1.0
chr17	59647666	59647911	ENSG00000141367.11|CLTC|TIA1|TIA1	964	+	3.4756088	1.4434541	-1.0	-1.0
chr17	59668940	59669125	ENSG00000141367.11|CLTC|TIA1|TIA1	976	+	6.4201207	1.6237901	-1.0	-1.0
chr17	59648389	59648559	ENSG00000141367.11|CLTC|TIA1|TIA1	970	+	6.3347697	1.5218954	-1.0	-1.0
chr17	59663994	59664094	ENSG00000141367.11|CLTC|TIA1|TIA1	919	+	5.985652	1.092237	-1.0	-1.0
chr17	59693932	59694237	ENSG00000141367.11|CLTC|TIA1|TIA1	999	+	3.544226	2.9276724	-1.0	-1.0
chr17	59620503	59620603	ENSG00000141367.11|CLTC|TIA1|TIA1	960	+	6.2283955	1.3997846	-1.0	-1.0
chr17	59668776	59668891	ENSG00000141367.11|CLTC|TIA1|TIA1	930	+	2.391624	1.1547233	-1.0	-1.0
chr17	59707185	59707365	ENSG00000141378.14|PTRH2|TIA1|TIA1	991	-	3.4027283	2.0406795	-1.0	-1.0
chr17	59839759	59839929	ENSG00000062716.12|VMP1|TIA1|TIA1	939	+	2.5810535	1.2147038	-1.0	-1.0
chr17	59841149	59841259	ENSG00000062716.12|VMP1|TIA1|TIA1	932	+	2.2806005	1.1647129	-1.0	-1.0
chr17	59838144	59838544	ENSG00000062716.12|VMP1|TIA1|TIA1	999	+	2.9892056	2.8749013	-1.0	-1.0
chr17	59707759	59707859	ENSG00000062716.12|VMP1|TIA1|TIA1	956	+	6.2133074	1.3555821	-1.0	-1.0
chr17	59839984	59840114	ENSG00000062716.12|VMP1|TIA1|TIA1	928	+	2.8685818	1.1436195	-1.0	-1.0
chr17	60252587	60252777	ENSG00000170832.12|USP32|TIA1|TIA1	946	-	4.3680573	1.2675171	-1.0	-1.0
chr17	60265075	60265265	ENSG00000170832.12|USP32|TIA1|TIA1	933	-	6.013485	1.1725467	-1.0	-1.0
chr17	60345358	60345480	ENSG00000170832.12|USP32|TIA1|TIA1	953	-	3.5478082	1.3239579	-1.0	-1.0
chr17	61911524	61911629	ENSG00000108506.11|INTS2|TIA1|TIA1	909	-	5.8596554	1.0395055	-1.0	-1.0
chr17	61945039	61945179	ENSG00000108510.9|MED13|TIA1|TIA1	913	-	3.144524	1.058284	-1.0	-1.0
chr17	62010431	62010566	ENSG00000108510.9|MED13|TIA1|TIA1	982	-	6.5519905	1.7402769	-1.0	-1.0
chr17	62036378	62036558	ENSG00000108510.9|MED13|TIA1|TIA1	977	-	6.4503155	1.6294099	-1.0	-1.0
chr17	61945464	61945629	ENSG00000108510.9|MED13|TIA1|TIA1	905	-	3.9063022	1.0238916	-1.0	-1.0
chr17	62064671	62065139	ENSG00000108510.9|MED13|TIA1|TIA1	976	-	3.286647	1.6238569	-1.0	-1.0
chr17	62065139	62065282	ENSG00000108510.9|MED13|TIA1|TIA1	937	-	1.9452827	1.198959	-1.0	-1.0
chr17	62040923	62041073	ENSG00000108510.9|MED13|TIA1|TIA1	969	-	6.002935	1.505297	-1.0	-1.0
chr17	62063786	62063886	ENSG00000108510.9|MED13|TIA1|TIA1	912	-	3.9718537	1.0571904	-1.0	-1.0
chr17	62049148	62049248	ENSG00000108510.9|MED13|TIA1|TIA1	902	-	3.870346	1.0065817	-1.0	-1.0
chr17	61945749	61946054	ENSG00000108510.9|MED13|TIA1|TIA1	989	-	3.9369442	1.9529824	-1.0	-1.0
chr17	62052418	62052536	ENSG00000108510.9|MED13|TIA1|TIA1	978	-	4.61876	1.648171	-1.0	-1.0
chr17	62035778	62035918	ENSG00000108510.9|MED13|TIA1|TIA1	936	-	6.0129476	1.1910104	-1.0	-1.0
chr17	61944854	61944959	ENSG00000108510.9|MED13|TIA1|TIA1	904	-	3.963053	1.0165787	-1.0	-1.0
chr17	61946109	61946299	ENSG00000108510.9|MED13|TIA1|TIA1	933	-	6.0321245	1.1711602	-1.0	-1.0
chr17	63591374	63591484	ENSG00000136485.14|DCAF7|TIA1|TIA1	926	+	4.0759044	1.1310852	-1.0	-1.0
chr17	63589599	63589864	ENSG00000136485.14|DCAF7|TIA1|TIA1	1000	+	3.6779368	3.382948	-1.0	-1.0
chr17	63593374	63593504	ENSG00000136485.14|DCAF7|TIA1|TIA1	922	+	3.7468238	1.1090349	-1.0	-1.0
chr17	63593824	63594266	ENSG00000136485.14|DCAF7|TIA1|TIA1	998	+	4.0172825	2.6699808	-1.0	-1.0
chr17	63590734	63591134	ENSG00000136485.14|DCAF7|TIA1|TIA1	996	+	3.8281345	2.3928127	-1.0	-1.0
chr17	63589309	63589504	ENSG00000136485.14|DCAF7|TIA1|TIA1	991	+	2.6548986	2.026687	-1.0	-1.0
chr17	63590134	63590249	ENSG00000136485.14|DCAF7|TIA1|TIA1	958	+	5.70784	1.3735478	-1.0	-1.0
chr17	63592834	63593039	ENSG00000136485.14|DCAF7|TIA1|TIA1	993	+	2.7153792	2.1609948	-1.0	-1.0
chr17	63579943	63580073	ENSG00000136485.14|DCAF7|TIA1|TIA1	956	+	6.202594	1.361079	-1.0	-1.0
chr17	63745958	63746143	ENSG00000125695.12|AC046185.1|TIA1|TIA1	933	-	3.058013	1.1710961	-1.0	-1.0
chr17	63745548	63745758	ENSG00000125695.12|AC046185.1|TIA1|TIA1	1000	-	4.0029235	4.149114	-1.0	-1.0
chr17	63745549	63745759	ENSG00000108588.13|CCDC47|TIA1|TIA1	1000	-	4.033787	4.191527	-1.0	-1.0
chr17	63745959	63746144	ENSG00000108588.13|CCDC47|TIA1|TIA1	934	-	3.1038332	1.1816733	-1.0	-1.0
chr17	63761109	63761224	ENSG00000108588.13|CCDC47|TIA1|TIA1	924	-	4.0483155	1.117243	-1.0	-1.0
chr17	63818687	63818787	ENSG00000198231.12|DDX42|TIA1|TIA1	907	+	3.9040558	1.0297933	-1.0	-1.0
chr17	63799625	63799780	ENSG00000198231.12|DDX42|TIA1|TIA1	1000	+	3.4971135	3.3352575	-1.0	-1.0
chr17	63798072	63798196	ENSG00000198231.12|DDX42|TIA1|TIA1	904	+	5.8409357	1.0192314	-1.0	-1.0
chr17	63832245	63832505	ENSG00000108604.15|SMARCD2|TIA1|TIA1	999	-	3.4244149	3.1248922	-1.0	-1.0
chr17	63832600	63832850	ENSG00000108604.15|SMARCD2|TIA1|TIA1	982	-	3.7336504	1.7519147	-1.0	-1.0
chr17	64039196	64039296	ENSG00000178607.15|ERN1|TIA1|TIA1	921	-	5.967888	1.1049032	-1.0	-1.0
chr17	64502228	64502423	ENSG00000108654.13|DDX5|TIA1|TIA1	923	-	3.5973635	1.1120045	-1.0	-1.0
chr17	64505190	64505480	ENSG00000108654.13|DDX5|TIA1|TIA1	996	-	4.132549	2.4106205	-1.0	-1.0
chr17	64500548	64500723	ENSG00000108654.13|DDX5|TIA1|TIA1	992	-	2.6223092	2.0872483	-1.0	-1.0
chr17	64504116	64504216	ENSG00000108654.13|DDX5|TIA1|TIA1	986	-	4.7054615	1.863164	-1.0	-1.0
chr17	64502548	64502933	ENSG00000108654.13|DDX5|TIA1|TIA1	965	-	4.4065137	1.4516103	-1.0	-1.0
chr17	64505527	64505745	ENSG00000108654.13|DDX5|TIA1|TIA1	1000	-	3.7224312	4.92061	-1.0	-1.0
chr17	64499840	64499955	ENSG00000108654.13|DDX5|TIA1|TIA1	906	-	3.9239612	1.0246171	-1.0	-1.0
chr17	64499635	64499825	ENSG00000108654.13|DDX5|TIA1|TIA1	943	-	2.5308146	1.2421474	-1.0	-1.0
chr17	64505040	64505155	ENSG00000108654.13|DDX5|TIA1|TIA1	914	-	2.9467058	1.0667422	-1.0	-1.0
chr17	64505956	64506075	ENSG00000108654.13|DDX5|TIA1|TIA1	999	-	2.858207	3.110626	-1.0	-1.0
chr17	64504552	64504692	ENSG00000108654.13|DDX5|TIA1|TIA1	949	-	5.8764553	1.2942337	-1.0	-1.0
chr17	64505830	64505955	ENSG00000108654.13|DDX5|TIA1|TIA1	916	-	1.7719847	1.0755607	-1.0	-1.0
chr17	64506110	64506225	ENSG00000108654.13|DDX5|TIA1|TIA1	910	-	2.1017578	1.0468878	-1.0	-1.0
chr17	64502058	64502158	ENSG00000108654.13|DDX5|TIA1|TIA1	957	-	6.1747646	1.3662376	-1.0	-1.0
chr17	64503298	64503478	ENSG00000108654.13|DDX5|TIA1|TIA1	996	-	4.319183	2.430402	-1.0	-1.0
chr17	64503719	64503819	ENSG00000108654.13|DDX5|TIA1|TIA1	961	-	4.4556108	1.407894	-1.0	-1.0
chr17	64504895	64504995	ENSG00000108654.13|DDX5|TIA1|TIA1	902	-	3.8931642	1.0082724	-1.0	-1.0
chr17	64514378	64514488	ENSG00000258890.6|CEP95|TIA1|TIA1	911	+	5.8822293	1.0509365	-1.0	-1.0
chr17	64526225	64526325	ENSG00000258890.6|CEP95|TIA1|TIA1	915	+	5.9178276	1.0713406	-1.0	-1.0
chr17	64529427	64529547	ENSG00000258890.6|CEP95|TIA1|TIA1	902	+	5.8121915	1.0084157	-1.0	-1.0
chr17	64533191	64533346	ENSG00000258890.6|CEP95|TIA1|TIA1	969	+	6.3397555	1.512541	-1.0	-1.0
chr17	64661958	64662058	ENSG00000108854.15|SMURF2|TIA1|TIA1	907	-	5.913534	1.0310851	-1.0	-1.0
chr17	64661502	64661637	ENSG00000108854.15|SMURF2|TIA1|TIA1	960	-	5.9995227	1.400572	-1.0	-1.0
chr17	64780777	64780897	ENSG00000215769.8|ARHGAP27P1-BPTFP1-KPNA2P3|TIA1|TIA1	954	-	6.139431	1.3387464	-1.0	-1.0
chr17	64780777	64780897	ENSG00000214176.9|PLEKHM1P1|TIA1|TIA1	954	-	6.139431	1.3388277	-1.0	-1.0
chr17	65014004	65014209	ENSG00000120063.9|GNA13|TIA1|TIA1	971	-	3.6183846	1.5389726	-1.0	-1.0
chr17	66810557	66810743	ENSG00000154229.11|PRKCA|TIA1|TIA1	958	+	6.198686	1.374834	-1.0	-1.0
chr17	66351195	66351345	ENSG00000154229.11|PRKCA|TIA1|TIA1	940	+	5.154434	1.220492	-1.0	-1.0
chr17	67188227	67188372	ENSG00000198265.11|HELZ|TIA1|TIA1	905	-	5.924962	1.0226076	-1.0	-1.0
chr17	67078137	67078297	ENSG00000198265.11|HELZ|TIA1|TIA1	927	-	4.651589	1.1386634	-1.0	-1.0
chr17	67072242	67072432	ENSG00000198265.11|HELZ|TIA1|TIA1	920	-	2.3804986	1.0952431	-1.0	-1.0
chr17	67071902	67072092	ENSG00000198265.11|HELZ|TIA1|TIA1	953	-	4.02193	1.3319707	-1.0	-1.0
chr17	67070512	67070702	ENSG00000198265.11|HELZ|TIA1|TIA1	951	-	3.6919527	1.307903	-1.0	-1.0
chr17	67340620	67340810	ENSG00000197170.9|PSMD12|TIA1|TIA1	940	-	4.4748116	1.2234071	-1.0	-1.0
chr17	67366002	67366102	ENSG00000197170.9|PSMD12|TIA1|TIA1	931	-	6.035289	1.1602108	-1.0	-1.0
chr17	67743847	67744017	ENSG00000130935.9|NOL11|TIA1|TIA1	929	+	3.77487	1.1509229	-1.0	-1.0
chr17	67887711	67887856	ENSG00000171634.16|BPTF|TIA1|TIA1	934	+	6.0363894	1.1819721	-1.0	-1.0
chr17	68037510	68037665	ENSG00000182481.8|KPNA2|TIA1|TIA1	918	+	5.4081726	1.085662	-1.0	-1.0
chr17	68046583	68046778	ENSG00000182481.8|KPNA2|TIA1|TIA1	946	+	3.902062	1.2715249	-1.0	-1.0
chr17	68042443	68042638	ENSG00000182481.8|KPNA2|TIA1|TIA1	968	+	6.356401	1.5008998	-1.0	-1.0
chr17	68515135	68515235	ENSG00000267009.6|AC007780.1|TIA1|TIA1	907	+	5.8469386	1.0302471	-1.0	-1.0
chr17	68530439	68530644	ENSG00000108946.14|PRKAR1A|TIA1|TIA1	976	+	3.0774627	1.6173391	-1.0	-1.0
chr17	68532394	68532729	ENSG00000108946.14|PRKAR1A|TIA1|TIA1	954	+	4.5665016	1.3385582	-1.0	-1.0
chr17	68531489	68532029	ENSG00000108946.14|PRKAR1A|TIA1|TIA1	998	+	3.7821007	2.6091282	-1.0	-1.0
chr17	68532064	68532164	ENSG00000108946.14|PRKAR1A|TIA1|TIA1	915	+	5.9178276	1.0721159	-1.0	-1.0
chr17	68515135	68515235	ENSG00000108946.14|PRKAR1A|TIA1|TIA1	906	+	5.8469386	1.0281028	-1.0	-1.0
chr17	68530954	68531299	ENSG00000108946.14|PRKAR1A|TIA1|TIA1	998	+	5.353348	2.7907588	-1.0	-1.0
chr17	68532209	68532324	ENSG00000108946.14|PRKAR1A|TIA1|TIA1	910	+	5.916795	1.0435132	-1.0	-1.0
chr17	70127927	70128068	ENSG00000230258.6|AC005208.1|TIA1|TIA1	976	-	4.697999	1.613346	-1.0	-1.0
chr17	70107322	70107512	ENSG00000230258.6|AC005208.1|TIA1|TIA1	955	-	2.9522476	1.3423598	-1.0	-1.0
chr17	70122567	70122702	ENSG00000230258.6|AC005208.1|TIA1|TIA1	952	-	5.656016	1.3229885	-1.0	-1.0
chr17	70108162	70108277	ENSG00000230258.6|AC005208.1|TIA1|TIA1	925	-	3.857214	1.1270572	-1.0	-1.0
chr17	70077117	70077217	ENSG00000230258.6|AC005208.1|TIA1|TIA1	914	-	5.899467	1.065026	-1.0	-1.0
chr17	73031434	73031555	ENSG00000133195.11|SLC39A11|TIA1|TIA1	913	-	5.9067116	1.061171	-1.0	-1.0
chr17	73311732	73311877	ENSG00000179604.9|CDC42EP4|TIA1|TIA1	953	-	5.574323	1.3280923	-1.0	-1.0
chr17	74203601	74203701	ENSG00000172809.12|RPL38|TIA1|TIA1	903	+	1.4319797	1.0143192	-1.0	-1.0
chr17	74859925	74860045	ENSG00000161509.13|GRIN2C|TIA1|TIA1	922	-	4.0126686	1.1102113	-1.0	-1.0
chr17	74859377	74859492	ENSG00000161509.13|GRIN2C|TIA1|TIA1	923	-	5.932357	1.1116151	-1.0	-1.0
chr17	74861281	74861391	ENSG00000161509.13|GRIN2C|TIA1|TIA1	922	-	4.0088186	1.1091591	-1.0	-1.0
chr17	74871907	74872035	ENSG00000161513.11|FDXR|TIA1|TIA1	943	-	4.769741	1.2478133	-1.0	-1.0
chr17	75114658	75114808	ENSG00000125449.6|ARMC7|TIA1|TIA1	947	+	6.1332107	1.2724494	-1.0	-1.0
chr17	75153249	75153389	ENSG00000189159.15|JPT1|TIA1|TIA1	965	-	3.981046	1.4581835	-1.0	-1.0
chr17	75135867	75136052	ENSG00000189159.15|JPT1|TIA1|TIA1	944	-	2.8544333	1.2505509	-1.0	-1.0
chr17	75167793	75168228	ENSG00000189159.15|JPT1|TIA1|TIA1	987	-	5.430435	1.8867394	-1.0	-1.0
chr17	75154114	75154243	ENSG00000189159.15|JPT1|TIA1|TIA1	926	-	2.7820346	1.1278446	-1.0	-1.0
chr17	75167790	75168305	ENSG00000188612.11|SUMO2|TIA1|TIA1	993	-	5.261458	2.165177	-1.0	-1.0
chr17	75215823	75215958	ENSG00000125450.10|NUP85|TIA1|TIA1	944	+	4.44203	1.2511847	-1.0	-1.0
chr17	75231428	75231558	ENSG00000125450.10|NUP85|TIA1|TIA1	926	+	4.038946	1.1291246	-1.0	-1.0
chr17	75215753	75215823	ENSG00000125450.10|NUP85|TIA1|TIA1	927	+	3.3629804	1.1355697	-1.0	-1.0
chr17	75234781	75234931	ENSG00000125450.10|NUP85|TIA1|TIA1	950	+	5.259058	1.304085	-1.0	-1.0
chr17	75235201	75235336	ENSG00000125450.10|NUP85|TIA1|TIA1	997	+	5.058203	2.5132506	-1.0	-1.0
chr17	75225451	75225556	ENSG00000125450.10|NUP85|TIA1|TIA1	901	+	5.8056364	1.0065522	-1.0	-1.0
chr17	75213144	75213249	ENSG00000125450.10|NUP85|TIA1|TIA1	929	+	4.0530005	1.1470962	-1.0	-1.0
chr17	75404995	75405105	ENSG00000177885.13|GRB2|TIA1|TIA1	909	-	3.974008	1.0426921	-1.0	-1.0
chr17	75319970	75320235	ENSG00000177885.13|GRB2|TIA1|TIA1	1000	-	4.6725225	3.8880334	-1.0	-1.0
chr17	75405330	75405486	ENSG00000177885.13|GRB2|TIA1|TIA1	992	-	3.0254972	2.1008484	-1.0	-1.0
chr17	75778208	75778668	ENSG00000132475.10|H3F3B|TIA1|TIA1	991	-	3.9273114	2.0290093	-1.0	-1.0
chr17	75829891	75830081	ENSG00000092929.11|UNC13D|TIA1|TIA1	965	-	3.3244784	1.4530307	-1.0	-1.0
chr17	75895800	75895910	ENSG00000141569.10|TRIM65|TIA1|TIA1	942	-	6.0707936	1.2364309	-1.0	-1.0
chr17	75890144	75890279	ENSG00000141569.10|TRIM65|TIA1|TIA1	965	-	5.5693054	1.4500847	-1.0	-1.0
chr17	75952042	75952207	ENSG00000161533.11|ACOX1|TIA1|TIA1	950	-	6.1108727	1.29916	-1.0	-1.0
chr17	75960101	75960214	ENSG00000161533.11|ACOX1|TIA1|TIA1	914	-	3.0004735	1.0678656	-1.0	-1.0
chr17	76091815	76091920	ENSG00000182473.21|EXOC7|TIA1|TIA1	915	-	5.915736	1.071641	-1.0	-1.0
chr17	76239737	76239847	ENSG00000141576.14|RNF157|TIA1|TIA1	905	-	5.8331714	1.021727	-1.0	-1.0
chr17	76270673	76270773	ENSG00000185262.8|UBALD2|TIA1|TIA1	966	+	3.6915421	1.4748807	-1.0	-1.0
chr17	76564358	76564683	ENSG00000163597.14|SNHG16|TIA1|TIA1	1000	+	3.9494476	4.460252	-1.0	-1.0
chr17	76561347	76561537	ENSG00000163597.14|SNHG16|TIA1|TIA1	939	+	4.1246567	1.212689	-1.0	-1.0
chr17	76563708	76563963	ENSG00000163597.14|SNHG16|TIA1|TIA1	998	+	3.8184576	2.7877395	-1.0	-1.0
chr17	76565088	76565193	ENSG00000163597.14|SNHG16|TIA1|TIA1	912	+	2.5335221	1.0559497	-1.0	-1.0
chr17	76564043	76564268	ENSG00000163597.14|SNHG16|TIA1|TIA1	986	+	2.4947937	1.8455172	-1.0	-1.0
chr17	76735834	76735989	ENSG00000161547.16|SRSF2|TIA1|TIA1	944	-	3.6501713	1.2517593	-1.0	-1.0
chr17	76734409	76735119	ENSG00000161547.16|SRSF2|TIA1|TIA1	996	-	3.5615482	2.4407804	-1.0	-1.0
chr17	76735994	76736154	ENSG00000161547.16|SRSF2|TIA1|TIA1	935	-	1.846921	1.1841422	-1.0	-1.0
chr17	76734114	76734389	ENSG00000161547.16|SRSF2|TIA1|TIA1	987	-	4.9716372	1.8768789	-1.0	-1.0
chr17	76735654	76735764	ENSG00000161547.16|SRSF2|TIA1|TIA1	933	-	2.4817874	1.1759871	-1.0	-1.0
chr17	76735279	76735599	ENSG00000161547.16|SRSF2|TIA1|TIA1	967	-	2.7625108	1.4775057	-1.0	-1.0
chr17	77216347	77216507	ENSG00000129657.14|SEC14L1|TIA1|TIA1	917	+	2.436192	1.082643	-1.0	-1.0
chr17	77215222	77215322	ENSG00000129657.14|SEC14L1|TIA1|TIA1	901	+	2.467909	1.0023904	-1.0	-1.0
chr17	77214662	77214912	ENSG00000129657.14|SEC14L1|TIA1|TIA1	933	+	2.968753	1.1745961	-1.0	-1.0
chr17	77216842	77217057	ENSG00000129657.14|SEC14L1|TIA1|TIA1	974	+	5.5103116	1.5792301	-1.0	-1.0
chr17	77093362	77093482	ENSG00000129657.14|SEC14L1|TIA1|TIA1	916	+	5.9187894	1.0766011	-1.0	-1.0
chr17	77093363	77093483	ENSG00000234912.11|SNHG20|TIA1|TIA1	916	+	5.9187894	1.0774058	-1.0	-1.0
chr17	77423580	77423685	ENSG00000184640.17|SEPT9|TIA1|TIA1	916	+	5.931446	1.074654	-1.0	-1.0
chr17	77452088	77452233	ENSG00000184640.17|SEPT9|TIA1|TIA1	915	+	5.9153004	1.0724775	-1.0	-1.0
chr17	77329851	77329966	ENSG00000184640.17|SEPT9|TIA1|TIA1	906	+	5.8521485	1.0276859	-1.0	-1.0
chr17	77337711	77337891	ENSG00000184640.17|SEPT9|TIA1|TIA1	902	+	5.8384366	1.0084716	-1.0	-1.0
chr17	77374372	77374482	ENSG00000184640.17|SEPT9|TIA1|TIA1	908	+	5.8618736	1.0384285	-1.0	-1.0
chr17	77373762	77373867	ENSG00000184640.17|SEPT9|TIA1|TIA1	913	+	5.895562	1.0619957	-1.0	-1.0
chr17	77322685	77322785	ENSG00000184640.17|SEPT9|TIA1|TIA1	907	+	3.9085429	1.0332947	-1.0	-1.0
chr17	77421065	77421170	ENSG00000184640.17|SEPT9|TIA1|TIA1	939	+	6.038526	1.2125127	-1.0	-1.0
chr17	77498667	77498862	ENSG00000184640.17|SEPT9|TIA1|TIA1	995	+	2.7981408	2.2689476	-1.0	-1.0
chr17	77322793	77322898	ENSG00000184640.17|SEPT9|TIA1|TIA1	913	+	5.909593	1.0596199	-1.0	-1.0
chr17	77432576	77432701	ENSG00000184640.17|SEPT9|TIA1|TIA1	906	+	5.8395357	1.0278127	-1.0	-1.0
chr17	78128215	78128395	ENSG00000141524.15|TMC6|TIA1|TIA1	984	-	2.6156702	1.7921784	-1.0	-1.0
chr17	78127750	78127930	ENSG00000141524.15|TMC6|TIA1|TIA1	916	-	1.786208	1.0766289	-1.0	-1.0
chr17	78128425	78128550	ENSG00000141524.15|TMC6|TIA1|TIA1	917	-	1.9803045	1.082736	-1.0	-1.0
chr17	78121239	78121434	ENSG00000141524.15|TMC6|TIA1|TIA1	956	-	3.5052807	1.3526999	-1.0	-1.0
chr17	78172103	78172278	ENSG00000108639.7|SYNGR2|TIA1|TIA1	967	+	3.4293838	1.4880095	-1.0	-1.0
chr17	78224444	78224639	ENSG00000089685.14|BIRC5|TIA1|TIA1	996	+	3.011252	2.397067	-1.0	-1.0
chr17	78223744	78223924	ENSG00000089685.14|BIRC5|TIA1|TIA1	963	+	2.004508	1.4300315	-1.0	-1.0
chr17	78356877	78357052	ENSG00000184557.4|SOCS3|TIA1|TIA1	966	-	4.006953	1.4651659	-1.0	-1.0
chr17	78408579	78408679	ENSG00000087157.18|PGS1|TIA1|TIA1	903	+	3.9236157	1.0121037	-1.0	-1.0
chr17	78392685	78392805	ENSG00000087157.18|PGS1|TIA1|TIA1	940	+	6.0452666	1.2246643	-1.0	-1.0
chr17	78781657	78781757	ENSG00000108669.16|CYTH1|TIA1|TIA1	902	-	5.8121915	1.0080354	-1.0	-1.0
chr17	78781847	78781997	ENSG00000108669.16|CYTH1|TIA1|TIA1	914	-	3.8690948	1.0649467	-1.0	-1.0
chr17	78796971	78797146	ENSG00000055483.19|USP36|TIA1|TIA1	970	-	4.8490977	1.5271194	-1.0	-1.0
chr17	78796426	78796621	ENSG00000055483.19|USP36|TIA1|TIA1	931	-	3.7885535	1.1582268	-1.0	-1.0
chr17	78796096	78796341	ENSG00000055483.19|USP36|TIA1|TIA1	979	-	5.9424157	1.6725754	-1.0	-1.0
chr17	78799513	78799666	ENSG00000055483.19|USP36|TIA1|TIA1	962	-	6.2679973	1.4222562	-1.0	-1.0
chr17	78993166	78993296	ENSG00000171302.16|CANT1|TIA1|TIA1	985	-	5.794284	1.827537	-1.0	-1.0
chr17	79836827	79836987	ENSG00000141582.14|CBX4|TIA1|TIA1	933	-	4.0828834	1.1710315	-1.0	-1.0
chr17	79837992	79838177	ENSG00000141582.14|CBX4|TIA1|TIA1	932	-	2.7319052	1.1688577	-1.0	-1.0
chr17	79837052	79837192	ENSG00000141582.14|CBX4|TIA1|TIA1	929	-	2.5149746	1.1508424	-1.0	-1.0
chr17	79837492	79837642	ENSG00000141582.14|CBX4|TIA1|TIA1	926	-	2.1940837	1.1323977	-1.0	-1.0
chr17	79833230	79833530	ENSG00000141582.14|CBX4|TIA1|TIA1	1000	-	5.7733307	4.325701	-1.0	-1.0
chr17	79838237	79838487	ENSG00000141582.14|CBX4|TIA1|TIA1	937	-	2.9641554	1.2030057	-1.0	-1.0
chr17	80135278	80135473	ENSG00000141543.9|EIF4A3|TIA1|TIA1	985	-	3.0459523	1.8291937	-1.0	-1.0
chr17	80283305	80283450	ENSG00000173821.19|RNF213|TIA1|TIA1	907	+	5.9038944	1.0325451	-1.0	-1.0
chr17	80377796	80377926	ENSG00000173821.19|RNF213|TIA1|TIA1	971	+	2.5998945	1.5328933	-1.0	-1.0
chr17	80350971	80351096	ENSG00000173821.19|RNF213|TIA1|TIA1	910	+	3.9365165	1.0473562	-1.0	-1.0
chr17	80382456	80382596	ENSG00000173821.19|RNF213|TIA1|TIA1	917	+	2.966937	1.0793989	-1.0	-1.0
chr17	80380653	80380753	ENSG00000173821.19|RNF213|TIA1|TIA1	933	+	6.046452	1.1717132	-1.0	-1.0
chr17	80393829	80393999	ENSG00000173821.19|RNF213|TIA1|TIA1	988	+	4.6307735	1.9091784	-1.0	-1.0
chr17	80261282	80261452	ENSG00000173821.19|RNF213|TIA1|TIA1	955	+	3.965544	1.3496734	-1.0	-1.0
chr17	80379660	80379798	ENSG00000173821.19|RNF213|TIA1|TIA1	982	+	5.947664	1.7361531	-1.0	-1.0
chr17	80999502	80999602	ENSG00000176108.9|CHMP6|TIA1|TIA1	908	+	5.951522	1.0366646	-1.0	-1.0
chr17	81002898	81003003	ENSG00000176108.9|CHMP6|TIA1|TIA1	905	+	5.8294754	1.0222417	-1.0	-1.0
chr17	81003748	81003878	ENSG00000176108.9|CHMP6|TIA1|TIA1	927	+	5.076318	1.1394017	-1.0	-1.0
chr17	81000143	81000298	ENSG00000176108.9|CHMP6|TIA1|TIA1	936	+	6.027781	1.1971016	-1.0	-1.0
chr17	81003749	81003889	ENSG00000280351.2|AC127496.7|TIA1|TIA1	927	+	4.938127	1.1357303	-1.0	-1.0
chr17	81058792	81058897	ENSG00000175866.15|BAIAP2|TIA1|TIA1	911	+	5.876274	1.0502725	-1.0	-1.0
chr17	81066121	81066221	ENSG00000175866.15|BAIAP2|TIA1|TIA1	915	+	5.9178276	1.0721159	-1.0	-1.0
chr17	81078657	81078762	ENSG00000175866.15|BAIAP2|TIA1|TIA1	900	+	5.827463	1.0001434	-1.0	-1.0
chr17	81207006	81207124	ENSG00000141577.13|CEP131|TIA1|TIA1	953	-	6.1339297	1.3234999	-1.0	-1.0
chr17	81287014	81287154	ENSG00000157637.12|SLC38A10|TIA1|TIA1	935	-	6.036018	1.1877942	-1.0	-1.0
chr17	81286649	81286814	ENSG00000157637.12|SLC38A10|TIA1|TIA1	914	-	5.89794	1.0667118	-1.0	-1.0
chr17	81258685	81258805	ENSG00000157637.12|SLC38A10|TIA1|TIA1	921	-	3.238949	1.1044959	-1.0	-1.0
chr17	81263224	81263339	ENSG00000157637.12|SLC38A10|TIA1|TIA1	904	-	5.828834	1.016612	-1.0	-1.0
chr17	81286334	81286484	ENSG00000157637.12|SLC38A10|TIA1|TIA1	947	-	5.4740367	1.2794911	-1.0	-1.0
chr17	81279208	81279338	ENSG00000157637.12|SLC38A10|TIA1|TIA1	927	-	5.9844217	1.1370556	-1.0	-1.0
chr17	81257585	81257750	ENSG00000157637.12|SLC38A10|TIA1|TIA1	907	-	2.9901085	1.0332026	-1.0	-1.0
chr17	81256515	81256625	ENSG00000157637.12|SLC38A10|TIA1|TIA1	907	-	5.858104	1.0331236	-1.0	-1.0
chr17	81257865	81257965	ENSG00000157637.12|SLC38A10|TIA1|TIA1	901	-	2.95734	1.0062529	-1.0	-1.0
chr17	81258365	81258525	ENSG00000157637.12|SLC38A10|TIA1|TIA1	941	-	4.41537	1.2269399	-1.0	-1.0
chr17	81278348	81278458	ENSG00000157637.12|SLC38A10|TIA1|TIA1	926	-	5.992693	1.132015	-1.0	-1.0
chr17	81253460	81253630	ENSG00000157637.12|SLC38A10|TIA1|TIA1	936	-	3.7909453	1.1933577	-1.0	-1.0
chr17	81258985	81259120	ENSG00000157637.12|SLC38A10|TIA1|TIA1	929	-	4.053582	1.149682	-1.0	-1.0
chr17	81278013	81278253	ENSG00000157637.12|SLC38A10|TIA1|TIA1	959	-	6.211031	1.3925403	-1.0	-1.0
chr17	81260105	81260230	ENSG00000157637.12|SLC38A10|TIA1|TIA1	929	-	4.063098	1.1477143	-1.0	-1.0
chr17	81259270	81259375	ENSG00000157637.12|SLC38A10|TIA1|TIA1	904	-	3.893971	1.0198646	-1.0	-1.0
chr17	81255330	81255440	ENSG00000157637.12|SLC38A10|TIA1|TIA1	914	-	5.917106	1.0640469	-1.0	-1.0
chr17	81278778	81278888	ENSG00000157637.12|SLC38A10|TIA1|TIA1	939	-	5.0748506	1.2129078	-1.0	-1.0
chr17	81254170	81254270	ENSG00000157637.12|SLC38A10|TIA1|TIA1	901	-	3.198695	1.0047349	-1.0	-1.0
chr17	81288464	81288629	ENSG00000157637.12|SLC38A10|TIA1|TIA1	939	-	4.928835	1.2112316	-1.0	-1.0
chr17	81259690	81259905	ENSG00000157637.12|SLC38A10|TIA1|TIA1	987	-	3.5778027	1.8907684	-1.0	-1.0
chr17	81277398	81277503	ENSG00000157637.12|SLC38A10|TIA1|TIA1	905	-	5.874384	1.0225643	-1.0	-1.0
chr17	81345490	81345690	ENSG00000275966.1|AC110285.6|TIA1|TIA1	1000	-	5.3465858	4.4955344	-1.0	-1.0
chr17	81400557	81400737	ENSG00000266074.8|BAHCC1|TIA1|TIA1	942	+	4.836674	1.2384284	-1.0	-1.0
chr17	81414684	81414784	ENSG00000266074.8|BAHCC1|TIA1|TIA1	901	+	5.7990494	1.0023904	-1.0	-1.0
chr17	81417984	81418084	ENSG00000266074.8|BAHCC1|TIA1|TIA1	905	+	5.874384	1.0221456	-1.0	-1.0
chr17	81413814	81413964	ENSG00000266074.8|BAHCC1|TIA1|TIA1	936	+	4.9646716	1.1933352	-1.0	-1.0
chr17	81407574	81407674	ENSG00000266074.8|BAHCC1|TIA1|TIA1	919	+	3.9947715	1.0892745	-1.0	-1.0
chr17	81409409	81409554	ENSG00000266074.8|BAHCC1|TIA1|TIA1	911	+	5.902605	1.0486572	-1.0	-1.0
chr17	81409824	81409924	ENSG00000266074.8|BAHCC1|TIA1|TIA1	907	+	5.8469386	1.0296328	-1.0	-1.0
chr17	81406774	81406909	ENSG00000266074.8|BAHCC1|TIA1|TIA1	913	+	4.5951333	1.0580539	-1.0	-1.0
chr17	81401664	81401764	ENSG00000266074.8|BAHCC1|TIA1|TIA1	918	+	5.938186	1.084509	-1.0	-1.0
chr17	81411044	81411199	ENSG00000266074.8|BAHCC1|TIA1|TIA1	939	+	6.0489807	1.2180603	-1.0	-1.0
chr17	81415329	81415444	ENSG00000266074.8|BAHCC1|TIA1|TIA1	901	+	5.838364	1.0031872	-1.0	-1.0
chr17	81510400	81510585	ENSG00000184009.9|ACTG1|TIA1|TIA1	936	-	1.8538983	1.1937207	-1.0	-1.0
chr17	81509970	81510355	ENSG00000184009.9|ACTG1|TIA1|TIA1	1000	-	4.2655263	5.049853	-1.0	-1.0
chr17	81511641	81511841	ENSG00000184009.9|ACTG1|TIA1|TIA1	992	-	3.0065238	2.1071148	-1.0	-1.0
chr17	81512706	81512874	ENSG00000184009.9|ACTG1|TIA1|TIA1	932	-	1.7166137	1.1673223	-1.0	-1.0
chr17	81557271	81557451	ENSG00000182446.13|NPLOC4|TIA1|TIA1	913	-	4.763468	1.0582473	-1.0	-1.0
chr17	81576933	81577043	ENSG00000182446.13|NPLOC4|TIA1|TIA1	974	-	6.3992352	1.5803671	-1.0	-1.0
chr17	81558776	81558926	ENSG00000182446.13|NPLOC4|TIA1|TIA1	938	-	1.9961791	1.2099067	-1.0	-1.0
chr17	81576698	81576798	ENSG00000182446.13|NPLOC4|TIA1|TIA1	907	-	5.8469386	1.0302471	-1.0	-1.0
chr17	81581988	81582178	ENSG00000182446.13|NPLOC4|TIA1|TIA1	925	-	3.8752658	1.1265686	-1.0	-1.0
chr17	81685325	81685440	ENSG00000185359.12|HGS|TIA1|TIA1	927	+	3.0518243	1.1378858	-1.0	-1.0
chr17	81719391	81719541	ENSG00000262660.1|AC139530.2|TIA1|TIA1	906	+	3.9029763	1.0277978	-1.0	-1.0
chr17	81713928	81714028	ENSG00000262660.1|AC139530.2|TIA1|TIA1	918	+	5.9698844	1.08665	-1.0	-1.0
chr17	81719391	81719536	ENSG00000183048.11|SLC25A10|TIA1|TIA1	907	+	3.9084146	1.0320346	-1.0	-1.0
chr17	81887843	81888048	ENSG00000183684.7|ALYREF|TIA1|TIA1	1000	-	3.9126828	3.529177	-1.0	-1.0
chr17	81888758	81888875	ENSG00000183684.7|ALYREF|TIA1|TIA1	977	-	4.5161815	1.630051	-1.0	-1.0
chr17	81906346	81906541	ENSG00000185813.10|PCYT2|TIA1|TIA1	998	-	3.2042272	2.7018642	-1.0	-1.0
chr17	81921218	81921318	ENSG00000187531.13|SIRT7|TIA1|TIA1	999	-	2.5343883	3.21106	-1.0	-1.0
chr17	81918504	81918604	ENSG00000187531.13|SIRT7|TIA1|TIA1	912	-	2.7251117	1.05378	-1.0	-1.0
chr17	81918999	81919179	ENSG00000187531.13|SIRT7|TIA1|TIA1	910	-	1.744301	1.0469496	-1.0	-1.0
chr17	81919489	81919784	ENSG00000187531.13|SIRT7|TIA1|TIA1	974	-	2.3872986	1.5819708	-1.0	-1.0
chr17	81920664	81920834	ENSG00000187531.13|SIRT7|TIA1|TIA1	956	-	2.056098	1.3547076	-1.0	-1.0
chr17	81920099	81920349	ENSG00000187531.13|SIRT7|TIA1|TIA1	979	-	3.726591	1.6728961	-1.0	-1.0
chr17	81920864	81921064	ENSG00000187531.13|SIRT7|TIA1|TIA1	968	-	1.9572469	1.4938531	-1.0	-1.0
chr17	81919809	81920039	ENSG00000187531.13|SIRT7|TIA1|TIA1	961	-	2.2934358	1.4105679	-1.0	-1.0
chr17	81922409	81922689	ENSG00000197063.10|MAFG|TIA1|TIA1	971	-	2.3893282	1.5415531	-1.0	-1.0
chr17	81926732	81926907	ENSG00000197063.10|MAFG|TIA1|TIA1	975	-	3.396594	1.595553	-1.0	-1.0
chr17	81918504	81918604	ENSG00000197063.10|MAFG|TIA1|TIA1	911	-	2.7251117	1.0522356	-1.0	-1.0
chr17	81926967	81927207	ENSG00000197063.10|MAFG|TIA1|TIA1	914	-	2.3724656	1.0660481	-1.0	-1.0
chr17	81918999	81919179	ENSG00000197063.10|MAFG|TIA1|TIA1	908	-	1.7301717	1.0370299	-1.0	-1.0
chr17	81923652	81923762	ENSG00000197063.10|MAFG|TIA1|TIA1	907	-	3.2431195	1.0299593	-1.0	-1.0
chr17	81927362	81927497	ENSG00000197063.10|MAFG|TIA1|TIA1	916	-	2.8126712	1.0764499	-1.0	-1.0
chr17	81919489	81919784	ENSG00000197063.10|MAFG|TIA1|TIA1	974	-	2.3872986	1.5827751	-1.0	-1.0
chr17	81921844	81921959	ENSG00000197063.10|MAFG|TIA1|TIA1	966	-	6.3297477	1.4668314	-1.0	-1.0
chr17	81920664	81920834	ENSG00000197063.10|MAFG|TIA1|TIA1	956	-	2.056098	1.3548928	-1.0	-1.0
chr17	81921129	81921649	ENSG00000197063.10|MAFG|TIA1|TIA1	998	-	2.6928759	2.7903943	-1.0	-1.0
chr17	81920099	81920349	ENSG00000197063.10|MAFG|TIA1|TIA1	979	-	3.726591	1.6734167	-1.0	-1.0
chr17	81925887	81925987	ENSG00000197063.10|MAFG|TIA1|TIA1	902	-	5.825262	1.0090106	-1.0	-1.0
chr17	81920864	81921064	ENSG00000197063.10|MAFG|TIA1|TIA1	968	-	1.9572469	1.4939498	-1.0	-1.0
chr17	81919809	81920039	ENSG00000197063.10|MAFG|TIA1|TIA1	963	-	2.3152077	1.432506	-1.0	-1.0
chr17	81924657	81924817	ENSG00000197063.10|MAFG|TIA1|TIA1	913	-	3.6797047	1.0587865	-1.0	-1.0
chr17	81936588	81936747	ENSG00000183010.16|PYCR1|TIA1|TIA1	936	-	2.711347	1.1962215	-1.0	-1.0
chr17	81958723	81958823	ENSG00000185269.11|NOTUM|TIA1|TIA1	902	-	5.8121915	1.0090106	-1.0	-1.0
chr17	82006519	82006739	ENSG00000169696.15|ASPSCR1|TIA1|TIA1	948	+	3.9846427	1.2852894	-1.0	-1.0
chr17	82004111	82004246	ENSG00000169696.15|ASPSCR1|TIA1|TIA1	922	+	5.9393826	1.1074839	-1.0	-1.0
chr17	82005859	82005964	ENSG00000169696.15|ASPSCR1|TIA1|TIA1	905	+	5.848772	1.0243202	-1.0	-1.0
chr17	82000301	82000441	ENSG00000169696.15|ASPSCR1|TIA1|TIA1	931	+	3.463655	1.1591167	-1.0	-1.0
chr17	82005094	82005194	ENSG00000169696.15|ASPSCR1|TIA1|TIA1	914	+	2.421358	1.065026	-1.0	-1.0
chr17	82015678	82015778	ENSG00000169696.15|ASPSCR1|TIA1|TIA1	956	+	6.169666	1.3580726	-1.0	-1.0
chr17	82016073	82016183	ENSG00000169696.15|ASPSCR1|TIA1|TIA1	955	+	6.152853	1.3473871	-1.0	-1.0
chr17	82007334	82007444	ENSG00000169696.15|ASPSCR1|TIA1|TIA1	912	+	5.9119596	1.0577435	-1.0	-1.0
chr17	81998716	81998816	ENSG00000169696.15|ASPSCR1|TIA1|TIA1	902	+	5.8121915	1.008482	-1.0	-1.0
chr17	81996976	81997081	ENSG00000169696.15|ASPSCR1|TIA1|TIA1	906	+	5.8390827	1.0245845	-1.0	-1.0
chr17	82003666	82003816	ENSG00000169696.15|ASPSCR1|TIA1|TIA1	902	+	5.8340273	1.0089276	-1.0	-1.0
chr17	82005244	82005464	ENSG00000169696.15|ASPSCR1|TIA1|TIA1	919	+	3.8972073	1.0927294	-1.0	-1.0
chr17	82022279	82022474	ENSG00000169689.14|CENPX|TIA1|TIA1	966	-	4.3071933	1.466354	-1.0	-1.0
chr17	82028642	82028747	ENSG00000169683.7|LRRC45|TIA1|TIA1	938	+	4.160437	1.2085971	-1.0	-1.0
chr17	82058670	82058785	ENSG00000169718.17|DUS1L|TIA1|TIA1	907	-	1.7336311	1.0320069	-1.0	-1.0
chr17	82096906	82097006	ENSG00000169710.8|FASN|TIA1|TIA1	909	-	1.9087083	1.0401585	-1.0	-1.0
chr17	82095187	82095307	ENSG00000169710.8|FASN|TIA1|TIA1	929	-	1.8692774	1.1509508	-1.0	-1.0
chr17	82149618	82149813	ENSG00000176155.18|CCDC57|TIA1|TIA1	972	-	3.6987607	1.5559105	-1.0	-1.0
chr17	82151148	82151388	ENSG00000176155.18|CCDC57|TIA1|TIA1	918	-	4.4982057	1.0846689	-1.0	-1.0
chr17	82179394	82179564	ENSG00000176155.18|CCDC57|TIA1|TIA1	917	-	5.489955	1.0807261	-1.0	-1.0
chr17	82193830	82193965	ENSG00000176155.18|CCDC57|TIA1|TIA1	923	-	4.2386823	1.1153443	-1.0	-1.0
chr17	82246115	82246240	ENSG00000141551.14|CSNK1D|TIA1|TIA1	935	-	5.5396543	1.1893765	-1.0	-1.0
chr17	82248160	82248265	ENSG00000141551.14|CSNK1D|TIA1|TIA1	909	-	5.88308	1.0405632	-1.0	-1.0
chr17	82245158	82245258	ENSG00000141551.14|CSNK1D|TIA1|TIA1	909	-	5.8596554	1.0395055	-1.0	-1.0
chr17	82249260	82249465	ENSG00000141551.14|CSNK1D|TIA1|TIA1	991	-	2.986475	2.0410218	-1.0	-1.0
chr17	82266416	82266536	ENSG00000141551.14|CSNK1D|TIA1|TIA1	903	-	5.870211	1.0144995	-1.0	-1.0
chr17	82265861	82265966	ENSG00000141551.14|CSNK1D|TIA1|TIA1	908	-	5.8807187	1.0346348	-1.0	-1.0
chr17	82245388	82245503	ENSG00000141551.14|CSNK1D|TIA1|TIA1	905	-	3.915544	1.0222647	-1.0	-1.0
chr17	82245513	82245758	ENSG00000141551.14|CSNK1D|TIA1|TIA1	933	-	3.7404876	1.1739079	-1.0	-1.0
chr17	82272716	82272971	ENSG00000141551.14|CSNK1D|TIA1|TIA1	987	-	3.3375816	1.8894389	-1.0	-1.0
chr17	82244656	82244756	ENSG00000141551.14|CSNK1D|TIA1|TIA1	902	-	5.8121915	1.0090106	-1.0	-1.0
chr17	82246380	82246640	ENSG00000141551.14|CSNK1D|TIA1|TIA1	949	-	4.3905287	1.2957492	-1.0	-1.0
chr17	82270302	82270477	ENSG00000141551.14|CSNK1D|TIA1|TIA1	930	-	2.2434204	1.1533045	-1.0	-1.0
chr17	82247670	82247870	ENSG00000141551.14|CSNK1D|TIA1|TIA1	982	-	4.661884	1.7521405	-1.0	-1.0
chr17	82444334	82444464	ENSG00000178927.17|C17orf62|TIA1|TIA1	950	-	4.5967646	1.3028806	-1.0	-1.0
chr17	82450479	82450659	ENSG00000178927.17|C17orf62|TIA1|TIA1	953	-	2.974217	1.330014	-1.0	-1.0
chr17	82443653	82443763	ENSG00000178927.17|C17orf62|TIA1|TIA1	933	-	6.0149984	1.1743647	-1.0	-1.0
chr17	82449337	82449512	ENSG00000178927.17|C17orf62|TIA1|TIA1	928	-	5.980009	1.1431272	-1.0	-1.0
chr17	82445740	82445865	ENSG00000178927.17|C17orf62|TIA1|TIA1	914	-	3.963091	1.0637476	-1.0	-1.0
chr17	82460051	82460201	ENSG00000141562.17|NARF|TIA1|TIA1	962	+	2.3749807	1.4247118	-1.0	-1.0
chr17	82478273	82478373	ENSG00000141562.17|NARF|TIA1|TIA1	909	+	5.8596554	1.0391111	-1.0	-1.0
chr17	82484305	82484440	ENSG00000141562.17|NARF|TIA1|TIA1	935	+	2.3015966	1.1878579	-1.0	-1.0
chr17	82468578	82468728	ENSG00000141562.17|NARF|TIA1|TIA1	920	+	4.0017567	1.0987842	-1.0	-1.0
chr17	82460261	82460381	ENSG00000141562.17|NARF|TIA1|TIA1	960	+	6.2240114	1.4014571	-1.0	-1.0
chr17	82585276	82585391	ENSG00000141568.20|FOXK2|TIA1|TIA1	907	+	4.0134516	1.0336292	-1.0	-1.0
chr17	82588482	82588582	ENSG00000141568.20|FOXK2|TIA1|TIA1	922	+	3.3318381	1.1060883	-1.0	-1.0
chr17	82520307	82520427	ENSG00000141568.20|FOXK2|TIA1|TIA1	942	+	2.3628745	1.2401032	-1.0	-1.0
chr17	82520507	82520707	ENSG00000141568.20|FOXK2|TIA1|TIA1	979	+	3.3130417	1.6725128	-1.0	-1.0
chr17	82622004	82622159	ENSG00000141580.15|WDR45B|TIA1|TIA1	922	-	4.7195754	1.1055593	-1.0	-1.0
chr17	82614706	82614811	ENSG00000141580.15|WDR45B|TIA1|TIA1	921	-	3.3564045	1.1051221	-1.0	-1.0
chr17	82624889	82625169	ENSG00000141580.15|WDR45B|TIA1|TIA1	958	-	6.3134656	1.3749902	-1.0	-1.0
chr17	82740832	82740977	ENSG00000167363.13|FN3K|TIA1|TIA1	971	+	6.152966	1.5343505	-1.0	-1.0
chr17	82750471	82750621	ENSG00000167363.13|FN3K|TIA1|TIA1	983	+	5.1485195	1.7782367	-1.0	-1.0
chr17	82917998	82918193	ENSG00000141556.20|TBCD|TIA1|TIA1	952	+	4.5615673	1.3206606	-1.0	-1.0
chr17	82929896	82929996	ENSG00000141556.20|TBCD|TIA1|TIA1	902	+	5.8340273	1.0090106	-1.0	-1.0
chr17	82902076	82902186	ENSG00000141556.20|TBCD|TIA1|TIA1	908	+	5.853315	1.0366646	-1.0	-1.0
chr17	82913464	82913574	ENSG00000141556.20|TBCD|TIA1|TIA1	909	+	2.907932	1.0422812	-1.0	-1.0
chr17	82874110	82874280	ENSG00000141556.20|TBCD|TIA1|TIA1	957	+	4.566899	1.3654919	-1.0	-1.0
chr17	82923392	82923497	ENSG00000141556.20|TBCD|TIA1|TIA1	935	+	6.0698195	1.1883955	-1.0	-1.0
chr17	82830169	82830339	ENSG00000141556.20|TBCD|TIA1|TIA1	905	+	2.501658	1.02036	-1.0	-1.0
chr17	82861019	82861149	ENSG00000141556.20|TBCD|TIA1|TIA1	920	+	3.7004547	1.0978712	-1.0	-1.0
chr17	82830364	82830469	ENSG00000141556.20|TBCD|TIA1|TIA1	904	+	3.899542	1.0157027	-1.0	-1.0
chr17	82765332	82765527	ENSG00000141556.20|TBCD|TIA1|TIA1	977	+	4.4875326	1.6451274	-1.0	-1.0
chr17	82815099	82815284	ENSG00000141556.20|TBCD|TIA1|TIA1	936	+	5.8363447	1.1929827	-1.0	-1.0
chr17	82873870	82874015	ENSG00000141556.20|TBCD|TIA1|TIA1	932	+	4.1452403	1.168968	-1.0	-1.0
chr17	82884202	82884327	ENSG00000141556.20|TBCD|TIA1|TIA1	910	+	3.2854075	1.0472478	-1.0	-1.0
chr17	82830774	82830874	ENSG00000141556.20|TBCD|TIA1|TIA1	908	+	3.956071	1.0381578	-1.0	-1.0
chr17	82862654	82862754	ENSG00000141556.20|TBCD|TIA1|TIA1	900	+	3.8657343	1.0019324	-1.0	-1.0
chr17	82918563	82918783	ENSG00000141556.20|TBCD|TIA1|TIA1	960	+	3.5438523	1.399447	-1.0	-1.0
chr17	82915063	82915183	ENSG00000141556.20|TBCD|TIA1|TIA1	941	+	3.7336051	1.2271996	-1.0	-1.0
chr17	82905253	82905403	ENSG00000141556.20|TBCD|TIA1|TIA1	953	+	6.1460156	1.3253417	-1.0	-1.0
chr17	82915843	82915953	ENSG00000141556.20|TBCD|TIA1|TIA1	914	+	5.92582	1.0674993	-1.0	-1.0
chr17	82871795	82871925	ENSG00000141556.20|TBCD|TIA1|TIA1	927	+	4.0381947	1.1340108	-1.0	-1.0
chr17	82782371	82782511	ENSG00000141556.20|TBCD|TIA1|TIA1	912	+	5.8880916	1.0576683	-1.0	-1.0
chr17	82882700	82882850	ENSG00000141556.20|TBCD|TIA1|TIA1	934	+	4.080047	1.1778027	-1.0	-1.0
chr17	82832394	82832574	ENSG00000141556.20|TBCD|TIA1|TIA1	922	+	4.140879	1.1066327	-1.0	-1.0
chr17	82913149	82913319	ENSG00000141556.20|TBCD|TIA1|TIA1	940	+	4.1326714	1.2202562	-1.0	-1.0
chr17	82915583	82915773	ENSG00000141556.20|TBCD|TIA1|TIA1	958	+	3.6273553	1.3778536	-1.0	-1.0
chr17	82913589	82913819	ENSG00000141556.20|TBCD|TIA1|TIA1	926	+	3.1507032	1.1287313	-1.0	-1.0
chr17	82918408	82918508	ENSG00000141556.20|TBCD|TIA1|TIA1	960	+	6.216772	1.4011463	-1.0	-1.0
chr17	82929546	82929811	ENSG00000141556.20|TBCD|TIA1|TIA1	923	+	3.9750917	1.1107014	-1.0	-1.0
chr17	82831069	82831179	ENSG00000141556.20|TBCD|TIA1|TIA1	928	+	3.4114099	1.1418039	-1.0	-1.0
chr17	82880740	82880845	ENSG00000141556.20|TBCD|TIA1|TIA1	905	+	5.842237	1.0239937	-1.0	-1.0
chr17	82849244	82849409	ENSG00000141556.20|TBCD|TIA1|TIA1	936	+	6.1173954	1.1932104	-1.0	-1.0
chr17	82869952	82870052	ENSG00000141556.20|TBCD|TIA1|TIA1	902	+	5.831804	1.0066514	-1.0	-1.0
chr17	82814944	82815044	ENSG00000141556.20|TBCD|TIA1|TIA1	916	+	3.3341012	1.0772308	-1.0	-1.0
chr17	82881055	82881155	ENSG00000141556.20|TBCD|TIA1|TIA1	909	+	3.9263523	1.0395055	-1.0	-1.0
chr17	82893546	82893632	ENSG00000141556.20|TBCD|TIA1|TIA1	908	+	3.9263523	1.0377581	-1.0	-1.0
chr17	82825399	82825549	ENSG00000141556.20|TBCD|TIA1|TIA1	951	+	6.1587086	1.3091108	-1.0	-1.0
chr17	82883790	82883895	ENSG00000141556.20|TBCD|TIA1|TIA1	919	+	4.0599217	1.0916493	-1.0	-1.0
chr17	82913999	82914153	ENSG00000141556.20|TBCD|TIA1|TIA1	982	+	6.399118	1.7453288	-1.0	-1.0
chr17	82917618	82917778	ENSG00000141556.20|TBCD|TIA1|TIA1	983	+	5.8423223	1.7751765	-1.0	-1.0
chr17	82914603	82914768	ENSG00000141556.20|TBCD|TIA1|TIA1	964	+	4.481942	1.4458092	-1.0	-1.0
chr17	82814252	82814452	ENSG00000141556.20|TBCD|TIA1|TIA1	949	+	6.108824	1.2885952	-1.0	-1.0
chr17	82919538	82919653	ENSG00000141556.20|TBCD|TIA1|TIA1	902	+	5.831804	1.0076182	-1.0	-1.0
chr17	82874350	82874465	ENSG00000141556.20|TBCD|TIA1|TIA1	906	+	5.860588	1.0283253	-1.0	-1.0
chr17	82890362	82890462	ENSG00000141556.20|TBCD|TIA1|TIA1	902	+	3.894994	1.0090106	-1.0	-1.0
chr17	82892922	82893022	ENSG00000141556.20|TBCD|TIA1|TIA1	909	+	5.8596554	1.0395055	-1.0	-1.0
chr17	82914158	82914273	ENSG00000141556.20|TBCD|TIA1|TIA1	937	+	3.9456308	1.1988862	-1.0	-1.0
chr17	82832184	82832289	ENSG00000141556.20|TBCD|TIA1|TIA1	902	+	5.8340273	1.0090106	-1.0	-1.0
chr17	82914348	82914538	ENSG00000141556.20|TBCD|TIA1|TIA1	960	+	4.3030295	1.3953605	-1.0	-1.0
chr17	82790011	82790146	ENSG00000141556.20|TBCD|TIA1|TIA1	917	+	5.9253397	1.0833888	-1.0	-1.0
chr17	82918566	82918785	ENSG00000262663.1|AC087222.1|TIA1|TIA1	959	+	3.5181432	1.3861636	-1.0	-1.0
chr17	82918406	82918511	ENSG00000262663.1|AC087222.1|TIA1|TIA1	960	+	6.216772	1.4003949	-1.0	-1.0
chr17	83094978	83095119	ENSG00000176845.12|METRNL|TIA1|TIA1	913	+	4.0678086	1.0585594	-1.0	-1.0
chr17	83080549	83080699	ENSG00000176845.12|METRNL|TIA1|TIA1	927	+	5.3300056	1.1338155	-1.0	-1.0
chr18	196613	196767	ENSG00000101557.14|USP14|TIA1|TIA1	941	+	2.9356453	1.2276268	-1.0	-1.0
chr18	159111	159296	ENSG00000101557.14|USP14|TIA1|TIA1	925	+	6.012662	1.1228273	-1.0	-1.0
chr18	209970	210220	ENSG00000101557.14|USP14|TIA1|TIA1	1000	+	7.164287	3.7764347	-1.0	-1.0
chr18	192900	193030	ENSG00000101557.14|USP14|TIA1|TIA1	942	+	4.1391196	1.2352922	-1.0	-1.0
chr18	211237	211397	ENSG00000101557.14|USP14|TIA1|TIA1	932	+	3.697211	1.1649792	-1.0	-1.0
chr18	212217	212372	ENSG00000101557.14|USP14|TIA1|TIA1	957	+	6.02432	1.3682868	-1.0	-1.0
chr18	265129	265289	ENSG00000079134.11|THOC1|TIA1|TIA1	913	-	5.951897	1.0621164	-1.0	-1.0
chr18	259996	260181	ENSG00000079134.11|THOC1|TIA1|TIA1	924	-	5.199293	1.1215354	-1.0	-1.0
chr18	260186	260456	ENSG00000079134.11|THOC1|TIA1|TIA1	957	-	4.8179455	1.3651848	-1.0	-1.0
chr18	260641	260741	ENSG00000079134.11|THOC1|TIA1|TIA1	902	-	5.8121915	1.0080354	-1.0	-1.0
chr18	263817	264082	ENSG00000079134.11|THOC1|TIA1|TIA1	983	-	3.342137	1.778823	-1.0	-1.0
chr18	711839	711939	ENSG00000132199.18|ENOSF1|TIA1|TIA1	902	-	5.818729	1.0090106	-1.0	-1.0
chr18	690933	691113	ENSG00000132199.18|ENOSF1|TIA1|TIA1	936	-	2.5433295	1.1935657	-1.0	-1.0
chr18	732702	732833	ENSG00000176105.13|YES1|TIA1|TIA1	959	-	4.630357	1.3824164	-1.0	-1.0
chr18	811426	811671	ENSG00000176105.13|YES1|TIA1|TIA1	975	-	3.389592	1.601938	-1.0	-1.0
chr18	801661	801761	ENSG00000176105.13|YES1|TIA1|TIA1	908	-	5.853315	1.0349777	-1.0	-1.0
chr18	811806	812106	ENSG00000176105.13|YES1|TIA1|TIA1	968	-	2.6622663	1.4937826	-1.0	-1.0
chr18	724202	724347	ENSG00000176105.13|YES1|TIA1|TIA1	933	-	5.9992437	1.1746815	-1.0	-1.0
chr18	1173048	1173233	ENSG00000263551.5|AP005328.1|TIA1|TIA1	958	+	4.044112	1.3763391	-1.0	-1.0
chr18	1165238	1165338	ENSG00000263551.5|AP005328.1|TIA1|TIA1	927	+	6.053793	1.13766	-1.0	-1.0
chr18	1346783	1346908	ENSG00000132204.13|LINC00470|TIA1|TIA1	961	-	6.308052	1.4095188	-1.0	-1.0
chr18	1279093	1279193	ENSG00000132204.13|LINC00470|TIA1|TIA1	915	-	5.911726	1.0717205	-1.0	-1.0
chr18	1277342	1277442	ENSG00000132204.13|LINC00470|TIA1|TIA1	915	-	5.9056096	1.0702977	-1.0	-1.0
chr18	1352538	1352643	ENSG00000132204.13|LINC00470|TIA1|TIA1	921	-	4.0382075	1.1007658	-1.0	-1.0
chr18	1352698	1352808	ENSG00000132204.13|LINC00470|TIA1|TIA1	902	-	5.831804	1.0076107	-1.0	-1.0
chr18	1357117	1357217	ENSG00000132204.13|LINC00470|TIA1|TIA1	905	-	5.897646	1.0215089	-1.0	-1.0
chr18	1359925	1360095	ENSG00000132204.13|LINC00470|TIA1|TIA1	957	-	4.983512	1.3696938	-1.0	-1.0
chr18	1358557	1358722	ENSG00000132204.13|LINC00470|TIA1|TIA1	919	-	4.986249	1.0938541	-1.0	-1.0
chr18	1368353	1368518	ENSG00000132204.13|LINC00470|TIA1|TIA1	988	-	6.60436	1.9388365	-1.0	-1.0
chr18	1357327	1357522	ENSG00000132204.13|LINC00470|TIA1|TIA1	952	-	5.569018	1.3181363	-1.0	-1.0
chr18	1352343	1352443	ENSG00000132204.13|LINC00470|TIA1|TIA1	902	-	3.8749323	1.0090106	-1.0	-1.0
chr18	1361015	1361165	ENSG00000132204.13|LINC00470|TIA1|TIA1	923	-	3.8871448	1.1107578	-1.0	-1.0
chr18	1350453	1350738	ENSG00000132204.13|LINC00470|TIA1|TIA1	981	-	5.3848963	1.7174459	-1.0	-1.0
chr18	2579011	2579151	ENSG00000080986.12|NDC80|TIA1|TIA1	917	+	5.921448	1.0790359	-1.0	-1.0
chr18	2687740	2687845	ENSG00000101596.14|SMCHD1|TIA1|TIA1	915	+	5.911024	1.0719771	-1.0	-1.0
chr18	2727036	2727141	ENSG00000101596.14|SMCHD1|TIA1|TIA1	900	+	5.7990494	1.0021238	-1.0	-1.0
chr18	2706562	2706662	ENSG00000101596.14|SMCHD1|TIA1|TIA1	975	+	6.4418063	1.5965269	-1.0	-1.0
chr18	2696643	2696748	ENSG00000101596.14|SMCHD1|TIA1|TIA1	908	+	5.884918	1.0356333	-1.0	-1.0
chr18	2673141	2673280	ENSG00000101596.14|SMCHD1|TIA1|TIA1	957	+	6.195463	1.3675908	-1.0	-1.0
chr18	2667426	2667551	ENSG00000101596.14|SMCHD1|TIA1|TIA1	907	+	5.8498697	1.033281	-1.0	-1.0
chr18	2731364	2731474	ENSG00000101596.14|SMCHD1|TIA1|TIA1	937	+	6.009312	1.2018801	-1.0	-1.0
chr18	2734427	2734527	ENSG00000101596.14|SMCHD1|TIA1|TIA1	902	+	5.9040728	1.0090898	-1.0	-1.0
chr18	2724528	2724668	ENSG00000101596.14|SMCHD1|TIA1|TIA1	906	+	5.904002	1.0248024	-1.0	-1.0
chr18	2706463	2706562	ENSG00000101596.14|SMCHD1|TIA1|TIA1	919	+	4.046595	1.0936383	-1.0	-1.0
chr18	2714455	2714555	ENSG00000101596.14|SMCHD1|TIA1|TIA1	931	+	6.035289	1.1615883	-1.0	-1.0
chr18	2726295	2726445	ENSG00000101596.14|SMCHD1|TIA1|TIA1	952	+	4.2975845	1.3211719	-1.0	-1.0
chr18	2688747	2688877	ENSG00000101596.14|SMCHD1|TIA1|TIA1	941	+	5.5167336	1.232303	-1.0	-1.0
chr18	3010773	3010873	ENSG00000101577.9|LPIN2|TIA1|TIA1	902	-	5.825262	1.0090106	-1.0	-1.0
chr18	3012527	3012657	ENSG00000101577.9|LPIN2|TIA1|TIA1	932	-	3.153877	1.1657037	-1.0	-1.0
chr18	3003248	3003388	ENSG00000101577.9|LPIN2|TIA1|TIA1	932	-	6.0123076	1.1661831	-1.0	-1.0
chr18	3255945	3256236	ENSG00000101608.12|MYL12A|TIA1|TIA1	982	+	3.0641692	1.7441027	-1.0	-1.0
chr18	3277889	3278219	ENSG00000118680.12|MYL12B|TIA1|TIA1	992	+	3.5469525	2.09822	-1.0	-1.0
chr18	3449792	3449942	ENSG00000177426.20|TGIF1|TIA1|TIA1	949	+	6.116361	1.2945255	-1.0	-1.0
chr18	3452022	3452282	ENSG00000177426.20|TGIF1|TIA1|TIA1	977	+	2.9340448	1.6418347	-1.0	-1.0
chr18	3457964	3458444	ENSG00000177426.20|TGIF1|TIA1|TIA1	977	+	3.9817355	1.6453317	-1.0	-1.0
chr18	3450905	3451065	ENSG00000177426.20|TGIF1|TIA1|TIA1	951	+	5.346308	1.3084522	-1.0	-1.0
chr18	3451592	3451997	ENSG00000177426.20|TGIF1|TIA1|TIA1	966	+	3.0223136	1.467897	-1.0	-1.0
chr18	3452382	3452862	ENSG00000177426.20|TGIF1|TIA1|TIA1	965	+	2.8777776	1.4599168	-1.0	-1.0
chr18	3450072	3450187	ENSG00000177426.20|TGIF1|TIA1|TIA1	933	+	6.020722	1.1721318	-1.0	-1.0
chr18	3450550	3450890	ENSG00000177426.20|TGIF1|TIA1|TIA1	944	+	2.9287508	1.2556906	-1.0	-1.0
chr18	3451355	3451555	ENSG00000177426.20|TGIF1|TIA1|TIA1	964	+	2.693931	1.4492838	-1.0	-1.0
chr18	3604259	3604359	ENSG00000262001.1|DLGAP1-AS2|TIA1|TIA1	905	+	3.9040558	1.0205326	-1.0	-1.0
chr18	3607608	3607708	ENSG00000262001.1|DLGAP1-AS2|TIA1|TIA1	914	+	3.9587963	1.065026	-1.0	-1.0
chr18	5238995	5239180	ENSG00000263753.6|LINC00667|TIA1|TIA1	960	+	6.220913	1.4024948	-1.0	-1.0
chr18	8638323	8638448	ENSG00000206418.3|RAB12|TIA1|TIA1	922	+	5.961601	1.1090236	-1.0	-1.0
chr18	8639143	8639313	ENSG00000206418.3|RAB12|TIA1|TIA1	922	+	6.0084777	1.1087979	-1.0	-1.0
chr18	9116062	9116162	ENSG00000265257.5|AP005263.1|TIA1|TIA1	902	+	5.818729	1.0090106	-1.0	-1.0
chr18	9221964	9222109	ENSG00000265257.5|AP005263.1|TIA1|TIA1	908	+	5.8720374	1.0360308	-1.0	-1.0
chr18	9104927	9105027	ENSG00000265257.5|AP005263.1|TIA1|TIA1	902	+	5.8121915	1.008192	-1.0	-1.0
chr18	9116677	9116887	ENSG00000265257.5|AP005263.1|TIA1|TIA1	987	+	4.1692433	1.8778753	-1.0	-1.0
chr18	9195674	9195859	ENSG00000265257.5|AP005263.1|TIA1|TIA1	947	+	4.131007	1.279584	-1.0	-1.0
chr18	9116679	9116889	ENSG00000178127.12|NDUFV2|TIA1|TIA1	987	+	4.1340437	1.8791152	-1.0	-1.0
chr18	9116064	9116164	ENSG00000178127.12|NDUFV2|TIA1|TIA1	902	+	5.818729	1.0088445	-1.0	-1.0
chr18	9136242	9136377	ENSG00000266053.2|NDUFV2-AS1|TIA1|TIA1	926	-	5.9615397	1.1297251	-1.0	-1.0
chr18	9195698	9195863	ENSG00000101745.16|ANKRD12|TIA1|TIA1	952	+	4.3800745	1.3181316	-1.0	-1.0
chr18	9222004	9222109	ENSG00000101745.16|ANKRD12|TIA1|TIA1	902	+	5.825262	1.0083599	-1.0	-1.0
chr18	9401150	9401250	ENSG00000128791.11|TWSG1|TIA1|TIA1	902	+	3.894994	1.0090106	-1.0	-1.0
chr18	9400885	9401065	ENSG00000128791.11|TWSG1|TIA1|TIA1	926	+	5.275603	1.1282607	-1.0	-1.0
chr18	9399650	9399820	ENSG00000128791.11|TWSG1|TIA1|TIA1	920	+	4.1589823	1.0988035	-1.0	-1.0
chr18	9401840	9401965	ENSG00000128791.11|TWSG1|TIA1|TIA1	916	+	3.3321273	1.0782615	-1.0	-1.0
chr18	9402275	9402405	ENSG00000128791.11|TWSG1|TIA1|TIA1	963	+	6.252533	1.42626	-1.0	-1.0
chr18	9536885	9537080	ENSG00000017797.12|RALBP1|TIA1|TIA1	958	+	4.263217	1.376493	-1.0	-1.0
chr18	9549963	9550113	ENSG00000154845.15|PPP4R1|TIA1|TIA1	946	-	5.56723	1.2708141	-1.0	-1.0
chr18	9595913	9596108	ENSG00000154845.15|PPP4R1|TIA1|TIA1	969	-	6.3684053	1.512946	-1.0	-1.0
chr18	9861667	9861872	ENSG00000168461.12|RAB31|TIA1|TIA1	982	+	4.925116	1.7495238	-1.0	-1.0
chr18	9954107	9954432	ENSG00000101558.13|VAPA|TIA1|TIA1	997	+	2.8034236	2.5210235	-1.0	-1.0
chr18	9921265	9921445	ENSG00000101558.13|VAPA|TIA1|TIA1	977	+	3.9331717	1.6435173	-1.0	-1.0
chr18	9954472	9954862	ENSG00000101558.13|VAPA|TIA1|TIA1	999	+	3.2099876	2.8857043	-1.0	-1.0
chr18	9931962	9932142	ENSG00000101558.13|VAPA|TIA1|TIA1	957	+	4.1328077	1.3674295	-1.0	-1.0
chr18	9932177	9932307	ENSG00000101558.13|VAPA|TIA1|TIA1	916	+	5.914337	1.0750972	-1.0	-1.0
chr18	9939716	9939891	ENSG00000101558.13|VAPA|TIA1|TIA1	945	+	3.0535204	1.25723	-1.0	-1.0
chr18	9915080	9915190	ENSG00000101558.13|VAPA|TIA1|TIA1	960	+	3.7455251	1.3974979	-1.0	-1.0
chr18	9930714	9930909	ENSG00000101558.13|VAPA|TIA1|TIA1	917	+	5.9037995	1.0785776	-1.0	-1.0
chr18	9924150	9924400	ENSG00000101558.13|VAPA|TIA1|TIA1	914	+	5.9037137	1.064363	-1.0	-1.0
chr18	9959237	9959352	ENSG00000101558.13|VAPA|TIA1|TIA1	915	+	5.911726	1.0720171	-1.0	-1.0
chr18	9925074	9925274	ENSG00000101558.13|VAPA|TIA1|TIA1	995	+	4.2610693	2.2767541	-1.0	-1.0
chr18	9940481	9940646	ENSG00000101558.13|VAPA|TIA1|TIA1	907	+	4.4565244	1.0308402	-1.0	-1.0
chr18	9923575	9923770	ENSG00000101558.13|VAPA|TIA1|TIA1	988	+	4.3267736	1.9314954	-1.0	-1.0
chr18	9918390	9918525	ENSG00000101558.13|VAPA|TIA1|TIA1	924	+	4.1397533	1.1217613	-1.0	-1.0
chr18	9924405	9924530	ENSG00000101558.13|VAPA|TIA1|TIA1	949	+	6.123918	1.2950053	-1.0	-1.0
chr18	9945873	9945998	ENSG00000101558.13|VAPA|TIA1|TIA1	920	+	5.9241095	1.0990176	-1.0	-1.0
chr18	12725503	12725648	ENSG00000128789.20|PSMG2|TIA1|TIA1	956	+	5.978394	1.353744	-1.0	-1.0
chr18	12760716	12760818	ENSG00000201466.1|Y_RNA|TIA1|TIA1	999	+	3.2398958	3.1671762	-1.0	-1.0
chr18	12883318	12883428	ENSG00000175354.18|PTPN2|TIA1|TIA1	913	-	5.9345903	1.0613374	-1.0	-1.0
chr18	12883543	12883703	ENSG00000175354.18|PTPN2|TIA1|TIA1	920	-	3.6477463	1.0954622	-1.0	-1.0
chr18	12986309	12986414	ENSG00000085415.15|SEH1L|TIA1|TIA1	915	+	5.9239264	1.0721159	-1.0	-1.0
chr18	12986554	12986664	ENSG00000085415.15|SEH1L|TIA1|TIA1	915	+	4.6232085	1.0681872	-1.0	-1.0
chr18	12986669	12986984	ENSG00000085415.15|SEH1L|TIA1|TIA1	984	+	3.959268	1.80175	-1.0	-1.0
chr18	12978897	12979002	ENSG00000085415.15|SEH1L|TIA1|TIA1	908	+	5.881756	1.038085	-1.0	-1.0
chr18	12987069	12987259	ENSG00000085415.15|SEH1L|TIA1|TIA1	918	+	4.1975627	1.0875558	-1.0	-1.0
chr18	13030608	13030748	ENSG00000101639.18|CEP192|TIA1|TIA1	982	+	6.5373983	1.7330521	-1.0	-1.0
chr18	13017341	13017521	ENSG00000101639.18|CEP192|TIA1|TIA1	950	+	5.2695174	1.2985853	-1.0	-1.0
chr18	12999187	12999347	ENSG00000101639.18|CEP192|TIA1|TIA1	963	+	6.2565947	1.4327621	-1.0	-1.0
chr18	12991867	12992037	ENSG00000101639.18|CEP192|TIA1|TIA1	918	+	5.9329367	1.0885245	-1.0	-1.0
chr18	13665281	13665421	ENSG00000177150.12|FAM210A|TIA1|TIA1	910	-	2.9493484	1.0461384	-1.0	-1.0
chr18	13726768	13726865	ENSG00000101654.17|RNMT|TIA1|TIA1	991	+	3.125241	2.0386784	-1.0	-1.0
chr18	13726865	13726965	ENSG00000101654.17|RNMT|TIA1|TIA1	913	+	5.8932858	1.0581795	-1.0	-1.0
chr18	13760171	13760321	ENSG00000101654.17|RNMT|TIA1|TIA1	920	+	5.930227	1.0979273	-1.0	-1.0
chr18	21110698	21110813	ENSG00000067900.7|ROCK1|TIA1|TIA1	913	-	5.8932858	1.0581944	-1.0	-1.0
chr18	21600344	21600479	ENSG00000141446.10|ESCO1|TIA1|TIA1	943	-	2.6562827	1.241418	-1.0	-1.0
chr18	21629121	21629271	ENSG00000167088.10|SNRPD1|TIA1|TIA1	919	+	5.9717436	1.0921891	-1.0	-1.0
chr18	21663867	21664162	ENSG00000158201.9|ABHD3|TIA1|TIA1	932	-	4.139083	1.1669092	-1.0	-1.0
chr18	21691400	21691575	ENSG00000158201.9|ABHD3|TIA1|TIA1	934	-	6.075314	1.1793731	-1.0	-1.0
chr18	21865880	21866320	ENSG00000101752.11|MIB1|TIA1|TIA1	985	+	4.3139296	1.8108919	-1.0	-1.0
chr18	21869960	21870125	ENSG00000101752.11|MIB1|TIA1|TIA1	954	+	4.8453784	1.3334517	-1.0	-1.0
chr18	21866860	21867110	ENSG00000101752.11|MIB1|TIA1|TIA1	911	+	5.6885786	1.0485991	-1.0	-1.0
chr18	23297412	23297612	ENSG00000134490.13|TMEM241|TIA1|TIA1	999	-	5.736853	3.2799973	-1.0	-1.0
chr18	23297257	23297412	ENSG00000134490.13|TMEM241|TIA1|TIA1	908	-	2.7603912	1.0338836	-1.0	-1.0
chr18	23296987	23297117	ENSG00000134490.13|TMEM241|TIA1|TIA1	902	-	2.8856838	1.0098593	-1.0	-1.0
chr18	23472882	23472997	ENSG00000101782.14|RIOK3|TIA1|TIA1	950	+	6.1238937	1.2986263	-1.0	-1.0
chr18	23536555	23536672	ENSG00000141458.12|NPC1|TIA1|TIA1	950	-	5.3655267	1.2999063	-1.0	-1.0
chr18	23568697	23568817	ENSG00000141458.12|NPC1|TIA1|TIA1	907	-	5.861572	1.0337983	-1.0	-1.0
chr18	23541207	23541322	ENSG00000141458.12|NPC1|TIA1|TIA1	927	-	5.979648	1.1370136	-1.0	-1.0
chr18	26032287	26032398	ENSG00000141380.13|SS18|TIA1|TIA1	905	-	5.834966	1.0227468	-1.0	-1.0
chr18	26017847	26017992	ENSG00000141380.13|SS18|TIA1|TIA1	924	-	3.0808926	1.1163803	-1.0	-1.0
chr18	26035134	26035269	ENSG00000141380.13|SS18|TIA1|TIA1	922	-	5.9591103	1.1087372	-1.0	-1.0
chr18	31546795	31546900	ENSG00000046604.12|DSG2|TIA1|TIA1	905	+	3.9007597	1.0241506	-1.0	-1.0
chr18	31548515	31548685	ENSG00000046604.12|DSG2|TIA1|TIA1	975	+	5.6841445	1.6071788	-1.0	-1.0
chr18	31914977	31915077	ENSG00000153339.13|TRAPPC8|TIA1|TIA1	901	-	5.7990494	1.0023904	-1.0	-1.0
chr18	32129418	32129608	ENSG00000134758.13|RNF138|TIA1|TIA1	966	+	4.737886	1.4682862	-1.0	-1.0
chr18	35141584	35141819	ENSG00000166974.12|MAPRE2|TIA1|TIA1	1000	+	4.098772	3.3497078	-1.0	-1.0
chr18	35140599	35140754	ENSG00000166974.12|MAPRE2|TIA1|TIA1	937	+	3.3999443	1.1989844	-1.0	-1.0
chr18	35142044	35142144	ENSG00000166974.12|MAPRE2|TIA1|TIA1	902	+	5.8056364	1.0078188	-1.0	-1.0
chr18	35332681	35332886	ENSG00000172466.15|ZNF24|TIA1|TIA1	986	-	3.4735377	1.8610793	-1.0	-1.0
chr18	35335206	35335376	ENSG00000172466.15|ZNF24|TIA1|TIA1	914	-	2.9552736	1.0649551	-1.0	-1.0
chr18	35992778	35992903	ENSG00000141425.17|RPRD1A|TIA1|TIA1	909	-	3.1011589	1.0406195	-1.0	-1.0
chr18	36025628	36025773	ENSG00000141425.17|RPRD1A|TIA1|TIA1	957	-	5.464017	1.3678423	-1.0	-1.0
chr18	36026638	36026883	ENSG00000141425.17|RPRD1A|TIA1|TIA1	945	-	3.9304771	1.2611833	-1.0	-1.0
chr18	35991783	35991938	ENSG00000141425.17|RPRD1A|TIA1|TIA1	926	-	6.004266	1.1331311	-1.0	-1.0
chr18	36133336	36133436	ENSG00000134759.13|ELP2|TIA1|TIA1	905	+	5.897646	1.0210862	-1.0	-1.0
chr18	36167222	36167372	ENSG00000134759.13|ELP2|TIA1|TIA1	961	+	6.243255	1.4118509	-1.0	-1.0
chr18	36164474	36164829	ENSG00000134759.13|ELP2|TIA1|TIA1	998	+	4.13995	2.6243637	-1.0	-1.0
chr18	36138641	36138751	ENSG00000134759.13|ELP2|TIA1|TIA1	915	+	2.710455	1.0693865	-1.0	-1.0
chr18	36138794	36138872	ENSG00000134759.13|ELP2|TIA1|TIA1	908	+	3.9352617	1.0366646	-1.0	-1.0
chr18	36161004	36161214	ENSG00000134759.13|ELP2|TIA1|TIA1	962	+	3.864121	1.4151022	-1.0	-1.0
chr18	36165360	36165550	ENSG00000134759.13|ELP2|TIA1|TIA1	920	+	3.1433616	1.095244	-1.0	-1.0
chr18	36162289	36162404	ENSG00000134759.13|ELP2|TIA1|TIA1	912	+	5.88281	1.0565686	-1.0	-1.0
chr18	36946517	36946642	ENSG00000150477.14|KIAA1328|TIA1|TIA1	922	+	5.969518	1.1102742	-1.0	-1.0
chr18	45938521	45938671	ENSG00000152223.12|EPG5|TIA1|TIA1	904	-	5.9256315	1.0191861	-1.0	-1.0
chr18	46094804	46095039	ENSG00000152234.15|ATP5A1|TIA1|TIA1	989	-	6.618167	1.9427571	-1.0	-1.0
chr18	46264718	46264868	ENSG00000152242.10|C18orf25|TIA1|TIA1	939	+	6.046434	1.2117788	-1.0	-1.0
chr18	46265258	46265433	ENSG00000152242.10|C18orf25|TIA1|TIA1	911	+	5.878115	1.0529101	-1.0	-1.0
chr18	46174805	46174955	ENSG00000152242.10|C18orf25|TIA1|TIA1	916	+	5.051422	1.0753882	-1.0	-1.0
chr18	46827828	46828013	ENSG00000078043.15|PIAS2|TIA1|TIA1	969	-	6.346523	1.505283	-1.0	-1.0
chr18	47929887	47930047	ENSG00000175387.15|SMAD2|TIA1|TIA1	919	-	5.9334617	1.089069	-1.0	-1.0
chr18	48540627	48540727	ENSG00000134030.13|CTIF|TIA1|TIA1	946	+	6.0520053	1.2667621	-1.0	-1.0
chr18	48862608	48862803	ENSG00000134030.13|CTIF|TIA1|TIA1	955	+	4.094887	1.3464458	-1.0	-1.0
chr18	48539851	48539956	ENSG00000134030.13|CTIF|TIA1|TIA1	912	+	5.880517	1.0536468	-1.0	-1.0
chr18	49491445	49491531	ENSG00000215472.10|RPL17-C18orf32|TIA1|TIA1	929	-	3.0502634	1.1502982	-1.0	-1.0
chr18	49490677	49490787	ENSG00000215472.10|RPL17-C18orf32|TIA1|TIA1	904	-	5.8474	1.0182384	-1.0	-1.0
chr18	49490680	49490785	ENSG00000265681.7|RPL17|TIA1|TIA1	902	-	5.831804	1.0076096	-1.0	-1.0
chr18	49491435	49491545	ENSG00000265681.7|RPL17|TIA1|TIA1	934	-	2.987804	1.1780745	-1.0	-1.0
chr18	49814077	49814202	ENSG00000267322.2|SNHG22|TIA1|TIA1	944	+	1.7105095	1.2545481	-1.0	-1.0
chr18	50283163	50283278	ENSG00000154832.14|CXXC1|TIA1|TIA1	932	-	6.040883	1.1678321	-1.0	-1.0
chr18	50393968	50394153	ENSG00000154839.9|SKA1|TIA1|TIA1	948	+	3.0488124	1.28137	-1.0	-1.0
chr18	50393568	50393733	ENSG00000154839.9|SKA1|TIA1|TIA1	929	+	5.9827065	1.1481256	-1.0	-1.0
chr18	50393038	50393173	ENSG00000154839.9|SKA1|TIA1|TIA1	911	+	5.896519	1.0526955	-1.0	-1.0
chr18	50392268	50392663	ENSG00000154839.9|SKA1|TIA1|TIA1	1000	+	4.6117086	5.1014094	-1.0	-1.0
chr18	50392678	50392848	ENSG00000154839.9|SKA1|TIA1|TIA1	952	+	6.1372705	1.3205012	-1.0	-1.0
chr18	51084430	51084545	ENSG00000141646.13|SMAD4|TIA1|TIA1	914	+	2.8741176	1.0645913	-1.0	-1.0
chr18	51079815	51079925	ENSG00000141646.13|SMAD4|TIA1|TIA1	929	+	3.4079323	1.1499507	-1.0	-1.0
chr18	51049309	51049459	ENSG00000141646.13|SMAD4|TIA1|TIA1	939	+	4.989184	1.2167209	-1.0	-1.0
chr18	51049324	51049459	ENSG00000267699.2|AC091551.1|TIA1|TIA1	947	+	5.385414	1.2791004	-1.0	-1.0
chr18	55223550	55223675	ENSG00000196628.15|TCF4|TIA1|TIA1	939	-	6.057723	1.2115958	-1.0	-1.0
chr18	55227185	55227310	ENSG00000196628.15|TCF4|TIA1|TIA1	921	-	3.4422233	1.1043103	-1.0	-1.0
chr18	55585161	55585279	ENSG00000196628.15|TCF4|TIA1|TIA1	926	-	6.006599	1.1307224	-1.0	-1.0
chr18	56614267	56614423	ENSG00000091164.12|TXNL1|TIA1|TIA1	962	-	6.3469076	1.4203095	-1.0	-1.0
chr18	57549927	57550092	ENSG00000066926.10|FECH|TIA1|TIA1	944	-	2.8603666	1.252247	-1.0	-1.0
chr18	57550392	57550587	ENSG00000066926.10|FECH|TIA1|TIA1	972	-	4.141676	1.5464697	-1.0	-1.0
chr18	57549742	57549887	ENSG00000066926.10|FECH|TIA1|TIA1	911	-	5.945082	1.0522493	-1.0	-1.0
chr18	57607330	57607485	ENSG00000134440.11|NARS|TIA1|TIA1	922	-	4.287853	1.1093686	-1.0	-1.0
chr18	57601210	57601405	ENSG00000134440.11|NARS|TIA1|TIA1	934	-	3.140054	1.182657	-1.0	-1.0
chr18	57602619	57602864	ENSG00000134440.11|NARS|TIA1|TIA1	958	-	3.076436	1.3812933	-1.0	-1.0
chr18	57601035	57601185	ENSG00000134440.11|NARS|TIA1|TIA1	947	-	5.0861845	1.2731953	-1.0	-1.0
chr18	57601420	57601655	ENSG00000134440.11|NARS|TIA1|TIA1	996	-	3.2136326	2.38971	-1.0	-1.0
chr18	58341692	58341792	ENSG00000049759.17|NEDD4L|TIA1|TIA1	922	+	3.0124373	1.1082124	-1.0	-1.0
chr18	59332869	59333069	ENSG00000074695.5|LMAN1|TIA1|TIA1	962	-	6.239333	1.4156053	-1.0	-1.0
chr18	59354396	59354518	ENSG00000074695.5|LMAN1|TIA1|TIA1	959	-	6.20012	1.3831626	-1.0	-1.0
chr18	59329662	59329937	ENSG00000074695.5|LMAN1|TIA1|TIA1	986	-	3.405319	1.851819	-1.0	-1.0
chr18	59328827	59328997	ENSG00000074695.5|LMAN1|TIA1|TIA1	925	-	5.2015486	1.1245837	-1.0	-1.0
chr18	59354156	59354346	ENSG00000074695.5|LMAN1|TIA1|TIA1	952	-	6.1206136	1.3178412	-1.0	-1.0
chr18	59327822	59328137	ENSG00000074695.5|LMAN1|TIA1|TIA1	982	-	3.9253292	1.7497138	-1.0	-1.0
chr18	59330152	59330372	ENSG00000074695.5|LMAN1|TIA1|TIA1	985	-	3.2006936	1.8208164	-1.0	-1.0
chr18	59904071	59904301	ENSG00000141682.11|PMAIP1|TIA1|TIA1	1000	+	7.813622	4.088786	-1.0	-1.0
chr18	62045498	62045678	ENSG00000197563.10|PIGN|TIA1|TIA1	922	-	5.987025	1.1080455	-1.0	-1.0
chr18	68675912	68676042	ENSG00000166479.9|TMX3|TIA1|TIA1	916	-	5.927483	1.0767099	-1.0	-1.0
chr18	68674632	68674767	ENSG00000166479.9|TMX3|TIA1|TIA1	928	-	5.9751153	1.1411422	-1.0	-1.0
chr18	73250487	73250692	ENSG00000263711.5|AC079062.1|TIA1|TIA1	958	-	6.2863555	1.3747743	-1.0	-1.0
chr18	73253195	73253575	ENSG00000263711.5|AC079062.1|TIA1|TIA1	986	-	6.611093	1.8521206	-1.0	-1.0
chr18	73252295	73252570	ENSG00000263711.5|AC079062.1|TIA1|TIA1	961	-	3.671865	1.4047363	-1.0	-1.0
chr18	73251280	73251475	ENSG00000263711.5|AC079062.1|TIA1|TIA1	970	-	6.35146	1.5167583	-1.0	-1.0
chr18	73254875	73255160	ENSG00000263711.5|AC079062.1|TIA1|TIA1	965	-	6.290338	1.4559145	-1.0	-1.0
chr18	73240289	73240429	ENSG00000263711.5|AC079062.1|TIA1|TIA1	910	-	3.946092	1.0467843	-1.0	-1.0
chr18	73252090	73252285	ENSG00000263711.5|AC079062.1|TIA1|TIA1	929	-	3.9692204	1.1476146	-1.0	-1.0
chr18	73255195	73255320	ENSG00000263711.5|AC079062.1|TIA1|TIA1	928	-	5.9483175	1.1454962	-1.0	-1.0
chr18	73161706	73161871	ENSG00000263711.5|AC079062.1|TIA1|TIA1	985	-	6.0476584	1.8217691	-1.0	-1.0
chr18	73240909	73241009	ENSG00000263711.5|AC079062.1|TIA1|TIA1	902	-	5.8056364	1.0078188	-1.0	-1.0
chr18	73255355	73255550	ENSG00000263711.5|AC079062.1|TIA1|TIA1	929	-	3.9265375	1.1464598	-1.0	-1.0
chr18	73159456	73159556	ENSG00000263711.5|AC079062.1|TIA1|TIA1	907	-	5.8469386	1.0302471	-1.0	-1.0
chr18	73255607	73255852	ENSG00000263711.5|AC079062.1|TIA1|TIA1	943	-	3.833968	1.246605	-1.0	-1.0
chr18	73161136	73161331	ENSG00000263711.5|AC079062.1|TIA1|TIA1	995	-	6.991057	2.320183	-1.0	-1.0
chr18	73252885	73253095	ENSG00000263711.5|AC079062.1|TIA1|TIA1	966	-	4.3355575	1.4735082	-1.0	-1.0
chr18	74256710	74256860	ENSG00000166347.18|CYB5A|TIA1|TIA1	940	-	6.060356	1.2201802	-1.0	-1.0
chr18	74253266	74253491	ENSG00000166347.18|CYB5A|TIA1|TIA1	967	-	5.1974287	1.4820486	-1.0	-1.0
chr18	77971668	77971768	ENSG00000265843.2|LINC01029|TIA1|TIA1	902	-	5.8056364	1.0078188	-1.0	-1.0
chr18	77988447	77988627	ENSG00000265843.2|LINC01029|TIA1|TIA1	911	-	3.3795116	1.0498812	-1.0	-1.0
chr18	77992444	77992554	ENSG00000265843.2|LINC01029|TIA1|TIA1	928	-	3.4108016	1.1408888	-1.0	-1.0
chr18	77974127	77974602	ENSG00000265843.2|LINC01029|TIA1|TIA1	947	-	5.453227	1.27528	-1.0	-1.0
chr18	77992229	77992339	ENSG00000265843.2|LINC01029|TIA1|TIA1	917	-	3.652955	1.0796022	-1.0	-1.0
chr18	77986594	77986873	ENSG00000265843.2|LINC01029|TIA1|TIA1	910	-	4.4577346	1.0471072	-1.0	-1.0
chr18	77993159	77993354	ENSG00000265843.2|LINC01029|TIA1|TIA1	946	-	4.9019275	1.2657766	-1.0	-1.0
chr18	77993494	77993629	ENSG00000265843.2|LINC01029|TIA1|TIA1	1000	-	4.8598957	5.551576	-1.0	-1.0
chr18	77993634	77993722	ENSG00000265843.2|LINC01029|TIA1|TIA1	909	-	3.9263523	1.0395055	-1.0	-1.0
chr18	79452035	79452131	ENSG00000131196.17|NFATC1|TIA1|TIA1	908	+	5.880758	1.0366637	-1.0	-1.0
chr18	80038296	80038401	ENSG00000267127.7|AC090360.1|TIA1|TIA1	909	+	2.9094863	1.0420861	-1.0	-1.0
chr18	80036678	80036793	ENSG00000267127.7|AC090360.1|TIA1|TIA1	943	+	6.0571837	1.2422333	-1.0	-1.0
chr18	80038296	80038401	ENSG00000101546.12|RBFA|TIA1|TIA1	909	+	2.9094863	1.0390997	-1.0	-1.0
chr18	80139001	80139111	ENSG00000101544.8|ADNP2|TIA1|TIA1	904	+	5.8405137	1.0199584	-1.0	-1.0
chr18	80139831	80139956	ENSG00000101544.8|ADNP2|TIA1|TIA1	934	+	6.0247	1.1798445	-1.0	-1.0
chr18	80117650	80117810	ENSG00000101544.8|ADNP2|TIA1|TIA1	985	+	5.1213636	1.8144937	-1.0	-1.0
chr18	80154353	80154538	ENSG00000267270.5|PARD6G-AS1|TIA1|TIA1	945	+	6.0775623	1.2574246	-1.0	-1.0
chr19	342069	342174	ENSG00000105556.11|MIER2|TIA1|TIA1	919	-	5.9325905	1.0896683	-1.0	-1.0
chr19	341724	341839	ENSG00000105556.11|MIER2|TIA1|TIA1	913	-	4.4489307	1.0628508	-1.0	-1.0
chr19	338524	338654	ENSG00000105556.11|MIER2|TIA1|TIA1	902	-	5.818729	1.0090106	-1.0	-1.0
chr19	342989	343184	ENSG00000105556.11|MIER2|TIA1|TIA1	967	-	4.3255677	1.4825331	-1.0	-1.0
chr19	460147	460247	ENSG00000129946.10|SHC2|TIA1|TIA1	907	-	5.8469386	1.0296328	-1.0	-1.0
chr19	457792	457917	ENSG00000129946.10|SHC2|TIA1|TIA1	929	-	4.704651	1.1490109	-1.0	-1.0
chr19	458127	458247	ENSG00000129946.10|SHC2|TIA1|TIA1	943	-	5.7333336	1.247848	-1.0	-1.0
chr19	458362	458522	ENSG00000129946.10|SHC2|TIA1|TIA1	939	-	5.91549	1.2132752	-1.0	-1.0
chr19	541603	541753	ENSG00000099804.8|CDC34|TIA1|TIA1	926	+	1.9889238	1.1304547	-1.0	-1.0
chr19	539032	539152	ENSG00000099804.8|CDC34|TIA1|TIA1	912	+	2.3523753	1.0558486	-1.0	-1.0
chr19	538182	538292	ENSG00000099804.8|CDC34|TIA1|TIA1	927	+	4.0534453	1.1372957	-1.0	-1.0
chr19	540797	540897	ENSG00000099804.8|CDC34|TIA1|TIA1	905	+	5.8405137	1.0211523	-1.0	-1.0
chr19	539472	539637	ENSG00000099804.8|CDC34|TIA1|TIA1	941	+	6.0669	1.2273941	-1.0	-1.0
chr19	572861	572966	ENSG00000172270.18|BSG|TIA1|TIA1	909	+	2.4397001	1.0420845	-1.0	-1.0
chr19	578277	578597	ENSG00000172270.18|BSG|TIA1|TIA1	962	+	3.3788414	1.4213254	-1.0	-1.0
chr19	583079	583279	ENSG00000172270.18|BSG|TIA1|TIA1	999	+	2.1066656	3.0723038	-1.0	-1.0
chr19	575272	575372	ENSG00000172270.18|BSG|TIA1|TIA1	917	+	2.2053173	1.0825185	-1.0	-1.0
chr19	578995	579220	ENSG00000172270.18|BSG|TIA1|TIA1	917	+	2.9284513	1.0798998	-1.0	-1.0
chr19	582799	583009	ENSG00000172270.18|BSG|TIA1|TIA1	992	+	2.428406	2.0972645	-1.0	-1.0
chr19	580115	580280	ENSG00000172270.18|BSG|TIA1|TIA1	909	+	2.4049623	1.0410495	-1.0	-1.0
chr19	572701	572801	ENSG00000172270.18|BSG|TIA1|TIA1	906	+	1.858034	1.0253023	-1.0	-1.0
chr19	573001	573181	ENSG00000172270.18|BSG|TIA1|TIA1	935	+	1.9018472	1.1885321	-1.0	-1.0
chr19	579385	579520	ENSG00000172270.18|BSG|TIA1|TIA1	908	+	2.429957	1.0370396	-1.0	-1.0
chr19	579860	579975	ENSG00000172270.18|BSG|TIA1|TIA1	905	+	3.8999681	1.0233756	-1.0	-1.0
chr19	575951	576081	ENSG00000172270.18|BSG|TIA1|TIA1	944	+	2.929142	1.2530006	-1.0	-1.0
chr19	574521	574626	ENSG00000172270.18|BSG|TIA1|TIA1	902	+	3.8954456	1.0108664	-1.0	-1.0
chr19	573716	573906	ENSG00000172270.18|BSG|TIA1|TIA1	964	+	3.2796617	1.4404154	-1.0	-1.0
chr19	576911	577616	ENSG00000172270.18|BSG|TIA1|TIA1	971	+	2.7100468	1.5364231	-1.0	-1.0
chr19	575691	575891	ENSG00000172270.18|BSG|TIA1|TIA1	942	+	2.5849726	1.2381554	-1.0	-1.0
chr19	577773	578048	ENSG00000172270.18|BSG|TIA1|TIA1	961	+	2.5255542	1.4098291	-1.0	-1.0
chr19	573271	573401	ENSG00000172270.18|BSG|TIA1|TIA1	952	+	3.9415948	1.3212507	-1.0	-1.0
chr19	657704	657804	ENSG00000070423.17|RNF126|TIA1|TIA1	902	-	5.8121915	1.0090106	-1.0	-1.0
chr19	662547	662737	ENSG00000070423.17|RNF126|TIA1|TIA1	919	-	3.943154	1.0926783	-1.0	-1.0
chr19	662272	662412	ENSG00000070423.17|RNF126|TIA1|TIA1	939	-	6.0524626	1.2162088	-1.0	-1.0
chr19	653869	653969	ENSG00000070423.17|RNF126|TIA1|TIA1	902	-	5.8056364	1.0066514	-1.0	-1.0
chr19	655649	655784	ENSG00000070423.17|RNF126|TIA1|TIA1	936	-	4.806779	1.1909034	-1.0	-1.0
chr19	662837	663017	ENSG00000070423.17|RNF126|TIA1|TIA1	922	-	2.9195611	1.1094079	-1.0	-1.0
chr19	660544	660834	ENSG00000070423.17|RNF126|TIA1|TIA1	954	-	3.9289324	1.3409268	-1.0	-1.0
chr19	719662	719762	ENSG00000099864.17|PALM|TIA1|TIA1	900	+	5.7990494	1.0006887	-1.0	-1.0
chr19	801508	802323	ENSG00000011304.19|PTBP1|TIA1|TIA1	962	+	2.2713988	1.4196603	-1.0	-1.0
chr19	811403	811738	ENSG00000011304.19|PTBP1|TIA1|TIA1	971	+	2.4817336	1.5387263	-1.0	-1.0
chr19	798427	798545	ENSG00000011304.19|PTBP1|TIA1|TIA1	998	+	3.1685598	2.6332948	-1.0	-1.0
chr19	806483	806848	ENSG00000011304.19|PTBP1|TIA1|TIA1	985	+	2.6798797	1.8189747	-1.0	-1.0
chr19	801253	801448	ENSG00000011304.19|PTBP1|TIA1|TIA1	933	+	2.1277912	1.1748222	-1.0	-1.0
chr19	800578	800913	ENSG00000011304.19|PTBP1|TIA1|TIA1	961	+	2.3041728	1.405655	-1.0	-1.0
chr19	803636	803831	ENSG00000011304.19|PTBP1|TIA1|TIA1	998	+	3.1497831	2.6848438	-1.0	-1.0
chr19	805838	806003	ENSG00000011304.19|PTBP1|TIA1|TIA1	922	+	1.8187703	1.110368	-1.0	-1.0
chr19	811803	812273	ENSG00000011304.19|PTBP1|TIA1|TIA1	980	+	2.2460945	1.704539	-1.0	-1.0
chr19	807393	807523	ENSG00000011304.19|PTBP1|TIA1|TIA1	905	+	3.7583706	1.0239028	-1.0	-1.0
chr19	802988	803213	ENSG00000011304.19|PTBP1|TIA1|TIA1	954	+	2.1831148	1.3363652	-1.0	-1.0
chr19	798545	799230	ENSG00000011304.19|PTBP1|TIA1|TIA1	984	+	2.7431018	1.7956376	-1.0	-1.0
chr19	797505	798025	ENSG00000011304.19|PTBP1|TIA1|TIA1	996	+	3.210823	2.4432898	-1.0	-1.0
chr19	800953	801218	ENSG00000011304.19|PTBP1|TIA1|TIA1	930	+	2.6106994	1.157778	-1.0	-1.0
chr19	805508	805643	ENSG00000011304.19|PTBP1|TIA1|TIA1	915	+	1.9277176	1.0680531	-1.0	-1.0
chr19	802373	802943	ENSG00000011304.19|PTBP1|TIA1|TIA1	967	+	2.5947602	1.4879761	-1.0	-1.0
chr19	807873	808208	ENSG00000011304.19|PTBP1|TIA1|TIA1	973	+	3.7246485	1.561118	-1.0	-1.0
chr19	808263	808423	ENSG00000011304.19|PTBP1|TIA1|TIA1	935	+	1.8654989	1.1858163	-1.0	-1.0
chr19	800408	800548	ENSG00000011304.19|PTBP1|TIA1|TIA1	933	+	2.0315788	1.1755441	-1.0	-1.0
chr19	862871	863016	ENSG00000197766.7|CFD|TIA1|TIA1	933	+	5.370687	1.1740642	-1.0	-1.0
chr19	877980	878125	ENSG00000175221.14|MED16|TIA1|TIA1	925	-	5.9761863	1.1258799	-1.0	-1.0
chr19	891549	891649	ENSG00000175221.14|MED16|TIA1|TIA1	913	-	3.9878051	1.0612206	-1.0	-1.0
chr19	879200	879435	ENSG00000175221.14|MED16|TIA1|TIA1	954	-	3.3233714	1.3390639	-1.0	-1.0
chr19	878925	879150	ENSG00000175221.14|MED16|TIA1|TIA1	961	-	4.84087	1.4088632	-1.0	-1.0
chr19	896887	896997	ENSG00000198858.9|R3HDM4|TIA1|TIA1	922	-	1.5293618	1.1071105	-1.0	-1.0
chr19	903692	903827	ENSG00000198858.9|R3HDM4|TIA1|TIA1	912	-	5.8866224	1.0538625	-1.0	-1.0
chr19	912812	913042	ENSG00000198858.9|R3HDM4|TIA1|TIA1	936	-	2.7421403	1.1911716	-1.0	-1.0
chr19	911517	911672	ENSG00000198858.9|R3HDM4|TIA1|TIA1	920	-	3.1590872	1.0962405	-1.0	-1.0
chr19	911852	912112	ENSG00000198858.9|R3HDM4|TIA1|TIA1	957	-	3.4255192	1.3645985	-1.0	-1.0
chr19	897207	897432	ENSG00000198858.9|R3HDM4|TIA1|TIA1	981	-	2.1183946	1.7193041	-1.0	-1.0
chr19	933987	934092	ENSG00000116017.10|ARID3A|TIA1|TIA1	915	+	5.9293556	1.0695325	-1.0	-1.0
chr19	957487	957592	ENSG00000116017.10|ARID3A|TIA1|TIA1	901	+	3.870346	1.0061119	-1.0	-1.0
chr19	943722	943857	ENSG00000116017.10|ARID3A|TIA1|TIA1	929	+	5.982431	1.1515784	-1.0	-1.0
chr19	956177	956362	ENSG00000116017.10|ARID3A|TIA1|TIA1	938	+	2.842783	1.2106634	-1.0	-1.0
chr19	940617	940872	ENSG00000116017.10|ARID3A|TIA1|TIA1	916	+	2.3412418	1.0738673	-1.0	-1.0
chr19	940047	940192	ENSG00000116017.10|ARID3A|TIA1|TIA1	936	+	2.7469718	1.1942415	-1.0	-1.0
chr19	954987	955132	ENSG00000116017.10|ARID3A|TIA1|TIA1	939	+	2.6214204	1.2163339	-1.0	-1.0
chr19	955417	955552	ENSG00000116017.10|ARID3A|TIA1|TIA1	958	+	5.71831	1.3805944	-1.0	-1.0
chr19	928159	928269	ENSG00000116017.10|ARID3A|TIA1|TIA1	915	+	5.902769	1.0696497	-1.0	-1.0
chr19	934827	934932	ENSG00000116017.10|ARID3A|TIA1|TIA1	959	+	6.1970606	1.3883951	-1.0	-1.0
chr19	926769	926969	ENSG00000116017.10|ARID3A|TIA1|TIA1	981	+	4.6398077	1.7106521	-1.0	-1.0
chr19	943972	944152	ENSG00000116017.10|ARID3A|TIA1|TIA1	944	+	5.2764025	1.249193	-1.0	-1.0
chr19	953257	953432	ENSG00000116017.10|ARID3A|TIA1|TIA1	957	+	4.8939867	1.3678658	-1.0	-1.0
chr19	957352	957467	ENSG00000116017.10|ARID3A|TIA1|TIA1	906	+	5.8521485	1.0276451	-1.0	-1.0
chr19	972442	972972	ENSG00000116017.10|ARID3A|TIA1|TIA1	999	+	3.3088713	2.8729124	-1.0	-1.0
chr19	974492	974597	ENSG00000116017.10|ARID3A|TIA1|TIA1	942	+	3.127708	1.2355044	-1.0	-1.0
chr19	952767	952907	ENSG00000116017.10|ARID3A|TIA1|TIA1	932	+	3.3148084	1.1696012	-1.0	-1.0
chr19	954087	954287	ENSG00000116017.10|ARID3A|TIA1|TIA1	930	+	2.457688	1.157665	-1.0	-1.0
chr19	955607	955932	ENSG00000116017.10|ARID3A|TIA1|TIA1	929	+	3.30021	1.1507434	-1.0	-1.0
chr19	945102	945362	ENSG00000116017.10|ARID3A|TIA1|TIA1	938	+	3.6732736	1.2064838	-1.0	-1.0
chr19	955937	956177	ENSG00000116017.10|ARID3A|TIA1|TIA1	939	+	4.4139414	1.2166861	-1.0	-1.0
chr19	933812	933962	ENSG00000116017.10|ARID3A|TIA1|TIA1	916	+	2.3414054	1.0767475	-1.0	-1.0
chr19	944712	945032	ENSG00000116017.10|ARID3A|TIA1|TIA1	978	+	3.2533681	1.6638622	-1.0	-1.0
chr19	942892	942992	ENSG00000116017.10|ARID3A|TIA1|TIA1	919	+	4.0231004	1.0927821	-1.0	-1.0
chr19	942422	942677	ENSG00000116017.10|ARID3A|TIA1|TIA1	923	+	2.9599955	1.1159842	-1.0	-1.0
chr19	954632	954777	ENSG00000116017.10|ARID3A|TIA1|TIA1	934	+	2.952718	1.1780243	-1.0	-1.0
chr19	945677	946017	ENSG00000116017.10|ARID3A|TIA1|TIA1	951	+	4.1910768	1.3076847	-1.0	-1.0
chr19	934432	934587	ENSG00000116017.10|ARID3A|TIA1|TIA1	951	+	2.8470392	1.3097795	-1.0	-1.0
chr19	942242	942397	ENSG00000116017.10|ARID3A|TIA1|TIA1	915	+	2.2219043	1.0704386	-1.0	-1.0
chr19	956362	956542	ENSG00000116017.10|ARID3A|TIA1|TIA1	904	+	3.2996783	1.0185547	-1.0	-1.0
chr19	975352	975667	ENSG00000116017.10|ARID3A|TIA1|TIA1	989	+	3.3491726	1.9613969	-1.0	-1.0
chr19	940912	941732	ENSG00000116017.10|ARID3A|TIA1|TIA1	970	+	3.6791263	1.5282743	-1.0	-1.0
chr19	927374	927474	ENSG00000116017.10|ARID3A|TIA1|TIA1	902	+	5.8340273	1.0090106	-1.0	-1.0
chr19	939627	940012	ENSG00000116017.10|ARID3A|TIA1|TIA1	979	+	3.5691848	1.6820997	-1.0	-1.0
chr19	937382	937487	ENSG00000116017.10|ARID3A|TIA1|TIA1	915	+	3.9688325	1.0715598	-1.0	-1.0
chr19	940372	940592	ENSG00000116017.10|ARID3A|TIA1|TIA1	936	+	2.1635048	1.1955084	-1.0	-1.0
chr19	947237	947427	ENSG00000116017.10|ARID3A|TIA1|TIA1	921	+	2.6828685	1.1044168	-1.0	-1.0
chr19	953567	953857	ENSG00000116017.10|ARID3A|TIA1|TIA1	944	+	3.6679056	1.2510676	-1.0	-1.0
chr19	974137	974347	ENSG00000116017.10|ARID3A|TIA1|TIA1	961	+	2.1631737	1.4113121	-1.0	-1.0
chr19	955142	955302	ENSG00000116017.10|ARID3A|TIA1|TIA1	911	+	2.8238254	1.0502206	-1.0	-1.0
chr19	973222	973397	ENSG00000116017.10|ARID3A|TIA1|TIA1	936	+	6.133352	1.194621	-1.0	-1.0
chr19	932957	933132	ENSG00000116017.10|ARID3A|TIA1|TIA1	920	+	1.9686773	1.0984828	-1.0	-1.0
chr19	954377	954577	ENSG00000116017.10|ARID3A|TIA1|TIA1	934	+	4.6826696	1.1834177	-1.0	-1.0
chr19	974792	974982	ENSG00000116017.10|ARID3A|TIA1|TIA1	925	+	1.7014034	1.124059	-1.0	-1.0
chr19	944342	944577	ENSG00000116017.10|ARID3A|TIA1|TIA1	979	+	3.879715	1.6814574	-1.0	-1.0
chr19	957352	957467	ENSG00000275162.1|AC005391.1|TIA1|TIA1	906	+	5.8521485	1.0268067	-1.0	-1.0
chr19	957492	957592	ENSG00000275162.1|AC005391.1|TIA1|TIA1	902	+	3.870346	1.0066514	-1.0	-1.0
chr19	1016998	1017158	ENSG00000182087.12|TMEM259|TIA1|TIA1	937	-	5.1264076	1.1982201	-1.0	-1.0
chr19	1038558	1038708	ENSG00000064666.14|CNN2|TIA1|TIA1	983	+	2.4448621	1.7612424	-1.0	-1.0
chr19	1037888	1038088	ENSG00000064666.14|CNN2|TIA1|TIA1	986	+	2.0479429	1.8678232	-1.0	-1.0
chr19	1054878	1054978	ENSG00000064687.12|ABCA7|TIA1|TIA1	913	+	3.3537464	1.0606441	-1.0	-1.0
chr19	1095139	1095239	ENSG00000099817.11|POLR2E|TIA1|TIA1	909	-	5.8596554	1.0395055	-1.0	-1.0
chr19	1094554	1094739	ENSG00000099817.11|POLR2E|TIA1|TIA1	951	-	6.1512547	1.3118603	-1.0	-1.0
chr19	1104609	1104749	ENSG00000167468.16|GPX4|TIA1|TIA1	938	+	2.635371	1.2071512	-1.0	-1.0
chr19	1105812	1105932	ENSG00000167468.16|GPX4|TIA1|TIA1	915	+	2.3947268	1.0720704	-1.0	-1.0
chr19	1104414	1104549	ENSG00000167468.16|GPX4|TIA1|TIA1	937	+	2.1282892	1.1986793	-1.0	-1.0
chr19	1167406	1167516	ENSG00000064932.15|SBNO2|TIA1|TIA1	963	-	6.262638	1.4332088	-1.0	-1.0
chr19	1165451	1165771	ENSG00000064932.15|SBNO2|TIA1|TIA1	967	-	4.5908403	1.4771833	-1.0	-1.0
chr19	1172691	1172811	ENSG00000064932.15|SBNO2|TIA1|TIA1	931	-	3.9300537	1.1638037	-1.0	-1.0
chr19	1168406	1168506	ENSG00000064932.15|SBNO2|TIA1|TIA1	900	-	5.827463	1.0001056	-1.0	-1.0
chr19	1173446	1173546	ENSG00000064932.15|SBNO2|TIA1|TIA1	915	-	3.377849	1.0721159	-1.0	-1.0
chr19	1173586	1173723	ENSG00000064932.15|SBNO2|TIA1|TIA1	952	-	6.199436	1.3160568	-1.0	-1.0
chr19	1173774	1173874	ENSG00000064932.15|SBNO2|TIA1|TIA1	905	-	5.874384	1.0236626	-1.0	-1.0
chr19	1166431	1166641	ENSG00000064932.15|SBNO2|TIA1|TIA1	925	-	5.9554906	1.127046	-1.0	-1.0
chr19	1168913	1169023	ENSG00000064932.15|SBNO2|TIA1|TIA1	909	-	5.892765	1.040422	-1.0	-1.0
chr19	1165981	1166081	ENSG00000064932.15|SBNO2|TIA1|TIA1	905	-	2.6828399	1.0221752	-1.0	-1.0
chr19	1169376	1169521	ENSG00000064932.15|SBNO2|TIA1|TIA1	942	-	5.625596	1.235819	-1.0	-1.0
chr19	1169641	1169766	ENSG00000064932.15|SBNO2|TIA1|TIA1	906	-	3.9039226	1.0284708	-1.0	-1.0
chr19	1172351	1172471	ENSG00000064932.15|SBNO2|TIA1|TIA1	915	-	3.9962885	1.0697922	-1.0	-1.0
chr19	1171876	1172056	ENSG00000064932.15|SBNO2|TIA1|TIA1	917	-	4.2873297	1.0810274	-1.0	-1.0
chr19	1168703	1168803	ENSG00000064932.15|SBNO2|TIA1|TIA1	914	-	3.9631395	1.0640612	-1.0	-1.0
chr19	1168076	1168201	ENSG00000064932.15|SBNO2|TIA1|TIA1	927	-	5.973157	1.134304	-1.0	-1.0
chr19	1163836	1164006	ENSG00000064932.15|SBNO2|TIA1|TIA1	920	-	5.953655	1.099219	-1.0	-1.0
chr19	1170546	1170666	ENSG00000064932.15|SBNO2|TIA1|TIA1	955	-	6.1522923	1.3465276	-1.0	-1.0
chr19	1211783	1211918	ENSG00000118046.14|STK11|TIA1|TIA1	948	+	5.862717	1.2831223	-1.0	-1.0
chr19	1213608	1213708	ENSG00000118046.14|STK11|TIA1|TIA1	905	+	5.874384	1.0236626	-1.0	-1.0
chr19	1207698	1207803	ENSG00000118046.14|STK11|TIA1|TIA1	928	+	4.083843	1.1426895	-1.0	-1.0
chr19	1210298	1210408	ENSG00000118046.14|STK11|TIA1|TIA1	907	+	5.848485	1.0320432	-1.0	-1.0
chr19	1206743	1206918	ENSG00000118046.14|STK11|TIA1|TIA1	927	+	1.6781472	1.1343206	-1.0	-1.0
chr19	1228002	1228142	ENSG00000118046.14|STK11|TIA1|TIA1	968	+	3.2647455	1.490537	-1.0	-1.0
chr19	1211393	1211508	ENSG00000118046.14|STK11|TIA1|TIA1	911	+	5.876391	1.0500513	-1.0	-1.0
chr19	1248660	1248845	ENSG00000167470.12|MIDN|TIA1|TIA1	989	+	3.1129935	1.9740207	-1.0	-1.0
chr19	1248920	1249235	ENSG00000167470.12|MIDN|TIA1|TIA1	953	+	3.6591504	1.329007	-1.0	-1.0
chr19	1257834	1258054	ENSG00000167470.12|MIDN|TIA1|TIA1	993	+	2.477446	2.1690447	-1.0	-1.0
chr19	1257349	1257624	ENSG00000167470.12|MIDN|TIA1|TIA1	998	+	2.8400695	2.7270896	-1.0	-1.0
chr19	1258064	1258204	ENSG00000167470.12|MIDN|TIA1|TIA1	929	+	2.1146262	1.1488557	-1.0	-1.0
chr19	1258449	1259039	ENSG00000167470.12|MIDN|TIA1|TIA1	999	+	3.4845953	2.9205832	-1.0	-1.0
chr19	1250879	1250979	ENSG00000167470.12|MIDN|TIA1|TIA1	916	+	4.0188494	1.0762111	-1.0	-1.0
chr19	1251921	1252091	ENSG00000167470.12|MIDN|TIA1|TIA1	934	+	4.112005	1.1829581	-1.0	-1.0
chr19	1249395	1249515	ENSG00000167470.12|MIDN|TIA1|TIA1	938	+	5.559084	1.2077746	-1.0	-1.0
chr19	1272696	1272886	ENSG00000099622.13|CIRBP|TIA1|TIA1	965	+	2.000751	1.452843	-1.0	-1.0
chr19	1273011	1273161	ENSG00000099622.13|CIRBP|TIA1|TIA1	957	+	3.0076306	1.3643627	-1.0	-1.0
chr19	1376718	1376853	ENSG00000160953.15|MUM1|TIA1|TIA1	956	+	6.2119064	1.3576258	-1.0	-1.0
chr19	1373165	1373320	ENSG00000160953.15|MUM1|TIA1|TIA1	942	+	4.145479	1.2356006	-1.0	-1.0
chr19	1386361	1386461	ENSG00000115286.19|NDUFS7|TIA1|TIA1	905	+	5.8405137	1.0206308	-1.0	-1.0
chr19	1434937	1435402	ENSG00000071626.16|DAZAP1|TIA1|TIA1	990	+	3.4519217	1.9864229	-1.0	-1.0
chr19	1419561	1419661	ENSG00000071626.16|DAZAP1|TIA1|TIA1	910	+	3.2696538	1.0469943	-1.0	-1.0
chr19	1409372	1409823	ENSG00000071626.16|DAZAP1|TIA1|TIA1	990	+	2.6313093	1.9852628	-1.0	-1.0
chr19	1415619	1415734	ENSG00000071626.16|DAZAP1|TIA1|TIA1	970	+	3.6307383	1.5251596	-1.0	-1.0
chr19	1427978	1428113	ENSG00000071626.16|DAZAP1|TIA1|TIA1	934	+	2.645455	1.1806449	-1.0	-1.0
chr19	1432232	1432332	ENSG00000071626.16|DAZAP1|TIA1|TIA1	901	+	2.2576168	1.0056696	-1.0	-1.0
chr19	1427183	1427358	ENSG00000071626.16|DAZAP1|TIA1|TIA1	946	+	2.5878665	1.2713418	-1.0	-1.0
chr19	1434472	1434592	ENSG00000071626.16|DAZAP1|TIA1|TIA1	919	+	4.0925665	1.0911617	-1.0	-1.0
chr19	1413604	1413804	ENSG00000071626.16|DAZAP1|TIA1|TIA1	968	+	2.6663282	1.4927673	-1.0	-1.0
chr19	1420296	1420466	ENSG00000071626.16|DAZAP1|TIA1|TIA1	928	+	3.041022	1.1414263	-1.0	-1.0
chr19	1428208	1428308	ENSG00000071626.16|DAZAP1|TIA1|TIA1	945	+	4.2281275	1.2603158	-1.0	-1.0
chr19	1411384	1411649	ENSG00000071626.16|DAZAP1|TIA1|TIA1	999	+	3.3407884	2.8364253	-1.0	-1.0
chr19	1433082	1433427	ENSG00000071626.16|DAZAP1|TIA1|TIA1	990	+	5.0696077	2.0017219	-1.0	-1.0
chr19	1417540	1417790	ENSG00000071626.16|DAZAP1|TIA1|TIA1	949	+	2.8828764	1.2937832	-1.0	-1.0
chr19	1431922	1432022	ENSG00000071626.16|DAZAP1|TIA1|TIA1	932	+	4.0817394	1.1698424	-1.0	-1.0
chr19	1410079	1410184	ENSG00000071626.16|DAZAP1|TIA1|TIA1	911	+	1.9304485	1.0524442	-1.0	-1.0
chr19	1423331	1424251	ENSG00000071626.16|DAZAP1|TIA1|TIA1	977	+	2.6051204	1.6303889	-1.0	-1.0
chr19	1433637	1433937	ENSG00000071626.16|DAZAP1|TIA1|TIA1	942	+	2.8306427	1.2384748	-1.0	-1.0
chr19	1434232	1434352	ENSG00000071626.16|DAZAP1|TIA1|TIA1	906	+	3.226621	1.0256045	-1.0	-1.0
chr19	1425226	1425331	ENSG00000071626.16|DAZAP1|TIA1|TIA1	936	+	3.7779422	1.1918738	-1.0	-1.0
chr19	1432797	1433077	ENSG00000071626.16|DAZAP1|TIA1|TIA1	919	+	3.0389566	1.0939296	-1.0	-1.0
chr19	1422396	1422511	ENSG00000071626.16|DAZAP1|TIA1|TIA1	912	+	1.8325734	1.0571173	-1.0	-1.0
chr19	1421258	1421403	ENSG00000071626.16|DAZAP1|TIA1|TIA1	946	+	2.482923	1.2680486	-1.0	-1.0
chr19	1425776	1425877	ENSG00000071626.16|DAZAP1|TIA1|TIA1	969	+	3.34889	1.5050068	-1.0	-1.0
chr19	1418731	1419276	ENSG00000071626.16|DAZAP1|TIA1|TIA1	949	+	2.762698	1.2942997	-1.0	-1.0
chr19	1424971	1425196	ENSG00000071626.16|DAZAP1|TIA1|TIA1	943	+	2.1106908	1.2447988	-1.0	-1.0
chr19	1429015	1429145	ENSG00000071626.16|DAZAP1|TIA1|TIA1	922	+	2.141631	1.106601	-1.0	-1.0
chr19	1412454	1412744	ENSG00000071626.16|DAZAP1|TIA1|TIA1	966	+	2.3298965	1.4701618	-1.0	-1.0
chr19	1420961	1421081	ENSG00000071626.16|DAZAP1|TIA1|TIA1	948	+	4.3266797	1.2880282	-1.0	-1.0
chr19	1419666	1419906	ENSG00000071626.16|DAZAP1|TIA1|TIA1	994	+	6.4962106	2.223956	-1.0	-1.0
chr19	1412774	1412889	ENSG00000071626.16|DAZAP1|TIA1|TIA1	931	+	2.2289808	1.1588387	-1.0	-1.0
chr19	1417049	1417499	ENSG00000071626.16|DAZAP1|TIA1|TIA1	938	+	2.5660424	1.2046129	-1.0	-1.0
chr19	1415369	1415614	ENSG00000071626.16|DAZAP1|TIA1|TIA1	976	+	2.4774125	1.6280212	-1.0	-1.0
chr19	1435407	1435592	ENSG00000071626.16|DAZAP1|TIA1|TIA1	969	+	2.2142675	1.5107336	-1.0	-1.0
chr19	1415084	1415339	ENSG00000071626.16|DAZAP1|TIA1|TIA1	977	+	3.1886322	1.6437296	-1.0	-1.0
chr19	1410209	1410759	ENSG00000071626.16|DAZAP1|TIA1|TIA1	990	+	2.6801522	1.9890857	-1.0	-1.0
chr19	1412199	1412444	ENSG00000071626.16|DAZAP1|TIA1|TIA1	941	+	2.3010378	1.2303714	-1.0	-1.0
chr19	1429360	1429465	ENSG00000071626.16|DAZAP1|TIA1|TIA1	927	+	2.6994915	1.1342833	-1.0	-1.0
chr19	1423176	1423291	ENSG00000071626.16|DAZAP1|TIA1|TIA1	915	+	3.2912505	1.0726742	-1.0	-1.0
chr19	1426983	1427133	ENSG00000071626.16|DAZAP1|TIA1|TIA1	932	+	3.0778947	1.1697242	-1.0	-1.0
chr19	1411799	1412184	ENSG00000071626.16|DAZAP1|TIA1|TIA1	959	+	2.5621912	1.3906115	-1.0	-1.0
chr19	1418370	1418660	ENSG00000071626.16|DAZAP1|TIA1|TIA1	951	+	2.2952049	1.3066665	-1.0	-1.0
chr19	1409207	1409362	ENSG00000071626.16|DAZAP1|TIA1|TIA1	928	+	1.892587	1.1428958	-1.0	-1.0
chr19	1420686	1420906	ENSG00000071626.16|DAZAP1|TIA1|TIA1	986	+	3.3720753	1.852879	-1.0	-1.0
chr19	1407802	1409147	ENSG00000071626.16|DAZAP1|TIA1|TIA1	995	+	2.682898	2.282219	-1.0	-1.0
chr19	1410899	1411379	ENSG00000071626.16|DAZAP1|TIA1|TIA1	943	+	2.2343452	1.2461358	-1.0	-1.0
chr19	1419391	1419506	ENSG00000071626.16|DAZAP1|TIA1|TIA1	912	+	2.4571204	1.0547177	-1.0	-1.0
chr19	1425960	1426135	ENSG00000071626.16|DAZAP1|TIA1|TIA1	990	+	2.5430179	2.0168128	-1.0	-1.0
chr19	1416164	1417029	ENSG00000071626.16|DAZAP1|TIA1|TIA1	964	+	2.7663772	1.4407922	-1.0	-1.0
chr19	1425451	1425571	ENSG00000071626.16|DAZAP1|TIA1|TIA1	916	+	3.3296087	1.0753262	-1.0	-1.0
chr19	1421863	1422078	ENSG00000071626.16|DAZAP1|TIA1|TIA1	921	+	2.3623643	1.1015953	-1.0	-1.0
chr19	1426180	1426348	ENSG00000071626.16|DAZAP1|TIA1|TIA1	966	+	1.9392285	1.4724573	-1.0	-1.0
chr19	1415739	1415940	ENSG00000071626.16|DAZAP1|TIA1|TIA1	989	+	2.9236362	1.9593496	-1.0	-1.0
chr19	1407568	1407802	ENSG00000071626.16|DAZAP1|TIA1|TIA1	994	+	2.3644116	2.254853	-1.0	-1.0
chr19	1412904	1413554	ENSG00000071626.16|DAZAP1|TIA1|TIA1	967	+	2.6122463	1.4761932	-1.0	-1.0
chr19	1429815	1429920	ENSG00000071626.16|DAZAP1|TIA1|TIA1	917	+	4.0823436	1.0827172	-1.0	-1.0
chr19	1424431	1424851	ENSG00000071626.16|DAZAP1|TIA1|TIA1	977	+	2.44047	1.6422842	-1.0	-1.0
chr19	1429525	1429810	ENSG00000071626.16|DAZAP1|TIA1|TIA1	963	+	3.3514597	1.43274	-1.0	-1.0
chr19	1409823	1410079	ENSG00000071626.16|DAZAP1|TIA1|TIA1	941	+	1.8197882	1.228467	-1.0	-1.0
chr19	1470434	1470704	ENSG00000119559.15|C19orf25|TIA1|TIA1	944	-	4.122319	1.2528481	-1.0	-1.0
chr19	1472929	1473179	ENSG00000119559.15|C19orf25|TIA1|TIA1	935	-	3.9176009	1.1844997	-1.0	-1.0
chr19	1468384	1468614	ENSG00000119559.15|C19orf25|TIA1|TIA1	962	-	4.306889	1.4224365	-1.0	-1.0
chr19	1472484	1472684	ENSG00000119559.15|C19orf25|TIA1|TIA1	946	-	3.4596608	1.2701871	-1.0	-1.0
chr19	1469964	1470204	ENSG00000119559.15|C19orf25|TIA1|TIA1	927	-	3.5697064	1.1380138	-1.0	-1.0
chr19	1476485	1476585	ENSG00000119559.15|C19orf25|TIA1|TIA1	907	-	3.9085429	1.0324599	-1.0	-1.0
chr19	1478967	1479102	ENSG00000119559.15|C19orf25|TIA1|TIA1	939	-	3.3675687	1.2180557	-1.0	-1.0
chr19	1473425	1473670	ENSG00000119559.15|C19orf25|TIA1|TIA1	952	-	5.953818	1.3159965	-1.0	-1.0
chr19	1467769	1467889	ENSG00000119559.15|C19orf25|TIA1|TIA1	916	-	2.7907102	1.0775385	-1.0	-1.0
chr19	1473290	1473420	ENSG00000119559.15|C19orf25|TIA1|TIA1	965	-	6.2824917	1.4571338	-1.0	-1.0
chr19	1472139	1472364	ENSG00000119559.15|C19orf25|TIA1|TIA1	969	-	5.5980287	1.5090413	-1.0	-1.0
chr19	1470204	1470419	ENSG00000119559.15|C19orf25|TIA1|TIA1	987	-	3.6042054	1.8931216	-1.0	-1.0
chr19	1467159	1467289	ENSG00000119559.15|C19orf25|TIA1|TIA1	931	-	5.990853	1.1591871	-1.0	-1.0
chr19	1468769	1468984	ENSG00000119559.15|C19orf25|TIA1|TIA1	982	-	4.044696	1.7488041	-1.0	-1.0
chr19	1466794	1466954	ENSG00000119559.15|C19orf25|TIA1|TIA1	928	-	3.739302	1.1440489	-1.0	-1.0
chr19	1470769	1470924	ENSG00000119559.15|C19orf25|TIA1|TIA1	931	-	4.0839715	1.1612508	-1.0	-1.0
chr19	1471394	1471494	ENSG00000119559.15|C19orf25|TIA1|TIA1	910	-	5.919818	1.045525	-1.0	-1.0
chr19	1469329	1469674	ENSG00000119559.15|C19orf25|TIA1|TIA1	981	-	4.1956987	1.718417	-1.0	-1.0
chr19	1474195	1474320	ENSG00000119559.15|C19orf25|TIA1|TIA1	940	-	3.0955722	1.2250439	-1.0	-1.0
chr19	1467304	1467669	ENSG00000119559.15|C19orf25|TIA1|TIA1	962	-	5.304996	1.4227698	-1.0	-1.0
chr19	1474460	1474560	ENSG00000119559.15|C19orf25|TIA1|TIA1	902	-	3.2340803	1.0087959	-1.0	-1.0
chr19	1473845	1473990	ENSG00000119559.15|C19orf25|TIA1|TIA1	926	-	4.0528836	1.1323112	-1.0	-1.0
chr19	1470989	1471274	ENSG00000119559.15|C19orf25|TIA1|TIA1	920	-	3.7683628	1.0976547	-1.0	-1.0
chr19	1555053	1555298	ENSG00000181588.16|MEX3D|TIA1|TIA1	975	-	3.2950535	1.5967666	-1.0	-1.0
chr19	1591929	1592104	ENSG00000267059.2|AC005943.1|TIA1|TIA1	921	-	3.1511993	1.1028101	-1.0	-1.0
chr19	1586274	1586414	ENSG00000267059.2|AC005943.1|TIA1|TIA1	935	-	6.0362535	1.18569	-1.0	-1.0
chr19	1591354	1591484	ENSG00000267059.2|AC005943.1|TIA1|TIA1	912	-	5.9061713	1.057801	-1.0	-1.0
chr19	1591994	1592104	ENSG00000071655.17|MBD3|TIA1|TIA1	908	-	3.0923603	1.0348445	-1.0	-1.0
chr19	1591337	1591487	ENSG00000071655.17|MBD3|TIA1|TIA1	925	-	5.726933	1.1225305	-1.0	-1.0
chr19	1642735	1642840	ENSG00000071564.14|TCF3|TIA1|TIA1	904	-	3.8872008	1.0167418	-1.0	-1.0
chr19	1645985	1646135	ENSG00000071564.14|TCF3|TIA1|TIA1	927	-	2.3016274	1.1342399	-1.0	-1.0
chr19	1636795	1636915	ENSG00000071564.14|TCF3|TIA1|TIA1	943	-	4.532034	1.2408676	-1.0	-1.0
chr19	1651049	1651159	ENSG00000071564.14|TCF3|TIA1|TIA1	905	-	2.7820373	1.0219448	-1.0	-1.0
chr19	1634095	1634215	ENSG00000071564.14|TCF3|TIA1|TIA1	907	-	3.9107811	1.031875	-1.0	-1.0
chr19	1634415	1634535	ENSG00000071564.14|TCF3|TIA1|TIA1	911	-	3.726085	1.0514572	-1.0	-1.0
chr19	1650775	1650945	ENSG00000071564.14|TCF3|TIA1|TIA1	914	-	4.20676	1.0639434	-1.0	-1.0
chr19	1642355	1642455	ENSG00000071564.14|TCF3|TIA1|TIA1	902	-	3.2147315	1.0086929	-1.0	-1.0
chr19	1644165	1644680	ENSG00000071564.14|TCF3|TIA1|TIA1	972	-	4.3042994	1.5591238	-1.0	-1.0
chr19	1637050	1637170	ENSG00000071564.14|TCF3|TIA1|TIA1	910	-	2.7330675	1.047383	-1.0	-1.0
chr19	1638745	1638960	ENSG00000071564.14|TCF3|TIA1|TIA1	929	-	3.7717245	1.1507256	-1.0	-1.0
chr19	1645615	1645770	ENSG00000071564.14|TCF3|TIA1|TIA1	922	-	2.7035108	1.109485	-1.0	-1.0
chr19	1642870	1643070	ENSG00000071564.14|TCF3|TIA1|TIA1	995	-	5.2899113	2.3006012	-1.0	-1.0
chr19	1645010	1645155	ENSG00000071564.14|TCF3|TIA1|TIA1	914	-	2.5787153	1.0649475	-1.0	-1.0
chr19	1635705	1635890	ENSG00000071564.14|TCF3|TIA1|TIA1	931	-	6.0299067	1.1602532	-1.0	-1.0
chr19	1651526	1651626	ENSG00000071564.14|TCF3|TIA1|TIA1	901	-	3.8749323	1.0048947	-1.0	-1.0
chr19	1634665	1634780	ENSG00000071564.14|TCF3|TIA1|TIA1	925	-	3.5158377	1.1223104	-1.0	-1.0
chr19	1630531	1630696	ENSG00000071564.14|TCF3|TIA1|TIA1	935	-	3.1574063	1.1853653	-1.0	-1.0
chr19	1632430	1632540	ENSG00000071564.14|TCF3|TIA1|TIA1	902	-	5.8121915	1.008939	-1.0	-1.0
chr19	1645275	1645460	ENSG00000071564.14|TCF3|TIA1|TIA1	967	-	3.131666	1.4850266	-1.0	-1.0
chr19	1637265	1637385	ENSG00000071564.14|TCF3|TIA1|TIA1	905	-	3.59004	1.0210359	-1.0	-1.0
chr19	1645790	1645980	ENSG00000071564.14|TCF3|TIA1|TIA1	969	-	3.7296293	1.5057906	-1.0	-1.0
chr19	1610934	1611239	ENSG00000071564.14|TCF3|TIA1|TIA1	999	-	5.834783	3.0234325	-1.0	-1.0
chr19	1643975	1644095	ENSG00000071564.14|TCF3|TIA1|TIA1	962	-	6.2516246	1.4179608	-1.0	-1.0
chr19	1651676	1651886	ENSG00000071564.14|TCF3|TIA1|TIA1	976	-	4.246278	1.6171688	-1.0	-1.0
chr19	1815540	1815710	ENSG00000079313.13|REXO1|TIA1|TIA1	927	-	2.0882301	1.13801	-1.0	-1.0
chr19	1847856	1848001	ENSG00000079313.13|REXO1|TIA1|TIA1	958	-	6.2013083	1.3794127	-1.0	-1.0
chr19	1847026	1847176	ENSG00000079313.13|REXO1|TIA1|TIA1	909	-	5.8992815	1.0425206	-1.0	-1.0
chr19	1843971	1844186	ENSG00000079313.13|REXO1|TIA1|TIA1	910	-	5.867137	1.0439152	-1.0	-1.0
chr19	1848021	1848141	ENSG00000079313.13|REXO1|TIA1|TIA1	915	-	6.019526	1.0699021	-1.0	-1.0
chr19	1861650	1861785	ENSG00000129911.8|KLF16|TIA1|TIA1	943	-	6.071595	1.2477167	-1.0	-1.0
chr19	1855865	1856000	ENSG00000129911.8|KLF16|TIA1|TIA1	904	-	5.8439097	1.017726	-1.0	-1.0
chr19	1852618	1852718	ENSG00000129911.8|KLF16|TIA1|TIA1	902	-	2.1990023	1.0090106	-1.0	-1.0
chr19	1857355	1857460	ENSG00000129911.8|KLF16|TIA1|TIA1	907	-	5.876738	1.0316302	-1.0	-1.0
chr19	1861075	1861260	ENSG00000129911.8|KLF16|TIA1|TIA1	910	-	5.8807926	1.0454364	-1.0	-1.0
chr19	1861840	1861945	ENSG00000129911.8|KLF16|TIA1|TIA1	905	-	3.8917375	1.0200162	-1.0	-1.0
chr19	1862280	1862440	ENSG00000129911.8|KLF16|TIA1|TIA1	942	-	5.0235095	1.2387257	-1.0	-1.0
chr19	1853188	1853333	ENSG00000129911.8|KLF16|TIA1|TIA1	933	-	1.8582026	1.1709387	-1.0	-1.0
chr19	1862610	1862793	ENSG00000129911.8|KLF16|TIA1|TIA1	991	-	4.7424817	2.0250463	-1.0	-1.0
chr19	1884425	1884525	ENSG00000129968.15|ABHD17A|TIA1|TIA1	925	-	3.0372126	1.1270859	-1.0	-1.0
chr19	1882419	1882569	ENSG00000129968.15|ABHD17A|TIA1|TIA1	923	-	3.167667	1.1121131	-1.0	-1.0
chr19	1882239	1882404	ENSG00000129968.15|ABHD17A|TIA1|TIA1	966	-	3.459923	1.469117	-1.0	-1.0
chr19	1882684	1882794	ENSG00000129968.15|ABHD17A|TIA1|TIA1	922	-	5.9565425	1.1085223	-1.0	-1.0
chr19	1883840	1884025	ENSG00000129968.15|ABHD17A|TIA1|TIA1	927	-	2.481846	1.1370374	-1.0	-1.0
chr19	1882879	1883089	ENSG00000129968.15|ABHD17A|TIA1|TIA1	947	-	3.4638186	1.2776428	-1.0	-1.0
chr19	1877425	1877507	ENSG00000129968.15|ABHD17A|TIA1|TIA1	913	-	3.9457552	1.0583115	-1.0	-1.0
chr19	1883139	1883334	ENSG00000129968.15|ABHD17A|TIA1|TIA1	979	-	5.1589327	1.6851768	-1.0	-1.0
chr19	1884075	1884270	ENSG00000129968.15|ABHD17A|TIA1|TIA1	966	-	3.7682335	1.4660709	-1.0	-1.0
chr19	1884625	1885200	ENSG00000129968.15|ABHD17A|TIA1|TIA1	954	-	3.0830228	1.3360636	-1.0	-1.0
chr19	1908228	1908348	ENSG00000213638.5|ADAT3|TIA1|TIA1	929	+	6.023679	1.1513873	-1.0	-1.0
chr19	1913299	1913404	ENSG00000213638.5|ADAT3|TIA1|TIA1	910	+	5.8870535	1.0464051	-1.0	-1.0
chr19	1912919	1913119	ENSG00000213638.5|ADAT3|TIA1|TIA1	958	+	6.1595564	1.3729317	-1.0	-1.0
chr19	1910220	1910330	ENSG00000213638.5|ADAT3|TIA1|TIA1	916	+	5.952761	1.0737906	-1.0	-1.0
chr19	1912029	1912139	ENSG00000213638.5|ADAT3|TIA1|TIA1	911	+	5.8778486	1.0513804	-1.0	-1.0
chr19	1912030	1912140	ENSG00000227500.9|SCAMP4|TIA1|TIA1	916	+	5.9242277	1.0779597	-1.0	-1.0
chr19	1913299	1913404	ENSG00000227500.9|SCAMP4|TIA1|TIA1	910	+	5.8870535	1.0459868	-1.0	-1.0
chr19	1910220	1910330	ENSG00000227500.9|SCAMP4|TIA1|TIA1	915	+	5.952761	1.0727929	-1.0	-1.0
chr19	1914829	1914929	ENSG00000227500.9|SCAMP4|TIA1|TIA1	918	+	5.9698844	1.0875287	-1.0	-1.0
chr19	1912920	1913089	ENSG00000227500.9|SCAMP4|TIA1|TIA1	953	+	6.2301226	1.3313844	-1.0	-1.0
chr19	1953693	1953948	ENSG00000133275.15|CSNK1G2|TIA1|TIA1	951	+	6.128175	1.3114134	-1.0	-1.0
chr19	1942613	1942748	ENSG00000133275.15|CSNK1G2|TIA1|TIA1	939	+	4.06664	1.2121713	-1.0	-1.0
chr19	1943028	1943168	ENSG00000133275.15|CSNK1G2|TIA1|TIA1	925	+	3.27037	1.1245265	-1.0	-1.0
chr19	1943583	1943803	ENSG00000133275.15|CSNK1G2|TIA1|TIA1	928	+	3.001533	1.142295	-1.0	-1.0
chr19	1947728	1947828	ENSG00000133275.15|CSNK1G2|TIA1|TIA1	910	+	3.2555602	1.0451372	-1.0	-1.0
chr19	1941868	1942103	ENSG00000133275.15|CSNK1G2|TIA1|TIA1	943	+	4.1546087	1.2466927	-1.0	-1.0
chr19	1943443	1943548	ENSG00000133275.15|CSNK1G2|TIA1|TIA1	905	+	5.8519278	1.0237346	-1.0	-1.0
chr19	1954288	1954408	ENSG00000133275.15|CSNK1G2|TIA1|TIA1	962	+	5.8506675	1.417773	-1.0	-1.0
chr19	1956945	1957195	ENSG00000133275.15|CSNK1G2|TIA1|TIA1	939	+	5.3114963	1.2152172	-1.0	-1.0
chr19	1947978	1948108	ENSG00000133275.15|CSNK1G2|TIA1|TIA1	906	+	5.8570657	1.0255653	-1.0	-1.0
chr19	1943213	1943313	ENSG00000133275.15|CSNK1G2|TIA1|TIA1	909	+	3.9806328	1.0412596	-1.0	-1.0
chr19	1980413	1980513	ENSG00000133275.15|CSNK1G2|TIA1|TIA1	905	+	5.8405137	1.0213152	-1.0	-1.0
chr19	1953143	1953273	ENSG00000133275.15|CSNK1G2|TIA1|TIA1	909	+	4.002402	1.0420551	-1.0	-1.0
chr19	1944568	1944698	ENSG00000133275.15|CSNK1G2|TIA1|TIA1	942	+	5.8131957	1.2351087	-1.0	-1.0
chr19	1949538	1949738	ENSG00000133275.15|CSNK1G2|TIA1|TIA1	945	+	5.3896446	1.258664	-1.0	-1.0
chr19	1954048	1954148	ENSG00000133275.15|CSNK1G2|TIA1|TIA1	900	+	5.7990494	1.0003785	-1.0	-1.0
chr19	1947353	1947453	ENSG00000133275.15|CSNK1G2|TIA1|TIA1	908	+	5.880758	1.0366637	-1.0	-1.0
chr19	1953388	1953563	ENSG00000133275.15|CSNK1G2|TIA1|TIA1	924	+	5.928075	1.1171405	-1.0	-1.0
chr19	1944068	1944293	ENSG00000133275.15|CSNK1G2|TIA1|TIA1	917	+	2.9138136	1.0813558	-1.0	-1.0
chr19	1952053	1952163	ENSG00000133275.15|CSNK1G2|TIA1|TIA1	905	+	5.873632	1.021616	-1.0	-1.0
chr19	1950868	1950973	ENSG00000133275.15|CSNK1G2|TIA1|TIA1	915	+	5.916931	1.0719771	-1.0	-1.0
chr19	1954895	1955145	ENSG00000133275.15|CSNK1G2|TIA1|TIA1	946	+	6.1008644	1.270938	-1.0	-1.0
chr19	1945088	1945218	ENSG00000133275.15|CSNK1G2|TIA1|TIA1	940	+	5.738067	1.2222421	-1.0	-1.0
chr19	2013038	2013143	ENSG00000133243.8|BTBD2|TIA1|TIA1	908	-	3.9442976	1.0370319	-1.0	-1.0
chr19	2012853	2012963	ENSG00000133243.8|BTBD2|TIA1|TIA1	935	-	3.926129	1.1881646	-1.0	-1.0
chr19	2049186	2049296	ENSG00000099875.14|MKNK2|TIA1|TIA1	924	-	2.995222	1.1183263	-1.0	-1.0
chr19	2047851	2047986	ENSG00000099875.14|MKNK2|TIA1|TIA1	916	-	2.262594	1.0742222	-1.0	-1.0
chr19	2038199	2038304	ENSG00000099875.14|MKNK2|TIA1|TIA1	927	-	2.2512183	1.1346215	-1.0	-1.0
chr19	2039354	2039514	ENSG00000099875.14|MKNK2|TIA1|TIA1	957	-	1.9469905	1.3710518	-1.0	-1.0
chr19	2131037	2131207	ENSG00000065000.15|AP3D1|TIA1|TIA1	942	-	3.06021	1.2337848	-1.0	-1.0
chr19	2135679	2135784	ENSG00000065000.15|AP3D1|TIA1|TIA1	902	-	3.894994	1.0090106	-1.0	-1.0
chr19	2145684	2145789	ENSG00000065000.15|AP3D1|TIA1|TIA1	909	-	3.9192562	1.0389047	-1.0	-1.0
chr19	2131452	2131617	ENSG00000065000.15|AP3D1|TIA1|TIA1	966	-	4.5394406	1.4668529	-1.0	-1.0
chr19	2145999	2146129	ENSG00000065000.15|AP3D1|TIA1|TIA1	906	-	3.900791	1.0248483	-1.0	-1.0
chr19	2206802	2206912	ENSG00000104885.17|DOT1L|TIA1|TIA1	916	+	3.2998583	1.0767012	-1.0	-1.0
chr19	2196017	2196147	ENSG00000104885.17|DOT1L|TIA1|TIA1	942	+	2.7417204	1.2345887	-1.0	-1.0
chr19	2196262	2196402	ENSG00000104885.17|DOT1L|TIA1|TIA1	951	+	5.0672407	1.3066239	-1.0	-1.0
chr19	2227736	2227866	ENSG00000104885.17|DOT1L|TIA1|TIA1	943	+	4.1685176	1.2422076	-1.0	-1.0
chr19	2171590	2171700	ENSG00000104885.17|DOT1L|TIA1|TIA1	921	+	3.1029859	1.1023039	-1.0	-1.0
chr19	2199959	2200129	ENSG00000104885.17|DOT1L|TIA1|TIA1	932	+	2.1556258	1.1679428	-1.0	-1.0
chr19	2167200	2167305	ENSG00000104885.17|DOT1L|TIA1|TIA1	918	+	5.9227505	1.0873692	-1.0	-1.0
chr19	2198602	2199447	ENSG00000104885.17|DOT1L|TIA1|TIA1	987	+	4.0320754	1.8851459	-1.0	-1.0
chr19	2195132	2195367	ENSG00000104885.17|DOT1L|TIA1|TIA1	971	+	4.4183726	1.5434098	-1.0	-1.0
chr19	2208115	2208215	ENSG00000104885.17|DOT1L|TIA1|TIA1	939	+	3.4669888	1.211481	-1.0	-1.0
chr19	2194587	2194752	ENSG00000104885.17|DOT1L|TIA1|TIA1	911	+	2.5605695	1.0501515	-1.0	-1.0
chr19	2165240	2165395	ENSG00000104885.17|DOT1L|TIA1|TIA1	944	+	2.7492213	1.2548773	-1.0	-1.0
chr19	2196542	2197402	ENSG00000104885.17|DOT1L|TIA1|TIA1	978	+	3.202378	1.6587319	-1.0	-1.0
chr19	2192915	2193020	ENSG00000104885.17|DOT1L|TIA1|TIA1	914	+	5.9126196	1.0650117	-1.0	-1.0
chr19	2188334	2188464	ENSG00000104885.17|DOT1L|TIA1|TIA1	927	+	4.0408316	1.1361086	-1.0	-1.0
chr19	2200139	2200579	ENSG00000104885.17|DOT1L|TIA1|TIA1	947	+	2.4523592	1.2723306	-1.0	-1.0
chr19	2164980	2165085	ENSG00000104885.17|DOT1L|TIA1|TIA1	914	+	3.288474	1.0670348	-1.0	-1.0
chr19	2227562	2227736	ENSG00000104885.17|DOT1L|TIA1|TIA1	979	+	3.9287727	1.6836894	-1.0	-1.0
chr19	2208455	2208555	ENSG00000104885.17|DOT1L|TIA1|TIA1	915	+	5.9056096	1.0702977	-1.0	-1.0
chr19	2197997	2198207	ENSG00000104885.17|DOT1L|TIA1|TIA1	973	+	3.7008383	1.5662115	-1.0	-1.0
chr19	2209236	2209371	ENSG00000104885.17|DOT1L|TIA1|TIA1	910	+	5.8805327	1.0439821	-1.0	-1.0
chr19	2202294	2202454	ENSG00000104885.17|DOT1L|TIA1|TIA1	936	+	2.7790456	1.1935925	-1.0	-1.0
chr19	2186264	2186374	ENSG00000104885.17|DOT1L|TIA1|TIA1	902	+	5.808914	1.0084147	-1.0	-1.0
chr19	2164270	2164370	ENSG00000104885.17|DOT1L|TIA1|TIA1	901	+	3.8904061	1.0023904	-1.0	-1.0
chr19	2228086	2228196	ENSG00000104885.17|DOT1L|TIA1|TIA1	912	+	2.777306	1.0539229	-1.0	-1.0
chr19	2227916	2228081	ENSG00000104885.17|DOT1L|TIA1|TIA1	920	+	4.0522866	1.0952026	-1.0	-1.0
chr19	2195607	2195802	ENSG00000104885.17|DOT1L|TIA1|TIA1	931	+	2.2597125	1.1609794	-1.0	-1.0
chr19	2210036	2210191	ENSG00000104885.17|DOT1L|TIA1|TIA1	922	+	5.0885396	1.1060518	-1.0	-1.0
chr19	2188589	2188714	ENSG00000104885.17|DOT1L|TIA1|TIA1	912	+	4.0112305	1.0532874	-1.0	-1.0
chr19	2201984	2202109	ENSG00000104885.17|DOT1L|TIA1|TIA1	929	+	3.0127423	1.1463333	-1.0	-1.0
chr19	2201314	2201424	ENSG00000104885.17|DOT1L|TIA1|TIA1	918	+	2.5851164	1.0855756	-1.0	-1.0
chr19	2202459	2202679	ENSG00000104885.17|DOT1L|TIA1|TIA1	944	+	2.6976187	1.2484288	-1.0	-1.0
chr19	2230454	2230644	ENSG00000104885.17|DOT1L|TIA1|TIA1	947	+	2.5833492	1.2792119	-1.0	-1.0
chr19	2164600	2164850	ENSG00000104885.17|DOT1L|TIA1|TIA1	970	+	4.778923	1.5217286	-1.0	-1.0
chr19	2199467	2199883	ENSG00000104885.17|DOT1L|TIA1|TIA1	939	+	2.5298207	1.211862	-1.0	-1.0
chr19	2194807	2194987	ENSG00000104885.17|DOT1L|TIA1|TIA1	937	+	2.538861	1.1972876	-1.0	-1.0
chr19	2198457	2198597	ENSG00000104885.17|DOT1L|TIA1|TIA1	917	+	2.0682235	1.0825354	-1.0	-1.0
chr19	2197442	2197812	ENSG00000104885.17|DOT1L|TIA1|TIA1	954	+	2.5881782	1.3385125	-1.0	-1.0
chr19	2195842	2196012	ENSG00000104885.17|DOT1L|TIA1|TIA1	935	+	2.6437635	1.1840527	-1.0	-1.0
chr19	2201449	2201829	ENSG00000104885.17|DOT1L|TIA1|TIA1	961	+	2.9063888	1.4105396	-1.0	-1.0
chr19	2271480	2271815	ENSG00000104904.12|OAZ1|TIA1|TIA1	992	+	1.9623151	2.0762713	-1.0	-1.0
chr19	2270290	2271400	ENSG00000104904.12|OAZ1|TIA1|TIA1	1000	+	2.2262497	3.601831	-1.0	-1.0
chr19	2272815	2273070	ENSG00000104904.12|OAZ1|TIA1|TIA1	973	+	1.5945032	1.5620593	-1.0	-1.0
chr19	2273175	2273485	ENSG00000104904.12|OAZ1|TIA1|TIA1	999	+	3.7916632	2.9272242	-1.0	-1.0
chr19	2269744	2270290	ENSG00000104904.12|OAZ1|TIA1|TIA1	1000	+	2.8272178	5.4597526	-1.0	-1.0
chr19	2333214	2333324	ENSG00000273734.1|AC005258.1|TIA1|TIA1	926	+	4.02516	1.1306074	-1.0	-1.0
chr19	2276079	2276184	ENSG00000273734.1|AC005258.1|TIA1|TIA1	913	+	2.4148107	1.061091	-1.0	-1.0
chr19	2333529	2333694	ENSG00000273734.1|AC005258.1|TIA1|TIA1	925	+	3.886051	1.127319	-1.0	-1.0
chr19	2333694	2333824	ENSG00000273734.1|AC005258.1|TIA1|TIA1	925	+	3.9334981	1.1255199	-1.0	-1.0
chr19	2281879	2282039	ENSG00000273734.1|AC005258.1|TIA1|TIA1	917	+	3.668908	1.0810897	-1.0	-1.0
chr19	2337905	2338005	ENSG00000273734.1|AC005258.1|TIA1|TIA1	902	+	2.0444412	1.0068842	-1.0	-1.0
chr19	2337336	2337442	ENSG00000273734.1|AC005258.1|TIA1|TIA1	929	+	5.9750466	1.1500401	-1.0	-1.0
chr19	2332664	2332819	ENSG00000273734.1|AC005258.1|TIA1|TIA1	945	+	4.126123	1.2605115	-1.0	-1.0
chr19	2328769	2328879	ENSG00000273734.1|AC005258.1|TIA1|TIA1	946	+	4.6076417	1.2713984	-1.0	-1.0
chr19	2273174	2273874	ENSG00000273734.1|AC005258.1|TIA1|TIA1	992	+	2.9072864	2.0770333	-1.0	-1.0
chr19	2275719	2275824	ENSG00000273734.1|AC005258.1|TIA1|TIA1	910	+	2.9229584	1.0479252	-1.0	-1.0
chr19	2288614	2288749	ENSG00000273734.1|AC005258.1|TIA1|TIA1	928	+	4.039636	1.1416674	-1.0	-1.0
chr19	2332404	2332549	ENSG00000273734.1|AC005258.1|TIA1|TIA1	911	+	3.9452882	1.0523149	-1.0	-1.0
chr19	2328974	2329169	ENSG00000273734.1|AC005258.1|TIA1|TIA1	940	+	3.1689317	1.222772	-1.0	-1.0
chr19	2275059	2275209	ENSG00000273734.1|AC005258.1|TIA1|TIA1	931	+	2.2650516	1.1636865	-1.0	-1.0
chr19	2333329	2333459	ENSG00000273734.1|AC005258.1|TIA1|TIA1	930	+	6.007976	1.1572013	-1.0	-1.0
chr19	2286804	2286934	ENSG00000273734.1|AC005258.1|TIA1|TIA1	906	+	5.8605404	1.0278401	-1.0	-1.0
chr19	2271479	2271814	ENSG00000273734.1|AC005258.1|TIA1|TIA1	992	+	1.9595	2.0728023	-1.0	-1.0
chr19	2339248	2339443	ENSG00000273734.1|AC005258.1|TIA1|TIA1	962	+	2.1395888	1.4162244	-1.0	-1.0
chr19	2332134	2332239	ENSG00000273734.1|AC005258.1|TIA1|TIA1	911	+	5.8901696	1.0515981	-1.0	-1.0
chr19	2269744	2271399	ENSG00000273734.1|AC005258.1|TIA1|TIA1	1000	+	2.4503775	4.402704	-1.0	-1.0
chr19	2278544	2278694	ENSG00000273734.1|AC005258.1|TIA1|TIA1	926	+	4.431493	1.1282575	-1.0	-1.0
chr19	2272814	2273074	ENSG00000273734.1|AC005258.1|TIA1|TIA1	969	+	1.5560704	1.510756	-1.0	-1.0
chr19	2276309	2276459	ENSG00000273734.1|AC005258.1|TIA1|TIA1	955	+	3.7920444	1.3480852	-1.0	-1.0
chr19	2290249	2290354	ENSG00000273734.1|AC005258.1|TIA1|TIA1	906	+	5.8603745	1.0282824	-1.0	-1.0
chr19	2333214	2333324	ENSG00000005206.16|SPPL2B|TIA1|TIA1	926	+	4.02516	1.1313356	-1.0	-1.0
chr19	2332664	2332819	ENSG00000005206.16|SPPL2B|TIA1|TIA1	945	+	4.126123	1.2587876	-1.0	-1.0
chr19	2333329	2333459	ENSG00000005206.16|SPPL2B|TIA1|TIA1	930	+	6.007976	1.1574562	-1.0	-1.0
chr19	2333529	2333694	ENSG00000005206.16|SPPL2B|TIA1|TIA1	925	+	3.886051	1.126977	-1.0	-1.0
chr19	2333694	2333824	ENSG00000005206.16|SPPL2B|TIA1|TIA1	926	+	3.9334981	1.1279442	-1.0	-1.0
chr19	2337338	2337442	ENSG00000005206.16|SPPL2B|TIA1|TIA1	923	+	5.968766	1.1122808	-1.0	-1.0
chr19	2328775	2328880	ENSG00000005206.16|SPPL2B|TIA1|TIA1	961	+	4.94237	1.4040992	-1.0	-1.0
chr19	2328975	2329170	ENSG00000005206.16|SPPL2B|TIA1|TIA1	938	+	3.1361647	1.2094051	-1.0	-1.0
chr19	2332404	2332549	ENSG00000005206.16|SPPL2B|TIA1|TIA1	912	+	3.9452882	1.0548834	-1.0	-1.0
chr19	2339248	2339443	ENSG00000005206.16|SPPL2B|TIA1|TIA1	962	+	2.1395888	1.4183044	-1.0	-1.0
chr19	2332134	2332239	ENSG00000005206.16|SPPL2B|TIA1|TIA1	911	+	5.8901696	1.0515981	-1.0	-1.0
chr19	2426018	2426223	ENSG00000099800.7|TIMM13|TIA1|TIA1	996	-	4.2806764	2.3535597	-1.0	-1.0
chr19	2425658	2425893	ENSG00000099800.7|TIMM13|TIA1|TIA1	938	-	3.0302422	1.2102557	-1.0	-1.0
chr19	2445180	2445285	ENSG00000176619.12|LMNB2|TIA1|TIA1	928	-	4.0567474	1.1419537	-1.0	-1.0
chr19	2430805	2430945	ENSG00000176619.12|LMNB2|TIA1|TIA1	956	-	5.1191244	1.3547109	-1.0	-1.0
chr19	2429580	2429860	ENSG00000176619.12|LMNB2|TIA1|TIA1	991	-	2.7577167	2.026659	-1.0	-1.0
chr19	2446595	2446765	ENSG00000176619.12|LMNB2|TIA1|TIA1	932	-	5.048447	1.1683474	-1.0	-1.0
chr19	2716626	2716766	ENSG00000176490.4|DIRAS1|TIA1|TIA1	925	-	5.9778576	1.1229377	-1.0	-1.0
chr19	2732250	2732380	ENSG00000267001.1|AC006538.2|TIA1|TIA1	912	-	5.900645	1.0553741	-1.0	-1.0
chr19	2776041	2776276	ENSG00000104969.9|SGTA|TIA1|TIA1	972	-	6.307496	1.5548588	-1.0	-1.0
chr19	2755668	2755843	ENSG00000104969.9|SGTA|TIA1|TIA1	962	-	3.2865388	1.4167942	-1.0	-1.0
chr19	2783048	2783148	ENSG00000104969.9|SGTA|TIA1|TIA1	909	-	3.9219077	1.0396163	-1.0	-1.0
chr19	2774516	2774686	ENSG00000104969.9|SGTA|TIA1|TIA1	936	-	3.9546182	1.1913344	-1.0	-1.0
chr19	2782868	2783008	ENSG00000104969.9|SGTA|TIA1|TIA1	953	-	6.1332364	1.32369	-1.0	-1.0
chr19	2782153	2782348	ENSG00000104969.9|SGTA|TIA1|TIA1	905	-	5.8295894	1.0203873	-1.0	-1.0
chr19	3052944	3053214	ENSG00000104964.14|AES|TIA1|TIA1	985	-	5.010184	1.8363272	-1.0	-1.0
chr19	3099972	3100137	ENSG00000088256.8|GNA11|TIA1|TIA1	933	+	4.078685	1.173058	-1.0	-1.0
chr19	3095292	3095402	ENSG00000088256.8|GNA11|TIA1|TIA1	932	+	6.0534062	1.1675142	-1.0	-1.0
chr19	3097057	3097197	ENSG00000088256.8|GNA11|TIA1|TIA1	951	+	6.1348763	1.314223	-1.0	-1.0
chr19	3095702	3095887	ENSG00000088256.8|GNA11|TIA1|TIA1	961	+	6.2971525	1.4089065	-1.0	-1.0
chr19	3098397	3098827	ENSG00000088256.8|GNA11|TIA1|TIA1	933	+	4.449644	1.1716362	-1.0	-1.0
chr19	3121263	3121448	ENSG00000088256.8|GNA11|TIA1|TIA1	948	+	4.3772864	1.2860948	-1.0	-1.0
chr19	3098227	3098327	ENSG00000088256.8|GNA11|TIA1|TIA1	905	+	5.8405137	1.0211523	-1.0	-1.0
chr19	3096387	3096612	ENSG00000088256.8|GNA11|TIA1|TIA1	958	+	6.196284	1.374933	-1.0	-1.0
chr19	3106047	3106172	ENSG00000088256.8|GNA11|TIA1|TIA1	918	+	4.0161133	1.0836478	-1.0	-1.0
chr19	3105677	3105857	ENSG00000088256.8|GNA11|TIA1|TIA1	931	+	5.1513443	1.1626227	-1.0	-1.0
chr19	3105892	3105992	ENSG00000088256.8|GNA11|TIA1|TIA1	900	+	5.827463	1.0003785	-1.0	-1.0
chr19	3112673	3112783	ENSG00000088256.8|GNA11|TIA1|TIA1	915	+	5.9102526	1.0697097	-1.0	-1.0
chr19	3107237	3107407	ENSG00000088256.8|GNA11|TIA1|TIA1	918	+	5.9439144	1.0882821	-1.0	-1.0
chr19	3099137	3099252	ENSG00000088256.8|GNA11|TIA1|TIA1	940	+	6.0616055	1.2241956	-1.0	-1.0
chr19	3099752	3099907	ENSG00000088256.8|GNA11|TIA1|TIA1	909	+	3.1339648	1.0393747	-1.0	-1.0
chr19	3097427	3097582	ENSG00000088256.8|GNA11|TIA1|TIA1	929	+	3.6283562	1.1510025	-1.0	-1.0
chr19	3109642	3109742	ENSG00000088256.8|GNA11|TIA1|TIA1	903	+	3.247164	1.0145879	-1.0	-1.0
chr19	3112908	3113053	ENSG00000088256.8|GNA11|TIA1|TIA1	931	+	6.008847	1.1596005	-1.0	-1.0
chr19	3100312	3100502	ENSG00000088256.8|GNA11|TIA1|TIA1	978	+	5.4955144	1.6552613	-1.0	-1.0
chr19	3111268	3111423	ENSG00000088256.8|GNA11|TIA1|TIA1	939	+	6.0502386	1.2148527	-1.0	-1.0
chr19	3096197	3096317	ENSG00000088256.8|GNA11|TIA1|TIA1	914	+	3.9550378	1.0635127	-1.0	-1.0
chr19	3098892	3099007	ENSG00000088256.8|GNA11|TIA1|TIA1	907	+	3.2454166	1.0297642	-1.0	-1.0
chr19	3113113	3113218	ENSG00000088256.8|GNA11|TIA1|TIA1	906	+	5.8390827	1.0245845	-1.0	-1.0
chr19	3096077	3096192	ENSG00000088256.8|GNA11|TIA1|TIA1	924	+	4.4769826	1.1173946	-1.0	-1.0
chr19	3207818	3207938	ENSG00000125912.10|NCLN|TIA1|TIA1	913	+	2.0368145	1.059852	-1.0	-1.0
chr19	3361145	3361245	ENSG00000141905.18|NFIC|TIA1|TIA1	902	+	3.894994	1.008861	-1.0	-1.0
chr19	3397253	3397353	ENSG00000141905.18|NFIC|TIA1|TIA1	901	+	3.870346	1.0064532	-1.0	-1.0
chr19	3409138	3409283	ENSG00000141905.18|NFIC|TIA1|TIA1	953	+	5.756146	1.3261969	-1.0	-1.0
chr19	3466176	3466351	ENSG00000141905.18|NFIC|TIA1|TIA1	976	+	3.3192446	1.6110964	-1.0	-1.0
chr19	3360355	3360935	ENSG00000141905.18|NFIC|TIA1|TIA1	967	+	4.532976	1.4873062	-1.0	-1.0
chr19	3404283	3404473	ENSG00000141905.18|NFIC|TIA1|TIA1	942	+	4.122196	1.235382	-1.0	-1.0
chr19	3404848	3404968	ENSG00000141905.18|NFIC|TIA1|TIA1	932	+	3.9410503	1.168242	-1.0	-1.0
chr19	3359685	3359790	ENSG00000141905.18|NFIC|TIA1|TIA1	933	+	2.9349058	1.174494	-1.0	-1.0
chr19	3464906	3465016	ENSG00000141905.18|NFIC|TIA1|TIA1	902	+	2.8969593	1.0094934	-1.0	-1.0
chr19	3464226	3464376	ENSG00000141905.18|NFIC|TIA1|TIA1	941	+	2.8536007	1.2283909	-1.0	-1.0
chr19	3467856	3467961	ENSG00000141905.18|NFIC|TIA1|TIA1	913	+	3.9546084	1.0594914	-1.0	-1.0
chr19	3359995	3360095	ENSG00000141905.18|NFIC|TIA1|TIA1	908	+	5.853315	1.0360824	-1.0	-1.0
chr19	3468571	3468841	ENSG00000141905.18|NFIC|TIA1|TIA1	980	+	5.3704104	1.6925931	-1.0	-1.0
chr19	3509699	3509814	ENSG00000105325.13|FZR1|TIA1|TIA1	911	+	5.889702	1.0522861	-1.0	-1.0
chr19	3507899	3508024	ENSG00000105325.13|FZR1|TIA1|TIA1	921	+	5.9527283	1.1028073	-1.0	-1.0
chr19	3520969	3521154	ENSG00000105325.13|FZR1|TIA1|TIA1	922	+	5.9428844	1.1086279	-1.0	-1.0
chr19	3509044	3509149	ENSG00000105325.13|FZR1|TIA1|TIA1	907	+	5.8461676	1.0302849	-1.0	-1.0
chr19	3509864	3510014	ENSG00000105325.13|FZR1|TIA1|TIA1	943	+	6.082286	1.2470045	-1.0	-1.0
chr19	3520234	3520374	ENSG00000105325.13|FZR1|TIA1|TIA1	914	+	5.9199805	1.0678339	-1.0	-1.0
chr19	3519274	3519374	ENSG00000105325.13|FZR1|TIA1|TIA1	902	+	5.818729	1.0090106	-1.0	-1.0
chr19	3510879	3510999	ENSG00000105325.13|FZR1|TIA1|TIA1	963	+	5.7339954	1.4302301	-1.0	-1.0
chr19	3511784	3511954	ENSG00000105325.13|FZR1|TIA1|TIA1	935	+	4.349925	1.1849465	-1.0	-1.0
chr19	3511679	3511779	ENSG00000105325.13|FZR1|TIA1|TIA1	902	+	3.894994	1.0109239	-1.0	-1.0
chr19	3512539	3512649	ENSG00000105325.13|FZR1|TIA1|TIA1	905	+	5.8405137	1.0211523	-1.0	-1.0
chr19	3545974	3546073	ENSG00000161091.12|MFSD12|TIA1|TIA1	915	-	5.9321327	1.0722339	-1.0	-1.0
chr19	3694334	3694464	ENSG00000186111.9|PIP5K1C|TIA1|TIA1	930	-	3.0905347	1.15282	-1.0	-1.0
chr19	3637310	3637475	ENSG00000186111.9|PIP5K1C|TIA1|TIA1	907	-	5.854858	1.0320194	-1.0	-1.0
chr19	3683599	3683779	ENSG00000186111.9|PIP5K1C|TIA1|TIA1	911	-	5.875298	1.0485064	-1.0	-1.0
chr19	3691489	3691629	ENSG00000186111.9|PIP5K1C|TIA1|TIA1	924	-	3.0812924	1.1206976	-1.0	-1.0
chr19	3699114	3699404	ENSG00000186111.9|PIP5K1C|TIA1|TIA1	955	-	3.6434405	1.3506474	-1.0	-1.0
chr19	3671589	3671694	ENSG00000186111.9|PIP5K1C|TIA1|TIA1	946	-	6.0821924	1.270537	-1.0	-1.0
chr19	3684139	3684244	ENSG00000186111.9|PIP5K1C|TIA1|TIA1	936	-	6.055971	1.194029	-1.0	-1.0
chr19	3688699	3688804	ENSG00000186111.9|PIP5K1C|TIA1|TIA1	905	-	3.9115534	1.0204716	-1.0	-1.0
chr19	3692194	3692354	ENSG00000186111.9|PIP5K1C|TIA1|TIA1	913	-	2.6388779	1.0601199	-1.0	-1.0
chr19	3691309	3691454	ENSG00000186111.9|PIP5K1C|TIA1|TIA1	941	-	5.558629	1.2267004	-1.0	-1.0
chr19	3684564	3684689	ENSG00000186111.9|PIP5K1C|TIA1|TIA1	931	-	5.000239	1.1634456	-1.0	-1.0
chr19	3699719	3700279	ENSG00000186111.9|PIP5K1C|TIA1|TIA1	953	-	3.69771	1.3260347	-1.0	-1.0
chr19	3669565	3669670	ENSG00000186111.9|PIP5K1C|TIA1|TIA1	904	-	3.2194057	1.0184504	-1.0	-1.0
chr19	3672394	3672519	ENSG00000186111.9|PIP5K1C|TIA1|TIA1	929	-	5.9819684	1.1508818	-1.0	-1.0
chr19	3673094	3673354	ENSG00000186111.9|PIP5K1C|TIA1|TIA1	935	-	4.988107	1.1862501	-1.0	-1.0
chr19	3698104	3698564	ENSG00000186111.9|PIP5K1C|TIA1|TIA1	955	-	3.7845047	1.3457115	-1.0	-1.0
chr19	3675929	3676109	ENSG00000186111.9|PIP5K1C|TIA1|TIA1	923	-	5.966291	1.1159054	-1.0	-1.0
chr19	3697769	3698064	ENSG00000186111.9|PIP5K1C|TIA1|TIA1	929	-	3.0811822	1.1505914	-1.0	-1.0
chr19	3696934	3697069	ENSG00000186111.9|PIP5K1C|TIA1|TIA1	931	-	6.0113063	1.1580288	-1.0	-1.0
chr19	3687804	3687904	ENSG00000186111.9|PIP5K1C|TIA1|TIA1	911	-	3.9413843	1.0530173	-1.0	-1.0
chr19	3699479	3699654	ENSG00000186111.9|PIP5K1C|TIA1|TIA1	959	-	5.859874	1.3853197	-1.0	-1.0
chr19	3691719	3691819	ENSG00000186111.9|PIP5K1C|TIA1|TIA1	950	-	6.0923	1.3002838	-1.0	-1.0
chr19	3673739	3674059	ENSG00000186111.9|PIP5K1C|TIA1|TIA1	928	-	4.527037	1.1428294	-1.0	-1.0
chr19	3673414	3673514	ENSG00000186111.9|PIP5K1C|TIA1|TIA1	910	-	5.8870535	1.0448496	-1.0	-1.0
chr19	3698694	3699029	ENSG00000186111.9|PIP5K1C|TIA1|TIA1	995	-	5.3180766	2.3066642	-1.0	-1.0
chr19	3690524	3690689	ENSG00000186111.9|PIP5K1C|TIA1|TIA1	915	-	5.9160395	1.072547	-1.0	-1.0
chr19	3697259	3697714	ENSG00000186111.9|PIP5K1C|TIA1|TIA1	976	-	4.117031	1.6141105	-1.0	-1.0
chr19	3696379	3696509	ENSG00000186111.9|PIP5K1C|TIA1|TIA1	939	-	5.7972903	1.212748	-1.0	-1.0
chr19	3697119	3697254	ENSG00000186111.9|PIP5K1C|TIA1|TIA1	916	-	2.8678057	1.0779808	-1.0	-1.0
chr19	3694519	3694629	ENSG00000186111.9|PIP5K1C|TIA1|TIA1	915	-	2.4002519	1.0723081	-1.0	-1.0
chr19	3693259	3693384	ENSG00000186111.9|PIP5K1C|TIA1|TIA1	921	-	3.4758143	1.102884	-1.0	-1.0
chr19	3688299	3688419	ENSG00000186111.9|PIP5K1C|TIA1|TIA1	939	-	6.03131	1.2159034	-1.0	-1.0
chr19	3693669	3693784	ENSG00000186111.9|PIP5K1C|TIA1|TIA1	920	-	2.9658828	1.0954936	-1.0	-1.0
chr19	3669370	3669470	ENSG00000186111.9|PIP5K1C|TIA1|TIA1	905	-	5.874384	1.0221456	-1.0	-1.0
chr19	3670749	3670884	ENSG00000186111.9|PIP5K1C|TIA1|TIA1	912	-	5.927732	1.0568109	-1.0	-1.0
chr19	3682829	3683019	ENSG00000186111.9|PIP5K1C|TIA1|TIA1	961	-	6.261187	1.405958	-1.0	-1.0
chr19	3976140	3976460	ENSG00000167658.15|EEF2|TIA1|TIA1	997	-	1.6261322	2.4706583	-1.0	-1.0
chr19	3984827	3985107	ENSG00000167658.15|EEF2|TIA1|TIA1	957	-	3.8603804	1.3624653	-1.0	-1.0
chr19	4037910	4038105	ENSG00000105229.6|PIAS4|TIA1|TIA1	990	+	3.1429214	2.0162623	-1.0	-1.0
chr19	4038390	4038570	ENSG00000105229.6|PIAS4|TIA1|TIA1	959	+	5.7241497	1.3846438	-1.0	-1.0
chr19	4016204	4016304	ENSG00000105229.6|PIAS4|TIA1|TIA1	915	+	5.9178276	1.0721159	-1.0	-1.0
chr19	4064517	4064702	ENSG00000178951.8|ZBTB7A|TIA1|TIA1	917	-	3.339478	1.0783842	-1.0	-1.0
chr19	4046083	4046223	ENSG00000178951.8|ZBTB7A|TIA1|TIA1	954	-	4.89779	1.3354684	-1.0	-1.0
chr19	4060542	4060672	ENSG00000178951.8|ZBTB7A|TIA1|TIA1	907	-	3.9264505	1.0318274	-1.0	-1.0
chr19	4062352	4062492	ENSG00000178951.8|ZBTB7A|TIA1|TIA1	934	-	4.014019	1.1828145	-1.0	-1.0
chr19	4066042	4066227	ENSG00000178951.8|ZBTB7A|TIA1|TIA1	977	-	4.3643417	1.6399822	-1.0	-1.0
chr19	4063887	4064452	ENSG00000178951.8|ZBTB7A|TIA1|TIA1	969	-	2.9257069	1.5140749	-1.0	-1.0
chr19	4061632	4061757	ENSG00000178951.8|ZBTB7A|TIA1|TIA1	937	-	4.2297153	1.203558	-1.0	-1.0
chr19	4062299	4062489	ENSG00000268670.1|AC016586.1|TIA1|TIA1	928	-	3.9105144	1.1421691	-1.0	-1.0
chr19	4061629	4061759	ENSG00000268670.1|AC016586.1|TIA1|TIA1	935	-	4.21291	1.1889572	-1.0	-1.0
chr19	4121464	4121564	ENSG00000126934.13|MAP2K2|TIA1|TIA1	901	-	5.8056364	1.0064532	-1.0	-1.0
chr19	4102860	4102960	ENSG00000126934.13|MAP2K2|TIA1|TIA1	913	-	5.926013	1.0615287	-1.0	-1.0
chr19	4383682	4383782	ENSG00000141985.9|SH3GL1|TIA1|TIA1	902	-	5.8121915	1.0080354	-1.0	-1.0
chr19	4374369	4374489	ENSG00000141985.9|SH3GL1|TIA1|TIA1	920	-	5.9542556	1.0954137	-1.0	-1.0
chr19	4369814	4369939	ENSG00000141985.9|SH3GL1|TIA1|TIA1	907	-	5.8447466	1.0312839	-1.0	-1.0
chr19	4370299	4370449	ENSG00000141985.9|SH3GL1|TIA1|TIA1	906	-	5.876076	1.026599	-1.0	-1.0
chr19	4378839	4378959	ENSG00000141985.9|SH3GL1|TIA1|TIA1	921	-	3.2156816	1.102745	-1.0	-1.0
chr19	4375639	4375739	ENSG00000141985.9|SH3GL1|TIA1|TIA1	905	-	5.8405137	1.0206308	-1.0	-1.0
chr19	4473827	4473932	ENSG00000167674.14|HDGFL2|TIA1|TIA1	908	+	3.9214268	1.0377176	-1.0	-1.0
chr19	4473007	4473167	ENSG00000167674.14|HDGFL2|TIA1|TIA1	938	+	6.041639	1.205853	-1.0	-1.0
chr19	4676333	4676433	ENSG00000142002.16|DPP9|TIA1|TIA1	951	-	6.115674	1.3127935	-1.0	-1.0
chr19	5091384	5091529	ENSG00000127663.14|KDM4B|TIA1|TIA1	967	+	4.0304446	1.4824861	-1.0	-1.0
chr19	5064364	5064514	ENSG00000127663.14|KDM4B|TIA1|TIA1	931	+	4.3654656	1.1619445	-1.0	-1.0
chr19	5103269	5103524	ENSG00000127663.14|KDM4B|TIA1|TIA1	964	+	3.430327	1.4413042	-1.0	-1.0
chr19	5087299	5087449	ENSG00000127663.14|KDM4B|TIA1|TIA1	929	+	2.5819163	1.1479169	-1.0	-1.0
chr19	4971945	4972065	ENSG00000127663.14|KDM4B|TIA1|TIA1	951	+	6.140168	1.3107938	-1.0	-1.0
chr19	4971370	4971505	ENSG00000127663.14|KDM4B|TIA1|TIA1	933	+	6.021416	1.1729861	-1.0	-1.0
chr19	5070514	5070617	ENSG00000127663.14|KDM4B|TIA1|TIA1	948	+	4.211007	1.2841871	-1.0	-1.0
chr19	5086304	5086479	ENSG00000127663.14|KDM4B|TIA1|TIA1	943	+	3.1808777	1.2452672	-1.0	-1.0
chr19	5087594	5087824	ENSG00000127663.14|KDM4B|TIA1|TIA1	965	+	3.561647	1.4506164	-1.0	-1.0
chr19	5042986	5043181	ENSG00000127663.14|KDM4B|TIA1|TIA1	976	+	5.469146	1.6201122	-1.0	-1.0
chr19	5094074	5094304	ENSG00000127663.14|KDM4B|TIA1|TIA1	930	+	3.7038007	1.1519837	-1.0	-1.0
chr19	5051094	5051279	ENSG00000127663.14|KDM4B|TIA1|TIA1	912	+	3.119486	1.0576354	-1.0	-1.0
chr19	5102089	5102319	ENSG00000127663.14|KDM4B|TIA1|TIA1	930	+	3.1546528	1.1568052	-1.0	-1.0
chr19	5089009	5089204	ENSG00000127663.14|KDM4B|TIA1|TIA1	921	+	3.8132977	1.1049544	-1.0	-1.0
chr19	5103784	5103884	ENSG00000127663.14|KDM4B|TIA1|TIA1	907	+	3.9085429	1.0324599	-1.0	-1.0
chr19	5093504	5093809	ENSG00000127663.14|KDM4B|TIA1|TIA1	970	+	5.5592527	1.517291	-1.0	-1.0
chr19	5109274	5109399	ENSG00000127663.14|KDM4B|TIA1|TIA1	951	+	6.145012	1.30918	-1.0	-1.0
chr19	5109849	5109964	ENSG00000127663.14|KDM4B|TIA1|TIA1	915	+	2.7877512	1.0705905	-1.0	-1.0
chr19	5066534	5066679	ENSG00000127663.14|KDM4B|TIA1|TIA1	941	+	6.064905	1.2304722	-1.0	-1.0
chr19	5094874	5095044	ENSG00000127663.14|KDM4B|TIA1|TIA1	927	+	2.808479	1.1369404	-1.0	-1.0
chr19	5106139	5106494	ENSG00000127663.14|KDM4B|TIA1|TIA1	931	+	4.2715025	1.1623014	-1.0	-1.0
chr19	5092079	5092334	ENSG00000127663.14|KDM4B|TIA1|TIA1	983	+	4.2159142	1.7797903	-1.0	-1.0
chr19	5036031	5036156	ENSG00000127663.14|KDM4B|TIA1|TIA1	906	+	5.836862	1.0250473	-1.0	-1.0
chr19	5049509	5049609	ENSG00000127663.14|KDM4B|TIA1|TIA1	902	+	3.894994	1.0068253	-1.0	-1.0
chr19	5125212	5125317	ENSG00000127663.14|KDM4B|TIA1|TIA1	902	+	5.8679247	1.0088202	-1.0	-1.0
chr19	5048564	5048684	ENSG00000127663.14|KDM4B|TIA1|TIA1	938	+	6.028297	1.2087616	-1.0	-1.0
chr19	5049394	5049494	ENSG00000127663.14|KDM4B|TIA1|TIA1	901	+	3.2096713	1.002429	-1.0	-1.0
chr19	5059074	5059219	ENSG00000127663.14|KDM4B|TIA1|TIA1	953	+	5.186408	1.3280909	-1.0	-1.0
chr19	5086559	5086664	ENSG00000127663.14|KDM4B|TIA1|TIA1	908	+	3.0733557	1.0352232	-1.0	-1.0
chr19	5093024	5093134	ENSG00000127663.14|KDM4B|TIA1|TIA1	928	+	4.054472	1.1402135	-1.0	-1.0
chr19	5052734	5052834	ENSG00000127663.14|KDM4B|TIA1|TIA1	906	+	3.2327957	1.0270873	-1.0	-1.0
chr19	5049674	5049779	ENSG00000127663.14|KDM4B|TIA1|TIA1	920	+	5.9464064	1.0973003	-1.0	-1.0
chr19	5052954	5053059	ENSG00000127663.14|KDM4B|TIA1|TIA1	957	+	6.17731	1.3671641	-1.0	-1.0
chr19	5064054	5064304	ENSG00000127663.14|KDM4B|TIA1|TIA1	964	+	3.5664175	1.4406478	-1.0	-1.0
chr19	5031149	5031324	ENSG00000127663.14|KDM4B|TIA1|TIA1	925	+	5.968715	1.1267823	-1.0	-1.0
chr19	5064814	5064949	ENSG00000127663.14|KDM4B|TIA1|TIA1	918	+	3.5645676	1.0860138	-1.0	-1.0
chr19	5038541	5038771	ENSG00000127663.14|KDM4B|TIA1|TIA1	927	+	4.3239384	1.134481	-1.0	-1.0
chr19	5055084	5055184	ENSG00000127663.14|KDM4B|TIA1|TIA1	918	+	5.938186	1.0851024	-1.0	-1.0
chr19	5082504	5082684	ENSG00000127663.14|KDM4B|TIA1|TIA1	939	+	3.070707	1.2167147	-1.0	-1.0
chr19	5102799	5102899	ENSG00000127663.14|KDM4B|TIA1|TIA1	909	+	5.8596554	1.0395055	-1.0	-1.0
chr19	5103019	5103154	ENSG00000127663.14|KDM4B|TIA1|TIA1	934	+	3.5010667	1.1777698	-1.0	-1.0
chr19	5091684	5091979	ENSG00000127663.14|KDM4B|TIA1|TIA1	915	+	2.6836643	1.0713699	-1.0	-1.0
chr19	5094584	5094749	ENSG00000127663.14|KDM4B|TIA1|TIA1	943	+	3.5901697	1.2404169	-1.0	-1.0
chr19	5107059	5107324	ENSG00000127663.14|KDM4B|TIA1|TIA1	930	+	5.214718	1.1574926	-1.0	-1.0
chr19	5046676	5046776	ENSG00000127663.14|KDM4B|TIA1|TIA1	932	+	4.077755	1.1679417	-1.0	-1.0
chr19	5050184	5050284	ENSG00000127663.14|KDM4B|TIA1|TIA1	902	+	5.8056364	1.0072992	-1.0	-1.0
chr19	5035096	5035206	ENSG00000127663.14|KDM4B|TIA1|TIA1	921	+	5.9481144	1.1011646	-1.0	-1.0
chr19	5057529	5057714	ENSG00000127663.14|KDM4B|TIA1|TIA1	933	+	3.5218024	1.1759375	-1.0	-1.0
chr19	5107544	5107654	ENSG00000127663.14|KDM4B|TIA1|TIA1	926	+	3.796217	1.1319366	-1.0	-1.0
chr19	4984530	4984635	ENSG00000127663.14|KDM4B|TIA1|TIA1	910	+	5.8861065	1.0462906	-1.0	-1.0
chr19	5083794	5083899	ENSG00000127663.14|KDM4B|TIA1|TIA1	924	+	3.0112548	1.1193228	-1.0	-1.0
chr19	5068494	5068789	ENSG00000127663.14|KDM4B|TIA1|TIA1	959	+	4.3110843	1.3863031	-1.0	-1.0
chr19	5090869	5091174	ENSG00000127663.14|KDM4B|TIA1|TIA1	960	+	4.5703926	1.3939056	-1.0	-1.0
chr19	4971155	4971255	ENSG00000127663.14|KDM4B|TIA1|TIA1	901	+	5.838364	1.0033904	-1.0	-1.0
chr19	5083044	5083234	ENSG00000127663.14|KDM4B|TIA1|TIA1	983	+	4.9566317	1.7650903	-1.0	-1.0
chr19	5052309	5052519	ENSG00000127663.14|KDM4B|TIA1|TIA1	962	+	3.6264682	1.4238412	-1.0	-1.0
chr19	5035566	5035671	ENSG00000127663.14|KDM4B|TIA1|TIA1	918	+	5.9539857	1.0867782	-1.0	-1.0
chr19	5089474	5089669	ENSG00000127663.14|KDM4B|TIA1|TIA1	972	+	5.9789643	1.5451716	-1.0	-1.0
chr19	5117535	5117635	ENSG00000127663.14|KDM4B|TIA1|TIA1	914	+	5.926013	1.0636516	-1.0	-1.0
chr19	5106769	5106959	ENSG00000127663.14|KDM4B|TIA1|TIA1	934	+	3.4862814	1.1783596	-1.0	-1.0
chr19	5139510	5139700	ENSG00000127663.14|KDM4B|TIA1|TIA1	915	+	4.3132157	1.0714703	-1.0	-1.0
chr19	5020479	5020584	ENSG00000127663.14|KDM4B|TIA1|TIA1	911	+	5.876391	1.0508454	-1.0	-1.0
chr19	5037631	5037736	ENSG00000127663.14|KDM4B|TIA1|TIA1	902	+	3.2243915	1.008383	-1.0	-1.0
chr19	5090594	5090729	ENSG00000127663.14|KDM4B|TIA1|TIA1	958	+	5.473419	1.3739101	-1.0	-1.0
chr19	5086924	5087079	ENSG00000127663.14|KDM4B|TIA1|TIA1	916	+	2.4135797	1.0741044	-1.0	-1.0
chr19	5083349	5083459	ENSG00000127663.14|KDM4B|TIA1|TIA1	930	+	4.0672483	1.15641	-1.0	-1.0
chr19	5036686	5036891	ENSG00000127663.14|KDM4B|TIA1|TIA1	974	+	6.2459517	1.587449	-1.0	-1.0
chr19	5076940	5077285	ENSG00000127663.14|KDM4B|TIA1|TIA1	943	+	5.5280075	1.2451437	-1.0	-1.0
chr19	5092379	5092554	ENSG00000127663.14|KDM4B|TIA1|TIA1	943	+	3.2920735	1.2434657	-1.0	-1.0
chr19	5101804	5101924	ENSG00000127663.14|KDM4B|TIA1|TIA1	911	+	3.930916	1.0496632	-1.0	-1.0
chr19	5087844	5088089	ENSG00000127663.14|KDM4B|TIA1|TIA1	925	+	3.2264233	1.1223323	-1.0	-1.0
chr19	5103159	5103264	ENSG00000127663.14|KDM4B|TIA1|TIA1	957	+	6.2752037	1.3694618	-1.0	-1.0
chr19	5070159	5070354	ENSG00000127663.14|KDM4B|TIA1|TIA1	935	+	4.1710157	1.1886723	-1.0	-1.0
chr19	5068189	5068324	ENSG00000127663.14|KDM4B|TIA1|TIA1	913	+	5.348292	1.0621718	-1.0	-1.0
chr19	5037071	5037221	ENSG00000127663.14|KDM4B|TIA1|TIA1	943	+	6.073899	1.2414621	-1.0	-1.0
chr19	5142303	5142433	ENSG00000127663.14|KDM4B|TIA1|TIA1	908	+	5.8652606	1.0354147	-1.0	-1.0
chr19	5206452	5206587	ENSG00000105426.16|PTPRS|TIA1|TIA1	934	-	4.6091437	1.1788124	-1.0	-1.0
chr19	5238115	5238300	ENSG00000105426.16|PTPRS|TIA1|TIA1	922	-	4.699415	1.1059952	-1.0	-1.0
chr19	5237685	5237800	ENSG00000105426.16|PTPRS|TIA1|TIA1	910	-	2.9081218	1.0463424	-1.0	-1.0
chr19	5205917	5206032	ENSG00000105426.16|PTPRS|TIA1|TIA1	952	-	2.9562328	1.3171816	-1.0	-1.0
chr19	5610488	5610611	ENSG00000130254.11|SAFB2|TIA1|TIA1	978	-	4.5722513	1.6647066	-1.0	-1.0
chr19	5596832	5596992	ENSG00000130254.11|SAFB2|TIA1|TIA1	958	-	6.2597446	1.3749024	-1.0	-1.0
chr19	5587569	5587700	ENSG00000130254.11|SAFB2|TIA1|TIA1	918	-	6.0331974	1.0864685	-1.0	-1.0
chr19	5610611	5610638	ENSG00000130254.11|SAFB2|TIA1|TIA1	962	-	3.2822893	1.4242536	-1.0	-1.0
chr19	5604480	5604582	ENSG00000130254.11|SAFB2|TIA1|TIA1	910	-	3.2641034	1.0471447	-1.0	-1.0
chr19	5610683	5610788	ENSG00000130254.11|SAFB2|TIA1|TIA1	902	-	5.818729	1.0090106	-1.0	-1.0
chr19	5612383	5612567	ENSG00000130254.11|SAFB2|TIA1|TIA1	989	-	4.9677305	1.9732716	-1.0	-1.0
chr19	5649985	5650170	ENSG00000160633.12|SAFB|TIA1|TIA1	983	+	4.69229	1.7682663	-1.0	-1.0
chr19	5649793	5649953	ENSG00000160633.12|SAFB|TIA1|TIA1	963	+	3.0219	1.4345572	-1.0	-1.0
chr19	5679224	5679364	ENSG00000174917.8|C19orf70|TIA1|TIA1	972	-	4.1339283	1.5520942	-1.0	-1.0
chr19	5690585	5690740	ENSG00000130255.12|RPL36|TIA1|TIA1	991	+	2.9464505	2.055258	-1.0	-1.0
chr19	5714013	5714182	ENSG00000196365.11|LONP1|TIA1|TIA1	997	-	3.4653857	2.4938655	-1.0	-1.0
chr19	5719286	5719421	ENSG00000196365.11|LONP1|TIA1|TIA1	909	-	4.0581503	1.0416197	-1.0	-1.0
chr19	5977769	5977884	ENSG00000031823.14|RANBP3|TIA1|TIA1	920	-	3.1446726	1.0957513	-1.0	-1.0
chr19	5977579	5977729	ENSG00000031823.14|RANBP3|TIA1|TIA1	923	-	3.4124575	1.1115171	-1.0	-1.0
chr19	5957791	5957901	ENSG00000031823.14|RANBP3|TIA1|TIA1	912	-	3.2735212	1.0549961	-1.0	-1.0
chr19	5927785	5927967	ENSG00000031823.14|RANBP3|TIA1|TIA1	979	-	6.5008583	1.680656	-1.0	-1.0
chr19	5916933	5917053	ENSG00000031823.14|RANBP3|TIA1|TIA1	931	-	3.9201741	1.1637712	-1.0	-1.0
chr19	6108819	6108974	ENSG00000087903.12|RFX2|TIA1|TIA1	908	-	5.895028	1.0377002	-1.0	-1.0
chr19	6229407	6229547	ENSG00000130382.8|MLLT1|TIA1|TIA1	915	-	4.2498612	1.0704099	-1.0	-1.0
chr19	6220821	6220981	ENSG00000130382.8|MLLT1|TIA1|TIA1	946	-	6.1007266	1.2711862	-1.0	-1.0
chr19	6229112	6229222	ENSG00000130382.8|MLLT1|TIA1|TIA1	909	-	3.2506487	1.0391906	-1.0	-1.0
chr19	6239168	6239283	ENSG00000130382.8|MLLT1|TIA1|TIA1	903	-	5.8372707	1.0150814	-1.0	-1.0
chr19	6228107	6228252	ENSG00000130382.8|MLLT1|TIA1|TIA1	919	-	5.941031	1.0935545	-1.0	-1.0
chr19	6219021	6219121	ENSG00000130382.8|MLLT1|TIA1|TIA1	914	-	3.9691868	1.0647868	-1.0	-1.0
chr19	6278004	6278154	ENSG00000130382.8|MLLT1|TIA1|TIA1	920	-	4.5506053	1.0958462	-1.0	-1.0
chr19	6218666	6218766	ENSG00000130382.8|MLLT1|TIA1|TIA1	921	-	5.961985	1.1049032	-1.0	-1.0
chr19	6221466	6221566	ENSG00000130382.8|MLLT1|TIA1|TIA1	902	-	3.8931642	1.0082724	-1.0	-1.0
chr19	6270879	6270999	ENSG00000130382.8|MLLT1|TIA1|TIA1	907	-	5.843474	1.0305651	-1.0	-1.0
chr19	6228847	6228947	ENSG00000130382.8|MLLT1|TIA1|TIA1	909	-	5.8722825	1.0401585	-1.0	-1.0
chr19	6216840	6216955	ENSG00000130382.8|MLLT1|TIA1|TIA1	957	-	6.1687613	1.3618214	-1.0	-1.0
chr19	6368772	6368908	ENSG00000125656.8|CLPP|TIA1|TIA1	956	+	4.18018	1.3553225	-1.0	-1.0
chr19	6413347	6414120	ENSG00000088247.17|KHSRP|TIA1|TIA1	996	-	2.9797046	2.3830028	-1.0	-1.0
chr19	6414120	6414230	ENSG00000088247.17|KHSRP|TIA1|TIA1	929	-	1.5778519	1.1487182	-1.0	-1.0
chr19	6414461	6414781	ENSG00000088247.17|KHSRP|TIA1|TIA1	1000	-	2.8381002	4.5386524	-1.0	-1.0
chr19	6441098	6441293	ENSG00000125648.14|SLC25A23|TIA1|TIA1	982	-	3.2441187	1.7525767	-1.0	-1.0
chr19	6535264	6535409	ENSG00000125657.4|TNFSF9|TIA1|TIA1	918	+	4.0740523	1.0869415	-1.0	-1.0
chr19	6745360	6745470	ENSG00000125733.17|TRIP10|TIA1|TIA1	903	+	3.8965101	1.0125692	-1.0	-1.0
chr19	6751348	6751526	ENSG00000125733.17|TRIP10|TIA1|TIA1	1000	+	7.216821	5.129242	-1.0	-1.0
chr19	6754491	6754686	ENSG00000125731.12|SH2D3A|TIA1|TIA1	997	-	6.123131	2.548223	-1.0	-1.0
chr19	7450313	7450418	ENSG00000268861.6|AC008878.3|TIA1|TIA1	909	+	3.93257	1.039832	-1.0	-1.0
chr19	7450313	7450418	ENSG00000104880.17|ARHGEF18|TIA1|TIA1	908	+	3.93257	1.0373095	-1.0	-1.0
chr19	7630836	7630961	ENSG00000229833.9|PET100|TIA1|TIA1	996	+	6.7094793	2.3821037	-1.0	-1.0
chr19	7631606	7631751	ENSG00000229833.9|PET100|TIA1|TIA1	908	+	4.74599	1.0364662	-1.0	-1.0
chr19	7631649	7631749	ENSG00000268400.5|AC008763.2|TIA1|TIA1	908	+	3.9085429	1.0347534	-1.0	-1.0
chr19	7630846	7630961	ENSG00000268400.5|AC008763.2|TIA1|TIA1	997	+	7.137295	2.527017	-1.0	-1.0
chr19	7913866	7913966	ENSG00000076984.17|MAP2K7|TIA1|TIA1	963	+	6.267255	1.4291099	-1.0	-1.0
chr19	7912816	7912981	ENSG00000076984.17|MAP2K7|TIA1|TIA1	919	+	2.1436408	1.0912439	-1.0	-1.0
chr19	7913026	7913241	ENSG00000076984.17|MAP2K7|TIA1|TIA1	1000	+	5.0530853	3.3554664	-1.0	-1.0
chr19	7926717	7926862	ENSG00000104980.7|TIMM44|TIA1|TIA1	986	-	4.053982	1.8402504	-1.0	-1.0
chr19	7928652	7928842	ENSG00000104980.7|TIMM44|TIA1|TIA1	982	-	3.2477722	1.7424965	-1.0	-1.0
chr19	7929089	7929199	ENSG00000104980.7|TIMM44|TIA1|TIA1	914	-	5.9491763	1.0637852	-1.0	-1.0
chr19	7963218	7963543	ENSG00000066044.14|ELAVL1|TIA1|TIA1	980	-	5.134934	1.7065955	-1.0	-1.0
chr19	7962398	7962658	ENSG00000066044.14|ELAVL1|TIA1|TIA1	975	-	6.214403	1.5987015	-1.0	-1.0
chr19	7962133	7962313	ENSG00000066044.14|ELAVL1|TIA1|TIA1	913	-	2.556861	1.0628651	-1.0	-1.0
chr19	8005028	8005178	ENSG00000066044.14|ELAVL1|TIA1|TIA1	941	-	5.8255925	1.2306609	-1.0	-1.0
chr19	7959173	7959318	ENSG00000066044.14|ELAVL1|TIA1|TIA1	947	-	6.0905704	1.272592	-1.0	-1.0
chr19	8311373	8311523	ENSG00000267855.5|NDUFA7|TIA1|TIA1	921	-	2.7984653	1.09979	-1.0	-1.0
chr19	8311411	8311521	ENSG00000167774.2|AC010323.1|TIA1|TIA1	919	-	2.7819512	1.0903956	-1.0	-1.0
chr19	8322203	8322448	ENSG00000233927.4|RPS28|TIA1|TIA1	1000	+	4.722942	4.257421	-1.0	-1.0
chr19	8321788	8321923	ENSG00000233927.4|RPS28|TIA1|TIA1	941	+	5.1064982	1.2285782	-1.0	-1.0
chr19	8474244	8474374	ENSG00000099783.11|HNRNPM|TIA1|TIA1	948	+	2.741304	1.2870904	-1.0	-1.0
chr19	8488576	8488686	ENSG00000099783.11|HNRNPM|TIA1|TIA1	906	+	5.856027	1.0289291	-1.0	-1.0
chr19	8463504	8463592	ENSG00000099783.11|HNRNPM|TIA1|TIA1	941	+	3.4536893	1.2256509	-1.0	-1.0
chr19	8488831	8489114	ENSG00000099783.11|HNRNPM|TIA1|TIA1	998	+	4.1393213	2.6321657	-1.0	-1.0
chr19	8486415	8486515	ENSG00000099783.11|HNRNPM|TIA1|TIA1	905	+	2.51074	1.0226398	-1.0	-1.0
chr19	8445111	8445241	ENSG00000099783.11|HNRNPM|TIA1|TIA1	936	+	2.656289	1.1908661	-1.0	-1.0
chr19	9140592	9140712	ENSG00000130803.14|ZNF317|TIA1|TIA1	912	+	3.3014421	1.053141	-1.0	-1.0
chr19	9324151	9324286	ENSG00000188321.13|ZNF559|TIA1|TIA1	935	+	6.023958	1.1902844	-1.0	-1.0
chr19	9433891	9434064	ENSG00000174652.17|ZNF266|TIA1|TIA1	945	-	3.4758952	1.26326	-1.0	-1.0
chr19	9526343	9526483	ENSG00000130818.11|ZNF426|TIA1|TIA1	907	-	5.8434243	1.030163	-1.0	-1.0
chr19	9526818	9526923	ENSG00000130818.11|ZNF426|TIA1|TIA1	902	-	5.8121915	1.0090106	-1.0	-1.0
chr19	9526513	9526668	ENSG00000130818.11|ZNF426|TIA1|TIA1	913	-	4.1925197	1.0604535	-1.0	-1.0
chr19	9564587	9564692	ENSG00000197961.11|ZNF121|TIA1|TIA1	915	-	5.911726	1.0716419	-1.0	-1.0
chr19	9674976	9675081	ENSG00000171466.9|ZNF562|TIA1|TIA1	940	-	3.7970443	1.2229037	-1.0	-1.0
chr19	9828836	9828951	ENSG00000198258.10|UBL5|TIA1|TIA1	975	+	3.247723	1.5991322	-1.0	-1.0
chr19	9829906	9830115	ENSG00000198258.10|UBL5|TIA1|TIA1	1000	+	4.341235	7.2234693	-1.0	-1.0
chr19	10166475	10166597	ENSG00000130816.14|DNMT1|TIA1|TIA1	915	-	2.5796545	1.0690427	-1.0	-1.0
chr19	10193724	10193824	ENSG00000130816.14|DNMT1|TIA1|TIA1	902	-	5.831804	1.00792	-1.0	-1.0
chr19	10159059	10159229	ENSG00000130816.14|DNMT1|TIA1|TIA1	973	-	6.066198	1.5677556	-1.0	-1.0
chr19	10286966	10287151	ENSG00000105371.8|ICAM4|TIA1|TIA1	949	+	2.2496064	1.2926309	-1.0	-1.0
chr19	10296338	10296773	ENSG00000105376.4|ICAM5|TIA1|TIA1	992	+	2.3920255	2.0986621	-1.0	-1.0
chr19	10290220	10290335	ENSG00000105376.4|ICAM5|TIA1|TIA1	914	+	4.0018253	1.0644836	-1.0	-1.0
chr19	10295992	10296192	ENSG00000105376.4|ICAM5|TIA1|TIA1	972	+	2.042583	1.5597334	-1.0	-1.0
chr19	10295752	10295927	ENSG00000105376.4|ICAM5|TIA1|TIA1	941	+	1.8177722	1.2262198	-1.0	-1.0
chr19	10316791	10317131	ENSG00000161847.13|RAVER1|TIA1|TIA1	987	-	2.897145	1.8734192	-1.0	-1.0
chr19	10317291	10317446	ENSG00000161847.13|RAVER1|TIA1|TIA1	969	-	4.1043572	1.5122454	-1.0	-1.0
chr19	10316794	10317134	ENSG00000267303.1|AC011511.4|TIA1|TIA1	987	-	2.892546	1.8938848	-1.0	-1.0
chr19	10317289	10317444	ENSG00000267303.1|AC011511.4|TIA1|TIA1	969	-	4.045084	1.5093213	-1.0	-1.0
chr19	10350623	10350753	ENSG00000105397.13|TYK2|TIA1|TIA1	935	-	3.2138278	1.187987	-1.0	-1.0
chr19	10451356	10451476	ENSG00000065989.15|PDE4A|TIA1|TIA1	907	+	5.849559	1.0332465	-1.0	-1.0
chr19	10553024	10553219	ENSG00000130734.9|ATG4D|TIA1|TIA1	990	+	3.1615624	1.9863231	-1.0	-1.0
chr19	10643816	10643976	ENSG00000129353.14|SLC44A2|TIA1|TIA1	942	+	2.7238698	1.2362722	-1.0	-1.0
chr19	10689473	10689878	ENSG00000129351.17|ILF3|TIA1|TIA1	993	+	3.18034	2.169872	-1.0	-1.0
chr19	10671203	10671308	ENSG00000129351.17|ILF3|TIA1|TIA1	924	+	5.987558	1.1217802	-1.0	-1.0
chr19	10684436	10684611	ENSG00000129351.17|ILF3|TIA1|TIA1	924	+	2.637369	1.1168492	-1.0	-1.0
chr19	10655147	10655247	ENSG00000129351.17|ILF3|TIA1|TIA1	912	+	2.9254994	1.0538076	-1.0	-1.0
chr19	10682192	10682322	ENSG00000129351.17|ILF3|TIA1|TIA1	907	+	5.846094	1.0301849	-1.0	-1.0
chr19	10808222	10808417	ENSG00000079805.16|DNM2|TIA1|TIA1	980	+	5.3852053	1.695075	-1.0	-1.0
chr19	10803489	10803619	ENSG00000079805.16|DNM2|TIA1|TIA1	943	+	3.2677634	1.2437941	-1.0	-1.0
chr19	10816562	10816697	ENSG00000079805.16|DNM2|TIA1|TIA1	924	+	2.7399313	1.1209439	-1.0	-1.0
chr19	10802352	10802472	ENSG00000079805.16|DNM2|TIA1|TIA1	946	+	1.933128	1.2652179	-1.0	-1.0
chr19	10764821	10764926	ENSG00000079805.16|DNM2|TIA1|TIA1	902	+	5.818729	1.0090106	-1.0	-1.0
chr19	10814762	10814932	ENSG00000079805.16|DNM2|TIA1|TIA1	977	+	6.105164	1.6422548	-1.0	-1.0
chr19	10817782	10817917	ENSG00000079805.16|DNM2|TIA1|TIA1	946	+	5.141916	1.2688751	-1.0	-1.0
chr19	10797518	10797673	ENSG00000079805.16|DNM2|TIA1|TIA1	998	+	3.0189807	2.61196	-1.0	-1.0
chr19	10815352	10815552	ENSG00000079805.16|DNM2|TIA1|TIA1	986	+	4.9541235	1.8538198	-1.0	-1.0
chr19	10809153	10809278	ENSG00000079805.16|DNM2|TIA1|TIA1	920	+	4.3832183	1.0958965	-1.0	-1.0
chr19	10805693	10805808	ENSG00000079805.16|DNM2|TIA1|TIA1	913	+	2.2124014	1.0587103	-1.0	-1.0
chr19	10922139	10922319	ENSG00000142453.11|CARM1|TIA1|TIA1	961	+	2.8486733	1.4046602	-1.0	-1.0
chr19	10922309	10922449	ENSG00000130733.10|YIPF2|TIA1|TIA1	927	-	2.2847219	1.1386817	-1.0	-1.0
chr19	10922564	10922814	ENSG00000130733.10|YIPF2|TIA1|TIA1	997	-	2.2598088	2.533197	-1.0	-1.0
chr19	10923004	10923114	ENSG00000130733.10|YIPF2|TIA1|TIA1	936	-	2.8557625	1.195554	-1.0	-1.0
chr19	11092169	11092374	ENSG00000130164.13|LDLR|TIA1|TIA1	985	+	4.296749	1.8373533	-1.0	-1.0
chr19	11105720	11105825	ENSG00000130164.13|LDLR|TIA1|TIA1	910	+	5.873203	1.0476365	-1.0	-1.0
chr19	11099089	11099214	ENSG00000130164.13|LDLR|TIA1|TIA1	922	+	4.012106	1.1092045	-1.0	-1.0
chr19	11133475	11133700	ENSG00000130164.13|LDLR|TIA1|TIA1	929	+	3.0714934	1.1500379	-1.0	-1.0
chr19	11102763	11102918	ENSG00000130164.13|LDLR|TIA1|TIA1	959	+	2.377696	1.3899704	-1.0	-1.0
chr19	11365421	11365546	ENSG00000105520.10|PLPPR2|TIA1|TIA1	963	+	5.948632	1.4326388	-1.0	-1.0
chr19	11377634	11377824	ENSG00000187266.13|EPOR|TIA1|TIA1	973	-	6.492249	1.5618505	-1.0	-1.0
chr19	11767626	11767726	ENSG00000197044.10|ZNF441|TIA1|TIA1	902	+	3.8795006	1.0107274	-1.0	-1.0
chr19	11941946	11942106	ENSG00000267274.1|AC008770.4|TIA1|TIA1	924	+	5.9655113	1.1190372	-1.0	-1.0
chr19	11941948	11942103	ENSG00000196757.7|ZNF700|TIA1|TIA1	923	+	5.9606996	1.110835	-1.0	-1.0
chr19	11941948	11942103	ENSG00000267179.1|AC008770.3|TIA1|TIA1	923	+	5.9606996	1.111678	-1.0	-1.0
chr19	12294500	12294655	ENSG00000197857.13|ZNF44|TIA1|TIA1	922	-	5.9867277	1.1074119	-1.0	-1.0
chr19	12630485	12630675	ENSG00000173875.13|ZNF791|TIA1|TIA1	957	+	5.5804634	1.3667449	-1.0	-1.0
chr19	12668315	12668425	ENSG00000269590.1|AC010422.5|TIA1|TIA1	960	-	5.596967	1.3961586	-1.0	-1.0
chr19	12666480	12666660	ENSG00000269590.1|AC010422.5|TIA1|TIA1	948	-	2.53768	1.2835175	-1.0	-1.0
chr19	12666542	12666657	ENSG00000104774.12|MAN2B1|TIA1|TIA1	925	-	2.3002696	1.1277709	-1.0	-1.0
chr19	12668315	12668425	ENSG00000105583.9|WDR83OS|TIA1|TIA1	960	-	5.596967	1.3955035	-1.0	-1.0
chr19	12675716	12675881	ENSG00000095059.15|DHPS|TIA1|TIA1	1000	-	3.7981732	3.3700774	-1.0	-1.0
chr19	12722010	12722133	ENSG00000105576.15|TNPO2|TIA1|TIA1	965	-	5.6553802	1.4612092	-1.0	-1.0
chr19	12699803	12699993	ENSG00000105576.15|TNPO2|TIA1|TIA1	951	-	2.3774145	1.3055618	-1.0	-1.0
chr19	12700518	12700623	ENSG00000105576.15|TNPO2|TIA1|TIA1	947	-	2.922346	1.2792133	-1.0	-1.0
chr19	12722476	12722572	ENSG00000105576.15|TNPO2|TIA1|TIA1	978	-	2.3503115	1.6479576	-1.0	-1.0
chr19	12730699	12730889	ENSG00000123144.10|TRIR|TIA1|TIA1	954	-	2.2047892	1.3362653	-1.0	-1.0
chr19	12792945	12793125	ENSG00000171223.5|JUNB|TIA1|TIA1	949	+	3.9236789	1.2906338	-1.0	-1.0
chr19	12944287	12944462	ENSG00000179218.13|CALR|TIA1|TIA1	925	+	1.2363856	1.123593	-1.0	-1.0
chr19	12943917	12944282	ENSG00000179218.13|CALR|TIA1|TIA1	1000	+	3.0065548	3.6152642	-1.0	-1.0
chr19	12943732	12943872	ENSG00000179218.13|CALR|TIA1|TIA1	939	+	1.3235613	1.2141321	-1.0	-1.0
chr19	12938817	12938922	ENSG00000179218.13|CALR|TIA1|TIA1	911	+	1.845978	1.0490047	-1.0	-1.0
chr19	12940768	12940887	ENSG00000179218.13|CALR|TIA1|TIA1	985	+	1.7752048	1.8211293	-1.0	-1.0
chr19	12953110	12953210	ENSG00000179262.9|RAD23A|TIA1|TIA1	908	+	3.93257	1.0355718	-1.0	-1.0
chr19	13095884	13095994	ENSG00000008441.16|NFIX|TIA1|TIA1	902	+	5.8056364	1.0074297	-1.0	-1.0
chr19	12996089	12996189	ENSG00000008441.16|NFIX|TIA1|TIA1	900	+	5.7990494	1.0003785	-1.0	-1.0
chr19	12996264	12996419	ENSG00000008441.16|NFIX|TIA1|TIA1	906	+	3.9146347	1.0287495	-1.0	-1.0
chr19	12995879	12996009	ENSG00000008441.16|NFIX|TIA1|TIA1	941	+	6.0526304	1.2315613	-1.0	-1.0
chr19	13139326	13139431	ENSG00000160877.5|NACC1|TIA1|TIA1	919	+	4.011062	1.0932474	-1.0	-1.0
chr19	13122859	13122974	ENSG00000160877.5|NACC1|TIA1|TIA1	908	+	5.8710327	1.0371814	-1.0	-1.0
chr19	13151467	13151722	ENSG00000160888.6|IER2|TIA1|TIA1	948	+	2.1420798	1.2869004	-1.0	-1.0
chr19	13151762	13151862	ENSG00000160888.6|IER2|TIA1|TIA1	959	+	4.303414	1.3859255	-1.0	-1.0
chr19	13150882	13151132	ENSG00000160888.6|IER2|TIA1|TIA1	924	+	2.1991758	1.117929	-1.0	-1.0
chr19	13151182	13151282	ENSG00000160888.6|IER2|TIA1|TIA1	905	+	2.0147893	1.0224358	-1.0	-1.0
chr19	13151979	13152169	ENSG00000160888.6|IER2|TIA1|TIA1	927	+	2.860506	1.139501	-1.0	-1.0
chr19	13154159	13154364	ENSG00000160888.6|IER2|TIA1|TIA1	997	+	2.7167964	2.4645982	-1.0	-1.0
chr19	13150602	13150702	ENSG00000160888.6|IER2|TIA1|TIA1	914	+	1.7293513	1.065026	-1.0	-1.0
chr19	13154524	13154694	ENSG00000160888.6|IER2|TIA1|TIA1	969	+	2.3755295	1.5092635	-1.0	-1.0
chr19	13832110	13832225	ENSG00000132003.9|ZSWIM4|TIA1|TIA1	902	+	5.8121915	1.0090106	-1.0	-1.0
chr19	13961119	13961284	ENSG00000132017.10|DCAF15|TIA1|TIA1	917	+	1.9696984	1.0808032	-1.0	-1.0
chr19	14088009	14088144	ENSG00000141858.11|SAMD1|TIA1|TIA1	977	-	3.3318503	1.6406852	-1.0	-1.0
chr19	14087839	14087989	ENSG00000141858.11|SAMD1|TIA1|TIA1	953	-	3.5608728	1.325477	-1.0	-1.0
chr19	14091882	14092007	ENSG00000072062.13|PRKACA|TIA1|TIA1	945	-	3.365139	1.2609725	-1.0	-1.0
chr19	14092767	14092907	ENSG00000072062.13|PRKACA|TIA1|TIA1	916	-	2.330606	1.0758184	-1.0	-1.0
chr19	14092052	14092247	ENSG00000072062.13|PRKACA|TIA1|TIA1	980	-	2.5304306	1.7035565	-1.0	-1.0
chr19	14092937	14093152	ENSG00000072062.13|PRKACA|TIA1|TIA1	998	-	3.3601248	2.7601564	-1.0	-1.0
chr19	14162041	14162141	ENSG00000267169.1|AC022098.1|TIA1|TIA1	903	+	5.9451914	1.011227	-1.0	-1.0
chr19	14169455	14169585	ENSG00000072071.16|ADGRL1|TIA1|TIA1	921	-	5.963411	1.1000534	-1.0	-1.0
chr19	14411356	14411471	ENSG00000123136.14|DDX39A|TIA1|TIA1	917	-	2.727109	1.0796492	-1.0	-1.0
chr19	14419093	14419223	ENSG00000123136.14|DDX39A|TIA1|TIA1	927	-	2.5062907	1.138844	-1.0	-1.0
chr19	14418720	14418860	ENSG00000123136.14|DDX39A|TIA1|TIA1	963	-	4.06341	1.4270362	-1.0	-1.0
chr19	15248521	15248621	ENSG00000141867.17|BRD4|TIA1|TIA1	900	-	5.7990494	1.0018573	-1.0	-1.0
chr19	15237338	15237678	ENSG00000141867.17|BRD4|TIA1|TIA1	1000	-	4.616775	4.2550616	-1.0	-1.0
chr19	15237948	15238078	ENSG00000141867.17|BRD4|TIA1|TIA1	956	-	2.7577937	1.3555684	-1.0	-1.0
chr19	15238283	15238398	ENSG00000141867.17|BRD4|TIA1|TIA1	926	-	2.1743371	1.1287643	-1.0	-1.0
chr19	15330506	15330701	ENSG00000141867.17|BRD4|TIA1|TIA1	968	-	3.2802725	1.4912804	-1.0	-1.0
chr19	15331907	15332289	ENSG00000141867.17|BRD4|TIA1|TIA1	996	-	2.935252	2.3516426	-1.0	-1.0
chr19	15237078	15237253	ENSG00000141867.17|BRD4|TIA1|TIA1	983	-	2.1423123	1.7752213	-1.0	-1.0
chr19	15330911	15331226	ENSG00000141867.17|BRD4|TIA1|TIA1	999	-	4.1573133	2.871567	-1.0	-1.0
chr19	15330781	15330881	ENSG00000141867.17|BRD4|TIA1|TIA1	902	-	5.818729	1.0087959	-1.0	-1.0
chr19	15331266	15331781	ENSG00000141867.17|BRD4|TIA1|TIA1	985	-	2.5485861	1.828986	-1.0	-1.0
chr19	15236803	15237073	ENSG00000141867.17|BRD4|TIA1|TIA1	990	-	3.4336371	1.9840233	-1.0	-1.0
chr19	15331835	15331907	ENSG00000141867.17|BRD4|TIA1|TIA1	988	-	2.667458	1.9299215	-1.0	-1.0
chr19	15379316	15379511	ENSG00000105127.8|AKAP8|TIA1|TIA1	969	-	5.625818	1.5068909	-1.0	-1.0
chr19	15377059	15377239	ENSG00000105127.8|AKAP8|TIA1|TIA1	934	-	4.5583506	1.1812844	-1.0	-1.0
chr19	15371824	15371939	ENSG00000105127.8|AKAP8|TIA1|TIA1	905	-	5.8294754	1.0218987	-1.0	-1.0
chr19	15379531	15379641	ENSG00000105127.8|AKAP8|TIA1|TIA1	931	-	6.039217	1.1619121	-1.0	-1.0
chr19	15422119	15422254	ENSG00000011451.17|WIZ|TIA1|TIA1	904	-	5.83054	1.0167707	-1.0	-1.0
chr19	15829338	15829473	ENSG00000214049.6|UCA1|TIA1|TIA1	989	+	4.3128705	1.9692026	-1.0	-1.0
chr19	16077020	16077125	ENSG00000167460.14|TPM4|TIA1|TIA1	998	+	3.0437574	2.7225447	-1.0	-1.0
chr19	16077530	16077710	ENSG00000167460.14|TPM4|TIA1|TIA1	965	+	3.2847285	1.4550855	-1.0	-1.0
chr19	16093778	16093878	ENSG00000167460.14|TPM4|TIA1|TIA1	961	+	6.281848	1.4047147	-1.0	-1.0
chr19	16077130	16077525	ENSG00000167460.14|TPM4|TIA1|TIA1	998	+	3.0080526	2.627496	-1.0	-1.0
chr19	16101446	16101741	ENSG00000167460.14|TPM4|TIA1|TIA1	1000	+	4.511742	4.0853024	-1.0	-1.0
chr19	16078855	16078955	ENSG00000167460.14|TPM4|TIA1|TIA1	906	+	3.2256076	1.0263544	-1.0	-1.0
chr19	16076697	16077020	ENSG00000167460.14|TPM4|TIA1|TIA1	996	+	2.8289063	2.348663	-1.0	-1.0
chr19	16133396	16133586	ENSG00000167461.11|RAB8A|TIA1|TIA1	963	+	3.43098	1.4375458	-1.0	-1.0
chr19	16133136	16133296	ENSG00000167461.11|RAB8A|TIA1|TIA1	918	+	3.5245483	1.0837369	-1.0	-1.0
chr19	16518373	16518533	ENSG00000085872.14|CHERP|TIA1|TIA1	942	-	3.84585	1.2333205	-1.0	-1.0
chr19	16518377	16518532	ENSG00000141979.4|AC008764.1|TIA1|TIA1	937	-	3.7583532	1.1973989	-1.0	-1.0
chr19	16631019	16631159	ENSG00000268790.5|AC008764.4|TIA1|TIA1	920	-	5.954755	1.0944569	-1.0	-1.0
chr19	16631289	16631449	ENSG00000268790.5|AC008764.4|TIA1|TIA1	916	-	3.4121683	1.0753733	-1.0	-1.0
chr19	16631285	16631450	ENSG00000214046.8|SMIM7|TIA1|TIA1	917	-	3.414627	1.0788623	-1.0	-1.0
chr19	16631020	16631155	ENSG00000214046.8|SMIM7|TIA1|TIA1	921	-	5.968277	1.1018573	-1.0	-1.0
chr19	17240485	17240590	ENSG00000160113.5|NR2F6|TIA1|TIA1	903	-	3.0902903	1.0150484	-1.0	-1.0
chr19	17243775	17243875	ENSG00000160113.5|NR2F6|TIA1|TIA1	906	-	3.9040558	1.0277128	-1.0	-1.0
chr19	17244614	17244714	ENSG00000160113.5|NR2F6|TIA1|TIA1	923	-	2.9896767	1.1143144	-1.0	-1.0
chr19	17243930	17244115	ENSG00000160113.5|NR2F6|TIA1|TIA1	906	-	3.908932	1.0290815	-1.0	-1.0
chr19	17240485	17240590	ENSG00000269095.1|AC010646.1|TIA1|TIA1	904	-	3.0902903	1.0171564	-1.0	-1.0
chr19	17243775	17243875	ENSG00000269095.1|AC010646.1|TIA1|TIA1	906	-	3.9040558	1.027492	-1.0	-1.0
chr19	17243930	17244115	ENSG00000269095.1|AC010646.1|TIA1|TIA1	907	-	3.908932	1.0305598	-1.0	-1.0
chr19	17244615	17244715	ENSG00000269095.1|AC010646.1|TIA1|TIA1	915	-	2.9442768	1.0721159	-1.0	-1.0
chr19	17276954	17277064	ENSG00000269307.1|AC010463.1|TIA1|TIA1	906	+	5.841649	1.0281876	-1.0	-1.0
chr19	17276957	17277062	ENSG00000105393.15|BABAM1|TIA1|TIA1	909	+	5.8596554	1.0395055	-1.0	-1.0
chr19	17320170	17320340	ENSG00000130311.10|DDA1|TIA1|TIA1	965	+	3.8268633	1.460955	-1.0	-1.0
chr19	17319830	17319965	ENSG00000130311.10|DDA1|TIA1|TIA1	939	+	6.0594215	1.2116665	-1.0	-1.0
chr19	17402938	17403113	ENSG00000130303.12|BST2|TIA1|TIA1	1000	-	3.9991055	8.067126	-1.0	-1.0
chr19	17776271	17776386	ENSG00000130475.14|FCHO1|TIA1|TIA1	907	+	2.8937893	1.0327746	-1.0	-1.0
chr19	18007842	18007942	ENSG00000105643.9|ARRDC2|TIA1|TIA1	901	+	5.7990494	1.0023904	-1.0	-1.0
chr19	18279759	18280104	ENSG00000130522.5|JUND|TIA1|TIA1	944	-	1.75645	1.2506725	-1.0	-1.0
chr19	18307149	18307374	ENSG00000130520.10|LSM4|TIA1|TIA1	998	-	2.940102	2.803492	-1.0	-1.0
chr19	18365645	18365745	ENSG00000130517.13|PGPEP1|TIA1|TIA1	901	+	2.8489552	1.0022238	-1.0	-1.0
chr19	18363765	18363890	ENSG00000130517.13|PGPEP1|TIA1|TIA1	940	+	2.6916418	1.2186533	-1.0	-1.0
chr19	18364105	18364300	ENSG00000130517.13|PGPEP1|TIA1|TIA1	969	+	4.9700522	1.5134172	-1.0	-1.0
chr19	18388985	18389176	ENSG00000130513.6|GDF15|TIA1|TIA1	1000	+	3.639602	7.794398	-1.0	-1.0
chr19	18420419	18420539	ENSG00000130511.15|SSBP4|TIA1|TIA1	936	+	4.853643	1.1939231	-1.0	-1.0
chr19	18423394	18423529	ENSG00000130511.15|SSBP4|TIA1|TIA1	906	+	3.9081626	1.0288775	-1.0	-1.0
chr19	18436524	18436669	ENSG00000105655.18|ISYNA1|TIA1|TIA1	936	-	2.6957705	1.1936204	-1.0	-1.0
chr19	18437738	18437838	ENSG00000105655.18|ISYNA1|TIA1|TIA1	912	-	1.869962	1.0560322	-1.0	-1.0
chr19	18437399	18437559	ENSG00000105655.18|ISYNA1|TIA1|TIA1	925	-	1.7937312	1.1225024	-1.0	-1.0
chr19	18501533	18501798	ENSG00000105656.12|ELL|TIA1|TIA1	921	-	5.006233	1.1018536	-1.0	-1.0
chr19	18472706	18472816	ENSG00000105656.12|ELL|TIA1|TIA1	904	-	3.898026	1.0156282	-1.0	-1.0
chr19	18521283	18521583	ENSG00000105656.12|ELL|TIA1|TIA1	970	-	4.2775874	1.5266066	-1.0	-1.0
chr19	18502398	18502613	ENSG00000105656.12|ELL|TIA1|TIA1	971	-	6.3529277	1.5336913	-1.0	-1.0
chr19	18514928	18515048	ENSG00000105656.12|ELL|TIA1|TIA1	922	-	5.963502	1.1082437	-1.0	-1.0
chr19	18521758	18521878	ENSG00000105656.12|ELL|TIA1|TIA1	933	-	3.5387166	1.1755283	-1.0	-1.0
chr19	18513248	18513353	ENSG00000105656.12|ELL|TIA1|TIA1	908	-	3.9125211	1.0362968	-1.0	-1.0
chr19	18501263	18501363	ENSG00000105656.12|ELL|TIA1|TIA1	909	-	5.865974	1.0401585	-1.0	-1.0
chr19	18520843	18521043	ENSG00000105656.12|ELL|TIA1|TIA1	968	-	3.998224	1.501362	-1.0	-1.0
chr19	18841228	18841383	ENSG00000005007.12|UPF1|TIA1|TIA1	912	+	5.886741	1.0569636	-1.0	-1.0
chr19	18833483	18833673	ENSG00000005007.12|UPF1|TIA1|TIA1	953	+	4.865135	1.3290066	-1.0	-1.0
chr19	18866815	18866965	ENSG00000005007.12|UPF1|TIA1|TIA1	929	+	2.7356784	1.1467483	-1.0	-1.0
chr19	18905412	18905517	ENSG00000105669.13|COPE|TIA1|TIA1	902	-	5.8340273	1.0089276	-1.0	-1.0
chr19	18994562	18994707	ENSG00000064607.16|SUGP2|TIA1|TIA1	990	-	3.8690476	2.017558	-1.0	-1.0
chr19	18993692	18993897	ENSG00000064607.16|SUGP2|TIA1|TIA1	994	-	3.846607	2.1909952	-1.0	-1.0
chr19	18993422	18993612	ENSG00000064607.16|SUGP2|TIA1|TIA1	951	-	2.1740313	1.3083328	-1.0	-1.0
chr19	18993297	18993402	ENSG00000064607.16|SUGP2|TIA1|TIA1	902	-	2.8687482	1.0090775	-1.0	-1.0
chr19	18990887	18991037	ENSG00000064607.16|SUGP2|TIA1|TIA1	943	-	5.1735725	1.2433952	-1.0	-1.0
chr19	19106427	19106562	ENSG00000181035.13|SLC25A42|TIA1|TIA1	920	+	5.9599557	1.0985796	-1.0	-1.0
chr19	19112018	19112213	ENSG00000181035.13|SLC25A42|TIA1|TIA1	966	+	3.7768397	1.4679639	-1.0	-1.0
chr19	19075360	19075460	ENSG00000181035.13|SLC25A42|TIA1|TIA1	905	+	5.8405137	1.0213152	-1.0	-1.0
chr19	19137901	19138021	ENSG00000064545.14|TMEM161A|TIA1|TIA1	902	-	3.2023578	1.0078188	-1.0	-1.0
chr19	19138226	19138386	ENSG00000064545.14|TMEM161A|TIA1|TIA1	979	-	4.1824956	1.6790348	-1.0	-1.0
chr19	19347389	19347519	ENSG00000129933.20|MAU2|TIA1|TIA1	994	+	3.8263597	2.2301445	-1.0	-1.0
chr19	19406019	19406489	ENSG00000167491.17|GATAD2A|TIA1|TIA1	926	+	3.197989	1.1331415	-1.0	-1.0
chr19	19506578	19506723	ENSG00000167491.17|GATAD2A|TIA1|TIA1	958	+	3.5635273	1.3766264	-1.0	-1.0
chr19	19506823	19507023	ENSG00000167491.17|GATAD2A|TIA1|TIA1	997	+	3.7080188	2.4589043	-1.0	-1.0
chr19	19506333	19506568	ENSG00000167491.17|GATAD2A|TIA1|TIA1	971	+	2.209121	1.5409458	-1.0	-1.0
chr19	19406559	19406714	ENSG00000167491.17|GATAD2A|TIA1|TIA1	925	+	4.409077	1.1275098	-1.0	-1.0
chr19	19410429	19410614	ENSG00000167491.17|GATAD2A|TIA1|TIA1	963	+	5.93058	1.4260873	-1.0	-1.0
chr19	19505658	19505768	ENSG00000167491.17|GATAD2A|TIA1|TIA1	942	+	3.181389	1.2356073	-1.0	-1.0
chr19	19505843	19506048	ENSG00000167491.17|GATAD2A|TIA1|TIA1	972	+	2.5221016	1.5475135	-1.0	-1.0
chr19	19405643	19405743	ENSG00000167491.17|GATAD2A|TIA1|TIA1	927	+	4.060094	1.1396377	-1.0	-1.0
chr19	19627767	19627917	ENSG00000064547.13|LPAR2|TIA1|TIA1	935	-	3.4932778	1.1896133	-1.0	-1.0
chr19	19628289	19628409	ENSG00000064547.13|LPAR2|TIA1|TIA1	921	-	2.8604345	1.1035988	-1.0	-1.0
chr19	21122621	21122741	ENSG00000160352.15|ZNF714|TIA1|TIA1	904	+	5.8272715	1.0163491	-1.0	-1.0
chr19	21143643	21143768	ENSG00000196705.8|ZNF431|TIA1|TIA1	966	+	5.6537757	1.4659315	-1.0	-1.0
chr19	21463488	21463588	ENSG00000268119.5|AC010615.2|TIA1|TIA1	951	-	6.202935	1.3114936	-1.0	-1.0
chr19	21744835	21744935	ENSG00000197020.10|ZNF100|TIA1|TIA1	957	-	6.184945	1.3655429	-1.0	-1.0
chr19	23928187	23928297	ENSG00000269397.1|AC011503.2|TIA1|TIA1	909	+	5.8801436	1.0392411	-1.0	-1.0
chr19	23928188	23928298	ENSG00000213967.10|ZNF726|TIA1|TIA1	909	+	5.8809185	1.0387985	-1.0	-1.0
chr19	28423081	28423266	ENSG00000260725.1|AC005307.1|TIA1|TIA1	948	-	4.4085317	1.2881291	-1.0	-1.0
chr19	28421911	28422011	ENSG00000260725.1|AC005307.1|TIA1|TIA1	946	-	6.127597	1.2660191	-1.0	-1.0
chr19	28420426	28420531	ENSG00000260725.1|AC005307.1|TIA1|TIA1	905	-	2.9244163	1.02247	-1.0	-1.0
chr19	28544425	28544680	ENSG00000283403.1|AC005394.2|TIA1|TIA1	994	-	5.1096563	2.223049	-1.0	-1.0
chr19	28538585	28538700	ENSG00000283403.1|AC005394.2|TIA1|TIA1	900	-	5.7990494	1.0017542	-1.0	-1.0
chr19	28534495	28534605	ENSG00000283403.1|AC005394.2|TIA1|TIA1	959	-	6.2038383	1.38926	-1.0	-1.0
chr19	28540265	28540485	ENSG00000283403.1|AC005394.2|TIA1|TIA1	998	-	5.5382323	2.6450121	-1.0	-1.0
chr19	28466257	28466401	ENSG00000283403.1|AC005394.2|TIA1|TIA1	946	-	2.663306	1.2700733	-1.0	-1.0
chr19	28501925	28502035	ENSG00000283403.1|AC005394.2|TIA1|TIA1	912	-	5.884083	1.0555723	-1.0	-1.0
chr19	28535870	28536060	ENSG00000283403.1|AC005394.2|TIA1|TIA1	939	-	4.4233174	1.21355	-1.0	-1.0
chr19	28543955	28544140	ENSG00000283403.1|AC005394.2|TIA1|TIA1	959	-	3.2047315	1.3839304	-1.0	-1.0
chr19	28477045	28477240	ENSG00000283403.1|AC005394.2|TIA1|TIA1	969	-	5.0134673	1.5115888	-1.0	-1.0
chr19	28536395	28536720	ENSG00000283403.1|AC005394.2|TIA1|TIA1	922	-	3.108612	1.105938	-1.0	-1.0
chr19	28510485	28510585	ENSG00000283403.1|AC005394.2|TIA1|TIA1	903	-	3.2183747	1.012997	-1.0	-1.0
chr19	28537760	28538255	ENSG00000283403.1|AC005394.2|TIA1|TIA1	994	-	6.1799273	2.1979182	-1.0	-1.0
chr19	28534610	28535205	ENSG00000283403.1|AC005394.2|TIA1|TIA1	982	-	4.6809497	1.7400385	-1.0	-1.0
chr19	28459583	28459908	ENSG00000283403.1|AC005394.2|TIA1|TIA1	983	-	5.885479	1.7754649	-1.0	-1.0
chr19	28437319	28437479	ENSG00000283403.1|AC005394.2|TIA1|TIA1	999	-	3.5173402	3.0846965	-1.0	-1.0
chr19	28537285	28537400	ENSG00000283403.1|AC005394.2|TIA1|TIA1	937	-	3.478908	1.2033994	-1.0	-1.0
chr19	28536785	28536895	ENSG00000283403.1|AC005394.2|TIA1|TIA1	912	-	3.320972	1.0545658	-1.0	-1.0
chr19	28543300	28543450	ENSG00000283403.1|AC005394.2|TIA1|TIA1	907	-	2.6782384	1.0293052	-1.0	-1.0
chr19	28453698	28453878	ENSG00000283403.1|AC005394.2|TIA1|TIA1	959	-	3.9249482	1.3874738	-1.0	-1.0
chr19	28532855	28532960	ENSG00000283403.1|AC005394.2|TIA1|TIA1	943	-	6.115	1.2439544	-1.0	-1.0
chr19	28534225	28534445	ENSG00000283403.1|AC005394.2|TIA1|TIA1	977	-	6.118742	1.634849	-1.0	-1.0
chr19	28477044	28477239	ENSG00000267243.6|AC005381.1|TIA1|TIA1	969	-	5.0157723	1.5150728	-1.0	-1.0
chr19	28510484	28510584	ENSG00000267243.6|AC005381.1|TIA1|TIA1	903	-	3.2183747	1.0119362	-1.0	-1.0
chr19	28501924	28502034	ENSG00000267243.6|AC005381.1|TIA1|TIA1	914	-	5.898989	1.0647315	-1.0	-1.0
chr19	28466257	28466401	ENSG00000267243.6|AC005381.1|TIA1|TIA1	946	-	2.663306	1.2689333	-1.0	-1.0
chr19	28534494	28534609	ENSG00000267243.6|AC005381.1|TIA1|TIA1	943	-	5.5921774	1.2473228	-1.0	-1.0
chr19	28459581	28459906	ENSG00000267243.6|AC005381.1|TIA1|TIA1	983	-	5.877085	1.7653959	-1.0	-1.0
chr19	28534609	28535094	ENSG00000267243.6|AC005381.1|TIA1|TIA1	968	-	4.5519633	1.4978193	-1.0	-1.0
chr19	28535099	28535204	ENSG00000267243.6|AC005381.1|TIA1|TIA1	929	-	4.0809503	1.1487471	-1.0	-1.0
chr19	28437319	28437564	ENSG00000267243.6|AC005381.1|TIA1|TIA1	1000	-	3.5463333	4.019793	-1.0	-1.0
chr19	28453698	28453838	ENSG00000267243.6|AC005381.1|TIA1|TIA1	953	-	3.4887846	1.3316689	-1.0	-1.0
chr19	28532854	28532959	ENSG00000267243.6|AC005381.1|TIA1|TIA1	952	-	6.158696	1.3203216	-1.0	-1.0
chr19	28534224	28534444	ENSG00000267243.6|AC005381.1|TIA1|TIA1	977	-	6.1221137	1.6402634	-1.0	-1.0
chr19	28537573	28537673	ENSG00000266893.1|AC005394.1|TIA1|TIA1	902	-	3.9023025	1.0078446	-1.0	-1.0
chr19	28535868	28536063	ENSG00000266893.1|AC005394.1|TIA1|TIA1	939	-	4.402236	1.2146561	-1.0	-1.0
chr19	28540263	28540483	ENSG00000266893.1|AC005394.1|TIA1|TIA1	998	-	5.5227275	2.6260371	-1.0	-1.0
chr19	28536553	28536723	ENSG00000266893.1|AC005394.1|TIA1|TIA1	921	-	3.3210983	1.1009061	-1.0	-1.0
chr19	28538583	28538698	ENSG00000266893.1|AC005394.1|TIA1|TIA1	900	-	5.7990494	1.0013845	-1.0	-1.0
chr19	28543303	28543418	ENSG00000266893.1|AC005394.1|TIA1|TIA1	906	-	2.6854725	1.0285419	-1.0	-1.0
chr19	28536393	28536533	ENSG00000266893.1|AC005394.1|TIA1|TIA1	920	-	2.868701	1.099556	-1.0	-1.0
chr19	28537288	28537398	ENSG00000266893.1|AC005394.1|TIA1|TIA1	933	-	3.452849	1.174853	-1.0	-1.0
chr19	28534608	28535208	ENSG00000266893.1|AC005394.1|TIA1|TIA1	982	-	4.7242646	1.7427008	-1.0	-1.0
chr19	28534498	28534603	ENSG00000266893.1|AC005394.1|TIA1|TIA1	960	-	6.216772	1.4024432	-1.0	-1.0
chr19	28543958	28544143	ENSG00000266893.1|AC005394.1|TIA1|TIA1	957	-	3.1938922	1.3669053	-1.0	-1.0
chr19	28534223	28534443	ENSG00000266893.1|AC005394.1|TIA1|TIA1	976	-	6.000262	1.6196156	-1.0	-1.0
chr19	28537763	28538258	ENSG00000266893.1|AC005394.1|TIA1|TIA1	994	-	6.1723485	2.196728	-1.0	-1.0
chr19	28532858	28532958	ENSG00000266893.1|AC005394.1|TIA1|TIA1	954	-	6.181564	1.3415556	-1.0	-1.0
chr19	28536783	28536893	ENSG00000266893.1|AC005394.1|TIA1|TIA1	917	-	3.5770109	1.0793163	-1.0	-1.0
chr19	28544428	28544683	ENSG00000266893.1|AC005394.1|TIA1|TIA1	994	-	5.1196494	2.1960883	-1.0	-1.0
chr19	28510483	28510583	ENSG00000266893.1|AC005394.1|TIA1|TIA1	906	-	3.244912	1.0264541	-1.0	-1.0
chr19	28501923	28502033	ENSG00000266893.1|AC005394.1|TIA1|TIA1	918	-	5.9312663	1.0863477	-1.0	-1.0
chr19	28607119	28607254	ENSG00000266976.1|AC079466.1|TIA1|TIA1	933	+	2.3202128	1.172367	-1.0	-1.0
chr19	28612773	28612938	ENSG00000266976.1|AC079466.1|TIA1|TIA1	975	+	4.172814	1.6014781	-1.0	-1.0
chr19	28610331	28610521	ENSG00000266976.1|AC079466.1|TIA1|TIA1	999	+	3.0420105	3.0542095	-1.0	-1.0
chr19	28610154	28610254	ENSG00000266976.1|AC079466.1|TIA1|TIA1	911	+	2.9845047	1.0502225	-1.0	-1.0
chr19	28611181	28611326	ENSG00000266976.1|AC079466.1|TIA1|TIA1	956	+	5.409936	1.3552421	-1.0	-1.0
chr19	29823959	29824069	ENSG00000105173.13|CCNE1|TIA1|TIA1	902	+	5.825262	1.0090106	-1.0	-1.0
chr19	30004324	30004514	ENSG00000105176.17|URI1|TIA1|TIA1	949	+	6.126001	1.2928001	-1.0	-1.0
chr19	30012559	30012664	ENSG00000105176.17|URI1|TIA1|TIA1	902	+	5.8121915	1.0090106	-1.0	-1.0
chr19	29963017	29963177	ENSG00000105176.17|URI1|TIA1|TIA1	919	+	5.9158707	1.0896	-1.0	-1.0
chr19	32597126	32597321	ENSG00000105186.15|ANKRD27|TIA1|TIA1	960	-	4.0105968	1.3957175	-1.0	-1.0
chr19	32649570	32649681	ENSG00000105186.15|ANKRD27|TIA1|TIA1	904	-	2.4918137	1.019405	-1.0	-1.0
chr19	33063719	33063894	ENSG00000131941.7|RHPN2|TIA1|TIA1	920	-	5.949464	1.097815	-1.0	-1.0
chr19	33381003	33381238	ENSG00000153879.8|CEBPG|TIA1|TIA1	996	+	3.332427	2.3794513	-1.0	-1.0
chr19	33380738	33380993	ENSG00000153879.8|CEBPG|TIA1|TIA1	946	+	4.254919	1.2693793	-1.0	-1.0
chr19	33797217	33797427	ENSG00000153885.14|KCTD15|TIA1|TIA1	955	+	3.391804	1.3486733	-1.0	-1.0
chr19	33797547	33797797	ENSG00000153885.14|KCTD15|TIA1|TIA1	955	+	4.1660013	1.3460803	-1.0	-1.0
chr19	34227634	34227999	ENSG00000257103.8|LSM14A|TIA1|TIA1	994	+	4.624496	2.2088928	-1.0	-1.0
chr19	34229074	34229244	ENSG00000257103.8|LSM14A|TIA1|TIA1	913	+	3.340783	1.0611143	-1.0	-1.0
chr19	34228809	34228959	ENSG00000257103.8|LSM14A|TIA1|TIA1	932	+	4.0135436	1.1672823	-1.0	-1.0
chr19	34348042	34348152	ENSG00000166398.12|KIAA0355|TIA1|TIA1	908	+	3.2922847	1.0344639	-1.0	-1.0
chr19	34366877	34366982	ENSG00000105220.14|GPI|TIA1|TIA1	903	+	4.08282	1.0130494	-1.0	-1.0
chr19	34384314	34384449	ENSG00000105220.14|GPI|TIA1|TIA1	907	+	2.1151278	1.0295079	-1.0	-1.0
chr19	34393300	34393410	ENSG00000105220.14|GPI|TIA1|TIA1	922	+	2.4910064	1.1090372	-1.0	-1.0
chr19	34392970	34393100	ENSG00000105220.14|GPI|TIA1|TIA1	951	+	3.2655063	1.3061697	-1.0	-1.0
chr19	34368702	34368808	ENSG00000105220.14|GPI|TIA1|TIA1	966	+	2.6137178	1.4626919	-1.0	-1.0
chr19	34401162	34401307	ENSG00000105220.14|GPI|TIA1|TIA1	913	+	2.993002	1.0592844	-1.0	-1.0
chr19	34401577	34401727	ENSG00000105220.14|GPI|TIA1|TIA1	928	+	2.9811537	1.1452384	-1.0	-1.0
chr19	34400987	34401087	ENSG00000105220.14|GPI|TIA1|TIA1	909	+	2.4019527	1.0395055	-1.0	-1.0
chr19	34393410	34393605	ENSG00000105220.14|GPI|TIA1|TIA1	953	+	2.8064935	1.3270043	-1.0	-1.0
chr19	34400217	34400457	ENSG00000105220.14|GPI|TIA1|TIA1	931	+	2.0519514	1.1638416	-1.0	-1.0
chr19	34400985	34401085	ENSG00000266953.6|AC092073.1|TIA1|TIA1	903	+	2.3702064	1.0112946	-1.0	-1.0
chr19	34400217	34400346	ENSG00000266953.6|AC092073.1|TIA1|TIA1	926	+	2.168293	1.1325337	-1.0	-1.0
chr19	34401160	34401310	ENSG00000266953.6|AC092073.1|TIA1|TIA1	911	+	2.98403	1.0505552	-1.0	-1.0
chr19	34401580	34401725	ENSG00000266953.6|AC092073.1|TIA1|TIA1	932	+	3.0203578	1.1664166	-1.0	-1.0
chr19	34400346	34400461	ENSG00000266953.6|AC092073.1|TIA1|TIA1	944	+	2.0122173	1.2508868	-1.0	-1.0
chr19	34445121	34445261	ENSG00000126261.12|UBA2|TIA1|TIA1	945	+	6.086173	1.2598329	-1.0	-1.0
chr19	34469504	34469704	ENSG00000126261.12|UBA2|TIA1|TIA1	970	+	3.3225167	1.5183356	-1.0	-1.0
chr19	34463441	34463591	ENSG00000126261.12|UBA2|TIA1|TIA1	916	+	5.911261	1.0738897	-1.0	-1.0
chr19	35000941	35001061	ENSG00000089351.14|GRAMD1A|TIA1|TIA1	903	+	5.8159094	1.0132358	-1.0	-1.0
chr19	35026338	35026458	ENSG00000089351.14|GRAMD1A|TIA1|TIA1	915	+	2.1870914	1.0728207	-1.0	-1.0
chr19	35267823	35267964	ENSG00000105699.16|LSR|TIA1|TIA1	980	+	3.5260477	1.6911457	-1.0	-1.0
chr19	35545177	35545392	ENSG00000236144.6|TMEM147-AS1|TIA1|TIA1	999	-	4.5199485	2.8988302	-1.0	-1.0
chr19	35723502	35723692	ENSG00000272333.5|KMT2B|TIA1|TIA1	971	+	3.6124566	1.5409268	-1.0	-1.0
chr19	35738726	35738878	ENSG00000272333.5|KMT2B|TIA1|TIA1	998	+	3.976514	2.7788138	-1.0	-1.0
chr19	36027124	36027244	ENSG00000267698.1|AC002116.2|TIA1|TIA1	912	+	5.8837485	1.0533594	-1.0	-1.0
chr19	36238423	36238693	ENSG00000167635.11|ZNF146|TIA1|TIA1	967	+	4.459608	1.4811826	-1.0	-1.0
chr19	36228458	36228593	ENSG00000167635.11|ZNF146|TIA1|TIA1	927	+	5.166403	1.1341693	-1.0	-1.0
chr19	36309327	36309522	ENSG00000267053.6|AC012617.1|TIA1|TIA1	979	+	6.5479593	1.6797825	-1.0	-1.0
chr19	36546537	36546722	ENSG00000186020.12|ZNF529|TIA1|TIA1	936	-	6.024841	1.1960788	-1.0	-1.0
chr19	36572227	36572327	ENSG00000186020.12|ZNF529|TIA1|TIA1	951	-	6.115674	1.30753	-1.0	-1.0
chr19	38386183	38386318	ENSG00000267090.1|AC005789.1|TIA1|TIA1	924	+	3.3463678	1.1212087	-1.0	-1.0
chr19	38385878	38385983	ENSG00000267090.1|AC005789.1|TIA1|TIA1	908	+	3.9219077	1.0373201	-1.0	-1.0
chr19	38386463	38386674	ENSG00000267090.1|AC005789.1|TIA1|TIA1	961	+	6.245558	1.404976	-1.0	-1.0
chr19	38730378	38730568	ENSG00000130402.11|ACTN4|TIA1|TIA1	998	+	3.2657356	2.6054657	-1.0	-1.0
chr19	38649380	38649530	ENSG00000130402.11|ACTN4|TIA1|TIA1	926	+	5.9764743	1.1308615	-1.0	-1.0
chr19	38709476	38709631	ENSG00000130402.11|ACTN4|TIA1|TIA1	981	+	2.3263428	1.7293037	-1.0	-1.0
chr19	38729708	38729878	ENSG00000130402.11|ACTN4|TIA1|TIA1	937	+	2.110816	1.2023695	-1.0	-1.0
chr19	38730043	38730358	ENSG00000130402.11|ACTN4|TIA1|TIA1	1000	+	4.5270987	5.3943033	-1.0	-1.0
chr19	38836431	38836691	ENSG00000268083.5|AC008982.1|TIA1|TIA1	999	-	3.2882702	3.0145185	-1.0	-1.0
chr19	38843715	38843875	ENSG00000104824.16|HNRNPL|TIA1|TIA1	958	-	2.4828298	1.3768467	-1.0	-1.0
chr19	38841130	38841260	ENSG00000104824.16|HNRNPL|TIA1|TIA1	910	-	2.3928695	1.0450199	-1.0	-1.0
chr19	38836432	38836692	ENSG00000104824.16|HNRNPL|TIA1|TIA1	999	-	3.3029413	3.0417128	-1.0	-1.0
chr19	38845735	38845852	ENSG00000104824.16|HNRNPL|TIA1|TIA1	927	-	3.1084263	1.1369176	-1.0	-1.0
chr19	38841335	38841625	ENSG00000104824.16|HNRNPL|TIA1|TIA1	996	-	4.5390763	2.4323256	-1.0	-1.0
chr19	39131274	39131374	ENSG00000130669.17|PAK4|TIA1|TIA1	942	+	6.0883822	1.2373039	-1.0	-1.0
chr19	39179158	39179358	ENSG00000130669.17|PAK4|TIA1|TIA1	966	+	3.443119	1.4736573	-1.0	-1.0
chr19	39352299	39352484	ENSG00000179134.15|SAMD4B|TIA1|TIA1	934	+	6.0118227	1.182645	-1.0	-1.0
chr19	39383582	39383792	ENSG00000179134.15|SAMD4B|TIA1|TIA1	1000	+	4.639636	3.481444	-1.0	-1.0
chr19	39357119	39357274	ENSG00000179134.15|SAMD4B|TIA1|TIA1	927	+	5.0488863	1.1384182	-1.0	-1.0
chr19	39476470	39476645	ENSG00000196235.13|SUPT5H|TIA1|TIA1	969	+	2.0526114	1.5048658	-1.0	-1.0
chr19	39981336	39981436	ENSG00000013275.7|PSMC4|TIA1|TIA1	939	+	2.6591454	1.2154093	-1.0	-1.0
chr19	40082967	40083110	ENSG00000197782.14|ZNF780A|TIA1|TIA1	924	-	6.003006	1.1209294	-1.0	-1.0
chr19	40082969	40083110	ENSG00000269749.1|AC005614.2|TIA1|TIA1	925	-	6.00782	1.1248945	-1.0	-1.0
chr19	40213155	40213305	ENSG00000130758.7|MAP3K10|TIA1|TIA1	958	+	6.1988177	1.3733532	-1.0	-1.0
chr19	40274584	40274684	ENSG00000105221.16|AKT2|TIA1|TIA1	902	-	5.8121915	1.0090106	-1.0	-1.0
chr19	40232306	40232581	ENSG00000105221.16|AKT2|TIA1|TIA1	985	-	2.984269	1.8272843	-1.0	-1.0
chr19	40278254	40278439	ENSG00000105221.16|AKT2|TIA1|TIA1	946	-	6.109046	1.264195	-1.0	-1.0
chr19	40233681	40233876	ENSG00000105221.16|AKT2|TIA1|TIA1	992	-	3.1534846	2.1116138	-1.0	-1.0
chr19	40284774	40284949	ENSG00000105221.16|AKT2|TIA1|TIA1	933	-	3.5641472	1.1730173	-1.0	-1.0
chr19	40250774	40250899	ENSG00000105221.16|AKT2|TIA1|TIA1	919	-	5.964071	1.0890809	-1.0	-1.0
chr19	40269295	40269415	ENSG00000105221.16|AKT2|TIA1|TIA1	933	-	6.0045238	1.1746475	-1.0	-1.0
chr19	40284455	40284630	ENSG00000105221.16|AKT2|TIA1|TIA1	947	-	3.2891755	1.2762725	-1.0	-1.0
chr19	40274584	40274684	ENSG00000205041.1|AC118344.1|TIA1|TIA1	902	-	5.8121915	1.0090106	-1.0	-1.0
chr19	40441213	40441313	ENSG00000167565.12|SERTAD3|TIA1|TIA1	950	-	6.0923	1.300246	-1.0	-1.0
chr19	40605276	40605404	ENSG00000090006.17|LTBP4|TIA1|TIA1	946	+	6.092637	1.2654028	-1.0	-1.0
chr19	40603957	40604062	ENSG00000090006.17|LTBP4|TIA1|TIA1	909	+	5.8596554	1.0388024	-1.0	-1.0
chr19	40602537	40602642	ENSG00000090006.17|LTBP4|TIA1|TIA1	904	+	3.899542	1.0191776	-1.0	-1.0
chr19	40602112	40602302	ENSG00000090006.17|LTBP4|TIA1|TIA1	929	+	3.9589145	1.1481061	-1.0	-1.0
chr19	40603822	40603927	ENSG00000090006.17|LTBP4|TIA1|TIA1	918	+	3.996509	1.0878497	-1.0	-1.0
chr19	40690324	40690444	ENSG00000105245.9|NUMBL|TIA1|TIA1	914	-	3.971877	1.0677854	-1.0	-1.0
chr19	40765237	40765347	ENSG00000077312.8|SNRPA|TIA1|TIA1	911	+	1.7386919	1.0515451	-1.0	-1.0
chr19	40799638	40799843	ENSG00000171570.10|RAB4B-EGLN2|TIA1|TIA1	954	+	3.7889135	1.3341492	-1.0	-1.0
chr19	40799418	40799613	ENSG00000171570.10|RAB4B-EGLN2|TIA1|TIA1	943	+	3.771962	1.2460781	-1.0	-1.0
chr19	40806684	40806799	ENSG00000171570.10|RAB4B-EGLN2|TIA1|TIA1	924	+	3.7063205	1.1193147	-1.0	-1.0
chr19	40799988	40800168	ENSG00000171570.10|RAB4B-EGLN2|TIA1|TIA1	944	+	6.101622	1.2507583	-1.0	-1.0
chr19	40799634	40799839	ENSG00000269858.5|EGLN2|TIA1|TIA1	952	+	3.6968617	1.3173288	-1.0	-1.0
chr19	40799989	40800169	ENSG00000269858.5|EGLN2|TIA1|TIA1	944	+	6.1001673	1.2522165	-1.0	-1.0
chr19	40806682	40806797	ENSG00000269858.5|EGLN2|TIA1|TIA1	921	+	3.568389	1.1026207	-1.0	-1.0
chr19	40799424	40799604	ENSG00000269858.5|EGLN2|TIA1|TIA1	944	+	3.658498	1.2519782	-1.0	-1.0
chr19	40806685	40806800	ENSG00000268797.1|AC008537.1|TIA1|TIA1	924	+	3.707209	1.1211263	-1.0	-1.0
chr19	40818413	40818668	ENSG00000237118.3|CYP2F2P|TIA1|TIA1	928	-	3.8322554	1.142654	-1.0	-1.0
chr19	41301779	41301884	ENSG00000105323.16|HNRNPUL1|TIA1|TIA1	913	+	5.9081764	1.0602949	-1.0	-1.0
chr19	41307473	41307593	ENSG00000105323.16|HNRNPUL1|TIA1|TIA1	961	+	3.4456794	1.4098248	-1.0	-1.0
chr19	41265608	41265718	ENSG00000105323.16|HNRNPUL1|TIA1|TIA1	949	+	6.086104	1.2890946	-1.0	-1.0
chr19	41265343	41265518	ENSG00000105323.16|HNRNPUL1|TIA1|TIA1	934	+	2.6495366	1.1821198	-1.0	-1.0
chr19	41307043	41307368	ENSG00000105323.16|HNRNPUL1|TIA1|TIA1	990	+	3.2726016	1.9969767	-1.0	-1.0
chr19	41306708	41306953	ENSG00000105323.16|HNRNPUL1|TIA1|TIA1	987	+	2.5956988	1.9016559	-1.0	-1.0
chr19	41264976	41265336	ENSG00000105323.16|HNRNPUL1|TIA1|TIA1	958	+	2.6858318	1.3774928	-1.0	-1.0
chr19	41326135	41326235	ENSG00000105329.9|TGFB1|TIA1|TIA1	900	-	5.827463	1.0001812	-1.0	-1.0
chr19	41377061	41377161	ENSG00000142046.14|TMEM91|TIA1|TIA1	908	+	5.853315	1.0366646	-1.0	-1.0
chr19	41364335	41364525	ENSG00000142046.14|TMEM91|TIA1|TIA1	943	+	2.7383468	1.2440668	-1.0	-1.0
chr19	41374015	41374185	ENSG00000142046.14|TMEM91|TIA1|TIA1	942	+	5.445568	1.2393671	-1.0	-1.0
chr19	41366235	41366415	ENSG00000142046.14|TMEM91|TIA1|TIA1	942	+	5.2340183	1.2339287	-1.0	-1.0
chr19	41364095	41364290	ENSG00000142046.14|TMEM91|TIA1|TIA1	989	+	3.1566424	1.9629385	-1.0	-1.0
chr19	41363945	41364050	ENSG00000142046.14|TMEM91|TIA1|TIA1	915	+	2.0332904	1.071526	-1.0	-1.0
chr19	41377059	41377159	ENSG00000255730.5|AC011462.1|TIA1|TIA1	908	+	5.853315	1.0349777	-1.0	-1.0
chr19	41366232	41366417	ENSG00000255730.5|AC011462.1|TIA1|TIA1	945	+	5.333996	1.2635367	-1.0	-1.0
chr19	41363947	41364302	ENSG00000255730.5|AC011462.1|TIA1|TIA1	981	+	2.7963762	1.7224369	-1.0	-1.0
chr19	41364332	41364522	ENSG00000255730.5|AC011462.1|TIA1|TIA1	943	+	2.7487888	1.2447956	-1.0	-1.0
chr19	41374017	41374187	ENSG00000255730.5|AC011462.1|TIA1|TIA1	944	+	5.4627423	1.2531784	-1.0	-1.0
chr19	41374015	41374185	ENSG00000277744.1|AC011462.4|TIA1|TIA1	943	+	5.445568	1.2405214	-1.0	-1.0
chr19	41861446	41861551	ENSG00000105372.6|RPS19|TIA1|TIA1	923	+	4.021578	1.1157827	-1.0	-1.0
chr19	41861211	41861331	ENSG00000105372.6|RPS19|TIA1|TIA1	986	+	3.1022072	1.8689139	-1.0	-1.0
chr19	41905041	41905151	ENSG00000076928.17|ARHGEF1|TIA1|TIA1	904	+	2.8755226	1.0197511	-1.0	-1.0
chr19	42230310	42230440	ENSG00000105723.11|GSK3A|TIA1|TIA1	941	-	2.8126361	1.2306755	-1.0	-1.0
chr19	42254237	42254452	ENSG00000268643.1|AC006486.1|TIA1|TIA1	963	-	5.4725614	1.4314171	-1.0	-1.0
chr19	42248027	42248377	ENSG00000268643.1|AC006486.1|TIA1|TIA1	947	-	2.967908	1.2745135	-1.0	-1.0
chr19	42247547	42247667	ENSG00000268643.1|AC006486.1|TIA1|TIA1	922	-	5.96468	1.1098955	-1.0	-1.0
chr19	42250997	42251112	ENSG00000268643.1|AC006486.1|TIA1|TIA1	926	-	5.9955077	1.1329103	-1.0	-1.0
chr19	42253252	42253467	ENSG00000268643.1|AC006486.1|TIA1|TIA1	952	-	3.6598713	1.316161	-1.0	-1.0
chr19	42252922	42253032	ENSG00000268643.1|AC006486.1|TIA1|TIA1	937	-	4.153877	1.198968	-1.0	-1.0
chr19	42254507	42254862	ENSG00000268643.1|AC006486.1|TIA1|TIA1	963	-	4.028252	1.4272559	-1.0	-1.0
chr19	42253097	42253247	ENSG00000268643.1|AC006486.1|TIA1|TIA1	914	-	4.4366164	1.0642918	-1.0	-1.0
chr19	42253537	42253707	ENSG00000268643.1|AC006486.1|TIA1|TIA1	921	-	3.1370718	1.0996631	-1.0	-1.0
chr19	42251832	42251957	ENSG00000268643.1|AC006486.1|TIA1|TIA1	932	-	4.0829864	1.165027	-1.0	-1.0
chr19	42252262	42252432	ENSG00000268643.1|AC006486.1|TIA1|TIA1	954	-	5.9313717	1.3373322	-1.0	-1.0
chr19	42248026	42248376	ENSG00000105722.9|ERF|TIA1|TIA1	942	-	2.9462287	1.2369559	-1.0	-1.0
chr19	42254635	42254865	ENSG00000105722.9|ERF|TIA1|TIA1	963	-	3.9370944	1.4303628	-1.0	-1.0
chr19	42252265	42252430	ENSG00000105722.9|ERF|TIA1|TIA1	958	-	6.0852423	1.3772737	-1.0	-1.0
chr19	42253540	42253705	ENSG00000105722.9|ERF|TIA1|TIA1	921	-	3.1367824	1.1049157	-1.0	-1.0
chr19	42251000	42251110	ENSG00000105722.9|ERF|TIA1|TIA1	922	-	5.9645457	1.1102666	-1.0	-1.0
chr19	42254536	42254635	ENSG00000105722.9|ERF|TIA1|TIA1	965	-	4.377222	1.451731	-1.0	-1.0
chr19	42254249	42254454	ENSG00000105722.9|ERF|TIA1|TIA1	969	-	5.7804036	1.5044258	-1.0	-1.0
chr19	42251835	42251955	ENSG00000105722.9|ERF|TIA1|TIA1	927	-	4.0576134	1.1386614	-1.0	-1.0
chr19	42247571	42247671	ENSG00000105722.9|ERF|TIA1|TIA1	927	-	6.0048356	1.1374252	-1.0	-1.0
chr19	42253255	42253480	ENSG00000105722.9|ERF|TIA1|TIA1	951	-	3.5950685	1.3065854	-1.0	-1.0
chr19	42252915	42253035	ENSG00000105722.9|ERF|TIA1|TIA1	930	-	3.972419	1.1547567	-1.0	-1.0
chr19	42253095	42253250	ENSG00000105722.9|ERF|TIA1|TIA1	918	-	4.606956	1.088247	-1.0	-1.0
chr19	42284019	42284164	ENSG00000079432.7|CIC|TIA1|TIA1	923	+	2.540204	1.1161788	-1.0	-1.0
chr19	42283548	42283723	ENSG00000079432.7|CIC|TIA1|TIA1	929	+	5.9934483	1.149249	-1.0	-1.0
chr19	43590630	43590780	ENSG00000268361.1|L34079.1|TIA1|TIA1	923	-	4.966635	1.1140726	-1.0	-1.0
chr19	43589475	43589775	ENSG00000268361.1|L34079.1|TIA1|TIA1	957	-	4.0163813	1.3627955	-1.0	-1.0
chr19	43586225	43586395	ENSG00000268361.1|L34079.1|TIA1|TIA1	960	-	6.214666	1.3935906	-1.0	-1.0
chr19	43589473	43589778	ENSG00000167378.8|IRGQ|TIA1|TIA1	956	-	4.0571895	1.3561628	-1.0	-1.0
chr19	43590628	43590783	ENSG00000167378.8|IRGQ|TIA1|TIA1	921	-	4.958384	1.1044168	-1.0	-1.0
chr19	43586228	43586393	ENSG00000167378.8|IRGQ|TIA1|TIA1	959	-	6.220063	1.3909925	-1.0	-1.0
chr19	43837237	43837417	ENSG00000167637.16|ZNF283|TIA1|TIA1	971	+	5.3367987	1.5345373	-1.0	-1.0
chr19	43837112	43837232	ENSG00000167637.16|ZNF283|TIA1|TIA1	913	+	5.898348	1.0592245	-1.0	-1.0
chr19	44094543	44094693	ENSG00000267680.5|ZNF224|TIA1|TIA1	923	+	2.8660278	1.111188	-1.0	-1.0
chr19	45040240	45040430	ENSG00000104859.14|CLASRP|TIA1|TIA1	971	+	2.5408764	1.5383881	-1.0	-1.0
chr19	45068014	45068129	ENSG00000104859.14|CLASRP|TIA1|TIA1	961	+	2.9557006	1.4047433	-1.0	-1.0
chr19	45103447	45103577	ENSG00000007047.14|MARK4|TIA1|TIA1	951	+	5.9717155	1.3131784	-1.0	-1.0
chr19	45104657	45104777	ENSG00000007047.14|MARK4|TIA1|TIA1	914	+	5.960536	1.0664186	-1.0	-1.0
chr19	45099097	45099257	ENSG00000007047.14|MARK4|TIA1|TIA1	939	+	4.7439504	1.2112987	-1.0	-1.0
chr19	45099797	45099907	ENSG00000007047.14|MARK4|TIA1|TIA1	922	+	3.2450492	1.1070079	-1.0	-1.0
chr19	45104660	45104775	ENSG00000104866.10|PPP1R37|TIA1|TIA1	914	+	5.9590263	1.0650072	-1.0	-1.0
chr19	45099097	45099257	ENSG00000104866.10|PPP1R37|TIA1|TIA1	939	+	4.7439504	1.2115942	-1.0	-1.0
chr19	45103455	45103575	ENSG00000104866.10|PPP1R37|TIA1|TIA1	955	+	6.2771187	1.3460491	-1.0	-1.0
chr19	45099797	45099907	ENSG00000104866.10|PPP1R37|TIA1|TIA1	922	+	3.2450492	1.1061734	-1.0	-1.0
chr19	45408762	45408862	ENSG00000012061.15|ERCC1|TIA1|TIA1	919	-	3.986284	1.0913048	-1.0	-1.0
chr19	45478535	45478730	ENSG00000012061.15|ERCC1|TIA1|TIA1	972	-	1.6573325	1.5510925	-1.0	-1.0
chr19	45526579	45526689	ENSG00000125753.13|VASP|TIA1|TIA1	955	+	2.1864452	1.346184	-1.0	-1.0
chr19	45526729	45526939	ENSG00000125753.13|VASP|TIA1|TIA1	1000	+	3.4655738	4.8156314	-1.0	-1.0
chr19	45517722	45517834	ENSG00000125753.13|VASP|TIA1|TIA1	928	+	1.9515213	1.1431754	-1.0	-1.0
chr19	45609399	45609609	ENSG00000125746.16|EML2|TIA1|TIA1	995	-	3.0703828	2.3255134	-1.0	-1.0
chr19	45671427	45671527	ENSG00000010310.8|GIPR|TIA1|TIA1	913	+	5.926013	1.0615287	-1.0	-1.0
chr19	45671009	45671184	ENSG00000010310.8|GIPR|TIA1|TIA1	943	+	2.4804392	1.2418664	-1.0	-1.0
chr19	45717103	45717218	ENSG00000177051.5|FBXO46|TIA1|TIA1	914	-	3.9782221	1.0649803	-1.0	-1.0
chr19	45710628	45710803	ENSG00000177051.5|FBXO46|TIA1|TIA1	967	-	3.04387	1.4841903	-1.0	-1.0
chr19	45717101	45717216	ENSG00000279407.1|AC007191.1|TIA1|TIA1	934	-	4.5931835	1.1835947	-1.0	-1.0
chr19	45862776	45862876	ENSG00000125755.18|SYMPK|TIA1|TIA1	902	-	5.8340273	1.0090106	-1.0	-1.0
chr19	46197898	46198088	ENSG00000268621.5|IGFL2-AS1|TIA1|TIA1	965	-	3.3294208	1.4599636	-1.0	-1.0
chr19	46202734	46202834	ENSG00000268621.5|IGFL2-AS1|TIA1|TIA1	1000	-	4.9385123	3.6187503	-1.0	-1.0
chr19	46198224	46198359	ENSG00000268621.5|IGFL2-AS1|TIA1|TIA1	949	-	2.8429403	1.289994	-1.0	-1.0
chr19	46390410	46390575	ENSG00000011485.14|PPP5C|TIA1|TIA1	912	+	1.8857818	1.0535523	-1.0	-1.0
chr19	46380473	46380598	ENSG00000011485.14|PPP5C|TIA1|TIA1	907	+	5.856027	1.0294304	-1.0	-1.0
chr19	46609159	46609294	ENSG00000160014.16|CALM3|TIA1|TIA1	917	+	2.2664473	1.0819652	-1.0	-1.0
chr19	46609969	46610179	ENSG00000160014.16|CALM3|TIA1|TIA1	997	+	2.969342	2.5505905	-1.0	-1.0
chr19	46609324	46609424	ENSG00000160014.16|CALM3|TIA1|TIA1	918	+	1.9287032	1.0847485	-1.0	-1.0
chr19	46610624	46610793	ENSG00000160014.16|CALM3|TIA1|TIA1	969	+	5.9165225	1.5047487	-1.0	-1.0
chr19	46610399	46610559	ENSG00000160014.16|CALM3|TIA1|TIA1	945	+	2.0176883	1.2626525	-1.0	-1.0
chr19	46719511	46719711	ENSG00000090372.14|STRN4|TIA1|TIA1	991	-	3.3663046	2.0506556	-1.0	-1.0
chr19	46783929	46784096	ENSG00000105281.12|SLC1A5|TIA1|TIA1	987	-	4.119687	1.8893026	-1.0	-1.0
chr19	47064186	47064346	ENSG00000130749.9|ZC3H4|TIA1|TIA1	956	-	6.172872	1.3595775	-1.0	-1.0
chr19	47089843	47089966	ENSG00000130749.9|ZC3H4|TIA1|TIA1	945	-	6.065033	1.2632587	-1.0	-1.0
chr19	47066051	47066271	ENSG00000130749.9|ZC3H4|TIA1|TIA1	998	-	5.395518	2.604547	-1.0	-1.0
chr19	47110743	47110894	ENSG00000130749.9|ZC3H4|TIA1|TIA1	950	-	6.1853495	1.3037498	-1.0	-1.0
chr19	47112884	47113039	ENSG00000130749.9|ZC3H4|TIA1|TIA1	950	-	6.164785	1.3011742	-1.0	-1.0
chr19	47230181	47230928	ENSG00000105327.17|BBC3|TIA1|TIA1	981	-	2.5725892	1.7146058	-1.0	-1.0
chr19	47228312	47228412	ENSG00000105327.17|BBC3|TIA1|TIA1	900	-	2.1554184	1.0018573	-1.0	-1.0
chr19	47220856	47220966	ENSG00000105327.17|BBC3|TIA1|TIA1	943	-	4.7931666	1.2466339	-1.0	-1.0
chr19	47227023	47227143	ENSG00000105327.17|BBC3|TIA1|TIA1	925	-	3.3005385	1.1267515	-1.0	-1.0
chr19	47227894	47228157	ENSG00000105327.17|BBC3|TIA1|TIA1	956	-	2.472882	1.3605847	-1.0	-1.0
chr19	47227474	47227634	ENSG00000105327.17|BBC3|TIA1|TIA1	935	-	2.731634	1.183865	-1.0	-1.0
chr19	47229091	47229191	ENSG00000105327.17|BBC3|TIA1|TIA1	915	-	5.9178276	1.0717205	-1.0	-1.0
chr19	47229686	47229866	ENSG00000105327.17|BBC3|TIA1|TIA1	979	-	3.500696	1.6705052	-1.0	-1.0
chr19	47228446	47228871	ENSG00000105327.17|BBC3|TIA1|TIA1	985	-	3.1902823	1.8232049	-1.0	-1.0
chr19	47226313	47226508	ENSG00000105327.17|BBC3|TIA1|TIA1	971	-	2.6453667	1.5360436	-1.0	-1.0
chr19	47256744	47256849	ENSG00000105321.12|CCDC9|TIA1|TIA1	922	+	4.0086603	1.1067142	-1.0	-1.0
chr19	47274637	47275327	ENSG00000257704.3|INAFM1|TIA1|TIA1	967	+	2.789954	1.4795747	-1.0	-1.0
chr19	47274517	47274627	ENSG00000257704.3|INAFM1|TIA1|TIA1	907	+	1.9785588	1.0326841	-1.0	-1.0
chr19	47609414	47609539	ENSG00000268746.1|AC010519.1|TIA1|TIA1	935	+	6.0504923	1.1855683	-1.0	-1.0
chr19	47609164	47609319	ENSG00000268746.1|AC010519.1|TIA1|TIA1	945	+	5.1232095	1.2605488	-1.0	-1.0
chr19	47609168	47609318	ENSG00000063169.10|BICRA|TIA1|TIA1	947	+	5.054219	1.2792071	-1.0	-1.0
chr19	47609418	47609538	ENSG00000063169.10|BICRA|TIA1|TIA1	935	+	6.0632563	1.1862515	-1.0	-1.0
chr19	47742150	47742350	ENSG00000024422.11|EHD2|TIA1|TIA1	984	+	4.121652	1.7895216	-1.0	-1.0
chr19	48382834	48383134	ENSG00000105438.8|KDELR1|TIA1|TIA1	1000	-	3.0654402	3.6210852	-1.0	-1.0
chr19	48382614	48382799	ENSG00000105438.8|KDELR1|TIA1|TIA1	996	-	1.9167743	2.3480148	-1.0	-1.0
chr19	48454187	48454362	ENSG00000105447.12|GRWD1|TIA1|TIA1	950	+	6.1458793	1.2972249	-1.0	-1.0
chr19	48456797	48456957	ENSG00000105447.12|GRWD1|TIA1|TIA1	939	+	6.046118	1.2173243	-1.0	-1.0
chr19	48456798	48456958	ENSG00000182324.6|KCNJ14|TIA1|TIA1	940	+	6.055698	1.2236053	-1.0	-1.0
chr19	48479287	48479482	ENSG00000105443.14|CYTH2|TIA1|TIA1	951	+	2.6955514	1.3079578	-1.0	-1.0
chr19	48619012	48619142	ENSG00000063177.12|RPL18|TIA1|TIA1	943	-	2.1218634	1.2471302	-1.0	-1.0
chr19	48853831	48853976	ENSG00000105559.11|PLEKHA4|TIA1|TIA1	996	-	3.840535	2.4149172	-1.0	-1.0
chr19	48875794	48875954	ENSG00000087074.7|PPP1R15A|TIA1|TIA1	949	+	1.6780746	1.2903303	-1.0	-1.0
chr19	48961649	48961798	ENSG00000087088.19|BAX|TIA1|TIA1	993	+	3.223312	2.1565018	-1.0	-1.0
chr19	48965385	48965595	ENSG00000087086.14|FTL|TIA1|TIA1	989	+	1.8191355	1.973943	-1.0	-1.0
chr19	48966732	48966878	ENSG00000087086.14|FTL|TIA1|TIA1	986	+	2.0832703	1.8401631	-1.0	-1.0
chr19	49103183	49103843	ENSG00000104852.14|SNRNP70|TIA1|TIA1	991	+	2.310915	2.0404482	-1.0	-1.0
chr19	49103988	49104223	ENSG00000104852.14|SNRNP70|TIA1|TIA1	979	+	2.5888963	1.676357	-1.0	-1.0
chr19	49102123	49102428	ENSG00000104852.14|SNRNP70|TIA1|TIA1	979	+	2.6725903	1.6730056	-1.0	-1.0
chr19	49102518	49103078	ENSG00000104852.14|SNRNP70|TIA1|TIA1	1000	+	2.590265	3.3589694	-1.0	-1.0
chr19	49104293	49104573	ENSG00000104852.14|SNRNP70|TIA1|TIA1	986	+	2.074855	1.8603967	-1.0	-1.0
chr19	49150432	49150532	ENSG00000177380.13|PPFIA3|TIA1|TIA1	913	+	3.9878051	1.0596955	-1.0	-1.0
chr19	49335620	49335730	ENSG00000104894.11|CD37|TIA1|TIA1	963	+	5.6436386	1.4282882	-1.0	-1.0
chr19	49338025	49338205	ENSG00000197813.5|AC011450.1|TIA1|TIA1	935	-	2.9474998	1.1844761	-1.0	-1.0
chr19	49338955	49339060	ENSG00000197813.5|AC011450.1|TIA1|TIA1	903	-	3.907011	1.0115143	-1.0	-1.0
chr19	49338205	49338400	ENSG00000197813.5|AC011450.1|TIA1|TIA1	920	-	3.5451615	1.0975858	-1.0	-1.0
chr19	49339615	49339865	ENSG00000197813.5|AC011450.1|TIA1|TIA1	917	-	4.0698566	1.0797126	-1.0	-1.0
chr19	49340684	49340804	ENSG00000074219.13|TEAD2|TIA1|TIA1	911	-	5.8757133	1.0516286	-1.0	-1.0
chr19	49496364	49496497	ENSG00000142534.6|RPS11|TIA1|TIA1	999	+	1.7321651	2.9417067	-1.0	-1.0
chr19	49626245	49626385	ENSG00000126464.13|PRR12|TIA1|TIA1	916	+	3.424995	1.0758429	-1.0	-1.0
chr19	49626060	49626160	ENSG00000126464.13|PRR12|TIA1|TIA1	929	+	3.0600533	1.1500814	-1.0	-1.0
chr19	49673712	49673812	ENSG00000126453.9|BCL2L12|TIA1|TIA1	913	+	5.8932858	1.0581795	-1.0	-1.0
chr19	49806505	49806610	ENSG00000196961.12|AP2A1|TIA1|TIA1	902	+	5.825262	1.0090106	-1.0	-1.0
chr19	49806840	49807020	ENSG00000196961.12|AP2A1|TIA1|TIA1	933	+	1.8088075	1.1756243	-1.0	-1.0
chr19	49851824	49851929	ENSG00000104960.15|PTOV1|TIA1|TIA1	937	+	6.043332	1.2015123	-1.0	-1.0
chr19	49853631	49853771	ENSG00000104960.15|PTOV1|TIA1|TIA1	914	+	5.9012737	1.0671147	-1.0	-1.0
chr19	49923171	49923281	ENSG00000213024.11|NUP62|TIA1|TIA1	917	-	5.9224315	1.0814637	-1.0	-1.0
chr19	49908054	49908189	ENSG00000213024.11|NUP62|TIA1|TIA1	955	-	5.5102177	1.3510466	-1.0	-1.0
chr19	49923171	49923281	ENSG00000104951.15|IL4I1|TIA1|TIA1	917	-	5.9224315	1.0807891	-1.0	-1.0
chr19	49908056	49908186	ENSG00000104951.15|IL4I1|TIA1|TIA1	954	-	5.4048743	1.3349649	-1.0	-1.0
chr19	49923169	49923279	ENSG00000269179.1|AC011452.1|TIA1|TIA1	913	-	5.8869114	1.0582907	-1.0	-1.0
chr19	49933526	49933626	ENSG00000169136.10|ATF5|TIA1|TIA1	901	+	1.5368396	1.0023904	-1.0	-1.0
chr19	49933281	49933481	ENSG00000169136.10|ATF5|TIA1|TIA1	994	+	2.194612	2.2000058	-1.0	-1.0
chr19	49929400	49929535	ENSG00000169136.10|ATF5|TIA1|TIA1	965	+	2.119571	1.4563898	-1.0	-1.0
chr19	50567607	50567797	ENSG00000131409.12|LRRC4B|TIA1|TIA1	936	-	6.037183	1.1919004	-1.0	-1.0
chr19	50802960	50803070	ENSG00000167747.14|C19orf48|TIA1|TIA1	902	-	2.8741717	1.0091531	-1.0	-1.0
chr19	50804120	50804280	ENSG00000167747.14|C19orf48|TIA1|TIA1	963	-	3.0567684	1.4306484	-1.0	-1.0
chr19	50820353	50820768	ENSG00000167748.10|KLK1|TIA1|TIA1	991	-	3.4162002	2.0257668	-1.0	-1.0
chr19	51581556	51581726	ENSG00000105497.7|ZNF175|TIA1|TIA1	948	+	4.4882793	1.282729	-1.0	-1.0
chr19	52093928	52094088	ENSG00000256087.6|ZNF432|TIA1|TIA1	915	-	2.2234004	1.0699608	-1.0	-1.0
chr19	52095433	52095574	ENSG00000256087.6|ZNF432|TIA1|TIA1	955	-	2.392534	1.3435479	-1.0	-1.0
chr19	52048959	52049169	ENSG00000256087.6|ZNF432|TIA1|TIA1	930	-	5.9869523	1.1559012	-1.0	-1.0
chr19	52093925	52094095	ENSG00000197608.11|ZNF841|TIA1|TIA1	913	-	2.204563	1.060804	-1.0	-1.0
chr19	52095435	52095574	ENSG00000197608.11|ZNF841|TIA1|TIA1	960	-	2.4561448	1.3957196	-1.0	-1.0
chr19	52226276	52226441	ENSG00000105568.17|PPP2R1A|TIA1|TIA1	957	+	3.3936644	1.3634526	-1.0	-1.0
chr19	52269631	52269891	ENSG00000196214.10|ZNF766|TIA1|TIA1	958	+	3.8958507	1.3818309	-1.0	-1.0
chr19	52269996	52270176	ENSG00000196214.10|ZNF766|TIA1|TIA1	931	+	3.84404	1.160749	-1.0	-1.0
chr19	52734550	52734690	ENSG00000213020.9|ZNF611|TIA1|TIA1	944	-	6.1446204	1.2495052	-1.0	-1.0
chr19	52734745	52734860	ENSG00000213020.9|ZNF611|TIA1|TIA1	908	-	5.897101	1.0353932	-1.0	-1.0
chr19	52923247	52923368	ENSG00000213793.5|ZNF888|TIA1|TIA1	954	-	5.680632	1.3345189	-1.0	-1.0
chr19	52923250	52923370	ENSG00000283088.1|AC010487.3|TIA1|TIA1	946	-	5.323138	1.2688564	-1.0	-1.0
chr19	53103011	53103121	ENSG00000170949.17|ZNF160|TIA1|TIA1	930	-	6.002899	1.1554308	-1.0	-1.0
chr19	53091273	53091478	ENSG00000170949.17|ZNF160|TIA1|TIA1	999	-	5.0358453	3.244198	-1.0	-1.0
chr19	53432113	53432298	ENSG00000241015.2|TPM3P9|TIA1|TIA1	961	+	3.4293578	1.4038961	-1.0	-1.0
chr19	53432113	53432298	ENSG00000160336.14|ZNF761|TIA1|TIA1	960	+	3.4293578	1.4031979	-1.0	-1.0
chr19	53876017	53876412	ENSG00000179820.15|MYADM|TIA1|TIA1	997	+	3.54723	2.5389664	-1.0	-1.0
chr19	53874502	53874737	ENSG00000179820.15|MYADM|TIA1|TIA1	978	+	2.5669212	1.659485	-1.0	-1.0
chr19	53875282	53875382	ENSG00000179820.15|MYADM|TIA1|TIA1	902	+	3.2147315	1.00792	-1.0	-1.0
chr19	53874912	53875167	ENSG00000179820.15|MYADM|TIA1|TIA1	991	+	2.908629	2.050491	-1.0	-1.0
chr19	54142640	54142830	ENSG00000088038.17|CNOT3|TIA1|TIA1	950	+	4.7144113	1.3009088	-1.0	-1.0
chr19	54140718	54140818	ENSG00000088038.17|CNOT3|TIA1|TIA1	905	+	5.8405137	1.0211523	-1.0	-1.0
chr19	54138793	54138998	ENSG00000088038.17|CNOT3|TIA1|TIA1	949	+	3.313634	1.290074	-1.0	-1.0
chr19	54140243	54140343	ENSG00000088038.17|CNOT3|TIA1|TIA1	902	+	3.322129	1.0078188	-1.0	-1.0
chr19	54138033	54138448	ENSG00000088038.17|CNOT3|TIA1|TIA1	954	+	3.3675969	1.3382862	-1.0	-1.0
chr19	54188706	54188901	ENSG00000125505.16|MBOAT7|TIA1|TIA1	989	-	6.3304195	1.9462819	-1.0	-1.0
chr19	54178171	54178331	ENSG00000125505.16|MBOAT7|TIA1|TIA1	992	-	4.832364	2.0980637	-1.0	-1.0
chr19	54193419	54193669	ENSG00000170892.10|TSEN34|TIA1|TIA1	997	+	4.3390384	2.5083804	-1.0	-1.0
chr19	54207807	54207962	ENSG00000170889.13|RPS9|TIA1|TIA1	924	+	4.987302	1.1204664	-1.0	-1.0
chr19	54461068	54461313	ENSG00000167615.16|LENG8|TIA1|TIA1	993	+	1.9760655	2.1298943	-1.0	-1.0
chr19	54455787	54455966	ENSG00000167615.16|LENG8|TIA1|TIA1	980	+	3.2577748	1.7093557	-1.0	-1.0
chr19	54449355	54449460	ENSG00000167615.16|LENG8|TIA1|TIA1	906	+	3.2508001	1.0258391	-1.0	-1.0
chr19	54461573	54461888	ENSG00000167615.16|LENG8|TIA1|TIA1	976	+	2.308783	1.6232616	-1.0	-1.0
chr19	54459123	54459223	ENSG00000167615.16|LENG8|TIA1|TIA1	921	+	1.6136832	1.1022763	-1.0	-1.0
chr19	54449485	54449600	ENSG00000167615.16|LENG8|TIA1|TIA1	920	+	2.8139591	1.0963054	-1.0	-1.0
chr19	55032095	55032210	ENSG00000267265.5|AC011476.3|TIA1|TIA1	921	+	2.4494295	1.100747	-1.0	-1.0
chr19	55006464	55006754	ENSG00000267265.5|AC011476.3|TIA1|TIA1	1000	+	5.29332	3.4651706	-1.0	-1.0
chr19	55006299	55006414	ENSG00000267265.5|AC011476.3|TIA1|TIA1	999	+	4.3274784	3.2522707	-1.0	-1.0
chr19	55046898	55047018	ENSG00000267265.5|AC011476.3|TIA1|TIA1	926	+	2.644661	1.1329261	-1.0	-1.0
chr19	55116921	55117136	ENSG00000125503.12|PPP1R12C|TIA1|TIA1	934	-	4.327325	1.181568	-1.0	-1.0
chr19	55116471	55116581	ENSG00000125503.12|PPP1R12C|TIA1|TIA1	950	-	6.11752	1.2998042	-1.0	-1.0
chr19	55114540	55114660	ENSG00000125503.12|PPP1R12C|TIA1|TIA1	925	-	3.0713623	1.1273209	-1.0	-1.0
chr19	55116581	55116826	ENSG00000125503.12|PPP1R12C|TIA1|TIA1	934	-	3.5988176	1.1800009	-1.0	-1.0
chr19	55112905	55113060	ENSG00000125503.12|PPP1R12C|TIA1|TIA1	943	-	6.083634	1.2448192	-1.0	-1.0
chr19	55109488	55109588	ENSG00000125503.12|PPP1R12C|TIA1|TIA1	915	-	5.9321327	1.0729008	-1.0	-1.0
chr19	55090912	55091102	ENSG00000125503.12|PPP1R12C|TIA1|TIA1	996	-	4.3926616	2.3495839	-1.0	-1.0
chr19	55164096	55164296	ENSG00000267577.1|AC010327.3|TIA1|TIA1	1000	+	7.5308743	3.3123834	-1.0	-1.0
chr19	55171908	55172033	ENSG00000129990.14|SYT5|TIA1|TIA1	913	-	5.8907123	1.0582836	-1.0	-1.0
chr19	55386669	55386789	ENSG00000108107.14|RPL28|TIA1|TIA1	905	+	2.6642823	1.0206857	-1.0	-1.0
chr19	55387969	55388164	ENSG00000108107.14|RPL28|TIA1|TIA1	983	+	2.732862	1.7742153	-1.0	-1.0
chr19	55641253	55641358	ENSG00000213015.8|ZNF580|TIA1|TIA1	909	+	2.9032805	1.0425686	-1.0	-1.0
chr19	55641253	55641358	ENSG00000171425.9|ZNF581|TIA1|TIA1	909	+	2.9032805	1.0425892	-1.0	-1.0
chr19	55641253	55641358	ENSG00000173581.7|CCDC106|TIA1|TIA1	908	+	2.9032805	1.0353364	-1.0	-1.0
chr19	55674168	55674363	ENSG00000063244.12|U2AF2|TIA1|TIA1	986	+	2.391397	1.8596854	-1.0	-1.0
chr19	55670337	55670567	ENSG00000063244.12|U2AF2|TIA1|TIA1	980	+	3.335553	1.6941713	-1.0	-1.0
chr19	55674388	55674715	ENSG00000063244.12|U2AF2|TIA1|TIA1	999	+	2.937041	2.97729	-1.0	-1.0
chr19	55659525	55659635	ENSG00000063244.12|U2AF2|TIA1|TIA1	931	+	4.0758038	1.1607627	-1.0	-1.0
chr19	56115564	56115714	ENSG00000142409.5|ZNF787|TIA1|TIA1	913	-	3.9636667	1.0612593	-1.0	-1.0
chr19	56108644	56108764	ENSG00000142409.5|ZNF787|TIA1|TIA1	931	-	5.9977117	1.1620953	-1.0	-1.0
chr19	56107224	56107329	ENSG00000142409.5|ZNF787|TIA1|TIA1	901	-	3.86804	1.0044227	-1.0	-1.0
chr19	56120519	56120634	ENSG00000142409.5|ZNF787|TIA1|TIA1	914	-	3.2842321	1.0639678	-1.0	-1.0
chr19	56118674	56118779	ENSG00000142409.5|ZNF787|TIA1|TIA1	910	-	5.919818	1.0471239	-1.0	-1.0
chr19	56120394	56120499	ENSG00000142409.5|ZNF787|TIA1|TIA1	931	-	3.3955874	1.1607437	-1.0	-1.0
chr19	56087425	56087620	ENSG00000142409.5|ZNF787|TIA1|TIA1	985	-	2.8922222	1.8304435	-1.0	-1.0
chr19	56120884	56121099	ENSG00000142409.5|ZNF787|TIA1|TIA1	929	-	3.4175546	1.1463286	-1.0	-1.0
chr19	56106554	56106919	ENSG00000142409.5|ZNF787|TIA1|TIA1	933	-	3.1594124	1.1734079	-1.0	-1.0
chr19	56106219	56106374	ENSG00000142409.5|ZNF787|TIA1|TIA1	914	-	3.961467	1.0674528	-1.0	-1.0
chr19	57293413	57293569	ENSG00000197714.8|ZNF460|TIA1|TIA1	969	+	4.75026	1.5105689	-1.0	-1.0
chr19	57292903	57293138	ENSG00000197714.8|ZNF460|TIA1|TIA1	980	+	3.858708	1.7097356	-1.0	-1.0
chr19	57304379	57304599	ENSG00000268205.1|AC005261.2|TIA1|TIA1	968	+	3.1950703	1.4956126	-1.0	-1.0
chr19	57307464	57308329	ENSG00000268205.1|AC005261.2|TIA1|TIA1	968	+	5.103163	1.4969243	-1.0	-1.0
chr19	57306899	57307289	ENSG00000268205.1|AC005261.2|TIA1|TIA1	962	+	4.8506055	1.4230685	-1.0	-1.0
chr19	57307289	57307414	ENSG00000268205.1|AC005261.2|TIA1|TIA1	942	+	6.068616	1.2355355	-1.0	-1.0
chr19	57306249	57306439	ENSG00000268205.1|AC005261.2|TIA1|TIA1	940	+	5.202675	1.2233529	-1.0	-1.0
chr19	57756963	57757118	ENSG00000152443.12|ZNF776|TIA1|TIA1	910	+	5.8668113	1.0443618	-1.0	-1.0
chr19	57849879	57849989	ENSG00000268750.6|AC010522.1|TIA1|TIA1	924	+	5.9958115	1.1209983	-1.0	-1.0
chr19	57861255	57861390	ENSG00000198466.11|ZNF587|TIA1|TIA1	958	+	3.5988808	1.3790176	-1.0	-1.0
chr19	57861880	57862055	ENSG00000198466.11|ZNF587|TIA1|TIA1	941	+	3.3396523	1.2255757	-1.0	-1.0
chr19	57849881	57849991	ENSG00000198466.11|ZNF587|TIA1|TIA1	919	+	5.950168	1.0901538	-1.0	-1.0
chr19	57911880	57912000	ENSG00000269476.1|AC010326.2|TIA1|TIA1	904	-	5.8405137	1.0193615	-1.0	-1.0
chr19	57901543	57901656	ENSG00000269476.1|AC010326.2|TIA1|TIA1	902	-	5.8340273	1.0090106	-1.0	-1.0
chr19	57901544	57901656	ENSG00000173480.10|ZNF417|TIA1|TIA1	902	-	5.8340273	1.0089691	-1.0	-1.0
chr19	57911879	57911999	ENSG00000173480.10|ZNF417|TIA1|TIA1	905	-	5.8405137	1.0200093	-1.0	-1.0
chr19	58183928	58184123	ENSG00000171606.17|ZNF274|TIA1|TIA1	983	+	2.6089673	1.76432	-1.0	-1.0
chr19	58244056	58244171	ENSG00000198131.13|ZNF544|TIA1|TIA1	958	+	4.8400908	1.3814943	-1.0	-1.0
chr19	58244056	58244171	ENSG00000283515.1|AC020915.6|TIA1|TIA1	958	+	4.8400908	1.3813578	-1.0	-1.0
chr19	58306241	58306356	ENSG00000283515.1|AC020915.6|TIA1|TIA1	954	+	5.6759253	1.338531	-1.0	-1.0
chr19	58306241	58306356	ENSG00000267216.1|AC020915.2|TIA1|TIA1	955	+	5.6759253	1.3441943	-1.0	-1.0
chr19	58306242	58306357	ENSG00000142396.10|AC020915.1|TIA1|TIA1	946	+	5.613033	1.2658099	-1.0	-1.0
chr19	58498954	58499179	ENSG00000083807.9|SLC27A5|TIA1|TIA1	982	-	6.5363545	1.7341906	-1.0	-1.0
chr19	58546751	58546881	ENSG00000130726.11|TRIM28|TIA1|TIA1	918	+	2.5152352	1.0887754	-1.0	-1.0
chr19	58555826	58556006	ENSG00000130725.7|UBE2M|TIA1|TIA1	915	-	1.8869922	1.0702746	-1.0	-1.0
chr2	277336	277476	ENSG00000143727.15|ACP1|TIA1|TIA1	932	+	3.0420313	1.1652122	-1.0	-1.0
chr2	3239992	3240102	ENSG00000032389.12|EIPR1|TIA1|TIA1	904	-	5.843042	1.0188196	-1.0	-1.0
chr2	3240177	3240387	ENSG00000032389.12|EIPR1|TIA1|TIA1	972	-	6.440627	1.5521653	-1.0	-1.0
chr2	3257182	3257298	ENSG00000032389.12|EIPR1|TIA1|TIA1	902	-	5.8121915	1.0086669	-1.0	-1.0
chr2	3429408	3429598	ENSG00000171853.15|TRAPPC12|TIA1|TIA1	986	+	6.6342387	1.8387088	-1.0	-1.0
chr2	3544355	3544535	ENSG00000255767.1|AC108488.2|TIA1|TIA1	928	-	2.9507277	1.1419042	-1.0	-1.0
chr2	7040538	7040648	ENSG00000151692.14|RNF144A|TIA1|TIA1	903	+	3.9045043	1.0141621	-1.0	-1.0
chr2	8739949	8740064	ENSG00000134313.15|KIDINS220|TIA1|TIA1	905	-	5.8405137	1.0202976	-1.0	-1.0
chr2	8862460	8862590	ENSG00000143797.11|MBOAT2|TIA1|TIA1	922	-	5.960639	1.1081316	-1.0	-1.0
chr2	8861357	8861477	ENSG00000143797.11|MBOAT2|TIA1|TIA1	914	-	5.912335	1.0657297	-1.0	-1.0
chr2	9441541	9441729	ENSG00000119203.13|CPSF3|TIA1|TIA1	996	+	6.957667	2.4107578	-1.0	-1.0
chr2	9423602	9423777	ENSG00000119203.13|CPSF3|TIA1|TIA1	905	+	3.3069446	1.0214474	-1.0	-1.0
chr2	9543038	9543152	ENSG00000151694.12|ADAM17|TIA1|TIA1	906	-	3.9397366	1.0281122	-1.0	-1.0
chr2	9509480	9509580	ENSG00000151694.12|ADAM17|TIA1|TIA1	909	-	5.8596554	1.0395055	-1.0	-1.0
chr2	9585156	9585271	ENSG00000134308.13|YWHAQ|TIA1|TIA1	917	-	3.985796	1.0821772	-1.0	-1.0
chr2	9584771	9584961	ENSG00000134308.13|YWHAQ|TIA1|TIA1	948	-	3.0662744	1.2821993	-1.0	-1.0
chr2	10043952	10044092	ENSG00000172059.10|KLF11|TIA1|TIA1	910	+	5.8672557	1.0434645	-1.0	-1.0
chr2	10130383	10130598	ENSG00000171848.14|RRM2|TIA1|TIA1	997	+	5.4561386	2.5242403	-1.0	-1.0
chr2	10130148	10130313	ENSG00000171848.14|RRM2|TIA1|TIA1	946	+	6.123725	1.2657714	-1.0	-1.0
chr2	10131088	10131223	ENSG00000171848.14|RRM2|TIA1|TIA1	909	+	5.877145	1.0389155	-1.0	-1.0
chr2	10194725	10194870	ENSG00000284681.1|AC007240.1|TIA1|TIA1	926	+	3.719214	1.1302431	-1.0	-1.0
chr2	10169625	10169725	ENSG00000284681.1|AC007240.1|TIA1|TIA1	902	+	5.8340273	1.0090106	-1.0	-1.0
chr2	10173105	10173395	ENSG00000284681.1|AC007240.1|TIA1|TIA1	970	+	5.9541626	1.522375	-1.0	-1.0
chr2	10130149	10130309	ENSG00000284681.1|AC007240.1|TIA1|TIA1	945	+	6.1182303	1.2602563	-1.0	-1.0
chr2	10194510	10194610	ENSG00000284681.1|AC007240.1|TIA1|TIA1	909	+	3.9219077	1.0395055	-1.0	-1.0
chr2	10188370	10188475	ENSG00000284681.1|AC007240.1|TIA1|TIA1	930	+	4.0784063	1.1536732	-1.0	-1.0
chr2	10130384	10130594	ENSG00000284681.1|AC007240.1|TIA1|TIA1	998	+	5.571876	2.612974	-1.0	-1.0
chr2	10173860	10174010	ENSG00000284681.1|AC007240.1|TIA1|TIA1	935	+	3.6966617	1.1885883	-1.0	-1.0
chr2	10131089	10131224	ENSG00000284681.1|AC007240.1|TIA1|TIA1	907	+	5.8661337	1.0314182	-1.0	-1.0
chr2	10166695	10166865	ENSG00000284681.1|AC007240.1|TIA1|TIA1	913	+	5.9345202	1.0629156	-1.0	-1.0
chr2	10172085	10172230	ENSG00000284681.1|AC007240.1|TIA1|TIA1	923	+	3.4460087	1.1163087	-1.0	-1.0
chr2	10171435	10171535	ENSG00000284681.1|AC007240.1|TIA1|TIA1	901	+	3.9068968	1.0053579	-1.0	-1.0
chr2	10173550	10173655	ENSG00000284681.1|AC007240.1|TIA1|TIA1	904	+	5.8711543	1.0159323	-1.0	-1.0
chr2	10194725	10194870	ENSG00000163009.8|C2orf48|TIA1|TIA1	926	+	3.719214	1.1308583	-1.0	-1.0
chr2	10169625	10169725	ENSG00000163009.8|C2orf48|TIA1|TIA1	902	+	5.8340273	1.0088445	-1.0	-1.0
chr2	10173105	10173395	ENSG00000163009.8|C2orf48|TIA1|TIA1	970	+	5.9541626	1.5217339	-1.0	-1.0
chr2	10194510	10194610	ENSG00000163009.8|C2orf48|TIA1|TIA1	909	+	3.9219077	1.0396163	-1.0	-1.0
chr2	10188370	10188475	ENSG00000163009.8|C2orf48|TIA1|TIA1	929	+	4.0784063	1.1505866	-1.0	-1.0
chr2	10166695	10166865	ENSG00000163009.8|C2orf48|TIA1|TIA1	913	+	5.9345202	1.0627767	-1.0	-1.0
chr2	10172085	10172230	ENSG00000163009.8|C2orf48|TIA1|TIA1	923	+	3.4460087	1.1159745	-1.0	-1.0
chr2	10171435	10171535	ENSG00000163009.8|C2orf48|TIA1|TIA1	901	+	3.9068968	1.002177	-1.0	-1.0
chr2	10173860	10174015	ENSG00000163009.8|C2orf48|TIA1|TIA1	932	+	3.7176852	1.169028	-1.0	-1.0
chr2	10173550	10173655	ENSG00000163009.8|C2orf48|TIA1|TIA1	903	+	5.8711543	1.0154707	-1.0	-1.0
chr2	10331260	10331365	ENSG00000115756.12|HPCAL1|TIA1|TIA1	904	+	5.8711543	1.0158603	-1.0	-1.0
chr2	10303967	10304072	ENSG00000115756.12|HPCAL1|TIA1|TIA1	908	+	2.8987217	1.0381036	-1.0	-1.0
chr2	10363846	10363976	ENSG00000115756.12|HPCAL1|TIA1|TIA1	958	+	6.222595	1.380149	-1.0	-1.0
chr2	10353980	10354135	ENSG00000115756.12|HPCAL1|TIA1|TIA1	934	+	6.046899	1.1802607	-1.0	-1.0
chr2	10331700	10331850	ENSG00000115756.12|HPCAL1|TIA1|TIA1	920	+	5.947871	1.0968952	-1.0	-1.0
chr2	10331015	10331120	ENSG00000115756.12|HPCAL1|TIA1|TIA1	909	+	3.994602	1.0398365	-1.0	-1.0
chr2	10311357	10311522	ENSG00000115756.12|HPCAL1|TIA1|TIA1	916	+	3.3369336	1.0737146	-1.0	-1.0
chr2	10319787	10319887	ENSG00000115756.12|HPCAL1|TIA1|TIA1	918	+	5.9698844	1.088224	-1.0	-1.0
chr2	10304077	10304212	ENSG00000115756.12|HPCAL1|TIA1|TIA1	923	+	5.9560747	1.1116846	-1.0	-1.0
chr2	10355806	10355911	ENSG00000115756.12|HPCAL1|TIA1|TIA1	908	+	5.884918	1.0354712	-1.0	-1.0
chr2	10444772	10444877	ENSG00000115758.12|ODC1|TIA1|TIA1	900	-	5.910552	1.0015609	-1.0	-1.0
chr2	10440397	10440612	ENSG00000115758.12|ODC1|TIA1|TIA1	999	-	4.838623	3.078282	-1.0	-1.0
chr2	10796952	10797080	ENSG00000143870.12|PDIA6|TIA1|TIA1	995	-	6.9527907	2.3008213	-1.0	-1.0
chr2	10783830	10784055	ENSG00000143870.12|PDIA6|TIA1|TIA1	992	-	3.4797978	2.118588	-1.0	-1.0
chr2	10787155	10787275	ENSG00000143870.12|PDIA6|TIA1|TIA1	959	-	6.2247305	1.3921248	-1.0	-1.0
chr2	11551647	11551747	ENSG00000196208.13|GREB1|TIA1|TIA1	915	+	2.3420105	1.0719972	-1.0	-1.0
chr2	12742080	12742190	ENSG00000071575.11|TRIB2|TIA1|TIA1	915	+	5.9686007	1.0720503	-1.0	-1.0
chr2	12717583	12717738	ENSG00000071575.11|TRIB2|TIA1|TIA1	946	+	4.205264	1.2694539	-1.0	-1.0
chr2	15503577	15503742	ENSG00000151779.12|NBAS|TIA1|TIA1	920	-	5.919481	1.0982271	-1.0	-1.0
chr2	15415979	15416159	ENSG00000151779.12|NBAS|TIA1|TIA1	938	-	6.0317435	1.208153	-1.0	-1.0
chr2	15534335	15534542	ENSG00000151779.12|NBAS|TIA1|TIA1	992	-	4.4709606	2.0753326	-1.0	-1.0
chr2	15538671	15538856	ENSG00000151779.12|NBAS|TIA1|TIA1	945	-	4.3017683	1.2624658	-1.0	-1.0
chr2	15415421	15415545	ENSG00000151779.12|NBAS|TIA1|TIA1	961	-	6.2469687	1.4139541	-1.0	-1.0
chr2	15466296	15466411	ENSG00000151779.12|NBAS|TIA1|TIA1	949	-	6.1116505	1.2911508	-1.0	-1.0
chr2	15526025	15526195	ENSG00000151779.12|NBAS|TIA1|TIA1	935	-	3.495325	1.1854235	-1.0	-1.0
chr2	15366718	15366898	ENSG00000151779.12|NBAS|TIA1|TIA1	916	-	5.9037194	1.0772595	-1.0	-1.0
chr2	15530860	15531095	ENSG00000151779.12|NBAS|TIA1|TIA1	959	-	4.1085324	1.3883479	-1.0	-1.0
chr2	15502052	15502187	ENSG00000151779.12|NBAS|TIA1|TIA1	905	-	5.8527455	1.0238183	-1.0	-1.0
chr2	15511400	15511530	ENSG00000151779.12|NBAS|TIA1|TIA1	912	-	4.2668514	1.0574193	-1.0	-1.0
chr2	15415156	15415356	ENSG00000151779.12|NBAS|TIA1|TIA1	980	-	5.338496	1.6936147	-1.0	-1.0
chr2	15504032	15504144	ENSG00000151779.12|NBAS|TIA1|TIA1	926	-	5.959336	1.12865	-1.0	-1.0
chr2	15513585	15513750	ENSG00000151779.12|NBAS|TIA1|TIA1	926	-	5.9761457	1.1333761	-1.0	-1.0
chr2	15487823	15487923	ENSG00000151779.12|NBAS|TIA1|TIA1	908	-	3.9130094	1.035719	-1.0	-1.0
chr2	15533485	15533620	ENSG00000151779.12|NBAS|TIA1|TIA1	905	-	5.8422327	1.0241233	-1.0	-1.0
chr2	15531460	15531585	ENSG00000151779.12|NBAS|TIA1|TIA1	948	-	6.129608	1.2845111	-1.0	-1.0
chr2	15504713	15504908	ENSG00000151779.12|NBAS|TIA1|TIA1	928	-	4.138017	1.1399472	-1.0	-1.0
chr2	15488693	15488888	ENSG00000151779.12|NBAS|TIA1|TIA1	977	-	6.488923	1.6410925	-1.0	-1.0
chr2	15483388	15483583	ENSG00000151779.12|NBAS|TIA1|TIA1	923	-	5.9468393	1.1113052	-1.0	-1.0
chr2	15427573	15427710	ENSG00000151779.12|NBAS|TIA1|TIA1	963	-	4.365381	1.4267359	-1.0	-1.0
chr2	15531965	15532120	ENSG00000151779.12|NBAS|TIA1|TIA1	906	-	2.9312642	1.0266758	-1.0	-1.0
chr2	15512530	15512690	ENSG00000151779.12|NBAS|TIA1|TIA1	937	-	3.2985108	1.2019812	-1.0	-1.0
chr2	15524165	15524285	ENSG00000151779.12|NBAS|TIA1|TIA1	962	-	4.346545	1.4253757	-1.0	-1.0
chr2	15532950	15533310	ENSG00000151779.12|NBAS|TIA1|TIA1	994	-	4.633387	2.2465832	-1.0	-1.0
chr2	15511068	15511193	ENSG00000151779.12|NBAS|TIA1|TIA1	934	-	5.9871626	1.177474	-1.0	-1.0
chr2	15630870	15631030	ENSG00000079785.14|DDX1|TIA1|TIA1	904	+	5.828501	1.0196701	-1.0	-1.0
chr2	15597506	15597666	ENSG00000079785.14|DDX1|TIA1|TIA1	919	+	5.7529397	1.0902241	-1.0	-1.0
chr2	19900832	19900957	ENSG00000183891.5|TTC32|TIA1|TIA1	909	-	5.862563	1.0395403	-1.0	-1.0
chr2	20037340	20037438	ENSG00000068697.6|LAPTM4A|TIA1|TIA1	906	-	2.6586797	1.0248654	-1.0	-1.0
chr2	20051031	20051151	ENSG00000068697.6|LAPTM4A|TIA1|TIA1	911	-	5.8949413	1.0525731	-1.0	-1.0
chr2	20032649	20033159	ENSG00000068697.6|LAPTM4A|TIA1|TIA1	996	-	3.4522119	2.4539537	-1.0	-1.0
chr2	20295053	20295213	ENSG00000055917.15|PUM2|TIA1|TIA1	940	-	6.051585	1.2249174	-1.0	-1.0
chr2	20350626	20350811	ENSG00000055917.15|PUM2|TIA1|TIA1	945	-	2.2705483	1.2566129	-1.0	-1.0
chr2	20350301	20350591	ENSG00000055917.15|PUM2|TIA1|TIA1	968	-	2.2073133	1.4900109	-1.0	-1.0
chr2	20249305	20249415	ENSG00000055917.15|PUM2|TIA1|TIA1	943	-	6.0594454	1.2458851	-1.0	-1.0
chr2	20250115	20250655	ENSG00000055917.15|PUM2|TIA1|TIA1	990	-	6.071847	2.017801	-1.0	-1.0
chr2	20324615	20324785	ENSG00000055917.15|PUM2|TIA1|TIA1	948	-	6.1021676	1.2845579	-1.0	-1.0
chr2	20251320	20251490	ENSG00000055917.15|PUM2|TIA1|TIA1	961	-	3.9489405	1.4104373	-1.0	-1.0
chr2	20308191	20308313	ENSG00000055917.15|PUM2|TIA1|TIA1	943	-	6.0933366	1.2457135	-1.0	-1.0
chr2	20329801	20330086	ENSG00000055917.15|PUM2|TIA1|TIA1	916	-	5.6834636	1.0736845	-1.0	-1.0
chr2	20294055	20294370	ENSG00000055917.15|PUM2|TIA1|TIA1	966	-	6.104502	1.4678024	-1.0	-1.0
chr2	23864808	23864918	ENSG00000119778.14|ATAD2B|TIA1|TIA1	959	-	6.309238	1.3900198	-1.0	-1.0
chr2	23857267	23857414	ENSG00000119778.14|ATAD2B|TIA1|TIA1	985	-	4.620042	1.8354475	-1.0	-1.0
chr2	24033257	24033372	ENSG00000205639.10|MFSD2B|TIA1|TIA1	907	+	5.891266	1.0305198	-1.0	-1.0
chr2	24067583	24067773	ENSG00000115128.6|SF3B6|TIA1|TIA1	999	-	5.2278557	3.2616131	-1.0	-1.0
chr2	24640070	24640210	ENSG00000084676.15|NCOA1|TIA1|TIA1	910	+	5.9551697	1.0473248	-1.0	-1.0
chr2	24661659	24661774	ENSG00000084676.15|NCOA1|TIA1|TIA1	902	+	5.8056364	1.0076889	-1.0	-1.0
chr2	24492188	24492323	ENSG00000084676.15|NCOA1|TIA1|TIA1	931	+	3.2581005	1.1585344	-1.0	-1.0
chr2	24557440	24557575	ENSG00000084676.15|NCOA1|TIA1|TIA1	938	+	6.078613	1.2064759	-1.0	-1.0
chr2	24494278	24494423	ENSG00000084676.15|NCOA1|TIA1|TIA1	918	+	3.5649414	1.0864	-1.0	-1.0
chr2	24492473	24492628	ENSG00000084676.15|NCOA1|TIA1|TIA1	936	+	6.0815096	1.1969454	-1.0	-1.0
chr2	24497703	24497878	ENSG00000084676.15|NCOA1|TIA1|TIA1	917	+	5.9205437	1.0791292	-1.0	-1.0
chr2	24556065	24556180	ENSG00000084676.15|NCOA1|TIA1|TIA1	918	+	5.9259377	1.0843256	-1.0	-1.0
chr2	24814425	24814620	ENSG00000138092.10|CENPO|TIA1|TIA1	995	+	6.9286027	2.2713535	-1.0	-1.0
chr2	26136502	26136642	ENSG00000084733.10|RAB10|TIA1|TIA1	927	+	3.6870122	1.1354781	-1.0	-1.0
chr2	26135037	26135327	ENSG00000084733.10|RAB10|TIA1|TIA1	998	+	5.4952044	2.675106	-1.0	-1.0
chr2	26135677	26135862	ENSG00000084733.10|RAB10|TIA1|TIA1	952	+	2.7056184	1.3154786	-1.0	-1.0
chr2	26136982	26137092	ENSG00000084733.10|RAB10|TIA1|TIA1	920	+	3.194942	1.0988553	-1.0	-1.0
chr2	26135477	26135652	ENSG00000084733.10|RAB10|TIA1|TIA1	933	+	6.0123215	1.1745571	-1.0	-1.0
chr2	26136307	26136502	ENSG00000084733.10|RAB10|TIA1|TIA1	982	+	3.943349	1.7378893	-1.0	-1.0
chr2	26135937	26136157	ENSG00000084733.10|RAB10|TIA1|TIA1	997	+	3.2972686	2.5255094	-1.0	-1.0
chr2	26034735	26034970	ENSG00000084733.10|RAB10|TIA1|TIA1	949	+	5.0520744	1.288439	-1.0	-1.0
chr2	26215275	26215400	ENSG00000084754.10|HADHA|TIA1|TIA1	909	-	5.8741403	1.0398296	-1.0	-1.0
chr2	26255956	26256101	ENSG00000138029.13|HADHB|TIA1|TIA1	945	+	6.0870895	1.2592894	-1.0	-1.0
chr2	26390224	26390469	ENSG00000138018.17|SELENOI|TIA1|TIA1	940	+	5.1051435	1.2182764	-1.0	-1.0
chr2	26346643	26346768	ENSG00000138018.17|SELENOI|TIA1|TIA1	912	+	3.1033378	1.0531905	-1.0	-1.0
chr2	26346900	26347025	ENSG00000138018.17|SELENOI|TIA1|TIA1	947	+	4.0688343	1.2769384	-1.0	-1.0
chr2	26389144	26389264	ENSG00000138018.17|SELENOI|TIA1|TIA1	909	+	5.864844	1.0403957	-1.0	-1.0
chr2	26369545	26369655	ENSG00000138018.17|SELENOI|TIA1|TIA1	913	+	5.9005227	1.0622048	-1.0	-1.0
chr2	26346484	26346588	ENSG00000138018.17|SELENOI|TIA1|TIA1	913	+	4.961809	1.0607526	-1.0	-1.0
chr2	26390039	26390144	ENSG00000138018.17|SELENOI|TIA1|TIA1	946	+	6.0520053	1.2672772	-1.0	-1.0
chr2	26377033	26377158	ENSG00000138018.17|SELENOI|TIA1|TIA1	916	+	5.9479485	1.0756245	-1.0	-1.0
chr2	26795963	26796148	ENSG00000115163.14|CENPA|TIA1|TIA1	943	+	2.9361558	1.2411379	-1.0	-1.0
chr2	26794101	26794291	ENSG00000115163.14|CENPA|TIA1|TIA1	962	+	4.2368355	1.421788	-1.0	-1.0
chr2	26793881	26794031	ENSG00000115163.14|CENPA|TIA1|TIA1	961	+	3.6066623	1.406186	-1.0	-1.0
chr2	27026629	27026954	ENSG00000084764.10|MAPRE3|TIA1|TIA1	971	+	2.2828946	1.5398327	-1.0	-1.0
chr2	27037892	27038007	ENSG00000119777.18|TMEM214|TIA1|TIA1	905	+	3.8956285	1.0220282	-1.0	-1.0
chr2	27070496	27070686	ENSG00000228474.5|OST4|TIA1|TIA1	945	-	2.6255457	1.2585378	-1.0	-1.0
chr2	27226390	27226490	ENSG00000084774.13|CAD|TIA1|TIA1	902	+	3.870346	1.0075363	-1.0	-1.0
chr2	27309721	27309896	ENSG00000115204.14|MPV17|TIA1|TIA1	920	-	3.1461737	1.09606	-1.0	-1.0
chr2	27356186	27356361	ENSG00000115207.13|GTF3C2|TIA1|TIA1	968	-	3.3587284	1.4972587	-1.0	-1.0
chr2	27376780	27376940	ENSG00000115234.10|SNX17|TIA1|TIA1	919	+	1.8504611	1.0930828	-1.0	-1.0
chr2	27381193	27381378	ENSG00000115241.10|PPM1G|TIA1|TIA1	991	-	3.3006911	2.0568087	-1.0	-1.0
chr2	27433885	27433985	ENSG00000115216.13|NRBP1|TIA1|TIA1	902	+	5.8056364	1.0078188	-1.0	-1.0
chr2	27441937	27442117	ENSG00000115216.13|NRBP1|TIA1|TIA1	966	+	2.6414647	1.4633801	-1.0	-1.0
chr2	27434731	27434926	ENSG00000115216.13|NRBP1|TIA1|TIA1	967	+	5.713876	1.4808571	-1.0	-1.0
chr2	27622422	27622712	ENSG00000259080.1|AC074091.1|TIA1|TIA1	943	+	3.6338356	1.2422367	-1.0	-1.0
chr2	27583472	27583647	ENSG00000259080.1|AC074091.1|TIA1|TIA1	926	+	2.6754706	1.1284328	-1.0	-1.0
chr2	27600053	27600168	ENSG00000259080.1|AC074091.1|TIA1|TIA1	910	+	5.8691278	1.0466284	-1.0	-1.0
chr2	27621612	27621752	ENSG00000259080.1|AC074091.1|TIA1|TIA1	917	+	2.148024	1.0810269	-1.0	-1.0
chr2	27590597	27590702	ENSG00000259080.1|AC074091.1|TIA1|TIA1	942	+	4.175557	1.2399793	-1.0	-1.0
chr2	27583687	27584042	ENSG00000259080.1|AC074091.1|TIA1|TIA1	976	+	3.5133767	1.6177682	-1.0	-1.0
chr2	27622227	27622327	ENSG00000259080.1|AC074091.1|TIA1|TIA1	905	+	5.874384	1.021466	-1.0	-1.0
chr2	27596007	27596157	ENSG00000259080.1|AC074091.1|TIA1|TIA1	930	+	3.8895872	1.1527306	-1.0	-1.0
chr2	27590601	27590701	ENSG00000243943.9|ZNF512|TIA1|TIA1	945	+	4.1899815	1.2607223	-1.0	-1.0
chr2	27583716	27584041	ENSG00000243943.9|ZNF512|TIA1|TIA1	976	+	3.5487561	1.6113102	-1.0	-1.0
chr2	27622422	27622712	ENSG00000243943.9|ZNF512|TIA1|TIA1	943	+	3.6338356	1.2429649	-1.0	-1.0
chr2	27596006	27596156	ENSG00000243943.9|ZNF512|TIA1|TIA1	920	+	3.6235847	1.0974536	-1.0	-1.0
chr2	27600053	27600168	ENSG00000243943.9|ZNF512|TIA1|TIA1	910	+	5.8691278	1.0462561	-1.0	-1.0
chr2	27621612	27621752	ENSG00000243943.9|ZNF512|TIA1|TIA1	917	+	2.148024	1.0817626	-1.0	-1.0
chr2	27622227	27622327	ENSG00000243943.9|ZNF512|TIA1|TIA1	905	+	5.874384	1.0218031	-1.0	-1.0
chr2	27583473	27583643	ENSG00000243943.9|ZNF512|TIA1|TIA1	924	+	2.6531818	1.120637	-1.0	-1.0
chr2	28298491	28298641	ENSG00000158019.20|BABAM2|TIA1|TIA1	943	+	3.1147048	1.245543	-1.0	-1.0
chr2	28799638	28799958	ENSG00000213639.9|PPP1CB|TIA1|TIA1	968	+	3.6364634	1.4987006	-1.0	-1.0
chr2	28753451	28753631	ENSG00000213639.9|PPP1CB|TIA1|TIA1	957	+	5.613888	1.3653673	-1.0	-1.0
chr2	28751829	28752119	ENSG00000213639.9|PPP1CB|TIA1|TIA1	995	+	2.3407028	2.263383	-1.0	-1.0
chr2	28753176	28753296	ENSG00000213639.9|PPP1CB|TIA1|TIA1	902	+	5.8108807	1.008339	-1.0	-1.0
chr2	28800478	28800733	ENSG00000213639.9|PPP1CB|TIA1|TIA1	986	+	3.4210997	1.8458744	-1.0	-1.0
chr2	28800873	28801148	ENSG00000213639.9|PPP1CB|TIA1|TIA1	992	+	6.211613	2.1176348	-1.0	-1.0
chr2	28800023	28800378	ENSG00000213639.9|PPP1CB|TIA1|TIA1	1000	+	3.831044	4.380046	-1.0	-1.0
chr2	28752176	28752466	ENSG00000213639.9|PPP1CB|TIA1|TIA1	946	+	2.3955863	1.2714206	-1.0	-1.0
chr2	28752481	28752756	ENSG00000213639.9|PPP1CB|TIA1|TIA1	997	+	4.776894	2.459461	-1.0	-1.0
chr2	28800874	28801144	ENSG00000163806.15|SPDYA|TIA1|TIA1	993	+	6.2165627	2.1533659	-1.0	-1.0
chr2	28800024	28800379	ENSG00000163806.15|SPDYA|TIA1|TIA1	1000	+	3.817377	4.377095	-1.0	-1.0
chr2	28799639	28799959	ENSG00000163806.15|SPDYA|TIA1|TIA1	970	+	3.6774602	1.5193865	-1.0	-1.0
chr2	28800479	28800734	ENSG00000163806.15|SPDYA|TIA1|TIA1	986	+	3.4247003	1.8445352	-1.0	-1.0
chr2	28939219	28939319	ENSG00000163811.11|WDR43|TIA1|TIA1	907	+	5.891266	1.0302471	-1.0	-1.0
chr2	28914208	28914323	ENSG00000163811.11|WDR43|TIA1|TIA1	989	+	5.741599	1.9585913	-1.0	-1.0
chr2	28947654	28947839	ENSG00000163811.11|WDR43|TIA1|TIA1	949	+	4.20135	1.2940629	-1.0	-1.0
chr2	28923008	28923123	ENSG00000163811.11|WDR43|TIA1|TIA1	947	+	6.114464	1.277575	-1.0	-1.0
chr2	30158928	30159123	ENSG00000119801.12|YPEL5|TIA1|TIA1	996	+	3.6413696	2.3829293	-1.0	-1.0
chr2	30159168	30159383	ENSG00000119801.12|YPEL5|TIA1|TIA1	966	+	2.5420363	1.4679325	-1.0	-1.0
chr2	30259847	30260028	ENSG00000213626.11|LBH|TIA1|TIA1	986	+	4.9156837	1.8386598	-1.0	-1.0
chr2	30259572	30259772	ENSG00000213626.11|LBH|TIA1|TIA1	994	+	3.4771628	2.230279	-1.0	-1.0
chr2	30257717	30257912	ENSG00000213626.11|LBH|TIA1|TIA1	955	+	2.4263656	1.3463299	-1.0	-1.0
chr2	32009833	32009938	ENSG00000162959.13|MEMO1|TIA1|TIA1	927	-	3.3629804	1.1347914	-1.0	-1.0
chr2	31891827	31891991	ENSG00000162959.13|MEMO1|TIA1|TIA1	953	-	6.1573205	1.329832	-1.0	-1.0
chr2	31883587	31883702	ENSG00000162959.13|MEMO1|TIA1|TIA1	920	-	4.651062	1.0963373	-1.0	-1.0
chr2	32009833	32009938	ENSG00000162961.13|DPY30|TIA1|TIA1	927	-	3.3629804	1.136562	-1.0	-1.0
chr2	31891827	31891991	ENSG00000162961.13|DPY30|TIA1|TIA1	953	-	6.1573205	1.3292731	-1.0	-1.0
chr2	31883587	31883702	ENSG00000162961.13|DPY30|TIA1|TIA1	920	-	4.651062	1.0988508	-1.0	-1.0
chr2	32197826	32197961	ENSG00000152683.14|SLC30A6|TIA1|TIA1	936	+	3.8160806	1.193038	-1.0	-1.0
chr2	32197482	32197617	ENSG00000152683.14|SLC30A6|TIA1|TIA1	916	+	5.92829	1.0762017	-1.0	-1.0
chr2	32305523	32305713	ENSG00000119820.10|YIPF4|TIA1|TIA1	956	+	3.6712012	1.3523287	-1.0	-1.0
chr2	32459972	32460147	ENSG00000115760.13|BIRC6|TIA1|TIA1	967	+	6.306794	1.4866322	-1.0	-1.0
chr2	32521829	32521939	ENSG00000115760.13|BIRC6|TIA1|TIA1	913	+	5.914995	1.0584121	-1.0	-1.0
chr2	32523399	32523539	ENSG00000115760.13|BIRC6|TIA1|TIA1	926	+	5.985056	1.1334556	-1.0	-1.0
chr2	32357986	32358181	ENSG00000115760.13|BIRC6|TIA1|TIA1	955	+	3.1128438	1.3442037	-1.0	-1.0
chr2	32471144	32471269	ENSG00000115760.13|BIRC6|TIA1|TIA1	921	+	2.9743748	1.1003457	-1.0	-1.0
chr2	32357621	32357811	ENSG00000115760.13|BIRC6|TIA1|TIA1	941	+	2.7090368	1.229251	-1.0	-1.0
chr2	32523396	32523536	ENSG00000276334.1|AL133243.2|TIA1|TIA1	923	+	5.9603515	1.1144549	-1.0	-1.0
chr2	37106944	37107229	ENSG00000055332.16|EIF2AK2|TIA1|TIA1	963	-	4.327982	1.4358869	-1.0	-1.0
chr2	38296359	38296524	ENSG00000119787.13|ATL2|TIA1|TIA1	915	-	4.2458057	1.0728772	-1.0	-1.0
chr2	38298000	38298195	ENSG00000119787.13|ATL2|TIA1|TIA1	992	-	5.3359766	2.1231074	-1.0	-1.0
chr2	38296114	38296219	ENSG00000119787.13|ATL2|TIA1|TIA1	914	-	3.9918916	1.0632504	-1.0	-1.0
chr2	38601901	38602051	ENSG00000143889.15|HNRNPLL|TIA1|TIA1	974	-	4.237937	1.5806329	-1.0	-1.0
chr2	38564022	38564182	ENSG00000143889.15|HNRNPLL|TIA1|TIA1	926	-	6.0387197	1.1318735	-1.0	-1.0
chr2	38563482	38563677	ENSG00000143889.15|HNRNPLL|TIA1|TIA1	982	-	5.2715473	1.7540758	-1.0	-1.0
chr2	38602191	38602431	ENSG00000143889.15|HNRNPLL|TIA1|TIA1	982	-	2.9667666	1.7348249	-1.0	-1.0
chr2	38581764	38581919	ENSG00000143889.15|HNRNPLL|TIA1|TIA1	950	-	6.172519	1.2976714	-1.0	-1.0
chr2	38689894	38690019	ENSG00000143891.16|GALM|TIA1|TIA1	907	+	5.891266	1.0304794	-1.0	-1.0
chr2	38733852	38733997	ENSG00000143891.16|GALM|TIA1|TIA1	952	+	4.2290134	1.3154649	-1.0	-1.0
chr2	38749288	38749518	ENSG00000115875.18|SRSF7|TIA1|TIA1	935	-	5.2263165	1.1845375	-1.0	-1.0
chr2	38750644	38750764	ENSG00000115875.18|SRSF7|TIA1|TIA1	932	-	2.5129735	1.1694009	-1.0	-1.0
chr2	38748392	38748578	ENSG00000115875.18|SRSF7|TIA1|TIA1	912	-	3.8040812	1.0543904	-1.0	-1.0
chr2	38744983	38745148	ENSG00000115875.18|SRSF7|TIA1|TIA1	960	-	6.219712	1.3934629	-1.0	-1.0
chr2	38746027	38746143	ENSG00000115875.18|SRSF7|TIA1|TIA1	909	-	5.8722825	1.0397667	-1.0	-1.0
chr2	38748773	38748908	ENSG00000115875.18|SRSF7|TIA1|TIA1	922	-	4.009269	1.1052418	-1.0	-1.0
chr2	38747905	38748046	ENSG00000115875.18|SRSF7|TIA1|TIA1	946	-	7.032994	1.2696252	-1.0	-1.0
chr2	38750339	38750514	ENSG00000115875.18|SRSF7|TIA1|TIA1	918	-	3.0695436	1.0875453	-1.0	-1.0
chr2	38749028	38749218	ENSG00000115875.18|SRSF7|TIA1|TIA1	966	-	3.4920824	1.4692392	-1.0	-1.0
chr2	38989120	38989230	ENSG00000115904.12|SOS1|TIA1|TIA1	902	-	5.825262	1.0088344	-1.0	-1.0
chr2	39120198	39120318	ENSG00000115904.12|SOS1|TIA1|TIA1	904	-	2.4411094	1.0157015	-1.0	-1.0
chr2	39119933	39120048	ENSG00000115904.12|SOS1|TIA1|TIA1	946	-	3.586625	1.2683742	-1.0	-1.0
chr2	39119648	39119828	ENSG00000115904.12|SOS1|TIA1|TIA1	980	-	5.5649166	1.6889019	-1.0	-1.0
chr2	39475828	39475983	ENSG00000231312.6|AC007388.1|TIA1|TIA1	954	+	5.8194103	1.335407	-1.0	-1.0
chr2	39766767	39766872	ENSG00000138050.14|THUMPD2|TIA1|TIA1	915	-	5.926193	1.0702791	-1.0	-1.0
chr2	39759923	39760043	ENSG00000138050.14|THUMPD2|TIA1|TIA1	913	-	5.9075065	1.0613234	-1.0	-1.0
chr2	42350982	42351227	ENSG00000115944.14|COX7A2L|TIA1|TIA1	996	-	3.5369463	2.3972738	-1.0	-1.0
chr2	42350527	42350797	ENSG00000115944.14|COX7A2L|TIA1|TIA1	982	-	3.0332172	1.7549101	-1.0	-1.0
chr2	42343759	42343904	ENSG00000115944.14|COX7A2L|TIA1|TIA1	919	-	5.9636235	1.0908316	-1.0	-1.0
chr2	43222621	43222766	ENSG00000152518.7|ZFP36L2|TIA1|TIA1	925	-	5.982963	1.1249818	-1.0	-1.0
chr2	43223891	43224036	ENSG00000152518.7|ZFP36L2|TIA1|TIA1	958	-	6.2051826	1.3758717	-1.0	-1.0
chr2	43951310	43951485	ENSG00000138095.18|LRPPRC|TIA1|TIA1	976	-	4.6752696	1.6212956	-1.0	-1.0
chr2	43901208	43901319	ENSG00000138095.18|LRPPRC|TIA1|TIA1	951	-	6.1528625	1.3105675	-1.0	-1.0
chr2	43960385	43960535	ENSG00000138095.18|LRPPRC|TIA1|TIA1	973	-	6.4615965	1.5681107	-1.0	-1.0
chr2	43973484	43973606	ENSG00000138095.18|LRPPRC|TIA1|TIA1	967	-	6.3404803	1.4777473	-1.0	-1.0
chr2	43959020	43959160	ENSG00000138095.18|LRPPRC|TIA1|TIA1	921	-	5.9706984	1.1041142	-1.0	-1.0
chr2	43888462	43888652	ENSG00000138095.18|LRPPRC|TIA1|TIA1	941	-	4.0083766	1.2298503	-1.0	-1.0
chr2	43895724	43895939	ENSG00000138095.18|LRPPRC|TIA1|TIA1	972	-	6.3746243	1.5529984	-1.0	-1.0
chr2	43957451	43957601	ENSG00000138095.18|LRPPRC|TIA1|TIA1	941	-	4.6084375	1.2287382	-1.0	-1.0
chr2	43948284	43948411	ENSG00000138095.18|LRPPRC|TIA1|TIA1	996	-	7.132974	2.4255848	-1.0	-1.0
chr2	43888332	43888432	ENSG00000138095.18|LRPPRC|TIA1|TIA1	914	-	5.899467	1.0645936	-1.0	-1.0
chr2	43945972	43946107	ENSG00000138095.18|LRPPRC|TIA1|TIA1	950	-	6.111826	1.3047935	-1.0	-1.0
chr2	44231077	44231377	ENSG00000138032.20|PPM1B|TIA1|TIA1	974	+	5.7173457	1.5883629	-1.0	-1.0
chr2	44319079	44319284	ENSG00000138078.15|PREPL|TIA1|TIA1	938	-	4.760607	1.2057651	-1.0	-1.0
chr2	44319304	44319414	ENSG00000138078.15|PREPL|TIA1|TIA1	914	-	3.3022134	1.0666003	-1.0	-1.0
chr2	44318884	44319079	ENSG00000138078.15|PREPL|TIA1|TIA1	959	-	4.0713854	1.383744	-1.0	-1.0
chr2	44361241	44361341	ENSG00000138078.15|PREPL|TIA1|TIA1	901	-	2.9933014	1.0044854	-1.0	-1.0
chr2	44393528	44393663	ENSG00000143919.14|CAMKMT|TIA1|TIA1	968	+	6.319565	1.4923235	-1.0	-1.0
chr2	45388904	45389089	ENSG00000068784.12|SRBD1|TIA1|TIA1	981	-	6.5451016	1.7261676	-1.0	-1.0
chr2	46384910	46385045	ENSG00000116016.13|EPAS1|TIA1|TIA1	945	+	6.138703	1.2579377	-1.0	-1.0
chr2	46544057	46544162	ENSG00000119729.11|RHOQ|TIA1|TIA1	909	+	5.8556232	1.0390582	-1.0	-1.0
chr2	46576251	46576386	ENSG00000119729.11|RHOQ|TIA1|TIA1	970	+	6.3362865	1.5161831	-1.0	-1.0
chr2	46548907	46549017	ENSG00000119729.11|RHOQ|TIA1|TIA1	953	+	5.5151324	1.3290936	-1.0	-1.0
chr2	46624172	46624372	ENSG00000119878.5|CRIPT|TIA1|TIA1	955	+	4.0582876	1.343723	-1.0	-1.0
chr2	46699504	46699604	ENSG00000171150.7|SOCS5|TIA1|TIA1	908	+	5.880758	1.037409	-1.0	-1.0
chr2	46902424	46902629	ENSG00000180398.11|MCFD2|TIA1|TIA1	981	-	3.7927241	1.7257594	-1.0	-1.0
chr2	47160458	47160773	ENSG00000273269.2|STPG4|TIA1|TIA1	999	-	3.7345033	3.1004329	-1.0	-1.0
chr2	47160123	47160353	ENSG00000273269.2|STPG4|TIA1|TIA1	1000	-	5.495823	5.579222	-1.0	-1.0
chr2	47175394	47175539	ENSG00000273269.2|STPG4|TIA1|TIA1	922	-	2.7220535	1.1096828	-1.0	-1.0
chr2	47175609	47175794	ENSG00000273269.2|STPG4|TIA1|TIA1	933	-	2.4921513	1.1729556	-1.0	-1.0
chr2	47172289	47172434	ENSG00000273269.2|STPG4|TIA1|TIA1	946	-	6.0824766	1.270744	-1.0	-1.0
chr2	47175984	47176114	ENSG00000273269.2|STPG4|TIA1|TIA1	942	-	2.8344538	1.2329288	-1.0	-1.0
chr2	47175982	47176112	ENSG00000143933.16|CALM2|TIA1|TIA1	935	-	2.7767973	1.1903293	-1.0	-1.0
chr2	47175612	47175792	ENSG00000143933.16|CALM2|TIA1|TIA1	940	-	2.5716033	1.2220416	-1.0	-1.0
chr2	47172293	47172433	ENSG00000143933.16|CALM2|TIA1|TIA1	948	-	6.1013007	1.2804606	-1.0	-1.0
chr2	47175392	47175537	ENSG00000143933.16|CALM2|TIA1|TIA1	921	-	2.7194438	1.1050904	-1.0	-1.0
chr2	47160461	47160776	ENSG00000143933.16|CALM2|TIA1|TIA1	999	-	3.7573702	3.1095917	-1.0	-1.0
chr2	47160126	47160356	ENSG00000143933.16|CALM2|TIA1|TIA1	1000	-	5.497339	5.600005	-1.0	-1.0
chr2	47905210	47905455	ENSG00000138081.20|FBXO11|TIA1|TIA1	956	-	2.4609532	1.3534921	-1.0	-1.0
chr2	47904469	47904584	ENSG00000138081.20|FBXO11|TIA1|TIA1	926	-	3.4583268	1.1306324	-1.0	-1.0
chr2	47905092	47905210	ENSG00000138081.20|FBXO11|TIA1|TIA1	958	-	2.6247885	1.3761257	-1.0	-1.0
chr2	47903799	47904014	ENSG00000138081.20|FBXO11|TIA1|TIA1	956	-	4.9662814	1.36043	-1.0	-1.0
chr2	47904604	47904729	ENSG00000138081.20|FBXO11|TIA1|TIA1	918	-	2.8802361	1.0851234	-1.0	-1.0
chr2	48378314	48378504	ENSG00000170802.15|FOXN2|TIA1|TIA1	968	+	5.509831	1.4986284	-1.0	-1.0
chr2	48377719	48377834	ENSG00000170802.15|FOXN2|TIA1|TIA1	927	+	5.9692116	1.1367652	-1.0	-1.0
chr2	53818522	53818732	ENSG00000068912.13|ERLEC1|TIA1|TIA1	948	+	4.4877753	1.287411	-1.0	-1.0
chr2	53818097	53818292	ENSG00000068912.13|ERLEC1|TIA1|TIA1	992	+	5.36903	2.073092	-1.0	-1.0
chr2	53887727	53887852	ENSG00000068878.14|PSME4|TIA1|TIA1	978	-	6.4728165	1.6654993	-1.0	-1.0
chr2	53895346	53895511	ENSG00000068878.14|PSME4|TIA1|TIA1	979	-	5.4522862	1.6836772	-1.0	-1.0
chr2	53959868	53959973	ENSG00000068878.14|PSME4|TIA1|TIA1	910	-	5.8701124	1.0433532	-1.0	-1.0
chr2	53970253	53970378	ENSG00000068878.14|PSME4|TIA1|TIA1	922	-	2.7516618	1.1079519	-1.0	-1.0
chr2	53939820	53939950	ENSG00000068878.14|PSME4|TIA1|TIA1	984	-	6.587775	1.8024077	-1.0	-1.0
chr2	53903834	53904019	ENSG00000068878.14|PSME4|TIA1|TIA1	979	-	6.489242	1.6841961	-1.0	-1.0
chr2	53888605	53888715	ENSG00000068878.14|PSME4|TIA1|TIA1	918	-	3.9820335	1.0874943	-1.0	-1.0
chr2	53948977	53949137	ENSG00000068878.14|PSME4|TIA1|TIA1	998	-	5.4906325	2.7876391	-1.0	-1.0
chr2	53969903	53970108	ENSG00000068878.14|PSME4|TIA1|TIA1	997	-	4.188803	2.5165312	-1.0	-1.0
chr2	53970697	53970840	ENSG00000068878.14|PSME4|TIA1|TIA1	971	-	1.8169206	1.5380161	-1.0	-1.0
chr2	53894849	53895006	ENSG00000068878.14|PSME4|TIA1|TIA1	966	-	5.574418	1.4698538	-1.0	-1.0
chr2	53913745	53913905	ENSG00000068878.14|PSME4|TIA1|TIA1	936	-	4.0537734	1.1964122	-1.0	-1.0
chr2	53931663	53931834	ENSG00000068878.14|PSME4|TIA1|TIA1	999	-	6.869611	2.8519106	-1.0	-1.0
chr2	54254693	54254913	ENSG00000178021.10|TSPYL6|TIA1|TIA1	993	-	3.6168294	2.1513286	-1.0	-1.0
chr2	55033205	55033305	ENSG00000115310.17|RTN4|TIA1|TIA1	901	-	2.6936977	1.0032783	-1.0	-1.0
chr2	55027715	55027830	ENSG00000115310.17|RTN4|TIA1|TIA1	957	-	6.197978	1.3669786	-1.0	-1.0
chr2	54989738	54989838	ENSG00000115310.17|RTN4|TIA1|TIA1	900	-	5.827463	1.0001812	-1.0	-1.0
chr2	55042250	55042420	ENSG00000115310.17|RTN4|TIA1|TIA1	945	-	5.9733896	1.2612358	-1.0	-1.0
chr2	54982334	54982509	ENSG00000115310.17|RTN4|TIA1|TIA1	992	-	4.490224	2.0748758	-1.0	-1.0
chr2	55038540	55038645	ENSG00000115310.17|RTN4|TIA1|TIA1	905	-	5.8294754	1.0215559	-1.0	-1.0
chr2	55028065	55028163	ENSG00000115310.17|RTN4|TIA1|TIA1	963	-	6.262422	1.4329419	-1.0	-1.0
chr2	55027530	55027655	ENSG00000115310.17|RTN4|TIA1|TIA1	925	-	5.536335	1.1230224	-1.0	-1.0
chr2	55024849	55025085	ENSG00000115310.17|RTN4|TIA1|TIA1	967	-	4.443357	1.4833318	-1.0	-1.0
chr2	55034770	55034885	ENSG00000115310.17|RTN4|TIA1|TIA1	953	-	6.1508555	1.3246481	-1.0	-1.0
chr2	55037040	55037160	ENSG00000115310.17|RTN4|TIA1|TIA1	922	-	4.9874387	1.1069028	-1.0	-1.0
chr2	54997583	54997738	ENSG00000115310.17|RTN4|TIA1|TIA1	940	-	3.7782576	1.2238971	-1.0	-1.0
chr2	55029185	55029295	ENSG00000115310.17|RTN4|TIA1|TIA1	952	-	6.13113	1.3156289	-1.0	-1.0
chr2	54981629	54981729	ENSG00000115310.17|RTN4|TIA1|TIA1	923	-	2.7792404	1.113921	-1.0	-1.0
chr2	54986953	54987083	ENSG00000115310.17|RTN4|TIA1|TIA1	942	-	6.0555296	1.237018	-1.0	-1.0
chr2	55035385	55035830	ENSG00000115310.17|RTN4|TIA1|TIA1	981	-	4.248398	1.732672	-1.0	-1.0
chr2	55049253	55049378	ENSG00000115310.17|RTN4|TIA1|TIA1	966	-	2.0420675	1.4705025	-1.0	-1.0
chr2	55041445	55041590	ENSG00000115310.17|RTN4|TIA1|TIA1	918	-	5.926357	1.0850638	-1.0	-1.0
chr2	55032295	55032565	ENSG00000115310.17|RTN4|TIA1|TIA1	953	-	4.493307	1.330854	-1.0	-1.0
chr2	55035035	55035195	ENSG00000115310.17|RTN4|TIA1|TIA1	938	-	4.3040094	1.2060521	-1.0	-1.0
chr2	55004973	55005103	ENSG00000115310.17|RTN4|TIA1|TIA1	910	-	3.0444798	1.0454869	-1.0	-1.0
chr2	54996178	54996283	ENSG00000115310.17|RTN4|TIA1|TIA1	909	-	5.8785934	1.0388317	-1.0	-1.0
chr2	54972186	54972681	ENSG00000115310.17|RTN4|TIA1|TIA1	966	-	2.6425004	1.4737525	-1.0	-1.0
chr2	55017899	55018134	ENSG00000115310.17|RTN4|TIA1|TIA1	969	-	3.4958887	1.5019584	-1.0	-1.0
chr2	55037780	55037920	ENSG00000115310.17|RTN4|TIA1|TIA1	941	-	4.971878	1.2273954	-1.0	-1.0
chr2	55005338	55005598	ENSG00000115310.17|RTN4|TIA1|TIA1	980	-	5.2701297	1.7046652	-1.0	-1.0
chr2	54974694	54974764	ENSG00000115310.17|RTN4|TIA1|TIA1	989	-	2.8200426	1.9461828	-1.0	-1.0
chr2	55035890	55036085	ENSG00000115310.17|RTN4|TIA1|TIA1	965	-	3.3075998	1.4534757	-1.0	-1.0
chr2	55036830	55037010	ENSG00000115310.17|RTN4|TIA1|TIA1	945	-	2.9622538	1.2598366	-1.0	-1.0
chr2	54972721	54973198	ENSG00000115310.17|RTN4|TIA1|TIA1	988	-	2.218603	1.9125242	-1.0	-1.0
chr2	55047831	55047931	ENSG00000115310.17|RTN4|TIA1|TIA1	924	-	3.3452134	1.1167136	-1.0	-1.0
chr2	55018309	55018504	ENSG00000115310.17|RTN4|TIA1|TIA1	971	-	4.083475	1.5413759	-1.0	-1.0
chr2	54994233	54994428	ENSG00000115310.17|RTN4|TIA1|TIA1	970	-	5.681337	1.5241787	-1.0	-1.0
chr2	54996853	54997203	ENSG00000115310.17|RTN4|TIA1|TIA1	946	-	6.121192	1.271253	-1.0	-1.0
chr2	55049640	55049744	ENSG00000115310.17|RTN4|TIA1|TIA1	994	-	2.5419488	2.2576175	-1.0	-1.0
chr2	54980999	54981199	ENSG00000115310.17|RTN4|TIA1|TIA1	975	-	3.712186	1.5939765	-1.0	-1.0
chr2	55024424	55024599	ENSG00000115310.17|RTN4|TIA1|TIA1	922	-	4.003014	1.1089234	-1.0	-1.0
chr2	55010341	55010449	ENSG00000115310.17|RTN4|TIA1|TIA1	934	-	2.162416	1.1787319	-1.0	-1.0
chr2	55028250	55028445	ENSG00000115310.17|RTN4|TIA1|TIA1	968	-	3.3934777	1.4967895	-1.0	-1.0
chr2	55049423	55049557	ENSG00000115310.17|RTN4|TIA1|TIA1	996	-	2.471476	2.3756826	-1.0	-1.0
chr2	55042855	55043000	ENSG00000115310.17|RTN4|TIA1|TIA1	949	-	3.9970393	1.2957797	-1.0	-1.0
chr2	55033400	55033505	ENSG00000115310.17|RTN4|TIA1|TIA1	908	-	2.9215856	1.0362083	-1.0	-1.0
chr2	54973707	54974067	ENSG00000115310.17|RTN4|TIA1|TIA1	968	-	3.1555438	1.4902143	-1.0	-1.0
chr2	55009758	55010086	ENSG00000115310.17|RTN4|TIA1|TIA1	951	-	3.4968483	1.3122972	-1.0	-1.0
chr2	55418703	55418815	ENSG00000115355.15|CCDC88A|TIA1|TIA1	915	-	4.0341797	1.072405	-1.0	-1.0
chr2	55616672	55616817	ENSG00000275052.4|PPP4R3B|TIA1|TIA1	954	-	3.9326973	1.3336296	-1.0	-1.0
chr2	55616241	55616406	ENSG00000275052.4|PPP4R3B|TIA1|TIA1	952	-	6.129207	1.3232294	-1.0	-1.0
chr2	58084950	58085115	ENSG00000028116.16|VRK2|TIA1|TIA1	966	+	6.3356853	1.4691123	-1.0	-1.0
chr2	58217701	58217886	ENSG00000115392.11|FANCL|TIA1|TIA1	924	-	3.591052	1.1171508	-1.0	-1.0
chr2	58213296	58213456	ENSG00000115392.11|FANCL|TIA1|TIA1	917	-	5.926952	1.0794924	-1.0	-1.0
chr2	58219571	58219706	ENSG00000115392.11|FANCL|TIA1|TIA1	931	-	6.011671	1.1595209	-1.0	-1.0
chr2	58212616	58212736	ENSG00000115392.11|FANCL|TIA1|TIA1	914	-	5.90836	1.0658904	-1.0	-1.0
chr2	58206406	58206551	ENSG00000115392.11|FANCL|TIA1|TIA1	913	-	5.891416	1.0585229	-1.0	-1.0
chr2	58198448	58198548	ENSG00000115392.11|FANCL|TIA1|TIA1	902	-	3.8795006	1.0108485	-1.0	-1.0
chr2	58210106	58210406	ENSG00000115392.11|FANCL|TIA1|TIA1	985	-	4.737506	1.810224	-1.0	-1.0
chr2	60923082	60923272	ENSG00000162924.13|REL|TIA1|TIA1	929	+	6.0008626	1.1508578	-1.0	-1.0
chr2	61186046	61186341	ENSG00000173209.22|AHSA2|TIA1|TIA1	993	+	5.2818265	2.1813848	-1.0	-1.0
chr2	61185601	61185831	ENSG00000173209.22|AHSA2|TIA1|TIA1	999	+	5.6909304	2.9200883	-1.0	-1.0
chr2	61283012	61283122	ENSG00000115464.14|USP34|TIA1|TIA1	913	-	5.897978	1.0615224	-1.0	-1.0
chr2	61311309	61311504	ENSG00000115464.14|USP34|TIA1|TIA1	956	-	5.501306	1.3516583	-1.0	-1.0
chr2	61296680	61296799	ENSG00000115464.14|USP34|TIA1|TIA1	907	-	5.906578	1.029429	-1.0	-1.0
chr2	61266982	61267107	ENSG00000115464.14|USP34|TIA1|TIA1	906	-	3.902813	1.0270863	-1.0	-1.0
chr2	61470488	61470649	ENSG00000115464.14|USP34|TIA1|TIA1	979	-	3.7010348	1.6787295	-1.0	-1.0
chr2	61370183	61370320	ENSG00000115464.14|USP34|TIA1|TIA1	966	-	5.6765776	1.4693062	-1.0	-1.0
chr2	61367453	61367588	ENSG00000115464.14|USP34|TIA1|TIA1	944	-	5.5715055	1.2539341	-1.0	-1.0
chr2	61368748	61368988	ENSG00000115464.14|USP34|TIA1|TIA1	925	-	5.971808	1.1277632	-1.0	-1.0
chr2	61293312	61293463	ENSG00000115464.14|USP34|TIA1|TIA1	961	-	6.228599	1.4088993	-1.0	-1.0
chr2	61380044	61380168	ENSG00000115464.14|USP34|TIA1|TIA1	915	-	5.9298077	1.06988	-1.0	-1.0
chr2	61478188	61478293	ENSG00000082898.16|XPO1|TIA1|TIA1	955	-	2.6789956	1.343543	-1.0	-1.0
chr2	61536431	61536588	ENSG00000082898.16|XPO1|TIA1|TIA1	935	-	2.4939206	1.1901939	-1.0	-1.0
chr2	61537117	61537252	ENSG00000082898.16|XPO1|TIA1|TIA1	952	-	2.3249292	1.3181367	-1.0	-1.0
chr2	61537941	61538041	ENSG00000082898.16|XPO1|TIA1|TIA1	913	-	1.373559	1.0629501	-1.0	-1.0
chr2	61483956	61484121	ENSG00000082898.16|XPO1|TIA1|TIA1	937	-	3.5894537	1.1985018	-1.0	-1.0
chr2	61493751	61493936	ENSG00000082898.16|XPO1|TIA1|TIA1	989	-	4.50477	1.9688212	-1.0	-1.0
chr2	61498547	61498652	ENSG00000082898.16|XPO1|TIA1|TIA1	913	-	3.9435697	1.0594355	-1.0	-1.0
chr2	61485221	61485416	ENSG00000082898.16|XPO1|TIA1|TIA1	973	-	6.410465	1.571367	-1.0	-1.0
chr2	61525158	61525258	ENSG00000082898.16|XPO1|TIA1|TIA1	902	-	2.3133907	1.0066514	-1.0	-1.0
chr2	61478513	61478753	ENSG00000082898.16|XPO1|TIA1|TIA1	995	-	2.7455616	2.2722042	-1.0	-1.0
chr2	61490506	61490636	ENSG00000082898.16|XPO1|TIA1|TIA1	982	-	6.5815415	1.7534508	-1.0	-1.0
chr2	61477903	61478088	ENSG00000082898.16|XPO1|TIA1|TIA1	936	-	3.3541074	1.1910219	-1.0	-1.0
chr2	61494631	61494736	ENSG00000082898.16|XPO1|TIA1|TIA1	935	-	6.005064	1.1866332	-1.0	-1.0
chr2	61536714	61537024	ENSG00000082898.16|XPO1|TIA1|TIA1	974	-	2.1940434	1.5877532	-1.0	-1.0
chr2	61535438	61535593	ENSG00000082898.16|XPO1|TIA1|TIA1	930	-	2.4362845	1.1541227	-1.0	-1.0
chr2	61537601	61537771	ENSG00000082898.16|XPO1|TIA1|TIA1	969	-	1.899008	1.515284	-1.0	-1.0
chr2	61484196	61484331	ENSG00000082898.16|XPO1|TIA1|TIA1	923	-	5.9783936	1.1127242	-1.0	-1.0
chr2	61537367	61537561	ENSG00000082898.16|XPO1|TIA1|TIA1	998	-	2.2091603	2.6547558	-1.0	-1.0
chr2	61868488	61868678	ENSG00000115484.14|CCT4|TIA1|TIA1	958	-	2.5163655	1.3764462	-1.0	-1.0
chr2	63588051	63588191	ENSG00000143951.15|WDPCP|TIA1|TIA1	979	-	4.615092	1.68185	-1.0	-1.0
chr2	63607026	63607161	ENSG00000014641.17|MDH1|TIA1|TIA1	927	+	5.7067447	1.136594	-1.0	-1.0
chr2	64006874	64007019	ENSG00000143952.19|VPS54|TIA1|TIA1	921	-	4.0313787	1.105002	-1.0	-1.0
chr2	64143526	64143641	ENSG00000197329.11|PELI1|TIA1|TIA1	924	-	6.0061593	1.1192172	-1.0	-1.0
chr2	64094171	64094331	ENSG00000197329.11|PELI1|TIA1|TIA1	962	-	3.9675975	1.424732	-1.0	-1.0
chr2	64635410	64635560	ENSG00000179833.4|SERTAD2|TIA1|TIA1	912	-	5.883513	1.0545213	-1.0	-1.0
chr2	64653400	64653520	ENSG00000179833.4|SERTAD2|TIA1|TIA1	918	-	5.9683847	1.0842083	-1.0	-1.0
chr2	64634185	64634335	ENSG00000179833.4|SERTAD2|TIA1|TIA1	930	-	4.447208	1.1536136	-1.0	-1.0
chr2	65090825	65090970	ENSG00000138069.16|RAB1A|TIA1|TIA1	964	-	5.922341	1.4445397	-1.0	-1.0
chr2	65087944	65088374	ENSG00000138069.16|RAB1A|TIA1|TIA1	982	-	3.6767452	1.7390513	-1.0	-1.0
chr2	65093428	65093588	ENSG00000138069.16|RAB1A|TIA1|TIA1	920	-	3.9972878	1.0968584	-1.0	-1.0
chr2	65116906	65117031	ENSG00000138069.16|RAB1A|TIA1|TIA1	947	-	5.1947126	1.2772194	-1.0	-1.0
chr2	65269913	65270058	ENSG00000138071.13|ACTR2|TIA1|TIA1	946	+	4.0471063	1.2647763	-1.0	-1.0
chr2	65268688	65269528	ENSG00000138071.13|ACTR2|TIA1|TIA1	1000	+	4.5486674	6.2920604	-1.0	-1.0
chr2	65270123	65270508	ENSG00000138071.13|ACTR2|TIA1|TIA1	980	+	3.634891	1.694875	-1.0	-1.0
chr2	65271018	65271203	ENSG00000138071.13|ACTR2|TIA1|TIA1	970	+	3.9519742	1.5257056	-1.0	-1.0
chr2	65404685	65404790	ENSG00000198369.9|SPRED2|TIA1|TIA1	917	-	5.934389	1.0790123	-1.0	-1.0
chr2	65431770	65431960	ENSG00000198369.9|SPRED2|TIA1|TIA1	974	-	2.775124	1.5899159	-1.0	-1.0
chr2	65311270	65311435	ENSG00000198369.9|SPRED2|TIA1|TIA1	910	-	4.438851	1.045273	-1.0	-1.0
chr2	65431665	65431765	ENSG00000198369.9|SPRED2|TIA1|TIA1	900	-	1.9607996	1.0011476	-1.0	-1.0
chr2	65430945	65431080	ENSG00000198369.9|SPRED2|TIA1|TIA1	955	-	3.1570072	1.3474684	-1.0	-1.0
chr2	65431405	65431560	ENSG00000198369.9|SPRED2|TIA1|TIA1	959	-	3.9167087	1.3904943	-1.0	-1.0
chr2	65430465	65430635	ENSG00000198369.9|SPRED2|TIA1|TIA1	921	-	2.7620633	1.1019646	-1.0	-1.0
chr2	68178817	68179192	ENSG00000273398.6|AC017083.4|TIA1|TIA1	1000	-	4.781588	3.5146089	-1.0	-1.0
chr2	68179562	68179757	ENSG00000273398.6|AC017083.4|TIA1|TIA1	968	-	5.098309	1.4923137	-1.0	-1.0
chr2	68180322	68180532	ENSG00000273398.6|AC017083.4|TIA1|TIA1	918	-	2.6916885	1.0868812	-1.0	-1.0
chr2	68252171	68252281	ENSG00000273398.6|AC017083.4|TIA1|TIA1	909	-	2.045196	1.038904	-1.0	-1.0
chr2	68251271	68251371	ENSG00000273398.6|AC017083.4|TIA1|TIA1	900	-	3.8657343	1.0000724	-1.0	-1.0
chr2	68180837	68181047	ENSG00000273398.6|AC017083.4|TIA1|TIA1	962	-	4.2162113	1.415881	-1.0	-1.0
chr2	68252281	68252471	ENSG00000273398.6|AC017083.4|TIA1|TIA1	977	-	2.4678397	1.6307182	-1.0	-1.0
chr2	68180321	68180536	ENSG00000221823.10|PPP3R1|TIA1|TIA1	918	-	2.7244189	1.0877132	-1.0	-1.0
chr2	68178856	68179191	ENSG00000221823.10|PPP3R1|TIA1|TIA1	1000	-	4.5692153	3.429873	-1.0	-1.0
chr2	68180836	68181010	ENSG00000221823.10|PPP3R1|TIA1|TIA1	957	-	3.5929973	1.3696958	-1.0	-1.0
chr2	68251278	68251378	ENSG00000221823.10|PPP3R1|TIA1|TIA1	900	-	3.8657343	1.0009253	-1.0	-1.0
chr2	68252279	68252474	ENSG00000221823.10|PPP3R1|TIA1|TIA1	976	-	2.4555197	1.6180532	-1.0	-1.0
chr2	68252174	68252279	ENSG00000221823.10|PPP3R1|TIA1|TIA1	911	-	2.068972	1.0497177	-1.0	-1.0
chr2	68179561	68179756	ENSG00000221823.10|PPP3R1|TIA1|TIA1	966	-	4.98382	1.4723649	-1.0	-1.0
chr2	69321508	69321703	ENSG00000198380.12|GFPT1|TIA1|TIA1	963	-	2.9620094	1.4372524	-1.0	-1.0
chr2	69324213	69325583	ENSG00000198380.12|GFPT1|TIA1|TIA1	982	-	3.5423808	1.7370589	-1.0	-1.0
chr2	69345804	69345903	ENSG00000198380.12|GFPT1|TIA1|TIA1	945	-	6.068666	1.2605207	-1.0	-1.0
chr2	69356263	69356373	ENSG00000198380.12|GFPT1|TIA1|TIA1	904	-	5.8215294	1.0163857	-1.0	-1.0
chr2	69321323	69321438	ENSG00000198380.12|GFPT1|TIA1|TIA1	965	-	5.624632	1.455851	-1.0	-1.0
chr2	69348049	69348170	ENSG00000198380.12|GFPT1|TIA1|TIA1	985	-	5.6751003	1.8149598	-1.0	-1.0
chr2	69325803	69326143	ENSG00000198380.12|GFPT1|TIA1|TIA1	952	-	2.732003	1.3186028	-1.0	-1.0
chr2	69369830	69369995	ENSG00000198380.12|GFPT1|TIA1|TIA1	996	-	3.2922816	2.3762064	-1.0	-1.0
chr2	69329529	69329683	ENSG00000198380.12|GFPT1|TIA1|TIA1	948	-	6.1451807	1.2834693	-1.0	-1.0
chr2	69320013	69320218	ENSG00000198380.12|GFPT1|TIA1|TIA1	989	-	4.179239	1.9624797	-1.0	-1.0
chr2	69386518	69386683	ENSG00000198380.12|GFPT1|TIA1|TIA1	951	-	3.9765177	1.3139659	-1.0	-1.0
chr2	69349099	69349294	ENSG00000198380.12|GFPT1|TIA1|TIA1	960	-	3.4959247	1.3984071	-1.0	-1.0
chr2	69325608	69325713	ENSG00000198380.12|GFPT1|TIA1|TIA1	907	-	3.6064599	1.0327692	-1.0	-1.0
chr2	69319778	69319963	ENSG00000198380.12|GFPT1|TIA1|TIA1	940	-	3.4085436	1.2201809	-1.0	-1.0
chr2	69375698	69375828	ENSG00000198380.12|GFPT1|TIA1|TIA1	916	-	3.5250983	1.0755187	-1.0	-1.0
chr2	69825535	69825680	ENSG00000196975.15|ANXA4|TIA1|TIA1	908	+	5.8773527	1.0347564	-1.0	-1.0
chr2	69941861	69942111	ENSG00000059728.10|MXD1|TIA1|TIA1	973	+	3.8241491	1.5759887	-1.0	-1.0
chr2	69902247	69902912	ENSG00000059728.10|MXD1|TIA1|TIA1	983	+	5.913563	1.7721157	-1.0	-1.0
chr2	69940121	69940241	ENSG00000059728.10|MXD1|TIA1|TIA1	958	+	6.196172	1.3794891	-1.0	-1.0
chr2	69939386	69939511	ENSG00000059728.10|MXD1|TIA1|TIA1	922	+	4.074886	1.1093094	-1.0	-1.0
chr2	69904920	69905030	ENSG00000059728.10|MXD1|TIA1|TIA1	907	+	5.8469386	1.0302471	-1.0	-1.0
chr2	69904323	69904425	ENSG00000059728.10|MXD1|TIA1|TIA1	942	+	3.832302	1.2373295	-1.0	-1.0
chr2	69938386	69938556	ENSG00000059728.10|MXD1|TIA1|TIA1	933	+	3.617339	1.1769537	-1.0	-1.0
chr2	69939576	69939681	ENSG00000059728.10|MXD1|TIA1|TIA1	905	+	3.228959	1.0241616	-1.0	-1.0
chr2	69904918	69905028	ENSG00000124380.10|SNRNP27|TIA1|TIA1	907	+	5.8469386	1.0296582	-1.0	-1.0
chr2	69902261	69902911	ENSG00000124380.10|SNRNP27|TIA1|TIA1	984	+	5.926993	1.7947471	-1.0	-1.0
chr2	69904323	69904468	ENSG00000124380.10|SNRNP27|TIA1|TIA1	941	+	3.9971862	1.2306503	-1.0	-1.0
chr2	70051089	70051224	ENSG00000179818.13|PCBP1-AS1|TIA1|TIA1	907	-	5.8541627	1.0322222	-1.0	-1.0
chr2	70088828	70089173	ENSG00000169564.6|PCBP1|TIA1|TIA1	1000	+	3.988913	4.039544	-1.0	-1.0
chr2	70228206	70228401	ENSG00000115998.7|C2orf42|TIA1|TIA1	971	-	6.363633	1.5431755	-1.0	-1.0
chr2	70239476	70239671	ENSG00000115998.7|C2orf42|TIA1|TIA1	988	-	6.692867	1.9271101	-1.0	-1.0
chr2	70229126	70229281	ENSG00000115998.7|C2orf42|TIA1|TIA1	935	-	6.0845265	1.1890012	-1.0	-1.0
chr2	70225136	70225506	ENSG00000115998.7|C2orf42|TIA1|TIA1	953	-	5.3391685	1.32787	-1.0	-1.0
chr2	70228866	70229016	ENSG00000115998.7|C2orf42|TIA1|TIA1	909	-	2.9693964	1.0429776	-1.0	-1.0
chr2	70229127	70229282	ENSG00000116001.15|TIA1|TIA1|TIA1	935	-	6.08073	1.1868035	-1.0	-1.0
chr2	70228897	70229017	ENSG00000116001.15|TIA1|TIA1|TIA1	907	-	3.1902084	1.0313072	-1.0	-1.0
chr2	70225136	70225327	ENSG00000116001.15|TIA1|TIA1|TIA1	964	-	6.264532	1.447234	-1.0	-1.0
chr2	70228209	70228343	ENSG00000116001.15|TIA1|TIA1|TIA1	967	-	6.3051376	1.4869232	-1.0	-1.0
chr2	70239475	70239670	ENSG00000116001.15|TIA1|TIA1|TIA1	988	-	6.6841	1.9168217	-1.0	-1.0
chr2	70228467	70228567	ENSG00000116001.15|TIA1|TIA1|TIA1	903	-	3.2183747	1.0118619	-1.0	-1.0
chr2	70225393	70225508	ENSG00000116001.15|TIA1|TIA1|TIA1	909	-	3.3063772	1.0396678	-1.0	-1.0
chr2	70985972	70986087	ENSG00000144043.11|TEX261|TIA1|TIA1	916	-	4.010214	1.0744903	-1.0	-1.0
chr2	70986102	70986277	ENSG00000144043.11|TEX261|TIA1|TIA1	925	-	4.2798467	1.1225278	-1.0	-1.0
chr2	70986130	70986275	ENSG00000258881.6|AC007040.2|TIA1|TIA1	920	-	4.3630557	1.0964097	-1.0	-1.0
chr2	70985975	70986090	ENSG00000258881.6|AC007040.2|TIA1|TIA1	917	-	4.019478	1.0789111	-1.0	-1.0
chr2	71125823	71126003	ENSG00000124370.10|MCEE|TIA1|TIA1	956	-	6.1717463	1.3565432	-1.0	-1.0
chr2	71331885	71331990	ENSG00000075292.18|ZNF638|TIA1|TIA1	919	+	2.7448025	1.0907195	-1.0	-1.0
chr2	71417464	71417609	ENSG00000075292.18|ZNF638|TIA1|TIA1	935	+	6.083731	1.1881896	-1.0	-1.0
chr2	71395501	71395661	ENSG00000075292.18|ZNF638|TIA1|TIA1	930	+	4.795586	1.156636	-1.0	-1.0
chr2	71408779	71408894	ENSG00000075292.18|ZNF638|TIA1|TIA1	958	+	6.1766267	1.371666	-1.0	-1.0
chr2	71381508	71381668	ENSG00000075292.18|ZNF638|TIA1|TIA1	910	+	5.8803725	1.0452902	-1.0	-1.0
chr2	71332005	71332205	ENSG00000075292.18|ZNF638|TIA1|TIA1	992	+	2.852199	2.1170404	-1.0	-1.0
chr2	71409549	71409744	ENSG00000075292.18|ZNF638|TIA1|TIA1	963	+	3.247009	1.4300964	-1.0	-1.0
chr2	71332420	71332525	ENSG00000075292.18|ZNF638|TIA1|TIA1	908	+	2.6756082	1.0357854	-1.0	-1.0
chr2	71338356	71338461	ENSG00000075292.18|ZNF638|TIA1|TIA1	905	+	5.8390827	1.024097	-1.0	-1.0
chr2	71393538	71393645	ENSG00000075292.18|ZNF638|TIA1|TIA1	940	+	6.036282	1.2223004	-1.0	-1.0
chr2	71406262	71406407	ENSG00000075292.18|ZNF638|TIA1|TIA1	957	+	6.2760496	1.3620218	-1.0	-1.0
chr2	71365706	71365846	ENSG00000075292.18|ZNF638|TIA1|TIA1	994	+	6.8701897	2.1905437	-1.0	-1.0
chr2	71418694	71418864	ENSG00000075292.18|ZNF638|TIA1|TIA1	925	+	4.687486	1.1272075	-1.0	-1.0
chr2	73252844	73253021	ENSG00000135624.15|CCT7|TIA1|TIA1	1000	+	4.0249166	4.8140497	-1.0	-1.0
chr2	73249179	73249294	ENSG00000135624.15|CCT7|TIA1|TIA1	953	+	4.2460556	1.3239957	-1.0	-1.0
chr2	73426738	73426933	ENSG00000116127.17|ALMS1|TIA1|TIA1	968	+	6.3482	1.4897033	-1.0	-1.0
chr2	73762653	73762753	ENSG00000144048.10|DUSP11|TIA1|TIA1	946	-	6.065033	1.2644469	-1.0	-1.0
chr2	73831059	73831184	ENSG00000124356.15|STAMBP|TIA1|TIA1	975	+	6.41896	1.5942726	-1.0	-1.0
chr2	73958844	73958961	ENSG00000114956.19|DGUOK|TIA1|TIA1	978	+	5.8102236	1.6514595	-1.0	-1.0
chr2	74107617	74107797	ENSG00000187605.15|TET3|TIA1|TIA1	957	+	4.845534	1.3615739	-1.0	-1.0
chr2	74107867	74108047	ENSG00000187605.15|TET3|TIA1|TIA1	918	+	2.8277278	1.0875548	-1.0	-1.0
chr2	74106032	74106197	ENSG00000187605.15|TET3|TIA1|TIA1	954	+	3.8885036	1.3406255	-1.0	-1.0
chr2	74003696	74003801	ENSG00000187605.15|TET3|TIA1|TIA1	905	+	5.851824	1.0228376	-1.0	-1.0
chr2	74103472	74103667	ENSG00000187605.15|TET3|TIA1|TIA1	962	+	4.923938	1.4205307	-1.0	-1.0
chr2	74154457	74154602	ENSG00000114978.17|MOB1A|TIA1|TIA1	922	-	3.5291622	1.106462	-1.0	-1.0
chr2	74155172	74155272	ENSG00000114978.17|MOB1A|TIA1|TIA1	948	-	3.5134406	1.2857652	-1.0	-1.0
chr2	74152662	74152762	ENSG00000114978.17|MOB1A|TIA1|TIA1	900	-	3.294633	1.0012152	-1.0	-1.0
chr2	74152827	74152972	ENSG00000114978.17|MOB1A|TIA1|TIA1	937	-	5.777999	1.1984687	-1.0	-1.0
chr2	74155277	74155407	ENSG00000114978.17|MOB1A|TIA1|TIA1	939	-	5.485677	1.2123001	-1.0	-1.0
chr2	74155752	74155957	ENSG00000114978.17|MOB1A|TIA1|TIA1	999	-	6.1872835	2.8381455	-1.0	-1.0
chr2	74155532	74155672	ENSG00000114978.17|MOB1A|TIA1|TIA1	913	-	3.0082557	1.0627038	-1.0	-1.0
chr2	74156442	74156645	ENSG00000114978.17|MOB1A|TIA1|TIA1	995	-	3.8537834	2.312267	-1.0	-1.0
chr2	74155967	74156352	ENSG00000114978.17|MOB1A|TIA1|TIA1	960	-	4.2664504	1.4011124	-1.0	-1.0
chr2	74153687	74153927	ENSG00000114978.17|MOB1A|TIA1|TIA1	963	-	2.8659747	1.4327244	-1.0	-1.0
chr2	74199252	74199352	ENSG00000065911.11|MTHFD2|TIA1|TIA1	904	+	2.4938302	1.0193969	-1.0	-1.0
chr2	74214833	74215168	ENSG00000065911.11|MTHFD2|TIA1|TIA1	998	+	3.3257728	2.6510763	-1.0	-1.0
chr2	74214258	74214473	ENSG00000065911.11|MTHFD2|TIA1|TIA1	995	+	2.8674319	2.3013628	-1.0	-1.0
chr2	74213211	74213311	ENSG00000065911.11|MTHFD2|TIA1|TIA1	908	+	3.2484765	1.0381578	-1.0	-1.0
chr2	74215168	74215543	ENSG00000065911.11|MTHFD2|TIA1|TIA1	998	+	4.928908	2.7571766	-1.0	-1.0
chr2	74528120	74528320	ENSG00000115307.16|AUP1|TIA1|TIA1	999	-	4.7155566	2.896852	-1.0	-1.0
chr2	74528875	74529045	ENSG00000115307.16|AUP1|TIA1|TIA1	980	-	4.857945	1.6941832	-1.0	-1.0
chr2	74890921	74891121	ENSG00000159399.9|HK2|TIA1|TIA1	955	+	2.8916652	1.3423378	-1.0	-1.0
chr2	75659030	75659225	ENSG00000115364.13|MRPL19|TIA1|TIA1	984	+	6.578463	1.7934189	-1.0	-1.0
chr2	75659910	75660055	ENSG00000115364.13|MRPL19|TIA1|TIA1	935	+	4.0408792	1.1886202	-1.0	-1.0
chr2	75658475	75658670	ENSG00000115364.13|MRPL19|TIA1|TIA1	950	+	6.163311	1.2972641	-1.0	-1.0
chr2	75656843	75657038	ENSG00000115364.13|MRPL19|TIA1|TIA1	963	+	5.559563	1.4375553	-1.0	-1.0
chr2	75657098	75657238	ENSG00000115364.13|MRPL19|TIA1|TIA1	913	+	3.9552183	1.0621344	-1.0	-1.0
chr2	75657563	75657718	ENSG00000115364.13|MRPL19|TIA1|TIA1	919	+	5.9628587	1.0897949	-1.0	-1.0
chr2	85012485	85012585	ENSG00000176407.17|KCMF1|TIA1|TIA1	902	+	5.8340273	1.0090106	-1.0	-1.0
chr2	84971682	84971827	ENSG00000176407.17|KCMF1|TIA1|TIA1	925	+	3.6977305	1.1221145	-1.0	-1.0
chr2	85320174	85320529	ENSG00000152291.13|TGOLN2|TIA1|TIA1	990	-	3.2787745	1.9882443	-1.0	-1.0
chr2	85320589	85320739	ENSG00000152291.13|TGOLN2|TIA1|TIA1	943	-	6.0751896	1.2461646	-1.0	-1.0
chr2	85322539	85322754	ENSG00000152291.13|TGOLN2|TIA1|TIA1	999	-	4.8660836	2.907037	-1.0	-1.0
chr2	85320754	85321124	ENSG00000152291.13|TGOLN2|TIA1|TIA1	984	-	5.859333	1.7939028	-1.0	-1.0
chr2	85318019	85318249	ENSG00000152291.13|TGOLN2|TIA1|TIA1	998	-	5.634293	2.752002	-1.0	-1.0
chr2	85319699	85320139	ENSG00000152291.13|TGOLN2|TIA1|TIA1	964	-	4.903737	1.4480858	-1.0	-1.0
chr2	85390212	85390377	ENSG00000115459.17|ELMOD3|TIA1|TIA1	912	+	5.898979	1.0554544	-1.0	-1.0
chr2	85541377	85541507	ENSG00000168906.12|MAT2A|TIA1|TIA1	958	+	4.3215427	1.3743447	-1.0	-1.0
chr2	85542747	85542900	ENSG00000168906.12|MAT2A|TIA1|TIA1	994	+	3.9196503	2.2588563	-1.0	-1.0
chr2	85543360	85543535	ENSG00000168906.12|MAT2A|TIA1|TIA1	954	+	2.2891386	1.3409251	-1.0	-1.0
chr2	85543984	85544094	ENSG00000168906.12|MAT2A|TIA1|TIA1	915	+	3.32874	1.069391	-1.0	-1.0
chr2	85541948	85542103	ENSG00000168906.12|MAT2A|TIA1|TIA1	921	+	3.2913718	1.1045277	-1.0	-1.0
chr2	85542304	85542539	ENSG00000168906.12|MAT2A|TIA1|TIA1	999	+	4.6414175	3.0548143	-1.0	-1.0
chr2	85539868	85540000	ENSG00000168906.12|MAT2A|TIA1|TIA1	945	+	2.5113232	1.2561982	-1.0	-1.0
chr2	85543674	85543879	ENSG00000168906.12|MAT2A|TIA1|TIA1	939	+	3.207881	1.2127059	-1.0	-1.0
chr2	85541745	85541828	ENSG00000168906.12|MAT2A|TIA1|TIA1	973	+	4.4660316	1.5619712	-1.0	-1.0
chr2	85549732	85549892	ENSG00000115486.11|GGCX|TIA1|TIA1	905	-	5.841598	1.0235605	-1.0	-1.0
chr2	85581605	85581730	ENSG00000118640.10|VAMP8|TIA1|TIA1	919	+	3.658629	1.0917996	-1.0	-1.0
chr2	85608603	85608788	ENSG00000168887.10|C2orf68|TIA1|TIA1	943	-	4.721514	1.2478995	-1.0	-1.0
chr2	85608433	85608593	ENSG00000168887.10|C2orf68|TIA1|TIA1	982	-	3.766976	1.7550576	-1.0	-1.0
chr2	86131106	86131296	ENSG00000132300.18|PTCD3|TIA1|TIA1	974	+	5.320431	1.5833405	-1.0	-1.0
chr2	86130672	86130872	ENSG00000132300.18|PTCD3|TIA1|TIA1	989	+	4.7721844	1.9529258	-1.0	-1.0
chr2	86125082	86125212	ENSG00000132300.18|PTCD3|TIA1|TIA1	957	+	3.5969925	1.3642906	-1.0	-1.0
chr2	86133092	86133192	ENSG00000132300.18|PTCD3|TIA1|TIA1	902	+	3.8931642	1.0108485	-1.0	-1.0
chr2	86158450	86158605	ENSG00000132305.20|IMMT|TIA1|TIA1	915	-	5.9077606	1.0690117	-1.0	-1.0
chr2	86153425	86153559	ENSG00000132305.20|IMMT|TIA1|TIA1	923	-	5.9647713	1.1110411	-1.0	-1.0
chr2	86211264	86211384	ENSG00000132313.14|MRPL35|TIA1|TIA1	906	+	5.840368	1.0271468	-1.0	-1.0
chr2	86490942	86491052	ENSG00000115548.16|KDM3A|TIA1|TIA1	910	+	5.8659945	1.0435458	-1.0	-1.0
chr2	86479722	86479852	ENSG00000115548.16|KDM3A|TIA1|TIA1	913	+	5.9100723	1.0628504	-1.0	-1.0
chr2	86492125	86492320	ENSG00000115548.16|KDM3A|TIA1|TIA1	923	+	3.3902378	1.1140926	-1.0	-1.0
chr2	86449962	86450062	ENSG00000115548.16|KDM3A|TIA1|TIA1	975	+	6.4332566	1.6083677	-1.0	-1.0
chr2	86492580	86492716	ENSG00000115548.16|KDM3A|TIA1|TIA1	940	+	6.1054144	1.2235075	-1.0	-1.0
chr2	86623078	86623198	ENSG00000249884.8|RNF103-CHMP3|TIA1|TIA1	926	-	4.0892134	1.1316183	-1.0	-1.0
chr2	86623080	86623200	ENSG00000239305.6|RNF103|TIA1|TIA1	926	-	4.091319	1.129186	-1.0	-1.0
chr2	86774132	86774252	ENSG00000153561.12|RMND5A|TIA1|TIA1	924	+	3.219628	1.1220307	-1.0	-1.0
chr2	86773857	86774007	ENSG00000153561.12|RMND5A|TIA1|TIA1	978	+	5.4931455	1.6503959	-1.0	-1.0
chr2	86775262	86775497	ENSG00000153561.12|RMND5A|TIA1|TIA1	994	+	4.346306	2.2417057	-1.0	-1.0
chr2	86777472	86777702	ENSG00000153561.12|RMND5A|TIA1|TIA1	989	+	5.144728	1.9454596	-1.0	-1.0
chr2	86773607	86773707	ENSG00000153561.12|RMND5A|TIA1|TIA1	918	+	5.9916205	1.0846909	-1.0	-1.0
chr2	88606782	88606972	ENSG00000172071.11|EIF2AK3|TIA1|TIA1	947	-	6.1196647	1.2798285	-1.0	-1.0
chr2	88750745	88750930	ENSG00000153574.8|RPIA|TIA1|TIA1	995	+	6.9698963	2.3346574	-1.0	-1.0
chr2	96185253	96185468	ENSG00000084090.13|STARD7|TIA1|TIA1	977	-	2.7020218	1.637151	-1.0	-1.0
chr2	96193085	96193245	ENSG00000084090.13|STARD7|TIA1|TIA1	967	-	5.1424136	1.4839906	-1.0	-1.0
chr2	96185738	96185858	ENSG00000084090.13|STARD7|TIA1|TIA1	926	-	3.6112902	1.1279134	-1.0	-1.0
chr2	96274690	96274840	ENSG00000144028.14|SNRNP200|TIA1|TIA1	991	-	6.4384604	2.0341117	-1.0	-1.0
chr2	96284592	96284717	ENSG00000144028.14|SNRNP200|TIA1|TIA1	936	-	5.0637617	1.1953862	-1.0	-1.0
chr2	96293185	96293310	ENSG00000144028.14|SNRNP200|TIA1|TIA1	937	-	4.125987	1.201505	-1.0	-1.0
chr2	96631163	96631303	ENSG00000114982.17|KANSL3|TIA1|TIA1	960	-	5.9960456	1.398549	-1.0	-1.0
chr2	96739853	96740038	ENSG00000114988.11|LMAN2L|TIA1|TIA1	1000	-	5.016221	4.1438837	-1.0	-1.0
chr2	96833601	96833701	ENSG00000168763.15|CNNM3|TIA1|TIA1	919	+	3.9990196	1.0902436	-1.0	-1.0
chr2	96868106	96868415	ENSG00000168758.10|SEMA4C|TIA1|TIA1	993	-	2.5591228	2.1397307	-1.0	-1.0
chr2	96867415	96867760	ENSG00000168758.10|SEMA4C|TIA1|TIA1	939	-	2.5145886	1.2149682	-1.0	-1.0
chr2	96869875	96869971	ENSG00000168758.10|SEMA4C|TIA1|TIA1	994	-	2.3803968	2.2055302	-1.0	-1.0
chr2	96866477	96866627	ENSG00000168758.10|SEMA4C|TIA1|TIA1	940	-	2.0639374	1.219677	-1.0	-1.0
chr2	96866777	96866930	ENSG00000168758.10|SEMA4C|TIA1|TIA1	921	-	1.9608395	1.0997205	-1.0	-1.0
chr2	96869971	96870096	ENSG00000168758.10|SEMA4C|TIA1|TIA1	935	-	1.9142679	1.1898298	-1.0	-1.0
chr2	96868588	96869875	ENSG00000168758.10|SEMA4C|TIA1|TIA1	989	-	2.3655233	1.951411	-1.0	-1.0
chr2	96868415	96868588	ENSG00000168758.10|SEMA4C|TIA1|TIA1	977	-	2.2558148	1.6409452	-1.0	-1.0
chr2	96867926	96868041	ENSG00000168758.10|SEMA4C|TIA1|TIA1	920	-	1.9917854	1.0972383	-1.0	-1.0
chr2	96861465	96861620	ENSG00000168758.10|SEMA4C|TIA1|TIA1	937	-	3.299585	1.200909	-1.0	-1.0
chr2	96866960	96867060	ENSG00000168758.10|SEMA4C|TIA1|TIA1	901	-	2.1073992	1.0064532	-1.0	-1.0
chr2	96867145	96867315	ENSG00000168758.10|SEMA4C|TIA1|TIA1	954	-	2.1361227	1.3337811	-1.0	-1.0
chr2	96894731	96894921	ENSG00000168754.14|FAM178B|TIA1|TIA1	944	-	3.9115465	1.2512617	-1.0	-1.0
chr2	96883073	96883268	ENSG00000168754.14|FAM178B|TIA1|TIA1	919	-	2.88372	1.0930816	-1.0	-1.0
chr2	96893398	96893513	ENSG00000168754.14|FAM178B|TIA1|TIA1	914	-	2.122355	1.0666342	-1.0	-1.0
chr2	96879963	96880393	ENSG00000168754.14|FAM178B|TIA1|TIA1	952	-	3.2288024	1.3185939	-1.0	-1.0
chr2	96885068	96885193	ENSG00000168754.14|FAM178B|TIA1|TIA1	913	-	2.673997	1.0586288	-1.0	-1.0
chr2	96888103	96888233	ENSG00000168754.14|FAM178B|TIA1|TIA1	909	-	2.5874484	1.0405451	-1.0	-1.0
chr2	96893598	96893723	ENSG00000168754.14|FAM178B|TIA1|TIA1	929	-	2.2557087	1.1465125	-1.0	-1.0
chr2	96882823	96882933	ENSG00000168754.14|FAM178B|TIA1|TIA1	918	-	2.3488169	1.0886894	-1.0	-1.0
chr2	96888588	96888763	ENSG00000168754.14|FAM178B|TIA1|TIA1	950	-	3.2937815	1.3017079	-1.0	-1.0
chr2	96888803	96888973	ENSG00000168754.14|FAM178B|TIA1|TIA1	931	-	2.2904305	1.1603292	-1.0	-1.0
chr2	96884218	96884413	ENSG00000168754.14|FAM178B|TIA1|TIA1	958	-	2.574169	1.3779241	-1.0	-1.0
chr2	96886258	96886428	ENSG00000168754.14|FAM178B|TIA1|TIA1	937	-	2.8303044	1.202432	-1.0	-1.0
chr2	96890863	96890963	ENSG00000168754.14|FAM178B|TIA1|TIA1	905	-	2.3922112	1.0236626	-1.0	-1.0
chr2	96879513	96879638	ENSG00000168754.14|FAM178B|TIA1|TIA1	952	-	3.1252391	1.317194	-1.0	-1.0
chr2	96884778	96885033	ENSG00000168754.14|FAM178B|TIA1|TIA1	983	-	2.9140155	1.7748742	-1.0	-1.0
chr2	96894146	96894416	ENSG00000168754.14|FAM178B|TIA1|TIA1	984	-	2.1369257	1.793703	-1.0	-1.0
chr2	96892638	96892783	ENSG00000168754.14|FAM178B|TIA1|TIA1	948	-	2.4152892	1.2809415	-1.0	-1.0
chr2	96887668	96887843	ENSG00000168754.14|FAM178B|TIA1|TIA1	926	-	3.5425332	1.1330912	-1.0	-1.0
chr2	96879278	96879378	ENSG00000168754.14|FAM178B|TIA1|TIA1	903	-	2.5340233	1.0152491	-1.0	-1.0
chr2	96891398	96891583	ENSG00000168754.14|FAM178B|TIA1|TIA1	982	-	3.3120031	1.7348698	-1.0	-1.0
chr2	96879713	96879813	ENSG00000168754.14|FAM178B|TIA1|TIA1	905	-	2.1282787	1.0239773	-1.0	-1.0
chr2	96878808	96878923	ENSG00000168754.14|FAM178B|TIA1|TIA1	902	-	2.357046	1.0070878	-1.0	-1.0
chr2	96885793	96885948	ENSG00000168754.14|FAM178B|TIA1|TIA1	978	-	5.0328193	1.6525782	-1.0	-1.0
chr2	96891723	96891893	ENSG00000168754.14|FAM178B|TIA1|TIA1	965	-	3.0345995	1.4572839	-1.0	-1.0
chr2	96883923	96884033	ENSG00000168754.14|FAM178B|TIA1|TIA1	927	-	2.7969632	1.1369768	-1.0	-1.0
chr2	97210362	97210472	ENSG00000135976.17|ANKRD36|TIA1|TIA1	901	+	5.838364	1.0033904	-1.0	-1.0
chr2	97164469	97164579	ENSG00000135976.17|ANKRD36|TIA1|TIA1	946	+	6.146053	1.268984	-1.0	-1.0
chr2	97656737	97656862	ENSG00000115073.7|ACTR1B|TIA1|TIA1	913	-	2.4937308	1.0581667	-1.0	-1.0
chr2	98568668	98568828	ENSG00000040933.15|INPP4A|TIA1|TIA1	984	+	6.649277	1.7971227	-1.0	-1.0
chr2	98616533	98616658	ENSG00000115446.11|UNC50|TIA1|TIA1	956	+	6.175973	1.3555914	-1.0	-1.0
chr2	99195707	99195897	ENSG00000185414.19|MRPL30|TIA1|TIA1	982	+	6.363765	1.7471261	-1.0	-1.0
chr2	99195756	99195896	ENSG00000241962.9|AC079447.1|TIA1|TIA1	971	+	5.83421	1.5441014	-1.0	-1.0
chr2	99412607	99412730	ENSG00000135945.9|REV1|TIA1|TIA1	942	-	4.4866304	1.2400386	-1.0	-1.0
chr2	99489380	99489816	ENSG00000135945.9|REV1|TIA1|TIA1	960	-	4.2862363	1.3926094	-1.0	-1.0
chr2	101270044	101270154	ENSG00000158435.7|CNOT11|TIA1|TIA1	934	+	5.4060636	1.1794832	-1.0	-1.0
chr2	101294930	101295040	ENSG00000163162.8|RNF149|TIA1|TIA1	909	-	5.8722825	1.0401585	-1.0	-1.0
chr2	101288797	101289047	ENSG00000163162.8|RNF149|TIA1|TIA1	969	-	6.3279676	1.510252	-1.0	-1.0
chr2	101892915	101893065	ENSG00000071054.16|MAP4K4|TIA1|TIA1	947	+	6.0972233	1.2789388	-1.0	-1.0
chr2	101891790	101892005	ENSG00000071054.16|MAP4K4|TIA1|TIA1	985	+	3.380704	1.837262	-1.0	-1.0
chr2	101844311	101844471	ENSG00000071054.16|MAP4K4|TIA1|TIA1	993	+	6.9087014	2.1847415	-1.0	-1.0
chr2	101891385	101891500	ENSG00000071054.16|MAP4K4|TIA1|TIA1	919	+	4.022602	1.0889506	-1.0	-1.0
chr2	101698538	101698658	ENSG00000071054.16|MAP4K4|TIA1|TIA1	935	+	2.9662526	1.1879543	-1.0	-1.0
chr2	105347979	105348134	ENSG00000135974.9|C2orf49|TIA1|TIA1	958	+	3.7568426	1.3762524	-1.0	-1.0
chr2	105361041	105361316	ENSG00000115641.18|FHL2|TIA1|TIA1	996	-	4.6825647	2.3765929	-1.0	-1.0
chr2	105745403	105745543	ENSG00000071051.13|NCK2|TIA1|TIA1	915	+	4.451344	1.0700877	-1.0	-1.0
chr2	105893746	105893941	ENSG00000071051.13|NCK2|TIA1|TIA1	960	+	4.6658344	1.3955988	-1.0	-1.0
chr2	105893986	105894266	ENSG00000071051.13|NCK2|TIA1|TIA1	954	+	6.1589346	1.3411901	-1.0	-1.0
chr2	108508819	108509009	ENSG00000135968.20|GCC2|TIA1|TIA1	982	+	6.615217	1.7401669	-1.0	-1.0
chr2	108684499	108684744	ENSG00000169756.16|LIMS1|TIA1|TIA1	976	+	6.412311	1.6258768	-1.0	-1.0
chr2	108685214	108685374	ENSG00000169756.16|LIMS1|TIA1|TIA1	913	+	3.0075529	1.061823	-1.0	-1.0
chr2	108753563	108753723	ENSG00000153201.15|RANBP2|TIA1|TIA1	978	+	6.4897685	1.6664263	-1.0	-1.0
chr2	110666101	110666271	ENSG00000169679.14|BUB1|TIA1|TIA1	958	-	5.578981	1.3749361	-1.0	-1.0
chr2	111122468	111122583	ENSG00000153094.22|BCL2L11|TIA1|TIA1	928	+	5.9870663	1.140569	-1.0	-1.0
chr2	112529570	112529750	ENSG00000114999.7|TTL|TIA1|TIA1	909	+	5.221501	1.0427012	-1.0	-1.0
chr2	112663238	112663428	ENSG00000144136.10|SLC20A1|TIA1|TIA1	944	+	4.110851	1.2509474	-1.0	-1.0
chr2	112646129	112646269	ENSG00000144136.10|SLC20A1|TIA1|TIA1	996	+	3.613402	2.4113126	-1.0	-1.0
chr2	112647763	112647908	ENSG00000144136.10|SLC20A1|TIA1|TIA1	961	+	5.4433827	1.4136616	-1.0	-1.0
chr2	112647162	112647292	ENSG00000144136.10|SLC20A1|TIA1|TIA1	990	+	5.3306565	2.0032601	-1.0	-1.0
chr2	112646727	112646827	ENSG00000144136.10|SLC20A1|TIA1|TIA1	926	+	5.993346	1.130247	-1.0	-1.0
chr2	113725417	113725517	ENSG00000115084.13|SLC35F5|TIA1|TIA1	907	-	5.891266	1.0296328	-1.0	-1.0
chr2	113755619	113755729	ENSG00000115084.13|SLC35F5|TIA1|TIA1	906	-	5.843834	1.0284852	-1.0	-1.0
chr2	113732468	113732578	ENSG00000115084.13|SLC35F5|TIA1|TIA1	954	-	6.1831436	1.3369751	-1.0	-1.0
chr2	113958214	113958409	ENSG00000115091.11|ACTR3|TIA1|TIA1	974	+	4.0197115	1.5883726	-1.0	-1.0
chr2	113931070	113931175	ENSG00000115091.11|ACTR3|TIA1|TIA1	902	+	5.831804	1.0079312	-1.0	-1.0
chr2	113958004	113958139	ENSG00000115091.11|ACTR3|TIA1|TIA1	964	+	3.8601954	1.4458001	-1.0	-1.0
chr2	113957414	113957574	ENSG00000115091.11|ACTR3|TIA1|TIA1	911	+	1.9039651	1.0528343	-1.0	-1.0
chr2	117830981	117831106	ENSG00000088205.12|DDX18|TIA1|TIA1	920	+	2.4737678	1.0945308	-1.0	-1.0
chr2	117830706	117830931	ENSG00000088205.12|DDX18|TIA1|TIA1	970	+	4.4831367	1.5201771	-1.0	-1.0
chr2	117822780	117822955	ENSG00000088205.12|DDX18|TIA1|TIA1	949	+	4.795823	1.2930694	-1.0	-1.0
chr2	121337855	121337980	ENSG00000074054.17|CLASP1|TIA1|TIA1	921	-	5.9772506	1.1020555	-1.0	-1.0
chr2	121340335	121340525	ENSG00000074054.17|CLASP1|TIA1|TIA1	946	-	3.2200513	1.26366	-1.0	-1.0
chr2	121605575	121605695	ENSG00000074054.17|CLASP1|TIA1|TIA1	944	-	5.3400126	1.255365	-1.0	-1.0
chr2	121445252	121445392	ENSG00000074054.17|CLASP1|TIA1|TIA1	902	-	5.818729	1.0089921	-1.0	-1.0
chr2	121757389	121757574	ENSG00000211460.11|TSN|TIA1|TIA1	945	+	4.492876	1.2603084	-1.0	-1.0
chr2	121767078	121767178	ENSG00000211460.11|TSN|TIA1|TIA1	902	+	3.8931642	1.009655	-1.0	-1.0
chr2	121765443	121765758	ENSG00000211460.11|TSN|TIA1|TIA1	969	+	5.410934	1.513432	-1.0	-1.0
chr2	126669767	126669877	ENSG00000136732.14|GYPC|TIA1|TIA1	917	+	5.9242983	1.0821098	-1.0	-1.0
chr2	127257289	127257429	ENSG00000163161.12|ERCC3|TIA1|TIA1	929	-	6.036589	1.1475185	-1.0	-1.0
chr2	127314612	127314753	ENSG00000169967.16|MAP3K2|TIA1|TIA1	975	-	6.4404616	1.6108118	-1.0	-1.0
chr2	127347184	127347349	ENSG00000169967.16|MAP3K2|TIA1|TIA1	961	-	5.6901207	1.4114794	-1.0	-1.0
chr2	127525506	127525691	ENSG00000163166.14|IWS1|TIA1|TIA1	937	-	6.0529885	1.2012227	-1.0	-1.0
chr2	127497938	127498108	ENSG00000163166.14|IWS1|TIA1|TIA1	944	-	4.159264	1.2484845	-1.0	-1.0
chr2	127738799	127739109	ENSG00000136709.11|WDR33|TIA1|TIA1	944	-	5.5970335	1.2554697	-1.0	-1.0
chr2	127764732	127764862	ENSG00000136709.11|WDR33|TIA1|TIA1	941	-	4.383218	1.2285398	-1.0	-1.0
chr2	127764452	127764587	ENSG00000136709.11|WDR33|TIA1|TIA1	921	-	5.961004	1.1005572	-1.0	-1.0
chr2	127863524	127863644	ENSG00000144233.9|AMMECR1L|TIA1|TIA1	912	-	5.905085	1.0565777	-1.0	-1.0
chr2	128027358	128027468	ENSG00000136715.17|SAP130|TIA1|TIA1	917	-	5.923562	1.081284	-1.0	-1.0
chr2	130134528	130134663	ENSG00000223760.4|MED15P9|TIA1|TIA1	906	+	5.8816	1.0283623	-1.0	-1.0
chr2	130164252	130164373	ENSG00000136699.19|SMPD4|TIA1|TIA1	932	-	3.9004953	1.1703391	-1.0	-1.0
chr2	131050585	131050705	ENSG00000152102.17|FAM168B|TIA1|TIA1	939	-	6.047734	1.2119346	-1.0	-1.0
chr2	131082576	131082657	ENSG00000152102.17|FAM168B|TIA1|TIA1	921	-	5.9737935	1.1037958	-1.0	-1.0
chr2	131047885	131048050	ENSG00000152102.17|FAM168B|TIA1|TIA1	958	-	4.4173293	1.373666	-1.0	-1.0
chr2	131052270	131052405	ENSG00000152102.17|FAM168B|TIA1|TIA1	935	-	2.9111493	1.186676	-1.0	-1.0
chr2	131048050	131048245	ENSG00000152102.17|FAM168B|TIA1|TIA1	970	-	3.9054008	1.5222573	-1.0	-1.0
chr2	131082438	131082576	ENSG00000152102.17|FAM168B|TIA1|TIA1	949	-	6.0877624	1.2890836	-1.0	-1.0
chr2	131300462	131300657	ENSG00000115762.16|PLEKHB2|TIA1|TIA1	1000	+	6.074037	4.7759104	-1.0	-1.0
chr2	131149631	131149831	ENSG00000115762.16|PLEKHB2|TIA1|TIA1	972	+	5.239944	1.5532076	-1.0	-1.0
chr2	131298792	131298967	ENSG00000115762.16|PLEKHB2|TIA1|TIA1	928	+	2.1243846	1.1399367	-1.0	-1.0
chr2	131280057	131280247	ENSG00000115762.16|PLEKHB2|TIA1|TIA1	927	+	4.4364796	1.1340371	-1.0	-1.0
chr2	131287392	131287507	ENSG00000115762.16|PLEKHB2|TIA1|TIA1	915	+	3.9806378	1.0709522	-1.0	-1.0
chr2	131299482	131299677	ENSG00000115762.16|PLEKHB2|TIA1|TIA1	970	+	2.9143574	1.5273231	-1.0	-1.0
chr2	131146676	131147201	ENSG00000115762.16|PLEKHB2|TIA1|TIA1	984	+	3.9349315	1.7873967	-1.0	-1.0
chr2	131210337	131210437	ENSG00000115762.16|PLEKHB2|TIA1|TIA1	904	+	3.221999	1.0165147	-1.0	-1.0
chr2	131287107	131287217	ENSG00000115762.16|PLEKHB2|TIA1|TIA1	910	+	5.886422	1.0471252	-1.0	-1.0
chr2	131281067	131281262	ENSG00000115762.16|PLEKHB2|TIA1|TIA1	968	+	2.738022	1.5016825	-1.0	-1.0
chr2	131282412	131282557	ENSG00000115762.16|PLEKHB2|TIA1|TIA1	930	+	5.986306	1.1539911	-1.0	-1.0
chr2	131268452	131268642	ENSG00000115762.16|PLEKHB2|TIA1|TIA1	978	+	6.097519	1.6658698	-1.0	-1.0
chr2	131269412	131269567	ENSG00000115762.16|PLEKHB2|TIA1|TIA1	907	+	5.8469386	1.0296652	-1.0	-1.0
chr2	131217662	131217842	ENSG00000115762.16|PLEKHB2|TIA1|TIA1	919	+	2.2704215	1.0936245	-1.0	-1.0
chr2	131218152	131218352	ENSG00000115762.16|PLEKHB2|TIA1|TIA1	985	+	4.840289	1.8097067	-1.0	-1.0
chr2	131218151	131218351	ENSG00000188219.14|POTEE|TIA1|TIA1	984	+	4.8316293	1.7964821	-1.0	-1.0
chr2	131299486	131299681	ENSG00000231431.7|FAR2P4|TIA1|TIA1	971	+	2.9056482	1.5419463	-1.0	-1.0
chr2	131298791	131298971	ENSG00000231431.7|FAR2P4|TIA1|TIA1	925	+	2.1284864	1.126388	-1.0	-1.0
chr2	131287392	131287507	ENSG00000231431.7|FAR2P4|TIA1|TIA1	915	+	3.9806378	1.0725938	-1.0	-1.0
chr2	131281067	131281262	ENSG00000231431.7|FAR2P4|TIA1|TIA1	969	+	2.738022	1.5018177	-1.0	-1.0
chr2	131282412	131282557	ENSG00000231431.7|FAR2P4|TIA1|TIA1	930	+	5.986306	1.1537931	-1.0	-1.0
chr2	131287107	131287217	ENSG00000231431.7|FAR2P4|TIA1|TIA1	910	+	5.886422	1.047079	-1.0	-1.0
chr2	131300459	131300659	ENSG00000231431.7|FAR2P4|TIA1|TIA1	1000	+	6.10947	4.6368446	-1.0	-1.0
chr2	131280057	131280247	ENSG00000231431.7|FAR2P4|TIA1|TIA1	927	+	4.4364796	1.1338803	-1.0	-1.0
chr2	131508608	131508718	ENSG00000152117.17|AC073869.1|TIA1|TIA1	955	+	4.2709227	1.3444154	-1.0	-1.0
chr2	131511723	131511873	ENSG00000152117.17|AC073869.1|TIA1|TIA1	926	+	3.9550884	1.1325842	-1.0	-1.0
chr2	131518592	131518708	ENSG00000152117.17|AC073869.1|TIA1|TIA1	947	+	4.2223644	1.2783159	-1.0	-1.0
chr2	134449218	134449408	ENSG00000152127.8|MGAT5|TIA1|TIA1	969	+	5.1092052	1.5123398	-1.0	-1.0
chr2	134120321	134120536	ENSG00000152127.8|MGAT5|TIA1|TIA1	955	+	4.7142096	1.3420924	-1.0	-1.0
chr2	134121186	134121381	ENSG00000152127.8|MGAT5|TIA1|TIA1	930	+	4.180343	1.1539905	-1.0	-1.0
chr2	134191731	134191931	ENSG00000152127.8|MGAT5|TIA1|TIA1	942	+	6.0687013	1.2346518	-1.0	-1.0
chr2	134919869	134919969	ENSG00000082258.12|CCNT2|TIA1|TIA1	902	+	5.818729	1.0088445	-1.0	-1.0
chr2	135168694	135168874	ENSG00000115839.17|RAB3GAP1|TIA1|TIA1	970	+	4.9129596	1.5207521	-1.0	-1.0
chr2	135052485	135052625	ENSG00000115839.17|RAB3GAP1|TIA1|TIA1	981	+	5.2695208	1.7319545	-1.0	-1.0
chr2	135093693	135093823	ENSG00000115839.17|RAB3GAP1|TIA1|TIA1	964	+	3.258158	1.4431596	-1.0	-1.0
chr2	135058060	135058240	ENSG00000115839.17|RAB3GAP1|TIA1|TIA1	969	+	4.109738	1.5019557	-1.0	-1.0
chr2	135616193	135616308	ENSG00000048991.16|R3HDM1|TIA1|TIA1	918	+	3.9820335	1.0864687	-1.0	-1.0
chr2	135742768	135743038	ENSG00000144224.16|UBXN4|TIA1|TIA1	958	+	6.045798	1.3788493	-1.0	-1.0
chr2	135783358	135783553	ENSG00000144224.16|UBXN4|TIA1|TIA1	944	+	3.1648624	1.2516559	-1.0	-1.0
chr2	135748369	135748534	ENSG00000144224.16|UBXN4|TIA1|TIA1	934	+	6.0248322	1.1817085	-1.0	-1.0
chr2	135782918	135783023	ENSG00000144224.16|UBXN4|TIA1|TIA1	920	+	3.6686153	1.099143	-1.0	-1.0
chr2	135872571	135872676	ENSG00000076003.4|MCM6|TIA1|TIA1	902	-	5.8340273	1.0090106	-1.0	-1.0
chr2	135906791	135907051	ENSG00000115866.10|DARS|TIA1|TIA1	932	-	3.1639132	1.1673702	-1.0	-1.0
chr2	135907056	135907176	ENSG00000115866.10|DARS|TIA1|TIA1	951	-	6.14171	1.3126669	-1.0	-1.0
chr2	138500636	138500754	ENSG00000228043.5|AC114763.1|TIA1|TIA1	958	-	4.300736	1.3780181	-1.0	-1.0
chr2	138569250	138569365	ENSG00000144228.8|SPOPL|TIA1|TIA1	924	+	5.9483037	1.1210505	-1.0	-1.0
chr2	138569251	138569366	ENSG00000241772.2|AC092620.2|TIA1|TIA1	924	+	5.9483037	1.1217678	-1.0	-1.0
chr2	144429657	144429757	ENSG00000169554.18|ZEB2|TIA1|TIA1	901	-	3.870346	1.0064532	-1.0	-1.0
chr2	144497346	144497446	ENSG00000169554.18|ZEB2|TIA1|TIA1	902	-	5.8121915	1.0087959	-1.0	-1.0
chr2	144389320	144389420	ENSG00000169554.18|ZEB2|TIA1|TIA1	901	-	2.8676624	1.0023904	-1.0	-1.0
chr2	144516164	144516264	ENSG00000169554.18|ZEB2|TIA1|TIA1	902	-	3.2023578	1.0078188	-1.0	-1.0
chr2	144516876	144516986	ENSG00000169554.18|ZEB2|TIA1|TIA1	902	-	1.9806762	1.0089276	-1.0	-1.0
chr2	144517041	144517277	ENSG00000169554.18|ZEB2|TIA1|TIA1	971	-	2.1895926	1.5444826	-1.0	-1.0
chr2	144517417	144517552	ENSG00000169554.18|ZEB2|TIA1|TIA1	917	-	2.4627147	1.0808501	-1.0	-1.0
chr2	144388955	144389105	ENSG00000169554.18|ZEB2|TIA1|TIA1	922	-	4.012378	1.1064935	-1.0	-1.0
chr2	144496656	144496756	ENSG00000169554.18|ZEB2|TIA1|TIA1	904	-	3.899542	1.0186687	-1.0	-1.0
chr2	144519790	144519938	ENSG00000169554.18|ZEB2|TIA1|TIA1	978	-	5.2625937	1.6665083	-1.0	-1.0
chr2	144388285	144388560	ENSG00000169554.18|ZEB2|TIA1|TIA1	941	-	5.405648	1.2267385	-1.0	-1.0
chr2	144496654	144496754	ENSG00000279166.1|AC009951.1|TIA1|TIA1	903	-	3.899542	1.0111864	-1.0	-1.0
chr2	147962706	147962821	ENSG00000115947.13|ORC4|TIA1|TIA1	907	-	5.846145	1.0307437	-1.0	-1.0
chr2	148021887	148021992	ENSG00000204406.12|MBD5|TIA1|TIA1	917	+	4.0019474	1.0807819	-1.0	-1.0
chr2	148021131	148021237	ENSG00000204406.12|MBD5|TIA1|TIA1	958	+	4.445735	1.3716916	-1.0	-1.0
chr2	148691621	148692446	ENSG00000135999.11|EPC2|TIA1|TIA1	983	+	4.6941814	1.7770711	-1.0	-1.0
chr2	148645975	148646140	ENSG00000135999.11|EPC2|TIA1|TIA1	927	+	5.14454	1.1343067	-1.0	-1.0
chr2	148646200	148646385	ENSG00000135999.11|EPC2|TIA1|TIA1	977	+	6.459229	1.6339468	-1.0	-1.0
chr2	148645565	148645675	ENSG00000135999.11|EPC2|TIA1|TIA1	906	+	3.0820053	1.0249616	-1.0	-1.0
chr2	148692521	148692671	ENSG00000135999.11|EPC2|TIA1|TIA1	936	+	6.0654593	1.1924076	-1.0	-1.0
chr2	148645170	148645320	ENSG00000135999.11|EPC2|TIA1|TIA1	982	+	4.2904596	1.7392545	-1.0	-1.0
chr2	148881711	148881931	ENSG00000231079.7|AC105402.3|TIA1|TIA1	997	-	2.3535914	2.5014033	-1.0	-1.0
chr2	149581803	149581928	ENSG00000168288.12|MMADHC|TIA1|TIA1	909	-	5.8628597	1.0413251	-1.0	-1.0
chr2	151261599	151261719	ENSG00000184898.6|RBM43|TIA1|TIA1	949	-	4.285333	1.2942728	-1.0	-1.0
chr2	151468551	151468640	ENSG00000080345.17|RIF1|TIA1|TIA1	908	+	5.8596554	1.0377581	-1.0	-1.0
chr2	151423277	151423427	ENSG00000080345.17|RIF1|TIA1|TIA1	977	+	4.0196714	1.6421928	-1.0	-1.0
chr2	151451705	151451845	ENSG00000080345.17|RIF1|TIA1|TIA1	983	+	5.273388	1.7756228	-1.0	-1.0
chr2	151448650	151448755	ENSG00000080345.17|RIF1|TIA1|TIA1	918	+	5.954873	1.0842805	-1.0	-1.0
chr2	151435580	151435715	ENSG00000080345.17|RIF1|TIA1|TIA1	944	+	6.051678	1.2500377	-1.0	-1.0
chr2	151475436	151475601	ENSG00000080345.17|RIF1|TIA1|TIA1	945	+	5.6600804	1.2630223	-1.0	-1.0
chr2	151475721	151475921	ENSG00000080345.17|RIF1|TIA1|TIA1	986	+	5.159404	1.8396333	-1.0	-1.0
chr2	151468336	151468473	ENSG00000080345.17|RIF1|TIA1|TIA1	956	+	6.1853266	1.3550005	-1.0	-1.0
chr2	151420379	151420514	ENSG00000080345.17|RIF1|TIA1|TIA1	977	+	3.1646962	1.6467246	-1.0	-1.0
chr2	151475181	151475381	ENSG00000080345.17|RIF1|TIA1|TIA1	988	+	5.0493503	1.9073416	-1.0	-1.0
chr2	151412003	151412123	ENSG00000080345.17|RIF1|TIA1|TIA1	921	+	5.9108553	1.1037526	-1.0	-1.0
chr2	151423042	151423217	ENSG00000080345.17|RIF1|TIA1|TIA1	950	+	6.124136	1.29876	-1.0	-1.0
chr2	151462466	151462586	ENSG00000080345.17|RIF1|TIA1|TIA1	946	+	6.0520053	1.2660195	-1.0	-1.0
chr2	151797911	151798096	ENSG00000162980.16|ARL5A|TIA1|TIA1	963	-	6.248811	1.4283121	-1.0	-1.0
chr2	151827955	151828125	ENSG00000162980.16|ARL5A|TIA1|TIA1	959	-	2.4619477	1.3843418	-1.0	-1.0
chr2	151796431	151796596	ENSG00000162980.16|ARL5A|TIA1|TIA1	959	-	5.384065	1.3890724	-1.0	-1.0
chr2	151796956	151797066	ENSG00000162980.16|ARL5A|TIA1|TIA1	912	-	3.944531	1.0566276	-1.0	-1.0
chr2	151796696	151796891	ENSG00000162980.16|ARL5A|TIA1|TIA1	975	-	6.184254	1.5992773	-1.0	-1.0
chr2	151802551	151803046	ENSG00000162980.16|ARL5A|TIA1|TIA1	975	-	4.453194	1.6092436	-1.0	-1.0
chr2	151797471	151797591	ENSG00000162980.16|ARL5A|TIA1|TIA1	933	-	6.011831	1.1759421	-1.0	-1.0
chr2	151795111	151795446	ENSG00000162980.16|ARL5A|TIA1|TIA1	976	-	6.2477303	1.6134242	-1.0	-1.0
chr2	151827704	151827840	ENSG00000162980.16|ARL5A|TIA1|TIA1	984	-	6.5822716	1.7935401	-1.0	-1.0
chr2	151801491	151801621	ENSG00000162980.16|ARL5A|TIA1|TIA1	961	-	5.967161	1.4086846	-1.0	-1.0
chr2	151802730	151803040	ENSG00000283228.1|AC068547.1|TIA1|TIA1	981	-	4.8139205	1.727795	-1.0	-1.0
chr2	151827704	151827899	ENSG00000283228.1|AC068547.1|TIA1|TIA1	979	-	5.416191	1.6794418	-1.0	-1.0
chr2	151827954	151828139	ENSG00000283228.1|AC068547.1|TIA1|TIA1	958	-	2.4388392	1.3721409	-1.0	-1.0
chr2	151827379	151827574	ENSG00000283228.1|AC068547.1|TIA1|TIA1	953	-	4.2613363	1.3300381	-1.0	-1.0
chr2	152651942	152652052	ENSG00000196504.15|PRPF40A|TIA1|TIA1	962	-	6.2521873	1.4169456	-1.0	-1.0
chr2	152656913	152657128	ENSG00000196504.15|PRPF40A|TIA1|TIA1	993	-	4.8920484	2.1416879	-1.0	-1.0
chr2	152693252	152693382	ENSG00000196504.15|PRPF40A|TIA1|TIA1	924	-	4.031679	1.1218028	-1.0	-1.0
chr2	152655337	152655577	ENSG00000196504.15|PRPF40A|TIA1|TIA1	999	-	4.862022	3.0865836	-1.0	-1.0
chr2	152719079	152719259	ENSG00000177917.10|ARL6IP6|TIA1|TIA1	959	+	5.198249	1.390859	-1.0	-1.0
chr2	152760196	152760336	ENSG00000177917.10|ARL6IP6|TIA1|TIA1	927	+	5.9726906	1.1388557	-1.0	-1.0
chr2	152718137	152718567	ENSG00000177917.10|ARL6IP6|TIA1|TIA1	948	+	3.119037	1.2853515	-1.0	-1.0
chr2	152718887	152719024	ENSG00000177917.10|ARL6IP6|TIA1|TIA1	948	+	3.1488404	1.2869062	-1.0	-1.0
chr2	152720586	152720701	ENSG00000177917.10|ARL6IP6|TIA1|TIA1	948	+	6.102255	1.2864835	-1.0	-1.0
chr2	156341940	156342039	ENSG00000153234.13|NR4A2|TIA1|TIA1	941	-	4.139487	1.231662	-1.0	-1.0
chr2	156342149	156342299	ENSG00000153234.13|NR4A2|TIA1|TIA1	909	-	5.953372	1.0426253	-1.0	-1.0
chr2	156583082	156583202	ENSG00000115159.15|GPD2|TIA1|TIA1	929	+	5.977714	1.1493703	-1.0	-1.0
chr2	157281006	157281131	ENSG00000136542.8|GALNT5|TIA1|TIA1	914	+	3.9799094	1.0662475	-1.0	-1.0
chr2	157259536	157259661	ENSG00000136542.8|GALNT5|TIA1|TIA1	954	+	6.151599	1.3358531	-1.0	-1.0
chr2	157301662	157301792	ENSG00000136542.8|GALNT5|TIA1|TIA1	981	+	6.543443	1.7205956	-1.0	-1.0
chr2	157736598	157736763	ENSG00000115170.13|ACVR1|TIA1|TIA1	949	-	6.12747	1.290625	-1.0	-1.0
chr2	157875626	157875781	ENSG00000115170.13|ACVR1|TIA1|TIA1	954	-	2.726348	1.3410023	-1.0	-1.0
chr2	157780207	157780336	ENSG00000115170.13|ACVR1|TIA1|TIA1	967	-	4.917899	1.4857891	-1.0	-1.0
chr2	157760745	157760879	ENSG00000115170.13|ACVR1|TIA1|TIA1	966	-	6.3059893	1.4742758	-1.0	-1.0
chr2	158457043	158457213	ENSG00000144283.21|PKP4|TIA1|TIA1	1000	+	3.6894	5.079878	-1.0	-1.0
chr2	158457298	158457454	ENSG00000144283.21|PKP4|TIA1|TIA1	938	+	2.282251	1.2070657	-1.0	-1.0
chr2	158588285	158588415	ENSG00000144283.21|PKP4|TIA1|TIA1	949	+	6.092079	1.2886056	-1.0	-1.0
chr2	158457454	158457984	ENSG00000144283.21|PKP4|TIA1|TIA1	993	+	3.6151721	2.173828	-1.0	-1.0
chr2	158458331	158458526	ENSG00000144283.21|PKP4|TIA1|TIA1	994	+	4.4099083	2.2326746	-1.0	-1.0
chr2	158458044	158458331	ENSG00000144283.21|PKP4|TIA1|TIA1	964	+	2.926845	1.4486046	-1.0	-1.0
chr2	159615560	159615700	ENSG00000123636.17|BAZ2B|TIA1|TIA1	973	-	5.106732	1.5668731	-1.0	-1.0
chr2	159748134	159748274	ENSG00000136536.14|MARCH7|TIA1|TIA1	954	+	4.3772235	1.3377707	-1.0	-1.0
chr2	159712661	159712821	ENSG00000136536.14|MARCH7|TIA1|TIA1	974	+	2.4033942	1.5913401	-1.0	-1.0
chr2	159712926	159713026	ENSG00000136536.14|MARCH7|TIA1|TIA1	910	+	2.0462832	1.0476011	-1.0	-1.0
chr2	159768128	159768318	ENSG00000136536.14|MARCH7|TIA1|TIA1	967	+	5.7917633	1.4766394	-1.0	-1.0
chr2	159768333	159768433	ENSG00000136536.14|MARCH7|TIA1|TIA1	901	+	5.838364	1.0033904	-1.0	-1.0
chr2	159724466	159724626	ENSG00000136536.14|MARCH7|TIA1|TIA1	951	+	6.1431007	1.3140101	-1.0	-1.0
chr2	159767383	159767483	ENSG00000136536.14|MARCH7|TIA1|TIA1	908	+	5.884918	1.0351133	-1.0	-1.0
chr2	159729175	159729305	ENSG00000136536.14|MARCH7|TIA1|TIA1	923	+	3.349517	1.1132175	-1.0	-1.0
chr2	161160842	161160942	ENSG00000136560.13|TANK|TIA1|TIA1	901	+	5.838364	1.0023628	-1.0	-1.0
chr2	161160486	161160591	ENSG00000136560.13|TANK|TIA1|TIA1	925	+	2.85183	1.1222408	-1.0	-1.0
chr2	161164048	161164188	ENSG00000136560.13|TANK|TIA1|TIA1	955	+	6.1555243	1.3505138	-1.0	-1.0
chr2	166375566	166375691	ENSG00000169432.14|SCN9A|TIA1|TIA1	995	-	3.731678	2.2785785	-1.0	-1.0
chr2	167829941	167830126	ENSG00000235335.2|AC016723.1|TIA1|TIA1	927	-	5.07645	1.135492	-1.0	-1.0
chr2	167940982	167941108	ENSG00000235335.2|AC016723.1|TIA1|TIA1	913	-	3.2779565	1.0617838	-1.0	-1.0
chr2	167929667	167929772	ENSG00000235335.2|AC016723.1|TIA1|TIA1	907	-	5.8461676	1.0293401	-1.0	-1.0
chr2	167856831	167856946	ENSG00000235335.2|AC016723.1|TIA1|TIA1	907	-	5.855313	1.0326828	-1.0	-1.0
chr2	167900615	167900731	ENSG00000235335.2|AC016723.1|TIA1|TIA1	995	-	5.031097	2.3282006	-1.0	-1.0
chr2	167935307	167935487	ENSG00000235335.2|AC016723.1|TIA1|TIA1	968	-	4.2669935	1.4929513	-1.0	-1.0
chr2	167866525	167866645	ENSG00000235335.2|AC016723.1|TIA1|TIA1	905	-	5.8740864	1.023328	-1.0	-1.0
chr2	167920262	167920382	ENSG00000235335.2|AC016723.1|TIA1|TIA1	908	-	5.87154	1.0384667	-1.0	-1.0
chr2	167900877	167901062	ENSG00000235335.2|AC016723.1|TIA1|TIA1	907	-	5.631538	1.0293366	-1.0	-1.0
chr2	167924097	167924232	ENSG00000235335.2|AC016723.1|TIA1|TIA1	910	-	4.4847302	1.0480558	-1.0	-1.0
chr2	167939087	167939397	ENSG00000235335.2|AC016723.1|TIA1|TIA1	979	-	4.0341663	1.6690787	-1.0	-1.0
chr2	168843117	168843247	ENSG00000163072.15|NOSTRIN|TIA1|TIA1	963	+	6.3269897	1.4324129	-1.0	-1.0
chr2	168824737	168824847	ENSG00000163072.15|NOSTRIN|TIA1|TIA1	931	+	6.0842686	1.1599777	-1.0	-1.0
chr2	168864952	168865062	ENSG00000152253.8|SPC25|TIA1|TIA1	921	-	5.914339	1.103323	-1.0	-1.0
chr2	168871373	168871555	ENSG00000152253.8|SPC25|TIA1|TIA1	976	-	6.37416	1.6234915	-1.0	-1.0
chr2	169572696	169572841	ENSG00000138399.17|FASTKD1|TIA1|TIA1	948	-	6.0951953	1.2847922	-1.0	-1.0
chr2	169560167	169560270	ENSG00000138399.17|FASTKD1|TIA1|TIA1	916	-	3.3164458	1.0742984	-1.0	-1.0
chr2	169573545	169573710	ENSG00000138399.17|FASTKD1|TIA1|TIA1	936	-	2.2623632	1.1936116	-1.0	-1.0
chr2	169560270	169560440	ENSG00000138399.17|FASTKD1|TIA1|TIA1	975	-	3.684263	1.6013714	-1.0	-1.0
chr2	169637572	169637757	ENSG00000138398.15|PPIG|TIA1|TIA1	945	+	3.7437997	1.2598106	-1.0	-1.0
chr2	169629469	169629604	ENSG00000138398.15|PPIG|TIA1|TIA1	926	+	5.9589806	1.1292105	-1.0	-1.0
chr2	169638022	169638297	ENSG00000138398.15|PPIG|TIA1|TIA1	985	+	6.5841093	1.8219017	-1.0	-1.0
chr2	169640447	169640617	ENSG00000138398.15|PPIG|TIA1|TIA1	934	+	4.122665	1.1828809	-1.0	-1.0
chr2	169736227	169736362	ENSG00000213160.9|KLHL23|TIA1|TIA1	993	+	6.949024	2.1866045	-1.0	-1.0
chr2	169811707	169812007	ENSG00000138385.15|SSB|TIA1|TIA1	976	+	3.8841739	1.6167271	-1.0	-1.0
chr2	169798976	169799136	ENSG00000138385.15|SSB|TIA1|TIA1	975	+	5.341717	1.607252	-1.0	-1.0
chr2	169811044	169811169	ENSG00000138385.15|SSB|TIA1|TIA1	903	+	5.9357843	1.0126367	-1.0	-1.0
chr2	169942517	169942634	ENSG00000144357.16|UBR3|TIA1|TIA1	929	+	4.069127	1.1472564	-1.0	-1.0
chr2	169946392	169946532	ENSG00000144357.16|UBR3|TIA1|TIA1	1000	+	6.420094	4.6935015	-1.0	-1.0
chr2	170966549	170966809	ENSG00000115806.12|GORASP2|TIA1|TIA1	952	+	4.0449905	1.3190149	-1.0	-1.0
chr2	170966139	170966284	ENSG00000115806.12|GORASP2|TIA1|TIA1	944	+	3.0131757	1.2496921	-1.0	-1.0
chr2	170966914	170967024	ENSG00000115806.12|GORASP2|TIA1|TIA1	904	+	5.830119	1.0185255	-1.0	-1.0
chr2	170948369	170948519	ENSG00000115806.12|GORASP2|TIA1|TIA1	952	+	6.1264224	1.3201184	-1.0	-1.0
chr2	171159450	171159555	ENSG00000198586.13|TLK1|TIA1|TIA1	918	-	2.751731	1.0871626	-1.0	-1.0
chr2	171117615	171117738	ENSG00000198586.13|TLK1|TIA1|TIA1	922	-	5.9691267	1.1098087	-1.0	-1.0
chr2	171155409	171155509	ENSG00000198586.13|TLK1|TIA1|TIA1	915	-	5.911726	1.0721159	-1.0	-1.0
chr2	171131882	171131982	ENSG00000198586.13|TLK1|TIA1|TIA1	915	-	5.9178276	1.0717205	-1.0	-1.0
chr2	171159722	171159822	ENSG00000198586.13|TLK1|TIA1|TIA1	933	-	2.4237416	1.1723479	-1.0	-1.0
chr2	170996501	170996651	ENSG00000198586.13|TLK1|TIA1|TIA1	936	-	3.2083085	1.1964289	-1.0	-1.0
chr2	171159957	171160167	ENSG00000198586.13|TLK1|TIA1|TIA1	928	-	2.1677911	1.1438535	-1.0	-1.0
chr2	171481633	171481758	ENSG00000115827.13|DCAF17|TIA1|TIA1	907	+	5.8442707	1.0305259	-1.0	-1.0
chr2	171481813	171481928	ENSG00000115827.13|DCAF17|TIA1|TIA1	914	+	5.9033904	1.0640192	-1.0	-1.0
chr2	171523407	171523532	ENSG00000071967.11|CYBRD1|TIA1|TIA1	936	+	2.6695876	1.1918427	-1.0	-1.0
chr2	171523672	171523817	ENSG00000071967.11|CYBRD1|TIA1|TIA1	968	+	5.9374623	1.4957684	-1.0	-1.0
chr2	171524337	171524457	ENSG00000071967.11|CYBRD1|TIA1|TIA1	946	+	6.0985165	1.264524	-1.0	-1.0
chr2	171540541	171540641	ENSG00000071967.11|CYBRD1|TIA1|TIA1	902	+	5.8121915	1.0090106	-1.0	-1.0
chr2	171522622	171522737	ENSG00000071967.11|CYBRD1|TIA1|TIA1	914	+	2.3620758	1.0633291	-1.0	-1.0
chr2	171522738	171523073	ENSG00000071967.11|CYBRD1|TIA1|TIA1	976	+	2.5540855	1.6243201	-1.0	-1.0
chr2	171727967	171728097	ENSG00000077380.15|DYNC1I2|TIA1|TIA1	929	+	6.0134745	1.1465981	-1.0	-1.0
chr2	171983404	171983594	ENSG00000128708.12|HAT1|TIA1|TIA1	977	+	6.551849	1.6377934	-1.0	-1.0
chr2	172575229	172575334	ENSG00000152256.13|PDK1|TIA1|TIA1	911	+	3.9733582	1.0518804	-1.0	-1.0
chr2	172570919	172571024	ENSG00000152256.13|PDK1|TIA1|TIA1	928	+	5.938099	1.1405339	-1.0	-1.0
chr2	172572739	172572884	ENSG00000152256.13|PDK1|TIA1|TIA1	917	+	5.9187207	1.0792845	-1.0	-1.0
chr2	172595993	172596103	ENSG00000152256.13|PDK1|TIA1|TIA1	938	+	4.772385	1.2049477	-1.0	-1.0
chr2	173091190	173091345	ENSG00000091436.16|MAP3K20|TIA1|TIA1	933	+	6.01184	1.177154	-1.0	-1.0
chr2	173908628	173908958	ENSG00000172845.14|SP3|TIA1|TIA1	996	-	6.415357	2.3859148	-1.0	-1.0
chr2	174222901	174223032	ENSG00000138430.15|OLA1|TIA1|TIA1	975	-	4.843361	1.6004064	-1.0	-1.0
chr2	174378731	174378921	ENSG00000138433.15|CIR1|TIA1|TIA1	939	-	3.6626275	1.218025	-1.0	-1.0
chr2	175156808	175156973	ENSG00000115966.16|ATF2|TIA1|TIA1	956	-	5.906305	1.3607794	-1.0	-1.0
chr2	175074269	175074429	ENSG00000115966.16|ATF2|TIA1|TIA1	975	-	6.054308	1.6056662	-1.0	-1.0
chr2	175074867	175074999	ENSG00000115966.16|ATF2|TIA1|TIA1	970	-	6.389447	1.5291852	-1.0	-1.0
chr2	175082800	175082995	ENSG00000115966.16|ATF2|TIA1|TIA1	980	-	5.938366	1.6942742	-1.0	-1.0
chr2	175080547	175080722	ENSG00000115966.16|ATF2|TIA1|TIA1	936	-	6.075657	1.1942207	-1.0	-1.0
chr2	175075107	175075292	ENSG00000115966.16|ATF2|TIA1|TIA1	952	-	6.1515455	1.3154157	-1.0	-1.0
chr2	175074459	175074559	ENSG00000115966.16|ATF2|TIA1|TIA1	919	-	4.088862	1.0937443	-1.0	-1.0
chr2	175072269	175072404	ENSG00000115966.16|ATF2|TIA1|TIA1	927	-	4.084607	1.1367587	-1.0	-1.0
chr2	175178932	175179062	ENSG00000154518.9|ATP5G3|TIA1|TIA1	921	-	4.0219693	1.1049162	-1.0	-1.0
chr2	175178117	175178397	ENSG00000154518.9|ATP5G3|TIA1|TIA1	998	-	3.775465	2.7825208	-1.0	-1.0
chr2	175925346	175925501	ENSG00000144320.13|LNPK|TIA1|TIA1	912	-	5.880778	1.0537503	-1.0	-1.0
chr2	175994003	175994128	ENSG00000144320.13|LNPK|TIA1|TIA1	982	-	6.6721807	1.7361367	-1.0	-1.0
chr2	175929786	175929896	ENSG00000144320.13|LNPK|TIA1|TIA1	902	-	5.818729	1.008939	-1.0	-1.0
chr2	175929161	175929336	ENSG00000144320.13|LNPK|TIA1|TIA1	945	-	6.180221	1.2613945	-1.0	-1.0
chr2	175926841	175927401	ENSG00000144320.13|LNPK|TIA1|TIA1	971	-	6.3058686	1.5414305	-1.0	-1.0
chr2	176305565	176305665	ENSG00000128654.13|MTX2|TIA1|TIA1	902	+	5.818729	1.0090106	-1.0	-1.0
chr2	176323474	176323594	ENSG00000128654.13|MTX2|TIA1|TIA1	907	+	5.870099	1.0294254	-1.0	-1.0
chr2	176277104	176277224	ENSG00000128654.13|MTX2|TIA1|TIA1	905	+	5.8401504	1.0212532	-1.0	-1.0
chr2	176305400	176305500	ENSG00000128654.13|MTX2|TIA1|TIA1	900	+	5.7990494	1.0003785	-1.0	-1.0
chr2	177219311	177219416	ENSG00000170144.20|HNRNPA3|TIA1|TIA1	963	+	3.1859486	1.4311991	-1.0	-1.0
chr2	177216675	177216771	ENSG00000170144.20|HNRNPA3|TIA1|TIA1	977	+	2.0838907	1.6433773	-1.0	-1.0
chr2	177212931	177213091	ENSG00000170144.20|HNRNPA3|TIA1|TIA1	910	+	1.8273034	1.0447426	-1.0	-1.0
chr2	177221931	177222276	ENSG00000170144.20|HNRNPA3|TIA1|TIA1	953	+	2.9561126	1.3304932	-1.0	-1.0
chr2	177223246	177223451	ENSG00000170144.20|HNRNPA3|TIA1|TIA1	988	+	4.2350206	1.925831	-1.0	-1.0
chr2	177216940	177217055	ENSG00000170144.20|HNRNPA3|TIA1|TIA1	904	+	5.8337507	1.0164411	-1.0	-1.0
chr2	177219711	177219926	ENSG00000170144.20|HNRNPA3|TIA1|TIA1	993	+	3.5868444	2.1843965	-1.0	-1.0
chr2	177220341	177220586	ENSG00000170144.20|HNRNPA3|TIA1|TIA1	944	+	3.2877078	1.2496754	-1.0	-1.0
chr2	177213131	177213326	ENSG00000170144.20|HNRNPA3|TIA1|TIA1	985	+	2.9611967	1.8143265	-1.0	-1.0
chr2	177216771	177216859	ENSG00000170144.20|HNRNPA3|TIA1|TIA1	978	+	3.8405178	1.6650081	-1.0	-1.0
chr2	177220101	177220296	ENSG00000170144.20|HNRNPA3|TIA1|TIA1	983	+	5.81158	1.7798265	-1.0	-1.0
chr2	177390209	177390389	ENSG00000116044.15|NFE2L2|TIA1|TIA1	948	-	6.1000404	1.28635	-1.0	-1.0
chr2	177311668	177311813	ENSG00000116044.15|NFE2L2|TIA1|TIA1	931	-	5.9870605	1.1637293	-1.0	-1.0
chr2	177321267	177321382	ENSG00000116044.15|NFE2L2|TIA1|TIA1	925	-	5.9524207	1.1256043	-1.0	-1.0
chr2	177263226	177263386	ENSG00000116044.15|NFE2L2|TIA1|TIA1	922	-	2.9868147	1.1100314	-1.0	-1.0
chr2	177262816	177263111	ENSG00000116044.15|NFE2L2|TIA1|TIA1	959	-	5.4555073	1.385946	-1.0	-1.0
chr2	177264125	177264470	ENSG00000116044.15|NFE2L2|TIA1|TIA1	961	-	2.0147238	1.4067183	-1.0	-1.0
chr2	177263402	177263797	ENSG00000116044.15|NFE2L2|TIA1|TIA1	984	-	2.850301	1.8053226	-1.0	-1.0
chr2	177263810	177264015	ENSG00000116044.15|NFE2L2|TIA1|TIA1	962	-	2.2383487	1.4182936	-1.0	-1.0
chr2	177319027	177319252	ENSG00000116044.15|NFE2L2|TIA1|TIA1	932	-	5.072369	1.1669149	-1.0	-1.0
chr2	177311668	177311813	ENSG00000213963.6|AC019080.1|TIA1|TIA1	931	-	5.9870605	1.1629878	-1.0	-1.0
chr2	177321266	177321381	ENSG00000213963.6|AC019080.1|TIA1|TIA1	935	-	6.007212	1.1899981	-1.0	-1.0
chr2	177319026	177319251	ENSG00000213963.6|AC019080.1|TIA1|TIA1	933	-	5.017577	1.1732723	-1.0	-1.0
chr2	177390210	177390385	ENSG00000213963.6|AC019080.1|TIA1|TIA1	951	-	6.1237574	1.3074623	-1.0	-1.0
chr2	177541273	177541388	ENSG00000018510.13|AGPS|TIA1|TIA1	910	+	5.8784714	1.0453604	-1.0	-1.0
chr2	178508154	178508254	ENSG00000116095.10|PLEKHA3|TIA1|TIA1	924	+	6.048065	1.119325	-1.0	-1.0
chr2	178539978	178540103	ENSG00000237298.9|TTN-AS1|TIA1|TIA1	954	+	4.285817	1.3333688	-1.0	-1.0
chr2	178537856	178537991	ENSG00000237298.9|TTN-AS1|TIA1|TIA1	907	+	5.8558908	1.0326543	-1.0	-1.0
chr2	181060699	181060812	ENSG00000170035.15|UBE2E3|TIA1|TIA1	993	+	4.88505	2.1446526	-1.0	-1.0
chr2	181043896	181044066	ENSG00000170035.15|UBE2E3|TIA1|TIA1	962	+	6.234082	1.416673	-1.0	-1.0
chr2	181916665	181916810	ENSG00000138434.16|SSFA2|TIA1|TIA1	950	+	6.109358	1.3044627	-1.0	-1.0
chr2	181916445	181916615	ENSG00000138434.16|SSFA2|TIA1|TIA1	910	+	4.458011	1.0463812	-1.0	-1.0
chr2	182739634	182739829	ENSG00000077232.17|DNAJC10|TIA1|TIA1	979	+	4.145429	1.6759093	-1.0	-1.0
chr2	182778110	182778215	ENSG00000077232.17|DNAJC10|TIA1|TIA1	901	+	5.802343	1.0048448	-1.0	-1.0
chr2	182956486	182956676	ENSG00000061676.14|NCKAP1|TIA1|TIA1	935	-	3.8977811	1.1896584	-1.0	-1.0
chr2	182989074	182989184	ENSG00000061676.14|NCKAP1|TIA1|TIA1	910	-	2.7087138	1.0459832	-1.0	-1.0
chr2	182924974	182925119	ENSG00000061676.14|NCKAP1|TIA1|TIA1	955	-	6.1477556	1.3444121	-1.0	-1.0
chr2	182956911	182957016	ENSG00000061676.14|NCKAP1|TIA1|TIA1	914	-	3.958241	1.0645595	-1.0	-1.0
chr2	182926423	182926538	ENSG00000061676.14|NCKAP1|TIA1|TIA1	933	-	6.028764	1.1770667	-1.0	-1.0
chr2	182925439	182925779	ENSG00000061676.14|NCKAP1|TIA1|TIA1	993	-	5.0488386	2.175194	-1.0	-1.0
chr2	182958691	182958826	ENSG00000061676.14|NCKAP1|TIA1|TIA1	933	-	5.986494	1.1729246	-1.0	-1.0
chr2	182988912	182989027	ENSG00000061676.14|NCKAP1|TIA1|TIA1	933	-	6.012362	1.1710614	-1.0	-1.0
chr2	182994711	182994838	ENSG00000061676.14|NCKAP1|TIA1|TIA1	925	-	4.0507536	1.127553	-1.0	-1.0
chr2	182961851	182962131	ENSG00000061676.14|NCKAP1|TIA1|TIA1	995	-	5.868907	2.3045769	-1.0	-1.0
chr2	182958566	182958686	ENSG00000061676.14|NCKAP1|TIA1|TIA1	904	-	5.8240576	1.0160781	-1.0	-1.0
chr2	182957210	182957480	ENSG00000061676.14|NCKAP1|TIA1|TIA1	993	-	4.411315	2.1438668	-1.0	-1.0
chr2	182958386	182958546	ENSG00000061676.14|NCKAP1|TIA1|TIA1	916	-	5.941884	1.0735335	-1.0	-1.0
chr2	182957596	182957901	ENSG00000061676.14|NCKAP1|TIA1|TIA1	933	-	4.870963	1.1767604	-1.0	-1.0
chr2	182946868	182947026	ENSG00000061676.14|NCKAP1|TIA1|TIA1	956	-	4.011974	1.3534565	-1.0	-1.0
chr2	183133623	183133763	ENSG00000163002.12|NUP35|TIA1|TIA1	1000	+	6.396623	6.04856	-1.0	-1.0
chr2	183161497	183161680	ENSG00000163002.12|NUP35|TIA1|TIA1	930	+	6.010601	1.1560515	-1.0	-1.0
chr2	186502587	186502727	ENSG00000065548.17|ZC3H15|TIA1|TIA1	966	+	4.3869486	1.4709451	-1.0	-1.0
chr2	186504214	186504334	ENSG00000065548.17|ZC3H15|TIA1|TIA1	914	+	5.9030914	1.0645785	-1.0	-1.0
chr2	186633374	186633499	ENSG00000138448.11|ITGAV|TIA1|TIA1	941	+	4.556579	1.2286386	-1.0	-1.0
chr2	186630472	186630682	ENSG00000138448.11|ITGAV|TIA1|TIA1	975	+	6.4416385	1.6033407	-1.0	-1.0
chr2	187466624	187466899	ENSG00000003436.15|TFPI|TIA1|TIA1	984	-	4.7557683	1.7839645	-1.0	-1.0
chr2	188252937	188253052	ENSG00000231689.2|LINC01090|TIA1|TIA1	909	-	5.915153	1.042853	-1.0	-1.0
chr2	189455399	189455569	ENSG00000115368.9|WDR75|TIA1|TIA1	960	+	6.2094164	1.397231	-1.0	-1.0
chr2	189578090	189578280	ENSG00000138449.10|SLC40A1|TIA1|TIA1	973	-	6.391061	1.5644385	-1.0	-1.0
chr2	189581422	189581552	ENSG00000138449.10|SLC40A1|TIA1|TIA1	907	-	5.845083	1.0296489	-1.0	-1.0
chr2	189560588	189560763	ENSG00000138449.10|SLC40A1|TIA1|TIA1	959	-	5.65586	1.3915399	-1.0	-1.0
chr2	190649635	190649750	ENSG00000138386.16|NAB1|TIA1|TIA1	906	+	3.9029822	1.0251913	-1.0	-1.0
chr2	190648971	190649069	ENSG00000138386.16|NAB1|TIA1|TIA1	918	+	3.3204637	1.0857935	-1.0	-1.0
chr2	190895711	190895836	ENSG00000115419.12|GLS|TIA1|TIA1	920	+	5.9486833	1.0982399	-1.0	-1.0
chr2	190932871	190932981	ENSG00000115419.12|GLS|TIA1|TIA1	947	+	6.1105957	1.2723596	-1.0	-1.0
chr2	190896633	190896978	ENSG00000115419.12|GLS|TIA1|TIA1	979	+	5.56436	1.6798851	-1.0	-1.0
chr2	190934996	190935266	ENSG00000115419.12|GLS|TIA1|TIA1	970	+	6.1061144	1.520159	-1.0	-1.0
chr2	190925220	190925325	ENSG00000115419.12|GLS|TIA1|TIA1	902	+	5.8121915	1.0082587	-1.0	-1.0
chr2	190933751	190933966	ENSG00000115419.12|GLS|TIA1|TIA1	965	+	6.300141	1.4619378	-1.0	-1.0
chr2	191687688	191687798	ENSG00000173559.12|NABP1|TIA1|TIA1	922	+	6.041248	1.1106608	-1.0	-1.0
chr2	191682085	191682200	ENSG00000173559.12|NABP1|TIA1|TIA1	905	+	3.443151	1.0207407	-1.0	-1.0
chr2	191882051	191882261	ENSG00000233766.7|AC098617.1|TIA1|TIA1	948	+	5.5601773	1.2832669	-1.0	-1.0
chr2	195735742	195735922	ENSG00000196950.13|SLC39A10|TIA1|TIA1	915	+	3.2890875	1.072424	-1.0	-1.0
chr2	195657759	195657869	ENSG00000196950.13|SLC39A10|TIA1|TIA1	905	+	2.2810783	1.0203108	-1.0	-1.0
chr2	195658063	195658253	ENSG00000196950.13|SLC39A10|TIA1|TIA1	969	+	6.3514414	1.5026746	-1.0	-1.0
chr2	197434864	197434969	ENSG00000115524.15|SF3B1|TIA1|TIA1	942	-	6.0666776	1.2346139	-1.0	-1.0
chr2	197418918	197419023	ENSG00000115524.15|SF3B1|TIA1|TIA1	964	-	6.2894135	1.4393144	-1.0	-1.0
chr2	197392168	197392373	ENSG00000115524.15|SF3B1|TIA1|TIA1	982	-	3.1099458	1.7539692	-1.0	-1.0
chr2	197420038	197420463	ENSG00000115524.15|SF3B1|TIA1|TIA1	1000	-	4.9510574	3.3932748	-1.0	-1.0
chr2	197473756	197473866	ENSG00000115520.8|COQ10B|TIA1|TIA1	902	+	5.818729	1.008939	-1.0	-1.0
chr2	197474776	197474931	ENSG00000115520.8|COQ10B|TIA1|TIA1	935	+	3.7009394	1.1881233	-1.0	-1.0
chr2	197486800	197486905	ENSG00000144381.16|HSPD1|TIA1|TIA1	961	-	4.347176	1.4056165	-1.0	-1.0
chr2	197495150	197495320	ENSG00000144381.16|HSPD1|TIA1|TIA1	964	-	5.1075325	1.4394122	-1.0	-1.0
chr2	197500458	197500618	ENSG00000115541.10|HSPE1|TIA1|TIA1	922	+	4.014684	1.1103597	-1.0	-1.0
chr2	197516133	197516233	ENSG00000270757.1|HSPE1-MOB4|TIA1|TIA1	910	+	3.2696538	1.0471239	-1.0	-1.0
chr2	197500459	197500619	ENSG00000270757.1|HSPE1-MOB4|TIA1|TIA1	923	+	4.0173078	1.1145135	-1.0	-1.0
chr2	197837327	197837492	ENSG00000115896.15|PLCL1|TIA1|TIA1	959	+	6.219361	1.3869858	-1.0	-1.0
chr2	197809424	197809599	ENSG00000115896.15|PLCL1|TIA1|TIA1	955	+	4.813127	1.3468325	-1.0	-1.0
chr2	199457713	199457898	ENSG00000119042.16|SATB2|TIA1|TIA1	942	-	2.9082701	1.2350814	-1.0	-1.0
chr2	199458248	199458413	ENSG00000119042.16|SATB2|TIA1|TIA1	962	-	2.9734924	1.4219788	-1.0	-1.0
chr2	199456526	199456656	ENSG00000119042.16|SATB2|TIA1|TIA1	911	-	5.8859944	1.0493135	-1.0	-1.0
chr2	199458548	199458653	ENSG00000119042.16|SATB2|TIA1|TIA1	906	-	2.4986777	1.0268445	-1.0	-1.0
chr2	199946472	199946667	ENSG00000162971.10|TYW5|TIA1|TIA1	992	-	6.8277946	2.0925584	-1.0	-1.0
chr2	200583483	200583673	ENSG00000163535.17|SGO2|TIA1|TIA1	946	+	6.14649	1.2654704	-1.0	-1.0
chr2	200853098	200853293	ENSG00000013441.15|CLK1|TIA1|TIA1	963	-	4.3367167	1.4366575	-1.0	-1.0
chr2	200856536	200856676	ENSG00000013441.15|CLK1|TIA1|TIA1	932	-	5.999123	1.1697024	-1.0	-1.0
chr2	200854901	200855003	ENSG00000013441.15|CLK1|TIA1|TIA1	905	-	5.855199	1.0233812	-1.0	-1.0
chr2	200980307	200980407	ENSG00000155744.9|FAM126B|TIA1|TIA1	902	-	5.8121915	1.0090106	-1.0	-1.0
chr2	201085583	201085750	ENSG00000119013.8|NDUFB3|TIA1|TIA1	929	+	4.0914087	1.1488295	-1.0	-1.0
chr2	201287463	201287688	ENSG00000064012.21|CASP8|TIA1|TIA1	989	+	6.7140856	1.9521028	-1.0	-1.0
chr2	201389161	201389299	ENSG00000115993.12|TRAK2|TIA1|TIA1	923	-	5.9676843	1.1125396	-1.0	-1.0
chr2	201407264	201407399	ENSG00000115993.12|TRAK2|TIA1|TIA1	915	-	5.95781	1.0683556	-1.0	-1.0
chr2	201480442	201480582	ENSG00000082146.12|STRADB|TIA1|TIA1	902	+	2.9335096	1.0069346	-1.0	-1.0
chr2	202207079	202207321	ENSG00000116030.16|SUMO1|TIA1|TIA1	994	-	4.224497	2.2493117	-1.0	-1.0
chr2	202408805	202408970	ENSG00000204217.13|BMPR2|TIA1|TIA1	965	+	6.338088	1.4551939	-1.0	-1.0
chr2	202766025	202766160	ENSG00000138439.11|FAM117B|TIA1|TIA1	907	+	5.8541627	1.0322691	-1.0	-1.0
chr2	203430901	203431026	ENSG00000138443.15|ABI2|TIA1|TIA1	934	+	5.224942	1.1827149	-1.0	-1.0
chr2	206025592	206025692	ENSG00000207386.1|Y_RNA|TIA1|TIA1	966	+	4.3967113	1.471477	-1.0	-1.0
chr2	206126281	206126436	ENSG00000023228.13|NDUFS1|TIA1|TIA1	945	-	6.054085	1.2599204	-1.0	-1.0
chr2	207687959	207688059	ENSG00000200764.1|Y_RNA|TIA1|TIA1	1000	+	4.4961576	3.7836907	-1.0	-1.0
chr2	208236716	208237061	ENSG00000138413.13|IDH1|TIA1|TIA1	988	-	3.3404884	1.9303285	-1.0	-1.0
chr2	208243285	208243426	ENSG00000138413.13|IDH1|TIA1|TIA1	953	-	5.040181	1.3285394	-1.0	-1.0
chr2	208236226	208236371	ENSG00000138413.13|IDH1|TIA1|TIA1	976	-	3.504188	1.6149454	-1.0	-1.0
chr2	208246234	208246429	ENSG00000138413.13|IDH1|TIA1|TIA1	984	-	4.7049284	1.7825781	-1.0	-1.0
chr2	208305095	208305200	ENSG00000115020.16|PIKFYVE|TIA1|TIA1	913	+	5.9418364	1.0596199	-1.0	-1.0
chr2	208304348	208304448	ENSG00000115020.16|PIKFYVE|TIA1|TIA1	902	+	5.9040728	1.009833	-1.0	-1.0
chr2	210002783	210002903	ENSG00000197713.14|RPE|TIA1|TIA1	945	+	5.7666187	1.2560232	-1.0	-1.0
chr2	210016641	210016751	ENSG00000197713.14|RPE|TIA1|TIA1	924	+	6.033516	1.1197894	-1.0	-1.0
chr2	210028791	210029016	ENSG00000272807.1|AC007038.2|TIA1|TIA1	992	+	5.0399685	2.0734801	-1.0	-1.0
chr2	210431393	210431618	ENSG00000115365.11|LANCL1|TIA1|TIA1	933	-	6.0115523	1.1766028	-1.0	-1.0
chr2	210431943	210432138	ENSG00000115365.11|LANCL1|TIA1|TIA1	963	-	6.265591	1.4372349	-1.0	-1.0
chr2	215345737	215345932	ENSG00000138363.14|ATIC|TIA1|TIA1	992	+	6.8245525	2.0760791	-1.0	-1.0
chr2	216205382	216205552	ENSG00000079246.15|XRCC5|TIA1|TIA1	980	+	5.3990774	1.692642	-1.0	-1.0
chr2	216205962	216206242	ENSG00000079246.15|XRCC5|TIA1|TIA1	976	+	3.7912247	1.6206062	-1.0	-1.0
chr2	216501398	216501523	ENSG00000197756.9|RPL37A|TIA1|TIA1	937	+	3.2692537	1.1995827	-1.0	-1.0
chr2	216520774	216520904	ENSG00000197756.9|RPL37A|TIA1|TIA1	914	+	3.9639652	1.0665965	-1.0	-1.0
chr2	218228777	218228917	ENSG00000163466.15|ARPC2|TIA1|TIA1	930	+	2.8174272	1.1551269	-1.0	-1.0
chr2	218254080	218254300	ENSG00000163466.15|ARPC2|TIA1|TIA1	984	+	4.0428147	1.7965361	-1.0	-1.0
chr2	218275451	218275551	ENSG00000135926.14|TMBIM1|TIA1|TIA1	902	-	2.1990023	1.0090106	-1.0	-1.0
chr2	218400776	218400886	ENSG00000144579.7|CTDSP1|TIA1|TIA1	921	+	5.9860067	1.10166	-1.0	-1.0
chr2	218405246	218405421	ENSG00000144579.7|CTDSP1|TIA1|TIA1	958	+	2.6547198	1.3716376	-1.0	-1.0
chr2	218595402	218595532	ENSG00000144580.13|CNOT9|TIA1|TIA1	918	+	4.014748	1.0872282	-1.0	-1.0
chr2	219171896	219172071	ENSG00000115649.15|CNPPD1|TIA1|TIA1	940	-	3.4102004	1.2212288	-1.0	-1.0
chr2	219183002	219183112	ENSG00000144567.10|RETREG2|TIA1|TIA1	909	+	2.5723214	1.0400434	-1.0	-1.0
chr2	219213122	219213247	ENSG00000115657.12|ABCB6|TIA1|TIA1	925	-	4.330144	1.1249585	-1.0	-1.0
chr2	219213125	219213235	ENSG00000198925.10|ATG9A|TIA1|TIA1	912	-	3.93484	1.0530704	-1.0	-1.0
chr2	219234677	219234777	ENSG00000163516.13|ANKZF1|TIA1|TIA1	912	+	5.942307	1.0569205	-1.0	-1.0
chr2	219234292	219234487	ENSG00000163516.13|ANKZF1|TIA1|TIA1	965	+	5.2381215	1.4581165	-1.0	-1.0
chr2	219384905	219385040	ENSG00000123992.18|DNPEP|TIA1|TIA1	921	-	5.9513383	1.1010003	-1.0	-1.0
chr2	222624554	222624713	ENSG00000116120.9|FARSB|TIA1|TIA1	936	-	6.0581493	1.1913246	-1.0	-1.0
chr2	222862917	222863057	ENSG00000123983.13|ACSL3|TIA1|TIA1	905	+	5.8407173	1.0244212	-1.0	-1.0
chr2	222908335	222908550	ENSG00000123983.13|ACSL3|TIA1|TIA1	971	+	4.8481727	1.5386564	-1.0	-1.0
chr2	222908787	222909002	ENSG00000123983.13|ACSL3|TIA1|TIA1	1000	+	5.2270193	3.5885463	-1.0	-1.0
chr2	222941951	222942151	ENSG00000123983.13|ACSL3|TIA1|TIA1	989	+	6.816976	1.961765	-1.0	-1.0
chr2	227523925	227524060	ENSG00000173744.17|AGFG1|TIA1|TIA1	986	+	6.617261	1.8535966	-1.0	-1.0
chr2	227554435	227554545	ENSG00000173744.17|AGFG1|TIA1|TIA1	912	+	5.242928	1.05479	-1.0	-1.0
chr2	227554550	227554650	ENSG00000173744.17|AGFG1|TIA1|TIA1	915	+	5.9300337	1.0681611	-1.0	-1.0
chr2	227549393	227549508	ENSG00000173744.17|AGFG1|TIA1|TIA1	922	+	5.958291	1.1070399	-1.0	-1.0
chr2	229773980	229774095	ENSG00000153827.13|TRIP12|TIA1|TIA1	936	-	4.13136	1.1956782	-1.0	-1.0
chr2	230818755	230818860	ENSG00000135932.10|CAB39|TIA1|TIA1	919	+	3.9933772	1.0937428	-1.0	-1.0
chr2	230878997	230879197	ENSG00000135916.15|ITM2C|TIA1|TIA1	993	+	3.6655288	2.1629682	-1.0	-1.0
chr2	230878107	230878262	ENSG00000135916.15|ITM2C|TIA1|TIA1	946	+	3.0795333	1.265782	-1.0	-1.0
chr2	231457530	231457630	ENSG00000115053.15|NCL|TIA1|TIA1	901	-	5.838364	1.0034163	-1.0	-1.0
chr2	231454735	231454985	ENSG00000115053.15|NCL|TIA1|TIA1	931	-	3.0785456	1.1584768	-1.0	-1.0
chr2	231711983	231712088	ENSG00000187514.16|PTMA|TIA1|TIA1	912	+	2.4513383	1.0576978	-1.0	-1.0
chr2	231710441	231710646	ENSG00000187514.16|PTMA|TIA1|TIA1	944	+	3.1851757	1.2529175	-1.0	-1.0
chr2	231709780	231710301	ENSG00000187514.16|PTMA|TIA1|TIA1	992	+	3.4753044	2.083259	-1.0	-1.0
chr2	231711745	231711845	ENSG00000187514.16|PTMA|TIA1|TIA1	908	+	3.9130094	1.0367765	-1.0	-1.0
chr2	231708816	231709780	ENSG00000187514.16|PTMA|TIA1|TIA1	977	+	2.775014	1.6378812	-1.0	-1.0
chr2	231713053	231713273	ENSG00000187514.16|PTMA|TIA1|TIA1	1000	+	6.5687184	4.643144	-1.0	-1.0
chr2	231710726	231711056	ENSG00000187514.16|PTMA|TIA1|TIA1	950	+	2.7974062	1.3039558	-1.0	-1.0
chr2	232550227	232550422	ENSG00000221944.6|TIGD1|TIA1|TIA1	963	-	4.0595226	1.4260899	-1.0	-1.0
chr2	232858282	232858437	ENSG00000204120.14|GIGYF2|TIA1|TIA1	914	+	3.2847605	1.0642011	-1.0	-1.0
chr2	232768600	232768755	ENSG00000204120.14|GIGYF2|TIA1|TIA1	954	+	4.548869	1.3335171	-1.0	-1.0
chr2	232857452	232857592	ENSG00000204120.14|GIGYF2|TIA1|TIA1	924	+	2.9994216	1.119402	-1.0	-1.0
chr2	232738513	232738638	ENSG00000204120.14|GIGYF2|TIA1|TIA1	935	+	6.018856	1.1857733	-1.0	-1.0
chr2	232857157	232857352	ENSG00000204120.14|GIGYF2|TIA1|TIA1	945	+	3.334709	1.2580913	-1.0	-1.0
chr2	232858280	232858435	ENSG00000182600.9|C2orf82|TIA1|TIA1	913	+	3.282662	1.0614399	-1.0	-1.0
chr2	232857455	232857585	ENSG00000182600.9|C2orf82|TIA1|TIA1	935	+	3.1196973	1.185031	-1.0	-1.0
chr2	233295306	233295431	ENSG00000085978.21|ATG16L1|TIA1|TIA1	942	+	5.423189	1.2374392	-1.0	-1.0
chr2	233837410	233837605	ENSG00000123485.11|HJURP|TIA1|TIA1	949	-	2.7998993	1.2914104	-1.0	-1.0
chr2	233846815	233846950	ENSG00000123485.11|HJURP|TIA1|TIA1	907	-	4.197284	1.029627	-1.0	-1.0
chr2	235544249	235544414	ENSG00000157985.18|AGAP1|TIA1|TIA1	931	+	5.544613	1.1625333	-1.0	-1.0
chr2	235511239	235511354	ENSG00000157985.18|AGAP1|TIA1|TIA1	942	+	3.4824574	1.2379208	-1.0	-1.0
chr2	235522119	235522234	ENSG00000157985.18|AGAP1|TIA1|TIA1	957	+	5.700155	1.3619454	-1.0	-1.0
chr2	235596674	235596779	ENSG00000157985.18|AGAP1|TIA1|TIA1	902	+	5.8056364	1.0075591	-1.0	-1.0
chr2	235507264	235507399	ENSG00000157985.18|AGAP1|TIA1|TIA1	908	+	2.0973103	1.0340087	-1.0	-1.0
chr2	235523654	235523764	ENSG00000157985.18|AGAP1|TIA1|TIA1	915	+	2.5596194	1.0721387	-1.0	-1.0
chr2	235549329	235549429	ENSG00000157985.18|AGAP1|TIA1|TIA1	902	+	5.818729	1.0090106	-1.0	-1.0
chr2	235577209	235577344	ENSG00000157985.18|AGAP1|TIA1|TIA1	923	+	5.9676666	1.1121602	-1.0	-1.0
chr2	235498539	235498644	ENSG00000157985.18|AGAP1|TIA1|TIA1	915	+	5.907865	1.0709677	-1.0	-1.0
chr2	235563229	235563394	ENSG00000157985.18|AGAP1|TIA1|TIA1	963	+	3.4534755	1.4281948	-1.0	-1.0
chr2	235580284	235580429	ENSG00000157985.18|AGAP1|TIA1|TIA1	949	+	5.316175	1.294342	-1.0	-1.0
chr2	235511639	235511789	ENSG00000157985.18|AGAP1|TIA1|TIA1	961	+	6.2469144	1.410309	-1.0	-1.0
chr2	235565359	235565489	ENSG00000157985.18|AGAP1|TIA1|TIA1	914	+	5.9042873	1.0670562	-1.0	-1.0
chr2	235553789	235553894	ENSG00000157985.18|AGAP1|TIA1|TIA1	909	+	5.874594	1.0405632	-1.0	-1.0
chr2	235506824	235507214	ENSG00000157985.18|AGAP1|TIA1|TIA1	985	+	3.6874557	1.8347095	-1.0	-1.0
chr2	235585754	235585909	ENSG00000157985.18|AGAP1|TIA1|TIA1	935	+	6.0038986	1.1895458	-1.0	-1.0
chr2	235670843	235671028	ENSG00000157985.18|AGAP1|TIA1|TIA1	969	+	6.2312713	1.5066848	-1.0	-1.0
chr2	235763868	235763998	ENSG00000157985.18|AGAP1|TIA1|TIA1	942	+	6.0635657	1.2377744	-1.0	-1.0
```
