## Supplementary File 2 - DEWSeq Binding Sites for "Improved discovery of RNA-binding protein binding sites in eCLIP data using DEWSeq": regions_windows100_steps5.bed (part 2 of 2)

```
chr2	235495054	235495219	ENSG00000157985.18|AGAP1|TIA1|TIA1	912	+	2.3538811	1.0543333	-1.0	-1.0
chr2	235669279	235669509	ENSG00000157985.18|AGAP1|TIA1|TIA1	926	+	3.6389742	1.1299261	-1.0	-1.0
chr2	235671102	235671202	ENSG00000157985.18|AGAP1|TIA1|TIA1	937	+	4.122587	1.2031486	-1.0	-1.0
chr2	235575989	235576104	ENSG00000157985.18|AGAP1|TIA1|TIA1	919	+	3.5361373	1.090026	-1.0	-1.0
chr2	235522749	235522849	ENSG00000157985.18|AGAP1|TIA1|TIA1	932	+	6.040883	1.1661733	-1.0	-1.0
chr2	235535469	235535569	ENSG00000157985.18|AGAP1|TIA1|TIA1	909	+	2.9294207	1.0395055	-1.0	-1.0
chr2	235610759	235610864	ENSG00000157985.18|AGAP1|TIA1|TIA1	939	+	6.0486994	1.2139008	-1.0	-1.0
chr2	235510679	235510799	ENSG00000157985.18|AGAP1|TIA1|TIA1	933	+	6.0196185	1.1749318	-1.0	-1.0
chr2	235522319	235522419	ENSG00000157985.18|AGAP1|TIA1|TIA1	900	+	5.7990494	1.0010178	-1.0	-1.0
chr2	235558479	235558579	ENSG00000157985.18|AGAP1|TIA1|TIA1	902	+	5.8056364	1.0078188	-1.0	-1.0
chr2	235615094	235615199	ENSG00000157985.18|AGAP1|TIA1|TIA1	906	+	3.937499	1.028985	-1.0	-1.0
chr2	235521504	235521634	ENSG00000157985.18|AGAP1|TIA1|TIA1	952	+	5.5979166	1.3187876	-1.0	-1.0
chr2	235514004	235514139	ENSG00000157985.18|AGAP1|TIA1|TIA1	910	+	5.8705196	1.04342	-1.0	-1.0
chr2	235495649	235495839	ENSG00000157985.18|AGAP1|TIA1|TIA1	947	+	2.834062	1.278634	-1.0	-1.0
chr2	235511009	235511234	ENSG00000157985.18|AGAP1|TIA1|TIA1	978	+	3.7472963	1.6549739	-1.0	-1.0
chr2	235496589	235496834	ENSG00000157985.18|AGAP1|TIA1|TIA1	940	+	2.5971081	1.2219706	-1.0	-1.0
chr2	235499604	235499734	ENSG00000157985.18|AGAP1|TIA1|TIA1	928	+	3.0740037	1.1455138	-1.0	-1.0
chr2	235537434	235537569	ENSG00000157985.18|AGAP1|TIA1|TIA1	950	+	3.2999241	1.3037084	-1.0	-1.0
chr2	235560144	235560319	ENSG00000157985.18|AGAP1|TIA1|TIA1	925	+	5.9836254	1.1239423	-1.0	-1.0
chr2	235603794	235603899	ENSG00000157985.18|AGAP1|TIA1|TIA1	949	+	6.1508446	1.296514	-1.0	-1.0
chr2	235560324	235560429	ENSG00000157985.18|AGAP1|TIA1|TIA1	912	+	3.939913	1.0546145	-1.0	-1.0
chr2	235669603	235669883	ENSG00000157985.18|AGAP1|TIA1|TIA1	940	+	4.706716	1.2216846	-1.0	-1.0
chr2	235541759	235541879	ENSG00000157985.18|AGAP1|TIA1|TIA1	902	+	5.81655	1.0087377	-1.0	-1.0
chr2	235545489	235545644	ENSG00000157985.18|AGAP1|TIA1|TIA1	958	+	6.044965	1.3732831	-1.0	-1.0
chr2	235598049	235598249	ENSG00000157985.18|AGAP1|TIA1|TIA1	937	+	3.3835268	1.1994795	-1.0	-1.0
chr2	235567504	235567609	ENSG00000157985.18|AGAP1|TIA1|TIA1	914	+	3.2863789	1.0670941	-1.0	-1.0
chr2	235609079	235609274	ENSG00000157985.18|AGAP1|TIA1|TIA1	921	+	2.9719563	1.1045536	-1.0	-1.0
chr2	235671297	235671402	ENSG00000157985.18|AGAP1|TIA1|TIA1	912	+	3.93762	1.0542879	-1.0	-1.0
chr2	235556899	235557169	ENSG00000157985.18|AGAP1|TIA1|TIA1	992	+	3.2669144	2.078639	-1.0	-1.0
chr2	235765133	235765428	ENSG00000157985.18|AGAP1|TIA1|TIA1	994	+	6.955466	2.2182403	-1.0	-1.0
chr2	235535709	235535899	ENSG00000157985.18|AGAP1|TIA1|TIA1	927	+	4.8843904	1.1380422	-1.0	-1.0
chr2	235515539	235515679	ENSG00000157985.18|AGAP1|TIA1|TIA1	911	+	5.8783917	1.0505584	-1.0	-1.0
chr2	235544514	235544624	ENSG00000157985.18|AGAP1|TIA1|TIA1	908	+	3.9141681	1.0373664	-1.0	-1.0
chr2	235659024	235659174	ENSG00000157985.18|AGAP1|TIA1|TIA1	907	+	3.238632	1.031005	-1.0	-1.0
chr2	235568029	235568179	ENSG00000157985.18|AGAP1|TIA1|TIA1	963	+	6.2661843	1.428857	-1.0	-1.0
chr2	235496269	235496369	ENSG00000157985.18|AGAP1|TIA1|TIA1	900	+	3.2133298	1.0010178	-1.0	-1.0
chr2	235531404	235531504	ENSG00000157985.18|AGAP1|TIA1|TIA1	901	+	5.8056364	1.0064532	-1.0	-1.0
chr2	235505189	235505334	ENSG00000157985.18|AGAP1|TIA1|TIA1	929	+	2.858386	1.1459411	-1.0	-1.0
chr2	235555219	235555329	ENSG00000157985.18|AGAP1|TIA1|TIA1	936	+	3.5438201	1.1923878	-1.0	-1.0
chr2	235499314	235499444	ENSG00000157985.18|AGAP1|TIA1|TIA1	916	+	5.926559	1.0732199	-1.0	-1.0
chr2	235520429	235520619	ENSG00000157985.18|AGAP1|TIA1|TIA1	940	+	2.9669473	1.2236226	-1.0	-1.0
chr2	235507292	235507397	ENSG00000235529.1|AGAP1-IT1|TIA1|TIA1	907	+	1.9929616	1.0300968	-1.0	-1.0
chr2	235506825	235506952	ENSG00000235529.1|AGAP1-IT1|TIA1|TIA1	967	+	3.3084693	1.4754087	-1.0	-1.0
chr2	235506952	235507212	ENSG00000235529.1|AGAP1-IT1|TIA1|TIA1	981	+	4.1218343	1.7284358	-1.0	-1.0
chr2	237765532	237765717	ENSG00000124831.18|LRRFIP1|TIA1|TIA1	910	+	3.978648	1.0445658	-1.0	-1.0
chr2	238450483	238450583	ENSG00000065802.11|ASB1|TIA1|TIA1	918	+	3.990528	1.0886059	-1.0	-1.0
chr2	238446668	238446828	ENSG00000065802.11|ASB1|TIA1|TIA1	966	+	5.350102	1.4681866	-1.0	-1.0
chr2	239385763	239385968	ENSG00000068024.16|HDAC4|TIA1|TIA1	922	-	5.9466715	1.1098385	-1.0	-1.0
chr2	239400711	239400949	ENSG00000068024.16|HDAC4|TIA1|TIA1	942	-	4.5198274	1.2332126	-1.0	-1.0
chr2	239400949	239400977	ENSG00000068024.16|HDAC4|TIA1|TIA1	909	-	3.2484765	1.0394257	-1.0	-1.0
chr2	239383123	239383238	ENSG00000068024.16|HDAC4|TIA1|TIA1	905	-	5.831061	1.0223086	-1.0	-1.0
chr2	239349147	239349397	ENSG00000068024.16|HDAC4|TIA1|TIA1	921	-	5.411872	1.1046866	-1.0	-1.0
chr2	239352212	239352312	ENSG00000068024.16|HDAC4|TIA1|TIA1	903	-	3.899542	1.0111864	-1.0	-1.0
chr2	239400376	239400476	ENSG00000068024.16|HDAC4|TIA1|TIA1	908	-	5.880758	1.037409	-1.0	-1.0
chr2	239400481	239400621	ENSG00000068024.16|HDAC4|TIA1|TIA1	939	-	6.066747	1.2112437	-1.0	-1.0
chr2	239277084	239277244	ENSG00000068024.16|HDAC4|TIA1|TIA1	905	-	5.88836	1.0243772	-1.0	-1.0
chr2	239352552	239352672	ENSG00000068024.16|HDAC4|TIA1|TIA1	980	-	6.51181	1.7028668	-1.0	-1.0
chr2	239391733	239391848	ENSG00000068024.16|HDAC4|TIA1|TIA1	927	-	5.94953	1.1364036	-1.0	-1.0
chr2	239276089	239276199	ENSG00000068024.16|HDAC4|TIA1|TIA1	910	-	5.895351	1.0443884	-1.0	-1.0
chr2	239393243	239393383	ENSG00000068024.16|HDAC4|TIA1|TIA1	919	-	5.9561877	1.0894166	-1.0	-1.0
chr2	239400098	239400288	ENSG00000068024.16|HDAC4|TIA1|TIA1	911	-	3.2367826	1.0492713	-1.0	-1.0
chr2	239348812	239348957	ENSG00000068024.16|HDAC4|TIA1|TIA1	922	-	4.03039	1.1069589	-1.0	-1.0
chr2	239310537	239310642	ENSG00000068024.16|HDAC4|TIA1|TIA1	905	-	5.835923	1.0238488	-1.0	-1.0
chr2	239274699	239274799	ENSG00000068024.16|HDAC4|TIA1|TIA1	953	-	6.147208	1.332338	-1.0	-1.0
chr2	239275364	239275499	ENSG00000068024.16|HDAC4|TIA1|TIA1	911	-	5.9028907	1.0498487	-1.0	-1.0
chr2	240014616	240014736	ENSG00000130414.11|NDUFA10|TIA1|TIA1	929	-	4.0645137	1.150657	-1.0	-1.0
chr2	240557641	240557766	ENSG00000144504.15|ANKMY1|TIA1|TIA1	904	-	3.9087222	1.0177718	-1.0	-1.0
chr2	240560439	240560689	ENSG00000144504.15|ANKMY1|TIA1|TIA1	939	-	6.064264	1.2157055	-1.0	-1.0
chr2	241314864	241314974	ENSG00000115677.16|HDLBP|TIA1|TIA1	907	-	3.9089704	1.029854	-1.0	-1.0
chr2	241272376	241272731	ENSG00000115677.16|HDLBP|TIA1|TIA1	943	-	3.1099567	1.2472966	-1.0	-1.0
chr2	241315292	241315452	ENSG00000115677.16|HDLBP|TIA1|TIA1	922	-	2.6613317	1.1083596	-1.0	-1.0
chr2	241273035	241273117	ENSG00000115677.16|HDLBP|TIA1|TIA1	988	-	6.7170534	1.9301038	-1.0	-1.0
chr2	241246669	241246769	ENSG00000115677.16|HDLBP|TIA1|TIA1	910	-	5.8870535	1.0471239	-1.0	-1.0
chr2	241273117	241273252	ENSG00000115677.16|HDLBP|TIA1|TIA1	906	-	2.5841665	1.0249629	-1.0	-1.0
chr2	241314699	241314809	ENSG00000115677.16|HDLBP|TIA1|TIA1	903	-	5.8193336	1.0145768	-1.0	-1.0
chr2	241352067	241352287	ENSG00000168385.17|SEPT2|TIA1|TIA1	988	+	4.0737834	1.9258202	-1.0	-1.0
chr2	241337415	241337630	ENSG00000168385.17|SEPT2|TIA1|TIA1	988	+	4.3934264	1.9073619	-1.0	-1.0
chr2	241316775	241316880	ENSG00000168385.17|SEPT2|TIA1|TIA1	935	+	6.0184484	1.1841007	-1.0	-1.0
chr2	241352807	241353002	ENSG00000168385.17|SEPT2|TIA1|TIA1	981	+	4.00204	1.718217	-1.0	-1.0
chr2	241316640	241316740	ENSG00000168385.17|SEPT2|TIA1|TIA1	917	+	3.4215183	1.0817803	-1.0	-1.0
chr2	241324027	241324127	ENSG00000168385.17|SEPT2|TIA1|TIA1	907	+	5.8469386	1.0302471	-1.0	-1.0
chr2	241507806	241508001	ENSG00000115694.14|STK25|TIA1|TIA1	940	-	4.233141	1.2202353	-1.0	-1.0
chr2	241651335	241651455	ENSG00000168397.16|ATG4B|TIA1|TIA1	924	+	5.9823565	1.1213101	-1.0	-1.0
chr2	241658449	241658599	ENSG00000168397.16|ATG4B|TIA1|TIA1	917	+	4.0552897	1.0784237	-1.0	-1.0
chr2	241752464	241752574	ENSG00000180902.17|D2HGDH|TIA1|TIA1	904	+	5.8237143	1.0171727	-1.0	-1.0
chr2	241754109	241754219	ENSG00000180902.17|D2HGDH|TIA1|TIA1	925	+	5.9442396	1.126892	-1.0	-1.0
chr20	300202	300312	ENSG00000247315.3|ZCCHC3|TIA1|TIA1	914	+	5.936556	1.0630903	-1.0	-1.0
chr20	299027	299427	ENSG00000247315.3|ZCCHC3|TIA1|TIA1	974	+	4.499901	1.5905486	-1.0	-1.0
chr20	298812	298992	ENSG00000247315.3|ZCCHC3|TIA1|TIA1	952	+	5.368668	1.3225259	-1.0	-1.0
chr20	347269	347409	ENSG00000225377.5|NRSN2-AS1|TIA1|TIA1	948	-	6.1012573	1.2864387	-1.0	-1.0
chr20	326359	326464	ENSG00000225377.5|NRSN2-AS1|TIA1|TIA1	902	-	5.8340273	1.0089276	-1.0	-1.0
chr20	381515	382410	ENSG00000101255.10|TRIB3|TIA1|TIA1	961	+	2.209653	1.4100628	-1.0	-1.0
chr20	381245	381455	ENSG00000101255.10|TRIB3|TIA1|TIA1	1000	+	3.847861	4.2114854	-1.0	-1.0
chr20	437239	437424	ENSG00000125875.13|TBC1D20|TIA1|TIA1	984	-	5.267753	1.8034469	-1.0	-1.0
chr20	437734	437864	ENSG00000125875.13|TBC1D20|TIA1|TIA1	920	-	5.9230084	1.0949968	-1.0	-1.0
chr20	436979	437179	ENSG00000125875.13|TBC1D20|TIA1|TIA1	990	-	6.755774	1.9805958	-1.0	-1.0
chr20	441692	441837	ENSG00000125875.13|TBC1D20|TIA1|TIA1	911	-	3.940352	1.0519772	-1.0	-1.0
chr20	437549	437684	ENSG00000125875.13|TBC1D20|TIA1|TIA1	929	-	3.9154322	1.147852	-1.0	-1.0
chr20	436224	436354	ENSG00000125875.13|TBC1D20|TIA1|TIA1	910	-	5.878578	1.0446674	-1.0	-1.0
chr20	481361	481541	ENSG00000101266.17|CSNK2A1|TIA1|TIA1	957	-	5.2979064	1.3678811	-1.0	-1.0
chr20	483166	483311	ENSG00000101266.17|CSNK2A1|TIA1|TIA1	926	-	2.2422452	1.1334767	-1.0	-1.0
chr20	483586	483861	ENSG00000101266.17|CSNK2A1|TIA1|TIA1	997	-	4.1097074	2.4848201	-1.0	-1.0
chr20	481146	481346	ENSG00000101266.17|CSNK2A1|TIA1|TIA1	962	-	2.5446315	1.4199141	-1.0	-1.0
chr20	482886	483141	ENSG00000101266.17|CSNK2A1|TIA1|TIA1	977	-	3.6059492	1.6430454	-1.0	-1.0
chr20	1184675	1185137	ENSG00000125895.5|TMEM74B|TIA1|TIA1	972	-	2.8353229	1.5522653	-1.0	-1.0
chr20	1182607	1182752	ENSG00000125895.5|TMEM74B|TIA1|TIA1	920	-	5.974324	1.0972502	-1.0	-1.0
chr20	1185197	1185347	ENSG00000125895.5|TMEM74B|TIA1|TIA1	905	-	2.0242734	1.0234575	-1.0	-1.0
chr20	1369820	1369930	ENSG00000274322.1|AL136531.2|TIA1|TIA1	922	-	4.034795	1.1072816	-1.0	-1.0
chr20	1369565	1369730	ENSG00000274322.1|AL136531.2|TIA1|TIA1	938	-	6.059577	1.2107264	-1.0	-1.0
chr20	1369280	1369475	ENSG00000274322.1|AL136531.2|TIA1|TIA1	928	-	3.1191704	1.1422064	-1.0	-1.0
chr20	1369015	1369255	ENSG00000274322.1|AL136531.2|TIA1|TIA1	999	-	3.202697	3.1006062	-1.0	-1.0
chr20	1372200	1372335	ENSG00000274322.1|AL136531.2|TIA1|TIA1	911	-	5.9253225	1.0497241	-1.0	-1.0
chr20	1369567	1369732	ENSG00000088832.16|FKBP1A|TIA1|TIA1	939	-	6.0593596	1.2171993	-1.0	-1.0
chr20	1369282	1369477	ENSG00000088832.16|FKBP1A|TIA1|TIA1	928	-	3.1191146	1.142199	-1.0	-1.0
chr20	1369822	1369927	ENSG00000088832.16|FKBP1A|TIA1|TIA1	935	-	4.120863	1.1902697	-1.0	-1.0
chr20	1369017	1369252	ENSG00000088832.16|FKBP1A|TIA1|TIA1	999	-	3.225639	3.1792312	-1.0	-1.0
chr20	1456403	1456503	ENSG00000088833.17|NSFL1C|TIA1|TIA1	905	-	5.8405137	1.0211523	-1.0	-1.0
chr20	1454800	1454950	ENSG00000088833.17|NSFL1C|TIA1|TIA1	936	-	4.1134515	1.1920286	-1.0	-1.0
chr20	2117415	2117550	ENSG00000125834.12|STK35|TIA1|TIA1	921	+	5.9501452	1.1003234	-1.0	-1.0
chr20	2143903	2144008	ENSG00000125834.12|STK35|TIA1|TIA1	934	+	6.034906	1.1812289	-1.0	-1.0
chr20	2144043	2144228	ENSG00000125834.12|STK35|TIA1|TIA1	950	+	3.5990942	1.3032657	-1.0	-1.0
chr20	2145848	2146018	ENSG00000125834.12|STK35|TIA1|TIA1	929	+	4.160081	1.1516602	-1.0	-1.0
chr20	2148363	2148493	ENSG00000125834.12|STK35|TIA1|TIA1	923	+	5.9717584	1.1161906	-1.0	-1.0
chr20	2461798	2461898	ENSG00000125835.18|SNRPB|TIA1|TIA1	919	-	2.449933	1.0935367	-1.0	-1.0
chr20	2462499	2462635	ENSG00000125835.18|SNRPB|TIA1|TIA1	980	-	6.5257015	1.7018977	-1.0	-1.0
chr20	2461633	2461743	ENSG00000125835.18|SNRPB|TIA1|TIA1	940	-	2.7964776	1.2198693	-1.0	-1.0
chr20	2656481	2656581	ENSG00000101361.16|NOP56|TIA1|TIA1	923	+	3.3452134	1.1131879	-1.0	-1.0
chr20	2658639	2658794	ENSG00000101365.20|IDH3B|TIA1|TIA1	927	-	2.5905025	1.138192	-1.0	-1.0
chr20	3038153	3038303	ENSG00000132670.20|PTPRA|TIA1|TIA1	907	+	5.0807567	1.0321493	-1.0	-1.0
chr20	3159455	3159590	ENSG00000185019.16|UBOX5|TIA1|TIA1	950	-	6.0966988	1.3050117	-1.0	-1.0
chr20	3159455	3159590	ENSG00000215251.3|FASTKD5|TIA1|TIA1	950	-	6.0966988	1.3051442	-1.0	-1.0
chr20	3191229	3191339	ENSG00000198171.12|DDRGK1|TIA1|TIA1	906	-	3.2327957	1.0270873	-1.0	-1.0
chr20	3215312	3215432	ENSG00000125877.12|ITPA|TIA1|TIA1	965	+	4.450865	1.461918	-1.0	-1.0
chr20	3343564	3343675	ENSG00000088854.12|C20orf194|TIA1|TIA1	921	-	5.9797125	1.1000936	-1.0	-1.0
chr20	3918230	3918335	ENSG00000125779.21|PANK2|TIA1|TIA1	912	+	5.9414434	1.0569863	-1.0	-1.0
chr20	3920901	3921011	ENSG00000125779.21|PANK2|TIA1|TIA1	904	+	5.8541107	1.0187552	-1.0	-1.0
chr20	3992365	3992505	ENSG00000101236.16|RNF24|TIA1|TIA1	962	-	6.2542152	1.4227171	-1.0	-1.0
chr20	3944998	3945128	ENSG00000101236.16|RNF24|TIA1|TIA1	924	-	6.017995	1.1185876	-1.0	-1.0
chr20	4699925	4700145	ENSG00000171867.16|PRNP|TIA1|TIA1	996	+	4.1352525	2.3831058	-1.0	-1.0
chr20	5100149	5100309	ENSG00000089063.14|TMEM230|TIA1|TIA1	938	-	3.8482656	1.2043821	-1.0	-1.0
chr20	5106197	5106307	ENSG00000089063.14|TMEM230|TIA1|TIA1	910	-	3.950801	1.0480559	-1.0	-1.0
chr20	5114957	5115207	ENSG00000132646.10|PCNA|TIA1|TIA1	1000	-	5.3935294	4.1630917	-1.0	-1.0
chr20	5570012	5570117	ENSG00000125772.12|GPCPD1|TIA1|TIA1	917	-	3.9960814	1.0811183	-1.0	-1.0
chr20	5587164	5587359	ENSG00000125772.12|GPCPD1|TIA1|TIA1	995	-	7.0536695	2.266664	-1.0	-1.0
chr20	5593179	5593326	ENSG00000125772.12|GPCPD1|TIA1|TIA1	1000	-	7.8011465	4.0678577	-1.0	-1.0
chr20	5592504	5592699	ENSG00000125772.12|GPCPD1|TIA1|TIA1	921	-	5.4707894	1.1050938	-1.0	-1.0
chr20	5584310	5584495	ENSG00000125772.12|GPCPD1|TIA1|TIA1	945	-	3.895102	1.2569988	-1.0	-1.0
chr20	5546198	5546313	ENSG00000125772.12|GPCPD1|TIA1|TIA1	910	-	5.883191	1.0479455	-1.0	-1.0
chr20	5561346	5561464	ENSG00000125772.12|GPCPD1|TIA1|TIA1	930	-	5.97806	1.156476	-1.0	-1.0
chr20	5593009	5593169	ENSG00000125772.12|GPCPD1|TIA1|TIA1	956	-	5.1741576	1.3540133	-1.0	-1.0
chr20	7981567	7981727	ENSG00000125827.8|TMX4|TIA1|TIA1	930	-	6.002988	1.1562161	-1.0	-1.0
chr20	16670640	16670742	ENSG00000200494.1|Y_RNA|TIA1|TIA1	997	-	3.8378232	2.5814347	-1.0	-1.0
chr20	17607456	17607566	ENSG00000125868.15|DSTN|TIA1|TIA1	906	+	5.841649	1.0281872	-1.0	-1.0
chr20	17681615	17681875	ENSG00000125844.15|RRBP1|TIA1|TIA1	914	-	5.153502	1.0647061	-1.0	-1.0
chr20	17680670	17680770	ENSG00000125844.15|RRBP1|TIA1|TIA1	901	-	5.7990494	1.0023904	-1.0	-1.0
chr20	17681405	17681575	ENSG00000125844.15|RRBP1|TIA1|TIA1	905	-	3.2509656	1.021394	-1.0	-1.0
chr20	17951327	17951427	ENSG00000089006.16|SNX5|TIA1|TIA1	947	-	6.0994887	1.2745674	-1.0	-1.0
chr20	17942021	17942131	ENSG00000089006.16|SNX5|TIA1|TIA1	912	-	5.8855915	1.0572376	-1.0	-1.0
chr20	18535742	18535852	ENSG00000101310.14|SEC23B|TIA1|TIA1	904	+	3.899542	1.01576	-1.0	-1.0
chr20	18560795	18561075	ENSG00000101310.14|SEC23B|TIA1|TIA1	999	+	7.2182465	2.8624597	-1.0	-1.0
chr20	21205599	21205774	ENSG00000088970.15|KIZ|TIA1|TIA1	940	+	6.0841007	1.2251745	-1.0	-1.0
chr20	21389382	21389572	ENSG00000088930.7|XRN2|TIA1|TIA1	947	+	5.8799114	1.2786595	-1.0	-1.0
chr20	23395019	23395138	ENSG00000125814.17|NAPB|TIA1|TIA1	925	-	5.990752	1.1222962	-1.0	-1.0
chr20	23375928	23376063	ENSG00000125814.17|NAPB|TIA1|TIA1	905	-	5.841774	1.0209703	-1.0	-1.0
chr20	23375568	23375668	ENSG00000125814.17|NAPB|TIA1|TIA1	908	-	5.8785934	1.0384585	-1.0	-1.0
chr20	25446142	25446272	ENSG00000101003.9|GINS1|TIA1|TIA1	923	+	5.944694	1.112221	-1.0	-1.0
chr20	25863611	25863821	ENSG00000175170.14|FAM182B|TIA1|TIA1	987	-	3.0258842	1.8897965	-1.0	-1.0
chr20	30284715	30284905	ENSG00000205611.4|LINC01597|TIA1|TIA1	964	-	3.81242	1.4491358	-1.0	-1.0
chr20	31549657	31549842	ENSG00000101294.16|HM13|TIA1|TIA1	937	+	2.9111903	1.202851	-1.0	-1.0
chr20	31605282	31605392	ENSG00000125968.8|ID1|TIA1|TIA1	916	+	2.9640357	1.0760902	-1.0	-1.0
chr20	31664651	31664796	ENSG00000171552.12|BCL2L1|TIA1|TIA1	949	-	2.60502	1.2914062	-1.0	-1.0
chr20	31801394	31801559	ENSG00000088325.15|TPX2|TIA1|TIA1	934	+	3.7079833	1.178146	-1.0	-1.0
chr20	32165584	32165744	ENSG00000101337.15|TM9SF4|TIA1|TIA1	938	+	3.0109925	1.2062128	-1.0	-1.0
chr20	32195447	32195552	ENSG00000126003.6|PLAGL2|TIA1|TIA1	948	-	6.076043	1.2861263	-1.0	-1.0
chr20	32196162	32196292	ENSG00000126003.6|PLAGL2|TIA1|TIA1	957	-	3.4612076	1.3623769	-1.0	-1.0
chr20	32430053	32430158	ENSG00000171456.16|ASXL1|TIA1|TIA1	950	+	6.097687	1.3012216	-1.0	-1.0
chr20	32438141	32438321	ENSG00000171456.16|ASXL1|TIA1|TIA1	973	+	6.290396	1.5736451	-1.0	-1.0
chr20	32429367	32429562	ENSG00000171456.16|ASXL1|TIA1|TIA1	974	+	2.9923158	1.5830233	-1.0	-1.0
chr20	32581406	32581541	ENSG00000197183.14|NOL4L|TIA1|TIA1	952	-	4.5946026	1.3182335	-1.0	-1.0
chr20	32582961	32583246	ENSG00000197183.14|NOL4L|TIA1|TIA1	967	-	3.3583915	1.4866366	-1.0	-1.0
chr20	32468164	32468264	ENSG00000197183.14|NOL4L|TIA1|TIA1	902	-	5.8056364	1.0072992	-1.0	-1.0
chr20	32583536	32583971	ENSG00000197183.14|NOL4L|TIA1|TIA1	942	-	3.5313454	1.2368239	-1.0	-1.0
chr20	32558501	32558631	ENSG00000197183.14|NOL4L|TIA1|TIA1	915	-	5.9153643	1.0731293	-1.0	-1.0
chr20	32584251	32584569	ENSG00000197183.14|NOL4L|TIA1|TIA1	969	-	3.0375679	1.5086864	-1.0	-1.0
chr20	32527637	32527752	ENSG00000197183.14|NOL4L|TIA1|TIA1	948	-	6.1043043	1.2800692	-1.0	-1.0
chr20	32582791	32582891	ENSG00000197183.14|NOL4L|TIA1|TIA1	925	-	3.3912625	1.1262811	-1.0	-1.0
chr20	32574736	32574866	ENSG00000197183.14|NOL4L|TIA1|TIA1	955	-	5.7737837	1.3456763	-1.0	-1.0
chr20	32564171	32564301	ENSG00000197183.14|NOL4L|TIA1|TIA1	924	-	5.980625	1.1184949	-1.0	-1.0
chr20	32558886	32559036	ENSG00000197183.14|NOL4L|TIA1|TIA1	928	-	4.4450746	1.1401297	-1.0	-1.0
chr20	32584909	32585019	ENSG00000197183.14|NOL4L|TIA1|TIA1	912	-	5.892662	1.0569896	-1.0	-1.0
chr20	32560836	32560941	ENSG00000197183.14|NOL4L|TIA1|TIA1	907	-	5.8903356	1.0298562	-1.0	-1.0
chr20	32484232	32484487	ENSG00000197183.14|NOL4L|TIA1|TIA1	955	-	6.164505	1.3443187	-1.0	-1.0
chr20	32583991	32584186	ENSG00000197183.14|NOL4L|TIA1|TIA1	939	-	2.9475892	1.2147642	-1.0	-1.0
chr20	32582251	32582451	ENSG00000197183.14|NOL4L|TIA1|TIA1	959	-	3.3979986	1.3848068	-1.0	-1.0
chr20	32581891	32582021	ENSG00000197183.14|NOL4L|TIA1|TIA1	908	-	3.1771462	1.0341935	-1.0	-1.0
chr20	32579386	32579636	ENSG00000197183.14|NOL4L|TIA1|TIA1	914	-	3.3497536	1.0676402	-1.0	-1.0
chr20	32583321	32583441	ENSG00000197183.14|NOL4L|TIA1|TIA1	912	-	3.960639	1.0536808	-1.0	-1.0
chr20	32536115	32536260	ENSG00000197183.14|NOL4L|TIA1|TIA1	952	-	6.1330223	1.3184427	-1.0	-1.0
chr20	32536412	32536537	ENSG00000197183.14|NOL4L|TIA1|TIA1	930	-	4.3688846	1.1524765	-1.0	-1.0
chr20	32580941	32581131	ENSG00000197183.14|NOL4L|TIA1|TIA1	938	-	3.2576828	1.210746	-1.0	-1.0
chr20	32632481	32632661	ENSG00000198547.8|C20orf203|TIA1|TIA1	963	-	3.0735593	1.4355726	-1.0	-1.0
chr20	32632681	32632956	ENSG00000198547.8|C20orf203|TIA1|TIA1	1000	-	4.8120446	4.1180935	-1.0	-1.0
chr20	32808961	32809111	ENSG00000088305.18|DNMT3B|TIA1|TIA1	918	+	3.9944108	1.0844841	-1.0	-1.0
chr20	32809136	32809246	ENSG00000088305.18|DNMT3B|TIA1|TIA1	913	+	5.894369	1.0607576	-1.0	-1.0
chr20	32781414	32781569	ENSG00000088305.18|DNMT3B|TIA1|TIA1	998	+	4.8539004	2.7043476	-1.0	-1.0
chr20	32805862	32806032	ENSG00000088305.18|DNMT3B|TIA1|TIA1	927	+	3.5946593	1.1390727	-1.0	-1.0
chr20	32763194	32763314	ENSG00000088305.18|DNMT3B|TIA1|TIA1	949	+	6.1350565	1.2917745	-1.0	-1.0
chr20	32849541	32849641	ENSG00000101367.8|MAPRE1|TIA1|TIA1	956	+	3.328559	1.3579228	-1.0	-1.0
chr20	32849881	32850131	ENSG00000101367.8|MAPRE1|TIA1|TIA1	974	+	3.9621778	1.583874	-1.0	-1.0
chr20	33392018	33392141	ENSG00000101391.20|CDK5RAP1|TIA1|TIA1	905	-	5.897646	1.0217462	-1.0	-1.0
chr20	33396631	33396760	ENSG00000101391.20|CDK5RAP1|TIA1|TIA1	979	-	6.5282936	1.686648	-1.0	-1.0
chr20	33496731	33496916	ENSG00000078699.21|CBFA2T2|TIA1|TIA1	958	+	6.2207737	1.3761978	-1.0	-1.0
chr20	33661145	33661310	ENSG00000125967.16|NECAB3|TIA1|TIA1	921	-	5.9182305	1.1023645	-1.0	-1.0
chr20	33657491	33657716	ENSG00000125967.16|NECAB3|TIA1|TIA1	990	-	2.6875558	2.0135448	-1.0	-1.0
chr20	33663428	33663528	ENSG00000125967.16|NECAB3|TIA1|TIA1	953	-	2.8010004	1.3254819	-1.0	-1.0
chr20	33667692	33667867	ENSG00000125967.16|NECAB3|TIA1|TIA1	949	-	2.8564758	1.2907516	-1.0	-1.0
chr20	33658358	33658476	ENSG00000125967.16|NECAB3|TIA1|TIA1	954	-	6.137491	1.3335572	-1.0	-1.0
chr20	33664294	33664394	ENSG00000125967.16|NECAB3|TIA1|TIA1	942	-	4.1547565	1.2346951	-1.0	-1.0
chr20	33666732	33667532	ENSG00000125967.16|NECAB3|TIA1|TIA1	964	-	3.7268028	1.4496906	-1.0	-1.0
chr20	33663538	33663719	ENSG00000125967.16|NECAB3|TIA1|TIA1	980	-	3.6910682	1.7097387	-1.0	-1.0
chr20	33668077	33668242	ENSG00000125967.16|NECAB3|TIA1|TIA1	931	-	3.2540574	1.1613215	-1.0	-1.0
chr20	33663178	33663383	ENSG00000125967.16|NECAB3|TIA1|TIA1	942	-	3.9027102	1.2377967	-1.0	-1.0
chr20	33663824	33664024	ENSG00000125967.16|NECAB3|TIA1|TIA1	936	-	3.6089423	1.1943691	-1.0	-1.0
chr20	33662888	33663013	ENSG00000125967.16|NECAB3|TIA1|TIA1	932	-	4.709501	1.1689332	-1.0	-1.0
chr20	33664039	33664194	ENSG00000125967.16|NECAB3|TIA1|TIA1	952	-	4.892354	1.3168553	-1.0	-1.0
chr20	33706328	33706428	ENSG00000101417.11|PXMP4|TIA1|TIA1	960	-	6.211815	1.3940254	-1.0	-1.0
chr20	34080124	34080304	ENSG00000125970.11|RALY|TIA1|TIA1	944	+	1.954955	1.2500286	-1.0	-1.0
chr20	34103243	34103461	ENSG00000125977.6|EIF2S2|TIA1|TIA1	926	-	4.928381	1.1279058	-1.0	-1.0
chr20	34465876	34466011	ENSG00000078747.14|ITCH|TIA1|TIA1	904	+	3.9236934	1.018562	-1.0	-1.0
chr20	34471515	34471650	ENSG00000078747.14|ITCH|TIA1|TIA1	989	+	4.7547855	1.9616075	-1.0	-1.0
chr20	34438671	34438871	ENSG00000078747.14|ITCH|TIA1|TIA1	978	+	6.471096	1.664556	-1.0	-1.0
chr20	34363814	34363989	ENSG00000078747.14|ITCH|TIA1|TIA1	956	+	6.126351	1.3579336	-1.0	-1.0
chr20	34851112	34851230	ENSG00000131067.16|GGT7|TIA1|TIA1	918	-	2.450709	1.0881888	-1.0	-1.0
chr20	34927566	34927706	ENSG00000131069.19|ACSS2|TIA1|TIA1	943	+	2.4319313	1.243164	-1.0	-1.0
chr20	34886646	34886826	ENSG00000131069.19|ACSS2|TIA1|TIA1	966	+	6.2898746	1.4646509	-1.0	-1.0
chr20	34922237	34922357	ENSG00000131069.19|ACSS2|TIA1|TIA1	923	+	6.012453	1.1123616	-1.0	-1.0
chr20	35002558	35002713	ENSG00000100991.11|TRPC4AP|TIA1|TIA1	962	-	2.629062	1.4228792	-1.0	-1.0
chr20	35034986	35035086	ENSG00000100991.11|TRPC4AP|TIA1|TIA1	902	-	3.870346	1.0065817	-1.0	-1.0
chr20	35005065	35005240	ENSG00000100991.11|TRPC4AP|TIA1|TIA1	943	-	2.1647592	1.2446458	-1.0	-1.0
chr20	35271831	35272004	ENSG00000126005.16|MMP24-AS1|TIA1|TIA1	975	-	6.420781	1.5936437	-1.0	-1.0
chr20	35271833	35272004	ENSG00000261582.1|AL121753.1|TIA1|TIA1	976	-	6.434355	1.6122347	-1.0	-1.0
chr20	35347004	35347134	ENSG00000101019.21|UQCC1|TIA1|TIA1	923	-	5.9694824	1.1134634	-1.0	-1.0
chr20	35664693	35664818	ENSG00000214078.12|CPNE1|TIA1|TIA1	932	-	2.0276308	1.1645558	-1.0	-1.0
chr20	35652438	35652568	ENSG00000214078.12|CPNE1|TIA1|TIA1	946	-	5.163952	1.2706038	-1.0	-1.0
chr20	35626400	35626620	ENSG00000214078.12|CPNE1|TIA1|TIA1	949	-	2.639533	1.2894291	-1.0	-1.0
chr20	35630778	35630963	ENSG00000214078.12|CPNE1|TIA1|TIA1	992	-	5.6113863	2.0919764	-1.0	-1.0
chr20	35649728	35649853	ENSG00000214078.12|CPNE1|TIA1|TIA1	939	-	6.0393777	1.2151823	-1.0	-1.0
chr20	35626030	35626205	ENSG00000214078.12|CPNE1|TIA1|TIA1	1000	-	6.7653093	4.1385937	-1.0	-1.0
chr20	35630618	35630738	ENSG00000214078.12|CPNE1|TIA1|TIA1	930	-	4.06783	1.1523644	-1.0	-1.0
chr20	35649724	35649854	ENSG00000244462.7|RBM12|TIA1|TIA1	936	-	6.011147	1.1905267	-1.0	-1.0
chr20	35652439	35652569	ENSG00000244462.7|RBM12|TIA1|TIA1	948	-	5.309213	1.2820768	-1.0	-1.0
chr20	35664694	35664819	ENSG00000272897.5|AL109827.1|TIA1|TIA1	934	-	2.0492425	1.181095	-1.0	-1.0
chr20	35649728	35649853	ENSG00000272897.5|AL109827.1|TIA1|TIA1	939	-	6.0393777	1.2171229	-1.0	-1.0
chr20	35652438	35652568	ENSG00000272897.5|AL109827.1|TIA1|TIA1	946	-	5.163952	1.2681988	-1.0	-1.0
chr20	35734735	35734875	ENSG00000131051.22|RBM39|TIA1|TIA1	955	-	4.1072807	1.34845	-1.0	-1.0
chr20	35739512	35739912	ENSG00000131051.22|RBM39|TIA1|TIA1	945	-	3.0342474	1.2575059	-1.0	-1.0
chr20	35729175	35729311	ENSG00000131051.22|RBM39|TIA1|TIA1	958	-	6.038679	1.3767792	-1.0	-1.0
chr20	35740557	35740867	ENSG00000131051.22|RBM39|TIA1|TIA1	1000	-	5.157594	4.296048	-1.0	-1.0
chr20	35742015	35742195	ENSG00000131051.22|RBM39|TIA1|TIA1	964	-	1.7423534	1.4451687	-1.0	-1.0
chr20	35713018	35713123	ENSG00000131051.22|RBM39|TIA1|TIA1	976	-	2.3633175	1.6128906	-1.0	-1.0
chr20	35704291	35704491	ENSG00000131051.22|RBM39|TIA1|TIA1	1000	-	5.6324644	3.4773738	-1.0	-1.0
chr20	35739942	35740127	ENSG00000131051.22|RBM39|TIA1|TIA1	943	-	2.9624264	1.241356	-1.0	-1.0
chr20	35713857	35713957	ENSG00000131051.22|RBM39|TIA1|TIA1	961	-	6.2382245	1.4143813	-1.0	-1.0
chr20	35731794	35731984	ENSG00000131051.22|RBM39|TIA1|TIA1	965	-	3.360971	1.4583484	-1.0	-1.0
chr20	35738992	35739392	ENSG00000131051.22|RBM39|TIA1|TIA1	991	-	4.0378695	2.047352	-1.0	-1.0
chr20	35740417	35740552	ENSG00000131051.22|RBM39|TIA1|TIA1	960	-	2.3984718	1.4019604	-1.0	-1.0
chr20	35734061	35734185	ENSG00000131051.22|RBM39|TIA1|TIA1	965	-	2.7665908	1.4523273	-1.0	-1.0
chr20	35730291	35730391	ENSG00000131051.22|RBM39|TIA1|TIA1	921	-	5.9797125	1.1003764	-1.0	-1.0
chr20	35738816	35738967	ENSG00000131051.22|RBM39|TIA1|TIA1	980	-	2.8961878	1.70151	-1.0	-1.0
chr20	35707804	35707992	ENSG00000131051.22|RBM39|TIA1|TIA1	969	-	4.9375134	1.5089867	-1.0	-1.0
chr20	36048206	36048421	ENSG00000260032.1|NORAD|TIA1|TIA1	983	-	4.5756245	1.7581829	-1.0	-1.0
chr20	36046596	36046931	ENSG00000260032.1|NORAD|TIA1|TIA1	974	-	2.395136	1.587579	-1.0	-1.0
chr20	36050026	36050136	ENSG00000260032.1|NORAD|TIA1|TIA1	927	-	6.034879	1.1341094	-1.0	-1.0
chr20	36049281	36049451	ENSG00000260032.1|NORAD|TIA1|TIA1	949	-	3.5474298	1.295914	-1.0	-1.0
chr20	36049501	36049786	ENSG00000260032.1|NORAD|TIA1|TIA1	926	-	2.4985344	1.1334331	-1.0	-1.0
chr20	36048701	36048976	ENSG00000260032.1|NORAD|TIA1|TIA1	962	-	3.4521465	1.4173312	-1.0	-1.0
chr20	36462416	36462571	ENSG00000080845.17|DLGAP4|TIA1|TIA1	920	+	2.5070887	1.0963174	-1.0	-1.0
chr20	36527447	36527552	ENSG00000080845.17|DLGAP4|TIA1|TIA1	921	+	3.0017104	1.1000857	-1.0	-1.0
chr20	36528162	36528347	ENSG00000080845.17|DLGAP4|TIA1|TIA1	950	+	3.3392544	1.2978263	-1.0	-1.0
chr20	36574635	36574671	ENSG00000118707.9|TGIF2|TIA1|TIA1	902	+	2.8718405	1.0090106	-1.0	-1.0
chr20	36574180	36574305	ENSG00000118707.9|TGIF2|TIA1|TIA1	912	+	3.9450805	1.0575092	-1.0	-1.0
chr20	36592419	36592524	ENSG00000118707.9|TGIF2|TIA1|TIA1	916	+	3.9698396	1.0739701	-1.0	-1.0
chr20	36592421	36592531	ENSG00000259399.1|TGIF2-C20orf24|TIA1|TIA1	907	+	3.9129922	1.0319833	-1.0	-1.0
chr20	36771192	36771337	ENSG00000149636.15|DSN1|TIA1|TIA1	933	-	5.999512	1.175451	-1.0	-1.0
chr20	36785271	36785381	ENSG00000149639.14|SOGA1|TIA1|TIA1	918	-	3.9985118	1.0859314	-1.0	-1.0
chr20	36856226	36856326	ENSG00000149639.14|SOGA1|TIA1|TIA1	905	-	3.9442313	1.0224233	-1.0	-1.0
chr20	36783541	36783646	ENSG00000149639.14|SOGA1|TIA1|TIA1	905	-	5.8294754	1.0208731	-1.0	-1.0
chr20	36855176	36855326	ENSG00000149639.14|SOGA1|TIA1|TIA1	951	-	4.302275	1.3056586	-1.0	-1.0
chr20	36783721	36783921	ENSG00000149639.14|SOGA1|TIA1|TIA1	1000	-	7.6084604	3.4206538	-1.0	-1.0
chr20	36862123	36862223	ENSG00000149639.14|SOGA1|TIA1|TIA1	909	-	3.9263523	1.0400493	-1.0	-1.0
chr20	36852411	36852541	ENSG00000149639.14|SOGA1|TIA1|TIA1	952	-	6.1522183	1.3221505	-1.0	-1.0
chr20	36892613	36892713	ENSG00000101347.8|SAMHD1|TIA1|TIA1	900	-	5.827463	1.0001812	-1.0	-1.0
chr20	37241367	37241612	ENSG00000118705.16|RPN2|TIA1|TIA1	992	+	3.141466	2.1037567	-1.0	-1.0
chr20	37184383	37184488	ENSG00000118705.16|RPN2|TIA1|TIA1	962	+	6.2382245	1.4217565	-1.0	-1.0
chr20	37213865	37213980	ENSG00000118705.16|RPN2|TIA1|TIA1	928	+	6.009236	1.1442604	-1.0	-1.0
chr20	37527236	37527426	ENSG00000166619.12|BLCAP|TIA1|TIA1	927	-	3.25912	1.1346904	-1.0	-1.0
chr20	37518346	37518541	ENSG00000166619.12|BLCAP|TIA1|TIA1	979	-	3.024393	1.6789088	-1.0	-1.0
chr20	37526526	37526631	ENSG00000166619.12|BLCAP|TIA1|TIA1	921	-	5.9729657	1.103236	-1.0	-1.0
chr20	37517806	37518016	ENSG00000166619.12|BLCAP|TIA1|TIA1	931	-	3.041256	1.1607503	-1.0	-1.0
chr20	37995179	37995324	ENSG00000101407.12|TTI1|TIA1|TIA1	923	-	6.000978	1.1123644	-1.0	-1.0
chr20	38091980	38092090	ENSG00000101413.11|RPRD1B|TIA1|TIA1	932	+	2.7234318	1.1672883	-1.0	-1.0
chr20	38085651	38085751	ENSG00000101413.11|RPRD1B|TIA1|TIA1	914	+	3.9631395	1.0636928	-1.0	-1.0
chr20	38092095	38092230	ENSG00000101413.11|RPRD1B|TIA1|TIA1	941	+	6.054983	1.2255608	-1.0	-1.0
chr20	38088201	38088361	ENSG00000101413.11|RPRD1B|TIA1|TIA1	926	+	4.3723607	1.1284716	-1.0	-1.0
chr20	38128451	38128656	ENSG00000198959.11|TGM2|TIA1|TIA1	995	-	6.5722055	2.266247	-1.0	-1.0
chr20	38428829	38428974	ENSG00000196756.11|SNHG17|TIA1|TIA1	979	-	6.5017776	1.6866999	-1.0	-1.0
chr20	38428389	38428489	ENSG00000196756.11|SNHG17|TIA1|TIA1	914	-	2.9254994	1.0633873	-1.0	-1.0
chr20	38952528	38952833	ENSG00000101447.14|FAM83D|TIA1|TIA1	970	+	5.444791	1.5250088	-1.0	-1.0
chr20	38948070	38948185	ENSG00000101447.14|FAM83D|TIA1|TIA1	960	+	6.263992	1.4025466	-1.0	-1.0
chr20	38952898	38953053	ENSG00000101447.14|FAM83D|TIA1|TIA1	907	+	5.845817	1.0315325	-1.0	-1.0
chr20	41029550	41029660	ENSG00000198900.5|TOP1|TIA1|TIA1	975	+	6.5827227	1.5951586	-1.0	-1.0
chr20	41079962	41080084	ENSG00000198900.5|TOP1|TIA1|TIA1	906	+	5.8455057	1.0245845	-1.0	-1.0
chr20	41124184	41124284	ENSG00000198900.5|TOP1|TIA1|TIA1	909	+	5.8596554	1.0391111	-1.0	-1.0
chr20	41123549	41123819	ENSG00000198900.5|TOP1|TIA1|TIA1	923	+	5.7989864	1.1110938	-1.0	-1.0
chr20	41123894	41124179	ENSG00000198900.5|TOP1|TIA1|TIA1	999	+	3.9618318	3.2141786	-1.0	-1.0
chr20	41035145	41035325	ENSG00000198900.5|TOP1|TIA1|TIA1	967	+	4.0976615	1.4801961	-1.0	-1.0
chr20	41029715	41029900	ENSG00000198900.5|TOP1|TIA1|TIA1	990	+	3.6399782	1.9908091	-1.0	-1.0
chr20	41106633	41106823	ENSG00000198900.5|TOP1|TIA1|TIA1	936	+	6.0183516	1.1925573	-1.0	-1.0
chr20	41162957	41163062	ENSG00000124181.14|PLCG1|TIA1|TIA1	927	+	3.6960793	1.1371317	-1.0	-1.0
chr20	41618128	41618339	ENSG00000124177.14|CHD6|TIA1|TIA1	997	-	3.1835299	2.584316	-1.0	-1.0
chr20	41551175	41551304	ENSG00000124177.14|CHD6|TIA1|TIA1	995	-	5.135758	2.2920413	-1.0	-1.0
chr20	43460832	43460947	ENSG00000124193.14|SRSF6|TIA1|TIA1	927	+	2.6167955	1.1372743	-1.0	-1.0
chr20	43463422	43463542	ENSG00000124193.14|SRSF6|TIA1|TIA1	930	+	4.0718393	1.1547372	-1.0	-1.0
chr20	43461047	43461167	ENSG00000124193.14|SRSF6|TIA1|TIA1	919	+	3.9917696	1.0917108	-1.0	-1.0
chr20	43458839	43459034	ENSG00000124193.14|SRSF6|TIA1|TIA1	983	+	2.991241	1.770026	-1.0	-1.0
chr20	43459034	43459152	ENSG00000124193.14|SRSF6|TIA1|TIA1	940	+	2.646624	1.2202241	-1.0	-1.0
chr20	43459905	43460032	ENSG00000124193.14|SRSF6|TIA1|TIA1	980	+	6.509256	1.6958542	-1.0	-1.0
chr20	43458624	43458839	ENSG00000124193.14|SRSF6|TIA1|TIA1	1000	+	3.166411	4.959571	-1.0	-1.0
chr20	43530419	43530599	ENSG00000185513.14|L3MBTL1|TIA1|TIA1	969	+	4.7185583	1.5133603	-1.0	-1.0
chr20	43700469	43700569	ENSG00000101057.15|MYBL2|TIA1|TIA1	915	+	3.973491	1.071097	-1.0	-1.0
chr20	44499595	44499755	ENSG00000132824.13|SERINC3|TIA1|TIA1	986	-	6.492046	1.8549404	-1.0	-1.0
chr20	44503814	44503914	ENSG00000132824.13|SERINC3|TIA1|TIA1	902	-	2.6496913	1.0088445	-1.0	-1.0
chr20	44513754	44513859	ENSG00000132824.13|SERINC3|TIA1|TIA1	912	-	5.8936234	1.0560167	-1.0	-1.0
chr20	44500105	44500265	ENSG00000132824.13|SERINC3|TIA1|TIA1	916	-	5.914818	1.0760635	-1.0	-1.0
chr20	44499320	44499500	ENSG00000132824.13|SERINC3|TIA1|TIA1	947	-	3.6128478	1.274656	-1.0	-1.0
chr20	44906466	44906621	ENSG00000166913.12|YWHAB|TIA1|TIA1	932	+	5.999467	1.1683961	-1.0	-1.0
chr20	44908221	44908421	ENSG00000166913.12|YWHAB|TIA1|TIA1	988	+	4.6200504	1.9052727	-1.0	-1.0
chr20	44907226	44907356	ENSG00000166913.12|YWHAB|TIA1|TIA1	929	+	5.9833026	1.1484047	-1.0	-1.0
chr20	44907536	44907831	ENSG00000166913.12|YWHAB|TIA1|TIA1	999	+	4.6727805	3.1801114	-1.0	-1.0
chr20	44931966	44932176	ENSG00000101104.12|PABPC1L|TIA1|TIA1	995	+	3.8614588	2.3085768	-1.0	-1.0
chr20	45079487	45079677	ENSG00000101109.11|STK4|TIA1|TIA1	963	+	6.260869	1.4357406	-1.0	-1.0
chr20	45079782	45079959	ENSG00000101109.11|STK4|TIA1|TIA1	989	+	6.718816	1.9481932	-1.0	-1.0
chr20	45326167	45326462	ENSG00000124145.6|SDC4|TIA1|TIA1	999	-	5.573329	2.8782218	-1.0	-1.0
chr20	45325882	45325987	ENSG00000124145.6|SDC4|TIA1|TIA1	906	-	5.8423514	1.0245845	-1.0	-1.0
chr20	45326037	45326157	ENSG00000124145.6|SDC4|TIA1|TIA1	939	-	6.0949893	1.2180146	-1.0	-1.0
chr20	45410231	45410426	ENSG00000254806.5|SYS1-DBNDD2|TIA1|TIA1	986	+	6.0652456	1.8591796	-1.0	-1.0
chr20	45410231	45410426	ENSG00000244274.7|DBNDD2|TIA1|TIA1	986	+	6.0652456	1.8600004	-1.0	-1.0
chr20	47239138	47239248	ENSG00000101040.19|ZMYND8|TIA1|TIA1	910	-	3.929834	1.0437982	-1.0	-1.0
chr20	47210358	47210458	ENSG00000101040.19|ZMYND8|TIA1|TIA1	901	-	3.8749323	1.0048947	-1.0	-1.0
chr20	47209233	47209428	ENSG00000101040.19|ZMYND8|TIA1|TIA1	989	-	6.722762	1.9551382	-1.0	-1.0
chr20	47249894	47250014	ENSG00000101040.19|ZMYND8|TIA1|TIA1	903	-	5.8433733	1.0145414	-1.0	-1.0
chr20	47319061	47319166	ENSG00000101040.19|ZMYND8|TIA1|TIA1	924	-	2.829306	1.1186001	-1.0	-1.0
chr20	47347726	47347855	ENSG00000101040.19|ZMYND8|TIA1|TIA1	974	-	3.79439	1.5798562	-1.0	-1.0
chr20	47249187	47249286	ENSG00000101040.19|ZMYND8|TIA1|TIA1	902	-	3.870346	1.0075363	-1.0	-1.0
chr20	47262169	47262287	ENSG00000101040.19|ZMYND8|TIA1|TIA1	953	-	6.14171	1.3317	-1.0	-1.0
chr20	47318559	47318689	ENSG00000101040.19|ZMYND8|TIA1|TIA1	957	-	4.721325	1.3643671	-1.0	-1.0
chr20	47654865	47655005	ENSG00000124151.18|NCOA3|TIA1|TIA1	931	+	3.99114	1.1641055	-1.0	-1.0
chr20	47655935	47656065	ENSG00000124151.18|NCOA3|TIA1|TIA1	912	+	2.6819038	1.0552809	-1.0	-1.0
chr20	47655700	47655910	ENSG00000124151.18|NCOA3|TIA1|TIA1	997	+	4.2228403	2.5107672	-1.0	-1.0
chr20	47502704	47502804	ENSG00000124151.18|NCOA3|TIA1|TIA1	913	+	3.9674907	1.0617777	-1.0	-1.0
chr20	48940455	48940575	ENSG00000124198.8|ARFGEF2|TIA1|TIA1	907	+	5.8628783	1.0335376	-1.0	-1.0
chr20	48933265	48933380	ENSG00000124198.8|ARFGEF2|TIA1|TIA1	911	+	5.9255557	1.0511907	-1.0	-1.0
chr20	49094576	49094726	ENSG00000124207.16|CSE1L|TIA1|TIA1	957	+	4.2764072	1.3703465	-1.0	-1.0
chr20	49094286	49094461	ENSG00000124207.16|CSE1L|TIA1|TIA1	990	+	6.745827	2.0208676	-1.0	-1.0
chr20	49078622	49078742	ENSG00000124207.16|CSE1L|TIA1|TIA1	982	+	6.55075	1.7352606	-1.0	-1.0
chr20	49187679	49187859	ENSG00000124214.19|STAU1|TIA1|TIA1	926	-	3.8422394	1.1294549	-1.0	-1.0
chr20	49113338	49113483	ENSG00000124214.19|STAU1|TIA1|TIA1	937	-	2.8721015	1.2010541	-1.0	-1.0
chr20	49114078	49114208	ENSG00000124214.19|STAU1|TIA1|TIA1	914	-	5.907011	1.0677156	-1.0	-1.0
chr20	49113838	49114013	ENSG00000124214.19|STAU1|TIA1|TIA1	918	-	4.970297	1.0886648	-1.0	-1.0
chr20	49246706	49246891	ENSG00000124201.14|ZNFX1|TIA1|TIA1	946	-	6.102877	1.2644296	-1.0	-1.0
chr20	49285453	49285598	ENSG00000177410.12|ZFAS1|TIA1|TIA1	946	+	3.4361699	1.2640388	-1.0	-1.0
chr20	49286538	49286653	ENSG00000177410.12|ZFAS1|TIA1|TIA1	909	+	3.2604485	1.0406581	-1.0	-1.0
chr20	49280909	49281084	ENSG00000177410.12|ZFAS1|TIA1|TIA1	988	+	3.2080047	1.9033371	-1.0	-1.0
chr20	49278768	49278868	ENSG00000177410.12|ZFAS1|TIA1|TIA1	918	+	3.3606076	1.0857792	-1.0	-1.0
chr20	49635319	49635539	ENSG00000158470.5|B4GALT5|TIA1|TIA1	944	-	3.298355	1.2509449	-1.0	-1.0
chr20	49634274	49634414	ENSG00000158470.5|B4GALT5|TIA1|TIA1	949	-	4.268182	1.2931079	-1.0	-1.0
chr20	49634764	49634929	ENSG00000158470.5|B4GALT5|TIA1|TIA1	965	-	3.11369	1.4520723	-1.0	-1.0
chr20	49953030	49953190	ENSG00000124226.10|RNF114|TIA1|TIA1	950	+	6.143704	1.304048	-1.0	-1.0
chr20	50083956	50084141	ENSG00000244687.11|UBE2V1|TIA1|TIA1	946	-	3.7863352	1.2699525	-1.0	-1.0
chr20	50081973	50082073	ENSG00000244687.11|UBE2V1|TIA1|TIA1	909	-	2.2296739	1.0396801	-1.0	-1.0
chr20	50089051	50089196	ENSG00000244687.11|UBE2V1|TIA1|TIA1	920	-	5.964514	1.09621	-1.0	-1.0
chr20	50081973	50082073	ENSG00000124208.16|TMEM189-UBE2V1|TIA1|TIA1	909	-	2.2296739	1.0391552	-1.0	-1.0
chr20	50124195	50124355	ENSG00000124208.16|TMEM189-UBE2V1|TIA1|TIA1	966	-	6.4324875	1.4684464	-1.0	-1.0
chr20	50124765	50124960	ENSG00000124208.16|TMEM189-UBE2V1|TIA1|TIA1	985	-	2.781123	1.8218778	-1.0	-1.0
chr20	50083959	50084128	ENSG00000124208.16|TMEM189-UBE2V1|TIA1|TIA1	949	-	3.9053738	1.2888812	-1.0	-1.0
chr20	50089024	50089194	ENSG00000124208.16|TMEM189-UBE2V1|TIA1|TIA1	917	-	5.938559	1.0800236	-1.0	-1.0
chr20	50095299	50095399	ENSG00000124208.16|TMEM189-UBE2V1|TIA1|TIA1	916	-	3.973491	1.0731972	-1.0	-1.0
chr20	50124198	50124353	ENSG00000240849.10|TMEM189|TIA1|TIA1	970	-	6.4865985	1.5157199	-1.0	-1.0
chr20	50124763	50124958	ENSG00000240849.10|TMEM189|TIA1|TIA1	985	-	2.7571979	1.8342202	-1.0	-1.0
chr20	50192158	50192473	ENSG00000172216.5|CEBPB|TIA1|TIA1	999	+	2.7295873	2.8411424	-1.0	-1.0
chr20	50192483	50192689	ENSG00000172216.5|CEBPB|TIA1|TIA1	1000	+	4.9656396	3.358766	-1.0	-1.0
chr20	50583091	50583191	ENSG00000196396.9|PTPN1|TIA1|TIA1	926	+	5.993346	1.1293038	-1.0	-1.0
chr20	50582866	50583046	ENSG00000196396.9|PTPN1|TIA1|TIA1	964	+	2.9721577	1.4398743	-1.0	-1.0
chr20	50584311	50584731	ENSG00000196396.9|PTPN1|TIA1|TIA1	945	+	3.7830136	1.2593448	-1.0	-1.0
chr20	50583371	50583511	ENSG00000196396.9|PTPN1|TIA1|TIA1	967	+	6.085665	1.4775962	-1.0	-1.0
chr20	50930565	50930725	ENSG00000101126.15|ADNP|TIA1|TIA1	911	-	2.140296	1.0491412	-1.0	-1.0
chr20	50890768	50890948	ENSG00000101126.15|ADNP|TIA1|TIA1	966	-	4.6239223	1.463414	-1.0	-1.0
chr20	50930975	50931085	ENSG00000101126.15|ADNP|TIA1|TIA1	918	-	2.183677	1.0839301	-1.0	-1.0
chr20	50928531	50928650	ENSG00000101126.15|ADNP|TIA1|TIA1	943	-	2.641359	1.2426049	-1.0	-1.0
chr20	50928875	50928985	ENSG00000101126.15|ADNP|TIA1|TIA1	918	-	5.9332523	1.0887791	-1.0	-1.0
chr20	50890318	50890423	ENSG00000101126.15|ADNP|TIA1|TIA1	943	-	6.1051283	1.2465243	-1.0	-1.0
chr20	50954447	50954572	ENSG00000000419.12|DPM1|TIA1|TIA1	913	-	5.887897	1.0610156	-1.0	-1.0
chr20	50934866	50935096	ENSG00000000419.12|DPM1|TIA1|TIA1	985	-	5.220209	1.8367423	-1.0	-1.0
chr20	50958025	50958215	ENSG00000000419.12|DPM1|TIA1|TIA1	967	-	3.0164347	1.4756447	-1.0	-1.0
chr20	51390581	51390771	ENSG00000101096.19|NFATC2|TIA1|TIA1	943	-	5.0447793	1.2420732	-1.0	-1.0
chr20	52260427	52260537	ENSG00000234948.1|LINC01524|TIA1|TIA1	905	+	5.8309755	1.020504	-1.0	-1.0
chr20	52340641	52340766	ENSG00000234948.1|LINC01524|TIA1|TIA1	945	+	6.0612955	1.2564329	-1.0	-1.0
chr20	52377614	52377824	ENSG00000234948.1|LINC01524|TIA1|TIA1	985	+	4.1189003	1.8325739	-1.0	-1.0
chr20	53593934	53594099	ENSG00000171940.13|ZNF217|TIA1|TIA1	944	-	6.0657897	1.255171	-1.0	-1.0
chr20	53594449	53594584	ENSG00000171940.13|ZNF217|TIA1|TIA1	918	-	5.939271	1.0843881	-1.0	-1.0
chr20	53593578	53593678	ENSG00000171940.13|ZNF217|TIA1|TIA1	904	-	5.8405137	1.0189654	-1.0	-1.0
chr20	53568589	53568914	ENSG00000171940.13|ZNF217|TIA1|TIA1	947	-	4.498767	1.2718728	-1.0	-1.0
chr20	53593108	53593328	ENSG00000171940.13|ZNF217|TIA1|TIA1	970	-	4.2602134	1.522116	-1.0	-1.0
chr20	56369548	56369718	ENSG00000087586.17|AURKA|TIA1|TIA1	928	-	2.2250137	1.1410575	-1.0	-1.0
chr20	56403917	56404087	ENSG00000101138.11|CSTF1|TIA1|TIA1	927	+	5.1728415	1.138519	-1.0	-1.0
chr20	57400083	57400233	ENSG00000132819.16|RBM38|TIA1|TIA1	925	+	5.5798078	1.123604	-1.0	-1.0
chr20	57404823	57404923	ENSG00000132819.16|RBM38|TIA1|TIA1	902	+	3.870346	1.0075363	-1.0	-1.0
chr20	57394638	57394738	ENSG00000132819.16|RBM38|TIA1|TIA1	902	+	3.894994	1.008861	-1.0	-1.0
chr20	57396133	57396248	ENSG00000132819.16|RBM38|TIA1|TIA1	909	+	5.8920717	1.0431939	-1.0	-1.0
chr20	57398308	57398448	ENSG00000132819.16|RBM38|TIA1|TIA1	909	+	2.949625	1.0406706	-1.0	-1.0
chr20	57408497	57408607	ENSG00000132819.16|RBM38|TIA1|TIA1	946	+	4.815552	1.2678169	-1.0	-1.0
chr20	57400713	57400848	ENSG00000132819.16|RBM38|TIA1|TIA1	944	+	6.057631	1.2501154	-1.0	-1.0
chr20	57395593	57395723	ENSG00000132819.16|RBM38|TIA1|TIA1	922	+	3.1112392	1.1065933	-1.0	-1.0
chr20	57395928	57396063	ENSG00000132819.16|RBM38|TIA1|TIA1	922	+	5.9230146	1.1100339	-1.0	-1.0
chr20	57399968	57400073	ENSG00000132819.16|RBM38|TIA1|TIA1	909	+	3.9556031	1.039825	-1.0	-1.0
chr20	57394383	57394483	ENSG00000132819.16|RBM38|TIA1|TIA1	902	+	2.8583162	1.0078188	-1.0	-1.0
chr20	57395213	57395328	ENSG00000132819.16|RBM38|TIA1|TIA1	926	+	5.471749	1.1316893	-1.0	-1.0
chr20	57514452	57514591	ENSG00000124092.12|CTCFL|TIA1|TIA1	983	-	6.6317835	1.7741352	-1.0	-1.0
chr20	57497998	57498138	ENSG00000124092.12|CTCFL|TIA1|TIA1	963	-	6.364419	1.426386	-1.0	-1.0
chr20	57497603	57497708	ENSG00000124092.12|CTCFL|TIA1|TIA1	912	-	2.9357119	1.0579263	-1.0	-1.0
chr20	57497768	57497868	ENSG00000124092.12|CTCFL|TIA1|TIA1	900	-	2.6269355	1.0006887	-1.0	-1.0
chr20	58311127	58311232	ENSG00000124209.3|RAB22A|TIA1|TIA1	902	+	3.894994	1.0090106	-1.0	-1.0
chr20	58691788	58691908	ENSG00000254995.4|STX16-NPEPL1|TIA1|TIA1	914	+	5.8973207	1.0643909	-1.0	-1.0
chr20	58840844	58841044	ENSG00000235590.7|GNAS-AS1|TIA1|TIA1	972	-	6.4155154	1.5512804	-1.0	-1.0
chr20	58840054	58840209	ENSG00000235590.7|GNAS-AS1|TIA1|TIA1	919	-	3.6486142	1.0910016	-1.0	-1.0
chr20	58840254	58840354	ENSG00000235590.7|GNAS-AS1|TIA1|TIA1	927	-	3.3945448	1.13766	-1.0	-1.0
chr20	58841069	58841284	ENSG00000235590.7|GNAS-AS1|TIA1|TIA1	956	-	4.2287993	1.3604136	-1.0	-1.0
chr20	58840524	58840839	ENSG00000235590.7|GNAS-AS1|TIA1|TIA1	945	-	3.8065507	1.2595435	-1.0	-1.0
chr20	58841764	58841936	ENSG00000235590.7|GNAS-AS1|TIA1|TIA1	979	-	4.3118296	1.6801497	-1.0	-1.0
chr20	58841584	58841689	ENSG00000235590.7|GNAS-AS1|TIA1|TIA1	949	-	6.1023808	1.296214	-1.0	-1.0
chr20	58892332	58892506	ENSG00000087460.24|GNAS|TIA1|TIA1	991	+	2.5703998	2.0442674	-1.0	-1.0
chr20	58893476	58893721	ENSG00000087460.24|GNAS|TIA1|TIA1	911	+	3.6190248	1.0518812	-1.0	-1.0
chr20	58892506	58892696	ENSG00000087460.24|GNAS|TIA1|TIA1	999	+	3.0612926	3.006978	-1.0	-1.0
chr20	58987812	58987932	ENSG00000101158.13|NELFCD|TIA1|TIA1	913	+	3.9457552	1.060559	-1.0	-1.0
chr20	58989640	58989770	ENSG00000101158.13|NELFCD|TIA1|TIA1	998	+	5.5353703	2.6186404	-1.0	-1.0
chr20	58993713	58993903	ENSG00000101158.13|NELFCD|TIA1|TIA1	985	+	6.593244	1.8344243	-1.0	-1.0
chr20	59006880	59006980	ENSG00000101160.13|CTSZ|TIA1|TIA1	921	-	5.9560747	1.1037958	-1.0	-1.0
chr20	59033419	59033674	ENSG00000101166.15|PRELID3B|TIA1|TIA1	952	-	6.1498475	1.3189986	-1.0	-1.0
chr20	59034804	59034984	ENSG00000101166.15|PRELID3B|TIA1|TIA1	955	-	3.4065993	1.3448955	-1.0	-1.0
chr20	62040722	62040832	ENSG00000130699.18|TAF4|TIA1|TIA1	934	-	6.0141096	1.1795009	-1.0	-1.0
chr20	62063127	62063292	ENSG00000130699.18|TAF4|TIA1|TIA1	927	-	2.8388903	1.1395003	-1.0	-1.0
chr20	62050127	62050307	ENSG00000130699.18|TAF4|TIA1|TIA1	926	-	3.0569983	1.1324413	-1.0	-1.0
chr20	62052627	62052817	ENSG00000130699.18|TAF4|TIA1|TIA1	969	-	5.0432463	1.509537	-1.0	-1.0
chr20	62057507	62057662	ENSG00000130699.18|TAF4|TIA1|TIA1	940	-	6.0410113	1.2212806	-1.0	-1.0
chr20	62063572	62063687	ENSG00000130699.18|TAF4|TIA1|TIA1	918	-	5.932577	1.0881778	-1.0	-1.0
chr20	62051872	62051977	ENSG00000130699.18|TAF4|TIA1|TIA1	903	-	3.907011	1.0111583	-1.0	-1.0
chr20	61982222	61982402	ENSG00000130699.18|TAF4|TIA1|TIA1	939	-	6.0411906	1.2181221	-1.0	-1.0
chr20	62040277	62040382	ENSG00000130699.18|TAF4|TIA1|TIA1	930	-	4.9902825	1.1520896	-1.0	-1.0
chr20	62062037	62062142	ENSG00000130699.18|TAF4|TIA1|TIA1	924	-	5.976031	1.1213229	-1.0	-1.0
chr20	62052312	62052477	ENSG00000130699.18|TAF4|TIA1|TIA1	910	-	5.8799725	1.0459487	-1.0	-1.0
chr20	62053582	62053682	ENSG00000130699.18|TAF4|TIA1|TIA1	902	-	5.8679247	1.0088445	-1.0	-1.0
chr20	62049837	62050042	ENSG00000130699.18|TAF4|TIA1|TIA1	977	-	5.6719394	1.6421571	-1.0	-1.0
chr20	62050437	62050637	ENSG00000130699.18|TAF4|TIA1|TIA1	966	-	3.8530264	1.4672613	-1.0	-1.0
chr20	62053982	62054152	ENSG00000130699.18|TAF4|TIA1|TIA1	938	-	3.766387	1.205318	-1.0	-1.0
chr20	62063707	62063847	ENSG00000130699.18|TAF4|TIA1|TIA1	924	-	5.982683	1.1218313	-1.0	-1.0
chr20	62021002	62021102	ENSG00000130699.18|TAF4|TIA1|TIA1	914	-	5.899467	1.065026	-1.0	-1.0
chr20	62054477	62054602	ENSG00000130699.18|TAF4|TIA1|TIA1	924	-	5.9911904	1.1215203	-1.0	-1.0
chr20	62049397	62049502	ENSG00000130699.18|TAF4|TIA1|TIA1	911	-	5.876391	1.0499215	-1.0	-1.0
chr20	62016167	62016307	ENSG00000130699.18|TAF4|TIA1|TIA1	912	-	3.4318914	1.0543329	-1.0	-1.0
chr20	62048732	62048847	ENSG00000130699.18|TAF4|TIA1|TIA1	919	-	3.9836445	1.0890949	-1.0	-1.0
chr20	62048407	62048512	ENSG00000130699.18|TAF4|TIA1|TIA1	908	-	3.9348965	1.0347774	-1.0	-1.0
chr20	62050702	62050837	ENSG00000130699.18|TAF4|TIA1|TIA1	957	-	5.5203977	1.3657746	-1.0	-1.0
chr20	62020612	62020757	ENSG00000130699.18|TAF4|TIA1|TIA1	906	-	4.553484	1.0276047	-1.0	-1.0
chr20	62052122	62052272	ENSG00000130699.18|TAF4|TIA1|TIA1	908	-	3.2527306	1.0384799	-1.0	-1.0
chr20	62054807	62054982	ENSG00000130699.18|TAF4|TIA1|TIA1	944	-	4.092696	1.250271	-1.0	-1.0
chr20	62056562	62056692	ENSG00000130699.18|TAF4|TIA1|TIA1	919	-	5.912032	1.0894543	-1.0	-1.0
chr20	62135017	62135242	ENSG00000149657.19|LSM14B|TIA1|TIA1	956	+	3.7141378	1.3567731	-1.0	-1.0
chr20	62133475	62133595	ENSG00000149657.19|LSM14B|TIA1|TIA1	937	+	2.287038	1.2039795	-1.0	-1.0
chr20	62144269	62144534	ENSG00000184402.14|SS18L1|TIA1|TIA1	954	+	3.4481037	1.3377515	-1.0	-1.0
chr20	62157615	62157755	ENSG00000184402.14|SS18L1|TIA1|TIA1	919	+	5.9371686	1.0889454	-1.0	-1.0
chr20	62160331	62160516	ENSG00000184402.14|SS18L1|TIA1|TIA1	944	+	3.437357	1.251434	-1.0	-1.0
chr20	62144064	62144179	ENSG00000184402.14|SS18L1|TIA1|TIA1	937	+	2.7332664	1.2008551	-1.0	-1.0
chr20	62148684	62148809	ENSG00000184402.14|SS18L1|TIA1|TIA1	902	+	5.823087	1.0084401	-1.0	-1.0
chr20	62147494	62147604	ENSG00000184402.14|SS18L1|TIA1|TIA1	914	+	4.9282513	1.0653641	-1.0	-1.0
chr20	62160086	62160201	ENSG00000184402.14|SS18L1|TIA1|TIA1	924	+	5.999897	1.1209995	-1.0	-1.0
chr20	62154280	62154440	ENSG00000184402.14|SS18L1|TIA1|TIA1	910	+	3.391806	1.0467672	-1.0	-1.0
chr20	62146119	62146314	ENSG00000184402.14|SS18L1|TIA1|TIA1	977	+	6.4563956	1.6310743	-1.0	-1.0
chr20	62143889	62144014	ENSG00000184402.14|SS18L1|TIA1|TIA1	965	+	2.9507406	1.4589425	-1.0	-1.0
chr20	62144584	62144719	ENSG00000184402.14|SS18L1|TIA1|TIA1	914	+	3.956264	1.063007	-1.0	-1.0
chr20	62155995	62156150	ENSG00000184402.14|SS18L1|TIA1|TIA1	912	+	3.462559	1.0577445	-1.0	-1.0
chr20	62273416	62273561	ENSG00000130703.15|OSBPL2|TIA1|TIA1	954	+	5.8131504	1.3357964	-1.0	-1.0
chr20	62304587	62304712	ENSG00000130706.12|ADRM1|TIA1|TIA1	967	+	6.3146343	1.4845759	-1.0	-1.0
chr20	62331424	62331524	ENSG00000130702.15|LAMA5|TIA1|TIA1	965	-	6.2784467	1.4599272	-1.0	-1.0
chr20	62805460	62805615	ENSG00000060491.16|OGFR|TIA1|TIA1	974	+	4.7825704	1.5767639	-1.0	-1.0
chr20	62853867	62853982	ENSG00000101190.12|TCFL5|TIA1|TIA1	904	-	3.8944755	1.0185739	-1.0	-1.0
chr20	62914551	62914661	ENSG00000101191.16|DIDO1|TIA1|TIA1	923	-	4.0203834	1.115639	-1.0	-1.0
chr20	62926503	62926618	ENSG00000101191.16|DIDO1|TIA1|TIA1	937	-	3.2004414	1.198334	-1.0	-1.0
chr20	62937023	62937138	ENSG00000101191.16|DIDO1|TIA1|TIA1	942	-	4.6153493	1.2376201	-1.0	-1.0
chr20	62924376	62924496	ENSG00000101191.16|DIDO1|TIA1|TIA1	939	-	6.04986	1.2126834	-1.0	-1.0
chr20	62906400	62906540	ENSG00000101191.16|DIDO1|TIA1|TIA1	916	-	4.4064975	1.0774528	-1.0	-1.0
chr20	62906100	62906215	ENSG00000101191.16|DIDO1|TIA1|TIA1	937	-	6.0406265	1.1985334	-1.0	-1.0
chr20	62937208	62937795	ENSG00000101191.16|DIDO1|TIA1|TIA1	998	-	3.3010464	2.7526054	-1.0	-1.0
chr20	62926623	62926743	ENSG00000101191.16|DIDO1|TIA1|TIA1	939	-	5.6675334	1.2123824	-1.0	-1.0
chr20	62925561	62926356	ENSG00000101191.16|DIDO1|TIA1|TIA1	982	-	3.0386283	1.7349709	-1.0	-1.0
chr20	62935423	62935523	ENSG00000101191.16|DIDO1|TIA1|TIA1	953	-	6.1209774	1.3249252	-1.0	-1.0
chr20	62935818	62935988	ENSG00000101191.16|DIDO1|TIA1|TIA1	909	-	5.86907	1.0399276	-1.0	-1.0
chr20	62905457	62905677	ENSG00000101191.16|DIDO1|TIA1|TIA1	960	-	3.7007105	1.3927804	-1.0	-1.0
chr20	62935528	62935663	ENSG00000101191.16|DIDO1|TIA1|TIA1	931	-	5.973769	1.1603304	-1.0	-1.0
chr20	62945443	62945648	ENSG00000101193.7|GID8|TIA1|TIA1	996	+	4.501926	2.439474	-1.0	-1.0
chr20	62945018	62945188	ENSG00000101193.7|GID8|TIA1|TIA1	952	+	2.5984757	1.3171086	-1.0	-1.0
chr20	63196428	63196593	ENSG00000149658.17|YTHDF1|TIA1|TIA1	918	-	5.942273	1.088609	-1.0	-1.0
chr20	63195828	63195998	ENSG00000149658.17|YTHDF1|TIA1|TIA1	942	-	3.0176342	1.2391872	-1.0	-1.0
chr20	63196018	63196188	ENSG00000149658.17|YTHDF1|TIA1|TIA1	912	-	2.1866937	1.055324	-1.0	-1.0
chr20	63283850	63283880	ENSG00000101199.12|ARFGAP1|TIA1|TIA1	989	+	2.578198	1.9479725	-1.0	-1.0
chr20	63283890	63284035	ENSG00000101199.12|ARFGAP1|TIA1|TIA1	916	+	1.9384131	1.0746291	-1.0	-1.0
chr20	63282002	63282137	ENSG00000101199.12|ARFGAP1|TIA1|TIA1	942	+	3.697957	1.236449	-1.0	-1.0
chr20	63283528	63283723	ENSG00000101199.12|ARFGAP1|TIA1|TIA1	963	+	2.2125902	1.428861	-1.0	-1.0
chr20	63284947	63285047	ENSG00000101199.12|ARFGAP1|TIA1|TIA1	905	+	3.2603	1.0210862	-1.0	-1.0
chr20	63283168	63283523	ENSG00000101199.12|ARFGAP1|TIA1|TIA1	999	+	2.5517602	3.0319593	-1.0	-1.0
chr20	63699506	63699671	ENSG00000101246.19|ARFRP1|TIA1|TIA1	919	-	2.5829134	1.0910218	-1.0	-1.0
chr20	63702540	63702645	ENSG00000101246.19|ARFRP1|TIA1|TIA1	912	-	5.8925624	1.056909	-1.0	-1.0
chr20	63701418	63701573	ENSG00000101246.19|ARFRP1|TIA1|TIA1	935	-	5.1382227	1.190052	-1.0	-1.0
chr20	63704050	63704150	ENSG00000101246.19|ARFRP1|TIA1|TIA1	909	-	2.9294207	1.0401585	-1.0	-1.0
chr20	63699211	63699391	ENSG00000101246.19|ARFRP1|TIA1|TIA1	922	-	2.330939	1.1085837	-1.0	-1.0
chr20	63706874	63706979	ENSG00000101246.19|ARFRP1|TIA1|TIA1	900	-	5.7990494	1.0006981	-1.0	-1.0
chr20	63700862	63700982	ENSG00000101246.19|ARFRP1|TIA1|TIA1	920	-	3.3181574	1.0948032	-1.0	-1.0
chr20	63698761	63698891	ENSG00000101246.19|ARFRP1|TIA1|TIA1	924	-	3.4373918	1.120553	-1.0	-1.0
chr20	63700156	63700411	ENSG00000101246.19|ARFRP1|TIA1|TIA1	999	-	3.527776	2.887828	-1.0	-1.0
chr20	63698901	63699056	ENSG00000101246.19|ARFRP1|TIA1|TIA1	912	-	2.652584	1.0560002	-1.0	-1.0
chr20	63705130	63705370	ENSG00000101246.19|ARFRP1|TIA1|TIA1	922	-	4.5522785	1.1060525	-1.0	-1.0
chr20	63743348	63743505	ENSG00000125520.13|SLC2A4RG|TIA1|TIA1	967	+	2.2384582	1.4811432	-1.0	-1.0
chr20	63890439	63890554	ENSG00000101150.17|TPD52L2|TIA1|TIA1	943	+	5.123453	1.2466972	-1.0	-1.0
chr20	63887156	63887326	ENSG00000101150.17|TPD52L2|TIA1|TIA1	951	+	3.4823992	1.3084668	-1.0	-1.0
chr20	63890574	63890829	ENSG00000101150.17|TPD52L2|TIA1|TIA1	991	+	2.9974804	2.0563328	-1.0	-1.0
chr20	63887801	63887976	ENSG00000101150.17|TPD52L2|TIA1|TIA1	968	+	2.9533834	1.490216	-1.0	-1.0
chr20	63881740	63881915	ENSG00000101150.17|TPD52L2|TIA1|TIA1	928	+	2.540969	1.1405765	-1.0	-1.0
chr20	63884910	63885075	ENSG00000101150.17|TPD52L2|TIA1|TIA1	918	+	2.3721678	1.0869532	-1.0	-1.0
chr20	63891014	63891139	ENSG00000101150.17|TPD52L2|TIA1|TIA1	933	+	2.2325425	1.1767534	-1.0	-1.0
chr20	63882980	63883125	ENSG00000101150.17|TPD52L2|TIA1|TIA1	935	+	2.3860269	1.190017	-1.0	-1.0
chr20	63886966	63887071	ENSG00000101150.17|TPD52L2|TIA1|TIA1	927	+	2.8967876	1.137152	-1.0	-1.0
chr20	63885110	63885215	ENSG00000101150.17|TPD52L2|TIA1|TIA1	909	+	2.0265844	1.0392896	-1.0	-1.0
chr20	63882005	63882105	ENSG00000101150.17|TPD52L2|TIA1|TIA1	910	+	4.010202	1.0473034	-1.0	-1.0
chr20	63884000	63884135	ENSG00000101150.17|TPD52L2|TIA1|TIA1	956	+	5.705185	1.3565948	-1.0	-1.0
chr20	63879385	63879495	ENSG00000101150.17|TPD52L2|TIA1|TIA1	953	+	6.1209774	1.3240067	-1.0	-1.0
chr20	63885235	63885430	ENSG00000101150.17|TPD52L2|TIA1|TIA1	954	+	2.8038204	1.3383534	-1.0	-1.0
chr20	63877620	63877800	ENSG00000101150.17|TPD52L2|TIA1|TIA1	968	+	5.4542747	1.4949175	-1.0	-1.0
chr20	63882595	63882718	ENSG00000101150.17|TPD52L2|TIA1|TIA1	914	+	2.2400463	1.0635762	-1.0	-1.0
chr20	63885525	63885635	ENSG00000101150.17|TPD52L2|TIA1|TIA1	915	+	5.9263973	1.0714895	-1.0	-1.0
chr20	63883165	63883265	ENSG00000101150.17|TPD52L2|TIA1|TIA1	902	+	2.4833763	1.0081437	-1.0	-1.0
chr20	63884465	63884780	ENSG00000101150.17|TPD52L2|TIA1|TIA1	983	+	3.846302	1.7744226	-1.0	-1.0
chr20	63931714	63931864	ENSG00000101152.10|DNAJC5|TIA1|TIA1	958	+	3.7086136	1.3815507	-1.0	-1.0
chr20	63895343	63895513	ENSG00000101152.10|DNAJC5|TIA1|TIA1	947	+	3.6627097	1.2789025	-1.0	-1.0
chr20	63934269	63934399	ENSG00000101152.10|DNAJC5|TIA1|TIA1	931	+	3.5754268	1.1598319	-1.0	-1.0
chr20	63932329	63932464	ENSG00000101152.10|DNAJC5|TIA1|TIA1	915	+	2.9490342	1.0703217	-1.0	-1.0
chr20	63933654	63933799	ENSG00000101152.10|DNAJC5|TIA1|TIA1	927	+	2.9735465	1.1341156	-1.0	-1.0
chr20	63896283	63896383	ENSG00000101152.10|DNAJC5|TIA1|TIA1	901	+	5.7990494	1.0023904	-1.0	-1.0
chr20	63934594	63934779	ENSG00000101152.10|DNAJC5|TIA1|TIA1	970	+	6.3426256	1.5249225	-1.0	-1.0
chr20	63950495	63950645	ENSG00000198276.15|UCKL1|TIA1|TIA1	971	-	5.7122574	1.5332522	-1.0	-1.0
chr20	63949590	63949760	ENSG00000198276.15|UCKL1|TIA1|TIA1	923	-	4.993373	1.1149691	-1.0	-1.0
chr20	63949380	63949555	ENSG00000198276.15|UCKL1|TIA1|TIA1	965	-	5.548267	1.4575962	-1.0	-1.0
chr20	64063875	64064065	ENSG00000171703.16|TCEA2|TIA1|TIA1	915	+	5.903491	1.0681356	-1.0	-1.0
chr20	64275410	64275605	ENSG00000203880.11|PCMTD2|TIA1|TIA1	964	+	6.3037343	1.4399093	-1.0	-1.0
chr21	5121473	5121648	ENSG00000280071.3|FP565260.6|TIA1|TIA1	951	-	6.1280723	1.3086386	-1.0	-1.0
chr21	5119397	5119507	ENSG00000280071.3|FP565260.6|TIA1|TIA1	919	-	4.9861307	1.0922114	-1.0	-1.0
chr21	5121472	5121647	ENSG00000276612.3|FP565260.2|TIA1|TIA1	950	-	6.1233053	1.3026352	-1.0	-1.0
chr21	5119397	5119507	ENSG00000276612.3|FP565260.2|TIA1|TIA1	919	-	4.9861307	1.0924767	-1.0	-1.0
chr21	6498875	6498990	ENSG00000275895.6|U2AF1L5|TIA1|TIA1	920	-	3.231726	1.0967829	-1.0	-1.0
chr21	9813901	9814006	ENSG00000280081.3|LINC01667|TIA1|TIA1	908	-	5.853315	1.0366646	-1.0	-1.0
chr21	9811738	9811928	ENSG00000280081.3|LINC01667|TIA1|TIA1	952	-	4.6581526	1.3225828	-1.0	-1.0
chr21	9811338	9811533	ENSG00000280081.3|LINC01667|TIA1|TIA1	958	-	4.4829507	1.3811003	-1.0	-1.0
chr21	9811953	9812238	ENSG00000280081.3|LINC01667|TIA1|TIA1	957	-	6.2308855	1.3638369	-1.0	-1.0
chr21	9812982	9813152	ENSG00000280081.3|LINC01667|TIA1|TIA1	933	-	6.0148296	1.1741254	-1.0	-1.0
chr21	10338343	10338454	ENSG00000277693.1|AP003900.1|TIA1|TIA1	903	-	2.6469755	1.011281	-1.0	-1.0
chr21	10452699	10452844	ENSG00000187172.15|BAGE2|TIA1|TIA1	969	+	6.393922	1.5151864	-1.0	-1.0
chr21	10427491	10427611	ENSG00000187172.15|BAGE2|TIA1|TIA1	908	+	5.8804626	1.0368536	-1.0	-1.0
chr21	13979951	13980091	ENSG00000215559.8|ANKRD20A11P|TIA1|TIA1	969	-	5.471721	1.5124525	-1.0	-1.0
chr21	14063627	14063737	ENSG00000224905.6|AP001347.1|TIA1|TIA1	925	+	5.9876714	1.1272963	-1.0	-1.0
chr21	14372864	14373009	ENSG00000155304.5|HSPA13|TIA1|TIA1	921	-	5.9216833	1.1004916	-1.0	-1.0
chr21	14485247	14485597	ENSG00000155307.17|SAMSN1|TIA1|TIA1	988	-	5.2999387	1.9248935	-1.0	-1.0
chr21	14546054	14546194	ENSG00000155307.17|SAMSN1|TIA1|TIA1	929	-	5.9769373	1.1468925	-1.0	-1.0
chr21	14514928	14515113	ENSG00000155307.17|SAMSN1|TIA1|TIA1	919	-	2.900752	1.0901576	-1.0	-1.0
chr21	14515168	14515288	ENSG00000155307.17|SAMSN1|TIA1|TIA1	917	-	3.6654096	1.0785949	-1.0	-1.0
chr21	14516173	14516283	ENSG00000155307.17|SAMSN1|TIA1|TIA1	911	-	5.921362	1.0530246	-1.0	-1.0
chr21	14485602	14485782	ENSG00000155307.17|SAMSN1|TIA1|TIA1	979	-	6.543731	1.6774027	-1.0	-1.0
chr21	14525329	14525444	ENSG00000155307.17|SAMSN1|TIA1|TIA1	916	-	4.4308457	1.0757117	-1.0	-1.0
chr21	14746831	14746971	ENSG00000232884.7|AF127936.2|TIA1|TIA1	929	-	5.994817	1.1490656	-1.0	-1.0
chr21	14749030	14749260	ENSG00000232884.7|AF127936.2|TIA1|TIA1	977	-	6.4421506	1.6413682	-1.0	-1.0
chr21	15831849	15831949	ENSG00000155313.15|USP25|TIA1|TIA1	902	+	5.8121915	1.0090106	-1.0	-1.0
chr21	15878682	15878882	ENSG00000155313.15|USP25|TIA1|TIA1	988	+	4.0384173	1.9063016	-1.0	-1.0
chr21	17612484	17612698	ENSG00000154640.14|BTG3|TIA1|TIA1	948	-	2.5881908	1.2831134	-1.0	-1.0
chr21	17593732	17593927	ENSG00000154640.14|BTG3|TIA1|TIA1	963	-	6.25917	1.42614	-1.0	-1.0
chr21	17612239	17612414	ENSG00000154640.14|BTG3|TIA1|TIA1	969	-	2.919791	1.5021998	-1.0	-1.0
chr21	17611889	17612079	ENSG00000154640.14|BTG3|TIA1|TIA1	959	-	3.7491813	1.3841928	-1.0	-1.0
chr21	18579456	18579616	ENSG00000224141.5|MIR548XHG|TIA1|TIA1	948	-	4.502023	1.283236	-1.0	-1.0
chr21	21151568	21151718	ENSG00000154654.14|NCAM2|TIA1|TIA1	919	+	5.94388	1.0930939	-1.0	-1.0
chr21	21489301	21489556	ENSG00000154654.14|NCAM2|TIA1|TIA1	994	+	4.9107246	2.2523403	-1.0	-1.0
chr21	21485881	21486021	ENSG00000154654.14|NCAM2|TIA1|TIA1	920	+	5.941447	1.0949795	-1.0	-1.0
chr21	22282608	22282758	ENSG00000226043.1|AP000561.1|TIA1|TIA1	912	+	5.89009	1.0546659	-1.0	-1.0
chr21	22213143	22213278	ENSG00000226043.1|AP000561.1|TIA1|TIA1	911	+	3.949225	1.0523002	-1.0	-1.0
chr21	22212813	22212943	ENSG00000226043.1|AP000561.1|TIA1|TIA1	916	+	5.9176884	1.0766888	-1.0	-1.0
chr21	22396573	22396793	ENSG00000226043.1|AP000561.1|TIA1|TIA1	998	+	7.4599223	2.6606846	-1.0	-1.0
chr21	22280663	22280763	ENSG00000226043.1|AP000561.1|TIA1|TIA1	902	+	5.825262	1.0082377	-1.0	-1.0
chr21	22233838	22234038	ENSG00000226043.1|AP000561.1|TIA1|TIA1	995	+	5.6914196	2.308016	-1.0	-1.0
chr21	25606310	25606448	ENSG00000154719.13|MRPL39|TIA1|TIA1	961	-	6.2913404	1.4127237	-1.0	-1.0
chr21	25769333	25769433	ENSG00000154727.10|GABPA|TIA1|TIA1	902	+	5.825262	1.0090106	-1.0	-1.0
chr21	28971315	28971444	ENSG00000198862.13|LTN1|TIA1|TIA1	969	-	3.647643	1.5076959	-1.0	-1.0
chr21	29042486	29042671	ENSG00000156256.14|USP16|TIA1|TIA1	958	+	5.7622604	1.3734425	-1.0	-1.0
chr21	29043096	29043306	ENSG00000156256.14|USP16|TIA1|TIA1	998	+	7.1311855	2.6079237	-1.0	-1.0
chr21	29066725	29066860	ENSG00000156261.12|CCT8|TIA1|TIA1	939	-	3.7887943	1.2126218	-1.0	-1.0
chr21	29303342	29303447	ENSG00000156273.15|BACH1|TIA1|TIA1	906	+	3.9646907	1.0270875	-1.0	-1.0
chr21	29299308	29299408	ENSG00000156273.15|BACH1|TIA1|TIA1	905	+	2.7086031	1.0238318	-1.0	-1.0
chr21	31668590	31668690	ENSG00000142168.14|SOD1|TIA1|TIA1	912	+	3.9718537	1.0573275	-1.0	-1.0
chr21	31685260	31685397	ENSG00000156304.14|SCAF4|TIA1|TIA1	922	-	4.2727585	1.1086981	-1.0	-1.0
chr21	31691991	31692101	ENSG00000156304.14|SCAF4|TIA1|TIA1	933	-	5.9912524	1.1726251	-1.0	-1.0
chr21	31693064	31693293	ENSG00000156304.14|SCAF4|TIA1|TIA1	958	-	6.2202578	1.3770522	-1.0	-1.0
chr21	31701983	31702183	ENSG00000156304.14|SCAF4|TIA1|TIA1	986	-	6.648702	1.8623892	-1.0	-1.0
chr21	31706642	31706892	ENSG00000156304.14|SCAF4|TIA1|TIA1	930	-	4.190669	1.1528813	-1.0	-1.0
chr21	31684524	31684679	ENSG00000156304.14|SCAF4|TIA1|TIA1	945	-	5.9063344	1.2626643	-1.0	-1.0
chr21	31692221	31692416	ENSG00000156304.14|SCAF4|TIA1|TIA1	994	-	4.9114623	2.238529	-1.0	-1.0
chr21	31684824	31685079	ENSG00000156304.14|SCAF4|TIA1|TIA1	988	-	4.990628	1.9189792	-1.0	-1.0
chr21	31707397	31707522	ENSG00000156304.14|SCAF4|TIA1|TIA1	908	-	5.994589	1.0360806	-1.0	-1.0
chr21	31718677	31718867	ENSG00000156304.14|SCAF4|TIA1|TIA1	962	-	6.322312	1.4238894	-1.0	-1.0
chr21	32268488	32268683	ENSG00000159055.3|MIS18A|TIA1|TIA1	951	-	5.71415	1.3110443	-1.0	-1.0
chr21	32758964	32759074	ENSG00000159086.14|PAXBP1|TIA1|TIA1	908	-	2.905088	1.0350406	-1.0	-1.0
chr21	33252830	33252950	ENSG00000159110.19|IFNAR2|TIA1|TIA1	906	+	5.837361	1.0246757	-1.0	-1.0
chr21	33252830	33252950	ENSG00000249624.8|AP000295.1|TIA1|TIA1	905	+	5.837361	1.0235516	-1.0	-1.0
chr21	33450586	33450863	ENSG00000142188.16|TMEM50B|TIA1|TIA1	1000	-	4.836088	3.4870238	-1.0	-1.0
chr21	33478878	33479003	ENSG00000142188.16|TMEM50B|TIA1|TIA1	920	-	5.948897	1.0957539	-1.0	-1.0
chr21	33448876	33448986	ENSG00000142188.16|TMEM50B|TIA1|TIA1	942	-	3.4492347	1.2374766	-1.0	-1.0
chr21	33449116	33449301	ENSG00000142188.16|TMEM50B|TIA1|TIA1	953	-	6.1889853	1.327633	-1.0	-1.0
chr21	33449561	33449741	ENSG00000142188.16|TMEM50B|TIA1|TIA1	933	-	4.858223	1.1740651	-1.0	-1.0
chr21	33450446	33450561	ENSG00000142188.16|TMEM50B|TIA1|TIA1	930	-	2.5020232	1.1519018	-1.0	-1.0
chr21	33461005	33461180	ENSG00000142188.16|TMEM50B|TIA1|TIA1	966	-	4.0677824	1.473114	-1.0	-1.0
chr21	33460287	33460407	ENSG00000142188.16|TMEM50B|TIA1|TIA1	943	-	3.350979	1.2434368	-1.0	-1.0
chr21	33455884	33456003	ENSG00000142188.16|TMEM50B|TIA1|TIA1	917	-	5.9475374	1.0832921	-1.0	-1.0
chr21	33524378	33524583	ENSG00000159131.16|GART|TIA1|TIA1	982	-	2.7002232	1.7469089	-1.0	-1.0
chr21	33524008	33524173	ENSG00000159131.16|GART|TIA1|TIA1	963	-	5.1583314	1.4332237	-1.0	-1.0
chr21	33528356	33528526	ENSG00000159131.16|GART|TIA1|TIA1	926	-	5.9705267	1.1301929	-1.0	-1.0
chr21	33531350	33531510	ENSG00000159131.16|GART|TIA1|TIA1	997	-	6.75255	2.5023632	-1.0	-1.0
chr21	33543169	33543299	ENSG00000159140.19|SON|TIA1|TIA1	976	+	3.0945415	1.6211741	-1.0	-1.0
chr21	33569283	33569575	ENSG00000159140.19|SON|TIA1|TIA1	966	+	5.1091256	1.4710463	-1.0	-1.0
chr21	33571903	33572018	ENSG00000159140.19|SON|TIA1|TIA1	965	+	6.2791963	1.4604394	-1.0	-1.0
chr21	33573024	33573149	ENSG00000159140.19|SON|TIA1|TIA1	986	+	3.1329932	1.8578451	-1.0	-1.0
chr21	33559775	33559876	ENSG00000159140.19|SON|TIA1|TIA1	1000	+	4.583934	4.786869	-1.0	-1.0
chr21	33576699	33576889	ENSG00000159140.19|SON|TIA1|TIA1	965	+	6.3394575	1.4526238	-1.0	-1.0
chr21	33557850	33558370	ENSG00000159140.19|SON|TIA1|TIA1	982	+	5.0087047	1.7395405	-1.0	-1.0
chr21	33559876	33559981	ENSG00000159140.19|SON|TIA1|TIA1	971	+	3.3426986	1.5338743	-1.0	-1.0
chr21	33546397	33546497	ENSG00000159140.19|SON|TIA1|TIA1	902	+	3.9023025	1.00792	-1.0	-1.0
chr21	33560236	33560376	ENSG00000159140.19|SON|TIA1|TIA1	922	+	2.625427	1.107481	-1.0	-1.0
chr21	33558475	33558575	ENSG00000159140.19|SON|TIA1|TIA1	900	+	5.7990494	1.0018573	-1.0	-1.0
chr21	33571788	33571868	ENSG00000159140.19|SON|TIA1|TIA1	938	+	4.114801	1.2048162	-1.0	-1.0
chr21	33558575	33559056	ENSG00000159140.19|SON|TIA1|TIA1	989	+	3.8506792	1.9442359	-1.0	-1.0
chr21	33581374	33581474	ENSG00000159147.17|DONSON|TIA1|TIA1	911	-	3.9878051	1.0529141	-1.0	-1.0
chr21	33588716	33588826	ENSG00000249209.2|AP000311.1|TIA1|TIA1	921	-	2.546289	1.1014426	-1.0	-1.0
chr21	33588901	33589116	ENSG00000249209.2|AP000311.1|TIA1|TIA1	923	-	4.3694925	1.1123575	-1.0	-1.0
chr21	33589411	33589531	ENSG00000249209.2|AP000311.1|TIA1|TIA1	922	-	4.5082474	1.1077898	-1.0	-1.0
chr21	33589410	33589535	ENSG00000205758.11|CRYZL1|TIA1|TIA1	920	-	4.7852936	1.0959853	-1.0	-1.0
chr21	34099595	34099755	ENSG00000243927.5|MRPS6|TIA1|TIA1	911	+	3.1323857	1.0504838	-1.0	-1.0
chr21	34074370	34074610	ENSG00000243927.5|MRPS6|TIA1|TIA1	960	+	2.8813605	1.3970938	-1.0	-1.0
chr21	34102963	34103088	ENSG00000243927.5|MRPS6|TIA1|TIA1	909	+	5.859018	1.0400345	-1.0	-1.0
chr21	34081325	34081455	ENSG00000243927.5|MRPS6|TIA1|TIA1	950	+	5.8627343	1.3006024	-1.0	-1.0
chr21	34103519	34103674	ENSG00000243927.5|MRPS6|TIA1|TIA1	969	+	4.0714126	1.5047991	-1.0	-1.0
chr21	34093925	34094035	ENSG00000243927.5|MRPS6|TIA1|TIA1	906	+	3.9120252	1.0255032	-1.0	-1.0
chr21	34142652	34142837	ENSG00000243927.5|MRPS6|TIA1|TIA1	933	+	2.5491953	1.1760069	-1.0	-1.0
chr21	34098390	34098500	ENSG00000243927.5|MRPS6|TIA1|TIA1	930	+	3.8496473	1.1525804	-1.0	-1.0
chr21	34097705	34097835	ENSG00000243927.5|MRPS6|TIA1|TIA1	965	+	6.031509	1.461376	-1.0	-1.0
chr21	34105449	34105579	ENSG00000243927.5|MRPS6|TIA1|TIA1	931	+	6.023444	1.1597127	-1.0	-1.0
chr21	34105704	34105864	ENSG00000243927.5|MRPS6|TIA1|TIA1	939	+	5.407577	1.2169297	-1.0	-1.0
chr21	34104769	34104874	ENSG00000243927.5|MRPS6|TIA1|TIA1	911	+	5.906079	1.052793	-1.0	-1.0
chr21	34074085	34074365	ENSG00000243927.5|MRPS6|TIA1|TIA1	979	+	3.9975028	1.6801354	-1.0	-1.0
chr21	34104767	34104872	ENSG00000198743.6|SLC5A3|TIA1|TIA1	912	+	5.906079	1.0535932	-1.0	-1.0
chr21	34074370	34074610	ENSG00000198743.6|SLC5A3|TIA1|TIA1	960	+	2.8813605	1.3983111	-1.0	-1.0
chr21	34105702	34105862	ENSG00000198743.6|SLC5A3|TIA1|TIA1	934	+	5.1229167	1.1823714	-1.0	-1.0
chr21	34081325	34081455	ENSG00000198743.6|SLC5A3|TIA1|TIA1	950	+	5.8627343	1.3005389	-1.0	-1.0
chr21	34103447	34103677	ENSG00000198743.6|SLC5A3|TIA1|TIA1	961	+	3.8618083	1.4057198	-1.0	-1.0
chr21	34102962	34103092	ENSG00000198743.6|SLC5A3|TIA1|TIA1	908	+	5.849811	1.0344661	-1.0	-1.0
chr21	34093925	34094035	ENSG00000198743.6|SLC5A3|TIA1|TIA1	906	+	3.9120252	1.0283272	-1.0	-1.0
chr21	34099597	34099752	ENSG00000198743.6|SLC5A3|TIA1|TIA1	909	+	3.065355	1.0418069	-1.0	-1.0
chr21	34098392	34098497	ENSG00000198743.6|SLC5A3|TIA1|TIA1	943	+	4.18067	1.2443494	-1.0	-1.0
chr21	34105887	34105987	ENSG00000198743.6|SLC5A3|TIA1|TIA1	902	+	5.9040728	1.0090106	-1.0	-1.0
chr21	34105452	34105577	ENSG00000198743.6|SLC5A3|TIA1|TIA1	927	+	5.9928017	1.1343002	-1.0	-1.0
chr21	34074085	34074365	ENSG00000198743.6|SLC5A3|TIA1|TIA1	979	+	3.9975028	1.6801099	-1.0	-1.0
chr21	34097707	34097837	ENSG00000198743.6|SLC5A3|TIA1|TIA1	961	+	5.7131686	1.4140215	-1.0	-1.0
chr21	34142650	34142840	ENSG00000272657.1|AP000317.2|TIA1|TIA1	931	+	2.5396452	1.1587014	-1.0	-1.0
chr21	34103450	34103675	ENSG00000272657.1|AP000317.2|TIA1|TIA1	963	+	3.8960402	1.4317161	-1.0	-1.0
chr21	34074370	34074610	ENSG00000272657.1|AP000317.2|TIA1|TIA1	960	+	2.8813605	1.397477	-1.0	-1.0
chr21	34081325	34081455	ENSG00000272657.1|AP000317.2|TIA1|TIA1	950	+	5.8627343	1.2987416	-1.0	-1.0
chr21	34104770	34104875	ENSG00000272657.1|AP000317.2|TIA1|TIA1	915	+	5.9293556	1.0694301	-1.0	-1.0
chr21	34105450	34105580	ENSG00000272657.1|AP000317.2|TIA1|TIA1	931	+	6.023444	1.1614792	-1.0	-1.0
chr21	34093925	34094035	ENSG00000272657.1|AP000317.2|TIA1|TIA1	906	+	3.9120252	1.0258993	-1.0	-1.0
chr21	34098390	34098500	ENSG00000272657.1|AP000317.2|TIA1|TIA1	930	+	3.8496473	1.1550993	-1.0	-1.0
chr21	34105885	34105985	ENSG00000272657.1|AP000317.2|TIA1|TIA1	902	+	5.9040728	1.0090106	-1.0	-1.0
chr21	34097705	34097835	ENSG00000272657.1|AP000317.2|TIA1|TIA1	965	+	6.031509	1.4607122	-1.0	-1.0
chr21	34105705	34105860	ENSG00000272657.1|AP000317.2|TIA1|TIA1	945	+	5.648343	1.2596079	-1.0	-1.0
chr21	34102965	34103090	ENSG00000272657.1|AP000317.2|TIA1|TIA1	903	+	5.818236	1.0136979	-1.0	-1.0
chr21	34074085	34074365	ENSG00000272657.1|AP000317.2|TIA1|TIA1	979	+	3.9975028	1.6784072	-1.0	-1.0
chr21	34099595	34099750	ENSG00000272657.1|AP000317.2|TIA1|TIA1	913	+	2.9847937	1.0583775	-1.0	-1.0
chr21	34889515	34889630	ENSG00000159216.18|RUNX1|TIA1|TIA1	918	-	5.9379826	1.088717	-1.0	-1.0
chr21	35048713	35048841	ENSG00000159216.18|RUNX1|TIA1|TIA1	910	-	5.882124	1.0440319	-1.0	-1.0
chr21	34791375	34791690	ENSG00000159216.18|RUNX1|TIA1|TIA1	945	-	6.11448	1.2595978	-1.0	-1.0
chr21	34788420	34788640	ENSG00000159216.18|RUNX1|TIA1|TIA1	992	-	6.389928	2.099357	-1.0	-1.0
chr21	36375502	36375647	ENSG00000159256.12|MORC3|TIA1|TIA1	947	+	3.5284576	1.274743	-1.0	-1.0
chr21	36320783	36320948	ENSG00000159256.12|MORC3|TIA1|TIA1	939	+	3.9455736	1.211245	-1.0	-1.0
chr21	36377507	36377632	ENSG00000159256.12|MORC3|TIA1|TIA1	958	+	6.1904173	1.376116	-1.0	-1.0
chr21	36320353	36320453	ENSG00000159256.12|MORC3|TIA1|TIA1	921	+	2.9990928	1.1044006	-1.0	-1.0
chr21	36376307	36376527	ENSG00000159256.12|MORC3|TIA1|TIA1	995	+	6.240926	2.2995691	-1.0	-1.0
chr21	36320473	36320673	ENSG00000159256.12|MORC3|TIA1|TIA1	951	+	2.6493022	1.306851	-1.0	-1.0
chr21	36875300	36875470	ENSG00000159267.14|HLCS|TIA1|TIA1	917	-	5.9195437	1.0795954	-1.0	-1.0
chr21	37096580	37096765	ENSG00000182670.13|TTC3|TIA1|TIA1	989	+	6.6809416	1.9468875	-1.0	-1.0
chr21	37075518	37075628	ENSG00000182670.13|TTC3|TIA1|TIA1	917	+	5.9552608	1.0793744	-1.0	-1.0
chr21	37075303	37075413	ENSG00000182670.13|TTC3|TIA1|TIA1	912	+	5.918632	1.0546985	-1.0	-1.0
chr21	37076328	37076428	ENSG00000182670.13|TTC3|TIA1|TIA1	902	+	5.831804	1.00792	-1.0	-1.0
chr21	37073488	37073763	ENSG00000182670.13|TTC3|TIA1|TIA1	946	+	1.8667897	1.2639112	-1.0	-1.0
chr21	37080323	37080478	ENSG00000182670.13|TTC3|TIA1|TIA1	912	+	5.8978953	1.0554277	-1.0	-1.0
chr21	37074133	37074243	ENSG00000182670.13|TTC3|TIA1|TIA1	907	+	2.096001	1.0320789	-1.0	-1.0
chr21	37144645	37144760	ENSG00000182670.13|TTC3|TIA1|TIA1	926	+	5.9995303	1.131663	-1.0	-1.0
chr21	37202124	37202309	ENSG00000182670.13|TTC3|TIA1|TIA1	961	+	2.8464942	1.4129082	-1.0	-1.0
chr21	37073768	37074043	ENSG00000182670.13|TTC3|TIA1|TIA1	953	+	2.477513	1.3260124	-1.0	-1.0
chr21	37077663	37077813	ENSG00000182670.13|TTC3|TIA1|TIA1	944	+	4.148179	1.2508711	-1.0	-1.0
chr21	37078123	37078348	ENSG00000182670.13|TTC3|TIA1|TIA1	948	+	4.352228	1.2861353	-1.0	-1.0
chr21	37258249	37258349	ENSG00000157538.13|DSCR3|TIA1|TIA1	915	-	5.911726	1.0717205	-1.0	-1.0
chr21	37223754	37223934	ENSG00000157538.13|DSCR3|TIA1|TIA1	965	-	3.841854	1.4511089	-1.0	-1.0
chr21	37267153	37267237	ENSG00000157538.13|DSCR3|TIA1|TIA1	947	-	4.230334	1.2774093	-1.0	-1.0
chr21	37378518	37378658	ENSG00000157540.19|DYRK1A|TIA1|TIA1	951	+	4.656202	1.3102103	-1.0	-1.0
chr21	37402468	37402588	ENSG00000157540.19|DYRK1A|TIA1|TIA1	902	+	5.813499	1.0087726	-1.0	-1.0
chr21	37457810	37457910	ENSG00000157540.19|DYRK1A|TIA1|TIA1	900	+	5.838364	1.0019271	-1.0	-1.0
chr21	37366720	37366900	ENSG00000157540.19|DYRK1A|TIA1|TIA1	951	+	2.8977058	1.3139671	-1.0	-1.0
chr21	37391663	37391833	ENSG00000157540.19|DYRK1A|TIA1|TIA1	947	+	5.1890874	1.2755123	-1.0	-1.0
chr21	37513565	37513790	ENSG00000157540.19|DYRK1A|TIA1|TIA1	1000	+	4.817365	4.2566175	-1.0	-1.0
chr21	37458655	37458830	ENSG00000157540.19|DYRK1A|TIA1|TIA1	949	+	5.039104	1.2923801	-1.0	-1.0
chr21	37457040	37457160	ENSG00000157540.19|DYRK1A|TIA1|TIA1	920	+	5.962973	1.0968896	-1.0	-1.0
chr21	37391518	37391638	ENSG00000157540.19|DYRK1A|TIA1|TIA1	936	+	6.0265946	1.195893	-1.0	-1.0
chr21	37367203	37367433	ENSG00000157540.19|DYRK1A|TIA1|TIA1	956	+	2.1382148	1.3551508	-1.0	-1.0
chr21	37393553	37393773	ENSG00000157540.19|DYRK1A|TIA1|TIA1	950	+	5.3607793	1.3021971	-1.0	-1.0
chr21	37376578	37376763	ENSG00000157540.19|DYRK1A|TIA1|TIA1	938	+	4.1609645	1.204607	-1.0	-1.0
chr21	37441015	37441170	ENSG00000157540.19|DYRK1A|TIA1|TIA1	910	+	5.885656	1.0449367	-1.0	-1.0
chr21	37367978	37368098	ENSG00000157540.19|DYRK1A|TIA1|TIA1	935	+	2.0844965	1.1887478	-1.0	-1.0
chr21	38096055	38096170	ENSG00000184029.9|DSCR4|TIA1|TIA1	916	-	4.966816	1.0768731	-1.0	-1.0
chr21	38100263	38100458	ENSG00000184029.9|DSCR4|TIA1|TIA1	987	-	5.253223	1.896238	-1.0	-1.0
chr21	38119508	38120306	ENSG00000184029.9|DSCR4|TIA1|TIA1	978	-	5.943207	1.6591977	-1.0	-1.0
chr21	38073833	38073958	ENSG00000184029.9|DSCR4|TIA1|TIA1	912	-	5.896103	1.0572118	-1.0	-1.0
chr21	38116253	38116443	ENSG00000184029.9|DSCR4|TIA1|TIA1	945	-	5.7987337	1.2590234	-1.0	-1.0
chr21	38156383	38156511	ENSG00000198054.11|DSCR8|TIA1|TIA1	978	+	5.551212	1.6518469	-1.0	-1.0
chr21	38806255	38806415	ENSG00000157557.11|ETS2|TIA1|TIA1	943	+	4.02328	1.2457106	-1.0	-1.0
chr21	39179755	39179855	ENSG00000183527.11|PSMG1|TIA1|TIA1	902	-	5.8056364	1.0078188	-1.0	-1.0
chr21	39182863	39182993	ENSG00000183527.11|PSMG1|TIA1|TIA1	935	-	4.365305	1.188531	-1.0	-1.0
chr21	39238344	39238478	ENSG00000185658.13|BRWD1|TIA1|TIA1	984	-	6.097242	1.8094313	-1.0	-1.0
chr21	39306412	39306562	ENSG00000185658.13|BRWD1|TIA1|TIA1	962	-	6.259875	1.423156	-1.0	-1.0
chr21	39263557	39263722	ENSG00000185658.13|BRWD1|TIA1|TIA1	926	-	5.9663086	1.1325423	-1.0	-1.0
chr21	39278496	39278676	ENSG00000185658.13|BRWD1|TIA1|TIA1	928	-	5.996517	1.1416142	-1.0	-1.0
chr21	39264770	39264885	ENSG00000185658.13|BRWD1|TIA1|TIA1	915	-	5.9164486	1.0727332	-1.0	-1.0
chr21	39192043	39192188	ENSG00000185658.13|BRWD1|TIA1|TIA1	951	-	6.145296	1.3138149	-1.0	-1.0
chr21	39216092	39216277	ENSG00000185658.13|BRWD1|TIA1|TIA1	959	-	5.9975104	1.3826352	-1.0	-1.0
chr21	39246123	39246223	ENSG00000185658.13|BRWD1|TIA1|TIA1	902	-	5.818729	1.0090106	-1.0	-1.0
chr21	39231991	39232141	ENSG00000185658.13|BRWD1|TIA1|TIA1	955	-	6.2157345	1.3463707	-1.0	-1.0
chr21	39342784	39342964	ENSG00000205581.10|HMGN1|TIA1|TIA1	946	-	2.4694202	1.2677938	-1.0	-1.0
chr21	39347975	39348260	ENSG00000205581.10|HMGN1|TIA1|TIA1	979	-	3.7455416	1.681465	-1.0	-1.0
chr21	39346885	39347130	ENSG00000205581.10|HMGN1|TIA1|TIA1	962	-	3.3013508	1.4242809	-1.0	-1.0
chr21	39345940	39346290	ENSG00000205581.10|HMGN1|TIA1|TIA1	971	-	3.579603	1.5446802	-1.0	-1.0
chr21	39347765	39347890	ENSG00000205581.10|HMGN1|TIA1|TIA1	915	-	2.5123909	1.069973	-1.0	-1.0
chr21	39393035	39393190	ENSG00000182093.14|WRB|TIA1|TIA1	935	+	6.011266	1.1862814	-1.0	-1.0
chr21	42010092	42010192	ENSG00000173276.13|ZBTB21|TIA1|TIA1	905	-	5.8405137	1.0213152	-1.0	-1.0
chr21	42844011	42844176	ENSG00000160193.11|WDR4|TIA1|TIA1	975	-	6.278886	1.5950028	-1.0	-1.0
chr21	42845476	42845576	ENSG00000160193.11|WDR4|TIA1|TIA1	904	-	3.237718	1.0181897	-1.0	-1.0
chr21	42848156	42848316	ENSG00000160193.11|WDR4|TIA1|TIA1	922	-	3.0072958	1.1052982	-1.0	-1.0
chr21	42873550	42873670	ENSG00000160193.11|WDR4|TIA1|TIA1	930	-	6.0097117	1.1535347	-1.0	-1.0
chr21	42849985	42850085	ENSG00000160193.11|WDR4|TIA1|TIA1	946	-	3.4853897	1.2649872	-1.0	-1.0
chr21	42849585	42849795	ENSG00000160193.11|WDR4|TIA1|TIA1	962	-	3.996748	1.4248706	-1.0	-1.0
chr21	42975504	42975654	ENSG00000160199.14|PKNOX1|TIA1|TIA1	949	+	3.4650998	1.2906709	-1.0	-1.0
chr21	42974664	42975324	ENSG00000160199.14|PKNOX1|TIA1|TIA1	993	+	4.390802	2.1372044	-1.0	-1.0
chr21	43107117	43107277	ENSG00000160201.11|U2AF1|TIA1|TIA1	964	-	3.0625365	1.4483296	-1.0	-1.0
chr21	43693404	43693684	ENSG00000160208.12|RRP1B|TIA1|TIA1	942	+	4.018133	1.2337967	-1.0	-1.0
chr21	43672375	43672480	ENSG00000160208.12|RRP1B|TIA1|TIA1	902	+	5.8340273	1.0090106	-1.0	-1.0
chr21	43734143	43734308	ENSG00000160209.18|PDXK|TIA1|TIA1	972	+	5.960786	1.5558652	-1.0	-1.0
chr21	43756080	43756285	ENSG00000160209.18|PDXK|TIA1|TIA1	1000	+	4.1281805	3.646662	-1.0	-1.0
chr21	43720816	43720916	ENSG00000160209.18|PDXK|TIA1|TIA1	902	+	5.818729	1.0090106	-1.0	-1.0
chr21	43728859	43728994	ENSG00000160209.18|PDXK|TIA1|TIA1	935	+	3.9738536	1.185705	-1.0	-1.0
chr21	43758880	43759005	ENSG00000160209.18|PDXK|TIA1|TIA1	932	+	5.625987	1.166465	-1.0	-1.0
chr21	43728343	43728498	ENSG00000160209.18|PDXK|TIA1|TIA1	915	+	3.052979	1.0687606	-1.0	-1.0
chr21	43773920	43774085	ENSG00000160213.6|CSTB|TIA1|TIA1	980	-	3.3118684	1.6969254	-1.0	-1.0
chr21	43804176	43804371	ENSG00000160214.12|RRP1|TIA1|TIA1	934	+	5.0931067	1.1805475	-1.0	-1.0
chr21	43803072	43803357	ENSG00000160214.12|RRP1|TIA1|TIA1	949	+	4.0163746	1.2951131	-1.0	-1.0
chr21	43904179	43904349	ENSG00000160216.18|AGPAT3|TIA1|TIA1	938	+	3.9419146	1.2089993	-1.0	-1.0
chr21	43919976	43920086	ENSG00000160216.18|AGPAT3|TIA1|TIA1	917	+	3.0746498	1.0786006	-1.0	-1.0
chr21	43936316	43936426	ENSG00000160216.18|AGPAT3|TIA1|TIA1	902	+	5.818729	1.0090106	-1.0	-1.0
chr21	43930581	43930756	ENSG00000160216.18|AGPAT3|TIA1|TIA1	954	+	4.4926243	1.338355	-1.0	-1.0
chr21	43879531	43879636	ENSG00000160216.18|AGPAT3|TIA1|TIA1	908	+	2.9047184	1.0385404	-1.0	-1.0
chr21	43908444	43908589	ENSG00000160216.18|AGPAT3|TIA1|TIA1	939	+	5.646572	1.211343	-1.0	-1.0
chr21	43929491	43929611	ENSG00000160216.18|AGPAT3|TIA1|TIA1	911	+	3.3267233	1.0502199	-1.0	-1.0
chr21	43925007	43925132	ENSG00000160216.18|AGPAT3|TIA1|TIA1	955	+	6.153392	1.3502201	-1.0	-1.0
chr21	43878111	43878251	ENSG00000160216.18|AGPAT3|TIA1|TIA1	931	+	5.9989204	1.1625955	-1.0	-1.0
chr21	43933201	43933446	ENSG00000160216.18|AGPAT3|TIA1|TIA1	935	+	6.0269527	1.1863326	-1.0	-1.0
chr21	43931541	43931701	ENSG00000160216.18|AGPAT3|TIA1|TIA1	911	+	5.89674	1.0494207	-1.0	-1.0
chr21	43918126	43918296	ENSG00000160216.18|AGPAT3|TIA1|TIA1	924	+	3.6169684	1.1216928	-1.0	-1.0
chr21	43925347	43925451	ENSG00000160216.18|AGPAT3|TIA1|TIA1	927	+	6.0134172	1.1375426	-1.0	-1.0
chr21	43929236	43929481	ENSG00000160216.18|AGPAT3|TIA1|TIA1	964	+	5.9856806	1.4421254	-1.0	-1.0
chr21	43879811	43879911	ENSG00000160216.18|AGPAT3|TIA1|TIA1	909	+	5.8596554	1.0395055	-1.0	-1.0
chr21	43940391	43940491	ENSG00000160216.18|AGPAT3|TIA1|TIA1	909	+	5.8722825	1.0395055	-1.0	-1.0
chr21	43943031	43943161	ENSG00000160216.18|AGPAT3|TIA1|TIA1	903	+	5.832881	1.0132915	-1.0	-1.0
chr21	43932456	43932611	ENSG00000160216.18|AGPAT3|TIA1|TIA1	914	+	4.132542	1.0671709	-1.0	-1.0
chr21	43984733	43984893	ENSG00000160216.18|AGPAT3|TIA1|TIA1	939	+	4.30217	1.2132782	-1.0	-1.0
chr21	43908774	43908889	ENSG00000160216.18|AGPAT3|TIA1|TIA1	908	+	5.8561573	1.0367162	-1.0	-1.0
chr21	43941101	43941266	ENSG00000160216.18|AGPAT3|TIA1|TIA1	937	+	4.982094	1.1979588	-1.0	-1.0
chr21	43943551	43943671	ENSG00000160216.18|AGPAT3|TIA1|TIA1	914	+	5.8991446	1.0650015	-1.0	-1.0
chr21	43917356	43917501	ENSG00000160216.18|AGPAT3|TIA1|TIA1	942	+	6.1151752	1.2355633	-1.0	-1.0
chr21	43912444	43912549	ENSG00000160216.18|AGPAT3|TIA1|TIA1	915	+	5.9080596	1.0704072	-1.0	-1.0
chr21	43866350	43866495	ENSG00000160216.18|AGPAT3|TIA1|TIA1	930	+	4.29966	1.1536875	-1.0	-1.0
chr21	43924881	43925001	ENSG00000160216.18|AGPAT3|TIA1|TIA1	921	+	5.919905	1.1026857	-1.0	-1.0
chr21	43925631	43925746	ENSG00000160216.18|AGPAT3|TIA1|TIA1	926	+	6.0566397	1.1308126	-1.0	-1.0
chr21	43905894	43906014	ENSG00000160216.18|AGPAT3|TIA1|TIA1	902	+	3.8840575	1.0101025	-1.0	-1.0
chr21	43917196	43917316	ENSG00000160216.18|AGPAT3|TIA1|TIA1	915	+	4.942675	1.0713356	-1.0	-1.0
chr21	43942146	43942316	ENSG00000160216.18|AGPAT3|TIA1|TIA1	960	+	6.0954986	1.4025872	-1.0	-1.0
chr21	43904649	43904754	ENSG00000160216.18|AGPAT3|TIA1|TIA1	912	+	3.2684999	1.0550816	-1.0	-1.0
chr21	43928981	43929171	ENSG00000160216.18|AGPAT3|TIA1|TIA1	955	+	4.8227262	1.3466084	-1.0	-1.0
chr21	44050472	44050627	ENSG00000160218.12|TRAPPC10|TIA1|TIA1	945	+	3.226441	1.255964	-1.0	-1.0
chr21	44038182	44038282	ENSG00000160218.12|TRAPPC10|TIA1|TIA1	907	+	2.6667402	1.0323762	-1.0	-1.0
chr21	44052476	44052636	ENSG00000160218.12|TRAPPC10|TIA1|TIA1	979	+	4.492294	1.6879237	-1.0	-1.0
chr21	44055893	44056003	ENSG00000160218.12|TRAPPC10|TIA1|TIA1	949	+	6.081487	1.2912366	-1.0	-1.0
chr21	44059214	44059354	ENSG00000160218.12|TRAPPC10|TIA1|TIA1	935	+	6.004049	1.1846372	-1.0	-1.0
chr21	44315377	44315522	ENSG00000141959.16|PFKL|TIA1|TIA1	925	+	5.9790497	1.1235697	-1.0	-1.0
chr21	44302505	44302605	ENSG00000141959.16|PFKL|TIA1|TIA1	907	+	5.8469386	1.0302471	-1.0	-1.0
chr21	44312494	44312624	ENSG00000141959.16|PFKL|TIA1|TIA1	905	+	5.8409367	1.0242962	-1.0	-1.0
chr21	44319400	44319540	ENSG00000141959.16|PFKL|TIA1|TIA1	918	+	1.8687443	1.0863339	-1.0	-1.0
chr21	44333539	44333699	ENSG00000160226.15|C21orf2|TIA1|TIA1	911	-	5.8651757	1.0489578	-1.0	-1.0
chr21	44517835	44517955	ENSG00000182912.6|TSPEAR-AS2|TIA1|TIA1	978	+	6.5145526	1.667503	-1.0	-1.0
chr21	44774341	44774626	ENSG00000184787.18|UBE2G2|TIA1|TIA1	992	-	5.1530795	2.1192944	-1.0	-1.0
chr21	44777173	44777368	ENSG00000184787.18|UBE2G2|TIA1|TIA1	955	-	2.9993868	1.3469776	-1.0	-1.0
chr21	44806516	44806741	ENSG00000184900.15|SUMO3|TIA1|TIA1	999	-	3.5592022	2.8918662	-1.0	-1.0
chr21	44817629	44817814	ENSG00000184900.15|SUMO3|TIA1|TIA1	911	-	3.9494169	1.0507926	-1.0	-1.0
chr21	44813664	44813809	ENSG00000184900.15|SUMO3|TIA1|TIA1	948	-	6.0879774	1.2875806	-1.0	-1.0
chr21	44805756	44805966	ENSG00000184900.15|SUMO3|TIA1|TIA1	937	-	2.976938	1.2039925	-1.0	-1.0
chr21	44817209	44817359	ENSG00000184900.15|SUMO3|TIA1|TIA1	929	-	5.9950333	1.1458641	-1.0	-1.0
chr21	44865183	44865308	ENSG00000183255.11|PTTG1IP|TIA1|TIA1	952	-	3.2785215	1.3165989	-1.0	-1.0
chr21	44851239	44851424	ENSG00000183255.11|PTTG1IP|TIA1|TIA1	959	-	2.9598897	1.3821487	-1.0	-1.0
chr21	44872736	44872853	ENSG00000183255.11|PTTG1IP|TIA1|TIA1	944	-	2.0395536	1.2537802	-1.0	-1.0
chr21	44872853	44873013	ENSG00000183255.11|PTTG1IP|TIA1|TIA1	933	-	3.6647215	1.1757207	-1.0	-1.0
chr21	44873137	44873312	ENSG00000183255.11|PTTG1IP|TIA1|TIA1	924	-	1.8503293	1.1211452	-1.0	-1.0
chr21	44873332	44873501	ENSG00000183255.11|PTTG1IP|TIA1|TIA1	917	-	1.5774106	1.0807784	-1.0	-1.0
chr21	44858474	44858584	ENSG00000183255.11|PTTG1IP|TIA1|TIA1	923	-	3.3425362	1.1137974	-1.0	-1.0
chr21	44864793	44864973	ENSG00000183255.11|PTTG1IP|TIA1|TIA1	924	-	2.9258685	1.1197318	-1.0	-1.0
chr21	44864263	44864453	ENSG00000183255.11|PTTG1IP|TIA1|TIA1	933	-	2.284323	1.1749284	-1.0	-1.0
chr21	44867681	44867781	ENSG00000183255.11|PTTG1IP|TIA1|TIA1	905	-	2.4938302	1.0206671	-1.0	-1.0
chr21	44869336	44869441	ENSG00000183255.11|PTTG1IP|TIA1|TIA1	902	-	5.8679247	1.0078188	-1.0	-1.0
chr21	44854812	44855002	ENSG00000183255.11|PTTG1IP|TIA1|TIA1	958	-	5.798067	1.376191	-1.0	-1.0
chr21	44855082	44855209	ENSG00000183255.11|PTTG1IP|TIA1|TIA1	943	-	4.9978046	1.2449398	-1.0	-1.0
chr21	44944287	44944422	ENSG00000160256.12|FAM207A|TIA1|TIA1	906	+	4.555236	1.0289667	-1.0	-1.0
chr21	44947787	44947902	ENSG00000160256.12|FAM207A|TIA1|TIA1	905	+	5.832646	1.0235323	-1.0	-1.0
chr21	44947532	44947757	ENSG00000160256.12|FAM207A|TIA1|TIA1	985	+	5.2159057	1.8245571	-1.0	-1.0
chr21	44953212	44953322	ENSG00000160256.12|FAM207A|TIA1|TIA1	904	+	5.8516955	1.0159992	-1.0	-1.0
chr21	44946272	44946387	ENSG00000160256.12|FAM207A|TIA1|TIA1	915	+	5.9071493	1.0689788	-1.0	-1.0
chr21	44948097	44948507	ENSG00000160256.12|FAM207A|TIA1|TIA1	957	+	5.1463404	1.363514	-1.0	-1.0
chr21	44955657	44955797	ENSG00000160256.12|FAM207A|TIA1|TIA1	906	+	5.888452	1.0280316	-1.0	-1.0
chr21	44958439	44958699	ENSG00000160256.12|FAM207A|TIA1|TIA1	918	+	5.932541	1.0879221	-1.0	-1.0
chr21	44948652	44948837	ENSG00000160256.12|FAM207A|TIA1|TIA1	921	+	4.4530144	1.1008687	-1.0	-1.0
chr21	44940286	44940426	ENSG00000160256.12|FAM207A|TIA1|TIA1	935	+	4.517839	1.1845762	-1.0	-1.0
chr21	44971034	44971149	ENSG00000160256.12|FAM207A|TIA1|TIA1	903	+	5.845228	1.012722	-1.0	-1.0
chr21	44954352	44954607	ENSG00000160256.12|FAM207A|TIA1|TIA1	961	+	4.563998	1.413139	-1.0	-1.0
chr21	44954252	44954352	ENSG00000160256.12|FAM207A|TIA1|TIA1	902	+	3.2147315	1.0086929	-1.0	-1.0
chr21	44950607	44950707	ENSG00000160256.12|FAM207A|TIA1|TIA1	912	+	5.8932858	1.056823	-1.0	-1.0
chr21	44957707	44957842	ENSG00000160256.12|FAM207A|TIA1|TIA1	912	+	5.890707	1.0539818	-1.0	-1.0
chr21	44947092	44947217	ENSG00000160256.12|FAM207A|TIA1|TIA1	917	+	3.9784467	1.0829875	-1.0	-1.0
chr21	44957232	44957362	ENSG00000160256.12|FAM207A|TIA1|TIA1	910	+	5.8731866	1.0449746	-1.0	-1.0
chr21	44953557	44953752	ENSG00000160256.12|FAM207A|TIA1|TIA1	948	+	6.1034284	1.2800566	-1.0	-1.0
chr21	44978886	44978986	ENSG00000276529.1|AP001505.2|TIA1|TIA1	913	+	3.9413843	1.0580297	-1.0	-1.0
chr21	45073943	45074558	ENSG00000197381.15|ADARB1|TIA1|TIA1	978	+	3.2601862	1.650678	-1.0	-1.0
chr21	45100863	45100968	ENSG00000197381.15|ADARB1|TIA1|TIA1	944	+	6.091855	1.2521875	-1.0	-1.0
chr21	45075573	45075893	ENSG00000197381.15|ADARB1|TIA1|TIA1	937	+	5.714645	1.2005421	-1.0	-1.0
chr21	45075308	45075418	ENSG00000197381.15|ADARB1|TIA1|TIA1	917	+	2.9527607	1.0814137	-1.0	-1.0
chr21	45101048	45101168	ENSG00000197381.15|ADARB1|TIA1|TIA1	903	+	5.8509235	1.011903	-1.0	-1.0
chr21	45074793	45074908	ENSG00000197381.15|ADARB1|TIA1|TIA1	928	+	2.556932	1.1428221	-1.0	-1.0
chr21	45075088	45075288	ENSG00000197381.15|ADARB1|TIA1|TIA1	966	+	3.0897057	1.4681383	-1.0	-1.0
chr21	45100453	45100648	ENSG00000197381.15|ADARB1|TIA1|TIA1	978	+	6.471736	1.6586758	-1.0	-1.0
chr21	45263957	45264062	ENSG00000186866.16|POFUT2|TIA1|TIA1	902	-	5.8121915	1.0087463	-1.0	-1.0
chr21	45266522	45266637	ENSG00000186866.16|POFUT2|TIA1|TIA1	907	-	5.86321	1.0319567	-1.0	-1.0
chr21	45284667	45284827	ENSG00000186866.16|POFUT2|TIA1|TIA1	952	-	6.1255035	1.3212824	-1.0	-1.0
chr21	45487614	45487739	ENSG00000182871.14|COL18A1|TIA1|TIA1	917	+	5.9234304	1.0820479	-1.0	-1.0
chr21	45430173	45430353	ENSG00000182871.14|COL18A1|TIA1|TIA1	963	+	6.259752	1.4361662	-1.0	-1.0
chr21	45410798	45410943	ENSG00000182871.14|COL18A1|TIA1|TIA1	920	+	5.954614	1.0980918	-1.0	-1.0
chr21	45405768	45405868	ENSG00000182871.14|COL18A1|TIA1|TIA1	906	+	3.9040558	1.0273468	-1.0	-1.0
chr21	45492394	45492519	ENSG00000182871.14|COL18A1|TIA1|TIA1	930	+	4.3850164	1.1554955	-1.0	-1.0
chr21	45508478	45508628	ENSG00000182871.14|COL18A1|TIA1|TIA1	915	+	5.920412	1.0688722	-1.0	-1.0
chr21	45431768	45431948	ENSG00000182871.14|COL18A1|TIA1|TIA1	928	+	4.288047	1.1399652	-1.0	-1.0
chr21	45476185	45476345	ENSG00000182871.14|COL18A1|TIA1|TIA1	994	+	5.4548125	2.1931775	-1.0	-1.0
chr21	45417513	45417623	ENSG00000182871.14|COL18A1|TIA1|TIA1	916	+	5.915376	1.0775027	-1.0	-1.0
chr21	45488444	45488579	ENSG00000182871.14|COL18A1|TIA1|TIA1	990	+	3.3709993	1.9908096	-1.0	-1.0
chr21	45496342	45496499	ENSG00000182871.14|COL18A1|TIA1|TIA1	977	+	2.968364	1.6435466	-1.0	-1.0
chr21	45416123	45416298	ENSG00000182871.14|COL18A1|TIA1|TIA1	930	+	4.565849	1.1573949	-1.0	-1.0
chr21	45424758	45424873	ENSG00000182871.14|COL18A1|TIA1|TIA1	905	+	5.834966	1.0229398	-1.0	-1.0
chr21	45444353	45444518	ENSG00000182871.14|COL18A1|TIA1|TIA1	919	+	5.9443216	1.0889049	-1.0	-1.0
chr21	45431068	45431168	ENSG00000182871.14|COL18A1|TIA1|TIA1	905	+	5.8405137	1.0211523	-1.0	-1.0
chr21	45427578	45427728	ENSG00000182871.14|COL18A1|TIA1|TIA1	933	+	4.432086	1.1752578	-1.0	-1.0
chr21	45534348	45534468	ENSG00000173638.18|SLC19A1|TIA1|TIA1	906	-	5.844461	1.0273986	-1.0	-1.0
chr21	45517235	45517395	ENSG00000173638.18|SLC19A1|TIA1|TIA1	953	-	4.1415863	1.3290184	-1.0	-1.0
chr21	45536868	45537043	ENSG00000173638.18|SLC19A1|TIA1|TIA1	915	-	5.919364	1.069367	-1.0	-1.0
chr21	46154542	46154782	ENSG00000160282.13|FTCD|TIA1|TIA1	970	-	4.3670826	1.5202104	-1.0	-1.0
chr21	46152275	46152400	ENSG00000160282.13|FTCD|TIA1|TIA1	936	-	6.010016	1.195412	-1.0	-1.0
chr21	46153270	46153425	ENSG00000160282.13|FTCD|TIA1|TIA1	929	-	5.1821375	1.1495686	-1.0	-1.0
chr21	46155112	46155307	ENSG00000160282.13|FTCD|TIA1|TIA1	990	-	5.038701	1.9841142	-1.0	-1.0
chr21	46154412	46154512	ENSG00000160282.13|FTCD|TIA1|TIA1	909	-	3.93257	1.0395055	-1.0	-1.0
chr21	46141897	46142108	ENSG00000160282.13|FTCD|TIA1|TIA1	977	-	4.2977505	1.6467847	-1.0	-1.0
chr21	46153610	46153810	ENSG00000160282.13|FTCD|TIA1|TIA1	957	-	5.783796	1.3643817	-1.0	-1.0
chr21	46152800	46152900	ENSG00000160282.13|FTCD|TIA1|TIA1	902	-	5.8340273	1.0090106	-1.0	-1.0
chr21	46146495	46146595	ENSG00000160282.13|FTCD|TIA1|TIA1	910	-	3.9369915	1.0471239	-1.0	-1.0
chr21	46140427	46140537	ENSG00000160282.13|FTCD|TIA1|TIA1	923	-	5.972328	1.1144683	-1.0	-1.0
chr21	46145623	46145723	ENSG00000160282.13|FTCD|TIA1|TIA1	951	-	4.2412777	1.3061074	-1.0	-1.0
chr21	46211699	46211799	ENSG00000160285.14|LSS|TIA1|TIA1	934	-	4.1201153	1.1787143	-1.0	-1.0
chr21	46205716	46205835	ENSG00000160285.14|LSS|TIA1|TIA1	943	-	2.1862571	1.2443795	-1.0	-1.0
chr21	46226713	46226908	ENSG00000160285.14|LSS|TIA1|TIA1	950	-	4.224925	1.3015093	-1.0	-1.0
chr21	46270262	46270542	ENSG00000160294.10|MCM3AP|TIA1|TIA1	995	-	3.2336125	2.3083413	-1.0	-1.0
chr21	46322185	46322380	ENSG00000160298.17|C21orf58|TIA1|TIA1	947	-	2.5551608	1.2743474	-1.0	-1.0
chr21	46421751	46421861	ENSG00000160299.16|PCNT|TIA1|TIA1	902	+	5.818729	1.0090106	-1.0	-1.0
chr21	46325345	46325495	ENSG00000160299.16|PCNT|TIA1|TIA1	908	+	5.8632402	1.0351268	-1.0	-1.0
chr21	46420426	46420591	ENSG00000160299.16|PCNT|TIA1|TIA1	908	+	3.633675	1.0379814	-1.0	-1.0
chr21	46324557	46324657	ENSG00000160299.16|PCNT|TIA1|TIA1	921	+	5.961985	1.1042935	-1.0	-1.0
chr21	46423794	46423944	ENSG00000160299.16|PCNT|TIA1|TIA1	925	+	4.5320807	1.1232203	-1.0	-1.0
chr21	46425971	46426081	ENSG00000160299.16|PCNT|TIA1|TIA1	968	+	3.4335494	1.4918786	-1.0	-1.0
chr21	46418311	46418441	ENSG00000160299.16|PCNT|TIA1|TIA1	952	+	6.1409698	1.3172755	-1.0	-1.0
chr21	46537719	46537869	ENSG00000160305.17|DIP2A|TIA1|TIA1	915	+	3.2862027	1.0695498	-1.0	-1.0
chr21	46534148	46534278	ENSG00000160305.17|DIP2A|TIA1|TIA1	905	+	3.9133458	1.0240679	-1.0	-1.0
chr21	46545965	46546080	ENSG00000160305.17|DIP2A|TIA1|TIA1	919	+	3.3122468	1.0923088	-1.0	-1.0
chr21	46644488	46644613	ENSG00000160310.17|PRMT2|TIA1|TIA1	984	+	6.597403	1.7994889	-1.0	-1.0
chr21	46661607	46661777	ENSG00000160310.17|PRMT2|TIA1|TIA1	942	+	5.5380926	1.2400515	-1.0	-1.0
chr22	16614268	16614463	ENSG00000100181.22|TPTEP1|TIA1|TIA1	981	+	3.0144238	1.718061	-1.0	-1.0
chr22	16614623	16614788	ENSG00000100181.22|TPTEP1|TIA1|TIA1	913	+	3.9488134	1.0629735	-1.0	-1.0
chr22	16609065	16609205	ENSG00000100181.22|TPTEP1|TIA1|TIA1	919	+	1.9720141	1.0894564	-1.0	-1.0
chr22	16611893	16612023	ENSG00000100181.22|TPTEP1|TIA1|TIA1	987	+	4.330015	1.8957654	-1.0	-1.0
chr22	16638638	16638738	ENSG00000100181.22|TPTEP1|TIA1|TIA1	915	+	5.9321327	1.0729008	-1.0	-1.0
chr22	16602330	16603305	ENSG00000100181.22|TPTEP1|TIA1|TIA1	992	+	2.9535189	2.0893068	-1.0	-1.0
chr22	16650096	16650401	ENSG00000100181.22|TPTEP1|TIA1|TIA1	994	+	6.112641	2.1992257	-1.0	-1.0
chr22	16609620	16610515	ENSG00000100181.22|TPTEP1|TIA1|TIA1	979	+	2.6455078	1.6766927	-1.0	-1.0
chr22	16608760	16609015	ENSG00000100181.22|TPTEP1|TIA1|TIA1	920	+	1.9653971	1.0965084	-1.0	-1.0
chr22	16610825	16610950	ENSG00000100181.22|TPTEP1|TIA1|TIA1	923	+	5.9890313	1.1159986	-1.0	-1.0
chr22	16614621	16614791	ENSG00000283633.1|AP000547.3|TIA1|TIA1	913	+	3.9459312	1.0604389	-1.0	-1.0
chr22	16609065	16609205	ENSG00000283633.1|AP000547.3|TIA1|TIA1	919	+	1.9720141	1.0891069	-1.0	-1.0
chr22	16611893	16612023	ENSG00000283633.1|AP000547.3|TIA1|TIA1	987	+	4.330015	1.8952109	-1.0	-1.0
chr22	16602330	16603305	ENSG00000283633.1|AP000547.3|TIA1|TIA1	992	+	2.9535189	2.0897336	-1.0	-1.0
chr22	16614266	16614466	ENSG00000283633.1|AP000547.3|TIA1|TIA1	979	+	3.016991	1.6732515	-1.0	-1.0
chr22	16609620	16610515	ENSG00000283633.1|AP000547.3|TIA1|TIA1	979	+	2.6455078	1.6769453	-1.0	-1.0
chr22	16608760	16609015	ENSG00000283633.1|AP000547.3|TIA1|TIA1	921	+	1.9572335	1.0998862	-1.0	-1.0
chr22	16610825	16610950	ENSG00000283633.1|AP000547.3|TIA1|TIA1	923	+	5.9890313	1.1160506	-1.0	-1.0
chr22	16784649	16784794	ENSG00000172967.7|XKR3|TIA1|TIA1	943	-	6.0940843	1.2469805	-1.0	-1.0
chr22	16800694	16800884	ENSG00000172967.7|XKR3|TIA1|TIA1	943	-	6.077361	1.2431138	-1.0	-1.0
chr22	16806569	16806944	ENSG00000172967.7|XKR3|TIA1|TIA1	994	-	4.8754497	2.24757	-1.0	-1.0
chr22	16807529	16807738	ENSG00000172967.7|XKR3|TIA1|TIA1	976	-	4.188372	1.6174276	-1.0	-1.0
chr22	16807798	16807993	ENSG00000172967.7|XKR3|TIA1|TIA1	984	-	4.3166127	1.7975149	-1.0	-1.0
chr22	16805089	16805209	ENSG00000172967.7|XKR3|TIA1|TIA1	904	-	3.2239313	1.019063	-1.0	-1.0
chr22	16805529	16806019	ENSG00000172967.7|XKR3|TIA1|TIA1	987	-	3.9776576	1.9000463	-1.0	-1.0
chr22	16805329	16805499	ENSG00000172967.7|XKR3|TIA1|TIA1	925	-	3.9398148	1.123793	-1.0	-1.0
chr22	16789099	16789274	ENSG00000172967.7|XKR3|TIA1|TIA1	964	-	5.9007673	1.4392123	-1.0	-1.0
chr22	16806034	16806214	ENSG00000172967.7|XKR3|TIA1|TIA1	921	-	3.2845495	1.1016986	-1.0	-1.0
chr22	16807154	16807359	ENSG00000172967.7|XKR3|TIA1|TIA1	924	-	5.9472504	1.1168156	-1.0	-1.0
chr22	16802874	16803014	ENSG00000172967.7|XKR3|TIA1|TIA1	941	-	6.180453	1.2311692	-1.0	-1.0
chr22	17085414	17085529	ENSG00000177663.13|IL17RA|TIA1|TIA1	923	+	5.9825683	1.1122081	-1.0	-1.0
chr22	17592245	17592375	ENSG00000131100.12|ATP6V1E1|TIA1|TIA1	937	-	5.6929607	1.2002946	-1.0	-1.0
chr22	17600540	17600670	ENSG00000131100.12|ATP6V1E1|TIA1|TIA1	941	-	6.054672	1.2327157	-1.0	-1.0
chr22	17702377	17702477	ENSG00000099968.17|BCL2L13|TIA1|TIA1	907	+	3.9085429	1.0333598	-1.0	-1.0
chr22	17728026	17728141	ENSG00000099968.17|BCL2L13|TIA1|TIA1	928	+	2.8099027	1.1400666	-1.0	-1.0
chr22	17728511	17728631	ENSG00000099968.17|BCL2L13|TIA1|TIA1	918	+	5.9443183	1.0874411	-1.0	-1.0
chr22	17773764	17773874	ENSG00000015475.18|BID|TIA1|TIA1	904	-	5.8344774	1.0193932	-1.0	-1.0
chr22	17770559	17770689	ENSG00000015475.18|BID|TIA1|TIA1	932	-	5.980839	1.1667695	-1.0	-1.0
chr22	17895169	17895283	ENSG00000243156.7|MICAL3|TIA1|TIA1	925	-	5.986863	1.1269841	-1.0	-1.0
chr22	17864772	17864972	ENSG00000243156.7|MICAL3|TIA1|TIA1	999	-	4.66613	3.067404	-1.0	-1.0
chr22	18000926	18001031	ENSG00000243156.7|MICAL3|TIA1|TIA1	918	-	4.9494553	1.0842142	-1.0	-1.0
chr22	19040826	19041016	ENSG00000070413.19|DGCR2|TIA1|TIA1	955	-	2.9341104	1.3440483	-1.0	-1.0
chr22	19121715	19121820	ENSG00000070413.19|DGCR2|TIA1|TIA1	915	-	3.290844	1.0721035	-1.0	-1.0
chr22	19105060	19105160	ENSG00000070413.19|DGCR2|TIA1|TIA1	902	-	5.8056364	1.0072992	-1.0	-1.0
chr22	19107560	19107660	ENSG00000070413.19|DGCR2|TIA1|TIA1	955	-	6.15424	1.3427248	-1.0	-1.0
chr22	19116460	19116685	ENSG00000070413.19|DGCR2|TIA1|TIA1	984	-	4.6014585	1.8020673	-1.0	-1.0
chr22	19121910	19122010	ENSG00000070413.19|DGCR2|TIA1|TIA1	908	-	2.3997674	1.0346409	-1.0	-1.0
chr22	19114970	19115145	ENSG00000070413.19|DGCR2|TIA1|TIA1	945	-	4.780219	1.2614806	-1.0	-1.0
chr22	19036281	19036461	ENSG00000070413.19|DGCR2|TIA1|TIA1	999	-	6.279389	2.9312263	-1.0	-1.0
chr22	19116860	19116960	ENSG00000070413.19|DGCR2|TIA1|TIA1	908	-	3.917462	1.034138	-1.0	-1.0
chr22	19106495	19106595	ENSG00000070413.19|DGCR2|TIA1|TIA1	902	-	3.8749323	1.0090106	-1.0	-1.0
chr22	19037591	19037741	ENSG00000070413.19|DGCR2|TIA1|TIA1	986	-	6.032754	1.8600155	-1.0	-1.0
chr22	19118680	19118805	ENSG00000070413.19|DGCR2|TIA1|TIA1	924	-	4.7997384	1.1215745	-1.0	-1.0
chr22	19171984	19172104	ENSG00000260924.2|LINC01311|TIA1|TIA1	910	+	2.0128524	1.0458678	-1.0	-1.0
chr22	19176743	19176845	ENSG00000100075.9|SLC25A1|TIA1|TIA1	905	-	5.8405137	1.0211523	-1.0	-1.0
chr22	19430393	19430493	ENSG00000100084.14|HIRA|TIA1|TIA1	900	-	3.8657343	1.0009253	-1.0	-1.0
chr22	19383491	19383619	ENSG00000100084.14|HIRA|TIA1|TIA1	948	-	4.22451	1.2873673	-1.0	-1.0
chr22	19443298	19443418	ENSG00000100084.14|HIRA|TIA1|TIA1	927	-	3.5658984	1.1373979	-1.0	-1.0
chr22	19408154	19408314	ENSG00000100084.14|HIRA|TIA1|TIA1	938	-	1.9918408	1.2047092	-1.0	-1.0
chr22	19431068	19431168	ENSG00000100084.14|HIRA|TIA1|TIA1	922	-	3.3351922	1.107368	-1.0	-1.0
chr22	19430588	19430688	ENSG00000100084.14|HIRA|TIA1|TIA1	901	-	2.6360753	1.0059397	-1.0	-1.0
chr22	19330727	19330827	ENSG00000100084.14|HIRA|TIA1|TIA1	902	-	3.2023578	1.0078188	-1.0	-1.0
chr22	19351246	19351357	ENSG00000100084.14|HIRA|TIA1|TIA1	932	-	5.981615	1.168041	-1.0	-1.0
chr22	19441663	19441793	ENSG00000100084.14|HIRA|TIA1|TIA1	937	-	4.1235046	1.1997637	-1.0	-1.0
chr22	19383491	19383619	ENSG00000242259.8|C22orf39|TIA1|TIA1	948	-	4.22451	1.286914	-1.0	-1.0
chr22	19431068	19431168	ENSG00000242259.8|C22orf39|TIA1|TIA1	922	-	3.3351922	1.1088746	-1.0	-1.0
chr22	19408154	19408314	ENSG00000242259.8|C22orf39|TIA1|TIA1	938	-	1.9918408	1.2043557	-1.0	-1.0
chr22	19443296	19443416	ENSG00000242259.8|C22orf39|TIA1|TIA1	934	-	3.6155543	1.1831478	-1.0	-1.0
chr22	19441694	19441776	ENSG00000242259.8|C22orf39|TIA1|TIA1	914	-	3.954455	1.065026	-1.0	-1.0
chr22	19430588	19430688	ENSG00000242259.8|C22orf39|TIA1|TIA1	901	-	2.6360753	1.0057688	-1.0	-1.0
chr22	19475335	19475469	ENSG00000070010.18|UFD1|TIA1|TIA1	994	-	6.9555097	2.2526748	-1.0	-1.0
chr22	19454574	19454830	ENSG00000070010.18|UFD1|TIA1|TIA1	999	-	3.1072435	2.9677093	-1.0	-1.0
chr22	19492390	19492540	ENSG00000093009.9|CDC45|TIA1|TIA1	908	+	5.8547444	1.0359935	-1.0	-1.0
chr22	19723364	19723464	ENSG00000184702.18|SEPT5|TIA1|TIA1	906	+	2.8913157	1.0275215	-1.0	-1.0
chr22	19714901	19715011	ENSG00000184702.18|SEPT5|TIA1|TIA1	902	+	5.8340273	1.0090106	-1.0	-1.0
chr22	19723364	19723464	ENSG00000203618.5|GP1BB|TIA1|TIA1	906	+	2.8913157	1.0274447	-1.0	-1.0
chr22	19765976	19766151	ENSG00000184058.13|TBX1|TIA1|TIA1	974	+	3.6383207	1.587738	-1.0	-1.0
chr22	19763982	19764082	ENSG00000184058.13|TBX1|TIA1|TIA1	902	+	5.8121915	1.008482	-1.0	-1.0
chr22	19775564	19775664	ENSG00000184058.13|TBX1|TIA1|TIA1	902	+	5.8056364	1.0078188	-1.0	-1.0
chr22	19779771	19779871	ENSG00000184058.13|TBX1|TIA1|TIA1	910	+	5.919818	1.0471239	-1.0	-1.0
chr22	19766156	19766327	ENSG00000184058.13|TBX1|TIA1|TIA1	949	+	2.8773823	1.2957658	-1.0	-1.0
chr22	19765113	19765283	ENSG00000184058.13|TBX1|TIA1|TIA1	975	+	2.4017231	1.607758	-1.0	-1.0
chr22	19765288	19765413	ENSG00000184058.13|TBX1|TIA1|TIA1	918	+	3.521299	1.0857152	-1.0	-1.0
chr22	19766823	19766953	ENSG00000184058.13|TBX1|TIA1|TIA1	927	+	3.0082335	1.1338078	-1.0	-1.0
chr22	19835990	19836115	ENSG00000185838.13|GNB1L|TIA1|TIA1	946	-	6.0725827	1.2703923	-1.0	-1.0
chr22	19854512	19854627	ENSG00000185838.13|GNB1L|TIA1|TIA1	919	-	2.040326	1.0900826	-1.0	-1.0
chr22	19854215	19854442	ENSG00000185838.13|GNB1L|TIA1|TIA1	994	-	2.5639946	2.221057	-1.0	-1.0
chr22	19854512	19854627	ENSG00000215012.8|RTL10|TIA1|TIA1	919	-	2.040326	1.0915498	-1.0	-1.0
chr22	19854216	19854442	ENSG00000215012.8|RTL10|TIA1|TIA1	994	-	2.557919	2.2157338	-1.0	-1.0
chr22	19892770	19892880	ENSG00000184470.20|TXNRD2|TIA1|TIA1	917	-	5.9182944	1.0803859	-1.0	-1.0
chr22	19893250	19893360	ENSG00000184470.20|TXNRD2|TIA1|TIA1	910	-	2.3986394	1.0470812	-1.0	-1.0
chr22	19888454	19888584	ENSG00000184470.20|TXNRD2|TIA1|TIA1	965	-	6.299556	1.4606034	-1.0	-1.0
chr22	19893901	19894211	ENSG00000184470.20|TXNRD2|TIA1|TIA1	961	-	6.235824	1.4073576	-1.0	-1.0
chr22	19885254	19885419	ENSG00000184470.20|TXNRD2|TIA1|TIA1	914	-	3.8455105	1.0664674	-1.0	-1.0
chr22	19930889	19931024	ENSG00000184470.20|TXNRD2|TIA1|TIA1	927	-	6.001962	1.1375433	-1.0	-1.0
chr22	19888299	19888449	ENSG00000184470.20|TXNRD2|TIA1|TIA1	945	-	4.3204966	1.2593429	-1.0	-1.0
chr22	19892115	19892460	ENSG00000184470.20|TXNRD2|TIA1|TIA1	954	-	3.790316	1.3398234	-1.0	-1.0
chr22	19887719	19887839	ENSG00000184470.20|TXNRD2|TIA1|TIA1	906	-	3.2547498	1.0269276	-1.0	-1.0
chr22	19894231	19894331	ENSG00000184470.20|TXNRD2|TIA1|TIA1	902	-	3.870346	1.0075363	-1.0	-1.0
chr22	19877854	19878009	ENSG00000184470.20|TXNRD2|TIA1|TIA1	921	-	3.1221206	1.1019875	-1.0	-1.0
chr22	19987092	19987190	ENSG00000099889.13|ARVCF|TIA1|TIA1	930	-	3.4010391	1.1571348	-1.0	-1.0
chr22	19986493	19986643	ENSG00000099889.13|ARVCF|TIA1|TIA1	933	-	3.2354703	1.1731777	-1.0	-1.0
chr22	19985473	19985678	ENSG00000099889.13|ARVCF|TIA1|TIA1	977	-	6.358503	1.6309613	-1.0	-1.0
chr22	20016223	20016368	ENSG00000099889.13|ARVCF|TIA1|TIA1	946	-	4.178005	1.2636703	-1.0	-1.0
chr22	20008207	20008317	ENSG00000099889.13|ARVCF|TIA1|TIA1	907	-	5.878633	1.0318768	-1.0	-1.0
chr22	19976587	19976705	ENSG00000099889.13|ARVCF|TIA1|TIA1	998	-	4.9688435	2.786855	-1.0	-1.0
chr22	20056791	20056906	ENSG00000183597.15|TANGO2|TIA1|TIA1	948	+	3.9414816	1.2869774	-1.0	-1.0
chr22	20032173	20032323	ENSG00000183597.15|TANGO2|TIA1|TIA1	938	+	6.0296955	1.2050776	-1.0	-1.0
chr22	20036338	20036443	ENSG00000183597.15|TANGO2|TIA1|TIA1	908	+	5.8668995	1.0384878	-1.0	-1.0
chr22	20029508	20029613	ENSG00000183597.15|TANGO2|TIA1|TIA1	906	+	5.8469386	1.0291749	-1.0	-1.0
chr22	20061227	20061332	ENSG00000183597.15|TANGO2|TIA1|TIA1	951	+	2.304809	1.3135566	-1.0	-1.0
chr22	20103195	20103360	ENSG00000128191.15|DGCR8|TIA1|TIA1	946	+	6.0841675	1.2699065	-1.0	-1.0
chr22	20085220	20085385	ENSG00000128191.15|DGCR8|TIA1|TIA1	946	+	2.3569186	1.2666312	-1.0	-1.0
chr22	20080865	20081050	ENSG00000128191.15|DGCR8|TIA1|TIA1	967	+	2.5905719	1.4789164	-1.0	-1.0
chr22	20088491	20088671	ENSG00000128191.15|DGCR8|TIA1|TIA1	961	+	2.699056	1.4105055	-1.0	-1.0
chr22	20083500	20083635	ENSG00000128191.15|DGCR8|TIA1|TIA1	919	+	2.4850724	1.0916461	-1.0	-1.0
chr22	20090283	20090388	ENSG00000128191.15|DGCR8|TIA1|TIA1	915	+	5.8994913	1.0681944	-1.0	-1.0
chr22	20081625	20081780	ENSG00000128191.15|DGCR8|TIA1|TIA1	932	+	3.299596	1.1697402	-1.0	-1.0
chr22	20092175	20092275	ENSG00000128191.15|DGCR8|TIA1|TIA1	916	+	2.95892	1.0767478	-1.0	-1.0
chr22	20112590	20112755	ENSG00000099899.14|TRMT2A|TIA1|TIA1	956	-	2.9402626	1.3547182	-1.0	-1.0
chr22	20115359	20115459	ENSG00000099899.14|TRMT2A|TIA1|TIA1	905	-	2.0716996	1.0200922	-1.0	-1.0
chr22	20115514	20115704	ENSG00000099899.14|TRMT2A|TIA1|TIA1	991	-	3.61731	2.0667026	-1.0	-1.0
chr22	20124308	20124493	ENSG00000099901.16|RANBP1|TIA1|TIA1	954	+	2.1943963	1.3360797	-1.0	-1.0
chr22	20123702	20124052	ENSG00000099901.16|RANBP1|TIA1|TIA1	951	+	2.347536	1.3057749	-1.0	-1.0
chr22	20124743	20124853	ENSG00000099901.16|RANBP1|TIA1|TIA1	904	+	2.2292225	1.0182924	-1.0	-1.0
chr22	20125523	20125628	ENSG00000099901.16|RANBP1|TIA1|TIA1	917	+	3.295936	1.0802275	-1.0	-1.0
chr22	20118533	20118693	ENSG00000099901.16|RANBP1|TIA1|TIA1	951	+	4.1403923	1.3062708	-1.0	-1.0
chr22	20117941	20118166	ENSG00000099901.16|RANBP1|TIA1|TIA1	990	+	2.5623019	1.9826013	-1.0	-1.0
chr22	20122483	20122618	ENSG00000099901.16|RANBP1|TIA1|TIA1	917	+	2.5827274	1.0794232	-1.0	-1.0
chr22	20122952	20123147	ENSG00000099901.16|RANBP1|TIA1|TIA1	946	+	2.5916538	1.2684251	-1.0	-1.0
chr22	20119117	20119302	ENSG00000099901.16|RANBP1|TIA1|TIA1	933	+	2.7018805	1.1720564	-1.0	-1.0
chr22	20118793	20118923	ENSG00000099901.16|RANBP1|TIA1|TIA1	912	+	2.6165004	1.0542238	-1.0	-1.0
chr22	20123387	20123697	ENSG00000099901.16|RANBP1|TIA1|TIA1	974	+	2.5336125	1.5893458	-1.0	-1.0
chr22	20126552	20126657	ENSG00000099901.16|RANBP1|TIA1|TIA1	947	+	3.1395125	1.2740221	-1.0	-1.0
chr22	20124888	20124993	ENSG00000099901.16|RANBP1|TIA1|TIA1	913	+	2.1063108	1.0616021	-1.0	-1.0
chr22	20125063	20125163	ENSG00000099901.16|RANBP1|TIA1|TIA1	937	+	4.1303906	1.1974827	-1.0	-1.0
chr22	20124138	20124253	ENSG00000099901.16|RANBP1|TIA1|TIA1	940	+	1.9045503	1.2223796	-1.0	-1.0
chr22	20125308	20125433	ENSG00000099901.16|RANBP1|TIA1|TIA1	933	+	3.220031	1.1745287	-1.0	-1.0
chr22	20126882	20127322	ENSG00000099901.16|RANBP1|TIA1|TIA1	1000	+	4.758461	6.9026575	-1.0	-1.0
chr22	20135741	20135846	ENSG00000099904.15|ZDHHC8|TIA1|TIA1	909	+	5.871545	1.0402989	-1.0	-1.0
chr22	20133971	20134111	ENSG00000099904.15|ZDHHC8|TIA1|TIA1	920	+	3.394325	1.0991299	-1.0	-1.0
chr22	20146443	20146608	ENSG00000099904.15|ZDHHC8|TIA1|TIA1	923	+	3.8475344	1.1161113	-1.0	-1.0
chr22	20134236	20134346	ENSG00000099904.15|ZDHHC8|TIA1|TIA1	918	+	5.9311824	1.0852399	-1.0	-1.0
chr22	20135921	20136061	ENSG00000099904.15|ZDHHC8|TIA1|TIA1	911	+	3.6824138	1.0524987	-1.0	-1.0
chr22	20139325	20139425	ENSG00000099904.15|ZDHHC8|TIA1|TIA1	901	+	3.894994	1.0065507	-1.0	-1.0
chr22	20133761	20133926	ENSG00000099904.15|ZDHHC8|TIA1|TIA1	929	+	2.867773	1.1510744	-1.0	-1.0
chr22	20146913	20147018	ENSG00000099904.15|ZDHHC8|TIA1|TIA1	951	+	6.1092024	1.3120704	-1.0	-1.0
chr22	20137636	20137791	ENSG00000099904.15|ZDHHC8|TIA1|TIA1	922	+	4.543402	1.1054466	-1.0	-1.0
chr22	20206461	20206636	ENSG00000236499.2|LINC00896|TIA1|TIA1	936	+	3.4271886	1.1969297	-1.0	-1.0
chr22	20494737	20495027	ENSG00000099910.16|KLHL22|TIA1|TIA1	974	-	4.090332	1.5779321	-1.0	-1.0
chr22	20457677	20457789	ENSG00000099910.16|KLHL22|TIA1|TIA1	948	-	4.2224803	1.2850765	-1.0	-1.0
chr22	20489514	20489689	ENSG00000099910.16|KLHL22|TIA1|TIA1	974	-	4.4187064	1.5869038	-1.0	-1.0
chr22	20509964	20510094	ENSG00000099917.17|MED15|TIA1|TIA1	942	+	6.0659933	1.2340375	-1.0	-1.0
chr22	20552348	20552478	ENSG00000099917.17|MED15|TIA1|TIA1	926	+	2.4079385	1.1300046	-1.0	-1.0
chr22	20580607	20580722	ENSG00000099917.17|MED15|TIA1|TIA1	925	+	2.635219	1.1268568	-1.0	-1.0
chr22	20536451	20536631	ENSG00000099917.17|MED15|TIA1|TIA1	958	+	6.205438	1.3814404	-1.0	-1.0
chr22	20586772	20586882	ENSG00000099917.17|MED15|TIA1|TIA1	906	+	1.5115486	1.0258571	-1.0	-1.0
chr22	20581672	20581792	ENSG00000099917.17|MED15|TIA1|TIA1	923	+	2.599922	1.1134057	-1.0	-1.0
chr22	20551411	20551726	ENSG00000099917.17|MED15|TIA1|TIA1	997	+	2.9607325	2.4788592	-1.0	-1.0
chr22	20522995	20523150	ENSG00000099917.17|MED15|TIA1|TIA1	922	+	4.0328913	1.1100792	-1.0	-1.0
chr22	20508122	20508292	ENSG00000099917.17|MED15|TIA1|TIA1	925	+	2.0655937	1.1258394	-1.0	-1.0
chr22	20574132	20574342	ENSG00000099917.17|MED15|TIA1|TIA1	976	+	2.5962121	1.6151347	-1.0	-1.0
chr22	20573807	20573907	ENSG00000099917.17|MED15|TIA1|TIA1	900	+	2.6953976	1.0001056	-1.0	-1.0
chr22	20579707	20579817	ENSG00000099917.17|MED15|TIA1|TIA1	917	+	2.1266472	1.083311	-1.0	-1.0
chr22	20578767	20578867	ENSG00000099917.17|MED15|TIA1|TIA1	900	+	3.8657343	1.0019324	-1.0	-1.0
chr22	20613530	20613662	ENSG00000223553.6|SMPD4P1|TIA1|TIA1	982	-	6.5602465	1.738911	-1.0	-1.0
chr22	20858226	20858381	ENSG00000241973.10|PI4KA|TIA1|TIA1	947	-	3.5657759	1.2723749	-1.0	-1.0
chr22	20744517	20744622	ENSG00000241973.10|PI4KA|TIA1|TIA1	926	-	6.018251	1.128814	-1.0	-1.0
chr22	20858111	20858221	ENSG00000241973.10|PI4KA|TIA1|TIA1	952	-	6.1413035	1.3143774	-1.0	-1.0
chr22	20764975	20765095	ENSG00000241973.10|PI4KA|TIA1|TIA1	913	-	5.9244614	1.0591813	-1.0	-1.0
chr22	20761075	20761303	ENSG00000241973.10|PI4KA|TIA1|TIA1	987	-	6.6539783	1.8874413	-1.0	-1.0
chr22	20887863	20887978	ENSG00000099940.11|SNAP29|TIA1|TIA1	924	+	5.9892225	1.1211292	-1.0	-1.0
chr22	20889938	20890058	ENSG00000099940.11|SNAP29|TIA1|TIA1	907	+	3.1627803	1.0325836	-1.0	-1.0
chr22	20940654	20940779	ENSG00000099942.12|CRKL|TIA1|TIA1	919	+	5.938664	1.0918211	-1.0	-1.0
chr22	20953505	20953749	ENSG00000099942.12|CRKL|TIA1|TIA1	1000	+	4.5489597	4.4408135	-1.0	-1.0
chr22	20950295	20950480	ENSG00000099942.12|CRKL|TIA1|TIA1	988	+	2.8229825	1.9336989	-1.0	-1.0
chr22	20949980	20950090	ENSG00000099942.12|CRKL|TIA1|TIA1	909	+	1.8804983	1.0387707	-1.0	-1.0
chr22	20952445	20952565	ENSG00000099942.12|CRKL|TIA1|TIA1	939	+	1.9861891	1.2161744	-1.0	-1.0
chr22	20951705	20951815	ENSG00000099942.12|CRKL|TIA1|TIA1	911	+	1.7378111	1.0485464	-1.0	-1.0
chr22	20949805	20949970	ENSG00000099942.12|CRKL|TIA1|TIA1	923	+	1.6280903	1.111239	-1.0	-1.0
chr22	20950555	20950655	ENSG00000099942.12|CRKL|TIA1|TIA1	915	+	2.6173952	1.0717205	-1.0	-1.0
chr22	21448831	21448966	ENSG00000169635.9|HIC2|TIA1|TIA1	920	+	2.7953281	1.0989984	-1.0	-1.0
chr22	21419030	21419255	ENSG00000169635.9|HIC2|TIA1|TIA1	999	+	4.8147583	2.8882873	-1.0	-1.0
chr22	21447256	21447506	ENSG00000169635.9|HIC2|TIA1|TIA1	999	+	3.2446706	2.8742993	-1.0	-1.0
chr22	21450841	21450961	ENSG00000169635.9|HIC2|TIA1|TIA1	949	+	3.781928	1.2905746	-1.0	-1.0
chr22	21448496	21448691	ENSG00000169635.9|HIC2|TIA1|TIA1	949	+	2.4348915	1.2952888	-1.0	-1.0
chr22	21447586	21448001	ENSG00000169635.9|HIC2|TIA1|TIA1	973	+	2.5146618	1.5622351	-1.0	-1.0
chr22	21451111	21451321	ENSG00000169635.9|HIC2|TIA1|TIA1	973	+	2.4447417	1.5625129	-1.0	-1.0
chr22	21449051	21449361	ENSG00000169635.9|HIC2|TIA1|TIA1	973	+	3.0914087	1.5683349	-1.0	-1.0
chr22	21443772	21443937	ENSG00000169635.9|HIC2|TIA1|TIA1	972	+	3.5716352	1.551629	-1.0	-1.0
chr22	21450046	21450186	ENSG00000169635.9|HIC2|TIA1|TIA1	916	+	1.7124847	1.0779694	-1.0	-1.0
chr22	21417845	21418065	ENSG00000169635.9|HIC2|TIA1|TIA1	992	+	3.9439728	2.0748558	-1.0	-1.0
chr22	21420270	21420425	ENSG00000169635.9|HIC2|TIA1|TIA1	927	+	4.05511	1.1355444	-1.0	-1.0
chr22	21443617	21443732	ENSG00000169635.9|HIC2|TIA1|TIA1	925	+	4.0306773	1.1226714	-1.0	-1.0
chr22	21622184	21622349	ENSG00000185651.14|UBE2L3|TIA1|TIA1	942	+	2.793295	1.2402965	-1.0	-1.0
chr22	21568271	21568377	ENSG00000185651.14|UBE2L3|TIA1|TIA1	938	+	2.4984524	1.2075491	-1.0	-1.0
chr22	21623079	21623309	ENSG00000185651.14|UBE2L3|TIA1|TIA1	994	+	3.3968914	2.242958	-1.0	-1.0
chr22	21593281	21593391	ENSG00000185651.14|UBE2L3|TIA1|TIA1	945	+	6.0903387	1.2632464	-1.0	-1.0
chr22	21621859	21622184	ENSG00000185651.14|UBE2L3|TIA1|TIA1	991	+	2.5696566	2.070324	-1.0	-1.0
chr22	21572627	21572747	ENSG00000185651.14|UBE2L3|TIA1|TIA1	907	+	5.84663	1.0299877	-1.0	-1.0
chr22	21622834	21623009	ENSG00000185651.14|UBE2L3|TIA1|TIA1	995	+	6.214352	2.323152	-1.0	-1.0
chr22	21629214	21629314	ENSG00000161179.13|YDJC|TIA1|TIA1	923	-	2.0213113	1.112302	-1.0	-1.0
chr22	21669912	21670082	ENSG00000207751.3|MIR130B|TIA1|TIA1	972	+	4.888548	1.5525643	-1.0	-1.0
chr22	21657917	21658107	ENSG00000207751.3|MIR130B|TIA1|TIA1	955	+	2.6969993	1.3470701	-1.0	-1.0
chr22	21657972	21658107	ENSG00000284630.1|AP000553.4|TIA1|TIA1	959	+	2.7073705	1.3871733	-1.0	-1.0
chr22	21670575	21670745	ENSG00000100023.18|PPIL2|TIA1|TIA1	979	+	3.9733562	1.6751194	-1.0	-1.0
chr22	21691734	21691849	ENSG00000100023.18|PPIL2|TIA1|TIA1	901	+	2.6351604	1.0038475	-1.0	-1.0
chr22	21669912	21670082	ENSG00000100023.18|PPIL2|TIA1|TIA1	972	+	4.888548	1.5538005	-1.0	-1.0
chr22	21692464	21692659	ENSG00000100023.18|PPIL2|TIA1|TIA1	993	+	4.80617	2.186829	-1.0	-1.0
chr22	21670376	21670511	ENSG00000100023.18|PPIL2|TIA1|TIA1	965	+	3.9064965	1.4537191	-1.0	-1.0
chr22	21760299	21760784	ENSG00000100030.14|MAPK1|TIA1|TIA1	979	-	3.9180524	1.6682428	-1.0	-1.0
chr22	21760889	21761194	ENSG00000100030.14|MAPK1|TIA1|TIA1	962	-	3.5100572	1.4195122	-1.0	-1.0
chr22	21866901	21867021	ENSG00000100030.14|MAPK1|TIA1|TIA1	941	-	2.769572	1.2279497	-1.0	-1.0
chr22	21762809	21763294	ENSG00000100030.14|MAPK1|TIA1|TIA1	988	-	2.599645	1.9243648	-1.0	-1.0
chr22	21764079	21764184	ENSG00000100030.14|MAPK1|TIA1|TIA1	923	-	1.6179755	1.1136017	-1.0	-1.0
chr22	21762304	21762479	ENSG00000100030.14|MAPK1|TIA1|TIA1	954	-	3.0538588	1.3414522	-1.0	-1.0
chr22	21856271	21856441	ENSG00000100030.14|MAPK1|TIA1|TIA1	965	-	4.5770454	1.4569151	-1.0	-1.0
chr22	21761984	21762169	ENSG00000100030.14|MAPK1|TIA1|TIA1	948	-	1.9560034	1.2862531	-1.0	-1.0
chr22	21848796	21848896	ENSG00000100030.14|MAPK1|TIA1|TIA1	908	-	5.884918	1.0351133	-1.0	-1.0
chr22	21763754	21763854	ENSG00000100030.14|MAPK1|TIA1|TIA1	909	-	2.289094	1.0390472	-1.0	-1.0
chr22	21798858	21799003	ENSG00000100030.14|MAPK1|TIA1|TIA1	910	-	2.2695036	1.0456359	-1.0	-1.0
chr22	21853406	21853546	ENSG00000100030.14|MAPK1|TIA1|TIA1	939	-	3.9141464	1.2116892	-1.0	-1.0
chr22	21760124	21760224	ENSG00000100030.14|MAPK1|TIA1|TIA1	900	-	5.827463	1.0001056	-1.0	-1.0
chr22	21762584	21762764	ENSG00000100030.14|MAPK1|TIA1|TIA1	912	-	2.765242	1.053656	-1.0	-1.0
chr22	21788097	21788256	ENSG00000100030.14|MAPK1|TIA1|TIA1	998	-	4.5186434	2.6105752	-1.0	-1.0
chr22	21763909	21764029	ENSG00000100030.14|MAPK1|TIA1|TIA1	911	-	1.8838279	1.0505339	-1.0	-1.0
chr22	21843481	21843676	ENSG00000100030.14|MAPK1|TIA1|TIA1	929	-	4.557464	1.1510001	-1.0	-1.0
chr22	21939414	21939531	ENSG00000100034.13|PPM1F|TIA1|TIA1	926	-	5.9952006	1.1285697	-1.0	-1.0
chr22	21922104	21922334	ENSG00000100034.13|PPM1F|TIA1|TIA1	997	-	6.299891	2.5894227	-1.0	-1.0
chr22	21922339	21922439	ENSG00000100034.13|PPM1F|TIA1|TIA1	914	-	2.9284723	1.0645936	-1.0	-1.0
chr22	21975794	21975999	ENSG00000100038.19|TOP3B|TIA1|TIA1	971	-	3.3799403	1.5327952	-1.0	-1.0
chr22	21971742	21971876	ENSG00000100038.19|TOP3B|TIA1|TIA1	954	-	4.2832475	1.337901	-1.0	-1.0
chr22	21975473	21975639	ENSG00000100038.19|TOP3B|TIA1|TIA1	952	-	5.4999313	1.3174449	-1.0	-1.0
chr22	22307310	22307500	ENSG00000272779.1|AC245060.4|TIA1|TIA1	935	+	6.018612	1.1857898	-1.0	-1.0
chr22	22484420	22484615	ENSG00000275004.3|ZNF280B|TIA1|TIA1	996	-	5.3905525	2.437971	-1.0	-1.0
chr22	22487210	22487345	ENSG00000275004.3|ZNF280B|TIA1|TIA1	928	-	3.236322	1.1408818	-1.0	-1.0
chr22	22486955	22487055	ENSG00000275004.3|ZNF280B|TIA1|TIA1	903	-	3.8840575	1.0124971	-1.0	-1.0
chr22	22484915	22485140	ENSG00000275004.3|ZNF280B|TIA1|TIA1	969	-	6.1821733	1.5143449	-1.0	-1.0
chr22	22485425	22485585	ENSG00000275004.3|ZNF280B|TIA1|TIA1	915	-	5.9073567	1.0685598	-1.0	-1.0
chr22	22556896	22557011	ENSG00000185686.17|PRAME|TIA1|TIA1	904	-	1.7306484	1.0164936	-1.0	-1.0
chr22	22549725	22549845	ENSG00000185686.17|PRAME|TIA1|TIA1	973	-	1.610027	1.5765077	-1.0	-1.0
chr22	22553666	22553829	ENSG00000185686.17|PRAME|TIA1|TIA1	994	-	4.255014	2.2411716	-1.0	-1.0
chr22	22557416	22557616	ENSG00000185686.17|PRAME|TIA1|TIA1	997	-	2.050828	2.5624382	-1.0	-1.0
chr22	22556561	22556721	ENSG00000185686.17|PRAME|TIA1|TIA1	929	-	2.5893586	1.149719	-1.0	-1.0
chr22	23183394	23183504	ENSG00000186716.20|BCR|TIA1|TIA1	928	+	3.4057992	1.1417499	-1.0	-1.0
chr22	23219382	23219682	ENSG00000186716.20|BCR|TIA1|TIA1	936	+	3.8313105	1.1927868	-1.0	-1.0
chr22	23284163	23284313	ENSG00000186716.20|BCR|TIA1|TIA1	926	+	5.996381	1.1288532	-1.0	-1.0
chr22	23268150	23268250	ENSG00000186716.20|BCR|TIA1|TIA1	906	+	3.9040558	1.0251676	-1.0	-1.0
chr22	23220552	23220682	ENSG00000186716.20|BCR|TIA1|TIA1	931	+	5.9965706	1.1631792	-1.0	-1.0
chr22	23275414	23275524	ENSG00000186716.20|BCR|TIA1|TIA1	911	+	2.543578	1.0502155	-1.0	-1.0
chr22	23182454	23182569	ENSG00000186716.20|BCR|TIA1|TIA1	928	+	3.1290364	1.1435964	-1.0	-1.0
chr22	23274159	23274269	ENSG00000186716.20|BCR|TIA1|TIA1	942	+	6.0800166	1.2334207	-1.0	-1.0
chr22	23278039	23278144	ENSG00000186716.20|BCR|TIA1|TIA1	913	+	3.9522758	1.0628747	-1.0	-1.0
chr22	23281929	23282064	ENSG00000186716.20|BCR|TIA1|TIA1	951	+	3.0281146	1.3082488	-1.0	-1.0
chr22	23282364	23282484	ENSG00000186716.20|BCR|TIA1|TIA1	919	+	3.8149092	1.089279	-1.0	-1.0
chr22	23282189	23282334	ENSG00000186716.20|BCR|TIA1|TIA1	948	+	3.124268	1.2814407	-1.0	-1.0
chr22	23238107	23238207	ENSG00000186716.20|BCR|TIA1|TIA1	908	+	5.853315	1.0366646	-1.0	-1.0
chr22	23281704	23281819	ENSG00000186716.20|BCR|TIA1|TIA1	905	+	2.6605036	1.0238392	-1.0	-1.0
chr22	23206072	23206197	ENSG00000186716.20|BCR|TIA1|TIA1	953	+	6.1347795	1.326865	-1.0	-1.0
chr22	23705297	23705428	ENSG00000273000.5|AP000347.2|TIA1|TIA1	971	-	4.9119935	1.5369185	-1.0	-1.0
chr22	23705300	23705428	ENSG00000228315.11|GUSBP11|TIA1|TIA1	977	-	4.838277	1.6345508	-1.0	-1.0
chr22	23705300	23705428	ENSG00000272578.5|AP000347.1|TIA1|TIA1	977	-	4.838277	1.6337714	-1.0	-1.0
chr22	23971449	23971623	ENSG00000099977.13|DDT|TIA1|TIA1	999	-	3.3543682	3.1667657	-1.0	-1.0
chr22	24112937	24113157	ENSG00000099991.17|CABIN1|TIA1|TIA1	994	+	5.2822657	2.2074249	-1.0	-1.0
chr22	24041273	24041403	ENSG00000099991.17|CABIN1|TIA1|TIA1	933	+	4.0807123	1.1746299	-1.0	-1.0
chr22	24417084	24417214	ENSG00000258555.6|SPECC1L-ADORA2A|TIA1|TIA1	902	+	3.2214227	1.0096211	-1.0	-1.0
chr22	24417088	24417213	ENSG00000100014.19|SPECC1L|TIA1|TIA1	902	+	3.2236366	1.0104696	-1.0	-1.0
chr22	24571925	24572170	ENSG00000100028.11|SNRPD3|TIA1|TIA1	996	+	4.675625	2.4545999	-1.0	-1.0
chr22	25361561	25361661	ENSG00000100068.11|LRP5L|TIA1|TIA1	959	-	6.2234187	1.3892497	-1.0	-1.0
chr22	26472188	26472298	ENSG00000100099.20|HPS4|TIA1|TIA1	903	-	5.8193336	1.0150573	-1.0	-1.0
chr22	26525742	26526072	ENSG00000128294.15|TPST2|TIA1|TIA1	965	-	3.5604563	1.4552728	-1.0	-1.0
chr22	27897014	27897137	ENSG00000180957.17|PITPNB|TIA1|TIA1	943	-	6.093415	1.2426429	-1.0	-1.0
chr22	28629437	28629572	ENSG00000100154.14|TTC28|TIA1|TIA1	936	-	6.114713	1.1970584	-1.0	-1.0
chr22	28794699	28794889	ENSG00000100219.16|XBP1|TIA1|TIA1	919	-	2.3602526	1.0905303	-1.0	-1.0
chr22	29291020	29291135	ENSG00000182944.17|EWSR1|TIA1|TIA1	949	+	6.119041	1.2920301	-1.0	-1.0
chr22	29300296	29300471	ENSG00000182944.17|EWSR1|TIA1|TIA1	968	+	3.0055137	1.4897219	-1.0	-1.0
chr22	29548879	29548984	ENSG00000100296.13|THOC5|TIA1|TIA1	903	-	3.8795006	1.0113268	-1.0	-1.0
chr22	29530974	29531077	ENSG00000100296.13|THOC5|TIA1|TIA1	927	-	6.016277	1.1368475	-1.0	-1.0
chr22	29530976	29531141	ENSG00000234208.1|AC005529.1|TIA1|TIA1	929	-	6.0049067	1.1465389	-1.0	-1.0
chr22	29834350	29834510	ENSG00000100325.14|ASCC2|TIA1|TIA1	931	-	4.818326	1.1634531	-1.0	-1.0
chr22	29974622	29974772	ENSG00000100330.15|MTMR3|TIA1|TIA1	915	+	5.9321327	1.0726974	-1.0	-1.0
chr22	30016703	30016838	ENSG00000100330.15|MTMR3|TIA1|TIA1	936	+	5.521485	1.1927255	-1.0	-1.0
chr22	30292121	30292276	ENSG00000248751.6|AC004997.1|TIA1|TIA1	918	-	4.97402	1.0859807	-1.0	-1.0
chr22	30292124	30292224	ENSG00000099992.15|TBC1D10A|TIA1|TIA1	903	-	3.9236157	1.0121037	-1.0	-1.0
chr22	30906378	30906613	ENSG00000184792.15|OSBP2|TIA1|TIA1	958	+	2.3533728	1.3767444	-1.0	-1.0
chr22	30976944	30977089	ENSG00000253352.8|TUG1|TIA1|TIA1	956	+	6.202408	1.3560454	-1.0	-1.0
chr22	31627709	31627814	ENSG00000241878.11|PISD|TIA1|TIA1	915	-	5.907865	1.0711001	-1.0	-1.0
chr22	31619110	31619295	ENSG00000241878.11|PISD|TIA1|TIA1	944	-	2.4586284	1.2512304	-1.0	-1.0
chr22	31957353	31957573	ENSG00000128245.14|YWHAH|TIA1|TIA1	1000	+	4.4481072	4.132881	-1.0	-1.0
chr22	32491167	32491382	ENSG00000100225.17|FBXO7|TIA1|TIA1	997	+	7.03996	2.5387154	-1.0	-1.0
chr22	32498503	32498633	ENSG00000100225.17|FBXO7|TIA1|TIA1	908	+	3.2137005	1.0372704	-1.0	-1.0
chr22	35423397	35423507	ENSG00000100297.15|MCM5|TIA1|TIA1	919	+	5.944186	1.0937443	-1.0	-1.0
chr22	36387057	36387157	ENSG00000100345.20|MYH9|TIA1|TIA1	902	-	5.8056364	1.0078188	-1.0	-1.0
chr22	36281280	36281445	ENSG00000100345.20|MYH9|TIA1|TIA1	993	-	5.1346865	2.132877	-1.0	-1.0
chr22	36281545	36281745	ENSG00000100345.20|MYH9|TIA1|TIA1	987	-	3.752027	1.8737684	-1.0	-1.0
chr22	37225260	37225540	ENSG00000128340.14|RAC2|TIA1|TIA1	966	-	3.075612	1.4746095	-1.0	-1.0
chr22	37561773	37562118	ENSG00000128283.6|CDC42EP1|TIA1|TIA1	977	+	5.5263925	1.6330492	-1.0	-1.0
chr22	37560813	37560913	ENSG00000128283.6|CDC42EP1|TIA1|TIA1	911	+	2.453855	1.051183	-1.0	-1.0
chr22	37561248	37561563	ENSG00000128283.6|CDC42EP1|TIA1|TIA1	963	+	3.9373415	1.4348547	-1.0	-1.0
chr22	37561118	37561238	ENSG00000128283.6|CDC42EP1|TIA1|TIA1	925	+	3.2112417	1.1273621	-1.0	-1.0
chr22	37666739	37666932	ENSG00000100092.20|SH3BP1|TIA1|TIA1	993	+	4.1165586	2.1389832	-1.0	-1.0
chr22	37666739	37666929	ENSG00000241360.1|PDXP|TIA1|TIA1	993	+	4.148054	2.1631312	-1.0	-1.0
chr22	37774057	37774182	ENSG00000100106.19|TRIOBP|TIA1|TIA1	931	+	5.9975567	1.1592537	-1.0	-1.0
chr22	38215979	38216119	ENSG00000185022.11|MAFF|TIA1|TIA1	915	+	5.930079	1.0685356	-1.0	-1.0
chr22	38216369	38216511	ENSG00000185022.11|MAFF|TIA1|TIA1	964	+	6.2703395	1.4378049	-1.0	-1.0
chr22	38219420	38219610	ENSG00000198792.12|TMEM184B|TIA1|TIA1	979	-	6.0096207	1.6831479	-1.0	-1.0
chr22	38290690	38291000	ENSG00000213923.11|CSNK1E|TIA1|TIA1	993	-	5.5536914	2.1298568	-1.0	-1.0
chr22	38316978	38317113	ENSG00000213923.11|CSNK1E|TIA1|TIA1	909	-	2.7569876	1.039482	-1.0	-1.0
chr22	38298263	38298393	ENSG00000213923.11|CSNK1E|TIA1|TIA1	909	-	2.9376397	1.0427461	-1.0	-1.0
chr22	38316984	38317114	ENSG00000283900.1|Z98749.3|TIA1|TIA1	913	-	2.8208637	1.0607474	-1.0	-1.0
chr22	38398255	38398375	ENSG00000283900.1|Z98749.3|TIA1|TIA1	952	-	6.1130795	1.3159956	-1.0	-1.0
chr22	38298264	38298394	ENSG00000283900.1|Z98749.3|TIA1|TIA1	909	-	2.8847907	1.0404189	-1.0	-1.0
chr22	38398240	38398375	ENSG00000244627.5|Z98749.2|TIA1|TIA1	941	-	5.1804724	1.2260327	-1.0	-1.0
chr22	38483439	38483734	ENSG00000100201.20|DDX17|TIA1|TIA1	997	-	3.8537169	2.4828985	-1.0	-1.0
chr22	38484154	38484379	ENSG00000100201.20|DDX17|TIA1|TIA1	997	-	2.5899394	2.4688046	-1.0	-1.0
chr22	38498150	38498439	ENSG00000100201.20|DDX17|TIA1|TIA1	982	-	6.543609	1.7388272	-1.0	-1.0
chr22	38505796	38505896	ENSG00000100201.20|DDX17|TIA1|TIA1	915	-	1.8798361	1.072712	-1.0	-1.0
chr22	38488382	38488692	ENSG00000100201.20|DDX17|TIA1|TIA1	978	-	2.7204995	1.6629941	-1.0	-1.0
chr22	38483954	38484154	ENSG00000100201.20|DDX17|TIA1|TIA1	998	-	2.4996042	2.668728	-1.0	-1.0
chr22	38491897	38492077	ENSG00000100201.20|DDX17|TIA1|TIA1	992	-	3.1304178	2.114179	-1.0	-1.0
chr22	38488157	38488332	ENSG00000100201.20|DDX17|TIA1|TIA1	968	-	2.437696	1.4926033	-1.0	-1.0
chr22	38485424	38485619	ENSG00000100201.20|DDX17|TIA1|TIA1	963	-	2.3589447	1.4264603	-1.0	-1.0
chr22	38485679	38485904	ENSG00000100201.20|DDX17|TIA1|TIA1	978	-	2.356489	1.6640902	-1.0	-1.0
chr22	38487735	38487865	ENSG00000100201.20|DDX17|TIA1|TIA1	917	-	5.94147	1.0790929	-1.0	-1.0
chr22	38684136	38684321	ENSG00000100216.5|TOMM22|TIA1|TIA1	990	+	4.6530857	1.9863425	-1.0	-1.0
chr22	38685592	38685787	ENSG00000100221.10|JOSD1|TIA1|TIA1	979	-	4.073102	1.6754346	-1.0	-1.0
chr22	38734397	38734512	ENSG00000100226.15|GTPBP1|TIA1|TIA1	932	+	6.0238	1.1692283	-1.0	-1.0
chr22	38708956	38709096	ENSG00000100226.15|GTPBP1|TIA1|TIA1	944	+	6.066298	1.2511959	-1.0	-1.0
chr22	39133676	39133936	ENSG00000100307.12|CBX7|TIA1|TIA1	979	-	6.299493	1.6693006	-1.0	-1.0
chr22	39313981	39314146	ENSG00000100316.15|RPL3|TIA1|TIA1	975	-	4.241797	1.6005135	-1.0	-1.0
chr22	39515741	39515886	ENSG00000100335.13|MIEF1|TIA1|TIA1	939	+	6.0505066	1.2124634	-1.0	-1.0
chr22	39514626	39514806	ENSG00000100335.13|MIEF1|TIA1|TIA1	941	+	4.2023687	1.2262397	-1.0	-1.0
chr22	39520712	39520912	ENSG00000128272.14|ATF4|TIA1|TIA1	987	+	1.9229959	1.8930597	-1.0	-1.0
chr22	39520482	39520702	ENSG00000128272.14|ATF4|TIA1|TIA1	991	+	2.4259527	2.0357308	-1.0	-1.0
chr22	39521947	39522102	ENSG00000128272.14|ATF4|TIA1|TIA1	909	+	2.0855982	1.040298	-1.0	-1.0
chr22	39973244	39973349	ENSG00000100351.16|GRAP2|TIA1|TIA1	908	+	5.9230704	1.0347352	-1.0	-1.0
chr22	40045113	40045373	ENSG00000100354.20|TNRC6B|TIA1|TIA1	924	+	3.3897622	1.1176814	-1.0	-1.0
chr22	40323563	40323753	ENSG00000100354.20|TNRC6B|TIA1|TIA1	950	+	4.131974	1.3053163	-1.0	-1.0
chr22	40281289	40281419	ENSG00000100354.20|TNRC6B|TIA1|TIA1	968	+	6.4160028	1.4956061	-1.0	-1.0
chr22	40331653	40331823	ENSG00000100354.20|TNRC6B|TIA1|TIA1	938	+	6.0474634	1.2043843	-1.0	-1.0
chr22	40328443	40328668	ENSG00000100354.20|TNRC6B|TIA1|TIA1	998	+	4.077055	2.7320082	-1.0	-1.0
chr22	40324798	40324973	ENSG00000100354.20|TNRC6B|TIA1|TIA1	917	+	4.139852	1.0818287	-1.0	-1.0
chr22	40411005	40411200	ENSG00000196588.14|MKL1|TIA1|TIA1	984	-	3.3831508	1.805909	-1.0	-1.0
chr22	40770239	40770359	ENSG00000100372.14|SLC25A17|TIA1|TIA1	912	-	3.9718537	1.0574191	-1.0	-1.0
chr22	40825554	40825839	ENSG00000100380.13|ST13|TIA1|TIA1	1000	-	5.495641	5.242116	-1.0	-1.0
chr22	40826109	40826279	ENSG00000100380.13|ST13|TIA1|TIA1	946	-	3.3820837	1.2678239	-1.0	-1.0
chr22	40972505	40972700	ENSG00000100387.8|RBX1|TIA1|TIA1	979	+	3.7412322	1.6875569	-1.0	-1.0
chr22	41117821	41117936	ENSG00000100393.12|EP300|TIA1|TIA1	945	+	6.1280155	1.2589105	-1.0	-1.0
chr22	41302357	41302517	ENSG00000100403.11|ZC3H7B|TIA1|TIA1	963	+	6.057661	1.4323775	-1.0	-1.0
chr22	41435916	41436106	ENSG00000183864.4|TOB2|TIA1|TIA1	969	-	4.800232	1.5091549	-1.0	-1.0
chr22	41459801	41459996	ENSG00000100410.7|PHF5A|TIA1|TIA1	984	-	4.0425	1.8007903	-1.0	-1.0
chr22	41528703	41528913	ENSG00000100412.15|ACO2|TIA1|TIA1	998	+	3.609106	2.619703	-1.0	-1.0
chr22	41598512	41598692	ENSG00000100418.7|DESI1|TIA1|TIA1	946	-	6.12082	1.2695798	-1.0	-1.0
chr22	41674354	41674529	ENSG00000100138.13|SNU13|TIA1|TIA1	931	-	5.996191	1.1595751	-1.0	-1.0
chr22	41833358	41833913	ENSG00000198911.11|SREBF2|TIA1|TIA1	970	+	2.288269	1.5271837	-1.0	-1.0
chr22	41866693	41866830	ENSG00000198911.11|SREBF2|TIA1|TIA1	961	+	4.309651	1.4133322	-1.0	-1.0
chr22	41834073	41834253	ENSG00000198911.11|SREBF2|TIA1|TIA1	928	+	2.4718757	1.1427884	-1.0	-1.0
chr22	41875724	41875844	ENSG00000198911.11|SREBF2|TIA1|TIA1	975	+	3.9080274	1.6073319	-1.0	-1.0
chr22	41834578	41834803	ENSG00000198911.11|SREBF2|TIA1|TIA1	997	+	4.2421703	2.545082	-1.0	-1.0
chr22	41907089	41907308	ENSG00000198911.11|SREBF2|TIA1|TIA1	987	+	2.784755	1.8793486	-1.0	-1.0
chr22	41905919	41906334	ENSG00000198911.11|SREBF2|TIA1|TIA1	956	+	1.6211802	1.3534398	-1.0	-1.0
chr22	41885710	41885815	ENSG00000198911.11|SREBF2|TIA1|TIA1	909	+	3.2965097	1.0432329	-1.0	-1.0
chr22	42059323	42059463	ENSG00000198951.11|NAGA|TIA1|TIA1	903	-	5.8254457	1.0132903	-1.0	-1.0
chr22	42160532	42160692	ENSG00000100207.18|TCF20|TIA1|TIA1	950	-	3.5327296	1.3048203	-1.0	-1.0
chr22	42160922	42161052	ENSG00000100207.18|TCF20|TIA1|TIA1	905	-	3.930378	1.0242529	-1.0	-1.0
chr22	42614661	42614798	ENSG00000100227.17|POLDIP3|TIA1|TIA1	972	-	3.4191663	1.5455314	-1.0	-1.0
chr22	42599577	42599692	ENSG00000100227.17|POLDIP3|TIA1|TIA1	951	-	6.202935	1.3068285	-1.0	-1.0
chr22	42796986	42797096	ENSG00000242247.10|ARFGAP3|TIA1|TIA1	950	-	6.1316094	1.2994672	-1.0	-1.0
chr22	42797211	42797506	ENSG00000242247.10|ARFGAP3|TIA1|TIA1	970	-	2.9457345	1.5229326	-1.0	-1.0
chr22	43013835	43013935	ENSG00000100266.18|PACSIN2|TIA1|TIA1	905	-	3.9236157	1.0207422	-1.0	-1.0
chr22	42870802	42870972	ENSG00000100266.18|PACSIN2|TIA1|TIA1	958	-	4.163112	1.3800262	-1.0	-1.0
chr22	42870372	42870542	ENSG00000100266.18|PACSIN2|TIA1|TIA1	917	-	5.90978	1.0792737	-1.0	-1.0
chr22	43014530	43014665	ENSG00000100266.18|PACSIN2|TIA1|TIA1	949	-	5.842844	1.2956593	-1.0	-1.0
chr22	43166876	43167111	ENSG00000100304.12|TTLL12|TIA1|TIA1	966	-	2.9069684	1.4685909	-1.0	-1.0
chr22	43973323	43973438	ENSG00000100347.14|SAMM50|TIA1|TIA1	946	+	4.2281275	1.2665284	-1.0	-1.0
chr22	45171644	45171824	ENSG00000093000.18|NUP50|TIA1|TIA1	955	+	5.7387156	1.3455445	-1.0	-1.0
chr22	45336411	45336536	ENSG00000100376.11|FAM118A|TIA1|TIA1	998	+	3.4645908	2.7077503	-1.0	-1.0
chr22	45329933	45330053	ENSG00000100376.11|FAM118A|TIA1|TIA1	961	+	4.0704145	1.4034553	-1.0	-1.0
chr22	45335382	45335502	ENSG00000100376.11|FAM118A|TIA1|TIA1	908	+	5.8629074	1.0368533	-1.0	-1.0
chr22	46292975	46293100	ENSG00000075234.16|TTC38|TIA1|TIA1	921	+	5.9503655	1.1009715	-1.0	-1.0
chr22	46665726	46665836	ENSG00000075240.16|GRAMD4|TIA1|TIA1	929	+	6.013029	1.1462885	-1.0	-1.0
chr22	46577555	46577675	ENSG00000075240.16|GRAMD4|TIA1|TIA1	909	+	5.866665	1.0419863	-1.0	-1.0
chr22	46677251	46677406	ENSG00000075240.16|GRAMD4|TIA1|TIA1	938	+	6.032875	1.2052666	-1.0	-1.0
chr22	46965231	46965356	ENSG00000054611.13|TBC1D22A|TIA1|TIA1	935	+	6.0390596	1.1852016	-1.0	-1.0
chr22	46816195	46816310	ENSG00000054611.13|TBC1D22A|TIA1|TIA1	918	+	4.9318776	1.0873086	-1.0	-1.0
chr22	47706052	47706237	ENSG00000224271.5|AL117329.1|TIA1|TIA1	923	+	5.9722114	1.1139795	-1.0	-1.0
chr22	47696732	47696862	ENSG00000224271.5|AL117329.1|TIA1|TIA1	922	+	5.929082	1.1104875	-1.0	-1.0
chr22	47710192	47710312	ENSG00000224271.5|AL117329.1|TIA1|TIA1	912	+	5.904729	1.0573109	-1.0	-1.0
chr22	47842896	47843016	ENSG00000224271.5|AL117329.1|TIA1|TIA1	909	+	5.9748125	1.0393245	-1.0	-1.0
chr22	47696867	47697022	ENSG00000224271.5|AL117329.1|TIA1|TIA1	913	+	3.5558853	1.0619988	-1.0	-1.0
chr22	47738621	47738721	ENSG00000224271.5|AL117329.1|TIA1|TIA1	957	+	6.169666	1.3643091	-1.0	-1.0
chr22	47693087	47693197	ENSG00000224271.5|AL117329.1|TIA1|TIA1	916	+	3.9792204	1.0765721	-1.0	-1.0
chr22	47735792	47735892	ENSG00000224271.5|AL117329.1|TIA1|TIA1	918	+	5.938186	1.0851024	-1.0	-1.0
chr22	47699647	47699842	ENSG00000224271.5|AL117329.1|TIA1|TIA1	941	+	6.0736246	1.2308338	-1.0	-1.0
chr22	47719292	47719392	ENSG00000224271.5|AL117329.1|TIA1|TIA1	902	+	5.8340273	1.0090106	-1.0	-1.0
chr22	47712832	47712937	ENSG00000224271.5|AL117329.1|TIA1|TIA1	935	+	5.0370502	1.1854821	-1.0	-1.0
chr22	47709297	47709467	ENSG00000224271.5|AL117329.1|TIA1|TIA1	946	+	6.1009274	1.2663723	-1.0	-1.0
chr22	47719417	47719542	ENSG00000224271.5|AL117329.1|TIA1|TIA1	947	+	6.108228	1.2786313	-1.0	-1.0
chr22	49532177	49532402	ENSG00000188511.12|C22orf34|TIA1|TIA1	995	-	6.8088818	2.3406172	-1.0	-1.0
chr22	49530897	49531272	ENSG00000188511.12|C22orf34|TIA1|TIA1	961	-	3.2547991	1.4139669	-1.0	-1.0
chr22	49567172	49567337	ENSG00000188511.12|C22orf34|TIA1|TIA1	909	-	2.7469378	1.0413537	-1.0	-1.0
chr22	49517792	49517907	ENSG00000188511.12|C22orf34|TIA1|TIA1	906	-	2.787025	1.0290453	-1.0	-1.0
chr22	49573742	49573862	ENSG00000188511.12|C22orf34|TIA1|TIA1	914	-	5.953791	1.0638505	-1.0	-1.0
chr22	49575542	49575782	ENSG00000188511.12|C22orf34|TIA1|TIA1	973	-	3.4650204	1.565617	-1.0	-1.0
chr22	49576972	49577187	ENSG00000188511.12|C22orf34|TIA1|TIA1	976	-	3.2664695	1.6131498	-1.0	-1.0
chr22	49519297	49519647	ENSG00000188511.12|C22orf34|TIA1|TIA1	958	-	5.1990976	1.3807495	-1.0	-1.0
chr22	49617472	49617782	ENSG00000188511.12|C22orf34|TIA1|TIA1	950	-	2.9417248	1.3026364	-1.0	-1.0
chr22	49498652	49498782	ENSG00000188511.12|C22orf34|TIA1|TIA1	917	-	5.9043164	1.0801898	-1.0	-1.0
chr22	49564827	49564942	ENSG00000188511.12|C22orf34|TIA1|TIA1	923	-	3.1713443	1.1120265	-1.0	-1.0
chr22	49577977	49578207	ENSG00000188511.12|C22orf34|TIA1|TIA1	907	-	4.4958253	1.0331341	-1.0	-1.0
chr22	49649642	49650052	ENSG00000188511.12|C22orf34|TIA1|TIA1	992	-	5.049467	2.0981917	-1.0	-1.0
chr22	49625746	49626011	ENSG00000188511.12|C22orf34|TIA1|TIA1	934	-	4.5963807	1.1781269	-1.0	-1.0
chr22	49494892	49495032	ENSG00000188511.12|C22orf34|TIA1|TIA1	913	-	3.0127053	1.0595454	-1.0	-1.0
chr22	49575147	49575357	ENSG00000188511.12|C22orf34|TIA1|TIA1	957	-	3.132186	1.3712926	-1.0	-1.0
chr22	49626842	49627042	ENSG00000188511.12|C22orf34|TIA1|TIA1	997	-	4.4666495	2.6006908	-1.0	-1.0
chr22	49582307	49582812	ENSG00000188511.12|C22orf34|TIA1|TIA1	941	-	3.6775322	1.228765	-1.0	-1.0
chr22	49648207	49648307	ENSG00000188511.12|C22orf34|TIA1|TIA1	904	-	2.0273497	1.0185136	-1.0	-1.0
chr22	49564432	49564562	ENSG00000188511.12|C22orf34|TIA1|TIA1	921	-	5.958917	1.1021655	-1.0	-1.0
chr22	49602812	49603027	ENSG00000188511.12|C22orf34|TIA1|TIA1	981	-	5.9668813	1.7115742	-1.0	-1.0
chr22	49656623	49656943	ENSG00000188511.12|C22orf34|TIA1|TIA1	980	-	2.2995596	1.6998392	-1.0	-1.0
chr22	49649297	49649427	ENSG00000188511.12|C22orf34|TIA1|TIA1	928	-	2.2671278	1.1404617	-1.0	-1.0
chr22	49624936	49625186	ENSG00000188511.12|C22orf34|TIA1|TIA1	950	-	2.0894103	1.2975386	-1.0	-1.0
chr22	49642102	49642232	ENSG00000188511.12|C22orf34|TIA1|TIA1	921	-	2.573089	1.1009187	-1.0	-1.0
chr22	49627392	49628697	ENSG00000188511.12|C22orf34|TIA1|TIA1	990	-	3.243764	1.9951495	-1.0	-1.0
chr22	49492572	49492732	ENSG00000188511.12|C22orf34|TIA1|TIA1	950	-	3.5985966	1.2967272	-1.0	-1.0
chr22	49541152	49541272	ENSG00000188511.12|C22orf34|TIA1|TIA1	943	-	4.167503	1.2409407	-1.0	-1.0
chr22	49549812	49549967	ENSG00000188511.12|C22orf34|TIA1|TIA1	940	-	5.732215	1.2228976	-1.0	-1.0
chr22	49570552	49570762	ENSG00000188511.12|C22orf34|TIA1|TIA1	960	-	2.5668702	1.397569	-1.0	-1.0
chr22	49554027	49554182	ENSG00000188511.12|C22orf34|TIA1|TIA1	915	-	2.8480442	1.0725975	-1.0	-1.0
chr22	49450382	49450507	ENSG00000188511.12|C22orf34|TIA1|TIA1	908	-	5.8665495	1.034562	-1.0	-1.0
chr22	49624281	49624381	ENSG00000188511.12|C22orf34|TIA1|TIA1	919	-	5.944186	1.091905	-1.0	-1.0
chr22	49647877	49648197	ENSG00000188511.12|C22orf34|TIA1|TIA1	979	-	3.4126127	1.6868836	-1.0	-1.0
chr22	49585757	49585907	ENSG00000188511.12|C22orf34|TIA1|TIA1	947	-	2.494617	1.272193	-1.0	-1.0
chr22	49634342	49635072	ENSG00000188511.12|C22orf34|TIA1|TIA1	995	-	4.172535	2.2958496	-1.0	-1.0
chr22	49583547	49583942	ENSG00000188511.12|C22orf34|TIA1|TIA1	994	-	4.500571	2.2187119	-1.0	-1.0
chr22	49621350	49621470	ENSG00000188511.12|C22orf34|TIA1|TIA1	924	-	2.8520892	1.1178432	-1.0	-1.0
chr22	49564282	49564392	ENSG00000188511.12|C22orf34|TIA1|TIA1	904	-	2.4927516	1.0189117	-1.0	-1.0
chr22	49637512	49638152	ENSG00000188511.12|C22orf34|TIA1|TIA1	988	-	3.2499928	1.9237092	-1.0	-1.0
chr22	49565992	49566097	ENSG00000188511.12|C22orf34|TIA1|TIA1	915	-	5.920877	1.0721159	-1.0	-1.0
chr22	49589097	49589432	ENSG00000188511.12|C22orf34|TIA1|TIA1	967	-	3.8046594	1.4856037	-1.0	-1.0
chr22	49535917	49536032	ENSG00000188511.12|C22orf34|TIA1|TIA1	956	-	6.193313	1.3562232	-1.0	-1.0
chr22	49532522	49532642	ENSG00000188511.12|C22orf34|TIA1|TIA1	925	-	6.0029716	1.1250621	-1.0	-1.0
chr22	49618692	49619232	ENSG00000188511.12|C22orf34|TIA1|TIA1	983	-	3.1780183	1.7630966	-1.0	-1.0
chr22	49566367	49566557	ENSG00000188511.12|C22orf34|TIA1|TIA1	950	-	2.9627163	1.299825	-1.0	-1.0
chr22	49531812	49531977	ENSG00000188511.12|C22orf34|TIA1|TIA1	966	-	3.4179745	1.4661872	-1.0	-1.0
chr22	49449472	49449587	ENSG00000188511.12|C22orf34|TIA1|TIA1	905	-	3.8917375	1.0213356	-1.0	-1.0
chr22	49598242	49598357	ENSG00000188511.12|C22orf34|TIA1|TIA1	938	-	4.6133986	1.209944	-1.0	-1.0
chr22	49620256	49620621	ENSG00000188511.12|C22orf34|TIA1|TIA1	978	-	2.9160104	1.6487403	-1.0	-1.0
chr22	49641747	49641937	ENSG00000188511.12|C22orf34|TIA1|TIA1	953	-	2.7152631	1.3324678	-1.0	-1.0
chr22	49639242	49639417	ENSG00000188511.12|C22orf34|TIA1|TIA1	986	-	2.779192	1.8662032	-1.0	-1.0
chr22	49475197	49475307	ENSG00000188511.12|C22orf34|TIA1|TIA1	906	-	5.8395357	1.0275276	-1.0	-1.0
chr22	49634217	49634327	ENSG00000188511.12|C22orf34|TIA1|TIA1	931	-	2.5619957	1.1602622	-1.0	-1.0
chr22	49518532	49518687	ENSG00000188511.12|C22orf34|TIA1|TIA1	917	-	3.879653	1.0830475	-1.0	-1.0
chr22	49499842	49500027	ENSG00000188511.12|C22orf34|TIA1|TIA1	950	-	6.1312494	1.2994077	-1.0	-1.0
chr22	49451617	49451777	ENSG00000188511.12|C22orf34|TIA1|TIA1	953	-	5.827877	1.3258202	-1.0	-1.0
chr22	49531542	49531807	ENSG00000188511.12|C22orf34|TIA1|TIA1	944	-	2.423662	1.2517872	-1.0	-1.0
chr22	49534177	49534337	ENSG00000188511.12|C22orf34|TIA1|TIA1	913	-	2.7595398	1.0619493	-1.0	-1.0
chr22	49616472	49617097	ENSG00000188511.12|C22orf34|TIA1|TIA1	977	-	2.7525978	1.6476549	-1.0	-1.0
chr22	49636332	49636457	ENSG00000188511.12|C22orf34|TIA1|TIA1	923	-	2.2454376	1.1156205	-1.0	-1.0
chr22	49600172	49600367	ENSG00000188511.12|C22orf34|TIA1|TIA1	962	-	2.3633068	1.41782	-1.0	-1.0
chr22	49601337	49601552	ENSG00000188511.12|C22orf34|TIA1|TIA1	976	-	3.5044053	1.6263864	-1.0	-1.0
chr22	49571852	49572027	ENSG00000188511.12|C22orf34|TIA1|TIA1	958	-	3.5909786	1.3742039	-1.0	-1.0
chr22	49517477	49517702	ENSG00000188511.12|C22orf34|TIA1|TIA1	974	-	3.4926968	1.5852188	-1.0	-1.0
chr22	49599732	49600162	ENSG00000188511.12|C22orf34|TIA1|TIA1	951	-	2.5322819	1.3099695	-1.0	-1.0
chr22	49577402	49577597	ENSG00000188511.12|C22orf34|TIA1|TIA1	972	-	3.0497286	1.5462632	-1.0	-1.0
chr22	49603977	49604117	ENSG00000188511.12|C22orf34|TIA1|TIA1	929	-	3.1248066	1.1502095	-1.0	-1.0
chr22	49588352	49588497	ENSG00000188511.12|C22orf34|TIA1|TIA1	912	-	4.9020357	1.0542712	-1.0	-1.0
chr22	49528317	49528417	ENSG00000188511.12|C22orf34|TIA1|TIA1	906	-	2.5035062	1.0289239	-1.0	-1.0
chr22	49574067	49574457	ENSG00000188511.12|C22orf34|TIA1|TIA1	969	-	3.1975946	1.5080471	-1.0	-1.0
chr22	49577797	49577967	ENSG00000188511.12|C22orf34|TIA1|TIA1	976	-	4.149008	1.6127652	-1.0	-1.0
chr22	49655192	49655372	ENSG00000188511.12|C22orf34|TIA1|TIA1	924	-	2.1295214	1.1201704	-1.0	-1.0
chr22	49624857	49624936	ENSG00000188511.12|C22orf34|TIA1|TIA1	959	-	2.5135672	1.3831815	-1.0	-1.0
chr22	49533182	49533287	ENSG00000188511.12|C22orf34|TIA1|TIA1	923	-	3.6848257	1.1141648	-1.0	-1.0
chr22	49624401	49624676	ENSG00000188511.12|C22orf34|TIA1|TIA1	930	-	2.5003555	1.157191	-1.0	-1.0
chr22	49643777	49644002	ENSG00000188511.12|C22orf34|TIA1|TIA1	962	-	2.6498482	1.4205223	-1.0	-1.0
chr22	49564962	49565397	ENSG00000188511.12|C22orf34|TIA1|TIA1	945	-	3.3434792	1.2620864	-1.0	-1.0
chr22	49635352	49635557	ENSG00000188511.12|C22orf34|TIA1|TIA1	992	-	3.335983	2.0924642	-1.0	-1.0
chr22	49636982	49637487	ENSG00000188511.12|C22orf34|TIA1|TIA1	970	-	2.4394987	1.5187142	-1.0	-1.0
chr22	49655947	49656547	ENSG00000188511.12|C22orf34|TIA1|TIA1	981	-	3.5653408	1.7145761	-1.0	-1.0
chr22	49536577	49536677	ENSG00000188511.12|C22orf34|TIA1|TIA1	920	-	6.0065813	1.0966802	-1.0	-1.0
chr22	49530582	49530717	ENSG00000188511.12|C22orf34|TIA1|TIA1	932	-	6.0052176	1.1689205	-1.0	-1.0
chr22	49491382	49491777	ENSG00000188511.12|C22orf34|TIA1|TIA1	966	-	4.1918035	1.4634682	-1.0	-1.0
chr22	49489147	49489367	ENSG00000188511.12|C22orf34|TIA1|TIA1	935	-	3.2949502	1.1875535	-1.0	-1.0
chr22	49576177	49576517	ENSG00000188511.12|C22orf34|TIA1|TIA1	964	-	3.506058	1.4490205	-1.0	-1.0
chr22	49591312	49591462	ENSG00000188511.12|C22orf34|TIA1|TIA1	957	-	3.7205496	1.3638977	-1.0	-1.0
chr22	49617122	49617222	ENSG00000188511.12|C22orf34|TIA1|TIA1	901	-	2.7464528	1.0055656	-1.0	-1.0
chr22	49646587	49646907	ENSG00000188511.12|C22orf34|TIA1|TIA1	992	-	3.92112	2.0972111	-1.0	-1.0
chr22	49541537	49541722	ENSG00000188511.12|C22orf34|TIA1|TIA1	930	-	2.509056	1.1534128	-1.0	-1.0
chr22	49647072	49647277	ENSG00000188511.12|C22orf34|TIA1|TIA1	925	-	2.216576	1.1254019	-1.0	-1.0
chr22	49639637	49640072	ENSG00000188511.12|C22orf34|TIA1|TIA1	988	-	3.3655562	1.9189016	-1.0	-1.0
chr22	49516892	49517032	ENSG00000188511.12|C22orf34|TIA1|TIA1	944	-	5.913544	1.2552973	-1.0	-1.0
chr22	49531302	49531427	ENSG00000188511.12|C22orf34|TIA1|TIA1	914	-	3.1057825	1.0667268	-1.0	-1.0
chr22	49601037	49601137	ENSG00000188511.12|C22orf34|TIA1|TIA1	902	-	2.9202807	1.0066514	-1.0	-1.0
chr22	49522522	49522667	ENSG00000188511.12|C22orf34|TIA1|TIA1	928	-	3.1635697	1.1449232	-1.0	-1.0
chr22	49622224	49623610	ENSG00000188511.12|C22orf34|TIA1|TIA1	977	-	3.0628183	1.6464195	-1.0	-1.0
chr22	49587347	49587552	ENSG00000188511.12|C22orf34|TIA1|TIA1	946	-	2.1348197	1.2684647	-1.0	-1.0
chr22	49574697	49575077	ENSG00000188511.12|C22orf34|TIA1|TIA1	974	-	3.225107	1.5902168	-1.0	-1.0
chr22	49626556	49626842	ENSG00000188511.12|C22orf34|TIA1|TIA1	916	-	2.196265	1.0757697	-1.0	-1.0
chr22	49636082	49636267	ENSG00000188511.12|C22orf34|TIA1|TIA1	962	-	2.839595	1.421886	-1.0	-1.0
chr22	49624681	49624857	ENSG00000188511.12|C22orf34|TIA1|TIA1	995	-	3.517434	2.2974937	-1.0	-1.0
chr22	49450047	49450342	ENSG00000188511.12|C22orf34|TIA1|TIA1	958	-	5.959666	1.3746045	-1.0	-1.0
chr22	49598382	49599217	ENSG00000188511.12|C22orf34|TIA1|TIA1	951	-	2.7846777	1.3081117	-1.0	-1.0
chr22	49614782	49615022	ENSG00000188511.12|C22orf34|TIA1|TIA1	954	-	3.6686144	1.3330353	-1.0	-1.0
chr22	49482987	49483132	ENSG00000188511.12|C22orf34|TIA1|TIA1	950	-	5.9454956	1.299502	-1.0	-1.0
chr22	49519037	49519157	ENSG00000188511.12|C22orf34|TIA1|TIA1	932	-	5.6117544	1.1660123	-1.0	-1.0
chr22	49569112	49569242	ENSG00000188511.12|C22orf34|TIA1|TIA1	938	-	3.9655526	1.2049204	-1.0	-1.0
chr22	49522677	49522852	ENSG00000188511.12|C22orf34|TIA1|TIA1	949	-	4.160112	1.292539	-1.0	-1.0
chr22	49640682	49641627	ENSG00000188511.12|C22orf34|TIA1|TIA1	972	-	2.7919412	1.5465643	-1.0	-1.0
chr22	49642272	49642377	ENSG00000188511.12|C22orf34|TIA1|TIA1	906	-	3.915414	1.0274851	-1.0	-1.0
chr22	49621555	49621655	ENSG00000188511.12|C22orf34|TIA1|TIA1	906	-	4.0320177	1.0283258	-1.0	-1.0
chr22	49647512	49647872	ENSG00000188511.12|C22orf34|TIA1|TIA1	975	-	2.9581754	1.5969859	-1.0	-1.0
chr22	49625191	49625506	ENSG00000188511.12|C22orf34|TIA1|TIA1	940	-	3.924392	1.224725	-1.0	-1.0
chr22	49583957	49584212	ENSG00000188511.12|C22orf34|TIA1|TIA1	933	-	3.6554575	1.1728656	-1.0	-1.0
chr22	49577252	49577362	ENSG00000188511.12|C22orf34|TIA1|TIA1	906	-	2.2423973	1.0260701	-1.0	-1.0
chr22	49617847	49618347	ENSG00000188511.12|C22orf34|TIA1|TIA1	973	-	2.5027947	1.5765121	-1.0	-1.0
chr22	49617232	49617442	ENSG00000188511.12|C22orf34|TIA1|TIA1	984	-	4.070154	1.8048062	-1.0	-1.0
chr22	49561302	49561422	ENSG00000188511.12|C22orf34|TIA1|TIA1	927	-	5.966622	1.1348804	-1.0	-1.0
chr22	49629852	49630287	ENSG00000188511.12|C22orf34|TIA1|TIA1	948	-	2.214729	1.2816854	-1.0	-1.0
chr22	49553677	49553907	ENSG00000188511.12|C22orf34|TIA1|TIA1	920	-	2.7796159	1.0982275	-1.0	-1.0
chr22	49638157	49638387	ENSG00000188511.12|C22orf34|TIA1|TIA1	952	-	2.117581	1.3159275	-1.0	-1.0
chr22	49623790	49624040	ENSG00000188511.12|C22orf34|TIA1|TIA1	996	-	2.9230988	2.374657	-1.0	-1.0
chr22	49600382	49600492	ENSG00000188511.12|C22orf34|TIA1|TIA1	914	-	3.110045	1.0636203	-1.0	-1.0
chr22	49648357	49648522	ENSG00000188511.12|C22orf34|TIA1|TIA1	964	-	3.9426584	1.4432013	-1.0	-1.0
chr22	49490842	49490977	ENSG00000188511.12|C22orf34|TIA1|TIA1	930	-	2.6037805	1.1518263	-1.0	-1.0
chr22	49655412	49655587	ENSG00000188511.12|C22orf34|TIA1|TIA1	957	-	3.004618	1.3699912	-1.0	-1.0
chr22	49576692	49576917	ENSG00000188511.12|C22orf34|TIA1|TIA1	986	-	2.9889574	1.8500931	-1.0	-1.0
chr22	49655592	49655937	ENSG00000188511.12|C22orf34|TIA1|TIA1	950	-	2.5958438	1.300832	-1.0	-1.0
chr22	49588942	49589042	ENSG00000188511.12|C22orf34|TIA1|TIA1	910	-	1.8963495	1.0470634	-1.0	-1.0
chr22	49528102	49528287	ENSG00000188511.12|C22orf34|TIA1|TIA1	926	-	3.5849829	1.1329304	-1.0	-1.0
chr22	49538267	49538387	ENSG00000188511.12|C22orf34|TIA1|TIA1	943	-	3.3207226	1.2423476	-1.0	-1.0
chr22	49518342	49518457	ENSG00000188511.12|C22orf34|TIA1|TIA1	936	-	6.030229	1.1919098	-1.0	-1.0
chr22	49534557	49534712	ENSG00000188511.12|C22orf34|TIA1|TIA1	921	-	2.7018332	1.1024743	-1.0	-1.0
chr22	49588672	49588772	ENSG00000188511.12|C22orf34|TIA1|TIA1	905	-	5.8405137	1.0211523	-1.0	-1.0
chr22	49602352	49602772	ENSG00000188511.12|C22orf34|TIA1|TIA1	969	-	3.0058987	1.5079204	-1.0	-1.0
chr22	49640222	49640677	ENSG00000188511.12|C22orf34|TIA1|TIA1	968	-	2.5519216	1.4899828	-1.0	-1.0
chr22	49646102	49646207	ENSG00000188511.12|C22orf34|TIA1|TIA1	916	-	5.9204364	1.0779884	-1.0	-1.0
chr22	49538407	49538647	ENSG00000188511.12|C22orf34|TIA1|TIA1	969	-	4.1718	1.5038526	-1.0	-1.0
chr22	49647307	49647507	ENSG00000188511.12|C22orf34|TIA1|TIA1	979	-	2.7342958	1.6796095	-1.0	-1.0
chr22	49650827	49651212	ENSG00000188511.12|C22orf34|TIA1|TIA1	954	-	2.4639199	1.3414748	-1.0	-1.0
chr22	49584212	49584727	ENSG00000188511.12|C22orf34|TIA1|TIA1	991	-	3.5677354	2.0478535	-1.0	-1.0
chr22	49554407	49554572	ENSG00000188511.12|C22orf34|TIA1|TIA1	960	-	2.6597347	1.3989602	-1.0	-1.0
chr22	49585252	49585477	ENSG00000188511.12|C22orf34|TIA1|TIA1	935	-	3.0939775	1.188	-1.0	-1.0
chr22	49586547	49586842	ENSG00000188511.12|C22orf34|TIA1|TIA1	927	-	4.3689795	1.1353954	-1.0	-1.0
chr22	49618367	49618692	ENSG00000188511.12|C22orf34|TIA1|TIA1	968	-	2.854066	1.491684	-1.0	-1.0
chr22	49650307	49650817	ENSG00000188511.12|C22orf34|TIA1|TIA1	972	-	3.666825	1.554278	-1.0	-1.0
chr22	49489912	49490052	ENSG00000188511.12|C22orf34|TIA1|TIA1	915	-	2.664794	1.0702866	-1.0	-1.0
chr22	49621985	49622194	ENSG00000188511.12|C22orf34|TIA1|TIA1	944	-	2.3247457	1.253507	-1.0	-1.0
chr22	49630287	49630817	ENSG00000188511.12|C22orf34|TIA1|TIA1	992	-	3.1628683	2.0915084	-1.0	-1.0
chr22	49490127	49490237	ENSG00000188511.12|C22orf34|TIA1|TIA1	913	-	5.9040976	1.0598296	-1.0	-1.0
chr22	49571567	49571677	ENSG00000188511.12|C22orf34|TIA1|TIA1	918	-	5.933314	1.0875084	-1.0	-1.0
chr22	49537897	49537997	ENSG00000188511.12|C22orf34|TIA1|TIA1	902	-	5.8340273	1.0090106	-1.0	-1.0
chr22	49561567	49561757	ENSG00000188511.12|C22orf34|TIA1|TIA1	973	-	5.075205	1.5647168	-1.0	-1.0
chr22	49530472	49530572	ENSG00000188511.12|C22orf34|TIA1|TIA1	902	-	5.8121915	1.0080354	-1.0	-1.0
chr22	49600562	49601007	ENSG00000188511.12|C22orf34|TIA1|TIA1	973	-	3.2572868	1.5710175	-1.0	-1.0
chr22	49563627	49563817	ENSG00000188511.12|C22orf34|TIA1|TIA1	954	-	3.8559415	1.3415326	-1.0	-1.0
chr22	49599257	49599462	ENSG00000188511.12|C22orf34|TIA1|TIA1	922	-	2.3864348	1.10965	-1.0	-1.0
chr22	49585912	49586137	ENSG00000188511.12|C22orf34|TIA1|TIA1	986	-	3.3131738	1.8663882	-1.0	-1.0
chr22	49518047	49518267	ENSG00000188511.12|C22orf34|TIA1|TIA1	957	-	4.13099	1.3630282	-1.0	-1.0
chr22	49566862	49567137	ENSG00000188511.12|C22orf34|TIA1|TIA1	922	-	3.9950569	1.1079066	-1.0	-1.0
chr22	49542187	49542337	ENSG00000188511.12|C22orf34|TIA1|TIA1	959	-	4.077065	1.387474	-1.0	-1.0
chr22	49575792	49576032	ENSG00000188511.12|C22orf34|TIA1|TIA1	972	-	2.8201938	1.5580435	-1.0	-1.0
chr22	49631087	49631357	ENSG00000188511.12|C22orf34|TIA1|TIA1	977	-	2.9574907	1.6461142	-1.0	-1.0
chr22	49643577	49643712	ENSG00000188511.12|C22orf34|TIA1|TIA1	906	-	2.4915814	1.0284992	-1.0	-1.0
chr22	49638457	49638947	ENSG00000188511.12|C22orf34|TIA1|TIA1	962	-	2.8324542	1.4167792	-1.0	-1.0
chr22	49586957	49587307	ENSG00000188511.12|C22orf34|TIA1|TIA1	971	-	3.8009758	1.5316788	-1.0	-1.0
chr22	49626096	49626476	ENSG00000188511.12|C22orf34|TIA1|TIA1	949	-	4.246055	1.2965991	-1.0	-1.0
chr22	49638957	49639212	ENSG00000188511.12|C22orf34|TIA1|TIA1	995	-	3.4053476	2.331132	-1.0	-1.0
chr22	49566702	49566832	ENSG00000188511.12|C22orf34|TIA1|TIA1	938	-	3.4809947	1.2045214	-1.0	-1.0
chr22	49627047	49627322	ENSG00000188511.12|C22orf34|TIA1|TIA1	966	-	2.3693533	1.4629068	-1.0	-1.0
chr22	49635622	49635752	ENSG00000188511.12|C22orf34|TIA1|TIA1	906	-	3.2302475	1.0271268	-1.0	-1.0
chr22	49616302	49616467	ENSG00000188511.12|C22orf34|TIA1|TIA1	959	-	2.9473426	1.3890139	-1.0	-1.0
chr22	49642802	49642937	ENSG00000188511.12|C22orf34|TIA1|TIA1	936	-	2.46722	1.1945902	-1.0	-1.0
chr22	49642997	49643477	ENSG00000188511.12|C22orf34|TIA1|TIA1	954	-	2.900289	1.34163	-1.0	-1.0
chr22	49615282	49616302	ENSG00000188511.12|C22orf34|TIA1|TIA1	997	-	4.2062144	2.5126753	-1.0	-1.0
chr22	49571312	49571517	ENSG00000188511.12|C22orf34|TIA1|TIA1	969	-	5.466553	1.5052989	-1.0	-1.0
chr22	49619282	49619492	ENSG00000188511.12|C22orf34|TIA1|TIA1	936	-	2.9231408	1.1930305	-1.0	-1.0
chr22	49644297	49644482	ENSG00000188511.12|C22orf34|TIA1|TIA1	948	-	3.061269	1.286368	-1.0	-1.0
chr22	49657063	49657468	ENSG00000188511.12|C22orf34|TIA1|TIA1	988	-	2.738533	1.9255763	-1.0	-1.0
chr22	49646407	49646547	ENSG00000188511.12|C22orf34|TIA1|TIA1	934	-	2.2312584	1.1827351	-1.0	-1.0
chr22	49533482	49533717	ENSG00000188511.12|C22orf34|TIA1|TIA1	977	-	3.5336013	1.6360376	-1.0	-1.0
chr22	49586217	49586512	ENSG00000188511.12|C22orf34|TIA1|TIA1	941	-	2.4519532	1.2264433	-1.0	-1.0
chr22	49569677	49570002	ENSG00000188511.12|C22orf34|TIA1|TIA1	947	-	2.939293	1.2789879	-1.0	-1.0
chr22	49631392	49632912	ENSG00000188511.12|C22orf34|TIA1|TIA1	974	-	3.228244	1.5866137	-1.0	-1.0
chr22	49639422	49639537	ENSG00000188511.12|C22orf34|TIA1|TIA1	936	-	2.9506512	1.1911829	-1.0	-1.0
chr22	49648722	49648947	ENSG00000188511.12|C22orf34|TIA1|TIA1	944	-	2.539083	1.2483826	-1.0	-1.0
chr22	49488167	49488267	ENSG00000188511.12|C22orf34|TIA1|TIA1	909	-	2.9135323	1.0401585	-1.0	-1.0
chr22	49587692	49587862	ENSG00000188511.12|C22orf34|TIA1|TIA1	947	-	2.415406	1.2786107	-1.0	-1.0
chr22	49621660	49621875	ENSG00000188511.12|C22orf34|TIA1|TIA1	960	-	2.4990814	1.3936093	-1.0	-1.0
chr22	49630947	49631087	ENSG00000188511.12|C22orf34|TIA1|TIA1	910	-	2.1028435	1.0460769	-1.0	-1.0
chr22	49583207	49583477	ENSG00000188511.12|C22orf34|TIA1|TIA1	948	-	2.5215526	1.2820461	-1.0	-1.0
chr22	49614327	49614527	ENSG00000188511.12|C22orf34|TIA1|TIA1	950	-	3.5626872	1.3002	-1.0	-1.0
chr22	49488277	49488407	ENSG00000188511.12|C22orf34|TIA1|TIA1	935	-	4.107872	1.1891192	-1.0	-1.0
chr22	49589697	49589797	ENSG00000188511.12|C22orf34|TIA1|TIA1	935	-	3.4201818	1.1885455	-1.0	-1.0
chr22	49491012	49491127	ENSG00000188511.12|C22orf34|TIA1|TIA1	933	-	3.9565425	1.1732633	-1.0	-1.0
chr22	49554187	49554292	ENSG00000188511.12|C22orf34|TIA1|TIA1	919	-	2.758763	1.0922549	-1.0	-1.0
chr22	49602102	49602347	ENSG00000188511.12|C22orf34|TIA1|TIA1	947	-	3.081088	1.2724736	-1.0	-1.0
chr22	49491927	49492027	ENSG00000188511.12|C22orf34|TIA1|TIA1	903	-	3.8840575	1.0124971	-1.0	-1.0
chr22	49628762	49629712	ENSG00000188511.12|C22orf34|TIA1|TIA1	975	-	3.427785	1.6002979	-1.0	-1.0
chr22	49601797	49602007	ENSG00000188511.12|C22orf34|TIA1|TIA1	928	-	2.3432057	1.142046	-1.0	-1.0
chr22	49619641	49620176	ENSG00000188511.12|C22orf34|TIA1|TIA1	962	-	3.3951674	1.4165117	-1.0	-1.0
chr22	49636482	49636937	ENSG00000188511.12|C22orf34|TIA1|TIA1	982	-	2.695334	1.7364049	-1.0	-1.0
chr22	49540952	49541052	ENSG00000188511.12|C22orf34|TIA1|TIA1	900	-	3.2023578	1.0015103	-1.0	-1.0
chr22	49424787	49424912	ENSG00000188511.12|C22orf34|TIA1|TIA1	962	-	5.922226	1.4217458	-1.0	-1.0
chr22	49447827	49447952	ENSG00000188511.12|C22orf34|TIA1|TIA1	913	-	3.957793	1.0609545	-1.0	-1.0
chr22	49599517	49599667	ENSG00000188511.12|C22orf34|TIA1|TIA1	921	-	3.2146559	1.1001506	-1.0	-1.0
chr22	49567997	49568127	ENSG00000188511.12|C22orf34|TIA1|TIA1	914	-	2.2494237	1.0642058	-1.0	-1.0
chr22	49655032	49655132	ENSG00000188511.12|C22orf34|TIA1|TIA1	901	-	3.198695	1.0033904	-1.0	-1.0
chr22	49543147	49543267	ENSG00000188511.12|C22orf34|TIA1|TIA1	919	-	5.934703	1.089141	-1.0	-1.0
chr22	49570022	49570197	ENSG00000188511.12|C22orf34|TIA1|TIA1	923	-	2.7436552	1.1158912	-1.0	-1.0
chr22	49570212	49570477	ENSG00000188511.12|C22orf34|TIA1|TIA1	941	-	3.371631	1.2279382	-1.0	-1.0
chr22	49533922	49534112	ENSG00000188511.12|C22orf34|TIA1|TIA1	940	-	2.823495	1.225407	-1.0	-1.0
chr22	49583047	49583167	ENSG00000188511.12|C22orf34|TIA1|TIA1	917	-	2.8495765	1.0813336	-1.0	-1.0
chr22	49620660	49621125	ENSG00000188511.12|C22orf34|TIA1|TIA1	972	-	3.255486	1.5558356	-1.0	-1.0
chr22	49623610	49623760	ENSG00000188511.12|C22orf34|TIA1|TIA1	977	-	3.0123944	1.6444833	-1.0	-1.0
chr22	49484737	49484907	ENSG00000188511.12|C22orf34|TIA1|TIA1	960	-	5.4052396	1.3991302	-1.0	-1.0
chr22	49449602	49449947	ENSG00000188511.12|C22orf34|TIA1|TIA1	951	-	4.0030856	1.3055984	-1.0	-1.0
chr22	49574068	49574458	ENSG00000213279.2|Z97192.2|TIA1|TIA1	969	-	3.1956084	1.502982	-1.0	-1.0
chr22	49574705	49575080	ENSG00000213279.2|Z97192.2|TIA1|TIA1	974	-	3.2086406	1.5856501	-1.0	-1.0
chr22	49575145	49575344	ENSG00000213279.2|Z97192.2|TIA1|TIA1	955	-	3.0930803	1.349573	-1.0	-1.0
chr22	49573743	49573863	ENSG00000213279.2|Z97192.2|TIA1|TIA1	913	-	5.9446692	1.0591083	-1.0	-1.0
chr22	49615575	49615716	ENSG00000235111.1|Z97192.3|TIA1|TIA1	991	-	2.8388062	2.0516026	-1.0	-1.0
chr22	49615286	49615490	ENSG00000235111.1|Z97192.3|TIA1|TIA1	983	-	2.9624803	1.7612072	-1.0	-1.0
chr22	49614781	49615026	ENSG00000235111.1|Z97192.3|TIA1|TIA1	951	-	3.6190836	1.3111151	-1.0	-1.0
chr22	49615490	49615575	ENSG00000235111.1|Z97192.3|TIA1|TIA1	999	-	3.7904162	3.268765	-1.0	-1.0
chr22	49614331	49614526	ENSG00000235111.1|Z97192.3|TIA1|TIA1	953	-	3.6376808	1.3293543	-1.0	-1.0
chr22	49783228	49783378	ENSG00000100425.18|BRD1|TIA1|TIA1	919	-	5.941347	1.0898061	-1.0	-1.0
chr22	49780563	49780723	ENSG00000100425.18|BRD1|TIA1|TIA1	967	-	4.3818517	1.4772555	-1.0	-1.0
chr22	49784243	49784358	ENSG00000100425.18|BRD1|TIA1|TIA1	922	-	5.958291	1.1070569	-1.0	-1.0
chr22	49786103	49786303	ENSG00000100425.18|BRD1|TIA1|TIA1	975	-	6.475916	1.604609	-1.0	-1.0
chr22	49800034	49800169	ENSG00000100425.18|BRD1|TIA1|TIA1	908	-	5.86732	1.0347282	-1.0	-1.0
chr22	49784768	49784868	ENSG00000100425.18|BRD1|TIA1|TIA1	908	-	5.853315	1.0366646	-1.0	-1.0
chr22	49826305	49826415	ENSG00000100425.18|BRD1|TIA1|TIA1	911	-	5.888644	1.0497059	-1.0	-1.0
chr22	49784528	49784628	ENSG00000100425.18|BRD1|TIA1|TIA1	908	-	5.853315	1.0366646	-1.0	-1.0
chr22	49773982	49774212	ENSG00000100425.18|BRD1|TIA1|TIA1	982	-	2.8106759	1.7371321	-1.0	-1.0
chr22	49854544	49854749	ENSG00000100426.6|ZBED4|TIA1|TIA1	968	+	6.3505774	1.499864	-1.0	-1.0
chr22	49962366	49962466	ENSG00000198355.4|PIM3|TIA1|TIA1	921	+	4.0382075	1.1049032	-1.0	-1.0
chr22	49963174	49963304	ENSG00000198355.4|PIM3|TIA1|TIA1	906	+	2.091884	1.0247144	-1.0	-1.0
chr22	49963899	49964054	ENSG00000198355.4|PIM3|TIA1|TIA1	942	+	2.4647954	1.2370533	-1.0	-1.0
chr22	49961981	49962331	ENSG00000198355.4|PIM3|TIA1|TIA1	950	+	2.5843377	1.3032678	-1.0	-1.0
chr22	50186916	50187026	ENSG00000170638.9|TRABD|TIA1|TIA1	901	+	5.8056364	1.0064532	-1.0	-1.0
chr22	50192503	50192613	ENSG00000170638.9|TRABD|TIA1|TIA1	909	+	5.856967	1.0388182	-1.0	-1.0
chr22	50208390	50208487	ENSG00000073169.13|SELENOO|TIA1|TIA1	919	+	3.986284	1.0899317	-1.0	-1.0
chr22	50208065	50208165	ENSG00000073169.13|SELENOO|TIA1|TIA1	921	+	5.9758387	1.102184	-1.0	-1.0
chr22	50208916	50209106	ENSG00000073169.13|SELENOO|TIA1|TIA1	915	+	2.7099702	1.0693966	-1.0	-1.0
chr22	50201725	50201860	ENSG00000073169.13|SELENOO|TIA1|TIA1	911	+	2.9207907	1.0503039	-1.0	-1.0
chr22	50208487	50208587	ENSG00000073169.13|SELENOO|TIA1|TIA1	912	+	2.4127696	1.0543416	-1.0	-1.0
chr22	50301173	50301293	ENSG00000196576.14|PLXNB2|TIA1|TIA1	902	-	5.8056364	1.0073519	-1.0	-1.0
chr22	50432374	50432819	ENSG00000100239.15|PPP6R2|TIA1|TIA1	983	+	4.807996	1.7688743	-1.0	-1.0
chr22	50435186	50435381	ENSG00000100239.15|PPP6R2|TIA1|TIA1	957	+	6.193065	1.3669225	-1.0	-1.0
chr22	50432839	50432949	ENSG00000100239.15|PPP6R2|TIA1|TIA1	923	+	2.7066033	1.1158932	-1.0	-1.0
chr22	50434774	50434949	ENSG00000100239.15|PPP6R2|TIA1|TIA1	931	+	2.7820876	1.1602108	-1.0	-1.0
chr22	50466864	50467054	ENSG00000100241.20|SBF1|TIA1|TIA1	947	-	3.622023	1.2718933	-1.0	-1.0
chr22	50669803	50669901	ENSG00000212569.1|Y_RNA|TIA1|TIA1	984	+	4.661348	1.8040141	-1.0	-1.0
chr3	3139668	3139808	ENSG00000072756.16|TRNT1|TIA1|TIA1	937	+	4.6031775	1.1973127	-1.0	-1.0
chr3	4867895	4868090	ENSG00000235978.6|AC018816.1|TIA1|TIA1	906	-	3.2799063	1.0258371	-1.0	-1.0
chr3	4983820	4983970	ENSG00000134107.4|BHLHE40|TIA1|TIA1	920	+	1.6709354	1.0980731	-1.0	-1.0
chr3	4984685	4985210	ENSG00000134107.4|BHLHE40|TIA1|TIA1	1000	+	5.123923	3.7635381	-1.0	-1.0
chr3	4983630	4983800	ENSG00000134107.4|BHLHE40|TIA1|TIA1	988	+	2.5585175	1.9245359	-1.0	-1.0
chr3	4984565	4984680	ENSG00000134107.4|BHLHE40|TIA1|TIA1	908	+	2.2898192	1.0342577	-1.0	-1.0
chr3	5179638	5179833	ENSG00000134108.12|ARL8B|TIA1|TIA1	928	+	3.871922	1.1433014	-1.0	-1.0
chr3	5180583	5180793	ENSG00000134108.12|ARL8B|TIA1|TIA1	985	+	3.9498665	1.8166102	-1.0	-1.0
chr3	5170517	5170697	ENSG00000134108.12|ARL8B|TIA1|TIA1	988	+	5.275561	1.9179453	-1.0	-1.0
chr3	5179378	5179568	ENSG00000134108.12|ARL8B|TIA1|TIA1	928	+	2.6460907	1.1397504	-1.0	-1.0
chr3	5178798	5178938	ENSG00000134108.12|ARL8B|TIA1|TIA1	911	+	5.8832664	1.0521007	-1.0	-1.0
chr3	5180168	5180368	ENSG00000134108.12|ARL8B|TIA1|TIA1	924	+	3.9541998	1.1178489	-1.0	-1.0
chr3	5152429	5152554	ENSG00000134108.12|ARL8B|TIA1|TIA1	900	+	5.7990494	1.0015427	-1.0	-1.0
chr3	5187790	5187915	ENSG00000134109.10|EDEM1|TIA1|TIA1	912	+	2.9305162	1.0562377	-1.0	-1.0
chr3	5192088	5192188	ENSG00000134109.10|EDEM1|TIA1|TIA1	902	+	5.8679247	1.008482	-1.0	-1.0
chr3	5216298	5216423	ENSG00000134109.10|EDEM1|TIA1|TIA1	900	+	2.377284	1.0017822	-1.0	-1.0
chr3	5219608	5219713	ENSG00000134109.10|EDEM1|TIA1|TIA1	927	+	5.9288206	1.1341947	-1.0	-1.0
chr3	5218768	5218968	ENSG00000134109.10|EDEM1|TIA1|TIA1	987	+	3.3800542	1.8736482	-1.0	-1.0
chr3	5217188	5217313	ENSG00000134109.10|EDEM1|TIA1|TIA1	907	+	2.4149163	1.0335284	-1.0	-1.0
chr3	6558044	6558149	ENSG00000189229.10|AC069277.1|TIA1|TIA1	908	+	5.884918	1.0366646	-1.0	-1.0
chr3	6508322	6508422	ENSG00000189229.10|AC069277.1|TIA1|TIA1	912	+	5.9577384	1.0566964	-1.0	-1.0
chr3	6555142	6555272	ENSG00000189229.10|AC069277.1|TIA1|TIA1	919	+	2.967734	1.0930034	-1.0	-1.0
chr3	6544067	6544167	ENSG00000189229.10|AC069277.1|TIA1|TIA1	921	+	4.0423923	1.1010385	-1.0	-1.0
chr3	6514327	6514472	ENSG00000189229.10|AC069277.1|TIA1|TIA1	945	+	4.7613397	1.257815	-1.0	-1.0
chr3	6513107	6513262	ENSG00000189229.10|AC069277.1|TIA1|TIA1	934	+	4.6394944	1.1786281	-1.0	-1.0
chr3	6540147	6540302	ENSG00000189229.10|AC069277.1|TIA1|TIA1	943	+	6.0540047	1.2472757	-1.0	-1.0
chr3	6508477	6508642	ENSG00000189229.10|AC069277.1|TIA1|TIA1	974	+	5.1705065	1.5878085	-1.0	-1.0
chr3	6570369	6570559	ENSG00000189229.10|AC069277.1|TIA1|TIA1	945	+	4.810353	1.2620075	-1.0	-1.0
chr3	6511607	6511802	ENSG00000189229.10|AC069277.1|TIA1|TIA1	979	+	4.002822	1.6756539	-1.0	-1.0
chr3	6552597	6552752	ENSG00000189229.10|AC069277.1|TIA1|TIA1	943	+	3.7613592	1.2414451	-1.0	-1.0
chr3	6491151	6491251	ENSG00000189229.10|AC069277.1|TIA1|TIA1	909	+	5.8722825	1.0401585	-1.0	-1.0
chr3	6562004	6562129	ENSG00000189229.10|AC069277.1|TIA1|TIA1	930	+	6.008109	1.1576684	-1.0	-1.0
chr3	6563774	6563949	ENSG00000189229.10|AC069277.1|TIA1|TIA1	919	+	5.189512	1.0903001	-1.0	-1.0
chr3	6490946	6491066	ENSG00000189229.10|AC069277.1|TIA1|TIA1	989	+	6.7269297	1.9466007	-1.0	-1.0
chr3	8877700	8877865	ENSG00000070950.9|RAD18|TIA1|TIA1	946	-	4.9696054	1.2671405	-1.0	-1.0
chr3	9396422	9396627	ENSG00000206573.8|THUMPD3-AS1|TIA1|TIA1	991	-	3.0181859	2.0226994	-1.0	-1.0
chr3	9396838	9397001	ENSG00000206573.8|THUMPD3-AS1|TIA1|TIA1	984	-	3.0592308	1.787847	-1.0	-1.0
chr3	9390108	9390308	ENSG00000206573.8|THUMPD3-AS1|TIA1|TIA1	969	-	4.8981752	1.5043925	-1.0	-1.0
chr3	9397242	9397397	ENSG00000206573.8|THUMPD3-AS1|TIA1|TIA1	948	-	2.3252814	1.2808325	-1.0	-1.0
chr3	9395542	9395672	ENSG00000206573.8|THUMPD3-AS1|TIA1|TIA1	922	-	3.932312	1.1097119	-1.0	-1.0
chr3	9397087	9397232	ENSG00000206573.8|THUMPD3-AS1|TIA1|TIA1	931	-	2.8484175	1.1585943	-1.0	-1.0
chr3	9396658	9396798	ENSG00000206573.8|THUMPD3-AS1|TIA1|TIA1	913	-	1.9613565	1.0623648	-1.0	-1.0
chr3	9431951	9432091	ENSG00000168137.15|SETD5|TIA1|TIA1	923	+	3.4724295	1.1112716	-1.0	-1.0
chr3	9398282	9398477	ENSG00000168137.15|SETD5|TIA1|TIA1	965	+	3.0952237	1.4524024	-1.0	-1.0
chr3	9477352	9477472	ENSG00000168137.15|SETD5|TIA1|TIA1	902	+	2.7497056	1.0107067	-1.0	-1.0
chr3	9434485	9434589	ENSG00000168137.15|SETD5|TIA1|TIA1	1000	+	4.88246	4.8296103	-1.0	-1.0
chr3	9453868	9453993	ENSG00000168137.15|SETD5|TIA1|TIA1	948	+	5.701599	1.2822062	-1.0	-1.0
chr3	9445740	9445865	ENSG00000168137.15|SETD5|TIA1|TIA1	967	+	6.3316917	1.487602	-1.0	-1.0
chr3	9474848	9475008	ENSG00000168137.15|SETD5|TIA1|TIA1	953	+	5.119249	1.3323287	-1.0	-1.0
chr3	9398107	9398222	ENSG00000168137.15|SETD5|TIA1|TIA1	936	+	3.4241407	1.1965973	-1.0	-1.0
chr3	9474583	9474813	ENSG00000168137.15|SETD5|TIA1|TIA1	999	+	5.9290156	3.298426	-1.0	-1.0
chr3	9448006	9448131	ENSG00000168137.15|SETD5|TIA1|TIA1	952	+	7.716037	1.3164954	-1.0	-1.0
chr3	9477502	9477657	ENSG00000168137.15|SETD5|TIA1|TIA1	951	+	2.3518245	1.3100204	-1.0	-1.0
chr3	9434097	9434377	ENSG00000168137.15|SETD5|TIA1|TIA1	977	+	2.6742053	1.6409197	-1.0	-1.0
chr3	9464664	9464774	ENSG00000168137.15|SETD5|TIA1|TIA1	953	+	6.2084985	1.3284335	-1.0	-1.0
chr3	9433950	9433992	ENSG00000168137.15|SETD5|TIA1|TIA1	992	+	4.864899	2.0826445	-1.0	-1.0
chr3	9422992	9423112	ENSG00000168137.15|SETD5|TIA1|TIA1	905	+	5.874384	1.023441	-1.0	-1.0
chr3	9430051	9430196	ENSG00000168137.15|SETD5|TIA1|TIA1	992	+	3.3935041	2.1158223	-1.0	-1.0
chr3	9441741	9441861	ENSG00000168137.15|SETD5|TIA1|TIA1	961	+	3.2612998	1.4142447	-1.0	-1.0
chr3	9435911	9436036	ENSG00000168137.15|SETD5|TIA1|TIA1	945	+	6.0600595	1.2589309	-1.0	-1.0
chr3	9429022	9429137	ENSG00000168137.15|SETD5|TIA1|TIA1	905	+	3.2874243	1.021886	-1.0	-1.0
chr3	9683257	9683447	ENSG00000163719.19|MTMR14|TIA1|TIA1	949	+	3.3313167	1.2908338	-1.0	-1.0
chr3	9800296	9800401	ENSG00000241553.12|ARPC4|TIA1|TIA1	907	+	4.005799	1.0318015	-1.0	-1.0
chr3	9806444	9806774	ENSG00000241553.12|ARPC4|TIA1|TIA1	997	+	2.6853964	2.5178504	-1.0	-1.0
chr3	9818914	9819059	ENSG00000250151.9|ARPC4-TTLL3|TIA1|TIA1	934	+	2.3402467	1.179313	-1.0	-1.0
chr3	9819284	9819449	ENSG00000250151.9|ARPC4-TTLL3|TIA1|TIA1	937	+	2.3696165	1.2003162	-1.0	-1.0
chr3	9807773	9807958	ENSG00000250151.9|ARPC4-TTLL3|TIA1|TIA1	980	+	5.7334075	1.6970187	-1.0	-1.0
chr3	9806443	9806773	ENSG00000250151.9|ARPC4-TTLL3|TIA1|TIA1	998	+	2.7253616	2.602536	-1.0	-1.0
chr3	9800296	9800401	ENSG00000250151.9|ARPC4-TTLL3|TIA1|TIA1	906	+	4.005799	1.0282614	-1.0	-1.0
chr3	9818914	9819059	ENSG00000214021.15|TTLL3|TIA1|TIA1	934	+	2.3402467	1.1773251	-1.0	-1.0
chr3	9819284	9819449	ENSG00000214021.15|TTLL3|TIA1|TIA1	937	+	2.3696165	1.2003446	-1.0	-1.0
chr3	9893073	9893173	ENSG00000171135.13|JAGN1|TIA1|TIA1	911	+	3.9413843	1.0530173	-1.0	-1.0
chr3	9924125	9924250	ENSG00000163702.18|IL17RC|TIA1|TIA1	916	+	4.013105	1.0748942	-1.0	-1.0
chr3	9987449	9987559	ENSG00000180385.8|EMC3-AS1|TIA1|TIA1	955	+	5.5130315	1.3433601	-1.0	-1.0
chr3	9987279	9987449	ENSG00000180385.8|EMC3-AS1|TIA1|TIA1	953	+	4.345431	1.3256328	-1.0	-1.0
chr3	10064429	10064544	ENSG00000144554.10|FANCD2|TIA1|TIA1	921	+	5.9560747	1.1033928	-1.0	-1.0
chr3	10126338	10126903	ENSG00000254999.3|BRK1|TIA1|TIA1	991	+	2.5743473	2.0458562	-1.0	-1.0
chr3	10118934	10119039	ENSG00000254999.3|BRK1|TIA1|TIA1	912	+	5.9570775	1.0534929	-1.0	-1.0
chr3	10151571	10151836	ENSG00000134086.7|VHL|TIA1|TIA1	991	+	2.8885605	2.0301478	-1.0	-1.0
chr3	10150516	10150916	ENSG00000134086.7|VHL|TIA1|TIA1	998	+	3.2876139	2.7135618	-1.0	-1.0
chr3	10145241	10145366	ENSG00000134086.7|VHL|TIA1|TIA1	920	+	5.921973	1.0944166	-1.0	-1.0
chr3	10150001	10150126	ENSG00000134086.7|VHL|TIA1|TIA1	909	+	2.641665	1.0397367	-1.0	-1.0
chr3	10151301	10151491	ENSG00000134086.7|VHL|TIA1|TIA1	959	+	3.0627668	1.3842872	-1.0	-1.0
chr3	10280022	10280122	ENSG00000272410.5|AC022384.1|TIA1|TIA1	910	+	5.919818	1.045525	-1.0	-1.0
chr3	10280025	10280125	ENSG00000157014.10|TATDN2|TIA1|TIA1	905	+	5.874384	1.0236626	-1.0	-1.0
chr3	10319188	10319313	ENSG00000157020.17|SEC13|TIA1|TIA1	915	-	5.9066815	1.0692906	-1.0	-1.0
chr3	11601731	11601832	ENSG00000144560.14|VGLL4|TIA1|TIA1	907	-	5.891266	1.0304766	-1.0	-1.0
chr3	12505163	12505358	ENSG00000154743.17|TSEN2|TIA1|TIA1	995	+	6.964529	2.278923	-1.0	-1.0
chr3	12576741	12576856	ENSG00000075975.15|MKRN2|TIA1|TIA1	960	+	5.3126173	1.4017113	-1.0	-1.0
chr3	12662972	12663537	ENSG00000132155.11|RAF1|TIA1|TIA1	963	-	3.665925	1.429457	-1.0	-1.0
chr3	12600236	12600396	ENSG00000132155.11|RAF1|TIA1|TIA1	960	-	5.1988573	1.4006336	-1.0	-1.0
chr3	12583865	12584035	ENSG00000132155.11|RAF1|TIA1|TIA1	986	-	2.9462144	1.8578833	-1.0	-1.0
chr3	12663547	12663747	ENSG00000132155.11|RAF1|TIA1|TIA1	947	-	2.8118637	1.2738132	-1.0	-1.0
chr3	12605929	12606119	ENSG00000132155.11|RAF1|TIA1|TIA1	973	-	6.144389	1.5666654	-1.0	-1.0
chr3	12993966	12994096	ENSG00000144711.13|IQSEC1|TIA1|TIA1	940	-	3.1036954	1.2202454	-1.0	-1.0
chr3	12993491	12993616	ENSG00000144711.13|IQSEC1|TIA1|TIA1	925	-	5.9830256	1.1230006	-1.0	-1.0
chr3	12994876	12994986	ENSG00000144711.13|IQSEC1|TIA1|TIA1	909	-	5.882306	1.039718	-1.0	-1.0
chr3	12993626	12993796	ENSG00000144711.13|IQSEC1|TIA1|TIA1	915	-	5.0803566	1.0719995	-1.0	-1.0
chr3	12994161	12994266	ENSG00000144711.13|IQSEC1|TIA1|TIA1	926	-	4.036775	1.1282642	-1.0	-1.0
chr3	12914978	12915098	ENSG00000144711.13|IQSEC1|TIA1|TIA1	970	-	2.9636137	1.5261545	-1.0	-1.0
chr3	13347353	13347458	ENSG00000132182.11|NUP210|TIA1|TIA1	902	-	5.808914	1.0084147	-1.0	-1.0
chr3	13317269	13317564	ENSG00000132182.11|NUP210|TIA1|TIA1	1000	-	3.632354	3.7003086	-1.0	-1.0
chr3	13316234	13316379	ENSG00000132182.11|NUP210|TIA1|TIA1	926	-	4.3890853	1.1293484	-1.0	-1.0
chr3	13351740	13351895	ENSG00000132182.11|NUP210|TIA1|TIA1	948	-	3.9450572	1.2825499	-1.0	-1.0
chr3	14486946	14487056	ENSG00000131389.16|SLC6A6|TIA1|TIA1	961	+	3.3117404	1.4136887	-1.0	-1.0
chr3	14487366	14487516	ENSG00000131389.16|SLC6A6|TIA1|TIA1	956	+	5.0211153	1.3530228	-1.0	-1.0
chr3	14445716	14445821	ENSG00000131389.16|SLC6A6|TIA1|TIA1	901	+	2.1674647	1.0044192	-1.0	-1.0
chr3	14489196	14489349	ENSG00000131389.16|SLC6A6|TIA1|TIA1	932	+	3.984898	1.1706812	-1.0	-1.0
chr3	14472204	14472317	ENSG00000131389.16|SLC6A6|TIA1|TIA1	991	+	3.1148243	2.0660954	-1.0	-1.0
chr3	14478465	14478720	ENSG00000131389.16|SLC6A6|TIA1|TIA1	1000	+	4.31993	5.0773015	-1.0	-1.0
chr3	14488856	14488991	ENSG00000131389.16|SLC6A6|TIA1|TIA1	946	+	2.924064	1.2656251	-1.0	-1.0
chr3	14671485	14671585	ENSG00000154781.15|CCDC174|TIA1|TIA1	915	+	5.9178276	1.0721159	-1.0	-1.0
chr3	14671300	14671415	ENSG00000154781.15|CCDC174|TIA1|TIA1	910	+	3.930575	1.0455117	-1.0	-1.0
chr3	14671740	14671840	ENSG00000154781.15|CCDC174|TIA1|TIA1	921	+	5.961985	1.1049032	-1.0	-1.0
chr3	14944883	14945038	ENSG00000225733.5|FGD5-AS1|TIA1|TIA1	935	-	2.8152952	1.1861615	-1.0	-1.0
chr3	14946934	14947086	ENSG00000225733.5|FGD5-AS1|TIA1|TIA1	951	-	4.155087	1.3080511	-1.0	-1.0
chr3	14947893	14948003	ENSG00000225733.5|FGD5-AS1|TIA1|TIA1	924	-	3.4276068	1.1196584	-1.0	-1.0
chr3	14942873	14943073	ENSG00000225733.5|FGD5-AS1|TIA1|TIA1	985	-	6.680998	1.8304222	-1.0	-1.0
chr3	14947296	14947401	ENSG00000225733.5|FGD5-AS1|TIA1|TIA1	907	-	2.2924647	1.0310001	-1.0	-1.0
chr3	14947507	14947722	ENSG00000225733.5|FGD5-AS1|TIA1|TIA1	950	-	2.3871436	1.3033348	-1.0	-1.0
chr3	14947916	14948116	ENSG00000177463.15|NR2C2|TIA1|TIA1	969	+	4.0221505	1.5144594	-1.0	-1.0
chr3	15032378	15032500	ENSG00000177463.15|NR2C2|TIA1|TIA1	982	+	3.2005424	1.7389072	-1.0	-1.0
chr3	14948516	14948626	ENSG00000177463.15|NR2C2|TIA1|TIA1	913	+	3.2925003	1.0584362	-1.0	-1.0
chr3	15043013	15043213	ENSG00000177463.15|NR2C2|TIA1|TIA1	999	+	5.459705	2.976267	-1.0	-1.0
chr3	15042442	15042587	ENSG00000177463.15|NR2C2|TIA1|TIA1	935	+	5.4619336	1.1901723	-1.0	-1.0
chr3	14948286	14948496	ENSG00000177463.15|NR2C2|TIA1|TIA1	982	+	5.3314643	1.7529006	-1.0	-1.0
chr3	15013789	15013934	ENSG00000177463.15|NR2C2|TIA1|TIA1	992	+	6.827587	2.086097	-1.0	-1.0
chr3	15038034	15038229	ENSG00000177463.15|NR2C2|TIA1|TIA1	971	+	4.1396847	1.5312088	-1.0	-1.0
chr3	15049897	15050072	ENSG00000131368.7|MRPS25|TIA1|TIA1	947	-	5.6179366	1.276937	-1.0	-1.0
chr3	15049557	15049757	ENSG00000131368.7|MRPS25|TIA1|TIA1	986	-	6.716162	1.8497187	-1.0	-1.0
chr3	15206597	15206737	ENSG00000131375.9|CAPN7|TIA1|TIA1	963	+	4.26141	1.4273254	-1.0	-1.0
chr3	15330354	15330503	ENSG00000131370.15|SH3BP5|TIA1|TIA1	938	-	6.0243287	1.2044277	-1.0	-1.0
chr3	15442373	15442568	ENSG00000144597.13|EAF1|TIA1|TIA1	975	+	5.8285327	1.5984747	-1.0	-1.0
chr3	15858819	15858959	ENSG00000206560.11|ANKRD28|TIA1|TIA1	963	-	6.292638	1.4367697	-1.0	-1.0
chr3	15807534	15807719	ENSG00000206560.11|ANKRD28|TIA1|TIA1	968	-	5.257444	1.498808	-1.0	-1.0
chr3	15859064	15859169	ENSG00000206560.11|ANKRD28|TIA1|TIA1	926	-	2.402003	1.1297158	-1.0	-1.0
chr3	15809994	15810164	ENSG00000206560.11|ANKRD28|TIA1|TIA1	967	-	5.2398577	1.4802392	-1.0	-1.0
chr3	15825689	15825794	ENSG00000206560.11|ANKRD28|TIA1|TIA1	901	-	5.838364	1.0026717	-1.0	-1.0
chr3	15843394	15843589	ENSG00000206560.11|ANKRD28|TIA1|TIA1	978	-	6.5136247	1.6499996	-1.0	-1.0
chr3	15807724	15807849	ENSG00000206560.11|ANKRD28|TIA1|TIA1	939	-	6.09323	1.2176797	-1.0	-1.0
chr3	17158266	17158371	ENSG00000131374.14|TBC1D5|TIA1|TIA1	918	-	5.9368553	1.0879558	-1.0	-1.0
chr3	17157606	17157751	ENSG00000131374.14|TBC1D5|TIA1|TIA1	947	-	4.5144706	1.2726616	-1.0	-1.0
chr3	17736329	17736434	ENSG00000131374.14|TBC1D5|TIA1|TIA1	912	-	5.9221344	1.0550103	-1.0	-1.0
chr3	19983907	19984017	ENSG00000144566.10|RAB5A|TIA1|TIA1	917	+	5.9272194	1.0816921	-1.0	-1.0
chr3	19982471	19982661	ENSG00000144566.10|RAB5A|TIA1|TIA1	968	+	3.5104022	1.4939831	-1.0	-1.0
chr3	20040302	20040402	ENSG00000114166.7|KAT2B|TIA1|TIA1	921	+	4.004894	1.1006557	-1.0	-1.0
chr3	20041245	20041410	ENSG00000114166.7|KAT2B|TIA1|TIA1	951	+	5.6063037	1.3059164	-1.0	-1.0
chr3	20165316	20165501	ENSG00000129810.14|SGO1|TIA1|TIA1	933	-	3.8865867	1.1749913	-1.0	-1.0
chr3	20167831	20167956	ENSG00000129810.14|SGO1|TIA1|TIA1	924	-	5.9623055	1.1211007	-1.0	-1.0
chr3	20166936	20167086	ENSG00000129810.14|SGO1|TIA1|TIA1	956	-	3.9442637	1.3598645	-1.0	-1.0
chr3	20170655	20170765	ENSG00000129810.14|SGO1|TIA1|TIA1	946	-	6.083305	1.2639608	-1.0	-1.0
chr3	20167126	20167271	ENSG00000129810.14|SGO1|TIA1|TIA1	922	-	5.9741564	1.1053281	-1.0	-1.0
chr3	20167326	20167536	ENSG00000129810.14|SGO1|TIA1|TIA1	930	-	6.0006747	1.1548642	-1.0	-1.0
chr3	20168901	20169121	ENSG00000129810.14|SGO1|TIA1|TIA1	944	-	5.5153832	1.2511597	-1.0	-1.0
chr3	20166736	20166866	ENSG00000129810.14|SGO1|TIA1|TIA1	912	-	3.696212	1.054028	-1.0	-1.0
chr3	23864365	23864470	ENSG00000170142.11|UBE2E1|TIA1|TIA1	912	+	5.8925624	1.0567915	-1.0	-1.0
chr3	23890673	23890853	ENSG00000170142.11|UBE2E1|TIA1|TIA1	962	+	3.8323455	1.4217875	-1.0	-1.0
chr3	23862660	23862770	ENSG00000170142.11|UBE2E1|TIA1|TIA1	939	+	6.027531	1.2123263	-1.0	-1.0
chr3	23807413	23807543	ENSG00000170142.11|UBE2E1|TIA1|TIA1	943	+	4.154239	1.2432885	-1.0	-1.0
chr3	23811510	23811695	ENSG00000170142.11|UBE2E1|TIA1|TIA1	990	+	4.956252	1.998244	-1.0	-1.0
chr3	23810794	23810924	ENSG00000170142.11|UBE2E1|TIA1|TIA1	933	+	3.1934536	1.1728618	-1.0	-1.0
chr3	23889126	23889246	ENSG00000170142.11|UBE2E1|TIA1|TIA1	930	+	4.8236146	1.1528175	-1.0	-1.0
chr3	23811019	23811159	ENSG00000170142.11|UBE2E1|TIA1|TIA1	925	+	3.3159132	1.1250135	-1.0	-1.0
chr3	23811289	23811439	ENSG00000170142.11|UBE2E1|TIA1|TIA1	911	+	5.892166	1.0511847	-1.0	-1.0
chr3	23919619	23919824	ENSG00000174748.18|RPL15|TIA1|TIA1	996	+	4.1265836	2.3740923	-1.0	-1.0
chr3	23919849	23919964	ENSG00000174748.18|RPL15|TIA1|TIA1	908	+	2.243509	1.0341103	-1.0	-1.0
chr3	23980282	23980437	ENSG00000174738.12|NR1D2|TIA1|TIA1	907	+	3.237897	1.0314049	-1.0	-1.0
chr3	25664749	25664849	ENSG00000077097.15|TOP2B|TIA1|TIA1	904	-	2.2009032	1.0156571	-1.0	-1.0
chr3	25597999	25598349	ENSG00000077097.15|TOP2B|TIA1|TIA1	999	-	5.326931	3.0709894	-1.0	-1.0
chr3	25663835	25664140	ENSG00000077097.15|TOP2B|TIA1|TIA1	970	-	3.0774977	1.521486	-1.0	-1.0
chr3	25627056	25627216	ENSG00000077097.15|TOP2B|TIA1|TIA1	958	-	3.431181	1.3731756	-1.0	-1.0
chr3	25753773	25753973	ENSG00000151092.16|NGLY1|TIA1|TIA1	983	-	5.7295017	1.7617537	-1.0	-1.0
chr3	25748149	25748259	ENSG00000151092.16|NGLY1|TIA1|TIA1	912	-	3.99407	1.0578285	-1.0	-1.0
chr3	28291580	28291690	ENSG00000187118.12|CMC1|TIA1|TIA1	902	+	5.8056364	1.0072277	-1.0	-1.0
chr3	28292964	28293094	ENSG00000187118.12|CMC1|TIA1|TIA1	974	+	6.4300327	1.5904309	-1.0	-1.0
chr3	28298036	28298136	ENSG00000187118.12|CMC1|TIA1|TIA1	906	+	5.8469386	1.0281028	-1.0	-1.0
chr3	28349203	28349378	ENSG00000206559.7|ZCWPW2|TIA1|TIA1	986	+	4.9752545	1.8564446	-1.0	-1.0
chr3	28349203	28349378	ENSG00000283563.1|AC098650.1|TIA1|TIA1	986	+	4.9752545	1.8557835	-1.0	-1.0
chr3	31580116	31580216	ENSG00000163527.9|STT3B|TIA1|TIA1	907	+	5.8469386	1.0302471	-1.0	-1.0
chr3	31533686	31533851	ENSG00000163527.9|STT3B|TIA1|TIA1	939	+	2.9970305	1.2142137	-1.0	-1.0
chr3	31616928	31617075	ENSG00000163527.9|STT3B|TIA1|TIA1	995	+	6.987612	2.3202624	-1.0	-1.0
chr3	31617988	31618168	ENSG00000163527.9|STT3B|TIA1|TIA1	989	+	5.8477483	1.9473081	-1.0	-1.0
chr3	31619675	31619775	ENSG00000163527.9|STT3B|TIA1|TIA1	926	+	4.061642	1.1297326	-1.0	-1.0
chr3	32166438	32166563	ENSG00000152642.10|GPD1L|TIA1|TIA1	914	+	3.9962475	1.066709	-1.0	-1.0
chr3	32483311	32483476	ENSG00000091317.7|CMTM6|TIA1|TIA1	910	-	5.8788486	1.0449177	-1.0	-1.0
chr3	32491709	32491886	ENSG00000091317.7|CMTM6|TIA1|TIA1	968	-	6.3180137	1.4963433	-1.0	-1.0
chr3	33090812	33090992	ENSG00000170266.15|GLB1|TIA1|TIA1	993	-	4.550776	2.1279562	-1.0	-1.0
chr3	33085812	33085912	ENSG00000170266.15|GLB1|TIA1|TIA1	902	-	5.8056364	1.0078188	-1.0	-1.0
chr3	33087547	33087667	ENSG00000170266.15|GLB1|TIA1|TIA1	920	-	4.036432	1.0952185	-1.0	-1.0
chr3	33096197	33096718	ENSG00000170266.15|GLB1|TIA1|TIA1	968	-	3.7783012	1.5011979	-1.0	-1.0
chr3	32996827	32997027	ENSG00000170266.15|GLB1|TIA1|TIA1	986	-	2.772717	1.8501111	-1.0	-1.0
chr3	33090815	33090990	ENSG00000188167.8|TMPPE|TIA1|TIA1	993	-	4.5305943	2.1560984	-1.0	-1.0
chr3	33096188	33096713	ENSG00000188167.8|TMPPE|TIA1|TIA1	967	-	3.7874112	1.4840078	-1.0	-1.0
chr3	33142599	33142774	ENSG00000170275.14|CRTAP|TIA1|TIA1	961	+	2.8179975	1.4131854	-1.0	-1.0
chr3	33142914	33143054	ENSG00000170275.14|CRTAP|TIA1|TIA1	975	+	3.3525746	1.6057391	-1.0	-1.0
chr3	33143059	33143174	ENSG00000170275.14|CRTAP|TIA1|TIA1	915	+	5.9300337	1.0696195	-1.0	-1.0
chr3	33389520	33389675	ENSG00000153560.11|UBP1|TIA1|TIA1	961	-	3.7105408	1.405069	-1.0	-1.0
chr3	33388490	33388635	ENSG00000153560.11|UBP1|TIA1|TIA1	925	-	4.609075	1.1253341	-1.0	-1.0
chr3	33393190	33393325	ENSG00000153560.11|UBP1|TIA1|TIA1	902	-	4.8935566	1.0090182	-1.0	-1.0
chr3	33439386	33439536	ENSG00000153560.11|UBP1|TIA1|TIA1	923	-	3.9341006	1.1145306	-1.0	-1.0
chr3	33402949	33403144	ENSG00000153560.11|UBP1|TIA1|TIA1	988	-	6.714208	1.9132454	-1.0	-1.0
chr3	33611881	33612000	ENSG00000163539.16|CLASP2|TIA1|TIA1	928	-	4.060094	1.1403804	-1.0	-1.0
chr3	33545156	33545321	ENSG00000163539.16|CLASP2|TIA1|TIA1	964	-	6.2913966	1.449412	-1.0	-1.0
chr3	33592096	33592212	ENSG00000163539.16|CLASP2|TIA1|TIA1	918	-	5.9314675	1.0850651	-1.0	-1.0
chr3	33658823	33658968	ENSG00000163539.16|CLASP2|TIA1|TIA1	970	-	6.3540535	1.5274178	-1.0	-1.0
chr3	33544902	33545022	ENSG00000163539.16|CLASP2|TIA1|TIA1	904	-	5.8451476	1.0181549	-1.0	-1.0
chr3	33679025	33679125	ENSG00000163539.16|CLASP2|TIA1|TIA1	902	-	5.8340273	1.0090106	-1.0	-1.0
chr3	33681385	33681535	ENSG00000163539.16|CLASP2|TIA1|TIA1	913	-	3.9651127	1.0620978	-1.0	-1.0
chr3	33847093	33847278	ENSG00000170248.13|PDCD6IP|TIA1|TIA1	938	+	4.0508194	1.204196	-1.0	-1.0
chr3	33869180	33869375	ENSG00000170248.13|PDCD6IP|TIA1|TIA1	960	+	6.2961793	1.3947893	-1.0	-1.0
chr3	33812261	33812491	ENSG00000170248.13|PDCD6IP|TIA1|TIA1	994	+	5.006466	2.1939924	-1.0	-1.0
chr3	33799663	33799808	ENSG00000170248.13|PDCD6IP|TIA1|TIA1	941	+	6.056603	1.2274377	-1.0	-1.0
chr3	33867090	33867195	ENSG00000170248.13|PDCD6IP|TIA1|TIA1	902	+	5.8219957	1.0088999	-1.0	-1.0
chr3	33835318	33835428	ENSG00000170248.13|PDCD6IP|TIA1|TIA1	902	+	5.829623	1.007724	-1.0	-1.0
chr3	33834054	33834169	ENSG00000170248.13|PDCD6IP|TIA1|TIA1	942	+	6.0614614	1.2382303	-1.0	-1.0
chr3	33828969	33829099	ENSG00000170248.13|PDCD6IP|TIA1|TIA1	908	+	5.9003463	1.0367442	-1.0	-1.0
chr3	33867790	33867930	ENSG00000170248.13|PDCD6IP|TIA1|TIA1	902	+	5.825262	1.0090106	-1.0	-1.0
chr3	33812126	33812261	ENSG00000170248.13|PDCD6IP|TIA1|TIA1	949	+	6.100464	1.295947	-1.0	-1.0
chr3	33866895	33867025	ENSG00000170248.13|PDCD6IP|TIA1|TIA1	927	+	5.9892817	1.1379864	-1.0	-1.0
chr3	36826869	36827054	ENSG00000168016.13|TRANK1|TIA1|TIA1	944	-	4.7495294	1.2489802	-1.0	-1.0
chr3	36987127	36987237	ENSG00000178567.7|EPM2AIP1|TIA1|TIA1	908	-	5.880758	1.0371609	-1.0	-1.0
chr3	36990217	36990412	ENSG00000178567.7|EPM2AIP1|TIA1|TIA1	969	-	4.12479	1.5021758	-1.0	-1.0
chr3	37053485	37053645	ENSG00000093167.17|LRRFIP2|TIA1|TIA1	925	-	3.6124227	1.1264632	-1.0	-1.0
chr3	37256214	37256409	ENSG00000144674.16|GOLGA4|TIA1|TIA1	927	+	4.8118534	1.1391131	-1.0	-1.0
chr3	37273601	37273731	ENSG00000144674.16|GOLGA4|TIA1|TIA1	906	+	5.8400974	1.0254118	-1.0	-1.0
chr3	37281331	37281456	ENSG00000144674.16|GOLGA4|TIA1|TIA1	919	+	2.8596358	1.0932457	-1.0	-1.0
chr3	37251484	37251594	ENSG00000144674.16|GOLGA4|TIA1|TIA1	913	+	3.9837525	1.0598073	-1.0	-1.0
chr3	37265349	37265614	ENSG00000144674.16|GOLGA4|TIA1|TIA1	938	+	5.0122013	1.2044014	-1.0	-1.0
chr3	37266744	37266841	ENSG00000144674.16|GOLGA4|TIA1|TIA1	946	+	6.065033	1.2642264	-1.0	-1.0
chr3	37366589	37366689	ENSG00000144674.16|GOLGA4|TIA1|TIA1	902	+	5.825262	1.0090106	-1.0	-1.0
chr3	37249700	37249880	ENSG00000144674.16|GOLGA4|TIA1|TIA1	990	+	3.3178213	1.9936432	-1.0	-1.0
chr3	37250080	37250185	ENSG00000144674.16|GOLGA4|TIA1|TIA1	902	+	5.8056364	1.0069321	-1.0	-1.0
chr3	37316423	37316523	ENSG00000144674.16|GOLGA4|TIA1|TIA1	902	+	5.8340273	1.0090106	-1.0	-1.0
chr3	37282272	37282372	ENSG00000144674.16|GOLGA4|TIA1|TIA1	931	+	4.0976505	1.1585339	-1.0	-1.0
chr3	37250210	37250395	ENSG00000144674.16|GOLGA4|TIA1|TIA1	962	+	3.9793465	1.420451	-1.0	-1.0
chr3	37282432	37282562	ENSG00000144674.16|GOLGA4|TIA1|TIA1	927	+	5.0009894	1.1387472	-1.0	-1.0
chr3	37366324	37366504	ENSG00000144674.16|GOLGA4|TIA1|TIA1	938	+	4.0327168	1.2061008	-1.0	-1.0
chr3	38255331	38255488	ENSG00000172939.8|OXSR1|TIA1|TIA1	979	+	5.7684617	1.6688218	-1.0	-1.0
chr3	38254011	38254191	ENSG00000172939.8|OXSR1|TIA1|TIA1	952	+	5.9668007	1.3218384	-1.0	-1.0
chr3	38253361	38253491	ENSG00000172939.8|OXSR1|TIA1|TIA1	945	+	6.0873284	1.2618854	-1.0	-1.0
chr3	38400985	38401110	ENSG00000093217.9|XYLB|TIA1|TIA1	919	+	5.9452157	1.0895045	-1.0	-1.0
chr3	38455114	38455359	ENSG00000114739.13|ACVR2B|TIA1|TIA1	958	+	3.6713536	1.3729736	-1.0	-1.0
chr3	38455554	38455664	ENSG00000114739.13|ACVR2B|TIA1|TIA1	916	+	2.9490442	1.0773511	-1.0	-1.0
chr3	38486487	38486602	ENSG00000114739.13|ACVR2B|TIA1|TIA1	953	+	2.4805064	1.3314115	-1.0	-1.0
chr3	38484752	38484932	ENSG00000114739.13|ACVR2B|TIA1|TIA1	934	+	4.567681	1.1784446	-1.0	-1.0
chr3	38483417	38483762	ENSG00000114739.13|ACVR2B|TIA1|TIA1	993	+	4.3838997	2.1249673	-1.0	-1.0
chr3	38454509	38454649	ENSG00000114739.13|ACVR2B|TIA1|TIA1	932	+	2.8556843	1.1683847	-1.0	-1.0
chr3	38485012	38485112	ENSG00000114739.13|ACVR2B|TIA1|TIA1	921	+	2.7540824	1.1006557	-1.0	-1.0
chr3	38455724	38455884	ENSG00000114739.13|ACVR2B|TIA1|TIA1	987	+	6.728436	1.8928574	-1.0	-1.0
chr3	38490467	38490707	ENSG00000114739.13|ACVR2B|TIA1|TIA1	956	+	2.9553149	1.3567084	-1.0	-1.0
chr3	38486177	38486332	ENSG00000114739.13|ACVR2B|TIA1|TIA1	914	+	2.750672	1.0672537	-1.0	-1.0
chr3	38485652	38485957	ENSG00000114739.13|ACVR2B|TIA1|TIA1	921	+	3.783805	1.1005647	-1.0	-1.0
chr3	38454040	38454155	ENSG00000114739.13|ACVR2B|TIA1|TIA1	921	+	2.5154645	1.100204	-1.0	-1.0
chr3	38483817	38483942	ENSG00000114739.13|ACVR2B|TIA1|TIA1	922	+	2.7206836	1.105412	-1.0	-1.0
chr3	38454789	38454909	ENSG00000114739.13|ACVR2B|TIA1|TIA1	947	+	4.209556	1.2781963	-1.0	-1.0
chr3	39095668	39095823	ENSG00000114742.13|WDR48|TIA1|TIA1	917	+	5.9375706	1.0830716	-1.0	-1.0
chr3	39096273	39096403	ENSG00000114742.13|WDR48|TIA1|TIA1	906	+	2.6640093	1.02904	-1.0	-1.0
chr3	39142809	39142914	ENSG00000144655.14|CSRNP1|TIA1|TIA1	902	-	2.3795216	1.0081136	-1.0	-1.0
chr3	39412075	39412200	ENSG00000168028.13|RPSA|TIA1|TIA1	913	+	5.9102736	1.0604115	-1.0	-1.0
chr3	39407737	39407987	ENSG00000168028.13|RPSA|TIA1|TIA1	1000	+	6.2267885	3.9735973	-1.0	-1.0
chr3	40309768	40309968	ENSG00000114784.3|EIF1B|TIA1|TIA1	1000	+	2.9535105	3.4737558	-1.0	-1.0
chr3	40311969	40312239	ENSG00000114784.3|EIF1B|TIA1|TIA1	985	+	3.1771417	1.8213837	-1.0	-1.0
chr3	40311557	40311667	ENSG00000114784.3|EIF1B|TIA1|TIA1	904	+	5.8452196	1.0183891	-1.0	-1.0
chr3	40525299	40525399	ENSG00000172888.11|ZNF621|TIA1|TIA1	901	+	5.7990494	1.0023904	-1.0	-1.0
chr3	40530316	40530451	ENSG00000172888.11|ZNF621|TIA1|TIA1	969	+	6.3269444	1.5028493	-1.0	-1.0
chr3	41239312	41239497	ENSG00000168036.16|CTNNB1|TIA1|TIA1	977	+	4.3602743	1.6390227	-1.0	-1.0
chr3	41227352	41227472	ENSG00000168036.16|CTNNB1|TIA1|TIA1	910	+	5.9752655	1.0454773	-1.0	-1.0
chr3	41202356	41202571	ENSG00000168036.16|CTNNB1|TIA1|TIA1	976	+	5.864601	1.6254303	-1.0	-1.0
chr3	41236663	41236873	ENSG00000168036.16|CTNNB1|TIA1|TIA1	982	+	5.1778846	1.7533348	-1.0	-1.0
chr3	41199670	41200105	ENSG00000168036.16|CTNNB1|TIA1|TIA1	960	+	2.1584656	1.3931898	-1.0	-1.0
chr3	41240222	41240432	ENSG00000168036.16|CTNNB1|TIA1|TIA1	996	+	4.1144633	2.3596365	-1.0	-1.0
chr3	41216976	41217171	ENSG00000168036.16|CTNNB1|TIA1|TIA1	972	+	4.3879504	1.5522864	-1.0	-1.0
chr3	41239917	41240192	ENSG00000168036.16|CTNNB1|TIA1|TIA1	986	+	3.8374238	1.8545111	-1.0	-1.0
chr3	42224431	42224556	ENSG00000182606.14|TRAK1|TIA1|TIA1	913	+	5.9046073	1.0620549	-1.0	-1.0
chr3	42014847	42014957	ENSG00000182606.14|TRAK1|TIA1|TIA1	908	+	3.9092119	1.0340247	-1.0	-1.0
chr3	42563577	42563686	ENSG00000093183.13|SEC22C|TIA1|TIA1	910	-	2.1009028	1.0480804	-1.0	-1.0
chr3	42594626	42594836	ENSG00000008324.11|SS18L2|TIA1|TIA1	993	+	5.200141	2.1816726	-1.0	-1.0
chr3	42627185	42627365	ENSG00000114857.17|NKTR|TIA1|TIA1	995	+	4.3978877	2.312997	-1.0	-1.0
chr3	42620014	42620234	ENSG00000114857.17|NKTR|TIA1|TIA1	985	+	3.58389	1.8237413	-1.0	-1.0
chr3	42620504	42620689	ENSG00000114857.17|NKTR|TIA1|TIA1	976	+	4.430182	1.6277848	-1.0	-1.0
chr3	42620259	42620449	ENSG00000114857.17|NKTR|TIA1|TIA1	953	+	2.7947867	1.3313681	-1.0	-1.0
chr3	42619584	42619879	ENSG00000114857.17|NKTR|TIA1|TIA1	1000	+	6.313138	4.090415	-1.0	-1.0
chr3	42630125	42630320	ENSG00000114857.17|NKTR|TIA1|TIA1	956	+	3.370956	1.3557649	-1.0	-1.0
chr3	42611184	42611329	ENSG00000114857.17|NKTR|TIA1|TIA1	963	+	6.251618	1.4283413	-1.0	-1.0
chr3	42629545	42629725	ENSG00000114857.17|NKTR|TIA1|TIA1	958	+	4.1761003	1.37996	-1.0	-1.0
chr3	42619294	42619569	ENSG00000114857.17|NKTR|TIA1|TIA1	974	+	4.286609	1.5917287	-1.0	-1.0
chr3	42630390	42630730	ENSG00000114857.17|NKTR|TIA1|TIA1	989	+	3.5880544	1.9537619	-1.0	-1.0
chr3	42619019	42619244	ENSG00000114857.17|NKTR|TIA1|TIA1	1000	+	4.5310802	3.9731236	-1.0	-1.0
chr3	42785122	42785222	ENSG00000181061.13|HIGD1A|TIA1|TIA1	918	-	3.9990196	1.087659	-1.0	-1.0
chr3	43512747	43512847	ENSG00000160746.12|ANO10|TIA1|TIA1	902	-	5.818729	1.0087959	-1.0	-1.0
chr3	43549572	43549719	ENSG00000160746.12|ANO10|TIA1|TIA1	969	-	3.6970613	1.5062029	-1.0	-1.0
chr3	43689130	43689300	ENSG00000160746.12|ANO10|TIA1|TIA1	941	-	6.0493703	1.2265981	-1.0	-1.0
chr3	43718902	43719042	ENSG00000011198.7|ABHD5|TIA1|TIA1	963	+	4.061749	1.4325681	-1.0	-1.0
chr3	43701500	43701635	ENSG00000011198.7|ABHD5|TIA1|TIA1	919	+	5.943078	1.08887	-1.0	-1.0
chr3	43699305	43699660	ENSG00000011198.7|ABHD5|TIA1|TIA1	980	+	3.377152	1.7097098	-1.0	-1.0
chr3	43702597	43702702	ENSG00000011198.7|ABHD5|TIA1|TIA1	920	+	5.943316	1.0944985	-1.0	-1.0
chr3	43719069	43719234	ENSG00000011198.7|ABHD5|TIA1|TIA1	930	+	2.7980378	1.156495	-1.0	-1.0
chr3	43702018	43702148	ENSG00000011198.7|ABHD5|TIA1|TIA1	908	+	5.218045	1.0353773	-1.0	-1.0
chr3	43698194	43698369	ENSG00000011198.7|ABHD5|TIA1|TIA1	952	+	5.3180804	1.3214874	-1.0	-1.0
chr3	44439667	44439796	ENSG00000225873.3|LINC00694|TIA1|TIA1	994	-	3.7485995	2.2089813	-1.0	-1.0
chr3	44440619	44440729	ENSG00000185219.16|ZNF445|TIA1|TIA1	908	-	2.8937106	1.0341983	-1.0	-1.0
chr3	44439669	44439869	ENSG00000185219.16|ZNF445|TIA1|TIA1	995	-	3.8914165	2.3371255	-1.0	-1.0
chr3	44450300	44450470	ENSG00000185219.16|ZNF445|TIA1|TIA1	991	-	6.4245424	2.0484686	-1.0	-1.0
chr3	44505990	44506095	ENSG00000178917.15|ZNF852|TIA1|TIA1	902	-	5.8121915	1.0082587	-1.0	-1.0
chr3	44761333	44761494	ENSG00000163807.5|KIAA1143|TIA1|TIA1	949	-	3.0909727	1.2924159	-1.0	-1.0
chr3	44926400	44926545	ENSG00000163812.13|ZDHHC3|TIA1|TIA1	978	-	5.525469	1.6662478	-1.0	-1.0
chr3	45011313	45011513	ENSG00000163815.5|CLEC3B|TIA1|TIA1	994	+	4.759453	2.2226937	-1.0	-1.0
chr3	45005348	45005448	ENSG00000163815.5|CLEC3B|TIA1|TIA1	952	+	6.1577215	1.3203031	-1.0	-1.0
chr3	45011317	45011470	ENSG00000075914.12|EXOSC7|TIA1|TIA1	991	+	3.7639964	2.03438	-1.0	-1.0
chr3	45224530	45224720	ENSG00000249992.1|TMEM158|TIA1|TIA1	918	-	2.8455596	1.0842134	-1.0	-1.0
chr3	45679641	45679821	ENSG00000144791.9|LIMD1|TIA1|TIA1	914	+	2.959812	1.0661294	-1.0	-1.0
chr3	45677751	45677946	ENSG00000144791.9|LIMD1|TIA1|TIA1	980	+	2.7654245	1.7049792	-1.0	-1.0
chr3	45744007	45744147	ENSG00000211456.10|SACM1L|TIA1|TIA1	925	+	5.9853287	1.1240283	-1.0	-1.0
chr3	45709008	45709183	ENSG00000211456.10|SACM1L|TIA1|TIA1	947	+	4.4416337	1.2718476	-1.0	-1.0
chr3	45826070	45826275	ENSG00000163818.16|LZTFL1|TIA1|TIA1	925	-	4.253237	1.1229963	-1.0	-1.0
chr3	47080668	47080800	ENSG00000181555.20|SETD2|TIA1|TIA1	995	-	6.9323406	2.283343	-1.0	-1.0
chr3	47113755	47113870	ENSG00000181555.20|SETD2|TIA1|TIA1	905	-	3.9198332	1.0223868	-1.0	-1.0
chr3	47016468	47016768	ENSG00000181555.20|SETD2|TIA1|TIA1	985	-	4.102652	1.8375263	-1.0	-1.0
chr3	47424820	47424985	ENSG00000114650.18|SCAP|TIA1|TIA1	951	-	4.230279	1.3117843	-1.0	-1.0
chr3	47424655	47424770	ENSG00000114650.18|SCAP|TIA1|TIA1	920	-	5.9394794	1.0954714	-1.0	-1.0
chr3	47585996	47586196	ENSG00000173473.10|SMARCC1|TIA1|TIA1	976	-	4.190879	1.6239061	-1.0	-1.0
chr3	47586546	47586851	ENSG00000173473.10|SMARCC1|TIA1|TIA1	948	-	3.0355787	1.284195	-1.0	-1.0
chr3	47587091	47587431	ENSG00000173473.10|SMARCC1|TIA1|TIA1	997	-	3.7023168	2.473342	-1.0	-1.0
chr3	47622088	47622198	ENSG00000173473.10|SMARCC1|TIA1|TIA1	918	-	5.92928	1.0835584	-1.0	-1.0
chr3	47587661	47587951	ENSG00000173473.10|SMARCC1|TIA1|TIA1	998	-	3.7300143	2.6092253	-1.0	-1.0
chr3	47688470	47688585	ENSG00000173473.10|SMARCC1|TIA1|TIA1	918	-	5.974816	1.0845093	-1.0	-1.0
chr3	47587971	47588156	ENSG00000173473.10|SMARCC1|TIA1|TIA1	924	-	2.1478899	1.117873	-1.0	-1.0
chr3	47680302	47680477	ENSG00000173473.10|SMARCC1|TIA1|TIA1	947	-	4.3113294	1.279692	-1.0	-1.0
chr3	47852134	47852324	ENSG00000047849.21|MAP4|TIA1|TIA1	987	-	2.8937774	1.8774686	-1.0	-1.0
chr3	48088645	48088772	ENSG00000047849.21|MAP4|TIA1|TIA1	959	-	3.762752	1.3923132	-1.0	-1.0
chr3	47915819	47915950	ENSG00000047849.21|MAP4|TIA1|TIA1	927	-	4.063083	1.1341542	-1.0	-1.0
chr3	47851874	47852059	ENSG00000047849.21|MAP4|TIA1|TIA1	993	-	2.6057332	2.1289878	-1.0	-1.0
chr3	48088410	48088620	ENSG00000047849.21|MAP4|TIA1|TIA1	985	-	3.0959578	1.8187289	-1.0	-1.0
chr3	48087740	48087955	ENSG00000047849.21|MAP4|TIA1|TIA1	994	-	5.403545	2.1966276	-1.0	-1.0
chr3	48158370	48158565	ENSG00000164045.11|CDC25A|TIA1|TIA1	948	-	4.9920635	1.282483	-1.0	-1.0
chr3	48468187	48468317	ENSG00000164054.15|SHISA5|TIA1|TIA1	933	-	3.5670083	1.1751742	-1.0	-1.0
chr3	48539099	48539244	ENSG00000114268.11|PFKFB4|TIA1|TIA1	982	-	4.2615795	1.7348751	-1.0	-1.0
chr3	48633611	48633711	ENSG00000225697.12|SLC26A6|TIA1|TIA1	911	-	2.4197211	1.0499961	-1.0	-1.0
chr3	48693567	48693727	ENSG00000068745.14|IP6K2|TIA1|TIA1	956	-	6.187553	1.3517301	-1.0	-1.0
chr3	48688002	48688132	ENSG00000068745.14|IP6K2|TIA1|TIA1	938	-	4.1317782	1.2093436	-1.0	-1.0
chr3	48750698	48750853	ENSG00000114302.15|PRKAR2A|TIA1|TIA1	949	-	2.8436275	1.2929046	-1.0	-1.0
chr3	48983353	48983563	ENSG00000177479.19|ARIH2|TIA1|TIA1	999	+	4.0945315	2.8563836	-1.0	-1.0
chr3	49023186	49023291	ENSG00000178057.14|NDUFAF3|TIA1|TIA1	946	+	6.057553	1.2659984	-1.0	-1.0
chr3	49030256	49030436	ENSG00000198218.10|QRICH1|TIA1|TIA1	927	-	3.2193978	1.1383318	-1.0	-1.0
chr3	49324584	49324696	ENSG00000114316.12|USP4|TIA1|TIA1	937	-	4.125366	1.1996428	-1.0	-1.0
chr3	49411166	49411276	ENSG00000067560.10|RHOA|TIA1|TIA1	900	-	5.7990494	1.0019329	-1.0	-1.0
chr3	49359279	49359384	ENSG00000067560.10|RHOA|TIA1|TIA1	981	-	3.2701294	1.7279582	-1.0	-1.0
chr3	49359844	49359974	ENSG00000067560.10|RHOA|TIA1|TIA1	959	-	3.0982165	1.3825885	-1.0	-1.0
chr3	49359434	49359684	ENSG00000067560.10|RHOA|TIA1|TIA1	950	-	4.396967	1.2971522	-1.0	-1.0
chr3	49359979	49360244	ENSG00000067560.10|RHOA|TIA1|TIA1	992	-	2.9680414	2.0990248	-1.0	-1.0
chr3	49422691	49422826	ENSG00000283189.2|AC104452.1|TIA1|TIA1	908	-	5.8519773	1.0341854	-1.0	-1.0
chr3	49534576	49534731	ENSG00000173402.11|DAG1|TIA1|TIA1	951	+	6.1458097	1.3112385	-1.0	-1.0
chr3	49533381	49533516	ENSG00000173402.11|DAG1|TIA1|TIA1	940	+	4.134546	1.222111	-1.0	-1.0
chr3	49722750	49722935	ENSG00000173540.12|GMPPB|TIA1|TIA1	944	-	4.9052396	1.251353	-1.0	-1.0
chr3	50090451	50090576	ENSG00000004534.14|RBM6|TIA1|TIA1	923	+	4.1147966	1.1142424	-1.0	-1.0
chr3	50059756	50060066	ENSG00000004534.14|RBM6|TIA1|TIA1	980	+	5.769457	1.7061098	-1.0	-1.0
chr3	50061546	50061681	ENSG00000004534.14|RBM6|TIA1|TIA1	947	+	6.102501	1.2795097	-1.0	-1.0
chr3	49999513	49999668	ENSG00000004534.14|RBM6|TIA1|TIA1	989	+	6.729095	1.9576889	-1.0	-1.0
chr3	50090451	50090576	ENSG00000003756.16|RBM5|TIA1|TIA1	923	+	4.1147966	1.1118418	-1.0	-1.0
chr3	50118820	50118995	ENSG00000003756.16|RBM5|TIA1|TIA1	941	+	6.1046653	1.2312937	-1.0	-1.0
chr3	50288056	50288156	ENSG00000214706.10|IFRD2|TIA1|TIA1	933	-	6.046452	1.172455	-1.0	-1.0
chr3	50336891	50337036	ENSG00000068028.17|RASSF1|TIA1|TIA1	906	-	5.8722415	1.0263077	-1.0	-1.0
chr3	50606919	50607194	ENSG00000114737.15|CISH|TIA1|TIA1	999	-	2.7550278	2.9711092	-1.0	-1.0
chr3	51389079	51389349	ENSG00000145050.15|MANF|TIA1|TIA1	1000	+	3.8218446	3.5828764	-1.0	-1.0
chr3	51397846	51398021	ENSG00000145041.15|DCAF1|TIA1|TIA1	976	-	5.835521	1.6247272	-1.0	-1.0
chr3	52255485	52255685	ENSG00000164091.11|WDR82|TIA1|TIA1	995	-	6.5983186	2.3093247	-1.0	-1.0
chr3	52404339	52404444	ENSG00000163930.9|BAP1|TIA1|TIA1	905	-	5.8583612	1.0222924	-1.0	-1.0
chr3	52411171	52411339	ENSG00000010318.20|PHF7|TIA1|TIA1	961	+	3.024556	1.4046934	-1.0	-1.0
chr3	52480263	52480368	ENSG00000010322.15|NISCH|TIA1|TIA1	921	+	2.4724474	1.1010253	-1.0	-1.0
chr3	52536951	52537081	ENSG00000168273.7|SMIM4|TIA1|TIA1	904	+	5.8259997	1.0191182	-1.0	-1.0
chr3	52689206	52689331	ENSG00000163938.16|GNL3|TIA1|TIA1	995	+	6.1769843	2.300397	-1.0	-1.0
chr3	52707881	52708106	ENSG00000114902.13|SPCS1|TIA1|TIA1	1000	+	6.497198	4.787765	-1.0	-1.0
chr3	53286297	53286402	ENSG00000272886.5|DCP1A|TIA1|TIA1	908	-	5.853315	1.0363735	-1.0	-1.0
chr3	53885184	53885299	ENSG00000113811.10|SELENOK|TIA1|TIA1	901	-	5.838364	1.0025833	-1.0	-1.0
chr3	56622697	56622872	ENSG00000163946.13|FAM208A|TIA1|TIA1	959	-	6.2363353	1.3823267	-1.0	-1.0
chr3	57571377	57571637	ENSG00000168374.10|ARF4|TIA1|TIA1	997	-	5.990889	2.496056	-1.0	-1.0
chr3	57597208	57597318	ENSG00000168374.10|ARF4|TIA1|TIA1	924	-	2.025813	1.121397	-1.0	-1.0
chr3	57571662	57572062	ENSG00000168374.10|ARF4|TIA1|TIA1	1000	-	4.218532	3.3173316	-1.0	-1.0
chr3	64022987	64023217	ENSG00000163636.10|PSMD6|TIA1|TIA1	1000	-	3.5368626	4.120877	-1.0	-1.0
chr3	65470136	65470331	ENSG00000151276.23|MAGI1|TIA1|TIA1	978	-	6.479907	1.6612308	-1.0	-1.0
chr3	66221212	66221312	ENSG00000144741.17|SLC25A26|TIA1|TIA1	914	+	5.926013	1.0635643	-1.0	-1.0
chr3	69046268	69046388	ENSG00000144747.15|TMF1|TIA1|TIA1	902	-	4.8468304	1.0088202	-1.0	-1.0
chr3	69044668	69044828	ENSG00000144747.15|TMF1|TIA1|TIA1	969	-	6.1866937	1.5103009	-1.0	-1.0
chr3	69046518	69046703	ENSG00000144747.15|TMF1|TIA1|TIA1	932	-	4.975027	1.1704695	-1.0	-1.0
chr3	69020726	69020846	ENSG00000144747.15|TMF1|TIA1|TIA1	909	-	5.8722825	1.0398973	-1.0	-1.0
chr3	70956117	70956227	ENSG00000114861.18|FOXP1|TIA1|TIA1	905	-	5.8405137	1.0207417	-1.0	-1.0
chr3	72446017	72446162	ENSG00000163602.10|RYBP|TIA1|TIA1	941	-	6.0485063	1.2276262	-1.0	-1.0
chr3	72377894	72378074	ENSG00000163602.10|RYBP|TIA1|TIA1	955	-	3.938786	1.3506359	-1.0	-1.0
chr3	72374804	72374934	ENSG00000163602.10|RYBP|TIA1|TIA1	909	-	5.962405	1.0391746	-1.0	-1.0
chr3	73065701	73065841	ENSG00000163605.14|PPP4R2|TIA1|TIA1	911	+	4.800791	1.0488566	-1.0	-1.0
chr3	73066616	73066766	ENSG00000163605.14|PPP4R2|TIA1|TIA1	928	+	4.3117394	1.1439915	-1.0	-1.0
chr3	87227576	87227701	ENSG00000083937.8|CHMP2B|TIA1|TIA1	921	+	5.953179	1.1000487	-1.0	-1.0
chr3	88052003	88052168	ENSG00000163320.10|CGGBP1|TIA1|TIA1	939	-	4.1199408	1.2120427	-1.0	-1.0
chr3	88058814	88058959	ENSG00000163320.10|CGGBP1|TIA1|TIA1	995	-	3.39026	2.3224742	-1.0	-1.0
chr3	88057902	88058072	ENSG00000163320.10|CGGBP1|TIA1|TIA1	954	-	6.164971	1.3393434	-1.0	-1.0
chr3	88052763	88052958	ENSG00000163320.10|CGGBP1|TIA1|TIA1	951	-	6.1348543	1.3101904	-1.0	-1.0
chr3	88156930	88157065	ENSG00000179021.9|C3orf38|TIA1|TIA1	907	+	5.8567114	1.0307759	-1.0	-1.0
chr3	98515702	98515897	ENSG00000080822.16|CLDND1|TIA1|TIA1	970	-	5.1172776	1.5257591	-1.0	-1.0
chr3	98520928	98521083	ENSG00000080822.16|CLDND1|TIA1|TIA1	913	-	5.88819	1.0582608	-1.0	-1.0
chr3	98516442	98516822	ENSG00000080822.16|CLDND1|TIA1|TIA1	925	-	5.4609976	1.1240163	-1.0	-1.0
chr3	98516922	98517052	ENSG00000080822.16|CLDND1|TIA1|TIA1	961	-	6.249551	1.4047091	-1.0	-1.0
chr3	98519179	98519289	ENSG00000080822.16|CLDND1|TIA1|TIA1	929	-	4.088104	1.1499668	-1.0	-1.0
chr3	98515552	98515677	ENSG00000080822.16|CLDND1|TIA1|TIA1	936	-	6.1146164	1.1909419	-1.0	-1.0
chr3	98579886	98580306	ENSG00000080819.6|CPOX|TIA1|TIA1	951	-	3.8058298	1.3123287	-1.0	-1.0
chr3	98585525	98585630	ENSG00000080819.6|CPOX|TIA1|TIA1	904	-	1.9623945	1.0171168	-1.0	-1.0
chr3	98579501	98579791	ENSG00000080819.6|CPOX|TIA1|TIA1	964	-	3.977556	1.438026	-1.0	-1.0
chr3	98585311	98585440	ENSG00000080819.6|CPOX|TIA1|TIA1	971	-	6.4709845	1.5316436	-1.0	-1.0
chr3	100283756	100283941	ENSG00000036054.12|TBC1D23|TIA1|TIA1	946	+	5.100806	1.2714454	-1.0	-1.0
chr3	100261545	100261670	ENSG00000036054.12|TBC1D23|TIA1|TIA1	973	+	4.4655085	1.5708412	-1.0	-1.0
chr3	100261044	100261224	ENSG00000036054.12|TBC1D23|TIA1|TIA1	984	+	3.7566388	1.8000002	-1.0	-1.0
chr3	100365150	100365310	ENSG00000154174.7|TOMM70|TIA1|TIA1	930	-	3.254517	1.1531584	-1.0	-1.0
chr3	100743165	100743345	ENSG00000114354.13|TFG|TIA1|TIA1	954	+	6.193609	1.3408449	-1.0	-1.0
chr3	100732672	100732822	ENSG00000114354.13|TFG|TIA1|TIA1	1000	+	6.8560205	3.3513381	-1.0	-1.0
chr3	100733177	100733387	ENSG00000114354.13|TFG|TIA1|TIA1	966	+	5.8743186	1.4692441	-1.0	-1.0
chr3	100728858	100729018	ENSG00000114354.13|TFG|TIA1|TIA1	961	+	6.222765	1.4076562	-1.0	-1.0
chr3	100748248	100748348	ENSG00000114354.13|TFG|TIA1|TIA1	919	+	4.004894	1.0935621	-1.0	-1.0
chr3	100709420	100709545	ENSG00000114354.13|TFG|TIA1|TIA1	919	+	2.8186822	1.0910625	-1.0	-1.0
chr3	101371211	101371391	ENSG00000138468.15|SENP7|TIA1|TIA1	919	-	5.9382215	1.0921845	-1.0	-1.0
chr3	101343725	101343840	ENSG00000138468.15|SENP7|TIA1|TIA1	912	-	5.878193	1.0543348	-1.0	-1.0
chr3	101350076	101350256	ENSG00000138468.15|SENP7|TIA1|TIA1	917	-	5.9332013	1.0793221	-1.0	-1.0
chr3	101566049	101566229	ENSG00000174173.6|TRMT10C|TIA1|TIA1	939	+	6.055	1.2147685	-1.0	-1.0
chr3	101592806	101592986	ENSG00000081154.11|PCNP|TIA1|TIA1	927	+	6.0080533	1.1349021	-1.0	-1.0
chr3	101593186	101593291	ENSG00000081154.11|PCNP|TIA1|TIA1	905	+	5.8583612	1.021658	-1.0	-1.0
chr3	101670098	101670293	ENSG00000066422.4|ZBTB11|TIA1|TIA1	970	-	5.3812485	1.5244337	-1.0	-1.0
chr3	101682640	101682765	ENSG00000114391.12|RPL24|TIA1|TIA1	914	-	5.9140387	1.0666342	-1.0	-1.0
chr3	101686598	101686782	ENSG00000114391.12|RPL24|TIA1|TIA1	999	-	2.2311847	3.067669	-1.0	-1.0
chr3	108047977	108048112	ENSG00000196776.14|CD47|TIA1|TIA1	932	-	6.022306	1.1697803	-1.0	-1.0
chr3	108050902	108051042	ENSG00000196776.14|CD47|TIA1|TIA1	914	-	5.899822	1.0669817	-1.0	-1.0
chr3	108044577	108044702	ENSG00000196776.14|CD47|TIA1|TIA1	909	-	4.9012394	1.0397792	-1.0	-1.0
chr3	108050441	108050577	ENSG00000196776.14|CD47|TIA1|TIA1	994	-	6.9170876	2.2372816	-1.0	-1.0
chr3	108550748	108551043	ENSG00000163507.13|KIAA1524|TIA1|TIA1	966	-	6.2829823	1.463181	-1.0	-1.0
chr3	113013838	113013943	ENSG00000163608.14|NEPRO|TIA1|TIA1	902	-	5.831804	1.0078807	-1.0	-1.0
chr3	113445167	113445347	ENSG00000163611.11|SPICE1|TIA1|TIA1	913	-	5.902236	1.0619373	-1.0	-1.0
chr3	113721069	113721374	ENSG00000121579.12|NAA50|TIA1|TIA1	996	-	4.0883336	2.4287508	-1.0	-1.0
chr3	113720839	113721019	ENSG00000121579.12|NAA50|TIA1|TIA1	944	-	5.250964	1.2489524	-1.0	-1.0
chr3	113721519	113721754	ENSG00000121579.12|NAA50|TIA1|TIA1	991	-	4.0970883	2.0453198	-1.0	-1.0
chr3	113811739	113811929	ENSG00000114573.9|ATP6V1A|TIA1|TIA1	968	+	5.317695	1.4990371	-1.0	-1.0
chr3	113809519	113809709	ENSG00000114573.9|ATP6V1A|TIA1|TIA1	952	+	3.7924216	1.3166431	-1.0	-1.0
chr3	113810959	113811104	ENSG00000114573.9|ATP6V1A|TIA1|TIA1	910	+	5.8753977	1.0458633	-1.0	-1.0
chr3	113810799	113810929	ENSG00000114573.9|ATP6V1A|TIA1|TIA1	951	+	6.1251793	1.3126214	-1.0	-1.0
chr3	115146739	115146879	ENSG00000181722.16|ZBTB20|TIA1|TIA1	903	-	5.817235	1.0120978	-1.0	-1.0
chr3	115147094	115147218	ENSG00000181722.16|ZBTB20|TIA1|TIA1	925	-	3.020369	1.1277121	-1.0	-1.0
chr3	119463405	119463575	ENSG00000176142.12|TMEM39A|TIA1|TIA1	933	-	2.5997148	1.1719122	-1.0	-1.0
chr3	119461470	119461725	ENSG00000176142.12|TMEM39A|TIA1|TIA1	985	-	5.5559444	1.8251679	-1.0	-1.0
chr3	119823777	119823877	ENSG00000082701.14|GSK3B|TIA1|TIA1	930	-	6.0296593	1.152367	-1.0	-1.0
chr3	120688645	120688760	ENSG00000144840.8|RABL3|TIA1|TIA1	919	-	5.941869	1.0910357	-1.0	-1.0
chr3	121770047	121770272	ENSG00000173226.16|IQCB1|TIA1|TIA1	955	-	6.741982	1.3463832	-1.0	-1.0
chr3	121894581	121894701	ENSG00000163406.10|SLC15A2|TIA1|TIA1	918	+	5.9402914	1.0852308	-1.0	-1.0
chr3	123067625	123067730	ENSG00000065485.19|PDIA5|TIA1|TIA1	907	+	3.9080505	1.0336411	-1.0	-1.0
chr3	123955924	123956119	ENSG00000175455.14|CCDC14|TIA1|TIA1	999	-	4.5284934	2.8858368	-1.0	-1.0
chr3	123956429	123956789	ENSG00000175455.14|CCDC14|TIA1|TIA1	991	-	4.6697016	2.0518663	-1.0	-1.0
chr3	123955644	123955819	ENSG00000175455.14|CCDC14|TIA1|TIA1	947	-	6.087265	1.2733027	-1.0	-1.0
chr3	125446668	125446798	ENSG00000114520.10|SNX4|TIA1|TIA1	908	-	5.8507366	1.0356153	-1.0	-1.0
chr3	126449729	126449869	ENSG00000070476.14|ZXDC|TIA1|TIA1	922	-	5.1159396	1.1059202	-1.0	-1.0
chr3	126448954	126449059	ENSG00000070476.14|ZXDC|TIA1|TIA1	920	-	4.112165	1.0984093	-1.0	-1.0
chr3	126993596	126993701	ENSG00000114554.11|PLXNA1|TIA1|TIA1	913	+	3.959623	1.0622694	-1.0	-1.0
chr3	127000191	127000331	ENSG00000114554.11|PLXNA1|TIA1|TIA1	933	+	5.9842644	1.1743846	-1.0	-1.0
chr3	127001636	127001756	ENSG00000114554.11|PLXNA1|TIA1|TIA1	944	+	6.077318	1.2537633	-1.0	-1.0
chr3	127000906	127001041	ENSG00000114554.11|PLXNA1|TIA1|TIA1	917	+	3.9758132	1.0823672	-1.0	-1.0
chr3	126991606	126991706	ENSG00000114554.11|PLXNA1|TIA1|TIA1	919	+	5.944186	1.092237	-1.0	-1.0
chr3	126992226	126992331	ENSG00000114554.11|PLXNA1|TIA1|TIA1	914	+	3.9666219	1.0659525	-1.0	-1.0
chr3	127027674	127027804	ENSG00000114554.11|PLXNA1|TIA1|TIA1	939	+	6.040154	1.2163706	-1.0	-1.0
chr3	126997246	126997366	ENSG00000114554.11|PLXNA1|TIA1|TIA1	907	+	5.8902473	1.0294778	-1.0	-1.0
chr3	126999731	126999896	ENSG00000114554.11|PLXNA1|TIA1|TIA1	926	+	4.6290126	1.131981	-1.0	-1.0
chr3	126994896	126994996	ENSG00000114554.11|PLXNA1|TIA1|TIA1	902	+	5.818729	1.0090106	-1.0	-1.0
chr3	126997031	126997201	ENSG00000114554.11|PLXNA1|TIA1|TIA1	930	+	5.998728	1.1518906	-1.0	-1.0
chr3	126992636	126992736	ENSG00000114554.11|PLXNA1|TIA1|TIA1	921	+	3.3639889	1.1014125	-1.0	-1.0
chr3	126994391	126994491	ENSG00000114554.11|PLXNA1|TIA1|TIA1	907	+	5.913534	1.0310851	-1.0	-1.0
chr3	126999131	126999286	ENSG00000114554.11|PLXNA1|TIA1|TIA1	936	+	4.296552	1.1969647	-1.0	-1.0
chr3	128065256	128065446	ENSG00000058262.9|SEC61A1|TIA1|TIA1	999	+	4.8833203	3.0345457	-1.0	-1.0
chr3	128069870	128070065	ENSG00000058262.9|SEC61A1|TIA1|TIA1	980	+	2.7797308	1.702305	-1.0	-1.0
chr3	128069730	128069870	ENSG00000058262.9|SEC61A1|TIA1|TIA1	936	+	2.8494782	1.1953998	-1.0	-1.0
chr3	128080959	128081109	ENSG00000175792.11|RUVBL1|TIA1|TIA1	999	-	4.49711	3.152285	-1.0	-1.0
chr3	128480071	128480261	ENSG00000179348.11|GATA2|TIA1|TIA1	919	-	3.0912151	1.092918	-1.0	-1.0
chr3	128479446	128479646	ENSG00000179348.11|GATA2|TIA1|TIA1	971	-	4.371306	1.5319538	-1.0	-1.0
chr3	128496251	128496698	ENSG00000244300.2|GATA2-AS1|TIA1|TIA1	992	+	3.2352688	2.1091332	-1.0	-1.0
chr3	128489681	128489781	ENSG00000244300.2|GATA2-AS1|TIA1|TIA1	902	+	2.9013205	1.0087959	-1.0	-1.0
chr3	128492851	128493801	ENSG00000244300.2|GATA2-AS1|TIA1|TIA1	994	+	3.1673632	2.2530668	-1.0	-1.0
chr3	128489476	128489576	ENSG00000244300.2|GATA2-AS1|TIA1|TIA1	906	+	2.4986777	1.0247754	-1.0	-1.0
chr3	128494851	128494996	ENSG00000244300.2|GATA2-AS1|TIA1|TIA1	924	+	3.342886	1.1178312	-1.0	-1.0
chr3	128489301	128489406	ENSG00000244300.2|GATA2-AS1|TIA1|TIA1	902	+	2.5017123	1.0087087	-1.0	-1.0
chr3	128497366	128497641	ENSG00000244300.2|GATA2-AS1|TIA1|TIA1	984	+	2.6075013	1.7978525	-1.0	-1.0
chr3	128495581	128495896	ENSG00000244300.2|GATA2-AS1|TIA1|TIA1	950	+	2.3296392	1.2976623	-1.0	-1.0
chr3	128490266	128490541	ENSG00000244300.2|GATA2-AS1|TIA1|TIA1	942	+	2.3658855	1.2365608	-1.0	-1.0
chr3	128491211	128491436	ENSG00000244300.2|GATA2-AS1|TIA1|TIA1	951	+	3.1433644	1.3132435	-1.0	-1.0
chr3	128490086	128490241	ENSG00000244300.2|GATA2-AS1|TIA1|TIA1	943	+	2.0091243	1.2440499	-1.0	-1.0
chr3	128494396	128494556	ENSG00000244300.2|GATA2-AS1|TIA1|TIA1	949	+	4.095077	1.2960609	-1.0	-1.0
chr3	128497661	128498016	ENSG00000244300.2|GATA2-AS1|TIA1|TIA1	934	+	2.811801	1.1822574	-1.0	-1.0
chr3	128490561	128490661	ENSG00000244300.2|GATA2-AS1|TIA1|TIA1	951	+	4.2292023	1.3098257	-1.0	-1.0
chr3	128494081	128494376	ENSG00000244300.2|GATA2-AS1|TIA1|TIA1	943	+	2.5089462	1.241446	-1.0	-1.0
chr3	128496963	128497328	ENSG00000244300.2|GATA2-AS1|TIA1|TIA1	964	+	2.6233814	1.4466741	-1.0	-1.0
chr3	128498371	128498491	ENSG00000244300.2|GATA2-AS1|TIA1|TIA1	952	+	6.1634765	1.3227404	-1.0	-1.0
chr3	128493946	128494056	ENSG00000244300.2|GATA2-AS1|TIA1|TIA1	902	+	2.3102765	1.0078939	-1.0	-1.0
chr3	128494626	128494806	ENSG00000244300.2|GATA2-AS1|TIA1|TIA1	934	+	4.7727737	1.1799467	-1.0	-1.0
chr3	128498761	128498866	ENSG00000244300.2|GATA2-AS1|TIA1|TIA1	933	+	4.078456	1.1738851	-1.0	-1.0
chr3	128496698	128496848	ENSG00000244300.2|GATA2-AS1|TIA1|TIA1	979	+	3.1455681	1.6845235	-1.0	-1.0
chr3	128491561	128492851	ENSG00000244300.2|GATA2-AS1|TIA1|TIA1	989	+	2.9981391	1.9667207	-1.0	-1.0
chr3	128490821	128491171	ENSG00000244300.2|GATA2-AS1|TIA1|TIA1	964	+	3.0424492	1.4393233	-1.0	-1.0
chr3	128619989	128620239	ENSG00000163902.11|RPN1|TIA1|TIA1	993	-	5.389714	2.1811368	-1.0	-1.0
chr3	128813741	128814086	ENSG00000075785.12|RAB7A|TIA1|TIA1	972	+	2.7925255	1.5478045	-1.0	-1.0
chr3	128814321	128814781	ENSG00000075785.12|RAB7A|TIA1|TIA1	1000	+	3.83525	3.9412465	-1.0	-1.0
chr3	128915535	128915655	ENSG00000177646.18|ACAD9|TIA1|TIA1	962	+	6.233883	1.4147636	-1.0	-1.0
chr3	129121059	129121164	ENSG00000172780.16|RAB43|TIA1|TIA1	931	-	3.7216642	1.158076	-1.0	-1.0
chr3	129121059	129121164	ENSG00000261796.1|ISY1-RAB43|TIA1|TIA1	930	-	3.7216642	1.1578228	-1.0	-1.0
chr3	129171318	129171418	ENSG00000169714.16|CNBP|TIA1|TIA1	905	-	5.897646	1.0203264	-1.0	-1.0
chr3	129170143	129170538	ENSG00000169714.16|CNBP|TIA1|TIA1	998	-	2.5589237	2.766974	-1.0	-1.0
chr3	129257865	129257970	ENSG00000181789.14|COPG1|TIA1|TIA1	947	+	4.2016344	1.2771935	-1.0	-1.0
chr3	129277478	129277768	ENSG00000181789.14|COPG1|TIA1|TIA1	997	+	2.8399196	2.5176528	-1.0	-1.0
chr3	129253098	129253233	ENSG00000181789.14|COPG1|TIA1|TIA1	927	+	6.0239835	1.1383386	-1.0	-1.0
chr3	129314775	129314910	ENSG00000184897.5|H1FX|TIA1|TIA1	915	-	2.5935903	1.0686147	-1.0	-1.0
chr3	129314980	129315280	ENSG00000184897.5|H1FX|TIA1|TIA1	979	-	2.2093403	1.6766261	-1.0	-1.0
chr3	129432405	129432606	ENSG00000129071.9|MBD4|TIA1|TIA1	997	-	3.7974598	2.4827938	-1.0	-1.0
chr3	129433723	129433849	ENSG00000129071.9|MBD4|TIA1|TIA1	915	-	5.907128	1.0703815	-1.0	-1.0
chr3	130850928	130851058	ENSG00000017260.19|ATP2C1|TIA1|TIA1	950	+	4.2092404	1.2983481	-1.0	-1.0
chr3	130950314	130950434	ENSG00000017260.19|ATP2C1|TIA1|TIA1	903	+	5.8359284	1.0151011	-1.0	-1.0
chr3	133588758	133588958	ENSG00000091527.15|CDV3|TIA1|TIA1	1000	+	4.824255	4.1054144	-1.0	-1.0
chr3	133652303	133652462	ENSG00000163781.12|TOPBP1|TIA1|TIA1	967	-	6.356631	1.4880294	-1.0	-1.0
chr3	133819887	133820042	ENSG00000144867.11|SRPRB|TIA1|TIA1	964	+	4.379207	1.4488378	-1.0	-1.0
chr3	133828318	133828728	ENSG00000154917.10|RAB6B|TIA1|TIA1	986	-	4.873692	1.8587333	-1.0	-1.0
chr3	136194804	136194971	ENSG00000174579.3|MSL2|TIA1|TIA1	949	-	6.1593304	1.2892306	-1.0	-1.0
chr3	136195226	136195326	ENSG00000174579.3|MSL2|TIA1|TIA1	910	-	5.8870535	1.0471239	-1.0	-1.0
chr3	136149476	136149651	ENSG00000174579.3|MSL2|TIA1|TIA1	966	-	6.287876	1.4646939	-1.0	-1.0
chr3	136150071	136150281	ENSG00000174579.3|MSL2|TIA1|TIA1	975	-	6.412265	1.6048781	-1.0	-1.0
chr3	136752071	136752191	ENSG00000118007.12|STAG1|TIA1|TIA1	937	-	6.038742	1.2000251	-1.0	-1.0
chr3	136862358	136862503	ENSG00000158092.6|NCK1|TIA1|TIA1	964	+	3.859164	1.4428984	-1.0	-1.0
chr3	136948593	136948783	ENSG00000158092.6|NCK1|TIA1|TIA1	931	+	4.169213	1.1620566	-1.0	-1.0
chr3	136948590	136948780	ENSG00000174564.12|IL20RB|TIA1|TIA1	932	+	4.2808766	1.1695147	-1.0	-1.0
chr3	138499983	138500133	ENSG00000114107.8|CEP70|TIA1|TIA1	957	-	6.196094	1.3685627	-1.0	-1.0
chr3	138830052	138830242	ENSG00000051382.8|PIK3CB|TIA1|TIA1	935	-	6.0505943	1.1890932	-1.0	-1.0
chr3	138690999	138691134	ENSG00000051382.8|PIK3CB|TIA1|TIA1	974	-	6.3563128	1.5883592	-1.0	-1.0
chr3	138654998	138655118	ENSG00000051382.8|PIK3CB|TIA1|TIA1	945	-	3.4797707	1.2567047	-1.0	-1.0
chr3	138733234	138733360	ENSG00000051382.8|PIK3CB|TIA1|TIA1	984	-	6.597477	1.792351	-1.0	-1.0
chr3	138694648	138694785	ENSG00000051382.8|PIK3CB|TIA1|TIA1	957	-	3.7158623	1.3706362	-1.0	-1.0
chr3	138655218	138655368	ENSG00000051382.8|PIK3CB|TIA1|TIA1	917	-	4.7209973	1.0813656	-1.0	-1.0
chr3	138690874	138690994	ENSG00000051382.8|PIK3CB|TIA1|TIA1	998	-	7.1795573	2.6601317	-1.0	-1.0
chr3	138944403	138944518	ENSG00000183770.5|FOXL2|TIA1|TIA1	949	-	6.081487	1.2929173	-1.0	-1.0
chr3	138947474	138947584	ENSG00000206262.8|FOXL2NB|TIA1|TIA1	916	+	4.9438562	1.075973	-1.0	-1.0
chr3	139374359	139374534	ENSG00000184432.9|COPB2|TIA1|TIA1	964	-	6.318989	1.445227	-1.0	-1.0
chr3	139364212	139364337	ENSG00000184432.9|COPB2|TIA1|TIA1	915	-	5.904322	1.0702395	-1.0	-1.0
chr3	139357745	139357865	ENSG00000184432.9|COPB2|TIA1|TIA1	920	-	2.9889386	1.0994056	-1.0	-1.0
chr3	140960285	140960500	ENSG00000114120.11|SLC25A36|TIA1|TIA1	953	+	4.954097	1.3295342	-1.0	-1.0
chr3	140965886	140965986	ENSG00000114120.11|SLC25A36|TIA1|TIA1	910	+	5.948495	1.0458729	-1.0	-1.0
chr3	140965706	140965881	ENSG00000114120.11|SLC25A36|TIA1|TIA1	967	+	6.2099166	1.4835595	-1.0	-1.0
chr3	140963661	140963856	ENSG00000114120.11|SLC25A36|TIA1|TIA1	980	+	5.0872555	1.7033346	-1.0	-1.0
chr3	140967316	140967506	ENSG00000114120.11|SLC25A36|TIA1|TIA1	972	+	6.367325	1.5459793	-1.0	-1.0
chr3	141586755	141586875	ENSG00000155903.11|RASA2|TIA1|TIA1	977	+	6.4534707	1.6390603	-1.0	-1.0
chr3	141923595	141923710	ENSG00000069849.10|ATP1B3|TIA1|TIA1	941	+	6.0343885	1.2257869	-1.0	-1.0
chr3	141913691	141913831	ENSG00000069849.10|ATP1B3|TIA1|TIA1	983	+	3.4385777	1.7819693	-1.0	-1.0
chr3	141883547	141883687	ENSG00000069849.10|ATP1B3|TIA1|TIA1	934	+	3.607284	1.1834346	-1.0	-1.0
chr3	141925690	141925835	ENSG00000069849.10|ATP1B3|TIA1|TIA1	922	+	4.007053	1.1088817	-1.0	-1.0
chr3	141903619	141903729	ENSG00000069849.10|ATP1B3|TIA1|TIA1	958	+	3.597275	1.3738003	-1.0	-1.0
chr3	141921364	141921499	ENSG00000069849.10|ATP1B3|TIA1|TIA1	934	+	3.3636527	1.1782738	-1.0	-1.0
chr3	141921992	141922180	ENSG00000069849.10|ATP1B3|TIA1|TIA1	997	+	4.023316	2.5465155	-1.0	-1.0
chr3	141993404	141993537	ENSG00000114126.17|TFDP2|TIA1|TIA1	984	-	5.927288	1.8084048	-1.0	-1.0
chr3	142311381	142311571	ENSG00000114127.10|XRN1|TIA1|TIA1	961	-	6.2926793	1.4099857	-1.0	-1.0
chr3	143019080	143019225	ENSG00000163714.17|U2SURP|TIA1|TIA1	917	+	4.974353	1.0822405	-1.0	-1.0
chr3	143034975	143035100	ENSG00000163714.17|U2SURP|TIA1|TIA1	965	+	6.2756014	1.4551789	-1.0	-1.0
chr3	143021385	143021472	ENSG00000163714.17|U2SURP|TIA1|TIA1	977	+	6.4740357	1.6382267	-1.0	-1.0
chr3	143036104	143036249	ENSG00000163714.17|U2SURP|TIA1|TIA1	973	+	4.502412	1.5722928	-1.0	-1.0
chr3	143001673	143001793	ENSG00000163714.17|U2SURP|TIA1|TIA1	967	+	3.6307342	1.4852875	-1.0	-1.0
chr3	143028651	143028776	ENSG00000163714.17|U2SURP|TIA1|TIA1	917	+	5.947802	1.0785539	-1.0	-1.0
chr3	143010859	143011004	ENSG00000163714.17|U2SURP|TIA1|TIA1	912	+	5.9049478	1.0571921	-1.0	-1.0
chr3	143015624	143015814	ENSG00000163714.17|U2SURP|TIA1|TIA1	917	+	5.9118433	1.0787421	-1.0	-1.0
chr3	143024018	143024123	ENSG00000163714.17|U2SURP|TIA1|TIA1	909	+	2.9493382	1.0413916	-1.0	-1.0
chr3	143018480	143018580	ENSG00000163714.17|U2SURP|TIA1|TIA1	902	+	5.825262	1.0090106	-1.0	-1.0
chr3	143011019	143011119	ENSG00000163714.17|U2SURP|TIA1|TIA1	902	+	5.8121915	1.0090106	-1.0	-1.0
chr3	143024548	143024738	ENSG00000163714.17|U2SURP|TIA1|TIA1	988	+	3.3742242	1.903498	-1.0	-1.0
chr3	143016971	143017171	ENSG00000163714.17|U2SURP|TIA1|TIA1	999	+	3.812914	2.9124937	-1.0	-1.0
chr3	143122638	143122758	ENSG00000175040.5|CHST2|TIA1|TIA1	945	+	6.0759015	1.2574545	-1.0	-1.0
chr3	149055154	149055289	ENSG00000071794.15|HLTF|TIA1|TIA1	960	-	5.770009	1.4031941	-1.0	-1.0
chr3	149031041	149031226	ENSG00000071794.15|HLTF|TIA1|TIA1	949	-	3.3743699	1.2919145	-1.0	-1.0
chr3	149052604	149052704	ENSG00000071794.15|HLTF|TIA1|TIA1	902	-	5.8340273	1.0090106	-1.0	-1.0
chr3	149030226	149030411	ENSG00000071794.15|HLTF|TIA1|TIA1	961	-	6.236766	1.4118524	-1.0	-1.0
chr3	149054934	149055134	ENSG00000071794.15|HLTF|TIA1|TIA1	986	-	6.6443706	1.8589108	-1.0	-1.0
chr3	150459435	150459545	ENSG00000196428.12|TSC22D2|TIA1|TIA1	937	+	6.0261483	1.199903	-1.0	-1.0
chr3	150459565	150459765	ENSG00000196428.12|TSC22D2|TIA1|TIA1	985	+	6.6453342	1.8266792	-1.0	-1.0
chr3	150434486	150434661	ENSG00000196428.12|TSC22D2|TIA1|TIA1	950	+	6.119179	1.3005723	-1.0	-1.0
chr3	150542608	150542928	ENSG00000120742.10|SERP1|TIA1|TIA1	968	-	3.4084783	1.4917988	-1.0	-1.0
chr3	150543743	150543858	ENSG00000120742.10|SERP1|TIA1|TIA1	968	-	6.343247	1.4913008	-1.0	-1.0
chr3	150545611	150545761	ENSG00000120742.10|SERP1|TIA1|TIA1	995	-	3.5289724	2.3009586	-1.0	-1.0
chr3	150543203	150543408	ENSG00000120742.10|SERP1|TIA1|TIA1	977	-	2.8201692	1.6296089	-1.0	-1.0
chr3	150544258	150544378	ENSG00000120742.10|SERP1|TIA1|TIA1	913	-	2.196388	1.061917	-1.0	-1.0
chr3	150565226	150565336	ENSG00000144895.11|EIF2A|TIA1|TIA1	957	+	6.1718903	1.3623629	-1.0	-1.0
chr3	150584010	150584130	ENSG00000144895.11|EIF2A|TIA1|TIA1	915	+	3.9641113	1.0701206	-1.0	-1.0
chr3	150603826	150604006	ENSG00000198843.12|SELENOT|TIA1|TIA1	931	+	2.67462	1.1642971	-1.0	-1.0
chr3	150741966	150742156	ENSG00000181788.3|SIAH2|TIA1|TIA1	953	-	6.0549135	1.3279822	-1.0	-1.0
chr3	152272003	152272118	ENSG00000152601.17|MBNL1|TIA1|TIA1	906	+	3.95844	1.0269855	-1.0	-1.0
chr3	152338040	152338225	ENSG00000152601.17|MBNL1|TIA1|TIA1	918	+	3.3713825	1.0875432	-1.0	-1.0
chr3	152312714	152312909	ENSG00000152601.17|MBNL1|TIA1|TIA1	977	+	6.5973396	1.631134	-1.0	-1.0
chr3	152464484	152464719	ENSG00000152601.17|MBNL1|TIA1|TIA1	945	+	3.5736318	1.2633312	-1.0	-1.0
chr3	152415121	152415221	ENSG00000152601.17|MBNL1|TIA1|TIA1	902	+	3.2023578	1.0078188	-1.0	-1.0
chr3	152464174	152464449	ENSG00000152601.17|MBNL1|TIA1|TIA1	950	+	5.603431	1.2993804	-1.0	-1.0
chr3	152335245	152335485	ENSG00000152601.17|MBNL1|TIA1|TIA1	952	+	3.6739511	1.3190289	-1.0	-1.0
chr3	152300367	152300492	ENSG00000152601.17|MBNL1|TIA1|TIA1	939	+	3.906059	1.2152112	-1.0	-1.0
chr3	152300542	152300692	ENSG00000152601.17|MBNL1|TIA1|TIA1	951	+	6.168791	1.3059195	-1.0	-1.0
chr3	152302454	152302554	ENSG00000152601.17|MBNL1|TIA1|TIA1	925	+	5.987558	1.1228764	-1.0	-1.0
chr3	152447773	152447903	ENSG00000152601.17|MBNL1|TIA1|TIA1	967	+	4.1923695	1.4817137	-1.0	-1.0
chr3	152269102	152269237	ENSG00000152601.17|MBNL1|TIA1|TIA1	1000	+	3.028926	3.7599747	-1.0	-1.0
chr3	152305864	152306044	ENSG00000152601.17|MBNL1|TIA1|TIA1	917	+	3.9686797	1.0834016	-1.0	-1.0
chr3	152455577	152455722	ENSG00000152601.17|MBNL1|TIA1|TIA1	996	+	6.4635143	2.3716607	-1.0	-1.0
chr3	152464944	152465119	ENSG00000152601.17|MBNL1|TIA1|TIA1	965	+	3.5423079	1.4555993	-1.0	-1.0
chr3	152316484	152316589	ENSG00000152601.17|MBNL1|TIA1|TIA1	931	+	3.761549	1.1632217	-1.0	-1.0
chr3	152465299	152465549	ENSG00000152601.17|MBNL1|TIA1|TIA1	984	+	4.411207	1.7838385	-1.0	-1.0
chr3	152314899	152314999	ENSG00000152601.17|MBNL1|TIA1|TIA1	902	+	3.2133298	1.0075363	-1.0	-1.0
chr3	152369975	152370085	ENSG00000152601.17|MBNL1|TIA1|TIA1	906	+	5.9004254	1.0288957	-1.0	-1.0
chr3	152337655	152338000	ENSG00000152601.17|MBNL1|TIA1|TIA1	941	+	4.2259274	1.2301439	-1.0	-1.0
chr3	152300039	152300239	ENSG00000152601.17|MBNL1|TIA1|TIA1	983	+	2.4236364	1.7674208	-1.0	-1.0
chr3	152306054	152306229	ENSG00000152601.17|MBNL1|TIA1|TIA1	983	+	5.051112	1.7791674	-1.0	-1.0
chr3	152465574	152465780	ENSG00000152601.17|MBNL1|TIA1|TIA1	999	+	7.1096606	3.1277754	-1.0	-1.0
chr3	152338600	152338790	ENSG00000152601.17|MBNL1|TIA1|TIA1	963	+	4.136138	1.4311762	-1.0	-1.0
chr3	152456007	152456162	ENSG00000152601.17|MBNL1|TIA1|TIA1	950	+	5.5523825	1.3038894	-1.0	-1.0
chr3	153163594	153163784	ENSG00000181467.4|RAP2B|TIA1|TIA1	987	+	3.277527	1.8890887	-1.0	-1.0
chr3	153164074	153164254	ENSG00000181467.4|RAP2B|TIA1|TIA1	923	+	4.270533	1.1140199	-1.0	-1.0
chr3	153164439	153164689	ENSG00000181467.4|RAP2B|TIA1|TIA1	960	+	3.309928	1.3962985	-1.0	-1.0
chr3	154274735	154274840	ENSG00000174953.13|DHX36|TIA1|TIA1	902	-	5.8121915	1.0090106	-1.0	-1.0
chr3	154314885	154315045	ENSG00000174953.13|DHX36|TIA1|TIA1	935	-	3.8342893	1.1842105	-1.0	-1.0
chr3	155852991	155853116	ENSG00000169359.13|SLC33A1|TIA1|TIA1	957	-	6.213373	1.3688533	-1.0	-1.0
chr3	155871042	155871272	ENSG00000163655.15|GMPS|TIA1|TIA1	943	+	3.1887715	1.2446947	-1.0	-1.0
chr3	155871602	155871757	ENSG00000163655.15|GMPS|TIA1|TIA1	950	+	3.9442477	1.3027565	-1.0	-1.0
chr3	155870922	155871022	ENSG00000163655.15|GMPS|TIA1|TIA1	901	+	3.870346	1.0065042	-1.0	-1.0
chr3	155890802	155890997	ENSG00000163655.15|GMPS|TIA1|TIA1	929	+	5.981586	1.1496512	-1.0	-1.0
chr3	156542099	156542199	ENSG00000114850.6|SSR3|TIA1|TIA1	909	-	2.9034524	1.0401585	-1.0	-1.0
chr3	156542524	156542684	ENSG00000114850.6|SSR3|TIA1|TIA1	963	-	2.5501564	1.4261909	-1.0	-1.0
chr3	156541654	156542024	ENSG00000114850.6|SSR3|TIA1|TIA1	980	-	2.946369	1.7087674	-1.0	-1.0
chr3	156675426	156675568	ENSG00000163659.12|TIPARP|TIA1|TIA1	927	+	3.6312413	1.1382393	-1.0	-1.0
chr3	156706573	156706688	ENSG00000163659.12|TIPARP|TIA1|TIA1	955	+	6.1579857	1.3486739	-1.0	-1.0
chr3	157151878	157152488	ENSG00000163660.11|CCNL1|TIA1|TIA1	998	-	3.794884	2.7682495	-1.0	-1.0
chr3	157149168	157149278	ENSG00000163660.11|CCNL1|TIA1|TIA1	903	-	5.8538113	1.0127788	-1.0	-1.0
chr3	157158749	157158889	ENSG00000163660.11|CCNL1|TIA1|TIA1	934	-	2.8129628	1.1796186	-1.0	-1.0
chr3	157152843	157153053	ENSG00000163660.11|CCNL1|TIA1|TIA1	1000	-	4.268822	5.173836	-1.0	-1.0
chr3	157150768	157151008	ENSG00000163660.11|CCNL1|TIA1|TIA1	998	-	4.128027	2.6633933	-1.0	-1.0
chr3	157152673	157152838	ENSG00000163660.11|CCNL1|TIA1|TIA1	931	-	3.8320305	1.163061	-1.0	-1.0
chr3	157151618	157151813	ENSG00000163660.11|CCNL1|TIA1|TIA1	964	-	2.8752768	1.4397064	-1.0	-1.0
chr3	157158108	157158328	ENSG00000163660.11|CCNL1|TIA1|TIA1	964	-	3.7549386	1.4377357	-1.0	-1.0
chr3	158128341	158128526	ENSG00000174891.12|RSRC1|TIA1|TIA1	920	+	5.9280195	1.0974998	-1.0	-1.0
chr3	160433821	160433971	ENSG00000113810.15|SMC4|TIA1|TIA1	969	+	6.344432	1.5048538	-1.0	-1.0
chr3	160402128	160402313	ENSG00000113810.15|SMC4|TIA1|TIA1	924	+	5.050608	1.121266	-1.0	-1.0
chr3	160404514	160404619	ENSG00000113810.15|SMC4|TIA1|TIA1	906	+	3.9007597	1.0254487	-1.0	-1.0
chr3	160412852	160412957	ENSG00000113810.15|SMC4|TIA1|TIA1	976	+	6.5275736	1.6176728	-1.0	-1.0
chr3	160406404	160406509	ENSG00000113810.15|SMC4|TIA1|TIA1	903	+	3.9487488	1.0138031	-1.0	-1.0
chr3	160416752	160416922	ENSG00000113810.15|SMC4|TIA1|TIA1	932	+	4.7703214	1.1675403	-1.0	-1.0
chr3	160399683	160399888	ENSG00000113810.15|SMC4|TIA1|TIA1	983	+	2.4512064	1.7606258	-1.0	-1.0
chr3	160449564	160449709	ENSG00000213186.7|TRIM59|TIA1|TIA1	903	-	3.0035853	1.0125071	-1.0	-1.0
chr3	160438114	160438234	ENSG00000213186.7|TRIM59|TIA1|TIA1	971	-	6.375118	1.5364636	-1.0	-1.0
chr3	160435524	160435784	ENSG00000213186.7|TRIM59|TIA1|TIA1	967	-	5.3734283	1.476261	-1.0	-1.0
chr3	160449565	160449710	ENSG00000248710.1|AC079594.2|TIA1|TIA1	903	-	3.0548682	1.012219	-1.0	-1.0
chr3	160435527	160435782	ENSG00000248710.1|AC079594.2|TIA1|TIA1	967	-	5.354449	1.4847993	-1.0	-1.0
chr3	160438112	160438231	ENSG00000248710.1|AC079594.2|TIA1|TIA1	971	-	6.3815727	1.5443366	-1.0	-1.0
chr3	160501139	160501359	ENSG00000186432.8|KPNA4|TIA1|TIA1	999	-	4.171057	3.0396624	-1.0	-1.0
chr3	160500489	160500609	ENSG00000186432.8|KPNA4|TIA1|TIA1	926	-	5.9672704	1.1297553	-1.0	-1.0
chr3	160495059	160495214	ENSG00000186432.8|KPNA4|TIA1|TIA1	949	-	6.1167827	1.2909399	-1.0	-1.0
chr3	161234905	161235030	ENSG00000169251.12|NMD3|TIA1|TIA1	960	+	6.238332	1.3927915	-1.0	-1.0
chr3	167734111	167734213	ENSG00000114209.14|PDCD10|TIA1|TIA1	909	-	5.865974	1.039832	-1.0	-1.0
chr3	169968538	169968723	ENSG00000008952.16|SEC62|TIA1|TIA1	915	+	5.956872	1.0694463	-1.0	-1.0
chr3	170084609	170084729	ENSG00000173890.16|GPR160|TIA1|TIA1	905	+	5.8405137	1.0202577	-1.0	-1.0
chr3	170358006	170358121	ENSG00000136603.13|SKIL|TIA1|TIA1	932	+	5.510699	1.1645665	-1.0	-1.0
chr3	171458850	171458960	ENSG00000154310.16|TNIK|TIA1|TIA1	902	-	5.818729	1.008939	-1.0	-1.0
chr3	171068847	171068982	ENSG00000154310.16|TNIK|TIA1|TIA1	909	-	5.8650913	1.0404034	-1.0	-1.0
chr3	171458065	171458205	ENSG00000154310.16|TNIK|TIA1|TIA1	954	-	4.672457	1.3331106	-1.0	-1.0
chr3	171459085	171459270	ENSG00000154310.16|TNIK|TIA1|TIA1	984	-	6.4935274	1.7918012	-1.0	-1.0
chr3	171459670	171460006	ENSG00000154310.16|TNIK|TIA1|TIA1	986	-	4.4393625	1.8409852	-1.0	-1.0
chr3	171062463	171062563	ENSG00000154310.16|TNIK|TIA1|TIA1	902	-	5.818729	1.0090106	-1.0	-1.0
chr3	171458210	171458350	ENSG00000154310.16|TNIK|TIA1|TIA1	945	-	6.131582	1.2585672	-1.0	-1.0
chr3	171066072	171066186	ENSG00000154310.16|TNIK|TIA1|TIA1	919	-	5.966882	1.092604	-1.0	-1.0
chr3	171810144	171810304	ENSG00000075651.15|PLD1|TIA1|TIA1	915	-	5.913294	1.0728492	-1.0	-1.0
chr3	172040011	172040126	ENSG00000075420.12|FNDC3B|TIA1|TIA1	904	+	5.8418655	1.0156994	-1.0	-1.0
chr3	172247776	172247956	ENSG00000075420.12|FNDC3B|TIA1|TIA1	999	+	6.9649215	3.0258868	-1.0	-1.0
chr3	172398148	172398323	ENSG00000075420.12|FNDC3B|TIA1|TIA1	924	+	5.244665	1.1201168	-1.0	-1.0
chr3	172040201	172040406	ENSG00000075420.12|FNDC3B|TIA1|TIA1	948	+	2.6658611	1.2853096	-1.0	-1.0
chr3	172175050	172175180	ENSG00000075420.12|FNDC3B|TIA1|TIA1	914	+	5.9761167	1.0647689	-1.0	-1.0
chr3	172040634	172040734	ENSG00000075420.12|FNDC3B|TIA1|TIA1	909	+	2.2503018	1.0401585	-1.0	-1.0
chr3	172133546	172133696	ENSG00000075420.12|FNDC3B|TIA1|TIA1	958	+	6.2166715	1.3801548	-1.0	-1.0
chr3	172397793	172397918	ENSG00000075420.12|FNDC3B|TIA1|TIA1	913	+	5.896617	1.0623125	-1.0	-1.0
chr3	172398938	172399148	ENSG00000075420.12|FNDC3B|TIA1|TIA1	991	+	5.9182854	2.029603	-1.0	-1.0
chr3	172066077	172066192	ENSG00000075420.12|FNDC3B|TIA1|TIA1	919	+	5.968824	1.0901296	-1.0	-1.0
chr3	172399198	172399398	ENSG00000075420.12|FNDC3B|TIA1|TIA1	984	+	6.0454783	1.7985592	-1.0	-1.0
chr3	172782266	172782421	ENSG00000114346.13|ECT2|TIA1|TIA1	936	+	6.012138	1.1929758	-1.0	-1.0
chr3	172769143	172769268	ENSG00000114346.13|ECT2|TIA1|TIA1	949	+	6.1768985	1.2908175	-1.0	-1.0
chr3	172755575	172755695	ENSG00000114346.13|ECT2|TIA1|TIA1	915	+	3.9695542	1.0726268	-1.0	-1.0
chr3	172756500	172756690	ENSG00000114346.13|ECT2|TIA1|TIA1	948	+	6.1078486	1.2841402	-1.0	-1.0
chr3	172773743	172773902	ENSG00000114346.13|ECT2|TIA1|TIA1	922	+	4.8309164	1.1081527	-1.0	-1.0
chr3	175620261	175620456	ENSG00000177694.15|NAALADL2|TIA1|TIA1	908	+	5.869605	1.0383837	-1.0	-1.0
chr3	177026542	177026687	ENSG00000177565.16|TBL1XR1|TIA1|TIA1	926	-	3.1777923	1.1311543	-1.0	-1.0
chr3	177024649	177024764	ENSG00000177565.16|TBL1XR1|TIA1|TIA1	926	-	4.190234	1.1336086	-1.0	-1.0
chr3	177195076	177195216	ENSG00000177565.16|TBL1XR1|TIA1|TIA1	960	-	6.252046	1.3943646	-1.0	-1.0
chr3	177032809	177032970	ENSG00000177565.16|TBL1XR1|TIA1|TIA1	996	-	5.035778	2.389513	-1.0	-1.0
chr3	177032970	177033080	ENSG00000177565.16|TBL1XR1|TIA1|TIA1	928	-	3.366283	1.1405618	-1.0	-1.0
chr3	177163843	177163977	ENSG00000177565.16|TBL1XR1|TIA1|TIA1	1000	-	7.78436	3.5883627	-1.0	-1.0
chr3	177195416	177195576	ENSG00000177565.16|TBL1XR1|TIA1|TIA1	926	-	5.3720617	1.1284146	-1.0	-1.0
chr3	177195664	177195764	ENSG00000177565.16|TBL1XR1|TIA1|TIA1	910	-	3.309185	1.0471239	-1.0	-1.0
chr3	177197461	177197671	ENSG00000177565.16|TBL1XR1|TIA1|TIA1	945	-	3.337738	1.2562631	-1.0	-1.0
chr3	177196709	177196904	ENSG00000177565.16|TBL1XR1|TIA1|TIA1	941	-	2.8174827	1.2279551	-1.0	-1.0
chr3	179149163	179149263	ENSG00000121879.3|PIK3CA|TIA1|TIA1	902	+	5.825262	1.0090106	-1.0	-1.0
chr3	179375676	179375791	ENSG00000171109.18|MFN1|TIA1|TIA1	960	+	6.2225847	1.4009758	-1.0	-1.0
chr3	179368103	179368248	ENSG00000171109.18|MFN1|TIA1|TIA1	968	+	6.310722	1.4931096	-1.0	-1.0
chr3	179352035	179352165	ENSG00000171109.18|MFN1|TIA1|TIA1	971	+	6.376566	1.5390908	-1.0	-1.0
chr3	179400068	179400168	ENSG00000114450.9|GNB4|TIA1|TIA1	900	-	5.910552	1.0012988	-1.0	-1.0
chr3	179588174	179588364	ENSG00000136518.16|ACTL6A|TIA1|TIA1	942	+	4.8183794	1.2352526	-1.0	-1.0
chr3	180616760	180616930	ENSG00000163728.10|TTC14|TIA1|TIA1	942	+	6.094417	1.2343675	-1.0	-1.0
chr3	180912901	180913001	ENSG00000114416.17|FXR1|TIA1|TIA1	905	+	5.8405137	1.0211523	-1.0	-1.0
chr3	180955805	180955955	ENSG00000114416.17|FXR1|TIA1|TIA1	925	+	5.963409	1.1245399	-1.0	-1.0
chr3	180971714	180971816	ENSG00000114416.17|FXR1|TIA1|TIA1	902	+	5.818729	1.0089033	-1.0	-1.0
chr3	180947919	180948074	ENSG00000114416.17|FXR1|TIA1|TIA1	964	+	4.7668667	1.4420196	-1.0	-1.0
chr3	180912736	180912871	ENSG00000114416.17|FXR1|TIA1|TIA1	978	+	2.2467456	1.6651075	-1.0	-1.0
chr3	180968225	180968370	ENSG00000114416.17|FXR1|TIA1|TIA1	941	+	4.012838	1.2327299	-1.0	-1.0
chr3	180976276	180976391	ENSG00000114416.17|FXR1|TIA1|TIA1	909	+	5.8596554	1.0393083	-1.0	-1.0
chr3	180976651	180976751	ENSG00000114416.17|FXR1|TIA1|TIA1	913	+	5.942307	1.0582937	-1.0	-1.0
chr3	180933396	180933586	ENSG00000114416.17|FXR1|TIA1|TIA1	913	+	5.060203	1.0589983	-1.0	-1.0
chr3	182918882	182919077	ENSG00000058063.15|ATP11B|TIA1|TIA1	973	+	6.4059973	1.5679395	-1.0	-1.0
chr3	182898606	182898746	ENSG00000058063.15|ATP11B|TIA1|TIA1	922	+	3.0985067	1.1051699	-1.0	-1.0
chr3	182885950	182886010	ENSG00000058063.15|ATP11B|TIA1|TIA1	988	+	6.705324	1.9185536	-1.0	-1.0
chr3	182918402	182918617	ENSG00000058063.15|ATP11B|TIA1|TIA1	952	+	5.8803434	1.3212782	-1.0	-1.0
chr3	183427733	183427901	ENSG00000053524.12|MCF2L2|TIA1|TIA1	981	-	5.624352	1.7255939	-1.0	-1.0
chr3	183636812	183636942	ENSG00000114796.15|KLHL24|TIA1|TIA1	951	+	2.9350963	1.3106084	-1.0	-1.0
chr3	183635793	183636220	ENSG00000114796.15|KLHL24|TIA1|TIA1	979	+	2.371255	1.6771047	-1.0	-1.0
chr3	183636220	183636445	ENSG00000114796.15|KLHL24|TIA1|TIA1	996	+	3.4316177	2.3700788	-1.0	-1.0
chr3	183636682	183636807	ENSG00000114796.15|KLHL24|TIA1|TIA1	980	+	2.3189075	1.704339	-1.0	-1.0
chr3	183683955	183684475	ENSG00000114796.15|KLHL24|TIA1|TIA1	950	+	4.6198516	1.3036777	-1.0	-1.0
chr3	183636570	183636682	ENSG00000114796.15|KLHL24|TIA1|TIA1	964	+	2.6388893	1.4460752	-1.0	-1.0
chr3	183683765	183683885	ENSG00000114796.15|KLHL24|TIA1|TIA1	910	+	5.8834915	1.0456795	-1.0	-1.0
chr3	183735436	183735541	ENSG00000163872.15|YEATS2|TIA1|TIA1	908	+	3.9321976	1.0381207	-1.0	-1.0
chr3	183759215	183759375	ENSG00000163872.15|YEATS2|TIA1|TIA1	943	+	6.0848584	1.2458507	-1.0	-1.0
chr3	183772743	183772858	ENSG00000163872.15|YEATS2|TIA1|TIA1	905	+	5.8573923	1.0230833	-1.0	-1.0
chr3	183985167	183985342	ENSG00000114770.16|ABCC5|TIA1|TIA1	968	-	6.3128877	1.4896781	-1.0	-1.0
chr3	183920818	183920963	ENSG00000114770.16|ABCC5|TIA1|TIA1	926	-	5.9476705	1.1302638	-1.0	-1.0
chr3	183984022	183984127	ENSG00000114770.16|ABCC5|TIA1|TIA1	900	-	5.7990494	1.0013845	-1.0	-1.0
chr3	183987647	183987842	ENSG00000114770.16|ABCC5|TIA1|TIA1	970	-	2.9537973	1.5297096	-1.0	-1.0
chr3	184140169	184140459	ENSG00000145191.12|EIF2B5|TIA1|TIA1	935	+	6.016922	1.1868927	-1.0	-1.0
chr3	184164861	184165056	ENSG00000161202.17|DVL3|TIA1|TIA1	979	+	2.387324	1.6682106	-1.0	-1.0
chr3	184171233	184171343	ENSG00000161202.17|DVL3|TIA1|TIA1	918	+	3.3090217	1.0879864	-1.0	-1.0
chr3	184183298	184183403	ENSG00000161203.13|AP2M1|TIA1|TIA1	942	+	4.1997986	1.2342095	-1.0	-1.0
chr3	184180603	184180741	ENSG00000161203.13|AP2M1|TIA1|TIA1	940	+	4.3967896	1.2227914	-1.0	-1.0
chr3	184245083	184245193	ENSG00000214160.9|ALG3|TIA1|TIA1	902	-	5.8056364	1.0073636	-1.0	-1.0
chr3	184306155	184306270	ENSG00000175166.16|PSMD2|TIA1|TIA1	934	+	6.0150776	1.1833316	-1.0	-1.0
chr3	184301581	184301786	ENSG00000175166.16|PSMD2|TIA1|TIA1	999	+	3.3432448	3.1990657	-1.0	-1.0
chr3	184304071	184304196	ENSG00000175166.16|PSMD2|TIA1|TIA1	964	+	5.951226	1.4464724	-1.0	-1.0
chr3	184303729	184303829	ENSG00000175166.16|PSMD2|TIA1|TIA1	953	+	6.1490273	1.3303007	-1.0	-1.0
chr3	184302046	184302206	ENSG00000175166.16|PSMD2|TIA1|TIA1	955	+	6.171545	1.3457304	-1.0	-1.0
chr3	184307763	184307863	ENSG00000175166.16|PSMD2|TIA1|TIA1	923	+	4.0257273	1.1149064	-1.0	-1.0
chr3	184303409	184303579	ENSG00000175166.16|PSMD2|TIA1|TIA1	949	+	5.6135006	1.2941861	-1.0	-1.0
chr3	184315608	184315718	ENSG00000114867.20|EIF4G1|TIA1|TIA1	919	+	5.9360085	1.0897331	-1.0	-1.0
chr3	184320722	184320837	ENSG00000114867.20|EIF4G1|TIA1|TIA1	949	+	6.123429	1.2905682	-1.0	-1.0
chr3	184335171	184335331	ENSG00000114867.20|EIF4G1|TIA1|TIA1	973	+	2.0089161	1.5625935	-1.0	-1.0
chr3	184368462	184368596	ENSG00000163882.9|POLR2H|TIA1|TIA1	950	+	6.1103306	1.3021035	-1.0	-1.0
chr3	184363392	184363512	ENSG00000163882.9|POLR2H|TIA1|TIA1	920	+	2.5640705	1.0969292	-1.0	-1.0
chr3	184710631	184710816	ENSG00000177383.4|MAGEF1|TIA1|TIA1	963	-	6.153176	1.4342755	-1.0	-1.0
chr3	184838713	184838888	ENSG00000156931.15|VPS8|TIA1|TIA1	992	+	6.7298946	2.120687	-1.0	-1.0
chr3	185489885	185489985	ENSG00000163900.10|TMEM41A|TIA1|TIA1	908	-	5.853315	1.0366646	-1.0	-1.0
chr3	185490160	185490355	ENSG00000163900.10|TMEM41A|TIA1|TIA1	956	-	4.9377766	1.3610831	-1.0	-1.0
chr3	185824341	185824446	ENSG00000073792.15|IGF2BP2|TIA1|TIA1	904	-	5.8541107	1.018793	-1.0	-1.0
chr3	185646879	185647059	ENSG00000073792.15|IGF2BP2|TIA1|TIA1	984	-	3.4836671	1.8072925	-1.0	-1.0
chr3	185824536	185824661	ENSG00000073792.15|IGF2BP2|TIA1|TIA1	906	-	3.9475691	1.0284097	-1.0	-1.0
chr3	185917375	185917500	ENSG00000136527.17|TRA2B|TIA1|TIA1	915	-	4.6481857	1.0718143	-1.0	-1.0
chr3	185917215	185917355	ENSG00000136527.17|TRA2B|TIA1|TIA1	925	-	4.0514636	1.1262504	-1.0	-1.0
chr3	185934237	185934428	ENSG00000136527.17|TRA2B|TIA1|TIA1	996	-	5.3067107	2.3641162	-1.0	-1.0
chr3	185916730	185916910	ENSG00000136527.17|TRA2B|TIA1|TIA1	938	-	3.019647	1.2076629	-1.0	-1.0
chr3	185936888	185937003	ENSG00000136527.17|TRA2B|TIA1|TIA1	923	-	3.344389	1.1155565	-1.0	-1.0
chr3	186046392	186046597	ENSG00000244405.7|ETV5|TIA1|TIA1	975	-	4.668516	1.6037927	-1.0	-1.0
chr3	186553407	186553552	ENSG00000113838.12|TBCCD1|TIA1|TIA1	950	-	6.097687	1.2999907	-1.0	-1.0
chr3	186585408	186585648	ENSG00000090520.11|DNAJB11|TIA1|TIA1	993	+	6.0213003	2.1798656	-1.0	-1.0
chr3	186581513	186581638	ENSG00000090520.11|DNAJB11|TIA1|TIA1	948	+	6.1248636	1.2855668	-1.0	-1.0
chr3	186579192	186579327	ENSG00000090520.11|DNAJB11|TIA1|TIA1	927	+	5.3128386	1.1368618	-1.0	-1.0
chr3	186585406	186585651	ENSG00000283149.1|AC068631.2|TIA1|TIA1	991	+	5.817312	2.0680254	-1.0	-1.0
chr3	186788197	186788297	ENSG00000156976.16|EIF4A2|TIA1|TIA1	944	+	6.0742474	1.2504914	-1.0	-1.0
chr3	186788667	186788887	ENSG00000156976.16|EIF4A2|TIA1|TIA1	955	+	2.838445	1.347338	-1.0	-1.0
chr3	186786892	186787072	ENSG00000156976.16|EIF4A2|TIA1|TIA1	939	+	2.3106012	1.2173061	-1.0	-1.0
chr3	186784462	186784627	ENSG00000156976.16|EIF4A2|TIA1|TIA1	979	+	5.070758	1.6722254	-1.0	-1.0
chr3	186788052	186788152	ENSG00000156976.16|EIF4A2|TIA1|TIA1	900	+	3.870346	1.0002174	-1.0	-1.0
chr3	186789272	186789862	ENSG00000156976.16|EIF4A2|TIA1|TIA1	999	+	4.378267	3.027468	-1.0	-1.0
chr3	186788367	186788647	ENSG00000156976.16|EIF4A2|TIA1|TIA1	999	+	3.8764112	3.04382	-1.0	-1.0
chr3	186783929	186784119	ENSG00000156976.16|EIF4A2|TIA1|TIA1	950	+	2.0822093	1.3026989	-1.0	-1.0
chr3	186931138	186931248	ENSG00000073849.14|ST6GAL1|TIA1|TIA1	954	+	4.26204	1.337789	-1.0	-1.0
chr3	186930504	186930619	ENSG00000073849.14|ST6GAL1|TIA1|TIA1	905	+	2.9857996	1.0235491	-1.0	-1.0
chr3	186930834	186931086	ENSG00000073849.14|ST6GAL1|TIA1|TIA1	988	+	3.7377338	1.9143895	-1.0	-1.0
chr3	187076931	187077116	ENSG00000073849.14|ST6GAL1|TIA1|TIA1	939	+	3.0417628	1.2114701	-1.0	-1.0
chr3	187736964	187737129	ENSG00000113916.17|BCL6|TIA1|TIA1	979	-	2.785701	1.6785984	-1.0	-1.0
chr3	187737274	187737596	ENSG00000113916.17|BCL6|TIA1|TIA1	965	-	2.7782555	1.4554825	-1.0	-1.0
chr3	187743369	187745404	ENSG00000113916.17|BCL6|TIA1|TIA1	997	-	3.036917	2.5275931	-1.0	-1.0
chr3	187737596	187737786	ENSG00000113916.17|BCL6|TIA1|TIA1	951	-	2.3895242	1.3092636	-1.0	-1.0
chr3	187738579	187738699	ENSG00000113916.17|BCL6|TIA1|TIA1	911	-	2.107968	1.0502293	-1.0	-1.0
chr3	187738779	187738944	ENSG00000113916.17|BCL6|TIA1|TIA1	935	-	2.1503034	1.1883214	-1.0	-1.0
chr3	187737944	187738174	ENSG00000113916.17|BCL6|TIA1|TIA1	993	-	2.7130864	2.1315098	-1.0	-1.0
chr3	187737159	187737269	ENSG00000113916.17|BCL6|TIA1|TIA1	935	-	2.662255	1.1895916	-1.0	-1.0
chr3	187741074	187741189	ENSG00000113916.17|BCL6|TIA1|TIA1	920	-	2.1219983	1.0951328	-1.0	-1.0
chr3	187739289	187739559	ENSG00000113916.17|BCL6|TIA1|TIA1	998	-	2.8034484	2.6539576	-1.0	-1.0
chr3	187737796	187737944	ENSG00000113916.17|BCL6|TIA1|TIA1	981	-	3.010513	1.7289075	-1.0	-1.0
chr3	187738264	187738369	ENSG00000113916.17|BCL6|TIA1|TIA1	906	-	1.8537232	1.0261209	-1.0	-1.0
chr3	187739149	187739284	ENSG00000113916.17|BCL6|TIA1|TIA1	920	-	3.324645	1.0974199	-1.0	-1.0
chr3	187736304	187736429	ENSG00000113916.17|BCL6|TIA1|TIA1	912	-	2.74591	1.0554162	-1.0	-1.0
chr3	187736514	187736689	ENSG00000113916.17|BCL6|TIA1|TIA1	973	-	2.417679	1.5652303	-1.0	-1.0
chr3	187739574	187740469	ENSG00000113916.17|BCL6|TIA1|TIA1	991	-	2.8186245	2.0395806	-1.0	-1.0
chr3	187738434	187738544	ENSG00000113916.17|BCL6|TIA1|TIA1	926	-	2.1768486	1.1333741	-1.0	-1.0
chr3	187741409	187741589	ENSG00000113916.17|BCL6|TIA1|TIA1	915	-	1.8106302	1.072778	-1.0	-1.0
chr3	187741654	187741844	ENSG00000113916.17|BCL6|TIA1|TIA1	949	-	2.1387885	1.2938461	-1.0	-1.0
chr3	187736844	187736944	ENSG00000113916.17|BCL6|TIA1|TIA1	916	-	3.973491	1.0758638	-1.0	-1.0
chr3	191391780	191391945	ENSG00000152492.13|CCDC50|TIA1|TIA1	921	+	3.492466	1.1016036	-1.0	-1.0
chr3	193696005	193696110	ENSG00000198836.8|OPA1|TIA1|TIA1	918	+	3.306639	1.08657	-1.0	-1.0
chr3	193696435	193696625	ENSG00000198836.8|OPA1|TIA1|TIA1	945	+	5.1845927	1.2626001	-1.0	-1.0
chr3	193697375	193697525	ENSG00000198836.8|OPA1|TIA1|TIA1	943	+	6.1284504	1.2449563	-1.0	-1.0
chr3	193696930	193697100	ENSG00000198836.8|OPA1|TIA1|TIA1	935	+	6.0266848	1.1895809	-1.0	-1.0
chr3	194138317	194138617	ENSG00000114315.3|HES1|TIA1|TIA1	986	+	6.681442	1.8398572	-1.0	-1.0
chr3	194450319	194450454	ENSG00000133657.14|ATP13A3|TIA1|TIA1	956	-	6.079987	1.3525054	-1.0	-1.0
chr3	194413758	194413839	ENSG00000133657.14|ATP13A3|TIA1|TIA1	946	-	4.1712646	1.2660735	-1.0	-1.0
chr3	194403326	194403541	ENSG00000133657.14|ATP13A3|TIA1|TIA1	969	-	3.5029736	1.5067046	-1.0	-1.0
chr3	194453876	194454051	ENSG00000133657.14|ATP13A3|TIA1|TIA1	944	-	4.1081543	1.2539304	-1.0	-1.0
chr3	194432122	194432317	ENSG00000133657.14|ATP13A3|TIA1|TIA1	932	-	6.0013385	1.1673497	-1.0	-1.0
chr3	194405241	194405356	ENSG00000133657.14|ATP13A3|TIA1|TIA1	954	-	5.1066346	1.3337295	-1.0	-1.0
chr3	194455632	194455772	ENSG00000133657.14|ATP13A3|TIA1|TIA1	949	-	5.910992	1.2966948	-1.0	-1.0
chr3	194419878	194420003	ENSG00000133657.14|ATP13A3|TIA1|TIA1	975	-	3.90235	1.602689	-1.0	-1.0
chr3	194405526	194405671	ENSG00000133657.14|ATP13A3|TIA1|TIA1	930	-	6.0161247	1.1575863	-1.0	-1.0
chr3	194454106	194454257	ENSG00000133657.14|ATP13A3|TIA1|TIA1	994	-	6.981172	2.2511294	-1.0	-1.0
chr3	194402706	194402856	ENSG00000133657.14|ATP13A3|TIA1|TIA1	909	-	3.9221654	1.0422554	-1.0	-1.0
chr3	195278695	195278910	ENSG00000114331.13|ACAP2|TIA1|TIA1	917	-	3.7922971	1.0816374	-1.0	-1.0
chr3	195277985	195278180	ENSG00000114331.13|ACAP2|TIA1|TIA1	948	-	2.4307418	1.2808226	-1.0	-1.0
chr3	195515929	195516109	ENSG00000184203.7|PPP1R2|TIA1|TIA1	948	-	6.192773	1.2840972	-1.0	-1.0
chr3	195674032	195674152	ENSG00000242086.8|LINC00969|TIA1|TIA1	901	+	2.3467524	1.0040607	-1.0	-1.0
chr3	195674032	195674152	ENSG00000215837.7|SDHAP2|TIA1|TIA1	901	+	2.3467524	1.0045567	-1.0	-1.0
chr3	195909429	195909689	ENSG00000061938.17|TNK2|TIA1|TIA1	982	-	3.1728506	1.7346992	-1.0	-1.0
chr3	195885146	195885281	ENSG00000061938.17|TNK2|TIA1|TIA1	902	-	5.8121915	1.0088421	-1.0	-1.0
chr3	195908168	195908268	ENSG00000061938.17|TNK2|TIA1|TIA1	906	-	2.5131543	1.0278591	-1.0	-1.0
chr3	195907558	195907708	ENSG00000061938.17|TNK2|TIA1|TIA1	935	-	3.9119022	1.1839577	-1.0	-1.0
chr3	195907003	195907183	ENSG00000061938.17|TNK2|TIA1|TIA1	928	-	4.050532	1.1425986	-1.0	-1.0
chr3	195909164	195909284	ENSG00000061938.17|TNK2|TIA1|TIA1	930	-	2.5322714	1.1536934	-1.0	-1.0
chr3	195907213	195907443	ENSG00000061938.17|TNK2|TIA1|TIA1	930	-	4.3506904	1.1562992	-1.0	-1.0
chr3	195908383	195908483	ENSG00000061938.17|TNK2|TIA1|TIA1	902	-	3.897727	1.0090106	-1.0	-1.0
chr3	195895355	195895465	ENSG00000061938.17|TNK2|TIA1|TIA1	909	-	5.8568926	1.0388664	-1.0	-1.0
chr3	196068130	196068230	ENSG00000072274.12|TFRC|TIA1|TIA1	901	-	2.8645442	1.0057375	-1.0	-1.0
chr3	196069210	196069454	ENSG00000072274.12|TFRC|TIA1|TIA1	1000	-	4.961253	4.2463465	-1.0	-1.0
chr3	196069529	196069700	ENSG00000072274.12|TFRC|TIA1|TIA1	992	-	3.297569	2.1165712	-1.0	-1.0
chr3	196060184	196060284	ENSG00000072274.12|TFRC|TIA1|TIA1	918	-	3.9820335	1.0871778	-1.0	-1.0
chr3	196067897	196068031	ENSG00000072274.12|TFRC|TIA1|TIA1	947	-	2.5477142	1.2744566	-1.0	-1.0
chr3	196071005	196071390	ENSG00000072274.12|TFRC|TIA1|TIA1	988	-	3.115117	1.9240942	-1.0	-1.0
chr3	196071858	196072002	ENSG00000072274.12|TFRC|TIA1|TIA1	992	-	3.821758	2.1151874	-1.0	-1.0
chr3	196080967	196081242	ENSG00000072274.12|TFRC|TIA1|TIA1	974	-	3.063026	1.5853513	-1.0	-1.0
chr3	196081642	196081830	ENSG00000072274.12|TFRC|TIA1|TIA1	979	-	2.3571746	1.684667	-1.0	-1.0
chr3	196055561	196055676	ENSG00000072274.12|TFRC|TIA1|TIA1	944	-	3.819508	1.2504209	-1.0	-1.0
chr3	196064119	196064308	ENSG00000072274.12|TFRC|TIA1|TIA1	987	-	3.1524854	1.8808484	-1.0	-1.0
chr3	196062650	196062920	ENSG00000072274.12|TFRC|TIA1|TIA1	1000	-	3.5365753	4.655064	-1.0	-1.0
chr3	196065615	196065725	ENSG00000072274.12|TFRC|TIA1|TIA1	917	-	2.280247	1.0827976	-1.0	-1.0
chr3	196081327	196081437	ENSG00000072274.12|TFRC|TIA1|TIA1	945	-	4.176701	1.2607002	-1.0	-1.0
chr3	196049688	196049898	ENSG00000072274.12|TFRC|TIA1|TIA1	999	-	2.8238184	3.2230508	-1.0	-1.0
chr3	196355276	196355381	ENSG00000163960.11|UBXN7|TIA1|TIA1	914	-	5.899467	1.065026	-1.0	-1.0
chr3	196351381	196351561	ENSG00000163960.11|UBXN7|TIA1|TIA1	934	-	3.3883262	1.1772162	-1.0	-1.0
chr3	196356391	196356586	ENSG00000163960.11|UBXN7|TIA1|TIA1	939	-	2.5147395	1.2143492	-1.0	-1.0
chr3	196475312	196475462	ENSG00000163961.4|RNF168|TIA1|TIA1	963	-	6.3795066	1.4311138	-1.0	-1.0
chr3	196483981	196484176	ENSG00000163961.4|RNF168|TIA1|TIA1	963	-	6.266364	1.437116	-1.0	-1.0
chr3	196500318	196500438	ENSG00000163961.4|RNF168|TIA1|TIA1	921	-	4.049036	1.1043624	-1.0	-1.0
chr3	196486556	196486741	ENSG00000163961.4|RNF168|TIA1|TIA1	952	-	4.0440087	1.3160863	-1.0	-1.0
chr3	196487256	196487381	ENSG00000163961.4|RNF168|TIA1|TIA1	946	-	3.178443	1.2639229	-1.0	-1.0
chr3	196483642	196483769	ENSG00000163961.4|RNF168|TIA1|TIA1	920	-	5.9500227	1.0987254	-1.0	-1.0
chr3	196584702	196584882	ENSG00000174013.7|FBXO45|TIA1|TIA1	915	+	2.748039	1.0715435	-1.0	-1.0
chr3	196812851	196813001	ENSG00000180370.10|PAK2|TIA1|TIA1	968	+	6.350755	1.4944053	-1.0	-1.0
chr3	196830993	196831178	ENSG00000180370.10|PAK2|TIA1|TIA1	981	+	3.4102206	1.7186655	-1.0	-1.0
chr3	196829883	196830063	ENSG00000180370.10|PAK2|TIA1|TIA1	958	+	3.90032	1.3780938	-1.0	-1.0
chr3	196740467	196740612	ENSG00000180370.10|PAK2|TIA1|TIA1	919	+	5.9902234	1.0889274	-1.0	-1.0
chr3	196831268	196831473	ENSG00000180370.10|PAK2|TIA1|TIA1	999	+	6.4436593	3.0423667	-1.0	-1.0
chr3	196832318	196832458	ENSG00000180370.10|PAK2|TIA1|TIA1	933	+	4.1824927	1.17687	-1.0	-1.0
chr3	196828738	196828943	ENSG00000180370.10|PAK2|TIA1|TIA1	993	+	4.0161624	2.160987	-1.0	-1.0
chr3	196828538	196828653	ENSG00000180370.10|PAK2|TIA1|TIA1	914	+	3.1778898	1.0668844	-1.0	-1.0
chr3	196814628	196814753	ENSG00000180370.10|PAK2|TIA1|TIA1	918	+	5.9358997	1.0877051	-1.0	-1.0
chr3	196935401	196935571	ENSG00000114503.10|NCBP2|TIA1|TIA1	982	-	6.5982075	1.7527322	-1.0	-1.0
chr3	197028755	197028890	ENSG00000163975.11|MELTF|TIA1|TIA1	958	-	5.7573333	1.3752118	-1.0	-1.0
chr3	197085152	197085295	ENSG00000075711.20|DLG1|TIA1|TIA1	911	-	5.88153	1.0494671	-1.0	-1.0
chr3	197044479	197044664	ENSG00000075711.20|DLG1|TIA1|TIA1	944	-	3.1394145	1.2486308	-1.0	-1.0
chr3	197084047	197084242	ENSG00000075711.20|DLG1|TIA1|TIA1	997	-	7.0212646	2.5969012	-1.0	-1.0
chr3	197080922	197081107	ENSG00000075711.20|DLG1|TIA1|TIA1	946	-	6.098618	1.2709775	-1.0	-1.0
chr3	197043179	197043334	ENSG00000075711.20|DLG1|TIA1|TIA1	920	-	4.8624725	1.0950658	-1.0	-1.0
chr3	197613102	197613217	ENSG00000214135.8|AC132008.2|TIA1|TIA1	949	-	6.1216583	1.2962582	-1.0	-1.0
chr3	197682364	197682464	ENSG00000145016.15|RUBCN|TIA1|TIA1	909	-	5.8596554	1.0395055	-1.0	-1.0
chr3	197750389	197750524	ENSG00000122068.12|FYTTD1|TIA1|TIA1	926	+	2.3592343	1.1297467	-1.0	-1.0
chr3	197750074	197750166	ENSG00000122068.12|FYTTD1|TIA1|TIA1	914	+	2.54295	1.0645348	-1.0	-1.0
chr3	197783865	197783995	ENSG00000122068.12|FYTTD1|TIA1|TIA1	923	+	5.96866	1.112974	-1.0	-1.0
chr3	197750166	197750266	ENSG00000122068.12|FYTTD1|TIA1|TIA1	906	+	2.6801467	1.027107	-1.0	-1.0
chr3	197871324	197871514	ENSG00000186001.12|LRCH3|TIA1|TIA1	998	+	6.5127316	2.698288	-1.0	-1.0
chr3	197875758	197875898	ENSG00000186001.12|LRCH3|TIA1|TIA1	931	+	6.1015115	1.1585501	-1.0	-1.0
chr3	197848594	197848779	ENSG00000186001.12|LRCH3|TIA1|TIA1	921	+	5.963716	1.1045984	-1.0	-1.0
chr3	197951158	197951283	ENSG00000182899.14|RPL35A|TIA1|TIA1	998	+	2.4766865	2.7677884	-1.0	-1.0
chr3	197953642	197953792	ENSG00000182899.14|RPL35A|TIA1|TIA1	926	+	5.9718156	1.1306434	-1.0	-1.0
chr3	197955774	197955879	ENSG00000182899.14|RPL35A|TIA1|TIA1	943	+	3.3847494	1.2440302	-1.0	-1.0
chr3	197951308	197951448	ENSG00000182899.14|RPL35A|TIA1|TIA1	948	+	3.0716295	1.281276	-1.0	-1.0
chr4	67369	67554	ENSG00000272602.5|ZNF595|TIA1|TIA1	932	+	4.0804367	1.1654823	-1.0	-1.0
chr4	68535	68730	ENSG00000272602.5|ZNF595|TIA1|TIA1	1000	+	5.4956827	4.2701845	-1.0	-1.0
chr4	61469	61664	ENSG00000272602.5|ZNF595|TIA1|TIA1	966	+	3.2029543	1.4736624	-1.0	-1.0
chr4	133235	133355	ENSG00000250312.6|ZNF718|TIA1|TIA1	904	+	5.827783	1.0188587	-1.0	-1.0
chr4	139710	139870	ENSG00000250312.6|ZNF718|TIA1|TIA1	959	+	4.1574116	1.3919792	-1.0	-1.0
chr4	449531	449671	ENSG00000251595.7|ABCA11P|TIA1|TIA1	932	-	5.9809594	1.1667889	-1.0	-1.0
chr4	472456	472574	ENSG00000251595.7|ABCA11P|TIA1|TIA1	908	-	5.914234	1.0370517	-1.0	-1.0
chr4	449532	449677	ENSG00000182903.15|ZNF721|TIA1|TIA1	935	-	6.0001082	1.1870326	-1.0	-1.0
chr4	472457	472574	ENSG00000182903.15|ZNF721|TIA1|TIA1	909	-	5.924443	1.0431281	-1.0	-1.0
chr4	531004	531139	ENSG00000174227.15|PIGG|TIA1|TIA1	921	+	4.0080185	1.1005028	-1.0	-1.0
chr4	531374	531589	ENSG00000174227.15|PIGG|TIA1|TIA1	1000	+	5.260188	3.8483474	-1.0	-1.0
chr4	521924	522059	ENSG00000174227.15|PIGG|TIA1|TIA1	936	+	5.0512543	1.1953014	-1.0	-1.0
chr4	530745	530839	ENSG00000174227.15|PIGG|TIA1|TIA1	914	+	4.0118394	1.0658072	-1.0	-1.0
chr4	753983	754098	ENSG00000185619.18|PCGF3|TIA1|TIA1	930	+	6.0044045	1.1569337	-1.0	-1.0
chr4	719975	720140	ENSG00000185619.18|PCGF3|TIA1|TIA1	918	+	5.9182467	1.0839703	-1.0	-1.0
chr4	713040	713150	ENSG00000185619.18|PCGF3|TIA1|TIA1	915	+	5.9294467	1.0700599	-1.0	-1.0
chr4	722900	723295	ENSG00000185619.18|PCGF3|TIA1|TIA1	972	+	5.717931	1.5550625	-1.0	-1.0
chr4	722535	722660	ENSG00000185619.18|PCGF3|TIA1|TIA1	911	+	5.9488945	1.0486012	-1.0	-1.0
chr4	719675	719825	ENSG00000185619.18|PCGF3|TIA1|TIA1	943	+	4.9768806	1.2431931	-1.0	-1.0
chr4	723440	723610	ENSG00000185619.18|PCGF3|TIA1|TIA1	915	+	5.90495	1.0726092	-1.0	-1.0
chr4	726259	726359	ENSG00000185619.18|PCGF3|TIA1|TIA1	901	+	5.838364	1.0033904	-1.0	-1.0
chr4	721435	721605	ENSG00000185619.18|PCGF3|TIA1|TIA1	938	+	3.6234477	1.2102746	-1.0	-1.0
chr4	720905	721010	ENSG00000185619.18|PCGF3|TIA1|TIA1	902	+	3.8795006	1.0084147	-1.0	-1.0
chr4	725674	725824	ENSG00000185619.18|PCGF3|TIA1|TIA1	940	+	6.0657706	1.2208755	-1.0	-1.0
chr4	721130	721270	ENSG00000185619.18|PCGF3|TIA1|TIA1	928	+	5.9917192	1.1425053	-1.0	-1.0
chr4	725884	725984	ENSG00000185619.18|PCGF3|TIA1|TIA1	914	+	5.899467	1.0645936	-1.0	-1.0
chr4	721875	722165	ENSG00000185619.18|PCGF3|TIA1|TIA1	952	+	5.1637464	1.3213265	-1.0	-1.0
chr4	780717	780822	ENSG00000249592.5|AC139887.2|TIA1|TIA1	937	-	2.5495396	1.197687	-1.0	-1.0
chr4	774520	775005	ENSG00000249592.5|AC139887.2|TIA1|TIA1	990	-	4.529488	1.9965403	-1.0	-1.0
chr4	776780	776890	ENSG00000249592.5|AC139887.2|TIA1|TIA1	929	-	2.0978546	1.1488438	-1.0	-1.0
chr4	769190	769315	ENSG00000249592.5|AC139887.2|TIA1|TIA1	912	-	2.9243352	1.0545273	-1.0	-1.0
chr4	769525	769950	ENSG00000249592.5|AC139887.2|TIA1|TIA1	962	-	2.5978208	1.4225663	-1.0	-1.0
chr4	781302	781771	ENSG00000249592.5|AC139887.2|TIA1|TIA1	964	-	1.9837594	1.4475857	-1.0	-1.0
chr4	772955	773055	ENSG00000249592.5|AC139887.2|TIA1|TIA1	907	-	2.1458745	1.0327966	-1.0	-1.0
chr4	905896	906006	ENSG00000178950.16|GAK|TIA1|TIA1	910	-	2.428443	1.0481156	-1.0	-1.0
chr4	899788	900103	ENSG00000178950.16|GAK|TIA1|TIA1	952	-	3.4853976	1.3194795	-1.0	-1.0
chr4	913354	913549	ENSG00000178950.16|GAK|TIA1|TIA1	951	-	6.175196	1.311249	-1.0	-1.0
chr4	910971	911091	ENSG00000178950.16|GAK|TIA1|TIA1	922	-	2.145511	1.1089932	-1.0	-1.0
chr4	884550	884985	ENSG00000178950.16|GAK|TIA1|TIA1	968	-	4.2378464	1.4983368	-1.0	-1.0
chr4	900138	900238	ENSG00000178950.16|GAK|TIA1|TIA1	917	-	3.3396134	1.080918	-1.0	-1.0
chr4	907991	908161	ENSG00000178950.16|GAK|TIA1|TIA1	966	-	5.096525	1.4689784	-1.0	-1.0
chr4	907071	907171	ENSG00000178950.16|GAK|TIA1|TIA1	910	-	5.8870535	1.0448496	-1.0	-1.0
chr4	903173	903388	ENSG00000178950.16|GAK|TIA1|TIA1	932	-	3.7925432	1.1704793	-1.0	-1.0
chr4	885185	885310	ENSG00000178950.16|GAK|TIA1|TIA1	931	-	3.8207908	1.164173	-1.0	-1.0
chr4	905306	905551	ENSG00000178950.16|GAK|TIA1|TIA1	959	-	3.4166133	1.3837116	-1.0	-1.0
chr4	899183	899448	ENSG00000178950.16|GAK|TIA1|TIA1	941	-	4.5412145	1.2327901	-1.0	-1.0
chr4	901468	901643	ENSG00000178950.16|GAK|TIA1|TIA1	957	-	5.678739	1.3687003	-1.0	-1.0
chr4	900958	901193	ENSG00000178950.16|GAK|TIA1|TIA1	937	-	5.8485055	1.1994153	-1.0	-1.0
chr4	910096	910211	ENSG00000178950.16|GAK|TIA1|TIA1	918	-	2.9661222	1.086417	-1.0	-1.0
chr4	899528	899668	ENSG00000178950.16|GAK|TIA1|TIA1	916	-	5.919055	1.0766215	-1.0	-1.0
chr4	885000	885180	ENSG00000178950.16|GAK|TIA1|TIA1	957	-	5.649638	1.3644974	-1.0	-1.0
chr4	911852	912029	ENSG00000178950.16|GAK|TIA1|TIA1	968	-	6.5991473	1.4899944	-1.0	-1.0
chr4	907801	907926	ENSG00000178950.16|GAK|TIA1|TIA1	937	-	3.4347324	1.199822	-1.0	-1.0
chr4	870112	870267	ENSG00000178950.16|GAK|TIA1|TIA1	924	-	4.0913334	1.118985	-1.0	-1.0
chr4	910321	910601	ENSG00000178950.16|GAK|TIA1|TIA1	970	-	3.8748658	1.5299257	-1.0	-1.0
chr4	898968	899153	ENSG00000178950.16|GAK|TIA1|TIA1	911	-	3.9401262	1.050367	-1.0	-1.0
chr4	909216	909351	ENSG00000178950.16|GAK|TIA1|TIA1	941	-	3.1125128	1.2276008	-1.0	-1.0
chr4	909806	910061	ENSG00000178950.16|GAK|TIA1|TIA1	996	-	4.5060415	2.3790154	-1.0	-1.0
chr4	909401	909556	ENSG00000178950.16|GAK|TIA1|TIA1	916	-	3.1195023	1.0751165	-1.0	-1.0
chr4	911186	911401	ENSG00000178950.16|GAK|TIA1|TIA1	934	-	2.2697864	1.1820729	-1.0	-1.0
chr4	906046	906276	ENSG00000178950.16|GAK|TIA1|TIA1	962	-	5.6130543	1.4165027	-1.0	-1.0
chr4	909656	909771	ENSG00000178950.16|GAK|TIA1|TIA1	909	-	5.8589005	1.0393054	-1.0	-1.0
chr4	851491	851761	ENSG00000178950.16|GAK|TIA1|TIA1	973	-	3.6542027	1.5762913	-1.0	-1.0
chr4	888447	888562	ENSG00000178950.16|GAK|TIA1|TIA1	932	-	6.0137057	1.1688968	-1.0	-1.0
chr4	904786	904921	ENSG00000178950.16|GAK|TIA1|TIA1	907	-	5.8779926	1.0335085	-1.0	-1.0
chr4	905566	905756	ENSG00000178950.16|GAK|TIA1|TIA1	926	-	2.320276	1.1281422	-1.0	-1.0
chr4	900428	900548	ENSG00000178950.16|GAK|TIA1|TIA1	924	-	4.0182385	1.121153	-1.0	-1.0
chr4	911546	911646	ENSG00000178950.16|GAK|TIA1|TIA1	912	-	5.8932858	1.0560722	-1.0	-1.0
chr4	963735	963875	ENSG00000145214.13|DGKQ|TIA1|TIA1	908	-	2.899855	1.0376861	-1.0	-1.0
chr4	1010574	1010694	ENSG00000127418.14|FGFRL1|TIA1|TIA1	922	+	5.9364285	1.1087662	-1.0	-1.0
chr4	1194871	1194981	ENSG00000159674.11|SPON2|TIA1|TIA1	910	-	5.868042	1.0451925	-1.0	-1.0
chr4	1199277	1199487	ENSG00000159674.11|SPON2|TIA1|TIA1	983	-	4.9332976	1.7622932	-1.0	-1.0
chr4	1243473	1243658	ENSG00000159692.15|CTBP1|TIA1|TIA1	987	-	3.2791433	1.8758614	-1.0	-1.0
chr4	1247313	1247903	ENSG00000159692.15|CTBP1|TIA1|TIA1	991	-	3.0160325	2.0497432	-1.0	-1.0
chr4	1211667	1211842	ENSG00000159692.15|CTBP1|TIA1|TIA1	968	-	4.008813	1.4963856	-1.0	-1.0
chr4	1243038	1243173	ENSG00000159692.15|CTBP1|TIA1|TIA1	943	-	3.4557216	1.2425054	-1.0	-1.0
chr4	1248528	1248628	ENSG00000159692.15|CTBP1|TIA1|TIA1	906	-	3.3467407	1.0258183	-1.0	-1.0
chr4	1244813	1245163	ENSG00000159692.15|CTBP1|TIA1|TIA1	984	-	2.7879813	1.8024629	-1.0	-1.0
chr4	1222364	1222469	ENSG00000159692.15|CTBP1|TIA1|TIA1	933	-	6.017642	1.1747174	-1.0	-1.0
chr4	1247908	1248233	ENSG00000159692.15|CTBP1|TIA1|TIA1	984	-	2.7991955	1.7878406	-1.0	-1.0
chr4	1248303	1248473	ENSG00000159692.15|CTBP1|TIA1|TIA1	970	-	2.9448102	1.5246162	-1.0	-1.0
chr4	1244093	1244543	ENSG00000159692.15|CTBP1|TIA1|TIA1	960	-	2.6985857	1.4005033	-1.0	-1.0
chr4	1242358	1242628	ENSG00000159692.15|CTBP1|TIA1|TIA1	956	-	2.534775	1.3545438	-1.0	-1.0
chr4	1248745	1248850	ENSG00000159692.15|CTBP1|TIA1|TIA1	912	-	3.9530306	1.0576272	-1.0	-1.0
chr4	1222489	1222614	ENSG00000159692.15|CTBP1|TIA1|TIA1	931	-	6.0030622	1.1595855	-1.0	-1.0
chr4	1245163	1246758	ENSG00000159692.15|CTBP1|TIA1|TIA1	978	-	2.850885	1.6537578	-1.0	-1.0
chr4	1226451	1226581	ENSG00000159692.15|CTBP1|TIA1|TIA1	922	-	5.9740973	1.1082766	-1.0	-1.0
chr4	1243713	1243863	ENSG00000159692.15|CTBP1|TIA1|TIA1	928	-	2.2290964	1.1418991	-1.0	-1.0
chr4	1238552	1238737	ENSG00000159692.15|CTBP1|TIA1|TIA1	924	-	3.6834817	1.1176089	-1.0	-1.0
chr4	1211942	1212042	ENSG00000159692.15|CTBP1|TIA1|TIA1	902	-	5.818729	1.0090106	-1.0	-1.0
chr4	1239677	1239832	ENSG00000159692.15|CTBP1|TIA1|TIA1	962	-	5.7938423	1.422774	-1.0	-1.0
chr4	1242658	1242993	ENSG00000159692.15|CTBP1|TIA1|TIA1	963	-	2.5170724	1.4323647	-1.0	-1.0
chr4	1228783	1228908	ENSG00000159692.15|CTBP1|TIA1|TIA1	910	-	5.868009	1.0439541	-1.0	-1.0
chr4	1223577	1223677	ENSG00000159692.15|CTBP1|TIA1|TIA1	902	-	3.8795006	1.0097758	-1.0	-1.0
chr4	1229333	1229443	ENSG00000159692.15|CTBP1|TIA1|TIA1	903	-	5.8193336	1.0154469	-1.0	-1.0
chr4	1238967	1239072	ENSG00000159692.15|CTBP1|TIA1|TIA1	918	-	5.94886	1.0871558	-1.0	-1.0
chr4	1242183	1242303	ENSG00000159692.15|CTBP1|TIA1|TIA1	941	-	3.0989106	1.2281758	-1.0	-1.0
chr4	1246933	1247303	ENSG00000159692.15|CTBP1|TIA1|TIA1	963	-	2.8246527	1.4370176	-1.0	-1.0
chr4	1230393	1230518	ENSG00000159692.15|CTBP1|TIA1|TIA1	905	-	5.8405137	1.0206432	-1.0	-1.0
chr4	1328068	1328258	ENSG00000090316.15|MAEA|TIA1|TIA1	902	+	3.455453	1.0109421	-1.0	-1.0
chr4	1331028	1331223	ENSG00000090316.15|MAEA|TIA1|TIA1	930	+	3.849542	1.1559341	-1.0	-1.0
chr4	1326723	1326883	ENSG00000090316.15|MAEA|TIA1|TIA1	917	+	5.3828034	1.0817455	-1.0	-1.0
chr4	1329503	1329703	ENSG00000090316.15|MAEA|TIA1|TIA1	946	+	3.5803728	1.2702919	-1.0	-1.0
chr4	1326088	1326188	ENSG00000090316.15|MAEA|TIA1|TIA1	921	+	5.961985	1.1049032	-1.0	-1.0
chr4	1330653	1330803	ENSG00000090316.15|MAEA|TIA1|TIA1	965	+	5.2184877	1.4531163	-1.0	-1.0
chr4	1330103	1330283	ENSG00000090316.15|MAEA|TIA1|TIA1	979	+	6.4910007	1.6708156	-1.0	-1.0
chr4	1297667	1297857	ENSG00000090316.15|MAEA|TIA1|TIA1	932	+	6.00596	1.1694478	-1.0	-1.0
chr4	1328918	1329498	ENSG00000090316.15|MAEA|TIA1|TIA1	958	+	4.5468984	1.3791054	-1.0	-1.0
chr4	1330878	1330978	ENSG00000090316.15|MAEA|TIA1|TIA1	908	+	5.853315	1.0366646	-1.0	-1.0
chr4	1332188	1332288	ENSG00000090316.15|MAEA|TIA1|TIA1	912	+	3.3113353	1.0554508	-1.0	-1.0
chr4	1328278	1328498	ENSG00000090316.15|MAEA|TIA1|TIA1	921	+	4.6095257	1.1016414	-1.0	-1.0
chr4	1292282	1292522	ENSG00000090316.15|MAEA|TIA1|TIA1	904	+	4.5393047	1.0199332	-1.0	-1.0
chr4	1293847	1293947	ENSG00000090316.15|MAEA|TIA1|TIA1	915	+	5.9239264	1.0721159	-1.0	-1.0
chr4	1329738	1329853	ENSG00000090316.15|MAEA|TIA1|TIA1	947	+	3.681692	1.272954	-1.0	-1.0
chr4	1331788	1332138	ENSG00000090316.15|MAEA|TIA1|TIA1	966	+	4.4560623	1.4708685	-1.0	-1.0
chr4	1359725	1359830	ENSG00000163945.16|UVSSA|TIA1|TIA1	904	+	5.8261824	1.0185394	-1.0	-1.0
chr4	1369161	1369261	ENSG00000163945.16|UVSSA|TIA1|TIA1	912	+	3.9648528	1.0564381	-1.0	-1.0
chr4	1353029	1353194	ENSG00000163945.16|UVSSA|TIA1|TIA1	921	+	3.1408336	1.1044155	-1.0	-1.0
chr4	1373731	1373891	ENSG00000163945.16|UVSSA|TIA1|TIA1	938	+	5.073252	1.2100773	-1.0	-1.0
chr4	1359535	1359650	ENSG00000163945.16|UVSSA|TIA1|TIA1	931	+	6.0037956	1.1636842	-1.0	-1.0
chr4	1355775	1355945	ENSG00000163945.16|UVSSA|TIA1|TIA1	968	+	6.317473	1.4945681	-1.0	-1.0
chr4	1366536	1366731	ENSG00000163945.16|UVSSA|TIA1|TIA1	970	+	3.7467325	1.520817	-1.0	-1.0
chr4	1369691	1369791	ENSG00000163945.16|UVSSA|TIA1|TIA1	900	+	5.827463	1.0001056	-1.0	-1.0
chr4	1370821	1370936	ENSG00000163945.16|UVSSA|TIA1|TIA1	901	+	5.7990494	1.0023904	-1.0	-1.0
chr4	1367911	1368011	ENSG00000163945.16|UVSSA|TIA1|TIA1	902	+	5.8340273	1.0090106	-1.0	-1.0
chr4	1373526	1373651	ENSG00000163945.16|UVSSA|TIA1|TIA1	911	+	5.9264326	1.0513763	-1.0	-1.0
chr4	1368931	1369151	ENSG00000163945.16|UVSSA|TIA1|TIA1	918	+	5.0539107	1.0858641	-1.0	-1.0
chr4	1374476	1374591	ENSG00000163945.16|UVSSA|TIA1|TIA1	944	+	3.5291173	1.2525113	-1.0	-1.0
chr4	1384610	1384770	ENSG00000163945.16|UVSSA|TIA1|TIA1	929	+	5.984307	1.1459376	-1.0	-1.0
chr4	1371351	1371451	ENSG00000163945.16|UVSSA|TIA1|TIA1	917	+	5.938186	1.083254	-1.0	-1.0
chr4	1349879	1349979	ENSG00000163945.16|UVSSA|TIA1|TIA1	902	+	3.8931642	1.009655	-1.0	-1.0
chr4	1374251	1374386	ENSG00000163945.16|UVSSA|TIA1|TIA1	963	+	6.3051586	1.4296964	-1.0	-1.0
chr4	1357190	1357295	ENSG00000163945.16|UVSSA|TIA1|TIA1	912	+	5.8995275	1.0557055	-1.0	-1.0
chr4	1357192	1357292	ENSG00000254094.1|AC078852.2|TIA1|TIA1	909	+	5.8722825	1.0401585	-1.0	-1.0
chr4	1693329	1693704	ENSG00000163950.12|SLBP|TIA1|TIA1	961	-	3.1477141	1.4071989	-1.0	-1.0
chr4	1711650	1711845	ENSG00000163950.12|SLBP|TIA1|TIA1	950	-	2.687765	1.302663	-1.0	-1.0
chr4	1720732	1720832	ENSG00000168936.10|TMEM129|TIA1|TIA1	910	-	3.9369915	1.0471239	-1.0	-1.0
chr4	1794708	1794823	ENSG00000068078.17|FGFR3|TIA1|TIA1	918	+	4.033395	1.0836184	-1.0	-1.0
chr4	1794458	1794598	ENSG00000068078.17|FGFR3|TIA1|TIA1	919	+	5.922001	1.0927578	-1.0	-1.0
chr4	1808310	1808455	ENSG00000068078.17|FGFR3|TIA1|TIA1	950	+	5.9112697	1.3033265	-1.0	-1.0
chr4	1802923	1803043	ENSG00000068078.17|FGFR3|TIA1|TIA1	916	+	5.433625	1.0774508	-1.0	-1.0
chr4	1979177	1979277	ENSG00000109685.17|NSD2|TIA1|TIA1	910	+	5.8870535	1.0471239	-1.0	-1.0
chr4	1979692	1979892	ENSG00000109685.17|NSD2|TIA1|TIA1	953	+	4.1706624	1.3304291	-1.0	-1.0
chr4	1935262	1935412	ENSG00000109685.17|NSD2|TIA1|TIA1	949	+	4.3120737	1.29329	-1.0	-1.0
chr4	1939885	1940015	ENSG00000109685.17|NSD2|TIA1|TIA1	954	+	4.530509	1.3357263	-1.0	-1.0
chr4	1950598	1950768	ENSG00000109685.17|NSD2|TIA1|TIA1	956	+	6.1755114	1.3524396	-1.0	-1.0
chr4	1882137	1882272	ENSG00000109685.17|NSD2|TIA1|TIA1	911	+	4.043657	1.050185	-1.0	-1.0
chr4	1871682	1871832	ENSG00000109685.17|NSD2|TIA1|TIA1	923	+	2.1182775	1.110943	-1.0	-1.0
chr4	1871997	1872197	ENSG00000109685.17|NSD2|TIA1|TIA1	993	+	3.31776	2.1870456	-1.0	-1.0
chr4	1904378	1904498	ENSG00000109685.17|NSD2|TIA1|TIA1	957	+	6.203236	1.3699547	-1.0	-1.0
chr4	2008046	2008156	ENSG00000185049.14|NELFA|TIA1|TIA1	949	-	2.7654512	1.2925744	-1.0	-1.0
chr4	2008361	2008461	ENSG00000185049.14|NELFA|TIA1|TIA1	902	-	3.3431816	1.0090106	-1.0	-1.0
chr4	2007962	2008046	ENSG00000185049.14|NELFA|TIA1|TIA1	986	-	4.8409696	1.8670483	-1.0	-1.0
chr4	2007829	2007962	ENSG00000185049.14|NELFA|TIA1|TIA1	983	-	6.5788536	1.769676	-1.0	-1.0
chr4	2008196	2008326	ENSG00000185049.14|NELFA|TIA1|TIA1	948	-	4.534203	1.2838876	-1.0	-1.0
chr4	1982908	1983068	ENSG00000185049.14|NELFA|TIA1|TIA1	954	-	2.0550418	1.3404539	-1.0	-1.0
chr4	1982713	1982848	ENSG00000185049.14|NELFA|TIA1|TIA1	906	-	5.8453236	1.0285327	-1.0	-1.0
chr4	2006090	2006190	ENSG00000185049.14|NELFA|TIA1|TIA1	908	-	5.884918	1.0366646	-1.0	-1.0
chr4	1991416	1991543	ENSG00000185049.14|NELFA|TIA1|TIA1	974	-	6.4082656	1.5854707	-1.0	-1.0
chr4	1983078	1983183	ENSG00000185049.14|NELFA|TIA1|TIA1	905	-	3.9442313	1.0219038	-1.0	-1.0
chr4	2257036	2257151	ENSG00000123933.16|MXD4|TIA1|TIA1	911	-	5.872728	1.0496444	-1.0	-1.0
chr4	2248796	2248921	ENSG00000123933.16|MXD4|TIA1|TIA1	915	-	5.904586	1.0706924	-1.0	-1.0
chr4	2413800	2413905	ENSG00000159733.13|ZFYVE28|TIA1|TIA1	956	-	6.244281	1.3564276	-1.0	-1.0
chr4	2402517	2402682	ENSG00000159733.13|ZFYVE28|TIA1|TIA1	942	-	6.123283	1.2334433	-1.0	-1.0
chr4	2417955	2418060	ENSG00000159733.13|ZFYVE28|TIA1|TIA1	900	-	5.827463	1.0001056	-1.0	-1.0
chr4	2417475	2417645	ENSG00000159733.13|ZFYVE28|TIA1|TIA1	921	-	3.6899827	1.1012183	-1.0	-1.0
chr4	2416675	2416960	ENSG00000159733.13|ZFYVE28|TIA1|TIA1	957	-	4.763888	1.3654228	-1.0	-1.0
chr4	2417005	2417295	ENSG00000159733.13|ZFYVE28|TIA1|TIA1	939	-	3.3883755	1.2152609	-1.0	-1.0
chr4	2409005	2409150	ENSG00000159733.13|ZFYVE28|TIA1|TIA1	913	-	5.8907547	1.0605644	-1.0	-1.0
chr4	2401792	2401982	ENSG00000159733.13|ZFYVE28|TIA1|TIA1	962	-	6.2559414	1.4248127	-1.0	-1.0
chr4	2511955	2512115	ENSG00000063978.15|RNF4|TIA1|TIA1	984	+	6.588829	1.8036795	-1.0	-1.0
chr4	2537245	2537395	ENSG00000063978.15|RNF4|TIA1|TIA1	947	+	3.5031862	1.2765943	-1.0	-1.0
chr4	2537245	2537395	ENSG00000125386.15|FAM193A|TIA1|TIA1	947	+	3.5031862	1.2787021	-1.0	-1.0
chr4	2744285	2744386	ENSG00000168884.14|TNIP2|TIA1|TIA1	937	-	6.0340548	1.2026709	-1.0	-1.0
chr4	2798879	2798997	ENSG00000087266.15|SH3BP2|TIA1|TIA1	901	+	5.802335	1.0028732	-1.0	-1.0
chr4	2929870	2929980	ENSG00000087274.16|ADD1|TIA1|TIA1	934	+	6.056992	1.1785458	-1.0	-1.0
chr4	2929245	2929345	ENSG00000087274.16|ADD1|TIA1|TIA1	919	+	3.9990196	1.0902436	-1.0	-1.0
chr4	2906566	2906786	ENSG00000087274.16|ADD1|TIA1|TIA1	968	+	4.331817	1.4957001	-1.0	-1.0
chr4	2905548	2905648	ENSG00000087274.16|ADD1|TIA1|TIA1	919	+	3.343014	1.0936383	-1.0	-1.0
chr4	2908634	2908844	ENSG00000087274.16|ADD1|TIA1|TIA1	945	+	3.7855115	1.2592313	-1.0	-1.0
chr4	2934172	2934277	ENSG00000109736.14|MFSD10|TIA1|TIA1	902	-	3.2085106	1.0101775	-1.0	-1.0
chr4	3188820	3188985	ENSG00000197386.10|HTT|TIA1|TIA1	941	+	6.053632	1.2312096	-1.0	-1.0
chr4	3187825	3187990	ENSG00000197386.10|HTT|TIA1|TIA1	942	+	6.0722327	1.2388128	-1.0	-1.0
chr4	3529876	3529986	ENSG00000163956.10|LRPAP1|TIA1|TIA1	904	-	5.8542056	1.015578	-1.0	-1.0
chr4	4424993	4425160	ENSG00000168818.9|STX18|TIA1|TIA1	966	-	4.243005	1.4705791	-1.0	-1.0
chr4	6641750	6642050	ENSG00000179010.14|MRFAP1|TIA1|TIA1	1000	+	4.532342	3.4280298	-1.0	-1.0
chr4	6675545	6675720	ENSG00000170846.16|AC093323.1|TIA1|TIA1	962	+	3.61682	1.4146259	-1.0	-1.0
chr4	6675130	6675235	ENSG00000170846.16|AC093323.1|TIA1|TIA1	906	+	3.9085429	1.0290644	-1.0	-1.0
chr4	6674675	6674795	ENSG00000170846.16|AC093323.1|TIA1|TIA1	921	+	3.745865	1.1013421	-1.0	-1.0
chr4	6785521	6785736	ENSG00000170871.11|KIAA0232|TIA1|TIA1	990	+	6.786909	2.0117872	-1.0	-1.0
chr4	6783206	6783336	ENSG00000170871.11|KIAA0232|TIA1|TIA1	911	+	2.4123473	1.0516418	-1.0	-1.0
chr4	6783566	6783781	ENSG00000170871.11|KIAA0232|TIA1|TIA1	966	+	2.7655454	1.4705398	-1.0	-1.0
chr4	6783371	6783516	ENSG00000170871.11|KIAA0232|TIA1|TIA1	957	+	3.4790494	1.3699083	-1.0	-1.0
chr4	6783041	6783151	ENSG00000170871.11|KIAA0232|TIA1|TIA1	917	+	2.1101837	1.0815997	-1.0	-1.0
chr4	6782861	6782961	ENSG00000170871.11|KIAA0232|TIA1|TIA1	907	+	2.394411	1.0302471	-1.0	-1.0
chr4	6783831	6784006	ENSG00000170871.11|KIAA0232|TIA1|TIA1	928	+	4.068904	1.1425389	-1.0	-1.0
chr4	6926421	6926526	ENSG00000132405.18|TBC1D14|TIA1|TIA1	910	+	5.8870535	1.0464051	-1.0	-1.0
chr4	7025262	7025372	ENSG00000132405.18|TBC1D14|TIA1|TIA1	921	+	5.9586434	1.103455	-1.0	-1.0
chr4	6986439	6986574	ENSG00000132405.18|TBC1D14|TIA1|TIA1	929	+	5.9658766	1.1492695	-1.0	-1.0
chr4	6910397	6910507	ENSG00000132405.18|TBC1D14|TIA1|TIA1	950	+	6.0988555	1.2988172	-1.0	-1.0
chr4	7762024	7762144	ENSG00000272620.1|AFAP1-AS1|TIA1|TIA1	912	+	5.885331	1.0575488	-1.0	-1.0
chr4	7754169	7754289	ENSG00000272620.1|AFAP1-AS1|TIA1|TIA1	916	+	2.8697443	1.0747012	-1.0	-1.0
chr4	8593750	8594135	ENSG00000155269.11|GPR78|TIA1|TIA1	958	+	3.0440776	1.3763566	-1.0	-1.0
chr4	8593225	8593345	ENSG00000155269.11|GPR78|TIA1|TIA1	942	+	2.7684734	1.2366692	-1.0	-1.0
chr4	8598610	8598755	ENSG00000155269.11|GPR78|TIA1|TIA1	937	+	3.2309144	1.2022812	-1.0	-1.0
chr4	8593645	8593745	ENSG00000155269.11|GPR78|TIA1|TIA1	909	+	2.516206	1.0395055	-1.0	-1.0
chr4	8598780	8598895	ENSG00000155269.11|GPR78|TIA1|TIA1	928	+	2.6711705	1.140421	-1.0	-1.0
chr4	8592915	8593100	ENSG00000155269.11|GPR78|TIA1|TIA1	933	+	3.2709322	1.1718558	-1.0	-1.0
chr4	8593505	8593610	ENSG00000155269.11|GPR78|TIA1|TIA1	903	+	2.1187239	1.0140358	-1.0	-1.0
chr4	8593646	8593746	ENSG00000109625.18|CPZ|TIA1|TIA1	906	+	2.4986777	1.0263065	-1.0	-1.0
chr4	8598611	8598756	ENSG00000109625.18|CPZ|TIA1|TIA1	939	+	3.278409	1.2170205	-1.0	-1.0
chr4	8593501	8593611	ENSG00000109625.18|CPZ|TIA1|TIA1	905	+	2.1253908	1.0238869	-1.0	-1.0
chr4	8592921	8593101	ENSG00000109625.18|CPZ|TIA1|TIA1	935	+	3.2962272	1.1880603	-1.0	-1.0
chr4	8593751	8594136	ENSG00000109625.18|CPZ|TIA1|TIA1	958	+	3.0476646	1.3745826	-1.0	-1.0
chr4	8593221	8593346	ENSG00000109625.18|CPZ|TIA1|TIA1	944	+	2.8028107	1.2535802	-1.0	-1.0
chr4	8598781	8598896	ENSG00000109625.18|CPZ|TIA1|TIA1	923	+	2.586468	1.1117276	-1.0	-1.0
chr4	10074663	10074798	ENSG00000071127.16|WDR1|TIA1|TIA1	934	-	2.9888754	1.1797391	-1.0	-1.0
chr4	10092887	10093034	ENSG00000071127.16|WDR1|TIA1|TIA1	962	-	4.2077413	1.4205918	-1.0	-1.0
chr4	10097578	10097709	ENSG00000071127.16|WDR1|TIA1|TIA1	948	-	3.947916	1.284879	-1.0	-1.0
chr4	10092637	10092757	ENSG00000071127.16|WDR1|TIA1|TIA1	918	-	5.9435987	1.0839556	-1.0	-1.0
chr4	10115953	10116098	ENSG00000071127.16|WDR1|TIA1|TIA1	944	-	2.687462	1.2549479	-1.0	-1.0
chr4	10456838	10456938	ENSG00000178163.7|ZNF518B|TIA1|TIA1	902	-	5.8340273	1.0090106	-1.0	-1.0
chr4	10456638	10456813	ENSG00000178163.7|ZNF518B|TIA1|TIA1	980	-	5.849701	1.699182	-1.0	-1.0
chr4	10457028	10457128	ENSG00000178163.7|ZNF518B|TIA1|TIA1	909	-	2.9125035	1.0421575	-1.0	-1.0
chr4	13368133	13368273	ENSG00000157869.14|RAB28|TIA1|TIA1	911	-	3.9967353	1.0514222	-1.0	-1.0
chr4	16186649	16186784	ENSG00000169762.16|TAPT1|TIA1|TIA1	907	-	5.9477587	1.0328964	-1.0	-1.0
chr4	17623835	17624330	ENSG00000118579.12|MED28|TIA1|TIA1	979	+	4.2149315	1.68464	-1.0	-1.0
chr4	17624395	17624570	ENSG00000118579.12|MED28|TIA1|TIA1	974	+	3.2129116	1.5898702	-1.0	-1.0
chr4	17804114	17804269	ENSG00000163257.10|DCAF16|TIA1|TIA1	961	-	3.8744838	1.4133222	-1.0	-1.0
chr4	17800739	17800844	ENSG00000163257.10|DCAF16|TIA1|TIA1	929	-	5.968462	1.1517224	-1.0	-1.0
chr4	17801634	17801749	ENSG00000163257.10|DCAF16|TIA1|TIA1	949	-	6.087383	1.291048	-1.0	-1.0
chr4	17807265	17807370	ENSG00000163257.10|DCAF16|TIA1|TIA1	910	-	5.919818	1.0471239	-1.0	-1.0
chr4	17809449	17809554	ENSG00000163257.10|DCAF16|TIA1|TIA1	904	-	5.9325447	1.0157619	-1.0	-1.0
chr4	17823147	17823252	ENSG00000109805.9|NCAPG|TIA1|TIA1	930	+	6.022777	1.1541269	-1.0	-1.0
chr4	17823770	17823890	ENSG00000109805.9|NCAPG|TIA1|TIA1	968	+	4.402586	1.4904052	-1.0	-1.0
chr4	17843298	17843408	ENSG00000178177.15|LCORL|TIA1|TIA1	902	-	5.8121915	1.0087377	-1.0	-1.0
chr4	17961586	17961686	ENSG00000178177.15|LCORL|TIA1|TIA1	902	-	5.8121915	1.0090106	-1.0	-1.0
chr4	18021244	18021474	ENSG00000178177.15|LCORL|TIA1|TIA1	965	-	3.6599805	1.4547552	-1.0	-1.0
chr4	20727359	20727459	ENSG00000163138.18|PACRGL|TIA1|TIA1	902	+	5.818729	1.0090106	-1.0	-1.0
chr4	24576077	24576237	ENSG00000109606.12|DHX15|TIA1|TIA1	961	-	6.255443	1.4088719	-1.0	-1.0
chr4	24539963	24540078	ENSG00000109606.12|DHX15|TIA1|TIA1	941	-	6.0613313	1.2267224	-1.0	-1.0
chr4	24536929	24537050	ENSG00000109606.12|DHX15|TIA1|TIA1	940	-	6.071574	1.224152	-1.0	-1.0
chr4	24540083	24540218	ENSG00000109606.12|DHX15|TIA1|TIA1	970	-	5.6677384	1.5268215	-1.0	-1.0
chr4	24540839	24540944	ENSG00000109606.12|DHX15|TIA1|TIA1	912	-	2.554898	1.0539775	-1.0	-1.0
chr4	24527639	24527834	ENSG00000109606.12|DHX15|TIA1|TIA1	975	-	3.768932	1.5934982	-1.0	-1.0
chr4	24570540	24570640	ENSG00000109606.12|DHX15|TIA1|TIA1	902	-	5.825262	1.008482	-1.0	-1.0
chr4	24540714	24540834	ENSG00000109606.12|DHX15|TIA1|TIA1	943	-	3.9999223	1.2478284	-1.0	-1.0
chr4	25351689	25351809	ENSG00000168228.14|ZCCHC4|TIA1|TIA1	946	+	6.1487865	1.2690006	-1.0	-1.0
chr4	25759705	25759915	ENSG00000091490.10|SEL1L3|TIA1|TIA1	998	-	7.1359076	2.607908	-1.0	-1.0
chr4	25817982	25818132	ENSG00000091490.10|SEL1L3|TIA1|TIA1	929	-	5.9897084	1.1512644	-1.0	-1.0
chr4	25790334	25790434	ENSG00000091490.10|SEL1L3|TIA1|TIA1	902	-	3.897727	1.0090106	-1.0	-1.0
chr4	25784330	25784435	ENSG00000091490.10|SEL1L3|TIA1|TIA1	915	-	5.965291	1.0698143	-1.0	-1.0
chr4	25847658	25847763	ENSG00000091490.10|SEL1L3|TIA1|TIA1	929	-	5.9728394	1.1461174	-1.0	-1.0
chr4	25862451	25862651	ENSG00000091490.10|SEL1L3|TIA1|TIA1	983	-	3.7316658	1.7680252	-1.0	-1.0
chr4	25804752	25804892	ENSG00000091490.10|SEL1L3|TIA1|TIA1	906	-	5.8588257	1.0282192	-1.0	-1.0
chr4	25829828	25830078	ENSG00000091490.10|SEL1L3|TIA1|TIA1	930	-	5.7189946	1.1529826	-1.0	-1.0
chr4	26321966	26322091	ENSG00000168214.20|RBPJ|TIA1|TIA1	927	+	3.736527	1.1390346	-1.0	-1.0
chr4	26432821	26433206	ENSG00000168214.20|RBPJ|TIA1|TIA1	968	+	4.8262544	1.4987649	-1.0	-1.0
chr4	26321539	26321844	ENSG00000168214.20|RBPJ|TIA1|TIA1	971	+	4.933082	1.5402092	-1.0	-1.0
chr4	26321173	26321353	ENSG00000168214.20|RBPJ|TIA1|TIA1	927	+	3.3467095	1.1371078	-1.0	-1.0
chr4	26432416	26432521	ENSG00000168214.20|RBPJ|TIA1|TIA1	927	+	6.022005	1.1355135	-1.0	-1.0
chr4	26429897	26430092	ENSG00000168214.20|RBPJ|TIA1|TIA1	993	+	3.3366938	2.1580968	-1.0	-1.0
chr4	32095587	32095687	ENSG00000251129.1|LINC02506|TIA1|TIA1	905	+	5.8405137	1.0211523	-1.0	-1.0
chr4	32071502	32071617	ENSG00000251129.1|LINC02506|TIA1|TIA1	920	+	3.8944898	1.0973415	-1.0	-1.0
chr4	31997822	31997962	ENSG00000251129.1|LINC02506|TIA1|TIA1	972	+	3.5582268	1.5461756	-1.0	-1.0
chr4	32067687	32067872	ENSG00000251129.1|LINC02506|TIA1|TIA1	963	+	6.253064	1.4300452	-1.0	-1.0
chr4	38664365	38664461	ENSG00000109787.12|KLF3|TIA1|TIA1	902	+	2.2854252	1.0090106	-1.0	-1.0
chr4	38664921	38665061	ENSG00000109787.12|KLF3|TIA1|TIA1	928	+	2.8229566	1.1427912	-1.0	-1.0
chr4	38690078	38690268	ENSG00000109787.12|KLF3|TIA1|TIA1	966	+	6.37537	1.470928	-1.0	-1.0
chr4	38697401	38697601	ENSG00000109787.12|KLF3|TIA1|TIA1	965	+	3.0704124	1.4530351	-1.0	-1.0
chr4	38664666	38664806	ENSG00000109787.12|KLF3|TIA1|TIA1	916	+	1.891131	1.0774586	-1.0	-1.0
chr4	38878426	38878551	ENSG00000197712.11|FAM114A1|TIA1|TIA1	971	+	6.380001	1.5426325	-1.0	-1.0
chr4	39045096	39045216	ENSG00000109790.16|KLHL5|TIA1|TIA1	962	+	3.9302816	1.4228873	-1.0	-1.0
chr4	39458062	39458193	ENSG00000163682.15|RPL9|TIA1|TIA1	941	-	6.0659394	1.2325343	-1.0	-1.0
chr4	39457470	39457590	ENSG00000163682.15|RPL9|TIA1|TIA1	932	-	5.04276	1.1646996	-1.0	-1.0
chr4	39456220	39456405	ENSG00000163682.15|RPL9|TIA1|TIA1	979	-	6.4900804	1.6836822	-1.0	-1.0
chr4	39458248	39458408	ENSG00000163682.15|RPL9|TIA1|TIA1	988	-	5.976824	1.9131082	-1.0	-1.0
chr4	39454532	39454649	ENSG00000163682.15|RPL9|TIA1|TIA1	938	-	2.2864938	1.2084097	-1.0	-1.0
chr4	39551534	39551794	ENSG00000163683.11|SMIM14|TIA1|TIA1	941	-	5.0535917	1.2298692	-1.0	-1.0
chr4	39737858	39737968	ENSG00000078140.13|UBE2K|TIA1|TIA1	902	+	5.818729	1.0089552	-1.0	-1.0
chr4	39746370	39746480	ENSG00000078140.13|UBE2K|TIA1|TIA1	908	+	5.86139	1.0380651	-1.0	-1.0
chr4	39780164	39780294	ENSG00000078140.13|UBE2K|TIA1|TIA1	963	+	6.2468305	1.42731	-1.0	-1.0
chr4	39780614	39780779	ENSG00000078140.13|UBE2K|TIA1|TIA1	945	+	4.6457534	1.2626084	-1.0	-1.0
chr4	39778589	39778774	ENSG00000078140.13|UBE2K|TIA1|TIA1	983	+	4.9180512	1.7645963	-1.0	-1.0
chr4	39781789	39781889	ENSG00000078140.13|UBE2K|TIA1|TIA1	915	+	5.911726	1.0721159	-1.0	-1.0
chr4	39698405	39698530	ENSG00000078140.13|UBE2K|TIA1|TIA1	905	+	1.9916918	1.022537	-1.0	-1.0
chr4	39698530	39698650	ENSG00000078140.13|UBE2K|TIA1|TIA1	912	+	1.7561562	1.0576831	-1.0	-1.0
chr4	39925648	39925835	ENSG00000121892.14|PDS5A|TIA1|TIA1	937	-	6.074324	1.1974542	-1.0	-1.0
chr4	39927771	39927960	ENSG00000121892.14|PDS5A|TIA1|TIA1	932	-	5.4127207	1.1683135	-1.0	-1.0
chr4	39824842	39824947	ENSG00000121892.14|PDS5A|TIA1|TIA1	905	-	3.9119828	1.0229063	-1.0	-1.0
chr4	39910089	39910244	ENSG00000121892.14|PDS5A|TIA1|TIA1	949	-	6.1401005	1.2949005	-1.0	-1.0
chr4	39977052	39977152	ENSG00000121892.14|PDS5A|TIA1|TIA1	902	-	3.2580376	1.0077721	-1.0	-1.0
chr4	41954694	41954884	ENSG00000109133.12|TMEM33|TIA1|TIA1	948	+	6.1295633	1.2837719	-1.0	-1.0
chr4	41935389	41935524	ENSG00000109133.12|TMEM33|TIA1|TIA1	971	+	3.658543	1.5347652	-1.0	-1.0
chr4	41956389	41956624	ENSG00000109133.12|TMEM33|TIA1|TIA1	979	+	5.7220163	1.6873554	-1.0	-1.0
chr4	48138534	48138659	ENSG00000135605.12|TEC|TIA1|TIA1	921	-	5.963495	1.1035433	-1.0	-1.0
chr4	48228341	48228471	ENSG00000135605.12|TEC|TIA1|TIA1	923	-	5.9724307	1.1160138	-1.0	-1.0
chr4	48342173	48342368	ENSG00000109171.14|SLAIN2|TIA1|TIA1	968	+	4.299106	1.492931	-1.0	-1.0
chr4	48779366	48779466	ENSG00000075539.14|FRYL|TIA1|TIA1	908	-	2.5240011	1.0364312	-1.0	-1.0
chr4	48779931	48780077	ENSG00000075539.14|FRYL|TIA1|TIA1	953	-	2.3248448	1.3300064	-1.0	-1.0
chr4	48779776	48779916	ENSG00000075539.14|FRYL|TIA1|TIA1	914	-	5.904455	1.0652475	-1.0	-1.0
chr4	48619183	48619293	ENSG00000075539.14|FRYL|TIA1|TIA1	925	-	5.947372	1.1263455	-1.0	-1.0
chr4	48779641	48779771	ENSG00000075539.14|FRYL|TIA1|TIA1	908	-	3.2514746	1.0383005	-1.0	-1.0
chr4	48848448	48848638	ENSG00000109180.14|OCIAD1|TIA1|TIA1	947	+	6.100111	1.274095	-1.0	-1.0
chr4	48851945	48852145	ENSG00000109180.14|OCIAD1|TIA1|TIA1	982	+	4.953483	1.756781	-1.0	-1.0
chr4	51844402	51844552	ENSG00000109184.14|DCUN1D4|TIA1|TIA1	921	+	3.189946	1.1023408	-1.0	-1.0
chr4	53459461	53459561	ENSG00000145216.15|FIP1L1|TIA1|TIA1	902	+	5.9040728	1.0098188	-1.0	-1.0
chr4	55397680	55397840	ENSG00000134851.12|TMEM165|TIA1|TIA1	942	+	4.5658984	1.2352707	-1.0	-1.0
chr4	55416992	55417177	ENSG00000134851.12|TMEM165|TIA1|TIA1	918	+	3.1667428	1.0855296	-1.0	-1.0
chr4	55409318	55409473	ENSG00000134851.12|TMEM165|TIA1|TIA1	940	+	4.0177617	1.22052	-1.0	-1.0
chr4	55398030	55398130	ENSG00000134851.12|TMEM165|TIA1|TIA1	919	+	3.3170676	1.0935621	-1.0	-1.0
chr4	55417835	55417975	ENSG00000134851.12|TMEM165|TIA1|TIA1	929	+	3.1481738	1.1510357	-1.0	-1.0
chr4	55418164	55418309	ENSG00000134851.12|TMEM165|TIA1|TIA1	975	+	3.2059417	1.605468	-1.0	-1.0
chr4	55411983	55412083	ENSG00000134851.12|TMEM165|TIA1|TIA1	912	+	3.95011	1.0574573	-1.0	-1.0
chr4	55423918	55424023	ENSG00000134851.12|TMEM165|TIA1|TIA1	901	+	5.7990494	1.0023904	-1.0	-1.0
chr4	55417277	55417477	ENSG00000134851.12|TMEM165|TIA1|TIA1	974	+	3.5174768	1.5771432	-1.0	-1.0
chr4	55546252	55546481	ENSG00000134852.14|CLOCK|TIA1|TIA1	954	-	2.9579654	1.3413976	-1.0	-1.0
chr4	55545592	55545927	ENSG00000134852.14|CLOCK|TIA1|TIA1	983	-	5.1138096	1.7675647	-1.0	-1.0
chr4	55545932	55546232	ENSG00000134852.14|CLOCK|TIA1|TIA1	934	-	2.9843874	1.1835338	-1.0	-1.0
chr4	55596896	55597001	ENSG00000109255.11|NMU|TIA1|TIA1	907	-	5.8469386	1.0302471	-1.0	-1.0
chr4	55605145	55605274	ENSG00000109255.11|NMU|TIA1|TIA1	923	-	2.9711733	1.1151109	-1.0	-1.0
chr4	55605349	55605549	ENSG00000109255.11|NMU|TIA1|TIA1	999	-	5.8680696	2.9564934	-1.0	-1.0
chr4	55600605	55600800	ENSG00000109255.11|NMU|TIA1|TIA1	978	-	6.488111	1.6624761	-1.0	-1.0
chr4	55877723	55877916	ENSG00000090989.17|EXOC1|TIA1|TIA1	996	+	5.084196	2.4479225	-1.0	-1.0
chr4	55965870	55966035	ENSG00000174799.10|CEP135|TIA1|TIA1	947	+	6.112514	1.2725823	-1.0	-1.0
chr4	56459686	56459891	ENSG00000128050.8|PAICS|TIA1|TIA1	995	+	4.1029563	2.323386	-1.0	-1.0
chr4	56459966	56460091	ENSG00000128050.8|PAICS|TIA1|TIA1	972	+	5.823117	1.5504189	-1.0	-1.0
chr4	56460316	56460721	ENSG00000128050.8|PAICS|TIA1|TIA1	955	+	3.135866	1.3496838	-1.0	-1.0
chr4	56461046	56461321	ENSG00000128050.8|PAICS|TIA1|TIA1	971	+	4.871729	1.5447663	-1.0	-1.0
chr4	56932725	56933015	ENSG00000084093.16|REST|TIA1|TIA1	949	+	5.3528986	1.2951806	-1.0	-1.0
chr4	56932425	56932555	ENSG00000084093.16|REST|TIA1|TIA1	912	+	5.887069	1.0537865	-1.0	-1.0
chr4	56934995	56935095	ENSG00000084093.16|REST|TIA1|TIA1	909	+	5.8785934	1.0395055	-1.0	-1.0
chr4	56994866	56994996	ENSG00000047315.15|POLR2B|TIA1|TIA1	928	+	4.3729453	1.1435585	-1.0	-1.0
chr4	67477143	67477263	ENSG00000145241.10|CENPC|TIA1|TIA1	902	-	5.825262	1.0089221	-1.0	-1.0
chr4	67471097	67471292	ENSG00000145241.10|CENPC|TIA1|TIA1	978	-	3.79106	1.6587298	-1.0	-1.0
chr4	67700877	67701017	ENSG00000033178.12|UBA6|TIA1|TIA1	963	-	3.2629583	1.4292778	-1.0	-1.0
chr4	67638818	67638942	ENSG00000033178.12|UBA6|TIA1|TIA1	952	-	6.147281	1.3150845	-1.0	-1.0
chr4	67658356	67658491	ENSG00000033178.12|UBA6|TIA1|TIA1	904	-	5.861641	1.019822	-1.0	-1.0
chr4	67617681	67617781	ENSG00000033178.12|UBA6|TIA1|TIA1	909	-	3.9369915	1.0401585	-1.0	-1.0
chr4	67650476	67650596	ENSG00000033178.12|UBA6|TIA1|TIA1	948	-	6.099804	1.287666	-1.0	-1.0
chr4	67626232	67626359	ENSG00000033178.12|UBA6|TIA1|TIA1	921	-	5.9737935	1.103027	-1.0	-1.0
chr4	67650081	67650251	ENSG00000033178.12|UBA6|TIA1|TIA1	943	-	5.6516843	1.246134	-1.0	-1.0
chr4	67650676	67650811	ENSG00000033178.12|UBA6|TIA1|TIA1	909	-	3.928302	1.0417751	-1.0	-1.0
chr4	67744770	67744920	ENSG00000248049.6|UBA6-AS1|TIA1|TIA1	911	+	5.8981447	1.049981	-1.0	-1.0
chr4	67795791	67795991	ENSG00000248049.6|UBA6-AS1|TIA1|TIA1	999	+	7.384558	3.1504934	-1.0	-1.0
chr4	68321205	68321390	ENSG00000083896.12|YTHDC1|TIA1|TIA1	921	-	3.0394323	1.0997617	-1.0	-1.0
chr4	68313466	68313646	ENSG00000083896.12|YTHDC1|TIA1|TIA1	951	-	5.807916	1.309218	-1.0	-1.0
chr4	68313746	68313846	ENSG00000083896.12|YTHDC1|TIA1|TIA1	913	-	5.8932858	1.0581795	-1.0	-1.0
chr4	68318373	68318503	ENSG00000083896.12|YTHDC1|TIA1|TIA1	927	-	5.957613	1.1338831	-1.0	-1.0
chr4	68318753	68318825	ENSG00000083896.12|YTHDC1|TIA1|TIA1	971	-	6.369118	1.5389107	-1.0	-1.0
chr4	70839201	70839306	ENSG00000132463.13|GRSF1|TIA1|TIA1	954	-	6.139639	1.3330705	-1.0	-1.0
chr4	70832199	70832306	ENSG00000132463.13|GRSF1|TIA1|TIA1	908	-	5.853315	1.0364705	-1.0	-1.0
chr4	70980076	70980271	ENSG00000173542.8|MOB1B|TIA1|TIA1	915	+	3.527573	1.0712461	-1.0	-1.0
chr4	70987254	70987449	ENSG00000173542.8|MOB1B|TIA1|TIA1	958	+	5.338266	1.3784671	-1.0	-1.0
chr4	70978938	70979127	ENSG00000173542.8|MOB1B|TIA1|TIA1	976	+	6.3648133	1.6225969	-1.0	-1.0
chr4	70902550	70902970	ENSG00000173542.8|MOB1B|TIA1|TIA1	982	+	3.1268322	1.7387621	-1.0	-1.0
chr4	70979291	70979481	ENSG00000173542.8|MOB1B|TIA1|TIA1	999	+	7.0641375	2.8964746	-1.0	-1.0
chr4	70979187	70979291	ENSG00000173542.8|MOB1B|TIA1|TIA1	930	+	3.0519416	1.1551228	-1.0	-1.0
chr4	70982044	70982339	ENSG00000173542.8|MOB1B|TIA1|TIA1	1000	+	3.8233998	4.8861666	-1.0	-1.0
chr4	70959040	70959185	ENSG00000173542.8|MOB1B|TIA1|TIA1	978	+	6.4918623	1.6591287	-1.0	-1.0
chr4	70905180	70905280	ENSG00000173542.8|MOB1B|TIA1|TIA1	903	+	3.88861	1.0129898	-1.0	-1.0
chr4	70983479	70983579	ENSG00000173542.8|MOB1B|TIA1|TIA1	914	+	5.899467	1.065026	-1.0	-1.0
chr4	70902415	70902545	ENSG00000173542.8|MOB1B|TIA1|TIA1	934	+	1.9969692	1.1834522	-1.0	-1.0
chr4	70975207	70975497	ENSG00000173542.8|MOB1B|TIA1|TIA1	993	+	4.557515	2.1344657	-1.0	-1.0
chr4	71029836	71030141	ENSG00000156136.9|DCK|TIA1|TIA1	936	+	4.561875	1.1940401	-1.0	-1.0
chr4	71029606	71029786	ENSG00000156136.9|DCK|TIA1|TIA1	934	+	3.356387	1.1801491	-1.0	-1.0
chr4	71030296	71030536	ENSG00000156136.9|DCK|TIA1|TIA1	955	+	5.840153	1.3481233	-1.0	-1.0
chr4	73090556	73090661	ENSG00000132466.18|ANKRD17|TIA1|TIA1	924	-	5.986271	1.1211642	-1.0	-1.0
chr4	73075860	73076090	ENSG00000132466.18|ANKRD17|TIA1|TIA1	1000	-	5.5778193	5.0333724	-1.0	-1.0
chr4	73246614	73246714	ENSG00000132466.18|ANKRD17|TIA1|TIA1	900	-	5.827463	1.0001056	-1.0	-1.0
chr4	73256034	73256269	ENSG00000132466.18|ANKRD17|TIA1|TIA1	960	-	5.1705503	1.4014761	-1.0	-1.0
chr4	73075385	73075580	ENSG00000132466.18|ANKRD17|TIA1|TIA1	952	-	6.166359	1.3179123	-1.0	-1.0
chr4	73740722	73740837	ENSG00000169429.10|CXCL8|TIA1|TIA1	919	+	5.944186	1.0931888	-1.0	-1.0
chr4	73742893	73743023	ENSG00000169429.10|CXCL8|TIA1|TIA1	941	+	4.141055	1.2305422	-1.0	-1.0
chr4	73743528	73743716	ENSG00000169429.10|CXCL8|TIA1|TIA1	992	+	6.866136	2.1223674	-1.0	-1.0
chr4	75645186	75645426	ENSG00000138757.14|G3BP2|TIA1|TIA1	982	-	4.3143835	1.7469645	-1.0	-1.0
chr4	75672711	75672812	ENSG00000138757.14|G3BP2|TIA1|TIA1	953	-	2.3974476	1.331038	-1.0	-1.0
chr4	75672812	75672912	ENSG00000138757.14|G3BP2|TIA1|TIA1	907	-	2.51074	1.0302471	-1.0	-1.0
chr4	75643801	75643916	ENSG00000138757.14|G3BP2|TIA1|TIA1	936	-	6.01576	1.1947807	-1.0	-1.0
chr4	75643406	75643541	ENSG00000138757.14|G3BP2|TIA1|TIA1	905	-	5.8390417	1.0237832	-1.0	-1.0
chr4	75643276	75643376	ENSG00000138757.14|G3BP2|TIA1|TIA1	902	-	5.831804	1.00792	-1.0	-1.0
chr4	75642781	75643086	ENSG00000138757.14|G3BP2|TIA1|TIA1	990	-	5.16757	1.9904075	-1.0	-1.0
chr4	75644501	75644646	ENSG00000138757.14|G3BP2|TIA1|TIA1	968	-	3.3941445	1.4885494	-1.0	-1.0
chr4	75799732	75799897	ENSG00000138768.14|USO1|TIA1|TIA1	977	+	6.476795	1.6421132	-1.0	-1.0
chr4	76145428	76145554	ENSG00000138750.14|NUP54|TIA1|TIA1	922	-	4.036806	1.1065453	-1.0	-1.0
chr4	76117883	76118038	ENSG00000138750.14|NUP54|TIA1|TIA1	949	-	5.7263927	1.2904205	-1.0	-1.0
chr4	77034526	77034716	ENSG00000138758.11|SEPT11|TIA1|TIA1	953	+	4.8050456	1.3282608	-1.0	-1.0
chr4	77035781	77035991	ENSG00000138758.11|SEPT11|TIA1|TIA1	967	+	6.3088493	1.4809989	-1.0	-1.0
chr4	77036646	77036861	ENSG00000138758.11|SEPT11|TIA1|TIA1	968	+	3.9840012	1.4900787	-1.0	-1.0
chr4	77034991	77035186	ENSG00000138758.11|SEPT11|TIA1|TIA1	995	+	4.1133394	2.2645586	-1.0	-1.0
chr4	77047552	77047657	ENSG00000118816.9|CCNI|TIA1|TIA1	914	-	3.355073	1.0679147	-1.0	-1.0
chr4	77075741	77075961	ENSG00000118816.9|CCNI|TIA1|TIA1	998	-	3.0623624	2.7298958	-1.0	-1.0
chr4	77047702	77048057	ENSG00000118816.9|CCNI|TIA1|TIA1	1000	-	3.3539789	3.5616584	-1.0	-1.0
chr4	77047157	77047507	ENSG00000118816.9|CCNI|TIA1|TIA1	1000	-	4.7080293	14.654798	-1.0	-1.0
chr4	77157926	77158116	ENSG00000138764.14|CCNG2|TIA1|TIA1	913	+	3.5002444	1.0610373	-1.0	-1.0
chr4	77157506	77157821	ENSG00000138764.14|CCNG2|TIA1|TIA1	976	+	3.4964623	1.61291	-1.0	-1.0
chr4	77167020	77167130	ENSG00000138764.14|CCNG2|TIA1|TIA1	950	+	6.251124	1.2988594	-1.0	-1.0
chr4	77157245	77157410	ENSG00000138764.14|CCNG2|TIA1|TIA1	929	+	2.085131	1.1504383	-1.0	-1.0
chr4	77158296	77158421	ENSG00000138764.14|CCNG2|TIA1|TIA1	920	+	5.9533577	1.0991504	-1.0	-1.0
chr4	77718171	77718361	ENSG00000138767.12|CNOT6L|TIA1|TIA1	955	-	6.2414956	1.3477235	-1.0	-1.0
chr4	77819103	77819232	ENSG00000138767.12|CNOT6L|TIA1|TIA1	934	-	2.6187935	1.1831386	-1.0	-1.0
chr4	78867523	78867663	ENSG00000138756.17|BMP2K|TIA1|TIA1	971	+	5.936336	1.5443567	-1.0	-1.0
chr4	78888134	78888329	ENSG00000138756.17|BMP2K|TIA1|TIA1	954	+	6.168206	1.3352937	-1.0	-1.0
chr4	78843152	78843332	ENSG00000138756.17|BMP2K|TIA1|TIA1	964	+	6.176505	1.4412901	-1.0	-1.0
chr4	78915404	78915584	ENSG00000138756.17|BMP2K|TIA1|TIA1	955	+	5.483219	1.3426995	-1.0	-1.0
chr4	78872808	78873023	ENSG00000138756.17|BMP2K|TIA1|TIA1	988	+	5.6439824	1.926589	-1.0	-1.0
chr4	78865773	78865883	ENSG00000138756.17|BMP2K|TIA1|TIA1	905	+	3.2346904	1.0236723	-1.0	-1.0
chr4	78776721	78776821	ENSG00000138756.17|BMP2K|TIA1|TIA1	903	+	2.0100663	1.0127833	-1.0	-1.0
chr4	78845049	78845229	ENSG00000138756.17|BMP2K|TIA1|TIA1	999	+	5.778513	2.903602	-1.0	-1.0
chr4	78916119	78916334	ENSG00000138756.17|BMP2K|TIA1|TIA1	987	+	6.658897	1.8896341	-1.0	-1.0
chr4	78842527	78842712	ENSG00000138756.17|BMP2K|TIA1|TIA1	984	+	3.2830012	1.7994674	-1.0	-1.0
chr4	78915859	78916099	ENSG00000138756.17|BMP2K|TIA1|TIA1	954	+	4.818424	1.3335785	-1.0	-1.0
chr4	78777991	78778186	ENSG00000138756.17|BMP2K|TIA1|TIA1	971	+	6.366066	1.544435	-1.0	-1.0
chr4	78777221	78777431	ENSG00000138756.17|BMP2K|TIA1|TIA1	950	+	6.125392	1.2967783	-1.0	-1.0
chr4	78776921	78777116	ENSG00000138756.17|BMP2K|TIA1|TIA1	957	+	2.820876	1.3672222	-1.0	-1.0
chr4	78938878	78939028	ENSG00000163291.14|PAQR3|TIA1|TIA1	939	-	4.139458	1.2130198	-1.0	-1.0
chr4	78934991	78935120	ENSG00000163291.14|PAQR3|TIA1|TIA1	946	-	3.1914716	1.2637516	-1.0	-1.0
chr4	78919312	78919442	ENSG00000163291.14|PAQR3|TIA1|TIA1	908	-	5.867108	1.0353559	-1.0	-1.0
chr4	78930444	78930579	ENSG00000163291.14|PAQR3|TIA1|TIA1	905	-	3.2581682	1.0239123	-1.0	-1.0
chr4	79316119	79316319	ENSG00000156269.4|NAA11|TIA1|TIA1	974	-	6.399119	1.5847077	-1.0	-1.0
chr4	79316379	79316589	ENSG00000156269.4|NAA11|TIA1|TIA1	997	-	4.8637433	2.4919124	-1.0	-1.0
chr4	79906413	79906573	ENSG00000163297.16|ANTXR2|TIA1|TIA1	960	-	4.638551	1.3953575	-1.0	-1.0
chr4	80069318	80069433	ENSG00000163297.16|ANTXR2|TIA1|TIA1	902	-	5.825262	1.0087678	-1.0	-1.0
chr4	79905533	79905733	ENSG00000163297.16|ANTXR2|TIA1|TIA1	998	-	7.266779	2.762683	-1.0	-1.0
chr4	82371359	82371527	ENSG00000138668.18|HNRNPD|TIA1|TIA1	999	-	5.277161	2.9455965	-1.0	-1.0
chr4	82354627	82354727	ENSG00000138668.18|HNRNPD|TIA1|TIA1	906	-	2.542495	1.0266927	-1.0	-1.0
chr4	82367634	82368014	ENSG00000138668.18|HNRNPD|TIA1|TIA1	979	-	4.411047	1.6761111	-1.0	-1.0
chr4	82373185	82373415	ENSG00000138668.18|HNRNPD|TIA1|TIA1	967	-	3.2371995	1.4829849	-1.0	-1.0
chr4	82353817	82354037	ENSG00000138668.18|HNRNPD|TIA1|TIA1	997	-	3.8952734	2.5227778	-1.0	-1.0
chr4	82424613	82424863	ENSG00000152795.17|HNRNPDL|TIA1|TIA1	1000	-	7.6479177	3.7097497	-1.0	-1.0
chr4	82429707	82429832	ENSG00000152795.17|HNRNPDL|TIA1|TIA1	913	-	2.262462	1.0602229	-1.0	-1.0
chr4	82425283	82425463	ENSG00000152795.17|HNRNPDL|TIA1|TIA1	936	-	4.4866033	1.1914461	-1.0	-1.0
chr4	82427909	82428017	ENSG00000152795.17|HNRNPDL|TIA1|TIA1	925	-	5.987558	1.1221455	-1.0	-1.0
chr4	82428179	82428277	ENSG00000152795.17|HNRNPDL|TIA1|TIA1	939	-	3.4401665	1.2121816	-1.0	-1.0
chr4	82429096	82429247	ENSG00000152795.17|HNRNPDL|TIA1|TIA1	949	-	2.8318036	1.2889984	-1.0	-1.0
chr4	82425473	82425583	ENSG00000152795.17|HNRNPDL|TIA1|TIA1	929	-	4.1038814	1.1464356	-1.0	-1.0
chr4	82429567	82429697	ENSG00000152795.17|HNRNPDL|TIA1|TIA1	929	-	4.0143676	1.1464465	-1.0	-1.0
chr4	82428551	82428746	ENSG00000152795.17|HNRNPDL|TIA1|TIA1	959	-	2.98352	1.3836875	-1.0	-1.0
chr4	82423428	82423583	ENSG00000152795.17|HNRNPDL|TIA1|TIA1	915	-	2.9816735	1.0706282	-1.0	-1.0
chr4	82423233	82423423	ENSG00000152795.17|HNRNPDL|TIA1|TIA1	977	-	5.871098	1.6319504	-1.0	-1.0
chr4	82845308	82845413	ENSG00000138674.16|SEC31A|TIA1|TIA1	902	-	5.81546	1.0087463	-1.0	-1.0
chr4	82842269	82842449	ENSG00000138674.16|SEC31A|TIA1|TIA1	972	-	2.61403	1.5501168	-1.0	-1.0
chr4	82848633	82848798	ENSG00000138674.16|SEC31A|TIA1|TIA1	931	-	4.0663176	1.1588001	-1.0	-1.0
chr4	82844664	82844764	ENSG00000138674.16|SEC31A|TIA1|TIA1	905	-	5.8405137	1.0211523	-1.0	-1.0
chr4	82895561	82895701	ENSG00000138674.16|SEC31A|TIA1|TIA1	917	-	5.9270997	1.0807456	-1.0	-1.0
chr4	82881672	82881856	ENSG00000138674.16|SEC31A|TIA1|TIA1	967	-	4.388093	1.4783413	-1.0	-1.0
chr4	82833631	82833731	ENSG00000138674.16|SEC31A|TIA1|TIA1	901	-	3.2206695	1.0028086	-1.0	-1.0
chr4	82845074	82845179	ENSG00000138674.16|SEC31A|TIA1|TIA1	924	-	3.336032	1.1194472	-1.0	-1.0
chr4	82844294	82844469	ENSG00000138674.16|SEC31A|TIA1|TIA1	989	-	3.2663724	1.9501529	-1.0	-1.0
chr4	82842469	82842574	ENSG00000138674.16|SEC31A|TIA1|TIA1	927	-	3.0759358	1.1344502	-1.0	-1.0
chr4	82842016	82842121	ENSG00000138674.16|SEC31A|TIA1|TIA1	924	-	3.0934622	1.1198508	-1.0	-1.0
chr4	82830698	82830848	ENSG00000138674.16|SEC31A|TIA1|TIA1	951	-	5.1365356	1.3119423	-1.0	-1.0
chr4	82890959	82891109	ENSG00000138674.16|SEC31A|TIA1|TIA1	987	-	2.394723	1.8860039	-1.0	-1.0
chr4	82818760	82818970	ENSG00000138674.16|SEC31A|TIA1|TIA1	992	-	2.925994	2.07939	-1.0	-1.0
chr4	82895563	82895703	ENSG00000251022.6|THAP9-AS1|TIA1|TIA1	918	-	5.9379206	1.087331	-1.0	-1.0
chr4	83012519	83012674	ENSG00000189308.10|LIN54|TIA1|TIA1	941	-	6.044398	1.2294458	-1.0	-1.0
chr4	83462301	83462446	ENSG00000163322.13|ABRAXAS1|TIA1|TIA1	907	-	5.857419	1.0328673	-1.0	-1.0
chr4	83604807	83604987	ENSG00000138678.10|GPAT3|TIA1|TIA1	958	+	4.5205507	1.3737578	-1.0	-1.0
chr4	83605622	83605812	ENSG00000138678.10|GPAT3|TIA1|TIA1	916	+	5.996442	1.0747234	-1.0	-1.0
chr4	87007444	87007549	ENSG00000172493.20|AFF1|TIA1|TIA1	903	+	3.2266505	1.0146177	-1.0	-1.0
chr4	87009149	87009324	ENSG00000172493.20|AFF1|TIA1|TIA1	936	+	4.161241	1.1959155	-1.0	-1.0
chr4	87006987	87007107	ENSG00000172493.20|AFF1|TIA1|TIA1	908	+	3.9153366	1.0361928	-1.0	-1.0
chr4	87162117	87162292	ENSG00000145332.13|KLHL8|TIA1|TIA1	931	-	4.8443937	1.1616285	-1.0	-1.0
chr4	87337054	87337239	ENSG00000198189.10|HSD17B11|TIA1|TIA1	952	-	4.694586	1.3163358	-1.0	-1.0
chr4	87337056	87337241	ENSG00000255723.1|AC108516.2|TIA1|TIA1	950	-	4.648505	1.2986912	-1.0	-1.0
chr4	88521139	88521479	ENSG00000145337.4|PYURF|TIA1|TIA1	979	-	4.961087	1.6682343	-1.0	-1.0
chr4	88521724	88521834	ENSG00000145337.4|PYURF|TIA1|TIA1	933	-	3.088139	1.176724	-1.0	-1.0
chr4	88707006	88707136	ENSG00000138641.15|HERC3|TIA1|TIA1	902	+	5.8450146	1.0076808	-1.0	-1.0
chr4	88707881	88708071	ENSG00000138641.15|HERC3|TIA1|TIA1	951	+	5.531131	1.3089982	-1.0	-1.0
chr4	88781039	88781159	ENSG00000138640.14|FAM13A|TIA1|TIA1	934	-	6.0253296	1.1819209	-1.0	-1.0
chr4	94455329	94455529	ENSG00000163110.14|PDLIM5|TIA1|TIA1	993	+	5.8569903	2.1678581	-1.0	-1.0
chr4	98928219	98928384	ENSG00000151247.12|EIF4E|TIA1|TIA1	935	-	4.237853	1.1893625	-1.0	-1.0
chr4	98880808	98880928	ENSG00000151247.12|EIF4E|TIA1|TIA1	914	-	3.057527	1.0671537	-1.0	-1.0
chr4	98928959	98929092	ENSG00000151247.12|EIF4E|TIA1|TIA1	950	-	3.4174523	1.3028154	-1.0	-1.0
chr4	98891251	98891381	ENSG00000151247.12|EIF4E|TIA1|TIA1	909	-	5.8663926	1.0406835	-1.0	-1.0
chr4	99061373	99061478	ENSG00000164024.11|METAP1|TIA1|TIA1	913	+	2.7515812	1.0593075	-1.0	-1.0
chr4	98996032	98996222	ENSG00000164024.11|METAP1|TIA1|TIA1	922	+	3.1136465	1.1073743	-1.0	-1.0
chr4	99061508	99061703	ENSG00000164024.11|METAP1|TIA1|TIA1	983	+	3.1002963	1.7647693	-1.0	-1.0
chr4	99071412	99071652	ENSG00000197894.10|ADH5|TIA1|TIA1	985	-	6.5626817	1.8128096	-1.0	-1.0
chr4	99070977	99071142	ENSG00000197894.10|ADH5|TIA1|TIA1	909	-	5.874202	1.039805	-1.0	-1.0
chr4	99925496	99925671	ENSG00000164031.16|DNAJB14|TIA1|TIA1	938	-	6.0417967	1.2069515	-1.0	-1.0
chr4	99948900	99949095	ENSG00000164032.11|H2AFZ|TIA1|TIA1	984	-	4.5354795	1.8035475	-1.0	-1.0
chr4	99949895	99950085	ENSG00000164032.11|H2AFZ|TIA1|TIA1	952	-	2.2665377	1.3209041	-1.0	-1.0
chr4	99948225	99948430	ENSG00000164032.11|H2AFZ|TIA1|TIA1	990	-	2.9437585	1.9877583	-1.0	-1.0
chr4	99949495	99949690	ENSG00000164032.11|H2AFZ|TIA1|TIA1	990	-	2.9816792	2.0011673	-1.0	-1.0
chr4	101345536	101345646	ENSG00000138814.16|PPP3CA|TIA1|TIA1	914	-	5.8972874	1.0651091	-1.0	-1.0
chr4	101346181	101346376	ENSG00000138814.16|PPP3CA|TIA1|TIA1	971	-	5.371209	1.5347052	-1.0	-1.0
chr4	102826964	102827122	ENSG00000109332.19|UBE2D3|TIA1|TIA1	970	-	2.6645684	1.5272702	-1.0	-1.0
chr4	102795722	102795917	ENSG00000109332.19|UBE2D3|TIA1|TIA1	973	-	6.406579	1.5765612	-1.0	-1.0
chr4	102796637	102796842	ENSG00000109332.19|UBE2D3|TIA1|TIA1	998	-	3.3219981	2.6571257	-1.0	-1.0
chr4	102802413	102802533	ENSG00000109332.19|UBE2D3|TIA1|TIA1	941	-	6.095583	1.2285205	-1.0	-1.0
chr4	102868589	102868709	ENSG00000109332.19|UBE2D3|TIA1|TIA1	940	-	4.139803	1.2244048	-1.0	-1.0
chr4	102825624	102825721	ENSG00000109332.19|UBE2D3|TIA1|TIA1	914	-	5.936158	1.065026	-1.0	-1.0
chr4	102815853	102816113	ENSG00000109332.19|UBE2D3|TIA1|TIA1	946	-	4.355449	1.2640876	-1.0	-1.0
chr4	102825353	102825533	ENSG00000109332.19|UBE2D3|TIA1|TIA1	937	-	5.4489183	1.1988769	-1.0	-1.0
chr4	102823818	102823918	ENSG00000109332.19|UBE2D3|TIA1|TIA1	902	-	5.8056364	1.0078188	-1.0	-1.0
chr4	102797122	102797432	ENSG00000109332.19|UBE2D3|TIA1|TIA1	1000	-	4.6162996	4.1305075	-1.0	-1.0
chr4	103161251	103161334	ENSG00000138778.11|CENPE|TIA1|TIA1	902	-	5.818729	1.0090106	-1.0	-1.0
chr4	103170273	103170423	ENSG00000138778.11|CENPE|TIA1|TIA1	902	-	5.825262	1.0089403	-1.0	-1.0
chr4	105406318	105406448	ENSG00000138777.19|PPA2|TIA1|TIA1	907	-	5.853792	1.0314335	-1.0	-1.0
chr4	107669812	107669987	ENSG00000138801.8|PAPSS1|TIA1|TIA1	928	-	6.038673	1.1425631	-1.0	-1.0
chr4	107631512	107631630	ENSG00000138801.8|PAPSS1|TIA1|TIA1	902	-	5.818729	1.0089773	-1.0	-1.0
chr4	107613675	107614075	ENSG00000138801.8|PAPSS1|TIA1|TIA1	999	-	6.694029	3.1619809	-1.0	-1.0
chr4	107666642	107666817	ENSG00000138801.8|PAPSS1|TIA1|TIA1	914	-	5.9017234	1.0630772	-1.0	-1.0
chr4	107614075	107614205	ENSG00000138801.8|PAPSS1|TIA1|TIA1	907	-	5.2443724	1.0304018	-1.0	-1.0
chr4	108034513	108034653	ENSG00000138796.16|HADH|TIA1|TIA1	913	+	5.9067993	1.0589005	-1.0	-1.0
chr4	108047759	108047864	ENSG00000138795.9|LEF1|TIA1|TIA1	912	-	5.9414434	1.0573676	-1.0	-1.0
chr4	108620600	108620740	ENSG00000109475.16|RPL34|TIA1|TIA1	933	+	3.5273254	1.1767648	-1.0	-1.0
chr4	108650839	108650949	ENSG00000198856.12|OSTC|TIA1|TIA1	917	+	5.9272194	1.0809348	-1.0	-1.0
chr4	108667451	108667741	ENSG00000198856.12|OSTC|TIA1|TIA1	999	+	5.9081464	3.241376	-1.0	-1.0
chr4	109539950	109540140	ENSG00000138802.11|SEC24B|TIA1|TIA1	981	+	6.6150866	1.7248788	-1.0	-1.0
chr4	109526230	109526360	ENSG00000138802.11|SEC24B|TIA1|TIA1	959	+	4.3129864	1.3880584	-1.0	-1.0
chr4	110195963	110196538	ENSG00000170522.9|ELOVL6|TIA1|TIA1	986	-	4.4092054	1.847604	-1.0	-1.0
chr4	110197303	110197553	ENSG00000170522.9|ELOVL6|TIA1|TIA1	920	-	3.5419748	1.096121	-1.0	-1.0
chr4	110197183	110197303	ENSG00000170522.9|ELOVL6|TIA1|TIA1	936	-	2.956086	1.1915863	-1.0	-1.0
chr4	110196838	110196973	ENSG00000170522.9|ELOVL6|TIA1|TIA1	908	-	2.0387883	1.0349284	-1.0	-1.0
chr4	110197974	110198246	ENSG00000170522.9|ELOVL6|TIA1|TIA1	987	-	3.5465631	1.8712288	-1.0	-1.0
chr4	110197593	110197890	ENSG00000170522.9|ELOVL6|TIA1|TIA1	965	-	2.8094735	1.4567541	-1.0	-1.0
chr4	110196658	110196833	ENSG00000170522.9|ELOVL6|TIA1|TIA1	922	-	1.92405	1.1080788	-1.0	-1.0
chr4	112146033	112146138	ENSG00000174749.5|C4orf32|TIA1|TIA1	933	+	6.017459	1.1758239	-1.0	-1.0
chr4	112145903	112146003	ENSG00000174749.5|C4orf32|TIA1|TIA1	900	+	3.1950223	1.0009673	-1.0	-1.0
chr4	118279431	118279561	ENSG00000269893.6|SNHG8|TIA1|TIA1	967	+	6.304245	1.4762223	-1.0	-1.0
chr4	118710322	118710532	ENSG00000145388.14|METTL14|TIA1|TIA1	987	+	6.662251	1.879285	-1.0	-1.0
chr4	118722852	118723037	ENSG00000150961.14|SEC24D|TIA1|TIA1	928	-	5.9841976	1.1428249	-1.0	-1.0
chr4	118817140	118817263	ENSG00000150961.14|SEC24D|TIA1|TIA1	922	-	6.0043535	1.1053402	-1.0	-1.0
chr4	119298468	119298668	ENSG00000164096.12|C4orf3|TIA1|TIA1	960	-	6.2339435	1.3993032	-1.0	-1.0
chr4	119297253	119297448	ENSG00000164096.12|C4orf3|TIA1|TIA1	981	-	6.5222945	1.7169422	-1.0	-1.0
chr4	120059912	120060037	ENSG00000164109.13|MAD2L1|TIA1|TIA1	934	-	4.120239	1.181503	-1.0	-1.0
chr4	121668289	121668429	ENSG00000164111.14|ANXA5|TIA1|TIA1	936	-	5.6044927	1.1968497	-1.0	-1.0
chr4	121810114	121810214	ENSG00000123737.12|EXOSC9|TIA1|TIA1	921	+	5.9737935	1.1037958	-1.0	-1.0
chr4	121817378	121817583	ENSG00000145386.9|CCNA2|TIA1|TIA1	941	-	3.6826797	1.230179	-1.0	-1.0
chr4	121818799	121818913	ENSG00000145386.9|CCNA2|TIA1|TIA1	926	-	3.3584964	1.1286204	-1.0	-1.0
chr4	121816688	121816908	ENSG00000145386.9|CCNA2|TIA1|TIA1	994	-	3.707162	2.2141135	-1.0	-1.0
chr4	128108718	128108893	ENSG00000138709.17|LARP1B|TIA1|TIA1	939	+	3.5393696	1.2152381	-1.0	-1.0
chr4	128061926	128062126	ENSG00000138709.17|LARP1B|TIA1|TIA1	954	+	4.1607094	1.3385028	-1.0	-1.0
chr4	128270776	128270961	ENSG00000164040.16|PGRMC2|TIA1|TIA1	933	-	2.2109804	1.1738828	-1.0	-1.0
chr4	128811021	128811126	ENSG00000077684.15|JADE1|TIA1|TIA1	905	+	5.8405137	1.0200589	-1.0	-1.0
chr4	128812189	128812649	ENSG00000077684.15|JADE1|TIA1|TIA1	938	+	3.379562	1.2073615	-1.0	-1.0
chr4	128851597	128851732	ENSG00000077684.15|JADE1|TIA1|TIA1	905	+	5.8318534	1.0230883	-1.0	-1.0
chr4	128811558	128811683	ENSG00000077684.15|JADE1|TIA1|TIA1	938	+	3.6226509	1.2052656	-1.0	-1.0
chr4	129082156	129082305	ENSG00000151466.11|SCLT1|TIA1|TIA1	931	-	4.947377	1.1608646	-1.0	-1.0
chr4	134327100	134327200	ENSG00000251199.5|AC109830.1|TIA1|TIA1	903	-	5.9451914	1.0126747	-1.0	-1.0
chr4	138182393	138182538	ENSG00000151012.13|SLC7A11|TIA1|TIA1	945	-	4.447775	1.2562327	-1.0	-1.0
chr4	138179102	138179212	ENSG00000151012.13|SLC7A11|TIA1|TIA1	905	-	5.848772	1.0241475	-1.0	-1.0
chr4	138185949	138186129	ENSG00000151012.13|SLC7A11|TIA1|TIA1	951	-	5.967283	1.3081579	-1.0	-1.0
chr4	138210224	138210384	ENSG00000151012.13|SLC7A11|TIA1|TIA1	926	-	4.653397	1.1330459	-1.0	-1.0
chr4	138169631	138169736	ENSG00000151012.13|SLC7A11|TIA1|TIA1	906	-	3.9397366	1.0253276	-1.0	-1.0
chr4	138209844	138210134	ENSG00000151012.13|SLC7A11|TIA1|TIA1	964	-	5.2007	1.4494951	-1.0	-1.0
chr4	138200789	138200929	ENSG00000151012.13|SLC7A11|TIA1|TIA1	909	-	5.8632817	1.0390185	-1.0	-1.0
chr4	138198104	138198224	ENSG00000151012.13|SLC7A11|TIA1|TIA1	913	-	5.906362	1.0585617	-1.0	-1.0
chr4	138211149	138211344	ENSG00000151012.13|SLC7A11|TIA1|TIA1	957	-	3.8604403	1.3672931	-1.0	-1.0
chr4	138241666	138241792	ENSG00000151012.13|SLC7A11|TIA1|TIA1	994	-	3.058184	2.2366705	-1.0	-1.0
chr4	138198859	138199029	ENSG00000151012.13|SLC7A11|TIA1|TIA1	961	-	6.2419887	1.4059771	-1.0	-1.0
chr4	138199034	138199399	ENSG00000151012.13|SLC7A11|TIA1|TIA1	957	-	4.518391	1.3666773	-1.0	-1.0
chr4	138211419	138211529	ENSG00000151012.13|SLC7A11|TIA1|TIA1	913	-	5.9088154	1.0612458	-1.0	-1.0
chr4	138197759	138197919	ENSG00000151012.13|SLC7A11|TIA1|TIA1	956	-	6.194772	1.3579022	-1.0	-1.0
chr4	138211719	138211849	ENSG00000151012.13|SLC7A11|TIA1|TIA1	963	-	5.205184	1.4354129	-1.0	-1.0
chr4	139082974	139083099	ENSG00000109381.19|ELF2|TIA1|TIA1	918	-	4.3671784	1.0861944	-1.0	-1.0
chr4	139118555	139118670	ENSG00000109381.19|ELF2|TIA1|TIA1	904	-	5.880898	1.0182331	-1.0	-1.0
chr4	139177001	139177218	ENSG00000109381.19|ELF2|TIA1|TIA1	990	-	2.6504087	2.0016944	-1.0	-1.0
chr4	139118335	139118515	ENSG00000109381.19|ELF2|TIA1|TIA1	929	-	5.979548	1.1496315	-1.0	-1.0
chr4	139176157	139176917	ENSG00000109381.19|ELF2|TIA1|TIA1	993	-	3.122779	2.1567404	-1.0	-1.0
chr4	139116488	139116638	ENSG00000109381.19|ELF2|TIA1|TIA1	908	-	5.8617964	1.036474	-1.0	-1.0
chr4	139083819	139083989	ENSG00000109381.19|ELF2|TIA1|TIA1	916	-	2.7631183	1.0759492	-1.0	-1.0
chr4	139389153	139389323	ENSG00000164134.12|NAA15|TIA1|TIA1	948	+	4.1668034	1.2817867	-1.0	-1.0
chr4	139704075	139704253	ENSG00000085871.8|MGST2|TIA1|TIA1	962	+	5.2372017	1.4229449	-1.0	-1.0
chr4	140381306	140381476	ENSG00000153130.17|SCOC|TIA1|TIA1	951	+	5.110226	1.3123032	-1.0	-1.0
chr4	141319634	141319834	ENSG00000248810.1|LINC02432|TIA1|TIA1	990	-	6.760991	1.9956795	-1.0	-1.0
chr4	143358865	143359055	ENSG00000109458.8|GAB1|TIA1|TIA1	970	+	6.3705077	1.5192978	-1.0	-1.0
chr4	143553868	143553993	ENSG00000153147.5|SMARCA5|TIA1|TIA1	909	+	5.8722825	1.0399408	-1.0	-1.0
chr4	143905349	143905449	ENSG00000197465.13|GYPE|TIA1|TIA1	902	-	5.825262	1.008482	-1.0	-1.0
chr4	143880285	143880405	ENSG00000197465.13|GYPE|TIA1|TIA1	923	-	6.039316	1.1108767	-1.0	-1.0
chr4	143997453	143997634	ENSG00000250361.7|GYPB|TIA1|TIA1	962	-	6.0528164	1.4247725	-1.0	-1.0
chr4	144110882	144111087	ENSG00000170180.20|GYPA|TIA1|TIA1	969	-	6.3741264	1.5092921	-1.0	-1.0
chr4	145098002	145098142	ENSG00000164162.13|ANAPC10|TIA1|TIA1	936	-	3.6790125	1.1938839	-1.0	-1.0
chr4	145134303	145134438	ENSG00000164164.15|OTUD4|TIA1|TIA1	928	-	6.0049095	1.1453502	-1.0	-1.0
chr4	146189661	146189831	ENSG00000164167.10|LSM6|TIA1|TIA1	960	+	6.2158723	1.3936266	-1.0	-1.0
chr4	150579595	150579815	ENSG00000198589.10|LRBA|TIA1|TIA1	972	-	4.804764	1.5519445	-1.0	-1.0
chr4	151014284	151014434	ENSG00000198589.10|LRBA|TIA1|TIA1	945	-	3.5127604	1.2623172	-1.0	-1.0
chr4	150580140	150580250	ENSG00000198589.10|LRBA|TIA1|TIA1	927	-	5.9479413	1.1342881	-1.0	-1.0
chr4	150265470	150265655	ENSG00000198589.10|LRBA|TIA1|TIA1	956	-	2.8426409	1.3575476	-1.0	-1.0
chr4	150906160	150906296	ENSG00000198589.10|LRBA|TIA1|TIA1	940	-	3.4611425	1.2197797	-1.0	-1.0
chr4	151103065	151103220	ENSG00000145425.9|RPS3A|TIA1|TIA1	979	+	5.150364	1.6861827	-1.0	-1.0
chr4	151099702	151099847	ENSG00000145425.9|RPS3A|TIA1|TIA1	974	+	2.605136	1.5872283	-1.0	-1.0
chr4	151100588	151100763	ENSG00000145425.9|RPS3A|TIA1|TIA1	987	+	4.8333883	1.8874559	-1.0	-1.0
chr4	153266908	153267010	ENSG00000201786.1|Y_RNA|TIA1|TIA1	998	-	7.3202786	2.7885425	-1.0	-1.0
chr4	153371700	153371825	ENSG00000121211.7|MND1|TIA1|TIA1	915	+	5.940428	1.072027	-1.0	-1.0
chr4	157768012	157768113	ENSG00000200521.1|Y_RNA|TIA1|TIA1	1000	-	2.9566174	5.749214	-1.0	-1.0
chr4	158668573	158668828	ENSG00000205208.4|C4orf46|TIA1|TIA1	914	-	5.900836	1.0637472	-1.0	-1.0
chr4	159282640	159282755	ENSG00000109756.8|RAPGEF2|TIA1|TIA1	948	+	6.083088	1.2806755	-1.0	-1.0
chr4	159264046	159264201	ENSG00000109756.8|RAPGEF2|TIA1|TIA1	971	+	5.712379	1.538347	-1.0	-1.0
chr4	159104991	159105096	ENSG00000109756.8|RAPGEF2|TIA1|TIA1	907	+	5.876738	1.0319002	-1.0	-1.0
chr4	163125255	163125435	ENSG00000145414.8|NAF1|TIA1|TIA1	925	-	4.2046623	1.1242632	-1.0	-1.0
chr4	163137055	163137198	ENSG00000145414.8|NAF1|TIA1|TIA1	955	-	6.1746683	1.3489995	-1.0	-1.0
chr4	165342325	165342490	ENSG00000052802.12|MSMO1|TIA1|TIA1	910	+	1.4388671	1.0454088	-1.0	-1.0
chr4	165342015	165342215	ENSG00000052802.12|MSMO1|TIA1|TIA1	977	+	2.8143291	1.643143	-1.0	-1.0
chr4	165342660	165342830	ENSG00000052802.12|MSMO1|TIA1|TIA1	936	+	2.6430874	1.190775	-1.0	-1.0
chr4	165333479	165333625	ENSG00000052802.12|MSMO1|TIA1|TIA1	939	+	3.4008095	1.2156883	-1.0	-1.0
chr4	165342895	165343105	ENSG00000052802.12|MSMO1|TIA1|TIA1	976	+	3.5281577	1.6194267	-1.0	-1.0
chr4	165332347	165332542	ENSG00000052802.12|MSMO1|TIA1|TIA1	970	+	4.2423506	1.5162808	-1.0	-1.0
chr4	165329162	165329312	ENSG00000052802.12|MSMO1|TIA1|TIA1	953	+	4.416786	1.3306228	-1.0	-1.0
chr4	165340365	165340490	ENSG00000052802.12|MSMO1|TIA1|TIA1	939	+	3.208784	1.2143383	-1.0	-1.0
chr4	168998058	168998208	ENSG00000145439.11|CBR4|TIA1|TIA1	914	-	5.8995805	1.0650415	-1.0	-1.0
chr4	169585207	169585348	ENSG00000137601.16|NEK1|TIA1|TIA1	907	-	3.918759	1.0336132	-1.0	-1.0
chr4	169660286	169660396	ENSG00000109572.13|CLCN3|TIA1|TIA1	909	+	5.8623877	1.0395579	-1.0	-1.0
chr4	169704072	169704184	ENSG00000109572.13|CLCN3|TIA1|TIA1	954	+	4.319047	1.3414047	-1.0	-1.0
chr4	169697734	169697864	ENSG00000109572.13|CLCN3|TIA1|TIA1	938	+	6.102781	1.2045404	-1.0	-1.0
chr4	169723006	169723121	ENSG00000109572.13|CLCN3|TIA1|TIA1	932	+	6.0677023	1.169521	-1.0	-1.0
chr4	169697283	169697468	ENSG00000109572.13|CLCN3|TIA1|TIA1	952	+	4.4892364	1.3164258	-1.0	-1.0
chr4	169720436	169720646	ENSG00000109572.13|CLCN3|TIA1|TIA1	990	+	4.670182	2.0198348	-1.0	-1.0
chr4	169720871	169720971	ENSG00000109572.13|CLCN3|TIA1|TIA1	901	+	5.8056364	1.0060455	-1.0	-1.0
chr4	169722536	169722746	ENSG00000109572.13|CLCN3|TIA1|TIA1	995	+	6.933965	2.292012	-1.0	-1.0
chr4	173169796	173170046	ENSG00000109586.11|GALNT7|TIA1|TIA1	943	+	4.4284983	1.2466434	-1.0	-1.0
chr4	173331694	173332049	ENSG00000164104.11|HMGB2|TIA1|TIA1	992	-	3.217268	2.121349	-1.0	-1.0
chr4	173334123	173334308	ENSG00000164104.11|HMGB2|TIA1|TIA1	970	-	2.0687432	1.5192004	-1.0	-1.0
chr4	173333384	173333484	ENSG00000164104.11|HMGB2|TIA1|TIA1	921	-	4.0090885	1.1037958	-1.0	-1.0
chr4	173333872	173334043	ENSG00000164104.11|HMGB2|TIA1|TIA1	960	-	1.9350284	1.401459	-1.0	-1.0
chr4	173333219	173333339	ENSG00000164104.11|HMGB2|TIA1|TIA1	923	-	5.9782925	1.1148435	-1.0	-1.0
chr4	173377319	173377532	ENSG00000164105.3|SAP30|TIA1|TIA1	999	+	6.20077	2.935178	-1.0	-1.0
chr4	174236877	174237037	ENSG00000164117.13|FBXO8|TIA1|TIA1	910	-	5.901389	1.0438424	-1.0	-1.0
chr4	174286924	174287034	ENSG00000164118.12|CEP44|TIA1|TIA1	904	+	5.8405137	1.0199584	-1.0	-1.0
chr4	174317379	174317554	ENSG00000164118.12|CEP44|TIA1|TIA1	946	+	6.1165376	1.2661971	-1.0	-1.0
chr4	174287559	174287749	ENSG00000164118.12|CEP44|TIA1|TIA1	947	+	6.1558976	1.2760113	-1.0	-1.0
chr4	176328292	176328477	ENSG00000129128.12|SPCS3|TIA1|TIA1	981	+	4.3529954	1.7303104	-1.0	-1.0
chr4	176320693	176320793	ENSG00000129128.12|SPCS3|TIA1|TIA1	906	+	3.9040558	1.0277128	-1.0	-1.0
chr4	176331162	176331342	ENSG00000129128.12|SPCS3|TIA1|TIA1	989	+	2.584644	1.9410398	-1.0	-1.0
chr4	176331967	176332232	ENSG00000129128.12|SPCS3|TIA1|TIA1	992	+	3.7569182	2.079842	-1.0	-1.0
chr4	176331027	176331152	ENSG00000129128.12|SPCS3|TIA1|TIA1	933	+	2.1398957	1.1742089	-1.0	-1.0
chr4	176327185	176327360	ENSG00000129128.12|SPCS3|TIA1|TIA1	976	+	5.5862565	1.6150632	-1.0	-1.0
chr4	176330477	176330587	ENSG00000129128.12|SPCS3|TIA1|TIA1	937	+	3.6462777	1.1982932	-1.0	-1.0
chr4	176331507	176331727	ENSG00000129128.12|SPCS3|TIA1|TIA1	1000	+	3.605414	4.0237246	-1.0	-1.0
chr4	176328827	176329227	ENSG00000129128.12|SPCS3|TIA1|TIA1	959	+	3.8473	1.3906953	-1.0	-1.0
chr4	176320393	176320548	ENSG00000129128.12|SPCS3|TIA1|TIA1	942	+	3.1191618	1.2357347	-1.0	-1.0
chr4	176320958	176321138	ENSG00000129128.12|SPCS3|TIA1|TIA1	940	+	3.6966488	1.2204611	-1.0	-1.0
chr4	176321833	176322028	ENSG00000129128.12|SPCS3|TIA1|TIA1	956	+	3.4799953	1.3550264	-1.0	-1.0
chr4	177362583	177362703	ENSG00000109674.3|NEIL3|TIA1|TIA1	902	+	5.818729	1.0089154	-1.0	-1.0
chr4	182894362	182894488	ENSG00000129187.14|DCTD|TIA1|TIA1	984	-	6.6336694	1.7882693	-1.0	-1.0
chr4	182890079	182890334	ENSG00000129187.14|DCTD|TIA1|TIA1	989	-	5.59406	1.9406205	-1.0	-1.0
chr4	182891154	182891289	ENSG00000129187.14|DCTD|TIA1|TIA1	904	-	3.2193277	1.0169182	-1.0	-1.0
chr4	184388627	184388727	ENSG00000168310.10|IRF2|TIA1|TIA1	908	-	5.853315	1.0366646	-1.0	-1.0
chr4	184762908	184763028	ENSG00000151726.13|ACSL1|TIA1|TIA1	902	-	5.8340273	1.0090106	-1.0	-1.0
chr4	185160094	185160289	ENSG00000164323.12|CFAP97|TIA1|TIA1	948	-	4.308191	1.2804031	-1.0	-1.0
chr4	186500728	186500843	ENSG00000251165.5|F11-AS1|TIA1|TIA1	921	-	5.9657173	1.1044375	-1.0	-1.0
chr4	186500728	186500873	ENSG00000272297.2|AC018709.1|TIA1|TIA1	912	-	5.8963075	1.0566726	-1.0	-1.0
chr5	204220	204415	ENSG00000164366.3|CCDC127|TIA1|TIA1	959	-	4.4939075	1.387095	-1.0	-1.0
chr5	307560	307705	ENSG00000249915.7|PDCD6|TIA1|TIA1	929	+	4.4328413	1.1497859	-1.0	-1.0
chr5	314631	314741	ENSG00000249915.7|PDCD6|TIA1|TIA1	905	+	3.30088	1.0239501	-1.0	-1.0
chr5	309316	309426	ENSG00000249915.7|PDCD6|TIA1|TIA1	923	+	5.9781756	1.1155406	-1.0	-1.0
chr5	314776	314971	ENSG00000249915.7|PDCD6|TIA1|TIA1	955	+	6.1807303	1.3425201	-1.0	-1.0
chr5	300885	301000	ENSG00000249915.7|PDCD6|TIA1|TIA1	913	+	5.90925	1.059961	-1.0	-1.0
chr5	275607	275732	ENSG00000249915.7|PDCD6|TIA1|TIA1	954	+	5.522073	1.3333476	-1.0	-1.0
chr5	308431	308541	ENSG00000249915.7|PDCD6|TIA1|TIA1	911	+	5.9319925	1.050746	-1.0	-1.0
chr5	307561	307706	ENSG00000063438.16|AHRR|TIA1|TIA1	929	+	4.432293	1.1477919	-1.0	-1.0
chr5	314631	314741	ENSG00000063438.16|AHRR|TIA1|TIA1	905	+	3.30088	1.0237646	-1.0	-1.0
chr5	309316	309426	ENSG00000063438.16|AHRR|TIA1|TIA1	923	+	5.9781756	1.1152195	-1.0	-1.0
chr5	314776	314971	ENSG00000063438.16|AHRR|TIA1|TIA1	955	+	6.1807303	1.3435602	-1.0	-1.0
chr5	308431	308541	ENSG00000063438.16|AHRR|TIA1|TIA1	911	+	5.9319925	1.0496265	-1.0	-1.0
chr5	464434	464624	ENSG00000180104.15|EXOC3|TIA1|TIA1	963	+	4.236196	1.4316837	-1.0	-1.0
chr5	665365	665550	ENSG00000112877.7|CEP72|TIA1|TIA1	937	+	3.7206218	1.2033982	-1.0	-1.0
chr5	620291	620396	ENSG00000112877.7|CEP72|TIA1|TIA1	909	+	4.897798	1.0403433	-1.0	-1.0
chr5	612443	612728	ENSG00000112877.7|CEP72|TIA1|TIA1	977	+	3.118047	1.6351607	-1.0	-1.0
chr5	623651	623776	ENSG00000112877.7|CEP72|TIA1|TIA1	937	+	3.7606473	1.203011	-1.0	-1.0
chr5	612778	612973	ENSG00000112877.7|CEP72|TIA1|TIA1	961	+	3.8381765	1.4058956	-1.0	-1.0
chr5	615533	615663	ENSG00000112877.7|CEP72|TIA1|TIA1	904	+	5.837919	1.0160493	-1.0	-1.0
chr5	624176	624296	ENSG00000112877.7|CEP72|TIA1|TIA1	911	+	5.8764853	1.0508178	-1.0	-1.0
chr5	661948	662058	ENSG00000112877.7|CEP72|TIA1|TIA1	918	+	5.9465785	1.0863968	-1.0	-1.0
chr5	617028	617168	ENSG00000112877.7|CEP72|TIA1|TIA1	916	+	2.669018	1.07667	-1.0	-1.0
chr5	661238	661358	ENSG00000112877.7|CEP72|TIA1|TIA1	918	+	5.943705	1.085156	-1.0	-1.0
chr5	664112	664237	ENSG00000112877.7|CEP72|TIA1|TIA1	916	+	5.9941525	1.0772016	-1.0	-1.0
chr5	662503	662693	ENSG00000112877.7|CEP72|TIA1|TIA1	926	+	4.831671	1.1313148	-1.0	-1.0
chr5	662063	662163	ENSG00000112877.7|CEP72|TIA1|TIA1	927	+	6.016277	1.1372454	-1.0	-1.0
chr5	619117	619252	ENSG00000112877.7|CEP72|TIA1|TIA1	944	+	6.0643153	1.249185	-1.0	-1.0
chr5	616483	616593	ENSG00000112877.7|CEP72|TIA1|TIA1	924	+	5.945574	1.1189779	-1.0	-1.0
chr5	655624	655749	ENSG00000112877.7|CEP72|TIA1|TIA1	953	+	6.1646385	1.330961	-1.0	-1.0
chr5	880953	881106	ENSG00000028310.17|BRD9|TIA1|TIA1	951	-	4.7201276	1.3096197	-1.0	-1.0
chr5	885430	885530	ENSG00000028310.17|BRD9|TIA1|TIA1	910	-	5.8870535	1.0466696	-1.0	-1.0
chr5	864320	864495	ENSG00000028310.17|BRD9|TIA1|TIA1	987	-	4.2442813	1.896455	-1.0	-1.0
chr5	881176	881316	ENSG00000028310.17|BRD9|TIA1|TIA1	948	-	3.9521024	1.2811694	-1.0	-1.0
chr5	1320462	1320572	ENSG00000049656.13|CLPTM1L|TIA1|TIA1	905	-	5.8390827	1.024258	-1.0	-1.0
chr5	1324037	1324242	ENSG00000049656.13|CLPTM1L|TIA1|TIA1	959	-	4.682666	1.3823595	-1.0	-1.0
chr5	1326029	1326144	ENSG00000049656.13|CLPTM1L|TIA1|TIA1	942	-	6.0395737	1.2343247	-1.0	-1.0
chr5	1629229	1629389	ENSG00000188002.10|AC026412.1|TIA1|TIA1	964	-	6.274052	1.4461945	-1.0	-1.0
chr5	1802399	1802584	ENSG00000145494.11|NDUFS6|TIA1|TIA1	913	+	4.1131396	1.0602041	-1.0	-1.0
chr5	1810989	1811184	ENSG00000145494.11|NDUFS6|TIA1|TIA1	971	+	6.4133167	1.5426353	-1.0	-1.0
chr5	6372731	6372831	ENSG00000133398.3|MED10|TIA1|TIA1	949	-	6.1084657	1.2963885	-1.0	-1.0
chr5	6373371	6373481	ENSG00000133398.3|MED10|TIA1|TIA1	923	-	2.4791124	1.1151867	-1.0	-1.0
chr5	6377021	6377216	ENSG00000133398.3|MED10|TIA1|TIA1	978	-	4.05244	1.6586846	-1.0	-1.0
chr5	6599583	6599788	ENSG00000037474.14|NSUN2|TIA1|TIA1	1000	-	4.734022	3.8941216	-1.0	-1.0
chr5	6604719	6604939	ENSG00000037474.14|NSUN2|TIA1|TIA1	984	-	3.524504	1.8014052	-1.0	-1.0
chr5	6632472	6632598	ENSG00000037474.14|NSUN2|TIA1|TIA1	981	-	3.8330715	1.7134676	-1.0	-1.0
chr5	6599238	6599383	ENSG00000037474.14|NSUN2|TIA1|TIA1	965	-	3.4433322	1.4515176	-1.0	-1.0
chr5	6669261	6669361	ENSG00000145545.11|SRD5A1|TIA1|TIA1	901	+	5.8056364	1.0060455	-1.0	-1.0
chr5	6744390	6744520	ENSG00000112941.13|PAPD7|TIA1|TIA1	929	+	5.964331	1.1463475	-1.0	-1.0
chr5	6736459	6736574	ENSG00000112941.13|PAPD7|TIA1|TIA1	912	+	5.887929	1.0572189	-1.0	-1.0
chr5	6717644	6717799	ENSG00000112941.13|PAPD7|TIA1|TIA1	946	+	3.7749097	1.2692994	-1.0	-1.0
chr5	6715119	6715434	ENSG00000112941.13|PAPD7|TIA1|TIA1	970	+	5.2623773	1.5274253	-1.0	-1.0
chr5	6719129	6719264	ENSG00000112941.13|PAPD7|TIA1|TIA1	924	+	5.972888	1.1166143	-1.0	-1.0
chr5	6726979	6727164	ENSG00000112941.13|PAPD7|TIA1|TIA1	948	+	5.494929	1.2860339	-1.0	-1.0
chr5	6726159	6726279	ENSG00000112941.13|PAPD7|TIA1|TIA1	930	+	6.0163956	1.1553414	-1.0	-1.0
chr5	6743840	6744010	ENSG00000112941.13|PAPD7|TIA1|TIA1	994	+	6.860309	2.1924589	-1.0	-1.0
chr5	6755445	6755595	ENSG00000112941.13|PAPD7|TIA1|TIA1	929	+	2.3319151	1.1500403	-1.0	-1.0
chr5	6714391	6714491	ENSG00000112941.13|PAPD7|TIA1|TIA1	903	+	2.6532667	1.013723	-1.0	-1.0
chr5	6718209	6718369	ENSG00000112941.13|PAPD7|TIA1|TIA1	969	+	5.745007	1.5065151	-1.0	-1.0
chr5	6715754	6715874	ENSG00000112941.13|PAPD7|TIA1|TIA1	938	+	5.262274	1.2076433	-1.0	-1.0
chr5	7889355	7889555	ENSG00000124275.14|MTRR|TIA1|TIA1	959	+	3.9128969	1.3880956	-1.0	-1.0
chr5	10235092	10235210	ENSG00000150756.13|FAM173B|TIA1|TIA1	915	-	2.716174	1.0728289	-1.0	-1.0
chr5	10252928	10253123	ENSG00000150753.11|CCT5|TIA1|TIA1	993	+	6.8473835	2.1271677	-1.0	-1.0
chr5	10264790	10264970	ENSG00000150753.11|CCT5|TIA1|TIA1	943	+	3.6730342	1.2404008	-1.0	-1.0
chr5	10386944	10387059	ENSG00000145495.15|MARCH6|TIA1|TIA1	918	+	2.7989416	1.0882896	-1.0	-1.0
chr5	10436833	10437008	ENSG00000145495.15|MARCH6|TIA1|TIA1	993	+	5.192128	2.146278	-1.0	-1.0
chr5	10354071	10354638	ENSG00000145495.15|MARCH6|TIA1|TIA1	986	+	3.5394979	1.8609968	-1.0	-1.0
chr5	10400783	10401043	ENSG00000145495.15|MARCH6|TIA1|TIA1	999	+	4.139198	2.9468992	-1.0	-1.0
chr5	10434448	10434643	ENSG00000145495.15|MARCH6|TIA1|TIA1	956	+	2.4884894	1.3534656	-1.0	-1.0
chr5	10354671	10354926	ENSG00000145495.15|MARCH6|TIA1|TIA1	995	+	5.1328545	2.2791762	-1.0	-1.0
chr5	10399749	10399849	ENSG00000145495.15|MARCH6|TIA1|TIA1	927	+	6.0239835	1.139163	-1.0	-1.0
chr5	10354996	10355191	ENSG00000145495.15|MARCH6|TIA1|TIA1	938	+	6.0533357	1.2044051	-1.0	-1.0
chr5	10434253	10434408	ENSG00000145495.15|MARCH6|TIA1|TIA1	931	+	3.5790985	1.1588072	-1.0	-1.0
chr5	10403436	10403536	ENSG00000145495.15|MARCH6|TIA1|TIA1	943	+	2.6004114	1.2451109	-1.0	-1.0
chr5	10435823	10435923	ENSG00000145495.15|MARCH6|TIA1|TIA1	909	+	2.6826165	1.0394945	-1.0	-1.0
chr5	10401223	10401358	ENSG00000145495.15|MARCH6|TIA1|TIA1	933	+	3.2430406	1.1729231	-1.0	-1.0
chr5	10386103	10386218	ENSG00000145495.15|MARCH6|TIA1|TIA1	933	+	6.0234823	1.1759963	-1.0	-1.0
chr5	10374901	10375031	ENSG00000145495.15|MARCH6|TIA1|TIA1	915	+	5.909965	1.0708357	-1.0	-1.0
chr5	10433638	10434103	ENSG00000145495.15|MARCH6|TIA1|TIA1	998	+	3.2702641	2.7093542	-1.0	-1.0
chr5	10353917	10353967	ENSG00000145495.15|MARCH6|TIA1|TIA1	942	+	3.1401174	1.2370594	-1.0	-1.0
chr5	10437383	10437548	ENSG00000145495.15|MARCH6|TIA1|TIA1	914	+	3.0102713	1.0648503	-1.0	-1.0
chr5	10381809	10381919	ENSG00000145495.15|MARCH6|TIA1|TIA1	925	+	2.9340422	1.122839	-1.0	-1.0
chr5	10401413	10401678	ENSG00000145495.15|MARCH6|TIA1|TIA1	1000	+	4.452413	4.6149216	-1.0	-1.0
chr5	10414432	10414502	ENSG00000145495.15|MARCH6|TIA1|TIA1	902	+	5.8056364	1.0078188	-1.0	-1.0
chr5	10386298	10386398	ENSG00000145495.15|MARCH6|TIA1|TIA1	915	+	3.296552	1.0702977	-1.0	-1.0
chr5	10355331	10355516	ENSG00000145495.15|MARCH6|TIA1|TIA1	908	+	3.0351145	1.0379659	-1.0	-1.0
chr5	10760901	10761013	ENSG00000112977.15|DAP|TIA1|TIA1	910	-	2.3010433	1.0477132	-1.0	-1.0
chr5	10679244	10679454	ENSG00000112977.15|DAP|TIA1|TIA1	999	-	4.3733816	3.2267966	-1.0	-1.0
chr5	12595778	12595928	ENSG00000248131.5|LINC01194|TIA1|TIA1	952	+	3.7159185	1.3168256	-1.0	-1.0
chr5	12655111	12655281	ENSG00000248131.5|LINC01194|TIA1|TIA1	921	+	5.9551716	1.0999951	-1.0	-1.0
chr5	14674227	14674327	ENSG00000154124.4|OTULIN|TIA1|TIA1	915	+	5.9638553	1.0721159	-1.0	-1.0
chr5	14693378	14693538	ENSG00000154124.4|OTULIN|TIA1|TIA1	949	+	4.639673	1.2896581	-1.0	-1.0
chr5	19141921	19142026	ENSG00000249174.1|AC106744.1|TIA1|TIA1	902	-	5.818729	1.0090106	-1.0	-1.0
chr5	21483364	21483634	ENSG00000183666.16|GUSBP1|TIA1|TIA1	949	+	2.79686	1.2907213	-1.0	-1.0
chr5	21482594	21482949	ENSG00000183666.16|GUSBP1|TIA1|TIA1	989	+	3.0910883	1.968479	-1.0	-1.0
chr5	21483684	21483939	ENSG00000183666.16|GUSBP1|TIA1|TIA1	991	+	3.5284245	2.0391102	-1.0	-1.0
chr5	31409551	31409736	ENSG00000113360.16|DROSHA|TIA1|TIA1	977	-	6.451985	1.631599	-1.0	-1.0
chr5	32160375	32160475	ENSG00000113384.13|GOLPH3|TIA1|TIA1	902	-	5.8121915	1.0087959	-1.0	-1.0
chr5	32125948	32126153	ENSG00000113384.13|GOLPH3|TIA1|TIA1	979	-	3.0921319	1.6689731	-1.0	-1.0
chr5	32125373	32125698	ENSG00000113384.13|GOLPH3|TIA1|TIA1	999	-	4.418632	3.235585	-1.0	-1.0
chr5	32173485	32173630	ENSG00000113384.13|GOLPH3|TIA1|TIA1	964	-	3.9346426	1.448445	-1.0	-1.0
chr5	32124868	32125058	ENSG00000113384.13|GOLPH3|TIA1|TIA1	931	-	5.3938866	1.1593984	-1.0	-1.0
chr5	32395032	32395158	ENSG00000056097.15|ZFR|TIA1|TIA1	962	-	6.3872347	1.4199437	-1.0	-1.0
chr5	32443903	32444053	ENSG00000056097.15|ZFR|TIA1|TIA1	902	-	5.8072753	1.0074687	-1.0	-1.0
chr5	32355174	32355599	ENSG00000056097.15|ZFR|TIA1|TIA1	998	-	4.0209527	2.7141006	-1.0	-1.0
chr5	32444093	32444223	ENSG00000056097.15|ZFR|TIA1|TIA1	992	-	3.1618922	2.098145	-1.0	-1.0
chr5	32601509	32601734	ENSG00000113387.11|SUB1|TIA1|TIA1	994	+	6.8608594	2.1883101	-1.0	-1.0
chr5	32601079	32601274	ENSG00000113387.11|SUB1|TIA1|TIA1	935	+	3.5302281	1.1853323	-1.0	-1.0
chr5	33448761	33448866	ENSG00000113407.13|TARS|TIA1|TIA1	909	+	5.8713274	1.0405632	-1.0	-1.0
chr5	33452056	33452166	ENSG00000113407.13|TARS|TIA1|TIA1	929	+	6.0147676	1.1470535	-1.0	-1.0
chr5	33465295	33465470	ENSG00000113407.13|TARS|TIA1|TIA1	962	+	3.050845	1.4163381	-1.0	-1.0
chr5	33463825	33463970	ENSG00000113407.13|TARS|TIA1|TIA1	969	+	4.4371243	1.5106671	-1.0	-1.0
chr5	34192699	34192984	ENSG00000215158.9|AC138409.2|TIA1|TIA1	953	-	5.4318304	1.3242443	-1.0	-1.0
chr5	34193509	34193649	ENSG00000215158.9|AC138409.2|TIA1|TIA1	907	-	3.255692	1.0308217	-1.0	-1.0
chr5	34191219	34191419	ENSG00000215158.9|AC138409.2|TIA1|TIA1	995	-	2.879252	2.319543	-1.0	-1.0
chr5	34190584	34190799	ENSG00000215158.9|AC138409.2|TIA1|TIA1	988	-	3.93315	1.9261365	-1.0	-1.0
chr5	34192024	34192384	ENSG00000215158.9|AC138409.2|TIA1|TIA1	961	-	2.7059221	1.4094186	-1.0	-1.0
chr5	34190314	34190519	ENSG00000215158.9|AC138409.2|TIA1|TIA1	971	-	3.8253195	1.5317837	-1.0	-1.0
chr5	34175268	34175444	ENSG00000215158.9|AC138409.2|TIA1|TIA1	987	-	4.1408906	1.8822716	-1.0	-1.0
chr5	34189789	34189914	ENSG00000215158.9|AC138409.2|TIA1|TIA1	954	-	6.1712227	1.339369	-1.0	-1.0
chr5	34189954	34190074	ENSG00000215158.9|AC138409.2|TIA1|TIA1	912	-	3.2598314	1.0530893	-1.0	-1.0
chr5	34656959	34657059	ENSG00000039560.13|RAI14|TIA1|TIA1	900	+	5.827463	1.0001056	-1.0	-1.0
chr5	34757572	34757727	ENSG00000039560.13|RAI14|TIA1|TIA1	934	+	6.0123787	1.1780655	-1.0	-1.0
chr5	34925481	34925686	ENSG00000113460.12|BRIX1|TIA1|TIA1	999	+	5.3342433	3.1360204	-1.0	-1.0
chr5	34956312	34956462	ENSG00000168724.14|DNAJC21|TIA1|TIA1	923	+	4.2711983	1.115499	-1.0	-1.0
chr5	34949692	34949792	ENSG00000168724.14|DNAJC21|TIA1|TIA1	901	+	5.7990494	1.0023904	-1.0	-1.0
chr5	36219482	36219595	ENSG00000152620.12|NADK2|TIA1|TIA1	917	-	5.9218264	1.078675	-1.0	-1.0
chr5	36221309	36221424	ENSG00000152620.12|NADK2|TIA1|TIA1	902	-	5.8121915	1.0088785	-1.0	-1.0
chr5	36877178	36877363	ENSG00000164190.17|NIPBL|TIA1|TIA1	999	+	5.9727607	3.2075086	-1.0	-1.0
chr5	37370935	37371100	ENSG00000113569.15|NUP155|TIA1|TIA1	936	-	2.5640244	1.1935245	-1.0	-1.0
chr5	37327628	37327738	ENSG00000113569.15|NUP155|TIA1|TIA1	1000	-	7.6621275	3.3626454	-1.0	-1.0
chr5	37294348	37294465	ENSG00000113569.15|NUP155|TIA1|TIA1	926	-	4.097905	1.1317111	-1.0	-1.0
chr5	37290046	37290166	ENSG00000113569.15|NUP155|TIA1|TIA1	906	-	3.904047	1.0275242	-1.0	-1.0
chr5	39007522	39007687	ENSG00000164327.12|RICTOR|TIA1|TIA1	947	-	6.1085663	1.2748442	-1.0	-1.0
chr5	38953276	38953426	ENSG00000164327.12|RICTOR|TIA1|TIA1	947	-	6.177059	1.2790835	-1.0	-1.0
chr5	38938118	38938313	ENSG00000164327.12|RICTOR|TIA1|TIA1	991	-	5.9037423	2.0683794	-1.0	-1.0
chr5	39068391	39068501	ENSG00000164327.12|RICTOR|TIA1|TIA1	901	-	5.7990494	1.0023904	-1.0	-1.0
chr5	39068596	39068696	ENSG00000164327.12|RICTOR|TIA1|TIA1	902	-	5.8121915	1.0090106	-1.0	-1.0
chr5	39028006	39028116	ENSG00000164327.12|RICTOR|TIA1|TIA1	902	-	5.8121915	1.0090106	-1.0	-1.0
chr5	39060296	39060456	ENSG00000164327.12|RICTOR|TIA1|TIA1	953	-	6.160327	1.3258529	-1.0	-1.0
chr5	39013627	39013732	ENSG00000164327.12|RICTOR|TIA1|TIA1	901	-	5.838364	1.0028766	-1.0	-1.0
chr5	39067231	39067351	ENSG00000164327.12|RICTOR|TIA1|TIA1	922	-	5.932585	1.109411	-1.0	-1.0
chr5	39029031	39029181	ENSG00000164327.12|RICTOR|TIA1|TIA1	927	-	5.9791837	1.1368337	-1.0	-1.0
chr5	39073526	39073661	ENSG00000164327.12|RICTOR|TIA1|TIA1	948	-	5.1427283	1.2819116	-1.0	-1.0
chr5	39020847	39021038	ENSG00000164327.12|RICTOR|TIA1|TIA1	962	-	6.2382126	1.4223793	-1.0	-1.0
chr5	38945580	38945724	ENSG00000164327.12|RICTOR|TIA1|TIA1	987	-	4.842511	1.8814929	-1.0	-1.0
chr5	38970781	38970971	ENSG00000164327.12|RICTOR|TIA1|TIA1	928	-	5.616764	1.1455734	-1.0	-1.0
chr5	40797921	40798062	ENSG00000132356.11|PRKAA1|TIA1|TIA1	944	-	6.0954504	1.2542943	-1.0	-1.0
chr5	40834355	40834460	ENSG00000145592.13|RPL37|TIA1|TIA1	905	-	5.835923	1.0241506	-1.0	-1.0
chr5	40832286	40832501	ENSG00000145592.13|RPL37|TIA1|TIA1	986	-	3.793229	1.8425188	-1.0	-1.0
chr5	41918980	41919370	ENSG00000205765.8|C5orf51|TIA1|TIA1	975	+	4.841379	1.594654	-1.0	-1.0
chr5	41920620	41920785	ENSG00000205765.8|C5orf51|TIA1|TIA1	917	+	5.0203505	1.0828291	-1.0	-1.0
chr5	41919490	41919820	ENSG00000205765.8|C5orf51|TIA1|TIA1	952	+	5.3633485	1.3213662	-1.0	-1.0
chr5	41920795	41920965	ENSG00000205765.8|C5orf51|TIA1|TIA1	913	+	5.8903832	1.0598409	-1.0	-1.0
chr5	41918250	41918810	ENSG00000205765.8|C5orf51|TIA1|TIA1	991	+	5.1115017	2.055446	-1.0	-1.0
chr5	42800244	42800349	ENSG00000250722.5|SELENOP|TIA1|TIA1	902	-	5.831804	1.00792	-1.0	-1.0
chr5	43042301	43042401	ENSG00000177721.4|ANXA2R|TIA1|TIA1	900	-	3.969973	1.0003785	-1.0	-1.0
chr5	43121895	43122035	ENSG00000172262.11|ZNF131|TIA1|TIA1	922	+	3.175774	1.110385	-1.0	-1.0
chr5	43068242	43068342	ENSG00000172262.11|ZNF131|TIA1|TIA1	912	+	3.95011	1.0574573	-1.0	-1.0
chr5	43296577	43296802	ENSG00000112972.14|HMGCS1|TIA1|TIA1	1000	-	4.9531765	3.9518688	-1.0	-1.0
chr5	43291525	43291625	ENSG00000112972.14|HMGCS1|TIA1|TIA1	915	-	3.336185	1.0705088	-1.0	-1.0
chr5	43294162	43294317	ENSG00000112972.14|HMGCS1|TIA1|TIA1	970	-	3.689704	1.5232888	-1.0	-1.0
chr5	43296837	43297001	ENSG00000112972.14|HMGCS1|TIA1|TIA1	999	-	4.3056707	3.12757	-1.0	-1.0
chr5	43296377	43296542	ENSG00000112972.14|HMGCS1|TIA1|TIA1	934	-	3.338967	1.1801214	-1.0	-1.0
chr5	43289529	43289764	ENSG00000112972.14|HMGCS1|TIA1|TIA1	965	-	4.0704584	1.4572169	-1.0	-1.0
chr5	43298343	43298508	ENSG00000112972.14|HMGCS1|TIA1|TIA1	954	-	3.645987	1.341387	-1.0	-1.0
chr5	43294522	43294762	ENSG00000112972.14|HMGCS1|TIA1|TIA1	987	-	4.3654	1.9003069	-1.0	-1.0
chr5	43293923	43294138	ENSG00000112972.14|HMGCS1|TIA1|TIA1	940	-	3.0744245	1.2244554	-1.0	-1.0
chr5	43290829	43291114	ENSG00000112972.14|HMGCS1|TIA1|TIA1	998	-	2.9661164	2.69335	-1.0	-1.0
chr5	43446246	43446371	ENSG00000151881.14|TMEM267|TIA1|TIA1	950	-	5.4300623	1.3007509	-1.0	-1.0
chr5	43445941	43446041	ENSG00000151881.14|TMEM267|TIA1|TIA1	909	-	5.865974	1.0401585	-1.0	-1.0
chr5	43479753	43479889	ENSG00000151881.14|TMEM267|TIA1|TIA1	997	-	4.66155	2.5063646	-1.0	-1.0
chr5	43555713	43555829	ENSG00000172239.13|PAIP1|TIA1|TIA1	911	-	5.8867154	1.0529414	-1.0	-1.0
chr5	43659860	43660010	ENSG00000112992.16|NNT|TIA1|TIA1	902	+	5.825262	1.0088923	-1.0	-1.0
chr5	44816862	44816972	ENSG00000112996.10|MRPS30|TIA1|TIA1	943	+	6.0686436	1.2420894	-1.0	-1.0
chr5	53560760	53560885	ENSG00000164258.11|NDUFS4|TIA1|TIA1	976	+	3.1631444	1.612436	-1.0	-1.0
chr5	53884099	53884439	ENSG00000185305.10|ARL15|TIA1|TIA1	978	-	4.740059	1.6523883	-1.0	-1.0
chr5	53884559	53884739	ENSG00000185305.10|ARL15|TIA1|TIA1	953	-	2.968722	1.331418	-1.0	-1.0
chr5	54078257	54078357	ENSG00000185305.10|ARL15|TIA1|TIA1	902	-	3.8749323	1.0090106	-1.0	-1.0
chr5	54077212	54077357	ENSG00000185305.10|ARL15|TIA1|TIA1	952	-	5.181415	1.31653	-1.0	-1.0
chr5	54016888	54017043	ENSG00000185305.10|ARL15|TIA1|TIA1	913	-	5.894276	1.0620964	-1.0	-1.0
chr5	54079222	54079417	ENSG00000185305.10|ARL15|TIA1|TIA1	972	-	5.600223	1.5538833	-1.0	-1.0
chr5	53886249	53886569	ENSG00000185305.10|ARL15|TIA1|TIA1	995	-	6.6327796	2.341224	-1.0	-1.0
chr5	54286653	54286848	ENSG00000185305.10|ARL15|TIA1|TIA1	990	-	6.14656	2.0185537	-1.0	-1.0
chr5	54110592	54110757	ENSG00000185305.10|ARL15|TIA1|TIA1	930	-	4.0628963	1.1541715	-1.0	-1.0
chr5	54107872	54108062	ENSG00000185305.10|ARL15|TIA1|TIA1	972	-	5.762968	1.5523422	-1.0	-1.0
chr5	54094027	54094207	ENSG00000185305.10|ARL15|TIA1|TIA1	936	-	4.341868	1.193889	-1.0	-1.0
chr5	54310294	54310415	ENSG00000185305.10|ARL15|TIA1|TIA1	972	-	2.3393517	1.5576637	-1.0	-1.0
chr5	54094762	54094932	ENSG00000185305.10|ARL15|TIA1|TIA1	977	-	5.3856015	1.6441691	-1.0	-1.0
chr5	54092772	54092962	ENSG00000185305.10|ARL15|TIA1|TIA1	939	-	4.695906	1.2157956	-1.0	-1.0
chr5	54111257	54111357	ENSG00000185305.10|ARL15|TIA1|TIA1	900	-	5.910552	1.0013793	-1.0	-1.0
chr5	54113132	54113267	ENSG00000185305.10|ARL15|TIA1|TIA1	995	-	4.9154873	2.3023067	-1.0	-1.0
chr5	54285193	54285393	ENSG00000185305.10|ARL15|TIA1|TIA1	980	-	5.472758	1.6933562	-1.0	-1.0
chr5	54096027	54096197	ENSG00000185305.10|ARL15|TIA1|TIA1	953	-	6.1394544	1.3285631	-1.0	-1.0
chr5	54091677	54091812	ENSG00000185305.10|ARL15|TIA1|TIA1	952	-	3.8563159	1.3215933	-1.0	-1.0
chr5	54371358	54371473	ENSG00000249069.7|LINC01033|TIA1|TIA1	907	+	5.844188	1.0303099	-1.0	-1.0
chr5	54408521	54408651	ENSG00000249069.7|LINC01033|TIA1|TIA1	935	+	4.1842976	1.1887648	-1.0	-1.0
chr5	55424757	55424902	ENSG00000039123.15|SKIV2L2|TIA1|TIA1	918	+	3.983605	1.0838236	-1.0	-1.0
chr5	55336852	55336987	ENSG00000039123.15|SKIV2L2|TIA1|TIA1	900	+	5.7990494	1.001288	-1.0	-1.0
chr5	55949997	55950097	ENSG00000134352.19|IL6ST|TIA1|TIA1	907	-	5.8469386	1.0302471	-1.0	-1.0
chr5	57237789	57237889	ENSG00000062194.15|GPBP1|TIA1|TIA1	915	+	5.9300337	1.0688499	-1.0	-1.0
chr5	60598389	60598539	ENSG00000035499.12|DEPDC1B|TIA1|TIA1	925	-	5.995988	1.1254861	-1.0	-1.0
chr5	60843843	60843943	ENSG00000164181.13|ELOVL7|TIA1|TIA1	903	-	5.9071527	1.011974	-1.0	-1.0
chr5	60768518	60768645	ENSG00000164181.13|ELOVL7|TIA1|TIA1	916	-	5.91524	1.0772825	-1.0	-1.0
chr5	61333618	61333728	ENSG00000130449.5|ZSWIM6|TIA1|TIA1	926	+	5.960262	1.1287224	-1.0	-1.0
chr5	61333753	61333853	ENSG00000130449.5|ZSWIM6|TIA1|TIA1	908	+	2.8943653	1.0344611	-1.0	-1.0
chr5	61333393	61333593	ENSG00000130449.5|ZSWIM6|TIA1|TIA1	947	+	5.366337	1.2759519	-1.0	-1.0
chr5	62386008	62386248	ENSG00000068796.16|KIF2A|TIA1|TIA1	926	+	4.132276	1.1319215	-1.0	-1.0
chr5	62306611	62306716	ENSG00000068796.16|KIF2A|TIA1|TIA1	904	+	2.0154715	1.0177386	-1.0	-1.0
chr5	62306716	62306927	ENSG00000068796.16|KIF2A|TIA1|TIA1	975	+	3.8810308	1.6086746	-1.0	-1.0
chr5	62318476	62318621	ENSG00000068796.16|KIF2A|TIA1|TIA1	913	+	5.9375095	1.0628456	-1.0	-1.0
chr5	62307042	62307172	ENSG00000068796.16|KIF2A|TIA1|TIA1	943	+	3.1709208	1.245498	-1.0	-1.0
chr5	62388413	62388593	ENSG00000086189.9|DIMT1|TIA1|TIA1	967	-	6.078218	1.4803953	-1.0	-1.0
chr5	62579435	62579550	ENSG00000186105.7|LRRC70|TIA1|TIA1	922	+	5.9357743	1.1105595	-1.0	-1.0
chr5	65559761	65559891	ENSG00000123219.12|CENPK|TIA1|TIA1	907	-	5.901292	1.0303688	-1.0	-1.0
chr5	65558476	65558656	ENSG00000123219.12|CENPK|TIA1|TIA1	940	-	3.4108176	1.2203208	-1.0	-1.0
chr5	65561299	65561469	ENSG00000123219.12|CENPK|TIA1|TIA1	952	-	6.158205	1.3186468	-1.0	-1.0
chr5	65554976	65555111	ENSG00000123219.12|CENPK|TIA1|TIA1	910	-	2.7208242	1.0462862	-1.0	-1.0
chr5	65555301	65555411	ENSG00000123219.12|CENPK|TIA1|TIA1	905	-	5.862967	1.0235702	-1.0	-1.0
chr5	65558736	65558861	ENSG00000123219.12|CENPK|TIA1|TIA1	908	-	3.910228	1.0348586	-1.0	-1.0
chr5	65552321	65552446	ENSG00000123219.12|CENPK|TIA1|TIA1	910	-	4.412563	1.0452086	-1.0	-1.0
chr5	65577069	65577209	ENSG00000113593.11|PPWD1|TIA1|TIA1	987	+	6.7041087	1.898249	-1.0	-1.0
chr5	65579613	65579713	ENSG00000113593.11|PPWD1|TIA1|TIA1	902	+	5.831804	1.00792	-1.0	-1.0
chr5	65930701	65930881	ENSG00000112851.14|ERBIN|TIA1|TIA1	934	+	6.0043955	1.1773968	-1.0	-1.0
chr5	65945441	65945601	ENSG00000112851.14|ERBIN|TIA1|TIA1	926	+	3.970533	1.1281163	-1.0	-1.0
chr5	65926806	65926966	ENSG00000112851.14|ERBIN|TIA1|TIA1	960	+	4.809417	1.4029305	-1.0	-1.0
chr5	66153462	66153762	ENSG00000153914.15|SREK1|TIA1|TIA1	1000	+	4.605727	4.4076877	-1.0	-1.0
chr5	66163883	66164068	ENSG00000153914.15|SREK1|TIA1|TIA1	957	+	4.0858126	1.3642496	-1.0	-1.0
chr5	66153790	66153910	ENSG00000153914.15|SREK1|TIA1|TIA1	985	+	3.529042	1.8111236	-1.0	-1.0
chr5	66150428	66150568	ENSG00000153914.15|SREK1|TIA1|TIA1	907	+	3.9444854	1.0307666	-1.0	-1.0
chr5	66159099	66159204	ENSG00000153914.15|SREK1|TIA1|TIA1	947	+	6.1247635	1.2722384	-1.0	-1.0
chr5	66158704	66158804	ENSG00000153914.15|SREK1|TIA1|TIA1	903	+	3.9487488	1.0121126	-1.0	-1.0
chr5	66167428	66167583	ENSG00000153914.15|SREK1|TIA1|TIA1	943	+	4.9906588	1.2403485	-1.0	-1.0
chr5	66163588	66163713	ENSG00000153914.15|SREK1|TIA1|TIA1	917	+	5.9309134	1.0829644	-1.0	-1.0
chr5	69116224	69116364	ENSG00000145740.18|SLC30A5|TIA1|TIA1	910	+	5.8699994	1.0435996	-1.0	-1.0
chr5	69174409	69174534	ENSG00000134057.14|CCNB1|TIA1|TIA1	997	+	4.3801785	2.4572387	-1.0	-1.0
chr5	69174300	69174409	ENSG00000134057.14|CCNB1|TIA1|TIA1	984	+	3.6998577	1.802392	-1.0	-1.0
chr5	69171452	69171627	ENSG00000134057.14|CCNB1|TIA1|TIA1	989	+	6.7137666	1.9751755	-1.0	-1.0
chr5	69177668	69177868	ENSG00000134057.14|CCNB1|TIA1|TIA1	985	+	5.877918	1.8233801	-1.0	-1.0
chr5	69209921	69210336	ENSG00000153044.9|CENPH|TIA1|TIA1	999	+	5.0854387	3.1361494	-1.0	-1.0
chr5	70778332	70778517	ENSG00000253366.3|AC139272.1|TIA1|TIA1	965	+	3.6730802	1.454195	-1.0	-1.0
chr5	71658302	71658412	ENSG00000131844.15|MCCC2|TIA1|TIA1	905	+	5.832753	1.0228376	-1.0	-1.0
chr5	71657927	71658102	ENSG00000131844.15|MCCC2|TIA1|TIA1	962	+	6.2433367	1.4164042	-1.0	-1.0
chr5	72207448	72207603	ENSG00000131711.14|MAP1B|TIA1|TIA1	949	+	4.3699493	1.2944523	-1.0	-1.0
chr5	72207938	72208083	ENSG00000131711.14|MAP1B|TIA1|TIA1	953	+	4.620664	1.3316041	-1.0	-1.0
chr5	72194065	72194250	ENSG00000131711.14|MAP1B|TIA1|TIA1	944	+	2.4123526	1.2481128	-1.0	-1.0
chr5	72208733	72208938	ENSG00000131711.14|MAP1B|TIA1|TIA1	953	+	3.570825	1.3297629	-1.0	-1.0
chr5	72209383	72209570	ENSG00000131711.14|MAP1B|TIA1|TIA1	922	+	5.9602532	1.1060574	-1.0	-1.0
chr5	72219763	72219933	ENSG00000113048.16|MRPS27|TIA1|TIA1	915	-	2.7367241	1.0709713	-1.0	-1.0
chr5	72909978	72910478	ENSG00000083312.17|TNPO1|TIA1|TIA1	968	+	5.159909	1.4907924	-1.0	-1.0
chr5	72909668	72909833	ENSG00000083312.17|TNPO1|TIA1|TIA1	940	+	3.7335823	1.2216685	-1.0	-1.0
chr5	72914068	72914338	ENSG00000083312.17|TNPO1|TIA1|TIA1	949	+	4.3066025	1.2933666	-1.0	-1.0
chr5	72912488	72912703	ENSG00000083312.17|TNPO1|TIA1|TIA1	965	+	2.845341	1.4531661	-1.0	-1.0
chr5	72913588	72913738	ENSG00000083312.17|TNPO1|TIA1|TIA1	915	+	4.305527	1.0681305	-1.0	-1.0
chr5	72910743	72910938	ENSG00000083312.17|TNPO1|TIA1|TIA1	977	+	3.8568072	1.6425115	-1.0	-1.0
chr5	72911388	72911948	ENSG00000083312.17|TNPO1|TIA1|TIA1	983	+	4.7488275	1.7620583	-1.0	-1.0
chr5	73052471	73052571	ENSG00000157107.13|FCHO2|TIA1|TIA1	921	+	5.9758387	1.102184	-1.0	-1.0
chr5	73505271	73505461	ENSG00000145741.15|BTF3|TIA1|TIA1	951	+	3.8524427	1.3131415	-1.0	-1.0
chr5	75351730	75351865	ENSG00000113161.15|HMGCR|TIA1|TIA1	937	+	6.017904	1.199949	-1.0	-1.0
chr5	75350148	75350257	ENSG00000113161.15|HMGCR|TIA1|TIA1	929	+	6.0349965	1.1496372	-1.0	-1.0
chr5	75347349	75347549	ENSG00000113161.15|HMGCR|TIA1|TIA1	983	+	4.2423496	1.7651293	-1.0	-1.0
chr5	75343892	75344030	ENSG00000113161.15|HMGCR|TIA1|TIA1	987	+	3.896879	1.8722011	-1.0	-1.0
chr5	75361282	75361422	ENSG00000113161.15|HMGCR|TIA1|TIA1	912	+	3.7305007	1.0560548	-1.0	-1.0
chr5	75345573	75345658	ENSG00000113161.15|HMGCR|TIA1|TIA1	944	+	6.0742474	1.2529627	-1.0	-1.0
chr5	75361637	75361782	ENSG00000113161.15|HMGCR|TIA1|TIA1	941	+	2.7373855	1.2256253	-1.0	-1.0
chr5	75351237	75351447	ENSG00000113161.15|HMGCR|TIA1|TIA1	998	+	6.905794	2.6566331	-1.0	-1.0
chr5	75343650	75343790	ENSG00000113161.15|HMGCR|TIA1|TIA1	906	+	5.9378443	1.0279853	-1.0	-1.0
chr5	75360397	75360597	ENSG00000113161.15|HMGCR|TIA1|TIA1	977	+	3.2406974	1.6375958	-1.0	-1.0
chr5	75337355	75337510	ENSG00000113161.15|HMGCR|TIA1|TIA1	970	+	3.490736	1.5243754	-1.0	-1.0
chr5	75373775	75373925	ENSG00000113163.15|COL4A3BP|TIA1|TIA1	913	-	3.2965736	1.0603606	-1.0	-1.0
chr5	75505841	75505971	ENSG00000113163.15|COL4A3BP|TIA1|TIA1	952	-	6.1830916	1.3187152	-1.0	-1.0
chr5	75373370	75373510	ENSG00000113163.15|COL4A3BP|TIA1|TIA1	921	-	2.892014	1.1048312	-1.0	-1.0
chr5	75372470	75372605	ENSG00000113163.15|COL4A3BP|TIA1|TIA1	919	-	5.9415703	1.0924416	-1.0	-1.0
chr5	75704537	75704677	ENSG00000152359.14|POC5|TIA1|TIA1	928	-	5.958452	1.1437274	-1.0	-1.0
chr5	78175477	78175625	ENSG00000132842.13|AP3B1|TIA1|TIA1	964	-	6.300926	1.4477015	-1.0	-1.0
chr5	78476218	78476323	ENSG00000085365.17|SCAMP1|TIA1|TIA1	902	+	5.818729	1.0089033	-1.0	-1.0
chr5	79686448	79686618	ENSG00000164329.13|PAPD4|TIA1|TIA1	918	+	5.949429	1.0843922	-1.0	-1.0
chr5	79613075	79613220	ENSG00000164329.13|PAPD4|TIA1|TIA1	933	+	3.0643253	1.1747347	-1.0	-1.0
chr5	79618024	79618194	ENSG00000164329.13|PAPD4|TIA1|TIA1	917	+	5.941154	1.0787572	-1.0	-1.0
chr5	79612464	79612564	ENSG00000164329.13|PAPD4|TIA1|TIA1	901	+	2.4864967	1.0023904	-1.0	-1.0
chr5	80628807	80628987	ENSG00000228716.6|DHFR|TIA1|TIA1	952	-	6.1355057	1.3146017	-1.0	-1.0
chr5	81749808	81749993	ENSG00000145687.16|SSBP2|TIA1|TIA1	945	-	4.9274783	1.2607834	-1.0	-1.0
chr5	81419985	81420155	ENSG00000145687.16|SSBP2|TIA1|TIA1	977	-	6.4698315	1.646649	-1.0	-1.0
chr5	81750358	81750458	ENSG00000145687.16|SSBP2|TIA1|TIA1	905	-	2.8871903	1.0236658	-1.0	-1.0
chr5	81750148	81750253	ENSG00000145687.16|SSBP2|TIA1|TIA1	905	-	2.566566	1.0236385	-1.0	-1.0
chr5	82276272	82276417	ENSG00000186468.12|RPS23|TIA1|TIA1	961	-	4.300344	1.4117881	-1.0	-1.0
chr5	83054325	83054450	ENSG00000174695.9|TMEM167A|TIA1|TIA1	941	-	3.9272697	1.2284873	-1.0	-1.0
chr5	83055490	83055665	ENSG00000174695.9|TMEM167A|TIA1|TIA1	928	-	3.9775927	1.1419889	-1.0	-1.0
chr5	87392583	87392778	ENSG00000134480.13|CCNH|TIA1|TIA1	958	-	4.954584	1.3742183	-1.0	-1.0
chr5	88196221	88196386	ENSG00000164180.13|TMEM161B|TIA1|TIA1	921	-	2.960312	1.1043279	-1.0	-1.0
chr5	88270835	88270990	ENSG00000247828.7|TMEM161B-AS1|TIA1|TIA1	923	+	3.984742	1.1125914	-1.0	-1.0
chr5	88282106	88282266	ENSG00000247828.7|TMEM161B-AS1|TIA1|TIA1	938	+	4.3699055	1.2041453	-1.0	-1.0
chr5	88721421	88721556	ENSG00000081189.15|MEF2C|TIA1|TIA1	951	-	5.644084	1.3116757	-1.0	-1.0
chr5	88721201	88721396	ENSG00000081189.15|MEF2C|TIA1|TIA1	969	-	6.0678387	1.5022517	-1.0	-1.0
chr5	88889480	88889880	ENSG00000248309.7|MEF2C-AS1|TIA1|TIA1	961	+	3.7743719	1.4071198	-1.0	-1.0
chr5	88889382	88889480	ENSG00000248309.7|MEF2C-AS1|TIA1|TIA1	930	+	3.3870142	1.1571348	-1.0	-1.0
chr5	88889025	88889145	ENSG00000248309.7|MEF2C-AS1|TIA1|TIA1	921	+	3.3710358	1.10396	-1.0	-1.0
chr5	88883485	88883755	ENSG00000248309.7|MEF2C-AS1|TIA1|TIA1	948	+	4.2010317	1.2865593	-1.0	-1.0
chr5	88884210	88884400	ENSG00000248309.7|MEF2C-AS1|TIA1|TIA1	968	+	6.332649	1.4932939	-1.0	-1.0
chr5	90515610	90515735	ENSG00000176018.12|LYSMD3|TIA1|TIA1	947	-	6.119305	1.279765	-1.0	-1.0
chr5	90647769	90647884	ENSG00000164199.16|ADGRV1|TIA1|TIA1	916	+	5.9424534	1.0776645	-1.0	-1.0
chr5	91382670	91382812	ENSG00000113369.8|ARRDC3|TIA1|TIA1	986	-	4.956587	1.8494428	-1.0	-1.0
chr5	91373950	91374113	ENSG00000113369.8|ARRDC3|TIA1|TIA1	911	-	5.9098935	1.0501806	-1.0	-1.0
chr5	91369193	91369353	ENSG00000113369.8|ARRDC3|TIA1|TIA1	911	-	3.2810473	1.0529343	-1.0	-1.0
chr5	91375136	91375301	ENSG00000113369.8|ARRDC3|TIA1|TIA1	933	-	4.2365384	1.1742299	-1.0	-1.0
chr5	91370763	91371093	ENSG00000113369.8|ARRDC3|TIA1|TIA1	992	-	3.789012	2.1030347	-1.0	-1.0
chr5	91374128	91374233	ENSG00000113369.8|ARRDC3|TIA1|TIA1	907	-	5.8636565	1.0335951	-1.0	-1.0
chr5	91368733	91368943	ENSG00000113369.8|ARRDC3|TIA1|TIA1	1000	-	7.6156435	3.3922868	-1.0	-1.0
chr5	95551717	95551912	ENSG00000198677.10|TTC37|TIA1|TIA1	968	-	6.34998	1.4992023	-1.0	-1.0
chr5	95513456	95513591	ENSG00000198677.10|TTC37|TIA1|TIA1	944	-	5.641672	1.253165	-1.0	-1.0
chr5	95516539	95516669	ENSG00000198677.10|TTC37|TIA1|TIA1	919	-	5.935091	1.0894006	-1.0	-1.0
chr5	95658108	95658238	ENSG00000175449.13|RFESD|TIA1|TIA1	983	+	6.5814447	1.7638272	-1.0	-1.0
chr5	95660746	95660921	ENSG00000175449.13|RFESD|TIA1|TIA1	963	+	6.258057	1.4303886	-1.0	-1.0
chr5	95794328	95794473	ENSG00000164292.12|RHOBTB3|TIA1|TIA1	942	+	4.3795824	1.2369287	-1.0	-1.0
chr5	95752350	95752460	ENSG00000164292.12|RHOBTB3|TIA1|TIA1	912	+	5.881341	1.0537167	-1.0	-1.0
chr5	95732094	95732239	ENSG00000164292.12|RHOBTB3|TIA1|TIA1	936	+	2.2260664	1.192738	-1.0	-1.0
chr5	95796228	95796338	ENSG00000164292.12|RHOBTB3|TIA1|TIA1	904	+	5.849509	1.0175016	-1.0	-1.0
chr5	95783626	95783821	ENSG00000164292.12|RHOBTB3|TIA1|TIA1	913	+	4.1736374	1.0627593	-1.0	-1.0
chr5	95763118	95763218	ENSG00000164292.12|RHOBTB3|TIA1|TIA1	905	+	5.8405137	1.0206308	-1.0	-1.0
chr5	95794608	95794818	ENSG00000164292.12|RHOBTB3|TIA1|TIA1	991	+	4.30029	2.0559466	-1.0	-1.0
chr5	95779091	95779191	ENSG00000164292.12|RHOBTB3|TIA1|TIA1	915	+	5.9056096	1.0697216	-1.0	-1.0
chr5	95793118	95793318	ENSG00000164292.12|RHOBTB3|TIA1|TIA1	990	+	2.9650912	1.9891036	-1.0	-1.0
chr5	95942917	95943017	ENSG00000118985.15|ELL2|TIA1|TIA1	960	-	6.2068467	1.3968685	-1.0	-1.0
chr5	96772928	96773178	ENSG00000153113.23|CAST|TIA1|TIA1	980	+	5.238425	1.7026571	-1.0	-1.0
chr5	96775183	96775283	ENSG00000164307.12|ERAP1|TIA1|TIA1	909	-	5.865974	1.0401585	-1.0	-1.0
chr5	96775333	96775448	ENSG00000164307.12|ERAP1|TIA1|TIA1	905	-	5.83063	1.0234386	-1.0	-1.0
chr5	97034676	97034861	ENSG00000113441.15|LNPEP|TIA1|TIA1	980	+	5.8918223	1.690558	-1.0	-1.0
chr5	97034866	97035001	ENSG00000113441.15|LNPEP|TIA1|TIA1	921	+	5.951459	1.0998256	-1.0	-1.0
chr5	97032511	97032836	ENSG00000113441.15|LNPEP|TIA1|TIA1	925	+	5.5502315	1.1252338	-1.0	-1.0
chr5	97035076	97035301	ENSG00000113441.15|LNPEP|TIA1|TIA1	993	+	5.023735	2.1426728	-1.0	-1.0
chr5	97032221	97032436	ENSG00000113441.15|LNPEP|TIA1|TIA1	999	+	5.406203	2.959025	-1.0	-1.0
chr5	97034411	97034626	ENSG00000113441.15|LNPEP|TIA1|TIA1	960	+	4.028832	1.3932939	-1.0	-1.0
chr5	97033701	97034061	ENSG00000113441.15|LNPEP|TIA1|TIA1	996	+	4.60784	2.371569	-1.0	-1.0
chr5	97032996	97033101	ENSG00000113441.15|LNPEP|TIA1|TIA1	901	+	2.8676624	1.005016	-1.0	-1.0
chr5	97034091	97034286	ENSG00000113441.15|LNPEP|TIA1|TIA1	948	+	2.4881694	1.2804728	-1.0	-1.0
chr5	97035391	97035796	ENSG00000113441.15|LNPEP|TIA1|TIA1	988	+	6.717517	1.9260827	-1.0	-1.0
chr5	98855449	98855549	ENSG00000153922.10|CHD1|TIA1|TIA1	906	-	3.2327957	1.0290174	-1.0	-1.0
chr5	98928204	98928479	ENSG00000153922.10|CHD1|TIA1|TIA1	940	-	2.8425076	1.2223878	-1.0	-1.0
chr5	98928728	98928883	ENSG00000153922.10|CHD1|TIA1|TIA1	958	-	2.4645743	1.3817221	-1.0	-1.0
chr5	98855619	98855839	ENSG00000153922.10|CHD1|TIA1|TIA1	997	-	6.1627407	2.4708924	-1.0	-1.0
chr5	98929691	98929796	ENSG00000248489.1|LINC02062|TIA1|TIA1	929	+	5.9740105	1.150826	-1.0	-1.0
chr5	103182468	103182653	ENSG00000145725.19|PPIP5K2|TIA1|TIA1	955	+	6.1893907	1.3433534	-1.0	-1.0
chr5	103201666	103201871	ENSG00000145725.19|PPIP5K2|TIA1|TIA1	978	+	4.890005	1.6595875	-1.0	-1.0
chr5	103202226	103202331	ENSG00000145725.19|PPIP5K2|TIA1|TIA1	902	+	3.8795006	1.00792	-1.0	-1.0
chr5	105206992	105207182	ENSG00000253584.1|AC091987.1|TIA1|TIA1	923	-	5.9679513	1.1118213	-1.0	-1.0
chr5	105206993	105207178	ENSG00000251574.6|AC099520.1|TIA1|TIA1	923	-	5.968345	1.1120573	-1.0	-1.0
chr5	105382588	105382748	ENSG00000251574.6|AC099520.1|TIA1|TIA1	908	-	5.8507833	1.0346168	-1.0	-1.0
chr5	109409711	109409836	ENSG00000198961.9|PJA2|TIA1|TIA1	949	-	2.7065954	1.2959675	-1.0	-1.0
chr5	109336248	109336433	ENSG00000198961.9|PJA2|TIA1|TIA1	984	-	4.4496818	1.7952868	-1.0	-1.0
chr5	109383258	109383395	ENSG00000198961.9|PJA2|TIA1|TIA1	952	-	5.5007625	1.3174038	-1.0	-1.0
chr5	109335193	109335788	ENSG00000198961.9|PJA2|TIA1|TIA1	972	-	3.5985975	1.5536091	-1.0	-1.0
chr5	109409521	109409621	ENSG00000198961.9|PJA2|TIA1|TIA1	903	-	3.2603	1.0150951	-1.0	-1.0
chr5	109334783	109335038	ENSG00000198961.9|PJA2|TIA1|TIA1	995	-	3.945568	2.2641702	-1.0	-1.0
chr5	109689685	109689785	ENSG00000112893.9|MAN2A1|TIA1|TIA1	927	+	4.060094	1.139142	-1.0	-1.0
chr5	109689870	109690025	ENSG00000112893.9|MAN2A1|TIA1|TIA1	944	+	2.9711885	1.250506	-1.0	-1.0
chr5	109789527	109789662	ENSG00000112893.9|MAN2A1|TIA1|TIA1	955	+	6.1859407	1.3495951	-1.0	-1.0
chr5	111128893	111129023	ENSG00000134987.11|WDR36|TIA1|TIA1	905	+	5.829986	1.0212235	-1.0	-1.0
chr5	111129523	111129693	ENSG00000134987.11|WDR36|TIA1|TIA1	948	+	6.108255	1.2861521	-1.0	-1.0
chr5	111498392	111498547	ENSG00000164211.12|STARD4|TIA1|TIA1	932	-	2.2678711	1.1681998	-1.0	-1.0
chr5	111499422	111499567	ENSG00000164211.12|STARD4|TIA1|TIA1	909	-	1.8612224	1.0402355	-1.0	-1.0
chr5	111498997	111499137	ENSG00000164211.12|STARD4|TIA1|TIA1	943	-	2.4257004	1.2456809	-1.0	-1.0
chr5	111499652	111499962	ENSG00000164211.12|STARD4|TIA1|TIA1	981	-	4.4462175	1.7302397	-1.0	-1.0
chr5	111496642	111496857	ENSG00000164211.12|STARD4|TIA1|TIA1	935	-	2.8511996	1.1888357	-1.0	-1.0
chr5	111500866	111501026	ENSG00000164211.12|STARD4|TIA1|TIA1	970	-	6.053097	1.5293683	-1.0	-1.0
chr5	111497757	111497967	ENSG00000164211.12|STARD4|TIA1|TIA1	965	-	6.3047447	1.4527313	-1.0	-1.0
chr5	113014765	113015625	ENSG00000172795.15|DCP2|TIA1|TIA1	998	+	3.598021	2.630709	-1.0	-1.0
chr5	113016060	113016260	ENSG00000172795.15|DCP2|TIA1|TIA1	935	+	3.1466959	1.1898707	-1.0	-1.0
chr5	113019120	113019220	ENSG00000172795.15|DCP2|TIA1|TIA1	927	+	3.3728251	1.13766	-1.0	-1.0
chr5	113019655	113019905	ENSG00000172795.15|DCP2|TIA1|TIA1	920	+	4.5150123	1.098271	-1.0	-1.0
chr5	113020495	113020675	ENSG00000172795.15|DCP2|TIA1|TIA1	945	+	6.0858154	1.2600886	-1.0	-1.0
chr5	113020210	113020485	ENSG00000172795.15|DCP2|TIA1|TIA1	997	+	4.606408	2.479735	-1.0	-1.0
chr5	113013725	113013835	ENSG00000172795.15|DCP2|TIA1|TIA1	904	+	3.9300091	1.019091	-1.0	-1.0
chr5	113017005	113017480	ENSG00000172795.15|DCP2|TIA1|TIA1	968	+	2.6924608	1.4897873	-1.0	-1.0
chr5	113013600	113013700	ENSG00000172795.15|DCP2|TIA1|TIA1	908	+	5.853315	1.0366646	-1.0	-1.0
chr5	113013370	113013520	ENSG00000172795.15|DCP2|TIA1|TIA1	952	+	3.9357476	1.3186618	-1.0	-1.0
chr5	113560980	113561079	ENSG00000047188.15|YTHDC2|TIA1|TIA1	914	+	5.899467	1.0645936	-1.0	-1.0
chr5	115523817	115523982	ENSG00000145780.7|FEM1C|TIA1|TIA1	958	-	6.214414	1.3804076	-1.0	-1.0
chr5	115544023	115544168	ENSG00000145780.7|FEM1C|TIA1|TIA1	928	-	4.910988	1.1452892	-1.0	-1.0
chr5	115523517	115523627	ENSG00000145780.7|FEM1C|TIA1|TIA1	905	-	5.8405137	1.0209785	-1.0	-1.0
chr5	115615035	115615290	ENSG00000251201.8|TMED7-TICAM2|TIA1|TIA1	990	-	4.7972016	2.003707	-1.0	-1.0
chr5	115613725	115613895	ENSG00000251201.8|TMED7-TICAM2|TIA1|TIA1	920	-	3.0406117	1.0978963	-1.0	-1.0
chr5	115620469	115620589	ENSG00000251201.8|TMED7-TICAM2|TIA1|TIA1	931	-	4.0836554	1.1581359	-1.0	-1.0
chr5	115610075	115610175	ENSG00000251201.8|TMED7-TICAM2|TIA1|TIA1	913	-	5.942307	1.0580877	-1.0	-1.0
chr5	115613960	115614075	ENSG00000251201.8|TMED7-TICAM2|TIA1|TIA1	921	-	4.0392537	1.1000669	-1.0	-1.0
chr5	115614805	115615015	ENSG00000251201.8|TMED7-TICAM2|TIA1|TIA1	1000	-	3.6715438	3.3366404	-1.0	-1.0
chr5	115615780	115616130	ENSG00000251201.8|TMED7-TICAM2|TIA1|TIA1	948	-	4.299326	1.2816849	-1.0	-1.0
chr5	115615032	115615292	ENSG00000134970.13|TMED7|TIA1|TIA1	989	-	4.771586	1.9716923	-1.0	-1.0
chr5	115613727	115613897	ENSG00000134970.13|TMED7|TIA1|TIA1	918	-	3.0300694	1.0864402	-1.0	-1.0
chr5	115615782	115616192	ENSG00000134970.13|TMED7|TIA1|TIA1	947	-	4.2149296	1.273853	-1.0	-1.0
chr5	115614807	115615017	ENSG00000134970.13|TMED7|TIA1|TIA1	1000	-	3.6552248	3.3251457	-1.0	-1.0
chr5	115613962	115614077	ENSG00000134970.13|TMED7|TIA1|TIA1	924	-	4.0540667	1.1163975	-1.0	-1.0
chr5	115620469	115620589	ENSG00000134970.13|TMED7|TIA1|TIA1	931	-	4.0836554	1.1591022	-1.0	-1.0
chr5	115831209	115831389	ENSG00000145782.12|ATG12|TIA1|TIA1	916	-	5.9909196	1.0780617	-1.0	-1.0
chr5	115841276	115841436	ENSG00000145782.12|ATG12|TIA1|TIA1	920	-	2.9593744	1.098609	-1.0	-1.0
chr5	115830729	115830924	ENSG00000145782.12|ATG12|TIA1|TIA1	978	-	3.3764312	1.6592897	-1.0	-1.0
chr5	115913626	115913821	ENSG00000177879.15|AP3S1|TIA1|TIA1	961	+	3.3674567	1.4089563	-1.0	-1.0
chr5	119133306	119133485	ENSG00000172869.14|DMXL1|TIA1|TIA1	954	+	6.153521	1.3349806	-1.0	-1.0
chr5	119116336	119116491	ENSG00000172869.14|DMXL1|TIA1|TIA1	945	+	6.0792127	1.2594403	-1.0	-1.0
chr5	119247264	119247439	ENSG00000172869.14|DMXL1|TIA1|TIA1	944	+	6.077822	1.2530445	-1.0	-1.0
chr5	119149388	119149488	ENSG00000172869.14|DMXL1|TIA1|TIA1	919	+	3.986284	1.0889335	-1.0	-1.0
chr5	122829762	122829877	ENSG00000205302.6|SNX2|TIA1|TIA1	924	+	4.0508533	1.1196941	-1.0	-1.0
chr5	123023639	123023849	ENSG00000168938.5|PPIC|TIA1|TIA1	962	-	3.7041621	1.4221963	-1.0	-1.0
chr5	123346254	123346444	ENSG00000168944.15|CEP120|TIA1|TIA1	918	-	5.9870005	1.0882536	-1.0	-1.0
chr5	123548031	123548181	ENSG00000151292.17|CSNK1G3|TIA1|TIA1	929	+	5.7811913	1.1460872	-1.0	-1.0
chr5	126778047	126778172	ENSG00000113368.11|LMNB1|TIA1|TIA1	929	+	2.9504514	1.1461023	-1.0	-1.0
chr5	126836717	126837020	ENSG00000113368.11|LMNB1|TIA1|TIA1	991	+	4.4138002	2.0325592	-1.0	-1.0
chr5	126778327	126778487	ENSG00000113368.11|LMNB1|TIA1|TIA1	945	+	3.7080643	1.2609372	-1.0	-1.0
chr5	126836282	126836692	ENSG00000113368.11|LMNB1|TIA1|TIA1	999	+	4.7672467	3.205083	-1.0	-1.0
chr5	126870558	126870673	ENSG00000173926.5|MARCH3|TIA1|TIA1	920	-	6.0006022	1.0946188	-1.0	-1.0
chr5	127029923	127030043	ENSG00000173926.5|MARCH3|TIA1|TIA1	945	-	3.1573107	1.258599	-1.0	-1.0
chr5	127518324	127518454	ENSG00000164244.20|PRRC1|TIA1|TIA1	966	+	6.3036222	1.4689498	-1.0	-1.0
chr5	127552618	127553293	ENSG00000164244.20|PRRC1|TIA1|TIA1	999	+	6.3249135	3.1932533	-1.0	-1.0
chr5	127553478	127553653	ENSG00000164244.20|PRRC1|TIA1|TIA1	956	+	5.727593	1.357116	-1.0	-1.0
chr5	127552258	127552458	ENSG00000164244.20|PRRC1|TIA1|TIA1	977	+	2.8042216	1.6305937	-1.0	-1.0
chr5	127524695	127524865	ENSG00000164244.20|PRRC1|TIA1|TIA1	980	+	3.6290534	1.7055993	-1.0	-1.0
chr5	127551938	127552133	ENSG00000164244.20|PRRC1|TIA1|TIA1	953	+	3.272107	1.325723	-1.0	-1.0
chr5	127554288	127554483	ENSG00000164244.20|PRRC1|TIA1|TIA1	983	+	3.6785078	1.7704395	-1.0	-1.0
chr5	131162711	131162881	ENSG00000169567.11|HINT1|TIA1|TIA1	913	-	4.4839673	1.0610095	-1.0	-1.0
chr5	131159321	131159471	ENSG00000169567.11|HINT1|TIA1|TIA1	936	-	2.904946	1.1971622	-1.0	-1.0
chr5	131200430	131200625	ENSG00000186687.15|LYRM7|TIA1|TIA1	964	+	6.2883916	1.4455717	-1.0	-1.0
chr5	131264176	131264276	ENSG00000158985.13|CDC42SE2|TIA1|TIA1	902	+	3.2183747	1.0109239	-1.0	-1.0
chr5	131264296	131264491	ENSG00000158985.13|CDC42SE2|TIA1|TIA1	932	+	3.630618	1.1698943	-1.0	-1.0
chr5	131392957	131393122	ENSG00000158985.13|CDC42SE2|TIA1|TIA1	940	+	5.074986	1.2211468	-1.0	-1.0
chr5	131391787	131391982	ENSG00000158985.13|CDC42SE2|TIA1|TIA1	977	+	4.574447	1.6449152	-1.0	-1.0
chr5	131359558	131359693	ENSG00000158985.13|CDC42SE2|TIA1|TIA1	922	+	4.013872	1.1055557	-1.0	-1.0
chr5	131392082	131392287	ENSG00000158985.13|CDC42SE2|TIA1|TIA1	1000	+	4.4471555	4.3922663	-1.0	-1.0
chr5	131392592	131392942	ENSG00000158985.13|CDC42SE2|TIA1|TIA1	970	+	3.5774722	1.5205545	-1.0	-1.0
chr5	131264701	131264826	ENSG00000158985.13|CDC42SE2|TIA1|TIA1	931	+	6.004791	1.1610848	-1.0	-1.0
chr5	131394502	131394672	ENSG00000158985.13|CDC42SE2|TIA1|TIA1	935	+	6.1039844	1.1897067	-1.0	-1.0
chr5	131642258	131642358	ENSG00000273217.1|AC008695.1|TIA1|TIA1	911	-	3.270965	1.048884	-1.0	-1.0
chr5	131716428	131716603	ENSG00000273217.1|AC008695.1|TIA1|TIA1	963	-	6.254004	1.4338882	-1.0	-1.0
chr5	131769055	131769220	ENSG00000273217.1|AC008695.1|TIA1|TIA1	943	-	6.0608416	1.2438728	-1.0	-1.0
chr5	131671158	131671308	ENSG00000273217.1|AC008695.1|TIA1|TIA1	944	-	6.1095576	1.2546092	-1.0	-1.0
chr5	131757010	131757125	ENSG00000273217.1|AC008695.1|TIA1|TIA1	911	-	3.9611435	1.052526	-1.0	-1.0
chr5	131796485	131796705	ENSG00000273217.1|AC008695.1|TIA1|TIA1	974	-	2.4950936	1.5862147	-1.0	-1.0
chr5	131796710	131796810	ENSG00000273217.1|AC008695.1|TIA1|TIA1	905	-	1.8625163	1.0213152	-1.0	-1.0
chr5	131690648	131690778	ENSG00000273217.1|AC008695.1|TIA1|TIA1	942	-	5.767996	1.2347753	-1.0	-1.0
chr5	131698793	131698908	ENSG00000273217.1|AC008695.1|TIA1|TIA1	906	-	5.846345	1.0272442	-1.0	-1.0
chr5	131643543	131643668	ENSG00000273217.1|AC008695.1|TIA1|TIA1	916	-	4.2815847	1.0732476	-1.0	-1.0
chr5	131680078	131680268	ENSG00000273217.1|AC008695.1|TIA1|TIA1	941	-	4.4583664	1.2287062	-1.0	-1.0
chr5	131703893	131704208	ENSG00000273217.1|AC008695.1|TIA1|TIA1	971	-	5.678037	1.5409944	-1.0	-1.0
chr5	131758150	131758285	ENSG00000273217.1|AC008695.1|TIA1|TIA1	970	-	5.1548595	1.5243406	-1.0	-1.0
chr5	131681393	131681498	ENSG00000273217.1|AC008695.1|TIA1|TIA1	911	-	3.2859635	1.052952	-1.0	-1.0
chr5	131691463	131691563	ENSG00000273217.1|AC008695.1|TIA1|TIA1	912	-	5.8932858	1.0564593	-1.0	-1.0
chr5	131691088	131691448	ENSG00000273217.1|AC008695.1|TIA1|TIA1	962	-	6.2410126	1.4207072	-1.0	-1.0
chr5	131479349	131479512	ENSG00000273217.1|AC008695.1|TIA1|TIA1	985	-	6.632164	1.8098247	-1.0	-1.0
chr5	131689633	131689823	ENSG00000273217.1|AC008695.1|TIA1|TIA1	971	-	6.380888	1.5353875	-1.0	-1.0
chr5	131479350	131479512	ENSG00000158987.20|RAPGEF6|TIA1|TIA1	985	-	6.637084	1.8112026	-1.0	-1.0
chr5	131642258	131642358	ENSG00000217128.11|FNIP1|TIA1|TIA1	909	-	3.270965	1.0419549	-1.0	-1.0
chr5	131691460	131691560	ENSG00000217128.11|FNIP1|TIA1|TIA1	919	-	5.944186	1.0937443	-1.0	-1.0
chr5	131690650	131690775	ENSG00000217128.11|FNIP1|TIA1|TIA1	950	-	6.0969887	1.2990876	-1.0	-1.0
chr5	131716431	131716564	ENSG00000217128.11|FNIP1|TIA1|TIA1	964	-	6.2706137	1.4469745	-1.0	-1.0
chr5	131757010	131757125	ENSG00000217128.11|FNIP1|TIA1|TIA1	912	-	3.9611435	1.0547768	-1.0	-1.0
chr5	131689635	131689825	ENSG00000217128.11|FNIP1|TIA1|TIA1	971	-	6.3752937	1.5326374	-1.0	-1.0
chr5	131769055	131769220	ENSG00000217128.11|FNIP1|TIA1|TIA1	943	-	6.0608416	1.2435446	-1.0	-1.0
chr5	131796712	131796812	ENSG00000217128.11|FNIP1|TIA1|TIA1	913	-	1.8997843	1.0603966	-1.0	-1.0
chr5	131703892	131704064	ENSG00000217128.11|FNIP1|TIA1|TIA1	980	-	4.810619	1.6950651	-1.0	-1.0
chr5	131643543	131643668	ENSG00000217128.11|FNIP1|TIA1|TIA1	916	-	4.2815847	1.0772982	-1.0	-1.0
chr5	131671156	131671306	ENSG00000217128.11|FNIP1|TIA1|TIA1	945	-	6.1207867	1.2634614	-1.0	-1.0
chr5	131698805	131698910	ENSG00000217128.11|FNIP1|TIA1|TIA1	912	-	5.8778906	1.0540187	-1.0	-1.0
chr5	131704064	131704209	ENSG00000217128.11|FNIP1|TIA1|TIA1	945	-	6.0807304	1.2568097	-1.0	-1.0
chr5	131758150	131758285	ENSG00000217128.11|FNIP1|TIA1|TIA1	970	-	5.1548595	1.521793	-1.0	-1.0
chr5	131681395	131681495	ENSG00000217128.11|FNIP1|TIA1|TIA1	915	-	3.2987442	1.068065	-1.0	-1.0
chr5	131680080	131680275	ENSG00000217128.11|FNIP1|TIA1|TIA1	941	-	4.283108	1.2270998	-1.0	-1.0
chr5	131691085	131691445	ENSG00000217128.11|FNIP1|TIA1|TIA1	963	-	6.2513266	1.4307785	-1.0	-1.0
chr5	131796492	131796707	ENSG00000217128.11|FNIP1|TIA1|TIA1	975	-	2.5053782	1.6045521	-1.0	-1.0
chr5	132198770	132198878	ENSG00000072682.18|P4HA2|TIA1|TIA1	902	-	5.825262	1.0088344	-1.0	-1.0
chr5	132486398	132486558	ENSG00000125347.13|IRF1|TIA1|TIA1	941	-	3.3723145	1.2274773	-1.0	-1.0
chr5	132757415	132757550	ENSG00000164402.13|SEPT8|TIA1|TIA1	949	-	3.428221	1.2932332	-1.0	-1.0
chr5	132756025	132756155	ENSG00000164402.13|SEPT8|TIA1|TIA1	931	-	5.999757	1.1616051	-1.0	-1.0
chr5	132758485	132758640	ENSG00000164402.13|SEPT8|TIA1|TIA1	923	-	2.0816207	1.1156883	-1.0	-1.0
chr5	132867414	132867514	ENSG00000164405.10|UQCRQ|TIA1|TIA1	902	+	2.8851702	1.0102115	-1.0	-1.0
chr5	132879963	132880128	ENSG00000072364.12|AFF4|TIA1|TIA1	929	-	3.7395136	1.1459366	-1.0	-1.0
chr5	132880598	132880833	ENSG00000072364.12|AFF4|TIA1|TIA1	975	-	4.88315	1.5968556	-1.0	-1.0
chr5	132879818	132879953	ENSG00000072364.12|AFF4|TIA1|TIA1	906	-	5.845385	1.0265684	-1.0	-1.0
chr5	132932032	132932172	ENSG00000072364.12|AFF4|TIA1|TIA1	976	-	6.546106	1.6209095	-1.0	-1.0
chr5	133972069	133972254	ENSG00000213585.10|VDAC1|TIA1|TIA1	931	-	4.4043646	1.1584792	-1.0	-1.0
chr5	133971929	133972064	ENSG00000213585.10|VDAC1|TIA1|TIA1	907	-	3.9085429	1.032776	-1.0	-1.0
chr5	133994578	133994698	ENSG00000213585.10|VDAC1|TIA1|TIA1	905	-	5.8440704	1.0214255	-1.0	-1.0
chr5	134176350	134176500	ENSG00000113558.18|SKP1|TIA1|TIA1	950	-	2.302109	1.2971914	-1.0	-1.0
chr5	134157034	134157229	ENSG00000113558.18|SKP1|TIA1|TIA1	965	-	4.506748	1.4528491	-1.0	-1.0
chr5	134176613	134176813	ENSG00000113558.18|SKP1|TIA1|TIA1	969	-	2.760499	1.5129746	-1.0	-1.0
chr5	134173741	134173841	ENSG00000113558.18|SKP1|TIA1|TIA1	910	-	3.9413843	1.0471239	-1.0	-1.0
chr5	134174312	134174461	ENSG00000113558.18|SKP1|TIA1|TIA1	994	-	5.4526796	2.1890006	-1.0	-1.0
chr5	134176352	134176502	ENSG00000272772.1|AC104109.3|TIA1|TIA1	949	-	2.3066907	1.2930708	-1.0	-1.0
chr5	134201767	134201952	ENSG00000272772.1|AC104109.3|TIA1|TIA1	907	-	2.0714314	1.0334492	-1.0	-1.0
chr5	134174312	134174507	ENSG00000272772.1|AC104109.3|TIA1|TIA1	992	-	5.1530113	2.0938556	-1.0	-1.0
chr5	134197137	134197357	ENSG00000272772.1|AC104109.3|TIA1|TIA1	945	-	2.8884907	1.2572713	-1.0	-1.0
chr5	134203367	134203467	ENSG00000272772.1|AC104109.3|TIA1|TIA1	902	-	5.9673657	1.008192	-1.0	-1.0
chr5	134222267	134222367	ENSG00000272772.1|AC104109.3|TIA1|TIA1	921	-	5.9737935	1.1037958	-1.0	-1.0
chr5	134176187	134176287	ENSG00000272772.1|AC104109.3|TIA1|TIA1	902	-	5.818729	1.0090106	-1.0	-1.0
chr5	134176587	134176812	ENSG00000272772.1|AC104109.3|TIA1|TIA1	965	-	2.7797472	1.4498432	-1.0	-1.0
chr5	134197138	134197358	ENSG00000113575.9|PPP2CA|TIA1|TIA1	945	-	2.8945386	1.2570347	-1.0	-1.0
chr5	134201847	134201952	ENSG00000113575.9|PPP2CA|TIA1|TIA1	901	-	2.008084	1.0059098	-1.0	-1.0
chr5	134389207	134389377	ENSG00000119048.7|UBE2B|TIA1|TIA1	934	+	3.8084807	1.1780086	-1.0	-1.0
chr5	134390335	134390805	ENSG00000119048.7|UBE2B|TIA1|TIA1	969	+	4.9659324	1.5025927	-1.0	-1.0
chr5	134371473	134371639	ENSG00000119048.7|UBE2B|TIA1|TIA1	985	+	1.8890277	1.8374283	-1.0	-1.0
chr5	134402611	134402711	ENSG00000237190.3|CDKN2AIPNL|TIA1|TIA1	953	-	6.1490273	1.3319538	-1.0	-1.0
chr5	134402396	134402496	ENSG00000237190.3|CDKN2AIPNL|TIA1|TIA1	921	-	5.967888	1.1037958	-1.0	-1.0
chr5	134526336	134526531	ENSG00000043143.20|JADE2|TIA1|TIA1	932	+	5.8932815	1.1647736	-1.0	-1.0
chr5	134648898	134649033	ENSG00000113615.12|SEC24A|TIA1|TIA1	962	+	4.840598	1.4207745	-1.0	-1.0
chr5	134727619	134727809	ENSG00000113615.12|SEC24A|TIA1|TIA1	978	+	5.2559814	1.6547163	-1.0	-1.0
chr5	134727069	134727264	ENSG00000113615.12|SEC24A|TIA1|TIA1	982	+	6.549065	1.7470657	-1.0	-1.0
chr5	134725324	134725554	ENSG00000113615.12|SEC24A|TIA1|TIA1	925	+	4.6765027	1.1269963	-1.0	-1.0
chr5	134708772	134708888	ENSG00000113615.12|SEC24A|TIA1|TIA1	968	+	4.452446	1.497657	-1.0	-1.0
chr5	134789264	134789394	ENSG00000145833.15|DDX46|TIA1|TIA1	941	+	5.2438517	1.2313305	-1.0	-1.0
chr5	134771039	134771219	ENSG00000145833.15|DDX46|TIA1|TIA1	960	+	6.248711	1.3947608	-1.0	-1.0
chr5	134777668	134777868	ENSG00000145833.15|DDX46|TIA1|TIA1	992	+	3.8703344	2.0705934	-1.0	-1.0
chr5	134788591	134788711	ENSG00000145833.15|DDX46|TIA1|TIA1	931	+	5.983151	1.1630465	-1.0	-1.0
chr5	134857822	134858082	ENSG00000181904.8|C5orf24|TIA1|TIA1	991	+	4.296891	2.04662	-1.0	-1.0
chr5	134857592	134857757	ENSG00000181904.8|C5orf24|TIA1|TIA1	960	+	6.2185235	1.395733	-1.0	-1.0
chr5	134855307	134855427	ENSG00000181904.8|C5orf24|TIA1|TIA1	929	+	3.3234146	1.1495899	-1.0	-1.0
chr5	134910466	134910586	ENSG00000132570.14|PCBD2|TIA1|TIA1	989	+	6.7493467	1.9774903	-1.0	-1.0
chr5	135237095	135237285	ENSG00000224186.8|C5orf66|TIA1|TIA1	943	+	6.0616093	1.2403798	-1.0	-1.0
chr5	135334464	135334614	ENSG00000113648.16|H2AFY|TIA1|TIA1	923	-	2.781364	1.1141504	-1.0	-1.0
chr5	135334694	135334879	ENSG00000113648.16|H2AFY|TIA1|TIA1	920	-	3.270626	1.0976262	-1.0	-1.0
chr5	136179491	136179696	ENSG00000113658.16|SMAD5|TIA1|TIA1	944	+	3.849082	1.2541372	-1.0	-1.0
chr5	136177411	136177611	ENSG00000113658.16|SMAD5|TIA1|TIA1	973	+	3.8689954	1.5679181	-1.0	-1.0
chr5	137752295	137753075	ENSG00000177733.6|HNRNPA0|TIA1|TIA1	1000	-	4.767936	4.298489	-1.0	-1.0
chr5	137752000	137752205	ENSG00000177733.6|HNRNPA0|TIA1|TIA1	996	-	3.861324	2.4400136	-1.0	-1.0
chr5	137939014	137939139	ENSG00000031003.10|FAM13B|TIA1|TIA1	926	-	5.9931517	1.1318119	-1.0	-1.0
chr5	138032966	138033076	ENSG00000031003.10|FAM13B|TIA1|TIA1	910	-	3.3029056	1.0472718	-1.0	-1.0
chr5	138162956	138163129	ENSG00000112983.17|BRD8|TIA1|TIA1	959	-	4.680443	1.3826566	-1.0	-1.0
chr5	138167807	138167952	ENSG00000112983.17|BRD8|TIA1|TIA1	986	-	3.3422506	1.8531646	-1.0	-1.0
chr5	138161830	138162015	ENSG00000112983.17|BRD8|TIA1|TIA1	962	-	6.259263	1.4247396	-1.0	-1.0
chr5	138169098	138169203	ENSG00000112983.17|BRD8|TIA1|TIA1	907	-	2.899847	1.0296991	-1.0	-1.0
chr5	138170729	138170864	ENSG00000112983.17|BRD8|TIA1|TIA1	999	-	5.9204416	3.019793	-1.0	-1.0
chr5	138181783	138181883	ENSG00000112984.11|KIF20A|TIA1|TIA1	946	+	4.182487	1.2654892	-1.0	-1.0
chr5	138182461	138182585	ENSG00000112984.11|KIF20A|TIA1|TIA1	939	+	2.4587927	1.2157713	-1.0	-1.0
chr5	138184676	138184801	ENSG00000112984.11|KIF20A|TIA1|TIA1	954	+	4.903088	1.3376224	-1.0	-1.0
chr5	138187475	138187630	ENSG00000112984.11|KIF20A|TIA1|TIA1	914	+	4.0134964	1.0639989	-1.0	-1.0
chr5	138187662	138187812	ENSG00000094880.10|CDC23|TIA1|TIA1	930	-	4.758186	1.1558416	-1.0	-1.0
chr5	138192201	138192331	ENSG00000094880.10|CDC23|TIA1|TIA1	907	-	3.2776575	1.0304888	-1.0	-1.0
chr5	138285284	138285414	ENSG00000158402.18|CDC25C|TIA1|TIA1	943	-	4.698899	1.2477456	-1.0	-1.0
chr5	138330842	138330986	ENSG00000158402.18|CDC25C|TIA1|TIA1	907	-	5.8782287	1.0324905	-1.0	-1.0
chr5	138341395	138341535	ENSG00000120709.10|FAM53C|TIA1|TIA1	921	+	5.965755	1.1044369	-1.0	-1.0
chr5	138436439	138436604	ENSG00000120733.13|KDM3B|TIA1|TIA1	921	+	3.2429783	1.1041121	-1.0	-1.0
chr5	138436884	138437028	ENSG00000120733.13|KDM3B|TIA1|TIA1	918	+	2.8228142	1.0877328	-1.0	-1.0
chr5	138469111	138469271	ENSG00000120738.7|EGR1|TIA1|TIA1	927	+	4.103968	1.1380726	-1.0	-1.0
chr5	138468576	138468911	ENSG00000120738.7|EGR1|TIA1|TIA1	987	+	5.7602963	1.8946956	-1.0	-1.0
chr5	138506449	138506639	ENSG00000120705.12|ETF1|TIA1|TIA1	977	-	3.7730882	1.640072	-1.0	-1.0
chr5	138559734	138559929	ENSG00000113013.12|HSPA9|TIA1|TIA1	990	-	3.3568208	2.0222435	-1.0	-1.0
chr5	138573850	138574005	ENSG00000113013.12|HSPA9|TIA1|TIA1	978	-	4.5815377	1.6508232	-1.0	-1.0
chr5	138558662	138558792	ENSG00000113013.12|HSPA9|TIA1|TIA1	963	-	5.710511	1.4327441	-1.0	-1.0
chr5	138574965	138575125	ENSG00000113013.12|HSPA9|TIA1|TIA1	949	-	2.6100657	1.2882429	-1.0	-1.0
chr5	138556973	138557198	ENSG00000113013.12|HSPA9|TIA1|TIA1	980	-	5.6774225	1.7029316	-1.0	-1.0
chr5	138555296	138555416	ENSG00000113013.12|HSPA9|TIA1|TIA1	921	-	4.0014267	1.104041	-1.0	-1.0
chr5	138569159	138569259	ENSG00000113013.12|HSPA9|TIA1|TIA1	909	-	5.8785934	1.0395055	-1.0	-1.0
chr5	138555726	138555991	ENSG00000113013.12|HSPA9|TIA1|TIA1	976	-	2.8378792	1.6234871	-1.0	-1.0
chr5	138934231	138934371	ENSG00000044115.20|CTNNA1|TIA1|TIA1	952	+	5.918662	1.3215364	-1.0	-1.0
chr5	138934671	138934911	ENSG00000044115.20|CTNNA1|TIA1|TIA1	954	+	4.3399262	1.3337748	-1.0	-1.0
chr5	138753780	138753880	ENSG00000044115.20|CTNNA1|TIA1|TIA1	906	+	3.9040558	1.0251676	-1.0	-1.0
chr5	139019158	139019323	ENSG00000120725.12|SIL1|TIA1|TIA1	919	-	5.947307	1.0918615	-1.0	-1.0
chr5	139325662	139325807	ENSG00000015479.18|MATR3|TIA1|TIA1	995	+	5.8984427	2.2871687	-1.0	-1.0
chr5	139314722	139314857	ENSG00000015479.18|MATR3|TIA1|TIA1	917	+	5.9733443	1.0802468	-1.0	-1.0
chr5	139325812	139325972	ENSG00000015479.18|MATR3|TIA1|TIA1	951	+	5.681154	1.3065282	-1.0	-1.0
chr5	139294100	139294529	ENSG00000015479.18|MATR3|TIA1|TIA1	988	+	2.5271146	1.9040685	-1.0	-1.0
chr5	139294594	139294989	ENSG00000015479.18|MATR3|TIA1|TIA1	986	+	3.8865476	1.8546015	-1.0	-1.0
chr5	139294997	139295167	ENSG00000015479.18|MATR3|TIA1|TIA1	949	+	4.6196485	1.2920873	-1.0	-1.0
chr5	139329514	139329614	ENSG00000015479.18|MATR3|TIA1|TIA1	903	+	3.8931642	1.0115609	-1.0	-1.0
chr5	139329974	139330109	ENSG00000015479.18|MATR3|TIA1|TIA1	922	+	2.4686666	1.1091132	-1.0	-1.0
chr5	139293747	139294100	ENSG00000015479.18|MATR3|TIA1|TIA1	997	+	2.6908786	2.4984195	-1.0	-1.0
chr5	139305797	139305992	ENSG00000015479.18|MATR3|TIA1|TIA1	970	+	4.9498043	1.529415	-1.0	-1.0
chr5	139293750	139295170	ENSG00000280987.4|MATR3|TIA1|TIA1	987	+	3.0883195	1.901731	-1.0	-1.0
chr5	139325662	139325807	ENSG00000280987.4|MATR3|TIA1|TIA1	995	+	5.8984427	2.2864022	-1.0	-1.0
chr5	139314736	139314856	ENSG00000280987.4|MATR3|TIA1|TIA1	913	+	5.9504375	1.0621775	-1.0	-1.0
chr5	139325812	139325972	ENSG00000280987.4|MATR3|TIA1|TIA1	951	+	5.681154	1.3062271	-1.0	-1.0
chr5	139329514	139329614	ENSG00000280987.4|MATR3|TIA1|TIA1	902	+	3.8931642	1.0108485	-1.0	-1.0
chr5	139305795	139305990	ENSG00000280987.4|MATR3|TIA1|TIA1	971	+	4.9634795	1.543624	-1.0	-1.0
chr5	139329974	139330109	ENSG00000280987.4|MATR3|TIA1|TIA1	923	+	2.4686666	1.111837	-1.0	-1.0
chr5	139342245	139342345	ENSG00000120727.12|PAIP2|TIA1|TIA1	907	+	2.9074671	1.0296328	-1.0	-1.0
chr5	139369512	139369707	ENSG00000120727.12|PAIP2|TIA1|TIA1	950	+	3.6487396	1.3022069	-1.0	-1.0
chr5	139364763	139364868	ENSG00000120727.12|PAIP2|TIA1|TIA1	902	+	5.831804	1.00792	-1.0	-1.0
chr5	139627360	139627645	ENSG00000131508.15|UBE2D2|TIA1|TIA1	996	+	6.0888023	2.3667355	-1.0	-1.0
chr5	139614865	139614966	ENSG00000131508.15|UBE2D2|TIA1|TIA1	902	+	3.894994	1.0094218	-1.0	-1.0
chr5	139652006	139652136	ENSG00000171604.11|CXXC5|TIA1|TIA1	944	+	6.099015	1.25014	-1.0	-1.0
chr5	139651226	139651521	ENSG00000171604.11|CXXC5|TIA1|TIA1	960	+	4.7799306	1.402738	-1.0	-1.0
chr5	139664271	139664386	ENSG00000171604.11|CXXC5|TIA1|TIA1	920	+	5.9599423	1.0984335	-1.0	-1.0
chr5	139649459	139649624	ENSG00000171604.11|CXXC5|TIA1|TIA1	908	+	2.0579655	1.0373148	-1.0	-1.0
chr5	139650794	139650904	ENSG00000171604.11|CXXC5|TIA1|TIA1	915	+	2.9426212	1.0730556	-1.0	-1.0
chr5	139677158	139677268	ENSG00000171604.11|CXXC5|TIA1|TIA1	903	+	3.8840575	1.0139375	-1.0	-1.0
chr5	139650474	139650574	ENSG00000171604.11|CXXC5|TIA1|TIA1	907	+	2.379041	1.0302471	-1.0	-1.0
chr5	139650619	139650724	ENSG00000171604.11|CXXC5|TIA1|TIA1	939	+	3.7906504	1.2172952	-1.0	-1.0
chr5	139668218	139668318	ENSG00000171604.11|CXXC5|TIA1|TIA1	906	+	3.951613	1.0275861	-1.0	-1.0
chr5	139682982	139683117	ENSG00000171604.11|CXXC5|TIA1|TIA1	925	+	5.9784875	1.1241001	-1.0	-1.0
chr5	139683267	139683452	ENSG00000171604.11|CXXC5|TIA1|TIA1	954	+	4.9900923	1.3389947	-1.0	-1.0
chr5	139649939	139650464	ENSG00000171604.11|CXXC5|TIA1|TIA1	971	+	3.5561275	1.5422786	-1.0	-1.0
chr5	139649714	139649844	ENSG00000171604.11|CXXC5|TIA1|TIA1	921	+	2.863523	1.1041062	-1.0	-1.0
chr5	140117890	140117990	ENSG00000185129.5|PURA|TIA1|TIA1	913	+	5.99456	1.0588044	-1.0	-1.0
chr5	140116150	140116310	ENSG00000185129.5|PURA|TIA1|TIA1	912	+	5.930528	1.0563943	-1.0	-1.0
chr5	140243474	140243674	ENSG00000120306.9|CYSTM1|TIA1|TIA1	936	+	6.019861	1.1926152	-1.0	-1.0
chr5	140513479	140513614	ENSG00000131503.20|ANKHD1|TIA1|TIA1	960	+	4.36166	1.4009197	-1.0	-1.0
chr5	140464796	140464906	ENSG00000131503.20|ANKHD1|TIA1|TIA1	921	+	5.9560747	1.1031669	-1.0	-1.0
chr5	140449305	140449420	ENSG00000131503.20|ANKHD1|TIA1|TIA1	953	+	6.1490273	1.3320432	-1.0	-1.0
chr5	140402283	140402388	ENSG00000131503.20|ANKHD1|TIA1|TIA1	912	+	2.6183133	1.0575151	-1.0	-1.0
chr5	140484894	140485029	ENSG00000131503.20|ANKHD1|TIA1|TIA1	902	+	5.8078213	1.0075877	-1.0	-1.0
chr5	140513479	140513614	ENSG00000254996.5|ANKHD1-EIF4EBP3|TIA1|TIA1	960	+	4.36166	1.4012144	-1.0	-1.0
chr5	140484927	140485032	ENSG00000254996.5|ANKHD1-EIF4EBP3|TIA1|TIA1	905	+	5.8294754	1.021355	-1.0	-1.0
chr5	140464796	140464906	ENSG00000254996.5|ANKHD1-EIF4EBP3|TIA1|TIA1	921	+	5.9560747	1.1023479	-1.0	-1.0
chr5	140449305	140449420	ENSG00000254996.5|ANKHD1-EIF4EBP3|TIA1|TIA1	953	+	6.1490273	1.3300247	-1.0	-1.0
chr5	140402283	140402388	ENSG00000254996.5|ANKHD1-EIF4EBP3|TIA1|TIA1	913	+	2.6183133	1.0581024	-1.0	-1.0
chr5	140562742	140562852	ENSG00000113108.19|APBB3|TIA1|TIA1	901	-	5.830745	1.0044751	-1.0	-1.0
chr5	140558397	140558522	ENSG00000113108.19|APBB3|TIA1|TIA1	903	-	5.827641	1.0127633	-1.0	-1.0
chr5	140563382	140563527	ENSG00000113108.19|APBB3|TIA1|TIA1	947	-	4.6223283	1.2790177	-1.0	-1.0
chr5	140563378	140563528	ENSG00000283155.1|AC116353.4|TIA1|TIA1	944	-	4.5600276	1.2551928	-1.0	-1.0
chr5	140562753	140562868	ENSG00000283155.1|AC116353.4|TIA1|TIA1	905	-	5.8573923	1.023329	-1.0	-1.0
chr5	140706052	140706317	ENSG00000146007.10|ZMAT2|TIA1|TIA1	953	+	4.723767	1.3269289	-1.0	-1.0
chr5	141318727	141318907	ENSG00000178913.7|TAF7|TIA1|TIA1	908	-	3.932509	1.0339711	-1.0	-1.0
chr5	141583960	141584065	ENSG00000131504.15|DIAPH1|TIA1|TIA1	913	-	5.942307	1.0583571	-1.0	-1.0
chr5	141516270	141516585	ENSG00000131504.15|DIAPH1|TIA1|TIA1	962	-	2.58191	1.4197862	-1.0	-1.0
chr5	141617860	141618030	ENSG00000131504.15|DIAPH1|TIA1|TIA1	981	-	4.00578	1.7311815	-1.0	-1.0
chr5	141588105	141588223	ENSG00000131504.15|DIAPH1|TIA1|TIA1	925	-	5.993059	1.1239331	-1.0	-1.0
chr5	141978830	141978940	ENSG00000013561.17|RNF14|TIA1|TIA1	907	+	5.8469386	1.0295323	-1.0	-1.0
chr5	142000668	142000818	ENSG00000113552.15|GNPDA1|TIA1|TIA1	948	-	6.1792603	1.2865094	-1.0	-1.0
chr5	142140562	142140629	ENSG00000131507.10|NDFIP1|TIA1|TIA1	927	+	6.0048356	1.1373235	-1.0	-1.0
chr5	142151955	142152125	ENSG00000131507.10|NDFIP1|TIA1|TIA1	916	+	3.364385	1.0752559	-1.0	-1.0
chr5	142311731	142311866	ENSG00000187678.8|SPRY4|TIA1|TIA1	919	-	3.5824878	1.0939732	-1.0	-1.0
chr5	142324622	142324782	ENSG00000187678.8|SPRY4|TIA1|TIA1	928	-	6.036742	1.1428889	-1.0	-1.0
chr5	143402992	143403172	ENSG00000113580.14|NR3C1|TIA1|TIA1	943	-	4.5962296	1.2424775	-1.0	-1.0
chr5	144160303	144160478	ENSG00000145817.16|YIPF5|TIA1|TIA1	919	-	3.4405034	1.093278	-1.0	-1.0
chr5	145760378	145760525	ENSG00000186314.11|PRELID2|TIA1|TIA1	964	-	5.030739	1.437918	-1.0	-1.0
chr5	145819269	145819378	ENSG00000186314.11|PRELID2|TIA1|TIA1	924	-	3.3530726	1.1205218	-1.0	-1.0
chr5	146149321	146149421	ENSG00000133706.17|LARS|TIA1|TIA1	921	-	5.9797125	1.1004468	-1.0	-1.0
chr5	146157526	146157626	ENSG00000133706.17|LARS|TIA1|TIA1	910	-	2.3970904	1.0447673	-1.0	-1.0
chr5	146153527	146153717	ENSG00000133706.17|LARS|TIA1|TIA1	935	-	5.637	1.1857158	-1.0	-1.0
chr5	146144140	146144260	ENSG00000133706.17|LARS|TIA1|TIA1	906	-	2.8863544	1.0269191	-1.0	-1.0
chr5	146113982	146114142	ENSG00000133706.17|LARS|TIA1|TIA1	933	-	5.2432475	1.1737539	-1.0	-1.0
chr5	146147611	146147711	ENSG00000133706.17|LARS|TIA1|TIA1	915	-	3.2952821	1.0711843	-1.0	-1.0
chr5	146251937	146252122	ENSG00000275740.1|AC091959.3|TIA1|TIA1	979	+	6.266744	1.6779822	-1.0	-1.0
chr5	146286504	146286644	ENSG00000275740.1|AC091959.3|TIA1|TIA1	943	+	4.17375	1.2454804	-1.0	-1.0
chr5	146286734	146286944	ENSG00000275740.1|AC091959.3|TIA1|TIA1	964	+	3.3425841	1.4383265	-1.0	-1.0
chr5	146233743	146233873	ENSG00000275740.1|AC091959.3|TIA1|TIA1	984	+	6.7184315	1.7853498	-1.0	-1.0
chr5	146286506	146286646	ENSG00000091009.7|RBM27|TIA1|TIA1	945	+	4.187776	1.2562562	-1.0	-1.0
chr5	146251935	146252120	ENSG00000091009.7|RBM27|TIA1|TIA1	980	+	6.2976294	1.7078081	-1.0	-1.0
chr5	146286736	146286946	ENSG00000091009.7|RBM27|TIA1|TIA1	964	+	3.3720603	1.4427127	-1.0	-1.0
chr5	146233743	146233873	ENSG00000091009.7|RBM27|TIA1|TIA1	984	+	6.7184315	1.7833219	-1.0	-1.0
chr5	146480082	146480192	ENSG00000113649.11|TCERG1|TIA1|TIA1	901	+	3.9068968	1.0025139	-1.0	-1.0
chr5	146481334	146481684	ENSG00000113649.11|TCERG1|TIA1|TIA1	994	+	4.106538	2.2221274	-1.0	-1.0
chr5	146503246	146503391	ENSG00000113649.11|TCERG1|TIA1|TIA1	941	+	5.17809	1.2271771	-1.0	-1.0
chr5	146485294	146485459	ENSG00000113649.11|TCERG1|TIA1|TIA1	932	+	6.0464535	1.168726	-1.0	-1.0
chr5	146490279	146490444	ENSG00000113649.11|TCERG1|TIA1|TIA1	933	+	4.637641	1.175054	-1.0	-1.0
chr5	146482029	146482149	ENSG00000113649.11|TCERG1|TIA1|TIA1	940	+	6.049029	1.2235024	-1.0	-1.0
chr5	146482732	146483177	ENSG00000113649.11|TCERG1|TIA1|TIA1	987	+	4.981454	1.9001387	-1.0	-1.0
chr5	146474921	146475116	ENSG00000113649.11|TCERG1|TIA1|TIA1	967	+	5.542551	1.4878156	-1.0	-1.0
chr5	149353532	149353717	ENSG00000164284.14|GRPEL2|TIA1|TIA1	975	+	6.4199543	1.6030313	-1.0	-1.0
chr5	149351697	149351892	ENSG00000164284.14|GRPEL2|TIA1|TIA1	944	+	4.266918	1.2480192	-1.0	-1.0
chr5	149494726	149494826	ENSG00000113712.17|CSNK1A1|TIA1|TIA1	911	-	3.2626092	1.0499878	-1.0	-1.0
chr5	149494341	149494546	ENSG00000113712.17|CSNK1A1|TIA1|TIA1	987	-	3.252362	1.8918073	-1.0	-1.0
chr5	149549848	149549968	ENSG00000113712.17|CSNK1A1|TIA1|TIA1	926	-	5.9694347	1.1304755	-1.0	-1.0
chr5	149494343	149494548	ENSG00000230551.4|AC021078.1|TIA1|TIA1	987	-	3.2447727	1.8901196	-1.0	-1.0
chr5	149731385	149731520	ENSG00000155846.16|PPARGC1B|TIA1|TIA1	931	+	3.670312	1.1594311	-1.0	-1.0
chr5	149730650	149730830	ENSG00000155846.16|PPARGC1B|TIA1|TIA1	944	+	4.9673815	1.2496489	-1.0	-1.0
chr5	149732065	149732240	ENSG00000155846.16|PPARGC1B|TIA1|TIA1	952	+	2.9411387	1.3164048	-1.0	-1.0
chr5	149730850	149730950	ENSG00000155846.16|PPARGC1B|TIA1|TIA1	902	+	3.870346	1.0065817	-1.0	-1.0
chr5	150029857	150030022	ENSG00000113716.12|HMGXB3|TIA1|TIA1	956	+	5.0895176	1.3612096	-1.0	-1.0
chr5	150399999	150400169	ENSG00000070814.17|TCOF1|TIA1|TIA1	919	+	3.061672	1.0904946	-1.0	-1.0
chr5	150449621	150449751	ENSG00000164587.11|RPS14|TIA1|TIA1	999	-	2.1184928	3.0581958	-1.0	-1.0
chr5	150444219	150444334	ENSG00000164587.11|RPS14|TIA1|TIA1	969	-	1.4985669	1.5095029	-1.0	-1.0
chr5	150554332	150554432	ENSG00000070614.14|NDST1|TIA1|TIA1	953	+	6.239167	1.3317766	-1.0	-1.0
chr5	150691573	150691738	ENSG00000086589.11|RBM22|TIA1|TIA1	929	-	4.4752445	1.1465676	-1.0	-1.0
chr5	150708804	150709044	ENSG00000132912.12|DCTN4|TIA1|TIA1	975	-	4.1151896	1.597592	-1.0	-1.0
chr5	151267915	151268015	ENSG00000196743.8|GM2A|TIA1|TIA1	925	+	3.3563876	1.1261511	-1.0	-1.0
chr5	151268710	151268890	ENSG00000196743.8|GM2A|TIA1|TIA1	945	+	3.1431782	1.2628871	-1.0	-1.0
chr5	151267775	151267895	ENSG00000196743.8|GM2A|TIA1|TIA1	978	+	6.4855585	1.6590488	-1.0	-1.0
chr5	151267515	151267710	ENSG00000196743.8|GM2A|TIA1|TIA1	945	+	3.0880554	1.2634977	-1.0	-1.0
chr5	151794249	151794394	ENSG00000145907.14|G3BP1|TIA1|TIA1	943	+	6.055501	1.2446656	-1.0	-1.0
chr5	151804069	151804489	ENSG00000145907.14|G3BP1|TIA1|TIA1	996	+	3.1494608	2.3521497	-1.0	-1.0
chr5	151804739	151804984	ENSG00000145907.14|G3BP1|TIA1|TIA1	944	+	5.141069	1.2523278	-1.0	-1.0
chr5	151806734	151806844	ENSG00000145907.14|G3BP1|TIA1|TIA1	902	+	2.307708	1.0105661	-1.0	-1.0
chr5	151811169	151811354	ENSG00000145907.14|G3BP1|TIA1|TIA1	954	+	4.469327	1.3366578	-1.0	-1.0
chr5	151810434	151810549	ENSG00000145907.14|G3BP1|TIA1|TIA1	904	+	3.8921545	1.0177814	-1.0	-1.0
chr5	151811019	151811159	ENSG00000145907.14|G3BP1|TIA1|TIA1	933	+	3.1727097	1.1769302	-1.0	-1.0
chr5	151795575	151795695	ENSG00000145907.14|G3BP1|TIA1|TIA1	998	+	5.168477	2.6345825	-1.0	-1.0
chr5	151772398	151772553	ENSG00000145907.14|G3BP1|TIA1|TIA1	944	+	2.799452	1.2518189	-1.0	-1.0
chr5	151805194	151805379	ENSG00000145907.14|G3BP1|TIA1|TIA1	947	+	3.2825634	1.2731795	-1.0	-1.0
chr5	151805039	151805169	ENSG00000145907.14|G3BP1|TIA1|TIA1	908	+	5.914709	1.0379882	-1.0	-1.0
chr5	153991862	153992057	ENSG00000055147.18|FAM114A2|TIA1|TIA1	983	-	5.796404	1.7690798	-1.0	-1.0
chr5	154816501	154816736	ENSG00000155506.16|LARP1|TIA1|TIA1	985	+	3.4367623	1.8367237	-1.0	-1.0
chr5	154756193	154756410	ENSG00000155506.16|LARP1|TIA1|TIA1	966	+	2.641819	1.4705784	-1.0	-1.0
chr5	154803750	154803900	ENSG00000155506.16|LARP1|TIA1|TIA1	921	+	4.5546393	1.1002908	-1.0	-1.0
chr5	154814956	154815056	ENSG00000155506.16|LARP1|TIA1|TIA1	914	+	2.168668	1.065026	-1.0	-1.0
chr5	154777535	154777680	ENSG00000155506.16|LARP1|TIA1|TIA1	915	+	4.1755204	1.0716661	-1.0	-1.0
chr5	154756522	154757173	ENSG00000155506.16|LARP1|TIA1|TIA1	996	+	3.3199263	2.437749	-1.0	-1.0
chr5	154758625	154758760	ENSG00000155506.16|LARP1|TIA1|TIA1	932	+	6.0085583	1.1686397	-1.0	-1.0
chr5	154757173	154757290	ENSG00000155506.16|LARP1|TIA1|TIA1	986	+	2.9777384	1.8475609	-1.0	-1.0
chr5	154757290	154757620	ENSG00000155506.16|LARP1|TIA1|TIA1	998	+	4.7305255	2.7356203	-1.0	-1.0
chr5	154759270	154759415	ENSG00000155506.16|LARP1|TIA1|TIA1	936	+	4.016974	1.196602	-1.0	-1.0
chr5	154756410	154756522	ENSG00000155506.16|LARP1|TIA1|TIA1	950	+	2.634055	1.3039328	-1.0	-1.0
chr5	154814736	154814931	ENSG00000155506.16|LARP1|TIA1|TIA1	967	+	2.6718018	1.4789047	-1.0	-1.0
chr5	154875739	154876079	ENSG00000155508.13|CNOT8|TIA1|TIA1	949	+	3.6799426	1.2961426	-1.0	-1.0
chr5	154875574	154875679	ENSG00000155508.13|CNOT8|TIA1|TIA1	920	+	2.274962	1.096734	-1.0	-1.0
chr5	154887640	154887835	ENSG00000082516.8|GEMIN5|TIA1|TIA1	991	-	6.7943807	2.0229313	-1.0	-1.0
chr5	157790372	157790547	ENSG00000113282.13|CLINT1|TIA1|TIA1	973	-	5.8745403	1.5622952	-1.0	-1.0
chr5	159162931	159163079	ENSG00000145860.11|RNF145|TIA1|TIA1	988	-	6.357333	1.9204689	-1.0	-1.0
chr5	159168872	159168992	ENSG00000145860.11|RNF145|TIA1|TIA1	935	-	3.712084	1.1844724	-1.0	-1.0
chr5	159157458	159157563	ENSG00000145860.11|RNF145|TIA1|TIA1	911	-	3.378136	1.0514821	-1.0	-1.0
chr5	159198969	159199129	ENSG00000145860.11|RNF145|TIA1|TIA1	957	-	5.7727184	1.3631915	-1.0	-1.0
chr5	159202549	159202664	ENSG00000145860.11|RNF145|TIA1|TIA1	941	-	6.061165	1.2313347	-1.0	-1.0
chr5	159203299	159203433	ENSG00000145860.11|RNF145|TIA1|TIA1	994	-	6.9707136	2.2114785	-1.0	-1.0
chr5	159173849	159173954	ENSG00000145860.11|RNF145|TIA1|TIA1	905	-	5.8519278	1.0242369	-1.0	-1.0
chr5	159176631	159176731	ENSG00000145860.11|RNF145|TIA1|TIA1	919	-	5.985652	1.0937443	-1.0	-1.0
chr5	159285428	159285578	ENSG00000164332.7|UBLCP1|TIA1|TIA1	947	+	4.2055697	1.2726243	-1.0	-1.0
chr5	160010858	160010973	ENSG00000113312.10|TTC1|TIA1|TIA1	948	+	6.1004734	1.2815788	-1.0	-1.0
chr5	160402420	160402595	ENSG00000164609.9|SLU7|TIA1|TIA1	904	-	4.21755	1.0199201	-1.0	-1.0
chr5	163444248	163444478	ENSG00000113328.18|CCNG1|TIA1|TIA1	968	+	4.327862	1.4894346	-1.0	-1.0
chr5	163444483	163444618	ENSG00000113328.18|CCNG1|TIA1|TIA1	964	+	2.9924147	1.4387246	-1.0	-1.0
chr5	163444878	163444988	ENSG00000113328.18|CCNG1|TIA1|TIA1	916	+	5.9890623	1.0759505	-1.0	-1.0
chr5	163491261	163491471	ENSG00000072571.19|HMMR|TIA1|TIA1	993	+	6.5205235	2.172922	-1.0	-1.0
chr5	163518482	163518672	ENSG00000038274.16|MAT2B|TIA1|TIA1	980	+	5.9031615	1.6986163	-1.0	-1.0
chr5	163518987	163519127	ENSG00000038274.16|MAT2B|TIA1|TIA1	968	+	6.3339596	1.4984237	-1.0	-1.0
chr5	164394874	164395034	ENSG00000241956.9|AC109466.1|TIA1|TIA1	942	+	6.045652	1.2342162	-1.0	-1.0
chr5	168494884	168495024	ENSG00000113643.8|RARS|TIA1|TIA1	928	+	6.0269575	1.1398628	-1.0	-1.0
chr5	168495436	168495541	ENSG00000113643.8|RARS|TIA1|TIA1	945	+	4.167513	1.2593758	-1.0	-1.0
chr5	168492858	168492958	ENSG00000113643.8|RARS|TIA1|TIA1	907	+	5.891266	1.0307062	-1.0	-1.0
chr5	168494629	168494779	ENSG00000113643.8|RARS|TIA1|TIA1	929	+	3.3883014	1.145763	-1.0	-1.0
chr5	168557154	168557254	ENSG00000120137.6|PANK3|TIA1|TIA1	909	-	5.8722825	1.0395055	-1.0	-1.0
chr5	168549384	168549579	ENSG00000120137.6|PANK3|TIA1|TIA1	960	-	6.2247906	1.3926798	-1.0	-1.0
chr5	168551664	168551784	ENSG00000120137.6|PANK3|TIA1|TIA1	917	-	5.950131	1.0818851	-1.0	-1.0
chr5	168551454	168551574	ENSG00000120137.6|PANK3|TIA1|TIA1	963	-	4.270659	1.4271922	-1.0	-1.0
chr5	168550374	168550499	ENSG00000120137.6|PANK3|TIA1|TIA1	967	-	5.9853826	1.477	-1.0	-1.0
chr5	168548514	168549339	ENSG00000120137.6|PANK3|TIA1|TIA1	976	-	4.994169	1.6233046	-1.0	-1.0
chr5	170083200	170083382	ENSG00000134516.15|DOCK2|TIA1|TIA1	992	+	5.368509	2.0947464	-1.0	-1.0
chr5	171410686	171410796	ENSG00000181163.13|NPM1|TIA1|TIA1	928	+	5.097126	1.1433173	-1.0	-1.0
chr5	171391602	171391737	ENSG00000181163.13|NPM1|TIA1|TIA1	927	+	3.9668536	1.1374365	-1.0	-1.0
chr5	171388521	171388711	ENSG00000181163.13|NPM1|TIA1|TIA1	952	+	2.2653935	1.3173237	-1.0	-1.0
chr5	171406651	171406751	ENSG00000181163.13|NPM1|TIA1|TIA1	908	+	5.8596554	1.0380993	-1.0	-1.0
chr5	171391422	171391572	ENSG00000181163.13|NPM1|TIA1|TIA1	973	+	4.509475	1.5732946	-1.0	-1.0
chr5	171406511	171406621	ENSG00000181163.13|NPM1|TIA1|TIA1	906	+	3.3338854	1.0284257	-1.0	-1.0
chr5	171388271	171388456	ENSG00000181163.13|NPM1|TIA1|TIA1	955	+	2.1384232	1.3443419	-1.0	-1.0
chr5	171399943	171400043	ENSG00000181163.13|NPM1|TIA1|TIA1	919	+	5.985652	1.0934541	-1.0	-1.0
chr5	171405416	171405531	ENSG00000181163.13|NPM1|TIA1|TIA1	919	+	5.9389725	1.0897104	-1.0	-1.0
chr5	171390163	171390293	ENSG00000181163.13|NPM1|TIA1|TIA1	937	+	4.110863	1.2015219	-1.0	-1.0
chr5	172006350	172006457	ENSG00000072803.17|FBXW11|TIA1|TIA1	965	-	6.2829123	1.4562511	-1.0	-1.0
chr5	171862903	171863103	ENSG00000072803.17|FBXW11|TIA1|TIA1	987	-	4.7313495	1.8798875	-1.0	-1.0
chr5	173020337	173020442	ENSG00000113732.8|ATP6V0E1|TIA1|TIA1	927	+	6.010557	1.1371024	-1.0	-1.0
chr5	173034778	173034933	ENSG00000113732.8|ATP6V0E1|TIA1|TIA1	924	+	5.992706	1.1206098	-1.0	-1.0
chr5	173034403	173034668	ENSG00000113732.8|ATP6V0E1|TIA1|TIA1	996	+	6.504959	2.3649175	-1.0	-1.0
chr5	175527717	175527817	ENSG00000164466.12|SFXN1|TIA1|TIA1	902	+	5.818729	1.0090106	-1.0	-1.0
chr5	175525073	175525248	ENSG00000164466.12|SFXN1|TIA1|TIA1	945	+	6.0761714	1.2592775	-1.0	-1.0
chr5	175527517	175527692	ENSG00000164466.12|SFXN1|TIA1|TIA1	945	+	3.4622521	1.259332	-1.0	-1.0
chr5	175512306	175512426	ENSG00000164466.12|SFXN1|TIA1|TIA1	919	+	3.195581	1.0889512	-1.0	-1.0
chr5	175522409	175522599	ENSG00000164466.12|SFXN1|TIA1|TIA1	960	+	4.21024	1.3946095	-1.0	-1.0
chr5	176173333	176173503	ENSG00000248596.7|AC139491.2|TIA1|TIA1	952	-	6.03266	1.3172702	-1.0	-1.0
chr5	176175432	176175532	ENSG00000248596.7|AC139491.2|TIA1|TIA1	907	-	5.8469386	1.0302471	-1.0	-1.0
chr5	176175433	176175533	ENSG00000283235.1|AC139493.2|TIA1|TIA1	907	-	5.8469386	1.0302471	-1.0	-1.0
chr5	176194326	176194521	ENSG00000283235.1|AC139493.2|TIA1|TIA1	947	-	4.2906995	1.2794778	-1.0	-1.0
chr5	176173344	176173504	ENSG00000283235.1|AC139493.2|TIA1|TIA1	956	-	6.050781	1.3558798	-1.0	-1.0
chr5	176359631	176359801	ENSG00000122203.14|KIAA1191|TIA1|TIA1	971	-	4.391326	1.5390661	-1.0	-1.0
chr5	176388098	176388228	ENSG00000048162.20|NOP16|TIA1|TIA1	906	-	5.8469386	1.0290214	-1.0	-1.0
chr5	176508937	176509077	ENSG00000113194.12|FAF2|TIA1|TIA1	929	+	6.026432	1.1471895	-1.0	-1.0
chr5	176508127	176508312	ENSG00000113194.12|FAF2|TIA1|TIA1	979	+	5.082582	1.6754003	-1.0	-1.0
chr5	176449000	176449170	ENSG00000113194.12|FAF2|TIA1|TIA1	941	+	6.047269	1.2289957	-1.0	-1.0
chr5	176507477	176507632	ENSG00000113194.12|FAF2|TIA1|TIA1	915	+	5.0835767	1.0703138	-1.0	-1.0
chr5	176507022	176507177	ENSG00000113194.12|FAF2|TIA1|TIA1	923	+	3.900807	1.1107175	-1.0	-1.0
chr5	176527171	176527271	ENSG00000146083.11|RNF44|TIA1|TIA1	939	-	3.4432886	1.2166178	-1.0	-1.0
chr5	176528131	176528251	ENSG00000146083.11|RNF44|TIA1|TIA1	924	-	2.1926003	1.1199504	-1.0	-1.0
chr5	176536040	176536170	ENSG00000146083.11|RNF44|TIA1|TIA1	919	-	3.995001	1.092593	-1.0	-1.0
chr5	176951348	176951468	ENSG00000087206.16|UIMC1|TIA1|TIA1	909	-	5.8654776	1.0402164	-1.0	-1.0
chr5	176905024	176905184	ENSG00000087206.16|UIMC1|TIA1|TIA1	931	-	6.054103	1.1625609	-1.0	-1.0
chr5	177006081	177006283	ENSG00000087206.16|UIMC1|TIA1|TIA1	938	-	3.1913214	1.2091874	-1.0	-1.0
chr5	177310980	177311095	ENSG00000213347.10|MXD3|TIA1|TIA1	910	-	5.864009	1.0434091	-1.0	-1.0
chr5	177302268	177302396	ENSG00000213347.10|MXD3|TIA1|TIA1	1000	-	3.2692077	3.7221014	-1.0	-1.0
chr5	177302269	177302479	ENSG00000169228.13|RAB24|TIA1|TIA1	1000	-	3.8890157	4.7365537	-1.0	-1.0
chr5	177305875	177306060	ENSG00000169230.9|PRELID1|TIA1|TIA1	929	+	2.8313365	1.1486983	-1.0	-1.0
chr5	177331836	177332066	ENSG00000169223.14|LMAN2|TIA1|TIA1	986	-	2.8563602	1.8633894	-1.0	-1.0
chr5	177332364	177332484	ENSG00000169223.14|LMAN2|TIA1|TIA1	917	-	2.7226093	1.0818818	-1.0	-1.0
chr5	177332614	177332799	ENSG00000169223.14|LMAN2|TIA1|TIA1	961	-	2.6122456	1.4075947	-1.0	-1.0
chr5	177429257	177429357	ENSG00000198055.10|GRK6|TIA1|TIA1	921	+	5.961985	1.1037958	-1.0	-1.0
chr5	177429042	177429157	ENSG00000198055.10|GRK6|TIA1|TIA1	906	+	3.90349	1.0266737	-1.0	-1.0
chr5	177441994	177442139	ENSG00000198055.10|GRK6|TIA1|TIA1	938	+	2.8220918	1.2068377	-1.0	-1.0
chr5	177446804	177446929	ENSG00000131188.11|PRR7|TIA1|TIA1	938	+	3.568676	1.2045103	-1.0	-1.0
chr5	177457137	177457297	ENSG00000113758.13|DBN1|TIA1|TIA1	977	-	4.1863623	1.6396375	-1.0	-1.0
chr5	177491214	177491420	ENSG00000196923.13|PDLIM7|TIA1|TIA1	998	-	3.612504	2.7699852	-1.0	-1.0
chr5	177553417	177553542	ENSG00000146067.15|FAM193B|TIA1|TIA1	922	-	1.7526832	1.1104554	-1.0	-1.0
chr5	177883901	177884086	ENSG00000170089.15|AC106795.1|TIA1|TIA1	932	+	4.9180536	1.1675836	-1.0	-1.0
chr5	178150348	178150448	ENSG00000145916.18|RMND5B|TIA1|TIA1	918	+	3.9820335	1.0869412	-1.0	-1.0
chr5	178206010	178206135	ENSG00000197451.11|HNRNPAB|TIA1|TIA1	949	+	4.0912824	1.295946	-1.0	-1.0
chr5	178210907	178211152	ENSG00000197451.11|HNRNPAB|TIA1|TIA1	999	+	3.9362404	3.029902	-1.0	-1.0
chr5	178210637	178210812	ENSG00000197451.11|HNRNPAB|TIA1|TIA1	944	+	3.2200851	1.2485464	-1.0	-1.0
chr5	178205046	178205341	ENSG00000197451.11|HNRNPAB|TIA1|TIA1	966	+	2.1416094	1.4660903	-1.0	-1.0
chr5	178207255	178207450	ENSG00000197451.11|HNRNPAB|TIA1|TIA1	996	+	5.2917023	2.4121244	-1.0	-1.0
chr5	178206960	178207065	ENSG00000197451.11|HNRNPAB|TIA1|TIA1	937	+	6.02693	1.1992224	-1.0	-1.0
chr5	178205567	178205727	ENSG00000197451.11|HNRNPAB|TIA1|TIA1	946	+	3.2911487	1.2677324	-1.0	-1.0
chr5	178214658	178214795	ENSG00000175309.14|PHYKPL|TIA1|TIA1	993	-	6.8953457	2.1806211	-1.0	-1.0
chr5	178230119	178230239	ENSG00000175309.14|PHYKPL|TIA1|TIA1	911	-	3.2738137	1.0515039	-1.0	-1.0
chr5	179620427	179620674	ENSG00000169045.17|HNRNPH1|TIA1|TIA1	991	-	3.0459242	2.0223796	-1.0	-1.0
chr5	179618803	179618978	ENSG00000169045.17|HNRNPH1|TIA1|TIA1	949	-	3.0094583	1.2909272	-1.0	-1.0
chr5	179614307	179614437	ENSG00000169045.17|HNRNPH1|TIA1|TIA1	984	-	4.807308	1.8060971	-1.0	-1.0
chr5	179615452	179615557	ENSG00000169045.17|HNRNPH1|TIA1|TIA1	943	-	6.0760546	1.2414036	-1.0	-1.0
chr5	179618273	179618573	ENSG00000169045.17|HNRNPH1|TIA1|TIA1	983	-	3.7708783	1.7571098	-1.0	-1.0
chr5	179621009	179621324	ENSG00000169045.17|HNRNPH1|TIA1|TIA1	1000	-	4.166729	4.409998	-1.0	-1.0
chr5	179617542	179617649	ENSG00000169045.17|HNRNPH1|TIA1|TIA1	978	-	2.7048557	1.6491294	-1.0	-1.0
chr5	179620684	179620949	ENSG00000169045.17|HNRNPH1|TIA1|TIA1	990	-	2.9890826	1.9864614	-1.0	-1.0
chr5	179619418	179619608	ENSG00000169045.17|HNRNPH1|TIA1|TIA1	974	-	4.2624283	1.5855863	-1.0	-1.0
chr5	179616672	179616827	ENSG00000169045.17|HNRNPH1|TIA1|TIA1	961	-	3.8861845	1.4108484	-1.0	-1.0
chr5	179621349	179621514	ENSG00000169045.17|HNRNPH1|TIA1|TIA1	959	-	2.601927	1.3919098	-1.0	-1.0
chr5	179614942	179615107	ENSG00000169045.17|HNRNPH1|TIA1|TIA1	970	-	3.2548347	1.5202537	-1.0	-1.0
chr5	179617649	179617789	ENSG00000169045.17|HNRNPH1|TIA1|TIA1	969	-	6.4124036	1.5064322	-1.0	-1.0
chr5	179615617	179615717	ENSG00000169045.17|HNRNPH1|TIA1|TIA1	921	-	5.9737935	1.1024004	-1.0	-1.0
chr5	179617853	179618060	ENSG00000169045.17|HNRNPH1|TIA1|TIA1	1000	-	3.733571	4.4633965	-1.0	-1.0
chr5	179621686	179621842	ENSG00000169045.17|HNRNPH1|TIA1|TIA1	999	-	3.1251488	2.9719865	-1.0	-1.0
chr5	179622848	179623043	ENSG00000169045.17|HNRNPH1|TIA1|TIA1	984	-	1.9971396	1.8059778	-1.0	-1.0
chr5	179622201	179622396	ENSG00000169045.17|HNRNPH1|TIA1|TIA1	997	-	4.277224	2.534536	-1.0	-1.0
chr5	179620222	179620417	ENSG00000169045.17|HNRNPH1|TIA1|TIA1	940	-	2.7065797	1.2220986	-1.0	-1.0
chr5	179623148	179623663	ENSG00000169045.17|HNRNPH1|TIA1|TIA1	988	-	1.9317154	1.9305992	-1.0	-1.0
chr5	179614662	179614822	ENSG00000169045.17|HNRNPH1|TIA1|TIA1	952	-	2.3412712	1.3201568	-1.0	-1.0
chr5	179619793	179619903	ENSG00000169045.17|HNRNPH1|TIA1|TIA1	923	-	4.1216383	1.1129097	-1.0	-1.0
chr5	179621976	179622116	ENSG00000169045.17|HNRNPH1|TIA1|TIA1	969	-	3.6321497	1.5120759	-1.0	-1.0
chr5	179616922	179617022	ENSG00000169045.17|HNRNPH1|TIA1|TIA1	902	-	3.8840575	1.0087959	-1.0	-1.0
chr5	179722833	179722983	ENSG00000127022.14|CANX|TIA1|TIA1	970	+	2.478363	1.5205513	-1.0	-1.0
chr5	179699132	179699267	ENSG00000127022.14|CANX|TIA1|TIA1	945	+	3.1451943	1.258002	-1.0	-1.0
chr5	179699845	179699950	ENSG00000127022.14|CANX|TIA1|TIA1	907	+	5.8501267	1.0317291	-1.0	-1.0
chr5	179728845	179729190	ENSG00000127022.14|CANX|TIA1|TIA1	981	+	2.3708878	1.727325	-1.0	-1.0
chr5	179729420	179730920	ENSG00000127022.14|CANX|TIA1|TIA1	997	+	2.8164136	2.5037053	-1.0	-1.0
chr5	179729205	179729395	ENSG00000127022.14|CANX|TIA1|TIA1	960	+	1.8245056	1.3959688	-1.0	-1.0
chr5	179776404	179776514	ENSG00000161021.12|MAML1|TIA1|TIA1	902	+	5.8121915	1.0090106	-1.0	-1.0
chr5	179777014	179777154	ENSG00000161021.12|MAML1|TIA1|TIA1	942	+	6.038128	1.2332622	-1.0	-1.0
chr5	179766741	179766861	ENSG00000161021.12|MAML1|TIA1|TIA1	972	+	6.3919964	1.5605744	-1.0	-1.0
chr5	179804561	179804661	ENSG00000161013.16|MGAT4B|TIA1|TIA1	902	-	3.2023578	1.0072697	-1.0	-1.0
chr5	179797596	179797761	ENSG00000161013.16|MGAT4B|TIA1|TIA1	979	-	5.9110813	1.686479	-1.0	-1.0
chr5	179805200	179805330	ENSG00000161013.16|MGAT4B|TIA1|TIA1	902	-	5.828533	1.0080013	-1.0	-1.0
chr5	179805820	179805955	ENSG00000161013.16|MGAT4B|TIA1|TIA1	925	-	2.8828607	1.1236999	-1.0	-1.0
chr5	179821550	179821707	ENSG00000161011.19|SQSTM1|TIA1|TIA1	989	+	2.1545684	1.9751929	-1.0	-1.0
chr5	179822017	179822222	ENSG00000161011.19|SQSTM1|TIA1|TIA1	991	+	4.803171	2.062224	-1.0	-1.0
chr5	179836520	179836735	ENSG00000161011.19|SQSTM1|TIA1|TIA1	964	+	2.1834655	1.4382128	-1.0	-1.0
chr5	179825581	179825681	ENSG00000161011.19|SQSTM1|TIA1|TIA1	921	+	2.5984888	1.1012645	-1.0	-1.0
chr5	179820768	179820868	ENSG00000161011.19|SQSTM1|TIA1|TIA1	909	+	5.865974	1.0401585	-1.0	-1.0
chr5	179836880	179837070	ENSG00000161011.19|SQSTM1|TIA1|TIA1	993	+	2.8632815	2.1416445	-1.0	-1.0
chr5	179821361	179821550	ENSG00000161011.19|SQSTM1|TIA1|TIA1	952	+	2.0184765	1.32298	-1.0	-1.0
chr5	179822789	179822909	ENSG00000161011.19|SQSTM1|TIA1|TIA1	956	+	2.7554765	1.358979	-1.0	-1.0
chr5	180234032	180234152	ENSG00000050748.17|MAPK9|TIA1|TIA1	902	-	5.825262	1.0089369	-1.0	-1.0
chr5	180575957	180576082	ENSG00000113300.11|CNOT6|TIA1|TIA1	936	+	5.032717	1.1920433	-1.0	-1.0
chr5	180564743	180564863	ENSG00000113300.11|CNOT6|TIA1|TIA1	926	+	3.8030047	1.1308285	-1.0	-1.0
chr5	181056015	181056155	ENSG00000165810.16|BTNL9|TIA1|TIA1	965	+	3.2534246	1.4619005	-1.0	-1.0
chr5	181060171	181060326	ENSG00000165810.16|BTNL9|TIA1|TIA1	944	+	4.174621	1.2525485	-1.0	-1.0
chr5	181234679	181234779	ENSG00000146063.19|TRIM41|TIA1|TIA1	926	+	6.018251	1.1297375	-1.0	-1.0
chr5	181237980	181238098	ENSG00000204628.11|RACK1|TIA1|TIA1	929	-	4.0650215	1.1493573	-1.0	-1.0
chr5	181237483	181237593	ENSG00000204628.11|RACK1|TIA1|TIA1	934	-	3.4355404	1.1775615	-1.0	-1.0
chr5	181242061	181242186	ENSG00000204628.11|RACK1|TIA1|TIA1	920	-	1.8679574	1.0974416	-1.0	-1.0
chr5	181254974	181255144	ENSG00000233937.6|AC008443.1|TIA1|TIA1	961	+	5.0902505	1.4140006	-1.0	-1.0
chr5	181282267	181282367	ENSG00000248103.1|AC008443.3|TIA1|TIA1	902	+	5.831804	1.0066514	-1.0	-1.0
chr5	181282427	181282542	ENSG00000248103.1|AC008443.3|TIA1|TIA1	902	+	3.2147315	1.0078397	-1.0	-1.0
chr6	2889135	2889260	ENSG00000170542.5|SERPINB9|TIA1|TIA1	939	-	6.0926805	1.2150221	-1.0	-1.0
chr6	2887305	2887440	ENSG00000170542.5|SERPINB9|TIA1|TIA1	914	-	5.901164	1.06732	-1.0	-1.0
chr6	2889265	2889475	ENSG00000170542.5|SERPINB9|TIA1|TIA1	994	-	3.1379566	2.223785	-1.0	-1.0
chr6	2889840	2889940	ENSG00000170542.5|SERPINB9|TIA1|TIA1	908	-	5.853315	1.0366646	-1.0	-1.0
chr6	2890075	2890205	ENSG00000170542.5|SERPINB9|TIA1|TIA1	951	-	5.019651	1.308428	-1.0	-1.0
chr6	2888910	2889110	ENSG00000170542.5|SERPINB9|TIA1|TIA1	968	-	2.9554126	1.4899962	-1.0	-1.0
chr6	2971365	2971480	ENSG00000124570.17|SERPINB6|TIA1|TIA1	902	-	2.3594449	1.008402	-1.0	-1.0
chr6	3006935	3007040	ENSG00000124588.19|NQO2|TIA1|TIA1	923	+	6.003731	1.11446	-1.0	-1.0
chr6	3064354	3064539	ENSG00000137275.13|RIPK1|TIA1|TIA1	917	+	4.635723	1.079283	-1.0	-1.0
chr6	3083313	3083428	ENSG00000137275.13|RIPK1|TIA1|TIA1	929	+	3.5678182	1.1464039	-1.0	-1.0
chr6	3068931	3069061	ENSG00000137275.13|RIPK1|TIA1|TIA1	933	+	3.2493901	1.1726167	-1.0	-1.0
chr6	3259641	3259786	ENSG00000180822.11|PSMG4|TIA1|TIA1	946	+	5.588752	1.2655067	-1.0	-1.0
chr6	3259371	3259626	ENSG00000180822.11|PSMG4|TIA1|TIA1	972	+	4.4813566	1.5550572	-1.0	-1.0
chr6	3263833	3264043	ENSG00000180822.11|PSMG4|TIA1|TIA1	956	+	3.7940152	1.3608884	-1.0	-1.0
chr6	3263311	3263441	ENSG00000180822.11|PSMG4|TIA1|TIA1	934	+	4.099807	1.1830959	-1.0	-1.0
chr6	3288531	3288686	ENSG00000137266.14|SLC22A23|TIA1|TIA1	920	-	5.940644	1.0960096	-1.0	-1.0
chr6	4058975	4059140	ENSG00000112739.16|PRPF4B|TIA1|TIA1	939	+	4.8193784	1.2181326	-1.0	-1.0
chr6	4052873	4053008	ENSG00000112739.16|PRPF4B|TIA1|TIA1	904	+	5.9625688	1.0189224	-1.0	-1.0
chr6	4056325	4056570	ENSG00000112739.16|PRPF4B|TIA1|TIA1	1000	+	6.4812584	4.1916065	-1.0	-1.0
chr6	4063118	4063293	ENSG00000112739.16|PRPF4B|TIA1|TIA1	958	+	5.288411	1.3750855	-1.0	-1.0
chr6	4776807	4777347	ENSG00000153046.17|CDYL|TIA1|TIA1	995	+	3.5531616	2.2884035	-1.0	-1.0
chr6	4810057	4810242	ENSG00000153046.17|CDYL|TIA1|TIA1	936	+	6.0557485	1.1963475	-1.0	-1.0
chr6	4776333	4776434	ENSG00000153046.17|CDYL|TIA1|TIA1	935	+	6.013094	1.1895974	-1.0	-1.0
chr6	4796852	4796977	ENSG00000153046.17|CDYL|TIA1|TIA1	912	+	5.8844037	1.0552987	-1.0	-1.0
chr6	4906709	4906899	ENSG00000153046.17|CDYL|TIA1|TIA1	942	+	4.15509	1.2399126	-1.0	-1.0
chr6	5260702	5260802	ENSG00000214113.10|LYRM4|TIA1|TIA1	907	-	3.244912	1.033232	-1.0	-1.0
chr6	7108631	7108702	ENSG00000124782.19|RREB1|TIA1|TIA1	974	+	2.8509517	1.5847496	-1.0	-1.0
chr6	7108942	7109297	ENSG00000124782.19|RREB1|TIA1|TIA1	989	+	2.9614713	1.9732168	-1.0	-1.0
chr6	7108702	7108897	ENSG00000124782.19|RREB1|TIA1|TIA1	994	+	3.3523993	2.2027764	-1.0	-1.0
chr6	7142793	7142913	ENSG00000124782.19|RREB1|TIA1|TIA1	929	+	3.7663865	1.1475253	-1.0	-1.0
chr6	7250925	7251150	ENSG00000124782.19|RREB1|TIA1|TIA1	995	+	4.6210403	2.3419778	-1.0	-1.0
chr6	7109332	7109762	ENSG00000124782.19|RREB1|TIA1|TIA1	994	+	3.2986658	2.1908357	-1.0	-1.0
chr6	7210948	7211058	ENSG00000124782.19|RREB1|TIA1|TIA1	967	+	4.4129357	1.4768233	-1.0	-1.0
chr6	7249735	7249875	ENSG00000124782.19|RREB1|TIA1|TIA1	968	+	6.107563	1.4906634	-1.0	-1.0
chr6	7141158	7141368	ENSG00000124782.19|RREB1|TIA1|TIA1	950	+	3.5577104	1.304488	-1.0	-1.0
chr6	7251305	7251640	ENSG00000124782.19|RREB1|TIA1|TIA1	980	+	6.506945	1.6993946	-1.0	-1.0
chr6	7129767	7129922	ENSG00000124782.19|RREB1|TIA1|TIA1	914	+	5.9200735	1.064094	-1.0	-1.0
chr6	7108089	7108599	ENSG00000124782.19|RREB1|TIA1|TIA1	994	+	3.021365	2.2110672	-1.0	-1.0
chr6	7281417	7281562	ENSG00000124783.12|SSR1|TIA1|TIA1	919	-	3.3243504	1.0899589	-1.0	-1.0
chr6	7288442	7288632	ENSG00000124783.12|SSR1|TIA1|TIA1	959	-	4.2023234	1.3908204	-1.0	-1.0
chr6	7287892	7287992	ENSG00000124783.12|SSR1|TIA1|TIA1	956	-	2.5368583	1.3598809	-1.0	-1.0
chr6	7301374	7301539	ENSG00000124783.12|SSR1|TIA1|TIA1	946	-	5.9547925	1.2701968	-1.0	-1.0
chr6	7281892	7282127	ENSG00000124783.12|SSR1|TIA1|TIA1	959	-	4.22693	1.3924868	-1.0	-1.0
chr6	7282147	7282452	ENSG00000124783.12|SSR1|TIA1|TIA1	957	-	3.146767	1.3647676	-1.0	-1.0
chr6	7287607	7287817	ENSG00000124783.12|SSR1|TIA1|TIA1	990	-	5.7195244	1.9883204	-1.0	-1.0
chr6	7289417	7289607	ENSG00000124783.12|SSR1|TIA1|TIA1	947	-	3.8244781	1.2746028	-1.0	-1.0
chr6	7289267	7289397	ENSG00000124783.12|SSR1|TIA1|TIA1	933	-	3.0229752	1.1766839	-1.0	-1.0
chr6	7611699	7611854	ENSG00000168566.12|SNRNP48|TIA1|TIA1	943	+	4.2929773	1.2434254	-1.0	-1.0
chr6	7889445	7889494	ENSG00000239264.8|TXNDC5|TIA1|TIA1	957	-	6.2466693	1.3642145	-1.0	-1.0
chr6	7910117	7910232	ENSG00000239264.8|TXNDC5|TIA1|TIA1	952	-	4.7337265	1.3205479	-1.0	-1.0
chr6	7881516	7881746	ENSG00000239264.8|TXNDC5|TIA1|TIA1	1000	-	7.5768657	3.478733	-1.0	-1.0
chr6	7909882	7910052	ENSG00000239264.8|TXNDC5|TIA1|TIA1	956	-	5.21956	1.3535279	-1.0	-1.0
chr6	7890966	7891101	ENSG00000239264.8|TXNDC5|TIA1|TIA1	919	-	5.9786873	1.0921019	-1.0	-1.0
chr6	7882896	7883001	ENSG00000239264.8|TXNDC5|TIA1|TIA1	936	-	6.026143	1.1936222	-1.0	-1.0
chr6	7881521	7881746	ENSG00000259040.5|BLOC1S5-TXNDC5|TIA1|TIA1	1000	-	7.6335497	3.5641067	-1.0	-1.0
chr6	7889373	7889494	ENSG00000259040.5|BLOC1S5-TXNDC5|TIA1|TIA1	908	-	3.998662	1.0378762	-1.0	-1.0
chr6	7910118	7910233	ENSG00000259040.5|BLOC1S5-TXNDC5|TIA1|TIA1	966	-	5.35932	1.4724946	-1.0	-1.0
chr6	7890966	7891101	ENSG00000259040.5|BLOC1S5-TXNDC5|TIA1|TIA1	919	-	5.9786873	1.0918828	-1.0	-1.0
chr6	7909883	7910053	ENSG00000259040.5|BLOC1S5-TXNDC5|TIA1|TIA1	958	-	5.3038425	1.373315	-1.0	-1.0
chr6	7882896	7883001	ENSG00000259040.5|BLOC1S5-TXNDC5|TIA1|TIA1	936	-	6.026143	1.194335	-1.0	-1.0
chr6	8012358	8012558	ENSG00000259040.5|BLOC1S5-TXNDC5|TIA1|TIA1	984	-	6.5938835	1.7992083	-1.0	-1.0
chr6	8090051	8090185	ENSG00000265818.1|EEF1E1-BLOC1S5|TIA1|TIA1	942	-	3.6766114	1.238399	-1.0	-1.0
chr6	8079621	8079826	ENSG00000265818.1|EEF1E1-BLOC1S5|TIA1|TIA1	1000	-	5.4038095	3.8568804	-1.0	-1.0
chr6	8079624	8079824	ENSG00000124802.11|EEF1E1|TIA1|TIA1	1000	-	5.4190307	3.99325	-1.0	-1.0
chr6	8090053	8090243	ENSG00000124802.11|EEF1E1|TIA1|TIA1	967	-	5.101074	1.4864528	-1.0	-1.0
chr6	8431957	8432147	ENSG00000124786.9|SLC35B3|TIA1|TIA1	948	-	6.1088996	1.2866442	-1.0	-1.0
chr6	10730829	10730929	ENSG00000111843.13|TMEM14C|TIA1|TIA1	901	+	5.8056364	1.0060455	-1.0	-1.0
chr6	10755241	10755351	ENSG00000137210.13|TMEM14B|TIA1|TIA1	907	+	5.854431	1.0297205	-1.0	-1.0
chr6	10755243	10755353	ENSG00000272162.1|AL024498.2|TIA1|TIA1	904	+	5.838758	1.0191356	-1.0	-1.0
chr6	10898873	10899158	ENSG00000272162.1|AL024498.2|TIA1|TIA1	953	+	6.1797023	1.3273022	-1.0	-1.0
chr6	10898873	10899158	ENSG00000153157.12|SYCP2L|TIA1|TIA1	953	+	6.1797023	1.3273245	-1.0	-1.0
chr6	11135857	11136002	ENSG00000224531.5|SMIM13|TIA1|TIA1	920	+	4.267739	1.0971488	-1.0	-1.0
chr6	11134762	11134862	ENSG00000224531.5|SMIM13|TIA1|TIA1	901	+	5.7990494	1.0023904	-1.0	-1.0
chr6	12164447	12164617	ENSG00000095951.16|HIVEP1|TIA1|TIA1	958	+	6.2086525	1.3770014	-1.0	-1.0
chr6	12008875	12009000	ENSG00000095951.16|HIVEP1|TIA1|TIA1	963	+	3.0691295	1.4358814	-1.0	-1.0
chr6	12012377	12012517	ENSG00000095951.16|HIVEP1|TIA1|TIA1	956	+	3.8647664	1.3546712	-1.0	-1.0
chr6	12039395	12039540	ENSG00000095951.16|HIVEP1|TIA1|TIA1	942	+	4.145215	1.2355287	-1.0	-1.0
chr6	12050590	12050795	ENSG00000095951.16|HIVEP1|TIA1|TIA1	979	+	4.855819	1.6714046	-1.0	-1.0
chr6	12012954	12013139	ENSG00000095951.16|HIVEP1|TIA1|TIA1	934	+	3.4496248	1.1824806	-1.0	-1.0
chr6	13272886	13273076	ENSG00000112137.17|PHACTR1|TIA1|TIA1	927	+	5.9999194	1.1390024	-1.0	-1.0
chr6	13621642	13621797	ENSG00000010017.12|RANBP9|TIA1|TIA1	968	-	4.328138	1.490682	-1.0	-1.0
chr6	13634300	13634425	ENSG00000010017.12|RANBP9|TIA1|TIA1	983	-	6.5846744	1.777227	-1.0	-1.0
chr6	13789861	13790021	ENSG00000050393.11|MCUR1|TIA1|TIA1	940	-	6.0523868	1.2210017	-1.0	-1.0
chr6	13977938	13978053	ENSG00000180537.12|RNF182|TIA1|TIA1	906	+	3.9052587	1.0253217	-1.0	-1.0
chr6	15307989	15308174	ENSG00000008083.13|JARID2|TIA1|TIA1	917	+	4.1249433	1.0795327	-1.0	-1.0
chr6	15508524	15508629	ENSG00000008083.13|JARID2|TIA1|TIA1	952	+	6.114519	1.3177314	-1.0	-1.0
chr6	15521783	15522003	ENSG00000008083.13|JARID2|TIA1|TIA1	942	+	4.0162735	1.2357684	-1.0	-1.0
chr6	15516912	15517072	ENSG00000008083.13|JARID2|TIA1|TIA1	929	+	4.493392	1.148662	-1.0	-1.0
chr6	15438485	15438650	ENSG00000008083.13|JARID2|TIA1|TIA1	957	+	6.0464892	1.3709755	-1.0	-1.0
chr6	15510929	15511099	ENSG00000008083.13|JARID2|TIA1|TIA1	950	+	6.139654	1.3005499	-1.0	-1.0
chr6	15248964	15249459	ENSG00000008083.13|JARID2|TIA1|TIA1	982	+	3.5635097	1.7465469	-1.0	-1.0
chr6	15501754	15501889	ENSG00000008083.13|JARID2|TIA1|TIA1	940	+	4.088269	1.2214118	-1.0	-1.0
chr6	15246584	15246694	ENSG00000008083.13|JARID2|TIA1|TIA1	927	+	4.042751	1.1367285	-1.0	-1.0
chr6	15248664	15248774	ENSG00000008083.13|JARID2|TIA1|TIA1	927	+	3.0856442	1.1365892	-1.0	-1.0
chr6	15521338	15521533	ENSG00000008083.13|JARID2|TIA1|TIA1	972	+	3.1725557	1.5536752	-1.0	-1.0
chr6	15247919	15248639	ENSG00000008083.13|JARID2|TIA1|TIA1	998	+	3.6297402	2.6862454	-1.0	-1.0
chr6	15509339	15509514	ENSG00000008083.13|JARID2|TIA1|TIA1	950	+	6.139339	1.3022695	-1.0	-1.0
chr6	15520618	15520763	ENSG00000008083.13|JARID2|TIA1|TIA1	944	+	3.9118822	1.2481506	-1.0	-1.0
chr6	15520243	15520438	ENSG00000008083.13|JARID2|TIA1|TIA1	953	+	3.0173368	1.3258278	-1.0	-1.0
chr6	15298954	15299094	ENSG00000008083.13|JARID2|TIA1|TIA1	963	+	5.822576	1.4313792	-1.0	-1.0
chr6	15248854	15248959	ENSG00000008083.13|JARID2|TIA1|TIA1	949	+	1.9245361	1.2900962	-1.0	-1.0
chr6	15313089	15313204	ENSG00000008083.13|JARID2|TIA1|TIA1	907	+	5.8553147	1.0325739	-1.0	-1.0
chr6	16141162	16141352	ENSG00000007944.14|MYLIP|TIA1|TIA1	974	+	6.403325	1.5804864	-1.0	-1.0
chr6	16147721	16148248	ENSG00000007944.14|MYLIP|TIA1|TIA1	996	+	5.126933	2.4307783	-1.0	-1.0
chr6	16131302	16131482	ENSG00000007944.14|MYLIP|TIA1|TIA1	951	+	3.8576446	1.3073087	-1.0	-1.0
chr6	16129914	16130019	ENSG00000007944.14|MYLIP|TIA1|TIA1	909	+	2.682851	1.0406106	-1.0	-1.0
chr6	16238800	16238905	ENSG00000137198.9|GMPR|TIA1|TIA1	905	+	3.2334256	1.0206258	-1.0	-1.0
chr6	16295370	16295549	ENSG00000137198.9|GMPR|TIA1|TIA1	1000	+	4.5992327	3.489409	-1.0	-1.0
chr6	16264194	16264340	ENSG00000282024.1|AL009031.1|TIA1|TIA1	994	-	5.3574686	2.2552204	-1.0	-1.0
chr6	16761596	16761786	ENSG00000229931.1|AL137003.1|TIA1|TIA1	932	+	4.3764577	1.1680856	-1.0	-1.0
chr6	17645919	17646066	ENSG00000124789.11|NUP153|TIA1|TIA1	983	-	3.7578123	1.7803787	-1.0	-1.0
chr6	17615819	17616159	ENSG00000124789.11|NUP153|TIA1|TIA1	947	-	3.007299	1.2744209	-1.0	-1.0
chr6	17615364	17615579	ENSG00000124789.11|NUP153|TIA1|TIA1	1000	-	4.8907466	3.8440664	-1.0	-1.0
chr6	17637034	17637134	ENSG00000124789.11|NUP153|TIA1|TIA1	902	-	5.9040728	1.0098188	-1.0	-1.0
chr6	17661899	17662017	ENSG00000124789.11|NUP153|TIA1|TIA1	902	-	5.9673657	1.0081656	-1.0	-1.0
chr6	17655151	17655251	ENSG00000124789.11|NUP153|TIA1|TIA1	902	-	5.831804	1.00792	-1.0	-1.0
chr6	17660841	17661036	ENSG00000124789.11|NUP153|TIA1|TIA1	946	-	3.696315	1.2685363	-1.0	-1.0
chr6	17983974	17984134	ENSG00000137177.19|KIF13A|TIA1|TIA1	915	-	5.1212955	1.0712439	-1.0	-1.0
chr6	17873312	17873432	ENSG00000137177.19|KIF13A|TIA1|TIA1	921	-	5.954487	1.1043322	-1.0	-1.0
chr6	17855912	17856029	ENSG00000137177.19|KIF13A|TIA1|TIA1	963	-	4.3451834	1.4278886	-1.0	-1.0
chr6	17981869	17982034	ENSG00000137177.19|KIF13A|TIA1|TIA1	904	-	5.8471456	1.0191171	-1.0	-1.0
chr6	17980859	17980959	ENSG00000137177.19|KIF13A|TIA1|TIA1	902	-	5.825262	1.0090106	-1.0	-1.0
chr6	17759752	17759867	ENSG00000137177.19|KIF13A|TIA1|TIA1	918	-	5.9319744	1.0865287	-1.0	-1.0
chr6	17987279	17987408	ENSG00000137177.19|KIF13A|TIA1|TIA1	974	-	4.507998	1.587442	-1.0	-1.0
chr6	18258172	18258277	ENSG00000124795.14|DEK|TIA1|TIA1	900	-	5.7990494	1.0013845	-1.0	-1.0
chr6	18249518	18249650	ENSG00000124795.14|DEK|TIA1|TIA1	967	-	6.3497763	1.4821489	-1.0	-1.0
chr6	18225297	18225702	ENSG00000124795.14|DEK|TIA1|TIA1	999	-	4.41516	3.2413902	-1.0	-1.0
chr6	18224942	18225182	ENSG00000124795.14|DEK|TIA1|TIA1	999	-	3.3142893	3.0410519	-1.0	-1.0
chr6	20402970	20403375	ENSG00000112242.14|E2F3|TIA1|TIA1	994	+	4.756967	2.2126257	-1.0	-1.0
chr6	20426777	20426877	ENSG00000112242.14|E2F3|TIA1|TIA1	909	+	5.8722825	1.0401585	-1.0	-1.0
chr6	20493137	20493322	ENSG00000112242.14|E2F3|TIA1|TIA1	928	+	6.010557	1.1454055	-1.0	-1.0
chr6	20403400	20403530	ENSG00000112242.14|E2F3|TIA1|TIA1	908	+	2.5055656	1.0339595	-1.0	-1.0
chr6	20426452	20426597	ENSG00000112242.14|E2F3|TIA1|TIA1	966	+	6.303641	1.4627441	-1.0	-1.0
chr6	20404227	20404452	ENSG00000112242.14|E2F3|TIA1|TIA1	913	+	2.5606477	1.0613046	-1.0	-1.0
chr6	20851068	20851223	ENSG00000145996.11|CDKAL1|TIA1|TIA1	950	+	6.1230335	1.2979015	-1.0	-1.0
chr6	20566997	20567107	ENSG00000145996.11|CDKAL1|TIA1|TIA1	900	+	5.7990494	1.0016454	-1.0	-1.0
chr6	24423683	24423833	ENSG00000124532.14|MRS2|TIA1|TIA1	923	+	5.9430623	1.1161802	-1.0	-1.0
chr6	24418515	24418705	ENSG00000124532.14|MRS2|TIA1|TIA1	944	+	3.3542426	1.2525609	-1.0	-1.0
chr6	24708607	24708776	ENSG00000112308.12|C6orf62|TIA1|TIA1	950	-	5.611974	1.3034024	-1.0	-1.0
chr6	24720234	24720369	ENSG00000112308.12|C6orf62|TIA1|TIA1	924	-	1.9255005	1.1184294	-1.0	-1.0
chr6	24718669	24719044	ENSG00000112308.12|C6orf62|TIA1|TIA1	999	-	3.6886172	2.884019	-1.0	-1.0
chr6	24719104	24719224	ENSG00000112308.12|C6orf62|TIA1|TIA1	915	-	1.5937247	1.0706897	-1.0	-1.0
chr6	24719264	24719454	ENSG00000112308.12|C6orf62|TIA1|TIA1	977	-	3.0295095	1.6389475	-1.0	-1.0
chr6	24710191	24710291	ENSG00000112308.12|C6orf62|TIA1|TIA1	962	-	6.325782	1.4201301	-1.0	-1.0
chr6	24719869	24720069	ENSG00000112308.12|C6orf62|TIA1|TIA1	981	-	2.5151176	1.7115222	-1.0	-1.0
chr6	24714206	24714317	ENSG00000112308.12|C6orf62|TIA1|TIA1	958	-	6.251872	1.3740349	-1.0	-1.0
chr6	24720409	24720599	ENSG00000112308.12|C6orf62|TIA1|TIA1	990	-	2.1399739	2.005769	-1.0	-1.0
chr6	25978075	25978255	ENSG00000112343.10|TRIM38|TIA1|TIA1	958	+	6.2640395	1.3746021	-1.0	-1.0
chr6	26026819	26027014	ENSG00000278705.1|HIST1H4B|TIA1|TIA1	992	-	5.310432	2.0766141	-1.0	-1.0
chr6	26124144	26124289	ENSG00000180573.9|HIST1H2AC|TIA1|TIA1	965	+	1.8549367	1.4618067	-1.0	-1.0
chr6	26124749	26124999	ENSG00000180573.9|HIST1H2AC|TIA1|TIA1	999	+	4.173982	2.9624825	-1.0	-1.0
chr6	26138303	26138568	ENSG00000180573.9|HIST1H2AC|TIA1|TIA1	926	+	2.4269223	1.1317369	-1.0	-1.0
chr6	26131634	26131844	ENSG00000180573.9|HIST1H2AC|TIA1|TIA1	916	+	4.6202736	1.0762678	-1.0	-1.0
chr6	26158996	26159191	ENSG00000158373.8|HIST1H2BD|TIA1|TIA1	944	+	4.042956	1.2524834	-1.0	-1.0
chr6	26196531	26196719	ENSG00000282988.1|HIST1H3D|TIA1|TIA1	978	-	4.179459	1.6613425	-1.0	-1.0
chr6	26200029	26200154	ENSG00000277224.2|HIST1H2BF|TIA1|TIA1	948	+	4.240058	1.2836318	-1.0	-1.0
chr6	26205131	26205236	ENSG00000276966.2|HIST1H4E|TIA1|TIA1	901	+	2.9383202	1.0058414	-1.0	-1.0
chr6	26252125	26252255	ENSG00000275713.2|HIST1H2BH|TIA1|TIA1	940	+	4.146219	1.2197305	-1.0	-1.0
chr6	26285033	26285188	ENSG00000158406.4|HIST1H4H|TIA1|TIA1	971	-	2.9422216	1.5395077	-1.0	-1.0
chr6	26404600	26404785	ENSG00000026950.16|BTN3A1|TIA1|TIA1	960	+	5.5814285	1.3965139	-1.0	-1.0
chr6	26404920	26405105	ENSG00000026950.16|BTN3A1|TIA1|TIA1	950	+	5.383891	1.3020713	-1.0	-1.0
chr6	26404785	26404915	ENSG00000026950.16|BTN3A1|TIA1|TIA1	947	+	6.106381	1.2759436	-1.0	-1.0
chr6	26545446	26545696	ENSG00000182952.4|HMGN4|TIA1|TIA1	998	+	5.6221137	2.6127505	-1.0	-1.0
chr6	26545956	26546131	ENSG00000182952.4|HMGN4|TIA1|TIA1	953	+	5.872976	1.3311087	-1.0	-1.0
chr6	26599034	26599154	ENSG00000146109.4|ABT1|TIA1|TIA1	927	+	5.9916553	1.1343849	-1.0	-1.0
chr6	26878195	26878365	ENSG00000241549.8|GUSBP2|TIA1|TIA1	917	-	5.9258766	1.082785	-1.0	-1.0
chr6	27122856	27122966	ENSG00000272468.1|AL021807.1|TIA1|TIA1	931	-	3.024993	1.1592252	-1.0	-1.0
chr6	27122661	27122781	ENSG00000272468.1|AL021807.1|TIA1|TIA1	937	-	6.1003227	1.1979918	-1.0	-1.0
chr6	27123011	27123206	ENSG00000272468.1|AL021807.1|TIA1|TIA1	969	-	2.2060556	1.5098324	-1.0	-1.0
chr6	27125901	27126006	ENSG00000124635.8|HIST1H2BJ|TIA1|TIA1	916	-	2.725739	1.0740215	-1.0	-1.0
chr6	27126462	27126572	ENSG00000124635.8|HIST1H2BJ|TIA1|TIA1	913	-	5.908223	1.0603997	-1.0	-1.0
chr6	27126156	27126336	ENSG00000124635.8|HIST1H2BJ|TIA1|TIA1	988	-	2.211919	1.9206711	-1.0	-1.0
chr6	27130697	27130922	ENSG00000124635.8|HIST1H2BJ|TIA1|TIA1	964	-	3.686303	1.4444107	-1.0	-1.0
chr6	27126011	27126151	ENSG00000124635.8|HIST1H2BJ|TIA1|TIA1	985	-	3.954809	1.832139	-1.0	-1.0
chr6	27255821	27256001	ENSG00000112812.15|PRSS16|TIA1|TIA1	934	+	6.03679	1.1819003	-1.0	-1.0
chr6	27810498	27810688	ENSG00000278828.1|HIST1H3H|TIA1|TIA1	956	+	3.056442	1.35905	-1.0	-1.0
chr6	27841661	27841981	ENSG00000233822.4|HIST1H2BN|TIA1|TIA1	934	+	4.492875	1.1836425	-1.0	-1.0
chr6	27957240	27957370	ENSG00000124657.1|OR2B6|TIA1|TIA1	948	+	6.1112113	1.2862221	-1.0	-1.0
chr6	28144424	28144569	ENSG00000198315.10|ZKSCAN8|TIA1|TIA1	982	+	4.6041865	1.7541713	-1.0	-1.0
chr6	28158950	28159305	ENSG00000198315.10|ZKSCAN8|TIA1|TIA1	985	+	4.438798	1.828405	-1.0	-1.0
chr6	28155830	28156060	ENSG00000198315.10|ZKSCAN8|TIA1|TIA1	1000	+	5.3497133	4.5164533	-1.0	-1.0
chr6	28157965	28158820	ENSG00000198315.10|ZKSCAN8|TIA1|TIA1	993	+	3.8244789	2.1619468	-1.0	-1.0
chr6	28149624	28149744	ENSG00000198315.10|ZKSCAN8|TIA1|TIA1	909	+	5.8684974	1.0397667	-1.0	-1.0
chr6	28154395	28154500	ENSG00000198315.10|ZKSCAN8|TIA1|TIA1	903	+	3.8931642	1.0129646	-1.0	-1.0
chr6	28154990	28155220	ENSG00000198315.10|ZKSCAN8|TIA1|TIA1	909	+	3.910631	1.0389941	-1.0	-1.0
chr6	28154545	28154660	ENSG00000198315.10|ZKSCAN8|TIA1|TIA1	915	+	2.8058658	1.0719386	-1.0	-1.0
chr6	28229240	28229370	ENSG00000137185.11|ZSCAN9|TIA1|TIA1	942	+	5.5264163	1.2360185	-1.0	-1.0
chr6	28233306	28233481	ENSG00000137185.11|ZSCAN9|TIA1|TIA1	966	+	6.2887607	1.4647317	-1.0	-1.0
chr6	28593043	28593193	ENSG00000232040.2|ZBED9|TIA1|TIA1	930	-	5.7278376	1.1560006	-1.0	-1.0
chr6	28589214	28589354	ENSG00000232040.2|ZBED9|TIA1|TIA1	992	-	4.6898246	2.07688	-1.0	-1.0
chr6	28590328	28590463	ENSG00000232040.2|ZBED9|TIA1|TIA1	925	-	5.9716067	1.1250868	-1.0	-1.0
chr6	28594038	28594218	ENSG00000232040.2|ZBED9|TIA1|TIA1	952	-	6.171515	1.3160194	-1.0	-1.0
chr6	28903271	28903516	ENSG00000204713.10|TRIM27|TIA1|TIA1	932	-	3.7255406	1.1679192	-1.0	-1.0
chr6	28904426	28904631	ENSG00000204713.10|TRIM27|TIA1|TIA1	1000	-	3.5226467	4.241662	-1.0	-1.0
chr6	29613124	29613242	ENSG00000204681.10|GABBR1|TIA1|TIA1	914	-	3.3066714	1.0634013	-1.0	-1.0
chr6	29628877	29628992	ENSG00000204681.10|GABBR1|TIA1|TIA1	924	-	2.7701683	1.1188638	-1.0	-1.0
chr6	29748740	29748899	ENSG00000214922.9|HLA-F-AS1|TIA1|TIA1	956	-	3.1537387	1.3557504	-1.0	-1.0
chr6	29748742	29748899	ENSG00000273340.1|MICE|TIA1|TIA1	956	-	3.1360235	1.3539104	-1.0	-1.0
chr6	30064677	30064862	ENSG00000066379.14|ZNRD1|TIA1|TIA1	923	+	2.8562913	1.1109294	-1.0	-1.0
chr6	30316454	30316554	ENSG00000270604.5|HCG17|TIA1|TIA1	902	-	5.818729	1.0090106	-1.0	-1.0
chr6	30294729	30294879	ENSG00000270604.5|HCG17|TIA1|TIA1	925	-	5.9636354	1.122934	-1.0	-1.0
chr6	30316452	30316552	ENSG00000231074.8|HCG18|TIA1|TIA1	902	-	5.818729	1.0090106	-1.0	-1.0
chr6	30326103	30326203	ENSG00000231074.8|HCG18|TIA1|TIA1	929	-	6.0296593	1.1496595	-1.0	-1.0
chr6	30294733	30294883	ENSG00000231074.8|HCG18|TIA1|TIA1	924	-	5.95898	1.120559	-1.0	-1.0
chr6	30591344	30591469	ENSG00000204574.12|ABCF1|TIA1|TIA1	908	+	5.854763	1.0349607	-1.0	-1.0
chr6	30585343	30585458	ENSG00000204574.12|ABCF1|TIA1|TIA1	918	+	3.3090324	1.0884701	-1.0	-1.0
chr6	30676483	30676633	ENSG00000146112.11|PPP1R18|TIA1|TIA1	918	-	2.541431	1.0867623	-1.0	-1.0
chr6	30699806	30699936	ENSG00000137337.14|MDC1|TIA1|TIA1	916	-	4.008343	1.07428	-1.0	-1.0
chr6	30720568	30720673	ENSG00000196230.12|TUBB|TIA1|TIA1	905	+	3.2235236	1.0201211	-1.0	-1.0
chr6	30724389	30724799	ENSG00000196230.12|TUBB|TIA1|TIA1	1000	+	2.9453168	6.6685157	-1.0	-1.0
chr6	30725094	30725426	ENSG00000196230.12|TUBB|TIA1|TIA1	1000	+	3.807639	6.929819	-1.0	-1.0
chr6	30743538	30743693	ENSG00000137331.11|IER3|TIA1|TIA1	944	-	4.147446	1.2535412	-1.0	-1.0
chr6	30913970	30914106	ENSG00000213780.10|GTF2H4|TIA1|TIA1	982	+	3.7084367	1.7514712	-1.0	-1.0
chr6	30913970	30914165	ENSG00000137411.16|VARS2|TIA1|TIA1	981	+	3.03174	1.7194128	-1.0	-1.0
chr6	31403293	31403393	ENSG00000204520.12|MICA|TIA1|TIA1	918	+	3.3204637	1.0857935	-1.0	-1.0
chr6	31403892	31404002	ENSG00000204520.12|MICA|TIA1|TIA1	955	+	6.1723747	1.3422809	-1.0	-1.0
chr6	31403757	31403857	ENSG00000204520.12|MICA|TIA1|TIA1	911	+	3.9604821	1.0504513	-1.0	-1.0
chr6	31403293	31403393	ENSG00000206337.10|HCP5|TIA1|TIA1	919	+	3.3204637	1.0932697	-1.0	-1.0
chr6	31403893	31404003	ENSG00000206337.10|HCP5|TIA1|TIA1	953	+	6.1578193	1.3303119	-1.0	-1.0
chr6	31510356	31510551	ENSG00000204516.9|MICB|TIA1|TIA1	981	+	3.9099653	1.7244526	-1.0	-1.0
chr6	31540839	31541039	ENSG00000254870.5|ATP6V1G2-DDX39B|TIA1|TIA1	957	-	4.576457	1.3655367	-1.0	-1.0
chr6	31535600	31535735	ENSG00000254870.5|ATP6V1G2-DDX39B|TIA1|TIA1	923	-	4.0158353	1.1119387	-1.0	-1.0
chr6	31541804	31541944	ENSG00000254870.5|ATP6V1G2-DDX39B|TIA1|TIA1	999	-	3.7093604	3.1632495	-1.0	-1.0
chr6	31535246	31535361	ENSG00000254870.5|ATP6V1G2-DDX39B|TIA1|TIA1	923	-	1.8473083	1.1156592	-1.0	-1.0
chr6	31532510	31532645	ENSG00000254870.5|ATP6V1G2-DDX39B|TIA1|TIA1	936	-	3.159942	1.1958064	-1.0	-1.0
chr6	31540159	31540321	ENSG00000254870.5|ATP6V1G2-DDX39B|TIA1|TIA1	995	-	4.958513	2.2969851	-1.0	-1.0
chr6	31541801	31542016	ENSG00000198563.13|DDX39B|TIA1|TIA1	1000	-	3.9385726	3.5039837	-1.0	-1.0
chr6	31535247	31535402	ENSG00000198563.13|DDX39B|TIA1|TIA1	939	-	1.9835682	1.2175107	-1.0	-1.0
chr6	31535600	31535735	ENSG00000198563.13|DDX39B|TIA1|TIA1	923	-	4.0158353	1.1118503	-1.0	-1.0
chr6	31532517	31532687	ENSG00000198563.13|DDX39B|TIA1|TIA1	946	-	3.2159667	1.266207	-1.0	-1.0
chr6	31540841	31541036	ENSG00000198563.13|DDX39B|TIA1|TIA1	958	-	4.540092	1.3720888	-1.0	-1.0
chr6	31540159	31540321	ENSG00000198563.13|DDX39B|TIA1|TIA1	995	-	4.958513	2.2973373	-1.0	-1.0
chr6	31629334	31629547	ENSG00000204469.12|PRRC2A|TIA1|TIA1	998	+	6.6890097	2.806623	-1.0	-1.0
chr6	31636509	31636744	ENSG00000204469.12|PRRC2A|TIA1|TIA1	975	+	3.797887	1.6076164	-1.0	-1.0
chr6	31651507	31651655	ENSG00000204463.12|BAG6|TIA1|TIA1	962	-	6.2355256	1.4153398	-1.0	-1.0
chr6	31639027	31639202	ENSG00000204463.12|BAG6|TIA1|TIA1	999	-	3.3848271	2.9471157	-1.0	-1.0
chr6	31651945	31652158	ENSG00000204463.12|BAG6|TIA1|TIA1	988	-	4.3210163	1.9239873	-1.0	-1.0
chr6	31669878	31670078	ENSG00000263020.6|AL662899.3|TIA1|TIA1	1000	+	2.9416754	3.3599193	-1.0	-1.0
chr6	31669880	31670075	ENSG00000204435.13|CSNK2B|TIA1|TIA1	1000	+	3.0020638	3.4991539	-1.0	-1.0
chr6	31730580	31730695	ENSG00000213719.8|CLIC1|TIA1|TIA1	977	-	2.1509163	1.6442949	-1.0	-1.0
chr6	31734031	31734153	ENSG00000213719.8|CLIC1|TIA1|TIA1	995	-	4.8719687	2.2718759	-1.0	-1.0
chr6	31757436	31757556	ENSG00000204410.14|MSH5|TIA1|TIA1	909	+	3.250194	1.0404326	-1.0	-1.0
chr6	31743107	31743342	ENSG00000204410.14|MSH5|TIA1|TIA1	1000	+	4.6822033	3.3473325	-1.0	-1.0
chr6	31757439	31757559	ENSG00000255152.8|MSH5-SAPCD1|TIA1|TIA1	911	+	3.2662156	1.0513866	-1.0	-1.0
chr6	31743170	31743340	ENSG00000255152.8|MSH5-SAPCD1|TIA1|TIA1	999	+	4.434604	2.8348112	-1.0	-1.0
chr6	31797595	31797695	ENSG00000204392.10|LSM2|TIA1|TIA1	917	-	2.0772657	1.0821323	-1.0	-1.0
chr6	31806074	31806142	ENSG00000204392.10|LSM2|TIA1|TIA1	995	-	3.644032	2.3233483	-1.0	-1.0
chr6	31817633	31817946	ENSG00000204389.9|HSPA1A|TIA1|TIA1	1000	+	5.765095	6.9828343	-1.0	-1.0
chr6	31829844	31830255	ENSG00000204388.6|HSPA1B|TIA1|TIA1	999	+	3.8382506	2.9996278	-1.0	-1.0
chr6	31836532	31836677	ENSG00000204387.12|C6orf48|TIA1|TIA1	937	+	4.1205726	1.1981279	-1.0	-1.0
chr6	31834827	31834962	ENSG00000204387.12|C6orf48|TIA1|TIA1	969	+	2.0563283	1.5122504	-1.0	-1.0
chr6	31839642	31839766	ENSG00000204387.12|C6orf48|TIA1|TIA1	969	+	3.8438985	1.5124298	-1.0	-1.0
chr6	31861198	31861423	ENSG00000204386.10|NEU1|TIA1|TIA1	1000	-	3.0314007	3.704878	-1.0	-1.0
chr6	31862406	31862511	ENSG00000204386.10|NEU1|TIA1|TIA1	902	-	2.6815753	1.008192	-1.0	-1.0
chr6	31902194	31902304	ENSG00000166278.14|C2|TIA1|TIA1	928	+	6.0334344	1.1409231	-1.0	-1.0
chr6	31898242	31898437	ENSG00000166278.14|C2|TIA1|TIA1	911	+	3.9960399	1.0498334	-1.0	-1.0
chr6	31901829	31901979	ENSG00000166278.14|C2|TIA1|TIA1	949	+	6.1105957	1.2935731	-1.0	-1.0
chr6	31961040	31961210	ENSG00000204351.11|SKIV2L|TIA1|TIA1	962	+	3.5606556	1.4172043	-1.0	-1.0
chr6	32115238	32115334	ENSG00000168477.17|TNXB|TIA1|TIA1	942	-	3.540391	1.2393322	-1.0	-1.0
chr6	32115263	32115403	ENSG00000213676.10|ATF6B|TIA1|TIA1	955	-	3.8491943	1.3483737	-1.0	-1.0
chr6	32115503	32115653	ENSG00000213676.10|ATF6B|TIA1|TIA1	913	-	2.0838213	1.0622017	-1.0	-1.0
chr6	32116368	32116479	ENSG00000213676.10|ATF6B|TIA1|TIA1	916	-	1.8907393	1.0780689	-1.0	-1.0
chr6	32162717	32162817	ENSG00000258388.7|PPT2-EGFL8|TIA1|TIA1	947	+	6.0705614	1.2785392	-1.0	-1.0
chr6	32169081	32169186	ENSG00000204310.12|AGPAT1|TIA1|TIA1	913	-	2.2077508	1.0615602	-1.0	-1.0
chr6	32168271	32168506	ENSG00000204310.12|AGPAT1|TIA1|TIA1	1000	-	2.5844033	3.607595	-1.0	-1.0
chr6	32180013	32180126	ENSG00000204308.7|RNF5|TIA1|TIA1	956	+	2.346576	1.3608688	-1.0	-1.0
chr6	32178413	32178513	ENSG00000204308.7|RNF5|TIA1|TIA1	909	+	3.3292286	1.0408164	-1.0	-1.0
chr6	32180563	32180788	ENSG00000204308.7|RNF5|TIA1|TIA1	997	+	3.761441	2.544799	-1.0	-1.0
chr6	32180233	32180438	ENSG00000204308.7|RNF5|TIA1|TIA1	994	+	2.4233384	2.1944208	-1.0	-1.0
chr6	32185930	32186105	ENSG00000204304.11|PBX2|TIA1|TIA1	981	-	4.8906794	1.72467	-1.0	-1.0
chr6	32185535	32185690	ENSG00000204304.11|PBX2|TIA1|TIA1	927	-	4.352684	1.1345251	-1.0	-1.0
chr6	32185400	32185500	ENSG00000204304.11|PBX2|TIA1|TIA1	926	-	6.018251	1.1297375	-1.0	-1.0
chr6	32185533	32185688	ENSG00000273333.2|AL662884.1|TIA1|TIA1	923	-	4.171082	1.1113498	-1.0	-1.0
chr6	32976464	32976561	ENSG00000204256.12|BRD2|TIA1|TIA1	960	+	4.310262	1.3978422	-1.0	-1.0
chr6	32977570	32977725	ENSG00000204256.12|BRD2|TIA1|TIA1	969	+	5.3758936	1.5113039	-1.0	-1.0
chr6	32976971	32977116	ENSG00000204256.12|BRD2|TIA1|TIA1	967	+	6.337108	1.4805269	-1.0	-1.0
chr6	32980991	32981351	ENSG00000204256.12|BRD2|TIA1|TIA1	1000	+	2.701867	3.7404733	-1.0	-1.0
chr6	33195784	33195924	ENSG00000204231.10|RXRB|TIA1|TIA1	988	-	5.786588	1.9075669	-1.0	-1.0
chr6	33204235	33204439	ENSG00000112473.17|SLC39A7|TIA1|TIA1	1000	+	3.5160427	4.3717546	-1.0	-1.0
chr6	33200869	33201084	ENSG00000112473.17|SLC39A7|TIA1|TIA1	1000	+	3.465314	4.0125184	-1.0	-1.0
chr6	33203955	33204150	ENSG00000112473.17|SLC39A7|TIA1|TIA1	942	+	1.6960771	1.2362534	-1.0	-1.0
chr6	33201749	33201864	ENSG00000112473.17|SLC39A7|TIA1|TIA1	937	+	2.2883139	1.2040839	-1.0	-1.0
chr6	33204781	33204931	ENSG00000204228.3|HSD17B8|TIA1|TIA1	919	+	5.9729857	1.0897795	-1.0	-1.0
chr6	33264633	33264773	ENSG00000223501.8|VPS52|TIA1|TIA1	964	-	4.998455	1.4482144	-1.0	-1.0
chr6	33296325	33296413	ENSG00000237441.9|RGL2|TIA1|TIA1	999	-	5.5085626	2.910026	-1.0	-1.0
chr6	33301458	33301658	ENSG00000231925.11|TAPBP|TIA1|TIA1	1000	-	3.2197988	3.607188	-1.0	-1.0
chr6	33300563	33300733	ENSG00000231925.11|TAPBP|TIA1|TIA1	953	-	5.7027607	1.3279476	-1.0	-1.0
chr6	33416259	33416453	ENSG00000112511.17|PHF1|TIA1|TIA1	975	+	2.3161917	1.6098689	-1.0	-1.0
chr6	33416681	33416866	ENSG00000112514.15|CUTA|TIA1|TIA1	944	-	2.6054533	1.254998	-1.0	-1.0
chr6	33786599	33786733	ENSG00000161904.11|LEMD2|TIA1|TIA1	958	-	6.236726	1.3746821	-1.0	-1.0
chr6	34240920	34241040	ENSG00000137309.19|HMGA1|TIA1|TIA1	905	+	2.5759225	1.0209479	-1.0	-1.0
chr6	34245790	34245975	ENSG00000137309.19|HMGA1|TIA1|TIA1	963	+	1.8420894	1.4281654	-1.0	-1.0
chr6	34236962	34237202	ENSG00000137309.19|HMGA1|TIA1|TIA1	929	+	2.2424545	1.1514126	-1.0	-1.0
chr6	34288268	34288658	ENSG00000272325.1|NUDT3|TIA1|TIA1	999	-	3.5318785	2.9973588	-1.0	-1.0
chr6	34280228	34280343	ENSG00000272325.1|NUDT3|TIA1|TIA1	923	-	3.142272	1.115887	-1.0	-1.0
chr6	34288083	34288253	ENSG00000272325.1|NUDT3|TIA1|TIA1	941	-	3.0159814	1.2259072	-1.0	-1.0
chr6	34288081	34288256	ENSG00000270800.2|RPS10-NUDT3|TIA1|TIA1	936	-	3.0239046	1.1950246	-1.0	-1.0
chr6	34288271	34288656	ENSG00000270800.2|RPS10-NUDT3|TIA1|TIA1	999	-	3.6065688	3.0283952	-1.0	-1.0
chr6	34421584	34421724	ENSG00000270800.2|RPS10-NUDT3|TIA1|TIA1	973	-	4.3077426	1.5621532	-1.0	-1.0
chr6	34424540	34424640	ENSG00000124614.13|RPS10|TIA1|TIA1	941	-	4.139487	1.2317727	-1.0	-1.0
chr6	34421584	34421724	ENSG00000124614.13|RPS10|TIA1|TIA1	973	-	4.3077426	1.5629474	-1.0	-1.0
chr6	34589847	34590012	ENSG00000196821.9|C6orf106|TIA1|TIA1	986	-	3.5898628	1.8594478	-1.0	-1.0
chr6	34646469	34646599	ENSG00000196821.9|C6orf106|TIA1|TIA1	904	-	5.8264146	1.0182323	-1.0	-1.0
chr6	34654448	34654613	ENSG00000196821.9|C6orf106|TIA1|TIA1	951	-	4.2194567	1.3106067	-1.0	-1.0
chr6	34587662	34587822	ENSG00000196821.9|C6orf106|TIA1|TIA1	972	-	2.2896113	1.5598737	-1.0	-1.0
chr6	34590062	34590167	ENSG00000196821.9|C6orf106|TIA1|TIA1	902	-	2.404252	1.0070305	-1.0	-1.0
chr6	34854748	34854858	ENSG00000065060.16|UHRF1BP1|TIA1|TIA1	916	+	5.910385	1.0737836	-1.0	-1.0
chr6	34821399	34821614	ENSG00000065060.16|UHRF1BP1|TIA1|TIA1	959	+	5.3997912	1.3866448	-1.0	-1.0
chr6	34821444	34821542	ENSG00000206717.1|Y_RNA|TIA1|TIA1	950	+	5.407268	1.300246	-1.0	-1.0
chr6	34880073	34880213	ENSG00000064995.16|TAF11|TIA1|TIA1	929	-	5.9849954	1.150987	-1.0	-1.0
chr6	34994507	34994612	ENSG00000064999.13|ANKS1A|TIA1|TIA1	915	+	5.9239264	1.0719182	-1.0	-1.0
chr6	35293890	35294050	ENSG00000065029.14|ZNF76|TIA1|TIA1	913	+	3.538332	1.0592917	-1.0	-1.0
chr6	35347150	35347275	ENSG00000112033.13|PPARD|TIA1|TIA1	993	+	6.8308063	2.1260405	-1.0	-1.0
chr6	35382835	35383035	ENSG00000112033.13|PPARD|TIA1|TIA1	996	+	4.4284873	2.382235	-1.0	-1.0
chr6	35363960	35364060	ENSG00000112033.13|PPARD|TIA1|TIA1	909	+	5.865974	1.0401585	-1.0	-1.0
chr6	35574539	35574764	ENSG00000096060.14|FKBP5|TIA1|TIA1	937	-	4.461331	1.2031221	-1.0	-1.0
chr6	35834405	35834590	ENSG00000096063.15|SRPK1|TIA1|TIA1	935	-	2.3099298	1.1857272	-1.0	-1.0
chr6	35834645	35834805	ENSG00000096063.15|SRPK1|TIA1|TIA1	929	-	3.1084144	1.1495169	-1.0	-1.0
chr6	35834035	35834215	ENSG00000096063.15|SRPK1|TIA1|TIA1	950	-	3.6926906	1.3038816	-1.0	-1.0
chr6	35835075	35835265	ENSG00000096063.15|SRPK1|TIA1|TIA1	942	-	2.446742	1.2385126	-1.0	-1.0
chr6	35838228	35838333	ENSG00000096063.15|SRPK1|TIA1|TIA1	902	-	5.8056364	1.0075591	-1.0	-1.0
chr6	35857138	35857313	ENSG00000096063.15|SRPK1|TIA1|TIA1	982	-	4.7734995	1.7367314	-1.0	-1.0
chr6	36096021	36096191	ENSG00000112062.10|MAPK14|TIA1|TIA1	965	+	6.1780515	1.4508871	-1.0	-1.0
chr6	36231810	36231910	ENSG00000096070.19|BRPF3|TIA1|TIA1	915	+	5.9056096	1.0681611	-1.0	-1.0
chr6	36231540	36231660	ENSG00000096070.19|BRPF3|TIA1|TIA1	953	+	3.3631523	1.3293605	-1.0	-1.0
chr6	36231330	36231525	ENSG00000096070.19|BRPF3|TIA1|TIA1	981	+	2.8012109	1.7210342	-1.0	-1.0
chr6	36232420	36232625	ENSG00000096070.19|BRPF3|TIA1|TIA1	979	+	3.4082513	1.6713156	-1.0	-1.0
chr6	36231050	36231325	ENSG00000096070.19|BRPF3|TIA1|TIA1	960	+	3.8772078	1.3941232	-1.0	-1.0
chr6	36470257	36470372	ENSG00000112078.13|KCTD20|TIA1|TIA1	901	+	5.835084	1.005264	-1.0	-1.0
chr6	36540477	36540672	ENSG00000112079.8|STK38|TIA1|TIA1	969	-	6.352393	1.5119443	-1.0	-1.0
chr6	36596605	36596710	ENSG00000112081.16|SRSF3|TIA1|TIA1	903	+	3.8795006	1.0118163	-1.0	-1.0
chr6	36600267	36600452	ENSG00000112081.16|SRSF3|TIA1|TIA1	927	+	4.2566905	1.1381545	-1.0	-1.0
chr6	36601797	36601942	ENSG00000112081.16|SRSF3|TIA1|TIA1	922	+	4.596579	1.1086801	-1.0	-1.0
chr6	36602012	36602202	ENSG00000112081.16|SRSF3|TIA1|TIA1	943	+	2.7260818	1.2426581	-1.0	-1.0
chr6	36599028	36599153	ENSG00000112081.16|SRSF3|TIA1|TIA1	927	+	3.8113065	1.1341827	-1.0	-1.0
chr6	36601187	36601307	ENSG00000112081.16|SRSF3|TIA1|TIA1	902	+	2.6578476	1.007994	-1.0	-1.0
chr6	36685845	36686090	ENSG00000124762.13|CDKN1A|TIA1|TIA1	946	+	5.4916024	1.264791	-1.0	-1.0
chr6	36679824	36679959	ENSG00000124762.13|CDKN1A|TIA1|TIA1	919	+	5.936677	1.0911543	-1.0	-1.0
chr6	36855341	36855531	ENSG00000137168.7|PPIL1|TIA1|TIA1	947	-	4.1277227	1.2720035	-1.0	-1.0
chr6	36924451	36924796	ENSG00000198663.16|C6orf89|TIA1|TIA1	1000	+	4.1815577	3.8182185	-1.0	-1.0
chr6	36916444	36916569	ENSG00000198663.16|C6orf89|TIA1|TIA1	937	+	2.7181277	1.2003765	-1.0	-1.0
chr6	36924031	36924231	ENSG00000198663.16|C6orf89|TIA1|TIA1	999	+	3.3975337	3.1847494	-1.0	-1.0
chr6	37174278	37175193	ENSG00000137193.13|PIM1|TIA1|TIA1	1000	+	2.4458086	4.8559337	-1.0	-1.0
chr6	37175218	37175426	ENSG00000137193.13|PIM1|TIA1|TIA1	998	+	2.3433142	2.6638749	-1.0	-1.0
chr6	37291357	37291462	ENSG00000065491.8|TBC1D22B|TIA1|TIA1	937	+	6.036915	1.2024636	-1.0	-1.0
chr6	37820016	37820296	ENSG00000156639.11|ZFAND3|TIA1|TIA1	949	+	2.3440585	1.2935127	-1.0	-1.0
chr6	38154399	38154584	ENSG00000156639.11|ZFAND3|TIA1|TIA1	913	+	3.8716774	1.0615804	-1.0	-1.0
chr6	38676249	38676354	ENSG00000124767.6|GLO1|TIA1|TIA1	941	-	3.6408744	1.2268789	-1.0	-1.0
chr6	38676999	38677234	ENSG00000124767.6|GLO1|TIA1|TIA1	986	-	2.8255408	1.8595084	-1.0	-1.0
chr6	38770679	38770789	ENSG00000124721.17|DNAH8|TIA1|TIA1	905	+	5.898331	1.0244982	-1.0	-1.0
chr6	41099696	41099841	ENSG00000001167.14|NFYA|TIA1|TIA1	910	+	5.8738484	1.0435429	-1.0	-1.0
chr6	41099386	41099541	ENSG00000001167.14|NFYA|TIA1|TIA1	945	+	6.0788994	1.258459	-1.0	-1.0
chr6	41789615	41789915	ENSG00000124593.15|AL365205.1|TIA1|TIA1	997	+	2.8621414	2.5253775	-1.0	-1.0
chr6	41789615	41789898	ENSG00000214736.7|TOMM6|TIA1|TIA1	998	+	2.7801156	2.6314569	-1.0	-1.0
chr6	41906463	41906573	ENSG00000124641.15|MED20|TIA1|TIA1	904	-	5.849604	1.0182283	-1.0	-1.0
chr6	41935237	41935407	ENSG00000112576.12|CCND3|TIA1|TIA1	939	-	2.8747404	1.2126453	-1.0	-1.0
chr6	42078357	42078517	ENSG00000137413.15|TAF8|TIA1|TIA1	951	+	4.2131343	1.3116969	-1.0	-1.0
chr6	42190051	42190241	ENSG00000112599.8|GUCA1B|TIA1|TIA1	973	-	3.5181942	1.5684448	-1.0	-1.0
chr6	42207990	42208090	ENSG00000048544.5|MRPS10|TIA1|TIA1	909	-	3.0093544	1.0395055	-1.0	-1.0
chr6	42208747	42208852	ENSG00000048544.5|MRPS10|TIA1|TIA1	914	-	3.2952821	1.0645936	-1.0	-1.0
chr6	42662502	42662727	ENSG00000024048.10|UBR2|TIA1|TIA1	984	+	4.798273	1.7882832	-1.0	-1.0
chr6	42678563	42678669	ENSG00000024048.10|UBR2|TIA1|TIA1	945	+	4.178381	1.2600696	-1.0	-1.0
chr6	42691136	42691276	ENSG00000024048.10|UBR2|TIA1|TIA1	902	+	5.825262	1.0088142	-1.0	-1.0
chr6	42644011	42644121	ENSG00000024048.10|UBR2|TIA1|TIA1	905	+	5.8391924	1.024258	-1.0	-1.0
chr6	42662277	42662397	ENSG00000024048.10|UBR2|TIA1|TIA1	907	+	5.8714304	1.0320258	-1.0	-1.0
chr6	42782931	42783616	ENSG00000112624.12|BICRAL|TIA1|TIA1	995	+	2.9806511	2.3257737	-1.0	-1.0
chr6	42782331	42782511	ENSG00000112624.12|BICRAL|TIA1|TIA1	958	+	2.7962334	1.3782768	-1.0	-1.0
chr6	42782631	42782881	ENSG00000112624.12|BICRAL|TIA1|TIA1	953	+	2.139704	1.3268915	-1.0	-1.0
chr6	42879951	42880206	ENSG00000146223.14|RPL7L1|TIA1|TIA1	942	+	5.4319754	1.2401181	-1.0	-1.0
chr6	43179179	43179364	ENSG00000112658.7|SRF|TIA1|TIA1	979	+	2.3708339	1.6793343	-1.0	-1.0
chr6	43179874	43180084	ENSG00000112658.7|SRF|TIA1|TIA1	998	+	3.195263	2.666849	-1.0	-1.0
chr6	43180184	43180309	ENSG00000112658.7|SRF|TIA1|TIA1	925	+	2.575504	1.1248326	-1.0	-1.0
chr6	43225628	43225773	ENSG00000112667.12|DNPH1|TIA1|TIA1	999	-	5.003171	3.255728	-1.0	-1.0
chr6	43336334	43336444	ENSG00000171467.15|ZNF318|TIA1|TIA1	905	-	5.897646	1.0215802	-1.0	-1.0
chr6	43336469	43336604	ENSG00000171467.15|ZNF318|TIA1|TIA1	945	-	5.1389894	1.2621543	-1.0	-1.0
chr6	43336784	43336979	ENSG00000171467.15|ZNF318|TIA1|TIA1	980	-	6.529364	1.6929315	-1.0	-1.0
chr6	43519907	43520042	ENSG00000171453.17|POLR1C|TIA1|TIA1	928	+	4.417546	1.1417067	-1.0	-1.0
chr6	43553208	43553353	ENSG00000124571.17|XPO5|TIA1|TIA1	907	-	5.857455	1.0314927	-1.0	-1.0
chr6	43524985	43525165	ENSG00000124571.17|XPO5|TIA1|TIA1	944	-	3.5736122	1.2490823	-1.0	-1.0
chr6	43588194	43588304	ENSG00000170734.11|POLH|TIA1|TIA1	912	+	5.99456	1.0579432	-1.0	-1.0
chr6	43620526	43620666	ENSG00000172432.18|GTPBP2|TIA1|TIA1	936	-	2.9610953	1.1964779	-1.0	-1.0
chr6	43785803	43786058	ENSG00000112715.21|VEGFA|TIA1|TIA1	997	+	2.5919075	2.5037794	-1.0	-1.0
chr6	43784923	43785038	ENSG00000112715.21|VEGFA|TIA1|TIA1	936	+	2.424707	1.1942513	-1.0	-1.0
chr6	43773056	43773166	ENSG00000112715.21|VEGFA|TIA1|TIA1	987	+	2.4741626	1.8727059	-1.0	-1.0
chr6	43774961	43775071	ENSG00000112715.21|VEGFA|TIA1|TIA1	928	+	3.0239968	1.1455437	-1.0	-1.0
chr6	43774056	43774196	ENSG00000112715.21|VEGFA|TIA1|TIA1	926	+	2.9547853	1.130587	-1.0	-1.0
chr6	43778888	43779133	ENSG00000112715.21|VEGFA|TIA1|TIA1	955	+	1.7781837	1.3424014	-1.0	-1.0
chr6	43777626	43777841	ENSG00000112715.21|VEGFA|TIA1|TIA1	1000	+	2.7515597	6.4732156	-1.0	-1.0
chr6	43784158	43784293	ENSG00000112715.21|VEGFA|TIA1|TIA1	916	+	3.041331	1.0782329	-1.0	-1.0
chr6	43786203	43786408	ENSG00000112715.21|VEGFA|TIA1|TIA1	999	+	3.2891927	3.0648768	-1.0	-1.0
chr6	43781843	43781943	ENSG00000112715.21|VEGFA|TIA1|TIA1	943	+	3.4691014	1.2417967	-1.0	-1.0
chr6	43778596	43778721	ENSG00000112715.21|VEGFA|TIA1|TIA1	957	+	4.603346	1.365458	-1.0	-1.0
chr6	44073704	44073884	ENSG00000237686.6|AL109615.3|TIA1|TIA1	953	-	3.5100906	1.3295767	-1.0	-1.0
chr6	44127966	44128241	ENSG00000137216.18|TMEM63B|TIA1|TIA1	931	+	3.1898077	1.16189	-1.0	-1.0
chr6	44154921	44155031	ENSG00000137216.18|TMEM63B|TIA1|TIA1	904	+	5.849509	1.0168717	-1.0	-1.0
chr6	44233991	44234146	ENSG00000112759.16|SLC29A1|TIA1|TIA1	975	+	2.841033	1.6020161	-1.0	-1.0
chr6	44233551	44233746	ENSG00000112759.16|SLC29A1|TIA1|TIA1	982	+	2.155398	1.733387	-1.0	-1.0
chr6	44253683	44253833	ENSG00000096384.19|HSP90AB1|TIA1|TIA1	995	+	2.1803727	2.313037	-1.0	-1.0
chr6	44249834	44250020	ENSG00000096384.19|HSP90AB1|TIA1|TIA1	998	+	4.0419297	2.6301162	-1.0	-1.0
chr6	44251213	44251417	ENSG00000096384.19|HSP90AB1|TIA1|TIA1	986	+	3.360492	1.8646414	-1.0	-1.0
chr6	44251628	44251728	ENSG00000096384.19|HSP90AB1|TIA1|TIA1	907	+	5.8469386	1.0296328	-1.0	-1.0
chr6	44251884	44251994	ENSG00000096384.19|HSP90AB1|TIA1|TIA1	974	+	3.2815578	1.5779097	-1.0	-1.0
chr6	44253378	44253483	ENSG00000096384.19|HSP90AB1|TIA1|TIA1	907	+	3.9085429	1.0335627	-1.0	-1.0
chr6	44249583	44249674	ENSG00000096384.19|HSP90AB1|TIA1|TIA1	980	+	3.8842313	1.7093018	-1.0	-1.0
chr6	44250154	44250290	ENSG00000096384.19|HSP90AB1|TIA1|TIA1	1000	+	5.008328	3.789164	-1.0	-1.0
chr6	44247950	44248079	ENSG00000096384.19|HSP90AB1|TIA1|TIA1	970	+	2.7617602	1.5301338	-1.0	-1.0
chr6	44248776	44248956	ENSG00000096384.19|HSP90AB1|TIA1|TIA1	996	+	2.8465903	2.4055092	-1.0	-1.0
chr6	44247195	44247330	ENSG00000096384.19|HSP90AB1|TIA1|TIA1	960	+	3.2315474	1.3985813	-1.0	-1.0
chr6	44306802	44306917	ENSG00000124608.4|AARS2|TIA1|TIA1	967	-	4.221923	1.4805982	-1.0	-1.0
chr6	47503440	47503575	ENSG00000198087.7|CD2AP|TIA1|TIA1	994	+	6.8949285	2.2337003	-1.0	-1.0
chr6	47527880	47528020	ENSG00000198087.7|CD2AP|TIA1|TIA1	902	+	5.853479	1.0105747	-1.0	-1.0
chr6	47609668	47609773	ENSG00000198087.7|CD2AP|TIA1|TIA1	926	+	6.018251	1.128814	-1.0	-1.0
chr6	47624655	47624870	ENSG00000198087.7|CD2AP|TIA1|TIA1	1000	+	4.4802847	3.4260244	-1.0	-1.0
chr6	47522455	47522575	ENSG00000198087.7|CD2AP|TIA1|TIA1	907	+	3.9122574	1.031177	-1.0	-1.0
chr6	49431539	49431714	ENSG00000146085.7|MUT|TIA1|TIA1	929	-	6.0109506	1.1475616	-1.0	-1.0
chr6	49605157	49605412	ENSG00000112077.15|RHAG|TIA1|TIA1	1000	-	3.8001027	3.629384	-1.0	-1.0
chr6	49612025	49612220	ENSG00000112077.15|RHAG|TIA1|TIA1	975	-	6.1272974	1.6049606	-1.0	-1.0
chr6	49610840	49611023	ENSG00000112077.15|RHAG|TIA1|TIA1	963	-	3.6726146	1.4311174	-1.0	-1.0
chr6	49636517	49636655	ENSG00000112077.15|RHAG|TIA1|TIA1	998	-	7.154394	2.6280804	-1.0	-1.0
chr6	49612245	49612396	ENSG00000112077.15|RHAG|TIA1|TIA1	990	-	3.9014587	1.9798431	-1.0	-1.0
chr6	49615826	49616001	ENSG00000112077.15|RHAG|TIA1|TIA1	924	-	5.957064	1.1169642	-1.0	-1.0
chr6	49617941	49618067	ENSG00000112077.15|RHAG|TIA1|TIA1	979	-	3.59799	1.6869979	-1.0	-1.0
chr6	52264078	52264308	ENSG00000112118.18|MCM3|TIA1|TIA1	997	-	2.9935842	2.5817006	-1.0	-1.0
chr6	52362876	52363086	ENSG00000170915.8|PAQR8|TIA1|TIA1	965	+	3.176437	1.4572828	-1.0	-1.0
chr6	52362879	52363089	ENSG00000096093.15|EFHC1|TIA1|TIA1	962	+	3.1422408	1.4218078	-1.0	-1.0
chr6	52502776	52502891	ENSG00000065308.4|TRAM2|TIA1|TIA1	913	-	3.9547052	1.0617181	-1.0	-1.0
chr6	52498151	52498351	ENSG00000065308.4|TRAM2|TIA1|TIA1	991	-	6.814601	2.0689836	-1.0	-1.0
chr6	53092813	53093133	ENSG00000112146.16|FBXO9|TIA1|TIA1	951	+	5.7344427	1.3060884	-1.0	-1.0
chr6	53291855	53291963	ENSG00000012660.13|ELOVL5|TIA1|TIA1	959	-	5.556717	1.3842946	-1.0	-1.0
chr6	53333042	53333187	ENSG00000012660.13|ELOVL5|TIA1|TIA1	911	-	3.9558349	1.0513134	-1.0	-1.0
chr6	53311737	53311897	ENSG00000012660.13|ELOVL5|TIA1|TIA1	910	-	5.8793216	1.0476223	-1.0	-1.0
chr6	53347442	53348816	ENSG00000012660.13|ELOVL5|TIA1|TIA1	992	-	2.9137988	2.077561	-1.0	-1.0
chr6	53295516	53295636	ENSG00000012660.13|ELOVL5|TIA1|TIA1	981	-	4.5971403	1.7246373	-1.0	-1.0
chr6	53267872	53268037	ENSG00000012660.13|ELOVL5|TIA1|TIA1	953	-	3.2009656	1.3307726	-1.0	-1.0
chr6	53338167	53338362	ENSG00000012660.13|ELOVL5|TIA1|TIA1	942	-	3.367028	1.234634	-1.0	-1.0
chr6	53498220	53498405	ENSG00000001084.10|GCLC|TIA1|TIA1	938	-	6.0472894	1.2065146	-1.0	-1.0
chr6	57169622	57169817	ENSG00000112200.16|ZNF451|TIA1|TIA1	979	+	4.6381454	1.6703519	-1.0	-1.0
chr6	57168542	57168702	ENSG00000112200.16|ZNF451|TIA1|TIA1	963	+	6.266093	1.4366657	-1.0	-1.0
chr6	57134870	57135005	ENSG00000112200.16|ZNF451|TIA1|TIA1	928	+	4.062204	1.142789	-1.0	-1.0
chr6	57098811	57099006	ENSG00000112200.16|ZNF451|TIA1|TIA1	987	+	4.5240664	1.8863134	-1.0	-1.0
chr6	57157619	57157719	ENSG00000112200.16|ZNF451|TIA1|TIA1	902	+	3.894994	1.0090106	-1.0	-1.0
chr6	57184322	57184512	ENSG00000112208.11|BAG2|TIA1|TIA1	959	+	6.210162	1.3821899	-1.0	-1.0
chr6	57325999	57326179	ENSG00000146143.17|PRIM2|TIA1|TIA1	975	+	6.4191766	1.6014432	-1.0	-1.0
chr6	63576765	63576960	ENSG00000112245.10|PTP4A1|TIA1|TIA1	935	+	2.5006337	1.1866878	-1.0	-1.0
chr6	63572849	63573204	ENSG00000112245.10|PTP4A1|TIA1|TIA1	944	+	3.0157046	1.2526107	-1.0	-1.0
chr6	63573237	63573482	ENSG00000112245.10|PTP4A1|TIA1|TIA1	941	+	3.2948115	1.2318882	-1.0	-1.0
chr6	63580671	63580866	ENSG00000112245.10|PTP4A1|TIA1|TIA1	988	+	4.489954	1.9355513	-1.0	-1.0
chr6	63581246	63581351	ENSG00000112245.10|PTP4A1|TIA1|TIA1	905	+	3.9437647	1.0227644	-1.0	-1.0
chr6	63580936	63581231	ENSG00000112245.10|PTP4A1|TIA1|TIA1	966	+	3.45509	1.4680392	-1.0	-1.0
chr6	67888195	67888720	ENSG00000227706.3|AL713998.1|TIA1|TIA1	999	-	2.3897505	3.2630763	-1.0	-1.0
chr6	68634367	68634482	ENSG00000230910.2|AL391807.1|TIA1|TIA1	906	-	5.8605404	1.0280672	-1.0	-1.0
chr6	70394886	70395001	ENSG00000237643.1|AL365226.2|TIA1|TIA1	938	+	1.908269	1.2045829	-1.0	-1.0
chr6	70399279	70399417	ENSG00000237643.1|AL365226.2|TIA1|TIA1	914	+	3.392184	1.0632018	-1.0	-1.0
chr6	70560100	70560265	ENSG00000082269.16|FAM135A|TIA1|TIA1	907	+	5.8419323	1.0295511	-1.0	-1.0
chr6	70860359	70860554	ENSG00000112305.14|SMAP1|TIA1|TIA1	983	+	6.5737762	1.7727704	-1.0	-1.0
chr6	73373207	73373397	ENSG00000203907.9|OOEP|TIA1|TIA1	975	-	4.715329	1.5981889	-1.0	-1.0
chr6	73520102	73520327	ENSG00000156508.17|EEF1A1|TIA1|TIA1	974	-	2.433456	1.5858582	-1.0	-1.0
chr6	73518150	73518335	ENSG00000156508.17|EEF1A1|TIA1|TIA1	947	-	2.4331355	1.2731369	-1.0	-1.0
chr6	73519187	73519342	ENSG00000156508.17|EEF1A1|TIA1|TIA1	993	-	4.037094	2.1832762	-1.0	-1.0
chr6	73520792	73521002	ENSG00000156508.17|EEF1A1|TIA1|TIA1	983	-	2.4856052	1.7793537	-1.0	-1.0
chr6	73520392	73520772	ENSG00000156508.17|EEF1A1|TIA1|TIA1	958	-	2.176083	1.3809564	-1.0	-1.0
chr6	75237764	75237914	ENSG00000112695.11|COX7A2|TIA1|TIA1	945	-	6.198876	1.2592059	-1.0	-1.0
chr6	75255823	75255923	ENSG00000112697.15|TMEM30A|TIA1|TIA1	925	-	4.035623	1.1253234	-1.0	-1.0
chr6	75255413	75255578	ENSG00000112697.15|TMEM30A|TIA1|TIA1	948	-	5.0131397	1.2826381	-1.0	-1.0
chr6	75253003	75253118	ENSG00000112697.15|TMEM30A|TIA1|TIA1	945	-	4.018249	1.2605863	-1.0	-1.0
chr6	75254223	75254433	ENSG00000112697.15|TMEM30A|TIA1|TIA1	947	-	2.0237212	1.2769115	-1.0	-1.0
chr6	75255943	75256153	ENSG00000112697.15|TMEM30A|TIA1|TIA1	936	-	3.5152688	1.1947807	-1.0	-1.0
chr6	75254028	75254193	ENSG00000112697.15|TMEM30A|TIA1|TIA1	992	-	6.8239503	2.072085	-1.0	-1.0
chr6	75254708	75254898	ENSG00000112697.15|TMEM30A|TIA1|TIA1	944	-	6.123389	1.251229	-1.0	-1.0
chr6	75254958	75255133	ENSG00000112697.15|TMEM30A|TIA1|TIA1	921	-	3.2099977	1.104497	-1.0	-1.0
chr6	75634806	75634991	ENSG00000112701.17|SENP6|TIA1|TIA1	942	+	6.0669594	1.2338237	-1.0	-1.0
chr6	75602591	75602776	ENSG00000112701.17|SENP6|TIA1|TIA1	935	+	2.7541752	1.1886443	-1.0	-1.0
chr6	78959455	78959660	ENSG00000146247.13|PHIP|TIA1|TIA1	988	-	6.724308	1.9117221	-1.0	-1.0
chr6	79051908	79052088	ENSG00000146247.13|PHIP|TIA1|TIA1	965	-	6.2856236	1.4591278	-1.0	-1.0
chr6	79699632	79699827	ENSG00000198478.7|SH3BGRL2|TIA1|TIA1	946	+	4.3644247	1.2653675	-1.0	-1.0
chr6	80042348	80042493	ENSG00000112742.9|TTK|TIA1|TIA1	910	+	5.873369	1.0464826	-1.0	-1.0
chr6	80011801	80011885	ENSG00000112742.9|TTK|TIA1|TIA1	946	+	6.057553	1.2667621	-1.0	-1.0
chr6	80011980	80012105	ENSG00000112742.9|TTK|TIA1|TIA1	917	+	5.9456067	1.0798873	-1.0	-1.0
chr6	83175837	83175961	ENSG00000013375.15|PGM3|TIA1|TIA1	948	-	6.092129	1.2840133	-1.0	-1.0
chr6	83169032	83169252	ENSG00000013375.15|PGM3|TIA1|TIA1	930	-	3.5015047	1.1531439	-1.0	-1.0
chr6	85636772	85636947	ENSG00000135316.17|SYNCRIP|TIA1|TIA1	930	-	5.9988565	1.1577878	-1.0	-1.0
chr6	85642011	85642706	ENSG00000135316.17|SYNCRIP|TIA1|TIA1	958	-	2.900278	1.3817525	-1.0	-1.0
chr6	85641761	85641966	ENSG00000135316.17|SYNCRIP|TIA1|TIA1	941	-	3.3143406	1.2311078	-1.0	-1.0
chr6	85642891	85643086	ENSG00000135316.17|SYNCRIP|TIA1|TIA1	971	-	2.157009	1.5346047	-1.0	-1.0
chr6	85623872	85623976	ENSG00000135316.17|SYNCRIP|TIA1|TIA1	910	-	5.948495	1.04548	-1.0	-1.0
chr6	85677364	85677474	ENSG00000203875.10|SNHG5|TIA1|TIA1	922	-	2.2356465	1.1092461	-1.0	-1.0
chr6	87178334	87178464	ENSG00000188994.12|ZNF292|TIA1|TIA1	924	+	5.974726	1.1190267	-1.0	-1.0
chr6	87233652	87233762	ENSG00000188994.12|ZNF292|TIA1|TIA1	912	+	5.919126	1.0543922	-1.0	-1.0
chr6	87155834	87155939	ENSG00000188994.12|ZNF292|TIA1|TIA1	910	+	2.947321	1.0465846	-1.0	-1.0
chr6	87156034	87156234	ENSG00000188994.12|ZNF292|TIA1|TIA1	962	+	4.089219	1.422188	-1.0	-1.0
chr6	87178059	87178329	ENSG00000188994.12|ZNF292|TIA1|TIA1	902	+	5.8165426	1.0084372	-1.0	-1.0
chr6	87156504	87156789	ENSG00000188994.12|ZNF292|TIA1|TIA1	971	+	3.9949605	1.5394503	-1.0	-1.0
chr6	87345243	87345373	ENSG00000111850.10|SMIM8|TIA1|TIA1	917	+	5.92195	1.0814203	-1.0	-1.0
chr6	87345247	87345372	ENSG00000203872.6|C6orf163|TIA1|TIA1	918	+	5.9323325	1.0883967	-1.0	-1.0
chr6	87698828	87699023	ENSG00000135334.8|AKIRIN2|TIA1|TIA1	979	-	4.984264	1.6869448	-1.0	-1.0
chr6	87700846	87700966	ENSG00000135334.8|AKIRIN2|TIA1|TIA1	913	-	2.2355366	1.0613766	-1.0	-1.0
chr6	87701066	87701211	ENSG00000135334.8|AKIRIN2|TIA1|TIA1	936	-	3.025744	1.1939014	-1.0	-1.0
chr6	87699423	87699608	ENSG00000135334.8|AKIRIN2|TIA1|TIA1	982	-	6.532121	1.7336705	-1.0	-1.0
chr6	87675431	87675561	ENSG00000135334.8|AKIRIN2|TIA1|TIA1	902	-	5.8299346	1.0080359	-1.0	-1.0
chr6	89081729	89081829	ENSG00000146278.10|PNRC1|TIA1|TIA1	920	+	2.5813546	1.0944822	-1.0	-1.0
chr6	89084347	89084457	ENSG00000146278.10|PNRC1|TIA1|TIA1	909	+	3.964068	1.0401305	-1.0	-1.0
chr6	89081504	89081604	ENSG00000146278.10|PNRC1|TIA1|TIA1	913	+	3.9648528	1.0628638	-1.0	-1.0
chr6	89329429	89329629	ENSG00000198833.6|UBE2J1|TIA1|TIA1	981	-	4.7667465	1.7160051	-1.0	-1.0
chr6	89776478	89776593	ENSG00000112159.11|MDN1|TIA1|TIA1	901	-	3.1977768	1.0042148	-1.0	-1.0
chr6	89781263	89781393	ENSG00000112159.11|MDN1|TIA1|TIA1	950	-	6.131113	1.3046229	-1.0	-1.0
chr6	90514917	90515067	ENSG00000135341.17|MAP3K7|TIA1|TIA1	908	-	5.8696504	1.0361367	-1.0	-1.0
chr6	97272636	97272741	ENSG00000146263.11|MMS22L|TIA1|TIA1	902	-	5.8056364	1.007136	-1.0	-1.0
chr6	97234205	97234330	ENSG00000146263.11|MMS22L|TIA1|TIA1	905	-	5.832646	1.0230497	-1.0	-1.0
chr6	98947694	98947805	ENSG00000112234.8|FBXL4|TIA1|TIA1	918	-	2.6577878	1.0849311	-1.0	-1.0
chr6	99403674	99403904	ENSG00000132424.14|PNISR|TIA1|TIA1	992	-	2.6499774	2.1189754	-1.0	-1.0
chr6	99410542	99410802	ENSG00000132424.14|PNISR|TIA1|TIA1	999	-	5.3993907	2.899589	-1.0	-1.0
chr6	99399840	99400205	ENSG00000132424.14|PNISR|TIA1|TIA1	973	-	3.5754335	1.5616319	-1.0	-1.0
chr6	99425068	99425203	ENSG00000132424.14|PNISR|TIA1|TIA1	961	-	4.5562706	1.4051063	-1.0	-1.0
chr6	99404404	99404679	ENSG00000132424.14|PNISR|TIA1|TIA1	999	-	4.125816	3.0036104	-1.0	-1.0
chr6	99403459	99403559	ENSG00000132424.14|PNISR|TIA1|TIA1	945	-	6.063103	1.2586589	-1.0	-1.0
chr6	99412380	99412550	ENSG00000132424.14|PNISR|TIA1|TIA1	952	-	4.2737207	1.3218039	-1.0	-1.0
chr6	99400380	99400600	ENSG00000132424.14|PNISR|TIA1|TIA1	995	-	3.1774578	2.3116996	-1.0	-1.0
chr6	104787829	104787929	ENSG00000085382.11|HACE1|TIA1|TIA1	901	-	5.7990494	1.0023904	-1.0	-1.0
chr6	104958286	104958396	ENSG00000187772.7|LIN28B|TIA1|TIA1	919	+	4.000674	1.0896288	-1.0	-1.0
chr6	105285485	105285580	ENSG00000085377.13|PREP|TIA1|TIA1	978	-	3.4629707	1.6566169	-1.0	-1.0
chr6	105277869	105278064	ENSG00000085377.13|PREP|TIA1|TIA1	976	-	4.984006	1.6119504	-1.0	-1.0
chr6	106193101	106193296	ENSG00000057663.14|ATG5|TIA1|TIA1	991	-	6.8454742	2.0370944	-1.0	-1.0
chr6	106454832	106454929	ENSG00000200314.1|Y_RNA|TIA1|TIA1	905	+	2.0422947	1.0210246	-1.0	-1.0
chr6	106454832	106454967	ENSG00000112297.14|CRYBG1|TIA1|TIA1	909	+	2.0858262	1.039012	-1.0	-1.0
chr6	106970690	106970905	ENSG00000272398.5|CD24|TIA1|TIA1	999	-	3.7395034	2.8554559	-1.0	-1.0
chr6	106970120	106970380	ENSG00000272398.5|CD24|TIA1|TIA1	957	-	5.2165284	1.3679746	-1.0	-1.0
chr6	107363037	107363187	ENSG00000164494.11|PDSS2|TIA1|TIA1	940	-	6.1513667	1.2215781	-1.0	-1.0
chr6	107957405	107957510	ENSG00000025796.13|SEC63|TIA1|TIA1	938	-	6.032582	1.2084882	-1.0	-1.0
chr6	107868480	107868680	ENSG00000025796.13|SEC63|TIA1|TIA1	999	-	5.309164	2.910698	-1.0	-1.0
chr6	108211621	108211981	ENSG00000112335.14|SNX3|TIA1|TIA1	990	-	3.083451	1.9829689	-1.0	-1.0
chr6	109093644	109093789	ENSG00000080546.13|SESN1|TIA1|TIA1	923	-	5.959137	1.1151519	-1.0	-1.0
chr6	109130836	109130956	ENSG00000183137.14|CEP57L1|TIA1|TIA1	915	+	5.900777	1.0689325	-1.0	-1.0
chr6	109380616	109380741	ENSG00000135535.15|CD164|TIA1|TIA1	945	-	6.098776	1.2605288	-1.0	-1.0
chr6	109366533	109366858	ENSG00000135535.15|CD164|TIA1|TIA1	965	-	2.8939385	1.4524188	-1.0	-1.0
chr6	109377722	109377882	ENSG00000135535.15|CD164|TIA1|TIA1	922	-	4.029652	1.1104043	-1.0	-1.0
chr6	109381523	109381700	ENSG00000135535.15|CD164|TIA1|TIA1	957	-	4.0101466	1.3654158	-1.0	-1.0
chr6	109368783	109368938	ENSG00000135535.15|CD164|TIA1|TIA1	933	-	2.6150372	1.1767962	-1.0	-1.0
chr6	109367723	109367833	ENSG00000135535.15|CD164|TIA1|TIA1	946	-	6.204849	1.2706676	-1.0	-1.0
chr6	109367003	109367708	ENSG00000135535.15|CD164|TIA1|TIA1	999	-	3.1606255	3.2350755	-1.0	-1.0
chr6	109367838	109368013	ENSG00000135535.15|CD164|TIA1|TIA1	941	-	2.799037	1.2288154	-1.0	-1.0
chr6	109451854	109452059	ENSG00000135596.17|MICAL1|TIA1|TIA1	998	-	4.330242	2.6351128	-1.0	-1.0
chr6	109452109	109452309	ENSG00000135596.17|MICAL1|TIA1|TIA1	986	-	6.6916795	1.8395644	-1.0	-1.0
chr6	110815008	110815158	ENSG00000155111.14|CDK19|TIA1|TIA1	965	-	2.6981637	1.4521506	-1.0	-1.0
chr6	110814574	110814719	ENSG00000155111.14|CDK19|TIA1|TIA1	916	-	1.9509475	1.0732377	-1.0	-1.0
chr6	110710426	110710626	ENSG00000155111.14|CDK19|TIA1|TIA1	986	-	6.628231	1.8483504	-1.0	-1.0
chr6	110814309	110814459	ENSG00000155111.14|CDK19|TIA1|TIA1	918	-	2.6654887	1.0871384	-1.0	-1.0
chr6	110814899	110815008	ENSG00000155111.14|CDK19|TIA1|TIA1	916	-	1.8378938	1.073348	-1.0	-1.0
chr6	110875787	110875922	ENSG00000123505.15|AMD1|TIA1|TIA1	951	+	2.6998997	1.3084159	-1.0	-1.0
chr6	111267790	111267955	ENSG00000173214.5|MFSD4B|TIA1|TIA1	960	+	3.72541	1.4009305	-1.0	-1.0
chr6	111412126	111412291	ENSG00000009413.15|REV3L|TIA1|TIA1	916	-	5.9623437	1.0758897	-1.0	-1.0
chr6	111482340	111482450	ENSG00000009413.15|REV3L|TIA1|TIA1	911	-	5.921362	1.0524285	-1.0	-1.0
chr6	111482160	111482275	ENSG00000009413.15|REV3L|TIA1|TIA1	910	-	3.9309776	1.045834	-1.0	-1.0
chr6	111322447	111322568	ENSG00000009413.15|REV3L|TIA1|TIA1	960	-	6.221225	1.3930037	-1.0	-1.0
chr6	113949508	113949728	ENSG00000196591.11|HDAC2|TIA1|TIA1	981	-	6.526865	1.7328063	-1.0	-1.0
chr6	113958601	113958761	ENSG00000196591.11|HDAC2|TIA1|TIA1	944	-	6.0829573	1.252312	-1.0	-1.0
chr6	113940762	113941002	ENSG00000196591.11|HDAC2|TIA1|TIA1	959	-	3.1692173	1.3857365	-1.0	-1.0
chr6	118650850	118650950	ENSG00000111860.13|CEP85L|TIA1|TIA1	902	-	5.8340273	1.0090106	-1.0	-1.0
chr6	119074213	119074338	ENSG00000111879.18|FAM184A|TIA1|TIA1	900	-	5.7990494	1.0020728	-1.0	-1.0
chr6	119178798	119178928	ENSG00000111885.6|MAN1A1|TIA1|TIA1	917	-	3.9886284	1.0787699	-1.0	-1.0
chr6	119178978	119179243	ENSG00000111885.6|MAN1A1|TIA1|TIA1	999	-	4.6272326	2.967419	-1.0	-1.0
chr6	119179258	119179878	ENSG00000111885.6|MAN1A1|TIA1|TIA1	985	-	4.0226436	1.8296124	-1.0	-1.0
chr6	119178088	119178298	ENSG00000111885.6|MAN1A1|TIA1|TIA1	998	-	5.434351	2.6512961	-1.0	-1.0
chr6	119348062	119348397	ENSG00000111885.6|MAN1A1|TIA1|TIA1	996	-	6.941823	2.3660626	-1.0	-1.0
chr6	122432274	122432464	ENSG00000025156.12|HSF2|TIA1|TIA1	955	+	4.8037853	1.348727	-1.0	-1.0
chr6	122444848	122444993	ENSG00000111897.6|SERINC1|TIA1|TIA1	951	-	6.1360245	1.3103709	-1.0	-1.0
chr6	122482195	122482385	ENSG00000279114.1|Z99129.3|TIA1|TIA1	972	+	3.9172797	1.5583162	-1.0	-1.0
chr6	122482266	122482386	ENSG00000135549.14|PKIB|TIA1|TIA1	971	+	3.9428124	1.5318162	-1.0	-1.0
chr6	124980478	124980643	ENSG00000146373.16|RNF217|TIA1|TIA1	956	+	5.4937606	1.3542404	-1.0	-1.0
chr6	124990256	124990446	ENSG00000146373.16|RNF217|TIA1|TIA1	950	+	6.1497245	1.2995453	-1.0	-1.0
chr6	125155457	125155582	ENSG00000111907.20|TPD52L1|TIA1|TIA1	906	+	5.843834	1.0290726	-1.0	-1.0
chr6	125275984	125276159	ENSG00000111906.17|HDDC2|TIA1|TIA1	950	-	3.5285523	1.3041555	-1.0	-1.0
chr6	125977783	125977913	ENSG00000111911.6|HINT3|TIA1|TIA1	944	+	6.1653457	1.2512656	-1.0	-1.0
chr6	126010294	126010469	ENSG00000066651.18|TRMT11|TIA1|TIA1	928	+	4.0504227	1.1407931	-1.0	-1.0
chr6	127287900	127288065	ENSG00000118518.15|RNF146|TIA1|TIA1	939	+	6.0459805	1.2129557	-1.0	-1.0
chr6	129578086	129578291	ENSG00000146376.10|ARHGAP18|TIA1|TIA1	929	-	3.813356	1.1466548	-1.0	-1.0
chr6	130880489	130880594	ENSG00000079819.18|EPB41L2|TIA1|TIA1	902	-	5.818729	1.0090106	-1.0	-1.0
chr6	130839491	130839686	ENSG00000079819.18|EPB41L2|TIA1|TIA1	956	-	5.137877	1.3603454	-1.0	-1.0
chr6	130840151	130840306	ENSG00000079819.18|EPB41L2|TIA1|TIA1	925	-	5.3872423	1.1267855	-1.0	-1.0
chr6	131606150	131606340	ENSG00000112282.17|MED23|TIA1|TIA1	969	-	6.349425	1.509751	-1.0	-1.0
chr6	131592862	131593007	ENSG00000112282.17|MED23|TIA1|TIA1	919	-	5.9390635	1.0904347	-1.0	-1.0
chr6	131609926	131610045	ENSG00000112282.17|MED23|TIA1|TIA1	957	-	5.8153963	1.3715054	-1.0	-1.0
chr6	131606365	131606475	ENSG00000112282.17|MED23|TIA1|TIA1	926	-	4.039737	1.128855	-1.0	-1.0
chr6	131605120	131605239	ENSG00000112282.17|MED23|TIA1|TIA1	916	-	5.9199367	1.0733845	-1.0	-1.0
chr6	131596386	131596506	ENSG00000112282.17|MED23|TIA1|TIA1	912	-	5.9030023	1.0558666	-1.0	-1.0
chr6	131693634	131693769	ENSG00000154269.14|ENPP3|TIA1|TIA1	902	+	5.8269005	1.0075583	-1.0	-1.0
chr6	132458231	132458396	ENSG00000079950.13|STX7|TIA1|TIA1	924	-	3.236277	1.118527	-1.0	-1.0
chr6	132460056	132460181	ENSG00000079950.13|STX7|TIA1|TIA1	922	-	3.2645955	1.1058877	-1.0	-1.0
chr6	132460466	132460731	ENSG00000079950.13|STX7|TIA1|TIA1	1000	-	5.1054816	3.9379256	-1.0	-1.0
chr6	132789664	132789763	ENSG00000146409.10|SLC18B1|TIA1|TIA1	964	-	6.3162065	1.4438972	-1.0	-1.0
chr6	132772806	132772992	ENSG00000146409.10|SLC18B1|TIA1|TIA1	983	-	4.8157277	1.7765288	-1.0	-1.0
chr6	133953595	133953755	ENSG00000028839.9|TBPL1|TIA1|TIA1	978	+	2.9736784	1.6618489	-1.0	-1.0
chr6	133987270	133987470	ENSG00000028839.9|TBPL1|TIA1|TIA1	982	+	4.8581505	1.7442114	-1.0	-1.0
chr6	135032791	135032956	ENSG00000112339.14|HBS1L|TIA1|TIA1	925	-	5.9821887	1.1223875	-1.0	-1.0
chr6	134984253	134984388	ENSG00000112339.14|HBS1L|TIA1|TIA1	928	-	4.056709	1.140978	-1.0	-1.0
chr6	135199050	135199205	ENSG00000118513.18|MYB|TIA1|TIA1	902	+	5.8121915	1.0088545	-1.0	-1.0
chr6	135218310	135218450	ENSG00000118513.18|MYB|TIA1|TIA1	918	+	5.940547	1.0856913	-1.0	-1.0
chr6	135202673	135202793	ENSG00000118513.18|MYB|TIA1|TIA1	972	+	3.7818038	1.5570437	-1.0	-1.0
chr6	135182726	135182826	ENSG00000118513.18|MYB|TIA1|TIA1	900	+	2.4703805	1.0001166	-1.0	-1.0
chr6	135218705	135218945	ENSG00000118513.18|MYB|TIA1|TIA1	991	+	3.828642	2.044858	-1.0	-1.0
chr6	135218540	135218675	ENSG00000118513.18|MYB|TIA1|TIA1	975	+	5.1113973	1.6029038	-1.0	-1.0
chr6	135394656	135394781	ENSG00000135541.20|AHI1|TIA1|TIA1	923	-	6.0232897	1.1126273	-1.0	-1.0
chr6	136280131	136280271	ENSG00000029363.16|BCLAF1|TIA1|TIA1	942	-	6.0422173	1.233961	-1.0	-1.0
chr6	136289227	136289412	ENSG00000029363.16|BCLAF1|TIA1|TIA1	921	-	2.2950432	1.1026938	-1.0	-1.0
chr6	136283537	136283742	ENSG00000029363.16|BCLAF1|TIA1|TIA1	951	-	4.517604	1.3105487	-1.0	-1.0
chr6	136285582	136285767	ENSG00000029363.16|BCLAF1|TIA1|TIA1	956	-	6.1842213	1.3606827	-1.0	-1.0
chr6	136272499	136272654	ENSG00000029363.16|BCLAF1|TIA1|TIA1	935	-	4.133198	1.1861954	-1.0	-1.0
chr6	136271403	136271578	ENSG00000029363.16|BCLAF1|TIA1|TIA1	945	-	3.762654	1.2629743	-1.0	-1.0
chr6	136260901	136261056	ENSG00000029363.16|BCLAF1|TIA1|TIA1	922	-	3.0882258	1.1068817	-1.0	-1.0
chr6	136288987	136289182	ENSG00000029363.16|BCLAF1|TIA1|TIA1	991	-	2.8567076	2.0339274	-1.0	-1.0
chr6	136289452	136289707	ENSG00000029363.16|BCLAF1|TIA1|TIA1	998	-	2.697622	2.7724323	-1.0	-1.0
chr6	136791589	136791689	ENSG00000197442.9|MAP3K5|TIA1|TIA1	902	-	3.2023578	1.0078188	-1.0	-1.0
chr6	137197588	137197738	ENSG00000027697.13|IFNGR1|TIA1|TIA1	927	-	4.076219	1.1343881	-1.0	-1.0
chr6	137203353	137203493	ENSG00000027697.13|IFNGR1|TIA1|TIA1	924	-	3.5666246	1.1176635	-1.0	-1.0
chr6	138407381	138407516	ENSG00000051620.10|HEBP2|TIA1|TIA1	908	+	5.880518	1.0366745	-1.0	-1.0
chr6	138406151	138406281	ENSG00000051620.10|HEBP2|TIA1|TIA1	943	+	6.09211	1.2441492	-1.0	-1.0
chr6	139372751	139373016	ENSG00000164442.9|CITED2|TIA1|TIA1	961	-	3.3357508	1.4063613	-1.0	-1.0
chr6	142945201	142945301	ENSG00000010818.9|HIVEP2|TIA1|TIA1	901	-	5.838364	1.0034163	-1.0	-1.0
chr6	142944845	142944955	ENSG00000010818.9|HIVEP2|TIA1|TIA1	913	-	5.902646	1.0609874	-1.0	-1.0
chr6	143164943	143165123	ENSG00000146416.17|AIG1|TIA1|TIA1	995	+	4.9500456	2.2757616	-1.0	-1.0
chr6	143189192	143189307	ENSG00000146416.17|AIG1|TIA1|TIA1	939	+	6.0718	1.2155966	-1.0	-1.0
chr6	143165183	143165338	ENSG00000146416.17|AIG1|TIA1|TIA1	996	+	7.0174437	2.3968353	-1.0	-1.0
chr6	143165708	143165808	ENSG00000146416.17|AIG1|TIA1|TIA1	915	+	5.9178276	1.0721159	-1.0	-1.0
chr6	143849699	143849894	ENSG00000135521.8|LTV1|TIA1|TIA1	963	+	2.9133184	1.4359646	-1.0	-1.0
chr6	147311557	147311657	ENSG00000164506.14|STXBP5|TIA1|TIA1	902	+	5.8056364	1.0078188	-1.0	-1.0
chr6	147227798	147227993	ENSG00000164506.14|STXBP5|TIA1|TIA1	948	+	4.38774	1.2853348	-1.0	-1.0
chr6	147204727	147204997	ENSG00000164506.14|STXBP5|TIA1|TIA1	979	+	3.357672	1.6810253	-1.0	-1.0
chr6	147339238	147339336	ENSG00000164506.14|STXBP5|TIA1|TIA1	946	+	6.0520053	1.2686759	-1.0	-1.0
chr6	147339684	147339819	ENSG00000164506.14|STXBP5|TIA1|TIA1	964	+	6.0295343	1.4464161	-1.0	-1.0
chr6	147334262	147334362	ENSG00000164506.14|STXBP5|TIA1|TIA1	901	+	5.7990494	1.0023904	-1.0	-1.0
chr6	147345389	147345524	ENSG00000164506.14|STXBP5|TIA1|TIA1	911	+	5.882496	1.0513889	-1.0	-1.0
chr6	147239270	147239395	ENSG00000164506.14|STXBP5|TIA1|TIA1	932	+	5.9793754	1.1703073	-1.0	-1.0
chr6	147387748	147387853	ENSG00000164506.14|STXBP5|TIA1|TIA1	903	+	3.9939928	1.0129757	-1.0	-1.0
chr6	147208473	147208608	ENSG00000164506.14|STXBP5|TIA1|TIA1	917	+	4.44568	1.08013	-1.0	-1.0
chr6	147278204	147278324	ENSG00000164506.14|STXBP5|TIA1|TIA1	906	+	5.853474	1.0274382	-1.0	-1.0
chr6	147205832	147205970	ENSG00000164506.14|STXBP5|TIA1|TIA1	957	+	4.1403165	1.3697731	-1.0	-1.0
chr6	147384743	147384938	ENSG00000164506.14|STXBP5|TIA1|TIA1	990	+	6.47426	2.0012078	-1.0	-1.0
chr6	147206068	147206223	ENSG00000164506.14|STXBP5|TIA1|TIA1	1000	+	4.1643763	3.66663	-1.0	-1.0
chr6	147325084	147325209	ENSG00000164506.14|STXBP5|TIA1|TIA1	943	+	6.0732937	1.2461246	-1.0	-1.0
chr6	147385093	147385213	ENSG00000164506.14|STXBP5|TIA1|TIA1	958	+	6.1979036	1.3800615	-1.0	-1.0
chr6	147339384	147339519	ENSG00000164506.14|STXBP5|TIA1|TIA1	972	+	4.337134	1.5515213	-1.0	-1.0
chr6	147660681	147660976	ENSG00000203727.3|SAMD5|TIA1|TIA1	978	+	3.367818	1.6501535	-1.0	-1.0
chr6	147672946	147673116	ENSG00000203727.3|SAMD5|TIA1|TIA1	948	+	5.881605	1.2851211	-1.0	-1.0
chr6	147672949	147673114	ENSG00000227681.5|AL033504.1|TIA1|TIA1	955	+	6.0507636	1.3465818	-1.0	-1.0
chr6	147660707	147660812	ENSG00000227681.5|AL033504.1|TIA1|TIA1	907	+	2.3209543	1.0311215	-1.0	-1.0
chr6	147660819	147660979	ENSG00000227681.5|AL033504.1|TIA1|TIA1	982	+	3.4342134	1.7542355	-1.0	-1.0
chr6	149410161	149410266	ENSG00000055208.18|TAB2|TIA1|TIA1	902	+	5.8219957	1.0087463	-1.0	-1.0
chr6	149410336	149410576	ENSG00000055208.18|TAB2|TIA1|TIA1	999	+	5.735588	2.949279	-1.0	-1.0
chr6	149318470	149318581	ENSG00000055208.18|TAB2|TIA1|TIA1	919	+	5.9390116	1.0924227	-1.0	-1.0
chr6	149317583	149317753	ENSG00000055208.18|TAB2|TIA1|TIA1	913	+	1.7995447	1.0616103	-1.0	-1.0
chr6	149516917	149517117	ENSG00000131013.3|PPIL4|TIA1|TIA1	1000	-	5.820566	3.8390086	-1.0	-1.0
chr6	149659407	149659532	ENSG00000131023.12|LATS1|TIA1|TIA1	927	-	2.2227507	1.137814	-1.0	-1.0
chr6	149659612	149659717	ENSG00000131023.12|LATS1|TIA1|TIA1	902	-	3.8795006	1.0092939	-1.0	-1.0
chr6	149728248	149728443	ENSG00000120253.13|NUP43|TIA1|TIA1	981	-	3.3261998	1.7297573	-1.0	-1.0
chr6	149761650	149761775	ENSG00000120265.16|PCMT1|TIA1|TIA1	902	+	5.821342	1.0089663	-1.0	-1.0
chr6	149802384	149802504	ENSG00000120265.16|PCMT1|TIA1|TIA1	913	+	5.4170647	1.0580229	-1.0	-1.0
chr6	149811240	149811410	ENSG00000120265.16|PCMT1|TIA1|TIA1	969	+	5.99322	1.5096464	-1.0	-1.0
chr6	149750365	149750475	ENSG00000120265.16|PCMT1|TIA1|TIA1	934	+	3.442634	1.1809157	-1.0	-1.0
chr6	150248850	150249085	ENSG00000198729.4|PPP1R14C|TIA1|TIA1	1000	+	5.3980517	4.0108247	-1.0	-1.0
chr6	150249205	150249450	ENSG00000198729.4|PPP1R14C|TIA1|TIA1	935	+	3.2346542	1.1848791	-1.0	-1.0
chr6	150972063	150972198	ENSG00000120254.15|MTHFD1L|TIA1|TIA1	932	+	4.125757	1.1674817	-1.0	-1.0
chr6	151007748	151007923	ENSG00000120254.15|MTHFD1L|TIA1|TIA1	982	+	5.497183	1.7373874	-1.0	-1.0
chr6	151390864	151391024	ENSG00000181472.4|ZBTB2|TIA1|TIA1	967	-	5.607994	1.4848309	-1.0	-1.0
chr6	151390429	151390549	ENSG00000181472.4|ZBTB2|TIA1|TIA1	961	-	6.242391	1.4073856	-1.0	-1.0
chr6	151391124	151391299	ENSG00000181472.4|ZBTB2|TIA1|TIA1	960	-	4.543362	1.3979465	-1.0	-1.0
chr6	151451890	151452010	ENSG00000155906.16|RMND1|TIA1|TIA1	977	-	6.4640684	1.6331369	-1.0	-1.0
chr6	152970543	152970728	ENSG00000112029.9|FBXO5|TIA1|TIA1	936	-	6.0436025	1.1957215	-1.0	-1.0
chr6	154833548	154833673	ENSG00000213079.9|SCAF8|TIA1|TIA1	959	+	5.251806	1.3867474	-1.0	-1.0
chr6	154734495	154734630	ENSG00000213079.9|SCAF8|TIA1|TIA1	958	+	6.19165	1.3763819	-1.0	-1.0
chr6	154785195	154785305	ENSG00000213079.9|SCAF8|TIA1|TIA1	909	+	5.8785934	1.0394914	-1.0	-1.0
chr6	154755068	154755193	ENSG00000213079.9|SCAF8|TIA1|TIA1	918	+	5.9329443	1.0886393	-1.0	-1.0
chr6	154833549	154833674	ENSG00000146426.17|TIAM2|TIA1|TIA1	966	+	5.653018	1.4678738	-1.0	-1.0
chr6	155285022	155285152	ENSG00000029639.10|TFB1M|TIA1|TIA1	983	-	6.5672975	1.7576907	-1.0	-1.0
chr6	156777671	156777771	ENSG00000271551.2|AL355297.4|TIA1|TIA1	902	-	5.8121915	1.0087959	-1.0	-1.0
chr6	156777816	156777931	ENSG00000271551.2|AL355297.4|TIA1|TIA1	914	-	5.9201546	1.0666867	-1.0	-1.0
chr6	157021459	157021609	ENSG00000049618.22|ARID1B|TIA1|TIA1	940	+	4.6044903	1.2212024	-1.0	-1.0
chr6	157021014	157021339	ENSG00000049618.22|ARID1B|TIA1|TIA1	950	+	3.8321881	1.301528	-1.0	-1.0
chr6	157022139	157022285	ENSG00000049618.22|ARID1B|TIA1|TIA1	954	+	3.6021335	1.3370901	-1.0	-1.0
chr6	157021629	157022059	ENSG00000049618.22|ARID1B|TIA1|TIA1	952	+	4.053037	1.3191564	-1.0	-1.0
chr6	157168044	157168209	ENSG00000049618.22|ARID1B|TIA1|TIA1	943	+	4.831712	1.2420079	-1.0	-1.0
chr6	157673578	157673758	ENSG00000175048.16|ZDHHC14|TIA1|TIA1	948	+	6.0147777	1.2854885	-1.0	-1.0
chr6	157384451	157384586	ENSG00000175048.16|ZDHHC14|TIA1|TIA1	938	+	6.060563	1.2096103	-1.0	-1.0
chr6	157628378	157628598	ENSG00000175048.16|ZDHHC14|TIA1|TIA1	939	+	6.084497	1.215568	-1.0	-1.0
chr6	157628608	157628743	ENSG00000175048.16|ZDHHC14|TIA1|TIA1	908	+	5.980984	1.0356488	-1.0	-1.0
chr6	157382321	157382591	ENSG00000175048.16|ZDHHC14|TIA1|TIA1	968	+	2.456814	1.4908651	-1.0	-1.0
chr6	157647483	157647658	ENSG00000175048.16|ZDHHC14|TIA1|TIA1	936	+	6.0326056	1.1944633	-1.0	-1.0
chr6	157831686	157831881	ENSG00000130340.15|SNX9|TIA1|TIA1	945	+	6.0962095	1.2580326	-1.0	-1.0
chr6	157908047	157908237	ENSG00000130340.15|SNX9|TIA1|TIA1	921	+	2.9911616	1.1037118	-1.0	-1.0
chr6	157938777	157938962	ENSG00000130340.15|SNX9|TIA1|TIA1	951	+	3.492343	1.3102069	-1.0	-1.0
chr6	157823591	157823771	ENSG00000130340.15|SNX9|TIA1|TIA1	922	+	2.0869339	1.1093638	-1.0	-1.0
chr6	157910505	157910635	ENSG00000130340.15|SNX9|TIA1|TIA1	964	+	6.0074825	1.441594	-1.0	-1.0
chr6	157919165	157919405	ENSG00000130340.15|SNX9|TIA1|TIA1	908	+	5.8813686	1.0380801	-1.0	-1.0
chr6	157909907	157910007	ENSG00000130340.15|SNX9|TIA1|TIA1	941	+	4.158579	1.2304152	-1.0	-1.0
chr6	157840386	157840526	ENSG00000130340.15|SNX9|TIA1|TIA1	917	+	5.9765334	1.080759	-1.0	-1.0
chr6	157906212	157906347	ENSG00000130340.15|SNX9|TIA1|TIA1	980	+	6.5097103	1.7014059	-1.0	-1.0
chr6	158059537	158059672	ENSG00000078269.14|SYNJ2|TIA1|TIA1	929	+	3.559819	1.1481594	-1.0	-1.0
chr6	158069673	158069788	ENSG00000078269.14|SYNJ2|TIA1|TIA1	942	+	4.1868725	1.2402835	-1.0	-1.0
chr6	158314220	158314400	ENSG00000274023.1|AL360169.2|TIA1|TIA1	947	+	4.6463323	1.2765043	-1.0	-1.0
chr6	158511367	158511507	ENSG00000130338.12|TULP4|TIA1|TIA1	954	+	6.175453	1.3346207	-1.0	-1.0
chr6	158511082	158511277	ENSG00000130338.12|TULP4|TIA1|TIA1	969	+	5.4711723	1.5102905	-1.0	-1.0
chr6	158506827	158506932	ENSG00000130338.12|TULP4|TIA1|TIA1	912	+	5.919958	1.0564239	-1.0	-1.0
chr6	158314268	158314398	ENSG00000130338.12|TULP4|TIA1|TIA1	951	+	4.390659	1.3117787	-1.0	-1.0
chr6	158560425	158560565	ENSG00000146433.8|TMEM181|TIA1|TIA1	930	+	2.4209414	1.1520201	-1.0	-1.0
chr6	158572480	158572595	ENSG00000146433.8|TMEM181|TIA1|TIA1	914	+	3.9533532	1.0664586	-1.0	-1.0
chr6	158560570	158560680	ENSG00000146433.8|TMEM181|TIA1|TIA1	915	+	2.251978	1.0705811	-1.0	-1.0
chr6	158565780	158566140	ENSG00000146433.8|TMEM181|TIA1|TIA1	957	+	3.191936	1.3707328	-1.0	-1.0
chr6	158629285	158629435	ENSG00000146433.8|TMEM181|TIA1|TIA1	919	+	5.5952463	1.0894425	-1.0	-1.0
chr6	158633459	158633559	ENSG00000146433.8|TMEM181|TIA1|TIA1	909	+	5.8785934	1.0395055	-1.0	-1.0
chr6	158566800	158566925	ENSG00000146433.8|TMEM181|TIA1|TIA1	902	+	5.8078213	1.0074518	-1.0	-1.0
chr6	158571965	158572165	ENSG00000146433.8|TMEM181|TIA1|TIA1	969	+	2.9644322	1.5041192	-1.0	-1.0
chr6	158636678	158636853	ENSG00000146425.10|DYNLT1|TIA1|TIA1	962	-	5.5896816	1.4202774	-1.0	-1.0
chr6	158766175	158766340	ENSG00000092820.17|EZR|TIA1|TIA1	969	-	6.404594	1.5085058	-1.0	-1.0
chr6	158818657	158818757	ENSG00000092820.17|EZR|TIA1|TIA1	903	-	2.733246	1.0117556	-1.0	-1.0
chr6	158818997	158819182	ENSG00000092820.17|EZR|TIA1|TIA1	917	-	2.6912518	1.0787578	-1.0	-1.0
chr6	159682106	159682241	ENSG00000112096.16|SOD2|TIA1|TIA1	921	-	5.9683523	1.1047969	-1.0	-1.0
chr6	159680066	159680191	ENSG00000112096.16|SOD2|TIA1|TIA1	927	-	4.560376	1.136654	-1.0	-1.0
chr6	159680521	159680631	ENSG00000112096.16|SOD2|TIA1|TIA1	906	-	5.8672132	1.0270952	-1.0	-1.0
chr6	159681096	159681286	ENSG00000112096.16|SOD2|TIA1|TIA1	951	-	2.1120965	1.3123994	-1.0	-1.0
chr6	159680896	159681026	ENSG00000112096.16|SOD2|TIA1|TIA1	926	-	4.6701455	1.1331084	-1.0	-1.0
chr6	159749971	159750161	ENSG00000146457.14|WTAP|TIA1|TIA1	976	+	5.1264205	1.6287286	-1.0	-1.0
chr6	159727383	159727483	ENSG00000146457.14|WTAP|TIA1|TIA1	902	+	3.870346	1.00792	-1.0	-1.0
chr6	159748475	159748665	ENSG00000146457.14|WTAP|TIA1|TIA1	935	+	2.7734427	1.1882792	-1.0	-1.0
chr6	159768763	159768893	ENSG00000120437.8|ACAT2|TIA1|TIA1	910	+	5.8777857	1.0463668	-1.0	-1.0
chr6	159788477	159788677	ENSG00000120438.11|TCP1|TIA1|TIA1	983	-	2.6721826	1.7621629	-1.0	-1.0
chr6	160105603	160105908	ENSG00000197081.12|IGF2R|TIA1|TIA1	942	+	3.3615975	1.237231	-1.0	-1.0
chr6	160071273	160071388	ENSG00000197081.12|IGF2R|TIA1|TIA1	931	+	6.0032816	1.159412	-1.0	-1.0
chr6	160105973	160106088	ENSG00000197081.12|IGF2R|TIA1|TIA1	914	+	3.0636587	1.0656252	-1.0	-1.0
chr6	160106203	160106378	ENSG00000197081.12|IGF2R|TIA1|TIA1	943	+	3.8403049	1.2456921	-1.0	-1.0
chr6	160105393	160105593	ENSG00000197081.12|IGF2R|TIA1|TIA1	993	+	5.894909	2.1577017	-1.0	-1.0
chr6	160071543	160071713	ENSG00000197081.12|IGF2R|TIA1|TIA1	931	+	6.0338507	1.1619599	-1.0	-1.0
chr6	160004988	160005158	ENSG00000197081.12|IGF2R|TIA1|TIA1	923	+	5.9673	1.1145334	-1.0	-1.0
chr6	161056744	161056909	ENSG00000085511.19|MAP3K4|TIA1|TIA1	940	+	6.047971	1.2211336	-1.0	-1.0
chr6	160997603	160997773	ENSG00000085511.19|MAP3K4|TIA1|TIA1	939	+	6.0914154	1.2111739	-1.0	-1.0
chr6	161067296	161067436	ENSG00000085511.19|MAP3K4|TIA1|TIA1	955	+	4.275871	1.3495697	-1.0	-1.0
chr6	161117239	161117344	ENSG00000085511.19|MAP3K4|TIA1|TIA1	908	+	5.8556232	1.0383344	-1.0	-1.0
chr6	161084617	161084722	ENSG00000085511.19|MAP3K4|TIA1|TIA1	900	+	3.2530391	1.0003198	-1.0	-1.0
chr6	161071195	161071305	ENSG00000085511.19|MAP3K4|TIA1|TIA1	923	+	4.0493674	1.1149921	-1.0	-1.0
chr6	161097176	161097301	ENSG00000085511.19|MAP3K4|TIA1|TIA1	959	+	6.215157	1.3902687	-1.0	-1.0
chr6	163572858	163573053	ENSG00000112531.16|QKI|TIA1|TIA1	974	+	3.453677	1.5790709	-1.0	-1.0
chr6	163573203	163573858	ENSG00000112531.16|QKI|TIA1|TIA1	995	+	4.0202823	2.2994292	-1.0	-1.0
chr6	163570918	163571088	ENSG00000112531.16|QKI|TIA1|TIA1	957	+	3.9255066	1.3649698	-1.0	-1.0
chr6	166324496	166324611	ENSG00000198818.9|SFT2D1|TIA1|TIA1	961	-	6.292589	1.4088801	-1.0	-1.0
chr6	166329506	166329589	ENSG00000198818.9|SFT2D1|TIA1|TIA1	993	-	3.3560596	2.157042	-1.0	-1.0
chr6	166319837	166320032	ENSG00000198818.9|SFT2D1|TIA1|TIA1	935	-	6.029269	1.1838307	-1.0	-1.0
chr6	166950715	166950830	ENSG00000249141.1|AL159163.1|TIA1|TIA1	905	-	5.8390784	1.0242866	-1.0	-1.0
chr6	166944884	166944984	ENSG00000249141.1|AL159163.1|TIA1|TIA1	919	-	3.9947715	1.0903292	-1.0	-1.0
chr6	166952858	166953033	ENSG00000249141.1|AL159163.1|TIA1|TIA1	939	-	3.5831616	1.2155597	-1.0	-1.0
chr6	166933959	166934090	ENSG00000249141.1|AL159163.1|TIA1|TIA1	999	-	7.5499344	3.235273	-1.0	-1.0
chr6	166946544	166946681	ENSG00000249141.1|AL159163.1|TIA1|TIA1	977	-	6.477526	1.6400579	-1.0	-1.0
chr6	166955353	166955543	ENSG00000249141.1|AL159163.1|TIA1|TIA1	952	-	3.9183078	1.3148084	-1.0	-1.0
chr6	166946543	166946646	ENSG00000026297.15|RNASET2|TIA1|TIA1	912	-	5.9221344	1.0559399	-1.0	-1.0
chr6	166950715	166950830	ENSG00000026297.15|RNASET2|TIA1|TIA1	905	-	5.8390784	1.0236187	-1.0	-1.0
chr6	166933959	166934154	ENSG00000026297.15|RNASET2|TIA1|TIA1	999	-	6.7320046	3.017847	-1.0	-1.0
chr6	166955350	166955494	ENSG00000026297.15|RNASET2|TIA1|TIA1	955	-	4.4744215	1.3443803	-1.0	-1.0
chr6	166944883	166944983	ENSG00000026297.15|RNASET2|TIA1|TIA1	923	-	4.0298786	1.1160764	-1.0	-1.0
chr6	166952857	166953032	ENSG00000026297.15|RNASET2|TIA1|TIA1	937	-	3.4968212	1.2033896	-1.0	-1.0
chr6	166997873	166997973	ENSG00000227598.1|Z94721.1|TIA1|TIA1	907	-	3.9040558	1.0297933	-1.0	-1.0
chr6	166973048	166973243	ENSG00000227598.1|Z94721.1|TIA1|TIA1	990	-	4.9621453	1.9830126	-1.0	-1.0
chr6	166998708	166998843	ENSG00000227598.1|Z94721.1|TIA1|TIA1	922	-	2.8542347	1.1087685	-1.0	-1.0
chr6	167040503	167040618	ENSG00000213066.11|FGFR1OP|TIA1|TIA1	939	+	6.0148926	1.2178977	-1.0	-1.0
chr6	167010903	167011053	ENSG00000213066.11|FGFR1OP|TIA1|TIA1	912	+	5.886018	1.0576841	-1.0	-1.0
chr6	167008256	167008381	ENSG00000213066.11|FGFR1OP|TIA1|TIA1	902	+	5.808914	1.0084147	-1.0	-1.0
chr6	167022277	167022408	ENSG00000213066.11|FGFR1OP|TIA1|TIA1	917	+	3.6845984	1.0805534	-1.0	-1.0
chr6	167010903	167011053	ENSG00000272980.4|Z94721.2|TIA1|TIA1	912	+	5.886018	1.0578423	-1.0	-1.0
chr6	167008256	167008381	ENSG00000272980.4|Z94721.2|TIA1|TIA1	902	+	5.808914	1.0084147	-1.0	-1.0
chr6	167040501	167040616	ENSG00000272980.4|Z94721.2|TIA1|TIA1	936	+	6.0202723	1.1943865	-1.0	-1.0
chr6	167022278	167022398	ENSG00000272980.4|Z94721.2|TIA1|TIA1	919	+	3.6988125	1.0914279	-1.0	-1.0
chr6	167826047	167826157	ENSG00000198221.8|AFDN-AS1|TIA1|TIA1	915	-	5.9285054	1.0702981	-1.0	-1.0
chr6	167826347	167826532	ENSG00000198221.8|AFDN-AS1|TIA1|TIA1	934	-	6.0212445	1.1783006	-1.0	-1.0
chr6	167913575	167913775	ENSG00000130396.20|AFDN|TIA1|TIA1	989	+	3.5548308	1.9512982	-1.0	-1.0
chr6	167970076	167970206	ENSG00000130396.20|AFDN|TIA1|TIA1	947	+	5.0863233	1.2779114	-1.0	-1.0
chr6	167913279	167913379	ENSG00000130396.20|AFDN|TIA1|TIA1	911	+	3.259087	1.0485975	-1.0	-1.0
chr6	167897057	167897202	ENSG00000130396.20|AFDN|TIA1|TIA1	912	+	5.937031	1.0572587	-1.0	-1.0
chr6	167914075	167914180	ENSG00000130396.20|AFDN|TIA1|TIA1	903	+	3.8840575	1.0127487	-1.0	-1.0
chr6	167905496	167905686	ENSG00000130396.20|AFDN|TIA1|TIA1	948	+	6.1175013	1.2849219	-1.0	-1.0
chr6	167912869	167913079	ENSG00000130396.20|AFDN|TIA1|TIA1	990	+	5.1267734	2.0216408	-1.0	-1.0
chr6	167912164	167912289	ENSG00000130396.20|AFDN|TIA1|TIA1	966	+	4.682169	1.4632792	-1.0	-1.0
chr6	167870498	167870618	ENSG00000130396.20|AFDN|TIA1|TIA1	977	+	3.9256814	1.6349988	-1.0	-1.0
chr6	169672090	169672280	ENSG00000184465.15|WDR27|TIA1|TIA1	928	-	2.9444423	1.1409118	-1.0	-1.0
chr6	169662659	169662764	ENSG00000184465.15|WDR27|TIA1|TIA1	910	-	5.8701124	1.0436103	-1.0	-1.0
chr6	169663024	169663269	ENSG00000184465.15|WDR27|TIA1|TIA1	996	-	6.6200795	2.4190407	-1.0	-1.0
chr6	169658116	169658216	ENSG00000184465.15|WDR27|TIA1|TIA1	905	-	5.8405137	1.0213152	-1.0	-1.0
chr6	169666828	169666983	ENSG00000184465.15|WDR27|TIA1|TIA1	934	-	4.534769	1.1833508	-1.0	-1.0
chr6	169665215	169665485	ENSG00000184465.15|WDR27|TIA1|TIA1	956	-	2.8037593	1.3592263	-1.0	-1.0
chr6	169666998	169667135	ENSG00000184465.15|WDR27|TIA1|TIA1	974	-	2.8767278	1.5787807	-1.0	-1.0
chr6	169654603	169654733	ENSG00000184465.15|WDR27|TIA1|TIA1	936	-	6.022656	1.1957921	-1.0	-1.0
chr6	169707617	169707762	ENSG00000130024.14|PHF10|TIA1|TIA1	952	-	6.146776	1.3146807	-1.0	-1.0
chr6	169709967	169710212	ENSG00000130024.14|PHF10|TIA1|TIA1	1000	-	5.60314	3.7089708	-1.0	-1.0
chr6	170535116	170535261	ENSG00000008018.8|PSMB1|TIA1|TIA1	971	-	2.8572824	1.5306928	-1.0	-1.0
chr6	170552756	170552951	ENSG00000008018.8|PSMB1|TIA1|TIA1	991	-	4.7459826	2.0309343	-1.0	-1.0
chr6	170549175	170549360	ENSG00000008018.8|PSMB1|TIA1|TIA1	913	-	4.3068013	1.0615205	-1.0	-1.0
chr6	170551361	170551556	ENSG00000008018.8|PSMB1|TIA1|TIA1	933	-	3.7833805	1.1749654	-1.0	-1.0
chr6	170554463	170554563	ENSG00000112592.13|TBP|TIA1|TIA1	900	+	3.2023578	1.0018573	-1.0	-1.0
chr7	497772	497942	ENSG00000197461.13|PDGFA|TIA1|TIA1	908	-	5.880569	1.0375379	-1.0	-1.0
chr7	879340	879490	ENSG00000164828.17|SUN1|TIA1|TIA1	932	+	2.5052805	1.1699072	-1.0	-1.0
chr7	852611	852736	ENSG00000164828.17|SUN1|TIA1|TIA1	930	+	4.125815	1.1539083	-1.0	-1.0
chr7	879865	880070	ENSG00000164828.17|SUN1|TIA1|TIA1	927	+	3.975792	1.1367348	-1.0	-1.0
chr7	817120	817225	ENSG00000164828.17|SUN1|TIA1|TIA1	907	+	5.8469386	1.0302471	-1.0	-1.0
chr7	882345	882565	ENSG00000164828.17|SUN1|TIA1|TIA1	951	+	2.749626	1.3106861	-1.0	-1.0
chr7	881960	882170	ENSG00000164828.17|SUN1|TIA1|TIA1	985	+	3.519462	1.8189081	-1.0	-1.0
chr7	842130	842285	ENSG00000164828.17|SUN1|TIA1|TIA1	983	+	2.7551503	1.7584598	-1.0	-1.0
chr7	885235	885510	ENSG00000164828.17|SUN1|TIA1|TIA1	951	+	3.029629	1.3118179	-1.0	-1.0
chr7	852043	852191	ENSG00000164828.17|SUN1|TIA1|TIA1	929	+	5.978426	1.1509894	-1.0	-1.0
chr7	896118	896218	ENSG00000164828.17|SUN1|TIA1|TIA1	947	+	6.076043	1.2785392	-1.0	-1.0
chr7	879585	879730	ENSG00000164828.17|SUN1|TIA1|TIA1	958	+	6.199445	1.3816798	-1.0	-1.0
chr7	849529	849729	ENSG00000164828.17|SUN1|TIA1|TIA1	1000	+	3.2749288	3.4265077	-1.0	-1.0
chr7	882185	882340	ENSG00000164828.17|SUN1|TIA1|TIA1	975	+	4.0636744	1.5984626	-1.0	-1.0
chr7	884550	884920	ENSG00000164828.17|SUN1|TIA1|TIA1	991	+	2.9758308	2.0702596	-1.0	-1.0
chr7	883235	883620	ENSG00000164828.17|SUN1|TIA1|TIA1	964	+	2.6307042	1.4479785	-1.0	-1.0
chr7	879125	879320	ENSG00000164828.17|SUN1|TIA1|TIA1	981	+	2.6668308	1.7102987	-1.0	-1.0
chr7	881595	881735	ENSG00000164828.17|SUN1|TIA1|TIA1	912	+	2.315278	1.0561244	-1.0	-1.0
chr7	885130	885230	ENSG00000164828.17|SUN1|TIA1|TIA1	915	+	2.9442768	1.0692087	-1.0	-1.0
chr7	884015	884520	ENSG00000164828.17|SUN1|TIA1|TIA1	985	+	3.1997607	1.8256199	-1.0	-1.0
chr7	848615	848785	ENSG00000164828.17|SUN1|TIA1|TIA1	942	+	2.706417	1.2395928	-1.0	-1.0
chr7	844427	844632	ENSG00000164828.17|SUN1|TIA1|TIA1	992	+	3.3634186	2.0803041	-1.0	-1.0
chr7	881745	881935	ENSG00000164828.17|SUN1|TIA1|TIA1	938	+	3.256249	1.2053041	-1.0	-1.0
chr7	844637	844742	ENSG00000164828.17|SUN1|TIA1|TIA1	941	+	2.2594619	1.2280469	-1.0	-1.0
chr7	844272	844422	ENSG00000164828.17|SUN1|TIA1|TIA1	905	+	2.2413788	1.0226647	-1.0	-1.0
chr7	882905	883095	ENSG00000164828.17|SUN1|TIA1|TIA1	960	+	2.5994332	1.3999127	-1.0	-1.0
chr7	877085	877225	ENSG00000164828.17|SUN1|TIA1|TIA1	919	+	3.020412	1.0909504	-1.0	-1.0
chr7	843485	843850	ENSG00000164828.17|SUN1|TIA1|TIA1	986	+	6.1818566	1.8529592	-1.0	-1.0
chr7	843232	843340	ENSG00000164828.17|SUN1|TIA1|TIA1	914	+	3.95011	1.0641948	-1.0	-1.0
chr7	881365	881475	ENSG00000164828.17|SUN1|TIA1|TIA1	970	+	5.0769367	1.5294402	-1.0	-1.0
chr7	878045	878145	ENSG00000164828.17|SUN1|TIA1|TIA1	900	+	2.1244438	1.0020652	-1.0	-1.0
chr7	843872	844042	ENSG00000164828.17|SUN1|TIA1|TIA1	952	+	3.2991016	1.3175098	-1.0	-1.0
chr7	882585	882805	ENSG00000164828.17|SUN1|TIA1|TIA1	987	+	2.8586485	1.8841501	-1.0	-1.0
chr7	881362	881472	ENSG00000239857.6|GET4|TIA1|TIA1	961	+	4.959966	1.4057045	-1.0	-1.0
chr7	884017	884522	ENSG00000239857.6|GET4|TIA1|TIA1	984	+	3.1393628	1.7881967	-1.0	-1.0
chr7	877085	877225	ENSG00000239857.6|GET4|TIA1|TIA1	919	+	3.020412	1.0921249	-1.0	-1.0
chr7	879582	879732	ENSG00000239857.6|GET4|TIA1|TIA1	957	+	6.193985	1.3707976	-1.0	-1.0
chr7	882182	882337	ENSG00000239857.6|GET4|TIA1|TIA1	973	+	3.990294	1.5672762	-1.0	-1.0
chr7	882907	883097	ENSG00000239857.6|GET4|TIA1|TIA1	962	+	2.6165135	1.4201764	-1.0	-1.0
chr7	896118	896218	ENSG00000239857.6|GET4|TIA1|TIA1	948	+	6.076043	1.2860751	-1.0	-1.0
chr7	879122	879322	ENSG00000239857.6|GET4|TIA1|TIA1	979	+	2.6490664	1.6690072	-1.0	-1.0
chr7	881592	881732	ENSG00000239857.6|GET4|TIA1|TIA1	910	+	2.3091865	1.048045	-1.0	-1.0
chr7	881962	882167	ENSG00000239857.6|GET4|TIA1|TIA1	985	+	3.4065719	1.8247305	-1.0	-1.0
chr7	882582	882857	ENSG00000239857.6|GET4|TIA1|TIA1	984	+	2.8097463	1.8014932	-1.0	-1.0
chr7	882342	882562	ENSG00000239857.6|GET4|TIA1|TIA1	949	+	2.7290032	1.2961489	-1.0	-1.0
chr7	881747	881932	ENSG00000239857.6|GET4|TIA1|TIA1	934	+	3.1394327	1.1831176	-1.0	-1.0
chr7	885272	885507	ENSG00000239857.6|GET4|TIA1|TIA1	954	+	3.103875	1.341481	-1.0	-1.0
chr7	879337	879492	ENSG00000239857.6|GET4|TIA1|TIA1	933	+	2.520645	1.1761923	-1.0	-1.0
chr7	879867	880072	ENSG00000239857.6|GET4|TIA1|TIA1	934	+	4.161039	1.1808184	-1.0	-1.0
chr7	884547	884922	ENSG00000239857.6|GET4|TIA1|TIA1	992	+	2.9577181	2.071471	-1.0	-1.0
chr7	883227	883517	ENSG00000239857.6|GET4|TIA1|TIA1	973	+	2.8501003	1.5680596	-1.0	-1.0
chr7	1015733	1015833	ENSG00000146540.14|C7orf50|TIA1|TIA1	902	-	5.8340273	1.0090106	-1.0	-1.0
chr7	1024298	1024478	ENSG00000146540.14|C7orf50|TIA1|TIA1	957	-	4.080909	1.3629004	-1.0	-1.0
chr7	1021203	1021308	ENSG00000146540.14|C7orf50|TIA1|TIA1	903	-	5.8509235	1.0111256	-1.0	-1.0
chr7	1017088	1017338	ENSG00000146540.14|C7orf50|TIA1|TIA1	955	-	6.166419	1.3423498	-1.0	-1.0
chr7	1025506	1025641	ENSG00000146540.14|C7orf50|TIA1|TIA1	931	-	6.014714	1.1612326	-1.0	-1.0
chr7	1027382	1027562	ENSG00000146540.14|C7orf50|TIA1|TIA1	925	-	2.4120665	1.1273404	-1.0	-1.0
chr7	1095016	1095126	ENSG00000146540.14|C7orf50|TIA1|TIA1	907	-	5.8480463	1.0297759	-1.0	-1.0
chr7	1015948	1016153	ENSG00000146540.14|C7orf50|TIA1|TIA1	973	-	6.3902545	1.562555	-1.0	-1.0
chr7	1021943	1022088	ENSG00000146540.14|C7orf50|TIA1|TIA1	913	-	5.9028788	1.0613902	-1.0	-1.0
chr7	1020358	1020478	ENSG00000146540.14|C7orf50|TIA1|TIA1	921	-	5.9237947	1.1021856	-1.0	-1.0
chr7	1015393	1015528	ENSG00000146540.14|C7orf50|TIA1|TIA1	902	-	5.812642	1.0106126	-1.0	-1.0
chr7	1027687	1027837	ENSG00000146540.14|C7orf50|TIA1|TIA1	926	-	4.075454	1.1288291	-1.0	-1.0
chr7	1021618	1021778	ENSG00000146540.14|C7orf50|TIA1|TIA1	925	-	3.4786568	1.1261007	-1.0	-1.0
chr7	1023248	1023348	ENSG00000146540.14|C7orf50|TIA1|TIA1	956	-	6.2133074	1.3522457	-1.0	-1.0
chr7	1021018	1021133	ENSG00000146540.14|C7orf50|TIA1|TIA1	911	-	5.8791184	1.0503756	-1.0	-1.0
chr7	1022263	1022413	ENSG00000146540.14|C7orf50|TIA1|TIA1	912	-	3.387329	1.055542	-1.0	-1.0
chr7	1015538	1015658	ENSG00000146540.14|C7orf50|TIA1|TIA1	911	-	3.964565	1.050799	-1.0	-1.0
chr7	1432431	1432536	ENSG00000164877.18|MICALL2|TIA1|TIA1	905	-	5.832753	1.0228376	-1.0	-1.0
chr7	1431216	1431351	ENSG00000164877.18|MICALL2|TIA1|TIA1	914	-	5.906434	1.0678669	-1.0	-1.0
chr7	1450596	1450811	ENSG00000164877.18|MICALL2|TIA1|TIA1	948	-	3.6716504	1.2869179	-1.0	-1.0
chr7	1431551	1431651	ENSG00000164877.18|MICALL2|TIA1|TIA1	900	-	5.7990494	1.0010178	-1.0	-1.0
chr7	1433791	1433891	ENSG00000164877.18|MICALL2|TIA1|TIA1	900	-	5.827463	1.0001056	-1.0	-1.0
chr7	1458496	1458656	ENSG00000164877.18|MICALL2|TIA1|TIA1	975	-	3.4001634	1.5960708	-1.0	-1.0
chr7	1458976	1459183	ENSG00000164877.18|MICALL2|TIA1|TIA1	905	-	2.216411	1.0220238	-1.0	-1.0
chr7	1457796	1457896	ENSG00000164877.18|MICALL2|TIA1|TIA1	904	-	2.0446627	1.0191532	-1.0	-1.0
chr7	1443354	1443869	ENSG00000164877.18|MICALL2|TIA1|TIA1	954	-	3.8259304	1.3369898	-1.0	-1.0
chr7	1452451	1452906	ENSG00000164877.18|MICALL2|TIA1|TIA1	951	-	3.4408703	1.3106989	-1.0	-1.0
chr7	1441964	1442104	ENSG00000164877.18|MICALL2|TIA1|TIA1	927	-	2.2117026	1.1388701	-1.0	-1.0
chr7	1454366	1454591	ENSG00000164877.18|MICALL2|TIA1|TIA1	959	-	4.183264	1.3899702	-1.0	-1.0
chr7	1442979	1443174	ENSG00000164877.18|MICALL2|TIA1|TIA1	974	-	3.0667977	1.5813067	-1.0	-1.0
chr7	1451366	1451501	ENSG00000164877.18|MICALL2|TIA1|TIA1	960	-	5.9824133	1.3928211	-1.0	-1.0
chr7	1453046	1453246	ENSG00000164877.18|MICALL2|TIA1|TIA1	989	-	3.2981908	1.9395897	-1.0	-1.0
chr7	1455266	1455386	ENSG00000164877.18|MICALL2|TIA1|TIA1	954	-	6.1608305	1.3326176	-1.0	-1.0
chr7	1442494	1442639	ENSG00000164877.18|MICALL2|TIA1|TIA1	908	-	2.2469263	1.0358069	-1.0	-1.0
chr7	1443934	1444099	ENSG00000164877.18|MICALL2|TIA1|TIA1	940	-	2.6208353	1.2214401	-1.0	-1.0
chr7	1453251	1453406	ENSG00000164877.18|MICALL2|TIA1|TIA1	944	-	4.115975	1.2552438	-1.0	-1.0
chr7	1451696	1451836	ENSG00000164877.18|MICALL2|TIA1|TIA1	925	-	3.2975295	1.1267799	-1.0	-1.0
chr7	1457086	1457206	ENSG00000164877.18|MICALL2|TIA1|TIA1	916	-	3.162851	1.0762651	-1.0	-1.0
chr7	1441709	1441874	ENSG00000164877.18|MICALL2|TIA1|TIA1	921	-	2.4441257	1.1002654	-1.0	-1.0
chr7	1456321	1456426	ENSG00000164877.18|MICALL2|TIA1|TIA1	915	-	3.9673657	1.0691571	-1.0	-1.0
chr7	1453856	1454336	ENSG00000164877.18|MICALL2|TIA1|TIA1	951	-	3.1734598	1.3081692	-1.0	-1.0
chr7	1452331	1452446	ENSG00000164877.18|MICALL2|TIA1|TIA1	922	-	2.3771124	1.1054275	-1.0	-1.0
chr7	1444289	1444494	ENSG00000164877.18|MICALL2|TIA1|TIA1	935	-	2.9742746	1.1854535	-1.0	-1.0
chr7	1458236	1458421	ENSG00000164877.18|MICALL2|TIA1|TIA1	927	-	2.0016937	1.1373427	-1.0	-1.0
chr7	1467336	1467436	ENSG00000273230.1|AC102953.2|TIA1|TIA1	901	-	3.8749323	1.0053862	-1.0	-1.0
chr7	1490927	1491102	ENSG00000164880.15|INTS1|TIA1|TIA1	962	-	6.258533	1.4197292	-1.0	-1.0
chr7	1536773	1536873	ENSG00000198517.9|MAFK|TIA1|TIA1	902	+	3.8749323	1.0090106	-1.0	-1.0
chr7	1530728	1530828	ENSG00000198517.9|MAFK|TIA1|TIA1	931	+	3.0502634	1.1580755	-1.0	-1.0
chr7	1531768	1531953	ENSG00000198517.9|MAFK|TIA1|TIA1	928	+	6.0508657	1.1450578	-1.0	-1.0
chr7	1533908	1534018	ENSG00000198517.9|MAFK|TIA1|TIA1	956	+	6.1620893	1.356228	-1.0	-1.0
chr7	1532443	1532563	ENSG00000198517.9|MAFK|TIA1|TIA1	928	+	5.9796696	1.1404532	-1.0	-1.0
chr7	1542640	1542775	ENSG00000198517.9|MAFK|TIA1|TIA1	936	+	4.0141416	1.1911781	-1.0	-1.0
chr7	1534373	1534553	ENSG00000198517.9|MAFK|TIA1|TIA1	965	+	5.9482803	1.4586761	-1.0	-1.0
chr7	1534678	1534823	ENSG00000198517.9|MAFK|TIA1|TIA1	940	+	6.0506396	1.2226284	-1.0	-1.0
chr7	1536443	1536578	ENSG00000198517.9|MAFK|TIA1|TIA1	902	+	5.811341	1.0088243	-1.0	-1.0
chr7	1536253	1536368	ENSG00000198517.9|MAFK|TIA1|TIA1	932	+	6.010769	1.1660733	-1.0	-1.0
chr7	1848274	1848384	ENSG00000002822.15|MAD1L1|TIA1|TIA1	901	-	3.8749323	1.0052224	-1.0	-1.0
chr7	2115881	2115981	ENSG00000002822.15|MAD1L1|TIA1|TIA1	950	-	6.168326	1.2994031	-1.0	-1.0
chr7	2210549	2210649	ENSG00000002822.15|MAD1L1|TIA1|TIA1	921	-	5.967888	1.1049032	-1.0	-1.0
chr7	1847939	1848044	ENSG00000002822.15|MAD1L1|TIA1|TIA1	950	-	6.105156	1.2992573	-1.0	-1.0
chr7	2060067	2060227	ENSG00000002822.15|MAD1L1|TIA1|TIA1	924	-	5.969322	1.1183914	-1.0	-1.0
chr7	1852644	1852819	ENSG00000002822.15|MAD1L1|TIA1|TIA1	960	-	5.083278	1.3962073	-1.0	-1.0
chr7	2035117	2035342	ENSG00000002822.15|MAD1L1|TIA1|TIA1	915	-	5.9361615	1.0718224	-1.0	-1.0
chr7	2069072	2069193	ENSG00000002822.15|MAD1L1|TIA1|TIA1	929	-	4.0558577	1.1474805	-1.0	-1.0
chr7	2123481	2123666	ENSG00000002822.15|MAD1L1|TIA1|TIA1	962	-	6.24822	1.4212594	-1.0	-1.0
chr7	2128466	2128591	ENSG00000002822.15|MAD1L1|TIA1|TIA1	917	-	5.925228	1.0820527	-1.0	-1.0
chr7	2139311	2139486	ENSG00000002822.15|MAD1L1|TIA1|TIA1	931	-	5.9919167	1.1639556	-1.0	-1.0
chr7	2138366	2138536	ENSG00000002822.15|MAD1L1|TIA1|TIA1	949	-	6.108495	1.2951841	-1.0	-1.0
chr7	2209358	2209593	ENSG00000002822.15|MAD1L1|TIA1|TIA1	933	-	4.841401	1.176432	-1.0	-1.0
chr7	2007076	2007216	ENSG00000002822.15|MAD1L1|TIA1|TIA1	907	-	5.8451176	1.0303191	-1.0	-1.0
chr7	2044037	2044142	ENSG00000002822.15|MAD1L1|TIA1|TIA1	911	-	5.903385	1.0504746	-1.0	-1.0
chr7	2110801	2110946	ENSG00000002822.15|MAD1L1|TIA1|TIA1	926	-	5.118714	1.1284809	-1.0	-1.0
chr7	1848854	1848969	ENSG00000002822.15|MAD1L1|TIA1|TIA1	936	-	4.4062586	1.1914335	-1.0	-1.0
chr7	2142616	2142786	ENSG00000002822.15|MAD1L1|TIA1|TIA1	936	-	6.0533423	1.1929188	-1.0	-1.0
chr7	2202258	2202738	ENSG00000002822.15|MAD1L1|TIA1|TIA1	986	-	5.0813146	1.8402028	-1.0	-1.0
chr7	1850289	1850394	ENSG00000002822.15|MAD1L1|TIA1|TIA1	915	-	3.2980099	1.0684261	-1.0	-1.0
chr7	2144511	2144611	ENSG00000002822.15|MAD1L1|TIA1|TIA1	910	-	5.8870535	1.0466696	-1.0	-1.0
chr7	1853474	1853659	ENSG00000002822.15|MAD1L1|TIA1|TIA1	927	-	2.8734512	1.138659	-1.0	-1.0
chr7	2067292	2067397	ENSG00000002822.15|MAD1L1|TIA1|TIA1	911	-	5.876391	1.0508454	-1.0	-1.0
chr7	2111006	2111131	ENSG00000002822.15|MAD1L1|TIA1|TIA1	927	-	5.9929323	1.1382293	-1.0	-1.0
chr7	2044792	2044947	ENSG00000002822.15|MAD1L1|TIA1|TIA1	913	-	5.8966446	1.0622258	-1.0	-1.0
chr7	2210854	2210984	ENSG00000002822.15|MAD1L1|TIA1|TIA1	964	-	5.6343546	1.4403343	-1.0	-1.0
chr7	2221422	2221552	ENSG00000002822.15|MAD1L1|TIA1|TIA1	928	-	5.9654293	1.1437297	-1.0	-1.0
chr7	2053217	2053327	ENSG00000002822.15|MAD1L1|TIA1|TIA1	953	-	6.159843	1.3270537	-1.0	-1.0
chr7	2127201	2127336	ENSG00000002822.15|MAD1L1|TIA1|TIA1	928	-	5.9844165	1.1429449	-1.0	-1.0
chr7	2142021	2142191	ENSG00000002822.15|MAD1L1|TIA1|TIA1	927	-	6.0320134	1.1356691	-1.0	-1.0
chr7	1849699	1849894	ENSG00000002822.15|MAD1L1|TIA1|TIA1	971	-	5.052147	1.5361333	-1.0	-1.0
chr7	2211739	2211934	ENSG00000002822.15|MAD1L1|TIA1|TIA1	906	-	5.8500004	1.0245845	-1.0	-1.0
chr7	2051527	2051627	ENSG00000002822.15|MAD1L1|TIA1|TIA1	902	-	5.818729	1.0087959	-1.0	-1.0
chr7	2123971	2124081	ENSG00000002822.15|MAD1L1|TIA1|TIA1	906	-	5.83741	1.025468	-1.0	-1.0
chr7	2104421	2104546	ENSG00000002822.15|MAD1L1|TIA1|TIA1	957	-	6.19187	1.3640037	-1.0	-1.0
chr7	2137821	2137946	ENSG00000002822.15|MAD1L1|TIA1|TIA1	906	-	5.8437552	1.028525	-1.0	-1.0
chr7	1849909	1850104	ENSG00000002822.15|MAD1L1|TIA1|TIA1	960	-	6.211784	1.3965869	-1.0	-1.0
chr7	2053732	2053917	ENSG00000002822.15|MAD1L1|TIA1|TIA1	909	-	5.866427	1.0400463	-1.0	-1.0
chr7	2098346	2098501	ENSG00000002822.15|MAD1L1|TIA1|TIA1	942	-	6.0454354	1.2332395	-1.0	-1.0
chr7	1851169	1851299	ENSG00000002822.15|MAD1L1|TIA1|TIA1	911	-	3.4336038	1.0519092	-1.0	-1.0
chr7	2121861	2122026	ENSG00000002822.15|MAD1L1|TIA1|TIA1	968	-	5.8099713	1.4942214	-1.0	-1.0
chr7	1850464	1850584	ENSG00000002822.15|MAD1L1|TIA1|TIA1	920	-	5.942424	1.0945598	-1.0	-1.0
chr7	1854034	1854139	ENSG00000002822.15|MAD1L1|TIA1|TIA1	911	-	5.8745975	1.0508585	-1.0	-1.0
chr7	2125766	2125866	ENSG00000002822.15|MAD1L1|TIA1|TIA1	902	-	5.8340273	1.0090106	-1.0	-1.0
chr7	1868089	1868204	ENSG00000002822.15|MAD1L1|TIA1|TIA1	911	-	5.879081	1.0525548	-1.0	-1.0
chr7	1848524	1848709	ENSG00000002822.15|MAD1L1|TIA1|TIA1	905	-	4.6706076	1.0200971	-1.0	-1.0
chr7	2129051	2129156	ENSG00000002822.15|MAD1L1|TIA1|TIA1	932	-	5.9959965	1.1702436	-1.0	-1.0
chr7	2006816	2006916	ENSG00000002822.15|MAD1L1|TIA1|TIA1	902	-	5.8679247	1.0087959	-1.0	-1.0
chr7	2036672	2036772	ENSG00000002822.15|MAD1L1|TIA1|TIA1	902	-	5.8056364	1.0078188	-1.0	-1.0
chr7	2118206	2118366	ENSG00000002822.15|MAD1L1|TIA1|TIA1	912	-	5.8853254	1.0566052	-1.0	-1.0
chr7	1874376	1874491	ENSG00000002822.15|MAD1L1|TIA1|TIA1	907	-	5.8485203	1.0307405	-1.0	-1.0
chr7	2129696	2129796	ENSG00000002822.15|MAD1L1|TIA1|TIA1	931	-	6.035289	1.1615883	-1.0	-1.0
chr7	2121101	2121216	ENSG00000002822.15|MAD1L1|TIA1|TIA1	905	-	5.843982	1.0239844	-1.0	-1.0
chr7	1845959	1846089	ENSG00000002822.15|MAD1L1|TIA1|TIA1	902	-	5.8126683	1.009792	-1.0	-1.0
chr7	2144846	2144976	ENSG00000002822.15|MAD1L1|TIA1|TIA1	928	-	5.9822583	1.1449791	-1.0	-1.0
chr7	2000866	2001001	ENSG00000002822.15|MAD1L1|TIA1|TIA1	915	-	5.929607	1.069854	-1.0	-1.0
chr7	1849304	1849404	ENSG00000002822.15|MAD1L1|TIA1|TIA1	901	-	3.8904061	1.0023904	-1.0	-1.0
chr7	2127896	2127996	ENSG00000002822.15|MAD1L1|TIA1|TIA1	900	-	5.7990494	1.0006887	-1.0	-1.0
chr7	2065492	2065602	ENSG00000002822.15|MAD1L1|TIA1|TIA1	903	-	5.821589	1.0151939	-1.0	-1.0
chr7	2201407	2201522	ENSG00000002822.15|MAD1L1|TIA1|TIA1	902	-	3.2060153	1.0083041	-1.0	-1.0
chr7	2124176	2124296	ENSG00000002822.15|MAD1L1|TIA1|TIA1	911	-	5.9139123	1.0504764	-1.0	-1.0
chr7	2213069	2213211	ENSG00000002822.15|MAD1L1|TIA1|TIA1	966	-	4.2704177	1.4715767	-1.0	-1.0
chr7	1895371	1895546	ENSG00000002822.15|MAD1L1|TIA1|TIA1	969	-	6.3230157	1.5038333	-1.0	-1.0
chr7	1850639	1850749	ENSG00000002822.15|MAD1L1|TIA1|TIA1	910	-	3.1399124	1.0435637	-1.0	-1.0
chr7	2105691	2105866	ENSG00000002822.15|MAD1L1|TIA1|TIA1	918	-	3.980876	1.0843133	-1.0	-1.0
chr7	2144026	2144126	ENSG00000002822.15|MAD1L1|TIA1|TIA1	902	-	5.8121915	1.0090106	-1.0	-1.0
chr7	1851414	1851709	ENSG00000002822.15|MAD1L1|TIA1|TIA1	937	-	3.775842	1.2040238	-1.0	-1.0
chr7	1957479	1957628	ENSG00000002822.15|MAD1L1|TIA1|TIA1	952	-	6.1148577	1.3146489	-1.0	-1.0
chr7	1854459	1854594	ENSG00000002822.15|MAD1L1|TIA1|TIA1	904	-	5.871735	1.0186751	-1.0	-1.0
chr7	2012196	2012321	ENSG00000002822.15|MAD1L1|TIA1|TIA1	907	-	5.8679733	1.0331095	-1.0	-1.0
chr7	1852819	1853214	ENSG00000002822.15|MAD1L1|TIA1|TIA1	931	-	4.8242116	1.1596178	-1.0	-1.0
chr7	2116361	2116551	ENSG00000002822.15|MAD1L1|TIA1|TIA1	947	-	6.093215	1.2750431	-1.0	-1.0
chr7	2261653	2261758	ENSG00000106266.10|SNX8|TIA1|TIA1	940	-	6.054268	1.2230544	-1.0	-1.0
chr7	2264182	2264292	ENSG00000106266.10|SNX8|TIA1|TIA1	909	-	5.864448	1.0411253	-1.0	-1.0
chr7	2312706	2312806	ENSG00000106266.10|SNX8|TIA1|TIA1	905	-	2.8871903	1.023799	-1.0	-1.0
chr7	2372985	2373085	ENSG00000106263.17|EIF3B|TIA1|TIA1	909	+	5.865974	1.0396163	-1.0	-1.0
chr7	2380378	2380568	ENSG00000106263.17|EIF3B|TIA1|TIA1	961	+	2.1671932	1.4144064	-1.0	-1.0
chr7	2372505	2372615	ENSG00000106263.17|EIF3B|TIA1|TIA1	936	+	6.0396004	1.192667	-1.0	-1.0
chr7	2363760	2363990	ENSG00000106263.17|EIF3B|TIA1|TIA1	987	+	6.0967584	1.880538	-1.0	-1.0
chr7	2371781	2372021	ENSG00000106263.17|EIF3B|TIA1|TIA1	994	+	3.3185833	2.2092562	-1.0	-1.0
chr7	2369339	2369471	ENSG00000106263.17|EIF3B|TIA1|TIA1	973	+	6.388616	1.5684836	-1.0	-1.0
chr7	2543082	2543272	ENSG00000106009.15|BRAT1|TIA1|TIA1	953	-	2.8375094	1.3313448	-1.0	-1.0
chr7	2543502	2543637	ENSG00000106009.15|BRAT1|TIA1|TIA1	973	-	5.9210167	1.5724138	-1.0	-1.0
chr7	3863668	3863858	ENSG00000146555.18|SDK1|TIA1|TIA1	935	+	6.0923195	1.1845518	-1.0	-1.0
chr7	4683038	4683148	ENSG00000164916.10|FOXK1|TIA1|TIA1	941	+	6.0627413	1.2267531	-1.0	-1.0
chr7	4764263	4764378	ENSG00000164916.10|FOXK1|TIA1|TIA1	921	+	3.3279953	1.1016805	-1.0	-1.0
chr7	4709203	4709393	ENSG00000164916.10|FOXK1|TIA1|TIA1	921	+	5.204866	1.1044898	-1.0	-1.0
chr7	4703298	4703403	ENSG00000164916.10|FOXK1|TIA1|TIA1	904	+	2.8933315	1.0172548	-1.0	-1.0
chr7	4767618	4767873	ENSG00000164916.10|FOXK1|TIA1|TIA1	976	+	2.8192508	1.6192479	-1.0	-1.0
chr7	4769763	4769918	ENSG00000164916.10|FOXK1|TIA1|TIA1	946	+	3.8164754	1.2712454	-1.0	-1.0
chr7	4770823	4771013	ENSG00000164916.10|FOXK1|TIA1|TIA1	993	+	4.8685174	2.1634758	-1.0	-1.0
chr7	4707243	4707348	ENSG00000164916.10|FOXK1|TIA1|TIA1	912	+	5.9043136	1.0538332	-1.0	-1.0
chr7	4762603	4762708	ENSG00000164916.10|FOXK1|TIA1|TIA1	946	+	6.103348	1.2656047	-1.0	-1.0
chr7	4717578	4717783	ENSG00000164916.10|FOXK1|TIA1|TIA1	938	+	4.0385094	1.2096295	-1.0	-1.0
chr7	4714688	4714798	ENSG00000164916.10|FOXK1|TIA1|TIA1	916	+	5.93221	1.0778441	-1.0	-1.0
chr7	4717858	4718088	ENSG00000164916.10|FOXK1|TIA1|TIA1	958	+	5.6681247	1.3768423	-1.0	-1.0
chr7	4733703	4733848	ENSG00000164916.10|FOXK1|TIA1|TIA1	908	+	5.8586855	1.0338949	-1.0	-1.0
chr7	4771163	4771263	ENSG00000164916.10|FOXK1|TIA1|TIA1	905	+	5.897646	1.0221456	-1.0	-1.0
chr7	4711683	4711783	ENSG00000164916.10|FOXK1|TIA1|TIA1	908	+	5.880758	1.0374048	-1.0	-1.0
chr7	4710828	4711053	ENSG00000164916.10|FOXK1|TIA1|TIA1	969	+	4.0686407	1.5073329	-1.0	-1.0
chr7	4723148	4723258	ENSG00000164916.10|FOXK1|TIA1|TIA1	919	+	5.9346137	1.0922316	-1.0	-1.0
chr7	4730528	4730648	ENSG00000164916.10|FOXK1|TIA1|TIA1	927	+	6.050109	1.1389945	-1.0	-1.0
chr7	4707478	4707668	ENSG00000164916.10|FOXK1|TIA1|TIA1	943	+	4.453609	1.2459238	-1.0	-1.0
chr7	4771263	4771438	ENSG00000164916.10|FOXK1|TIA1|TIA1	997	+	5.2001715	2.487085	-1.0	-1.0
chr7	4766428	4766543	ENSG00000164916.10|FOXK1|TIA1|TIA1	932	+	3.3040614	1.1667323	-1.0	-1.0
chr7	4744538	4744638	ENSG00000164916.10|FOXK1|TIA1|TIA1	902	+	5.8121915	1.0090106	-1.0	-1.0
chr7	4769043	4769303	ENSG00000164916.10|FOXK1|TIA1|TIA1	928	+	2.3448718	1.1450591	-1.0	-1.0
chr7	5231479	5231594	ENSG00000157954.14|WIPI2|TIA1|TIA1	930	+	4.080983	1.1524941	-1.0	-1.0
chr7	5222992	5223107	ENSG00000157954.14|WIPI2|TIA1|TIA1	902	+	5.831804	1.0075384	-1.0	-1.0
chr7	5231099	5231254	ENSG00000157954.14|WIPI2|TIA1|TIA1	929	+	3.3826957	1.1500671	-1.0	-1.0
chr7	5421749	5421919	ENSG00000182095.14|TNRC18|TIA1|TIA1	963	-	2.5461614	1.4314203	-1.0	-1.0
chr7	5395370	5395580	ENSG00000182095.14|TNRC18|TIA1|TIA1	944	-	3.1124182	1.2508212	-1.0	-1.0
chr7	5419179	5419664	ENSG00000182095.14|TNRC18|TIA1|TIA1	985	-	2.6502206	1.8165132	-1.0	-1.0
chr7	5418959	5419129	ENSG00000182095.14|TNRC18|TIA1|TIA1	967	-	3.0393238	1.4871844	-1.0	-1.0
chr7	5422249	5422379	ENSG00000182095.14|TNRC18|TIA1|TIA1	921	-	2.0921106	1.1018047	-1.0	-1.0
chr7	5420539	5421054	ENSG00000182095.14|TNRC18|TIA1|TIA1	949	-	2.5562391	1.2888215	-1.0	-1.0
chr7	5307079	5307254	ENSG00000182095.14|TNRC18|TIA1|TIA1	912	-	4.098558	1.0531929	-1.0	-1.0
chr7	5394965	5395160	ENSG00000182095.14|TNRC18|TIA1|TIA1	972	-	4.2610717	1.558691	-1.0	-1.0
chr7	5421059	5421484	ENSG00000182095.14|TNRC18|TIA1|TIA1	979	-	2.675942	1.6801298	-1.0	-1.0
chr7	5419664	5419849	ENSG00000182095.14|TNRC18|TIA1|TIA1	946	-	1.9799614	1.2672052	-1.0	-1.0
chr7	5418544	5418824	ENSG00000182095.14|TNRC18|TIA1|TIA1	936	-	2.658656	1.1911473	-1.0	-1.0
chr7	5422404	5422509	ENSG00000182095.14|TNRC18|TIA1|TIA1	904	-	3.221999	1.0173521	-1.0	-1.0
chr7	5397165	5397330	ENSG00000182095.14|TNRC18|TIA1|TIA1	917	-	5.9212523	1.078685	-1.0	-1.0
chr7	5420259	5420519	ENSG00000182095.14|TNRC18|TIA1|TIA1	926	-	2.141136	1.1310897	-1.0	-1.0
chr7	5422989	5423284	ENSG00000182095.14|TNRC18|TIA1|TIA1	976	-	2.9255025	1.6281196	-1.0	-1.0
chr7	5423546	5423836	ENSG00000182095.14|TNRC18|TIA1|TIA1	939	-	2.1765409	1.2118949	-1.0	-1.0
chr7	5422569	5422769	ENSG00000182095.14|TNRC18|TIA1|TIA1	958	-	1.9607613	1.375319	-1.0	-1.0
chr7	5419919	5420114	ENSG00000182095.14|TNRC18|TIA1|TIA1	969	-	3.3288682	1.5086886	-1.0	-1.0
chr7	5423440	5423546	ENSG00000182095.14|TNRC18|TIA1|TIA1	906	-	1.7517465	1.0278054	-1.0	-1.0
chr7	5421489	5421709	ENSG00000182095.14|TNRC18|TIA1|TIA1	992	-	3.1157742	2.1135278	-1.0	-1.0
chr7	5529982	5530523	ENSG00000075624.13|ACTB|TIA1|TIA1	999	-	2.2552965	3.2889676	-1.0	-1.0
chr7	5528698	5529153	ENSG00000075624.13|ACTB|TIA1|TIA1	1000	-	2.6382563	3.4854887	-1.0	-1.0
chr7	5527300	5527400	ENSG00000075624.13|ACTB|TIA1|TIA1	995	-	1.9253535	2.2934344	-1.0	-1.0
chr7	5529733	5529805	ENSG00000075624.13|ACTB|TIA1|TIA1	999	-	2.613916	2.9880612	-1.0	-1.0
chr7	5527420	5527715	ENSG00000075624.13|ACTB|TIA1|TIA1	985	-	1.8576859	1.8187692	-1.0	-1.0
chr7	5529805	5529982	ENSG00000075624.13|ACTB|TIA1|TIA1	988	-	1.635214	1.9141388	-1.0	-1.0
chr7	5527155	5527285	ENSG00000075624.13|ACTB|TIA1|TIA1	999	-	4.3160534	2.845477	-1.0	-1.0
chr7	5606166	5606356	ENSG00000075618.17|FSCN1|TIA1|TIA1	989	+	2.2381299	1.9446356	-1.0	-1.0
chr7	5595191	5595326	ENSG00000075618.17|FSCN1|TIA1|TIA1	926	+	3.3602233	1.1334654	-1.0	-1.0
chr7	5595961	5596286	ENSG00000075618.17|FSCN1|TIA1|TIA1	962	+	2.8066063	1.4188398	-1.0	-1.0
chr7	5594896	5595011	ENSG00000075618.17|FSCN1|TIA1|TIA1	921	+	2.310148	1.1013012	-1.0	-1.0
chr7	5605956	5606116	ENSG00000075618.17|FSCN1|TIA1|TIA1	977	+	1.9139458	1.647435	-1.0	-1.0
chr7	5606511	5606655	ENSG00000075618.17|FSCN1|TIA1|TIA1	939	+	2.6343234	1.2128413	-1.0	-1.0
chr7	5594546	5594676	ENSG00000075618.17|FSCN1|TIA1|TIA1	913	+	2.349912	1.0621597	-1.0	-1.0
chr7	5711640	5711755	ENSG00000011275.18|RNF216|TIA1|TIA1	908	-	3.251257	1.0371121	-1.0	-1.0
chr7	5739325	5739520	ENSG00000011275.18|RNF216|TIA1|TIA1	998	-	5.441984	2.6649532	-1.0	-1.0
chr7	6028496	6028614	ENSG00000086232.12|EIF2AK1|TIA1|TIA1	962	-	6.240128	1.4225751	-1.0	-1.0
chr7	6024308	6024698	ENSG00000086232.12|EIF2AK1|TIA1|TIA1	996	-	3.0406332	2.380374	-1.0	-1.0
chr7	6036127	6036292	ENSG00000086232.12|EIF2AK1|TIA1|TIA1	922	-	3.1352892	1.110619	-1.0	-1.0
chr7	6046872	6046992	ENSG00000086232.12|EIF2AK1|TIA1|TIA1	960	-	3.9779387	1.3954024	-1.0	-1.0
chr7	6023858	6024208	ENSG00000086232.12|EIF2AK1|TIA1|TIA1	990	-	2.3213465	2.000769	-1.0	-1.0
chr7	6026552	6026722	ENSG00000086232.12|EIF2AK1|TIA1|TIA1	1000	-	2.875936	3.485237	-1.0	-1.0
chr7	6038791	6038941	ENSG00000086232.12|EIF2AK1|TIA1|TIA1	914	-	2.6077907	1.063598	-1.0	-1.0
chr7	6160619	6160809	ENSG00000106346.11|USP42|TIA1|TIA1	964	+	6.261795	1.437917	-1.0	-1.0
chr7	6272186	6272346	ENSG00000008256.15|CYTH3|TIA1|TIA1	950	-	3.7948997	1.2994153	-1.0	-1.0
chr7	6175138	6175338	ENSG00000008256.15|CYTH3|TIA1|TIA1	1000	-	3.4986722	4.909162	-1.0	-1.0
chr7	6403015	6403115	ENSG00000136238.17|RAC1|TIA1|TIA1	926	+	4.0723195	1.1293038	-1.0	-1.0
chr7	6403230	6403825	ENSG00000136238.17|RAC1|TIA1|TIA1	996	+	4.0229173	2.3717453	-1.0	-1.0
chr7	6402515	6402820	ENSG00000136238.17|RAC1|TIA1|TIA1	981	+	3.672676	1.7250009	-1.0	-1.0
chr7	6483672	6483817	ENSG00000164535.14|DAGLB|TIA1|TIA1	952	-	2.1544874	1.3224423	-1.0	-1.0
chr7	6466262	6466402	ENSG00000164535.14|DAGLB|TIA1|TIA1	977	-	2.820546	1.6354848	-1.0	-1.0
chr7	6483507	6483667	ENSG00000164535.14|DAGLB|TIA1|TIA1	920	-	1.9718055	1.0990586	-1.0	-1.0
chr7	6462022	6462237	ENSG00000164535.14|DAGLB|TIA1|TIA1	1000	-	3.9510553	3.7522874	-1.0	-1.0
chr7	6461722	6461917	ENSG00000164535.14|DAGLB|TIA1|TIA1	923	-	2.9559226	1.1153142	-1.0	-1.0
chr7	6461492	6461697	ENSG00000164535.14|DAGLB|TIA1|TIA1	931	-	2.5532942	1.1635488	-1.0	-1.0
chr7	6469507	6469812	ENSG00000164535.14|DAGLB|TIA1|TIA1	967	-	2.599125	1.4854285	-1.0	-1.0
chr7	6421251	6421406	ENSG00000164535.14|DAGLB|TIA1|TIA1	956	-	6.16987	1.354206	-1.0	-1.0
chr7	6462732	6463032	ENSG00000164535.14|DAGLB|TIA1|TIA1	1000	-	3.4127984	3.3229568	-1.0	-1.0
chr7	6477752	6477892	ENSG00000164535.14|DAGLB|TIA1|TIA1	914	-	4.756313	1.0656612	-1.0	-1.0
chr7	6483122	6483337	ENSG00000164535.14|DAGLB|TIA1|TIA1	969	-	3.006997	1.5101558	-1.0	-1.0
chr7	6480332	6480432	ENSG00000164535.14|DAGLB|TIA1|TIA1	905	-	5.8405137	1.0206308	-1.0	-1.0
chr7	6474077	6474297	ENSG00000164535.14|DAGLB|TIA1|TIA1	990	-	3.499479	2.0192866	-1.0	-1.0
chr7	6474079	6474279	ENSG00000136240.9|KDELR2|TIA1|TIA1	992	-	3.5116358	2.0982618	-1.0	-1.0
chr7	6483669	6483809	ENSG00000136240.9|KDELR2|TIA1|TIA1	954	-	2.1926465	1.3386151	-1.0	-1.0
chr7	6477754	6477894	ENSG00000136240.9|KDELR2|TIA1|TIA1	913	-	4.976059	1.062872	-1.0	-1.0
chr7	6483129	6483334	ENSG00000136240.9|KDELR2|TIA1|TIA1	970	-	3.039992	1.5218375	-1.0	-1.0
chr7	6469655	6469815	ENSG00000136240.9|KDELR2|TIA1|TIA1	954	-	2.3817165	1.3403685	-1.0	-1.0
chr7	6462020	6462235	ENSG00000136240.9|KDELR2|TIA1|TIA1	1000	-	3.9880733	3.765103	-1.0	-1.0
chr7	6462730	6463035	ENSG00000136240.9|KDELR2|TIA1|TIA1	999	-	3.3160803	3.1615365	-1.0	-1.0
chr7	6483509	6483664	ENSG00000136240.9|KDELR2|TIA1|TIA1	924	-	1.9989085	1.1186924	-1.0	-1.0
chr7	6480329	6480434	ENSG00000136240.9|KDELR2|TIA1|TIA1	915	-	5.914036	1.0717536	-1.0	-1.0
chr7	6461485	6461695	ENSG00000136240.9|KDELR2|TIA1|TIA1	930	-	2.4997563	1.1573696	-1.0	-1.0
chr7	6461725	6461915	ENSG00000136240.9|KDELR2|TIA1|TIA1	924	-	2.936082	1.1216791	-1.0	-1.0
chr7	6641954	6642079	ENSG00000205903.6|ZNF316|TIA1|TIA1	942	+	3.4299612	1.2393178	-1.0	-1.0
chr7	6654317	6654417	ENSG00000205903.6|ZNF316|TIA1|TIA1	902	+	5.8121915	1.008192	-1.0	-1.0
chr7	6688707	6688812	ENSG00000164631.18|ZNF12|TIA1|TIA1	948	-	6.0748463	1.2829845	-1.0	-1.0
chr7	7205120	7205225	ENSG00000106392.10|C1GALT1|TIA1|TIA1	921	+	5.9701014	1.1044829	-1.0	-1.0
chr7	7182960	7183195	ENSG00000106392.10|C1GALT1|TIA1|TIA1	950	+	3.6847541	1.30269	-1.0	-1.0
chr7	7702733	7702853	ENSG00000219545.11|UMAD1|TIA1|TIA1	911	+	5.885452	1.0524601	-1.0	-1.0
chr7	7702733	7702853	ENSG00000283549.1|AC007161.3|TIA1|TIA1	911	+	5.885452	1.0523063	-1.0	-1.0
chr7	10695032	10695147	ENSG00000283117.1|MGC4859|TIA1|TIA1	939	-	6.092601	1.2113756	-1.0	-1.0
chr7	10639697	10639897	ENSG00000283117.1|MGC4859|TIA1|TIA1	997	-	5.7083545	2.5143988	-1.0	-1.0
chr7	10940054	10940209	ENSG00000189043.9|NDUFA4|TIA1|TIA1	915	-	1.6902286	1.0680667	-1.0	-1.0
chr7	12234051	12234201	ENSG00000106460.18|TMEM106B|TIA1|TIA1	911	+	5.8919234	1.0487963	-1.0	-1.0
chr7	12233691	12233811	ENSG00000106460.18|TMEM106B|TIA1|TIA1	934	+	6.007372	1.181163	-1.0	-1.0
chr7	12339737	12339882	ENSG00000146530.11|VWDE|TIA1|TIA1	942	-	6.071143	1.2369468	-1.0	-1.0
chr7	12346309	12346469	ENSG00000146530.11|VWDE|TIA1|TIA1	959	-	4.7525845	1.3855464	-1.0	-1.0
chr7	12388982	12389126	ENSG00000146530.11|VWDE|TIA1|TIA1	918	-	5.9364867	1.0881517	-1.0	-1.0
chr7	12403308	12403623	ENSG00000146530.11|VWDE|TIA1|TIA1	955	-	3.6616082	1.3514832	-1.0	-1.0
chr7	12350749	12350859	ENSG00000146530.11|VWDE|TIA1|TIA1	902	-	3.8795006	1.0104672	-1.0	-1.0
chr7	12388686	12388806	ENSG00000146530.11|VWDE|TIA1|TIA1	921	-	5.9369917	1.1047183	-1.0	-1.0
chr7	12351329	12351539	ENSG00000146530.11|VWDE|TIA1|TIA1	989	-	6.598394	1.9466347	-1.0	-1.0
chr7	12355982	12356110	ENSG00000146530.11|VWDE|TIA1|TIA1	973	-	4.447022	1.5711956	-1.0	-1.0
chr7	12403118	12403223	ENSG00000146530.11|VWDE|TIA1|TIA1	937	-	6.0268536	1.2037923	-1.0	-1.0
chr7	12399188	12399438	ENSG00000146530.11|VWDE|TIA1|TIA1	935	-	4.188538	1.1878208	-1.0	-1.0
chr7	16777041	16777122	ENSG00000106537.7|TSPAN13|TIA1|TIA1	982	+	3.905619	1.7399944	-1.0	-1.0
chr7	16783571	16783691	ENSG00000106537.7|TSPAN13|TIA1|TIA1	923	+	5.5365887	1.1133381	-1.0	-1.0
chr7	19697611	19697791	ENSG00000105849.5|TWISTNB|TIA1|TIA1	926	-	4.0360103	1.1284385	-1.0	-1.0
chr7	22625608	22625803	ENSG00000105889.14|STEAP1B|TIA1|TIA1	990	-	5.031845	2.0008917	-1.0	-1.0
chr7	22618213	22618453	ENSG00000105889.14|STEAP1B|TIA1|TIA1	944	-	6.0946584	1.2516081	-1.0	-1.0
chr7	22632663	22632809	ENSG00000105889.14|STEAP1B|TIA1|TIA1	982	-	3.4203005	1.7442969	-1.0	-1.0
chr7	22654340	22654525	ENSG00000225541.1|AC002480.1|TIA1|TIA1	951	-	6.1441307	1.3084562	-1.0	-1.0
chr7	22625610	22625805	ENSG00000225541.1|AC002480.1|TIA1|TIA1	990	-	5.0676293	2.0006402	-1.0	-1.0
chr7	22618215	22618455	ENSG00000225541.1|AC002480.1|TIA1|TIA1	947	-	6.116336	1.2773883	-1.0	-1.0
chr7	22632630	22632885	ENSG00000225541.1|AC002480.1|TIA1|TIA1	987	-	3.674634	1.8831466	-1.0	-1.0
chr7	22664976	22665091	ENSG00000238033.1|AC002480.4|TIA1|TIA1	903	-	5.8159094	1.0124619	-1.0	-1.0
chr7	22654339	22654524	ENSG00000238033.1|AC002480.4|TIA1|TIA1	951	-	6.1425505	1.3065234	-1.0	-1.0
chr7	22662974	22663079	ENSG00000238033.1|AC002480.4|TIA1|TIA1	904	-	3.2691166	1.0174055	-1.0	-1.0
chr7	22945275	22945375	ENSG00000122591.11|FAM126A|TIA1|TIA1	905	-	5.8405137	1.0211523	-1.0	-1.0
chr7	23468952	23469235	ENSG00000136231.13|IGF2BP3|TIA1|TIA1	930	-	2.3472314	1.154187	-1.0	-1.0
chr7	23469305	23469502	ENSG00000136231.13|IGF2BP3|TIA1|TIA1	979	-	3.8132954	1.6808168	-1.0	-1.0
chr7	23470025	23470190	ENSG00000136231.13|IGF2BP3|TIA1|TIA1	973	-	5.882142	1.5721438	-1.0	-1.0
chr7	23418659	23418775	ENSG00000136231.13|IGF2BP3|TIA1|TIA1	922	-	5.9705553	1.1104463	-1.0	-1.0
chr7	23469502	23469622	ENSG00000136231.13|IGF2BP3|TIA1|TIA1	954	-	3.4581573	1.3363888	-1.0	-1.0
chr7	23468126	23468476	ENSG00000136231.13|IGF2BP3|TIA1|TIA1	950	-	3.2296479	1.2989511	-1.0	-1.0
chr7	23468542	23468902	ENSG00000136231.13|IGF2BP3|TIA1|TIA1	949	-	2.499368	1.2899631	-1.0	-1.0
chr7	23505129	23505229	ENSG00000164548.10|TRA2A|TIA1|TIA1	913	-	3.3022134	1.0594708	-1.0	-1.0
chr7	23531270	23531400	ENSG00000164548.10|TRA2A|TIA1|TIA1	917	-	1.797313	1.0796223	-1.0	-1.0
chr7	23505394	23505594	ENSG00000164548.10|TRA2A|TIA1|TIA1	974	-	2.304953	1.5891654	-1.0	-1.0
chr7	23531680	23531788	ENSG00000164548.10|TRA2A|TIA1|TIA1	932	-	1.5282046	1.1655936	-1.0	-1.0
chr7	23508095	23508205	ENSG00000164548.10|TRA2A|TIA1|TIA1	951	-	6.1119833	1.3070378	-1.0	-1.0
chr7	23516212	23516357	ENSG00000164548.10|TRA2A|TIA1|TIA1	956	-	6.1605415	1.3533	-1.0	-1.0
chr7	23531531	23531631	ENSG00000164548.10|TRA2A|TIA1|TIA1	904	-	2.3953662	1.0155629	-1.0	-1.0
chr7	23505674	23505814	ENSG00000164548.10|TRA2A|TIA1|TIA1	923	-	5.9304924	1.1159008	-1.0	-1.0
chr7	23530847	23531082	ENSG00000164548.10|TRA2A|TIA1|TIA1	953	-	3.2468994	1.3240913	-1.0	-1.0
chr7	24715490	24715573	ENSG00000105928.13|DFNA5|TIA1|TIA1	918	-	5.938186	1.0851024	-1.0	-1.0
chr7	25123010	25123200	ENSG00000172115.8|CYCS|TIA1|TIA1	981	-	5.9776196	1.7211173	-1.0	-1.0
chr7	26193373	26193574	ENSG00000122566.20|HNRNPA2B1|TIA1|TIA1	988	-	3.400601	1.9197387	-1.0	-1.0
chr7	26197022	26197167	ENSG00000122566.20|HNRNPA2B1|TIA1|TIA1	964	-	4.3699775	1.441307	-1.0	-1.0
chr7	26196481	26196556	ENSG00000122566.20|HNRNPA2B1|TIA1|TIA1	987	-	3.8476906	1.8748128	-1.0	-1.0
chr7	26191166	26191476	ENSG00000122566.20|HNRNPA2B1|TIA1|TIA1	993	-	4.0810533	2.143363	-1.0	-1.0
chr7	26197496	26197616	ENSG00000122566.20|HNRNPA2B1|TIA1|TIA1	958	-	3.4678485	1.3759154	-1.0	-1.0
chr7	26190471	26190646	ENSG00000122566.20|HNRNPA2B1|TIA1|TIA1	960	-	3.307714	1.4013435	-1.0	-1.0
chr7	26195711	26195856	ENSG00000122566.20|HNRNPA2B1|TIA1|TIA1	998	-	6.2148676	2.6182616	-1.0	-1.0
chr7	26200441	26200616	ENSG00000122566.20|HNRNPA2B1|TIA1|TIA1	993	-	2.1787364	2.1489582	-1.0	-1.0
chr7	26191806	26192171	ENSG00000122566.20|HNRNPA2B1|TIA1|TIA1	994	-	3.312311	2.2374425	-1.0	-1.0
chr7	26196219	26196400	ENSG00000122566.20|HNRNPA2B1|TIA1|TIA1	996	-	5.9085255	2.3727117	-1.0	-1.0
chr7	26199016	26200126	ENSG00000122566.20|HNRNPA2B1|TIA1|TIA1	999	-	3.9715483	3.0083776	-1.0	-1.0
chr7	26195614	26195711	ENSG00000122566.20|HNRNPA2B1|TIA1|TIA1	914	-	3.0004735	1.0677534	-1.0	-1.0
chr7	26192326	26192556	ENSG00000122566.20|HNRNPA2B1|TIA1|TIA1	1000	-	3.5116053	3.5312355	-1.0	-1.0
chr7	26190266	26190381	ENSG00000122566.20|HNRNPA2B1|TIA1|TIA1	918	-	3.9932995	1.0880256	-1.0	-1.0
chr7	26198276	26198516	ENSG00000122566.20|HNRNPA2B1|TIA1|TIA1	906	-	3.324543	1.0265267	-1.0	-1.0
chr7	26190841	26191036	ENSG00000122566.20|HNRNPA2B1|TIA1|TIA1	952	-	3.4253817	1.3143924	-1.0	-1.0
chr7	26200191	26200321	ENSG00000122566.20|HNRNPA2B1|TIA1|TIA1	946	-	1.731335	1.2671905	-1.0	-1.0
chr7	26212181	26212341	ENSG00000122565.18|CBX3|TIA1|TIA1	943	+	5.7649364	1.2446665	-1.0	-1.0
chr7	26212576	26212751	ENSG00000122565.18|CBX3|TIA1|TIA1	933	+	3.7297242	1.1749108	-1.0	-1.0
chr7	26209705	26209835	ENSG00000122565.18|CBX3|TIA1|TIA1	911	+	5.9023333	1.050458	-1.0	-1.0
chr7	26213101	26213301	ENSG00000122565.18|CBX3|TIA1|TIA1	999	+	5.7621775	3.1421075	-1.0	-1.0
chr7	26201777	26201967	ENSG00000122565.18|CBX3|TIA1|TIA1	996	+	2.631365	2.3617506	-1.0	-1.0
chr7	26638456	26638581	ENSG00000222004.7|C7orf71|TIA1|TIA1	977	+	6.1333156	1.6434405	-1.0	-1.0
chr7	27525466	27525661	ENSG00000106049.8|HIBADH|TIA1|TIA1	980	-	6.516099	1.6932205	-1.0	-1.0
chr7	27525916	27526111	ENSG00000106049.8|HIBADH|TIA1|TIA1	985	-	5.680353	1.8319188	-1.0	-1.0
chr7	27828832	27828977	ENSG00000106052.13|TAX1BP1|TIA1|TIA1	940	+	4.153648	1.2245167	-1.0	-1.0
chr7	28823910	28824100	ENSG00000146592.16|CREB5|TIA1|TIA1	957	+	5.4176764	1.361911	-1.0	-1.0
chr7	29645871	29646136	ENSG00000225264.3|ZNRF2P2|TIA1|TIA1	952	-	6.1646385	1.319609	-1.0	-1.0
chr7	29684584	29684764	ENSG00000225264.3|ZNRF2P2|TIA1|TIA1	971	-	3.1795235	1.5306277	-1.0	-1.0
chr7	29914672	29914812	ENSG00000122574.10|WIPF3|TIA1|TIA1	920	+	3.2807379	1.0971441	-1.0	-1.0
chr7	30014511	30014696	ENSG00000106080.10|FKBP14|TIA1|TIA1	929	-	4.1683803	1.1507201	-1.0	-1.0
chr7	30135948	30136048	ENSG00000180354.15|MTURN|TIA1|TIA1	900	+	5.827463	1.0001056	-1.0	-1.0
chr7	30366849	30367029	ENSG00000180233.10|ZNRF2|TIA1|TIA1	936	+	6.10685	1.1917032	-1.0	-1.0
chr7	30367449	30367669	ENSG00000180233.10|ZNRF2|TIA1|TIA1	985	+	5.593267	1.835575	-1.0	-1.0
chr7	30367450	30367785	ENSG00000281593.1|AC006978.2|TIA1|TIA1	976	+	5.7033033	1.6195507	-1.0	-1.0
chr7	30366850	30367025	ENSG00000281593.1|AC006978.2|TIA1|TIA1	936	+	6.111488	1.1941	-1.0	-1.0
chr7	30579128	30579230	ENSG00000196295.11|AC005154.1|TIA1|TIA1	1000	-	8.4868555	5.4437475	-1.0	-1.0
chr7	30603697	30603877	ENSG00000106105.13|GARS|TIA1|TIA1	932	+	3.1952555	1.166328	-1.0	-1.0
chr7	30595443	30595548	ENSG00000106105.13|GARS|TIA1|TIA1	912	+	5.8925624	1.056909	-1.0	-1.0
chr7	30608407	30608657	ENSG00000106105.13|GARS|TIA1|TIA1	991	+	5.46718	2.051834	-1.0	-1.0
chr7	30601200	30601315	ENSG00000106105.13|GARS|TIA1|TIA1	980	+	6.5772457	1.7089307	-1.0	-1.0
chr7	30603572	30603677	ENSG00000106105.13|GARS|TIA1|TIA1	909	+	3.956071	1.0393573	-1.0	-1.0
chr7	30622512	30622657	ENSG00000106105.13|GARS|TIA1|TIA1	923	+	4.0213823	1.1140153	-1.0	-1.0
chr7	30621547	30621678	ENSG00000106105.13|GARS|TIA1|TIA1	971	+	4.450899	1.5409632	-1.0	-1.0
chr7	30633849	30634004	ENSG00000106105.13|GARS|TIA1|TIA1	908	+	2.3728178	1.037466	-1.0	-1.0
chr7	30603122	30603262	ENSG00000106105.13|GARS|TIA1|TIA1	941	+	6.102241	1.2286335	-1.0	-1.0
chr7	30785983	30786123	ENSG00000106125.14|MINDY4|TIA1|TIA1	964	+	6.263443	1.4393153	-1.0	-1.0
chr7	30785992	30786122	ENSG00000254959.6|INMT-MINDY4|TIA1|TIA1	966	+	6.288933	1.4681231	-1.0	-1.0
chr7	32487096	32487266	ENSG00000106355.9|LSM5|TIA1|TIA1	951	-	3.3613038	1.3064834	-1.0	-1.0
chr7	32495802	32496232	ENSG00000105778.18|AVL9|TIA1|TIA1	960	+	3.3856611	1.3991414	-1.0	-1.0
chr7	32496307	32496452	ENSG00000105778.18|AVL9|TIA1|TIA1	935	+	4.824854	1.1838148	-1.0	-1.0
chr7	32584096	32584221	ENSG00000105778.18|AVL9|TIA1|TIA1	911	+	5.879328	1.0506413	-1.0	-1.0
chr7	34957887	34957983	ENSG00000173852.14|DPY19L1|TIA1|TIA1	909	-	5.865974	1.0401585	-1.0	-1.0
chr7	35904888	35905078	ENSG00000122545.18|SEPT7|TIA1|TIA1	940	+	4.4101863	1.2191323	-1.0	-1.0
chr7	36441535	36441640	ENSG00000011426.10|ANLN|TIA1|TIA1	913	+	3.9452882	1.0580533	-1.0	-1.0
chr7	38230237	38230427	ENSG00000010270.13|STARD3NL|TIA1|TIA1	952	+	4.0504117	1.3181874	-1.0	-1.0
chr7	38376036	38376166	ENSG00000281103.1|TRG-AS1|TIA1|TIA1	910	+	4.320886	1.0465543	-1.0	-1.0
chr7	38751988	38752175	ENSG00000006715.15|VPS41|TIA1|TIA1	926	-	3.606159	1.1335467	-1.0	-1.0
chr7	39706547	39706717	ENSG00000006451.7|RALA|TIA1|TIA1	987	+	6.039621	1.8822871	-1.0	-1.0
chr7	39993963	39994113	ENSG00000065883.14|CDK13|TIA1|TIA1	905	+	5.852498	1.0219791	-1.0	-1.0
chr7	42917411	42917566	ENSG00000106588.10|PSMA2|TIA1|TIA1	932	-	4.1041408	1.1696093	-1.0	-1.0
chr7	42917412	42917513	ENSG00000256646.7|AC010132.3|TIA1|TIA1	940	-	4.1583104	1.2212038	-1.0	-1.0
chr7	42935059	42935269	ENSG00000106591.3|MRPL32|TIA1|TIA1	996	+	7.038414	2.4535167	-1.0	-1.0
chr7	43639308	43639473	ENSG00000106603.18|COA1|TIA1|TIA1	995	-	5.4449997	2.2925673	-1.0	-1.0
chr7	44058453	44058593	ENSG00000136279.20|DBNL|TIA1|TIA1	905	+	3.8966699	1.0225537	-1.0	-1.0
chr7	44061241	44061391	ENSG00000136279.20|DBNL|TIA1|TIA1	920	+	3.3484519	1.0965588	-1.0	-1.0
chr7	44206485	44206620	ENSG00000106636.7|YKT6|TIA1|TIA1	982	+	6.5133867	1.7542605	-1.0	-1.0
chr7	44385595	44385705	ENSG00000015676.17|NUDCD3|TIA1|TIA1	902	-	3.897727	1.0092975	-1.0	-1.0
chr7	44403548	44403758	ENSG00000015676.17|NUDCD3|TIA1|TIA1	999	-	4.6173296	2.8496814	-1.0	-1.0
chr7	44484849	44484967	ENSG00000015676.17|NUDCD3|TIA1|TIA1	973	-	6.3855486	1.565547	-1.0	-1.0
chr7	44578818	44578918	ENSG00000158604.14|TMED4|TIA1|TIA1	930	-	3.1103904	1.1575549	-1.0	-1.0
chr7	44579033	44579238	ENSG00000158604.14|TMED4|TIA1|TIA1	977	-	2.7795925	1.6455787	-1.0	-1.0
chr7	44579298	44579533	ENSG00000158604.14|TMED4|TIA1|TIA1	999	-	4.239867	3.0528245	-1.0	-1.0
chr7	44578513	44578683	ENSG00000158604.14|TMED4|TIA1|TIA1	909	-	2.0870745	1.0396242	-1.0	-1.0
chr7	44578293	44578413	ENSG00000158604.14|TMED4|TIA1|TIA1	909	-	4.065263	1.0423429	-1.0	-1.0
chr7	44796793	44796898	ENSG00000196262.13|PPIA|TIA1|TIA1	904	+	1.9293408	1.0174289	-1.0	-1.0
chr7	44797333	44797438	ENSG00000196262.13|PPIA|TIA1|TIA1	920	+	3.326539	1.097508	-1.0	-1.0
chr7	44799413	44799618	ENSG00000196262.13|PPIA|TIA1|TIA1	962	+	4.5273232	1.4193331	-1.0	-1.0
chr7	44797028	44797203	ENSG00000196262.13|PPIA|TIA1|TIA1	970	+	2.764603	1.5230753	-1.0	-1.0
chr7	44830163	44830263	ENSG00000105968.18|H2AFV|TIA1|TIA1	919	-	3.990528	1.0931857	-1.0	-1.0
chr7	44835414	44835529	ENSG00000105968.18|H2AFV|TIA1|TIA1	914	-	5.936158	1.0649257	-1.0	-1.0
chr7	44829815	44830085	ENSG00000105968.18|H2AFV|TIA1|TIA1	997	-	5.607347	2.548582	-1.0	-1.0
chr7	44831998	44832148	ENSG00000105968.18|H2AFV|TIA1|TIA1	937	-	6.0295553	1.2005042	-1.0	-1.0
chr7	44984169	44984394	ENSG00000232956.8|SNHG15|TIA1|TIA1	995	-	4.965472	2.305463	-1.0	-1.0
chr7	44983512	44983614	ENSG00000232956.8|SNHG15|TIA1|TIA1	956	-	6.1645513	1.3603636	-1.0	-1.0
chr7	45105345	45105450	ENSG00000136270.13|TBRG4|TIA1|TIA1	912	-	5.883811	1.0558074	-1.0	-1.0
chr7	45100144	45100244	ENSG00000136270.13|TBRG4|TIA1|TIA1	979	-	2.9271173	1.6861601	-1.0	-1.0
chr7	50782423	50782910	ENSG00000106070.17|GRB10|TIA1|TIA1	993	-	3.943023	2.1696796	-1.0	-1.0
chr7	50792546	50792969	ENSG00000106070.17|GRB10|TIA1|TIA1	943	-	2.4159365	1.2433913	-1.0	-1.0
chr7	50784115	50784270	ENSG00000106070.17|GRB10|TIA1|TIA1	925	-	4.1255274	1.1260424	-1.0	-1.0
chr7	50783665	50783810	ENSG00000106070.17|GRB10|TIA1|TIA1	930	-	6.0118394	1.1572107	-1.0	-1.0
chr7	50744208	50744308	ENSG00000106070.17|GRB10|TIA1|TIA1	927	-	4.061642	1.1341255	-1.0	-1.0
chr7	50592512	50592617	ENSG00000106070.17|GRB10|TIA1|TIA1	963	-	6.25351	1.433027	-1.0	-1.0
chr7	50781180	50781370	ENSG00000106070.17|GRB10|TIA1|TIA1	921	-	3.2347157	1.1044052	-1.0	-1.0
chr7	50600435	50600535	ENSG00000106070.17|GRB10|TIA1|TIA1	921	-	5.9501452	1.1006557	-1.0	-1.0
chr7	50782910	50783085	ENSG00000106070.17|GRB10|TIA1|TIA1	976	-	2.4377465	1.6169485	-1.0	-1.0
chr7	50788395	50788565	ENSG00000106070.17|GRB10|TIA1|TIA1	932	-	3.5101779	1.1654632	-1.0	-1.0
chr7	50612623	50612740	ENSG00000106070.17|GRB10|TIA1|TIA1	923	-	4.0237703	1.114094	-1.0	-1.0
chr7	50792969	50793223	ENSG00000106070.17|GRB10|TIA1|TIA1	949	-	2.164129	1.2897158	-1.0	-1.0
chr7	50781935	50782423	ENSG00000106070.17|GRB10|TIA1|TIA1	976	-	2.923758	1.61816	-1.0	-1.0
chr7	50747784	50747884	ENSG00000106070.17|GRB10|TIA1|TIA1	902	-	5.8056364	1.0078188	-1.0	-1.0
chr7	50771834	50771959	ENSG00000106070.17|GRB10|TIA1|TIA1	914	-	5.903425	1.0670753	-1.0	-1.0
chr7	50779651	50779775	ENSG00000106070.17|GRB10|TIA1|TIA1	948	-	4.1904774	1.2864395	-1.0	-1.0
chr7	50781565	50781825	ENSG00000106070.17|GRB10|TIA1|TIA1	972	-	4.4720316	1.55358	-1.0	-1.0
chr7	50598665	50598790	ENSG00000106070.17|GRB10|TIA1|TIA1	916	-	5.9133563	1.0751526	-1.0	-1.0
chr7	50789450	50789635	ENSG00000106070.17|GRB10|TIA1|TIA1	919	-	3.3618298	1.0908189	-1.0	-1.0
chr7	50603820	50603925	ENSG00000106070.17|GRB10|TIA1|TIA1	902	-	5.825262	1.0090106	-1.0	-1.0
chr7	50779910	50780040	ENSG00000106070.17|GRB10|TIA1|TIA1	937	-	2.6661463	1.2003152	-1.0	-1.0
chr7	50627983	50628098	ENSG00000106070.17|GRB10|TIA1|TIA1	900	-	5.827463	1.0002217	-1.0	-1.0
chr7	50595188	50595298	ENSG00000106070.17|GRB10|TIA1|TIA1	902	-	5.8121915	1.0083853	-1.0	-1.0
chr7	50783105	50783440	ENSG00000106070.17|GRB10|TIA1|TIA1	946	-	2.72572	1.2685009	-1.0	-1.0
chr7	50724240	50724360	ENSG00000106070.17|GRB10|TIA1|TIA1	921	-	5.9479146	1.1025013	-1.0	-1.0
chr7	50787250	50787365	ENSG00000106070.17|GRB10|TIA1|TIA1	913	-	5.9029975	1.0614297	-1.0	-1.0
chr7	50664618	50664783	ENSG00000106070.17|GRB10|TIA1|TIA1	908	-	3.9558263	1.0363259	-1.0	-1.0
chr7	50792165	50792441	ENSG00000106070.17|GRB10|TIA1|TIA1	954	-	3.6398535	1.334729	-1.0	-1.0
chr7	50667578	50667678	ENSG00000106070.17|GRB10|TIA1|TIA1	908	-	5.8596554	1.0377581	-1.0	-1.0
chr7	50747158	50747263	ENSG00000106070.17|GRB10|TIA1|TIA1	915	-	5.9046946	1.0702302	-1.0	-1.0
chr7	50665773	50665963	ENSG00000106070.17|GRB10|TIA1|TIA1	910	-	5.872551	1.047331	-1.0	-1.0
chr7	54752279	54752394	ENSG00000132432.13|SEC61G|TIA1|TIA1	909	-	1.9156227	1.0425225	-1.0	-1.0
chr7	55696590	55696755	ENSG00000176826.15|FKBP9P1|TIA1|TIA1	943	-	6.0651355	1.2458289	-1.0	-1.0
chr7	55706918	55707018	ENSG00000176826.15|FKBP9P1|TIA1|TIA1	921	-	6.0422544	1.1021957	-1.0	-1.0
chr7	55698805	55699002	ENSG00000176826.15|FKBP9P1|TIA1|TIA1	990	-	3.0486314	2.0213816	-1.0	-1.0
chr7	55707555	55707750	ENSG00000176826.15|FKBP9P1|TIA1|TIA1	943	-	3.631567	1.2403541	-1.0	-1.0
chr7	56074198	56074303	ENSG00000129103.17|SUMF2|TIA1|TIA1	910	+	3.9369915	1.0436412	-1.0	-1.0
chr7	56080352	56080452	ENSG00000129103.17|SUMF2|TIA1|TIA1	903	+	2.890257	1.01455	-1.0	-1.0
chr7	64350369	64350539	ENSG00000234444.9|ZNF736|TIA1|TIA1	938	+	5.0128818	1.2082549	-1.0	-1.0
chr7	64347767	64347962	ENSG00000234444.9|ZNF736|TIA1|TIA1	993	+	4.7546415	2.1734424	-1.0	-1.0
chr7	64349369	64349559	ENSG00000234444.9|ZNF736|TIA1|TIA1	953	+	6.1809964	1.3236915	-1.0	-1.0
chr7	64523385	64523530	ENSG00000173041.11|ZNF680|TIA1|TIA1	906	-	5.8757915	1.0261223	-1.0	-1.0
chr7	64679336	64679471	ENSG00000196247.11|ZNF107|TIA1|TIA1	916	+	5.9218755	1.0756072	-1.0	-1.0
chr7	64923845	64924025	ENSG00000198039.11|ZNF273|TIA1|TIA1	962	+	5.6882286	1.4194779	-1.0	-1.0
chr7	64993063	64993163	ENSG00000213462.4|ERV3-1|TIA1|TIA1	909	-	3.917462	1.0390472	-1.0	-1.0
chr7	64992943	64993053	ENSG00000213462.4|ERV3-1|TIA1|TIA1	924	-	4.019295	1.1174057	-1.0	-1.0
chr7	64992946	64993056	ENSG00000152926.14|ZNF117|TIA1|TIA1	953	-	4.87457	1.3315829	-1.0	-1.0
chr7	65038363	65038463	ENSG00000234585.6|CCT6P3|TIA1|TIA1	918	+	4.003278	1.0835708	-1.0	-1.0
chr7	65038805	65039000	ENSG00000234585.6|CCT6P3|TIA1|TIA1	913	+	2.472257	1.0619122	-1.0	-1.0
chr7	65039010	65039130	ENSG00000234585.6|CCT6P3|TIA1|TIA1	918	+	2.644602	1.0874938	-1.0	-1.0
chr7	65776706	65776881	ENSG00000224316.1|GTF2IP5|TIA1|TIA1	944	+	6.0640125	1.2485256	-1.0	-1.0
chr7	65954298	65954548	ENSG00000196715.5|VKORC1L1|TIA1|TIA1	995	+	4.5643835	2.261881	-1.0	-1.0
chr7	65873620	65873800	ENSG00000196715.5|VKORC1L1|TIA1|TIA1	914	+	2.6645634	1.0633576	-1.0	-1.0
chr7	66640267	66640442	ENSG00000243335.9|KCTD7|TIA1|TIA1	971	+	5.7463627	1.5386555	-1.0	-1.0
chr7	66741047	66741222	ENSG00000284461.1|RABGEF1|TIA1|TIA1	941	+	3.3194027	1.2255161	-1.0	-1.0
chr7	66682064	66682199	ENSG00000284461.1|RABGEF1|TIA1|TIA1	919	+	2.6115634	1.0890175	-1.0	-1.0
chr7	66810805	66810920	ENSG00000284461.1|RABGEF1|TIA1|TIA1	914	+	5.9201546	1.067152	-1.0	-1.0
chr7	66710364	66710549	ENSG00000284461.1|RABGEF1|TIA1|TIA1	954	+	6.1507134	1.3356438	-1.0	-1.0
chr7	66700839	66700979	ENSG00000284461.1|RABGEF1|TIA1|TIA1	924	+	2.265136	1.1206867	-1.0	-1.0
chr7	66640269	66640444	ENSG00000284461.1|RABGEF1|TIA1|TIA1	973	+	5.7721825	1.5663056	-1.0	-1.0
chr7	66682504	66682619	ENSG00000284461.1|RABGEF1|TIA1|TIA1	948	+	3.5581522	1.286125	-1.0	-1.0
chr7	66682299	66682499	ENSG00000284461.1|RABGEF1|TIA1|TIA1	951	+	3.3259583	1.3079499	-1.0	-1.0
chr7	66654754	66655089	ENSG00000284461.1|RABGEF1|TIA1|TIA1	925	+	3.2587998	1.1255053	-1.0	-1.0
chr7	66654751	66655086	ENSG00000226824.6|AC006001.2|TIA1|TIA1	926	+	3.3054357	1.1289618	-1.0	-1.0
chr7	66700838	66700978	ENSG00000154710.16|RABGEF1|TIA1|TIA1	925	+	2.2646618	1.123535	-1.0	-1.0
chr7	66710363	66710548	ENSG00000154710.16|RABGEF1|TIA1|TIA1	954	+	6.1527276	1.3364241	-1.0	-1.0
chr7	66810805	66810920	ENSG00000154710.16|RABGEF1|TIA1|TIA1	914	+	5.9201546	1.0672858	-1.0	-1.0
chr7	66682503	66682623	ENSG00000154710.16|RABGEF1|TIA1|TIA1	948	+	3.5536551	1.2836105	-1.0	-1.0
chr7	66682303	66682498	ENSG00000154710.16|RABGEF1|TIA1|TIA1	952	+	3.334368	1.3194885	-1.0	-1.0
chr7	66741047	66741222	ENSG00000154710.16|RABGEF1|TIA1|TIA1	941	+	3.3194027	1.226546	-1.0	-1.0
chr7	66856797	66856922	ENSG00000232546.1|AC027644.1|TIA1|TIA1	940	+	6.0512323	1.2217171	-1.0	-1.0
chr7	66956821	66956921	ENSG00000106609.16|TMEM248|TIA1|TIA1	922	+	3.3673425	1.1100429	-1.0	-1.0
chr7	66955626	66955801	ENSG00000106609.16|TMEM248|TIA1|TIA1	963	+	3.650555	1.4278475	-1.0	-1.0
chr7	66921736	66921843	ENSG00000106609.16|TMEM248|TIA1|TIA1	915	+	5.9178276	1.0720546	-1.0	-1.0
chr7	66958176	66958341	ENSG00000106609.16|TMEM248|TIA1|TIA1	969	+	5.128191	1.514251	-1.0	-1.0
chr7	66957306	66957511	ENSG00000106609.16|TMEM248|TIA1|TIA1	990	+	6.7501593	2.0076618	-1.0	-1.0
chr7	66957006	66957236	ENSG00000106609.16|TMEM248|TIA1|TIA1	966	+	4.542884	1.4705284	-1.0	-1.0
chr7	66950769	66950939	ENSG00000106609.16|TMEM248|TIA1|TIA1	957	+	5.331461	1.3634431	-1.0	-1.0
chr7	66956601	66956796	ENSG00000106609.16|TMEM248|TIA1|TIA1	962	+	1.7757634	1.4213849	-1.0	-1.0
chr7	66994996	66995191	ENSG00000126524.9|SBDS|TIA1|TIA1	934	-	4.8362913	1.1834431	-1.0	-1.0
chr7	72914533	72914633	ENSG00000196313.11|POM121|TIA1|TIA1	907	+	5.8469386	1.0302471	-1.0	-1.0
chr7	72925805	72925935	ENSG00000196313.11|POM121|TIA1|TIA1	937	+	5.127049	1.2022237	-1.0	-1.0
chr7	72889060	72889220	ENSG00000196313.11|POM121|TIA1|TIA1	919	+	5.9655004	1.0912993	-1.0	-1.0
chr7	72939968	72940088	ENSG00000196313.11|POM121|TIA1|TIA1	937	+	6.0598	1.2026144	-1.0	-1.0
chr7	72924898	72925098	ENSG00000196313.11|POM121|TIA1|TIA1	983	+	4.1142516	1.7625544	-1.0	-1.0
chr7	72925631	72925731	ENSG00000196313.11|POM121|TIA1|TIA1	924	+	5.987558	1.1211232	-1.0	-1.0
chr7	72926612	72926737	ENSG00000196313.11|POM121|TIA1|TIA1	911	+	5.880727	1.0508916	-1.0	-1.0
chr7	72947741	72947856	ENSG00000196313.11|POM121|TIA1|TIA1	915	+	4.6083856	1.0711949	-1.0	-1.0
chr7	73303216	73303386	ENSG00000130305.16|NSUN5|TIA1|TIA1	907	-	3.237967	1.030852	-1.0	-1.0
chr7	73441997	73442102	ENSG00000009954.10|BAZ1B|TIA1|TIA1	923	-	6.003731	1.114505	-1.0	-1.0
chr7	73462708	73462808	ENSG00000009954.10|BAZ1B|TIA1|TIA1	906	-	5.8469386	1.0281028	-1.0	-1.0
chr7	73476628	73476788	ENSG00000009954.10|BAZ1B|TIA1|TIA1	913	-	3.4499843	1.0619602	-1.0	-1.0
chr7	73441617	73441817	ENSG00000009954.10|BAZ1B|TIA1|TIA1	990	-	2.6723273	2.016302	-1.0	-1.0
chr7	73440782	73440917	ENSG00000009954.10|BAZ1B|TIA1|TIA1	904	-	3.90684	1.0164717	-1.0	-1.0
chr7	73489089	73489193	ENSG00000009954.10|BAZ1B|TIA1|TIA1	915	-	5.929776	1.0689702	-1.0	-1.0
chr7	73441177	73441302	ENSG00000009954.10|BAZ1B|TIA1|TIA1	934	-	4.9586344	1.1820458	-1.0	-1.0
chr7	73697906	73698006	ENSG00000071462.11|BUD23|TIA1|TIA1	930	+	4.0697436	1.1534107	-1.0	-1.0
chr7	74122218	74122398	ENSG00000106683.14|LIMK1|TIA1|TIA1	950	+	5.462686	1.3014452	-1.0	-1.0
chr7	74190306	74190471	ENSG00000106682.14|EIF4H|TIA1|TIA1	984	+	2.9226048	1.8030188	-1.0	-1.0
chr7	74174627	74174797	ENSG00000106682.14|EIF4H|TIA1|TIA1	972	+	4.473422	1.5452843	-1.0	-1.0
chr7	74195443	74195798	ENSG00000106682.14|EIF4H|TIA1|TIA1	1000	+	3.4354594	3.9011765	-1.0	-1.0
chr7	74175027	74175157	ENSG00000106682.14|EIF4H|TIA1|TIA1	919	+	2.4635828	1.0919861	-1.0	-1.0
chr7	74196068	74196288	ENSG00000106682.14|EIF4H|TIA1|TIA1	997	+	2.1165173	2.5155807	-1.0	-1.0
chr7	74515596	74515721	ENSG00000006704.10|GTF2IRD1|TIA1|TIA1	936	+	2.4444263	1.19531	-1.0	-1.0
chr7	74454811	74454916	ENSG00000006704.10|GTF2IRD1|TIA1|TIA1	916	+	3.29415	1.0746183	-1.0	-1.0
chr7	75415806	75415961	ENSG00000223705.9|NSUN5P1|TIA1|TIA1	918	+	3.311825	1.086159	-1.0	-1.0
chr7	75424410	75424520	ENSG00000272391.5|POM121C|TIA1|TIA1	903	-	3.221999	1.0128634	-1.0	-1.0
chr7	75476598	75476753	ENSG00000272391.5|POM121C|TIA1|TIA1	903	-	5.911186	1.0139766	-1.0	-1.0
chr7	75485663	75485858	ENSG00000272391.5|POM121C|TIA1|TIA1	930	-	2.8117604	1.1572391	-1.0	-1.0
chr7	75417181	75417291	ENSG00000272391.5|POM121C|TIA1|TIA1	928	-	3.2608554	1.1403482	-1.0	-1.0
chr7	75485666	75485863	ENSG00000242073.2|AC211429.1|TIA1|TIA1	931	-	2.8218703	1.1639059	-1.0	-1.0
chr7	75476598	75476753	ENSG00000242073.2|AC211429.1|TIA1|TIA1	903	-	5.911186	1.0137935	-1.0	-1.0
chr7	75915218	75915363	ENSG00000127948.15|POR|TIA1|TIA1	945	+	3.2306502	1.2605581	-1.0	-1.0
chr7	76066413	76066643	ENSG00000146701.11|MDH2|TIA1|TIA1	994	+	3.7710156	2.2422676	-1.0	-1.0
chr7	76328918	76329018	ENSG00000170027.6|YWHAG|TIA1|TIA1	904	-	3.88861	1.0160403	-1.0	-1.0
chr7	76328688	76328893	ENSG00000170027.6|YWHAG|TIA1|TIA1	986	-	3.415496	1.8633593	-1.0	-1.0
chr7	76329073	76329278	ENSG00000170027.6|YWHAG|TIA1|TIA1	973	-	2.7151651	1.5701193	-1.0	-1.0
chr7	76327868	76328168	ENSG00000170027.6|YWHAG|TIA1|TIA1	938	-	2.7556481	1.2098482	-1.0	-1.0
chr7	76328263	76328368	ENSG00000170027.6|YWHAG|TIA1|TIA1	936	-	6.0413923	1.1969857	-1.0	-1.0
chr7	76327158	76327293	ENSG00000170027.6|YWHAG|TIA1|TIA1	926	-	2.2575784	1.1309489	-1.0	-1.0
chr7	76329298	76329598	ENSG00000170027.6|YWHAG|TIA1|TIA1	994	-	2.4292176	2.1918318	-1.0	-1.0
chr7	76327303	76327753	ENSG00000170027.6|YWHAG|TIA1|TIA1	991	-	3.730988	2.022916	-1.0	-1.0
chr7	77538261	77538361	ENSG00000127947.15|PTPN12|TIA1|TIA1	920	+	2.9657063	1.0944822	-1.0	-1.0
chr7	77537645	77538028	ENSG00000127947.15|PTPN12|TIA1|TIA1	947	+	2.4614697	1.2759931	-1.0	-1.0
chr7	77537424	77537594	ENSG00000127947.15|PTPN12|TIA1|TIA1	908	+	1.7130495	1.0377275	-1.0	-1.0
chr7	77639313	77639508	ENSG00000127947.15|PTPN12|TIA1|TIA1	1000	+	6.106447	3.5790582	-1.0	-1.0
chr7	77794307	77794423	ENSG00000135211.5|TMEM60|TIA1|TIA1	951	-	6.1091905	1.3101206	-1.0	-1.0
chr7	86941860	86942017	ENSG00000164659.14|KIAA1324L|TIA1|TIA1	982	-	4.623316	1.7395144	-1.0	-1.0
chr7	86942314	86942444	ENSG00000164659.14|KIAA1324L|TIA1|TIA1	909	-	5.9531035	1.0395125	-1.0	-1.0
chr7	86911929	86912079	ENSG00000164659.14|KIAA1324L|TIA1|TIA1	989	-	6.7382965	1.9629627	-1.0	-1.0
chr7	87185908	87186138	ENSG00000135164.18|DMTF1|TIA1|TIA1	976	+	4.1094604	1.6273944	-1.0	-1.0
chr7	87159469	87159609	ENSG00000135164.18|DMTF1|TIA1|TIA1	917	+	4.012645	1.081264	-1.0	-1.0
chr7	87193311	87193491	ENSG00000135164.18|DMTF1|TIA1|TIA1	953	+	6.164486	1.327512	-1.0	-1.0
chr7	87156704	87156874	ENSG00000135164.18|DMTF1|TIA1|TIA1	913	+	5.902498	1.0616407	-1.0	-1.0
chr7	87155559	87155689	ENSG00000135164.18|DMTF1|TIA1|TIA1	923	+	5.9345436	1.1112986	-1.0	-1.0
chr7	87836017	87836142	ENSG00000075303.12|SLC25A40|TIA1|TIA1	934	-	6.0339437	1.1794155	-1.0	-1.0
chr7	87888059	87888214	ENSG00000006634.7|DBF4|TIA1|TIA1	990	+	4.73265	1.9980401	-1.0	-1.0
chr7	88206267	88206482	ENSG00000075142.13|SRI|TIA1|TIA1	997	-	5.104211	2.4959702	-1.0	-1.0
chr7	91514898	91515048	ENSG00000243144.6|AC079760.2|TIA1|TIA1	942	+	6.089421	1.2397567	-1.0	-1.0
chr7	92089529	92089729	ENSG00000127914.16|AKAP9|TIA1|TIA1	995	+	5.7205424	2.2846968	-1.0	-1.0
chr7	92131006	92131131	ENSG00000001630.15|CYP51A1|TIA1|TIA1	948	-	3.9803724	1.2860374	-1.0	-1.0
chr7	92131241	92131341	ENSG00000001630.15|CYP51A1|TIA1|TIA1	908	-	5.853315	1.0349777	-1.0	-1.0
chr7	92133942	92134167	ENSG00000001630.15|CYP51A1|TIA1|TIA1	986	-	2.0745301	1.8600824	-1.0	-1.0
chr7	92130036	92130136	ENSG00000001630.15|CYP51A1|TIA1|TIA1	919	-	3.3250895	1.0937443	-1.0	-1.0
chr7	92131932	92132162	ENSG00000001630.15|CYP51A1|TIA1|TIA1	972	-	6.374374	1.5571716	-1.0	-1.0
chr7	92122830	92122965	ENSG00000001630.15|CYP51A1|TIA1|TIA1	963	-	6.295206	1.4270144	-1.0	-1.0
chr7	92118403	92118513	ENSG00000001630.15|CYP51A1|TIA1|TIA1	917	-	5.946244	1.0833445	-1.0	-1.0
chr7	92113460	92113585	ENSG00000001630.15|CYP51A1|TIA1|TIA1	907	-	5.9145956	1.03005	-1.0	-1.0
chr7	92118402	92118512	ENSG00000240720.7|LRRD1|TIA1|TIA1	917	-	5.946244	1.0827199	-1.0	-1.0
chr7	92131241	92131341	ENSG00000240720.7|LRRD1|TIA1|TIA1	908	-	5.853315	1.0366646	-1.0	-1.0
chr7	92130036	92130136	ENSG00000240720.7|LRRD1|TIA1|TIA1	919	-	3.3250895	1.0937443	-1.0	-1.0
chr7	92133942	92134252	ENSG00000240720.7|LRRD1|TIA1|TIA1	999	-	2.430513	2.8587842	-1.0	-1.0
chr7	92131006	92131126	ENSG00000240720.7|LRRD1|TIA1|TIA1	955	-	4.134234	1.3426734	-1.0	-1.0
chr7	92131932	92132162	ENSG00000240720.7|LRRD1|TIA1|TIA1	972	-	6.374374	1.5571359	-1.0	-1.0
chr7	92113463	92113583	ENSG00000240720.7|LRRD1|TIA1|TIA1	907	-	5.9179854	1.0315595	-1.0	-1.0
chr7	92122830	92122965	ENSG00000240720.7|LRRD1|TIA1|TIA1	963	-	6.295206	1.4279683	-1.0	-1.0
chr7	92202265	92202370	ENSG00000001631.15|KRIT1|TIA1|TIA1	935	-	6.006591	1.1856289	-1.0	-1.0
chr7	92240594	92240804	ENSG00000001631.15|KRIT1|TIA1|TIA1	969	-	5.1307106	1.508003	-1.0	-1.0
chr7	92240868	92240968	ENSG00000001631.15|KRIT1|TIA1|TIA1	915	-	5.9239264	1.0721159	-1.0	-1.0
chr7	92202267	92202367	ENSG00000243107.1|AC000120.1|TIA1|TIA1	950	-	6.1030726	1.2999998	-1.0	-1.0
chr7	92345086	92345186	ENSG00000001629.9|ANKIB1|TIA1|TIA1	902	+	5.8121915	1.008482	-1.0	-1.0
chr7	92457586	92457726	ENSG00000157259.6|GATAD1|TIA1|TIA1	966	+	6.369714	1.4725889	-1.0	-1.0
chr7	92457589	92457729	ENSG00000244055.1|AC007566.1|TIA1|TIA1	965	+	6.335188	1.4502381	-1.0	-1.0
chr7	92565887	92566052	ENSG00000234545.7|FAM133B|TIA1|TIA1	942	-	4.95808	1.2329496	-1.0	-1.0
chr7	92614110	92614240	ENSG00000105810.9|CDK6|TIA1|TIA1	935	-	3.9964736	1.1840645	-1.0	-1.0
chr7	92613480	92613580	ENSG00000105810.9|CDK6|TIA1|TIA1	916	-	4.0188494	1.0764844	-1.0	-1.0
chr7	92725475	92725620	ENSG00000105810.9|CDK6|TIA1|TIA1	943	-	4.1663227	1.2465507	-1.0	-1.0
chr7	92610315	92610460	ENSG00000105810.9|CDK6|TIA1|TIA1	938	-	6.1024294	1.2079068	-1.0	-1.0
chr7	92614295	92614395	ENSG00000105810.9|CDK6|TIA1|TIA1	909	-	5.8722825	1.039729	-1.0	-1.0
chr7	96206288	96206403	ENSG00000004864.13|SLC25A13|TIA1|TIA1	930	-	5.9908605	1.1525522	-1.0	-1.0
chr7	96277057	96277187	ENSG00000004864.13|SLC25A13|TIA1|TIA1	908	-	3.9160032	1.0370926	-1.0	-1.0
chr7	97117897	97118022	ENSG00000196636.7|SDHAF3|TIA1|TIA1	979	+	6.4819217	1.6681004	-1.0	-1.0
chr7	97181566	97181751	ENSG00000196636.7|SDHAF3|TIA1|TIA1	970	+	5.7035503	1.5287262	-1.0	-1.0
chr7	97966300	97966405	ENSG00000284707.1|AC079781.5|TIA1|TIA1	902	-	5.818729	1.0089033	-1.0	-1.0
chr7	97854850	97854950	ENSG00000284707.1|AC079781.5|TIA1|TIA1	914	-	5.899467	1.0645936	-1.0	-1.0
chr7	97969615	97969805	ENSG00000284707.1|AC079781.5|TIA1|TIA1	949	-	6.132996	1.2885548	-1.0	-1.0
chr7	97862403	97862563	ENSG00000284707.1|AC079781.5|TIA1|TIA1	905	-	5.3653193	1.0210218	-1.0	-1.0
chr7	97869179	97869294	ENSG00000284707.1|AC079781.5|TIA1|TIA1	909	-	3.9401486	1.0399742	-1.0	-1.0
chr7	97871558	97871678	ENSG00000284707.1|AC079781.5|TIA1|TIA1	906	-	3.958792	1.0279882	-1.0	-1.0
chr7	97855215	97855325	ENSG00000284707.1|AC079781.5|TIA1|TIA1	961	-	5.6196003	1.4079105	-1.0	-1.0
chr7	97864118	97864253	ENSG00000284707.1|AC079781.5|TIA1|TIA1	988	-	4.7205276	1.9066255	-1.0	-1.0
chr7	97852112	97852312	ENSG00000284707.1|AC079781.5|TIA1|TIA1	997	-	2.6396263	2.594984	-1.0	-1.0
chr7	97862403	97862563	ENSG00000070669.16|ASNS|TIA1|TIA1	905	-	5.3653193	1.0204669	-1.0	-1.0
chr7	97869184	97869294	ENSG00000070669.16|ASNS|TIA1|TIA1	904	-	3.9102385	1.0174202	-1.0	-1.0
chr7	97855215	97855325	ENSG00000070669.16|ASNS|TIA1|TIA1	961	-	5.6196003	1.4132569	-1.0	-1.0
chr7	97864120	97864320	ENSG00000070669.16|ASNS|TIA1|TIA1	987	-	5.372551	1.8766901	-1.0	-1.0
chr7	97871557	97871677	ENSG00000070669.16|ASNS|TIA1|TIA1	906	-	3.958792	1.0278771	-1.0	-1.0
chr7	97852117	97852312	ENSG00000070669.16|ASNS|TIA1|TIA1	998	-	2.6523063	2.6509533	-1.0	-1.0
chr7	97966299	97966409	ENSG00000183444.10|OR7E38P|TIA1|TIA1	902	-	5.818729	1.0090106	-1.0	-1.0
chr7	97969612	97969769	ENSG00000243554.1|AC004967.1|TIA1|TIA1	960	-	6.223525	1.394758	-1.0	-1.0
chr7	98206043	98206193	ENSG00000164715.5|LMTK2|TIA1|TIA1	907	+	5.8694916	1.0334786	-1.0	-1.0
chr7	98291250	98291540	ENSG00000164713.9|BRI3|TIA1|TIA1	977	+	4.1162066	1.6349257	-1.0	-1.0
chr7	98943017	98943132	ENSG00000196367.12|TRRAP|TIA1|TIA1	926	+	3.5088172	1.1285306	-1.0	-1.0
chr7	99012575	99012770	ENSG00000196367.12|TRRAP|TIA1|TIA1	983	+	5.594132	1.7809252	-1.0	-1.0
chr7	99366075	99366225	ENSG00000241685.9|ARPC1A|TIA1|TIA1	904	+	2.992208	1.0156889	-1.0	-1.0
chr7	99366078	99366193	ENSG00000284292.1|AC004922.1|TIA1|TIA1	901	+	2.9036279	1.006297	-1.0	-1.0
chr7	99403331	99403476	ENSG00000106244.12|PDAP1|TIA1|TIA1	936	-	4.0004797	1.1935889	-1.0	-1.0
chr7	99456630	99456740	ENSG00000160917.14|CPSF4|TIA1|TIA1	906	+	2.4986053	1.0252596	-1.0	-1.0
chr7	99452402	99452582	ENSG00000160917.14|CPSF4|TIA1|TIA1	952	+	2.4088252	1.31518	-1.0	-1.0
chr7	99457050	99457235	ENSG00000160917.14|CPSF4|TIA1|TIA1	936	+	6.032263	1.1916335	-1.0	-1.0
chr7	99459071	99459196	ENSG00000106246.17|PTCD1|TIA1|TIA1	909	-	2.6635559	1.0425642	-1.0	-1.0
chr7	99460766	99461011	ENSG00000106246.17|PTCD1|TIA1|TIA1	983	-	4.419872	1.7628112	-1.0	-1.0
chr7	99460768	99461008	ENSG00000248919.7|ATP5J2-PTCD1|TIA1|TIA1	985	-	4.453916	1.8105567	-1.0	-1.0
chr7	99459073	99459193	ENSG00000248919.7|ATP5J2-PTCD1|TIA1|TIA1	908	-	2.653452	1.0379299	-1.0	-1.0
chr7	99460769	99461009	ENSG00000241468.7|ATP5J2|TIA1|TIA1	982	-	4.337844	1.7504869	-1.0	-1.0
chr7	99459074	99459194	ENSG00000241468.7|ATP5J2|TIA1|TIA1	910	-	2.6972027	1.0463375	-1.0	-1.0
chr7	99562207	99562397	ENSG00000197343.10|ZNF655|TIA1|TIA1	954	+	3.0652702	1.3326687	-1.0	-1.0
chr7	99574324	99574479	ENSG00000197343.10|ZNF655|TIA1|TIA1	982	+	3.6750522	1.7539343	-1.0	-1.0
chr7	99564282	99564387	ENSG00000197343.10|ZNF655|TIA1|TIA1	954	+	4.3596067	1.3341882	-1.0	-1.0
chr7	99562494	99562719	ENSG00000197343.10|ZNF655|TIA1|TIA1	995	+	3.563801	2.275297	-1.0	-1.0
chr7	99571982	99572137	ENSG00000197343.10|ZNF655|TIA1|TIA1	943	+	6.0663285	1.2459813	-1.0	-1.0
chr7	99561189	99561384	ENSG00000197343.10|ZNF655|TIA1|TIA1	987	+	5.0354347	1.878188	-1.0	-1.0
chr7	99561190	99561385	ENSG00000272647.3|AC005020.2|TIA1|TIA1	985	+	4.867842	1.827967	-1.0	-1.0
chr7	99571985	99572135	ENSG00000272647.3|AC005020.2|TIA1|TIA1	945	+	6.093144	1.2606776	-1.0	-1.0
chr7	99564245	99564385	ENSG00000272647.3|AC005020.2|TIA1|TIA1	946	+	4.913856	1.2710103	-1.0	-1.0
chr7	99574325	99574480	ENSG00000272647.3|AC005020.2|TIA1|TIA1	981	+	3.6263473	1.7312942	-1.0	-1.0
chr7	99562465	99562720	ENSG00000272647.3|AC005020.2|TIA1|TIA1	994	+	3.4689364	2.2264023	-1.0	-1.0
chr7	99562210	99562395	ENSG00000272647.3|AC005020.2|TIA1|TIA1	957	+	3.1158338	1.3711015	-1.0	-1.0
chr7	99891017	99891212	ENSG00000146833.15|TRIM4|TIA1|TIA1	976	-	3.8984272	1.6174184	-1.0	-1.0
chr7	100038164	100038264	ENSG00000106261.16|ZKSCAN1|TIA1|TIA1	927	+	5.999102	1.1359059	-1.0	-1.0
chr7	100098078	100098188	ENSG00000166508.17|MCM7|TIA1|TIA1	919	-	2.4546149	1.0889887	-1.0	-1.0
chr7	100093846	100093956	ENSG00000166508.17|MCM7|TIA1|TIA1	907	-	5.8895288	1.030772	-1.0	-1.0
chr7	100094061	100094172	ENSG00000166508.17|MCM7|TIA1|TIA1	917	-	3.506667	1.0825932	-1.0	-1.0
chr7	100092732	100092832	ENSG00000166508.17|MCM7|TIA1|TIA1	960	-	6.216772	1.4010493	-1.0	-1.0
chr7	100101089	100101194	ENSG00000166508.17|MCM7|TIA1|TIA1	909	-	2.692192	1.0389736	-1.0	-1.0
chr7	100108386	100108501	ENSG00000106290.14|TAF6|TIA1|TIA1	902	-	5.8056364	1.0076889	-1.0	-1.0
chr7	100157214	100157292	ENSG00000146826.16|C7orf43|TIA1|TIA1	983	-	6.5859923	1.7819442	-1.0	-1.0
chr7	100330704	100330904	ENSG00000078319.9|PMS2P1|TIA1|TIA1	1000	-	7.3903885	8.5582	-1.0	-1.0
chr7	100330776	100330877	ENSG00000201913.1|Y_RNA|TIA1|TIA1	1000	-	7.375851	8.87166	-1.0	-1.0
chr7	100349811	100350016	ENSG00000242294.6|STAG3L5P|TIA1|TIA1	1000	+	3.1492126	3.41573	-1.0	-1.0
chr7	100349887	100350012	ENSG00000272752.6|STAG3L5P-PVRIG2P-PILRB|TIA1|TIA1	999	+	2.76877	3.052309	-1.0	-1.0
chr7	100565861	100566006	ENSG00000106351.12|AGFG2|TIA1|TIA1	950	+	6.091363	1.3009908	-1.0	-1.0
chr7	100573651	100573816	ENSG00000205307.11|SAP25|TIA1|TIA1	931	-	2.193596	1.1621091	-1.0	-1.0
chr7	100573651	100574076	ENSG00000274272.1|AC069281.2|TIA1|TIA1	958	-	2.1116211	1.3802524	-1.0	-1.0
chr7	100574366	100574591	ENSG00000274272.1|AC069281.2|TIA1|TIA1	999	-	3.2471433	2.8746262	-1.0	-1.0
chr7	100574366	100574591	ENSG00000077454.15|LRCH4|TIA1|TIA1	999	-	3.2471433	2.876701	-1.0	-1.0
chr7	100674213	100674318	ENSG00000172354.9|GNB2|TIA1|TIA1	916	+	3.9827633	1.0743641	-1.0	-1.0
chr7	100676812	100676942	ENSG00000172354.9|GNB2|TIA1|TIA1	914	+	5.9027853	1.064672	-1.0	-1.0
chr7	100686263	100686413	ENSG00000146830.9|GIGYF1|TIA1|TIA1	979	-	2.3109038	1.6781868	-1.0	-1.0
chr7	100802814	100803014	ENSG00000196411.9|EPHB4|TIA1|TIA1	994	-	4.7016044	2.231721	-1.0	-1.0
chr7	100855850	100855965	ENSG00000146828.17|SLC12A9|TIA1|TIA1	907	+	5.8525286	1.032045	-1.0	-1.0
chr7	100883350	100883530	ENSG00000087087.19|SRRT|TIA1|TIA1	918	+	2.663212	1.0849992	-1.0	-1.0
chr7	100883110	100883240	ENSG00000087087.19|SRRT|TIA1|TIA1	931	+	4.430432	1.158833	-1.0	-1.0
chr7	101094351	101094501	ENSG00000169871.12|TRIM56|TIA1|TIA1	938	+	6.052236	1.2083822	-1.0	-1.0
chr7	101161003	101161228	ENSG00000106367.13|AP1S1|TIA1|TIA1	956	+	2.388828	1.3609234	-1.0	-1.0
chr7	101160788	101160923	ENSG00000106367.13|AP1S1|TIA1|TIA1	917	+	5.902726	1.0822256	-1.0	-1.0
chr7	101816563	101816703	ENSG00000257923.9|CUX1|TIA1|TIA1	923	+	2.518695	1.1133729	-1.0	-1.0
chr7	101832919	101833054	ENSG00000257923.9|CUX1|TIA1|TIA1	928	+	5.117613	1.1422489	-1.0	-1.0
chr7	101816093	101816253	ENSG00000257923.9|CUX1|TIA1|TIA1	908	+	2.3479114	1.0350055	-1.0	-1.0
chr7	101923822	101923952	ENSG00000257923.9|CUX1|TIA1|TIA1	938	+	6.0561876	1.2102545	-1.0	-1.0
chr7	101960056	101960156	ENSG00000257923.9|CUX1|TIA1|TIA1	902	+	3.8795006	1.00792	-1.0	-1.0
chr7	102205170	102205305	ENSG00000257923.9|CUX1|TIA1|TIA1	909	+	5.8716125	1.040242	-1.0	-1.0
chr7	101922927	101923102	ENSG00000257923.9|CUX1|TIA1|TIA1	930	+	3.1620188	1.1520015	-1.0	-1.0
chr7	101935977	101936102	ENSG00000257923.9|CUX1|TIA1|TIA1	907	+	5.8469386	1.0301447	-1.0	-1.0
chr7	102070432	102070577	ENSG00000257923.9|CUX1|TIA1|TIA1	913	+	5.9102354	1.0621136	-1.0	-1.0
chr7	101940577	101940767	ENSG00000257923.9|CUX1|TIA1|TIA1	927	+	3.262956	1.1371948	-1.0	-1.0
chr7	102028145	102028280	ENSG00000257923.9|CUX1|TIA1|TIA1	999	+	7.529224	3.2463486	-1.0	-1.0
chr7	102251191	102251381	ENSG00000257923.9|CUX1|TIA1|TIA1	961	+	4.336736	1.4126859	-1.0	-1.0
chr7	101816728	101817588	ENSG00000257923.9|CUX1|TIA1|TIA1	958	+	2.897897	1.3803221	-1.0	-1.0
chr7	101817669	101817794	ENSG00000257923.9|CUX1|TIA1|TIA1	984	+	3.1141095	1.8082592	-1.0	-1.0
chr7	101952652	101952822	ENSG00000257923.9|CUX1|TIA1|TIA1	975	+	4.9902167	1.6029831	-1.0	-1.0
chr7	101817914	101818034	ENSG00000257923.9|CUX1|TIA1|TIA1	918	+	5.9140887	1.0839422	-1.0	-1.0
chr7	102377032	102377187	ENSG00000128563.13|PRKRIP1|TIA1|TIA1	943	+	6.0598836	1.2424387	-1.0	-1.0
chr7	102376322	102376452	ENSG00000128563.13|PRKRIP1|TIA1|TIA1	948	+	4.08085	1.2817066	-1.0	-1.0
chr7	102377032	102377187	ENSG00000239969.5|AC091390.4|TIA1|TIA1	943	+	6.0598836	1.2415633	-1.0	-1.0
chr7	102376322	102376452	ENSG00000239969.5|AC091390.4|TIA1|TIA1	948	+	4.08085	1.2849772	-1.0	-1.0
chr7	102912962	102913085	ENSG00000161040.16|FBXL13|TIA1|TIA1	974	-	3.7737653	1.5850774	-1.0	-1.0
chr7	103326415	103326542	ENSG00000105821.14|DNAJC2|TIA1|TIA1	927	-	5.9450555	1.1379708	-1.0	-1.0
chr7	103362061	103362221	ENSG00000161057.11|PSMC2|TIA1|TIA1	943	+	6.105609	1.2468512	-1.0	-1.0
chr7	103434917	103435117	ENSG00000170615.14|SLC26A5|TIA1|TIA1	995	-	3.1646924	2.3396752	-1.0	-1.0
chr7	103434993	103435092	ENSG00000252047.1|Y_RNA|TIA1|TIA1	996	-	3.1273499	2.4188538	-1.0	-1.0
chr7	105001221	105001321	ENSG00000228393.3|LINC01004|TIA1|TIA1	906	-	2.3623633	1.0270239	-1.0	-1.0
chr7	104983676	104983871	ENSG00000228393.3|LINC01004|TIA1|TIA1	939	-	3.6432056	1.21785	-1.0	-1.0
chr7	105012936	105013036	ENSG00000228393.3|LINC01004|TIA1|TIA1	923	-	2.3719869	1.1130905	-1.0	-1.0
chr7	105012421	105012591	ENSG00000228393.3|LINC01004|TIA1|TIA1	982	-	2.8764381	1.7469761	-1.0	-1.0
chr7	104984241	104984396	ENSG00000228393.3|LINC01004|TIA1|TIA1	939	-	5.7168446	1.212759	-1.0	-1.0
chr7	105012621	105012926	ENSG00000228393.3|LINC01004|TIA1|TIA1	984	-	2.2031112	1.7989358	-1.0	-1.0
chr7	105013424	105013539	ENSG00000239569.3|KMT2E-AS1|TIA1|TIA1	996	-	3.7613597	2.4057093	-1.0	-1.0
chr7	105058113	105058293	ENSG00000005483.20|KMT2E|TIA1|TIA1	929	+	4.9803963	1.1510772	-1.0	-1.0
chr7	105044978	105045078	ENSG00000005483.20|KMT2E|TIA1|TIA1	956	+	6.1951537	1.3568803	-1.0	-1.0
chr7	105062278	105062418	ENSG00000005483.20|KMT2E|TIA1|TIA1	922	+	6.02473	1.1068267	-1.0	-1.0
chr7	105063519	105063709	ENSG00000005483.20|KMT2E|TIA1|TIA1	963	+	3.4072464	1.4313557	-1.0	-1.0
chr7	105065931	105066091	ENSG00000005483.20|KMT2E|TIA1|TIA1	972	+	5.818966	1.5600332	-1.0	-1.0
chr7	105050628	105050728	ENSG00000005483.20|KMT2E|TIA1|TIA1	907	+	3.928113	1.0321009	-1.0	-1.0
chr7	105052168	105052268	ENSG00000005483.20|KMT2E|TIA1|TIA1	909	+	5.8785934	1.0395055	-1.0	-1.0
chr7	105057948	105058048	ENSG00000005483.20|KMT2E|TIA1|TIA1	905	+	5.897646	1.0203264	-1.0	-1.0
chr7	105078963	105079088	ENSG00000005483.20|KMT2E|TIA1|TIA1	983	+	3.5866022	1.7699934	-1.0	-1.0
chr7	105065041	105065141	ENSG00000005483.20|KMT2E|TIA1|TIA1	902	+	3.897727	1.0090106	-1.0	-1.0
chr7	105113609	105114119	ENSG00000005483.20|KMT2E|TIA1|TIA1	985	+	4.9011297	1.8110867	-1.0	-1.0
chr7	105015095	105015290	ENSG00000005483.20|KMT2E|TIA1|TIA1	989	+	3.9010742	1.962223	-1.0	-1.0
chr7	105014535	105015025	ENSG00000005483.20|KMT2E|TIA1|TIA1	998	+	3.121661	2.7905939	-1.0	-1.0
chr7	105066451	105066666	ENSG00000005483.20|KMT2E|TIA1|TIA1	969	+	6.312569	1.5032244	-1.0	-1.0
chr7	105015300	105015425	ENSG00000005483.20|KMT2E|TIA1|TIA1	952	+	3.1405652	1.3226216	-1.0	-1.0
chr7	105091400	105091515	ENSG00000005483.20|KMT2E|TIA1|TIA1	925	+	5.090602	1.1230009	-1.0	-1.0
chr7	105077432	105077567	ENSG00000005483.20|KMT2E|TIA1|TIA1	952	+	6.1264296	1.31923	-1.0	-1.0
chr7	105065151	105065281	ENSG00000005483.20|KMT2E|TIA1|TIA1	941	+	6.077255	1.2285262	-1.0	-1.0
chr7	105331666	105331776	ENSG00000135250.16|SRPK2|TIA1|TIA1	902	-	5.825262	1.0090106	-1.0	-1.0
chr7	105126129	105126247	ENSG00000135250.16|SRPK2|TIA1|TIA1	961	-	4.338701	1.4134259	-1.0	-1.0
chr7	105388061	105388211	ENSG00000135250.16|SRPK2|TIA1|TIA1	926	-	3.486608	1.1307853	-1.0	-1.0
chr7	105387671	105387851	ENSG00000135250.16|SRPK2|TIA1|TIA1	963	-	3.8919532	1.4355503	-1.0	-1.0
chr7	105116480	105116625	ENSG00000135250.16|SRPK2|TIA1|TIA1	933	-	6.031664	1.1707568	-1.0	-1.0
chr7	105387856	105388046	ENSG00000135250.16|SRPK2|TIA1|TIA1	975	-	2.692555	1.6011882	-1.0	-1.0
chr7	105536749	105536939	ENSG00000135249.7|RINT1|TIA1|TIA1	970	+	6.436264	1.5232819	-1.0	-1.0
chr7	105840658	105840763	ENSG00000146776.14|ATXN7L1|TIA1|TIA1	901	-	5.838364	1.0028766	-1.0	-1.0
chr7	106090537	106090702	ENSG00000008282.8|SYPL1|TIA1|TIA1	928	-	5.995645	1.1424915	-1.0	-1.0
chr7	106091227	106091347	ENSG00000008282.8|SYPL1|TIA1|TIA1	942	-	6.0825744	1.2331198	-1.0	-1.0
chr7	106097699	106097864	ENSG00000008282.8|SYPL1|TIA1|TIA1	961	-	5.549704	1.4126883	-1.0	-1.0
chr7	106090927	106091142	ENSG00000008282.8|SYPL1|TIA1|TIA1	983	-	6.6109843	1.7669575	-1.0	-1.0
chr7	106091592	106091697	ENSG00000008282.8|SYPL1|TIA1|TIA1	909	-	5.8596554	1.0386318	-1.0	-1.0
chr7	106284632	106284797	ENSG00000105835.11|NAMPT|TIA1|TIA1	963	-	2.9205987	1.4277424	-1.0	-1.0
chr7	106273028	106273158	ENSG00000105835.11|NAMPT|TIA1|TIA1	913	-	5.8956046	1.058149	-1.0	-1.0
chr7	106273743	106273858	ENSG00000105835.11|NAMPT|TIA1|TIA1	921	-	4.005626	1.1021875	-1.0	-1.0
chr7	106255814	106255914	ENSG00000105835.11|NAMPT|TIA1|TIA1	902	-	3.9745162	1.009925	-1.0	-1.0
chr7	106284522	106284627	ENSG00000105835.11|NAMPT|TIA1|TIA1	928	-	2.1076927	1.1449537	-1.0	-1.0
chr7	106659504	106659939	ENSG00000253276.2|CCDC71L|TIA1|TIA1	984	-	3.4847536	1.7992966	-1.0	-1.0
chr7	106656899	106657004	ENSG00000253276.2|CCDC71L|TIA1|TIA1	917	-	5.959507	1.0796534	-1.0	-1.0
chr7	106658784	106658954	ENSG00000253276.2|CCDC71L|TIA1|TIA1	928	-	3.9173965	1.1452744	-1.0	-1.0
chr7	106657214	106657389	ENSG00000253276.2|CCDC71L|TIA1|TIA1	939	-	4.1758413	1.2130717	-1.0	-1.0
chr7	106656903	106657003	ENSG00000243797.6|AC004917.1|TIA1|TIA1	926	-	6.0277486	1.1300205	-1.0	-1.0
chr7	106657213	106657388	ENSG00000243797.6|AC004917.1|TIA1|TIA1	943	-	4.2152133	1.2448698	-1.0	-1.0
chr7	106659503	106659943	ENSG00000243797.6|AC004917.1|TIA1|TIA1	983	-	3.4457073	1.7644559	-1.0	-1.0
chr7	106658783	106658953	ENSG00000243797.6|AC004917.1|TIA1|TIA1	926	-	3.848596	1.129787	-1.0	-1.0
chr7	107159623	107159828	ENSG00000005249.12|PRKAR2B|TIA1|TIA1	991	+	6.2816043	2.0524216	-1.0	-1.0
chr7	107160313	107160563	ENSG00000005249.12|PRKAR2B|TIA1|TIA1	962	+	4.2754755	1.4215622	-1.0	-1.0
chr7	107159973	107160183	ENSG00000005249.12|PRKAR2B|TIA1|TIA1	1000	+	4.5094466	3.382974	-1.0	-1.0
chr7	107161253	107161353	ENSG00000005249.12|PRKAR2B|TIA1|TIA1	906	+	3.2435634	1.026566	-1.0	-1.0
chr7	107200284	107200434	ENSG00000105856.13|HBP1|TIA1|TIA1	954	+	6.1528	1.3406045	-1.0	-1.0
chr7	107191422	107191617	ENSG00000105856.13|HBP1|TIA1|TIA1	992	+	3.5648925	2.0798194	-1.0	-1.0
chr7	107202148	107202373	ENSG00000105856.13|HBP1|TIA1|TIA1	961	+	3.377663	1.4094659	-1.0	-1.0
chr7	107169185	107169700	ENSG00000105856.13|HBP1|TIA1|TIA1	993	+	2.7208326	2.182077	-1.0	-1.0
chr7	107173591	107173731	ENSG00000105856.13|HBP1|TIA1|TIA1	986	+	5.5703907	1.8679581	-1.0	-1.0
chr7	107169769	107169969	ENSG00000105856.13|HBP1|TIA1|TIA1	989	+	3.3031611	1.9601363	-1.0	-1.0
chr7	107189151	107189251	ENSG00000105856.13|HBP1|TIA1|TIA1	901	+	5.7990494	1.0023904	-1.0	-1.0
chr7	107168960	107169155	ENSG00000105856.13|HBP1|TIA1|TIA1	942	+	2.516651	1.2364318	-1.0	-1.0
chr7	107209272	107209372	ENSG00000164597.13|COG5|TIA1|TIA1	905	-	5.8405137	1.0211523	-1.0	-1.0
chr7	107618862	107619107	ENSG00000075790.10|BCAP29|TIA1|TIA1	985	+	5.5257487	1.812956	-1.0	-1.0
chr7	107893229	107893409	ENSG00000091140.13|DLD|TIA1|TIA1	958	+	6.0844855	1.3810761	-1.0	-1.0
chr7	107919693	107919873	ENSG00000091140.13|DLD|TIA1|TIA1	933	+	3.8760576	1.1723444	-1.0	-1.0
chr7	107903482	107903682	ENSG00000091140.13|DLD|TIA1|TIA1	996	+	6.4426613	2.4375381	-1.0	-1.0
chr7	107906369	107906474	ENSG00000091140.13|DLD|TIA1|TIA1	913	+	5.8932858	1.0581795	-1.0	-1.0
chr7	107919193	107919548	ENSG00000091140.13|DLD|TIA1|TIA1	946	+	3.334962	1.2689437	-1.0	-1.0
chr7	108471916	108472036	ENSG00000135241.16|PNPLA8|TIA1|TIA1	911	-	5.8784556	1.050419	-1.0	-1.0
chr7	108574003	108574403	ENSG00000128590.4|DNAJB9|TIA1|TIA1	993	+	6.1714606	2.1581762	-1.0	-1.0
chr7	108573143	108573478	ENSG00000128590.4|DNAJB9|TIA1|TIA1	976	+	6.491573	1.6220926	-1.0	-1.0
chr7	108573493	108573613	ENSG00000128590.4|DNAJB9|TIA1|TIA1	906	+	5.3594065	1.0279862	-1.0	-1.0
chr7	108574543	108574738	ENSG00000128590.4|DNAJB9|TIA1|TIA1	958	+	3.9259086	1.3773761	-1.0	-1.0
chr7	111417110	111417305	ENSG00000184903.9|IMMP2L|TIA1|TIA1	993	-	4.9638386	2.1347528	-1.0	-1.0
chr7	111340640	111340800	ENSG00000184903.9|IMMP2L|TIA1|TIA1	915	-	5.908991	1.070981	-1.0	-1.0
chr7	111338145	111338290	ENSG00000184903.9|IMMP2L|TIA1|TIA1	920	-	5.96914	1.0965683	-1.0	-1.0
chr7	111354450	111354640	ENSG00000184903.9|IMMP2L|TIA1|TIA1	971	-	6.3814616	1.5361623	-1.0	-1.0
chr7	111295430	111295575	ENSG00000184903.9|IMMP2L|TIA1|TIA1	934	-	6.0391655	1.1805772	-1.0	-1.0
chr7	111329170	111329365	ENSG00000184903.9|IMMP2L|TIA1|TIA1	935	-	4.6483393	1.1840234	-1.0	-1.0
chr7	111329445	111329590	ENSG00000184903.9|IMMP2L|TIA1|TIA1	909	-	5.866704	1.0398562	-1.0	-1.0
chr7	111316275	111316375	ENSG00000184903.9|IMMP2L|TIA1|TIA1	906	-	3.2399712	1.0287825	-1.0	-1.0
chr7	111299040	111299235	ENSG00000184903.9|IMMP2L|TIA1|TIA1	955	-	4.656992	1.3430498	-1.0	-1.0
chr7	112459563	112459833	ENSG00000006652.13|IFRD1|TIA1|TIA1	994	+	3.9810135	2.2569053	-1.0	-1.0
chr7	112450902	112451002	ENSG00000006652.13|IFRD1|TIA1|TIA1	900	+	2.4760296	1.0006887	-1.0	-1.0
chr7	112475529	112475724	ENSG00000006652.13|IFRD1|TIA1|TIA1	959	+	4.997501	1.3820231	-1.0	-1.0
chr7	112459018	112459178	ENSG00000006652.13|IFRD1|TIA1|TIA1	991	+	3.8809764	2.0588956	-1.0	-1.0
chr7	112784587	112784707	ENSG00000146802.12|TMEM168|TIA1|TIA1	934	-	4.4641037	1.177944	-1.0	-1.0
chr7	115833272	115833373	ENSG00000199224.1|Y_RNA|TIA1|TIA1	924	-	6.033516	1.1219667	-1.0	-1.0
chr7	116258018	116258183	ENSG00000135269.17|TES|TIA1|TIA1	948	+	3.3270352	1.286565	-1.0	-1.0
chr7	116258448	116258778	ENSG00000135269.17|TES|TIA1|TIA1	996	+	4.6459765	2.3697717	-1.0	-1.0
chr7	116506745	116506930	ENSG00000105971.14|CAV2|TIA1|TIA1	922	+	4.3301964	1.1068277	-1.0	-1.0
chr7	116506130	116506280	ENSG00000105971.14|CAV2|TIA1|TIA1	970	+	6.3393297	1.5172254	-1.0	-1.0
chr7	116500333	116500523	ENSG00000105971.14|CAV2|TIA1|TIA1	925	+	2.8046496	1.1236929	-1.0	-1.0
chr7	116866970	116867070	ENSG00000198898.13|CAPZA2|TIA1|TIA1	902	+	5.8121915	1.008192	-1.0	-1.0
chr7	116918211	116918356	ENSG00000198898.13|CAPZA2|TIA1|TIA1	923	+	3.01956	1.112275	-1.0	-1.0
chr7	116917991	116918191	ENSG00000198898.13|CAPZA2|TIA1|TIA1	994	+	6.698859	2.1961267	-1.0	-1.0
chr7	117020589	117020689	ENSG00000214188.9|ST7-OT4|TIA1|TIA1	907	+	5.891266	1.0310218	-1.0	-1.0
chr7	118185719	118185819	ENSG00000128534.7|LSM8|TIA1|TIA1	915	+	5.9300337	1.0685081	-1.0	-1.0
chr7	119715817	119715917	ENSG00000225546.5|LINC02476|TIA1|TIA1	911	-	3.9762335	1.0490526	-1.0	-1.0
chr7	119752650	119753000	ENSG00000225546.5|LINC02476|TIA1|TIA1	973	-	4.842921	1.5672252	-1.0	-1.0
chr7	119776705	119776900	ENSG00000225546.5|LINC02476|TIA1|TIA1	960	-	6.026473	1.401494	-1.0	-1.0
chr7	119879769	119879884	ENSG00000225546.5|LINC02476|TIA1|TIA1	955	-	5.705459	1.3513677	-1.0	-1.0
chr7	119715992	119716142	ENSG00000225546.5|LINC02476|TIA1|TIA1	950	-	5.233254	1.3014519	-1.0	-1.0
chr7	119907139	119907292	ENSG00000225546.5|LINC02476|TIA1|TIA1	979	-	6.4551606	1.6709949	-1.0	-1.0
chr7	119904129	119904254	ENSG00000225546.5|LINC02476|TIA1|TIA1	915	-	4.9575844	1.0717616	-1.0	-1.0
chr7	119800647	119800757	ENSG00000225546.5|LINC02476|TIA1|TIA1	942	-	6.1536775	1.2397264	-1.0	-1.0
chr7	119714142	119714752	ENSG00000225546.5|LINC02476|TIA1|TIA1	954	-	6.1895094	1.3376102	-1.0	-1.0
chr7	119779090	119779205	ENSG00000225546.5|LINC02476|TIA1|TIA1	927	-	6.016257	1.1389588	-1.0	-1.0
chr7	119782170	119782275	ENSG00000225546.5|LINC02476|TIA1|TIA1	906	-	3.9029827	1.0260012	-1.0	-1.0
chr7	119749287	119749392	ENSG00000225546.5|LINC02476|TIA1|TIA1	985	-	6.6201696	1.8166138	-1.0	-1.0
chr7	119775250	119775625	ENSG00000225546.5|LINC02476|TIA1|TIA1	971	-	5.3483295	1.5430974	-1.0	-1.0
chr7	119719587	119719687	ENSG00000225546.5|LINC02476|TIA1|TIA1	902	-	3.894994	1.009833	-1.0	-1.0
chr7	119744387	119744487	ENSG00000225546.5|LINC02476|TIA1|TIA1	908	-	5.853315	1.0366646	-1.0	-1.0
chr7	119746637	119746772	ENSG00000225546.5|LINC02476|TIA1|TIA1	916	-	3.8349943	1.0782139	-1.0	-1.0
chr7	119777555	119777780	ENSG00000225546.5|LINC02476|TIA1|TIA1	983	-	4.7141533	1.7626202	-1.0	-1.0
chr7	119713897	119714092	ENSG00000225546.5|LINC02476|TIA1|TIA1	946	-	5.00183	1.2680748	-1.0	-1.0
chr7	119750677	119750777	ENSG00000225546.5|LINC02476|TIA1|TIA1	909	-	5.8722825	1.0395055	-1.0	-1.0
chr7	119750924	119751074	ENSG00000225546.5|LINC02476|TIA1|TIA1	907	-	5.8637023	1.0334792	-1.0	-1.0
chr7	119895099	119895259	ENSG00000225546.5|LINC02476|TIA1|TIA1	953	-	5.412126	1.3316892	-1.0	-1.0
chr7	119721532	119721712	ENSG00000225546.5|LINC02476|TIA1|TIA1	938	-	6.09821	1.2097992	-1.0	-1.0
chr7	119846519	119846684	ENSG00000225546.5|LINC02476|TIA1|TIA1	951	-	5.1762233	1.3086802	-1.0	-1.0
chr7	119845784	119845894	ENSG00000225546.5|LINC02476|TIA1|TIA1	907	-	5.8469386	1.0294535	-1.0	-1.0
chr7	119748742	119748842	ENSG00000225546.5|LINC02476|TIA1|TIA1	902	-	5.8121915	1.0090106	-1.0	-1.0
chr7	119714967	119715272	ENSG00000225546.5|LINC02476|TIA1|TIA1	951	-	4.3529577	1.3073915	-1.0	-1.0
chr7	119781620	119782110	ENSG00000225546.5|LINC02476|TIA1|TIA1	979	-	4.540622	1.6828415	-1.0	-1.0
chr7	119890179	119890379	ENSG00000225546.5|LINC02476|TIA1|TIA1	957	-	6.2087674	1.3669846	-1.0	-1.0
chr7	119890964	119891104	ENSG00000225546.5|LINC02476|TIA1|TIA1	928	-	4.0599685	1.1424558	-1.0	-1.0
chr7	119720112	119720257	ENSG00000225546.5|LINC02476|TIA1|TIA1	927	-	4.1048074	1.135139	-1.0	-1.0
chr7	119764570	119764735	ENSG00000225546.5|LINC02476|TIA1|TIA1	909	-	4.620889	1.0400939	-1.0	-1.0
chr7	119761045	119761215	ENSG00000225546.5|LINC02476|TIA1|TIA1	952	-	4.586509	1.3221948	-1.0	-1.0
chr7	119716317	119716462	ENSG00000225546.5|LINC02476|TIA1|TIA1	909	-	3.9347806	1.0433147	-1.0	-1.0
chr7	119776975	119777420	ENSG00000225546.5|LINC02476|TIA1|TIA1	982	-	4.0929055	1.7414311	-1.0	-1.0
chr7	119891324	119891429	ENSG00000225546.5|LINC02476|TIA1|TIA1	912	-	5.9043136	1.0539397	-1.0	-1.0
chr7	119775940	119776070	ENSG00000225546.5|LINC02476|TIA1|TIA1	908	-	3.913806	1.034045	-1.0	-1.0
chr7	119892724	119892914	ENSG00000225546.5|LINC02476|TIA1|TIA1	979	-	6.4913344	1.6696496	-1.0	-1.0
chr7	119745972	119746272	ENSG00000225546.5|LINC02476|TIA1|TIA1	973	-	6.3432336	1.5743408	-1.0	-1.0
chr7	119753775	119753885	ENSG00000225546.5|LINC02476|TIA1|TIA1	915	-	5.917365	1.0723926	-1.0	-1.0
chr7	119738892	119738992	ENSG00000225546.5|LINC02476|TIA1|TIA1	921	-	5.9737935	1.1032143	-1.0	-1.0
chr7	119710962	119711112	ENSG00000225546.5|LINC02476|TIA1|TIA1	965	-	6.278209	1.4568974	-1.0	-1.0
chr7	119764380	119764550	ENSG00000225546.5|LINC02476|TIA1|TIA1	936	-	5.6434946	1.1939303	-1.0	-1.0
chr7	120973258	120973368	ENSG00000071243.15|ING3|TIA1|TIA1	905	+	5.8405137	1.0211523	-1.0	-1.0
chr7	120989870	120989995	ENSG00000106034.17|CPED1|TIA1|TIA1	953	+	6.1587343	1.3281856	-1.0	-1.0
chr7	121296104	121296204	ENSG00000106034.17|CPED1|TIA1|TIA1	902	+	3.3268983	1.0090106	-1.0	-1.0
chr7	121194483	121194673	ENSG00000106034.17|CPED1|TIA1|TIA1	946	+	4.329879	1.268835	-1.0	-1.0
chr7	121128486	121128611	ENSG00000106034.17|CPED1|TIA1|TIA1	989	+	6.8951054	1.9776258	-1.0	-1.0
chr7	121296554	121296664	ENSG00000106034.17|CPED1|TIA1|TIA1	951	+	6.1210275	1.3075396	-1.0	-1.0
chr7	121049788	121049903	ENSG00000106034.17|CPED1|TIA1|TIA1	919	+	5.940804	1.0896366	-1.0	-1.0
chr7	121296239	121296424	ENSG00000106034.17|CPED1|TIA1|TIA1	926	+	2.6848774	1.128683	-1.0	-1.0
chr7	121076648	121076818	ENSG00000106034.17|CPED1|TIA1|TIA1	1000	+	5.22785	3.6969962	-1.0	-1.0
chr7	121296999	121297424	ENSG00000106034.17|CPED1|TIA1|TIA1	985	+	5.570716	1.8385422	-1.0	-1.0
chr7	121051399	121051499	ENSG00000106034.17|CPED1|TIA1|TIA1	908	+	5.880758	1.0366637	-1.0	-1.0
chr7	121142141	121142266	ENSG00000106034.17|CPED1|TIA1|TIA1	993	+	3.1078823	2.1276906	-1.0	-1.0
chr7	121296694	121296949	ENSG00000106034.17|CPED1|TIA1|TIA1	931	+	3.1868546	1.1636063	-1.0	-1.0
chr7	121395565	121395705	ENSG00000196937.10|FAM3C|TIA1|TIA1	960	-	6.217248	1.3950917	-1.0	-1.0
chr7	123550294	123550484	ENSG00000128609.14|NDUFA5|TIA1|TIA1	939	-	4.798868	1.2162172	-1.0	-1.0
chr7	123684274	123684524	ENSG00000106299.7|WASL|TIA1|TIA1	984	-	5.2390795	1.7935132	-1.0	-1.0
chr7	127363213	127363383	ENSG00000048405.9|ZNF800|TIA1|TIA1	936	-	4.1136527	1.1952825	-1.0	-1.0
chr7	127364948	127365123	ENSG00000048405.9|ZNF800|TIA1|TIA1	922	-	4.382987	1.1094087	-1.0	-1.0
chr7	127363018	127363193	ENSG00000048405.9|ZNF800|TIA1|TIA1	925	-	4.152828	1.1264706	-1.0	-1.0
chr7	127370977	127371087	ENSG00000048405.9|ZNF800|TIA1|TIA1	915	-	5.9295816	1.0693785	-1.0	-1.0
chr7	127391645	127391755	ENSG00000048405.9|ZNF800|TIA1|TIA1	911	-	2.4430223	1.0502422	-1.0	-1.0
chr7	127355393	127355493	ENSG00000048405.9|ZNF800|TIA1|TIA1	915	-	5.9239264	1.0710144	-1.0	-1.0
chr7	127366893	127366993	ENSG00000048405.9|ZNF800|TIA1|TIA1	910	-	5.8870535	1.0456861	-1.0	-1.0
chr7	127355193	127355348	ENSG00000048405.9|ZNF800|TIA1|TIA1	948	-	5.33772	1.280576	-1.0	-1.0
chr7	127362798	127362973	ENSG00000048405.9|ZNF800|TIA1|TIA1	926	-	4.56646	1.1318383	-1.0	-1.0
chr7	127364673	127364863	ENSG00000048405.9|ZNF800|TIA1|TIA1	958	-	4.6856456	1.3745099	-1.0	-1.0
chr7	127363214	127363379	ENSG00000280347.1|AC000123.3|TIA1|TIA1	937	-	4.17608	1.2021444	-1.0	-1.0
chr7	127362799	127362974	ENSG00000280347.1|AC000123.3|TIA1|TIA1	928	-	4.41626	1.1436957	-1.0	-1.0
chr7	127363014	127363194	ENSG00000280347.1|AC000123.3|TIA1|TIA1	920	-	4.1083865	1.0996323	-1.0	-1.0
chr7	127591312	127591705	ENSG00000004059.10|ARF5|TIA1|TIA1	1000	+	2.892827	4.739284	-1.0	-1.0
chr7	127591408	127591748	ENSG00000106328.9|FSCN3|TIA1|TIA1	1000	+	3.2778797	5.4540524	-1.0	-1.0
chr7	127730665	127730765	ENSG00000197157.10|SND1|TIA1|TIA1	902	+	5.825262	1.0090106	-1.0	-1.0
chr7	128080125	128080250	ENSG00000197157.10|SND1|TIA1|TIA1	935	+	4.111852	1.1860218	-1.0	-1.0
chr7	128032379	128032749	ENSG00000197157.10|SND1|TIA1|TIA1	962	+	2.4938924	1.4159964	-1.0	-1.0
chr7	127733035	127733185	ENSG00000197157.10|SND1|TIA1|TIA1	956	+	5.8358583	1.3606017	-1.0	-1.0
chr7	128032024	128032289	ENSG00000197157.10|SND1|TIA1|TIA1	945	+	3.1620874	1.2614107	-1.0	-1.0
chr7	127928186	127928301	ENSG00000197157.10|SND1|TIA1|TIA1	916	+	4.0214157	1.0744894	-1.0	-1.0
chr7	128030994	128031339	ENSG00000197157.10|SND1|TIA1|TIA1	979	+	3.8321712	1.678492	-1.0	-1.0
chr7	127909029	127909129	ENSG00000197157.10|SND1|TIA1|TIA1	904	+	5.8405137	1.0189654	-1.0	-1.0
chr7	128030154	128030259	ENSG00000197157.10|SND1|TIA1|TIA1	932	+	3.4072144	1.1676505	-1.0	-1.0
chr7	128030554	128030664	ENSG00000197157.10|SND1|TIA1|TIA1	931	+	3.0777166	1.1629661	-1.0	-1.0
chr7	127844424	127844604	ENSG00000197157.10|SND1|TIA1|TIA1	983	+	6.535715	1.7764587	-1.0	-1.0
chr7	128032784	128032969	ENSG00000197157.10|SND1|TIA1|TIA1	932	+	2.8649194	1.1692917	-1.0	-1.0
chr7	128031384	128031739	ENSG00000197157.10|SND1|TIA1|TIA1	957	+	2.589452	1.3638657	-1.0	-1.0
chr7	128030839	128030964	ENSG00000197157.10|SND1|TIA1|TIA1	914	+	2.8550978	1.0632399	-1.0	-1.0
chr7	127760730	127760845	ENSG00000197157.10|SND1|TIA1|TIA1	901	+	5.802343	1.0051045	-1.0	-1.0
chr7	127991056	127991206	ENSG00000197157.10|SND1|TIA1|TIA1	997	+	3.8326025	2.5947769	-1.0	-1.0
chr7	128029414	128029574	ENSG00000197157.10|SND1|TIA1|TIA1	922	+	2.8977928	1.1069471	-1.0	-1.0
chr7	127929329	127929439	ENSG00000197157.10|SND1|TIA1|TIA1	916	+	3.9679265	1.0735772	-1.0	-1.0
chr7	128029134	128029339	ENSG00000197157.10|SND1|TIA1|TIA1	984	+	3.969184	1.8076955	-1.0	-1.0
chr7	128029749	128029904	ENSG00000197157.10|SND1|TIA1|TIA1	920	+	3.8721783	1.0969385	-1.0	-1.0
chr7	128031749	128031874	ENSG00000197157.10|SND1|TIA1|TIA1	922	+	2.6047971	1.1074809	-1.0	-1.0
chr7	128305799	128305899	ENSG00000106344.8|RBM28|TIA1|TIA1	912	-	5.9577384	1.0563715	-1.0	-1.0
chr7	128325604	128325817	ENSG00000106344.8|RBM28|TIA1|TIA1	976	-	6.440303	1.6133997	-1.0	-1.0
chr7	128309839	128309939	ENSG00000106344.8|RBM28|TIA1|TIA1	908	-	5.951522	1.0367424	-1.0	-1.0
chr7	128393028	128393183	ENSG00000106348.16|IMPDH1|TIA1|TIA1	955	-	4.2245555	1.3499165	-1.0	-1.0
chr7	128406223	128406328	ENSG00000106348.16|IMPDH1|TIA1|TIA1	907	-	5.8461676	1.0294341	-1.0	-1.0
chr7	128574791	128574931	ENSG00000280828.1|AC090114.3|TIA1|TIA1	925	+	4.035926	1.126686	-1.0	-1.0
chr7	128612534	128612719	ENSG00000280828.1|AC090114.3|TIA1|TIA1	953	+	6.193181	1.3249547	-1.0	-1.0
chr7	128574791	128574931	ENSG00000242588.5|AC108010.1|TIA1|TIA1	926	+	4.035926	1.1281959	-1.0	-1.0
chr7	128612534	128612719	ENSG00000242588.5|AC108010.1|TIA1|TIA1	953	+	6.193181	1.3252311	-1.0	-1.0
chr7	128769947	128770167	ENSG00000128595.16|CALU|TIA1|TIA1	980	+	2.416956	1.7015766	-1.0	-1.0
chr7	128748447	128748552	ENSG00000128595.16|CALU|TIA1|TIA1	906	+	5.8455057	1.0245845	-1.0	-1.0
chr7	128759852	128759982	ENSG00000128595.16|CALU|TIA1|TIA1	954	+	4.2532196	1.3362707	-1.0	-1.0
chr7	128769747	128769907	ENSG00000128595.16|CALU|TIA1|TIA1	947	+	1.902348	1.2725517	-1.0	-1.0
chr7	128769112	128769307	ENSG00000128595.16|CALU|TIA1|TIA1	999	+	3.2302198	3.215998	-1.0	-1.0
chr7	128770252	128770457	ENSG00000128595.16|CALU|TIA1|TIA1	951	+	2.2329729	1.3131825	-1.0	-1.0
chr7	128748804	128748954	ENSG00000128595.16|CALU|TIA1|TIA1	981	+	6.6101217	1.7260666	-1.0	-1.0
chr7	128739432	128739612	ENSG00000128595.16|CALU|TIA1|TIA1	1000	+	3.127456	4.244054	-1.0	-1.0
chr7	128770607	128770867	ENSG00000128595.16|CALU|TIA1|TIA1	993	+	2.926763	2.1344185	-1.0	-1.0
chr7	128769337	128769647	ENSG00000128595.16|CALU|TIA1|TIA1	995	+	2.9781423	2.3023243	-1.0	-1.0
chr7	128771197	128771472	ENSG00000128595.16|CALU|TIA1|TIA1	1000	+	4.516526	4.2288203	-1.0	-1.0
chr7	128819003	128819123	ENSG00000128596.16|CCDC136|TIA1|TIA1	906	+	5.852353	1.0291207	-1.0	-1.0
chr7	128846473	128846578	ENSG00000128591.15|FLNC|TIA1|TIA1	908	+	2.8094392	1.0368986	-1.0	-1.0
chr7	128859075	128859274	ENSG00000128591.15|FLNC|TIA1|TIA1	1000	+	4.2285757	3.5937245	-1.0	-1.0
chr7	128865576	128865771	ENSG00000128524.4|ATP6V1F|TIA1|TIA1	983	+	2.524968	1.7738978	-1.0	-1.0
chr7	128954674	128954774	ENSG00000064419.13|TNPO3|TIA1|TIA1	926	-	2.5222995	1.1280613	-1.0	-1.0
chr7	129038047	129038312	ENSG00000064419.13|TNPO3|TIA1|TIA1	972	-	3.814023	1.5570759	-1.0	-1.0
chr7	129038757	129038892	ENSG00000064419.13|TNPO3|TIA1|TIA1	953	-	5.9062924	1.324521	-1.0	-1.0
chr7	129049317	129049517	ENSG00000064419.13|TNPO3|TIA1|TIA1	950	-	6.128223	1.303839	-1.0	-1.0
chr7	129054172	129054472	ENSG00000064419.13|TNPO3|TIA1|TIA1	930	-	3.3769102	1.1555934	-1.0	-1.0
chr7	129036787	129037037	ENSG00000064419.13|TNPO3|TIA1|TIA1	950	-	6.141273	1.3046544	-1.0	-1.0
chr7	128993806	128993914	ENSG00000064419.13|TNPO3|TIA1|TIA1	956	-	2.7417777	1.3535006	-1.0	-1.0
chr7	129053767	129053957	ENSG00000064419.13|TNPO3|TIA1|TIA1	946	-	4.673201	1.2706095	-1.0	-1.0
chr7	129037812	129037967	ENSG00000064419.13|TNPO3|TIA1|TIA1	948	-	4.3516426	1.2800692	-1.0	-1.0
chr7	128993675	128993806	ENSG00000064419.13|TNPO3|TIA1|TIA1	992	-	6.218602	2.0938487	-1.0	-1.0
chr7	129017636	129017816	ENSG00000064419.13|TNPO3|TIA1|TIA1	910	-	4.381019	1.0478228	-1.0	-1.0
chr7	129035522	129035717	ENSG00000064419.13|TNPO3|TIA1|TIA1	993	-	5.5568523	2.1845891	-1.0	-1.0
chr7	129031192	129031392	ENSG00000064419.13|TNPO3|TIA1|TIA1	986	-	4.527938	1.868885	-1.0	-1.0
chr7	129457902	129458087	ENSG00000128578.9|STRIP2|TIA1|TIA1	919	+	3.112381	1.0912926	-1.0	-1.0
chr7	129459775	129459920	ENSG00000128578.9|STRIP2|TIA1|TIA1	946	+	6.1220446	1.2716335	-1.0	-1.0
chr7	129456957	129457152	ENSG00000128578.9|STRIP2|TIA1|TIA1	998	+	6.4686165	2.6119974	-1.0	-1.0
chr7	129459600	129459745	ENSG00000128578.9|STRIP2|TIA1|TIA1	951	+	5.9222646	1.3088081	-1.0	-1.0
chr7	129487283	129487478	ENSG00000128578.9|STRIP2|TIA1|TIA1	954	+	4.177413	1.338039	-1.0	-1.0
chr7	129833916	129834066	ENSG00000186591.11|UBE2H|TIA1|TIA1	908	-	2.1758804	1.0368884	-1.0	-1.0
chr7	129832856	129832956	ENSG00000186591.11|UBE2H|TIA1|TIA1	904	-	1.9282163	1.0179467	-1.0	-1.0
chr7	129833231	129833411	ENSG00000186591.11|UBE2H|TIA1|TIA1	957	-	4.2952166	1.3630021	-1.0	-1.0
chr7	129830781	129830986	ENSG00000186591.11|UBE2H|TIA1|TIA1	995	-	3.0632615	2.3043172	-1.0	-1.0
chr7	129833736	129833906	ENSG00000186591.11|UBE2H|TIA1|TIA1	990	-	5.277466	2.008641	-1.0	-1.0
chr7	129857407	129857507	ENSG00000186591.11|UBE2H|TIA1|TIA1	909	-	5.8722825	1.0401585	-1.0	-1.0
chr7	130081794	130081904	ENSG00000128607.13|KLHDC10|TIA1|TIA1	926	+	4.648202	1.1311858	-1.0	-1.0
chr7	130070809	130070974	ENSG00000128607.13|KLHDC10|TIA1|TIA1	965	+	1.9947568	1.4596949	-1.0	-1.0
chr7	130131796	130131896	ENSG00000128607.13|KLHDC10|TIA1|TIA1	906	+	2.0667179	1.027492	-1.0	-1.0
chr7	130098857	130099017	ENSG00000128607.13|KLHDC10|TIA1|TIA1	918	+	4.122938	1.08472	-1.0	-1.0
chr7	130133451	130133551	ENSG00000128607.13|KLHDC10|TIA1|TIA1	902	+	5.831804	1.0078188	-1.0	-1.0
chr7	130134556	130134776	ENSG00000128607.13|KLHDC10|TIA1|TIA1	962	+	3.397947	1.4212587	-1.0	-1.0
chr7	130170250	130170399	ENSG00000146842.16|TMEM209|TIA1|TIA1	933	-	6.0311255	1.1732191	-1.0	-1.0
chr7	130166009	130166149	ENSG00000146842.16|TMEM209|TIA1|TIA1	926	-	2.3116066	1.131113	-1.0	-1.0
chr7	130164959	130165134	ENSG00000146842.16|TMEM209|TIA1|TIA1	966	-	6.341653	1.4742534	-1.0	-1.0
chr7	130165234	130165424	ENSG00000146842.16|TMEM209|TIA1|TIA1	938	-	3.88379	1.2078004	-1.0	-1.0
chr7	130165599	130165784	ENSG00000146842.16|TMEM209|TIA1|TIA1	941	-	2.94077	1.2313291	-1.0	-1.0
chr7	130506237	130506572	ENSG00000158623.14|COPG2|TIA1|TIA1	998	-	4.2007637	2.60725	-1.0	-1.0
chr7	131105629	131105734	ENSG00000231721.6|LINC-PINT|TIA1|TIA1	901	-	3.1968586	1.0032665	-1.0	-1.0
chr7	131107530	131107719	ENSG00000231721.6|LINC-PINT|TIA1|TIA1	969	-	2.8885195	1.5120962	-1.0	-1.0
chr7	131107120	131107260	ENSG00000231721.6|LINC-PINT|TIA1|TIA1	944	-	4.420261	1.2528347	-1.0	-1.0
chr7	131106887	131106987	ENSG00000231721.6|LINC-PINT|TIA1|TIA1	902	-	2.2617276	1.006992	-1.0	-1.0
chr7	131105769	131105939	ENSG00000231721.6|LINC-PINT|TIA1|TIA1	960	-	2.5994875	1.4010577	-1.0	-1.0
chr7	131371232	131371382	ENSG00000128585.17|MKLN1|TIA1|TIA1	926	+	5.965481	1.1315985	-1.0	-1.0
chr7	131488131	131488271	ENSG00000128585.17|MKLN1|TIA1|TIA1	979	+	5.8570085	1.6828527	-1.0	-1.0
chr7	131425790	131425920	ENSG00000128585.17|MKLN1|TIA1|TIA1	942	+	5.79241	1.235968	-1.0	-1.0
chr7	131406548	131406658	ENSG00000128585.17|MKLN1|TIA1|TIA1	900	+	5.7990494	1.0012622	-1.0	-1.0
chr7	131492356	131492466	ENSG00000128585.17|MKLN1|TIA1|TIA1	911	+	5.921362	1.0519732	-1.0	-1.0
chr7	131336557	131336657	ENSG00000128585.17|MKLN1|TIA1|TIA1	909	+	5.865974	1.0395055	-1.0	-1.0
chr7	131491441	131491576	ENSG00000128585.17|MKLN1|TIA1|TIA1	941	+	4.863978	1.2313234	-1.0	-1.0
chr7	131494891	131495031	ENSG00000128585.17|MKLN1|TIA1|TIA1	916	+	3.9715466	1.0775261	-1.0	-1.0
chr7	131338962	131339132	ENSG00000128585.17|MKLN1|TIA1|TIA1	950	+	6.11957	1.2979401	-1.0	-1.0
chr7	131478630	131478875	ENSG00000128585.17|MKLN1|TIA1|TIA1	997	+	5.909691	2.456005	-1.0	-1.0
chr7	131492161	131492276	ENSG00000128585.17|MKLN1|TIA1|TIA1	917	+	3.9756515	1.0828305	-1.0	-1.0
chr7	131491766	131491966	ENSG00000128585.17|MKLN1|TIA1|TIA1	983	+	3.232813	1.7615861	-1.0	-1.0
chr7	133070022	133070141	ENSG00000106554.12|CHCHD3|TIA1|TIA1	912	-	5.942307	1.0576459	-1.0	-1.0
chr7	133356593	133356698	ENSG00000131558.14|EXOC4|TIA1|TIA1	908	+	5.853315	1.0349908	-1.0	-1.0
chr7	133480119	133480309	ENSG00000131558.14|EXOC4|TIA1|TIA1	982	+	6.3640733	1.7518884	-1.0	-1.0
chr7	134064555	134064710	ENSG00000131558.14|EXOC4|TIA1|TIA1	948	+	3.115656	1.2874799	-1.0	-1.0
chr7	134294741	134294841	ENSG00000205060.10|SLC35B4|TIA1|TIA1	908	-	5.880758	1.037409	-1.0	-1.0
chr7	135410396	135410514	ENSG00000080802.18|CNOT4|TIA1|TIA1	908	-	3.9142137	1.036745	-1.0	-1.0
chr7	135388120	135388285	ENSG00000080802.18|CNOT4|TIA1|TIA1	907	-	5.8508744	1.0295869	-1.0	-1.0
chr7	135486343	135486508	ENSG00000080802.18|CNOT4|TIA1|TIA1	936	-	6.0216146	1.1914254	-1.0	-1.0
chr7	135422007	135422155	ENSG00000080802.18|CNOT4|TIA1|TIA1	986	-	6.6247687	1.8583363	-1.0	-1.0
chr7	135393769	135393917	ENSG00000080802.18|CNOT4|TIA1|TIA1	963	-	6.252252	1.4328859	-1.0	-1.0
chr7	135648583	135648757	ENSG00000155561.14|NUP205|TIA1|TIA1	995	+	4.3286204	2.29705	-1.0	-1.0
chr7	135604715	135604865	ENSG00000155561.14|NUP205|TIA1|TIA1	954	+	6.166715	1.3390613	-1.0	-1.0
chr7	135645467	135645596	ENSG00000155561.14|NUP205|TIA1|TIA1	907	+	3.3838747	1.0322291	-1.0	-1.0
chr7	135675390	135675585	ENSG00000243317.7|C7orf73|TIA1|TIA1	952	+	6.1520147	1.3174467	-1.0	-1.0
chr7	135676185	135676305	ENSG00000243317.7|C7orf73|TIA1|TIA1	944	+	6.096693	1.2495706	-1.0	-1.0
chr7	135674370	135674615	ENSG00000243317.7|C7orf73|TIA1|TIA1	965	+	6.046559	1.4534476	-1.0	-1.0
chr7	135674785	135674920	ENSG00000243317.7|C7orf73|TIA1|TIA1	914	+	3.9532835	1.0658544	-1.0	-1.0
chr7	135674155	135674360	ENSG00000243317.7|C7orf73|TIA1|TIA1	1000	+	3.689669	3.6119096	-1.0	-1.0
chr7	135927020	135928020	ENSG00000105887.10|MTPN|TIA1|TIA1	998	-	3.3551285	2.7664814	-1.0	-1.0
chr7	135926760	135926985	ENSG00000105887.10|MTPN|TIA1|TIA1	965	-	2.8459241	1.4613372	-1.0	-1.0
chr7	135971205	135971375	ENSG00000105887.10|MTPN|TIA1|TIA1	950	-	6.142564	1.3028623	-1.0	-1.0
chr7	135928735	135929240	ENSG00000105887.10|MTPN|TIA1|TIA1	993	-	3.0589654	2.180881	-1.0	-1.0
chr7	135929785	135929890	ENSG00000105887.10|MTPN|TIA1|TIA1	908	-	1.9509318	1.0383182	-1.0	-1.0
chr7	135928080	135928365	ENSG00000105887.10|MTPN|TIA1|TIA1	995	-	3.1189246	2.2701898	-1.0	-1.0
chr7	135927273	135927423	ENSG00000267697.1|LUZP6|TIA1|TIA1	968	-	3.1915674	1.4935507	-1.0	-1.0
chr7	137879663	137879928	ENSG00000182158.14|CREB3L2|TIA1|TIA1	967	-	3.4617922	1.477532	-1.0	-1.0
chr7	137874988	137875258	ENSG00000182158.14|CREB3L2|TIA1|TIA1	972	-	5.9117885	1.5534486	-1.0	-1.0
chr7	137880353	137880463	ENSG00000182158.14|CREB3L2|TIA1|TIA1	906	-	2.6652472	1.0285547	-1.0	-1.0
chr7	137876093	137876278	ENSG00000182158.14|CREB3L2|TIA1|TIA1	973	-	3.03409	1.5625474	-1.0	-1.0
chr7	137879153	137879258	ENSG00000182158.14|CREB3L2|TIA1|TIA1	935	-	5.0585766	1.1839023	-1.0	-1.0
chr7	137878813	137879098	ENSG00000182158.14|CREB3L2|TIA1|TIA1	1000	-	4.0855427	3.5314028	-1.0	-1.0
chr7	138461069	138461302	ENSG00000122779.17|TRIM24|TIA1|TIA1	947	+	2.6894062	1.2752094	-1.0	-1.0
chr7	138461362	138461462	ENSG00000122779.17|TRIM24|TIA1|TIA1	927	+	6.0239835	1.139163	-1.0	-1.0
chr7	138460932	138461064	ENSG00000122779.17|TRIM24|TIA1|TIA1	947	+	2.316345	1.2745874	-1.0	-1.0
chr7	138463167	138463327	ENSG00000122779.17|TRIM24|TIA1|TIA1	922	+	3.7061713	1.1084423	-1.0	-1.0
chr7	138518569	138518759	ENSG00000122779.17|TRIM24|TIA1|TIA1	957	+	4.79257	1.369405	-1.0	-1.0
chr7	139087017	139087117	ENSG00000105939.12|ZC3HAV1|TIA1|TIA1	912	-	6.0303245	1.0564848	-1.0	-1.0
chr7	139108389	139108489	ENSG00000105939.12|ZC3HAV1|TIA1|TIA1	902	-	3.8749323	1.0081778	-1.0	-1.0
chr7	139045219	139045419	ENSG00000105939.12|ZC3HAV1|TIA1|TIA1	1000	-	6.593657	3.3522778	-1.0	-1.0
chr7	139065909	139066014	ENSG00000105939.12|ZC3HAV1|TIA1|TIA1	906	-	5.891266	1.0290179	-1.0	-1.0
chr7	139043689	139043819	ENSG00000105939.12|ZC3HAV1|TIA1|TIA1	964	-	3.5014212	1.4399395	-1.0	-1.0
chr7	139045654	139045984	ENSG00000105939.12|ZC3HAV1|TIA1|TIA1	974	-	5.6794143	1.5891168	-1.0	-1.0
chr7	139232162	139232272	ENSG00000157741.14|UBN2|TIA1|TIA1	922	+	5.9894156	1.1098102	-1.0	-1.0
chr7	139236242	139236387	ENSG00000157741.14|UBN2|TIA1|TIA1	905	+	5.8578925	1.0219758	-1.0	-1.0
chr7	139297836	139297966	ENSG00000157741.14|UBN2|TIA1|TIA1	948	+	4.6441565	1.2864099	-1.0	-1.0
chr7	139305491	139305671	ENSG00000157741.14|UBN2|TIA1|TIA1	915	+	4.0019927	1.0728987	-1.0	-1.0
chr7	139237097	139237252	ENSG00000157741.14|UBN2|TIA1|TIA1	968	+	5.922852	1.496417	-1.0	-1.0
chr7	139301821	139301976	ENSG00000157741.14|UBN2|TIA1|TIA1	954	+	6.2800684	1.3340306	-1.0	-1.0
chr7	139307656	139307791	ENSG00000157741.14|UBN2|TIA1|TIA1	934	+	5.176537	1.1797659	-1.0	-1.0
chr7	139375552	139375937	ENSG00000146963.17|LUC7L2|TIA1|TIA1	999	+	5.1718206	2.8431916	-1.0	-1.0
chr7	139365212	139365407	ENSG00000146963.17|LUC7L2|TIA1|TIA1	964	+	4.4437437	1.4425509	-1.0	-1.0
chr7	139371182	139371312	ENSG00000146963.17|LUC7L2|TIA1|TIA1	969	+	5.786	1.5109278	-1.0	-1.0
chr7	139422667	139422827	ENSG00000146963.17|LUC7L2|TIA1|TIA1	990	+	3.2199974	1.9807072	-1.0	-1.0
chr7	139372393	139372578	ENSG00000146963.17|LUC7L2|TIA1|TIA1	907	+	2.7049668	1.0318564	-1.0	-1.0
chr7	139387976	139388106	ENSG00000146963.17|LUC7L2|TIA1|TIA1	959	+	6.214625	1.3894718	-1.0	-1.0
chr7	139371463	139371673	ENSG00000146963.17|LUC7L2|TIA1|TIA1	973	+	3.0431716	1.5716101	-1.0	-1.0
chr7	139422307	139422427	ENSG00000146963.17|LUC7L2|TIA1|TIA1	940	+	2.858521	1.2206279	-1.0	-1.0
chr7	139372268	139372383	ENSG00000146963.17|LUC7L2|TIA1|TIA1	909	+	3.9183054	1.0390334	-1.0	-1.0
chr7	139375382	139375497	ENSG00000146963.17|LUC7L2|TIA1|TIA1	909	+	2.5265093	1.0389761	-1.0	-1.0
chr7	139422917	139423157	ENSG00000146963.17|LUC7L2|TIA1|TIA1	994	+	3.5849135	2.2064986	-1.0	-1.0
chr7	139366252	139366512	ENSG00000146963.17|LUC7L2|TIA1|TIA1	999	+	3.9741826	2.9014907	-1.0	-1.0
chr7	139363387	139363587	ENSG00000146963.17|LUC7L2|TIA1|TIA1	996	+	4.9111714	2.3548028	-1.0	-1.0
chr7	139372271	139372386	ENSG00000269955.2|C7orf55-LUC7L2|TIA1|TIA1	907	+	3.9077296	1.0301021	-1.0	-1.0
chr7	139372401	139372576	ENSG00000269955.2|C7orf55-LUC7L2|TIA1|TIA1	910	+	2.6444302	1.0458937	-1.0	-1.0
chr7	139371181	139371311	ENSG00000269955.2|C7orf55-LUC7L2|TIA1|TIA1	966	+	5.6547318	1.473941	-1.0	-1.0
chr7	139366251	139366511	ENSG00000269955.2|C7orf55-LUC7L2|TIA1|TIA1	999	+	3.954495	2.908246	-1.0	-1.0
chr7	139387976	139388106	ENSG00000269955.2|C7orf55-LUC7L2|TIA1|TIA1	959	+	6.214625	1.390834	-1.0	-1.0
chr7	139375386	139375496	ENSG00000269955.2|C7orf55-LUC7L2|TIA1|TIA1	914	+	2.5476565	1.0674835	-1.0	-1.0
chr7	139363391	139363586	ENSG00000269955.2|C7orf55-LUC7L2|TIA1|TIA1	996	+	5.0427	2.4332798	-1.0	-1.0
chr7	139365216	139365406	ENSG00000269955.2|C7orf55-LUC7L2|TIA1|TIA1	966	+	4.575444	1.4737997	-1.0	-1.0
chr7	139371461	139371671	ENSG00000269955.2|C7orf55-LUC7L2|TIA1|TIA1	974	+	3.0192778	1.5800117	-1.0	-1.0
chr7	139375551	139375936	ENSG00000269955.2|C7orf55-LUC7L2|TIA1|TIA1	999	+	5.117205	2.8338747	-1.0	-1.0
chr7	139422307	139422427	ENSG00000269955.2|C7orf55-LUC7L2|TIA1|TIA1	940	+	2.858521	1.2235357	-1.0	-1.0
chr7	139701325	139701425	ENSG00000064393.15|HIPK2|TIA1|TIA1	909	-	5.8722825	1.0401585	-1.0	-1.0
chr7	139565734	139565949	ENSG00000064393.15|HIPK2|TIA1|TIA1	962	-	6.2535696	1.4174247	-1.0	-1.0
chr7	139698870	139699110	ENSG00000064393.15|HIPK2|TIA1|TIA1	991	-	6.867111	2.0430856	-1.0	-1.0
chr7	140090340	140090530	ENSG00000006459.10|KDM7A|TIA1|TIA1	962	-	6.135013	1.4201299	-1.0	-1.0
chr7	140084935	140085045	ENSG00000006459.10|KDM7A|TIA1|TIA1	920	-	5.900187	1.0943272	-1.0	-1.0
chr7	140121014	140121119	ENSG00000006459.10|KDM7A|TIA1|TIA1	918	-	5.9539857	1.087209	-1.0	-1.0
chr7	140085165	140085320	ENSG00000006459.10|KDM7A|TIA1|TIA1	907	-	2.7358944	1.0301404	-1.0	-1.0
chr7	140478459	140478714	ENSG00000133606.10|MKRN1|TIA1|TIA1	971	-	4.7975464	1.5449692	-1.0	-1.0
chr7	140455594	140455794	ENSG00000133606.10|MKRN1|TIA1|TIA1	984	-	6.6881785	1.7968857	-1.0	-1.0
chr7	140471902	140472011	ENSG00000133606.10|MKRN1|TIA1|TIA1	910	-	2.9156704	1.0459088	-1.0	-1.0
chr7	140453329	140453429	ENSG00000133606.10|MKRN1|TIA1|TIA1	903	-	2.8882515	1.0117143	-1.0	-1.0
chr7	140456364	140456529	ENSG00000133606.10|MKRN1|TIA1|TIA1	913	-	2.599735	1.0592644	-1.0	-1.0
chr7	140471738	140471882	ENSG00000133606.10|MKRN1|TIA1|TIA1	998	-	4.9231095	2.6763177	-1.0	-1.0
chr7	140456224	140456329	ENSG00000133606.10|MKRN1|TIA1|TIA1	905	-	5.8423514	1.0244772	-1.0	-1.0
chr7	140478724	140478879	ENSG00000133606.10|MKRN1|TIA1|TIA1	921	-	2.3697999	1.1019833	-1.0	-1.0
chr7	140699323	140699433	ENSG00000090266.12|NDUFB2|TIA1|TIA1	911	+	5.89729	1.0488749	-1.0	-1.0
chr7	140834230	140834370	ENSG00000157764.12|BRAF|TIA1|TIA1	950	-	6.137797	1.2981771	-1.0	-1.0
chr7	140920707	140920837	ENSG00000157764.12|BRAF|TIA1|TIA1	903	-	5.8194804	1.0137728	-1.0	-1.0
chr7	140923432	140923552	ENSG00000157764.12|BRAF|TIA1|TIA1	908	-	5.856525	1.0339289	-1.0	-1.0
chr7	140834480	140834615	ENSG00000157764.12|BRAF|TIA1|TIA1	950	-	4.2441053	1.3012002	-1.0	-1.0
chr7	140801286	140801406	ENSG00000157764.12|BRAF|TIA1|TIA1	902	-	5.8340273	1.0089773	-1.0	-1.0
chr7	140924172	140924287	ENSG00000157764.12|BRAF|TIA1|TIA1	943	-	3.2446265	1.2463202	-1.0	-1.0
chr7	140834685	140834840	ENSG00000157764.12|BRAF|TIA1|TIA1	941	-	4.3202252	1.2280107	-1.0	-1.0
chr7	140800237	140800361	ENSG00000157764.12|BRAF|TIA1|TIA1	979	-	6.5061626	1.6817021	-1.0	-1.0
chr7	140719501	140719711	ENSG00000157764.12|BRAF|TIA1|TIA1	998	-	6.7331567	2.7968369	-1.0	-1.0
chr7	140924397	140924565	ENSG00000157764.12|BRAF|TIA1|TIA1	951	-	2.302673	1.3128638	-1.0	-1.0
chr7	140720241	140720356	ENSG00000157764.12|BRAF|TIA1|TIA1	926	-	6.0042734	1.1288404	-1.0	-1.0
chr7	140794139	140794269	ENSG00000157764.12|BRAF|TIA1|TIA1	915	-	5.9100127	1.0706242	-1.0	-1.0
chr7	141750488	141750663	ENSG00000106028.10|SSBP1|TIA1|TIA1	931	+	6.0052333	1.162348	-1.0	-1.0
chr7	141778698	141778858	ENSG00000106028.10|SSBP1|TIA1|TIA1	909	+	5.87732	1.0396198	-1.0	-1.0
chr7	141759298	141759528	ENSG00000106028.10|SSBP1|TIA1|TIA1	998	+	5.2658286	2.8007574	-1.0	-1.0
chr7	141749811	141750011	ENSG00000106028.10|SSBP1|TIA1|TIA1	980	+	6.522782	1.7047905	-1.0	-1.0
chr7	141742063	141742163	ENSG00000106028.10|SSBP1|TIA1|TIA1	910	+	5.948495	1.0463822	-1.0	-1.0
chr7	141778696	141778856	ENSG00000127364.3|TAS2R4|TIA1|TIA1	909	+	5.878635	1.0390925	-1.0	-1.0
chr7	141787919	141788074	ENSG00000270923.1|TAS2R6P|TIA1|TIA1	964	+	4.96969	1.4470034	-1.0	-1.0
chr7	142866309	142866429	ENSG00000106123.11|EPHB6|TIA1|TIA1	914	+	5.9231167	1.0676427	-1.0	-1.0
chr7	142957856	142957961	ENSG00000197993.7|KEL|TIA1|TIA1	911	-	2.9337313	1.0516508	-1.0	-1.0
chr7	142957437	142957547	ENSG00000197993.7|KEL|TIA1|TIA1	904	-	4.3253775	1.0190203	-1.0	-1.0
chr7	143294808	143295003	ENSG00000106144.19|CASP2|TIA1|TIA1	994	+	6.119436	2.205656	-1.0	-1.0
chr7	143307334	143307584	ENSG00000106144.19|CASP2|TIA1|TIA1	930	+	3.3816361	1.1559454	-1.0	-1.0
chr7	143305404	143305594	ENSG00000106144.19|CASP2|TIA1|TIA1	915	+	2.7096372	1.0698212	-1.0	-1.0
chr7	143306854	143307224	ENSG00000106144.19|CASP2|TIA1|TIA1	938	+	3.3857563	1.2072471	-1.0	-1.0
chr7	143306584	143306774	ENSG00000106144.19|CASP2|TIA1|TIA1	937	+	3.712336	1.1998365	-1.0	-1.0
chr7	143381971	143382086	ENSG00000159840.15|ZYX|TIA1|TIA1	937	+	3.796532	1.2025332	-1.0	-1.0
chr7	143381799	143381906	ENSG00000159840.15|ZYX|TIA1|TIA1	916	+	1.975731	1.0735298	-1.0	-1.0
chr7	146116553	146116688	ENSG00000174469.19|CNTNAP2|TIA1|TIA1	931	+	2.8910508	1.159721	-1.0	-1.0
chr7	148699299	148699439	ENSG00000055130.15|CUL1|TIA1|TIA1	919	+	2.7556038	1.0900197	-1.0	-1.0
chr7	148699029	148699129	ENSG00000055130.15|CUL1|TIA1|TIA1	915	+	3.2883663	1.0709813	-1.0	-1.0
chr7	148877220	148877405	ENSG00000106462.10|EZH2|TIA1|TIA1	909	-	4.8979926	1.0398808	-1.0	-1.0
chr7	148877545	148877690	ENSG00000106462.10|EZH2|TIA1|TIA1	942	-	3.9146628	1.2395537	-1.0	-1.0
chr7	148820977	148821192	ENSG00000106462.10|EZH2|TIA1|TIA1	953	-	2.388835	1.325607	-1.0	-1.0
chr7	148883201	148883509	ENSG00000106462.10|EZH2|TIA1|TIA1	943	-	2.457325	1.2448492	-1.0	-1.0
chr7	148882095	148882260	ENSG00000106462.10|EZH2|TIA1|TIA1	920	-	5.9433036	1.0942695	-1.0	-1.0
chr7	148826977	148827163	ENSG00000106462.10|EZH2|TIA1|TIA1	1000	-	5.5110984	4.5286117	-1.0	-1.0
chr7	148883509	148883959	ENSG00000106462.10|EZH2|TIA1|TIA1	958	-	2.0718696	1.376826	-1.0	-1.0
chr7	148856650	148856795	ENSG00000106462.10|EZH2|TIA1|TIA1	932	-	4.8980575	1.165154	-1.0	-1.0
chr7	148817363	148817878	ENSG00000106462.10|EZH2|TIA1|TIA1	966	-	3.7044053	1.4665551	-1.0	-1.0
chr7	148818727	148818972	ENSG00000106462.10|EZH2|TIA1|TIA1	978	-	5.486034	1.6552862	-1.0	-1.0
chr7	148825272	148826453	ENSG00000106462.10|EZH2|TIA1|TIA1	996	-	5.4714837	2.3853972	-1.0	-1.0
chr7	148848305	148848420	ENSG00000106462.10|EZH2|TIA1|TIA1	907	-	5.8605275	1.0322082	-1.0	-1.0
chr7	148850955	148851085	ENSG00000106462.10|EZH2|TIA1|TIA1	904	-	5.8236427	1.0173434	-1.0	-1.0
chr7	149003301	149003761	ENSG00000155660.10|PDIA4|TIA1|TIA1	1000	-	5.41987	6.1892567	-1.0	-1.0
chr7	149254598	149254763	ENSG00000170260.8|ZNF212|TIA1|TIA1	947	+	3.556786	1.2786562	-1.0	-1.0
chr7	149254903	149255063	ENSG00000170260.8|ZNF212|TIA1|TIA1	928	+	4.083146	1.1431572	-1.0	-1.0
chr7	149474033	149474138	ENSG00000181220.15|ZNF746|TIA1|TIA1	914	-	3.9631395	1.0635934	-1.0	-1.0
chr7	149618048	149618233	ENSG00000133624.13|ZNF767P|TIA1|TIA1	973	-	4.1123743	1.5630511	-1.0	-1.0
chr7	149552681	149552800	ENSG00000133624.13|ZNF767P|TIA1|TIA1	949	-	4.201857	1.29113	-1.0	-1.0
chr7	149549063	149549253	ENSG00000133624.13|ZNF767P|TIA1|TIA1	931	-	3.0369396	1.1618614	-1.0	-1.0
chr7	149720127	149720247	ENSG00000133619.17|KRBA1|TIA1|TIA1	935	+	6.042807	1.1867312	-1.0	-1.0
chr7	150267125	150267390	ENSG00000106526.10|ACTR3C|TIA1|TIA1	920	-	3.0168092	1.0991889	-1.0	-1.0
chr7	150280240	150280435	ENSG00000106526.10|ACTR3C|TIA1|TIA1	940	-	3.8054042	1.2216904	-1.0	-1.0
chr7	150274735	150274845	ENSG00000106526.10|ACTR3C|TIA1|TIA1	908	-	5.2147293	1.0366815	-1.0	-1.0
chr7	150270655	150270760	ENSG00000106526.10|ACTR3C|TIA1|TIA1	914	-	5.9111195	1.0665908	-1.0	-1.0
chr7	150331401	150331696	ENSG00000127399.14|LRRC61|TIA1|TIA1	1000	+	3.9100208	3.8587172	-1.0	-1.0
chr7	150322683	150322828	ENSG00000127399.14|LRRC61|TIA1|TIA1	965	+	6.113562	1.4601359	-1.0	-1.0
chr7	150331403	150331648	ENSG00000188707.5|ZBED6CL|TIA1|TIA1	1000	+	3.881853	4.1398573	-1.0	-1.0
chr7	150373851	150374051	ENSG00000284041.1|AC073111.3|TIA1|TIA1	991	+	3.178965	2.0498574	-1.0	-1.0
chr7	150373853	150374044	ENSG00000214022.11|REPIN1|TIA1|TIA1	992	+	3.2213352	2.1081376	-1.0	-1.0
chr7	150949414	150949579	ENSG00000055118.14|KCNH2|TIA1|TIA1	971	-	4.4063144	1.5319515	-1.0	-1.0
chr7	150949794	150949974	ENSG00000055118.14|KCNH2|TIA1|TIA1	934	-	1.95916	1.1771939	-1.0	-1.0
chr7	150974486	150974611	ENSG00000055118.14|KCNH2|TIA1|TIA1	913	-	5.895346	1.0596129	-1.0	-1.0
chr7	150953268	150953443	ENSG00000055118.14|KCNH2|TIA1|TIA1	965	-	4.672254	1.4519914	-1.0	-1.0
chr7	151028536	151028636	ENSG00000197150.12|ABCB8|TIA1|TIA1	913	+	3.9631395	1.0580567	-1.0	-1.0
chr7	151060356	151060461	ENSG00000164889.13|SLC4A2|TIA1|TIA1	921	+	4.016078	1.1022158	-1.0	-1.0
chr7	151080081	151080266	ENSG00000164896.19|FASTK|TIA1|TIA1	911	-	4.7795806	1.05293	-1.0	-1.0
chr7	151080491	151080656	ENSG00000164896.19|FASTK|TIA1|TIA1	915	-	1.9857183	1.0728861	-1.0	-1.0
chr7	151127931	151128111	ENSG00000133612.18|AGAP3|TIA1|TIA1	918	+	5.9227366	1.0855812	-1.0	-1.0
chr7	151125041	151125186	ENSG00000133612.18|AGAP3|TIA1|TIA1	936	+	5.7489824	1.1966243	-1.0	-1.0
chr7	151088809	151089369	ENSG00000133612.18|AGAP3|TIA1|TIA1	977	+	3.9964619	1.6469889	-1.0	-1.0
chr7	151125516	151125696	ENSG00000133612.18|AGAP3|TIA1|TIA1	961	+	5.0849843	1.4099628	-1.0	-1.0
chr7	151126186	151126311	ENSG00000133612.18|AGAP3|TIA1|TIA1	934	+	4.5449286	1.1778098	-1.0	-1.0
chr7	151096112	151096232	ENSG00000133612.18|AGAP3|TIA1|TIA1	929	+	4.4495564	1.1511824	-1.0	-1.0
chr7	151094012	151094112	ENSG00000133612.18|AGAP3|TIA1|TIA1	902	+	2.8614297	1.0072345	-1.0	-1.0
chr7	151086375	151086475	ENSG00000133612.18|AGAP3|TIA1|TIA1	902	+	2.516746	1.0090106	-1.0	-1.0
chr7	151123304	151123439	ENSG00000133612.18|AGAP3|TIA1|TIA1	913	+	4.9607487	1.058574	-1.0	-1.0
chr7	151089424	151089649	ENSG00000133612.18|AGAP3|TIA1|TIA1	963	+	3.5162776	1.4319443	-1.0	-1.0
chr7	151125926	151126081	ENSG00000133612.18|AGAP3|TIA1|TIA1	913	+	5.460132	1.0606686	-1.0	-1.0
chr7	151088134	151088414	ENSG00000133612.18|AGAP3|TIA1|TIA1	979	+	3.946996	1.6681277	-1.0	-1.0
chr7	151115686	151115801	ENSG00000133612.18|AGAP3|TIA1|TIA1	931	+	5.991321	1.1591738	-1.0	-1.0
chr7	151127441	151127641	ENSG00000133612.18|AGAP3|TIA1|TIA1	956	+	6.190643	1.3533468	-1.0	-1.0
chr7	151087204	151088074	ENSG00000133612.18|AGAP3|TIA1|TIA1	980	+	2.8755963	1.6930088	-1.0	-1.0
chr7	151092017	151092167	ENSG00000133612.18|AGAP3|TIA1|TIA1	932	+	4.0883694	1.1701349	-1.0	-1.0
chr7	151085900	151086055	ENSG00000133612.18|AGAP3|TIA1|TIA1	935	+	6.0205784	1.1874746	-1.0	-1.0
chr7	151090947	151091152	ENSG00000133612.18|AGAP3|TIA1|TIA1	927	+	3.2241848	1.1356652	-1.0	-1.0
chr7	151089906	151090036	ENSG00000133612.18|AGAP3|TIA1|TIA1	936	+	3.4199553	1.1937029	-1.0	-1.0
chr7	151237172	151237302	ENSG00000033100.16|CHPF2|TIA1|TIA1	941	+	2.4323049	1.232491	-1.0	-1.0
chr7	151236302	151236402	ENSG00000033100.16|CHPF2|TIA1|TIA1	902	+	3.88861	1.0109286	-1.0	-1.0
chr7	151233368	151233488	ENSG00000033100.16|CHPF2|TIA1|TIA1	916	+	1.9341853	1.0736465	-1.0	-1.0
chr7	151232583	151232823	ENSG00000033100.16|CHPF2|TIA1|TIA1	912	+	1.9917924	1.0573523	-1.0	-1.0
chr7	151232838	151233253	ENSG00000033100.16|CHPF2|TIA1|TIA1	995	+	2.859685	2.294741	-1.0	-1.0
chr7	151233673	151233863	ENSG00000033100.16|CHPF2|TIA1|TIA1	976	+	2.4949992	1.6200285	-1.0	-1.0
chr7	151377246	151377351	ENSG00000013374.15|NUB1|TIA1|TIA1	927	+	3.0643873	1.1351507	-1.0	-1.0
chr7	151377886	151378126	ENSG00000013374.15|NUB1|TIA1|TIA1	932	+	5.996341	1.1656603	-1.0	-1.0
chr7	151514940	151515205	ENSG00000106615.9|RHEB|TIA1|TIA1	985	-	4.6143765	1.819288	-1.0	-1.0
chr7	151471463	151471578	ENSG00000106615.9|RHEB|TIA1|TIA1	914	-	5.9147806	1.0633504	-1.0	-1.0
chr7	151519228	151519448	ENSG00000106615.9|RHEB|TIA1|TIA1	933	-	2.0868142	1.1711789	-1.0	-1.0
chr7	151469491	151469626	ENSG00000106615.9|RHEB|TIA1|TIA1	928	-	2.8903782	1.1404402	-1.0	-1.0
chr7	151519036	151519183	ENSG00000106615.9|RHEB|TIA1|TIA1	968	-	2.1682084	1.4926964	-1.0	-1.0
chr7	151518514	151518654	ENSG00000106615.9|RHEB|TIA1|TIA1	947	-	3.0383904	1.2772006	-1.0	-1.0
chr7	151518234	151518514	ENSG00000106615.9|RHEB|TIA1|TIA1	985	-	3.2312503	1.8100344	-1.0	-1.0
chr7	152104962	152105147	ENSG00000178234.12|GALNT11|TIA1|TIA1	951	+	6.134531	1.3067546	-1.0	-1.0
chr7	152036163	152036323	ENSG00000178234.12|GALNT11|TIA1|TIA1	909	+	3.918501	1.0386543	-1.0	-1.0
chr7	152246474	152246634	ENSG00000055609.17|KMT2C|TIA1|TIA1	951	-	6.1325	1.3078018	-1.0	-1.0
chr7	152135216	152135451	ENSG00000055609.17|KMT2C|TIA1|TIA1	979	-	6.653495	1.6733843	-1.0	-1.0
chr7	152144976	152145152	ENSG00000055609.17|KMT2C|TIA1|TIA1	993	-	4.661306	2.1855118	-1.0	-1.0
chr7	152248930	152249125	ENSG00000055609.17|KMT2C|TIA1|TIA1	972	-	6.398351	1.5477711	-1.0	-1.0
chr7	152367870	152368050	ENSG00000055609.17|KMT2C|TIA1|TIA1	910	-	5.883436	1.0449634	-1.0	-1.0
chr7	152153044	152153169	ENSG00000055609.17|KMT2C|TIA1|TIA1	910	-	5.868063	1.0451689	-1.0	-1.0
chr7	152249575	152249870	ENSG00000055609.17|KMT2C|TIA1|TIA1	943	-	3.751118	1.2450635	-1.0	-1.0
chr7	152435245	152435460	ENSG00000055609.17|KMT2C|TIA1|TIA1	977	-	4.356833	1.6302098	-1.0	-1.0
chr7	152235938	152236068	ENSG00000055609.17|KMT2C|TIA1|TIA1	910	-	5.8872	1.0448366	-1.0	-1.0
chr7	152370525	152370645	ENSG00000055609.17|KMT2C|TIA1|TIA1	927	-	5.9914002	1.1356049	-1.0	-1.0
chr7	152252400	152252540	ENSG00000055609.17|KMT2C|TIA1|TIA1	960	-	6.224453	1.3930352	-1.0	-1.0
chr7	152251681	152251781	ENSG00000055609.17|KMT2C|TIA1|TIA1	945	-	4.1899815	1.2588243	-1.0	-1.0
chr7	152342462	152342622	ENSG00000055609.17|KMT2C|TIA1|TIA1	904	-	5.829548	1.018804	-1.0	-1.0
chr7	152136466	152136626	ENSG00000055609.17|KMT2C|TIA1|TIA1	983	-	4.0707316	1.7590287	-1.0	-1.0
chr7	152154009	152154146	ENSG00000055609.17|KMT2C|TIA1|TIA1	1000	-	4.901958	5.5733232	-1.0	-1.0
chr7	152434690	152434830	ENSG00000055609.17|KMT2C|TIA1|TIA1	941	-	5.561041	1.2286028	-1.0	-1.0
chr7	152435015	152435145	ENSG00000055609.17|KMT2C|TIA1|TIA1	905	-	4.6332855	1.0227575	-1.0	-1.0
chr7	152264920	152265020	ENSG00000055609.17|KMT2C|TIA1|TIA1	908	-	3.9263523	1.0342981	-1.0	-1.0
chr7	152245869	152246059	ENSG00000055609.17|KMT2C|TIA1|TIA1	927	-	5.996747	1.1383747	-1.0	-1.0
chr7	152464180	152464285	ENSG00000261455.1|LINC01003|TIA1|TIA1	906	+	5.8605404	1.0278401	-1.0	-1.0
chr7	155002405	155002520	ENSG00000157212.18|PAXIP1|TIA1|TIA1	909	-	5.8608575	1.0391324	-1.0	-1.0
chr7	155308285	155308455	ENSG00000186480.12|INSIG1|TIA1|TIA1	922	+	2.0759115	1.1100173	-1.0	-1.0
chr7	155302690	155302995	ENSG00000186480.12|INSIG1|TIA1|TIA1	952	+	2.8895204	1.317789	-1.0	-1.0
chr7	155303018	155303143	ENSG00000186480.12|INSIG1|TIA1|TIA1	921	+	2.872464	1.1047168	-1.0	-1.0
chr7	155309260	155309800	ENSG00000186480.12|INSIG1|TIA1|TIA1	996	+	2.8716059	2.442828	-1.0	-1.0
chr7	155299972	155300132	ENSG00000186480.12|INSIG1|TIA1|TIA1	926	+	3.1235425	1.1318903	-1.0	-1.0
chr7	155299412	155299517	ENSG00000186480.12|INSIG1|TIA1|TIA1	913	+	3.3056993	1.0586457	-1.0	-1.0
chr7	155308655	155308765	ENSG00000186480.12|INSIG1|TIA1|TIA1	912	+	5.880901	1.0537202	-1.0	-1.0
chr7	155302410	155302530	ENSG00000186480.12|INSIG1|TIA1|TIA1	904	+	5.963154	1.0178841	-1.0	-1.0
chr7	155717490	155717645	ENSG00000184863.10|RBM33|TIA1|TIA1	959	+	6.234165	1.3830408	-1.0	-1.0
chr7	155711455	155711570	ENSG00000184863.10|RBM33|TIA1|TIA1	940	+	4.135628	1.2201185	-1.0	-1.0
chr7	155700922	155701057	ENSG00000184863.10|RBM33|TIA1|TIA1	974	+	4.9272227	1.5834488	-1.0	-1.0
chr7	155645064	155645164	ENSG00000184863.10|RBM33|TIA1|TIA1	954	+	6.208157	1.3331351	-1.0	-1.0
chr7	155778212	155778317	ENSG00000184863.10|RBM33|TIA1|TIA1	911	+	3.933732	1.0508642	-1.0	-1.0
chr7	155780142	155780332	ENSG00000184863.10|RBM33|TIA1|TIA1	963	+	2.691882	1.4360105	-1.0	-1.0
chr7	155711685	155711860	ENSG00000184863.10|RBM33|TIA1|TIA1	971	+	5.756451	1.5374358	-1.0	-1.0
chr7	155775272	155775377	ENSG00000184863.10|RBM33|TIA1|TIA1	945	+	6.065033	1.2611294	-1.0	-1.0
chr7	155779187	155779297	ENSG00000184863.10|RBM33|TIA1|TIA1	915	+	5.9102526	1.0688813	-1.0	-1.0
chr7	155705985	155706145	ENSG00000184863.10|RBM33|TIA1|TIA1	926	+	5.991214	1.1329149	-1.0	-1.0
chr7	156671467	156671567	ENSG00000105983.20|LMBR1|TIA1|TIA1	902	-	5.8121915	1.0090106	-1.0	-1.0
chr7	156891890	156892085	ENSG00000105983.20|LMBR1|TIA1|TIA1	969	-	6.3230305	1.5018196	-1.0	-1.0
chr7	156833637	156833787	ENSG00000105983.20|LMBR1|TIA1|TIA1	926	-	5.99892	1.1284215	-1.0	-1.0
chr7	156964002	156964202	ENSG00000146909.7|NOM1|TIA1|TIA1	997	+	4.7458344	2.5788138	-1.0	-1.0
chr7	157267879	157268019	ENSG00000009335.17|UBE3C|TIA1|TIA1	942	+	6.072012	1.2358445	-1.0	-1.0
chr7	157209365	157209520	ENSG00000009335.17|UBE3C|TIA1|TIA1	942	+	6.0673146	1.2400489	-1.0	-1.0
chr7	157384703	157384848	ENSG00000105993.14|DNAJB6|TIA1|TIA1	905	+	5.8330727	1.021154	-1.0	-1.0
chr7	157337265	157337400	ENSG00000105993.14|DNAJB6|TIA1|TIA1	922	+	2.2690678	1.1051618	-1.0	-1.0
chr7	157380814	157380954	ENSG00000105993.14|DNAJB6|TIA1|TIA1	920	+	2.6596298	1.0961611	-1.0	-1.0
chr7	157381379	157381629	ENSG00000105993.14|DNAJB6|TIA1|TIA1	986	+	6.5938506	1.8392482	-1.0	-1.0
chr7	157416690	157416885	ENSG00000105993.14|DNAJB6|TIA1|TIA1	962	+	3.6027498	1.4215376	-1.0	-1.0
chr7	157366561	157366686	ENSG00000105993.14|DNAJB6|TIA1|TIA1	980	+	6.2578044	1.6971575	-1.0	-1.0
chr7	157385008	157385138	ENSG00000105993.14|DNAJB6|TIA1|TIA1	902	+	5.8340273	1.0089773	-1.0	-1.0
chr7	158689662	158689818	ENSG00000146918.19|NCAPG2|TIA1|TIA1	979	-	5.1306114	1.6708797	-1.0	-1.0
chr7	158640630	158641105	ENSG00000146918.19|NCAPG2|TIA1|TIA1	945	-	5.2890077	1.2629623	-1.0	-1.0
chr7	158631385	158631635	ENSG00000146918.19|NCAPG2|TIA1|TIA1	919	-	2.1253579	1.0939522	-1.0	-1.0
chr7	158640405	158640605	ENSG00000146918.19|NCAPG2|TIA1|TIA1	974	-	4.178832	1.5882473	-1.0	-1.0
chr7	158641270	158641445	ENSG00000146918.19|NCAPG2|TIA1|TIA1	948	-	4.6954823	1.2869172	-1.0	-1.0
chr7	158644089	158644288	ENSG00000146918.19|NCAPG2|TIA1|TIA1	997	-	4.139805	2.465231	-1.0	-1.0
chr7	158658337	158658408	ENSG00000146918.19|NCAPG2|TIA1|TIA1	913	-	5.8932858	1.0582391	-1.0	-1.0
chr7	158639672	158639777	ENSG00000146918.19|NCAPG2|TIA1|TIA1	905	-	5.874384	1.0229042	-1.0	-1.0
chr7	158638812	158639002	ENSG00000146918.19|NCAPG2|TIA1|TIA1	930	-	4.1960497	1.1539551	-1.0	-1.0
chr7	158828136	158828331	ENSG00000117868.15|ESYT2|TIA1|TIA1	948	-	2.6757846	1.2870066	-1.0	-1.0
chr7	158803737	158803852	ENSG00000117868.15|ESYT2|TIA1|TIA1	931	-	5.992914	1.161006	-1.0	-1.0
chr7	158805052	158805217	ENSG00000117868.15|ESYT2|TIA1|TIA1	915	-	5.951405	1.070736	-1.0	-1.0
chr7	158759343	158759463	ENSG00000117868.15|ESYT2|TIA1|TIA1	923	-	4.028676	1.1158715	-1.0	-1.0
chr7	158733689	158733839	ENSG00000117868.15|ESYT2|TIA1|TIA1	951	-	5.3157988	1.3056974	-1.0	-1.0
chr7	158780881	158780986	ENSG00000117868.15|ESYT2|TIA1|TIA1	917	-	5.950926	1.0828742	-1.0	-1.0
chr7	158758068	158758173	ENSG00000117868.15|ESYT2|TIA1|TIA1	940	-	6.0577245	1.2235196	-1.0	-1.0
chr7	158808167	158808292	ENSG00000117868.15|ESYT2|TIA1|TIA1	945	-	6.128289	1.2592757	-1.0	-1.0
chr7	158733954	158734119	ENSG00000117868.15|ESYT2|TIA1|TIA1	929	-	2.8765802	1.1459079	-1.0	-1.0
chr7	158781071	158781261	ENSG00000117868.15|ESYT2|TIA1|TIA1	938	-	6.087357	1.2090446	-1.0	-1.0
chr7	158793547	158793649	ENSG00000117868.15|ESYT2|TIA1|TIA1	913	-	4.016149	1.0618267	-1.0	-1.0
chr7	158804307	158804817	ENSG00000117868.15|ESYT2|TIA1|TIA1	975	-	5.3680696	1.5997642	-1.0	-1.0
chr7	158818822	158818922	ENSG00000117868.15|ESYT2|TIA1|TIA1	902	-	3.2023578	1.0078188	-1.0	-1.0
chr7	158768304	158768499	ENSG00000117868.15|ESYT2|TIA1|TIA1	980	-	4.748121	1.7081122	-1.0	-1.0
chr7	158818262	158818552	ENSG00000117868.15|ESYT2|TIA1|TIA1	967	-	5.657708	1.4848706	-1.0	-1.0
chr7	158818662	158818822	ENSG00000117868.15|ESYT2|TIA1|TIA1	946	-	3.8228626	1.2646022	-1.0	-1.0
chr7	158781296	158781411	ENSG00000117868.15|ESYT2|TIA1|TIA1	906	-	5.845332	1.026937	-1.0	-1.0
chr7	158766583	158766728	ENSG00000117868.15|ESYT2|TIA1|TIA1	926	-	5.9715824	1.1299148	-1.0	-1.0
chr7	158780656	158780821	ENSG00000117868.15|ESYT2|TIA1|TIA1	962	-	6.2466974	1.4223493	-1.0	-1.0
chr7	158828341	158828856	ENSG00000117868.15|ESYT2|TIA1|TIA1	953	-	2.3779736	1.3255123	-1.0	-1.0
chr7	158909711	158909811	ENSG00000126870.15|WDR60|TIA1|TIA1	902	+	5.825262	1.0090106	-1.0	-1.0
chr7	158929033	158929148	ENSG00000126870.15|WDR60|TIA1|TIA1	951	+	6.130035	1.3065603	-1.0	-1.0
chr7	158891363	158891463	ENSG00000126870.15|WDR60|TIA1|TIA1	925	+	5.987558	1.1228764	-1.0	-1.0
chr7	158947334	158947514	ENSG00000126870.15|WDR60|TIA1|TIA1	946	+	6.0900116	1.2677176	-1.0	-1.0
chr7	158934228	158934417	ENSG00000126870.15|WDR60|TIA1|TIA1	978	+	4.6378055	1.659531	-1.0	-1.0
chr8	1909485	1909590	ENSG00000283239.1|KBTBD11-OT1|TIA1|TIA1	914	+	4.940634	1.0660064	-1.0	-1.0
chr8	1785072	1785187	ENSG00000283239.1|KBTBD11-OT1|TIA1|TIA1	913	+	3.9571118	1.0584992	-1.0	-1.0
chr8	1786037	1786172	ENSG00000283239.1|KBTBD11-OT1|TIA1|TIA1	913	+	4.267994	1.0583835	-1.0	-1.0
chr8	1838602	1838707	ENSG00000283239.1|KBTBD11-OT1|TIA1|TIA1	902	+	5.818729	1.0089033	-1.0	-1.0
chr8	1785074	1785184	ENSG00000182372.9|CLN8|TIA1|TIA1	912	+	3.9545317	1.0545975	-1.0	-1.0
chr8	1786034	1786169	ENSG00000182372.9|CLN8|TIA1|TIA1	911	+	4.2102404	1.0497689	-1.0	-1.0
chr8	1838605	1838710	ENSG00000104728.15|ARHGEF10|TIA1|TIA1	902	+	5.818729	1.0090106	-1.0	-1.0
chr8	1909485	1909590	ENSG00000104728.15|ARHGEF10|TIA1|TIA1	914	+	4.940634	1.0651572	-1.0	-1.0
chr8	2674599	2674724	ENSG00000254319.5|AC246817.2|TIA1|TIA1	987	-	6.662613	1.8732874	-1.0	-1.0
chr8	6709657	6709832	ENSG00000155189.11|AGPAT5|TIA1|TIA1	940	+	4.427192	1.2226623	-1.0	-1.0
chr8	6759477	6759666	ENSG00000155189.11|AGPAT5|TIA1|TIA1	976	+	6.4347696	1.6126066	-1.0	-1.0
chr8	8785423	8785573	ENSG00000147324.10|MFHAS1|TIA1|TIA1	913	-	4.3005357	1.0619329	-1.0	-1.0
chr8	9004073	9004243	ENSG00000104626.14|ERI1|TIA1|TIA1	909	+	5.865603	1.0432823	-1.0	-1.0
chr8	9781119	9781334	ENSG00000173273.15|TNKS|TIA1|TIA1	979	+	6.0435944	1.6717029	-1.0	-1.0
chr8	9556588	9556748	ENSG00000173273.15|TNKS|TIA1|TIA1	955	+	5.466352	1.344264	-1.0	-1.0
chr8	9781974	9782129	ENSG00000173273.15|TNKS|TIA1|TIA1	957	+	4.3930674	1.3658686	-1.0	-1.0
chr8	11806307	11806447	ENSG00000079459.12|FDFT1|TIA1|TIA1	967	+	5.87699	1.4804217	-1.0	-1.0
chr8	11832909	11833069	ENSG00000079459.12|FDFT1|TIA1|TIA1	962	+	5.126991	1.4247504	-1.0	-1.0
chr8	11825833	11825999	ENSG00000079459.12|FDFT1|TIA1|TIA1	987	+	6.7027245	1.8712769	-1.0	-1.0
chr8	11803141	11803366	ENSG00000079459.12|FDFT1|TIA1|TIA1	968	+	2.6591077	1.4934243	-1.0	-1.0
chr8	11831290	11831485	ENSG00000079459.12|FDFT1|TIA1|TIA1	959	+	6.2099204	1.3907988	-1.0	-1.0
chr8	11809838	11809976	ENSG00000079459.12|FDFT1|TIA1|TIA1	989	+	4.317618	1.9785092	-1.0	-1.0
chr8	11808317	11808416	ENSG00000079459.12|FDFT1|TIA1|TIA1	940	+	1.8781376	1.2188525	-1.0	-1.0
chr8	11809313	11809458	ENSG00000079459.12|FDFT1|TIA1|TIA1	903	+	5.818391	1.0140468	-1.0	-1.0
chr8	11837949	11838049	ENSG00000079459.12|FDFT1|TIA1|TIA1	902	+	5.818729	1.0090106	-1.0	-1.0
chr8	11810491	11810686	ENSG00000079459.12|FDFT1|TIA1|TIA1	971	+	3.768086	1.5323256	-1.0	-1.0
chr8	11831100	11831290	ENSG00000079459.12|FDFT1|TIA1|TIA1	968	+	6.318509	1.493985	-1.0	-1.0
chr8	11838472	11838907	ENSG00000079459.12|FDFT1|TIA1|TIA1	1000	+	3.0941808	5.7396536	-1.0	-1.0
chr8	11831632	11831794	ENSG00000079459.12|FDFT1|TIA1|TIA1	994	+	6.665397	2.2063754	-1.0	-1.0
chr8	11803511	11803641	ENSG00000079459.12|FDFT1|TIA1|TIA1	911	+	2.701761	1.0509645	-1.0	-1.0
chr8	11844948	11845098	ENSG00000164733.20|CTSB|TIA1|TIA1	946	-	2.126178	1.2688867	-1.0	-1.0
chr8	11843938	11844093	ENSG00000164733.20|CTSB|TIA1|TIA1	946	-	6.097806	1.2694824	-1.0	-1.0
chr8	11844408	11844658	ENSG00000164733.20|CTSB|TIA1|TIA1	956	-	2.2288935	1.3566128	-1.0	-1.0
chr8	11853819	11853974	ENSG00000164733.20|CTSB|TIA1|TIA1	955	-	6.1964307	1.3480421	-1.0	-1.0
chr8	16497751	16497873	ENSG00000038945.14|MSR1|TIA1|TIA1	948	-	6.101898	1.2825758	-1.0	-1.0
chr8	17230523	17230728	ENSG00000198791.11|CNOT7|TIA1|TIA1	975	-	6.442994	1.6079255	-1.0	-1.0
chr8	17230258	17230403	ENSG00000198791.11|CNOT7|TIA1|TIA1	932	-	6.0166855	1.1673051	-1.0	-1.0
chr8	18027811	18027976	ENSG00000078674.17|PCM1|TIA1|TIA1	922	+	4.1562624	1.1071749	-1.0	-1.0
chr8	18004974	18005074	ENSG00000078674.17|PCM1|TIA1|TIA1	909	+	5.865974	1.0401585	-1.0	-1.0
chr8	18006397	18006567	ENSG00000078674.17|PCM1|TIA1|TIA1	996	+	4.677159	2.4329324	-1.0	-1.0
chr8	18057256	18057396	ENSG00000104763.18|ASAH1|TIA1|TIA1	931	-	3.658478	1.1588784	-1.0	-1.0
chr8	18061536	18061731	ENSG00000104763.18|ASAH1|TIA1|TIA1	958	-	3.372312	1.3756657	-1.0	-1.0
chr8	18057001	18057191	ENSG00000104763.18|ASAH1|TIA1|TIA1	946	-	3.6032028	1.2707592	-1.0	-1.0
chr8	20221267	20221692	ENSG00000147416.10|ATP6V1B2|TIA1|TIA1	990	+	3.4617305	2.0051827	-1.0	-1.0
chr8	20220367	20220572	ENSG00000147416.10|ATP6V1B2|TIA1|TIA1	1000	+	4.303587	3.633745	-1.0	-1.0
chr8	20212199	20212319	ENSG00000147416.10|ATP6V1B2|TIA1|TIA1	956	+	6.15974	1.3520188	-1.0	-1.0
chr8	20216506	20216656	ENSG00000147416.10|ATP6V1B2|TIA1|TIA1	964	+	6.1121917	1.4380349	-1.0	-1.0
chr8	20216246	20216416	ENSG00000147416.10|ATP6V1B2|TIA1|TIA1	913	+	5.892792	1.0626192	-1.0	-1.0
chr8	21921283	21921408	ENSG00000130227.16|XPO7|TIA1|TIA1	960	+	4.3240643	1.4000814	-1.0	-1.0
chr8	21992834	21992989	ENSG00000130227.16|XPO7|TIA1|TIA1	919	+	3.990186	1.092855	-1.0	-1.0
chr8	22006364	22006564	ENSG00000130227.16|XPO7|TIA1|TIA1	994	+	3.8512492	2.2024007	-1.0	-1.0
chr8	21971968	21972113	ENSG00000130227.16|XPO7|TIA1|TIA1	987	+	5.4538383	1.869868	-1.0	-1.0
chr8	22082314	22082509	ENSG00000158856.18|DMTN|TIA1|TIA1	980	+	3.2565088	1.6973108	-1.0	-1.0
chr8	22252310	22252530	ENSG00000168495.12|POLR3D|TIA1|TIA1	918	+	4.942975	1.0871416	-1.0	-1.0
chr8	22250725	22250890	ENSG00000168495.12|POLR3D|TIA1|TIA1	965	+	2.1293435	1.4535435	-1.0	-1.0
chr8	22253630	22253765	ENSG00000168495.12|POLR3D|TIA1|TIA1	911	+	3.434917	1.0484929	-1.0	-1.0
chr8	22422451	22422616	ENSG00000104635.13|SLC39A14|TIA1|TIA1	923	+	4.02983	1.1156305	-1.0	-1.0
chr8	22370027	22370127	ENSG00000104635.13|SLC39A14|TIA1|TIA1	910	+	5.8870535	1.0471239	-1.0	-1.0
chr8	22421521	22421686	ENSG00000104635.13|SLC39A14|TIA1|TIA1	984	+	6.446478	1.7895046	-1.0	-1.0
chr8	22619939	22620054	ENSG00000158941.16|CCAR2|TIA1|TIA1	942	+	6.0655336	1.2340487	-1.0	-1.0
chr8	22606181	22606376	ENSG00000158941.16|CCAR2|TIA1|TIA1	977	+	6.4587526	1.6468483	-1.0	-1.0
chr8	23064162	23064312	ENSG00000120889.12|TNFRSF10B|TIA1|TIA1	920	-	3.7044206	1.0990387	-1.0	-1.0
chr8	23068282	23068477	ENSG00000120889.12|TNFRSF10B|TIA1|TIA1	996	-	6.787101	2.4412959	-1.0	-1.0
chr8	23022062	23022167	ENSG00000120889.12|TNFRSF10B|TIA1|TIA1	923	-	4.0915136	1.1131897	-1.0	-1.0
chr8	23022212	23022427	ENSG00000120889.12|TNFRSF10B|TIA1|TIA1	966	-	2.9049318	1.4630202	-1.0	-1.0
chr8	23441234	23441384	ENSG00000197217.12|ENTPD4|TIA1|TIA1	941	-	3.9059126	1.2296277	-1.0	-1.0
chr8	23441444	23441564	ENSG00000197217.12|ENTPD4|TIA1|TIA1	940	-	3.4434955	1.2203846	-1.0	-1.0
chr8	23575014	23575204	ENSG00000147454.13|SLC25A37|TIA1|TIA1	909	+	3.581066	1.0418842	-1.0	-1.0
chr8	23566847	23567112	ENSG00000147454.13|SLC25A37|TIA1|TIA1	982	+	1.6364733	1.7410784	-1.0	-1.0
chr8	23531684	23531909	ENSG00000147454.13|SLC25A37|TIA1|TIA1	980	+	3.2493732	1.6960105	-1.0	-1.0
chr8	23567312	23567497	ENSG00000147454.13|SLC25A37|TIA1|TIA1	941	+	1.5733838	1.2295746	-1.0	-1.0
chr8	23529682	23529957	ENSG00000147454.13|SLC25A37|TIA1|TIA1	917	+	1.9109001	1.0813318	-1.0	-1.0
chr8	23572244	23572574	ENSG00000147454.13|SLC25A37|TIA1|TIA1	989	+	2.5153096	1.9776648	-1.0	-1.0
chr8	23529472	23529612	ENSG00000147454.13|SLC25A37|TIA1|TIA1	970	+	2.624894	1.5196325	-1.0	-1.0
chr8	23532105	23532240	ENSG00000147454.13|SLC25A37|TIA1|TIA1	938	+	4.167325	1.2065305	-1.0	-1.0
chr8	23531482	23531582	ENSG00000147454.13|SLC25A37|TIA1|TIA1	902	+	5.8056364	1.0072992	-1.0	-1.0
chr8	23569915	23570020	ENSG00000147454.13|SLC25A37|TIA1|TIA1	914	+	2.0227716	1.0634573	-1.0	-1.0
chr8	23571864	23572044	ENSG00000147454.13|SLC25A37|TIA1|TIA1	953	+	1.2977674	1.3233271	-1.0	-1.0
chr8	25424054	25424229	ENSG00000147437.9|GNRH1|TIA1|TIA1	970	-	4.9918633	1.5245187	-1.0	-1.0
chr8	25446079	25446179	ENSG00000104756.15|KCTD9|TIA1|TIA1	904	-	3.899542	1.0186687	-1.0	-1.0
chr8	25442263	25442453	ENSG00000104756.15|KCTD9|TIA1|TIA1	918	-	5.942368	1.0835686	-1.0	-1.0
chr8	25458203	25458373	ENSG00000104756.15|KCTD9|TIA1|TIA1	950	-	2.947963	1.3039393	-1.0	-1.0
chr8	25457395	25457505	ENSG00000104756.15|KCTD9|TIA1|TIA1	904	-	5.849604	1.0185562	-1.0	-1.0
chr8	25459473	25459578	ENSG00000184661.13|CDCA2|TIA1|TIA1	939	+	6.065235	1.2142353	-1.0	-1.0
chr8	26293860	26294020	ENSG00000221914.9|PPP2R2A|TIA1|TIA1	938	+	4.1434655	1.2061206	-1.0	-1.0
chr8	26311953	26312098	ENSG00000221914.9|PPP2R2A|TIA1|TIA1	957	+	6.249185	1.3706926	-1.0	-1.0
chr8	26338987	26339127	ENSG00000221914.9|PPP2R2A|TIA1|TIA1	994	+	6.920707	2.2360659	-1.0	-1.0
chr8	26319953	26320163	ENSG00000221914.9|PPP2R2A|TIA1|TIA1	937	+	2.975283	1.2017769	-1.0	-1.0
chr8	26370748	26370958	ENSG00000221914.9|PPP2R2A|TIA1|TIA1	967	+	3.3686118	1.4794328	-1.0	-1.0
chr8	26325383	26325578	ENSG00000221914.9|PPP2R2A|TIA1|TIA1	970	+	6.3486514	1.5182481	-1.0	-1.0
chr8	26324898	26325083	ENSG00000221914.9|PPP2R2A|TIA1|TIA1	941	+	4.1743217	1.230748	-1.0	-1.0
chr8	26296000	26296215	ENSG00000221914.9|PPP2R2A|TIA1|TIA1	939	+	5.6924233	1.2143328	-1.0	-1.0
chr8	26411663	26411853	ENSG00000104765.15|BNIP3L|TIA1|TIA1	933	+	5.041955	1.1767851	-1.0	-1.0
chr8	26410998	26411223	ENSG00000104765.15|BNIP3L|TIA1|TIA1	919	+	3.6565502	1.0939729	-1.0	-1.0
chr8	26410733	26410968	ENSG00000104765.15|BNIP3L|TIA1|TIA1	959	+	3.6461692	1.388354	-1.0	-1.0
chr8	26411308	26411648	ENSG00000104765.15|BNIP3L|TIA1|TIA1	989	+	4.0100327	1.9673343	-1.0	-1.0
chr8	26410498	26410708	ENSG00000104765.15|BNIP3L|TIA1|TIA1	987	+	3.988919	1.8978786	-1.0	-1.0
chr8	26383496	26383731	ENSG00000104765.15|BNIP3L|TIA1|TIA1	993	+	6.1370544	2.179684	-1.0	-1.0
chr8	27827970	27828095	ENSG00000168078.9|PBK|TIA1|TIA1	925	-	6.0190306	1.1237603	-1.0	-1.0
chr8	27809859	27810054	ENSG00000168078.9|PBK|TIA1|TIA1	920	-	4.089612	1.0995635	-1.0	-1.0
chr8	29055074	29055184	ENSG00000147421.17|HMBOX1|TIA1|TIA1	960	+	6.2918177	1.393326	-1.0	-1.0
chr8	29061969	29062099	ENSG00000147421.17|HMBOX1|TIA1|TIA1	923	+	3.18943	1.113	-1.0	-1.0
chr8	29053400	29053510	ENSG00000147421.17|HMBOX1|TIA1|TIA1	919	+	3.0883262	1.0919701	-1.0	-1.0
chr8	29018923	29019033	ENSG00000147421.17|HMBOX1|TIA1|TIA1	902	+	5.8056364	1.0068386	-1.0	-1.0
chr8	28970682	28970822	ENSG00000147421.17|HMBOX1|TIA1|TIA1	909	+	5.8785934	1.0392444	-1.0	-1.0
chr8	28980156	28980281	ENSG00000147421.17|HMBOX1|TIA1|TIA1	939	+	4.1284056	1.2179384	-1.0	-1.0
chr8	29069698	29069813	ENSG00000197892.12|KIF13B|TIA1|TIA1	937	-	5.0899115	1.1977342	-1.0	-1.0
chr8	29069388	29069488	ENSG00000197892.12|KIF13B|TIA1|TIA1	908	-	5.880758	1.0376475	-1.0	-1.0
chr8	30104299	30104399	ENSG00000104660.17|LEPROTL1|TIA1|TIA1	927	+	6.0239835	1.139163	-1.0	-1.0
chr8	30107055	30107205	ENSG00000104660.17|LEPROTL1|TIA1|TIA1	958	+	6.2559175	1.3808442	-1.0	-1.0
chr8	30183329	30183464	ENSG00000104671.7|DCTN6|TIA1|TIA1	909	+	5.8590083	1.0389208	-1.0	-1.0
chr8	30678115	30678225	ENSG00000104687.12|GSR|TIA1|TIA1	941	-	6.1219687	1.227674	-1.0	-1.0
chr8	30678515	30678755	ENSG00000104687.12|GSR|TIA1|TIA1	992	-	3.0032258	2.1136646	-1.0	-1.0
chr8	30679050	30679510	ENSG00000104687.12|GSR|TIA1|TIA1	988	-	4.500261	1.9055518	-1.0	-1.0
chr8	30797580	30797685	ENSG00000104695.12|PPP2CB|TIA1|TIA1	955	-	6.1594124	1.3489832	-1.0	-1.0
chr8	30785689	30785829	ENSG00000104695.12|PPP2CB|TIA1|TIA1	915	-	5.257755	1.0710266	-1.0	-1.0
chr8	30786094	30786224	ENSG00000104695.12|PPP2CB|TIA1|TIA1	950	-	6.101548	1.3030392	-1.0	-1.0
chr8	30809860	30809989	ENSG00000104695.12|PPP2CB|TIA1|TIA1	911	-	3.9342098	1.0486696	-1.0	-1.0
chr8	31116528	31116653	ENSG00000165392.9|WRN|TIA1|TIA1	997	+	6.0734167	2.491489	-1.0	-1.0
chr8	31132506	31132666	ENSG00000165392.9|WRN|TIA1|TIA1	980	+	6.6379895	1.6983473	-1.0	-1.0
chr8	31058543	31058723	ENSG00000165392.9|WRN|TIA1|TIA1	980	+	4.4874644	1.6946772	-1.0	-1.0
chr8	31119053	31119268	ENSG00000165392.9|WRN|TIA1|TIA1	969	+	3.7032363	1.5116746	-1.0	-1.0
chr8	31060925	31061025	ENSG00000165392.9|WRN|TIA1|TIA1	902	+	5.8121915	1.0090106	-1.0	-1.0
chr8	31058753	31058853	ENSG00000165392.9|WRN|TIA1|TIA1	902	+	5.825262	1.0090106	-1.0	-1.0
chr8	31064434	31064594	ENSG00000165392.9|WRN|TIA1|TIA1	931	+	5.9731364	1.1597224	-1.0	-1.0
chr8	31146523	31146633	ENSG00000165392.9|WRN|TIA1|TIA1	902	+	5.8056364	1.0069084	-1.0	-1.0
chr8	31033973	31034098	ENSG00000165392.9|WRN|TIA1|TIA1	982	+	3.0206516	1.7339582	-1.0	-1.0
chr8	31059265	31059425	ENSG00000165392.9|WRN|TIA1|TIA1	991	+	4.6958423	2.0323772	-1.0	-1.0
chr8	33453092	33453272	ENSG00000172728.15|FUT10|TIA1|TIA1	946	-	6.077436	1.2680649	-1.0	-1.0
chr8	33498676	33498796	ENSG00000198042.10|MAK16|TIA1|TIA1	923	+	4.017571	1.1120147	-1.0	-1.0
chr8	37779467	37779662	ENSG00000147471.11|PLPBP|TIA1|TIA1	958	+	6.19273	1.3795669	-1.0	-1.0
chr8	37860137	37860372	ENSG00000156675.15|RAB11FIP1|TIA1|TIA1	991	-	3.0325716	2.0601058	-1.0	-1.0
chr8	37858937	37859302	ENSG00000156675.15|RAB11FIP1|TIA1|TIA1	982	-	3.2886899	1.7543781	-1.0	-1.0
chr8	37860597	37860872	ENSG00000156675.15|RAB11FIP1|TIA1|TIA1	997	-	4.515623	2.5062947	-1.0	-1.0
chr8	37874403	37874514	ENSG00000156675.15|RAB11FIP1|TIA1|TIA1	943	-	3.4762547	1.2408925	-1.0	-1.0
chr8	37862152	37862322	ENSG00000156675.15|RAB11FIP1|TIA1|TIA1	941	-	4.401152	1.2292768	-1.0	-1.0
chr8	37861087	37861282	ENSG00000156675.15|RAB11FIP1|TIA1|TIA1	992	-	2.9236565	2.094812	-1.0	-1.0
chr8	37862607	37862802	ENSG00000156675.15|RAB11FIP1|TIA1|TIA1	997	-	4.0542397	2.5685308	-1.0	-1.0
chr8	38139488	38139648	ENSG00000129691.15|ASH2L|TIA1|TIA1	929	+	3.4178555	1.1477702	-1.0	-1.0
chr8	38210927	38211067	ENSG00000156735.10|BAG4|TIA1|TIA1	934	+	5.0038586	1.1836531	-1.0	-1.0
chr8	38211127	38211322	ENSG00000156735.10|BAG4|TIA1|TIA1	963	+	2.9037733	1.4305313	-1.0	-1.0
chr8	38238143	38238363	ENSG00000085788.13|DDHD2|TIA1|TIA1	985	+	6.6148057	1.8212984	-1.0	-1.0
chr8	38260833	38261028	ENSG00000085788.13|DDHD2|TIA1|TIA1	930	+	4.567178	1.1537247	-1.0	-1.0
chr8	38261778	38261898	ENSG00000085788.13|DDHD2|TIA1|TIA1	917	+	3.9703703	1.079031	-1.0	-1.0
chr8	38270956	38271151	ENSG00000147548.16|NSD3|TIA1|TIA1	985	-	4.59155	1.8328441	-1.0	-1.0
chr8	38270231	38270341	ENSG00000147548.16|NSD3|TIA1|TIA1	907	-	5.869378	1.0330583	-1.0	-1.0
chr8	38304454	38304586	ENSG00000147548.16|NSD3|TIA1|TIA1	963	-	3.0893922	1.4311025	-1.0	-1.0
chr8	38304586	38304691	ENSG00000147548.16|NSD3|TIA1|TIA1	997	-	4.063471	2.4741368	-1.0	-1.0
chr8	38269726	38269881	ENSG00000147548.16|NSD3|TIA1|TIA1	932	-	4.0758076	1.1697378	-1.0	-1.0
chr8	38274546	38274721	ENSG00000147548.16|NSD3|TIA1|TIA1	951	-	4.4245787	1.3101461	-1.0	-1.0
chr8	38970180	38970365	ENSG00000169499.14|PLEKHA2|TIA1|TIA1	936	+	3.8353987	1.1913105	-1.0	-1.0
chr8	39016194	39016339	ENSG00000168615.11|ADAM9|TIA1|TIA1	1000	+	5.5508966	3.6246324	-1.0	-1.0
chr8	39019488	39019668	ENSG00000168615.11|ADAM9|TIA1|TIA1	936	+	6.0445256	1.1955245	-1.0	-1.0
chr8	39014044	39014144	ENSG00000168615.11|ADAM9|TIA1|TIA1	902	+	5.831804	1.00792	-1.0	-1.0
chr8	39103681	39103821	ENSG00000168615.11|ADAM9|TIA1|TIA1	934	+	4.1229377	1.1793594	-1.0	-1.0
chr8	39050272	39050372	ENSG00000168615.11|ADAM9|TIA1|TIA1	901	+	3.8904061	1.0023904	-1.0	-1.0
chr8	41509648	41509768	ENSG00000147533.16|GOLGA7|TIA1|TIA1	919	+	3.9969084	1.0901188	-1.0	-1.0
chr8	41509788	41509963	ENSG00000147533.16|GOLGA7|TIA1|TIA1	935	+	5.3077354	1.1861833	-1.0	-1.0
chr8	41609960	41610145	ENSG00000158669.11|GPAT4|TIA1|TIA1	931	+	2.3204823	1.1602986	-1.0	-1.0
chr8	41931358	41931548	ENSG00000083168.9|KAT6A|TIA1|TIA1	941	-	6.066052	1.2313011	-1.0	-1.0
chr8	41947649	41947750	ENSG00000083168.9|KAT6A|TIA1|TIA1	932	-	3.528194	1.1706226	-1.0	-1.0
chr8	41929608	41929773	ENSG00000083168.9|KAT6A|TIA1|TIA1	940	-	4.84521	1.2242649	-1.0	-1.0
chr8	41931923	41932118	ENSG00000083168.9|KAT6A|TIA1|TIA1	957	-	3.7652082	1.3622973	-1.0	-1.0
chr8	42318651	42318821	ENSG00000104365.13|IKBKB|TIA1|TIA1	965	+	3.9456556	1.4545145	-1.0	-1.0
chr8	42402414	42402604	ENSG00000078668.13|VDAC3|TIA1|TIA1	938	+	5.3788385	1.2078197	-1.0	-1.0
chr8	42404346	42404461	ENSG00000078668.13|VDAC3|TIA1|TIA1	928	+	6.0490794	1.1402177	-1.0	-1.0
chr8	42401957	42402107	ENSG00000078668.13|VDAC3|TIA1|TIA1	912	+	4.4020963	1.0577375	-1.0	-1.0
chr8	42532863	42533058	ENSG00000168575.9|SLC20A2|TIA1|TIA1	969	-	3.2337596	1.5042976	-1.0	-1.0
chr8	42532603	42532773	ENSG00000168575.9|SLC20A2|TIA1|TIA1	907	-	3.9145734	1.0329252	-1.0	-1.0
chr8	42552673	42552798	ENSG00000176209.11|SMIM19|TIA1|TIA1	923	+	5.9535246	1.1163359	-1.0	-1.0
chr8	43018547	43018857	ENSG00000168172.8|HOOK3|TIA1|TIA1	929	+	5.1920285	1.1510084	-1.0	-1.0
chr8	42897198	42897298	ENSG00000168172.8|HOOK3|TIA1|TIA1	921	+	5.9758387	1.1007253	-1.0	-1.0
chr8	43026277	43026477	ENSG00000168172.8|HOOK3|TIA1|TIA1	983	+	5.7350497	1.766202	-1.0	-1.0
chr8	42897588	42897703	ENSG00000168172.8|HOOK3|TIA1|TIA1	922	+	3.2548459	1.1058348	-1.0	-1.0
chr8	43019467	43019572	ENSG00000168172.8|HOOK3|TIA1|TIA1	901	+	3.9045997	1.0046635	-1.0	-1.0
chr8	43023372	43023582	ENSG00000168172.8|HOOK3|TIA1|TIA1	983	+	3.194594	1.777669	-1.0	-1.0
chr8	43030082	43030267	ENSG00000168172.8|HOOK3|TIA1|TIA1	958	+	5.7862024	1.3792562	-1.0	-1.0
chr8	43019469	43019574	ENSG00000254673.1|AC110275.1|TIA1|TIA1	904	+	3.9233167	1.01563	-1.0	-1.0
chr8	43030084	43030269	ENSG00000254673.1|AC110275.1|TIA1|TIA1	957	+	5.7694664	1.3665458	-1.0	-1.0
chr8	43023374	43023579	ENSG00000254673.1|AC110275.1|TIA1|TIA1	984	+	3.1511774	1.7913785	-1.0	-1.0
chr8	43026279	43026474	ENSG00000254673.1|AC110275.1|TIA1|TIA1	985	+	5.8478436	1.8290371	-1.0	-1.0
chr8	43018549	43018854	ENSG00000254673.1|AC110275.1|TIA1|TIA1	930	+	5.23676	1.1529083	-1.0	-1.0
chr8	43122951	43123176	ENSG00000185900.9|POMK|TIA1|TIA1	976	+	6.437085	1.6201056	-1.0	-1.0
chr8	46594986	46595114	ENSG00000248498.4|ASNSP1|TIA1|TIA1	969	-	5.3167334	1.5140157	-1.0	-1.0
chr8	47959001	47959114	ENSG00000253729.7|PRKDC|TIA1|TIA1	955	-	6.1541486	1.3498702	-1.0	-1.0
chr8	47773412	47773672	ENSG00000253729.7|PRKDC|TIA1|TIA1	999	-	4.420964	3.1647305	-1.0	-1.0
chr8	47773107	47773272	ENSG00000253729.7|PRKDC|TIA1|TIA1	1000	-	6.5775776	3.623131	-1.0	-1.0
chr8	47828167	47828307	ENSG00000253729.7|PRKDC|TIA1|TIA1	972	-	3.868838	1.558075	-1.0	-1.0
chr8	47900159	47900372	ENSG00000253729.7|PRKDC|TIA1|TIA1	978	-	4.8227124	1.6509992	-1.0	-1.0
chr8	47976865	47977085	ENSG00000104738.16|MCM4|TIA1|TIA1	1000	+	6.8046985	7.573324	-1.0	-1.0
chr8	47977705	47977955	ENSG00000104738.16|MCM4|TIA1|TIA1	982	+	3.2674782	1.7332475	-1.0	-1.0
chr8	47977450	47977580	ENSG00000104738.16|MCM4|TIA1|TIA1	911	+	2.695891	1.0530558	-1.0	-1.0
chr8	51898650	51898785	ENSG00000168300.13|PCMTD1|TIA1|TIA1	918	-	2.7360027	1.0873293	-1.0	-1.0
chr8	52712952	52713057	ENSG00000023287.12|RB1CC1|TIA1|TIA1	908	-	5.853315	1.0358212	-1.0	-1.0
chr8	52690382	52690532	ENSG00000023287.12|RB1CC1|TIA1|TIA1	936	-	3.8532796	1.1960608	-1.0	-1.0
chr8	52701382	52701537	ENSG00000023287.12|RB1CC1|TIA1|TIA1	958	-	3.1147032	1.3759518	-1.0	-1.0
chr8	52711222	52711397	ENSG00000023287.12|RB1CC1|TIA1|TIA1	929	-	5.836913	1.1505057	-1.0	-1.0
chr8	53881084	53881384	ENSG00000147509.13|RGS20|TIA1|TIA1	961	+	2.8085713	1.4066534	-1.0	-1.0
chr8	53880301	53880466	ENSG00000147509.13|RGS20|TIA1|TIA1	908	+	4.8974967	1.0383604	-1.0	-1.0
chr8	53881459	53881654	ENSG00000147509.13|RGS20|TIA1|TIA1	955	+	2.8089056	1.3453147	-1.0	-1.0
chr8	53881874	53882354	ENSG00000147509.13|RGS20|TIA1|TIA1	949	+	3.1630816	1.294901	-1.0	-1.0
chr8	53880961	53881076	ENSG00000147509.13|RGS20|TIA1|TIA1	910	+	5.950141	1.044141	-1.0	-1.0
chr8	53967746	53967846	ENSG00000187735.13|TCEA1|TIA1|TIA1	900	-	2.8614297	1.0010178	-1.0	-1.0
chr8	53987365	53987525	ENSG00000187735.13|TCEA1|TIA1|TIA1	922	-	5.936569	1.1104178	-1.0	-1.0
chr8	54021525	54021685	ENSG00000187735.13|TCEA1|TIA1|TIA1	973	-	3.8354802	1.5628436	-1.0	-1.0
chr8	54021212	54021322	ENSG00000187735.13|TCEA1|TIA1|TIA1	904	-	5.828013	1.019104	-1.0	-1.0
chr8	53966731	53966831	ENSG00000187735.13|TCEA1|TIA1|TIA1	902	-	2.3807642	1.0087959	-1.0	-1.0
chr8	53970263	53970393	ENSG00000187735.13|TCEA1|TIA1|TIA1	933	-	6.02019	1.174393	-1.0	-1.0
chr8	54046436	54046621	ENSG00000120992.17|LYPLA1|TIA1|TIA1	909	-	5.872709	1.0409957	-1.0	-1.0
chr8	54047271	54047511	ENSG00000120992.17|LYPLA1|TIA1|TIA1	997	-	4.760067	2.4875534	-1.0	-1.0
chr8	55762687	55762792	ENSG00000167904.14|TMEM68|TIA1|TIA1	932	-	5.99074	1.1703143	-1.0	-1.0
chr8	55825215	55825405	ENSG00000137574.10|TGS1|TIA1|TIA1	967	+	6.3287764	1.4864603	-1.0	-1.0
chr8	56010617	56010762	ENSG00000254087.7|LYN|TIA1|TIA1	948	+	3.3751402	1.2868251	-1.0	-1.0
chr8	56011357	56011462	ENSG00000254087.7|LYN|TIA1|TIA1	907	+	5.8469386	1.0295148	-1.0	-1.0
chr8	56074421	56074561	ENSG00000008988.9|RPS20|TIA1|TIA1	960	-	1.6974363	1.3971591	-1.0	-1.0
chr8	56073946	56074061	ENSG00000008988.9|RPS20|TIA1|TIA1	914	-	3.9648528	1.0634604	-1.0	-1.0
chr8	56962622	56962897	ENSG00000104331.8|IMPAD1|TIA1|TIA1	965	-	5.2577257	1.4500117	-1.0	-1.0
chr8	56960892	56961007	ENSG00000104331.8|IMPAD1|TIA1|TIA1	906	-	3.2680728	1.0288063	-1.0	-1.0
chr8	56960422	56960567	ENSG00000104331.8|IMPAD1|TIA1|TIA1	914	-	3.9778233	1.0651351	-1.0	-1.0
chr8	56962902	56963147	ENSG00000104331.8|IMPAD1|TIA1|TIA1	932	-	4.7284584	1.1646087	-1.0	-1.0
chr8	56961037	56961182	ENSG00000104331.8|IMPAD1|TIA1|TIA1	934	-	3.375576	1.1821785	-1.0	-1.0
chr8	58581710	58582065	ENSG00000137575.11|SDCBP|TIA1|TIA1	987	+	4.1939135	1.8808397	-1.0	-1.0
chr8	58582095	58582365	ENSG00000137575.11|SDCBP|TIA1|TIA1	999	+	5.47982	3.1703606	-1.0	-1.0
chr8	58582520	58582855	ENSG00000137575.11|SDCBP|TIA1|TIA1	989	+	5.195711	1.9772834	-1.0	-1.0
chr8	60620743	60620918	ENSG00000104388.14|RAB2A|TIA1|TIA1	981	+	2.7307842	1.7169987	-1.0	-1.0
chr8	60621848	60622018	ENSG00000104388.14|RAB2A|TIA1|TIA1	921	+	4.017367	1.1014509	-1.0	-1.0
chr8	60621653	60621848	ENSG00000104388.14|RAB2A|TIA1|TIA1	985	+	6.299057	1.8125181	-1.0	-1.0
chr8	60680081	60680256	ENSG00000171316.11|CHD7|TIA1|TIA1	946	+	4.5345025	1.2663684	-1.0	-1.0
chr8	60679367	60679557	ENSG00000171316.11|CHD7|TIA1|TIA1	959	+	4.0119095	1.3865826	-1.0	-1.0
chr8	60680436	60680536	ENSG00000171316.11|CHD7|TIA1|TIA1	902	+	5.831804	1.0066514	-1.0	-1.0
chr8	61656937	61657037	ENSG00000198363.17|ASPH|TIA1|TIA1	921	-	5.9797125	1.1003764	-1.0	-1.0
chr8	61683912	61684102	ENSG00000198363.17|ASPH|TIA1|TIA1	937	-	6.085358	1.2008048	-1.0	-1.0
chr8	61625894	61626094	ENSG00000198363.17|ASPH|TIA1|TIA1	957	-	6.223714	1.3710346	-1.0	-1.0
chr8	63187745	63188015	ENSG00000185728.16|YTHDF3|TIA1|TIA1	965	+	4.9043374	1.4544529	-1.0	-1.0
chr8	65627215	65627340	ENSG00000104442.9|ARMC1|TIA1|TIA1	920	-	5.9512534	1.0995951	-1.0	-1.0
chr8	65841238	65841370	ENSG00000205268.10|PDE7A|TIA1|TIA1	932	-	4.368565	1.1670573	-1.0	-1.0
chr8	66676541	66676701	ENSG00000270024.5|C8orf44-SGK3|TIA1|TIA1	903	+	5.8218603	1.0113025	-1.0	-1.0
chr8	66676544	66676699	ENSG00000213865.7|C8orf44|TIA1|TIA1	903	+	5.826603	1.0141702	-1.0	-1.0
chr8	67200253	67200438	ENSG00000066777.8|ARFGEF1|TIA1|TIA1	938	-	4.2239895	1.2077458	-1.0	-1.0
chr8	67343006	67343156	ENSG00000066777.8|ARFGEF1|TIA1|TIA1	949	-	3.516813	1.2963135	-1.0	-1.0
chr8	70401893	70402079	ENSG00000140396.12|NCOA2|TIA1|TIA1	975	-	6.5235	1.6025848	-1.0	-1.0
chr8	70402792	70403147	ENSG00000140396.12|NCOA2|TIA1|TIA1	979	-	3.8365233	1.6745154	-1.0	-1.0
chr8	70403552	70403687	ENSG00000140396.12|NCOA2|TIA1|TIA1	962	-	6.294806	1.4158266	-1.0	-1.0
chr8	70395780	70395885	ENSG00000140396.12|NCOA2|TIA1|TIA1	912	-	5.905758	1.0530918	-1.0	-1.0
chr8	70403302	70403547	ENSG00000140396.12|NCOA2|TIA1|TIA1	970	-	4.741539	1.523683	-1.0	-1.0
chr8	70573541	70573811	ENSG00000067167.7|TRAM1|TIA1|TIA1	989	-	3.7319252	1.9550868	-1.0	-1.0
chr8	73293427	73293598	ENSG00000147604.13|RPL7|TIA1|TIA1	933	-	3.2770274	1.1725013	-1.0	-1.0
chr8	73297375	73297550	ENSG00000121039.9|RDH10|TIA1|TIA1	907	+	3.4108903	1.0298698	-1.0	-1.0
chr8	73550798	73550923	ENSG00000040341.17|STAU2|TIA1|TIA1	933	-	6.0246167	1.1759522	-1.0	-1.0
chr8	73746598	73746703	ENSG00000040341.17|STAU2|TIA1|TIA1	907	-	5.8469386	1.0302471	-1.0	-1.0
chr8	73551618	73551843	ENSG00000040341.17|STAU2|TIA1|TIA1	993	-	6.475506	2.1515248	-1.0	-1.0
chr8	73793718	73793913	ENSG00000258677.2|AC022826.2|TIA1|TIA1	965	-	6.343147	1.4547596	-1.0	-1.0
chr8	73746598	73746703	ENSG00000258677.2|AC022826.2|TIA1|TIA1	907	-	5.8469386	1.0302471	-1.0	-1.0
chr8	73793719	73793914	ENSG00000104343.19|UBE2W|TIA1|TIA1	965	-	6.3419905	1.4514996	-1.0	-1.0
chr8	73946533	73946633	ENSG00000154582.16|ELOC|TIA1|TIA1	915	-	5.9178276	1.0713406	-1.0	-1.0
chr8	73982639	73982739	ENSG00000175606.10|TMEM70|TIA1|TIA1	902	+	5.8121915	1.0090106	-1.0	-1.0
chr8	73981174	73981274	ENSG00000175606.10|TMEM70|TIA1|TIA1	921	+	5.967888	1.1037958	-1.0	-1.0
chr8	80519982	80520107	ENSG00000205189.11|ZBTB10|TIA1|TIA1	918	+	4.3299165	1.0851089	-1.0	-1.0
chr8	81686136	81686246	ENSG00000133731.9|IMPA1|TIA1|TIA1	978	-	2.674606	1.6484333	-1.0	-1.0
chr8	81681363	81681468	ENSG00000133731.9|IMPA1|TIA1|TIA1	902	-	5.831804	1.0072857	-1.0	-1.0
chr8	81676121	81676233	ENSG00000133731.9|IMPA1|TIA1|TIA1	902	-	5.818729	1.0090106	-1.0	-1.0
chr8	81658145	81658455	ENSG00000133731.9|IMPA1|TIA1|TIA1	941	-	5.1569138	1.2319177	-1.0	-1.0
chr8	81702498	81702663	ENSG00000104231.10|ZFAND1|TIA1|TIA1	920	-	5.514198	1.0952984	-1.0	-1.0
chr8	81714462	81714672	ENSG00000104231.10|ZFAND1|TIA1|TIA1	991	-	5.6811156	2.0650594	-1.0	-1.0
chr8	86478794	86478934	ENSG00000176623.11|RMDN1|TIA1|TIA1	924	-	4.026352	1.1192232	-1.0	-1.0
chr8	86478638	86478759	ENSG00000176623.11|RMDN1|TIA1|TIA1	966	-	6.3690195	1.4715916	-1.0	-1.0
chr8	86561102	86561277	ENSG00000085719.12|CPNE3|TIA1|TIA1	920	+	4.073367	1.0975288	-1.0	-1.0
chr8	89756915	89757044	ENSG00000251136.8|AF117829.1|TIA1|TIA1	976	-	6.4837017	1.6166974	-1.0	-1.0
chr8	89984404	89984519	ENSG00000104320.13|NBN|TIA1|TIA1	941	-	2.9826198	1.2257345	-1.0	-1.0
chr8	89935270	89935370	ENSG00000104320.13|NBN|TIA1|TIA1	902	-	5.818729	1.0090106	-1.0	-1.0
chr8	89934980	89935145	ENSG00000104320.13|NBN|TIA1|TIA1	970	-	5.4611115	1.5159442	-1.0	-1.0
chr8	90021056	90021166	ENSG00000104325.6|DECR1|TIA1|TIA1	902	+	5.818729	1.0088836	-1.0	-1.0
chr8	90060007	90060107	ENSG00000104327.7|CALB1|TIA1|TIA1	902	-	5.8056364	1.0066514	-1.0	-1.0
chr8	90263545	90263645	ENSG00000253394.5|LINC00534|TIA1|TIA1	905	+	5.874384	1.0236626	-1.0	-1.0
chr8	90246270	90246465	ENSG00000253394.5|LINC00534|TIA1|TIA1	977	+	3.4736972	1.6358489	-1.0	-1.0
chr8	90340065	90340215	ENSG00000253394.5|LINC00534|TIA1|TIA1	932	+	6.0383644	1.165107	-1.0	-1.0
chr8	90454533	90454668	ENSG00000253394.5|LINC00534|TIA1|TIA1	915	+	5.9057484	1.0699457	-1.0	-1.0
chr8	90262475	90262615	ENSG00000253394.5|LINC00534|TIA1|TIA1	908	+	5.896254	1.0344042	-1.0	-1.0
chr8	90408935	90409105	ENSG00000253394.5|LINC00534|TIA1|TIA1	910	+	5.891549	1.0478274	-1.0	-1.0
chr8	90387671	90387771	ENSG00000253394.5|LINC00534|TIA1|TIA1	915	+	5.9056096	1.0702977	-1.0	-1.0
chr8	90624264	90624414	ENSG00000180694.13|TMEM64|TIA1|TIA1	927	-	5.9581113	1.135867	-1.0	-1.0
chr8	90623754	90623944	ENSG00000180694.13|TMEM64|TIA1|TIA1	926	-	4.798887	1.1314253	-1.0	-1.0
chr8	90625159	90625284	ENSG00000180694.13|TMEM64|TIA1|TIA1	956	-	6.1863756	1.3581699	-1.0	-1.0
chr8	90995495	90995680	ENSG00000155099.7|TMEM55A|TIA1|TIA1	956	-	4.687549	1.3558414	-1.0	-1.0
chr8	92860100	92860215	ENSG00000248858.7|FLJ46284|TIA1|TIA1	905	-	5.8583612	1.0218283	-1.0	-1.0
chr8	92877315	92877605	ENSG00000248858.7|FLJ46284|TIA1|TIA1	957	-	4.9241333	1.3631498	-1.0	-1.0
chr8	92755438	92755613	ENSG00000248858.7|FLJ46284|TIA1|TIA1	973	-	6.387662	1.5648818	-1.0	-1.0
chr8	92873260	92873440	ENSG00000248858.7|FLJ46284|TIA1|TIA1	967	-	5.6219735	1.4789826	-1.0	-1.0
chr8	92886009	92886179	ENSG00000205133.11|TRIQK|TIA1|TIA1	914	-	2.940442	1.0660871	-1.0	-1.0
chr8	93732950	93733050	ENSG00000183808.11|RBM12B|TIA1|TIA1	901	-	5.838364	1.0026114	-1.0	-1.0
chr8	94396867	94397002	ENSG00000197275.13|RAD54B|TIA1|TIA1	902	-	5.8056364	1.0072403	-1.0	-1.0
chr8	94396867	94397002	ENSG00000265817.2|FSBP|TIA1|TIA1	902	-	5.8056364	1.0074512	-1.0	-1.0
chr8	94770571	94770706	ENSG00000156162.16|DPY19L4|TIA1|TIA1	936	+	6.009515	1.1940508	-1.0	-1.0
chr8	94791240	94791360	ENSG00000156162.16|DPY19L4|TIA1|TIA1	920	+	5.94329	1.0963883	-1.0	-1.0
chr8	94823761	94823866	ENSG00000164941.13|INTS8|TIA1|TIA1	926	+	6.0056925	1.1313956	-1.0	-1.0
chr8	94930361	94930521	ENSG00000164938.13|TP53INP1|TIA1|TIA1	923	-	3.4423025	1.1127508	-1.0	-1.0
chr8	94987814	94987919	ENSG00000156170.12|NDUFAF6|TIA1|TIA1	912	+	5.9064455	1.0542212	-1.0	-1.0
chr8	95134115	95134225	ENSG00000175895.3|PLEKHF2|TIA1|TIA1	907	+	2.9310157	1.0309571	-1.0	-1.0
chr8	96230879	96231014	ENSG00000156467.9|UQCRB|TIA1|TIA1	916	-	5.9209337	1.0756934	-1.0	-1.0
chr8	96333926	96334111	ENSG00000156471.12|PTDSS1|TIA1|TIA1	976	+	5.0945954	1.6233401	-1.0	-1.0
chr8	97725394	97725569	ENSG00000147649.9|MTDH|TIA1|TIA1	989	+	6.2398276	1.9534563	-1.0	-1.0
chr8	97851896	97852031	ENSG00000104341.16|LAPTM4B|TIA1|TIA1	905	+	5.8455057	1.0244077	-1.0	-1.0
chr8	97776153	97776338	ENSG00000104341.16|LAPTM4B|TIA1|TIA1	921	+	3.145753	1.0998051	-1.0	-1.0
chr8	97816067	97816180	ENSG00000104341.16|LAPTM4B|TIA1|TIA1	919	+	3.3466258	1.089782	-1.0	-1.0
chr8	97851456	97851761	ENSG00000104341.16|LAPTM4B|TIA1|TIA1	999	+	3.7698858	3.1417391	-1.0	-1.0
chr8	97825057	97825153	ENSG00000104341.16|LAPTM4B|TIA1|TIA1	975	+	3.223888	1.6075529	-1.0	-1.0
chr8	97776403	97776638	ENSG00000104341.16|LAPTM4B|TIA1|TIA1	919	+	3.3656723	1.0932982	-1.0	-1.0
chr8	98042974	98043074	ENSG00000156482.10|RPL30|TIA1|TIA1	915	-	5.9178276	1.0721159	-1.0	-1.0
chr8	100153313	100153463	ENSG00000147669.10|POLR2K|TIA1|TIA1	954	+	5.120008	1.3402787	-1.0	-1.0
chr8	100721500	100722175	ENSG00000070756.15|PABPC1|TIA1|TIA1	1000	-	2.255624	7.884645	-1.0	-1.0
chr8	100717952	100718280	ENSG00000070756.15|PABPC1|TIA1|TIA1	985	-	2.8942	1.8323492	-1.0	-1.0
chr8	100718410	100718545	ENSG00000070756.15|PABPC1|TIA1|TIA1	914	-	3.9567099	1.0678048	-1.0	-1.0
chr8	100717832	100717932	ENSG00000070756.15|PABPC1|TIA1|TIA1	937	-	1.816287	1.1986992	-1.0	-1.0
chr8	100704925	100705056	ENSG00000070756.15|PABPC1|TIA1|TIA1	1000	-	3.1702385	4.1365037	-1.0	-1.0
chr8	100704193	100704390	ENSG00000070756.15|PABPC1|TIA1|TIA1	956	-	2.6457424	1.3545573	-1.0	-1.0
chr8	100702925	100703359	ENSG00000070756.15|PABPC1|TIA1|TIA1	1000	-	4.5310645	4.304355	-1.0	-1.0
chr8	100952088	100952233	ENSG00000164924.17|YWHAZ|TIA1|TIA1	941	-	3.5247886	1.2295102	-1.0	-1.0
chr8	100942565	100942665	ENSG00000164924.17|YWHAZ|TIA1|TIA1	908	-	3.9130094	1.0377581	-1.0	-1.0
chr8	100951455	100951590	ENSG00000164924.17|YWHAZ|TIA1|TIA1	991	-	3.3218813	2.0568619	-1.0	-1.0
chr8	100929709	100929879	ENSG00000164924.17|YWHAZ|TIA1|TIA1	905	-	5.901896	1.0216597	-1.0	-1.0
chr8	100950632	100950908	ENSG00000164924.17|YWHAZ|TIA1|TIA1	981	-	2.664944	1.7236806	-1.0	-1.0
chr8	100946620	100946720	ENSG00000164924.17|YWHAZ|TIA1|TIA1	901	-	5.7990494	1.0023904	-1.0	-1.0
chr8	100948417	100948595	ENSG00000164924.17|YWHAZ|TIA1|TIA1	938	-	5.201245	1.2062614	-1.0	-1.0
chr8	100950908	100950996	ENSG00000164924.17|YWHAZ|TIA1|TIA1	993	-	3.0142167	2.1564794	-1.0	-1.0
chr8	100951230	100951449	ENSG00000164924.17|YWHAZ|TIA1|TIA1	950	-	2.2171733	1.3014419	-1.0	-1.0
chr8	100920314	100920689	ENSG00000164924.17|YWHAZ|TIA1|TIA1	996	-	5.0754037	2.3977497	-1.0	-1.0
chr8	100919469	100919699	ENSG00000164924.17|YWHAZ|TIA1|TIA1	998	-	3.6688352	2.7088027	-1.0	-1.0
chr8	100951595	100951928	ENSG00000164924.17|YWHAZ|TIA1|TIA1	985	-	2.7777102	1.815366	-1.0	-1.0
chr8	100918719	100919454	ENSG00000164924.17|YWHAZ|TIA1|TIA1	1000	-	3.9594946	4.067659	-1.0	-1.0
chr8	100950996	100951185	ENSG00000164924.17|YWHAZ|TIA1|TIA1	996	-	2.8222764	2.3894615	-1.0	-1.0
chr8	100950405	100950525	ENSG00000164924.17|YWHAZ|TIA1|TIA1	981	-	3.6822803	1.7123338	-1.0	-1.0
chr8	100925469	100925604	ENSG00000164924.17|YWHAZ|TIA1|TIA1	905	-	5.8305864	1.0200576	-1.0	-1.0
chr8	101204292	101204467	ENSG00000120963.11|ZNF706|TIA1|TIA1	947	-	3.3302104	1.2757118	-1.0	-1.0
chr8	101199016	101199211	ENSG00000120963.11|ZNF706|TIA1|TIA1	1000	-	7.6909437	3.3973622	-1.0	-1.0
chr8	101204797	101205087	ENSG00000120963.11|ZNF706|TIA1|TIA1	964	-	2.2378001	1.4401935	-1.0	-1.0
chr8	101204492	101204697	ENSG00000120963.11|ZNF706|TIA1|TIA1	998	-	3.9653165	2.8059459	-1.0	-1.0
chr8	101205187	101205297	ENSG00000120963.11|ZNF706|TIA1|TIA1	905	-	1.7587467	1.0220176	-1.0	-1.0
chr8	102205741	102205921	ENSG00000048392.11|RRM2B|TIA1|TIA1	930	-	6.0125766	1.152151	-1.0	-1.0
chr8	102295111	102295203	ENSG00000104517.12|UBR5|TIA1|TIA1	915	-	5.9321327	1.0730543	-1.0	-1.0
chr8	102305935	102306125	ENSG00000104517.12|UBR5|TIA1|TIA1	917	-	4.0988913	1.0783168	-1.0	-1.0
chr8	102267026	102267126	ENSG00000104517.12|UBR5|TIA1|TIA1	901	-	5.7990494	1.0023904	-1.0	-1.0
chr8	102382066	102382166	ENSG00000104517.12|UBR5|TIA1|TIA1	950	-	6.0923	1.3002838	-1.0	-1.0
chr8	102388331	102388491	ENSG00000104517.12|UBR5|TIA1|TIA1	945	-	6.0850115	1.2619121	-1.0	-1.0
chr8	102392776	102392951	ENSG00000104517.12|UBR5|TIA1|TIA1	959	-	6.215963	1.3837876	-1.0	-1.0
chr8	102297304	102297457	ENSG00000104517.12|UBR5|TIA1|TIA1	984	-	6.6021743	1.8042843	-1.0	-1.0
chr8	102326315	102326445	ENSG00000104517.12|UBR5|TIA1|TIA1	914	-	5.901208	1.0633602	-1.0	-1.0
chr8	102411921	102412116	ENSG00000104517.12|UBR5|TIA1|TIA1	973	-	2.7090485	1.5614474	-1.0	-1.0
chr8	102411636	102411741	ENSG00000104517.12|UBR5|TIA1|TIA1	909	-	1.8670814	1.0390582	-1.0	-1.0
chr8	102346140	102346255	ENSG00000104517.12|UBR5|TIA1|TIA1	905	-	5.834966	1.0232829	-1.0	-1.0
chr8	102411416	102411606	ENSG00000104517.12|UBR5|TIA1|TIA1	914	-	3.0991776	1.0676196	-1.0	-1.0
chr8	102345264	102345395	ENSG00000104517.12|UBR5|TIA1|TIA1	934	-	4.3313694	1.1794963	-1.0	-1.0
chr8	102384611	102384721	ENSG00000104517.12|UBR5|TIA1|TIA1	912	-	5.887556	1.0571291	-1.0	-1.0
chr8	102411031	102411271	ENSG00000104517.12|UBR5|TIA1|TIA1	995	-	5.5725026	2.312042	-1.0	-1.0
chr8	102253736	102253956	ENSG00000104517.12|UBR5|TIA1|TIA1	968	-	6.377664	1.5015421	-1.0	-1.0
chr8	102654059	102654224	ENSG00000155090.14|KLF10|TIA1|TIA1	951	-	3.39092	1.3070234	-1.0	-1.0
chr8	102654910	102655075	ENSG00000155090.14|KLF10|TIA1|TIA1	981	-	3.540122	1.7129066	-1.0	-1.0
chr8	102649528	102649733	ENSG00000155090.14|KLF10|TIA1|TIA1	977	-	3.990816	1.6301737	-1.0	-1.0
chr8	102649003	102649123	ENSG00000155090.14|KLF10|TIA1|TIA1	932	-	5.993091	1.1690286	-1.0	-1.0
chr8	102655095	102655415	ENSG00000155090.14|KLF10|TIA1|TIA1	932	-	2.671272	1.1648257	-1.0	-1.0
chr8	102654645	102654860	ENSG00000155090.14|KLF10|TIA1|TIA1	974	-	3.0306716	1.5875179	-1.0	-1.0
chr8	102653714	102653889	ENSG00000155090.14|KLF10|TIA1|TIA1	902	-	3.894994	1.0099672	-1.0	-1.0
chr8	102649333	102649523	ENSG00000155090.14|KLF10|TIA1|TIA1	982	-	5.3436446	1.7542404	-1.0	-1.0
chr8	102827786	102827981	ENSG00000155096.13|AZIN1|TIA1|TIA1	951	-	5.0927258	1.3139362	-1.0	-1.0
chr8	102863398	102863498	ENSG00000155096.13|AZIN1|TIA1|TIA1	906	-	5.8469386	1.0281028	-1.0	-1.0
chr8	102838601	102838743	ENSG00000155096.13|AZIN1|TIA1|TIA1	975	-	4.8105803	1.6043988	-1.0	-1.0
chr8	102828501	102828611	ENSG00000155096.13|AZIN1|TIA1|TIA1	902	-	5.818729	1.0090106	-1.0	-1.0
chr8	102843418	102843550	ENSG00000155096.13|AZIN1|TIA1|TIA1	925	-	5.9824805	1.1237665	-1.0	-1.0
chr8	102863926	102864136	ENSG00000155096.13|AZIN1|TIA1|TIA1	968	-	2.1586454	1.5005053	-1.0	-1.0
chr8	102857900	102858000	ENSG00000155096.13|AZIN1|TIA1|TIA1	909	-	5.8722825	1.0401585	-1.0	-1.0
chr8	102827206	102827471	ENSG00000155096.13|AZIN1|TIA1|TIA1	978	-	4.3456616	1.6595111	-1.0	-1.0
chr8	103068941	103069046	ENSG00000155097.11|ATP6V1C1|TIA1|TIA1	935	+	6.0509977	1.1874075	-1.0	-1.0
chr8	103427266	103427386	ENSG00000164934.13|DCAF13|TIA1|TIA1	906	+	5.8607645	1.026208	-1.0	-1.0
chr8	105320339	105320439	ENSG00000169946.13|ZFPM2|TIA1|TIA1	917	+	3.9777713	1.0829364	-1.0	-1.0
chr8	105318569	105318691	ENSG00000169946.13|ZFPM2|TIA1|TIA1	986	+	4.834833	1.853335	-1.0	-1.0
chr8	105356804	105356904	ENSG00000169946.13|ZFPM2|TIA1|TIA1	909	+	5.8596554	1.0395055	-1.0	-1.0
chr8	106752465	106752660	ENSG00000164830.18|OXR1|TIA1|TIA1	993	+	6.8658175	2.1401289	-1.0	-1.0
chr8	108228191	108228381	ENSG00000104408.9|EIF3E|TIA1|TIA1	971	-	4.401811	1.543556	-1.0	-1.0
chr8	108233518	108233663	ENSG00000104408.9|EIF3E|TIA1|TIA1	910	-	2.9730873	1.04578	-1.0	-1.0
chr8	108229089	108229264	ENSG00000104408.9|EIF3E|TIA1|TIA1	921	-	2.9880252	1.0999538	-1.0	-1.0
chr8	108248612	108248757	ENSG00000104408.9|EIF3E|TIA1|TIA1	981	-	1.9224641	1.723533	-1.0	-1.0
chr8	108234908	108235098	ENSG00000104408.9|EIF3E|TIA1|TIA1	967	-	2.5680106	1.4864987	-1.0	-1.0
chr8	108217348	108217460	ENSG00000104408.9|EIF3E|TIA1|TIA1	946	-	2.8020809	1.2698479	-1.0	-1.0
chr8	109343529	109343674	ENSG00000120533.12|ENY2|TIA1|TIA1	935	+	6.0589333	1.1882293	-1.0	-1.0
chr8	109334453	109334683	ENSG00000120533.12|ENY2|TIA1|TIA1	951	+	4.1388426	1.3122022	-1.0	-1.0
chr8	111003275	111003375	ENSG00000253877.5|LINC01608|TIA1|TIA1	902	-	5.825262	1.0090106	-1.0	-1.0
chr8	115661440	115661569	ENSG00000104447.12|TRPS1|TIA1|TIA1	921	-	6.0137534	1.1042975	-1.0	-1.0
chr8	116755540	116755660	ENSG00000147677.10|EIF3H|TIA1|TIA1	981	-	2.8570185	1.7279123	-1.0	-1.0
chr8	116644814	116644949	ENSG00000147677.10|EIF3H|TIA1|TIA1	926	-	3.463094	1.1326343	-1.0	-1.0
chr8	116862990	116863100	ENSG00000164754.14|RAD21|TIA1|TIA1	959	-	6.1957564	1.38511	-1.0	-1.0
chr8	116856771	116856931	ENSG00000164754.14|RAD21|TIA1|TIA1	912	-	4.2586317	1.0544058	-1.0	-1.0
chr8	116846429	116846624	ENSG00000164754.14|RAD21|TIA1|TIA1	981	-	3.4442687	1.7240229	-1.0	-1.0
chr8	116861945	116862055	ENSG00000164754.14|RAD21|TIA1|TIA1	906	-	5.8665886	1.0263708	-1.0	-1.0
chr8	116874323	116874518	ENSG00000164754.14|RAD21|TIA1|TIA1	936	-	3.8561587	1.1943979	-1.0	-1.0
chr8	116845934	116846114	ENSG00000164754.14|RAD21|TIA1|TIA1	956	-	3.052747	1.3594328	-1.0	-1.0
chr8	119832366	119832476	ENSG00000064313.11|TAF2|TIA1|TIA1	917	-	2.7244503	1.0784639	-1.0	-1.0
chr8	123014333	123014473	ENSG00000136986.9|DERL1|TIA1|TIA1	956	-	6.1880503	1.3613511	-1.0	-1.0
chr8	123014103	123014303	ENSG00000136986.9|DERL1|TIA1|TIA1	997	-	6.2615066	2.5252085	-1.0	-1.0
chr8	123082797	123082902	ENSG00000156787.16|TBC1D31|TIA1|TIA1	932	+	5.968569	1.1700784	-1.0	-1.0
chr8	123073431	123073576	ENSG00000156787.16|TBC1D31|TIA1|TIA1	981	+	6.521774	1.7124821	-1.0	-1.0
chr8	123209111	123209286	ENSG00000147689.16|FAM83A|TIA1|TIA1	946	+	1.716581	1.2639537	-1.0	-1.0
chr8	123208551	123208751	ENSG00000147689.16|FAM83A|TIA1|TIA1	982	+	2.3741934	1.7410234	-1.0	-1.0
chr8	123209296	123209591	ENSG00000147689.16|FAM83A|TIA1|TIA1	1000	+	4.1234503	3.9636834	-1.0	-1.0
chr8	123248819	123248919	ENSG00000259305.6|ZHX1-C8orf76|TIA1|TIA1	903	-	3.3895226	1.0121174	-1.0	-1.0
chr8	123248820	123248920	ENSG00000165156.14|ZHX1|TIA1|TIA1	912	-	3.4394815	1.0558836	-1.0	-1.0
chr8	123372325	123372470	ENSG00000156802.12|ATAD2|TIA1|TIA1	963	-	6.2507157	1.427872	-1.0	-1.0
chr8	123348071	123348181	ENSG00000156802.12|ATAD2|TIA1|TIA1	913	-	5.935898	1.061748	-1.0	-1.0
chr8	123320529	123320889	ENSG00000156802.12|ATAD2|TIA1|TIA1	993	-	4.508754	2.1533146	-1.0	-1.0
chr8	123320979	123321174	ENSG00000156802.12|ATAD2|TIA1|TIA1	953	-	2.83428	1.3314323	-1.0	-1.0
chr8	123813013	123813188	ENSG00000176853.15|FAM91A1|TIA1|TIA1	927	+	6.0024447	1.1392182	-1.0	-1.0
chr8	123814323	123814453	ENSG00000176853.15|FAM91A1|TIA1|TIA1	923	+	5.9620075	1.1130933	-1.0	-1.0
chr8	124313603	124313718	ENSG00000164983.7|TMEM65|TIA1|TIA1	904	-	3.9025736	1.015858	-1.0	-1.0
chr8	124487725	124487914	ENSG00000170881.4|RNF139|TIA1|TIA1	974	+	5.802051	1.5914817	-1.0	-1.0
chr8	125021752	125021902	ENSG00000104549.11|SQLE|TIA1|TIA1	996	+	3.3417463	2.391814	-1.0	-1.0
chr8	124999151	124999461	ENSG00000104549.11|SQLE|TIA1|TIA1	996	+	2.9109836	2.370369	-1.0	-1.0
chr8	125011219	125011374	ENSG00000104549.11|SQLE|TIA1|TIA1	971	+	6.251962	1.5410502	-1.0	-1.0
chr8	125003908	125004008	ENSG00000104549.11|SQLE|TIA1|TIA1	910	+	5.8870535	1.0471239	-1.0	-1.0
chr8	127741100	127741434	ENSG00000136997.17|MYC|TIA1|TIA1	974	+	3.7976427	1.5883702	-1.0	-1.0
chr8	127737698	127737798	ENSG00000136997.17|MYC|TIA1|TIA1	915	+	5.9056096	1.0702977	-1.0	-1.0
chr8	127794734	127794849	ENSG00000249859.9|PVT1|TIA1|TIA1	909	+	5.8596554	1.0390553	-1.0	-1.0
chr8	127989291	127989411	ENSG00000249859.9|PVT1|TIA1|TIA1	911	+	5.8761406	1.0505846	-1.0	-1.0
chr8	127894703	127894898	ENSG00000249859.9|PVT1|TIA1|TIA1	949	+	4.309389	1.2907141	-1.0	-1.0
chr8	129519285	129519385	ENSG00000229140.8|CCDC26|TIA1|TIA1	921	-	5.9758387	1.102184	-1.0	-1.0
chr8	129533080	129533270	ENSG00000229140.8|CCDC26|TIA1|TIA1	950	-	4.5862937	1.3009183	-1.0	-1.0
chr8	129512110	129512240	ENSG00000229140.8|CCDC26|TIA1|TIA1	965	-	6.315365	1.4571286	-1.0	-1.0
chr8	129531550	129531725	ENSG00000229140.8|CCDC26|TIA1|TIA1	943	-	6.0861936	1.242649	-1.0	-1.0
chr8	129568680	129568785	ENSG00000229140.8|CCDC26|TIA1|TIA1	902	-	5.8121915	1.008337	-1.0	-1.0
chr8	129499450	129499580	ENSG00000229140.8|CCDC26|TIA1|TIA1	917	-	5.9248004	1.0804982	-1.0	-1.0
chr8	129501985	129502180	ENSG00000229140.8|CCDC26|TIA1|TIA1	936	-	6.048335	1.1966304	-1.0	-1.0
chr8	129522045	129522240	ENSG00000229140.8|CCDC26|TIA1|TIA1	975	-	6.4600296	1.6017985	-1.0	-1.0
chr8	129550695	129550855	ENSG00000229140.8|CCDC26|TIA1|TIA1	948	-	4.1362677	1.2848746	-1.0	-1.0
chr8	129563405	129563505	ENSG00000229140.8|CCDC26|TIA1|TIA1	909	-	5.865974	1.0395055	-1.0	-1.0
chr8	129351715	129352285	ENSG00000229140.8|CCDC26|TIA1|TIA1	999	-	4.6570616	2.8952384	-1.0	-1.0
chr8	129517625	129517815	ENSG00000229140.8|CCDC26|TIA1|TIA1	954	-	6.148238	1.3348199	-1.0	-1.0
chr8	129499000	129499190	ENSG00000229140.8|CCDC26|TIA1|TIA1	984	-	5.3672633	1.7944309	-1.0	-1.0
chr8	129517255	129517405	ENSG00000229140.8|CCDC26|TIA1|TIA1	938	-	3.9396095	1.2048247	-1.0	-1.0
chr8	129504795	129504950	ENSG00000229140.8|CCDC26|TIA1|TIA1	959	-	5.735479	1.3894361	-1.0	-1.0
chr8	129490935	129491065	ENSG00000229140.8|CCDC26|TIA1|TIA1	953	-	4.1436553	1.3314987	-1.0	-1.0
chr8	130016444	130016644	ENSG00000153310.19|FAM49B|TIA1|TIA1	990	-	3.4027143	2.0134928	-1.0	-1.0
chr8	130015585	130015830	ENSG00000153310.19|FAM49B|TIA1|TIA1	950	-	4.404608	1.3041328	-1.0	-1.0
chr8	129841702	129842122	ENSG00000153310.19|FAM49B|TIA1|TIA1	997	-	4.453209	2.5880332	-1.0	-1.0
chr8	129939030	129939150	ENSG00000153310.19|FAM49B|TIA1|TIA1	953	-	6.2553477	1.3294199	-1.0	-1.0
chr8	130015870	130016075	ENSG00000153310.19|FAM49B|TIA1|TIA1	947	-	3.1884646	1.2770929	-1.0	-1.0
chr8	129841472	129841702	ENSG00000153310.19|FAM49B|TIA1|TIA1	990	-	4.2196975	2.0035014	-1.0	-1.0
chr8	129939480	129939607	ENSG00000153310.19|FAM49B|TIA1|TIA1	970	-	3.061794	1.5217369	-1.0	-1.0
chr8	130016095	130016355	ENSG00000153310.19|FAM49B|TIA1|TIA1	908	-	2.458988	1.0349447	-1.0	-1.0
chr8	130052508	130052698	ENSG00000153317.14|ASAP1|TIA1|TIA1	976	-	6.4886703	1.6271644	-1.0	-1.0
chr8	130171232	130171372	ENSG00000153317.14|ASAP1|TIA1|TIA1	906	-	5.835647	1.0248548	-1.0	-1.0
chr8	133296356	133296497	ENSG00000104419.14|NDRG1|TIA1|TIA1	913	-	5.8941464	1.0587343	-1.0	-1.0
chr8	140516303	140516403	ENSG00000104472.9|CHRAC1|TIA1|TIA1	906	+	3.9040558	1.0275861	-1.0	-1.0
chr8	140516013	140516268	ENSG00000104472.9|CHRAC1|TIA1|TIA1	989	+	3.8217947	1.942476	-1.0	-1.0
chr8	140619218	140619493	ENSG00000123908.11|AGO2|TIA1|TIA1	940	-	6.051667	1.2228792	-1.0	-1.0
chr8	140520915	140521105	ENSG00000123908.11|AGO2|TIA1|TIA1	943	-	6.0594788	1.2451675	-1.0	-1.0
chr8	140558356	140558484	ENSG00000123908.11|AGO2|TIA1|TIA1	974	-	4.523269	1.5798595	-1.0	-1.0
chr8	140530715	140530845	ENSG00000123908.11|AGO2|TIA1|TIA1	909	-	2.2569752	1.0419303	-1.0	-1.0
chr8	140527340	140527535	ENSG00000123908.11|AGO2|TIA1|TIA1	994	-	6.1544447	2.1975183	-1.0	-1.0
chr8	140528200	140528415	ENSG00000123908.11|AGO2|TIA1|TIA1	998	-	3.9215841	2.7748606	-1.0	-1.0
chr8	140520295	140520395	ENSG00000123908.11|AGO2|TIA1|TIA1	902	-	5.8056364	1.0078188	-1.0	-1.0
chr8	140624813	140624948	ENSG00000123908.11|AGO2|TIA1|TIA1	918	-	5.905426	1.0836766	-1.0	-1.0
chr8	140524470	140524575	ENSG00000123908.11|AGO2|TIA1|TIA1	920	-	3.339579	1.0961328	-1.0	-1.0
chr8	140625813	140625913	ENSG00000123908.11|AGO2|TIA1|TIA1	910	-	3.9369915	1.0471239	-1.0	-1.0
chr8	140623898	140624078	ENSG00000123908.11|AGO2|TIA1|TIA1	938	-	4.839812	1.2043412	-1.0	-1.0
chr8	140524590	140524690	ENSG00000123908.11|AGO2|TIA1|TIA1	908	-	5.880758	1.037409	-1.0	-1.0
chr8	140525445	140525720	ENSG00000123908.11|AGO2|TIA1|TIA1	945	-	3.2781713	1.2589413	-1.0	-1.0
chr8	140528900	140529015	ENSG00000123908.11|AGO2|TIA1|TIA1	912	-	5.914699	1.0568393	-1.0	-1.0
chr8	140527055	140527240	ENSG00000123908.11|AGO2|TIA1|TIA1	917	-	2.5815086	1.0806183	-1.0	-1.0
chr8	140624633	140624788	ENSG00000123908.11|AGO2|TIA1|TIA1	918	-	4.184377	1.0855299	-1.0	-1.0
chr8	140619723	140619823	ENSG00000123908.11|AGO2|TIA1|TIA1	902	-	5.8121915	1.008192	-1.0	-1.0
chr8	140526680	140526795	ENSG00000123908.11|AGO2|TIA1|TIA1	920	-	5.9452963	1.0947708	-1.0	-1.0
chr8	140623698	140623818	ENSG00000123908.11|AGO2|TIA1|TIA1	954	-	5.387991	1.3413366	-1.0	-1.0
chr8	140531020	140531220	ENSG00000123908.11|AGO2|TIA1|TIA1	995	-	3.9939578	2.3137963	-1.0	-1.0
chr8	140529930	140530155	ENSG00000123908.11|AGO2|TIA1|TIA1	994	-	5.4968266	2.2122288	-1.0	-1.0
chr8	140626978	140627103	ENSG00000123908.11|AGO2|TIA1|TIA1	911	-	5.8775463	1.0502256	-1.0	-1.0
chr8	140624308	140624468	ENSG00000123908.11|AGO2|TIA1|TIA1	957	-	5.7104445	1.3629743	-1.0	-1.0
chr8	140527965	140528140	ENSG00000123908.11|AGO2|TIA1|TIA1	962	-	3.511883	1.418775	-1.0	-1.0
chr8	140626644	140626789	ENSG00000123908.11|AGO2|TIA1|TIA1	924	-	5.973189	1.1219956	-1.0	-1.0
chr8	140526135	140526310	ENSG00000123908.11|AGO2|TIA1|TIA1	964	-	3.6805258	1.4401833	-1.0	-1.0
chr8	140948550	140948650	ENSG00000169398.19|PTK2|TIA1|TIA1	908	-	5.884918	1.0366646	-1.0	-1.0
chr8	140745343	140745563	ENSG00000169398.19|PTK2|TIA1|TIA1	986	-	5.051832	1.8499943	-1.0	-1.0
chr8	141000385	141000540	ENSG00000169398.19|PTK2|TIA1|TIA1	965	-	3.1649716	1.45822	-1.0	-1.0
chr8	140755216	140755316	ENSG00000169398.19|PTK2|TIA1|TIA1	905	-	5.961016	1.0221456	-1.0	-1.0
chr8	140879211	140879321	ENSG00000169398.19|PTK2|TIA1|TIA1	907	-	5.85815	1.0296785	-1.0	-1.0
chr8	141000570	141000825	ENSG00000169398.19|PTK2|TIA1|TIA1	937	-	2.8615832	1.2018746	-1.0	-1.0
chr8	141307694	141307819	ENSG00000022567.9|SLC45A4|TIA1|TIA1	925	-	5.9775925	1.1221243	-1.0	-1.0
chr8	141307189	141307289	ENSG00000022567.9|SLC45A4|TIA1|TIA1	921	-	5.9758387	1.1022763	-1.0	-1.0
chr8	141298474	141298654	ENSG00000022567.9|SLC45A4|TIA1|TIA1	966	-	4.4304643	1.4646211	-1.0	-1.0
chr8	141289119	141289224	ENSG00000022567.9|SLC45A4|TIA1|TIA1	906	-	5.8938713	1.0279598	-1.0	-1.0
chr8	141306829	141307024	ENSG00000022567.9|SLC45A4|TIA1|TIA1	983	-	6.5760565	1.777768	-1.0	-1.0
chr8	141298794	141298909	ENSG00000022567.9|SLC45A4|TIA1|TIA1	924	-	5.9520574	1.119836	-1.0	-1.0
chr8	141306169	141306294	ENSG00000022567.9|SLC45A4|TIA1|TIA1	951	-	6.127294	1.3062153	-1.0	-1.0
chr8	141251913	141252108	ENSG00000022567.9|SLC45A4|TIA1|TIA1	964	-	6.2949977	1.4450904	-1.0	-1.0
chr8	141428899	141429154	ENSG00000184489.11|PTP4A3|TIA1|TIA1	929	+	3.7722673	1.1499951	-1.0	-1.0
chr8	141415704	141415944	ENSG00000184489.11|PTP4A3|TIA1|TIA1	977	+	4.1703024	1.6352279	-1.0	-1.0
chr8	141421627	141422017	ENSG00000184489.11|PTP4A3|TIA1|TIA1	975	+	2.2265851	1.5938048	-1.0	-1.0
chr8	141414939	141415064	ENSG00000184489.11|PTP4A3|TIA1|TIA1	949	+	5.806407	1.2946286	-1.0	-1.0
chr8	141418124	141418234	ENSG00000184489.11|PTP4A3|TIA1|TIA1	956	+	5.557752	1.3614966	-1.0	-1.0
chr8	141431366	141431521	ENSG00000184489.11|PTP4A3|TIA1|TIA1	933	+	2.3098948	1.1731881	-1.0	-1.0
chr8	141417384	141417504	ENSG00000184489.11|PTP4A3|TIA1|TIA1	922	+	3.1869023	1.1070803	-1.0	-1.0
chr8	141415084	141415289	ENSG00000184489.11|PTP4A3|TIA1|TIA1	987	+	3.4355664	1.8828537	-1.0	-1.0
chr8	141419294	141419414	ENSG00000184489.11|PTP4A3|TIA1|TIA1	909	+	3.2560349	1.0413178	-1.0	-1.0
chr8	141393844	141393949	ENSG00000184489.11|PTP4A3|TIA1|TIA1	908	+	5.884918	1.0358889	-1.0	-1.0
chr8	141422052	141422202	ENSG00000184489.11|PTP4A3|TIA1|TIA1	952	+	2.4136002	1.3166677	-1.0	-1.0
chr8	141417729	141417894	ENSG00000184489.11|PTP4A3|TIA1|TIA1	937	+	2.6332664	1.2036464	-1.0	-1.0
chr8	141416864	141416964	ENSG00000184489.11|PTP4A3|TIA1|TIA1	939	+	3.450576	1.2143643	-1.0	-1.0
chr8	141416044	141416189	ENSG00000184489.11|PTP4A3|TIA1|TIA1	903	+	3.4362571	1.0120907	-1.0	-1.0
chr8	141419089	141419214	ENSG00000184489.11|PTP4A3|TIA1|TIA1	930	+	3.3847015	1.1545458	-1.0	-1.0
chr8	141418259	141418379	ENSG00000184489.11|PTP4A3|TIA1|TIA1	924	+	3.3859503	1.1197053	-1.0	-1.0
chr8	141417564	141417664	ENSG00000184489.11|PTP4A3|TIA1|TIA1	909	+	2.9125035	1.0401585	-1.0	-1.0
chr8	141434849	141434949	ENSG00000271959.1|AC100803.3|TIA1|TIA1	900	+	5.838364	1.0016248	-1.0	-1.0
chr8	142379612	142379717	ENSG00000171045.14|TSNARE1|TIA1|TIA1	902	-	5.818729	1.0090106	-1.0	-1.0
chr8	142343151	142343256	ENSG00000171045.14|TSNARE1|TIA1|TIA1	924	-	5.999988	1.1212449	-1.0	-1.0
chr8	142319144	142319244	ENSG00000171045.14|TSNARE1|TIA1|TIA1	902	-	5.8121915	1.0080354	-1.0	-1.0
chr8	143505457	143505637	ENSG00000014164.6|ZC3H3|TIA1|TIA1	945	-	4.202985	1.2589146	-1.0	-1.0
chr8	143507232	143507337	ENSG00000014164.6|ZC3H3|TIA1|TIA1	901	-	3.8904061	1.0023537	-1.0	-1.0
chr8	143493487	143493677	ENSG00000014164.6|ZC3H3|TIA1|TIA1	944	-	4.8896503	1.2535177	-1.0	-1.0
chr8	143535404	143535504	ENSG00000014164.6|ZC3H3|TIA1|TIA1	908	-	5.880758	1.037409	-1.0	-1.0
chr8	143496962	143497097	ENSG00000014164.6|ZC3H3|TIA1|TIA1	903	-	5.8311396	1.0126626	-1.0	-1.0
chr8	143495067	143495192	ENSG00000014164.6|ZC3H3|TIA1|TIA1	931	-	5.994978	1.1590319	-1.0	-1.0
chr8	143494867	143495057	ENSG00000014164.6|ZC3H3|TIA1|TIA1	930	-	5.991912	1.1544304	-1.0	-1.0
chr8	143524864	143524964	ENSG00000014164.6|ZC3H3|TIA1|TIA1	902	-	5.8121915	1.008192	-1.0	-1.0
chr8	143482680	143482840	ENSG00000014164.6|ZC3H3|TIA1|TIA1	922	-	5.982163	1.1069773	-1.0	-1.0
chr8	143503417	143503592	ENSG00000014164.6|ZC3H3|TIA1|TIA1	919	-	3.4193726	1.0937454	-1.0	-1.0
chr8	143491932	143492032	ENSG00000014164.6|ZC3H3|TIA1|TIA1	902	-	3.8795006	1.0108485	-1.0	-1.0
chr8	143484160	143484265	ENSG00000014164.6|ZC3H3|TIA1|TIA1	920	-	5.9439106	1.0994353	-1.0	-1.0
chr8	143482975	143483075	ENSG00000014164.6|ZC3H3|TIA1|TIA1	902	-	3.870346	1.0066514	-1.0	-1.0
chr8	143474039	143474214	ENSG00000014164.6|ZC3H3|TIA1|TIA1	929	-	5.799416	1.151248	-1.0	-1.0
chr8	143483110	143483215	ENSG00000014164.6|ZC3H3|TIA1|TIA1	918	-	5.9351063	1.0885828	-1.0	-1.0
chr8	143496307	143496427	ENSG00000014164.6|ZC3H3|TIA1|TIA1	906	-	5.8367796	1.0256113	-1.0	-1.0
chr8	143494532	143494667	ENSG00000014164.6|ZC3H3|TIA1|TIA1	916	-	3.3991072	1.075783	-1.0	-1.0
chr8	143593874	143593984	ENSG00000104529.17|EEF1D|TIA1|TIA1	971	-	5.767442	1.5434954	-1.0	-1.0
chr8	143596754	143596854	ENSG00000104529.17|EEF1D|TIA1|TIA1	994	-	3.3436475	2.2237885	-1.0	-1.0
chr8	143594518	143594678	ENSG00000104529.17|EEF1D|TIA1|TIA1	972	-	2.9569092	1.547885	-1.0	-1.0
chr8	143595458	143595573	ENSG00000104529.17|EEF1D|TIA1|TIA1	935	-	6.0300865	1.1885978	-1.0	-1.0
chr8	143591883	143592003	ENSG00000104529.17|EEF1D|TIA1|TIA1	940	-	4.134188	1.2245724	-1.0	-1.0
chr8	143592539	143592646	ENSG00000104529.17|EEF1D|TIA1|TIA1	925	-	2.6543682	1.1245672	-1.0	-1.0
chr8	143592646	143592766	ENSG00000104529.17|EEF1D|TIA1|TIA1	923	-	5.1790433	1.1137642	-1.0	-1.0
chr8	143594236	143594376	ENSG00000104529.17|EEF1D|TIA1|TIA1	934	-	3.9002304	1.1820368	-1.0	-1.0
chr8	143596232	143596402	ENSG00000104529.17|EEF1D|TIA1|TIA1	918	-	3.803197	1.084631	-1.0	-1.0
chr8	143596577	143596732	ENSG00000104529.17|EEF1D|TIA1|TIA1	912	-	3.1266265	1.0533994	-1.0	-1.0
chr8	143585156	143585336	ENSG00000104529.17|EEF1D|TIA1|TIA1	920	-	4.0133276	1.0986416	-1.0	-1.0
chr8	143593617	143593872	ENSG00000104529.17|EEF1D|TIA1|TIA1	927	-	2.8001428	1.1390834	-1.0	-1.0
chr8	143597154	143597284	ENSG00000104529.17|EEF1D|TIA1|TIA1	916	-	2.6953275	1.0776832	-1.0	-1.0
chr8	143594743	143594898	ENSG00000104529.17|EEF1D|TIA1|TIA1	977	-	6.141963	1.6453289	-1.0	-1.0
chr8	143636780	143636890	ENSG00000183309.11|ZNF623|TIA1|TIA1	915	+	5.9285684	1.0711262	-1.0	-1.0
chr8	143733422	143733547	ENSG00000180921.6|FAM83H|TIA1|TIA1	906	-	3.9508986	1.0251503	-1.0	-1.0
chr8	143724287	143724387	ENSG00000180921.6|FAM83H|TIA1|TIA1	908	-	3.9806328	1.0375004	-1.0	-1.0
chr8	143732972	143733102	ENSG00000180921.6|FAM83H|TIA1|TIA1	927	-	5.9760814	1.1350421	-1.0	-1.0
chr8	143806035	143806230	ENSG00000180900.18|SCRIB|TIA1|TIA1	978	-	3.229888	1.6541437	-1.0	-1.0
chr8	143820542	143820716	ENSG00000179950.13|PUF60|TIA1|TIA1	988	-	4.960669	1.9333491	-1.0	-1.0
chr8	143857643	143857803	ENSG00000261150.2|EPPK1|TIA1|TIA1	927	-	5.974364	1.1392998	-1.0	-1.0
chr8	143943958	143944098	ENSG00000178209.14|PLEC|TIA1|TIA1	969	-	6.345854	1.5120313	-1.0	-1.0
chr8	143950052	143950182	ENSG00000178209.14|PLEC|TIA1|TIA1	906	-	5.8525443	1.0263186	-1.0	-1.0
chr8	143944403	143944518	ENSG00000178209.14|PLEC|TIA1|TIA1	915	-	5.9279695	1.0680393	-1.0	-1.0
chr8	143948692	143948792	ENSG00000178209.14|PLEC|TIA1|TIA1	904	-	3.2874148	1.0156657	-1.0	-1.0
chr8	143943778	143943893	ENSG00000178209.14|PLEC|TIA1|TIA1	950	-	6.1127977	1.3044337	-1.0	-1.0
chr8	143952446	143952546	ENSG00000178209.14|PLEC|TIA1|TIA1	905	-	5.8405137	1.0211523	-1.0	-1.0
chr8	143952066	143952171	ENSG00000178209.14|PLEC|TIA1|TIA1	907	-	5.8606358	1.0293621	-1.0	-1.0
chr8	143937784	143937914	ENSG00000178209.14|PLEC|TIA1|TIA1	958	-	6.2487507	1.3786678	-1.0	-1.0
chr8	143946592	143946737	ENSG00000178209.14|PLEC|TIA1|TIA1	955	-	5.582152	1.3466018	-1.0	-1.0
chr8	143941985	143942085	ENSG00000178209.14|PLEC|TIA1|TIA1	954	-	6.1490273	1.3325721	-1.0	-1.0
chr8	143940540	143940705	ENSG00000178209.14|PLEC|TIA1|TIA1	936	-	3.3942893	1.1941464	-1.0	-1.0
chr8	143954010	143954155	ENSG00000178209.14|PLEC|TIA1|TIA1	930	-	6.0174794	1.1521281	-1.0	-1.0
chr8	143944178	143944338	ENSG00000178209.14|PLEC|TIA1|TIA1	967	-	6.296307	1.4792789	-1.0	-1.0
chr8	143948397	143948532	ENSG00000178209.14|PLEC|TIA1|TIA1	916	-	3.4283895	1.0780313	-1.0	-1.0
chr8	143941195	143941305	ENSG00000178209.14|PLEC|TIA1|TIA1	916	-	5.9481144	1.0779647	-1.0	-1.0
chr8	143940070	143940175	ENSG00000178209.14|PLEC|TIA1|TIA1	936	-	6.041642	1.1962984	-1.0	-1.0
chr8	143940895	143941055	ENSG00000178209.14|PLEC|TIA1|TIA1	955	-	3.5632455	1.3456649	-1.0	-1.0
chr8	143992941	143993041	ENSG00000178719.16|GRINA|TIA1|TIA1	906	+	2.2810106	1.0284805	-1.0	-1.0
chr8	144054463	144054560	ENSG00000178814.16|OPLAH|TIA1|TIA1	901	-	2.8707864	1.0031807	-1.0	-1.0
chr8	144203264	144203389	ENSG00000179832.17|MROH1|TIA1|TIA1	908	+	5.8711314	1.0373807	-1.0	-1.0
chr8	144252131	144252246	ENSG00000179832.17|MROH1|TIA1|TIA1	930	+	5.011008	1.1523391	-1.0	-1.0
chr8	144314570	144314715	ENSG00000185122.10|HSF1|TIA1|TIA1	933	+	3.4326088	1.1745356	-1.0	-1.0
chr8	144458168	144458473	ENSG00000187954.12|CYHR1|TIA1|TIA1	973	-	4.9417987	1.5707302	-1.0	-1.0
chr8	144454316	144454446	ENSG00000187954.12|CYHR1|TIA1|TIA1	925	-	3.178716	1.1243325	-1.0	-1.0
chr8	144463056	144463231	ENSG00000187954.12|CYHR1|TIA1|TIA1	918	-	3.9792318	1.0853165	-1.0	-1.0
chr8	144461888	144462168	ENSG00000187954.12|CYHR1|TIA1|TIA1	977	-	4.902424	1.6350659	-1.0	-1.0
chr8	144459298	144459468	ENSG00000187954.12|CYHR1|TIA1|TIA1	904	-	2.400564	1.0193964	-1.0	-1.0
chr8	144522005	144522115	ENSG00000160959.7|LRRC14|TIA1|TIA1	950	+	6.117881	1.2972038	-1.0	-1.0
chr8	144527372	144527477	ENSG00000213563.6|C8orf82|TIA1|TIA1	910	-	5.898674	1.0441649	-1.0	-1.0
chr9	2016614	2016754	ENSG00000080503.22|SMARCA2|TIA1|TIA1	910	+	5.897039	1.0475072	-1.0	-1.0
chr9	2015404	2015544	ENSG00000080503.22|SMARCA2|TIA1|TIA1	960	+	4.551783	1.39858	-1.0	-1.0
chr9	2017551	2017651	ENSG00000080503.22|SMARCA2|TIA1|TIA1	903	+	3.8840575	1.0126122	-1.0	-1.0
chr9	2017809	2017969	ENSG00000080503.22|SMARCA2|TIA1|TIA1	924	+	4.495171	1.1178044	-1.0	-1.0
chr9	2016424	2016559	ENSG00000080503.22|SMARCA2|TIA1|TIA1	960	+	3.8038337	1.397828	-1.0	-1.0
chr9	3528737	3528902	ENSG00000232104.3|RFX3-AS1|TIA1|TIA1	965	+	6.0052047	1.4586514	-1.0	-1.0
chr9	4712753	4712928	ENSG00000147853.16|AK3|TIA1|TIA1	930	-	4.7723374	1.1533575	-1.0	-1.0
chr9	4711148	4711268	ENSG00000147853.16|AK3|TIA1|TIA1	903	-	3.871005	1.014742	-1.0	-1.0
chr9	4860734	4860874	ENSG00000120158.11|RCL1|TIA1|TIA1	923	+	5.946102	1.1108915	-1.0	-1.0
chr9	5079284	5079384	ENSG00000096968.13|JAK2|TIA1|TIA1	910	+	6.009788	1.04461	-1.0	-1.0
chr9	5007117	5007257	ENSG00000096968.13|JAK2|TIA1|TIA1	923	+	5.9597363	1.1155106	-1.0	-1.0
chr9	5066789	5066924	ENSG00000096968.13|JAK2|TIA1|TIA1	970	+	6.358686	1.5217285	-1.0	-1.0
chr9	5066687	5066789	ENSG00000096968.13|JAK2|TIA1|TIA1	923	+	4.0340376	1.1118376	-1.0	-1.0
chr9	5008817	5009012	ENSG00000096968.13|JAK2|TIA1|TIA1	915	+	5.910876	1.0719221	-1.0	-1.0
chr9	4986197	4986302	ENSG00000096968.13|JAK2|TIA1|TIA1	906	+	5.848772	1.0245845	-1.0	-1.0
chr9	5003007	5003212	ENSG00000096968.13|JAK2|TIA1|TIA1	996	+	6.668639	2.3947234	-1.0	-1.0
chr9	5068764	5068974	ENSG00000096968.13|JAK2|TIA1|TIA1	922	+	4.2446985	1.1064292	-1.0	-1.0
chr9	5066944	5067159	ENSG00000096968.13|JAK2|TIA1|TIA1	977	+	6.4457965	1.6339196	-1.0	-1.0
chr9	5773056	5773196	ENSG00000107036.11|RIC1|TIA1|TIA1	949	+	6.1049395	1.2904211	-1.0	-1.0
chr9	5805121	5805217	ENSG00000099219.13|ERMP1|TIA1|TIA1	903	-	3.9487488	1.0129603	-1.0	-1.0
chr9	5786070	5786280	ENSG00000099219.13|ERMP1|TIA1|TIA1	982	-	4.916056	1.7505163	-1.0	-1.0
chr9	7175327	7175427	ENSG00000107077.18|KDM4C|TIA1|TIA1	944	+	6.0742474	1.2529627	-1.0	-1.0
chr9	7014147	7014297	ENSG00000107077.18|KDM4C|TIA1|TIA1	955	+	6.161815	1.3497393	-1.0	-1.0
chr9	15459993	15460248	ENSG00000164975.15|SNAPC3|TIA1|TIA1	979	+	6.4742146	1.6828736	-1.0	-1.0
chr9	15465315	15465460	ENSG00000164985.14|PSIP1|TIA1|TIA1	957	-	6.302175	1.3700535	-1.0	-1.0
chr9	19352665	19352840	ENSG00000137145.20|DENND4C|TIA1|TIA1	940	+	6.0460014	1.2191225	-1.0	-1.0
chr9	19379267	19379427	ENSG00000137154.12|RPS6|TIA1|TIA1	965	-	4.7533875	1.460951	-1.0	-1.0
chr9	32987967	32988087	ENSG00000137074.18|APTX|TIA1|TIA1	908	-	5.863191	1.0343745	-1.0	-1.0
chr9	33055985	33056112	ENSG00000122692.8|SMU1|TIA1|TIA1	941	-	3.6369193	1.2296535	-1.0	-1.0
chr9	33046953	33047183	ENSG00000122692.8|SMU1|TIA1|TIA1	998	-	5.6542783	2.8205636	-1.0	-1.0
chr9	33111996	33112146	ENSG00000086062.12|B4GALT1|TIA1|TIA1	916	-	2.5599391	1.0745475	-1.0	-1.0
chr9	33112426	33112811	ENSG00000086062.12|B4GALT1|TIA1|TIA1	963	-	4.9179497	1.4373137	-1.0	-1.0
chr9	33110646	33110831	ENSG00000086062.12|B4GALT1|TIA1|TIA1	932	-	3.3827527	1.1691366	-1.0	-1.0
chr9	33111146	33111346	ENSG00000086062.12|B4GALT1|TIA1|TIA1	974	-	5.035403	1.5770928	-1.0	-1.0
chr9	33112831	33112931	ENSG00000086062.12|B4GALT1|TIA1|TIA1	912	-	3.9413843	1.0556674	-1.0	-1.0
chr9	33281003	33281168	ENSG00000086065.13|CHMP5|TIA1|TIA1	908	+	5.310136	1.0379831	-1.0	-1.0
chr9	33352787	33352874	ENSG00000200544.1|Y_RNA|TIA1|TIA1	1000	-	7.714798	3.6483564	-1.0	-1.0
chr9	33818349	33818489	ENSG00000107341.4|UBE2R2|TIA1|TIA1	911	+	4.178728	1.0495648	-1.0	-1.0
chr9	33818519	33818719	ENSG00000107341.4|UBE2R2|TIA1|TIA1	972	+	6.3699336	1.5482111	-1.0	-1.0
chr9	33917407	33917602	ENSG00000107341.4|UBE2R2|TIA1|TIA1	979	+	3.9177465	1.683851	-1.0	-1.0
chr9	33919947	33920102	ENSG00000107341.4|UBE2R2|TIA1|TIA1	934	+	4.089242	1.1791455	-1.0	-1.0
chr9	34088021	34088366	ENSG00000198876.12|DCAF12|TIA1|TIA1	959	-	3.7998354	1.3875439	-1.0	-1.0
chr9	34086781	34086916	ENSG00000198876.12|DCAF12|TIA1|TIA1	916	-	3.0616627	1.0746245	-1.0	-1.0
chr9	34086386	34086686	ENSG00000198876.12|DCAF12|TIA1|TIA1	951	-	5.0918503	1.3065381	-1.0	-1.0
chr9	34126543	34126668	ENSG00000198876.12|DCAF12|TIA1|TIA1	937	-	4.8352704	1.2022622	-1.0	-1.0
chr9	34179700	34179905	ENSG00000165006.13|UBAP1|TIA1|TIA1	953	+	3.6019886	1.3283134	-1.0	-1.0
chr9	35060112	35060222	ENSG00000165280.15|VCP|TIA1|TIA1	912	-	3.9893034	1.0550457	-1.0	-1.0
chr9	35058243	35058413	ENSG00000165280.15|VCP|TIA1|TIA1	962	-	6.255607	1.4236377	-1.0	-1.0
chr9	35100025	35100125	ENSG00000165283.15|STOML2|TIA1|TIA1	917	-	2.636903	1.0789258	-1.0	-1.0
chr9	35717876	35718076	ENSG00000137076.20|TLN1|TIA1|TIA1	979	-	3.1475425	1.6761003	-1.0	-1.0
chr9	35697312	35697517	ENSG00000137076.20|TLN1|TIA1|TIA1	1000	-	3.6047223	3.3709471	-1.0	-1.0
chr9	35717440	35717618	ENSG00000137076.20|TLN1|TIA1|TIA1	999	-	5.5908012	3.1069622	-1.0	-1.0
chr9	35790305	35790420	ENSG00000227388.2|AL133410.1|TIA1|TIA1	945	+	6.0520053	1.2624907	-1.0	-1.0
chr9	37088959	37089189	ENSG00000281649.1|EBLN3P|TIA1|TIA1	968	+	5.310216	1.4995854	-1.0	-1.0
chr9	37089929	37090214	ENSG00000281649.1|EBLN3P|TIA1|TIA1	983	+	6.541348	1.7746077	-1.0	-1.0
chr9	37088729	37088924	ENSG00000281649.1|EBLN3P|TIA1|TIA1	929	+	3.418527	1.1477994	-1.0	-1.0
chr9	37088229	37088419	ENSG00000281649.1|EBLN3P|TIA1|TIA1	951	+	2.355341	1.3101697	-1.0	-1.0
chr9	37134187	37134377	ENSG00000147905.17|ZCCHC7|TIA1|TIA1	949	+	5.000855	1.2931458	-1.0	-1.0
chr9	37179350	37179465	ENSG00000147905.17|ZCCHC7|TIA1|TIA1	905	+	3.9317296	1.0231446	-1.0	-1.0
chr9	37167995	37168100	ENSG00000147905.17|ZCCHC7|TIA1|TIA1	920	+	3.3639889	1.0965798	-1.0	-1.0
chr9	37140532	37140752	ENSG00000147905.17|ZCCHC7|TIA1|TIA1	925	+	3.8058906	1.126507	-1.0	-1.0
chr9	37175295	37175435	ENSG00000147905.17|ZCCHC7|TIA1|TIA1	945	+	6.091273	1.2600899	-1.0	-1.0
chr9	37167190	37167385	ENSG00000147905.17|ZCCHC7|TIA1|TIA1	965	+	6.2945886	1.4573996	-1.0	-1.0
chr9	37187529	37187714	ENSG00000147905.17|ZCCHC7|TIA1|TIA1	973	+	4.6104345	1.5761198	-1.0	-1.0
chr9	37145012	37145117	ENSG00000147905.17|ZCCHC7|TIA1|TIA1	916	+	3.2936084	1.0771067	-1.0	-1.0
chr9	37242369	37242524	ENSG00000147905.17|ZCCHC7|TIA1|TIA1	916	+	5.9194946	1.0782467	-1.0	-1.0
chr9	37143282	37143487	ENSG00000147905.17|ZCCHC7|TIA1|TIA1	954	+	6.177088	1.3402361	-1.0	-1.0
chr9	37181295	37181395	ENSG00000147905.17|ZCCHC7|TIA1|TIA1	920	+	5.9501452	1.0993265	-1.0	-1.0
chr9	37165890	37166065	ENSG00000147905.17|ZCCHC7|TIA1|TIA1	923	+	3.6793995	1.1109749	-1.0	-1.0
chr9	37186711	37186911	ENSG00000147905.17|ZCCHC7|TIA1|TIA1	999	+	5.9182177	3.1663778	-1.0	-1.0
chr9	37231884	37232014	ENSG00000147905.17|ZCCHC7|TIA1|TIA1	911	+	5.8841515	1.0491875	-1.0	-1.0
chr9	37127207	37127377	ENSG00000147905.17|ZCCHC7|TIA1|TIA1	945	+	3.4625955	1.2562834	-1.0	-1.0
chr9	37140422	37140527	ENSG00000147905.17|ZCCHC7|TIA1|TIA1	902	+	3.2060153	1.0080281	-1.0	-1.0
chr9	37160135	37160265	ENSG00000147905.17|ZCCHC7|TIA1|TIA1	974	+	5.2308445	1.592312	-1.0	-1.0
chr9	37142282	37142472	ENSG00000147905.17|ZCCHC7|TIA1|TIA1	919	+	3.0137744	1.0935812	-1.0	-1.0
chr9	37131732	37131842	ENSG00000147905.17|ZCCHC7|TIA1|TIA1	910	+	3.9372175	1.0450342	-1.0	-1.0
chr9	37327834	37327934	ENSG00000147905.17|ZCCHC7|TIA1|TIA1	900	+	5.7990494	1.0010178	-1.0	-1.0
chr9	37183425	37183590	ENSG00000147905.17|ZCCHC7|TIA1|TIA1	957	+	3.9298265	1.362751	-1.0	-1.0
chr9	37126942	37127152	ENSG00000147905.17|ZCCHC7|TIA1|TIA1	991	+	4.7257514	2.0673738	-1.0	-1.0
chr9	37146097	37146222	ENSG00000147905.17|ZCCHC7|TIA1|TIA1	945	+	6.1017375	1.2611752	-1.0	-1.0
chr9	37144467	37144862	ENSG00000147905.17|ZCCHC7|TIA1|TIA1	988	+	4.8676987	1.9339317	-1.0	-1.0
chr9	37160136	37160237	ENSG00000200502.1|Y_RNA|TIA1|TIA1	959	+	4.3213615	1.3900218	-1.0	-1.0
chr9	37503202	37503337	ENSG00000137054.15|POLR1E|TIA1|TIA1	930	+	2.912325	1.1533798	-1.0	-1.0
chr9	37770985	37771150	ENSG00000165275.9|TRMT10B|TIA1|TIA1	942	+	6.0744553	1.2353299	-1.0	-1.0
chr9	68705787	68705892	ENSG00000107242.17|PIP5K1B|TIA1|TIA1	929	+	5.9435616	1.1500795	-1.0	-1.0
chr9	69072791	69072976	ENSG00000165060.11|FXN|TIA1|TIA1	985	+	6.5062027	1.8213072	-1.0	-1.0
chr9	69246790	69246945	ENSG00000119139.17|TJP2|TIA1|TIA1	950	+	6.1040154	1.3043758	-1.0	-1.0
chr9	69218331	69218481	ENSG00000119139.17|TJP2|TIA1|TIA1	964	+	6.1515503	1.4432616	-1.0	-1.0
chr9	69254938	69255038	ENSG00000119139.17|TJP2|TIA1|TIA1	909	+	5.8722825	1.039729	-1.0	-1.0
chr9	69718151	69718371	ENSG00000188647.12|PTAR1|TIA1|TIA1	952	-	3.6860976	1.3215244	-1.0	-1.0
chr9	69709716	69709836	ENSG00000188647.12|PTAR1|TIA1|TIA1	949	-	6.099498	1.2944032	-1.0	-1.0
chr9	69750628	69750778	ENSG00000188647.12|PTAR1|TIA1|TIA1	946	-	6.095138	1.269719	-1.0	-1.0
chr9	69717951	69718146	ENSG00000188647.12|PTAR1|TIA1|TIA1	983	-	6.1171246	1.7789797	-1.0	-1.0
chr9	70384636	70384781	ENSG00000119138.4|KLF9|TIA1|TIA1	923	-	5.980838	1.1145414	-1.0	-1.0
chr9	70387311	70387516	ENSG00000119138.4|KLF9|TIA1|TIA1	984	-	3.4829564	1.7836742	-1.0	-1.0
chr9	72250541	72250651	ENSG00000119125.16|GDA|TIA1|TIA1	913	+	3.9569812	1.059551	-1.0	-1.0
chr9	72114908	72115073	ENSG00000119125.16|GDA|TIA1|TIA1	950	+	3.346014	1.296716	-1.0	-1.0
chr9	72241298	72241418	ENSG00000119125.16|GDA|TIA1|TIA1	910	+	5.878188	1.0467517	-1.0	-1.0
chr9	72359291	72359417	ENSG00000107372.12|ZFAND5|TIA1|TIA1	931	-	4.1831255	1.1595659	-1.0	-1.0
chr9	72355749	72355984	ENSG00000107372.12|ZFAND5|TIA1|TIA1	981	-	6.5123577	1.7231666	-1.0	-1.0
chr9	73159413	73159558	ENSG00000135046.13|ANXA1|TIA1|TIA1	939	+	5.3886404	1.2180237	-1.0	-1.0
chr9	73160039	73160262	ENSG00000135046.13|ANXA1|TIA1|TIA1	939	+	6.0356474	1.2150098	-1.0	-1.0
chr9	73170140	73170393	ENSG00000135046.13|ANXA1|TIA1|TIA1	1000	+	4.7796736	3.7787712	-1.0	-1.0
chr9	73151924	73152089	ENSG00000135046.13|ANXA1|TIA1|TIA1	997	+	6.9934535	2.4959068	-1.0	-1.0
chr9	75147052	75147162	ENSG00000134996.11|OSTF1|TIA1|TIA1	909	+	5.8785934	1.0392812	-1.0	-1.0
chr9	76385516	76385946	ENSG00000135002.11|RFK|TIA1|TIA1	983	-	5.1165786	1.7737967	-1.0	-1.0
chr9	76386376	76386806	ENSG00000135002.11|RFK|TIA1|TIA1	996	-	4.0124846	2.4151692	-1.0	-1.0
chr9	76387261	76387451	ENSG00000135002.11|RFK|TIA1|TIA1	949	-	2.9839017	1.2883277	-1.0	-1.0
chr9	77382443	77382553	ENSG00000197969.11|VPS13A|TIA1|TIA1	912	+	5.884083	1.0544022	-1.0	-1.0
chr9	77384904	77385079	ENSG00000197969.11|VPS13A|TIA1|TIA1	931	+	6.0098596	1.1622236	-1.0	-1.0
chr9	77177979	77178149	ENSG00000197969.11|VPS13A|TIA1|TIA1	933	+	4.599403	1.1718626	-1.0	-1.0
chr9	77718226	77718331	ENSG00000156052.10|GNAQ|TIA1|TIA1	927	-	5.934872	1.1382741	-1.0	-1.0
chr9	77720616	77720791	ENSG00000156052.10|GNAQ|TIA1|TIA1	914	-	5.914532	1.0659523	-1.0	-1.0
chr9	78248791	78248991	ENSG00000148019.12|CEP78|TIA1|TIA1	999	+	7.5389504	3.2238667	-1.0	-1.0
chr9	78318884	78319029	ENSG00000135069.13|PSAT1|TIA1|TIA1	933	+	6.0008726	1.174917	-1.0	-1.0
chr9	78329675	78330060	ENSG00000135069.13|PSAT1|TIA1|TIA1	985	+	4.0969043	1.8195966	-1.0	-1.0
chr9	78329125	78329435	ENSG00000135069.13|PSAT1|TIA1|TIA1	932	+	3.3766518	1.168501	-1.0	-1.0
chr9	83661702	83661802	ENSG00000135018.13|UBQLN1|TIA1|TIA1	957	-	6.179855	1.366644	-1.0	-1.0
chr9	83661407	83661682	ENSG00000135018.13|UBQLN1|TIA1|TIA1	937	-	3.0150583	1.2015728	-1.0	-1.0
chr9	83707175	83707305	ENSG00000135018.13|UBQLN1|TIA1|TIA1	930	-	4.5993004	1.1579396	-1.0	-1.0
chr9	83972284	83972389	ENSG00000165119.20|HNRNPK|TIA1|TIA1	906	-	5.8455057	1.0245845	-1.0	-1.0
chr9	83980269	83980502	ENSG00000165119.20|HNRNPK|TIA1|TIA1	954	-	3.4661505	1.3344003	-1.0	-1.0
chr9	83968992	83969440	ENSG00000165119.20|HNRNPK|TIA1|TIA1	1000	-	3.6012578	3.431492	-1.0	-1.0
chr9	83978046	83978191	ENSG00000165119.20|HNRNPK|TIA1|TIA1	909	-	5.8578253	1.0394843	-1.0	-1.0
chr9	83974769	83974889	ENSG00000165119.20|HNRNPK|TIA1|TIA1	958	-	6.1877813	1.3744811	-1.0	-1.0
chr9	83979382	83979512	ENSG00000165119.20|HNRNPK|TIA1|TIA1	915	-	2.8209198	1.072277	-1.0	-1.0
chr9	83977556	83977688	ENSG00000165119.20|HNRNPK|TIA1|TIA1	973	-	5.3462415	1.5654982	-1.0	-1.0
chr9	83979522	83979762	ENSG00000165119.20|HNRNPK|TIA1|TIA1	988	-	4.317987	1.929884	-1.0	-1.0
chr9	83968347	83968527	ENSG00000165119.20|HNRNPK|TIA1|TIA1	938	-	6.015553	1.2087754	-1.0	-1.0
chr9	83968547	83968842	ENSG00000165119.20|HNRNPK|TIA1|TIA1	935	-	5.381668	1.1843861	-1.0	-1.0
chr9	83970896	83971006	ENSG00000165119.20|HNRNPK|TIA1|TIA1	919	-	2.9744349	1.093693	-1.0	-1.0
chr9	83971726	83971876	ENSG00000165119.20|HNRNPK|TIA1|TIA1	980	-	4.308081	1.6946566	-1.0	-1.0
chr9	83973132	83973285	ENSG00000165119.20|HNRNPK|TIA1|TIA1	952	-	3.9455588	1.3166203	-1.0	-1.0
chr9	83970155	83970260	ENSG00000165119.20|HNRNPK|TIA1|TIA1	901	-	2.3512402	1.0059397	-1.0	-1.0
chr9	83979897	83980142	ENSG00000165119.20|HNRNPK|TIA1|TIA1	940	-	2.6398335	1.2229956	-1.0	-1.0
chr9	83971456	83971556	ENSG00000165119.20|HNRNPK|TIA1|TIA1	908	-	5.853315	1.0366646	-1.0	-1.0
chr9	83979767	83979867	ENSG00000165119.20|HNRNPK|TIA1|TIA1	904	-	2.27694	1.0193877	-1.0	-1.0
chr9	83969545	83969720	ENSG00000165119.20|HNRNPK|TIA1|TIA1	908	-	4.148738	1.0365942	-1.0	-1.0
chr9	87730380	87730485	ENSG00000135047.14|CTSL|TIA1|TIA1	911	+	2.2235022	1.0487738	-1.0	-1.0
chr9	87731217	87731393	ENSG00000135047.14|CTSL|TIA1|TIA1	995	+	4.9904776	2.2723472	-1.0	-1.0
chr9	88477512	88477622	ENSG00000106723.16|SPIN1|TIA1|TIA1	909	+	5.8617616	1.0391407	-1.0	-1.0
chr9	89316457	89316642	ENSG00000123975.4|CKS2|TIA1|TIA1	956	+	5.2097607	1.359252	-1.0	-1.0
chr9	89331250	89331445	ENSG00000187742.14|SECISBP2|TIA1|TIA1	999	+	6.9109554	3.0196962	-1.0	-1.0
chr9	89319797	89319917	ENSG00000187742.14|SECISBP2|TIA1|TIA1	972	+	6.406831	1.559715	-1.0	-1.0
chr9	91325211	91325311	ENSG00000148090.11|AUH|TIA1|TIA1	902	-	5.8679247	1.00792	-1.0	-1.0
chr9	91421471	91421716	ENSG00000165030.3|NFIL3|TIA1|TIA1	913	-	3.011007	1.058325	-1.0	-1.0
chr9	91421111	91421221	ENSG00000165030.3|NFIL3|TIA1|TIA1	907	-	5.848485	1.0319873	-1.0	-1.0
chr9	91423316	91423481	ENSG00000165030.3|NFIL3|TIA1|TIA1	909	-	5.8652263	1.0401654	-1.0	-1.0
chr9	91949135	91949435	ENSG00000169071.14|ROR2|TIA1|TIA1	963	-	3.7889776	1.4356031	-1.0	-1.0
chr9	91900619	91900789	ENSG00000169071.14|ROR2|TIA1|TIA1	952	-	5.908332	1.3198678	-1.0	-1.0
chr9	91900344	91900449	ENSG00000169071.14|ROR2|TIA1|TIA1	935	-	3.4375255	1.1887779	-1.0	-1.0
chr9	91857978	91858128	ENSG00000169071.14|ROR2|TIA1|TIA1	922	-	5.325014	1.1090609	-1.0	-1.0
chr9	91948970	91949085	ENSG00000169071.14|ROR2|TIA1|TIA1	911	-	2.302573	1.0486255	-1.0	-1.0
chr9	91949750	91949866	ENSG00000169071.14|ROR2|TIA1|TIA1	933	-	2.8199596	1.1763535	-1.0	-1.0
chr9	92251545	92251807	ENSG00000196305.17|IARS|TIA1|TIA1	977	-	5.528566	1.6388447	-1.0	-1.0
chr9	92255413	92255583	ENSG00000196305.17|IARS|TIA1|TIA1	968	-	2.3551993	1.5007353	-1.0	-1.0
chr9	92265338	92265479	ENSG00000196305.17|IARS|TIA1|TIA1	970	-	3.725903	1.5215015	-1.0	-1.0
chr9	92256441	92256726	ENSG00000196305.17|IARS|TIA1|TIA1	992	-	3.9443808	2.072315	-1.0	-1.0
chr9	92254893	92254998	ENSG00000196305.17|IARS|TIA1|TIA1	926	-	1.9999261	1.1315358	-1.0	-1.0
chr9	92251200	92251360	ENSG00000196305.17|IARS|TIA1|TIA1	949	-	4.85008	1.2950017	-1.0	-1.0
chr9	92257620	92257740	ENSG00000196305.17|IARS|TIA1|TIA1	925	-	4.073669	1.1269822	-1.0	-1.0
chr9	92254298	92254403	ENSG00000196305.17|IARS|TIA1|TIA1	904	-	2.8871903	1.016955	-1.0	-1.0
chr9	92263165	92263265	ENSG00000196305.17|IARS|TIA1|TIA1	902	-	3.870346	1.0065817	-1.0	-1.0
chr9	92250910	92251135	ENSG00000196305.17|IARS|TIA1|TIA1	999	-	4.328304	3.2439163	-1.0	-1.0
chr9	92289576	92289711	ENSG00000196305.17|IARS|TIA1|TIA1	907	-	5.9071684	1.032214	-1.0	-1.0
chr9	92287547	92287797	ENSG00000196305.17|IARS|TIA1|TIA1	950	-	4.6372237	1.2984989	-1.0	-1.0
chr9	92251910	92252025	ENSG00000196305.17|IARS|TIA1|TIA1	923	-	4.0691605	1.1133195	-1.0	-1.0
chr9	92288637	92288802	ENSG00000196305.17|IARS|TIA1|TIA1	908	-	5.8537226	1.0351349	-1.0	-1.0
chr9	92280893	92281048	ENSG00000196305.17|IARS|TIA1|TIA1	971	-	6.3838673	1.5350704	-1.0	-1.0
chr9	92254508	92254613	ENSG00000196305.17|IARS|TIA1|TIA1	903	-	2.6559784	1.0146822	-1.0	-1.0
chr9	92262849	92262968	ENSG00000196305.17|IARS|TIA1|TIA1	977	-	4.5657687	1.6372111	-1.0	-1.0
chr9	92250041	92250181	ENSG00000196305.17|IARS|TIA1|TIA1	978	-	5.9682226	1.6656778	-1.0	-1.0
chr9	92228839	92228984	ENSG00000196305.17|IARS|TIA1|TIA1	918	-	4.9551105	1.084883	-1.0	-1.0
chr9	92253361	92253453	ENSG00000196305.17|IARS|TIA1|TIA1	965	-	3.064976	1.4552525	-1.0	-1.0
chr9	92276186	92276326	ENSG00000196305.17|IARS|TIA1|TIA1	948	-	6.0970044	1.2841979	-1.0	-1.0
chr9	92320417	92320522	ENSG00000198000.11|NOL8|TIA1|TIA1	918	-	5.94886	1.087487	-1.0	-1.0
chr9	93532919	93533049	ENSG00000048828.16|FAM120A|TIA1|TIA1	907	+	5.8773303	1.0322199	-1.0	-1.0
chr9	93577351	93577461	ENSG00000197724.10|PHF2|TIA1|TIA1	908	+	5.8842936	1.0362276	-1.0	-1.0
chr9	93678797	93679002	ENSG00000197724.10|PHF2|TIA1|TIA1	985	+	5.013555	1.8105968	-1.0	-1.0
chr9	93679082	93679322	ENSG00000197724.10|PHF2|TIA1|TIA1	997	+	3.9128664	2.5914388	-1.0	-1.0
chr9	94178921	94179021	ENSG00000269946.1|AL158152.2|TIA1|TIA1	902	+	5.818729	1.0090106	-1.0	-1.0
chr9	94166636	94166811	ENSG00000269946.1|AL158152.2|TIA1|TIA1	980	+	4.208386	1.6891255	-1.0	-1.0
chr9	94166381	94166546	ENSG00000269946.1|AL158152.2|TIA1|TIA1	996	+	2.5969877	2.4243908	-1.0	-1.0
chr9	94167281	94167481	ENSG00000269946.1|AL158152.2|TIA1|TIA1	972	+	4.7492647	1.5484234	-1.0	-1.0
chr9	94179131	94179486	ENSG00000269946.1|AL158152.2|TIA1|TIA1	993	+	5.175079	2.1450322	-1.0	-1.0
chr9	94278885	94278995	ENSG00000175787.16|ZNF169|TIA1|TIA1	902	+	5.8340273	1.0090106	-1.0	-1.0
chr9	94460404	94460599	ENSG00000148110.15|MFSD14B|TIA1|TIA1	929	+	5.115298	1.1470175	-1.0	-1.0
chr9	94459539	94459719	ENSG00000148110.15|MFSD14B|TIA1|TIA1	969	+	4.024745	1.5052432	-1.0	-1.0
chr9	94459159	94459304	ENSG00000148110.15|MFSD14B|TIA1|TIA1	978	+	6.1078396	1.6607732	-1.0	-1.0
chr9	94451547	94451667	ENSG00000148110.15|MFSD14B|TIA1|TIA1	906	+	3.23807	1.0247442	-1.0	-1.0
chr9	94460599	94460919	ENSG00000148110.15|MFSD14B|TIA1|TIA1	988	+	6.539128	1.9318236	-1.0	-1.0
chr9	94459754	94460029	ENSG00000148110.15|MFSD14B|TIA1|TIA1	970	+	3.964765	1.5237737	-1.0	-1.0
chr9	94446832	94446936	ENSG00000148110.15|MFSD14B|TIA1|TIA1	978	+	4.5731335	1.6579453	-1.0	-1.0
chr9	96416809	96416914	ENSG00000165244.6|ZNF367|TIA1|TIA1	902	-	5.8121915	1.0090106	-1.0	-1.0
chr9	96566802	96566937	ENSG00000081377.16|CDC14B|TIA1|TIA1	940	-	4.0594583	1.2191194	-1.0	-1.0
chr9	97599848	97599993	ENSG00000136842.13|TMOD1|TIA1|TIA1	934	+	3.1557233	1.1817675	-1.0	-1.0
chr9	97501813	97501913	ENSG00000136842.13|TMOD1|TIA1|TIA1	954	+	6.15424	1.3402858	-1.0	-1.0
chr9	97569497	97569662	ENSG00000136842.13|TMOD1|TIA1|TIA1	964	+	4.508297	1.4453436	-1.0	-1.0
chr9	97502868	97503028	ENSG00000136842.13|TMOD1|TIA1|TIA1	950	+	5.2548795	1.2988056	-1.0	-1.0
chr9	97502513	97502678	ENSG00000136842.13|TMOD1|TIA1|TIA1	917	+	3.154487	1.080441	-1.0	-1.0
chr9	97672740	97672925	ENSG00000136937.12|NCBP1|TIA1|TIA1	970	+	6.463327	1.5265956	-1.0	-1.0
chr9	97671185	97671365	ENSG00000136937.12|NCBP1|TIA1|TIA1	960	+	4.031221	1.4028273	-1.0	-1.0
chr9	97926790	97927055	ENSG00000136929.12|HEMGN|TIA1|TIA1	956	-	4.5631933	1.3532681	-1.0	-1.0
chr9	97927160	97927330	ENSG00000136929.12|HEMGN|TIA1|TIA1	975	-	4.6249022	1.5952665	-1.0	-1.0
chr9	97984099	97984591	ENSG00000136938.8|ANP32B|TIA1|TIA1	944	+	2.5433543	1.2500733	-1.0	-1.0
chr9	97984897	97985082	ENSG00000136938.8|ANP32B|TIA1|TIA1	932	+	2.3774803	1.1673867	-1.0	-1.0
chr9	97985197	97985572	ENSG00000136938.8|ANP32B|TIA1|TIA1	961	+	3.8802936	1.4078305	-1.0	-1.0
chr9	97983839	97983994	ENSG00000136938.8|ANP32B|TIA1|TIA1	927	+	2.539267	1.1381133	-1.0	-1.0
chr9	98005169	98005269	ENSG00000136938.8|ANP32B|TIA1|TIA1	902	+	5.825262	1.0090106	-1.0	-1.0
chr9	98015768	98015938	ENSG00000136938.8|ANP32B|TIA1|TIA1	958	+	2.716504	1.3776611	-1.0	-1.0
chr9	97984692	97984847	ENSG00000136938.8|ANP32B|TIA1|TIA1	963	+	3.0534203	1.4362721	-1.0	-1.0
chr9	98060981	98061121	ENSG00000095380.10|NANS|TIA1|TIA1	947	+	6.08853	1.2760618	-1.0	-1.0
chr9	98835366	98835511	ENSG00000119514.6|GALNT12|TIA1|TIA1	998	+	5.1164536	2.6166282	-1.0	-1.0
chr9	99149254	99149439	ENSG00000106799.12|TGFBR1|TIA1|TIA1	959	+	4.584884	1.384244	-1.0	-1.0
chr9	99105317	99105482	ENSG00000106799.12|TGFBR1|TIA1|TIA1	937	+	3.752277	1.1993343	-1.0	-1.0
chr9	99105777	99105892	ENSG00000106799.12|TGFBR1|TIA1|TIA1	910	+	2.523285	1.0464675	-1.0	-1.0
chr9	100131118	100131298	ENSG00000119509.12|INVS|TIA1|TIA1	949	+	5.204365	1.2885032	-1.0	-1.0
chr9	100345959	100346059	ENSG00000136891.13|TEX10|TIA1|TIA1	902	-	5.831804	1.00792	-1.0	-1.0
chr9	100329800	100329925	ENSG00000136891.13|TEX10|TIA1|TIA1	979	-	6.5294676	1.6830661	-1.0	-1.0
chr9	104139468	104139578	ENSG00000136824.18|SMC2|TIA1|TIA1	904	+	5.861535	1.0193193	-1.0	-1.0
chr9	104759436	104759566	ENSG00000136783.9|NIPSNAP3A|TIA1|TIA1	955	+	6.2433934	1.3501165	-1.0	-1.0
chr9	105774669	105774774	ENSG00000095209.11|TMEM38B|TIA1|TIA1	907	+	5.891266	1.030735	-1.0	-1.0
chr9	105721536	105721651	ENSG00000095209.11|TMEM38B|TIA1|TIA1	972	+	4.4598637	1.5513215	-1.0	-1.0
chr9	105705596	105705741	ENSG00000095209.11|TMEM38B|TIA1|TIA1	937	+	6.034303	1.2012628	-1.0	-1.0
chr9	105775489	105775659	ENSG00000095209.11|TMEM38B|TIA1|TIA1	908	+	5.871177	1.0375354	-1.0	-1.0
chr9	105774029	105774229	ENSG00000095209.11|TMEM38B|TIA1|TIA1	967	+	6.336333	1.4823428	-1.0	-1.0
chr9	105774859	105775174	ENSG00000095209.11|TMEM38B|TIA1|TIA1	970	+	4.63547	1.5248237	-1.0	-1.0
chr9	107330232	107330482	ENSG00000119318.12|RAD23B|TIA1|TIA1	993	+	4.1660137	2.1438146	-1.0	-1.0
chr9	107290463	107290583	ENSG00000119318.12|RAD23B|TIA1|TIA1	900	+	5.827463	1.000242	-1.0	-1.0
chr9	107329637	107330077	ENSG00000119318.12|RAD23B|TIA1|TIA1	967	+	3.0350385	1.4852499	-1.0	-1.0
chr9	108931201	108931396	ENSG00000070061.14|ELP1|TIA1|TIA1	986	-	6.6294494	1.845645	-1.0	-1.0
chr9	108918545	108918735	ENSG00000070061.14|ELP1|TIA1|TIA1	902	-	4.85466	1.0088518	-1.0	-1.0
chr9	109086020	109086170	ENSG00000106771.12|TMEM245|TIA1|TIA1	983	-	5.7868285	1.7650923	-1.0	-1.0
chr9	109082928	109083278	ENSG00000106771.12|TMEM245|TIA1|TIA1	995	-	4.7176657	2.2936573	-1.0	-1.0
chr9	109064357	109064476	ENSG00000106771.12|TMEM245|TIA1|TIA1	921	-	5.9797125	1.0998067	-1.0	-1.0
chr9	109082233	109082403	ENSG00000106771.12|TMEM245|TIA1|TIA1	912	-	4.089307	1.054494	-1.0	-1.0
chr9	110244015	110244170	ENSG00000136810.12|TXN|TIA1|TIA1	908	-	2.7260249	1.036561	-1.0	-1.0
chr9	111483804	111483934	ENSG00000136813.14|KIAA0368|TIA1|TIA1	975	-	5.8595004	1.5937252	-1.0	-1.0
chr9	111391601	111391755	ENSG00000136813.14|KIAA0368|TIA1|TIA1	933	-	2.9779234	1.1767399	-1.0	-1.0
chr9	111374058	111374163	ENSG00000136813.14|KIAA0368|TIA1|TIA1	929	-	5.97612	1.1468945	-1.0	-1.0
chr9	111483290	111483420	ENSG00000136813.14|KIAA0368|TIA1|TIA1	920	-	3.0171201	1.0943131	-1.0	-1.0
chr9	111425253	111425408	ENSG00000136813.14|KIAA0368|TIA1|TIA1	913	-	5.886372	1.0584393	-1.0	-1.0
chr9	111389873	111389978	ENSG00000136813.14|KIAA0368|TIA1|TIA1	933	-	3.783646	1.1710179	-1.0	-1.0
chr9	111374788	111374978	ENSG00000136813.14|KIAA0368|TIA1|TIA1	956	-	4.009512	1.355897	-1.0	-1.0
chr9	111933681	111933811	ENSG00000148154.9|UGCG|TIA1|TIA1	917	+	5.5052905	1.0823514	-1.0	-1.0
chr9	111910388	111910508	ENSG00000148154.9|UGCG|TIA1|TIA1	906	+	5.839359	1.0264771	-1.0	-1.0
chr9	111933031	111933216	ENSG00000148154.9|UGCG|TIA1|TIA1	987	+	4.6942277	1.9026104	-1.0	-1.0
chr9	111934866	111934996	ENSG00000148154.9|UGCG|TIA1|TIA1	941	+	3.454536	1.2275354	-1.0	-1.0
chr9	111897583	111897763	ENSG00000148154.9|UGCG|TIA1|TIA1	916	+	3.1153126	1.0781841	-1.0	-1.0
chr9	111934111	111934286	ENSG00000148154.9|UGCG|TIA1|TIA1	956	+	4.7597246	1.3516742	-1.0	-1.0
chr9	111933821	111933951	ENSG00000148154.9|UGCG|TIA1|TIA1	909	+	2.402724	1.0404919	-1.0	-1.0
chr9	111906703	111906863	ENSG00000148154.9|UGCG|TIA1|TIA1	957	+	6.243628	1.3670673	-1.0	-1.0
chr9	111934341	111934531	ENSG00000148154.9|UGCG|TIA1|TIA1	919	+	2.4926515	1.0891516	-1.0	-1.0
chr9	112058313	112058413	ENSG00000106868.16|SUSD1|TIA1|TIA1	921	-	5.9501452	1.1006557	-1.0	-1.0
chr9	112052005	112052154	ENSG00000106868.16|SUSD1|TIA1|TIA1	985	-	3.3560517	1.8291917	-1.0	-1.0
chr9	112058078	112058198	ENSG00000106868.16|SUSD1|TIA1|TIA1	909	-	4.570863	1.0395383	-1.0	-1.0
chr9	112297698	112297831	ENSG00000119314.15|PTBP3|TIA1|TIA1	967	-	6.326925	1.4833091	-1.0	-1.0
chr9	112332828	112333029	ENSG00000119314.15|PTBP3|TIA1|TIA1	976	-	4.649434	1.611763	-1.0	-1.0
chr9	112219215	112219350	ENSG00000119314.15|PTBP3|TIA1|TIA1	913	-	2.783744	1.0605851	-1.0	-1.0
chr9	112223590	112223890	ENSG00000119314.15|PTBP3|TIA1|TIA1	989	-	3.9284801	1.9422523	-1.0	-1.0
chr9	112221405	112221565	ENSG00000119314.15|PTBP3|TIA1|TIA1	960	-	4.491855	1.4006089	-1.0	-1.0
chr9	112250812	112250928	ENSG00000119314.15|PTBP3|TIA1|TIA1	928	-	6.0125647	1.1402661	-1.0	-1.0
chr9	112222075	112222265	ENSG00000119314.15|PTBP3|TIA1|TIA1	999	-	4.3478036	2.8783069	-1.0	-1.0
chr9	112220760	112220965	ENSG00000119314.15|PTBP3|TIA1|TIA1	997	-	3.840695	2.5085225	-1.0	-1.0
chr9	112221070	112221240	ENSG00000119314.15|PTBP3|TIA1|TIA1	957	-	5.4313426	1.369911	-1.0	-1.0
chr9	112333294	112333464	ENSG00000119314.15|PTBP3|TIA1|TIA1	921	-	3.6068172	1.1029907	-1.0	-1.0
chr9	112222335	112222715	ENSG00000119314.15|PTBP3|TIA1|TIA1	978	-	2.9521792	1.6655107	-1.0	-1.0
chr9	112219965	112220130	ENSG00000119314.15|PTBP3|TIA1|TIA1	942	-	3.3904688	1.2337191	-1.0	-1.0
chr9	112222745	112222895	ENSG00000119314.15|PTBP3|TIA1|TIA1	934	-	4.118827	1.1792065	-1.0	-1.0
chr9	112231838	112232083	ENSG00000119314.15|PTBP3|TIA1|TIA1	998	-	6.9299297	2.7091358	-1.0	-1.0
chr9	112223370	112223485	ENSG00000119314.15|PTBP3|TIA1|TIA1	908	-	5.853315	1.036025	-1.0	-1.0
chr9	112220170	112220470	ENSG00000119314.15|PTBP3|TIA1|TIA1	982	-	2.3717232	1.7524319	-1.0	-1.0
chr9	112220500	112220625	ENSG00000119314.15|PTBP3|TIA1|TIA1	913	-	5.411174	1.0606	-1.0	-1.0
chr9	112684165	112684265	ENSG00000148153.13|INIP|TIA1|TIA1	954	-	6.15424	1.3416647	-1.0	-1.0
chr9	112686080	112686215	ENSG00000148153.13|INIP|TIA1|TIA1	953	-	6.1512036	1.3259566	-1.0	-1.0
chr9	113165850	113166045	ENSG00000119321.8|FKBP15|TIA1|TIA1	988	-	6.216804	1.9366083	-1.0	-1.0
chr9	113263976	113264081	ENSG00000136868.10|SLC31A1|TIA1|TIA1	902	+	3.2340803	1.0085168	-1.0	-1.0
chr9	113260486	113260676	ENSG00000136868.10|SLC31A1|TIA1|TIA1	934	+	3.6387544	1.1824905	-1.0	-1.0
chr9	113263476	113263686	ENSG00000136868.10|SLC31A1|TIA1|TIA1	956	+	3.3633351	1.351987	-1.0	-1.0
chr9	113260766	113260896	ENSG00000136868.10|SLC31A1|TIA1|TIA1	926	+	2.6595612	1.1315898	-1.0	-1.0
chr9	113407299	113407489	ENSG00000148229.12|POLE3|TIA1|TIA1	959	-	4.8750215	1.3877267	-1.0	-1.0
chr9	113407709	113407904	ENSG00000148229.12|POLE3|TIA1|TIA1	949	-	3.734811	1.2911847	-1.0	-1.0
chr9	113597377	113597492	ENSG00000138835.22|RGS3|TIA1|TIA1	914	+	5.90833	1.0643349	-1.0	-1.0
chr9	114055815	114055990	ENSG00000157657.14|ZNF618|TIA1|TIA1	925	+	5.9624667	1.1257412	-1.0	-1.0
chr9	114368276	114368438	ENSG00000106948.16|AKNA|TIA1|TIA1	964	-	1.9330251	1.4378433	-1.0	-1.0
chr9	114368735	114368905	ENSG00000106948.16|AKNA|TIA1|TIA1	951	-	4.684891	1.3136775	-1.0	-1.0
chr9	114397742	114397957	ENSG00000235119.1|AL138895.1|TIA1|TIA1	997	-	4.3530226	2.477099	-1.0	-1.0
chr9	114597784	114598229	ENSG00000136888.6|ATP6V1G1|TIA1|TIA1	1000	+	5.1725974	3.4389129	-1.0	-1.0
chr9	120475488	120475598	ENSG00000136861.17|CDK5RAP2|TIA1|TIA1	920	-	5.9456663	1.0963851	-1.0	-1.0
chr9	120403837	120404035	ENSG00000136861.17|CDK5RAP2|TIA1|TIA1	999	-	7.436417	3.1696267	-1.0	-1.0
chr9	120776810	120777005	ENSG00000119402.16|FBXW2|TIA1|TIA1	964	-	5.307225	1.4470394	-1.0	-1.0
chr9	120764303	120764503	ENSG00000119402.16|FBXW2|TIA1|TIA1	966	-	2.9851432	1.4724538	-1.0	-1.0
chr9	120822269	120822374	ENSG00000095261.13|PSMD5|TIA1|TIA1	906	-	5.8605404	1.0280672	-1.0	-1.0
chr9	120816662	120816857	ENSG00000095261.13|PSMD5|TIA1|TIA1	967	-	4.546927	1.4798574	-1.0	-1.0
chr9	120826609	120826784	ENSG00000095261.13|PSMD5|TIA1|TIA1	968	-	2.936336	1.4892727	-1.0	-1.0
chr9	120824329	120824499	ENSG00000095261.13|PSMD5|TIA1|TIA1	930	-	2.9687338	1.1559123	-1.0	-1.0
chr9	120816477	120816622	ENSG00000095261.13|PSMD5|TIA1|TIA1	924	-	2.861831	1.118901	-1.0	-1.0
chr9	120816977	120817307	ENSG00000095261.13|PSMD5|TIA1|TIA1	999	-	4.6441007	3.0725062	-1.0	-1.0
chr9	120873858	120873973	ENSG00000119403.13|PHF19|TIA1|TIA1	991	-	3.4765198	2.0256824	-1.0	-1.0
chr9	121181266	121181401	ENSG00000119396.10|RAB14|TIA1|TIA1	937	-	2.8696055	1.202773	-1.0	-1.0
chr9	121179566	121179666	ENSG00000119396.10|RAB14|TIA1|TIA1	901	-	2.8520818	1.0030713	-1.0	-1.0
chr9	121200949	121201059	ENSG00000119396.10|RAB14|TIA1|TIA1	939	-	6.0590973	1.2118391	-1.0	-1.0
chr9	121180171	121180506	ENSG00000119396.10|RAB14|TIA1|TIA1	997	-	5.6749563	2.4813468	-1.0	-1.0
chr9	121180736	121181251	ENSG00000119396.10|RAB14|TIA1|TIA1	980	-	3.6240623	1.689534	-1.0	-1.0
chr9	121192031	121192161	ENSG00000119396.10|RAB14|TIA1|TIA1	907	-	5.8469386	1.0297652	-1.0	-1.0
chr9	121340847	121341042	ENSG00000148175.12|STOM|TIA1|TIA1	979	-	4.642481	1.6682931	-1.0	-1.0
chr9	122378020	122378145	ENSG00000095303.14|PTGS1|TIA1|TIA1	907	+	5.8479934	1.0327382	-1.0	-1.0
chr9	122394593	122394708	ENSG00000095303.14|PTGS1|TIA1|TIA1	943	+	6.08093	1.2466991	-1.0	-1.0
chr9	122819918	122820108	ENSG00000136940.13|PDCL|TIA1|TIA1	924	-	3.509448	1.1183442	-1.0	-1.0
chr9	122996685	122996860	ENSG00000011454.16|RABGAP1|TIA1|TIA1	937	+	3.561258	1.1980281	-1.0	-1.0
chr9	123119333	123119433	ENSG00000165209.18|STRBP|TIA1|TIA1	915	-	5.9056096	1.0697216	-1.0	-1.0
chr9	123169538	123169693	ENSG00000165209.18|STRBP|TIA1|TIA1	908	-	5.85581	1.0340472	-1.0	-1.0
chr9	123116173	123116343	ENSG00000165209.18|STRBP|TIA1|TIA1	931	-	3.3082564	1.1634318	-1.0	-1.0
chr9	123160837	123160976	ENSG00000165209.18|STRBP|TIA1|TIA1	981	-	4.6011086	1.7204678	-1.0	-1.0
chr9	123157890	123158011	ENSG00000165209.18|STRBP|TIA1|TIA1	940	-	4.1350117	1.2220819	-1.0	-1.0
chr9	123122075	123122200	ENSG00000165209.18|STRBP|TIA1|TIA1	911	-	5.8838754	1.0511785	-1.0	-1.0
chr9	123257961	123258076	ENSG00000165209.18|STRBP|TIA1|TIA1	939	-	6.0483975	1.2166808	-1.0	-1.0
chr9	123117798	123117903	ENSG00000165209.18|STRBP|TIA1|TIA1	918	-	5.9265375	1.0884078	-1.0	-1.0
chr9	123609320	123609430	ENSG00000119522.16|DENND1A|TIA1|TIA1	908	-	5.853315	1.0357502	-1.0	-1.0
chr9	123929586	123929771	ENSG00000119522.16|DENND1A|TIA1|TIA1	922	-	2.898414	1.1083206	-1.0	-1.0
chr9	124518614	124518809	ENSG00000148200.16|NR6A1|TIA1|TIA1	954	-	4.217841	1.3357537	-1.0	-1.0
chr9	124735234	124735374	ENSG00000148200.16|NR6A1|TIA1|TIA1	961	-	5.797378	1.4055988	-1.0	-1.0
chr9	124522444	124522584	ENSG00000148200.16|NR6A1|TIA1|TIA1	913	-	5.896187	1.0620043	-1.0	-1.0
chr9	124859997	124860152	ENSG00000136942.14|RPL35|TIA1|TIA1	976	-	4.277473	1.6164298	-1.0	-1.0
chr9	124881647	124881783	ENSG00000136935.13|GOLGA1|TIA1|TIA1	962	-	3.2319613	1.417992	-1.0	-1.0
chr9	125142493	125142677	ENSG00000173611.17|SCAI|TIA1|TIA1	969	-	4.7534075	1.5106157	-1.0	-1.0
chr9	125149377	125149702	ENSG00000119414.11|PPP6C|TIA1|TIA1	932	-	3.0999978	1.1661736	-1.0	-1.0
chr9	125149242	125149377	ENSG00000119414.11|PPP6C|TIA1|TIA1	941	-	3.972518	1.2268382	-1.0	-1.0
chr9	125240023	125240171	ENSG00000044574.7|HSPA5|TIA1|TIA1	944	-	2.6572723	1.2529912	-1.0	-1.0
chr9	125238463	125238589	ENSG00000044574.7|HSPA5|TIA1|TIA1	985	-	3.4142876	1.8166765	-1.0	-1.0
chr9	125238827	125238940	ENSG00000044574.7|HSPA5|TIA1|TIA1	996	-	3.6855567	2.4169846	-1.0	-1.0
chr9	125240519	125240675	ENSG00000044574.7|HSPA5|TIA1|TIA1	997	-	3.4238074	2.5452373	-1.0	-1.0
chr9	125320092	125320267	ENSG00000165219.21|GAPVD1|TIA1|TIA1	942	+	6.0602155	1.2392254	-1.0	-1.0
chr9	125341931	125342076	ENSG00000165219.21|GAPVD1|TIA1|TIA1	907	+	5.8663692	1.030755	-1.0	-1.0
chr9	125312612	125312727	ENSG00000165219.21|GAPVD1|TIA1|TIA1	924	+	5.9604325	1.1163998	-1.0	-1.0
chr9	125363815	125363935	ENSG00000165219.21|GAPVD1|TIA1|TIA1	908	+	5.8507204	1.0340209	-1.0	-1.0
chr9	125332639	125332759	ENSG00000165219.21|GAPVD1|TIA1|TIA1	917	+	5.995466	1.081358	-1.0	-1.0
chr9	125467851	125467966	ENSG00000119487.16|MAPKAP1|TIA1|TIA1	918	-	5.938186	1.084954	-1.0	-1.0
chr9	126885687	126885878	ENSG00000177125.5|ZBTB34|TIA1|TIA1	981	+	6.5663104	1.7128303	-1.0	-1.0
chr9	127450579	127450744	ENSG00000197958.12|RPL12|TIA1|TIA1	994	-	3.147453	2.2538905	-1.0	-1.0
chr9	127449134	127449319	ENSG00000197958.12|RPL12|TIA1|TIA1	977	-	3.1815948	1.641726	-1.0	-1.0
chr9	127789542	127789687	ENSG00000136807.13|CDK9|TIA1|TIA1	954	+	2.2316725	1.3374344	-1.0	-1.0
chr9	127813609	127813889	ENSG00000136877.14|FPGS|TIA1|TIA1	982	+	3.0865917	1.7526121	-1.0	-1.0
chr9	127941758	127941953	ENSG00000167106.11|FAM102A|TIA1|TIA1	992	-	3.5790849	2.117088	-1.0	-1.0
chr9	127973947	127974067	ENSG00000167106.11|FAM102A|TIA1|TIA1	915	-	5.944467	1.0707036	-1.0	-1.0
chr9	128108543	128108648	ENSG00000148339.12|SLC25A25|TIA1|TIA1	909	+	3.9249635	1.0412045	-1.0	-1.0
chr9	128257053	128257158	ENSG00000167110.17|GOLGA2|TIA1|TIA1	906	-	1.6415756	1.0250349	-1.0	-1.0
chr9	128255918	128256028	ENSG00000167110.17|GOLGA2|TIA1|TIA1	958	-	2.2253704	1.3771145	-1.0	-1.0
chr9	128271524	128271689	ENSG00000167110.17|GOLGA2|TIA1|TIA1	940	-	2.0104692	1.2248921	-1.0	-1.0
chr9	128272589	128272749	ENSG00000167110.17|GOLGA2|TIA1|TIA1	936	-	3.988983	1.1939858	-1.0	-1.0
chr9	128262732	128262887	ENSG00000167110.17|GOLGA2|TIA1|TIA1	919	-	2.3989687	1.0919849	-1.0	-1.0
chr9	128266130	128266286	ENSG00000167110.17|GOLGA2|TIA1|TIA1	998	-	2.625334	2.698754	-1.0	-1.0
chr9	128273729	128273829	ENSG00000167110.17|GOLGA2|TIA1|TIA1	927	-	5.999102	1.1359059	-1.0	-1.0
chr9	128500651	128500976	ENSG00000136811.16|ODF2|TIA1|TIA1	954	+	4.5223904	1.3335683	-1.0	-1.0
chr9	128690379	128690727	ENSG00000119335.16|SET|TIA1|TIA1	924	+	2.8854537	1.1177874	-1.0	-1.0
chr9	128690086	128690249	ENSG00000119335.16|SET|TIA1|TIA1	920	+	2.1669087	1.0977535	-1.0	-1.0
chr9	128694660	128694885	ENSG00000119335.16|SET|TIA1|TIA1	987	+	3.097867	1.8760967	-1.0	-1.0
chr9	128695155	128695375	ENSG00000119335.16|SET|TIA1|TIA1	991	+	6.798242	2.0662665	-1.0	-1.0
chr9	128690727	128690882	ENSG00000119335.16|SET|TIA1|TIA1	930	+	5.973185	1.1573459	-1.0	-1.0
chr9	128703239	128703424	ENSG00000160447.6|PKN3|TIA1|TIA1	967	+	4.8087845	1.485153	-1.0	-1.0
chr9	128703774	128704064	ENSG00000160447.6|PKN3|TIA1|TIA1	959	+	3.025809	1.3873365	-1.0	-1.0
chr9	128703474	128703634	ENSG00000160447.6|PKN3|TIA1|TIA1	917	+	3.0016735	1.0797172	-1.0	-1.0
chr9	128810318	128810432	ENSG00000107021.15|TBC1D13|TIA1|TIA1	952	+	6.114519	1.3172086	-1.0	-1.0
chr9	128993569	128993679	ENSG00000095319.14|NUP188|TIA1|TIA1	910	+	2.4410868	1.0481422	-1.0	-1.0
chr9	128988186	128988346	ENSG00000095319.14|NUP188|TIA1|TIA1	989	+	5.589781	1.9425776	-1.0	-1.0
chr9	129008035	129008140	ENSG00000148341.17|SH3GLB2|TIA1|TIA1	914	-	5.935489	1.065347	-1.0	-1.0
chr9	129089105	129089245	ENSG00000167130.17|DOLPP1|TIA1|TIA1	913	+	2.655499	1.0620071	-1.0	-1.0
chr9	129090250	129090438	ENSG00000167130.17|DOLPP1|TIA1|TIA1	986	+	3.4316175	1.8404058	-1.0	-1.0
chr9	129089315	129089470	ENSG00000167130.17|DOLPP1|TIA1|TIA1	965	+	5.0027018	1.4566036	-1.0	-1.0
chr9	129804362	129804462	ENSG00000136816.15|TOR1B|TIA1|TIA1	912	+	5.8932858	1.056823	-1.0	-1.0
chr9	129827389	129827654	ENSG00000136819.15|C9orf78|TIA1|TIA1	971	-	3.7811842	1.5377223	-1.0	-1.0
chr9	130637468	130637573	ENSG00000107164.15|FUBP3|TIA1|TIA1	907	+	3.9397366	1.0309606	-1.0	-1.0
chr9	130637663	130637803	ENSG00000107164.15|FUBP3|TIA1|TIA1	911	+	5.1146426	1.0528766	-1.0	-1.0
chr9	130609643	130609748	ENSG00000107164.15|FUBP3|TIA1|TIA1	918	+	5.9428577	1.0879558	-1.0	-1.0
chr9	130613052	130613242	ENSG00000107164.15|FUBP3|TIA1|TIA1	954	+	4.102206	1.3336024	-1.0	-1.0
chr9	130614345	130614470	ENSG00000107164.15|FUBP3|TIA1|TIA1	916	+	3.9662333	1.0745276	-1.0	-1.0
chr9	130887183	130887298	ENSG00000097007.17|ABL1|TIA1|TIA1	994	+	3.8255424	2.2554872	-1.0	-1.0
chr9	130746700	130746880	ENSG00000097007.17|ABL1|TIA1|TIA1	925	+	3.4302292	1.1221044	-1.0	-1.0
chr9	130835680	130835890	ENSG00000097007.17|ABL1|TIA1|TIA1	981	+	3.4804263	1.714211	-1.0	-1.0
chr9	130834775	130835010	ENSG00000097007.17|ABL1|TIA1|TIA1	948	+	2.9295104	1.2873008	-1.0	-1.0
chr9	130875747	130875902	ENSG00000097007.17|ABL1|TIA1|TIA1	920	+	2.6599774	1.095175	-1.0	-1.0
chr9	130782900	130783005	ENSG00000097007.17|ABL1|TIA1|TIA1	902	+	3.8749323	1.0069526	-1.0	-1.0
chr9	130834605	130834705	ENSG00000097007.17|ABL1|TIA1|TIA1	902	+	5.818729	1.0088445	-1.0	-1.0
chr9	130878282	130878414	ENSG00000097007.17|ABL1|TIA1|TIA1	988	+	3.999401	1.9238347	-1.0	-1.0
chr9	130835135	130835320	ENSG00000097007.17|ABL1|TIA1|TIA1	942	+	3.4876244	1.2358375	-1.0	-1.0
chr9	130786885	130787125	ENSG00000097007.17|ABL1|TIA1|TIA1	969	+	6.328386	1.5096654	-1.0	-1.0
chr9	130887418	130887518	ENSG00000097007.17|ABL1|TIA1|TIA1	955	+	3.601787	1.3460217	-1.0	-1.0
chr9	130764320	130764425	ENSG00000097007.17|ABL1|TIA1|TIA1	911	+	3.2913258	1.049485	-1.0	-1.0
chr9	130784035	130784135	ENSG00000097007.17|ABL1|TIA1|TIA1	908	+	3.9130094	1.0366646	-1.0	-1.0
chr9	130887528	130887675	ENSG00000097007.17|ABL1|TIA1|TIA1	996	+	4.800626	2.4030569	-1.0	-1.0
chr9	130885963	130886163	ENSG00000097007.17|ABL1|TIA1|TIA1	968	+	1.9516056	1.4920243	-1.0	-1.0
chr9	130879742	130879917	ENSG00000097007.17|ABL1|TIA1|TIA1	909	+	3.497959	1.0423896	-1.0	-1.0
chr9	131185950	131186060	ENSG00000126883.16|NUP214|TIA1|TIA1	946	+	6.0942793	1.2708948	-1.0	-1.0
chr9	131144939	131145544	ENSG00000126883.16|NUP214|TIA1|TIA1	959	+	2.5879805	1.3871182	-1.0	-1.0
chr9	131203482	131203657	ENSG00000126883.16|NUP214|TIA1|TIA1	958	+	3.3679123	1.3737513	-1.0	-1.0
chr9	131140710	131140920	ENSG00000126883.16|NUP214|TIA1|TIA1	983	+	2.4547675	1.7805248	-1.0	-1.0
chr9	131142405	131142560	ENSG00000126883.16|NUP214|TIA1|TIA1	963	+	5.305028	1.4292437	-1.0	-1.0
chr9	131190835	131190935	ENSG00000126883.16|NUP214|TIA1|TIA1	902	+	3.0312443	1.007944	-1.0	-1.0
chr9	131191010	131191205	ENSG00000126883.16|NUP214|TIA1|TIA1	939	+	2.7928708	1.2133435	-1.0	-1.0
chr9	131149349	131149449	ENSG00000126883.16|NUP214|TIA1|TIA1	900	+	3.1950223	1.0016447	-1.0	-1.0
chr9	131144754	131144889	ENSG00000126883.16|NUP214|TIA1|TIA1	996	+	3.1340854	2.43157	-1.0	-1.0
chr9	131146304	131146414	ENSG00000126883.16|NUP214|TIA1|TIA1	920	+	3.780553	1.0952114	-1.0	-1.0
chr9	131145744	131145859	ENSG00000126883.16|NUP214|TIA1|TIA1	906	+	5.871171	1.0287057	-1.0	-1.0
chr9	131130836	131130996	ENSG00000126883.16|NUP214|TIA1|TIA1	971	+	4.0956388	1.5402076	-1.0	-1.0
chr9	131196933	131197043	ENSG00000126883.16|NUP214|TIA1|TIA1	915	+	3.9672651	1.0712154	-1.0	-1.0
chr9	131149769	131149949	ENSG00000126883.16|NUP214|TIA1|TIA1	961	+	3.1237888	1.4057016	-1.0	-1.0
chr9	131128376	131128483	ENSG00000126883.16|NUP214|TIA1|TIA1	928	+	2.5372126	1.1437284	-1.0	-1.0
chr9	131167129	131167254	ENSG00000126883.16|NUP214|TIA1|TIA1	932	+	6.0209436	1.1646684	-1.0	-1.0
chr9	131132659	131132774	ENSG00000126883.16|NUP214|TIA1|TIA1	907	+	3.2610583	1.0323665	-1.0	-1.0
chr9	131192762	131192897	ENSG00000126883.16|NUP214|TIA1|TIA1	923	+	5.977604	1.111135	-1.0	-1.0
chr9	131147584	131147704	ENSG00000126883.16|NUP214|TIA1|TIA1	943	+	6.063265	1.2428507	-1.0	-1.0
chr9	131201717	131201847	ENSG00000126883.16|NUP214|TIA1|TIA1	973	+	3.6088786	1.5655601	-1.0	-1.0
chr9	131141855	131142070	ENSG00000126883.16|NUP214|TIA1|TIA1	999	+	3.6769378	2.9290345	-1.0	-1.0
chr9	131136006	131136151	ENSG00000126883.16|NUP214|TIA1|TIA1	977	+	3.4020698	1.6348795	-1.0	-1.0
chr9	131149004	131149169	ENSG00000126883.16|NUP214|TIA1|TIA1	938	+	5.60958	1.2051316	-1.0	-1.0
chr9	131152584	131152699	ENSG00000126883.16|NUP214|TIA1|TIA1	939	+	3.2003837	1.212786	-1.0	-1.0
chr9	131149990	131150095	ENSG00000126883.16|NUP214|TIA1|TIA1	966	+	6.300141	1.4656743	-1.0	-1.0
chr9	131143705	131144279	ENSG00000126883.16|NUP214|TIA1|TIA1	949	+	2.8668516	1.2914262	-1.0	-1.0
chr9	131142670	131142890	ENSG00000126883.16|NUP214|TIA1|TIA1	969	+	3.5897202	1.5122495	-1.0	-1.0
chr9	131144339	131144464	ENSG00000126883.16|NUP214|TIA1|TIA1	911	+	1.5115476	1.052002	-1.0	-1.0
chr9	131189131	131189256	ENSG00000126883.16|NUP214|TIA1|TIA1	937	+	2.6584988	1.2013528	-1.0	-1.0
chr9	131195282	131195472	ENSG00000126883.16|NUP214|TIA1|TIA1	992	+	5.266945	2.1022875	-1.0	-1.0
chr9	131192457	131192562	ENSG00000126883.16|NUP214|TIA1|TIA1	915	+	5.9086676	1.0712068	-1.0	-1.0
chr9	131199025	131199150	ENSG00000126883.16|NUP214|TIA1|TIA1	923	+	3.3554235	1.1118883	-1.0	-1.0
chr9	131260400	131260580	ENSG00000126882.12|FAM78A|TIA1|TIA1	955	-	2.5762312	1.3496618	-1.0	-1.0
chr9	131498229	131498329	ENSG00000130723.18|PRRC2B|TIA1|TIA1	902	+	5.818729	1.0090106	-1.0	-1.0
chr9	131405368	131405523	ENSG00000130723.18|PRRC2B|TIA1|TIA1	959	+	6.2177033	1.3900937	-1.0	-1.0
chr9	131420038	131420178	ENSG00000130723.18|PRRC2B|TIA1|TIA1	941	+	4.5618424	1.2276865	-1.0	-1.0
chr9	131499879	131500014	ENSG00000130723.18|PRRC2B|TIA1|TIA1	944	+	4.216071	1.2549495	-1.0	-1.0
chr9	131421473	131421678	ENSG00000130723.18|PRRC2B|TIA1|TIA1	962	+	6.257213	1.4191977	-1.0	-1.0
chr9	131496289	131496484	ENSG00000130723.18|PRRC2B|TIA1|TIA1	929	+	2.4544163	1.1512841	-1.0	-1.0
chr9	131488096	131488236	ENSG00000130723.18|PRRC2B|TIA1|TIA1	929	+	3.8922706	1.1499616	-1.0	-1.0
chr9	131397093	131397198	ENSG00000130723.18|PRRC2B|TIA1|TIA1	930	+	4.064164	1.1558278	-1.0	-1.0
chr9	131407433	131407558	ENSG00000130723.18|PRRC2B|TIA1|TIA1	915	+	3.936145	1.0682911	-1.0	-1.0
chr9	131577584	131577739	ENSG00000107263.18|RAPGEF1|TIA1|TIA1	952	-	4.1521564	1.3144851	-1.0	-1.0
chr9	131579134	131579264	ENSG00000107263.18|RAPGEF1|TIA1|TIA1	923	-	4.0534124	1.1151716	-1.0	-1.0
chr9	132910862	132911001	ENSG00000165699.13|TSC1|TIA1|TIA1	992	-	4.125802	2.1203249	-1.0	-1.0
chr9	132944410	132944542	ENSG00000165699.13|TSC1|TIA1|TIA1	973	-	2.6929324	1.5640812	-1.0	-1.0
chr9	133155900	133156035	ENSG00000148288.11|GBGT1|TIA1|TIA1	915	-	2.3544452	1.0683479	-1.0	-1.0
chr9	133262098	133262168	ENSG00000175164.13|ABO|TIA1|TIA1	977	-	4.5447946	1.6408292	-1.0	-1.0
chr9	133253375	133253570	ENSG00000175164.13|ABO|TIA1|TIA1	979	-	3.98097	1.6814343	-1.0	-1.0
chr9	133262553	133262703	ENSG00000175164.13|ABO|TIA1|TIA1	935	-	2.0862222	1.1899617	-1.0	-1.0
chr9	133259891	133259991	ENSG00000175164.13|ABO|TIA1|TIA1	929	-	3.0770612	1.1483423	-1.0	-1.0
chr9	133270683	133270883	ENSG00000175164.13|ABO|TIA1|TIA1	915	-	4.9609184	1.0681758	-1.0	-1.0
chr9	133257847	133258087	ENSG00000175164.13|ABO|TIA1|TIA1	964	-	3.157432	1.4464898	-1.0	-1.0
chr9	133258157	133258257	ENSG00000175164.13|ABO|TIA1|TIA1	921	-	3.3284717	1.1021957	-1.0	-1.0
chr9	133261374	133261529	ENSG00000175164.13|ABO|TIA1|TIA1	923	-	2.207248	1.1155044	-1.0	-1.0
chr9	133260056	133260256	ENSG00000175164.13|ABO|TIA1|TIA1	969	-	2.6679912	1.5070388	-1.0	-1.0
chr9	133254115	133254225	ENSG00000175164.13|ABO|TIA1|TIA1	950	-	6.1084657	1.2976412	-1.0	-1.0
chr9	133273773	133274208	ENSG00000175164.13|ABO|TIA1|TIA1	958	-	3.0856323	1.3810709	-1.0	-1.0
chr9	133274228	133274358	ENSG00000175164.13|ABO|TIA1|TIA1	941	-	2.5927982	1.2281884	-1.0	-1.0
chr9	133260566	133260976	ENSG00000175164.13|ABO|TIA1|TIA1	937	-	2.6078918	1.1975479	-1.0	-1.0
chr9	133274443	133274543	ENSG00000175164.13|ABO|TIA1|TIA1	908	-	2.1201766	1.0348183	-1.0	-1.0
chr9	133267968	133268163	ENSG00000175164.13|ABO|TIA1|TIA1	945	-	6.097868	1.2621386	-1.0	-1.0
chr9	133265388	133265563	ENSG00000175164.13|ABO|TIA1|TIA1	938	-	4.3648534	1.2075163	-1.0	-1.0
chr9	133270493	133270643	ENSG00000175164.13|ABO|TIA1|TIA1	913	-	4.5990696	1.0611377	-1.0	-1.0
chr9	133253070	133253220	ENSG00000175164.13|ABO|TIA1|TIA1	914	-	5.8962045	1.0647699	-1.0	-1.0
chr9	133261984	133262098	ENSG00000175164.13|ABO|TIA1|TIA1	955	-	2.2387607	1.3424221	-1.0	-1.0
chr9	133274688	133274953	ENSG00000175164.13|ABO|TIA1|TIA1	945	-	2.359906	1.2560577	-1.0	-1.0
chr9	133251975	133252130	ENSG00000175164.13|ABO|TIA1|TIA1	949	-	2.9033608	1.2912885	-1.0	-1.0
chr9	133334266	133334386	ENSG00000148296.6|SURF6|TIA1|TIA1	903	-	3.2229378	1.0148641	-1.0	-1.0
chr9	133350909	133351049	ENSG00000148303.16|RPL7A|TIA1|TIA1	963	+	6.296198	1.4350203	-1.0	-1.0
chr9	133349042	133349182	ENSG00000148303.16|RPL7A|TIA1|TIA1	944	+	4.1127596	1.2491695	-1.0	-1.0
chr9	133363313	133363413	ENSG00000148248.13|SURF4|TIA1|TIA1	904	-	1.8741846	1.0159863	-1.0	-1.0
chr9	133365856	133365984	ENSG00000148248.13|SURF4|TIA1|TIA1	958	-	3.6630814	1.3799447	-1.0	-1.0
chr9	133361478	133361623	ENSG00000148248.13|SURF4|TIA1|TIA1	923	-	3.5108745	1.1137981	-1.0	-1.0
chr9	133362263	133362418	ENSG00000148248.13|SURF4|TIA1|TIA1	952	-	2.630697	1.318069	-1.0	-1.0
chr9	134056967	134057107	ENSG00000169925.16|BRD3|TIA1|TIA1	938	-	6.0422745	1.2043408	-1.0	-1.0
chr9	134030459	134030594	ENSG00000169925.16|BRD3|TIA1|TIA1	945	-	6.079393	1.2632134	-1.0	-1.0
chr9	134032254	134032429	ENSG00000169925.16|BRD3|TIA1|TIA1	972	-	5.8995495	1.5581498	-1.0	-1.0
chr9	134060127	134060257	ENSG00000169925.16|BRD3|TIA1|TIA1	941	-	6.0552754	1.2281227	-1.0	-1.0
chr9	134158467	134158567	ENSG00000196363.9|WDR5|TIA1|TIA1	910	+	5.8870535	1.0471239	-1.0	-1.0
chr9	134159597	134159792	ENSG00000196363.9|WDR5|TIA1|TIA1	958	+	4.9780054	1.3777682	-1.0	-1.0
chr9	134152104	134152204	ENSG00000196363.9|WDR5|TIA1|TIA1	908	+	5.853315	1.0366646	-1.0	-1.0
chr9	134331724	134331829	ENSG00000186350.9|RXRA|TIA1|TIA1	947	+	6.1454325	1.2718174	-1.0	-1.0
chr9	134337719	134337829	ENSG00000186350.9|RXRA|TIA1|TIA1	906	+	5.9858713	1.0257937	-1.0	-1.0
chr9	134326739	134326854	ENSG00000186350.9|RXRA|TIA1|TIA1	916	+	5.9184074	1.0780315	-1.0	-1.0
chr9	134337859	134338004	ENSG00000186350.9|RXRA|TIA1|TIA1	918	+	5.928597	1.0871412	-1.0	-1.0
chr9	134331924	134332029	ENSG00000186350.9|RXRA|TIA1|TIA1	925	+	5.987558	1.1228764	-1.0	-1.0
chr9	134346169	134346349	ENSG00000186350.9|RXRA|TIA1|TIA1	957	+	5.5119295	1.3678102	-1.0	-1.0
chr9	134343029	134343184	ENSG00000186350.9|RXRA|TIA1|TIA1	906	+	5.8873754	1.0263557	-1.0	-1.0
chr9	134364999	134365099	ENSG00000186350.9|RXRA|TIA1|TIA1	902	+	5.8121915	1.008192	-1.0	-1.0
chr9	134370399	134370559	ENSG00000186350.9|RXRA|TIA1|TIA1	914	+	5.9061418	1.0672487	-1.0	-1.0
chr9	135504451	135504606	ENSG00000122140.10|MRPS2|TIA1|TIA1	954	+	2.5632615	1.3369194	-1.0	-1.0
chr9	135565544	135565719	ENSG00000122133.16|PAEP|TIA1|TIA1	974	+	5.008304	1.579385	-1.0	-1.0
chr9	135882279	135882404	ENSG00000130559.18|CAMSAP1|TIA1|TIA1	918	-	5.9339323	1.088757	-1.0	-1.0
chr9	135949234	135949399	ENSG00000130560.8|UBAC1|TIA1|TIA1	932	-	4.9487553	1.1704468	-1.0	-1.0
chr9	135947925	135948025	ENSG00000130560.8|UBAC1|TIA1|TIA1	913	-	3.9457552	1.0606307	-1.0	-1.0
chr9	135944914	135945027	ENSG00000130560.8|UBAC1|TIA1|TIA1	973	-	1.9685231	1.570152	-1.0	-1.0
chr9	135937955	135938221	ENSG00000130560.8|UBAC1|TIA1|TIA1	995	-	3.5509233	2.2972338	-1.0	-1.0
chr9	135933173	135933308	ENSG00000130560.8|UBAC1|TIA1|TIA1	963	-	2.643832	1.4274068	-1.0	-1.0
chr9	135944274	135944814	ENSG00000130560.8|UBAC1|TIA1|TIA1	961	-	2.429551	1.4081275	-1.0	-1.0
chr9	135933018	135933148	ENSG00000130560.8|UBAC1|TIA1|TIA1	905	-	2.8067195	1.0201805	-1.0	-1.0
chr9	135945673	135945853	ENSG00000130560.8|UBAC1|TIA1|TIA1	944	-	2.9741037	1.2525204	-1.0	-1.0
chr9	135953554	135953674	ENSG00000130560.8|UBAC1|TIA1|TIA1	999	-	4.790263	2.966936	-1.0	-1.0
chr9	135959740	135959860	ENSG00000130560.8|UBAC1|TIA1|TIA1	942	-	2.8454614	1.2387149	-1.0	-1.0
chr9	135950429	135950554	ENSG00000130560.8|UBAC1|TIA1|TIA1	907	-	3.9125595	1.0321321	-1.0	-1.0
chr9	135937770	135937890	ENSG00000130560.8|UBAC1|TIA1|TIA1	905	-	5.9415956	1.0220186	-1.0	-1.0
chr9	136093865	136094015	ENSG00000148411.7|NACC2|TIA1|TIA1	909	-	5.887603	1.0403616	-1.0	-1.0
chr9	136080865	136080985	ENSG00000148411.7|NACC2|TIA1|TIA1	907	-	5.8783965	1.0327932	-1.0	-1.0
chr9	136087525	136087685	ENSG00000148411.7|NACC2|TIA1|TIA1	910	-	5.9000006	1.0480118	-1.0	-1.0
chr9	136094115	136094230	ENSG00000148411.7|NACC2|TIA1|TIA1	921	-	5.9572716	1.1039563	-1.0	-1.0
chr9	136095075	136095188	ENSG00000148411.7|NACC2|TIA1|TIA1	906	-	3.9437377	1.0287151	-1.0	-1.0
chr9	136010521	136010681	ENSG00000148411.7|NACC2|TIA1|TIA1	919	-	5.9351087	1.0908823	-1.0	-1.0
chr9	136094255	136094410	ENSG00000148411.7|NACC2|TIA1|TIA1	955	-	6.193012	1.3437568	-1.0	-1.0
chr9	136092630	136092745	ENSG00000148411.7|NACC2|TIA1|TIA1	902	-	5.8340273	1.0089691	-1.0	-1.0
chr9	136093175	136093280	ENSG00000148411.7|NACC2|TIA1|TIA1	921	-	5.9501452	1.1006557	-1.0	-1.0
chr9	136045790	136045950	ENSG00000148411.7|NACC2|TIA1|TIA1	951	-	6.133902	1.3073862	-1.0	-1.0
chr9	136081310	136081415	ENSG00000148411.7|NACC2|TIA1|TIA1	906	-	5.843726	1.0253925	-1.0	-1.0
chr9	136011161	136011286	ENSG00000148411.7|NACC2|TIA1|TIA1	922	-	5.9504676	1.1085266	-1.0	-1.0
chr9	136114670	136114830	ENSG00000238227.7|TMEM250|TIA1|TIA1	958	-	2.7143993	1.380533	-1.0	-1.0
chr9	136355529	136355629	ENSG00000160360.12|GPSM1|TIA1|TIA1	908	+	3.9352617	1.0342393	-1.0	-1.0
chr9	136343361	136343611	ENSG00000160360.12|GPSM1|TIA1|TIA1	952	+	6.140922	1.3153051	-1.0	-1.0
chr9	136348116	136348221	ENSG00000160360.12|GPSM1|TIA1|TIA1	904	+	3.9115534	1.0188179	-1.0	-1.0
chr9	136350108	136350223	ENSG00000160360.12|GPSM1|TIA1|TIA1	925	+	4.4918833	1.124759	-1.0	-1.0
chr9	136352383	136352493	ENSG00000160360.12|GPSM1|TIA1|TIA1	926	+	4.0582447	1.1313522	-1.0	-1.0
chr9	136350913	136351018	ENSG00000160360.12|GPSM1|TIA1|TIA1	967	+	6.304492	1.4867811	-1.0	-1.0
chr9	136354395	136354495	ENSG00000160360.12|GPSM1|TIA1|TIA1	904	+	5.8405137	1.0193877	-1.0	-1.0
chr9	136352498	136352628	ENSG00000160360.12|GPSM1|TIA1|TIA1	915	+	3.2681422	1.0694768	-1.0	-1.0
chr9	136342381	136342496	ENSG00000160360.12|GPSM1|TIA1|TIA1	933	+	6.0803213	1.1723773	-1.0	-1.0
chr9	136399532	136399652	ENSG00000165684.4|SNAPC4|TIA1|TIA1	920	-	5.962343	1.0976874	-1.0	-1.0
chr9	136399087	136399272	ENSG00000165684.4|SNAPC4|TIA1|TIA1	922	-	5.9323583	1.1077865	-1.0	-1.0
chr9	136404945	136405085	ENSG00000165689.16|SDCCAG3|TIA1|TIA1	995	-	3.7688515	2.3183694	-1.0	-1.0
chr9	136401926	136402041	ENSG00000165689.16|SDCCAG3|TIA1|TIA1	936	-	6.0969048	1.1911182	-1.0	-1.0
chr9	136423336	136423441	ENSG00000165688.11|PMPCA|TIA1|TIA1	964	+	6.281493	1.4436162	-1.0	-1.0
chr9	136453318	136453427	ENSG00000148396.18|SEC16A|TIA1|TIA1	906	-	5.8409996	1.028862	-1.0	-1.0
chr9	136455943	136456043	ENSG00000148396.18|SEC16A|TIA1|TIA1	923	-	3.3893108	1.1143193	-1.0	-1.0
chr9	136463552	136463712	ENSG00000148396.18|SEC16A|TIA1|TIA1	953	-	2.9451568	1.3319328	-1.0	-1.0
chr9	136463327	136463457	ENSG00000148396.18|SEC16A|TIA1|TIA1	988	-	2.6543167	1.9254081	-1.0	-1.0
chr9	136542464	136542609	ENSG00000148400.9|NOTCH1|TIA1|TIA1	922	-	5.9634056	1.1104013	-1.0	-1.0
chr9	136532979	136533099	ENSG00000148400.9|NOTCH1|TIA1|TIA1	904	-	5.865	1.0185373	-1.0	-1.0
chr9	136541049	136541204	ENSG00000148400.9|NOTCH1|TIA1|TIA1	929	-	5.992139	1.1497425	-1.0	-1.0
chr9	136495758	136495958	ENSG00000148400.9|NOTCH1|TIA1|TIA1	978	-	5.1004744	1.6597267	-1.0	-1.0
chr9	136666352	136666672	ENSG00000172889.15|EGFL7|TIA1|TIA1	957	+	2.5606513	1.3668153	-1.0	-1.0
chr9	136665260	136665787	ENSG00000172889.15|EGFL7|TIA1|TIA1	981	+	3.063491	1.7216539	-1.0	-1.0
chr9	136665817	136666002	ENSG00000172889.15|EGFL7|TIA1|TIA1	946	+	2.0509684	1.2713151	-1.0	-1.0
chr9	136667777	136667912	ENSG00000172889.15|EGFL7|TIA1|TIA1	954	+	3.3853655	1.3327627	-1.0	-1.0
chr9	136665010	136665180	ENSG00000172889.15|EGFL7|TIA1|TIA1	989	+	3.9758518	1.9755851	-1.0	-1.0
chr9	136666202	136666317	ENSG00000172889.15|EGFL7|TIA1|TIA1	909	+	2.1637278	1.0408031	-1.0	-1.0
chr9	136686821	136686966	ENSG00000169692.12|AGPAT2|TIA1|TIA1	902	-	4.362888	1.0086186	-1.0	-1.0
chr9	136726668	136726768	ENSG00000233016.6|SNHG7|TIA1|TIA1	904	-	2.3093019	1.0181491	-1.0	-1.0
chr9	136825509	136825654	ENSG00000272679.1|AL355987.2|TIA1|TIA1	967	+	6.0882087	1.4769765	-1.0	-1.0
chr9	136823914	136824104	ENSG00000272679.1|AL355987.2|TIA1|TIA1	976	+	4.1012383	1.6198068	-1.0	-1.0
chr9	136828726	136828896	ENSG00000272679.1|AL355987.2|TIA1|TIA1	962	+	4.8728046	1.4258593	-1.0	-1.0
chr9	136826531	136826781	ENSG00000272679.1|AL355987.2|TIA1|TIA1	956	+	4.104723	1.3552573	-1.0	-1.0
chr9	136826596	136826781	ENSG00000196642.18|RABL6|TIA1|TIA1	961	+	4.3716435	1.4070917	-1.0	-1.0
chr9	136823914	136824104	ENSG00000196642.18|RABL6|TIA1|TIA1	976	+	4.1012383	1.6191089	-1.0	-1.0
chr9	136832340	136832445	ENSG00000196642.18|RABL6|TIA1|TIA1	904	+	1.8933208	1.0183496	-1.0	-1.0
chr9	136825509	136825654	ENSG00000196642.18|RABL6|TIA1|TIA1	967	+	6.0882087	1.4761411	-1.0	-1.0
chr9	136828726	136828896	ENSG00000196642.18|RABL6|TIA1|TIA1	963	+	4.8728046	1.4260812	-1.0	-1.0
chr9	136863174	136863274	ENSG00000107223.12|EDF1|TIA1|TIA1	917	-	2.7244503	1.0803761	-1.0	-1.0
chr9	136886576	136886701	ENSG00000127191.17|TRAF2|TIA1|TIA1	931	+	3.6608515	1.1595242	-1.0	-1.0
chr9	136886821	136886976	ENSG00000127191.17|TRAF2|TIA1|TIA1	936	+	4.6472044	1.1966344	-1.0	-1.0
chr9	137080070	137080265	ENSG00000197355.10|UAP1L1|TIA1|TIA1	941	+	3.8198037	1.2289392	-1.0	-1.0
chr9	137178207	137178322	ENSG00000176248.8|ANAPC2|TIA1|TIA1	925	-	5.990452	1.1257588	-1.0	-1.0
chr9	137179252	137179377	ENSG00000176248.8|ANAPC2|TIA1|TIA1	923	-	2.6030397	1.1151215	-1.0	-1.0
chr9	137177757	137177902	ENSG00000176248.8|ANAPC2|TIA1|TIA1	945	-	5.1482234	1.2595317	-1.0	-1.0
chr9	137177147	137177282	ENSG00000176248.8|ANAPC2|TIA1|TIA1	937	-	5.1333275	1.2013582	-1.0	-1.0
chr9	137184161	137184286	ENSG00000176248.8|ANAPC2|TIA1|TIA1	953	-	5.5461984	1.3275245	-1.0	-1.0
chr9	137266436	137266561	ENSG00000188986.6|NELFB|TIA1|TIA1	922	+	2.6265442	1.110131	-1.0	-1.0
chr9	137388952	137389082	ENSG00000187609.15|EXD3|TIA1|TIA1	935	-	6.011838	1.1867679	-1.0	-1.0
chr9	137373884	137374049	ENSG00000187609.15|EXD3|TIA1|TIA1	944	-	6.06345	1.2542915	-1.0	-1.0
chr9	137417353	137417668	ENSG00000187609.15|EXD3|TIA1|TIA1	916	-	3.658471	1.0737273	-1.0	-1.0
chr9	137416218	137416333	ENSG00000187609.15|EXD3|TIA1|TIA1	905	-	5.8391376	1.0244212	-1.0	-1.0
chr9	137416428	137416553	ENSG00000187609.15|EXD3|TIA1|TIA1	924	-	5.976735	1.1178043	-1.0	-1.0
chr9	137417018	137417228	ENSG00000187609.15|EXD3|TIA1|TIA1	929	-	5.3856063	1.1484567	-1.0	-1.0
chr9	137428741	137428876	ENSG00000188747.8|NOXA1|TIA1|TIA1	932	+	3.0431418	1.1667987	-1.0	-1.0
chr9	137426430	137426535	ENSG00000188747.8|NOXA1|TIA1|TIA1	912	+	5.8903875	1.056509	-1.0	-1.0
chr9	137551438	137551673	ENSG00000182154.7|MRPL41|TIA1|TIA1	993	+	5.353955	2.1362891	-1.0	-1.0
chr9	137551198	137551398	ENSG00000182154.7|MRPL41|TIA1|TIA1	962	+	2.7882044	1.4255867	-1.0	-1.0
chr9	137575957	137576152	ENSG00000148399.12|DPH7|TIA1|TIA1	962	-	2.203162	1.422837	-1.0	-1.0
chr9	137564758	137564868	ENSG00000148399.12|DPH7|TIA1|TIA1	903	-	3.3007002	1.0127438	-1.0	-1.0
chr9	137577297	137577437	ENSG00000148399.12|DPH7|TIA1|TIA1	916	-	4.2147536	1.0777574	-1.0	-1.0
chr9	137569143	137569243	ENSG00000148399.12|DPH7|TIA1|TIA1	921	-	5.9560747	1.1037958	-1.0	-1.0
chr9	137582108	137582373	ENSG00000165724.5|ZMYND19|TIA1|TIA1	985	-	3.4840977	1.8118013	-1.0	-1.0
chr9	137608530	137608640	ENSG00000197070.13|ARRDC1|TIA1|TIA1	911	+	5.876274	1.0492041	-1.0	-1.0
chr9	137606430	137606625	ENSG00000197070.13|ARRDC1|TIA1|TIA1	966	+	4.296297	1.4631255	-1.0	-1.0
chr9	137608815	137608955	ENSG00000197070.13|ARRDC1|TIA1|TIA1	967	+	5.877517	1.4848106	-1.0	-1.0
chr9	137613090	137613190	ENSG00000197070.13|ARRDC1|TIA1|TIA1	900	+	5.827463	1.0001056	-1.0	-1.0
chr9	137612455	137612655	ENSG00000197070.13|ARRDC1|TIA1|TIA1	935	+	5.924261	1.1880629	-1.0	-1.0
chr9	137606775	137606890	ENSG00000197070.13|ARRDC1|TIA1|TIA1	912	+	5.883803	1.0553019	-1.0	-1.0
chr9	137605900	137606010	ENSG00000197070.13|ARRDC1|TIA1|TIA1	931	+	4.691277	1.1606064	-1.0	-1.0
chr9	137608290	137608395	ENSG00000197070.13|ARRDC1|TIA1|TIA1	901	+	3.2147315	1.0023904	-1.0	-1.0
chr9	137606960	137607095	ENSG00000197070.13|ARRDC1|TIA1|TIA1	915	+	3.0810015	1.0726693	-1.0	-1.0
chr9	137608965	137609140	ENSG00000197070.13|ARRDC1|TIA1|TIA1	914	+	5.8955045	1.0629874	-1.0	-1.0
chr9	137607510	137607655	ENSG00000197070.13|ARRDC1|TIA1|TIA1	917	+	5.9282336	1.0832865	-1.0	-1.0
chr9	137608530	137608640	ENSG00000283411.1|AL590627.2|TIA1|TIA1	911	+	5.876274	1.0489122	-1.0	-1.0
chr9	137606430	137606625	ENSG00000283411.1|AL590627.2|TIA1|TIA1	966	+	4.296297	1.4630009	-1.0	-1.0
chr9	137608815	137608955	ENSG00000283411.1|AL590627.2|TIA1|TIA1	967	+	5.877517	1.485451	-1.0	-1.0
chr9	137613090	137613190	ENSG00000283411.1|AL590627.2|TIA1|TIA1	900	+	5.827463	1.0001812	-1.0	-1.0
chr9	137612455	137612655	ENSG00000283411.1|AL590627.2|TIA1|TIA1	935	+	5.924261	1.1881901	-1.0	-1.0
chr9	137606775	137606890	ENSG00000283411.1|AL590627.2|TIA1|TIA1	912	+	5.883803	1.0549587	-1.0	-1.0
chr9	137605900	137606010	ENSG00000283411.1|AL590627.2|TIA1|TIA1	931	+	4.691277	1.158239	-1.0	-1.0
chr9	137608290	137608395	ENSG00000283411.1|AL590627.2|TIA1|TIA1	902	+	3.2147315	1.0082558	-1.0	-1.0
chr9	137606960	137607095	ENSG00000283411.1|AL590627.2|TIA1|TIA1	916	+	3.0810015	1.0757872	-1.0	-1.0
chr9	137666009	137666189	ENSG00000283411.1|AL590627.2|TIA1|TIA1	919	+	2.7859983	1.091281	-1.0	-1.0
chr9	137608965	137609140	ENSG00000283411.1|AL590627.2|TIA1|TIA1	913	+	5.8955045	1.0627168	-1.0	-1.0
chr9	137607510	137607655	ENSG00000283411.1|AL590627.2|TIA1|TIA1	917	+	5.9282336	1.0828924	-1.0	-1.0
chr9	137835977	137836122	ENSG00000181090.20|EHMT1|TIA1|TIA1	902	+	5.838122	1.007636	-1.0	-1.0
chr9	137779747	137779897	ENSG00000181090.20|EHMT1|TIA1|TIA1	907	+	5.8515415	1.0311817	-1.0	-1.0
chr9	137788828	137789188	ENSG00000181090.20|EHMT1|TIA1|TIA1	937	+	4.183545	1.199053	-1.0	-1.0
chr9	137819528	137819693	ENSG00000181090.20|EHMT1|TIA1|TIA1	917	+	4.222703	1.0789229	-1.0	-1.0
chr9	137782582	137782742	ENSG00000181090.20|EHMT1|TIA1|TIA1	913	+	5.889973	1.0596228	-1.0	-1.0
chr9	137786563	137786753	ENSG00000181090.20|EHMT1|TIA1|TIA1	954	+	4.791597	1.3388194	-1.0	-1.0
chr9	137818468	137818573	ENSG00000181090.20|EHMT1|TIA1|TIA1	909	+	5.8839054	1.0423857	-1.0	-1.0
chr9	137666052	137666197	ENSG00000181090.20|EHMT1|TIA1|TIA1	923	+	2.8230147	1.1138084	-1.0	-1.0
chr9	137778280	137778405	ENSG00000181090.20|EHMT1|TIA1|TIA1	916	+	4.00462	1.0753602	-1.0	-1.0
chr9	137752209	137752324	ENSG00000181090.20|EHMT1|TIA1|TIA1	910	+	5.871246	1.0472443	-1.0	-1.0
chrX	303036	303196	ENSG00000182378.13|PLCXD1|TIA1|TIA1	949	+	3.6345088	1.2882159	-1.0	-1.0
chrX	299371	299516	ENSG00000182378.13|PLCXD1|TIA1|TIA1	948	+	2.216091	1.2859955	-1.0	-1.0
chrX	301231	301426	ENSG00000182378.13|PLCXD1|TIA1|TIA1	992	+	3.0085776	2.1175766	-1.0	-1.0
chrX	337642	337802	ENSG00000167393.17|PPP2R3B|TIA1|TIA1	914	-	5.881079	1.0637937	-1.0	-1.0
chrX	345195	345365	ENSG00000167393.17|PPP2R3B|TIA1|TIA1	909	-	3.9440632	1.038875	-1.0	-1.0
chrX	342071	342196	ENSG00000167393.17|PPP2R3B|TIA1|TIA1	935	-	4.729363	1.1881293	-1.0	-1.0
chrX	337852	337952	ENSG00000167393.17|PPP2R3B|TIA1|TIA1	900	-	5.827463	1.0001056	-1.0	-1.0
chrX	345015	345115	ENSG00000167393.17|PPP2R3B|TIA1|TIA1	912	-	5.8932858	1.0564593	-1.0	-1.0
chrX	344717	344895	ENSG00000167393.17|PPP2R3B|TIA1|TIA1	939	-	3.3124087	1.2178377	-1.0	-1.0
chrX	1386151	1386306	ENSG00000169100.13|SLC25A6|TIA1|TIA1	936	-	3.4172401	1.1910207	-1.0	-1.0
chrX	1597522	1597622	ENSG00000197976.11|AKAP17A|TIA1|TIA1	902	+	5.8056364	1.0078188	-1.0	-1.0
chrX	1598852	1598982	ENSG00000197976.11|AKAP17A|TIA1|TIA1	950	+	5.5853133	1.3040596	-1.0	-1.0
chrX	1597262	1597362	ENSG00000197976.11|AKAP17A|TIA1|TIA1	902	+	5.8121915	1.0090106	-1.0	-1.0
chrX	1597067	1597242	ENSG00000197976.11|AKAP17A|TIA1|TIA1	930	+	5.337023	1.1556648	-1.0	-1.0
chrX	1598462	1598602	ENSG00000197976.11|AKAP17A|TIA1|TIA1	913	+	5.90723	1.0606916	-1.0	-1.0
chrX	2500410	2500575	ENSG00000169084.13|DHRSX|TIA1|TIA1	931	-	4.0747943	1.1596516	-1.0	-1.0
chrX	2500983	2501173	ENSG00000169084.13|DHRSX|TIA1|TIA1	932	-	5.273775	1.165286	-1.0	-1.0
chrX	2500670	2500770	ENSG00000169084.13|DHRSX|TIA1|TIA1	952	-	6.115674	1.3171738	-1.0	-1.0
chrX	2500670	2500770	ENSG00000214717.11|ZBED1|TIA1|TIA1	951	-	6.115674	1.30753	-1.0	-1.0
chrX	2500410	2500550	ENSG00000214717.11|ZBED1|TIA1|TIA1	926	-	4.0331173	1.1307597	-1.0	-1.0
chrX	9465457	9465692	ENSG00000101849.15|TBL1X|TIA1|TIA1	949	+	5.5710936	1.2935718	-1.0	-1.0
chrX	9465702	9465862	ENSG00000101849.15|TBL1X|TIA1|TIA1	974	+	4.2550597	1.5830829	-1.0	-1.0
chrX	9719374	9719474	ENSG00000101849.15|TBL1X|TIA1|TIA1	902	+	5.818729	1.0090106	-1.0	-1.0
chrX	9501849	9502009	ENSG00000101849.15|TBL1X|TIA1|TIA1	971	+	4.1342273	1.5418862	-1.0	-1.0
chrX	9659537	9659732	ENSG00000101849.15|TBL1X|TIA1|TIA1	967	+	3.6131759	1.4776291	-1.0	-1.0
chrX	9511179	9511329	ENSG00000101849.15|TBL1X|TIA1|TIA1	952	+	6.174278	1.3200125	-1.0	-1.0
chrX	9552149	9552299	ENSG00000101849.15|TBL1X|TIA1|TIA1	944	+	5.0436172	1.2514389	-1.0	-1.0
chrX	9535034	9535149	ENSG00000101849.15|TBL1X|TIA1|TIA1	905	+	2.8810616	1.023167	-1.0	-1.0
chrX	9466192	9466317	ENSG00000101849.15|TBL1X|TIA1|TIA1	916	+	3.8427165	1.0748783	-1.0	-1.0
chrX	12822968	12823078	ENSG00000101911.12|PRPS2|TIA1|TIA1	913	+	5.8932858	1.0581795	-1.0	-1.0
chrX	12976841	12976991	ENSG00000205542.10|TMSB4X|TIA1|TIA1	939	+	3.3934827	1.2146972	-1.0	-1.0
chrX	13314698	13314943	ENSG00000231216.1|GS1-600G8.3|TIA1|TIA1	998	+	3.0181897	2.8031087	-1.0	-1.0
chrX	13317147	13317467	ENSG00000231216.1|GS1-600G8.3|TIA1|TIA1	995	+	3.1421387	2.31153	-1.0	-1.0
chrX	13315067	13315182	ENSG00000231216.1|GS1-600G8.3|TIA1|TIA1	972	+	6.408447	1.5487107	-1.0	-1.0
chrX	13319262	13319412	ENSG00000231216.1|GS1-600G8.3|TIA1|TIA1	949	+	3.048091	1.2929031	-1.0	-1.0
chrX	13318836	13319007	ENSG00000231216.1|GS1-600G8.3|TIA1|TIA1	1000	+	5.4620633	5.230976	-1.0	-1.0
chrX	13312289	13312539	ENSG00000231216.1|GS1-600G8.3|TIA1|TIA1	990	+	3.5046391	2.0181556	-1.0	-1.0
chrX	13311878	13311978	ENSG00000231216.1|GS1-600G8.3|TIA1|TIA1	904	+	2.4938302	1.0166693	-1.0	-1.0
chrX	13319698	13319928	ENSG00000231216.1|GS1-600G8.3|TIA1|TIA1	938	+	2.6364675	1.2051605	-1.0	-1.0
chrX	13312647	13312761	ENSG00000231216.1|GS1-600G8.3|TIA1|TIA1	970	+	4.4321885	1.5191759	-1.0	-1.0
chrX	13315197	13315297	ENSG00000231216.1|GS1-600G8.3|TIA1|TIA1	930	+	2.3262377	1.154063	-1.0	-1.0
chrX	13312876	13312996	ENSG00000231216.1|GS1-600G8.3|TIA1|TIA1	930	+	2.8059072	1.1557215	-1.0	-1.0
chrX	13316371	13316556	ENSG00000231216.1|GS1-600G8.3|TIA1|TIA1	937	+	3.2070515	1.2011501	-1.0	-1.0
chrX	13311438	13311701	ENSG00000231216.1|GS1-600G8.3|TIA1|TIA1	944	+	4.228641	1.2500268	-1.0	-1.0
chrX	13318622	13318782	ENSG00000231216.1|GS1-600G8.3|TIA1|TIA1	958	+	4.2507944	1.3734547	-1.0	-1.0
chrX	13319493	13319613	ENSG00000231216.1|GS1-600G8.3|TIA1|TIA1	994	+	3.908849	2.187658	-1.0	-1.0
chrX	13316757	13316947	ENSG00000231216.1|GS1-600G8.3|TIA1|TIA1	944	+	2.1950994	1.2486255	-1.0	-1.0
chrX	13328793	13329098	ENSG00000235592.1|AC004674.1|TIA1|TIA1	996	+	3.267423	2.372599	-1.0	-1.0
chrX	13329175	13329292	ENSG00000235592.1|AC004674.1|TIA1|TIA1	1000	+	4.390774	6.136377	-1.0	-1.0
chrX	13329292	13329397	ENSG00000235592.1|AC004674.1|TIA1|TIA1	912	+	2.4135647	1.0545006	-1.0	-1.0
chrX	13329399	13329539	ENSG00000235592.1|AC004674.1|TIA1|TIA1	994	+	2.811601	2.2502093	-1.0	-1.0
chrX	13327958	13328203	ENSG00000235592.1|AC004674.1|TIA1|TIA1	963	+	2.5143354	1.4299613	-1.0	-1.0
chrX	13372472	13372627	ENSG00000226985.5|LINC01203|TIA1|TIA1	944	+	6.0772624	1.2502705	-1.0	-1.0
chrX	13335857	13336042	ENSG00000226985.5|LINC01203|TIA1|TIA1	927	+	3.055537	1.1364408	-1.0	-1.0
chrX	13335357	13335481	ENSG00000226985.5|LINC01203|TIA1|TIA1	954	+	6.1582766	1.3417313	-1.0	-1.0
chrX	13357890	13358030	ENSG00000226985.5|LINC01203|TIA1|TIA1	942	+	6.0670853	1.2330279	-1.0	-1.0
chrX	13336232	13336378	ENSG00000226985.5|LINC01203|TIA1|TIA1	967	+	4.2421927	1.4805138	-1.0	-1.0
chrX	13752863	13752988	ENSG00000046651.14|OFD1|TIA1|TIA1	908	+	3.9155993	1.0344789	-1.0	-1.0
chrX	13746953	13747083	ENSG00000046651.14|OFD1|TIA1|TIA1	955	+	6.1668854	1.3440295	-1.0	-1.0
chrX	15831278	15831418	ENSG00000182287.14|AP1S2|TIA1|TIA1	926	-	5.984739	1.131547	-1.0	-1.0
chrX	15830163	15830313	ENSG00000182287.14|AP1S2|TIA1|TIA1	940	-	4.3193417	1.2217504	-1.0	-1.0
chrX	16159524	16159652	ENSG00000238178.6|AC078993.1|TIA1|TIA1	942	-	6.0636215	1.2388731	-1.0	-1.0
chrX	16667393	16667508	ENSG00000047230.14|CTPS2|TIA1|TIA1	907	-	5.8690753	1.030123	-1.0	-1.0
chrX	16786779	16787029	ENSG00000086712.12|TXLNG|TIA1|TIA1	920	+	4.1904845	1.0981599	-1.0	-1.0
chrX	16844600	16844790	ENSG00000102054.17|RBBP7|TIA1|TIA1	977	-	4.817197	1.6456872	-1.0	-1.0
chrX	16852615	16852765	ENSG00000102054.17|RBBP7|TIA1|TIA1	969	-	5.627049	1.5093862	-1.0	-1.0
chrX	16844855	16845000	ENSG00000102054.17|RBBP7|TIA1|TIA1	918	-	5.9400387	1.0885705	-1.0	-1.0
chrX	18354260	18354375	ENSG00000102098.17|SCML2|TIA1|TIA1	917	-	4.0385766	1.0834143	-1.0	-1.0
chrX	18240088	18240368	ENSG00000102098.17|SCML2|TIA1|TIA1	979	-	5.058405	1.6768303	-1.0	-1.0
chrX	18924258	18924428	ENSG00000044446.11|PHKA2|TIA1|TIA1	954	-	3.866125	1.3334335	-1.0	-1.0
chrX	19351498	19351628	ENSG00000131828.13|PDHA1|TIA1|TIA1	933	+	3.8888664	1.1742373	-1.0	-1.0
chrX	20125322	20125512	ENSG00000173674.10|EIF1AX|TIA1|TIA1	956	-	6.1835923	1.3599125	-1.0	-1.0
chrX	20140567	20140727	ENSG00000173674.10|EIF1AX|TIA1|TIA1	968	-	6.201327	1.4987711	-1.0	-1.0
chrX	20266563	20266713	ENSG00000177189.12|RPS6KA3|TIA1|TIA1	983	-	2.7035666	1.770712	-1.0	-1.0
chrX	20265850	20266525	ENSG00000177189.12|RPS6KA3|TIA1|TIA1	976	-	3.5852213	1.6152399	-1.0	-1.0
chrX	20150170	20150275	ENSG00000177189.12|RPS6KA3|TIA1|TIA1	906	-	5.8605404	1.0273483	-1.0	-1.0
chrX	20266865	20267038	ENSG00000177189.12|RPS6KA3|TIA1|TIA1	922	-	2.1733305	1.107087	-1.0	-1.0
chrX	20152190	20152370	ENSG00000177189.12|RPS6KA3|TIA1|TIA1	914	-	3.077795	1.0633166	-1.0	-1.0
chrX	20266718	20266840	ENSG00000177189.12|RPS6KA3|TIA1|TIA1	960	-	3.4158578	1.401688	-1.0	-1.0
chrX	21941477	21941582	ENSG00000102172.15|SMS|TIA1|TIA1	902	+	5.8056364	1.0078188	-1.0	-1.0
chrX	21994556	21994766	ENSG00000102172.15|SMS|TIA1|TIA1	998	+	5.1044154	2.7069623	-1.0	-1.0
chrX	23785302	23785492	ENSG00000130066.16|SAT1|TIA1|TIA1	942	+	4.058145	1.2373508	-1.0	-1.0
chrX	23784411	23784546	ENSG00000130066.16|SAT1|TIA1|TIA1	948	+	4.638231	1.2872163	-1.0	-1.0
chrX	23785815	23786075	ENSG00000130066.16|SAT1|TIA1|TIA1	1000	+	4.0147715	3.3506188	-1.0	-1.0
chrX	24074088	24074243	ENSG00000130741.10|EIF2S3|TIA1|TIA1	934	+	3.5684376	1.1830962	-1.0	-1.0
chrX	24077006	24077566	ENSG00000130741.10|EIF2S3|TIA1|TIA1	959	+	1.7411947	1.3836906	-1.0	-1.0
chrX	24075413	24075553	ENSG00000130741.10|EIF2S3|TIA1|TIA1	919	+	4.2423635	1.0934085	-1.0	-1.0
chrX	24077586	24077776	ENSG00000130741.10|EIF2S3|TIA1|TIA1	952	+	1.9138805	1.3221269	-1.0	-1.0
chrX	24077836	24077956	ENSG00000130741.10|EIF2S3|TIA1|TIA1	926	+	3.0176604	1.1327201	-1.0	-1.0
chrX	24073170	24073385	ENSG00000130741.10|EIF2S3|TIA1|TIA1	968	+	2.9581954	1.4903893	-1.0	-1.0
chrX	24074643	24074763	ENSG00000130741.10|EIF2S3|TIA1|TIA1	948	+	4.202324	1.286881	-1.0	-1.0
chrX	24150140	24150350	ENSG00000005889.15|ZFX|TIA1|TIA1	941	+	2.9245515	1.2321612	-1.0	-1.0
chrX	24149938	24150073	ENSG00000005889.15|ZFX|TIA1|TIA1	931	+	3.1368716	1.1610937	-1.0	-1.0
chrX	24699549	24699674	ENSG00000101868.10|POLA1|TIA1|TIA1	908	+	5.887034	1.0341158	-1.0	-1.0
chrX	30219630	30219835	ENSG00000099399.5|MAGEB2|TIA1|TIA1	997	+	6.215639	2.5405247	-1.0	-1.0
chrX	38805482	38805677	ENSG00000165175.15|MID1IP1|TIA1|TIA1	977	+	2.0636709	1.636748	-1.0	-1.0
chrX	40084009	40084129	ENSG00000183337.16|BCOR|TIA1|TIA1	936	-	6.0310326	1.1959268	-1.0	-1.0
chrX	40091764	40091864	ENSG00000183337.16|BCOR|TIA1|TIA1	902	-	3.2023578	1.0078188	-1.0	-1.0
chrX	40051270	40051420	ENSG00000183337.16|BCOR|TIA1|TIA1	943	-	6.125424	1.2435836	-1.0	-1.0
chrX	40095329	40095469	ENSG00000183337.16|BCOR|TIA1|TIA1	921	-	3.6484122	1.1026866	-1.0	-1.0
chrX	40092609	40092804	ENSG00000183337.16|BCOR|TIA1|TIA1	960	-	4.5607367	1.393633	-1.0	-1.0
chrX	40085424	40085524	ENSG00000183337.16|BCOR|TIA1|TIA1	943	-	6.0798535	1.2424614	-1.0	-1.0
chrX	40085114	40085229	ENSG00000183337.16|BCOR|TIA1|TIA1	918	-	5.9520683	1.084949	-1.0	-1.0
chrX	40092134	40092559	ENSG00000183337.16|BCOR|TIA1|TIA1	967	-	2.7528574	1.4868087	-1.0	-1.0
chrX	40090154	40090364	ENSG00000183337.16|BCOR|TIA1|TIA1	977	-	5.7608137	1.6385777	-1.0	-1.0
chrX	40095644	40096389	ENSG00000183337.16|BCOR|TIA1|TIA1	980	-	3.8108714	1.70783	-1.0	-1.0
chrX	40082619	40082809	ENSG00000183337.16|BCOR|TIA1|TIA1	911	-	4.326435	1.0486957	-1.0	-1.0
chrX	40090754	40090944	ENSG00000183337.16|BCOR|TIA1|TIA1	956	-	5.8237715	1.3611146	-1.0	-1.0
chrX	40086124	40086224	ENSG00000183337.16|BCOR|TIA1|TIA1	915	-	5.9321327	1.0729008	-1.0	-1.0
chrX	40094409	40094834	ENSG00000183337.16|BCOR|TIA1|TIA1	961	-	4.2961736	1.4104834	-1.0	-1.0
chrX	40083719	40083819	ENSG00000183337.16|BCOR|TIA1|TIA1	943	-	3.1388142	1.2445431	-1.0	-1.0
chrX	40094924	40095209	ENSG00000183337.16|BCOR|TIA1|TIA1	919	-	3.215259	1.0908065	-1.0	-1.0
chrX	40096459	40097114	ENSG00000183337.16|BCOR|TIA1|TIA1	983	-	3.4603646	1.768138	-1.0	-1.0
chrX	40083574	40083709	ENSG00000183337.16|BCOR|TIA1|TIA1	907	-	2.908988	1.0315351	-1.0	-1.0
chrX	40091969	40092074	ENSG00000183337.16|BCOR|TIA1|TIA1	953	-	6.1209774	1.3246247	-1.0	-1.0
chrX	40093909	40094034	ENSG00000183337.16|BCOR|TIA1|TIA1	912	-	3.9422064	1.0559603	-1.0	-1.0
chrX	40051710	40051945	ENSG00000183337.16|BCOR|TIA1|TIA1	932	-	4.5635133	1.1660895	-1.0	-1.0
chrX	40084609	40084774	ENSG00000183337.16|BCOR|TIA1|TIA1	933	-	6.0125794	1.1737489	-1.0	-1.0
chrX	40605805	40605990	ENSG00000182220.14|ATP6AP2|TIA1|TIA1	981	+	6.303931	1.7248819	-1.0	-1.0
chrX	40606225	40606420	ENSG00000182220.14|ATP6AP2|TIA1|TIA1	946	+	3.7203662	1.270402	-1.0	-1.0
chrX	40710814	40711004	ENSG00000180182.10|MED14|TIA1|TIA1	921	-	2.8540041	1.104021	-1.0	-1.0
chrX	40651340	40651535	ENSG00000180182.10|MED14|TIA1|TIA1	982	-	6.6079755	1.7374239	-1.0	-1.0
chrX	41201144	41201249	ENSG00000124486.12|USP9X|TIA1|TIA1	935	+	6.01272	1.1855443	-1.0	-1.0
chrX	41201295	41201395	ENSG00000124486.12|USP9X|TIA1|TIA1	932	+	3.4684029	1.1649487	-1.0	-1.0
chrX	41205058	41205198	ENSG00000124486.12|USP9X|TIA1|TIA1	997	+	5.4546404	2.5981479	-1.0	-1.0
chrX	41199825	41199955	ENSG00000124486.12|USP9X|TIA1|TIA1	907	+	5.8764267	1.0327147	-1.0	-1.0
chrX	41316487	41316589	ENSG00000238426.1|Y_RNA|TIA1|TIA1	900	+	5.7990494	1.0015395	-1.0	-1.0
chrX	41334590	41334880	ENSG00000215301.9|DDX3X|TIA1|TIA1	953	+	2.2112653	1.3305224	-1.0	-1.0
chrX	41339083	41339218	ENSG00000215301.9|DDX3X|TIA1|TIA1	922	+	2.2964926	1.1101506	-1.0	-1.0
chrX	41347451	41347571	ENSG00000215301.9|DDX3X|TIA1|TIA1	917	+	5.950818	1.0811218	-1.0	-1.0
chrX	41336753	41336948	ENSG00000215301.9|DDX3X|TIA1|TIA1	987	+	5.7315636	1.8951441	-1.0	-1.0
chrX	41341616	41341751	ENSG00000215301.9|DDX3X|TIA1|TIA1	944	+	4.8874235	1.2541618	-1.0	-1.0
chrX	41335005	41335190	ENSG00000215301.9|DDX3X|TIA1|TIA1	941	+	2.1502075	1.2315478	-1.0	-1.0
chrX	41346622	41346757	ENSG00000215301.9|DDX3X|TIA1|TIA1	971	+	6.3534636	1.5338682	-1.0	-1.0
chrX	41334302	41334590	ENSG00000215301.9|DDX3X|TIA1|TIA1	982	+	2.41652	1.7338941	-1.0	-1.0
chrX	41338874	41338989	ENSG00000215301.9|DDX3X|TIA1|TIA1	918	+	3.9952555	1.0872934	-1.0	-1.0
chrX	41345548	41345673	ENSG00000215301.9|DDX3X|TIA1|TIA1	920	+	4.0072155	1.0958065	-1.0	-1.0
chrX	44906857	44907002	ENSG00000147050.14|KDM6A|TIA1|TIA1	919	+	5.938626	1.0913445	-1.0	-1.0
chrX	44899237	44899337	ENSG00000147050.14|KDM6A|TIA1|TIA1	902	+	5.8121915	1.0080354	-1.0	-1.0
chrX	44922137	44922237	ENSG00000147050.14|KDM6A|TIA1|TIA1	904	+	5.8405137	1.0189654	-1.0	-1.0
chrX	45090864	45090974	ENSG00000147050.14|KDM6A|TIA1|TIA1	929	+	5.9676027	1.1467493	-1.0	-1.0
chrX	44924177	44924287	ENSG00000147050.14|KDM6A|TIA1|TIA1	911	+	5.8910384	1.050949	-1.0	-1.0
chrX	45095629	45095729	ENSG00000147050.14|KDM6A|TIA1|TIA1	909	+	5.8596554	1.0395055	-1.0	-1.0
chrX	44934072	44934242	ENSG00000147050.14|KDM6A|TIA1|TIA1	917	+	5.5405374	1.0829163	-1.0	-1.0
chrX	45111626	45112001	ENSG00000147050.14|KDM6A|TIA1|TIA1	964	+	4.779804	1.4381095	-1.0	-1.0
chrX	44934357	44934667	ENSG00000147050.14|KDM6A|TIA1|TIA1	971	+	5.6822677	1.5345377	-1.0	-1.0
chrX	44908187	44908287	ENSG00000147050.14|KDM6A|TIA1|TIA1	954	+	6.1490273	1.3325721	-1.0	-1.0
chrX	45093874	45093994	ENSG00000147050.14|KDM6A|TIA1|TIA1	905	+	5.8342433	1.0242414	-1.0	-1.0
chrX	47198243	47198343	ENSG00000130985.16|UBA1|TIA1|TIA1	927	+	3.3695452	1.1374252	-1.0	-1.0
chrX	47198048	47198163	ENSG00000130985.16|UBA1|TIA1|TIA1	909	+	2.5297415	1.0432112	-1.0	-1.0
chrX	47248227	47248328	ENSG00000102226.9|USP11|TIA1|TIA1	932	+	6.033535	1.1663308	-1.0	-1.0
chrX	47636100	47636210	ENSG00000126767.17|ELK1|TIA1|TIA1	910	-	2.8517015	1.0460832	-1.0	-1.0
chrX	47636445	47636645	ENSG00000126767.17|ELK1|TIA1|TIA1	998	-	2.8702796	2.7006083	-1.0	-1.0
chrX	48255732	48255887	ENSG00000126752.7|SSX1|TIA1|TIA1	926	+	2.8312175	1.1302835	-1.0	-1.0
chrX	48255582	48255727	ENSG00000126752.7|SSX1|TIA1|TIA1	962	+	3.5334492	1.4221578	-1.0	-1.0
chrX	48348256	48348441	ENSG00000165584.15|SSX3|TIA1|TIA1	941	-	6.0569677	1.2322935	-1.0	-1.0
chrX	48523698	48523903	ENSG00000147155.10|EBP|TIA1|TIA1	991	+	2.929233	2.050489	-1.0	-1.0
chrX	48524077	48524202	ENSG00000147155.10|EBP|TIA1|TIA1	901	+	4.5507193	1.003264	-1.0	-1.0
chrX	48522252	48522387	ENSG00000147155.10|EBP|TIA1|TIA1	993	+	4.0588923	2.1512406	-1.0	-1.0
chrX	48577590	48577810	ENSG00000102317.17|RBM3|TIA1|TIA1	970	+	3.9200585	1.5234151	-1.0	-1.0
chrX	48575636	48575841	ENSG00000102317.17|RBM3|TIA1|TIA1	996	+	2.3981743	2.3775516	-1.0	-1.0
chrX	48576186	48576321	ENSG00000102317.17|RBM3|TIA1|TIA1	944	+	2.5930321	1.2529857	-1.0	-1.0
chrX	48815144	48815429	ENSG00000094631.18|HDAC6|TIA1|TIA1	972	+	4.0498867	1.5571938	-1.0	-1.0
chrX	48893451	48893556	ENSG00000126768.12|TIMM17B|TIA1|TIA1	921	-	2.233689	1.1037409	-1.0	-1.0
chrX	48904329	48904509	ENSG00000102100.15|SLC35A2|TIA1|TIA1	969	-	2.8824465	1.5130229	-1.0	-1.0
chrX	48913451	48913636	ENSG00000102096.9|PIM2|TIA1|TIA1	980	-	2.1636012	1.7014211	-1.0	-1.0
chrX	48953743	48953843	ENSG00000068308.13|OTUD5|TIA1|TIA1	901	-	3.8904061	1.0033904	-1.0	-1.0
chrX	48957636	48957831	ENSG00000068308.13|OTUD5|TIA1|TIA1	938	-	2.7710788	1.2085164	-1.0	-1.0
chrX	48988425	48988525	ENSG00000068400.13|GRIPAP1|TIA1|TIA1	933	-	4.0857167	1.1710267	-1.0	-1.0
chrX	48973769	48973929	ENSG00000068400.13|GRIPAP1|TIA1|TIA1	939	-	2.0079226	1.2147232	-1.0	-1.0
chrX	48975394	48975569	ENSG00000068400.13|GRIPAP1|TIA1|TIA1	951	-	5.6494865	1.3123573	-1.0	-1.0
chrX	53378028	53378213	ENSG00000072501.17|SMC1A|TIA1|TIA1	965	-	5.7977853	1.454415	-1.0	-1.0
chrX	53378468	53378588	ENSG00000072501.17|SMC1A|TIA1|TIA1	943	-	5.302382	1.2409728	-1.0	-1.0
chrX	53532855	53532980	ENSG00000086758.15|HUWE1|TIA1|TIA1	955	-	6.3051605	1.3512378	-1.0	-1.0
chrX	53533876	53534026	ENSG00000086758.15|HUWE1|TIA1|TIA1	946	-	6.083953	1.269766	-1.0	-1.0
chrX	53683968	53684073	ENSG00000086758.15|HUWE1|TIA1|TIA1	906	-	1.9649382	1.024638	-1.0	-1.0
chrX	53683744	53683873	ENSG00000086758.15|HUWE1|TIA1|TIA1	950	-	2.9692209	1.2985891	-1.0	-1.0
chrX	53985784	53985815	ENSG00000172943.19|PHF8|TIA1|TIA1	980	-	6.5850396	1.705015	-1.0	-1.0
chrX	54540242	54540352	ENSG00000130119.15|GNL3L|TIA1|TIA1	927	+	4.0612135	1.1384684	-1.0	-1.0
chrX	55007512	55007647	ENSG00000169188.4|APEX2|TIA1|TIA1	925	+	2.8501425	1.1238195	-1.0	-1.0
chrX	56565768	56565953	ENSG00000188021.8|UBQLN2|TIA1|TIA1	943	+	6.066551	1.2404308	-1.0	-1.0
chrX	63348236	63348341	ENSG00000235437.7|LINC01278|TIA1|TIA1	902	-	5.825262	1.0090106	-1.0	-1.0
chrX	63348846	63349216	ENSG00000235437.7|LINC01278|TIA1|TIA1	955	-	6.19302	1.3456502	-1.0	-1.0
chrX	63349276	63349376	ENSG00000235437.7|LINC01278|TIA1|TIA1	902	-	5.8056364	1.0078188	-1.0	-1.0
chrX	63348237	63348342	ENSG00000186767.6|SPIN4|TIA1|TIA1	902	-	5.825262	1.0090106	-1.0	-1.0
chrX	63348847	63349217	ENSG00000186767.6|SPIN4|TIA1|TIA1	955	-	6.200309	1.3500708	-1.0	-1.0
chrX	65524794	65524959	ENSG00000001497.16|LAS1L|TIA1|TIA1	959	-	2.7313178	1.3920647	-1.0	-1.0
chrX	65741233	65741778	ENSG00000147065.16|MSN|TIA1|TIA1	988	+	2.7369711	1.9167128	-1.0	-1.0
chrX	65741793	65741931	ENSG00000147065.16|MSN|TIA1|TIA1	997	+	3.9185672	2.5485215	-1.0	-1.0
chrX	65740098	65740233	ENSG00000147065.16|MSN|TIA1|TIA1	937	+	2.437272	1.2026894	-1.0	-1.0
chrX	65739833	65740068	ENSG00000147065.16|MSN|TIA1|TIA1	981	+	2.5726044	1.7161071	-1.0	-1.0
chrX	66017189	66017334	ENSG00000274536.6|AL034397.3|TIA1|TIA1	999	+	4.376622	3.237979	-1.0	-1.0
chrX	66019178	66019648	ENSG00000274536.6|AL034397.3|TIA1|TIA1	960	+	4.582216	1.4013578	-1.0	-1.0
chrX	66018644	66018823	ENSG00000274536.6|AL034397.3|TIA1|TIA1	954	+	2.6654673	1.3380319	-1.0	-1.0
chrX	66016956	66017064	ENSG00000274536.6|AL034397.3|TIA1|TIA1	910	+	3.9327567	1.046305	-1.0	-1.0
chrX	66170391	66170491	ENSG00000089472.16|HEPH|TIA1|TIA1	950	+	6.097687	1.302681	-1.0	-1.0
chrX	66170737	66170862	ENSG00000089472.16|HEPH|TIA1|TIA1	965	+	3.1833994	1.4502037	-1.0	-1.0
chrX	66266779	66266974	ENSG00000089472.16|HEPH|TIA1|TIA1	989	+	3.6558688	1.9448085	-1.0	-1.0
chrX	68533445	68533605	ENSG00000181704.11|YIPF6|TIA1|TIA1	942	+	6.051986	1.2340696	-1.0	-1.0
chrX	70134841	70134946	ENSG00000089289.15|IGBP1|TIA1|TIA1	931	+	6.035289	1.1615883	-1.0	-1.0
chrX	71060388	71060583	ENSG00000147164.11|SNX12|TIA1|TIA1	970	-	4.1043153	1.5166032	-1.0	-1.0
chrX	71060618	71060833	ENSG00000147164.11|SNX12|TIA1|TIA1	981	-	5.1965084	1.7314196	-1.0	-1.0
chrX	71060858	71061018	ENSG00000147164.11|SNX12|TIA1|TIA1	932	-	6.0200634	1.1685796	-1.0	-1.0
chrX	71127465	71127595	ENSG00000184634.15|MED12|TIA1|TIA1	950	+	3.4301643	1.302567	-1.0	-1.0
chrX	71239743	71239843	ENSG00000147130.14|ZMYM3|TIA1|TIA1	914	-	5.926013	1.0635643	-1.0	-1.0
chrX	71243781	71243906	ENSG00000147130.14|ZMYM3|TIA1|TIA1	928	-	5.962165	1.1434565	-1.0	-1.0
chrX	71300776	71301166	ENSG00000147140.15|NONO|TIA1|TIA1	995	+	3.9689806	2.270778	-1.0	-1.0
chrX	71297681	71297835	ENSG00000147140.15|NONO|TIA1|TIA1	951	+	2.682825	1.311869	-1.0	-1.0
chrX	71297461	71297566	ENSG00000147140.15|NONO|TIA1|TIA1	985	+	6.6139355	1.8129437	-1.0	-1.0
chrX	71300336	71300501	ENSG00000147140.15|NONO|TIA1|TIA1	914	+	1.3572173	1.0646156	-1.0	-1.0
chrX	71298508	71298653	ENSG00000147140.15|NONO|TIA1|TIA1	959	+	6.200019	1.3837044	-1.0	-1.0
chrX	71408236	71408386	ENSG00000147133.15|TAF1|TIA1|TIA1	915	+	2.339331	1.0716405	-1.0	-1.0
chrX	71378463	71378653	ENSG00000147133.15|TAF1|TIA1|TIA1	951	+	4.828427	1.3084838	-1.0	-1.0
chrX	71424238	71424383	ENSG00000147133.15|TAF1|TIA1|TIA1	961	+	4.9578795	1.4119806	-1.0	-1.0
chrX	71367189	71367369	ENSG00000147133.15|TAF1|TIA1|TIA1	955	+	4.108062	1.3442867	-1.0	-1.0
chrX	71366494	71366634	ENSG00000147133.15|TAF1|TIA1|TIA1	950	+	2.2559328	1.2970318	-1.0	-1.0
chrX	71534001	71534300	ENSG00000147162.13|OGT|TIA1|TIA1	994	+	5.121733	2.2401156	-1.0	-1.0
chrX	71555385	71555535	ENSG00000147162.13|OGT|TIA1|TIA1	984	+	6.5991898	1.8007494	-1.0	-1.0
chrX	71546436	71546791	ENSG00000147162.13|OGT|TIA1|TIA1	996	+	4.7328362	2.3875823	-1.0	-1.0
chrX	71574624	71575034	ENSG00000147162.13|OGT|TIA1|TIA1	985	+	2.6596277	1.8167431	-1.0	-1.0
chrX	71546796	71546976	ENSG00000147162.13|OGT|TIA1|TIA1	963	+	2.495814	1.4269941	-1.0	-1.0
chrX	71541252	71541422	ENSG00000147162.13|OGT|TIA1|TIA1	957	+	4.0059314	1.369401	-1.0	-1.0
chrX	71533701	71533846	ENSG00000147162.13|OGT|TIA1|TIA1	935	+	2.6348724	1.1886555	-1.0	-1.0
chrX	71546136	71546411	ENSG00000147162.13|OGT|TIA1|TIA1	953	+	2.4380605	1.3259262	-1.0	-1.0
chrX	71534438	71534728	ENSG00000147162.13|OGT|TIA1|TIA1	929	+	4.147326	1.1490735	-1.0	-1.0
chrX	71533531	71533651	ENSG00000147162.13|OGT|TIA1|TIA1	929	+	3.3344023	1.1513437	-1.0	-1.0
chrX	71544966	71545216	ENSG00000147162.13|OGT|TIA1|TIA1	1000	+	3.2087023	3.3080175	-1.0	-1.0
chrX	71533336	71533526	ENSG00000147162.13|OGT|TIA1|TIA1	996	+	4.404023	2.3943267	-1.0	-1.0
chrX	71536277	71536487	ENSG00000147162.13|OGT|TIA1|TIA1	965	+	2.55638	1.461252	-1.0	-1.0
chrX	71541702	71541807	ENSG00000147162.13|OGT|TIA1|TIA1	957	+	5.208518	1.363231	-1.0	-1.0
chrX	71544591	71544791	ENSG00000147162.13|OGT|TIA1|TIA1	1000	+	3.283063	3.6931696	-1.0	-1.0
chrX	71536532	71536642	ENSG00000147162.13|OGT|TIA1|TIA1	910	+	3.9253762	1.0436329	-1.0	-1.0
chrX	71567749	71567879	ENSG00000147162.13|OGT|TIA1|TIA1	948	+	5.5479155	1.2828476	-1.0	-1.0
chrX	71544457	71544566	ENSG00000147162.13|OGT|TIA1|TIA1	924	+	3.3574574	1.1201977	-1.0	-1.0
chrX	71541842	71542032	ENSG00000147162.13|OGT|TIA1|TIA1	971	+	6.3587766	1.5309422	-1.0	-1.0
chrX	71538072	71538197	ENSG00000147162.13|OGT|TIA1|TIA1	975	+	4.0957947	1.6096588	-1.0	-1.0
chrX	73850811	73850976	ENSG00000229807.10|XIST|TIA1|TIA1	914	-	1.3052819	1.0678303	-1.0	-1.0
chrX	73844521	73844661	ENSG00000229807.10|XIST|TIA1|TIA1	911	-	2.226022	1.0520422	-1.0	-1.0
chrX	73827265	73827984	ENSG00000229807.10|XIST|TIA1|TIA1	999	-	3.1218648	2.8484952	-1.0	-1.0
chrX	73821990	73822100	ENSG00000229807.10|XIST|TIA1|TIA1	924	-	2.7640872	1.1178012	-1.0	-1.0
chrX	73826505	73826675	ENSG00000229807.10|XIST|TIA1|TIA1	998	-	4.295883	2.778988	-1.0	-1.0
chrX	73850241	73850561	ENSG00000229807.10|XIST|TIA1|TIA1	1000	-	4.680848	3.3882446	-1.0	-1.0
chrX	73980025	73980170	ENSG00000225470.7|JPX|TIA1|TIA1	910	+	5.8698764	1.0458617	-1.0	-1.0
chrX	73962745	73962930	ENSG00000225470.7|JPX|TIA1|TIA1	962	+	5.8169346	1.417764	-1.0	-1.0
chrX	73969925	73970060	ENSG00000225470.7|JPX|TIA1|TIA1	908	+	5.885804	1.0348208	-1.0	-1.0
chrX	73974790	73974890	ENSG00000225470.7|JPX|TIA1|TIA1	902	+	5.825262	1.0082377	-1.0	-1.0
chrX	73973900	73974055	ENSG00000225470.7|JPX|TIA1|TIA1	941	+	6.0849147	1.2269654	-1.0	-1.0
chrX	73974230	73974340	ENSG00000225470.7|JPX|TIA1|TIA1	908	+	5.8842287	1.0345408	-1.0	-1.0
chrX	73981080	73981250	ENSG00000225470.7|JPX|TIA1|TIA1	921	+	5.968501	1.1025771	-1.0	-1.0
chrX	74240319	74240434	ENSG00000230590.9|FTX|TIA1|TIA1	911	-	3.9467437	1.049753	-1.0	-1.0
chrX	74280248	74280433	ENSG00000230590.9|FTX|TIA1|TIA1	970	-	3.3600528	1.5238445	-1.0	-1.0
chrX	74203964	74204119	ENSG00000230590.9|FTX|TIA1|TIA1	926	-	3.924248	1.129776	-1.0	-1.0
chrX	74274465	74274660	ENSG00000230590.9|FTX|TIA1|TIA1	974	-	6.4235244	1.5772009	-1.0	-1.0
chrX	74274223	74274341	ENSG00000230590.9|FTX|TIA1|TIA1	951	-	5.137057	1.3093826	-1.0	-1.0
chrX	74268358	74268463	ENSG00000230590.9|FTX|TIA1|TIA1	902	-	5.825262	1.0090106	-1.0	-1.0
chrX	74238309	74238504	ENSG00000230590.9|FTX|TIA1|TIA1	969	-	6.4023747	1.5047201	-1.0	-1.0
chrX	74587401	74587516	ENSG00000131263.12|RLIM|TIA1|TIA1	924	-	5.9876738	1.1211216	-1.0	-1.0
chrX	74594191	74594305	ENSG00000131263.12|RLIM|TIA1|TIA1	974	-	6.3921947	1.5807986	-1.0	-1.0
chrX	77785678	77785844	ENSG00000085224.21|ATRX|TIA1|TIA1	977	-	6.472324	1.6385492	-1.0	-1.0
chrX	77826823	77826988	ENSG00000102158.19|MAGT1|TIA1|TIA1	940	-	4.8061347	1.2243317	-1.0	-1.0
chrX	77899618	77899728	ENSG00000131174.4|COX7B|TIA1|TIA1	923	+	6.054613	1.1124982	-1.0	-1.0
chrX	77899437	77899572	ENSG00000131174.4|COX7B|TIA1|TIA1	943	+	2.4715486	1.2445216	-1.0	-1.0
chrX	77902747	77902857	ENSG00000131174.4|COX7B|TIA1|TIA1	917	+	4.019164	1.0828954	-1.0	-1.0
chrX	77905001	77905156	ENSG00000131174.4|COX7B|TIA1|TIA1	904	+	5.03027	1.0180591	-1.0	-1.0
chrX	78047268	78047378	ENSG00000165240.18|ATP7A|TIA1|TIA1	950	+	6.1006365	1.3002834	-1.0	-1.0
chrX	78049793	78049988	ENSG00000165240.18|ATP7A|TIA1|TIA1	983	+	6.5817475	1.7784182	-1.0	-1.0
chrX	78125425	78125605	ENSG00000102144.13|PGK1|TIA1|TIA1	978	+	3.1175613	1.6636044	-1.0	-1.0
chrX	78126609	78126824	ENSG00000102144.13|PGK1|TIA1|TIA1	971	+	3.425139	1.5431218	-1.0	-1.0
chrX	78119535	78119705	ENSG00000102144.13|PGK1|TIA1|TIA1	919	+	2.8617153	1.0925418	-1.0	-1.0
chrX	78118170	78118295	ENSG00000102144.13|PGK1|TIA1|TIA1	950	+	2.3207045	1.3011256	-1.0	-1.0
chrX	78125108	78125343	ENSG00000102144.13|PGK1|TIA1|TIA1	1000	+	4.5185475	7.8284664	-1.0	-1.0
chrX	78122650	78122825	ENSG00000102144.13|PGK1|TIA1|TIA1	953	+	4.0730963	1.324214	-1.0	-1.0
chrX	78119730	78119985	ENSG00000102144.13|PGK1|TIA1|TIA1	998	+	5.2867618	2.6871665	-1.0	-1.0
chrX	78123001	78123194	ENSG00000102144.13|PGK1|TIA1|TIA1	1000	+	4.821003	3.3018823	-1.0	-1.0
chrX	78126034	78126259	ENSG00000102144.13|PGK1|TIA1|TIA1	995	+	2.9771204	2.277693	-1.0	-1.0
chrX	78126424	78126539	ENSG00000102144.13|PGK1|TIA1|TIA1	939	+	6.042865	1.214417	-1.0	-1.0
chrX	78119340	78119465	ENSG00000102144.13|PGK1|TIA1|TIA1	921	+	2.4402187	1.1002766	-1.0	-1.0
chrX	79360808	79360938	ENSG00000078596.10|ITM2A|TIA1|TIA1	916	-	5.915884	1.0757854	-1.0	-1.0
chrX	80673178	80673278	ENSG00000165288.10|BRWD3|TIA1|TIA1	942	-	3.3656275	1.236827	-1.0	-1.0
chrX	85089989	85090094	ENSG00000155008.13|APOOL|TIA1|TIA1	932	+	4.079405	1.1697514	-1.0	-1.0
chrX	85088659	85089084	ENSG00000155008.13|APOOL|TIA1|TIA1	987	+	6.5660305	1.8748184	-1.0	-1.0
chrX	85090589	85090784	ENSG00000155008.13|APOOL|TIA1|TIA1	955	+	5.222166	1.3489262	-1.0	-1.0
chrX	85089414	85089614	ENSG00000155008.13|APOOL|TIA1|TIA1	960	+	3.8566732	1.3977809	-1.0	-1.0
chrX	101353102	101353217	ENSG00000010671.15|BTK|TIA1|TIA1	942	-	6.075592	1.2341114	-1.0	-1.0
chrX	101354451	101354581	ENSG00000010671.15|BTK|TIA1|TIA1	941	-	4.9575644	1.2315611	-1.0	-1.0
chrX	101392033	101392248	ENSG00000241343.9|RPL36A|TIA1|TIA1	998	+	5.7692847	2.7813616	-1.0	-1.0
chrX	101391818	101391948	ENSG00000241343.9|RPL36A|TIA1|TIA1	929	+	4.066696	1.1488696	-1.0	-1.0
chrX	101391822	101391947	ENSG00000257529.5|RPL36A-HNRNPH2|TIA1|TIA1	930	+	4.0729527	1.1574154	-1.0	-1.0
chrX	101392037	101392247	ENSG00000257529.5|RPL36A-HNRNPH2|TIA1|TIA1	999	+	5.902885	2.8752518	-1.0	-1.0
chrX	101413650	101413790	ENSG00000126945.8|HNRNPH2|TIA1|TIA1	902	+	5.822649	1.0089048	-1.0	-1.0
chrX	101413050	101413235	ENSG00000126945.8|HNRNPH2|TIA1|TIA1	959	+	5.475847	1.3824868	-1.0	-1.0
chrX	101625713	101625813	ENSG00000102401.19|ARMCX3|TIA1|TIA1	910	+	5.8870535	1.0471239	-1.0	-1.0
chrX	101623261	101623371	ENSG00000102401.19|ARMCX3|TIA1|TIA1	902	+	2.642106	1.0076615	-1.0	-1.0
chrX	103216518	103216693	ENSG00000102409.9|BEX4|TIA1|TIA1	941	+	3.5422354	1.2302396	-1.0	-1.0
chrX	103216718	103216918	ENSG00000102409.9|BEX4|TIA1|TIA1	998	+	3.6423776	2.6542335	-1.0	-1.0
chrX	103253424	103253604	ENSG00000180964.16|TCEAL8|TIA1|TIA1	930	-	4.703162	1.1549605	-1.0	-1.0
chrX	103357964	103358259	ENSG00000185222.8|TCEAL9|TIA1|TIA1	988	+	5.222832	1.9377767	-1.0	-1.0
chrX	103675935	103676165	ENSG00000123562.16|MORF4L2|TIA1|TIA1	1000	-	3.9900246	3.3944476	-1.0	-1.0
chrX	103684501	103684680	ENSG00000123562.16|MORF4L2|TIA1|TIA1	994	-	4.498512	2.2378306	-1.0	-1.0
chrX	103686415	103686625	ENSG00000123562.16|MORF4L2|TIA1|TIA1	1000	-	3.3619378	3.7183225	-1.0	-1.0
chrX	103678656	103678826	ENSG00000123562.16|MORF4L2|TIA1|TIA1	903	-	5.835717	1.0124713	-1.0	-1.0
chrX	103675505	103675930	ENSG00000123562.16|MORF4L2|TIA1|TIA1	993	-	3.0898817	2.1791239	-1.0	-1.0
chrX	103685053	103685178	ENSG00000123562.16|MORF4L2|TIA1|TIA1	924	-	3.0834177	1.1218671	-1.0	-1.0
chrX	104195737	104195842	ENSG00000123575.8|FAM199X|TIA1|TIA1	910	+	5.913712	1.0476716	-1.0	-1.0
chrX	104190422	104190572	ENSG00000123575.8|FAM199X|TIA1|TIA1	960	+	6.2810607	1.3989654	-1.0	-1.0
chrX	104175847	104175957	ENSG00000123575.8|FAM199X|TIA1|TIA1	915	+	5.923468	1.0703306	-1.0	-1.0
chrX	104190182	104190282	ENSG00000123575.8|FAM199X|TIA1|TIA1	902	+	5.818729	1.0087959	-1.0	-1.0
chrX	107118578	107118758	ENSG00000089682.16|RBM41|TIA1|TIA1	966	-	3.813656	1.471357	-1.0	-1.0
chrX	107124141	107124246	ENSG00000198088.10|NUP62CL|TIA1|TIA1	915	-	5.929776	1.0686598	-1.0	-1.0
chrX	107123951	107124126	ENSG00000198088.10|NUP62CL|TIA1|TIA1	930	-	3.0579677	1.1553093	-1.0	-1.0
chrX	107650819	107651026	ENSG00000147224.10|PRPS1|TIA1|TIA1	1000	+	6.7181444	4.2764115	-1.0	-1.0
chrX	107650604	107650764	ENSG00000147224.10|PRPS1|TIA1|TIA1	959	+	3.8923368	1.3840921	-1.0	-1.0
chrX	108084306	108084416	ENSG00000101843.18|PSMD10|TIA1|TIA1	911	-	5.96695	1.0525061	-1.0	-1.0
chrX	108084846	108084996	ENSG00000101843.18|PSMD10|TIA1|TIA1	909	-	3.9272583	1.0422765	-1.0	-1.0
chrX	108126187	108126362	ENSG00000101844.17|ATG4A|TIA1|TIA1	942	+	4.1530275	1.2390953	-1.0	-1.0
chrX	110004234	110004334	ENSG00000157600.11|TMEM164|TIA1|TIA1	902	+	5.818729	1.0090106	-1.0	-1.0
chrX	110173484	110173654	ENSG00000157600.11|TMEM164|TIA1|TIA1	943	+	3.945981	1.2443719	-1.0	-1.0
chrX	110177224	110177364	ENSG00000157600.11|TMEM164|TIA1|TIA1	931	+	4.0902743	1.1614908	-1.0	-1.0
chrX	110198105	110198325	ENSG00000101935.9|AMMECR1|TIA1|TIA1	975	-	5.9644594	1.6044303	-1.0	-1.0
chrX	111691872	111692022	ENSG00000101901.11|ALG13|TIA1|TIA1	914	+	5.1815305	1.0639721	-1.0	-1.0
chrX	115138959	115139154	ENSG00000130224.14|LRCH2|TIA1|TIA1	952	-	2.8417408	1.3164799	-1.0	-1.0
chrX	115139029	115139123	ENSG00000212241.1|Y_RNA|TIA1|TIA1	952	-	2.8431084	1.3167135	-1.0	-1.0
chrX	119243600	119243790	ENSG00000101856.9|PGRMC1|TIA1|TIA1	966	+	4.677969	1.4680382	-1.0	-1.0
chrX	119575326	119575521	ENSG00000077721.15|UBE2A|TIA1|TIA1	960	+	2.8386524	1.3974804	-1.0	-1.0
chrX	119576574	119576749	ENSG00000077721.15|UBE2A|TIA1|TIA1	947	+	4.8020244	1.2751348	-1.0	-1.0
chrX	119692743	119692908	ENSG00000125354.22|SEPT6|TIA1|TIA1	926	-	5.9935575	1.1282352	-1.0	-1.0
chrX	119618584	119618784	ENSG00000125354.22|SEPT6|TIA1|TIA1	983	-	2.6453931	1.7737002	-1.0	-1.0
chrX	119616223	119616393	ENSG00000125354.22|SEPT6|TIA1|TIA1	906	-	3.9194844	1.0262007	-1.0	-1.0
chrX	119786543	119786648	ENSG00000198918.7|RPL39|TIA1|TIA1	939	-	5.09009	1.2166048	-1.0	-1.0
chrX	119791492	119791643	ENSG00000198918.7|RPL39|TIA1|TIA1	975	-	3.9871936	1.599525	-1.0	-1.0
chrX	120257773	120257923	ENSG00000177485.6|ZBTB33|TIA1|TIA1	933	+	5.9976254	1.1764873	-1.0	-1.0
chrX	120439113	120439253	ENSG00000005893.15|LAMP2|TIA1|TIA1	923	-	5.4640455	1.1149257	-1.0	-1.0
chrX	120436943	120437098	ENSG00000005893.15|LAMP2|TIA1|TIA1	947	-	6.1275125	1.2794119	-1.0	-1.0
chrX	120431105	120431215	ENSG00000005893.15|LAMP2|TIA1|TIA1	907	-	5.843834	1.029269	-1.0	-1.0
chrX	120436493	120436828	ENSG00000005893.15|LAMP2|TIA1|TIA1	987	-	5.6255364	1.886417	-1.0	-1.0
chrX	120437163	120437268	ENSG00000005893.15|LAMP2|TIA1|TIA1	903	-	5.868005	1.0127654	-1.0	-1.0
chrX	120438568	120438768	ENSG00000005893.15|LAMP2|TIA1|TIA1	961	-	3.2518938	1.4046056	-1.0	-1.0
chrX	120438073	120438518	ENSG00000005893.15|LAMP2|TIA1|TIA1	992	-	5.150943	2.1055954	-1.0	-1.0
chrX	120446082	120446257	ENSG00000005893.15|LAMP2|TIA1|TIA1	929	-	6.0011053	1.1486834	-1.0	-1.0
chrX	120437603	120437733	ENSG00000005893.15|LAMP2|TIA1|TIA1	930	-	3.576148	1.1559409	-1.0	-1.0
chrX	120525648	120525753	ENSG00000158290.16|CUL4B|TIA1|TIA1	907	-	5.913534	1.0332947	-1.0	-1.0
chrX	120525213	120525313	ENSG00000158290.16|CUL4B|TIA1|TIA1	963	-	6.247938	1.4336977	-1.0	-1.0
chrX	123696514	123696679	ENSG00000125676.19|THOC2|TIA1|TIA1	929	-	5.1611	1.14701	-1.0	-1.0
chrX	123619274	123619400	ENSG00000125676.19|THOC2|TIA1|TIA1	942	-	6.046759	1.2389022	-1.0	-1.0
chrX	123623614	123623834	ENSG00000125676.19|THOC2|TIA1|TIA1	986	-	3.917156	1.8584582	-1.0	-1.0
chrX	123697492	123697680	ENSG00000125676.19|THOC2|TIA1|TIA1	956	-	6.1975365	1.3580546	-1.0	-1.0
chrX	123631573	123631683	ENSG00000125676.19|THOC2|TIA1|TIA1	909	-	3.3029056	1.0427576	-1.0	-1.0
chrX	123638753	123638923	ENSG00000125676.19|THOC2|TIA1|TIA1	953	-	6.1871347	1.3291861	-1.0	-1.0
chrX	123601650	123601825	ENSG00000125676.19|THOC2|TIA1|TIA1	913	-	3.1295755	1.062752	-1.0	-1.0
chrX	123602070	123602270	ENSG00000125676.19|THOC2|TIA1|TIA1	999	-	5.5258183	3.0180886	-1.0	-1.0
chrX	123910037	123910222	ENSG00000101966.12|XIAP|TIA1|TIA1	934	+	6.0481844	1.1793139	-1.0	-1.0
chrX	123908437	123908737	ENSG00000101966.12|XIAP|TIA1|TIA1	950	+	5.1094675	1.2992861	-1.0	-1.0
chrX	123907952	123908122	ENSG00000101966.12|XIAP|TIA1|TIA1	968	+	4.6832876	1.500977	-1.0	-1.0
chrX	123908952	123909152	ENSG00000101966.12|XIAP|TIA1|TIA1	993	+	4.0690765	2.1339357	-1.0	-1.0
chrX	123913632	123913762	ENSG00000101966.12|XIAP|TIA1|TIA1	935	+	6.030552	1.1843036	-1.0	-1.0
chrX	123962301	123962451	ENSG00000101972.18|STAG2|TIA1|TIA1	954	+	4.9535704	1.3401291	-1.0	-1.0
chrX	124102218	124102503	ENSG00000101972.18|STAG2|TIA1|TIA1	998	+	6.196176	2.6134999	-1.0	-1.0
chrX	123962781	123962921	ENSG00000101972.18|STAG2|TIA1|TIA1	905	+	3.9137766	1.0224162	-1.0	-1.0
chrX	124100753	124100948	ENSG00000101972.18|STAG2|TIA1|TIA1	971	+	4.0928264	1.5447496	-1.0	-1.0
chrX	124050309	124050574	ENSG00000101972.18|STAG2|TIA1|TIA1	937	+	6.0457654	1.2007679	-1.0	-1.0
chrX	124066556	124066741	ENSG00000101972.18|STAG2|TIA1|TIA1	965	+	6.27586	1.4509721	-1.0	-1.0
chrX	124101853	124101953	ENSG00000101972.18|STAG2|TIA1|TIA1	941	+	4.2013116	1.2315274	-1.0	-1.0
chrX	124101473	124101788	ENSG00000101972.18|STAG2|TIA1|TIA1	999	+	4.7152505	2.8467088	-1.0	-1.0
chrX	123963189	123963334	ENSG00000101972.18|STAG2|TIA1|TIA1	955	+	6.1944566	1.3497962	-1.0	-1.0
chrX	123962491	123962626	ENSG00000101972.18|STAG2|TIA1|TIA1	939	+	3.6993861	1.2126275	-1.0	-1.0
chrX	123961856	123961986	ENSG00000101972.18|STAG2|TIA1|TIA1	920	+	2.0705016	1.0942402	-1.0	-1.0
chrX	124496914	124497015	ENSG00000009694.13|TENM1|TIA1|TIA1	905	-	5.8573923	1.0226095	-1.0	-1.0
chrX	124641515	124641775	ENSG00000009694.13|TENM1|TIA1|TIA1	977	-	6.4590983	1.635114	-1.0	-1.0
chrX	124565107	124565302	ENSG00000009694.13|TENM1|TIA1|TIA1	988	-	5.758285	1.926403	-1.0	-1.0
chrX	129806092	129806337	ENSG00000188706.12|ZDHHC9|TIA1|TIA1	972	-	3.2797732	1.5586214	-1.0	-1.0
chrX	129805447	129805642	ENSG00000188706.12|ZDHHC9|TIA1|TIA1	987	-	3.8542566	1.8747407	-1.0	-1.0
chrX	130056108	130056213	ENSG00000085185.15|BCORL1|TIA1|TIA1	906	+	5.843726	1.0254741	-1.0	-1.0
chrX	129984342	129984452	ENSG00000085185.15|BCORL1|TIA1|TIA1	915	+	5.9076486	1.0707719	-1.0	-1.0
chrX	129982977	129983107	ENSG00000085185.15|BCORL1|TIA1|TIA1	972	+	5.6820726	1.545591	-1.0	-1.0
chrX	129983712	129983812	ENSG00000085185.15|BCORL1|TIA1|TIA1	909	+	5.8596554	1.0395055	-1.0	-1.0
chrX	130109549	130109654	ENSG00000102034.16|ELF4|TIA1|TIA1	902	-	5.808914	1.0074675	-1.0	-1.0
chrX	130109854	130109954	ENSG00000102034.16|ELF4|TIA1|TIA1	926	-	6.018251	1.1278905	-1.0	-1.0
chrX	130065548	130065743	ENSG00000102034.16|ELF4|TIA1|TIA1	989	-	3.08721	1.9512904	-1.0	-1.0
chrX	130109729	130109834	ENSG00000102034.16|ELF4|TIA1|TIA1	904	-	4.070254	1.018199	-1.0	-1.0
chrX	130203185	130203345	ENSG00000056277.15|ZNF280C|TIA1|TIA1	918	-	5.977579	1.0887526	-1.0	-1.0
chrX	130409386	130409576	ENSG00000134597.15|RBMX2|TIA1|TIA1	987	+	4.188163	1.8982475	-1.0	-1.0
chrX	130403801	130403971	ENSG00000134597.15|RBMX2|TIA1|TIA1	978	+	3.9539456	1.6592467	-1.0	-1.0
chrX	132075324	132075479	ENSG00000134602.15|STK26|TIA1|TIA1	942	+	6.074943	1.2331631	-1.0	-1.0
chrX	132055186	132055371	ENSG00000134602.15|STK26|TIA1|TIA1	953	+	6.131863	1.3247507	-1.0	-1.0
chrX	132203448	132203638	ENSG00000123728.9|RAP2C|TIA1|TIA1	963	-	5.373882	1.4295411	-1.0	-1.0
chrX	134427570	134427670	ENSG00000156531.16|PHF6|TIA1|TIA1	915	+	5.9300337	1.0702977	-1.0	-1.0
chrX	134428620	134428791	ENSG00000156531.16|PHF6|TIA1|TIA1	969	+	6.40217	1.5062863	-1.0	-1.0
chrX	134427005	134427390	ENSG00000156531.16|PHF6|TIA1|TIA1	992	+	4.23109	2.0966065	-1.0	-1.0
chrX	134428300	134428440	ENSG00000156531.16|PHF6|TIA1|TIA1	962	+	4.35729	1.4159179	-1.0	-1.0
chrX	134426545	134426765	ENSG00000156531.16|PHF6|TIA1|TIA1	948	+	3.0813239	1.2805077	-1.0	-1.0
chrX	134428100	134428255	ENSG00000156531.16|PHF6|TIA1|TIA1	952	+	4.104462	1.314373	-1.0	-1.0
chrX	134500229	134500329	ENSG00000165704.14|HPRT1|TIA1|TIA1	908	+	3.9308014	1.0376475	-1.0	-1.0
chrX	134771010	134771255	ENSG00000156504.16|FAM122B|TIA1|TIA1	967	-	6.0448747	1.4755853	-1.0	-1.0
chrX	134796972	134797202	ENSG00000156504.16|FAM122B|TIA1|TIA1	1000	-	3.6126285	5.753644	-1.0	-1.0
chrX	134772025	134772150	ENSG00000156504.16|FAM122B|TIA1|TIA1	901	-	3.1950223	1.0037025	-1.0	-1.0
chrX	135050966	135051151	ENSG00000203950.6|RTL8A|TIA1|TIA1	949	-	2.7821379	1.2966169	-1.0	-1.0
chrX	135343092	135343282	ENSG00000186376.14|ZNF75D|TIA1|TIA1	970	-	4.6646996	1.5161545	-1.0	-1.0
chrX	135545572	135545712	ENSG00000165359.15|INTS6L|TIA1|TIA1	985	+	6.661892	1.8147713	-1.0	-1.0
chrX	135905817	135905972	ENSG00000181433.9|SAGE1|TIA1|TIA1	948	+	5.1350865	1.2869644	-1.0	-1.0
chrX	135963559	135963659	ENSG00000169446.5|MMGT1|TIA1|TIA1	906	-	3.928113	1.0252665	-1.0	-1.0
chrX	135973756	135973931	ENSG00000169446.5|MMGT1|TIA1|TIA1	932	-	3.111867	1.1665757	-1.0	-1.0
chrX	135964379	135964534	ENSG00000169446.5|MMGT1|TIA1|TIA1	948	-	6.1107917	1.2841824	-1.0	-1.0
chrX	136497905	136498025	ENSG00000102241.11|HTATSF1|TIA1|TIA1	908	+	5.880758	1.0369278	-1.0	-1.0
chrX	136690466	136690566	ENSG00000129675.15|ARHGEF6|TIA1|TIA1	910	-	5.8870535	1.0471239	-1.0	-1.0
chrX	136667861	136667986	ENSG00000129675.15|ARHGEF6|TIA1|TIA1	949	-	3.8744733	1.295133	-1.0	-1.0
chrX	136847689	136847797	ENSG00000232611.1|AL683813.1|TIA1|TIA1	909	-	3.9263523	1.0394073	-1.0	-1.0
chrX	136880458	136880596	ENSG00000147274.14|RBMX|TIA1|TIA1	969	-	6.3451543	1.5107244	-1.0	-1.0
chrX	136874917	136875112	ENSG00000147274.14|RBMX|TIA1|TIA1	968	-	4.2002006	1.4968739	-1.0	-1.0
chrX	139194782	139194907	ENSG00000129682.15|FGF13|TIA1|TIA1	950	-	5.8455806	1.3013152	-1.0	-1.0
chrX	138632075	138632255	ENSG00000129682.15|FGF13|TIA1|TIA1	950	-	4.5629616	1.303921	-1.0	-1.0
chrX	138632270	138632460	ENSG00000129682.15|FGF13|TIA1|TIA1	953	-	6.156233	1.3239866	-1.0	-1.0
chrX	138853328	138853493	ENSG00000129682.15|FGF13|TIA1|TIA1	927	-	6.0031133	1.137681	-1.0	-1.0
chrX	138857338	138857511	ENSG00000129682.15|FGF13|TIA1|TIA1	989	-	5.7603683	1.9683317	-1.0	-1.0
chrX	139931873	139932015	ENSG00000101974.14|ATP11C|TIA1|TIA1	907	-	5.877309	1.0307419	-1.0	-1.0
chrX	142203739	142203904	ENSG00000046774.9|MAGEC2|TIA1|TIA1	935	-	1.8562441	1.1881945	-1.0	-1.0
chrX	142202594	142202789	ENSG00000046774.9|MAGEC2|TIA1|TIA1	991	-	5.377447	2.058441	-1.0	-1.0
chrX	142202804	142202919	ENSG00000046774.9|MAGEC2|TIA1|TIA1	967	-	3.7695494	1.4852552	-1.0	-1.0
chrX	142202349	142202504	ENSG00000046774.9|MAGEC2|TIA1|TIA1	922	-	3.2659762	1.1088234	-1.0	-1.0
chrX	147924645	147924785	ENSG00000102081.13|FMR1|TIA1|TIA1	952	+	6.1248145	1.3170704	-1.0	-1.0
chrX	147912230	147912390	ENSG00000102081.13|FMR1|TIA1|TIA1	948	+	2.9201338	1.2877682	-1.0	-1.0
chrX	149478764	149478919	ENSG00000010404.17|IDS|TIA1|TIA1	921	-	3.4338887	1.1000296	-1.0	-1.0
chrX	149479414	149479514	ENSG00000010404.17|IDS|TIA1|TIA1	900	-	5.7990494	1.0010178	-1.0	-1.0
chrX	149968453	149968553	ENSG00000235703.5|LINC00894|TIA1|TIA1	902	+	5.8340273	1.0090106	-1.0	-1.0
chrX	149938941	149939106	ENSG00000235703.5|LINC00894|TIA1|TIA1	940	+	3.1074743	1.2214228	-1.0	-1.0
chrX	151405830	151406115	ENSG00000160131.13|VMA21|TIA1|TIA1	959	+	5.1508307	1.386281	-1.0	-1.0
chrX	151409205	151409320	ENSG00000160131.13|VMA21|TIA1|TIA1	946	+	6.0799685	1.2661344	-1.0	-1.0
chrX	151406995	151407150	ENSG00000160131.13|VMA21|TIA1|TIA1	916	+	4.142405	1.0777274	-1.0	-1.0
chrX	151408835	151409070	ENSG00000160131.13|VMA21|TIA1|TIA1	989	+	6.694767	1.9734495	-1.0	-1.0
chrX	151958607	151959052	ENSG00000102287.18|GABRE|TIA1|TIA1	999	-	3.016294	3.105744	-1.0	-1.0
chrX	151970952	151971139	ENSG00000102287.18|GABRE|TIA1|TIA1	998	-	2.508725	2.751979	-1.0	-1.0
chrX	151961016	151961224	ENSG00000102287.18|GABRE|TIA1|TIA1	924	-	3.2391768	1.1206973	-1.0	-1.0
chrX	151969746	151969846	ENSG00000102287.18|GABRE|TIA1|TIA1	910	-	2.4153986	1.0447735	-1.0	-1.0
chrX	151959462	151959592	ENSG00000102287.18|GABRE|TIA1|TIA1	928	-	3.8528104	1.1406941	-1.0	-1.0
chrX	151970812	151970942	ENSG00000102287.18|GABRE|TIA1|TIA1	957	-	2.158991	1.3691832	-1.0	-1.0
chrX	151957827	151957997	ENSG00000102287.18|GABRE|TIA1|TIA1	957	-	2.4166093	1.3647785	-1.0	-1.0
chrX	151957102	151957252	ENSG00000102287.18|GABRE|TIA1|TIA1	969	-	2.1258888	1.5091746	-1.0	-1.0
chrX	151973925	151974055	ENSG00000102287.18|GABRE|TIA1|TIA1	922	-	2.1739998	1.1061186	-1.0	-1.0
chrX	151971534	151971714	ENSG00000102287.18|GABRE|TIA1|TIA1	909	-	3.0580676	1.0408386	-1.0	-1.0
chrX	151969906	151970116	ENSG00000102287.18|GABRE|TIA1|TIA1	995	-	3.0685549	2.2607255	-1.0	-1.0
chrX	151969533	151969728	ENSG00000102287.18|GABRE|TIA1|TIA1	999	-	4.218599	3.0248547	-1.0	-1.0
chrX	151973610	151973715	ENSG00000102287.18|GABRE|TIA1|TIA1	908	-	1.8420794	1.0365326	-1.0	-1.0
chrX	151958362	151958527	ENSG00000102287.18|GABRE|TIA1|TIA1	951	-	2.0585418	1.3089104	-1.0	-1.0
chrX	151960301	151960486	ENSG00000102287.18|GABRE|TIA1|TIA1	925	-	5.08564	1.1235586	-1.0	-1.0
chrX	151955912	151956112	ENSG00000102287.18|GABRE|TIA1|TIA1	995	-	3.9855735	2.2756228	-1.0	-1.0
chrX	153349548	153349678	ENSG00000063587.13|ZNF275|TIA1|TIA1	919	+	5.9647975	1.0911404	-1.0	-1.0
chrX	153454883	153455038	ENSG00000213397.10|HAUS7|TIA1|TIA1	956	-	6.1854467	1.356185	-1.0	-1.0
chrX	153454886	153455036	ENSG00000183479.12|TREX2|TIA1|TIA1	956	-	6.185592	1.3557464	-1.0	-1.0
chrX	153650829	153650969	ENSG00000130829.17|DUSP9|TIA1|TIA1	929	+	2.5860193	1.1463534	-1.0	-1.0
chrX	153650424	153650659	ENSG00000130829.17|DUSP9|TIA1|TIA1	993	+	2.6735961	2.1272416	-1.0	-1.0
chrX	153674631	153674741	ENSG00000130822.15|PNCK|TIA1|TIA1	921	-	4.021213	1.1011539	-1.0	-1.0
chrX	153684730	153684850	ENSG00000130822.15|PNCK|TIA1|TIA1	914	-	3.9532785	1.0642002	-1.0	-1.0
chrX	153684450	153684570	ENSG00000130822.15|PNCK|TIA1|TIA1	900	-	5.7990494	1.0020093	-1.0	-1.0
chrX	153673779	153673845	ENSG00000130822.15|PNCK|TIA1|TIA1	965	-	3.6896052	1.4542079	-1.0	-1.0
chrX	153688428	153688608	ENSG00000130821.15|SLC6A8|TIA1|TIA1	910	+	1.5377383	1.0468313	-1.0	-1.0
chrX	153689056	153689241	ENSG00000130821.15|SLC6A8|TIA1|TIA1	960	+	1.7987584	1.3927544	-1.0	-1.0
chrX	153689794	153690024	ENSG00000130821.15|SLC6A8|TIA1|TIA1	910	+	1.9345714	1.0475193	-1.0	-1.0
chrX	153690374	153690489	ENSG00000130821.15|SLC6A8|TIA1|TIA1	915	+	1.5961242	1.0718982	-1.0	-1.0
chrX	153695883	153696038	ENSG00000130821.15|SLC6A8|TIA1|TIA1	959	+	2.9784458	1.3923432	-1.0	-1.0
chrX	153693262	153693366	ENSG00000130821.15|SLC6A8|TIA1|TIA1	956	+	2.4644122	1.3578465	-1.0	-1.0
chrX	153790404	153790563	ENSG00000067829.18|IDH3G|TIA1|TIA1	928	-	2.9936566	1.141927	-1.0	-1.0
chrX	153931945	153932140	ENSG00000102030.15|NAA10|TIA1|TIA1	983	-	2.8194156	1.7657008	-1.0	-1.0
chrX	153931949	153932070	ENSG00000089820.15|ARHGAP4|TIA1|TIA1	980	-	2.635134	1.7065624	-1.0	-1.0
chrX	153948442	153948567	ENSG00000172534.13|HCFC1|TIA1|TIA1	960	-	3.7099073	1.3974783	-1.0	-1.0
chrX	153968321	153968456	ENSG00000172534.13|HCFC1|TIA1|TIA1	908	-	5.8609858	1.0351804	-1.0	-1.0
chrX	153960584	153960714	ENSG00000172534.13|HCFC1|TIA1|TIA1	936	-	6.0543385	1.1958189	-1.0	-1.0
chrX	154094247	154094357	ENSG00000169057.21|MECP2|TIA1|TIA1	907	-	5.848485	1.0313822	-1.0	-1.0
chrX	154097110	154097240	ENSG00000169057.21|MECP2|TIA1|TIA1	913	-	3.9895856	1.062176	-1.0	-1.0
chrX	154023237	154023392	ENSG00000169057.21|MECP2|TIA1|TIA1	952	-	6.1360517	1.3165962	-1.0	-1.0
chrX	154096755	154096925	ENSG00000169057.21|MECP2|TIA1|TIA1	925	-	3.7065182	1.125413	-1.0	-1.0
chrX	154350363	154350513	ENSG00000196924.14|FLNA|TIA1|TIA1	942	-	2.0958924	1.2332543	-1.0	-1.0
chrX	154365606	154365816	ENSG00000196924.14|FLNA|TIA1|TIA1	975	-	3.0069659	1.5954379	-1.0	-1.0
chrX	154380929	154381069	ENSG00000102119.10|EMD|TIA1|TIA1	963	+	2.0369809	1.437344	-1.0	-1.0
chrX	154399592	154399717	ENSG00000147403.16|RPL10|TIA1|TIA1	997	+	3.473937	2.5412521	-1.0	-1.0
chrX	154398394	154398499	ENSG00000147403.16|RPL10|TIA1|TIA1	911	+	1.986994	1.0502017	-1.0	-1.0
chrX	154399932	154400112	ENSG00000147403.16|RPL10|TIA1|TIA1	995	+	2.9565074	2.2901554	-1.0	-1.0
chrX	154436121	154436471	ENSG00000071553.16|ATP6AP1|TIA1|TIA1	984	+	2.8326147	1.8016394	-1.0	-1.0
chrX	154443020	154443165	ENSG00000203879.11|GDI1|TIA1|TIA1	984	+	2.1087189	1.7902519	-1.0	-1.0
chrX	154441770	154442085	ENSG00000203879.11|GDI1|TIA1|TIA1	984	+	4.8967896	1.7862849	-1.0	-1.0
chrX	154440430	154440630	ENSG00000203879.11|GDI1|TIA1|TIA1	952	+	2.367219	1.3220489	-1.0	-1.0
chrX	154460777	154460902	ENSG00000130827.6|PLXNA3|TIA1|TIA1	954	+	3.5316925	1.3412251	-1.0	-1.0
chrX	154458693	154458813	ENSG00000130827.6|PLXNA3|TIA1|TIA1	922	+	2.8082113	1.1071804	-1.0	-1.0
chrX	154712124	154712228	ENSG00000160219.11|GAB3|TIA1|TIA1	902	-	2.9202807	1.007831	-1.0	-1.0
chrX	154700089	154700274	ENSG00000160219.11|GAB3|TIA1|TIA1	963	-	6.317743	1.4268397	-1.0	-1.0
chrX	154751157	154751287	ENSG00000160219.11|GAB3|TIA1|TIA1	945	-	2.4929414	1.2569468	-1.0	-1.0
chrX	154750834	154750953	ENSG00000160219.11|GAB3|TIA1|TIA1	912	-	2.5884717	1.0548091	-1.0	-1.0
chrX	154751382	154751487	ENSG00000160219.11|GAB3|TIA1|TIA1	902	-	2.2791243	1.0100542	-1.0	-1.0
chrX	154777493	154777689	ENSG00000130826.17|DKC1|TIA1|TIA1	993	+	4.133516	2.1755004	-1.0	-1.0
chrX	154767622	154767782	ENSG00000130826.17|DKC1|TIA1|TIA1	936	+	3.8103375	1.1914396	-1.0	-1.0
chrX	154764968	154765088	ENSG00000130826.17|DKC1|TIA1|TIA1	919	+	4.006086	1.0918646	-1.0	-1.0
chrX	154766575	154766735	ENSG00000130826.17|DKC1|TIA1|TIA1	914	+	5.901017	1.0661736	-1.0	-1.0
chrX	154765530	154765650	ENSG00000130826.17|DKC1|TIA1|TIA1	941	+	6.0441236	1.2300484	-1.0	-1.0
chrX	154784850	154785110	ENSG00000130830.14|MPP1|TIA1|TIA1	956	-	2.3365393	1.3563509	-1.0	-1.0
chrX	154782969	154783204	ENSG00000130830.14|MPP1|TIA1|TIA1	975	-	3.6781256	1.6014923	-1.0	-1.0
chrX	154789745	154789953	ENSG00000130830.14|MPP1|TIA1|TIA1	991	-	3.4877746	2.0407455	-1.0	-1.0
chrX	154783692	154784082	ENSG00000130830.14|MPP1|TIA1|TIA1	991	-	2.6373405	2.0699546	-1.0	-1.0
chrX	154788720	154788820	ENSG00000130830.14|MPP1|TIA1|TIA1	900	-	5.838364	1.0019271	-1.0	-1.0
chrX	154790777	154790977	ENSG00000130830.14|MPP1|TIA1|TIA1	988	-	3.562639	1.9201577	-1.0	-1.0
chrX	154786440	154786620	ENSG00000130830.14|MPP1|TIA1|TIA1	968	-	3.9735448	1.4984059	-1.0	-1.0
chrX	154782089	154782194	ENSG00000130830.14|MPP1|TIA1|TIA1	934	-	6.0134993	1.1826943	-1.0	-1.0
chrX	154778688	154778883	ENSG00000130830.14|MPP1|TIA1|TIA1	965	-	2.6212692	1.4586471	-1.0	-1.0
chrX	154787185	154787300	ENSG00000130830.14|MPP1|TIA1|TIA1	919	-	5.9867816	1.0915897	-1.0	-1.0
chrX	155238946	155239181	ENSG00000155959.10|VBP1|TIA1|TIA1	952	+	3.6056511	1.3177773	-1.0	-1.0
chrX	155239181	155239391	ENSG00000155959.10|VBP1|TIA1|TIA1	998	+	7.007999	2.6850076	-1.0	-1.0
chrX	155235947	155236062	ENSG00000155959.10|VBP1|TIA1|TIA1	916	+	5.9266205	1.0772841	-1.0	-1.0
chrX	155277595	155277790	ENSG00000155962.12|CLIC2|TIA1|TIA1	989	-	5.7931137	1.9737794	-1.0	-1.0
chrX	155941997	155942192	ENSG00000124333.15|VAMP7|TIA1|TIA1	967	+	4.724192	1.4770058	-1.0	-1.0
chrX	155943202	155943572	ENSG00000124333.15|VAMP7|TIA1|TIA1	985	+	6.5622106	1.8366439	-1.0	-1.0
chrX	155898249	155898404	ENSG00000124333.15|VAMP7|TIA1|TIA1	969	+	6.3331165	1.5070193	-1.0	-1.0
```
