## Supplementary File 2 - DEWSeq Binding Sites for "Improved discovery of RNA-binding protein binding sites in eCLIP data using DEWSeq": regions_windows100_steps5.bed

```
chr1	1051815	1051950	ENSG00000188157.14|AGRN|TIAL1|TIAL1	955	+	6.459811	1.3455603	-1.0	-1.0
chr1	1054938	1055158	ENSG00000188157.14|AGRN|TIAL1|TIAL1	996	+	3.5433602	2.454596	-1.0	-1.0
chr1	1052180	1053390	ENSG00000188157.14|AGRN|TIAL1|TIAL1	971	+	5.8612638	1.5397303	-1.0	-1.0
chr1	1055032	1055162	ENSG00000242590.1|AL645608.6|TIAL1|TIAL1	989	+	3.0462787	1.9409205	-1.0	-1.0
chr1	1315286	1315426	ENSG00000127054.20|INTS11|TIAL1|TIAL1	936	-	6.210543	1.1930989	-1.0	-1.0
chr1	1391185	1391365	ENSG00000221978.11|CCNL2|TIAL1|TIAL1	959	-	3.204655	1.3893929	-1.0	-1.0
chr1	1392455	1392803	ENSG00000221978.11|CCNL2|TIAL1|TIAL1	965	-	3.618928	1.4570079	-1.0	-1.0
chr1	1392220	1392355	ENSG00000221978.11|CCNL2|TIAL1|TIAL1	929	-	4.0261016	1.1495488	-1.0	-1.0
chr1	1391590	1391735	ENSG00000221978.11|CCNL2|TIAL1|TIAL1	948	-	6.1641254	1.2826923	-1.0	-1.0
chr1	1393274	1393414	ENSG00000221978.11|CCNL2|TIAL1|TIAL1	967	-	4.913628	1.484451	-1.0	-1.0
chr1	1401917	1402097	ENSG00000242485.5|MRPL20|TIAL1|TIAL1	944	-	6.2369146	1.2527461	-1.0	-1.0
chr1	1785304	1785449	ENSG00000078369.17|GNB1|TIAL1|TIAL1	940	-	6.1807156	1.2218708	-1.0	-1.0
chr1	1786819	1787009	ENSG00000078369.17|GNB1|TIAL1|TIAL1	956	-	6.446765	1.3592163	-1.0	-1.0
chr1	1785954	1786129	ENSG00000078369.17|GNB1|TIAL1|TIAL1	951	-	6.3416142	1.3062098	-1.0	-1.0
chr1	3321052	3321157	ENSG00000142611.16|PRDM16|TIAL1|TIAL1	907	+	4.15138	1.0337636	-1.0	-1.0
chr1	3336532	3336697	ENSG00000142611.16|PRDM16|TIAL1|TIAL1	936	+	6.146142	1.1914668	-1.0	-1.0
chr1	3321912	3322682	ENSG00000142611.16|PRDM16|TIAL1|TIAL1	965	+	6.2226505	1.459405	-1.0	-1.0
chr1	3321462	3321732	ENSG00000142611.16|PRDM16|TIAL1|TIAL1	938	+	5.2606225	1.210081	-1.0	-1.0
chr1	3321182	3321407	ENSG00000142611.16|PRDM16|TIAL1|TIAL1	942	+	6.217439	1.2353773	-1.0	-1.0
chr1	3470083	3470258	ENSG00000130762.14|ARHGEF16|TIAL1|TIAL1	942	+	6.201536	1.237803	-1.0	-1.0
chr1	3471048	3471243	ENSG00000130762.14|ARHGEF16|TIAL1|TIAL1	952	+	6.4384027	1.317197	-1.0	-1.0
chr1	3470603	3470813	ENSG00000130762.14|ARHGEF16|TIAL1|TIAL1	966	+	6.713945	1.4681603	-1.0	-1.0
chr1	6582299	6582424	ENSG00000204859.12|ZBTB48|TIAL1|TIAL1	977	+	7.072211	1.6433647	-1.0	-1.0
chr1	6635467	6635602	ENSG00000007923.15|DNAJC11|TIAL1|TIAL1	930	-	6.150833	1.1519785	-1.0	-1.0
chr1	8011738	8011843	ENSG00000116285.12|ERRFI1|TIAL1|TIAL1	912	-	6.0452266	1.0546784	-1.0	-1.0
chr1	8012853	8013013	ENSG00000116285.12|ERRFI1|TIAL1|TIAL1	926	-	3.4923408	1.1318055	-1.0	-1.0
chr1	8012153	8012348	ENSG00000116285.12|ERRFI1|TIAL1|TIAL1	972	-	3.966828	1.5527626	-1.0	-1.0
chr1	8601561	8601821	ENSG00000142599.17|RERE|TIAL1|TIAL1	935	-	6.2565727	1.1857674	-1.0	-1.0
chr1	8624201	8624309	ENSG00000142599.17|RERE|TIAL1|TIAL1	930	-	6.066417	1.1571469	-1.0	-1.0
chr1	8494923	8495062	ENSG00000142599.17|RERE|TIAL1|TIAL1	957	-	6.453573	1.3653222	-1.0	-1.0
chr1	8422619	8422726	ENSG00000142599.17|RERE|TIAL1|TIAL1	907	-	4.261128	1.0306523	-1.0	-1.0
chr1	8866996	8867111	ENSG00000074800.13|ENO1|TIAL1|TIAL1	960	-	6.503897	1.397567	-1.0	-1.0
chr1	9181893	9182083	ENSG00000228526.6|MIR34AHG|TIAL1|TIAL1	975	-	6.494452	1.6066338	-1.0	-1.0
chr1	9553805	9553905	ENSG00000171612.6|SLC25A33|TIAL1|TIAL1	904	+	4.2027807	1.0160704	-1.0	-1.0
chr1	9573412	9573522	ENSG00000171612.6|SLC25A33|TIAL1|TIAL1	943	+	6.2295732	1.2472684	-1.0	-1.0
chr1	9729985	9730105	ENSG00000171603.16|CLSTN1|TIAL1|TIAL1	942	-	3.4239964	1.2373037	-1.0	-1.0
chr1	10381389	10381504	ENSG00000054523.17|KIF1B|TIAL1|TIAL1	939	+	6.2922015	1.2166992	-1.0	-1.0
chr1	11025148	11025333	ENSG00000120948.16|TARDBP|TIAL1|TIAL1	956	+	6.488204	1.3613336	-1.0	-1.0
chr1	11023543	11023643	ENSG00000120948.16|TARDBP|TIAL1|TIAL1	933	+	6.1123714	1.1748891	-1.0	-1.0
chr1	11023258	11023533	ENSG00000120948.16|TARDBP|TIAL1|TIAL1	946	+	4.034834	1.2677925	-1.0	-1.0
chr1	11025208	11025333	ENSG00000277726.4|AL109811.4|TIAL1|TIAL1	962	+	6.600505	1.4246842	-1.0	-1.0
chr1	11023329	11023534	ENSG00000277726.4|AL109811.4|TIAL1|TIAL1	942	+	3.7574973	1.2349987	-1.0	-1.0
chr1	11826224	11826339	ENSG00000011021.21|CLCN6|TIAL1|TIAL1	943	+	6.218681	1.242187	-1.0	-1.0
chr1	11919765	11920015	ENSG00000116685.15|KIAA2013|TIAL1|TIAL1	996	-	7.769173	2.3549037	-1.0	-1.0
chr1	12341885	12341990	ENSG00000048707.13|VPS13D|TIAL1|TIAL1	925	+	6.0146947	1.123945	-1.0	-1.0
chr1	12585521	12585626	ENSG00000162496.8|DHRS3|TIAL1|TIAL1	945	-	6.2501483	1.2580109	-1.0	-1.0
chr1	12582646	12582881	ENSG00000162496.8|DHRS3|TIAL1|TIAL1	954	-	5.7029514	1.3370969	-1.0	-1.0
chr1	12584381	12584546	ENSG00000162496.8|DHRS3|TIAL1|TIAL1	949	-	6.312513	1.2911901	-1.0	-1.0
chr1	15655240	15655375	ENSG00000197312.11|DDI2|TIAL1|TIAL1	930	+	4.1082563	1.1530726	-1.0	-1.0
chr1	16124991	16125211	ENSG00000142627.12|EPHA2|TIAL1|TIAL1	970	-	4.051397	1.5208848	-1.0	-1.0
chr1	16124506	16124721	ENSG00000142627.12|EPHA2|TIAL1|TIAL1	973	-	4.281353	1.574086	-1.0	-1.0
chr1	17580632	17580767	ENSG00000074964.16|ARHGEF10L|TIAL1|TIAL1	943	+	4.543222	1.2455866	-1.0	-1.0
chr1	17588479	17588769	ENSG00000074964.16|ARHGEF10L|TIAL1|TIAL1	953	+	3.8842497	1.3312504	-1.0	-1.0
chr1	19117997	19118132	ENSG00000127481.14|UBR4|TIAL1|TIAL1	930	-	6.066417	1.1573409	-1.0	-1.0
chr1	19127515	19127622	ENSG00000127481.14|UBR4|TIAL1|TIAL1	926	-	4.28284	1.129537	-1.0	-1.0
chr1	19218898	19219038	ENSG00000127463.14|EMC1|TIAL1|TIAL1	936	-	6.145885	1.1951747	-1.0	-1.0
chr1	20482390	20482715	ENSG00000162545.5|CAMK2N1|TIAL1|TIAL1	967	-	5.68972	1.4863578	-1.0	-1.0
chr1	20482730	20482830	ENSG00000162545.5|CAMK2N1|TIAL1|TIAL1	930	-	6.066417	1.1572387	-1.0	-1.0
chr1	20652191	20652396	ENSG00000244038.9|DDOST|TIAL1|TIAL1	982	-	4.6056647	1.7551777	-1.0	-1.0
chr1	21219381	21219561	ENSG00000117298.14|ECE1|TIAL1|TIAL1	942	-	4.8127246	1.2360256	-1.0	-1.0
chr1	21823134	21823324	ENSG00000142798.17|HSPG2|TIAL1|TIAL1	929	-	4.062306	1.1467892	-1.0	-1.0
chr1	22092392	22092502	ENSG00000070831.15|CDC42|TIAL1|TIAL1	910	+	4.1647606	1.0479012	-1.0	-1.0
chr1	23282918	23283108	ENSG00000261326.2|LINC01355|TIAL1|TIAL1	956	-	6.438341	1.3518246	-1.0	-1.0
chr1	23281308	23281503	ENSG00000261326.2|LINC01355|TIAL1|TIAL1	967	-	5.63131	1.4848869	-1.0	-1.0
chr1	23285453	23285623	ENSG00000261326.2|LINC01355|TIAL1|TIAL1	930	-	6.080615	1.1526308	-1.0	-1.0
chr1	23310182	23310372	ENSG00000125944.19|HNRNPR|TIAL1|TIAL1	911	-	4.625825	1.0523552	-1.0	-1.0
chr1	23306287	23306482	ENSG00000125944.19|HNRNPR|TIAL1|TIAL1	971	-	4.8822746	1.5439249	-1.0	-1.0
chr1	23371127	23371322	ENSG00000249087.6|ZNF436-AS1|TIAL1|TIAL1	966	+	6.6941023	1.4731165	-1.0	-1.0
chr1	23393244	23393434	ENSG00000204219.9|TCEA3|TIAL1|TIAL1	962	-	6.6186156	1.4247411	-1.0	-1.0
chr1	23384228	23384345	ENSG00000204219.9|TCEA3|TIAL1|TIAL1	955	-	4.156085	1.3436775	-1.0	-1.0
chr1	23694784	23694904	ENSG00000142676.12|RPL11|TIAL1|TIAL1	964	+	5.55837	1.4459274	-1.0	-1.0
chr1	24842502	24842607	ENSG00000169504.14|CLIC4|TIAL1|TIAL1	932	+	6.0893946	1.1662276	-1.0	-1.0
chr1	25242431	25242616	ENSG00000117616.17|RSRP1|TIAL1|TIAL1	954	-	4.663565	1.3414793	-1.0	-1.0
chr1	25816682	25816862	ENSG00000162430.16|SELENON|TIAL1|TIAL1	921	+	4.308506	1.1028122	-1.0	-1.0
chr1	25816683	25816863	ENSG00000255054.3|AL020996.2|TIAL1|TIAL1	921	+	4.3103466	1.1040756	-1.0	-1.0
chr1	25900886	25901011	ENSG00000117632.22|STMN1|TIAL1|TIAL1	955	-	6.606206	1.348638	-1.0	-1.0
chr1	25900686	25900881	ENSG00000117632.22|STMN1|TIAL1|TIAL1	962	-	5.386326	1.4151871	-1.0	-1.0
chr1	26473450	26473635	ENSG00000198830.10|HMGN2|TIAL1|TIAL1	951	+	6.4264183	1.3076354	-1.0	-1.0
chr1	26473735	26473855	ENSG00000198830.10|HMGN2|TIAL1|TIAL1	942	+	6.2909555	1.237161	-1.0	-1.0
chr1	26729998	26730188	ENSG00000117713.18|ARID1A|TIAL1|TIAL1	939	+	6.1680803	1.2171369	-1.0	-1.0
chr1	26781773	26781938	ENSG00000117713.18|ARID1A|TIAL1|TIAL1	945	+	5.4456553	1.2618481	-1.0	-1.0
chr1	28508120	28508265	ENSG00000242125.3|SNHG3|TIAL1|TIAL1	951	+	4.4212246	1.3132782	-1.0	-1.0
chr1	28508160	28508300	ENSG00000180198.15|RCC1|TIAL1|TIAL1	960	+	4.8163476	1.4002278	-1.0	-1.0
chr1	28571900	28572015	ENSG00000180098.9|TRNAU1AP|TIAL1|TIAL1	949	+	6.3823357	1.2890294	-1.0	-1.0
chr1	28743986	28744111	ENSG00000198492.15|YTHDF2|TIAL1|TIAL1	911	+	4.0176463	1.0520333	-1.0	-1.0
chr1	29147742	29147912	ENSG00000116350.16|SRSF4|TIAL1|TIAL1	911	-	4.183327	1.0520114	-1.0	-1.0
chr1	29170312	29170487	ENSG00000116350.16|SRSF4|TIAL1|TIAL1	959	-	6.5307035	1.389278	-1.0	-1.0
chr1	29326578	29326718	ENSG00000060656.19|PTPRU|TIAL1|TIAL1	935	+	6.104189	1.1875228	-1.0	-1.0
chr1	30933572	30933702	ENSG00000134644.15|PUM1|TIAL1|TIAL1	933	-	6.1049776	1.1727102	-1.0	-1.0
chr1	30931555	30931670	ENSG00000134644.15|PUM1|TIAL1|TIAL1	935	-	6.106599	1.1852057	-1.0	-1.0
chr1	30935457	30935607	ENSG00000134644.15|PUM1|TIAL1|TIAL1	944	-	6.2826	1.2511415	-1.0	-1.0
chr1	31028904	31029099	ENSG00000134644.15|PUM1|TIAL1|TIAL1	961	-	6.532354	1.4047208	-1.0	-1.0
chr1	30932205	30932390	ENSG00000134644.15|PUM1|TIAL1|TIAL1	918	-	3.9526048	1.0875306	-1.0	-1.0
chr1	31259722	31259827	ENSG00000060688.12|SNRNP40|TIAL1|TIAL1	928	-	6.056279	1.1456035	-1.0	-1.0
chr1	31414387	31414592	ENSG00000168528.11|SERINC2|TIAL1|TIAL1	942	+	4.271635	1.2371492	-1.0	-1.0
chr1	31414612	31414717	ENSG00000168528.11|SERINC2|TIAL1|TIAL1	928	+	4.3089027	1.139955	-1.0	-1.0
chr1	31414797	31414917	ENSG00000168528.11|SERINC2|TIAL1|TIAL1	947	+	6.466229	1.279036	-1.0	-1.0
chr1	32171191	32171346	ENSG00000025800.13|KPNA6|TIAL1|TIAL1	954	+	6.4058676	1.3406706	-1.0	-1.0
chr1	32171206	32171346	ENSG00000250135.1|AL049795.2|TIAL1|TIAL1	957	+	6.459335	1.3680333	-1.0	-1.0
chr1	32333831	32334011	ENSG00000175130.6|MARCKSL1|TIAL1|TIAL1	975	-	6.0429134	1.6032451	-1.0	-1.0
chr1	32334191	32334331	ENSG00000175130.6|MARCKSL1|TIAL1|TIAL1	939	-	3.937834	1.2131579	-1.0	-1.0
chr1	32394290	32394390	ENSG00000160058.18|BSDC1|TIAL1|TIAL1	949	-	6.3038287	1.2907985	-1.0	-1.0
chr1	32679714	32679814	ENSG00000162521.18|RBBP4|TIAL1|TIAL1	906	+	4.176083	1.0276299	-1.0	-1.0
chr1	32680424	32680629	ENSG00000162521.18|RBBP4|TIAL1|TIAL1	956	+	3.909574	1.3571017	-1.0	-1.0
chr1	32786824	32786934	ENSG00000134684.10|YARS|TIAL1|TIAL1	949	-	4.0209975	1.2952257	-1.0	-1.0
chr1	33008759	33008924	ENSG00000004455.16|AK2|TIAL1|TIAL1	938	-	5.0427437	1.2077073	-1.0	-1.0
chr1	33013073	33013228	ENSG00000004455.16|AK2|TIAL1|TIAL1	925	-	3.5991914	1.1256416	-1.0	-1.0
chr1	35184131	35184451	ENSG00000116560.10|SFPQ|TIAL1|TIAL1	961	-	5.3618093	1.4103937	-1.0	-1.0
chr1	35180990	35181134	ENSG00000116560.10|SFPQ|TIAL1|TIAL1	974	-	4.372976	1.58278	-1.0	-1.0
chr1	35603143	35603288	ENSG00000126067.11|PSMB2|TIAL1|TIAL1	950	-	6.402174	1.3028684	-1.0	-1.0
chr1	36304930	36305155	ENSG00000054118.13|THRAP3|TIAL1|TIAL1	976	+	6.920924	1.627864	-1.0	-1.0
chr1	37493529	37493719	ENSG00000163875.15|MEAF6|TIAL1|TIAL1	921	-	4.5742044	1.1034623	-1.0	-1.0
chr1	39005554	39005729	ENSG00000174574.15|AKIRIN1|TIAL1|TIAL1	938	+	4.5385485	1.2086561	-1.0	-1.0
chr1	39328706	39328831	ENSG00000127603.24|MACF1|TIAL1|TIAL1	978	+	6.9859943	1.6570799	-1.0	-1.0
chr1	39485885	39486065	ENSG00000127603.24|MACF1|TIAL1|TIAL1	933	+	4.667184	1.1763134	-1.0	-1.0
chr1	39561565	39561750	ENSG00000090621.13|PABPC4|TIAL1|TIAL1	949	-	6.328593	1.2953494	-1.0	-1.0
chr1	39560865	39560965	ENSG00000090621.13|PABPC4|TIAL1|TIAL1	901	-	4.221594	1.0023266	-1.0	-1.0
chr1	40293274	40293484	ENSG00000084073.8|ZMPSTE24|TIAL1|TIAL1	962	+	6.7632627	1.416242	-1.0	-1.0
chr1	41160748	41160874	ENSG00000010803.16|SCMH1|TIAL1|TIAL1	977	-	6.9245453	1.6468474	-1.0	-1.0
chr1	41186013	41186203	ENSG00000010803.16|SCMH1|TIAL1|TIAL1	942	-	6.2535443	1.2381362	-1.0	-1.0
chr1	42667440	42667550	ENSG00000171960.10|PPIH|TIAL1|TIAL1	926	+	6.0215187	1.1282729	-1.0	-1.0
chr1	42693523	42693663	ENSG00000065978.18|YBX1|TIAL1|TIAL1	947	+	6.278966	1.2720935	-1.0	-1.0
chr1	42926239	42926579	ENSG00000117394.20|SLC2A1|TIAL1|TIAL1	977	-	3.9319532	1.6371229	-1.0	-1.0
chr1	42926584	42926894	ENSG00000117394.20|SLC2A1|TIAL1|TIAL1	1000	-	4.663156	5.2883515	-1.0	-1.0
chr1	43593356	43593531	ENSG00000142949.16|PTPRF|TIAL1|TIAL1	939	+	6.149059	1.2128564	-1.0	-1.0
chr1	43593176	43593316	ENSG00000142949.16|PTPRF|TIAL1|TIAL1	917	+	4.4999146	1.0833764	-1.0	-1.0
chr1	43583093	43583198	ENSG00000142949.16|PTPRF|TIAL1|TIAL1	918	+	6.049592	1.0856161	-1.0	-1.0
chr1	43597426	43597626	ENSG00000142949.16|PTPRF|TIAL1|TIAL1	963	+	6.585262	1.4365655	-1.0	-1.0
chr1	43559076	43559216	ENSG00000142949.16|PTPRF|TIAL1|TIAL1	933	+	5.531435	1.1729159	-1.0	-1.0
chr1	43622384	43622579	ENSG00000142949.16|PTPRF|TIAL1|TIAL1	943	+	3.1545029	1.2473847	-1.0	-1.0
chr1	43623499	43623629	ENSG00000142949.16|PTPRF|TIAL1|TIAL1	936	+	6.1148925	1.1968138	-1.0	-1.0
chr1	43977957	43978152	ENSG00000117410.13|ATP6V0B|TIAL1|TIAL1	933	+	5.020826	1.1750052	-1.0	-1.0
chr1	44778632	44778742	ENSG00000142937.11|RPS8|TIAL1|TIAL1	910	+	4.198944	1.0449651	-1.0	-1.0
chr1	45511095	45511355	ENSG00000117450.13|PRDX1|TIAL1|TIAL1	996	-	4.764126	2.4438846	-1.0	-1.0
chr1	45551155	45551265	ENSG00000117448.13|AKR1A1|TIAL1|TIAL1	941	+	6.2046294	1.2308438	-1.0	-1.0
chr1	45882395	45882505	ENSG00000086015.20|MAST2|TIAL1|TIAL1	935	+	6.104573	1.1858947	-1.0	-1.0
chr1	46267609	46267714	ENSG00000085999.11|RAD54L|TIAL1|TIAL1	932	+	6.2091374	1.1683631	-1.0	-1.0
chr1	46278636	46278841	ENSG00000132128.16|LRRC41|TIAL1|TIAL1	985	-	5.941078	1.8235887	-1.0	-1.0
chr1	47377528	47377638	ENSG00000162368.13|CMPK1|TIAL1|TIAL1	948	+	6.2939157	1.283518	-1.0	-1.0
chr1	48226425	48226545	ENSG00000117834.12|SLC5A9|TIAL1|TIAL1	932	+	6.082113	1.1650312	-1.0	-1.0
chr1	48226220	48226330	ENSG00000117834.12|SLC5A9|TIAL1|TIAL1	928	+	6.011673	1.1410402	-1.0	-1.0
chr1	48229089	48229299	ENSG00000117834.12|SLC5A9|TIAL1|TIAL1	979	+	6.64681	1.6684172	-1.0	-1.0
chr1	48227570	48227765	ENSG00000117834.12|SLC5A9|TIAL1|TIAL1	966	+	6.656713	1.4691108	-1.0	-1.0
chr1	48226690	48226820	ENSG00000117834.12|SLC5A9|TIAL1|TIAL1	948	+	6.3030686	1.2830659	-1.0	-1.0
chr1	51759546	51759623	ENSG00000117859.18|OSBPL9|TIAL1|TIAL1	940	+	6.1721873	1.2230995	-1.0	-1.0
chr1	52423559	52423719	ENSG00000134744.13|ZCCHC11|TIAL1|TIAL1	932	-	6.075975	1.1646485	-1.0	-1.0
chr1	53051437	53051562	ENSG00000116171.17|SCP2|TIAL1|TIAL1	903	+	4.138069	1.0118549	-1.0	-1.0
chr1	54032040	54032155	ENSG00000116209.11|TMEM59|TIAL1|TIAL1	926	-	5.99985	1.1286691	-1.0	-1.0
chr1	54031780	54031985	ENSG00000116209.11|TMEM59|TIAL1|TIAL1	964	-	3.665148	1.4446151	-1.0	-1.0
chr1	54401743	54401860	ENSG00000157216.15|SSBP3|TIAL1|TIAL1	966	-	6.663568	1.468587	-1.0	-1.0
chr1	54849642	54849877	ENSG00000116133.11|DHCR24|TIAL1|TIAL1	962	-	3.695263	1.4219706	-1.0	-1.0
chr1	54849937	54850127	ENSG00000116133.11|DHCR24|TIAL1|TIAL1	959	-	3.3479476	1.3866891	-1.0	-1.0
chr1	55064363	55064593	ENSG00000169174.10|PCSK9|TIAL1|TIAL1	997	+	6.6718907	2.4926145	-1.0	-1.0
chr1	55063528	55063653	ENSG00000169174.10|PCSK9|TIAL1|TIAL1	944	+	5.226186	1.2503386	-1.0	-1.0
chr1	55064603	55064852	ENSG00000169174.10|PCSK9|TIAL1|TIAL1	975	+	4.521245	1.5975479	-1.0	-1.0
chr1	55051378	55051578	ENSG00000169174.10|PCSK9|TIAL1|TIAL1	970	+	5.459512	1.5206968	-1.0	-1.0
chr1	55121326	55121435	ENSG00000162402.13|USP24|TIAL1|TIAL1	925	-	6.0422106	1.1226405	-1.0	-1.0
chr1	55106020	55106140	ENSG00000162402.13|USP24|TIAL1|TIAL1	925	-	6.0163946	1.1274896	-1.0	-1.0
chr1	56511866	56511975	ENSG00000284686.1|AC119674.2|TIAL1|TIAL1	946	-	6.267182	1.2693646	-1.0	-1.0
chr1	56494994	56495124	ENSG00000284686.1|AC119674.2|TIAL1|TIAL1	935	-	6.1004806	1.1861609	-1.0	-1.0
chr1	56511866	56511975	ENSG00000162407.8|PLPP3|TIAL1|TIAL1	946	-	6.267182	1.2696897	-1.0	-1.0
chr1	56494996	56495126	ENSG00000162407.8|PLPP3|TIAL1|TIAL1	936	-	6.1210275	1.196299	-1.0	-1.0
chr1	58658923	58659023	ENSG00000162601.9|MYSM1|TIAL1|TIAL1	926	-	6.0581164	1.1298242	-1.0	-1.0
chr1	58689136	58689293	ENSG00000162601.9|MYSM1|TIAL1|TIAL1	959	-	6.5787225	1.3833345	-1.0	-1.0
chr1	61088680	61088810	ENSG00000162599.15|NFIA|TIAL1|TIAL1	947	+	4.3833723	1.2769175	-1.0	-1.0
chr1	61681075	61681300	ENSG00000162604.12|TM2D1|TIAL1|TIAL1	975	-	6.871994	1.6033263	-1.0	-1.0
chr1	65147668	65147783	ENSG00000162433.14|AK4|TIAL1|TIAL1	960	+	6.5527296	1.3981365	-1.0	-1.0
chr1	65429991	65430141	ENSG00000213625.8|LEPROT|TIAL1|TIAL1	940	+	6.1702924	1.2201705	-1.0	-1.0
chr1	65429993	65430138	ENSG00000116678.19|LEPR|TIAL1|TIAL1	940	+	6.179345	1.2239441	-1.0	-1.0
chr1	67421125	67421330	ENSG00000142864.14|SERBP1|TIAL1|TIAL1	980	-	7.057467	1.6900835	-1.0	-1.0
chr1	67424759	67424887	ENSG00000142864.14|SERBP1|TIAL1|TIAL1	968	-	6.697157	1.4915614	-1.0	-1.0
chr1	70228471	70228676	ENSG00000116754.13|SRSF11|TIAL1|TIAL1	993	+	4.3951387	2.1536374	-1.0	-1.0
chr1	70231353	70231453	ENSG00000116754.13|SRSF11|TIAL1|TIAL1	926	+	5.995578	1.1327406	-1.0	-1.0
chr1	70231493	70231788	ENSG00000116754.13|SRSF11|TIAL1|TIAL1	961	+	3.735063	1.4057853	-1.0	-1.0
chr1	70229512	70229642	ENSG00000116754.13|SRSF11|TIAL1|TIAL1	938	+	4.063429	1.2045873	-1.0	-1.0
chr1	70229647	70229802	ENSG00000116754.13|SRSF11|TIAL1|TIAL1	950	+	6.3329988	1.3026856	-1.0	-1.0
chr1	70224058	70224243	ENSG00000116754.13|SRSF11|TIAL1|TIAL1	960	+	4.4642878	1.3968883	-1.0	-1.0
chr1	71069133	71069275	ENSG00000132485.13|ZRANB2|TIAL1|TIAL1	972	-	6.81628	1.5599039	-1.0	-1.0
chr1	71064910	71065085	ENSG00000132485.13|ZRANB2|TIAL1|TIAL1	952	-	6.0332355	1.3148525	-1.0	-1.0
chr1	71066937	71067127	ENSG00000132485.13|ZRANB2|TIAL1|TIAL1	971	-	6.670085	1.530847	-1.0	-1.0
chr1	74732846	74732955	ENSG00000116791.13|CRYZ|TIAL1|TIAL1	916	-	3.3099043	1.0768068	-1.0	-1.0
chr1	75787578	75787703	ENSG00000137955.15|RABGGTB|TIAL1|TIAL1	924	+	3.9763014	1.1196417	-1.0	-1.0
chr1	75790043	75790448	ENSG00000137955.15|RABGGTB|TIAL1|TIAL1	971	+	6.786272	1.5380173	-1.0	-1.0
chr1	75789273	75789438	ENSG00000137955.15|RABGGTB|TIAL1|TIAL1	932	+	6.314496	1.1669991	-1.0	-1.0
chr1	75793956	75794091	ENSG00000137955.15|RABGGTB|TIAL1|TIAL1	945	+	6.360541	1.2600343	-1.0	-1.0
chr1	77721925	77722023	ENSG00000077254.14|USP33|TIAL1|TIAL1	945	-	6.3574023	1.2557648	-1.0	-1.0
chr1	77949044	77949204	ENSG00000162613.16|FUBP1|TIAL1|TIAL1	918	-	4.726835	1.087424	-1.0	-1.0
chr1	77944069	77944199	ENSG00000162613.16|FUBP1|TIAL1|TIAL1	934	-	6.093363	1.1811718	-1.0	-1.0
chr1	77954415	77954520	ENSG00000162613.16|FUBP1|TIAL1|TIAL1	934	-	6.086593	1.1825258	-1.0	-1.0
chr1	77948529	77948639	ENSG00000162613.16|FUBP1|TIAL1|TIAL1	935	-	6.1162014	1.184211	-1.0	-1.0
chr1	86862914	86863064	ENSG00000183291.15|SELENOF|TIAL1|TIAL1	927	-	6.051713	1.1384534	-1.0	-1.0
chr1	86863364	86863489	ENSG00000183291.15|SELENOF|TIAL1|TIAL1	921	-	4.04585	1.1021826	-1.0	-1.0
chr1	91021845	91021989	ENSG00000122482.20|ZNF644|TIAL1|TIAL1	961	-	5.650342	1.407086	-1.0	-1.0
chr1	91680752	91680932	ENSG00000069702.10|TGFBR3|TIAL1|TIAL1	942	-	4.012317	1.2402467	-1.0	-1.0
chr1	91681802	91681997	ENSG00000069702.10|TGFBR3|TIAL1|TIAL1	934	-	3.067391	1.1834984	-1.0	-1.0
chr1	91681577	91681782	ENSG00000069702.10|TGFBR3|TIAL1|TIAL1	959	-	5.4953837	1.388468	-1.0	-1.0
chr1	91680937	91681117	ENSG00000069702.10|TGFBR3|TIAL1|TIAL1	935	-	4.4704924	1.1847478	-1.0	-1.0
chr1	91680602	91680747	ENSG00000069702.10|TGFBR3|TIAL1|TIAL1	929	-	4.6904235	1.1495875	-1.0	-1.0
chr1	91680347	91680502	ENSG00000069702.10|TGFBR3|TIAL1|TIAL1	930	-	4.4857492	1.1551237	-1.0	-1.0
chr1	92833446	92833571	ENSG00000122406.12|RPL5|TIAL1|TIAL1	931	+	5.2320414	1.1585467	-1.0	-1.0
chr1	92832084	92832251	ENSG00000122406.12|RPL5|TIAL1|TIAL1	943	+	4.3725867	1.2415757	-1.0	-1.0
chr1	93338841	93339016	ENSG00000223745.7|CCDC18-AS1|TIAL1|TIAL1	929	-	5.417255	1.1485687	-1.0	-1.0
chr1	94202429	94202569	ENSG00000137962.12|ARHGAP29|TIAL1|TIAL1	927	-	6.0189443	1.1346097	-1.0	-1.0
chr1	94464433	94464533	ENSG00000117528.11|ABCD3|TIAL1|TIAL1	912	+	4.1854076	1.0568782	-1.0	-1.0
chr1	94458648	94458803	ENSG00000117528.11|ABCD3|TIAL1|TIAL1	933	+	6.0717874	1.1743395	-1.0	-1.0
chr1	96785254	96785369	ENSG00000117569.18|PTBP2|TIAL1|TIAL1	981	+	7.049147	1.725205	-1.0	-1.0
chr1	96804569	96804719	ENSG00000117569.18|PTBP2|TIAL1|TIAL1	943	+	6.219041	1.2467799	-1.0	-1.0
chr1	108696306	108696496	ENSG00000134186.11|PRPF38B|TIAL1|TIAL1	957	+	6.459604	1.3671192	-1.0	-1.0
chr1	108697789	108697989	ENSG00000134186.11|PRPF38B|TIAL1|TIAL1	966	+	5.0132937	1.4736879	-1.0	-1.0
chr1	109100192	109100557	ENSG00000278249.1|SCARNA2|TIAL1|TIAL1	999	+	3.0101962	3.1346865	-1.0	-1.0
chr1	109100192	109100557	ENSG00000270066.3|AL356488.2|TIAL1|TIAL1	999	+	3.0101962	3.1345537	-1.0	-1.0
chr1	109624974	109625159	ENSG00000116337.15|AMPD2|TIAL1|TIAL1	952	+	6.3783426	1.3169987	-1.0	-1.0
chr1	110021673	110021908	ENSG00000168710.17|AHCYL1|TIAL1|TIAL1	983	+	7.0764275	1.7678896	-1.0	-1.0
chr1	110356031	110356151	ENSG00000224699.8|LAMTOR5-AS1|TIAL1|TIAL1	944	+	6.2299004	1.2516203	-1.0	-1.0
chr1	110401293	110401413	ENSG00000134248.13|LAMTOR5|TIAL1|TIAL1	943	-	6.2222857	1.2478409	-1.0	-1.0
chr1	112619883	112620008	ENSG00000116489.12|CAPZA1|TIAL1|TIAL1	974	+	4.516883	1.5909315	-1.0	-1.0
chr1	112670281	112670476	ENSG00000116489.12|CAPZA1|TIAL1|TIAL1	962	+	6.604189	1.4154263	-1.0	-1.0
chr1	112912411	112912596	ENSG00000155380.11|SLC16A1|TIAL1|TIAL1	945	-	4.336866	1.262779	-1.0	-1.0
chr1	112913536	112913711	ENSG00000155380.11|SLC16A1|TIAL1|TIAL1	937	-	3.4771335	1.2015489	-1.0	-1.0
chr1	113391349	113391499	ENSG00000081026.18|MAGI3|TIAL1|TIAL1	991	+	7.4006534	2.0433564	-1.0	-1.0
chr1	114749845	114750010	ENSG00000009307.15|CSDE1|TIAL1|TIAL1	939	-	6.152688	1.2136402	-1.0	-1.0
chr1	116404590	116404774	ENSG00000163399.15|ATP1A1|TIAL1|TIAL1	940	+	5.713722	1.2197359	-1.0	-1.0
chr1	145773898	145774083	ENSG00000265491.4|RNF115|TIAL1|TIAL1	956	-	6.445899	1.3544703	-1.0	-1.0
chr1	145936097	145936212	ENSG00000271601.3|LIX1L|TIAL1|TIAL1	933	-	6.0704803	1.1755114	-1.0	-1.0
chr1	145992444	145992599	ENSG00000265972.5|TXNIP|TIAL1|TIAL1	960	-	4.901189	1.4018629	-1.0	-1.0
chr1	145995041	145995143	ENSG00000265972.5|TXNIP|TIAL1|TIAL1	901	-	4.3403215	1.0029017	-1.0	-1.0
chr1	147160612	147160796	ENSG00000131791.7|PRKAB2|TIAL1|TIAL1	958	-	6.5867968	1.3763747	-1.0	-1.0
chr1	147186263	147186418	ENSG00000131781.12|FMO5|TIAL1|TIAL1	918	-	4.403602	1.0875175	-1.0	-1.0
chr1	147185870	147185970	ENSG00000131781.12|FMO5|TIAL1|TIAL1	929	-	6.0231533	1.146421	-1.0	-1.0
chr1	147214821	147215021	ENSG00000131781.12|FMO5|TIAL1|TIAL1	972	-	5.8650985	1.5466648	-1.0	-1.0
chr1	147213085	147213280	ENSG00000131781.12|FMO5|TIAL1|TIAL1	979	-	6.16422	1.6864824	-1.0	-1.0
chr1	147212261	147212392	ENSG00000131781.12|FMO5|TIAL1|TIAL1	949	-	3.6727068	1.2959394	-1.0	-1.0
chr1	150265398	150265748	ENSG00000117362.12|APH1A|TIAL1|TIAL1	955	-	4.7795143	1.3423358	-1.0	-1.0
chr1	150265763	150265898	ENSG00000117362.12|APH1A|TIAL1|TIAL1	932	-	3.8873122	1.1659901	-1.0	-1.0
chr1	150578777	150578842	ENSG00000143384.12|MCL1|TIAL1|TIAL1	907	-	3.13961	1.0325612	-1.0	-1.0
chr1	150576500	150576695	ENSG00000143384.12|MCL1|TIAL1|TIAL1	933	-	4.4761286	1.1736444	-1.0	-1.0
chr1	150967556	150967725	ENSG00000143418.19|CERS2|TIAL1|TIAL1	950	-	6.3337708	1.3047193	-1.0	-1.0
chr1	150965647	150965747	ENSG00000143418.19|CERS2|TIAL1|TIAL1	943	-	6.288523	1.2441764	-1.0	-1.0
chr1	150965752	150965877	ENSG00000143418.19|CERS2|TIAL1|TIAL1	941	-	6.204165	1.2294502	-1.0	-1.0
chr1	150965312	150965492	ENSG00000143418.19|CERS2|TIAL1|TIAL1	937	-	3.9641993	1.1985643	-1.0	-1.0
chr1	151249282	151249437	ENSG00000143398.19|PIP5K1A|TIAL1|TIAL1	912	+	4.4375153	1.055275	-1.0	-1.0
chr1	154270459	154270644	ENSG00000143569.18|UBAP2L|TIAL1|TIAL1	959	+	6.4968567	1.3915199	-1.0	-1.0
chr1	154257444	154257544	ENSG00000143569.18|UBAP2L|TIAL1|TIAL1	928	+	6.0231533	1.1453977	-1.0	-1.0
chr1	154582256	154582451	ENSG00000160710.15|ADAR|TIAL1|TIAL1	962	-	6.5909905	1.4174321	-1.0	-1.0
chr1	154584636	154584761	ENSG00000160710.15|ADAR|TIAL1|TIAL1	934	-	5.6844416	1.179274	-1.0	-1.0
chr1	154585646	154585806	ENSG00000160710.15|ADAR|TIAL1|TIAL1	957	-	6.456002	1.3620722	-1.0	-1.0
chr1	155134574	155134684	ENSG00000169242.11|EFNA1|TIAL1|TIAL1	908	+	3.5460122	1.0339788	-1.0	-1.0
chr1	155134729	155134857	ENSG00000169242.11|EFNA1|TIAL1|TIAL1	937	+	4.427757	1.2034905	-1.0	-1.0
chr1	155129878	155129998	ENSG00000169242.11|EFNA1|TIAL1|TIAL1	956	+	3.741194	1.3563842	-1.0	-1.0
chr1	155133567	155133687	ENSG00000169242.11|EFNA1|TIAL1|TIAL1	944	+	4.266547	1.2550111	-1.0	-1.0
chr1	155131649	155131754	ENSG00000169242.11|EFNA1|TIAL1|TIAL1	916	+	4.2195187	1.0770338	-1.0	-1.0
chr1	156335714	156335849	ENSG00000163468.14|CCT3|TIAL1|TIAL1	949	-	6.3306065	1.289589	-1.0	-1.0
chr1	156382869	156382969	ENSG00000132677.12|RHBG|TIAL1|TIAL1	923	+	4.5584426	1.111913	-1.0	-1.0
chr1	156378084	156378184	ENSG00000132677.12|RHBG|TIAL1|TIAL1	929	+	6.11474	1.146703	-1.0	-1.0
chr1	160220373	160220503	ENSG00000258465.6|AL139011.2|TIAL1|TIAL1	919	-	4.2517304	1.0896283	-1.0	-1.0
chr1	160278096	160278196	ENSG00000162735.18|PEX19|TIAL1|TIAL1	934	-	6.086593	1.1825258	-1.0	-1.0
chr1	160333461	160333646	ENSG00000122218.14|COPA|TIAL1|TIAL1	973	-	6.0241814	1.5709584	-1.0	-1.0
chr1	160308989	160309154	ENSG00000122218.14|COPA|TIAL1|TIAL1	958	-	5.4134502	1.3734269	-1.0	-1.0
chr1	160310056	160310186	ENSG00000122218.14|COPA|TIAL1|TIAL1	953	-	6.438624	1.332107	-1.0	-1.0
chr1	160358503	160358603	ENSG00000162736.15|NCSTN|TIAL1|TIAL1	911	+	4.2638736	1.0483265	-1.0	-1.0
chr1	160358223	160358328	ENSG00000162736.15|NCSTN|TIAL1|TIAL1	926	+	6.0302086	1.1329434	-1.0	-1.0
chr1	160358618	160358753	ENSG00000162736.15|NCSTN|TIAL1|TIAL1	936	+	6.1092806	1.1929786	-1.0	-1.0
chr1	161305094	161305254	ENSG00000158887.15|MPZ|TIAL1|TIAL1	932	-	6.0561748	1.167323	-1.0	-1.0
chr1	161362478	161362633	ENSG00000143252.14|SDHC|TIAL1|TIAL1	938	+	6.149407	1.2097867	-1.0	-1.0
chr1	162590511	162590631	ENSG00000117143.13|UAP1|TIAL1|TIAL1	941	+	6.450213	1.2302729	-1.0	-1.0
chr1	165727897	165728092	ENSG00000143183.16|TMCO1|TIAL1|TIAL1	970	-	5.346031	1.5253277	-1.0	-1.0
chr1	168243310	168243410	ENSG00000213064.9|SFT2D2|TIAL1|TIAL1	931	+	4.3630857	1.1617813	-1.0	-1.0
chr1	169131881	169132661	ENSG00000143153.12|ATP1B1|TIAL1|TIAL1	995	+	4.9966106	2.3071177	-1.0	-1.0
chr1	169131596	169131851	ENSG00000143153.12|ATP1B1|TIAL1|TIAL1	961	+	4.0929	1.4080641	-1.0	-1.0
chr1	171591201	171591313	ENSG00000117523.15|PRRC2C|TIAL1|TIAL1	937	+	6.124199	1.1998043	-1.0	-1.0
chr1	172610625	172610730	ENSG00000094975.13|SUCO|TIAL1|TIAL1	939	+	6.1564345	1.2147741	-1.0	-1.0
chr1	173864579	173864719	ENSG00000234741.7|GAS5|TIAL1|TIAL1	926	-	3.6801963	1.1291246	-1.0	-1.0
chr1	173866467	173866577	ENSG00000234741.7|GAS5|TIAL1|TIAL1	933	-	6.073636	1.174736	-1.0	-1.0
chr1	173867855	173867959	ENSG00000234741.7|GAS5|TIAL1|TIAL1	922	-	6.008447	1.1087813	-1.0	-1.0
chr1	178885225	178885340	ENSG00000116191.17|RALGPS2|TIAL1|TIAL1	932	+	6.059107	1.1700048	-1.0	-1.0
chr1	179095317	179095502	ENSG00000186283.13|TOR3A|TIAL1|TIAL1	930	+	6.1021934	1.1534407	-1.0	-1.0
chr1	180197736	180197926	ENSG00000116260.16|QSOX1|TIAL1|TIAL1	922	+	3.7268574	1.1102805	-1.0	-1.0
chr1	182384173	182384288	ENSG00000135821.17|GLUL|TIAL1|TIAL1	944	-	6.2575727	1.2521719	-1.0	-1.0
chr1	182382958	182383318	ENSG00000135821.17|GLUL|TIAL1|TIAL1	986	-	5.375772	1.8665807	-1.0	-1.0
chr1	183145153	183145288	ENSG00000135862.5|LAMC1|TIAL1|TIAL1	928	+	4.3172336	1.1429558	-1.0	-1.0
chr1	183144103	183144293	ENSG00000135862.5|LAMC1|TIAL1|TIAL1	933	+	6.1140833	1.176663	-1.0	-1.0
chr1	183144373	183144608	ENSG00000135862.5|LAMC1|TIAL1|TIAL1	930	+	5.4414506	1.1527618	-1.0	-1.0
chr1	202727550	202727660	ENSG00000117139.16|KDM5B|TIAL1|TIAL1	932	-	6.0498986	1.1656649	-1.0	-1.0
chr1	202728785	202728915	ENSG00000117139.16|KDM5B|TIAL1|TIAL1	937	-	6.137148	1.2028661	-1.0	-1.0
chr1	202728430	202728615	ENSG00000117139.16|KDM5B|TIAL1|TIAL1	955	-	6.447029	1.3501229	-1.0	-1.0
chr1	202940882	202941017	ENSG00000159346.12|ADIPOR1|TIAL1|TIAL1	932	-	4.564608	1.1689472	-1.0	-1.0
chr1	202941057	202941207	ENSG00000159346.12|ADIPOR1|TIAL1|TIAL1	933	-	6.1258354	1.17666	-1.0	-1.0
chr1	203853915	203854025	ENSG00000257315.2|ZBED6|TIAL1|TIAL1	936	+	6.123335	1.1937296	-1.0	-1.0
chr1	203795713	203796038	ENSG00000257315.2|ZBED6|TIAL1|TIAL1	986	+	4.7019653	1.848004	-1.0	-1.0
chr1	203853915	203854025	ENSG00000058673.16|ZC3H11A|TIAL1|TIAL1	936	+	6.123335	1.1946131	-1.0	-1.0
chr1	203795794	203796034	ENSG00000058673.16|ZC3H11A|TIAL1|TIAL1	975	+	4.3470764	1.6079102	-1.0	-1.0
chr1	204537497	204537642	ENSG00000198625.12|MDM4|TIAL1|TIAL1	990	+	5.7676334	1.9973762	-1.0	-1.0
chr1	204532190	204532360	ENSG00000198625.12|MDM4|TIAL1|TIAL1	941	+	4.377699	1.2323227	-1.0	-1.0
chr1	205717948	205718118	ENSG00000069275.12|NUCKS1|TIAL1|TIAL1	927	-	4.1392126	1.1363679	-1.0	-1.0
chr1	205714163	205714358	ENSG00000069275.12|NUCKS1|TIAL1|TIAL1	968	-	6.7030535	1.488859	-1.0	-1.0
chr1	205713818	205713953	ENSG00000069275.12|NUCKS1|TIAL1|TIAL1	943	-	6.232423	1.2444959	-1.0	-1.0
chr1	205713353	205713543	ENSG00000069275.12|NUCKS1|TIAL1|TIAL1	937	-	6.1229544	1.1975873	-1.0	-1.0
chr1	206053212	206053334	ENSG00000263961.6|C1orf186|TIAL1|TIAL1	939	+	6.153506	1.2146617	-1.0	-1.0
chr1	206733615	206733805	ENSG00000162889.10|MAPKAPK2|TIAL1|TIAL1	923	+	3.8830562	1.1157445	-1.0	-1.0
chr1	207095928	207096098	ENSG00000123843.12|C4BPB|TIAL1|TIAL1	937	+	5.282536	1.2024273	-1.0	-1.0
chr1	207785693	207785798	ENSG00000117335.19|CD46|TIAL1|TIAL1	930	+	6.02733	1.1534815	-1.0	-1.0
chr1	207793543	207793763	ENSG00000117335.19|CD46|TIAL1|TIAL1	988	+	4.4350686	1.9207188	-1.0	-1.0
chr1	207767117	207767372	ENSG00000117335.19|CD46|TIAL1|TIAL1	984	+	5.5962877	1.7924762	-1.0	-1.0
chr1	207767802	207767957	ENSG00000117335.19|CD46|TIAL1|TIAL1	967	+	4.793433	1.4753016	-1.0	-1.0
chr1	207767567	207767797	ENSG00000117335.19|CD46|TIAL1|TIAL1	988	+	4.556812	1.9215143	-1.0	-1.0
chr1	207759683	207759848	ENSG00000117335.19|CD46|TIAL1|TIAL1	956	+	6.375676	1.3591714	-1.0	-1.0
chr1	207795193	207795483	ENSG00000117335.19|CD46|TIAL1|TIAL1	972	+	5.7016234	1.5511458	-1.0	-1.0
chr1	211260169	211260299	ENSG00000117625.13|RCOR3|TIAL1|TIAL1	924	+	3.4892259	1.12075	-1.0	-1.0
chr1	212887745	212887885	ENSG00000162769.12|FLVCR1|TIAL1|TIAL1	936	+	6.1256323	1.1963499	-1.0	-1.0
chr1	212864519	212864639	ENSG00000162769.12|FLVCR1|TIAL1|TIAL1	973	+	6.8244324	1.5634756	-1.0	-1.0
chr1	213004919	213005032	ENSG00000174606.13|ANGEL2|TIAL1|TIAL1	941	-	6.1797104	1.2261496	-1.0	-1.0
chr1	214011715	214011895	ENSG00000117707.15|PROX1|TIAL1|TIAL1	975	+	6.8369055	1.5978961	-1.0	-1.0
chr1	214041003	214041223	ENSG00000117707.15|PROX1|TIAL1|TIAL1	970	+	6.728206	1.5219655	-1.0	-1.0
chr1	213988721	213988851	ENSG00000117707.15|PROX1|TIAL1|TIAL1	960	+	4.8394747	1.3961381	-1.0	-1.0
chr1	224431406	224431511	ENSG00000162923.14|WDR26|TIAL1|TIAL1	925	-	6.001994	1.122511	-1.0	-1.0
chr1	225403081	225403231	ENSG00000143815.14|LBR|TIAL1|TIAL1	909	-	3.8776555	1.0388116	-1.0	-1.0
chr1	225401646	225401846	ENSG00000143815.14|LBR|TIAL1|TIAL1	980	-	7.029552	1.6968743	-1.0	-1.0
chr1	226360855	226361045	ENSG00000143799.12|PARP1|TIAL1|TIAL1	948	-	6.351019	1.286855	-1.0	-1.0
chr1	226361135	226361325	ENSG00000143799.12|PARP1|TIAL1|TIAL1	946	-	6.266848	1.2695162	-1.0	-1.0
chr1	228098016	228098376	ENSG00000143761.15|ARF1|TIAL1|TIAL1	948	+	3.9305613	1.2799904	-1.0	-1.0
chr1	228743889	228743989	ENSG00000116574.5|RHOU|TIAL1|TIAL1	930	+	6.0314817	1.1564199	-1.0	-1.0
chr1	229303950	229304060	ENSG00000168118.11|RAB4A|TIAL1|TIAL1	946	+	6.2707233	1.2695745	-1.0	-1.0
chr1	230281937	230282107	ENSG00000143641.9|GALNT2|TIAL1|TIAL1	940	+	5.290006	1.2241703	-1.0	-1.0
chr1	230702792	230703107	ENSG00000135744.7|AGT|TIAL1|TIAL1	991	-	3.137169	2.0562556	-1.0	-1.0
chr1	230702542	230702752	ENSG00000135744.7|AGT|TIAL1|TIAL1	924	-	3.1400285	1.1208924	-1.0	-1.0
chr1	231260803	231260998	ENSG00000116906.11|GNPAT|TIAL1|TIAL1	971	+	6.77728	1.5449218	-1.0	-1.0
chr1	234409405	234409545	ENSG00000059588.9|TARBP1|TIAL1|TIAL1	939	-	6.1790414	1.2133842	-1.0	-1.0
chr1	234606038	234606228	ENSG00000168264.10|IRF2BP2|TIAL1|TIAL1	964	-	4.570306	1.449011	-1.0	-1.0
chr1	234606653	234607093	ENSG00000168264.10|IRF2BP2|TIAL1|TIAL1	977	-	4.7631116	1.6470345	-1.0	-1.0
chr1	235068999	235069129	ENSG00000280587.1|FP700125.1|TIAL1|TIAL1	935	-	5.259502	1.1892271	-1.0	-1.0
chr1	235111095	235111280	ENSG00000173726.10|TOMM20|TIAL1|TIAL1	928	-	3.9837124	1.1423019	-1.0	-1.0
chr1	235110925	235111085	ENSG00000173726.10|TOMM20|TIAL1|TIAL1	942	-	5.1423273	1.2374443	-1.0	-1.0
chr1	235111795	235111910	ENSG00000173726.10|TOMM20|TIAL1|TIAL1	924	-	3.8128216	1.1192268	-1.0	-1.0
chr1	236023958	236024069	ENSG00000116962.14|NID1|TIAL1|TIAL1	941	-	6.192094	1.2314808	-1.0	-1.0
chr1	235975859	235976069	ENSG00000116962.14|NID1|TIAL1|TIAL1	988	-	4.7454796	1.9316932	-1.0	-1.0
chr1	236550021	236550126	ENSG00000230325.1|AL359921.1|TIAL1|TIAL1	931	-	6.0397415	1.1583937	-1.0	-1.0
chr1	236550024	236550169	ENSG00000119285.10|HEATR1|TIAL1|TIAL1	931	-	6.0397415	1.1581178	-1.0	-1.0
chr1	236550749	236550849	ENSG00000119285.10|HEATR1|TIAL1|TIAL1	922	-	6.0688987	1.1054946	-1.0	-1.0
chr1	244854140	244854250	ENSG00000153187.18|HNRNPU|TIAL1|TIAL1	952	-	6.503637	1.3214488	-1.0	-1.0
chr1	244843007	244843192	ENSG00000153187.18|HNRNPU|TIAL1|TIAL1	929	-	4.4586344	1.1486722	-1.0	-1.0
chr1	246327088	246327273	ENSG00000185420.18|SMYD3|TIAL1|TIAL1	948	-	6.2979345	1.2824926	-1.0	-1.0
chr1	245798322	245798422	ENSG00000185420.18|SMYD3|TIAL1|TIAL1	928	-	6.0231533	1.1453842	-1.0	-1.0
chr10	843773	843913	ENSG00000107929.14|LARP4B|TIAL1|TIAL1	937	-	4.405125	1.1973166	-1.0	-1.0
chr10	1040082	1040192	ENSG00000067064.10|IDI1|TIAL1|TIAL1	930	-	6.0479894	1.1572387	-1.0	-1.0
chr10	4968046	4968196	ENSG00000187134.13|AKR1C1|TIAL1|TIAL1	930	+	3.6360111	1.1566955	-1.0	-1.0
chr10	4974799	4974959	ENSG00000187134.13|AKR1C1|TIAL1|TIAL1	942	+	6.2794456	1.2398697	-1.0	-1.0
chr10	5457542	5457747	ENSG00000173848.18|NET1|TIAL1|TIAL1	983	+	7.1540413	1.7642301	-1.0	-1.0
chr10	5794780	5794880	ENSG00000057608.16|GDI2|TIAL1|TIAL1	925	-	5.99985	1.1263064	-1.0	-1.0
chr10	6112816	6112946	ENSG00000134453.15|RBM17|TIAL1|TIAL1	937	+	6.1246266	1.1972977	-1.0	-1.0
chr10	7706687	7706812	ENSG00000151655.18|ITIH2|TIAL1|TIAL1	926	+	6.0085626	1.1315373	-1.0	-1.0
chr10	7749291	7749466	ENSG00000151655.18|ITIH2|TIAL1|TIAL1	953	+	3.1818404	1.3254884	-1.0	-1.0
chr10	7731996	7732121	ENSG00000151655.18|ITIH2|TIAL1|TIAL1	966	+	6.700739	1.4621847	-1.0	-1.0
chr10	11597516	11597630	ENSG00000148429.14|USP6NL|TIAL1|TIAL1	920	-	4.312277	1.0948753	-1.0	-1.0
chr10	15212267	15212422	ENSG00000148468.16|FAM171A1|TIAL1|TIAL1	955	-	5.982457	1.3475864	-1.0	-1.0
chr10	18678477	18678597	ENSG00000165997.4|ARL5B|TIAL1|TIAL1	940	+	6.1681285	1.2204696	-1.0	-1.0
chr10	18677647	18677857	ENSG00000165997.4|ARL5B|TIAL1|TIAL1	981	+	7.1159115	1.726372	-1.0	-1.0
chr10	21681376	21681526	ENSG00000078403.16|MLLT10|TIAL1|TIAL1	959	+	6.6245995	1.3924047	-1.0	-1.0
chr10	21682257	21682387	ENSG00000078403.16|MLLT10|TIAL1|TIAL1	971	+	6.7414618	1.5445844	-1.0	-1.0
chr10	27154056	27154177	ENSG00000136758.18|YME1L1|TIAL1|TIAL1	930	-	6.104298	1.1529994	-1.0	-1.0
chr10	27129382	27129532	ENSG00000136758.18|YME1L1|TIAL1|TIAL1	931	-	6.0581346	1.1639143	-1.0	-1.0
chr10	28533748	28533953	ENSG00000095787.21|WAC|TIAL1|TIAL1	941	+	6.2048516	1.23034	-1.0	-1.0
chr10	31928088	31928218	ENSG00000165322.17|ARHGAP12|TIAL1|TIAL1	940	-	5.731277	1.2218708	-1.0	-1.0
chr10	32011049	32011239	ENSG00000170759.10|KIF5B|TIAL1|TIAL1	940	-	3.767177	1.2248502	-1.0	-1.0
chr10	32378375	32378475	ENSG00000120616.15|EPC1|TIAL1|TIAL1	927	-	6.0189443	1.1342452	-1.0	-1.0
chr10	32900793	32900973	ENSG00000150093.18|ITGB1|TIAL1|TIAL1	952	-	6.374545	1.3182988	-1.0	-1.0
chr10	34684579	34684724	ENSG00000148498.15|PARD3|TIAL1|TIAL1	929	-	6.0395412	1.1461623	-1.0	-1.0
chr10	35569178	35569393	ENSG00000108100.17|CCNY|TIAL1|TIAL1	981	+	4.025684	1.7121264	-1.0	-1.0
chr10	38016045	38016155	ENSG00000189180.15|ZNF33A|TIAL1|TIAL1	930	+	6.0314817	1.1573478	-1.0	-1.0
chr10	38361270	38361470	ENSG00000099251.14|HSD17B7P2|TIAL1|TIAL1	959	+	4.270514	1.3867947	-1.0	-1.0
chr10	42551451	42551596	ENSG00000234420.7|ZNF37BP|TIAL1|TIAL1	946	-	6.2568264	1.2640545	-1.0	-1.0
chr10	43386086	43386316	ENSG00000169813.16|HNRNPF|TIAL1|TIAL1	951	-	3.7774396	1.3114235	-1.0	-1.0
chr10	44971848	44971963	ENSG00000107551.20|RASSF4|TIAL1|TIAL1	976	+	6.9242597	1.6227549	-1.0	-1.0
chr10	44976263	44976473	ENSG00000165507.8|C10orf10|TIAL1|TIAL1	975	-	7.1987123	1.6075245	-1.0	-1.0
chr10	46012761	46012882	ENSG00000266412.5|NCOA4|TIAL1|TIAL1	962	-	6.603403	1.4193609	-1.0	-1.0
chr10	46006072	46006212	ENSG00000266412.5|NCOA4|TIAL1|TIAL1	941	-	5.418982	1.2261302	-1.0	-1.0
chr10	49957910	49958100	ENSG00000204152.10|TIMM23B|TIAL1|TIAL1	953	+	6.389757	1.3289398	-1.0	-1.0
chr10	52316988	52317313	ENSG00000107984.9|DKK1|TIAL1|TIAL1	956	+	5.1804466	1.3530159	-1.0	-1.0
chr10	63177249	63177429	ENSG00000171988.18|JMJD1C|TIAL1|TIAL1	968	-	5.756013	1.4940219	-1.0	-1.0
chr10	63206477	63206594	ENSG00000171988.18|JMJD1C|TIAL1|TIAL1	944	-	6.2932553	1.2543827	-1.0	-1.0
chr10	68756483	68756525	ENSG00000060339.13|CCAR1|TIAL1|TIAL1	911	+	4.161934	1.0494766	-1.0	-1.0
chr10	68755536	68755676	ENSG00000060339.13|CCAR1|TIAL1|TIAL1	952	+	6.3571835	1.314626	-1.0	-1.0
chr10	68984852	68985047	ENSG00000165732.12|DDX21|TIAL1|TIAL1	955	+	5.549427	1.3448704	-1.0	-1.0
chr10	68982982	68983157	ENSG00000165732.12|DDX21|TIAL1|TIAL1	944	+	6.226062	1.2495784	-1.0	-1.0
chr10	70162571	70162689	ENSG00000079332.14|SAR1A|TIAL1|TIAL1	974	-	6.840194	1.5908291	-1.0	-1.0
chr10	70150463	70150663	ENSG00000079332.14|SAR1A|TIAL1|TIAL1	957	-	3.777889	1.3625865	-1.0	-1.0
chr10	70213144	70213269	ENSG00000180817.11|PPA1|TIAL1|TIAL1	936	-	6.158943	1.195178	-1.0	-1.0
chr10	70879454	70879564	ENSG00000166224.16|SGPL1|TIAL1|TIAL1	946	+	6.320557	1.2698082	-1.0	-1.0
chr10	71816387	71816632	ENSG00000197746.13|PSAP|TIAL1|TIAL1	918	-	3.1076117	1.0850958	-1.0	-1.0
chr10	71817197	71817476	ENSG00000197746.13|PSAP|TIAL1|TIAL1	978	-	3.4446375	1.6520772	-1.0	-1.0
chr10	72233555	72233720	ENSG00000166295.8|ANAPC16|TIAL1|TIAL1	958	+	5.9857783	1.3750795	-1.0	-1.0
chr10	72275429	72275569	ENSG00000168209.4|DDIT4|TIAL1|TIAL1	918	+	2.8376234	1.0877899	-1.0	-1.0
chr10	73030144	73030266	ENSG00000122884.12|P4HA1|TIAL1|TIAL1	949	-	6.352421	1.2958225	-1.0	-1.0
chr10	73068725	73068840	ENSG00000122884.12|P4HA1|TIAL1|TIAL1	973	-	6.8284273	1.5644615	-1.0	-1.0
chr10	73008056	73008292	ENSG00000122884.12|P4HA1|TIAL1|TIAL1	983	-	4.638158	1.7705623	-1.0	-1.0
chr10	73044872	73044980	ENSG00000122884.12|P4HA1|TIAL1|TIAL1	938	-	6.135836	1.2042626	-1.0	-1.0
chr10	73007381	73007531	ENSG00000122884.12|P4HA1|TIAL1|TIAL1	924	-	3.4380045	1.1179104	-1.0	-1.0
chr10	73477035	73477225	ENSG00000107758.15|PPP3CB|TIAL1|TIAL1	956	-	6.4616184	1.3604001	-1.0	-1.0
chr10	73776219	73776374	ENSG00000196968.10|FUT11|TIAL1|TIAL1	963	+	4.5518804	1.4307852	-1.0	-1.0
chr10	75400943	75401104	ENSG00000270087.5|AC010997.3|TIAL1|TIAL1	943	-	6.2370734	1.246725	-1.0	-1.0
chr10	75400944	75401099	ENSG00000165655.16|ZNF503|TIAL1|TIAL1	942	-	6.214079	1.2353736	-1.0	-1.0
chr10	75438494	75438604	ENSG00000148655.14|LRMDA|TIAL1|TIAL1	948	+	6.321078	1.2848557	-1.0	-1.0
chr10	75439094	75439209	ENSG00000148655.14|LRMDA|TIAL1|TIAL1	926	+	3.6789699	1.1327629	-1.0	-1.0
chr10	75493329	75493469	ENSG00000148655.14|LRMDA|TIAL1|TIAL1	927	+	6.0585036	1.1361536	-1.0	-1.0
chr10	76324485	76324595	ENSG00000148655.14|LRMDA|TIAL1|TIAL1	922	+	4.244281	1.110495	-1.0	-1.0
chr10	78040225	78040340	ENSG00000138326.18|RPS24|TIAL1|TIAL1	971	+	6.7701063	1.5389498	-1.0	-1.0
chr10	79221124	79221389	ENSG00000108175.16|ZMIZ1|TIAL1|TIAL1	957	+	5.517694	1.3649839	-1.0	-1.0
chr10	79315906	79316096	ENSG00000108175.16|ZMIZ1|TIAL1|TIAL1	944	+	4.4097004	1.2553	-1.0	-1.0
chr10	79220999	79221104	ENSG00000108175.16|ZMIZ1|TIAL1|TIAL1	912	+	3.602647	1.0530722	-1.0	-1.0
chr10	79165903	79166088	ENSG00000108175.16|ZMIZ1|TIAL1|TIAL1	937	+	6.150559	1.2020653	-1.0	-1.0
chr10	79220604	79220729	ENSG00000108175.16|ZMIZ1|TIAL1|TIAL1	931	+	6.0877433	1.163094	-1.0	-1.0
chr10	79349689	79349864	ENSG00000108179.13|PPIF|TIAL1|TIAL1	957	+	6.2534103	1.3691508	-1.0	-1.0
chr10	79766154	79766259	ENSG00000225484.6|NUTM2B-AS1|TIAL1|TIAL1	936	-	6.1568975	1.1942122	-1.0	-1.0
chr10	86467172	86467277	ENSG00000062650.18|WAPL|TIAL1|TIAL1	926	-	5.995578	1.1319864	-1.0	-1.0
chr10	87060825	87060914	ENSG00000148672.8|GLUD1|TIAL1|TIAL1	969	-	6.740896	1.512457	-1.0	-1.0
chr10	87077311	87077451	ENSG00000148672.8|GLUD1|TIAL1|TIAL1	924	-	4.2702904	1.117188	-1.0	-1.0
chr10	87076463	87076575	ENSG00000148672.8|GLUD1|TIAL1|TIAL1	977	-	6.921313	1.6315918	-1.0	-1.0
chr10	87050485	87050675	ENSG00000148672.8|GLUD1|TIAL1|TIAL1	960	-	3.630308	1.3942119	-1.0	-1.0
chr10	87103709	87103854	ENSG00000122376.11|FAM35A|TIAL1|TIAL1	942	+	6.203514	1.2396107	-1.0	-1.0
chr10	87096989	87097129	ENSG00000122376.11|FAM35A|TIAL1|TIAL1	943	+	4.7113976	1.245885	-1.0	-1.0
chr10	87553191	87553416	ENSG00000107789.15|MINPP1|TIAL1|TIAL1	975	+	6.8639417	1.5948889	-1.0	-1.0
chr10	87754166	87754316	ENSG00000138138.13|ATAD1|TIAL1|TIAL1	934	-	6.0949893	1.1833541	-1.0	-1.0
chr10	89214538	89214738	ENSG00000107798.17|LIPA|TIAL1|TIAL1	969	-	4.62611	1.5110141	-1.0	-1.0
chr10	91284093	91284193	ENSG00000180628.14|PCGF5|TIAL1|TIAL1	930	+	6.0314817	1.157566	-1.0	-1.0
chr10	91811324	91811429	ENSG00000107854.5|TNKS2|TIAL1|TIAL1	925	+	6.036344	1.127645	-1.0	-1.0
chr10	92692184	92692304	ENSG00000152804.10|HHEX|TIAL1|TIAL1	931	+	6.089981	1.1587942	-1.0	-1.0
chr10	93591846	93592112	ENSG00000138207.13|RBP4|TIAL1|TIAL1	1000	-	3.7239003	3.5096412	-1.0	-1.0
chr10	94357398	94357588	ENSG00000173145.11|NOC3L|TIAL1|TIAL1	969	-	6.3501177	1.5155766	-1.0	-1.0
chr10	94583059	94583169	ENSG00000119969.14|HELLS|TIAL1|TIAL1	912	+	4.319236	1.057598	-1.0	-1.0
chr10	94613147	94613307	ENSG00000119969.14|HELLS|TIAL1|TIAL1	929	+	6.0519094	1.1469245	-1.0	-1.0
chr10	94570789	94570979	ENSG00000119969.14|HELLS|TIAL1|TIAL1	962	+	6.6124916	1.4172727	-1.0	-1.0
chr10	94582985	94583170	ENSG00000244332.1|AL138759.1|TIAL1|TIAL1	941	+	5.5658717	1.2258854	-1.0	-1.0
chr10	95397110	95397219	ENSG00000095637.21|SORBS1|TIAL1|TIAL1	934	-	6.086593	1.182505	-1.0	-1.0
chr10	95490921	95491066	ENSG00000095637.21|SORBS1|TIAL1|TIAL1	929	-	6.159523	1.1466367	-1.0	-1.0
chr10	95606458	95606638	ENSG00000059573.8|ALDH18A1|TIAL1|TIAL1	971	-	6.414417	1.5333334	-1.0	-1.0
chr10	95606138	95606238	ENSG00000059573.8|ALDH18A1|TIAL1|TIAL1	940	-	6.1721873	1.2250135	-1.0	-1.0
chr10	95633369	95633490	ENSG00000059573.8|ALDH18A1|TIAL1|TIAL1	969	-	5.20875	1.5029451	-1.0	-1.0
chr10	96155325	96155525	ENSG00000177853.14|ZNF518A|TIAL1|TIAL1	973	+	4.895309	1.5611366	-1.0	-1.0
chr10	96142274	96142394	ENSG00000177853.14|ZNF518A|TIAL1|TIAL1	927	+	6.060093	1.1380728	-1.0	-1.0
chr10	96521183	96521398	ENSG00000077147.14|TM9SF3|TIAL1|TIAL1	973	-	6.311137	1.5701462	-1.0	-1.0
chr10	96521003	96521178	ENSG00000077147.14|TM9SF3|TIAL1|TIAL1	960	-	4.4667735	1.4031119	-1.0	-1.0
chr10	96533075	96533185	ENSG00000077147.14|TM9SF3|TIAL1|TIAL1	947	-	5.783763	1.2783742	-1.0	-1.0
chr10	96521633	96521823	ENSG00000077147.14|TM9SF3|TIAL1|TIAL1	943	-	3.866737	1.2409917	-1.0	-1.0
chr10	99836290	99836425	ENSG00000023839.10|ABCC2|TIAL1|TIAL1	912	+	4.178162	1.0535417	-1.0	-1.0
chr10	99804068	99804263	ENSG00000023839.10|ABCC2|TIAL1|TIAL1	963	+	3.4147496	1.4330567	-1.0	-1.0
chr10	99782877	99782997	ENSG00000023839.10|ABCC2|TIAL1|TIAL1	944	+	4.5037184	1.2521954	-1.0	-1.0
chr10	99817124	99817307	ENSG00000023839.10|ABCC2|TIAL1|TIAL1	989	+	3.683145	1.944105	-1.0	-1.0
chr10	100150268	100150438	ENSG00000107566.13|ERLIN1|TIAL1|TIAL1	942	-	5.655602	1.2382537	-1.0	-1.0
chr10	100364598	100364834	ENSG00000099194.5|SCD|TIAL1|TIAL1	974	+	3.8674037	1.5827391	-1.0	-1.0
chr10	100363838	100364288	ENSG00000099194.5|SCD|TIAL1|TIAL1	989	+	3.300146	1.952582	-1.0	-1.0
chr10	100362303	100362643	ENSG00000099194.5|SCD|TIAL1|TIAL1	967	+	2.944745	1.4813418	-1.0	-1.0
chr10	100364398	100364558	ENSG00000099194.5|SCD|TIAL1|TIAL1	936	+	3.1886084	1.1944209	-1.0	-1.0
chr10	100360903	100361468	ENSG00000099194.5|SCD|TIAL1|TIAL1	992	+	3.9302976	2.0936465	-1.0	-1.0
chr10	100361663	100361888	ENSG00000099194.5|SCD|TIAL1|TIAL1	978	+	3.7391112	1.6586497	-1.0	-1.0
chr10	100363328	100363618	ENSG00000099194.5|SCD|TIAL1|TIAL1	928	+	3.046347	1.1417567	-1.0	-1.0
chr10	100362788	100363008	ENSG00000099194.5|SCD|TIAL1|TIAL1	990	+	4.05186	2.0034087	-1.0	-1.0
chr10	100548957	100549182	ENSG00000166135.13|HIF1AN|TIAL1|TIAL1	965	+	5.232655	1.4621804	-1.0	-1.0
chr10	100971034	100971169	ENSG00000095539.15|SEMA4G|TIAL1|TIAL1	937	+	6.138759	1.2037839	-1.0	-1.0
chr10	101797845	101798025	ENSG00000198408.13|MGEA5|TIAL1|TIAL1	953	-	6.0839047	1.326192	-1.0	-1.0
chr10	101792218	101792413	ENSG00000198408.13|MGEA5|TIAL1|TIAL1	938	-	3.9313073	1.2057686	-1.0	-1.0
chr10	101785497	101785657	ENSG00000198408.13|MGEA5|TIAL1|TIAL1	919	-	4.629585	1.0888511	-1.0	-1.0
chr10	101830613	101831071	ENSG00000120049.18|KCNIP2|TIAL1|TIAL1	953	-	5.977653	1.3278025	-1.0	-1.0
chr10	101830503	101830608	ENSG00000120049.18|KCNIP2|TIAL1|TIAL1	926	-	6.0581164	1.130244	-1.0	-1.0
chr10	102657666	102657766	ENSG00000171206.13|TRIM8|TIAL1|TIAL1	929	+	6.104298	1.1510309	-1.0	-1.0
chr10	102732908	102733018	ENSG00000156398.12|SFXN2|TIAL1|TIAL1	937	+	6.119422	1.1974369	-1.0	-1.0
chr10	102729818	102729918	ENSG00000156398.12|SFXN2|TIAL1|TIAL1	920	+	6.012785	1.0973766	-1.0	-1.0
chr10	102862927	102863142	ENSG00000166275.15|BORCS7|TIAL1|TIAL1	968	+	4.316734	1.4969805	-1.0	-1.0
chr10	102862932	102863142	ENSG00000270316.1|BORCS7-ASMT|TIAL1|TIAL1	969	+	4.31075	1.5139419	-1.0	-1.0
chr10	102920101	102920216	ENSG00000148842.17|CNNM2|TIAL1|TIAL1	963	+	6.5989623	1.4267739	-1.0	-1.0
chr10	103174744	103174857	ENSG00000076685.18|NT5C2|TIAL1|TIAL1	955	-	6.4184537	1.346374	-1.0	-1.0
chr10	103836287	103836402	ENSG00000107957.16|SH3PXD2A|TIAL1|TIAL1	943	-	6.2631607	1.243227	-1.0	-1.0
chr10	103700668	103700843	ENSG00000107957.16|SH3PXD2A|TIAL1|TIAL1	937	-	6.1384773	1.2013252	-1.0	-1.0
chr10	103611467	103611580	ENSG00000107957.16|SH3PXD2A|TIAL1|TIAL1	939	-	6.1536136	1.214931	-1.0	-1.0
chr10	103596541	103596736	ENSG00000107957.16|SH3PXD2A|TIAL1|TIAL1	963	-	6.613917	1.4364959	-1.0	-1.0
chr10	103597751	103597926	ENSG00000107957.16|SH3PXD2A|TIAL1|TIAL1	921	-	4.3670325	1.102776	-1.0	-1.0
chr10	112154514	112154649	ENSG00000119927.13|GPAM|TIAL1|TIAL1	931	-	6.1225843	1.1619061	-1.0	-1.0
chr10	112427367	112427567	ENSG00000197142.10|ACSL5|TIAL1|TIAL1	962	+	5.488747	1.4215269	-1.0	-1.0
chr10	112410285	112410440	ENSG00000197142.10|ACSL5|TIAL1|TIAL1	942	+	6.197494	1.2353165	-1.0	-1.0
chr10	112434185	112434296	ENSG00000023041.11|ZDHHC6|TIAL1|TIAL1	934	-	6.0905833	1.1824126	-1.0	-1.0
chr10	113151123	113151248	ENSG00000148737.16|TCF7L2|TIAL1|TIAL1	969	+	6.700864	1.5079074	-1.0	-1.0
chr10	113144045	113144240	ENSG00000148737.16|TCF7L2|TIAL1|TIAL1	961	+	6.603638	1.4062626	-1.0	-1.0
chr10	112965579	112965754	ENSG00000148737.16|TCF7L2|TIAL1|TIAL1	942	+	6.2313485	1.2382592	-1.0	-1.0
chr10	113166454	113166559	ENSG00000148737.16|TCF7L2|TIAL1|TIAL1	937	+	6.142442	1.2020535	-1.0	-1.0
chr10	113166619	113166819	ENSG00000148737.16|TCF7L2|TIAL1|TIAL1	964	+	6.63752	1.444668	-1.0	-1.0
chr10	114439856	114440041	ENSG00000099204.18|ABLIM1|TIAL1|TIAL1	950	-	6.4246697	1.2994077	-1.0	-1.0
chr10	114977222	114977347	ENSG00000165832.5|TRUB1|TIAL1|TIAL1	922	+	6.008447	1.1084965	-1.0	-1.0
chr10	114977387	114977527	ENSG00000165832.5|TRUB1|TIAL1|TIAL1	928	+	6.0176597	1.144369	-1.0	-1.0
chr10	116886701	116886911	ENSG00000187164.19|SHTN1|TIAL1|TIAL1	966	-	5.1202354	1.4742335	-1.0	-1.0
chr10	117282878	117283063	ENSG00000165650.11|PDZD8|TIAL1|TIAL1	940	-	6.1718125	1.2204744	-1.0	-1.0
chr10	117282653	117282843	ENSG00000165650.11|PDZD8|TIAL1|TIAL1	957	-	6.455295	1.3648401	-1.0	-1.0
chr10	118312156	118312291	ENSG00000165669.13|FAM204A|TIAL1|TIAL1	910	-	4.158891	1.0450853	-1.0	-1.0
chr10	119167997	119168107	ENSG00000165672.6|PRDX3|TIAL1|TIAL1	905	-	4.1344943	1.0238553	-1.0	-1.0
chr10	119167727	119167977	ENSG00000165672.6|PRDX3|TIAL1|TIAL1	958	-	6.0205145	1.3752321	-1.0	-1.0
chr10	119576730	119576925	ENSG00000151923.17|TIAL1|TIAL1|TIAL1	961	-	3.8554423	1.4037539	-1.0	-1.0
chr10	119580589	119580794	ENSG00000151923.17|TIAL1|TIAL1|TIAL1	970	-	5.309926	1.5298172	-1.0	-1.0
chr10	119576990	119577195	ENSG00000151923.17|TIAL1|TIAL1|TIAL1	968	-	4.0227094	1.4957181	-1.0	-1.0
chr10	119580379	119580479	ENSG00000151923.17|TIAL1|TIAL1|TIAL1	922	-	6.0103984	1.1090337	-1.0	-1.0
chr10	119581812	119581937	ENSG00000151923.17|TIAL1|TIAL1|TIAL1	931	-	6.1003885	1.1605653	-1.0	-1.0
chr10	119580876	119581046	ENSG00000151923.17|TIAL1|TIAL1|TIAL1	956	-	5.9913626	1.3548361	-1.0	-1.0
chr10	124038397	124038514	ENSG00000182022.17|CHST15|TIAL1|TIAL1	951	-	6.505344	1.3083624	-1.0	-1.0
chr10	124009480	124009610	ENSG00000182022.17|CHST15|TIAL1|TIAL1	964	-	6.6366143	1.4452877	-1.0	-1.0
chr10	131967734	131967959	ENSG00000176171.11|BNIP3|TIAL1|TIAL1	976	-	5.997696	1.6191049	-1.0	-1.0
chr10	132755622	132755822	ENSG00000068383.18|INPP5A|TIAL1|TIAL1	969	+	6.7241564	1.5151492	-1.0	-1.0
chr10	133297764	133297949	ENSG00000130640.13|TUBGCP2|TIAL1|TIAL1	962	-	6.56783	1.4196299	-1.0	-1.0
chr11	490664	490784	ENSG00000174915.11|PTDSS2|TIAL1|TIAL1	912	+	6.0215716	1.0560458	-1.0	-1.0
chr11	504697	504823	ENSG00000023191.16|RNH1|TIAL1|TIAL1	978	-	6.7395005	1.6568389	-1.0	-1.0
chr11	791134	791259	ENSG00000177542.10|SLC25A22|TIAL1|TIAL1	933	-	6.078358	1.1735764	-1.0	-1.0
chr11	866856	867006	ENSG00000214063.10|TSPAN4|TIAL1|TIAL1	943	+	4.8140874	1.2434068	-1.0	-1.0
chr11	2135366	2135529	ENSG00000167244.18|IGF2|TIAL1|TIAL1	988	-	2.292517	1.9338746	-1.0	-1.0
chr11	2129836	2129961	ENSG00000167244.18|IGF2|TIAL1|TIAL1	921	-	1.5934615	1.1013732	-1.0	-1.0
chr11	2130281	2130681	ENSG00000167244.18|IGF2|TIAL1|TIAL1	999	-	3.6720524	2.8717487	-1.0	-1.0
chr11	2129111	2129306	ENSG00000167244.18|IGF2|TIAL1|TIAL1	1000	-	3.3317358	4.029622	-1.0	-1.0
chr11	2129120	2129305	ENSG00000240801.1|AC132217.1|TIAL1|TIAL1	1000	-	3.1495333	3.7323296	-1.0	-1.0
chr11	2138249	2138349	ENSG00000129965.14|INS-IGF2|TIAL1|TIAL1	930	-	1.7342337	1.1577374	-1.0	-1.0
chr11	2135366	2135529	ENSG00000129965.14|INS-IGF2|TIAL1|TIAL1	988	-	2.292517	1.9337878	-1.0	-1.0
chr11	2955790	2955950	ENSG00000205531.12|NAP1L4|TIAL1|TIAL1	937	-	4.8082314	1.197609	-1.0	-1.0
chr11	2944950	2945145	ENSG00000205531.12|NAP1L4|TIAL1|TIAL1	936	-	3.2419612	1.192716	-1.0	-1.0
chr11	2945395	2945530	ENSG00000205531.12|NAP1L4|TIAL1|TIAL1	938	-	5.817822	1.2046161	-1.0	-1.0
chr11	6215147	6215342	ENSG00000051009.10|FAM160A2|TIAL1|TIAL1	958	-	4.952022	1.3743451	-1.0	-1.0
chr11	8684877	8685012	ENSG00000166441.12|RPL27A|TIAL1|TIAL1	955	+	6.212397	1.3488053	-1.0	-1.0
chr11	8682735	8682935	ENSG00000166441.12|RPL27A|TIAL1|TIAL1	970	+	4.6400003	1.5247141	-1.0	-1.0
chr11	8684017	8684212	ENSG00000166441.12|RPL27A|TIAL1|TIAL1	981	+	5.8602366	1.7193042	-1.0	-1.0
chr11	9283298	9283398	ENSG00000166471.10|TMEM41B|TIAL1|TIAL1	948	-	6.364283	1.2862533	-1.0	-1.0
chr11	9589193	9589388	ENSG00000166483.10|WEE1|TIAL1|TIAL1	943	+	4.71321	1.247758	-1.0	-1.0
chr11	9589428	9589598	ENSG00000166483.10|WEE1|TIAL1|TIAL1	911	+	4.4246078	1.0502208	-1.0	-1.0
chr11	9588953	9589148	ENSG00000166483.10|WEE1|TIAL1|TIAL1	956	+	6.5989857	1.3582882	-1.0	-1.0
chr11	9758503	9758613	ENSG00000246273.6|SBF2-AS1|TIAL1|TIAL1	930	+	6.02733	1.1540084	-1.0	-1.0
chr11	10799952	10800142	ENSG00000110321.16|EIF4G2|TIAL1|TIAL1	941	-	4.857436	1.2256142	-1.0	-1.0
chr11	10807141	10807241	ENSG00000110321.16|EIF4G2|TIAL1|TIAL1	933	-	6.102582	1.1726872	-1.0	-1.0
chr11	10802915	10803029	ENSG00000110321.16|EIF4G2|TIAL1|TIAL1	940	-	6.190971	1.2225316	-1.0	-1.0
chr11	11907418	11907608	ENSG00000170242.17|USP47|TIAL1|TIAL1	946	+	6.289629	1.2670445	-1.0	-1.0
chr11	14457675	14457820	ENSG00000129083.12|COPB1|TIAL1|TIAL1	934	-	6.1124825	1.1832215	-1.0	-1.0
chr11	14610853	14611023	ENSG00000129084.17|PSMA1|TIAL1|TIAL1	947	-	6.280231	1.2741024	-1.0	-1.0
chr11	17075416	17075601	ENSG00000110700.6|RPS13|TIAL1|TIAL1	951	-	5.286318	1.3079154	-1.0	-1.0
chr11	17135029	17135110	ENSG00000011405.13|PIK3C2A|TIAL1|TIAL1	949	-	6.3676734	1.2931504	-1.0	-1.0
chr11	17131792	17131915	ENSG00000011405.13|PIK3C2A|TIAL1|TIAL1	974	-	6.86162	1.5922444	-1.0	-1.0
chr11	17878097	17878202	ENSG00000129158.10|SERGEF|TIAL1|TIAL1	963	-	6.622384	1.4362102	-1.0	-1.0
chr11	18400694	18400794	ENSG00000134333.13|LDHA|TIAL1|TIAL1	922	+	4.271282	1.1086701	-1.0	-1.0
chr11	18407626	18407811	ENSG00000134333.13|LDHA|TIAL1|TIAL1	942	+	6.247097	1.2348711	-1.0	-1.0
chr11	18399484	18399614	ENSG00000134333.13|LDHA|TIAL1|TIAL1	919	+	3.4075212	1.092118	-1.0	-1.0
chr11	18407191	18407321	ENSG00000134333.13|LDHA|TIAL1|TIAL1	946	+	3.3211122	1.270203	-1.0	-1.0
chr11	20023132	20023242	ENSG00000166833.19|NAV2|TIAL1|TIAL1	933	+	6.07456	1.1742929	-1.0	-1.0
chr11	22755953	22756078	ENSG00000148935.10|GAS2|TIAL1|TIAL1	973	+	6.886837	1.5671093	-1.0	-1.0
chr11	27366305	27366405	ENSG00000205213.13|LGR4|TIAL1|TIAL1	934	-	6.082597	1.1820371	-1.0	-1.0
chr11	27499259	27499358	ENSG00000148943.11|LIN7C|TIAL1|TIAL1	939	-	4.43282	1.2169107	-1.0	-1.0
chr11	33141540	33141735	ENSG00000176102.11|CSTF3|TIAL1|TIAL1	956	-	3.9053593	1.3572091	-1.0	-1.0
chr11	33141745	33141955	ENSG00000176102.11|CSTF3|TIAL1|TIAL1	988	-	7.4036965	1.9168876	-1.0	-1.0
chr11	33354716	33354906	ENSG00000110422.11|HIPK3|TIAL1|TIAL1	933	+	6.075459	1.1765046	-1.0	-1.0
chr11	35260685	35260870	ENSG00000110436.11|SLC1A2|TIAL1|TIAL1	951	-	4.601958	1.3088242	-1.0	-1.0
chr11	35252570	35252745	ENSG00000110436.11|SLC1A2|TIAL1|TIAL1	957	-	5.952865	1.3689946	-1.0	-1.0
chr11	46383593	46383703	ENSG00000110492.15|MDK|TIAL1|TIAL1	930	+	3.7929494	1.1555976	-1.0	-1.0
chr11	46726917	46727137	ENSG00000180210.14|F2|TIAL1|TIAL1	999	+	4.823256	3.045515	-1.0	-1.0
chr11	46727622	46727832	ENSG00000180210.14|F2|TIAL1|TIAL1	995	+	5.69442	2.2910633	-1.0	-1.0
chr11	46728837	46728947	ENSG00000180210.14|F2|TIAL1|TIAL1	933	+	6.102582	1.173624	-1.0	-1.0
chr11	47215241	47215346	ENSG00000134574.11|DDB2|TIAL1|TIAL1	930	+	6.0397415	1.1579798	-1.0	-1.0
chr11	47725612	47725797	ENSG00000109920.12|FNBP4|TIAL1|TIAL1	955	-	4.665858	1.3470367	-1.0	-1.0
chr11	47731997	47732137	ENSG00000109920.12|FNBP4|TIAL1|TIAL1	937	-	6.2191725	1.1992232	-1.0	-1.0
chr11	47792671	47792856	ENSG00000030066.13|NUP160|TIAL1|TIAL1	952	-	6.366482	1.319632	-1.0	-1.0
chr11	57638672	57638822	ENSG00000254602.1|AP000662.2|TIAL1|TIAL1	931	+	4.34735	1.1635823	-1.0	-1.0
chr11	57740233	57740433	ENSG00000213593.9|TMX2|TIAL1|TIAL1	974	+	6.8305664	1.5932372	-1.0	-1.0
chr11	57740233	57740433	ENSG00000254462.1|TMX2-CTNND1|TIAL1|TIAL1	975	+	6.8305664	1.5935175	-1.0	-1.0
chr11	57817981	57818166	ENSG00000198561.13|CTNND1|TIAL1|TIAL1	914	+	3.4073071	1.0635393	-1.0	-1.0
chr11	57808229	57808429	ENSG00000198561.13|CTNND1|TIAL1|TIAL1	979	+	6.9901404	1.6720195	-1.0	-1.0
chr11	58527928	58528042	ENSG00000110031.12|LPXN|TIAL1|TIAL1	933	-	6.102582	1.173527	-1.0	-1.0
chr11	59574827	59575022	ENSG00000110048.11|OSBP|TIAL1|TIAL1	964	-	6.62154	1.4408643	-1.0	-1.0
chr11	61271805	61271930	ENSG00000167992.12|VWCE|TIAL1|TIAL1	938	-	6.138422	1.2060261	-1.0	-1.0
chr11	61273319	61273439	ENSG00000167992.12|VWCE|TIAL1|TIAL1	939	-	6.158874	1.2149514	-1.0	-1.0
chr11	61343209	61343334	ENSG00000149476.15|TKFC|TIAL1|TIAL1	927	+	3.6916282	1.1364274	-1.0	-1.0
chr11	61421069	61421264	ENSG00000149532.15|CPSF7|TIAL1|TIAL1	967	-	6.669874	1.4842113	-1.0	-1.0
chr11	61415995	61416125	ENSG00000149532.15|CPSF7|TIAL1|TIAL1	943	-	6.22235	1.2460022	-1.0	-1.0
chr11	61804684	61804789	ENSG00000149485.18|FADS1|TIAL1|TIAL1	965	-	6.628152	1.4504791	-1.0	-1.0
chr11	61799649	61799839	ENSG00000149485.18|FADS1|TIAL1|TIAL1	962	-	6.6600623	1.4164894	-1.0	-1.0
chr11	61867017	61867172	ENSG00000134824.13|FADS2|TIAL1|TIAL1	937	+	6.1581836	1.1980239	-1.0	-1.0
chr11	62516304	62516479	ENSG00000124942.13|AHNAK|TIAL1|TIAL1	934	-	5.2768607	1.1835722	-1.0	-1.0
chr11	62625235	62625410	ENSG00000089597.16|GANAB|TIAL1|TIAL1	949	-	3.8765717	1.2913288	-1.0	-1.0
chr11	62624825	62624990	ENSG00000089597.16|GANAB|TIAL1|TIAL1	975	-	3.9737115	1.6009035	-1.0	-1.0
chr11	62677427	62677567	ENSG00000162191.13|UBXN1|TIAL1|TIAL1	927	-	6.0254602	1.1350434	-1.0	-1.0
chr11	62853970	62854095	ENSG00000255717.6|SNHG1|TIAL1|TIAL1	963	-	6.5848575	1.4270195	-1.0	-1.0
chr11	62854410	62854595	ENSG00000255717.6|SNHG1|TIAL1|TIAL1	963	-	6.5804315	1.4356661	-1.0	-1.0
chr11	62852748	62852873	ENSG00000255717.6|SNHG1|TIAL1|TIAL1	941	-	6.2348824	1.2310772	-1.0	-1.0
chr11	62888690	62888870	ENSG00000168003.16|SLC3A2|TIAL1|TIAL1	976	+	5.844542	1.6134512	-1.0	-1.0
chr11	63762221	63762326	ENSG00000188070.9|C11orf95|TIAL1|TIAL1	934	-	6.098571	1.1779051	-1.0	-1.0
chr11	63956442	63956542	ENSG00000110583.12|NAA40|TIAL1|TIAL1	922	+	6.0103984	1.1090337	-1.0	-1.0
chr11	64146514	64146699	ENSG00000133315.10|MACROD1|TIAL1|TIAL1	948	-	6.293871	1.2820008	-1.0	-1.0
chr11	64204349	64204459	ENSG00000168439.16|STIP1|TIAL1|TIAL1	935	+	6.11249	1.1845737	-1.0	-1.0
chr11	64316581	64316681	ENSG00000173153.13|ESRRA|TIAL1|TIAL1	941	+	6.1834617	1.2262381	-1.0	-1.0
chr11	64316719	64316869	ENSG00000173113.6|TRMT112|TIAL1|TIAL1	961	-	6.254982	1.413184	-1.0	-1.0
chr11	64773272	64773467	ENSG00000168066.20|SF1|TIAL1|TIAL1	954	-	3.8756292	1.333071	-1.0	-1.0
chr11	64765135	64765410	ENSG00000168066.20|SF1|TIAL1|TIAL1	981	-	5.941637	1.7306068	-1.0	-1.0
chr11	65127423	65127573	ENSG00000162298.18|SYVN1|TIAL1|TIAL1	917	-	3.4012933	1.0803374	-1.0	-1.0
chr11	65333918	65334038	ENSG00000133884.9|DPF2|TIAL1|TIAL1	951	+	6.3511195	1.3120878	-1.0	-1.0
chr11	65426548	65426718	ENSG00000245532.7|NEAT1|TIAL1|TIAL1	926	+	2.0902781	1.1302404	-1.0	-1.0
chr11	65444838	65444983	ENSG00000245532.7|NEAT1|TIAL1|TIAL1	925	+	2.0090306	1.1222966	-1.0	-1.0
chr11	65428228	65428408	ENSG00000245532.7|NEAT1|TIAL1|TIAL1	909	+	2.2462168	1.0389192	-1.0	-1.0
chr11	65433683	65433803	ENSG00000245532.7|NEAT1|TIAL1|TIAL1	930	+	3.0514705	1.1559025	-1.0	-1.0
chr11	65436423	65436643	ENSG00000245532.7|NEAT1|TIAL1|TIAL1	935	+	2.6522238	1.1844132	-1.0	-1.0
chr11	65433018	65433588	ENSG00000245532.7|NEAT1|TIAL1|TIAL1	932	+	2.640252	1.1699789	-1.0	-1.0
chr11	65438243	65438413	ENSG00000245532.7|NEAT1|TIAL1|TIAL1	944	+	3.4419713	1.2482861	-1.0	-1.0
chr11	65429323	65429628	ENSG00000245532.7|NEAT1|TIAL1|TIAL1	982	+	3.9908564	1.7560809	-1.0	-1.0
chr11	65431778	65432458	ENSG00000245532.7|NEAT1|TIAL1|TIAL1	967	+	3.0338027	1.4803795	-1.0	-1.0
chr11	65437043	65437208	ENSG00000245532.7|NEAT1|TIAL1|TIAL1	930	+	4.012769	1.1554856	-1.0	-1.0
chr11	65429708	65430148	ENSG00000245532.7|NEAT1|TIAL1|TIAL1	986	+	2.9588041	1.8549993	-1.0	-1.0
chr11	65426798	65427683	ENSG00000245532.7|NEAT1|TIAL1|TIAL1	973	+	2.7237208	1.5763638	-1.0	-1.0
chr11	65427703	65428018	ENSG00000245532.7|NEAT1|TIAL1|TIAL1	951	+	2.68811	1.3070555	-1.0	-1.0
chr11	65430278	65430963	ENSG00000245532.7|NEAT1|TIAL1|TIAL1	959	+	2.8077993	1.3886273	-1.0	-1.0
chr11	65432463	65432598	ENSG00000245532.7|NEAT1|TIAL1|TIAL1	923	+	2.9643118	1.1133573	-1.0	-1.0
chr11	65435018	65436363	ENSG00000245532.7|NEAT1|TIAL1|TIAL1	954	+	2.7835252	1.3339919	-1.0	-1.0
chr11	65425908	65426303	ENSG00000245532.7|NEAT1|TIAL1|TIAL1	975	+	2.8835564	1.6097043	-1.0	-1.0
chr11	65423393	65423493	ENSG00000245532.7|NEAT1|TIAL1|TIAL1	918	+	1.7136723	1.0862583	-1.0	-1.0
chr11	65443428	65444793	ENSG00000245532.7|NEAT1|TIAL1|TIAL1	968	+	2.5558558	1.4985106	-1.0	-1.0
chr11	65429118	65429278	ENSG00000245532.7|NEAT1|TIAL1|TIAL1	935	+	2.6496768	1.1858891	-1.0	-1.0
chr11	65423688	65423983	ENSG00000245532.7|NEAT1|TIAL1|TIAL1	930	+	1.8617922	1.1545547	-1.0	-1.0
chr11	65445023	65445148	ENSG00000245532.7|NEAT1|TIAL1|TIAL1	934	+	3.7073617	1.178404	-1.0	-1.0
chr11	65424743	65424928	ENSG00000245532.7|NEAT1|TIAL1|TIAL1	934	+	2.05011	1.1797329	-1.0	-1.0
chr11	65433848	65434288	ENSG00000245532.7|NEAT1|TIAL1|TIAL1	952	+	3.1053529	1.317145	-1.0	-1.0
chr11	65436693	65436803	ENSG00000245532.7|NEAT1|TIAL1|TIAL1	913	+	2.418229	1.0604776	-1.0	-1.0
chr11	65434303	65435018	ENSG00000245532.7|NEAT1|TIAL1|TIAL1	972	+	3.1640403	1.5462686	-1.0	-1.0
chr11	65444457	65444557	ENSG00000283791.1|MIR612|TIAL1|TIAL1	964	+	2.4863968	1.4462636	-1.0	-1.0
chr11	65500736	65501121	ENSG00000251562.7|MALAT1|TIAL1|TIAL1	997	+	2.7548144	2.5827088	-1.0	-1.0
chr11	65501991	65502126	ENSG00000251562.7|MALAT1|TIAL1|TIAL1	932	+	1.8243517	1.1705543	-1.0	-1.0
chr11	65503106	65503306	ENSG00000251562.7|MALAT1|TIAL1|TIAL1	962	+	2.0740745	1.4179676	-1.0	-1.0
chr11	65503726	65503931	ENSG00000251562.7|MALAT1|TIAL1|TIAL1	986	+	2.272607	1.8435637	-1.0	-1.0
chr11	65502331	65502631	ENSG00000251562.7|MALAT1|TIAL1|TIAL1	973	+	2.3253238	1.5644855	-1.0	-1.0
chr11	65503976	65505681	ENSG00000251562.7|MALAT1|TIAL1|TIAL1	998	+	2.8678958	2.6971478	-1.0	-1.0
chr11	65854944	65855139	ENSG00000172757.12|CFL1|TIAL1|TIAL1	975	-	4.0839486	1.5968592	-1.0	-1.0
chr11	66345576	66345771	ENSG00000174684.6|B4GAT1|TIAL1|TIAL1	963	-	6.6001954	1.4308902	-1.0	-1.0
chr11	66666170	66666280	ENSG00000173914.11|RBM4B|TIAL1|TIAL1	934	-	6.086593	1.1825908	-1.0	-1.0
chr11	66907709	66907820	ENSG00000173599.13|PC|TIAL1|TIAL1	930	-	6.0438633	1.1578157	-1.0	-1.0
chr11	67277348	67277488	ENSG00000173020.10|GRK2|TIAL1|TIAL1	952	+	6.366236	1.3176339	-1.0	-1.0
chr11	67398272	67398487	ENSG00000172531.14|PPP1CA|TIAL1|TIAL1	988	-	4.8946223	1.9200687	-1.0	-1.0
chr11	68090870	68091025	ENSG00000110721.11|CHKA|TIAL1|TIAL1	934	-	6.0881047	1.1784878	-1.0	-1.0
chr11	68061830	68061952	ENSG00000110721.11|CHKA|TIAL1|TIAL1	943	-	4.5563173	1.2465696	-1.0	-1.0
chr11	68065666	68065785	ENSG00000110721.11|CHKA|TIAL1|TIAL1	945	-	6.250792	1.2557142	-1.0	-1.0
chr11	68261359	68261544	ENSG00000171067.10|C11orf24|TIAL1|TIAL1	939	-	4.8030133	1.2153857	-1.0	-1.0
chr11	68421637	68421902	ENSG00000162337.11|LRP5|TIAL1|TIAL1	960	+	6.58024	1.3984578	-1.0	-1.0
chr11	68350768	68350963	ENSG00000162337.11|LRP5|TIAL1|TIAL1	948	+	4.656465	1.2852086	-1.0	-1.0
chr11	68351008	68351108	ENSG00000162337.11|LRP5|TIAL1|TIAL1	921	+	6.0103984	1.1048607	-1.0	-1.0
chr11	68545024	68545134	ENSG00000110075.14|PPP6R3|TIAL1|TIAL1	955	+	6.4464955	1.3435749	-1.0	-1.0
chr11	68757383	68757598	ENSG00000110090.12|CPT1A|TIAL1|TIAL1	994	-	5.237559	2.1973085	-1.0	-1.0
chr11	69065072	69065262	ENSG00000162341.16|TPCN2|TIAL1|TIAL1	957	+	6.4950247	1.366889	-1.0	-1.0
chr11	69065447	69065577	ENSG00000162341.16|TPCN2|TIAL1|TIAL1	929	+	6.0782695	1.1492918	-1.0	-1.0
chr11	69651337	69651517	ENSG00000110092.3|CCND1|TIAL1|TIAL1	938	+	6.15022	1.210629	-1.0	-1.0
chr11	69653387	69653557	ENSG00000110092.3|CCND1|TIAL1|TIAL1	941	+	5.0508323	1.2317826	-1.0	-1.0
chr11	70419775	70419980	ENSG00000085733.15|CTTN|TIAL1|TIAL1	968	+	3.9082432	1.4908178	-1.0	-1.0
chr11	70435230	70435415	ENSG00000085733.15|CTTN|TIAL1|TIAL1	929	+	4.5646605	1.1462674	-1.0	-1.0
chr11	70658126	70658331	ENSG00000162105.17|SHANK2|TIAL1|TIAL1	968	-	6.28433	1.49344	-1.0	-1.0
chr11	70659696	70659827	ENSG00000162105.17|SHANK2|TIAL1|TIAL1	1000	-	7.7177033	3.8607054	-1.0	-1.0
chr11	71224564	71224696	ENSG00000162105.17|SHANK2|TIAL1|TIAL1	956	-	4.7529163	1.3520552	-1.0	-1.0
chr11	71434413	71434683	ENSG00000172893.15|DHCR7|TIAL1|TIAL1	962	-	3.8992136	1.4175198	-1.0	-1.0
chr11	71990691	71990791	ENSG00000137522.17|RNF121|TIAL1|TIAL1	917	+	6.0171576	1.0794761	-1.0	-1.0
chr11	72007958	72008163	ENSG00000137497.17|NUMA1|TIAL1|TIAL1	988	-	7.0559325	1.9357766	-1.0	-1.0
chr11	74977466	74977661	ENSG00000118363.11|SPCS2|TIAL1|TIAL1	952	+	6.446889	1.3206494	-1.0	-1.0
chr11	75572585	75572780	ENSG00000149257.13|SERPINH1|TIAL1|TIAL1	966	+	4.618384	1.4632467	-1.0	-1.0
chr11	78528710	78528841	ENSG00000137513.9|NARS2|TIAL1|TIAL1	967	-	5.860097	1.4868698	-1.0	-1.0
chr11	82824771	82824971	ENSG00000137509.10|PRCP|TIAL1|TIAL1	970	-	5.900091	1.5237266	-1.0	-1.0
chr11	83073717	83073837	ENSG00000246067.7|RAB30-AS1|TIAL1|TIAL1	908	+	4.1447616	1.0341704	-1.0	-1.0
chr11	85663617	85663717	ENSG00000137504.13|CREBZF|TIAL1|TIAL1	925	-	5.99985	1.1253241	-1.0	-1.0
chr11	85661492	85661687	ENSG00000137504.13|CREBZF|TIAL1|TIAL1	974	-	6.461559	1.5848606	-1.0	-1.0
chr11	85663387	85663492	ENSG00000137504.13|CREBZF|TIAL1|TIAL1	937	-	6.12115	1.1994305	-1.0	-1.0
chr11	85663762	85663872	ENSG00000137504.13|CREBZF|TIAL1|TIAL1	934	-	6.1394153	1.1798054	-1.0	-1.0
chr11	85990138	85990249	ENSG00000073921.17|PICALM|TIAL1|TIAL1	932	-	6.059107	1.1699619	-1.0	-1.0
chr11	87236684	87236804	ENSG00000166575.16|TMEM135|TIAL1|TIAL1	954	+	6.418667	1.3339162	-1.0	-1.0
chr11	87091395	87091515	ENSG00000166575.16|TMEM135|TIAL1|TIAL1	953	+	6.4509344	1.3265053	-1.0	-1.0
chr11	88293751	88293891	ENSG00000109861.15|CTSC|TIAL1|TIAL1	920	-	4.234602	1.0992554	-1.0	-1.0
chr11	93721697	93721882	ENSG00000166004.14|CEP295|TIAL1|TIAL1	924	+	2.538991	1.1184599	-1.0	-1.0
chr11	93721697	93721865	ENSG00000254911.3|SCARNA9|TIAL1|TIAL1	925	+	2.4915419	1.1223574	-1.0	-1.0
chr11	93732137	93732282	ENSG00000166012.16|TAF1D|TIAL1|TIAL1	971	-	6.8381615	1.5325339	-1.0	-1.0
chr11	93732957	93733162	ENSG00000166012.16|TAF1D|TIAL1|TIAL1	985	-	5.528382	1.8218844	-1.0	-1.0
chr11	93736567	93736762	ENSG00000166012.16|TAF1D|TIAL1|TIAL1	983	-	6.4516544	1.7822611	-1.0	-1.0
chr11	93731107	93731207	ENSG00000166012.16|TAF1D|TIAL1|TIAL1	906	-	4.1505637	1.0259362	-1.0	-1.0
chr11	93736952	93737067	ENSG00000166012.16|TAF1D|TIAL1|TIAL1	928	-	4.7560267	1.1398358	-1.0	-1.0
chr11	93734502	93734682	ENSG00000166012.16|TAF1D|TIAL1|TIAL1	960	-	4.490206	1.4027562	-1.0	-1.0
chr11	95068106	95068296	ENSG00000263465.4|SRSF8|TIAL1|TIAL1	958	+	6.573487	1.3730352	-1.0	-1.0
chr11	96341270	96341382	ENSG00000184384.13|MAML2|TIAL1|TIAL1	970	-	4.5835123	1.5199174	-1.0	-1.0
chr11	96387404	96387599	ENSG00000149231.11|CCDC82|TIAL1|TIAL1	959	-	6.6552234	1.3876446	-1.0	-1.0
chr11	102164636	102164831	ENSG00000137693.13|YAP1|TIAL1|TIAL1	963	+	6.5848927	1.430626	-1.0	-1.0
chr11	102347320	102347515	ENSG00000110330.8|BIRC2|TIAL1|TIAL1	947	+	4.6962314	1.2778804	-1.0	-1.0
chr11	102397836	102398081	ENSG00000152558.14|TMEM123|TIAL1|TIAL1	979	-	3.4716485	1.6821197	-1.0	-1.0
chr11	102448680	102448811	ENSG00000152558.14|TMEM123|TIAL1|TIAL1	921	-	3.7861357	1.1036822	-1.0	-1.0
chr11	102398501	102398866	ENSG00000152558.14|TMEM123|TIAL1|TIAL1	939	-	2.6915514	1.2120821	-1.0	-1.0
chr11	102398101	102398276	ENSG00000152558.14|TMEM123|TIAL1|TIAL1	919	-	2.7586594	1.0914103	-1.0	-1.0
chr11	102397521	102397656	ENSG00000152558.14|TMEM123|TIAL1|TIAL1	925	-	4.1862636	1.1265916	-1.0	-1.0
chr11	102448041	102448171	ENSG00000152558.14|TMEM123|TIAL1|TIAL1	930	-	4.424285	1.1535978	-1.0	-1.0
chr11	102396331	102396501	ENSG00000152558.14|TMEM123|TIAL1|TIAL1	999	-	8.449376	2.971056	-1.0	-1.0
chr11	102396511	102396981	ENSG00000152558.14|TMEM123|TIAL1|TIAL1	955	-	3.2738338	1.3421577	-1.0	-1.0
chr11	108474044	108474174	ENSG00000178202.12|KDELC2|TIAL1|TIAL1	923	-	6.049837	1.1157621	-1.0	-1.0
chr11	115176142	115176337	ENSG00000182985.17|CADM1|TIAL1|TIAL1	957	-	4.5342283	1.3685244	-1.0	-1.0
chr11	115399083	115399208	ENSG00000182985.17|CADM1|TIAL1|TIAL1	935	-	6.099054	1.1892805	-1.0	-1.0
chr11	115173717	115173857	ENSG00000182985.17|CADM1|TIAL1|TIAL1	924	-	3.6098855	1.120023	-1.0	-1.0
chr11	115198280	115198400	ENSG00000182985.17|CADM1|TIAL1|TIAL1	977	-	6.9421344	1.6411486	-1.0	-1.0
chr11	115174477	115174682	ENSG00000182985.17|CADM1|TIAL1|TIAL1	914	-	4.1131597	1.0678624	-1.0	-1.0
chr11	115175897	115176012	ENSG00000182985.17|CADM1|TIAL1|TIAL1	911	-	3.5162008	1.0497899	-1.0	-1.0
chr11	115173892	115174032	ENSG00000182985.17|CADM1|TIAL1|TIAL1	955	-	6.4157495	1.3442016	-1.0	-1.0
chr11	115176362	115176537	ENSG00000182985.17|CADM1|TIAL1|TIAL1	959	-	6.175607	1.3831614	-1.0	-1.0
chr11	117074349	117074449	ENSG00000160584.15|SIK3|TIAL1|TIAL1	930	-	6.035617	1.157566	-1.0	-1.0
chr11	117809720	117809910	ENSG00000137731.13|FXYD2|TIAL1|TIAL1	953	-	6.3854027	1.3270923	-1.0	-1.0
chr11	117809721	117809911	ENSG00000177103.13|DSCAML1|TIAL1|TIAL1	952	-	6.377381	1.3231194	-1.0	-1.0
chr11	118601399	118601584	ENSG00000095139.13|ARCN1|TIAL1|TIAL1	956	+	6.1539927	1.3548702	-1.0	-1.0
chr11	118600979	118601174	ENSG00000095139.13|ARCN1|TIAL1|TIAL1	970	+	4.9951897	1.5253263	-1.0	-1.0
chr11	118748630	118748825	ENSG00000110367.11|DDX6|TIAL1|TIAL1	961	-	4.4117928	1.4111655	-1.0	-1.0
chr11	119045413	119045628	ENSG00000149428.18|HYOU1|TIAL1|TIAL1	946	-	5.075985	1.2706505	-1.0	-1.0
chr11	120420067	120420247	ENSG00000196914.8|ARHGEF12|TIAL1|TIAL1	920	+	4.43648	1.0949292	-1.0	-1.0
chr11	120388456	120388621	ENSG00000196914.8|ARHGEF12|TIAL1|TIAL1	930	+	6.059457	1.1577849	-1.0	-1.0
chr11	120485446	120485596	ENSG00000196914.8|ARHGEF12|TIAL1|TIAL1	933	+	5.1386547	1.1726682	-1.0	-1.0
chr11	121630050	121630150	ENSG00000137642.12|SORL1|TIAL1|TIAL1	901	+	3.3669498	1.0065244	-1.0	-1.0
chr11	121567113	121567253	ENSG00000137642.12|SORL1|TIAL1|TIAL1	970	+	6.9032774	1.5231497	-1.0	-1.0
chr11	121629555	121629765	ENSG00000137642.12|SORL1|TIAL1|TIAL1	936	+	5.1844673	1.1960483	-1.0	-1.0
chr11	121612666	121612776	ENSG00000137642.12|SORL1|TIAL1|TIAL1	937	+	6.346416	1.2008913	-1.0	-1.0
chr11	121478793	121479083	ENSG00000137642.12|SORL1|TIAL1|TIAL1	948	+	5.1534586	1.287862	-1.0	-1.0
chr11	121629815	121629985	ENSG00000137642.12|SORL1|TIAL1|TIAL1	938	+	3.616575	1.2046652	-1.0	-1.0
chr11	121545429	121545549	ENSG00000137642.12|SORL1|TIAL1|TIAL1	947	+	6.3053203	1.2745633	-1.0	-1.0
chr11	124919212	124919407	ENSG00000165478.6|HEPACAM|TIAL1|TIAL1	982	-	7.0053544	1.7532544	-1.0	-1.0
chr11	125620791	125621006	ENSG00000134910.12|STT3A|TIAL1|TIAL1	990	+	5.4535384	2.009962	-1.0	-1.0
chr11	129858788	129858893	ENSG00000151715.7|TMEM45B|TIAL1|TIAL1	930	+	6.02733	1.1535766	-1.0	-1.0
chr11	129850604	129850714	ENSG00000151715.7|TMEM45B|TIAL1|TIAL1	938	+	6.2982907	1.2044519	-1.0	-1.0
chr11	129874580	129874715	ENSG00000170322.14|NFRKB|TIAL1|TIAL1	951	-	5.019482	1.3065416	-1.0	-1.0
chr11	130143621	130144021	ENSG00000084234.16|APLP2|TIAL1|TIAL1	961	+	3.567063	1.40713	-1.0	-1.0
chr11	130144541	130144776	ENSG00000084234.16|APLP2|TIAL1|TIAL1	970	+	3.4916568	1.5257494	-1.0	-1.0
chr11	130144401	130144521	ENSG00000084234.16|APLP2|TIAL1|TIAL1	929	+	4.3340874	1.1489389	-1.0	-1.0
chr12	909549	909759	ENSG00000060237.16|WNK1|TIAL1|TIAL1	930	+	4.628323	1.1563699	-1.0	-1.0
chr12	890513	890638	ENSG00000060237.16|WNK1|TIAL1|TIAL1	954	+	6.5067577	1.3384106	-1.0	-1.0
chr12	3201256	3201366	ENSG00000011105.12|TSPAN9|TIAL1|TIAL1	937	+	6.3457136	1.2020676	-1.0	-1.0
chr12	3283544	3283984	ENSG00000011105.12|TSPAN9|TIAL1|TIAL1	971	+	5.8217335	1.5370618	-1.0	-1.0
chr12	6328816	6329011	ENSG00000067182.7|TNFRSF1A|TIAL1|TIAL1	956	-	4.9626417	1.3546512	-1.0	-1.0
chr12	6329156	6329256	ENSG00000067182.7|TNFRSF1A|TIAL1|TIAL1	923	-	6.008447	1.111191	-1.0	-1.0
chr12	6570187	6570392	ENSG00000111642.14|CHD4|TIAL1|TIAL1	982	-	5.203582	1.750231	-1.0	-1.0
chr12	6770761	6770936	ENSG00000159335.15|PTMS|TIAL1|TIAL1	926	+	4.869919	1.1284013	-1.0	-1.0
chr12	6923300	6923410	ENSG00000111674.8|ENO2|TIAL1|TIAL1	932	+	6.0574245	1.164691	-1.0	-1.0
chr12	7920369	7920574	ENSG00000059804.15|SLC2A3|TIAL1|TIAL1	975	-	6.1041355	1.6019597	-1.0	-1.0
chr12	9115576	9115721	ENSG00000175899.14|A2M|TIAL1|TIAL1	948	-	4.654765	1.2865325	-1.0	-1.0
chr12	9101033	9101133	ENSG00000175899.14|A2M|TIAL1|TIAL1	907	-	3.0653226	1.0307202	-1.0	-1.0
chr12	9099528	9099648	ENSG00000175899.14|A2M|TIAL1|TIAL1	916	-	3.2933593	1.0755471	-1.0	-1.0
chr12	9111714	9112158	ENSG00000175899.14|A2M|TIAL1|TIAL1	980	-	4.3473673	1.6950237	-1.0	-1.0
chr12	9098381	9098526	ENSG00000175899.14|A2M|TIAL1|TIAL1	955	-	5.251232	1.3494046	-1.0	-1.0
chr12	9109720	9109866	ENSG00000175899.14|A2M|TIAL1|TIAL1	973	-	4.3408012	1.5723416	-1.0	-1.0
chr12	9112211	9112371	ENSG00000175899.14|A2M|TIAL1|TIAL1	991	-	4.64677	2.030577	-1.0	-1.0
chr12	9067663	9067798	ENSG00000175899.14|A2M|TIAL1|TIAL1	963	-	6.436319	1.4361033	-1.0	-1.0
chr12	9079112	9079243	ENSG00000175899.14|A2M|TIAL1|TIAL1	979	-	7.002176	1.6868795	-1.0	-1.0
chr12	9106110	9106230	ENSG00000175899.14|A2M|TIAL1|TIAL1	981	-	6.6304827	1.7125556	-1.0	-1.0
chr12	9095309	9095538	ENSG00000175899.14|A2M|TIAL1|TIAL1	963	-	6.144486	1.4371028	-1.0	-1.0
chr12	9091080	9091195	ENSG00000175899.14|A2M|TIAL1|TIAL1	931	-	3.2265253	1.162533	-1.0	-1.0
chr12	9109184	9109320	ENSG00000175899.14|A2M|TIAL1|TIAL1	949	-	3.9696836	1.296671	-1.0	-1.0
chr12	9113229	9113354	ENSG00000175899.14|A2M|TIAL1|TIAL1	938	-	3.0183141	1.2051982	-1.0	-1.0
chr12	9113893	9114013	ENSG00000175899.14|A2M|TIAL1|TIAL1	936	-	6.118137	1.1954494	-1.0	-1.0
chr12	9110175	9110313	ENSG00000175899.14|A2M|TIAL1|TIAL1	952	-	6.3856497	1.3189061	-1.0	-1.0
chr12	9105625	9105920	ENSG00000175899.14|A2M|TIAL1|TIAL1	983	-	6.285725	1.760837	-1.0	-1.0
chr12	9111579	9111679	ENSG00000175899.14|A2M|TIAL1|TIAL1	922	-	6.053887	1.109111	-1.0	-1.0
chr12	9110344	9110534	ENSG00000175899.14|A2M|TIAL1|TIAL1	948	-	5.695048	1.2868491	-1.0	-1.0
chr12	12721240	12721435	ENSG00000111276.10|CDKN1B|TIAL1|TIAL1	960	+	6.5367994	1.4025683	-1.0	-1.0
chr12	12823242	12823427	ENSG00000213782.7|DDX47|TIAL1|TIAL1	946	+	6.2648478	1.2677307	-1.0	-1.0
chr12	12823319	12823429	ENSG00000178878.12|APOLD1|TIAL1|TIAL1	935	+	6.095089	1.1878604	-1.0	-1.0
chr12	15789050	15789155	ENSG00000151491.12|EPS8|TIAL1|TIAL1	949	-	6.3676734	1.2946572	-1.0	-1.0
chr12	16364017	16364117	ENSG00000008394.12|MGST1|TIAL1|TIAL1	931	+	6.263011	1.1631372	-1.0	-1.0
chr12	16364182	16364312	ENSG00000008394.12|MGST1|TIAL1|TIAL1	917	+	6.1373754	1.0801468	-1.0	-1.0
chr12	19132450	19132575	ENSG00000052126.14|PLEKHA5|TIAL1|TIAL1	936	+	6.110187	1.1945027	-1.0	-1.0
chr12	22661228	22661348	ENSG00000139163.15|ETNK1|TIAL1|TIAL1	973	+	6.81279	1.5621426	-1.0	-1.0
chr12	23665327	23665443	ENSG00000134532.15|SOX5|TIAL1|TIAL1	961	-	6.591926	1.4117954	-1.0	-1.0
chr12	26649179	26649294	ENSG00000123104.11|ITPR2|TIAL1|TIAL1	935	-	6.1436844	1.1877649	-1.0	-1.0
chr12	26387313	26387428	ENSG00000123104.11|ITPR2|TIAL1|TIAL1	950	-	5.902498	1.2974918	-1.0	-1.0
chr12	26790038	26790156	ENSG00000123104.11|ITPR2|TIAL1|TIAL1	943	-	4.4802074	1.2404113	-1.0	-1.0
chr12	26411212	26411332	ENSG00000123104.11|ITPR2|TIAL1|TIAL1	940	-	6.1671567	1.2216965	-1.0	-1.0
chr12	26550120	26550246	ENSG00000123104.11|ITPR2|TIAL1|TIAL1	965	-	6.669498	1.4585115	-1.0	-1.0
chr12	26681766	26681873	ENSG00000123104.11|ITPR2|TIAL1|TIAL1	941	-	6.2075825	1.2269585	-1.0	-1.0
chr12	26775128	26775253	ENSG00000123104.11|ITPR2|TIAL1|TIAL1	935	-	6.090244	1.1847204	-1.0	-1.0
chr12	26578577	26578692	ENSG00000123104.11|ITPR2|TIAL1|TIAL1	934	-	6.0949507	1.179153	-1.0	-1.0
chr12	30716211	30716326	ENSG00000110888.17|CAPRIN2|TIAL1|TIAL1	912	-	4.1979036	1.0578547	-1.0	-1.0
chr12	31295116	31295233	ENSG00000139146.13|FAM60A|TIAL1|TIAL1	935	-	6.0905714	1.1856085	-1.0	-1.0
chr12	46370627	46370775	ENSG00000134294.13|SLC38A2|TIAL1|TIAL1	938	-	3.5462115	1.2054757	-1.0	-1.0
chr12	46364253	46364383	ENSG00000134294.13|SLC38A2|TIAL1|TIAL1	963	-	5.3238864	1.4262915	-1.0	-1.0
chr12	46364513	46364708	ENSG00000134294.13|SLC38A2|TIAL1|TIAL1	982	-	4.0155835	1.7416463	-1.0	-1.0
chr12	46366950	46367070	ENSG00000134294.13|SLC38A2|TIAL1|TIAL1	970	-	4.1468716	1.529022	-1.0	-1.0
chr12	46363826	46363923	ENSG00000134294.13|SLC38A2|TIAL1|TIAL1	959	-	4.8962746	1.3859454	-1.0	-1.0
chr12	46358693	46358848	ENSG00000134294.13|SLC38A2|TIAL1|TIAL1	954	-	4.2109804	1.336368	-1.0	-1.0
chr12	46360768	46360873	ENSG00000134294.13|SLC38A2|TIAL1|TIAL1	931	-	3.1547475	1.1582661	-1.0	-1.0
chr12	46360563	46360663	ENSG00000134294.13|SLC38A2|TIAL1|TIAL1	950	-	6.401733	1.2994179	-1.0	-1.0
chr12	46367168	46367266	ENSG00000134294.13|SLC38A2|TIAL1|TIAL1	902	-	3.0965495	1.0098959	-1.0	-1.0
chr12	46765590	46765720	ENSG00000139209.15|SLC38A4|TIAL1|TIAL1	937	-	6.255835	1.203078	-1.0	-1.0
chr12	48768273	48768423	ENSG00000174233.11|ADCY6|TIAL1|TIAL1	954	-	6.412148	1.3387856	-1.0	-1.0
chr12	48936598	48936748	ENSG00000272822.1|AC073610.3|TIAL1|TIAL1	924	-	6.004145	1.1195064	-1.0	-1.0
chr12	48936863	48936973	ENSG00000272822.1|AC073610.3|TIAL1|TIAL1	932	-	6.052609	1.1661404	-1.0	-1.0
chr12	48936601	48936746	ENSG00000255863.2|AC073610.2|TIAL1|TIAL1	924	-	6.002709	1.1220212	-1.0	-1.0
chr12	48936861	48936971	ENSG00000255863.2|AC073610.2|TIAL1|TIAL1	932	-	6.052609	1.1662269	-1.0	-1.0
chr12	48936862	48936972	ENSG00000134287.9|ARF3|TIAL1|TIAL1	932	-	6.052609	1.1660001	-1.0	-1.0
chr12	48936602	48936747	ENSG00000134287.9|ARF3|TIAL1|TIAL1	925	-	6.001994	1.1254473	-1.0	-1.0
chr12	49020464	49020604	ENSG00000167548.14|KMT2D|TIAL1|TIAL1	909	-	4.1700983	1.0424548	-1.0	-1.0
chr12	49273182	49273327	ENSG00000167553.15|TUBA1C|TIAL1|TIAL1	925	+	6.0493784	1.1273053	-1.0	-1.0
chr12	49752455	49752549	ENSG00000139644.12|TMBIM6|TIAL1|TIAL1	906	+	4.215961	1.0285571	-1.0	-1.0
chr12	49763602	49763782	ENSG00000139644.12|TMBIM6|TIAL1|TIAL1	920	+	2.7622864	1.0950629	-1.0	-1.0
chr12	49762897	49763137	ENSG00000139644.12|TMBIM6|TIAL1|TIAL1	944	+	3.2303536	1.2501785	-1.0	-1.0
chr12	49764687	49764922	ENSG00000139644.12|TMBIM6|TIAL1|TIAL1	989	+	5.034853	1.9697157	-1.0	-1.0
chr12	50144659	50144764	ENSG00000139624.12|CERS5|TIAL1|TIAL1	924	-	6.055172	1.1198235	-1.0	-1.0
chr12	50932188	50932313	ENSG00000185432.11|METTL7A|TIAL1|TIAL1	952	+	6.0737705	1.3147306	-1.0	-1.0
chr12	50930188	50930363	ENSG00000185432.11|METTL7A|TIAL1|TIAL1	940	+	4.4964867	1.2220924	-1.0	-1.0
chr12	52949315	52949485	ENSG00000170421.12|KRT8|TIAL1|TIAL1	908	-	4.28905	1.0344579	-1.0	-1.0
chr12	53022627	53022737	ENSG00000063046.17|EIF4B|TIAL1|TIAL1	924	+	6.0041385	1.1185466	-1.0	-1.0
chr12	53028188	53028288	ENSG00000063046.17|EIF4B|TIAL1|TIAL1	959	+	6.507753	1.3884596	-1.0	-1.0
chr12	53191255	53191440	ENSG00000139651.10|ZNF740|TIAL1|TIAL1	923	+	4.403877	1.1147461	-1.0	-1.0
chr12	53467230	53467415	ENSG00000257379.1|AC023509.1|TIAL1|TIAL1	956	+	4.080847	1.3546618	-1.0	-1.0
chr12	53467230	53467415	ENSG00000197111.15|PCBP2|TIAL1|TIAL1	956	+	4.080847	1.3551954	-1.0	-1.0
chr12	53475233	53475343	ENSG00000197111.15|PCBP2|TIAL1|TIAL1	934	+	6.214605	1.1803012	-1.0	-1.0
chr12	53467802	53467937	ENSG00000197111.15|PCBP2|TIAL1|TIAL1	950	+	5.8970165	1.2977935	-1.0	-1.0
chr12	53468622	53468727	ENSG00000197111.15|PCBP2|TIAL1|TIAL1	908	+	4.192679	1.0371563	-1.0	-1.0
chr12	54286230	54286435	ENSG00000258344.1|AC078778.2|TIAL1|TIAL1	978	+	6.7607884	1.6585739	-1.0	-1.0
chr12	54280800	54280950	ENSG00000258344.1|AC078778.2|TIAL1|TIAL1	943	+	3.946931	1.2434413	-1.0	-1.0
chr12	54284710	54284905	ENSG00000258344.1|AC078778.2|TIAL1|TIAL1	963	+	3.6866615	1.4264966	-1.0	-1.0
chr12	54284310	54284450	ENSG00000258344.1|AC078778.2|TIAL1|TIAL1	970	+	4.8134184	1.5228305	-1.0	-1.0
chr12	54280822	54280947	ENSG00000135486.17|HNRNPA1|TIAL1|TIAL1	944	+	3.9012828	1.2490407	-1.0	-1.0
chr12	54284312	54284457	ENSG00000135486.17|HNRNPA1|TIAL1|TIAL1	969	+	4.9987993	1.5039964	-1.0	-1.0
chr12	54284712	54284902	ENSG00000135486.17|HNRNPA1|TIAL1|TIAL1	964	+	3.7164366	1.4437277	-1.0	-1.0
chr12	54286232	54286422	ENSG00000135486.17|HNRNPA1|TIAL1|TIAL1	980	+	6.915539	1.7014337	-1.0	-1.0
chr12	55994491	55994601	ENSG00000111540.15|RAB5B|TIAL1|TIAL1	944	+	6.232387	1.2547076	-1.0	-1.0
chr12	56087891	56088026	ENSG00000065361.14|ERBB3|TIAL1|TIAL1	934	+	4.369678	1.1817721	-1.0	-1.0
chr12	56161421	56161576	ENSG00000092841.18|MYL6|TIAL1|TIAL1	959	+	5.6565766	1.3878802	-1.0	-1.0
chr12	56235629	56235812	ENSG00000139540.11|SLC39A5|TIAL1|TIAL1	971	+	4.113535	1.5388614	-1.0	-1.0
chr12	56597525	56597755	ENSG00000076108.11|BAZ2A|TIAL1|TIAL1	957	-	3.8657107	1.3630836	-1.0	-1.0
chr12	56609623	56609735	ENSG00000076108.11|BAZ2A|TIAL1|TIAL1	933	-	6.0829506	1.1718278	-1.0	-1.0
chr12	56595965	56596155	ENSG00000076108.11|BAZ2A|TIAL1|TIAL1	954	-	4.6120543	1.3349016	-1.0	-1.0
chr12	56645703	56645836	ENSG00000110955.8|ATP5B|TIAL1|TIAL1	972	-	6.834494	1.5500635	-1.0	-1.0
chr12	56663595	56663795	ENSG00000110958.15|PTGES3|TIAL1|TIAL1	982	-	5.1633983	1.7354198	-1.0	-1.0
chr12	57111134	57111354	ENSG00000166888.11|STAT6|TIAL1|TIAL1	987	-	7.2991457	1.8933282	-1.0	-1.0
chr12	57234448	57234658	ENSG00000182199.10|SHMT2|TIAL1|TIAL1	964	+	4.2346134	1.443503	-1.0	-1.0
chr12	57512112	57512217	ENSG00000166986.14|MARS|TIAL1|TIAL1	933	+	6.3048577	1.1758547	-1.0	-1.0
chr12	57520298	57520417	ENSG00000175197.11|DDIT3|TIAL1|TIAL1	945	-	6.3164964	1.2577293	-1.0	-1.0
chr12	57846259	57846369	ENSG00000175215.10|CTDSP2|TIAL1|TIAL1	921	-	6.0379395	1.1025096	-1.0	-1.0
chr12	62644421	62644596	ENSG00000111110.11|PPM1H|TIAL1|TIAL1	949	-	6.302852	1.2885276	-1.0	-1.0
chr12	62644211	62644406	ENSG00000111110.11|PPM1H|TIAL1|TIAL1	941	-	4.816087	1.2301121	-1.0	-1.0
chr12	64714239	64714429	ENSG00000135677.10|GNS|TIAL1|TIAL1	958	-	6.534529	1.3756667	-1.0	-1.0
chr12	65966114	65966214	ENSG00000149948.13|HMGA2|TIAL1|TIAL1	922	+	6.008447	1.1086096	-1.0	-1.0
chr12	65963814	65963969	ENSG00000149948.13|HMGA2|TIAL1|TIAL1	925	+	6.1457157	1.1236807	-1.0	-1.0
chr12	65963419	65963684	ENSG00000149948.13|HMGA2|TIAL1|TIAL1	941	+	4.502163	1.226928	-1.0	-1.0
chr12	65867807	65867927	ENSG00000149948.13|HMGA2|TIAL1|TIAL1	948	+	6.291798	1.2827505	-1.0	-1.0
chr12	65965249	65965354	ENSG00000149948.13|HMGA2|TIAL1|TIAL1	943	+	6.216134	1.2442323	-1.0	-1.0
chr12	67313875	67313990	ENSG00000111530.12|CAND1|TIAL1|TIAL1	928	+	6.052033	1.1443889	-1.0	-1.0
chr12	68714878	68714978	ENSG00000111581.9|NUP107|TIAL1|TIAL1	928	+	6.0231533	1.1453842	-1.0	-1.0
chr12	68829426	68829551	ENSG00000135679.22|MDM2|TIAL1|TIAL1	902	+	4.140963	1.0079204	-1.0	-1.0
chr12	68819313	68819488	ENSG00000135679.22|MDM2|TIAL1|TIAL1	953	+	5.874167	1.3296925	-1.0	-1.0
chr12	68809086	68809207	ENSG00000135679.22|MDM2|TIAL1|TIAL1	953	+	6.498259	1.330564	-1.0	-1.0
chr12	68823444	68823659	ENSG00000135679.22|MDM2|TIAL1|TIAL1	972	+	6.794896	1.5606623	-1.0	-1.0
chr12	68824654	68824758	ENSG00000135679.22|MDM2|TIAL1|TIAL1	913	+	4.225152	1.0621512	-1.0	-1.0
chr12	69262637	69262857	ENSG00000111605.16|CPSF6|TIAL1|TIAL1	997	+	7.5011477	2.5842786	-1.0	-1.0
chr12	69269621	69269761	ENSG00000111605.16|CPSF6|TIAL1|TIAL1	944	+	6.2280316	1.2502341	-1.0	-1.0
chr12	69257861	69257991	ENSG00000111605.16|CPSF6|TIAL1|TIAL1	939	+	6.200155	1.2155178	-1.0	-1.0
chr12	69348544	69348649	ENSG00000090382.6|LYZ|TIAL1|TIAL1	935	+	4.1170893	1.1890041	-1.0	-1.0
chr12	69353152	69353497	ENSG00000090382.6|LYZ|TIAL1|TIAL1	998	+	3.5110936	2.7497165	-1.0	-1.0
chr12	69353977	69354234	ENSG00000090382.6|LYZ|TIAL1|TIAL1	957	+	3.2338662	1.3631344	-1.0	-1.0
chr12	69537983	69538103	ENSG00000166225.8|FRS2|TIAL1|TIAL1	941	+	6.1938696	1.2287371	-1.0	-1.0
chr12	70243480	70243595	ENSG00000111596.11|CNOT2|TIAL1|TIAL1	938	+	6.15432	1.2095783	-1.0	-1.0
chr12	71567096	71567215	ENSG00000139292.12|LGR5|TIAL1|TIAL1	993	+	7.597791	2.149251	-1.0	-1.0
chr12	71631887	71631971	ENSG00000133858.15|ZFC3H1|TIAL1|TIAL1	945	-	6.2565126	1.2609019	-1.0	-1.0
chr12	71610541	71610757	ENSG00000133858.15|ZFC3H1|TIAL1|TIAL1	984	-	7.172994	1.7876593	-1.0	-1.0
chr12	74539886	74539996	ENSG00000253719.3|ATXN7L3B|TIAL1|TIAL1	925	+	5.99985	1.127409	-1.0	-1.0
chr12	74540886	74540986	ENSG00000253719.3|ATXN7L3B|TIAL1|TIAL1	934	+	6.098571	1.1800104	-1.0	-1.0
chr12	74541271	74541376	ENSG00000253719.3|ATXN7L3B|TIAL1|TIAL1	934	+	6.0957804	1.1798024	-1.0	-1.0
chr12	76029466	76029581	ENSG00000139289.13|PHLDA1|TIAL1|TIAL1	934	-	5.277138	1.1807876	-1.0	-1.0
chr12	76029601	76029886	ENSG00000139289.13|PHLDA1|TIAL1|TIAL1	981	-	6.995573	1.7131327	-1.0	-1.0
chr12	76068657	76068782	ENSG00000187109.13|NAP1L1|TIAL1|TIAL1	951	-	6.352891	1.3133067	-1.0	-1.0
chr12	76068797	76068957	ENSG00000187109.13|NAP1L1|TIAL1|TIAL1	978	-	6.3343554	1.663053	-1.0	-1.0
chr12	76842981	76843106	ENSG00000186908.14|ZDHHC17|TIAL1|TIAL1	975	+	6.990045	1.6068625	-1.0	-1.0
chr12	81150012	81150142	ENSG00000111058.7|ACSS3|TIAL1|TIAL1	932	+	6.05507	1.1657006	-1.0	-1.0
chr12	81098111	81098271	ENSG00000111058.7|ACSS3|TIAL1|TIAL1	944	+	6.230948	1.2496518	-1.0	-1.0
chr12	89348366	89348561	ENSG00000139318.7|DUSP6|TIAL1|TIAL1	952	-	4.0201397	1.3189234	-1.0	-1.0
chr12	93401531	93401681	ENSG00000173598.13|NUDT4|TIAL1|TIAL1	932	+	6.0758014	1.1679138	-1.0	-1.0
chr12	93409552	93409747	ENSG00000177889.9|UBE2N|TIAL1|TIAL1	958	-	6.488033	1.3792452	-1.0	-1.0
chr12	95058040	95058210	ENSG00000120798.16|NR2C1|TIAL1|TIAL1	940	-	6.181569	1.2213975	-1.0	-1.0
chr12	95975842	95976042	ENSG00000084110.10|HAL|TIAL1|TIAL1	969	-	6.760875	1.5129758	-1.0	-1.0
chr12	98601532	98601652	ENSG00000075415.12|SLC25A3|TIAL1|TIAL1	949	+	6.317275	1.294439	-1.0	-1.0
chr12	102852710	102852814	ENSG00000171759.9|PAH|TIAL1|TIAL1	937	-	6.2023253	1.2037222	-1.0	-1.0
chr12	102851568	102851668	ENSG00000171759.9|PAH|TIAL1|TIAL1	907	-	4.173246	1.0338541	-1.0	-1.0
chr12	103943618	103943718	ENSG00000166598.14|HSP90B1|TIAL1|TIAL1	906	+	3.6955826	1.027081	-1.0	-1.0
chr12	103931620	103931735	ENSG00000166598.14|HSP90B1|TIAL1|TIAL1	939	+	6.1574287	1.2154152	-1.0	-1.0
chr12	103943487	103943618	ENSG00000166598.14|HSP90B1|TIAL1|TIAL1	999	+	9.020824	2.9300747	-1.0	-1.0
chr12	103943311	103943461	ENSG00000166598.14|HSP90B1|TIAL1|TIAL1	945	+	6.5115438	1.2585313	-1.0	-1.0
chr12	103947642	103947922	ENSG00000166598.14|HSP90B1|TIAL1|TIAL1	993	+	4.3390646	2.1558433	-1.0	-1.0
chr12	104348757	104348912	ENSG00000198431.15|TXNRD1|TIAL1|TIAL1	924	+	4.4642158	1.1204673	-1.0	-1.0
chr12	104288967	104289162	ENSG00000198431.15|TXNRD1|TIAL1|TIAL1	941	+	4.6402845	1.2290355	-1.0	-1.0
chr12	104349947	104350117	ENSG00000198431.15|TXNRD1|TIAL1|TIAL1	915	+	4.196493	1.0693207	-1.0	-1.0
chr12	106238416	106238696	ENSG00000136026.13|CKAP4|TIAL1|TIAL1	983	-	4.2716084	1.7770363	-1.0	-1.0
chr12	106238831	106239031	ENSG00000136026.13|CKAP4|TIAL1|TIAL1	958	-	3.829549	1.3718172	-1.0	-1.0
chr12	106237876	106238056	ENSG00000136026.13|CKAP4|TIAL1|TIAL1	969	-	6.5104103	1.505842	-1.0	-1.0
chr12	108646898	108647088	ENSG00000110880.10|CORO1C|TIAL1|TIAL1	938	-	6.1604543	1.2045654	-1.0	-1.0
chr12	108645228	108645328	ENSG00000110880.10|CORO1C|TIAL1|TIAL1	945	-	6.2813687	1.258072	-1.0	-1.0
chr12	110012137	110012257	ENSG00000076513.16|ANKRD13A|TIAL1|TIAL1	948	+	6.4793425	1.2881513	-1.0	-1.0
chr12	110347210	110347325	ENSG00000174437.16|ATP2A2|TIAL1|TIAL1	940	+	6.2279367	1.2239425	-1.0	-1.0
chr12	110346430	110346705	ENSG00000174437.16|ATP2A2|TIAL1|TIAL1	968	+	5.537542	1.4943831	-1.0	-1.0
chr12	110378437	110378542	ENSG00000196510.12|ANAPC7|TIAL1|TIAL1	936	-	6.2308292	1.191982	-1.0	-1.0
chr12	110722450	110722550	ENSG00000186298.11|PPP1CC|TIAL1|TIAL1	930	-	6.035617	1.1577374	-1.0	-1.0
chr12	111361170	111361275	ENSG00000198324.13|FAM109A|TIAL1|TIAL1	925	-	5.99985	1.1263752	-1.0	-1.0
chr12	111469997	111470147	ENSG00000204842.14|ATXN2|TIAL1|TIAL1	939	-	6.1662354	1.2175356	-1.0	-1.0
chr12	111692876	111693006	ENSG00000111271.14|ACAD10|TIAL1|TIAL1	935	+	6.0971985	1.1875885	-1.0	-1.0
chr12	112022584	112022809	ENSG00000089248.6|ERP29|TIAL1|TIAL1	956	+	4.084693	1.3579102	-1.0	-1.0
chr12	112029653	112029778	ENSG00000111300.9|NAA25|TIAL1|TIAL1	930	-	6.0438633	1.1576803	-1.0	-1.0
chr12	118144880	118145105	ENSG00000089220.4|PEBP1|TIAL1|TIAL1	952	+	4.114184	1.3174255	-1.0	-1.0
chr12	120199212	120199372	ENSG00000089157.15|RPLP0|TIAL1|TIAL1	945	-	6.2359557	1.2565768	-1.0	-1.0
chr12	120440556	120440741	ENSG00000111780.8|AL021546.1|TIAL1|TIAL1	948	+	6.291811	1.280193	-1.0	-1.0
chr12	120440560	120440740	ENSG00000111775.2|COX6A1|TIAL1|TIAL1	948	+	6.303648	1.2859741	-1.0	-1.0
chr12	120461802	120462087	ENSG00000111786.8|SRSF9|TIAL1|TIAL1	962	-	5.341138	1.4147966	-1.0	-1.0
chr12	120498333	120498438	ENSG00000088986.10|DYNLL1|TIAL1|TIAL1	907	+	4.142804	1.0314765	-1.0	-1.0
chr12	120700360	120700555	ENSG00000110917.7|MLEC|TIAL1|TIAL1	925	+	3.1403024	1.1251181	-1.0	-1.0
chr12	120693056	120693256	ENSG00000110917.7|MLEC|TIAL1|TIAL1	975	+	6.885854	1.6055418	-1.0	-1.0
chr12	120699120	120699365	ENSG00000110917.7|MLEC|TIAL1|TIAL1	934	+	3.9521332	1.1793196	-1.0	-1.0
chr12	120720214	120720329	ENSG00000175970.10|UNC119B|TIAL1|TIAL1	931	+	6.0727854	1.1631081	-1.0	-1.0
chr12	121346448	121346603	ENSG00000089053.12|ANAPC5|TIAL1|TIAL1	943	-	6.232979	1.2463491	-1.0	-1.0
chr12	121318391	121318581	ENSG00000089053.12|ANAPC5|TIAL1|TIAL1	951	-	6.348032	1.3085988	-1.0	-1.0
chr12	121802506	121802696	ENSG00000139725.7|RHOF|TIAL1|TIAL1	954	-	6.420088	1.3391347	-1.0	-1.0
chr12	121799490	121799670	ENSG00000139725.7|RHOF|TIAL1|TIAL1	919	-	3.723421	1.0917076	-1.0	-1.0
chr12	121801811	121801956	ENSG00000139725.7|RHOF|TIAL1|TIAL1	952	-	5.0487385	1.3200145	-1.0	-1.0
chr12	121799491	121799657	ENSG00000212694.8|LINC01089|TIAL1|TIAL1	917	-	3.5030375	1.0809709	-1.0	-1.0
chr12	121801811	121801956	ENSG00000212694.8|LINC01089|TIAL1|TIAL1	952	-	5.0487385	1.3201784	-1.0	-1.0
chr12	121802506	121802604	ENSG00000212694.8|LINC01089|TIAL1|TIAL1	955	-	6.4180636	1.3464698	-1.0	-1.0
chr12	122522667	122522767	ENSG00000111011.17|RSRC2|TIAL1|TIAL1	933	-	6.1123714	1.1764328	-1.0	-1.0
chr12	123261145	123261275	ENSG00000235423.8|AC068768.1|TIAL1|TIAL1	926	-	6.1649933	1.1330622	-1.0	-1.0
chr12	123261145	123261275	ENSG00000111328.6|CDK2AP1|TIAL1|TIAL1	926	-	6.1649933	1.1335132	-1.0	-1.0
chr12	123523343	123523494	ENSG00000188026.12|RILPL1|TIAL1|TIAL1	995	-	7.4674287	2.295434	-1.0	-1.0
chr12	123597259	123597359	ENSG00000086598.10|TMED2|TIAL1|TIAL1	903	+	3.5196145	1.0120691	-1.0	-1.0
chr12	123597514	123598029	ENSG00000086598.10|TMED2|TIAL1|TIAL1	950	+	4.5050516	1.3030998	-1.0	-1.0
chr12	130954660	130954765	ENSG00000111452.12|ADGRD1|TIAL1|TIAL1	935	+	6.3810234	1.1897058	-1.0	-1.0
chr12	132531323	132531503	ENSG00000112787.12|FBRSL1|TIAL1|TIAL1	941	+	6.213305	1.2324209	-1.0	-1.0
chr12	132531588	132531793	ENSG00000112787.12|FBRSL1|TIAL1|TIAL1	952	+	5.174348	1.314364	-1.0	-1.0
chr12	132537213	132537333	ENSG00000112787.12|FBRSL1|TIAL1|TIAL1	936	+	6.1059437	1.1905987	-1.0	-1.0
chr12	132676698	132676888	ENSG00000177084.16|POLE|TIAL1|TIAL1	931	-	6.2389474	1.1594429	-1.0	-1.0
chr12	132632569	132632699	ENSG00000177084.16|POLE|TIAL1|TIAL1	939	-	6.233046	1.2163551	-1.0	-1.0
chr13	19720714	19720874	ENSG00000121390.18|PSPC1|TIAL1|TIAL1	945	-	5.4955897	1.2576835	-1.0	-1.0
chr13	21147321	21147491	ENSG00000150459.12|SAP18|TIAL1|TIAL1	942	+	6.2072387	1.2374257	-1.0	-1.0
chr13	23675786	23675996	ENSG00000127863.15|TNFRSF19|TIAL1|TIAL1	954	+	5.0075693	1.3378137	-1.0	-1.0
chr13	26254108	26254333	ENSG00000132964.11|CDK8|TIAL1|TIAL1	980	+	5.167109	1.6883217	-1.0	-1.0
chr13	29512364	29512549	ENSG00000139514.12|SLC7A1|TIAL1|TIAL1	950	-	5.699605	1.2991993	-1.0	-1.0
chr13	29509864	29509989	ENSG00000139514.12|SLC7A1|TIAL1|TIAL1	931	-	6.087095	1.1634164	-1.0	-1.0
chr13	29509529	29509814	ENSG00000139514.12|SLC7A1|TIAL1|TIAL1	971	-	6.779845	1.5372646	-1.0	-1.0
chr13	30461518	30461668	ENSG00000189403.14|HMGB1|TIAL1|TIAL1	937	-	6.2108774	1.2027926	-1.0	-1.0
chr13	32506030	32506160	ENSG00000244754.8|N4BP2L2|TIAL1|TIAL1	936	-	6.1290984	1.193657	-1.0	-1.0
chr13	32527567	32527682	ENSG00000244754.8|N4BP2L2|TIAL1|TIAL1	930	-	6.046829	1.1544449	-1.0	-1.0
chr13	32527389	32527499	ENSG00000244754.8|N4BP2L2|TIAL1|TIAL1	933	-	6.1123343	1.1759951	-1.0	-1.0
chr13	32506030	32506160	ENSG00000281026.1|N4BP2L2-IT2|TIAL1|TIAL1	936	-	6.1290984	1.1934575	-1.0	-1.0
chr13	33524124	33524237	ENSG00000230490.2|AL139383.1|TIAL1|TIAL1	927	-	6.0189443	1.1353269	-1.0	-1.0
chr13	41060719	41060837	ENSG00000120690.15|ELF1|TIAL1|TIAL1	934	-	3.4533653	1.1775692	-1.0	-1.0
chr13	41867431	41867536	ENSG00000102763.17|VWA8|TIAL1|TIAL1	934	-	6.094574	1.1819913	-1.0	-1.0
chr13	45370183	45370293	ENSG00000170919.15|TPT1-AS1|TIAL1|TIAL1	937	+	6.1319675	1.2038844	-1.0	-1.0
chr13	45378544	45378671	ENSG00000170919.15|TPT1-AS1|TIAL1|TIAL1	952	+	6.4051557	1.3145363	-1.0	-1.0
chr13	46053390	46053625	ENSG00000080618.13|CPB2|TIAL1|TIAL1	990	-	5.9476776	2.006359	-1.0	-1.0
chr13	48261461	48261846	ENSG00000136156.12|ITM2B|TIAL1|TIAL1	968	+	4.40245	1.4979248	-1.0	-1.0
chr13	48261211	48261406	ENSG00000136156.12|ITM2B|TIAL1|TIAL1	961	+	4.02678	1.405477	-1.0	-1.0
chr13	48233937	48234087	ENSG00000136156.12|ITM2B|TIAL1|TIAL1	934	+	6.07707	1.1789483	-1.0	-1.0
chr13	49207530	49207700	ENSG00000102531.16|FNDC3A|TIAL1|TIAL1	947	+	6.2975144	1.2746814	-1.0	-1.0
chr13	49660977	49661152	ENSG00000123179.13|EBPL|TIAL1|TIAL1	937	-	6.1235256	1.1990924	-1.0	-1.0
chr13	50433550	50433675	ENSG00000176124.11|DLEU1|TIAL1|TIAL1	941	+	6.2759976	1.2295449	-1.0	-1.0
chr13	50186255	50186355	ENSG00000176124.11|DLEU1|TIAL1|TIAL1	938	+	6.1645985	1.2087508	-1.0	-1.0
chr13	51762439	51762544	ENSG00000139668.8|WDFY2|TIAL1|TIAL1	929	+	6.0231533	1.1459093	-1.0	-1.0
chr13	75480792	75480967	ENSG00000136111.12|TBC1D4|TIAL1|TIAL1	948	-	6.2977114	1.2834983	-1.0	-1.0
chr13	75857995	75858235	ENSG00000136153.19|LMO7|TIAL1|TIAL1	971	+	6.756467	1.5339286	-1.0	-1.0
chr13	79322225	79322348	ENSG00000139746.15|RBM26|TIAL1|TIAL1	947	-	6.291029	1.2747546	-1.0	-1.0
chr13	91350792	91350982	ENSG00000215417.12|MIR17HG|TIAL1|TIAL1	956	+	6.4671965	1.3567417	-1.0	-1.0
chr13	91350227	91350362	ENSG00000215417.12|MIR17HG|TIAL1|TIAL1	920	+	4.3186655	1.0962656	-1.0	-1.0
chr13	91349727	91349927	ENSG00000215417.12|MIR17HG|TIAL1|TIAL1	971	+	6.2552795	1.5414352	-1.0	-1.0
chr13	97366553	97366673	ENSG00000139793.18|MBNL2|TIAL1|TIAL1	979	+	7.2190547	1.6825255	-1.0	-1.0
chr13	97222531	97222656	ENSG00000139793.18|MBNL2|TIAL1|TIAL1	922	+	4.312811	1.1075017	-1.0	-1.0
chr13	97334440	97334550	ENSG00000139793.18|MBNL2|TIAL1|TIAL1	930	+	6.066417	1.157566	-1.0	-1.0
chr13	97339195	97339390	ENSG00000139793.18|MBNL2|TIAL1|TIAL1	945	+	6.313297	1.2603034	-1.0	-1.0
chr13	97357635	97357745	ENSG00000139793.18|MBNL2|TIAL1|TIAL1	940	+	6.3503547	1.2221146	-1.0	-1.0
chr13	98002535	98002710	ENSG00000065150.18|IPO5|TIAL1|TIAL1	927	+	5.076887	1.1343153	-1.0	-1.0
chr13	98404131	98404231	ENSG00000152767.16|FARP1|TIAL1|TIAL1	902	+	4.2308593	1.0093813	-1.0	-1.0
chr13	98343866	98343991	ENSG00000152767.16|FARP1|TIAL1|TIAL1	936	+	4.4359994	1.1933522	-1.0	-1.0
chr13	98412034	98412159	ENSG00000152767.16|FARP1|TIAL1|TIAL1	939	+	4.8878818	1.2174222	-1.0	-1.0
chr13	98213413	98213543	ENSG00000152767.16|FARP1|TIAL1|TIAL1	976	+	4.45002	1.6252077	-1.0	-1.0
chr13	98278159	98278624	ENSG00000152767.16|FARP1|TIAL1|TIAL1	972	+	6.2438936	1.551644	-1.0	-1.0
chr13	98408754	98408934	ENSG00000152767.16|FARP1|TIAL1|TIAL1	943	+	3.648349	1.2456654	-1.0	-1.0
chr13	98415394	98415574	ENSG00000152767.16|FARP1|TIAL1|TIAL1	933	+	4.930865	1.1733991	-1.0	-1.0
chr13	98259839	98259939	ENSG00000152767.16|FARP1|TIAL1|TIAL1	901	+	4.117789	1.0034066	-1.0	-1.0
chr13	98453014	98453204	ENSG00000102572.14|STK24|TIAL1|TIAL1	955	-	4.2090335	1.3511899	-1.0	-1.0
chr13	98452819	98452939	ENSG00000102572.14|STK24|TIAL1|TIAL1	904	-	3.52787	1.015522	-1.0	-1.0
chr13	99385457	99385637	ENSG00000134882.15|UBAC2|TIAL1|TIAL1	952	+	5.9782715	1.321082	-1.0	-1.0
chr13	99563030	99563380	ENSG00000125304.8|TM9SF2|TIAL1|TIAL1	952	+	5.5638394	1.3147109	-1.0	-1.0
chr13	106557347	106557537	ENSG00000134884.13|ARGLU1|TIAL1|TIAL1	946	-	4.027503	1.2670172	-1.0	-1.0
chr13	110667216	110667339	ENSG00000134905.16|CARS2|TIAL1|TIAL1	954	-	6.410259	1.3414589	-1.0	-1.0
chr13	110901054	110901199	ENSG00000088448.14|ANKRD10|TIAL1|TIAL1	945	-	6.3503704	1.2597545	-1.0	-1.0
chr13	110903599	110903704	ENSG00000088448.14|ANKRD10|TIAL1|TIAL1	939	-	6.1544394	1.2157001	-1.0	-1.0
chr13	110878739	110878919	ENSG00000088448.14|ANKRD10|TIAL1|TIAL1	939	-	6.14763	1.2119054	-1.0	-1.0
chr13	110905883	110906032	ENSG00000088448.14|ANKRD10|TIAL1|TIAL1	998	-	7.5900755	2.8191426	-1.0	-1.0
chr13	110893988	110894103	ENSG00000088448.14|ANKRD10|TIAL1|TIAL1	947	-	5.4218564	1.2753606	-1.0	-1.0
chr13	110903339	110903469	ENSG00000088448.14|ANKRD10|TIAL1|TIAL1	945	-	3.7923996	1.2598164	-1.0	-1.0
chr13	112886981	112887131	ENSG00000068650.18|ATP11A|TIAL1|TIAL1	941	+	6.2183247	1.2294627	-1.0	-1.0
chr13	112883936	112884116	ENSG00000068650.18|ATP11A|TIAL1|TIAL1	961	+	6.4301405	1.4064355	-1.0	-1.0
chr13	113055800	113055995	ENSG00000126217.20|MCF2L|TIAL1|TIAL1	939	+	6.1858125	1.215661	-1.0	-1.0
chr13	113058935	113059080	ENSG00000126217.20|MCF2L|TIAL1|TIAL1	936	+	6.1149063	1.1957508	-1.0	-1.0
chr13	112972803	112973003	ENSG00000126217.20|MCF2L|TIAL1|TIAL1	949	+	6.3156967	1.289303	-1.0	-1.0
chr13	113178053	113178248	ENSG00000126226.21|PCID2|TIAL1|TIAL1	962	-	5.4253836	1.4231555	-1.0	-1.0
chr13	113255125	113255245	ENSG00000139842.14|CUL4A|TIAL1|TIAL1	941	+	6.188544	1.231297	-1.0	-1.0
chr13	113323486	113323591	ENSG00000185896.10|LAMP1|TIAL1|TIAL1	924	+	6.0041385	1.1178733	-1.0	-1.0
chr13	113323156	113323441	ENSG00000185896.10|LAMP1|TIAL1|TIAL1	975	+	5.001546	1.6024599	-1.0	-1.0
chr13	113332471	113332636	ENSG00000139835.13|GRTP1|TIAL1|TIAL1	945	-	6.245408	1.2594044	-1.0	-1.0
chr13	113332251	113332351	ENSG00000139835.13|GRTP1|TIAL1|TIAL1	930	-	6.066417	1.1572387	-1.0	-1.0
chr13	113350324	113350514	ENSG00000139835.13|GRTP1|TIAL1|TIAL1	936	-	6.2292953	1.1926255	-1.0	-1.0
chr13	113549654	113549919	ENSG00000150403.17|TMCO3|TIAL1|TIAL1	938	+	6.1401772	1.2079518	-1.0	-1.0
chr13	113538201	113538396	ENSG00000150403.17|TMCO3|TIAL1|TIAL1	953	+	6.388472	1.3273551	-1.0	-1.0
chr13	113614182	113614367	ENSG00000198176.12|TFDP1|TIAL1|TIAL1	932	+	6.112949	1.1678445	-1.0	-1.0
chr13	114282911	114283076	ENSG00000169062.14|UPF3A|TIAL1|TIAL1	954	+	6.391229	1.3338989	-1.0	-1.0
chr14	20333138	20333243	ENSG00000100814.17|CCNB1IP1|TIAL1|TIAL1	925	-	6.032363	1.1273625	-1.0	-1.0
chr14	20457555	20457750	ENSG00000100823.11|APEX1|TIAL1|TIAL1	941	+	6.259492	1.2309893	-1.0	-1.0
chr14	20679410	20679512	ENSG00000199461.1|Y_RNA|TIAL1|TIAL1	987	+	7.4208336	1.8902544	-1.0	-1.0
chr14	20700054	20700164	ENSG00000258818.3|RNASE4|TIAL1|TIAL1	914	+	4.2295866	1.0650301	-1.0	-1.0
chr14	20700244	20700564	ENSG00000258818.3|RNASE4|TIAL1|TIAL1	939	+	4.648436	1.2176069	-1.0	-1.0
chr14	20700054	20700164	ENSG00000259171.1|AL163636.2|TIAL1|TIAL1	914	+	4.2295866	1.0659139	-1.0	-1.0
chr14	20700244	20700564	ENSG00000259171.1|AL163636.2|TIAL1|TIAL1	939	+	4.648436	1.2175006	-1.0	-1.0
chr14	20994823	20995023	ENSG00000165792.17|METTL17|TIAL1|TIAL1	957	+	4.1436386	1.3663778	-1.0	-1.0
chr14	21090120	21090240	ENSG00000165804.15|ZNF219|TIAL1|TIAL1	938	-	6.143064	1.2093761	-1.0	-1.0
chr14	21268506	21268622	ENSG00000092199.17|HNRNPC|TIAL1|TIAL1	954	-	3.3790874	1.341822	-1.0	-1.0
chr14	21268843	21269028	ENSG00000092199.17|HNRNPC|TIAL1|TIAL1	933	-	4.4143114	1.1769276	-1.0	-1.0
chr14	21252030	21252160	ENSG00000092199.17|HNRNPC|TIAL1|TIAL1	942	-	4.4762692	1.2347144	-1.0	-1.0
chr14	21230189	21230318	ENSG00000092199.17|HNRNPC|TIAL1|TIAL1	976	-	6.8721347	1.625265	-1.0	-1.0
chr14	21212842	21212947	ENSG00000092199.17|HNRNPC|TIAL1|TIAL1	926	-	5.995578	1.1327406	-1.0	-1.0
chr14	21373227	21373332	ENSG00000092201.9|SUPT16H|TIAL1|TIAL1	936	-	6.115143	1.1933541	-1.0	-1.0
chr14	21459464	21459609	ENSG00000129472.13|RAB2B|TIAL1|TIAL1	932	-	6.147602	1.1696773	-1.0	-1.0
chr14	22575058	22575183	ENSG00000129562.10|DAD1|TIAL1|TIAL1	962	-	6.573957	1.4248959	-1.0	-1.0
chr14	22768067	22768172	ENSG00000155463.12|OXA1L|TIAL1|TIAL1	935	+	6.1533	1.1869498	-1.0	-1.0
chr14	22767372	22767577	ENSG00000155463.12|OXA1L|TIAL1|TIAL1	979	+	6.9786005	1.6696327	-1.0	-1.0
chr14	22770192	22770402	ENSG00000155463.12|OXA1L|TIAL1|TIAL1	993	+	4.81262	2.1542652	-1.0	-1.0
chr14	22834446	22834641	ENSG00000172590.18|MRPL52|TIAL1|TIAL1	971	+	5.5935936	1.531273	-1.0	-1.0
chr14	22976518	22976643	ENSG00000259132.1|AL132780.3|TIAL1|TIAL1	943	-	6.418768	1.243144	-1.0	-1.0
chr14	22974723	22974893	ENSG00000259132.1|AL132780.3|TIAL1|TIAL1	941	-	3.90889	1.231313	-1.0	-1.0
chr14	22976518	22976644	ENSG00000129474.15|AJUBA|TIAL1|TIAL1	943	-	6.414388	1.24121	-1.0	-1.0
chr14	22974724	22974890	ENSG00000129474.15|AJUBA|TIAL1|TIAL1	944	-	3.9868138	1.2534612	-1.0	-1.0
chr14	23025870	23026065	ENSG00000100804.18|PSMB5|TIAL1|TIAL1	962	-	5.2218566	1.4188073	-1.0	-1.0
chr14	23090401	23090516	ENSG00000100813.14|ACIN1|TIAL1|TIAL1	964	-	6.6537514	1.4420844	-1.0	-1.0
chr14	23071289	23071389	ENSG00000100813.14|ACIN1|TIAL1|TIAL1	919	-	4.2357183	1.093514	-1.0	-1.0
chr14	23069372	23069537	ENSG00000100813.14|ACIN1|TIAL1|TIAL1	938	-	3.0471876	1.2080534	-1.0	-1.0
chr14	23075362	23075577	ENSG00000100813.14|ACIN1|TIAL1|TIAL1	989	-	7.3500595	1.9728949	-1.0	-1.0
chr14	23307279	23307394	ENSG00000129473.9|BCL2L2|TIAL1|TIAL1	942	+	6.20984	1.2354336	-1.0	-1.0
chr14	23307279	23307394	ENSG00000258643.5|BCL2L2-PABPN1|TIAL1|TIAL1	942	+	6.20984	1.2351238	-1.0	-1.0
chr14	23325937	23326112	ENSG00000100836.10|PABPN1|TIAL1|TIAL1	924	+	4.8943133	1.1173947	-1.0	-1.0
chr14	23515853	23515993	ENSG00000157306.14|ZFHX2-AS1|TIAL1|TIAL1	951	+	6.3866744	1.3110015	-1.0	-1.0
chr14	23565389	23565629	ENSG00000213983.11|AP1G2|TIAL1|TIAL1	961	-	4.086453	1.4122941	-1.0	-1.0
chr14	23641698	23641888	ENSG00000100867.14|DHRS2|TIAL1|TIAL1	967	+	4.23885	1.4785664	-1.0	-1.0
chr14	23636772	23636932	ENSG00000100867.14|DHRS2|TIAL1|TIAL1	991	+	7.3018875	2.0598886	-1.0	-1.0
chr14	23645348	23645598	ENSG00000100867.14|DHRS2|TIAL1|TIAL1	956	+	3.8338192	1.3537965	-1.0	-1.0
chr14	24138768	24138967	ENSG00000092010.14|PSME1|TIAL1|TIAL1	974	+	5.8529773	1.592246	-1.0	-1.0
chr14	24146084	24146269	ENSG00000100911.15|PSME2|TIAL1|TIAL1	945	-	3.9678922	1.2625003	-1.0	-1.0
chr14	24164057	24164257	ENSG00000213928.8|IRF9|TIAL1|TIAL1	981	+	4.7378926	1.7181059	-1.0	-1.0
chr14	24164134	24164259	ENSG00000259529.1|AL136295.5|TIAL1|TIAL1	976	+	4.778669	1.6159534	-1.0	-1.0
chr14	24189377	24189477	ENSG00000100926.14|TM9SF1|TIAL1|TIAL1	931	-	6.10661	1.1640967	-1.0	-1.0
chr14	24300672	24300837	ENSG00000196943.12|NOP9|TIAL1|TIAL1	946	+	6.2688446	1.2706996	-1.0	-1.0
chr14	24305127	24305242	ENSG00000196943.12|NOP9|TIAL1|TIAL1	942	+	6.2057867	1.2351358	-1.0	-1.0
chr14	24313885	24314075	ENSG00000213903.8|LTB4R|TIAL1|TIAL1	956	+	5.141669	1.3596472	-1.0	-1.0
chr14	30598318	30598482	ENSG00000092140.14|G2E3|TIAL1|TIAL1	971	+	6.763312	1.5401931	-1.0	-1.0
chr14	30702375	30702490	ENSG00000092108.20|SCFD1|TIAL1|TIAL1	933	+	6.07488	1.1764886	-1.0	-1.0
chr14	30707876	30707976	ENSG00000092108.20|SCFD1|TIAL1|TIAL1	904	+	4.1476927	1.0193366	-1.0	-1.0
chr14	30675033	30675173	ENSG00000092108.20|SCFD1|TIAL1|TIAL1	957	+	6.480523	1.365005	-1.0	-1.0
chr14	30705885	30706005	ENSG00000092108.20|SCFD1|TIAL1|TIAL1	962	+	4.1829753	1.4229496	-1.0	-1.0
chr14	30675771	30675946	ENSG00000092108.20|SCFD1|TIAL1|TIAL1	972	+	6.231598	1.5579202	-1.0	-1.0
chr14	30918852	30918965	ENSG00000196792.11|STRN3|TIAL1|TIAL1	952	-	6.410128	1.3155352	-1.0	-1.0
chr14	30921016	30921166	ENSG00000196792.11|STRN3|TIAL1|TIAL1	963	-	6.4260607	1.4260281	-1.0	-1.0
chr14	31123408	31123593	ENSG00000092148.12|HECTD1|TIAL1|TIAL1	935	-	3.7529914	1.1899925	-1.0	-1.0
chr14	31105467	31105647	ENSG00000092148.12|HECTD1|TIAL1|TIAL1	953	-	6.3819513	1.3246974	-1.0	-1.0
chr14	31100111	31100286	ENSG00000092148.12|HECTD1|TIAL1|TIAL1	957	-	6.380416	1.3659179	-1.0	-1.0
chr14	31100366	31100466	ENSG00000092148.12|HECTD1|TIAL1|TIAL1	909	-	4.1797895	1.0394251	-1.0	-1.0
chr14	31169232	31169353	ENSG00000092148.12|HECTD1|TIAL1|TIAL1	954	-	6.5752363	1.3368124	-1.0	-1.0
chr14	31174801	31174910	ENSG00000092148.12|HECTD1|TIAL1|TIAL1	936	-	6.1324306	1.1928718	-1.0	-1.0
chr14	31107448	31107566	ENSG00000092148.12|HECTD1|TIAL1|TIAL1	964	-	6.607276	1.4394064	-1.0	-1.0
chr14	31205686	31205791	ENSG00000092148.12|HECTD1|TIAL1|TIAL1	916	-	3.3099043	1.076328	-1.0	-1.0
chr14	31177893	31178019	ENSG00000092148.12|HECTD1|TIAL1|TIAL1	974	-	6.81567	1.5807028	-1.0	-1.0
chr14	32156489	32156639	ENSG00000100852.12|ARHGAP5|TIAL1|TIAL1	940	+	6.225505	1.223232	-1.0	-1.0
chr14	34434843	34435078	ENSG00000165389.6|SPTSSA|TIAL1|TIAL1	946	-	4.643199	1.2694327	-1.0	-1.0
chr14	34434844	34435074	ENSG00000129521.13|EGLN3|TIAL1|TIAL1	945	-	4.508194	1.2608393	-1.0	-1.0
chr14	34516058	34516183	ENSG00000129518.8|EAPP|TIAL1|TIAL1	914	-	6.094077	1.0644053	-1.0	-1.0
chr14	34562603	34562788	ENSG00000129515.18|SNX6|TIAL1|TIAL1	924	-	4.205618	1.1213838	-1.0	-1.0
chr14	34712698	34712868	ENSG00000165410.14|CFL2|TIAL1|TIAL1	950	-	6.00828	1.3010745	-1.0	-1.0
chr14	34861928	34862038	ENSG00000198604.10|BAZ1A|TIAL1|TIAL1	948	-	6.3016315	1.2827414	-1.0	-1.0
chr14	34963802	34964012	ENSG00000258704.6|SRP54-AS1|TIAL1|TIAL1	994	-	7.554267	2.205948	-1.0	-1.0
chr14	35029395	35029500	ENSG00000100883.11|SRP54|TIAL1|TIAL1	939	+	6.1797867	1.2167815	-1.0	-1.0
chr14	34983215	34983330	ENSG00000100883.11|SRP54|TIAL1|TIAL1	973	+	6.8035803	1.5763508	-1.0	-1.0
chr14	35099267	35099384	ENSG00000092020.10|PPP2R3C|TIAL1|TIAL1	932	-	6.0898085	1.1697907	-1.0	-1.0
chr14	35127611	35127736	ENSG00000100890.15|KIAA0391|TIAL1|TIAL1	965	+	6.630224	1.4565896	-1.0	-1.0
chr14	35180777	35180927	ENSG00000100890.15|KIAA0391|TIAL1|TIAL1	976	+	6.87251	1.6237813	-1.0	-1.0
chr14	35127611	35127736	ENSG00000258790.1|AL121594.3|TIAL1|TIAL1	965	+	6.630224	1.4564986	-1.0	-1.0
chr14	35180777	35180927	ENSG00000258790.1|AL121594.3|TIAL1|TIAL1	976	+	6.87251	1.6242464	-1.0	-1.0
chr14	35728198	35728340	ENSG00000174373.16|RALGAPA1|TIAL1|TIAL1	955	-	6.435627	1.342971	-1.0	-1.0
chr14	35727553	35727678	ENSG00000174373.16|RALGAPA1|TIAL1|TIAL1	915	-	4.2093325	1.0720564	-1.0	-1.0
chr14	35775340	35775510	ENSG00000174373.16|RALGAPA1|TIAL1|TIAL1	938	-	3.8024485	1.2050354	-1.0	-1.0
chr14	36320280	36320459	ENSG00000151332.18|MBIP|TIAL1|TIAL1	979	-	4.6419225	1.6723988	-1.0	-1.0
chr14	39032523	39032798	ENSG00000100934.14|SEC23A|TIAL1|TIAL1	946	-	3.464929	1.2648447	-1.0	-1.0
chr14	39033033	39033263	ENSG00000100934.14|SEC23A|TIAL1|TIAL1	981	-	5.5373483	1.7190745	-1.0	-1.0
chr14	39074276	39074376	ENSG00000100934.14|SEC23A|TIAL1|TIAL1	913	-	4.2111826	1.0613501	-1.0	-1.0
chr14	39031918	39032068	ENSG00000100934.14|SEC23A|TIAL1|TIAL1	966	-	6.67212	1.4685574	-1.0	-1.0
chr14	39092288	39092468	ENSG00000100934.14|SEC23A|TIAL1|TIAL1	938	-	5.181103	1.2063085	-1.0	-1.0
chr14	39032868	39033028	ENSG00000100934.14|SEC23A|TIAL1|TIAL1	945	-	5.4968724	1.2576858	-1.0	-1.0
chr14	39064818	39064923	ENSG00000100934.14|SEC23A|TIAL1|TIAL1	952	-	6.3636	1.3197145	-1.0	-1.0
chr14	39040615	39040740	ENSG00000100934.14|SEC23A|TIAL1|TIAL1	965	-	5.7388897	1.4561627	-1.0	-1.0
chr14	39085643	39085748	ENSG00000100934.14|SEC23A|TIAL1|TIAL1	920	-	6.0082216	1.0978814	-1.0	-1.0
chr14	39032108	39032438	ENSG00000100934.14|SEC23A|TIAL1|TIAL1	956	-	3.6727371	1.3597456	-1.0	-1.0
chr14	39149380	39149490	ENSG00000182400.14|TRAPPC6B|TIAL1|TIAL1	931	-	6.0700016	1.1634431	-1.0	-1.0
chr14	39182052	39182232	ENSG00000100941.8|PNN|TIAL1|TIAL1	963	+	6.5960913	1.4329606	-1.0	-1.0
chr14	39348977	39349122	ENSG00000150527.17|CTAGE5|TIAL1|TIAL1	953	+	6.3878574	1.3323163	-1.0	-1.0
chr14	39350422	39350572	ENSG00000150527.17|CTAGE5|TIAL1|TIAL1	922	+	4.6923738	1.1077859	-1.0	-1.0
chr14	39327022	39327142	ENSG00000150527.17|CTAGE5|TIAL1|TIAL1	935	+	6.095703	1.187022	-1.0	-1.0
chr14	45096687	45096872	ENSG00000185246.17|PRPF39|TIAL1|TIAL1	959	+	6.5273023	1.38611	-1.0	-1.0
chr14	49586167	49586342	ENSG00000213741.9|RPS29|TIAL1|TIAL1	983	-	6.317361	1.781786	-1.0	-1.0
chr14	49894545	49894740	ENSG00000165527.6|ARF6|TIAL1|TIAL1	968	+	6.7002816	1.4929812	-1.0	-1.0
chr14	50450153	50450348	ENSG00000012983.11|MAP4K5|TIAL1|TIAL1	977	-	6.9386134	1.6413188	-1.0	-1.0
chr14	52641195	52641310	ENSG00000197930.12|ERO1A|TIAL1|TIAL1	958	-	6.4815145	1.3784062	-1.0	-1.0
chr14	52642260	52642470	ENSG00000197930.12|ERO1A|TIAL1|TIAL1	972	-	3.5337548	1.5503564	-1.0	-1.0
chr14	52640020	52640275	ENSG00000197930.12|ERO1A|TIAL1|TIAL1	983	-	5.268459	1.767194	-1.0	-1.0
chr14	52641520	52641620	ENSG00000197930.12|ERO1A|TIAL1|TIAL1	924	-	3.646107	1.1169189	-1.0	-1.0
chr14	52640545	52640650	ENSG00000197930.12|ERO1A|TIAL1|TIAL1	941	-	6.2048664	1.2285323	-1.0	-1.0
chr14	52789831	52790021	ENSG00000100522.8|GNPNAT1|TIAL1|TIAL1	968	-	6.680758	1.488698	-1.0	-1.0
chr14	52777963	52778118	ENSG00000100522.8|GNPNAT1|TIAL1|TIAL1	931	-	6.0613475	1.160019	-1.0	-1.0
chr14	54663425	54663615	ENSG00000020577.13|SAMD4A|TIAL1|TIAL1	941	+	5.0502596	1.2272637	-1.0	-1.0
chr14	55411479	55411601	ENSG00000126775.8|ATG14|TIAL1|TIAL1	933	-	6.0901403	1.1757537	-1.0	-1.0
chr14	55684108	55684278	ENSG00000126777.17|KTN1|TIAL1|TIAL1	941	+	6.2475886	1.230317	-1.0	-1.0
chr14	58271875	58272012	ENSG00000100567.12|PSMA3|TIAL1|TIAL1	931	+	6.2769623	1.1626716	-1.0	-1.0
chr14	58273843	58273948	ENSG00000139971.15|C14orf37|TIAL1|TIAL1	928	-	6.0231533	1.1456234	-1.0	-1.0
chr14	58273850	58273950	ENSG00000257621.7|PSMA3-AS1|TIAL1|TIAL1	936	-	6.120286	1.1944685	-1.0	-1.0
chr14	59475743	59475863	ENSG00000126790.11|L3HYPDH|TIAL1|TIAL1	982	-	7.1575456	1.7470725	-1.0	-1.0
chr14	61747080	61747210	ENSG00000258964.1|AL137129.1|TIAL1|TIAL1	956	+	6.4502425	1.3523666	-1.0	-1.0
chr14	61747083	61747208	ENSG00000100644.16|HIF1A|TIAL1|TIAL1	957	+	6.481316	1.3674306	-1.0	-1.0
chr14	68787979	68788184	ENSG00000185650.9|ZFP36L1|TIAL1|TIAL1	985	-	7.1584454	1.8104357	-1.0	-1.0
chr14	68874387	68874487	ENSG00000072110.13|ACTN1|TIAL1|TIAL1	915	-	4.1937504	1.0723966	-1.0	-1.0
chr14	68898762	68898947	ENSG00000072110.13|ACTN1|TIAL1|TIAL1	937	-	5.283364	1.201284	-1.0	-1.0
chr14	68898227	68898332	ENSG00000072110.13|ACTN1|TIAL1|TIAL1	925	-	6.0146947	1.12254	-1.0	-1.0
chr14	68898562	68898732	ENSG00000072110.13|ACTN1|TIAL1|TIAL1	938	-	6.1782365	1.2106192	-1.0	-1.0
chr14	69380142	69380342	ENSG00000100632.10|ERH|TIAL1|TIAL1	963	-	5.468032	1.4318719	-1.0	-1.0
chr14	69459477	69459672	ENSG00000029364.11|SLC39A9|TIAL1|TIAL1	935	+	4.5654774	1.187129	-1.0	-1.0
chr14	69460127	69460227	ENSG00000029364.11|SLC39A9|TIAL1|TIAL1	934	+	6.0905833	1.182721	-1.0	-1.0
chr14	69399465	69399580	ENSG00000029364.11|SLC39A9|TIAL1|TIAL1	941	+	6.1910963	1.2319386	-1.0	-1.0
chr14	69771458	69771708	ENSG00000100650.15|SRSF5|TIAL1|TIAL1	999	+	4.882286	2.923177	-1.0	-1.0
chr14	69769222	69769372	ENSG00000100650.15|SRSF5|TIAL1|TIAL1	918	+	4.253107	1.0848294	-1.0	-1.0
chr14	69770187	69770402	ENSG00000100650.15|SRSF5|TIAL1|TIAL1	936	+	3.9708202	1.1956944	-1.0	-1.0
chr14	69770002	69770182	ENSG00000100650.15|SRSF5|TIAL1|TIAL1	959	+	4.4182177	1.3832024	-1.0	-1.0
chr14	69771808	69772005	ENSG00000100650.15|SRSF5|TIAL1|TIAL1	977	+	4.0992746	1.6367308	-1.0	-1.0
chr14	70030546	70030756	ENSG00000198732.10|SMOC1|TIAL1|TIAL1	940	+	4.828068	1.2238929	-1.0	-1.0
chr14	73102006	73102356	ENSG00000119707.13|RBM25|TIAL1|TIAL1	967	+	5.956196	1.4863849	-1.0	-1.0
chr14	73099691	73099871	ENSG00000119707.13|RBM25|TIAL1|TIAL1	975	+	5.3996305	1.5986611	-1.0	-1.0
chr14	73099961	73100121	ENSG00000119707.13|RBM25|TIAL1|TIAL1	954	+	6.400584	1.3333769	-1.0	-1.0
chr14	73111365	73111535	ENSG00000119707.13|RBM25|TIAL1|TIAL1	946	+	4.908761	1.2694325	-1.0	-1.0
chr14	73100291	73100551	ENSG00000119707.13|RBM25|TIAL1|TIAL1	996	+	4.8673983	2.3569994	-1.0	-1.0
chr14	73101251	73101531	ENSG00000119707.13|RBM25|TIAL1|TIAL1	998	+	6.598563	2.7285163	-1.0	-1.0
chr14	74296467	74296592	ENSG00000119688.20|ABCD4|TIAL1|TIAL1	928	-	4.3534446	1.1407143	-1.0	-1.0
chr14	74835859	74836059	ENSG00000119596.17|YLPM1|TIAL1|TIAL1	959	+	6.5109324	1.385257	-1.0	-1.0
chr14	74889284	74889479	ENSG00000119689.14|DLST|TIAL1|TIAL1	977	+	6.966159	1.639772	-1.0	-1.0
chr14	75132489	75132739	ENSG00000170348.8|TMED10|TIAL1|TIAL1	934	-	4.5282636	1.1789342	-1.0	-1.0
chr14	75132304	75132469	ENSG00000170348.8|TMED10|TIAL1|TIAL1	901	-	3.328267	1.0055287	-1.0	-1.0
chr14	75134324	75134739	ENSG00000170348.8|TMED10|TIAL1|TIAL1	962	-	5.2037735	1.4161254	-1.0	-1.0
chr14	75651120	75651320	ENSG00000133935.6|ERG28|TIAL1|TIAL1	969	-	6.4016886	1.5076783	-1.0	-1.0
chr14	75651370	75651500	ENSG00000133935.6|ERG28|TIAL1|TIAL1	955	-	6.4946866	1.343653	-1.0	-1.0
chr14	76804265	76804405	ENSG00000013523.9|ANGEL1|TIAL1|TIAL1	938	-	6.1496706	1.2055045	-1.0	-1.0
chr14	81474693	81474848	ENSG00000071537.13|SEL1L|TIAL1|TIAL1	908	-	3.756669	1.0344361	-1.0	-1.0
chr14	81473748	81473968	ENSG00000071537.13|SEL1L|TIAL1|TIAL1	988	-	5.7517066	1.9071712	-1.0	-1.0
chr14	88025491	88025591	ENSG00000258867.5|LINC01146|TIAL1|TIAL1	923	+	4.2526755	1.1152986	-1.0	-1.0
chr14	88084155	88084265	ENSG00000258867.5|LINC01146|TIAL1|TIAL1	922	+	3.6523094	1.1077513	-1.0	-1.0
chr14	89153555	89153735	ENSG00000053254.15|FOXN3|TIAL1|TIAL1	958	-	6.481236	1.3728685	-1.0	-1.0
chr14	89281559	89281739	ENSG00000053254.15|FOXN3|TIAL1|TIAL1	924	-	4.770879	1.1218673	-1.0	-1.0
chr14	89160746	89160851	ENSG00000053254.15|FOXN3|TIAL1|TIAL1	938	-	6.1443453	1.2059858	-1.0	-1.0
chr14	89350551	89350666	ENSG00000053254.15|FOXN3|TIAL1|TIAL1	981	-	7.050338	1.7101877	-1.0	-1.0
chr14	94304252	94304447	ENSG00000170099.5|SERPINA6|TIAL1|TIAL1	940	-	4.478978	1.2191321	-1.0	-1.0
chr14	94308698	94308858	ENSG00000170099.5|SERPINA6|TIAL1|TIAL1	947	-	6.289788	1.2787355	-1.0	-1.0
chr14	94388430	94388559	ENSG00000197249.13|SERPINA1|TIAL1|TIAL1	956	-	3.8562443	1.3562624	-1.0	-1.0
chr14	94378481	94378591	ENSG00000197249.13|SERPINA1|TIAL1|TIAL1	913	-	2.0896564	1.061013	-1.0	-1.0
chr14	94623885	94624070	ENSG00000273259.3|AL049839.2|TIAL1|TIAL1	953	+	4.1268587	1.3301911	-1.0	-1.0
chr14	94623885	94624050	ENSG00000196136.17|SERPINA3|TIAL1|TIAL1	951	+	3.9246488	1.314014	-1.0	-1.0
chr14	95087587	95087732	ENSG00000100697.14|DICER1|TIAL1|TIAL1	918	-	4.705886	1.084985	-1.0	-1.0
chr14	95209273	95209394	ENSG00000165959.11|CLMN|TIAL1|TIAL1	947	-	4.5520797	1.2795241	-1.0	-1.0
chr14	95414620	95414775	ENSG00000176438.12|SYNE3|TIAL1|TIAL1	939	-	6.1544952	1.2150569	-1.0	-1.0
chr14	96535999	96536124	ENSG00000090060.17|PAPOLA|TIAL1|TIAL1	972	+	6.7992287	1.5570357	-1.0	-1.0
chr14	96531549	96531699	ENSG00000090060.17|PAPOLA|TIAL1|TIAL1	937	+	6.181265	1.1975251	-1.0	-1.0
chr14	96502600	96502735	ENSG00000090060.17|PAPOLA|TIAL1|TIAL1	959	+	5.223623	1.3875177	-1.0	-1.0
chr14	96532420	96532510	ENSG00000090060.17|PAPOLA|TIAL1|TIAL1	972	+	6.7957487	1.550865	-1.0	-1.0
chr14	96534485	96534680	ENSG00000090060.17|PAPOLA|TIAL1|TIAL1	967	+	4.647883	1.4861858	-1.0	-1.0
chr14	99398465	99398600	ENSG00000183576.12|SETD3|TIAL1|TIAL1	926	-	4.3001194	1.1307139	-1.0	-1.0
chr14	100278118	100278258	ENSG00000100811.12|YY1|TIAL1|TIAL1	943	+	6.255205	1.2435462	-1.0	-1.0
chr14	100277948	100278083	ENSG00000100811.12|YY1|TIAL1|TIAL1	933	+	4.3959146	1.172765	-1.0	-1.0
chr14	100734898	100735168	ENSG00000185559.13|DLK1|TIAL1|TIAL1	949	+	3.8635902	1.2921143	-1.0	-1.0
chr14	102081522	102081717	ENSG00000080824.18|HSP90AA1|TIAL1|TIAL1	947	-	4.231851	1.2788687	-1.0	-1.0
chr14	102081302	102081402	ENSG00000080824.18|HSP90AA1|TIAL1|TIAL1	934	-	6.0905833	1.182721	-1.0	-1.0
chr14	103103566	103103731	ENSG00000205436.7|EXOC3L4|TIAL1|TIAL1	939	+	6.2963223	1.2167372	-1.0	-1.0
chr14	103105152	103105622	ENSG00000205436.7|EXOC3L4|TIAL1|TIAL1	973	+	6.5470815	1.5670316	-1.0	-1.0
chr14	103105627	103105762	ENSG00000205436.7|EXOC3L4|TIAL1|TIAL1	930	+	5.80465	1.1531634	-1.0	-1.0
chr14	103465706	103465831	ENSG00000075413.17|MARK3|TIAL1|TIAL1	930	+	6.035617	1.1577325	-1.0	-1.0
chr14	103480540	103480760	ENSG00000075413.17|MARK3|TIAL1|TIAL1	974	+	6.1430073	1.5836632	-1.0	-1.0
chr14	104892048	104892158	ENSG00000099814.15|CEP170B|TIAL1|TIAL1	931	+	6.037679	1.1583612	-1.0	-1.0
chr14	104891028	104891168	ENSG00000099814.15|CEP170B|TIAL1|TIAL1	917	+	6.0674443	1.0798949	-1.0	-1.0
chr14	104872535	104872725	ENSG00000099814.15|CEP170B|TIAL1|TIAL1	961	+	5.7095284	1.4098734	-1.0	-1.0
chr14	104871805	104871995	ENSG00000099814.15|CEP170B|TIAL1|TIAL1	938	+	6.224652	1.2077513	-1.0	-1.0
chr14	105010707	105010842	ENSG00000170779.10|CDCA4|TIAL1|TIAL1	924	-	6.05872	1.1164395	-1.0	-1.0
chr14	105470354	105470664	ENSG00000182979.17|MTA1|TIAL1|TIAL1	943	+	4.15345	1.2410966	-1.0	-1.0
chr14	105468349	105468459	ENSG00000182979.17|MTA1|TIAL1|TIAL1	976	+	6.989909	1.6109322	-1.0	-1.0
chr15	24967245	24967345	ENSG00000128739.21|SNRPN|TIAL1|TIAL1	904	+	4.1476927	1.0180779	-1.0	-1.0
chr15	24962394	24962554	ENSG00000128739.21|SNRPN|TIAL1|TIAL1	934	+	6.23003	1.1820197	-1.0	-1.0
chr15	24967164	24967344	ENSG00000273173.5|SNURF|TIAL1|TIAL1	964	+	6.171612	1.4424107	-1.0	-1.0
chr15	24962394	24962554	ENSG00000273173.5|SNURF|TIAL1|TIAL1	934	+	6.23003	1.1810887	-1.0	-1.0
chr15	24993582	24993692	ENSG00000214265.11|AC124312.1|TIAL1|TIAL1	931	+	6.107879	1.1642992	-1.0	-1.0
chr15	24967164	24967344	ENSG00000214265.11|AC124312.1|TIAL1|TIAL1	964	+	6.171612	1.4425101	-1.0	-1.0
chr15	24962394	24962554	ENSG00000214265.11|AC124312.1|TIAL1|TIAL1	934	+	6.23003	1.1813185	-1.0	-1.0
chr15	24994302	24994402	ENSG00000214265.11|AC124312.1|TIAL1|TIAL1	922	+	6.0103984	1.1061109	-1.0	-1.0
chr15	24978988	24979173	ENSG00000214265.11|AC124312.1|TIAL1|TIAL1	926	+	3.8364265	1.1287532	-1.0	-1.0
chr15	24994722	24994897	ENSG00000214265.11|AC124312.1|TIAL1|TIAL1	940	+	6.2106133	1.2253245	-1.0	-1.0
chr15	24978987	24979172	ENSG00000224078.13|SNHG14|TIAL1|TIAL1	925	+	3.8286705	1.1231174	-1.0	-1.0
chr15	25012023	25012138	ENSG00000224078.13|SNHG14|TIAL1|TIAL1	937	+	6.2159743	1.2026145	-1.0	-1.0
chr15	24994721	24994896	ENSG00000224078.13|SNHG14|TIAL1|TIAL1	941	+	6.2133765	1.2267029	-1.0	-1.0
chr15	25002589	25002719	ENSG00000224078.13|SNHG14|TIAL1|TIAL1	960	+	6.540922	1.3958014	-1.0	-1.0
chr15	24993581	24993691	ENSG00000224078.13|SNHG14|TIAL1|TIAL1	932	+	6.122757	1.1701452	-1.0	-1.0
chr15	24994301	24994401	ENSG00000224078.13|SNHG14|TIAL1|TIAL1	922	+	6.0103984	1.1081575	-1.0	-1.0
chr15	25011743	25011843	ENSG00000224078.13|SNHG14|TIAL1|TIAL1	926	+	6.140967	1.1323571	-1.0	-1.0
chr15	34148494	34148689	ENSG00000134152.10|KATNBL1|TIAL1|TIAL1	986	-	6.63395	1.8663012	-1.0	-1.0
chr15	34146584	34146744	ENSG00000134152.10|KATNBL1|TIAL1|TIAL1	945	-	6.2699795	1.2620733	-1.0	-1.0
chr15	34229793	34229918	ENSG00000128463.12|EMC4|TIAL1|TIAL1	937	+	6.126238	1.2002556	-1.0	-1.0
chr15	39596306	39596501	ENSG00000137801.10|THBS1|TIAL1|TIAL1	959	+	4.9219766	1.3925099	-1.0	-1.0
chr15	39597206	39597426	ENSG00000137801.10|THBS1|TIAL1|TIAL1	976	+	6.881024	1.6269591	-1.0	-1.0
chr15	40036228	40036378	ENSG00000140319.10|SRP14|TIAL1|TIAL1	948	-	5.445259	1.2840201	-1.0	-1.0
chr15	42531547	42531732	ENSG00000092531.9|SNAP23|TIAL1|TIAL1	938	+	6.2112856	1.2097247	-1.0	-1.0
chr15	43153850	43154000	ENSG00000137842.6|TMEM62|TIAL1|TIAL1	943	+	6.323771	1.2422891	-1.0	-1.0
chr15	43771279	43771594	ENSG00000167004.12|PDIA3|TIAL1|TIAL1	981	+	5.8084188	1.7210052	-1.0	-1.0
chr15	43793818	43794038	ENSG00000140264.19|SERF2|TIAL1|TIAL1	985	+	4.0865445	1.8353333	-1.0	-1.0
chr15	44415585	44415730	ENSG00000166734.18|CASC4|TIAL1|TIAL1	932	+	6.056742	1.1690586	-1.0	-1.0
chr15	44414820	44414985	ENSG00000166734.18|CASC4|TIAL1|TIAL1	941	+	6.190095	1.2284632	-1.0	-1.0
chr15	44717852	44718162	ENSG00000166710.17|B2M|TIAL1|TIAL1	953	+	5.216273	1.332303	-1.0	-1.0
chr15	44717572	44717852	ENSG00000166710.17|B2M|TIAL1|TIAL1	970	+	3.7221978	1.5273685	-1.0	-1.0
chr15	50369369	50369479	ENSG00000244879.6|GABPB1-AS1|TIAL1|TIAL1	929	+	6.050593	1.1498841	-1.0	-1.0
chr15	52065661	52065851	ENSG00000069956.11|MAPK6|TIAL1|TIAL1	963	+	6.636575	1.435809	-1.0	-1.0
chr15	52551254	52551379	ENSG00000128989.10|ARPP19|TIAL1|TIAL1	943	-	6.210852	1.2431966	-1.0	-1.0
chr15	52551754	52551949	ENSG00000128989.10|ARPP19|TIAL1|TIAL1	950	-	4.6849923	1.3046213	-1.0	-1.0
chr15	52550519	52550714	ENSG00000128989.10|ARPP19|TIAL1|TIAL1	982	-	4.2926235	1.7341535	-1.0	-1.0
chr15	55182025	55182130	ENSG00000137876.9|RSL24D1|TIAL1|TIAL1	941	-	6.1789494	1.2258562	-1.0	-1.0
chr15	55611860	55612095	ENSG00000166450.12|PRTG|TIAL1|TIAL1	937	-	5.204461	1.2008458	-1.0	-1.0
chr15	55611600	55611805	ENSG00000166450.12|PRTG|TIAL1|TIAL1	982	-	5.1830006	1.7353454	-1.0	-1.0
chr15	55742714	55742837	ENSG00000166450.12|PRTG|TIAL1|TIAL1	965	-	6.711671	1.4513787	-1.0	-1.0
chr15	58595606	58595876	ENSG00000137845.14|ADAM10|TIAL1|TIAL1	946	-	6.28041	1.2638711	-1.0	-1.0
chr15	60382232	60382341	ENSG00000182718.16|ANXA2|TIAL1|TIAL1	942	-	6.341002	1.2343789	-1.0	-1.0
chr15	60542566	60542786	ENSG00000069667.15|RORA|TIAL1|TIAL1	952	-	5.693312	1.3221141	-1.0	-1.0
chr15	60542241	60542436	ENSG00000069667.15|RORA|TIAL1|TIAL1	953	-	6.4403505	1.3235712	-1.0	-1.0
chr15	63071159	63071359	ENSG00000140416.19|TPM1|TIAL1|TIAL1	976	+	5.5687847	1.6181033	-1.0	-1.0
chr15	63153904	63154089	ENSG00000185088.13|RPS27L|TIAL1|TIAL1	929	-	6.1800947	1.1479931	-1.0	-1.0
chr15	63157287	63157432	ENSG00000185088.13|RPS27L|TIAL1|TIAL1	944	-	6.2398252	1.2540596	-1.0	-1.0
chr15	64131892	64132002	ENSG00000028528.14|SNX1|TIAL1|TIAL1	933	+	6.102582	1.173257	-1.0	-1.0
chr15	64138032	64138227	ENSG00000028528.14|SNX1|TIAL1|TIAL1	981	+	6.966185	1.7326193	-1.0	-1.0
chr15	64155906	64156101	ENSG00000166794.4|PPIB|TIAL1|TIAL1	949	-	3.5616965	1.2962801	-1.0	-1.0
chr15	64963175	64963335	ENSG00000090487.10|SPG21|TIAL1|TIAL1	935	-	6.1353264	1.18525	-1.0	-1.0
chr15	65374988	65375096	ENSG00000174498.13|IGDCC3|TIAL1|TIAL1	932	-	6.056689	1.166578	-1.0	-1.0
chr15	65576397	65576507	ENSG00000074696.12|HACD3|TIAL1|TIAL1	954	+	6.441265	1.3373102	-1.0	-1.0
chr15	65706784	65706894	ENSG00000174485.15|DENND4A|TIAL1|TIAL1	935	-	6.3058605	1.1876059	-1.0	-1.0
chr15	65690294	65690409	ENSG00000174485.15|DENND4A|TIAL1|TIAL1	936	-	4.5240116	1.1933534	-1.0	-1.0
chr15	65790878	65791058	ENSG00000174485.15|DENND4A|TIAL1|TIAL1	925	-	6.0811205	1.1250542	-1.0	-1.0
chr15	65761227	65761359	ENSG00000174485.15|DENND4A|TIAL1|TIAL1	943	-	4.547329	1.2437403	-1.0	-1.0
chr15	65887865	65888055	ENSG00000103769.9|RAB11A|TIAL1|TIAL1	953	+	6.388961	1.3302754	-1.0	-1.0
chr15	66295141	66295261	ENSG00000166938.12|DIS3L|TIAL1|TIAL1	964	+	6.611677	1.4461036	-1.0	-1.0
chr15	66491051	66491241	ENSG00000169032.9|MAP2K1|TIAL1|TIAL1	967	+	6.6567826	1.4780505	-1.0	-1.0
chr15	66481879	66481999	ENSG00000169032.9|MAP2K1|TIAL1|TIAL1	951	+	6.3462815	1.3087304	-1.0	-1.0
chr15	67194962	67195152	ENSG00000166949.15|SMAD3|TIAL1|TIAL1	924	+	5.1537666	1.1196595	-1.0	-1.0
chr15	68780029	68780129	ENSG00000140350.15|ANP32A|TIAL1|TIAL1	919	-	6.012785	1.0938916	-1.0	-1.0
chr15	68779744	68779979	ENSG00000140350.15|ANP32A|TIAL1|TIAL1	983	-	7.3040295	1.7766235	-1.0	-1.0
chr15	68780297	68780409	ENSG00000140350.15|ANP32A|TIAL1|TIAL1	958	-	5.6072245	1.3765928	-1.0	-1.0
chr15	69453653	69453808	ENSG00000137818.11|RPLP1|TIAL1|TIAL1	931	+	4.792153	1.1621006	-1.0	-1.0
chr15	70074374	70074502	ENSG00000140332.15|TLE3|TIAL1|TIAL1	963	-	6.5961165	1.4350085	-1.0	-1.0
chr15	70693683	70693838	ENSG00000137831.14|UACA|TIAL1|TIAL1	944	-	6.3639727	1.2549399	-1.0	-1.0
chr15	73560753	73560898	ENSG00000156642.16|NPTN|TIAL1|TIAL1	908	-	3.7104461	1.0373521	-1.0	-1.0
chr15	73560048	73560363	ENSG00000156642.16|NPTN|TIAL1|TIAL1	965	-	6.623592	1.4555606	-1.0	-1.0
chr15	74622156	74622361	ENSG00000179335.18|CLK3|TIAL1|TIAL1	985	+	7.227055	1.8316764	-1.0	-1.0
chr15	74802815	74802925	ENSG00000103653.16|CSK|TIAL1|TIAL1	931	+	4.961775	1.1613617	-1.0	-1.0
chr15	75356969	75357184	ENSG00000140400.16|MAN2C1|TIAL1|TIAL1	990	-	7.381107	1.9855436	-1.0	-1.0
chr15	76227575	76227712	ENSG00000140374.15|ETFA|TIAL1|TIAL1	951	-	4.602608	1.3107629	-1.0	-1.0
chr15	76949169	76949394	ENSG00000117906.13|RCN2|TIAL1|TIAL1	953	+	6.4811425	1.3240165	-1.0	-1.0
chr15	76949504	76949924	ENSG00000117906.13|RCN2|TIAL1|TIAL1	979	+	5.8081303	1.6697761	-1.0	-1.0
chr15	77046108	77046263	ENSG00000140391.14|TSPAN3|TIAL1|TIAL1	914	-	4.7435374	1.0657337	-1.0	-1.0
chr15	78897162	78897357	ENSG00000185787.14|MORF4L1|TIAL1|TIAL1	992	+	7.571801	2.1166573	-1.0	-1.0
chr15	80978351	80978476	ENSG00000117899.10|MESD|TIAL1|TIAL1	947	-	6.5824237	1.2742212	-1.0	-1.0
chr15	84648434	84648559	ENSG00000177082.12|WDR73|TIAL1|TIAL1	928	-	6.0169787	1.1404632	-1.0	-1.0
chr15	85091181	85091311	ENSG00000073417.14|PDE8A|TIAL1|TIAL1	978	+	4.477966	1.6505411	-1.0	-1.0
chr15	89201971	89202101	ENSG00000140526.17|ABHD2|TIAL1|TIAL1	930	+	6.0385633	1.1579224	-1.0	-1.0
chr15	89281804	89281949	ENSG00000140525.17|FANCI|TIAL1|TIAL1	916	+	4.4385877	1.0764786	-1.0	-1.0
chr15	90265928	90266063	ENSG00000261147.1|AC091167.3|TIAL1|TIAL1	929	+	6.0984263	1.1493174	-1.0	-1.0
chr15	90265928	90266063	ENSG00000182768.8|NGRN|TIAL1|TIAL1	929	+	6.0984263	1.1494756	-1.0	-1.0
chr15	92883186	92883311	ENSG00000272888.5|LINC01578|TIAL1|TIAL1	927	+	4.332465	1.1393441	-1.0	-1.0
chr15	92886193	92886353	ENSG00000272888.5|LINC01578|TIAL1|TIAL1	934	+	6.086388	1.1829624	-1.0	-1.0
chr15	92886254	92886354	ENSG00000279765.3|AC013394.1|TIAL1|TIAL1	937	+	6.1280904	1.2038844	-1.0	-1.0
chr15	92901299	92901429	ENSG00000279765.3|AC013394.1|TIAL1|TIAL1	938	+	4.0889816	1.2042309	-1.0	-1.0
chr15	92974950	92975065	ENSG00000173575.20|CHD2|TIAL1|TIAL1	916	+	6.0801277	1.0740085	-1.0	-1.0
chr15	92901246	92901431	ENSG00000173575.20|CHD2|TIAL1|TIAL1	944	+	4.2914586	1.2493331	-1.0	-1.0
chr15	98961230	98961430	ENSG00000140443.13|IGF1R|TIAL1|TIAL1	947	+	3.3889964	1.2772015	-1.0	-1.0
chr15	98960270	98960440	ENSG00000140443.13|IGF1R|TIAL1|TIAL1	935	+	4.6757035	1.1884876	-1.0	-1.0
chr15	98960000	98960135	ENSG00000140443.13|IGF1R|TIAL1|TIAL1	933	+	3.9783974	1.1737672	-1.0	-1.0
chr15	98958635	98958735	ENSG00000140443.13|IGF1R|TIAL1|TIAL1	918	+	6.0060453	1.0867292	-1.0	-1.0
chr15	98649470	98649625	ENSG00000140443.13|IGF1R|TIAL1|TIAL1	928	+	3.8505347	1.1418839	-1.0	-1.0
chr15	98959215	98959315	ENSG00000140443.13|IGF1R|TIAL1|TIAL1	919	+	3.6710966	1.0908805	-1.0	-1.0
chr15	101177017	101177117	ENSG00000131873.5|CHSY1|TIAL1|TIAL1	926	-	5.995578	1.1310006	-1.0	-1.0
chr16	110414	110519	ENSG00000103148.15|NPRL3|TIAL1|TIAL1	931	-	6.108358	1.1636615	-1.0	-1.0
chr16	228216	228376	ENSG00000007392.16|LUC7L|TIAL1|TIAL1	961	-	6.0362926	1.4045124	-1.0	-1.0
chr16	228396	228496	ENSG00000007392.16|LUC7L|TIAL1|TIAL1	930	-	6.02733	1.1540084	-1.0	-1.0
chr16	571035	571450	ENSG00000007541.16|PIGQ|TIAL1|TIAL1	973	+	6.329843	1.5671252	-1.0	-1.0
chr16	571475	571595	ENSG00000007541.16|PIGQ|TIAL1|TIAL1	922	+	6.0103703	1.1054257	-1.0	-1.0
chr16	571035	571450	ENSG00000282907.1|Z98883.1|TIAL1|TIAL1	973	+	6.329843	1.5669882	-1.0	-1.0
chr16	571475	571595	ENSG00000282907.1|Z98883.1|TIAL1|TIAL1	921	+	6.0103703	1.1047827	-1.0	-1.0
chr16	1324984	1325149	ENSG00000103275.19|UBE2I|TIAL1|TIAL1	947	+	4.6172576	1.2716992	-1.0	-1.0
chr16	1698965	1699160	ENSG00000206053.12|JPT2|TIAL1|TIAL1	942	+	3.7958806	1.2333549	-1.0	-1.0
chr16	1740308	1740473	ENSG00000138834.12|MAPK8IP3|TIAL1|TIAL1	942	+	6.2034388	1.2389436	-1.0	-1.0
chr16	1734863	1735008	ENSG00000138834.12|MAPK8IP3|TIAL1|TIAL1	945	+	6.253023	1.2599524	-1.0	-1.0
chr16	1739318	1739453	ENSG00000138834.12|MAPK8IP3|TIAL1|TIAL1	936	+	6.1227946	1.1950997	-1.0	-1.0
chr16	1739868	1740013	ENSG00000138834.12|MAPK8IP3|TIAL1|TIAL1	943	+	6.2168784	1.245897	-1.0	-1.0
chr16	1735408	1735608	ENSG00000138834.12|MAPK8IP3|TIAL1|TIAL1	942	+	6.2230196	1.2378434	-1.0	-1.0
chr16	1809096	1809281	ENSG00000063854.12|HAGH|TIAL1|TIAL1	949	-	6.319931	1.2934805	-1.0	-1.0
chr16	2089154	2089259	ENSG00000008710.19|PKD1|TIAL1|TIAL1	918	-	6.0060453	1.0852013	-1.0	-1.0
chr16	2165681	2165826	ENSG00000131653.12|TRAF7|TIAL1|TIAL1	939	+	6.151515	1.2112606	-1.0	-1.0
chr16	2164221	2164336	ENSG00000131653.12|TRAF7|TIAL1|TIAL1	929	+	6.0933805	1.1501842	-1.0	-1.0
chr16	2253160	2253355	ENSG00000205937.11|RNPS1|TIAL1|TIAL1	976	-	7.0743327	1.6170976	-1.0	-1.0
chr16	2519940	2520140	ENSG00000260272.1|AC093525.2|TIAL1|TIAL1	979	+	4.559861	1.6798724	-1.0	-1.0
chr16	2519940	2520140	ENSG00000185883.11|ATP6V0C|TIAL1|TIAL1	979	+	4.559861	1.6802988	-1.0	-1.0
chr16	2519942	2520137	ENSG00000259784.1|AC093525.1|TIAL1|TIAL1	980	+	4.6232514	1.7095287	-1.0	-1.0
chr16	2603000	2603188	ENSG00000140992.18|PDPK1|TIAL1|TIAL1	963	+	3.9421685	1.4265032	-1.0	-1.0
chr16	2602760	2602940	ENSG00000140992.18|PDPK1|TIAL1|TIAL1	937	+	5.6960926	1.1979705	-1.0	-1.0
chr16	2759888	2759993	ENSG00000167978.16|SRRM2|TIAL1|TIAL1	920	+	3.2330909	1.094455	-1.0	-1.0
chr16	2769199	2769429	ENSG00000167978.16|SRRM2|TIAL1|TIAL1	997	+	4.4715486	2.4893763	-1.0	-1.0
chr16	2770967	2771192	ENSG00000167978.16|SRRM2|TIAL1|TIAL1	957	+	4.172061	1.3688979	-1.0	-1.0
chr16	3067376	3067526	ENSG00000008517.16|IL32|TIAL1|TIAL1	947	+	3.7935565	1.2743165	-1.0	-1.0
chr16	3727368	3727563	ENSG00000005339.14|CREBBP|TIAL1|TIAL1	938	-	4.0811033	1.2076675	-1.0	-1.0
chr16	4257815	4257980	ENSG00000090447.11|TFAP4|TIAL1|TIAL1	945	-	6.2718883	1.2618115	-1.0	-1.0
chr16	4383323	4383433	ENSG00000168140.4|VASN|TIAL1|TIAL1	926	+	5.995578	1.1307883	-1.0	-1.0
chr16	8849993	8850168	ENSG00000260276.2|AC022167.2|TIAL1|TIAL1	948	+	4.366678	1.2819335	-1.0	-1.0
chr16	8900920	8900989	ENSG00000187555.14|USP7|TIAL1|TIAL1	907	-	3.5779164	1.0316821	-1.0	-1.0
chr16	9118207	9118307	ENSG00000182831.11|C16orf72|TIAL1|TIAL1	930	+	6.035617	1.1577374	-1.0	-1.0
chr16	9103188	9103393	ENSG00000182831.11|C16orf72|TIAL1|TIAL1	972	+	6.794931	1.549144	-1.0	-1.0
chr16	10387219	10387599	ENSG00000166669.13|ATF7IP2|TIAL1|TIAL1	973	+	5.8352447	1.5677528	-1.0	-1.0
chr16	10440492	10440667	ENSG00000166669.13|ATF7IP2|TIAL1|TIAL1	947	+	3.756781	1.2766142	-1.0	-1.0
chr16	10528601	10528751	ENSG00000213853.9|EMP2|TIAL1|TIAL1	928	-	6.0650673	1.1428527	-1.0	-1.0
chr16	11254694	11254879	ENSG00000185338.4|SOCS1|TIAL1|TIAL1	934	-	4.680438	1.179546	-1.0	-1.0
chr16	11549001	11549101	ENSG00000189067.12|LITAF|TIAL1|TIAL1	903	-	3.6440842	1.0126423	-1.0	-1.0
chr16	11841610	11841715	ENSG00000171490.12|RSL1D1|TIAL1|TIAL1	924	-	6.0041385	1.120172	-1.0	-1.0
chr16	11890947	11891122	ENSG00000103342.12|GSPT1|TIAL1|TIAL1	947	-	6.302018	1.2761766	-1.0	-1.0
chr16	11872752	11872887	ENSG00000103342.12|GSPT1|TIAL1|TIAL1	929	-	3.4437246	1.1512104	-1.0	-1.0
chr16	12781048	12781193	ENSG00000103381.11|CPPED1|TIAL1|TIAL1	934	-	5.1491847	1.1820948	-1.0	-1.0
chr16	14325590	14325700	ENSG00000262454.3|MIR193BHG|TIAL1|TIAL1	974	+	6.976694	1.5929917	-1.0	-1.0
chr16	14551894	14552020	ENSG00000140694.16|PARN|TIAL1|TIAL1	983	-	6.5821114	1.7679148	-1.0	-1.0
chr16	14878834	14878949	ENSG00000103512.14|NOMO1|TIAL1|TIAL1	938	+	6.1396465	1.2090118	-1.0	-1.0
chr16	15624927	15625015	ENSG00000166783.21|MARF1|TIAL1|TIAL1	939	-	6.238287	1.2129465	-1.0	-1.0
chr16	16142257	16142562	ENSG00000103222.18|ABCC1|TIAL1|TIAL1	925	+	5.0504947	1.1222811	-1.0	-1.0
chr16	16014628	16014748	ENSG00000103222.18|ABCC1|TIAL1|TIAL1	971	+	6.812234	1.536725	-1.0	-1.0
chr16	16036603	16036713	ENSG00000103222.18|ABCC1|TIAL1|TIAL1	954	+	6.394416	1.3338425	-1.0	-1.0
chr16	18791638	18792193	ENSG00000260342.2|AC138811.2|TIAL1|TIAL1	991	-	5.7973895	2.0324967	-1.0	-1.0
chr16	18792778	18793083	ENSG00000260342.2|AC138811.2|TIAL1|TIAL1	927	-	3.5163848	1.1393862	-1.0	-1.0
chr16	18792776	18793081	ENSG00000170540.14|ARL6IP1|TIAL1|TIAL1	926	-	3.5404363	1.1309313	-1.0	-1.0
chr16	18791666	18792196	ENSG00000170540.14|ARL6IP1|TIAL1|TIAL1	991	-	5.7104883	2.0591958	-1.0	-1.0
chr16	18806422	18806547	ENSG00000157106.16|SMG1|TIAL1|TIAL1	944	-	6.3441925	1.2516801	-1.0	-1.0
chr16	18838247	18838356	ENSG00000157106.16|SMG1|TIAL1|TIAL1	928	-	3.726474	1.143232	-1.0	-1.0
chr16	19078400	19078580	ENSG00000167186.10|COQ7|TIAL1|TIAL1	950	+	6.3643866	1.3042798	-1.0	-1.0
chr16	22328500	22328700	ENSG00000058600.15|POLR3E|TIAL1|TIAL1	957	+	4.561334	1.3692958	-1.0	-1.0
chr16	23467151	23467516	ENSG00000103365.15|GGA2|TIAL1|TIAL1	992	-	5.2800584	2.0971408	-1.0	-1.0
chr16	23480533	23480644	ENSG00000103365.15|GGA2|TIAL1|TIAL1	961	-	6.5486846	1.4104191	-1.0	-1.0
chr16	23571119	23571219	ENSG00000103353.15|UBFD1|TIAL1|TIAL1	930	+	6.0314817	1.157566	-1.0	-1.0
chr16	24548944	24549104	ENSG00000122257.18|RBBP6|TIAL1|TIAL1	934	+	6.1530304	1.1774973	-1.0	-1.0
chr16	24540792	24540917	ENSG00000122257.18|RBBP6|TIAL1|TIAL1	943	+	4.5145454	1.2444464	-1.0	-1.0
chr16	24764645	24764750	ENSG00000090905.18|TNRC6A|TIAL1|TIAL1	934	+	6.113591	1.1803994	-1.0	-1.0
chr16	24795873	24796088	ENSG00000090905.18|TNRC6A|TIAL1|TIAL1	975	+	6.90024	1.6000351	-1.0	-1.0
chr16	24750958	24751153	ENSG00000090905.18|TNRC6A|TIAL1|TIAL1	978	+	5.921961	1.6661022	-1.0	-1.0
chr16	24797914	24798089	ENSG00000090905.18|TNRC6A|TIAL1|TIAL1	950	+	6.3379307	1.305343	-1.0	-1.0
chr16	28155596	28155696	ENSG00000169180.11|XPO6|TIAL1|TIAL1	930	-	6.0438633	1.157566	-1.0	-1.0
chr16	28593141	28593246	ENSG00000197165.10|SULT1A2|TIAL1|TIAL1	906	-	4.1974735	1.026574	-1.0	-1.0
chr16	28832567	28832682	ENSG00000168488.18|ATXN2L|TIAL1|TIAL1	936	+	4.4577904	1.1969258	-1.0	-1.0
chr16	28836107	28836297	ENSG00000168488.18|ATXN2L|TIAL1|TIAL1	954	+	3.5779893	1.3387957	-1.0	-1.0
chr16	28836987	28837177	ENSG00000168488.18|ATXN2L|TIAL1|TIAL1	929	+	3.5934412	1.1461949	-1.0	-1.0
chr16	28825813	28825958	ENSG00000168488.18|ATXN2L|TIAL1|TIAL1	940	+	6.087723	1.223827	-1.0	-1.0
chr16	28829492	28829682	ENSG00000168488.18|ATXN2L|TIAL1|TIAL1	951	+	4.69298	1.3082846	-1.0	-1.0
chr16	28842845	28842950	ENSG00000178952.10|TUFM|TIAL1|TIAL1	934	-	6.0965724	1.1811669	-1.0	-1.0
chr16	29273881	29274006	ENSG00000284685.1|AC009093.10|TIAL1|TIAL1	931	+	6.0437446	1.1605285	-1.0	-1.0
chr16	29272976	29273116	ENSG00000284685.1|AC009093.10|TIAL1|TIAL1	945	+	6.259396	1.2611432	-1.0	-1.0
chr16	29810576	29810881	ENSG00000103495.13|MAZ|TIAL1|TIAL1	992	+	6.418649	2.0768557	-1.0	-1.0
chr16	29810316	29810416	ENSG00000103495.13|MAZ|TIAL1|TIAL1	901	+	3.0321858	1.0057237	-1.0	-1.0
chr16	29810317	29810417	ENSG00000280607.1|AC009133.5|TIAL1|TIAL1	905	+	3.0496457	1.0209508	-1.0	-1.0
chr16	29810572	29810882	ENSG00000280607.1|AC009133.5|TIAL1|TIAL1	991	+	6.345546	2.048221	-1.0	-1.0
chr16	29858416	29858566	ENSG00000103502.13|CDIPT|TIAL1|TIAL1	947	-	6.291205	1.2758675	-1.0	-1.0
chr16	30068698	30068813	ENSG00000149925.17|ALDOA|TIAL1|TIAL1	945	+	6.2456	1.2600017	-1.0	-1.0
chr16	30085107	30085277	ENSG00000149923.13|PPP4C|TIAL1|TIAL1	947	+	6.3173246	1.2716528	-1.0	-1.0
chr16	31188786	31188896	ENSG00000089280.18|FUS|TIAL1|TIAL1	936	+	6.1285715	1.1959264	-1.0	-1.0
chr16	31187908	31188103	ENSG00000089280.18|FUS|TIAL1|TIAL1	964	+	3.6891994	1.4435525	-1.0	-1.0
chr16	31185203	31185308	ENSG00000089280.18|FUS|TIAL1|TIAL1	904	+	4.1322846	1.0194094	-1.0	-1.0
chr16	31188153	31188273	ENSG00000089280.18|FUS|TIAL1|TIAL1	912	+	3.6234696	1.0577606	-1.0	-1.0
chr16	31187668	31187768	ENSG00000089280.18|FUS|TIAL1|TIAL1	917	+	6.0731783	1.0805882	-1.0	-1.0
chr16	31183714	31183839	ENSG00000089280.18|FUS|TIAL1|TIAL1	914	+	3.7992058	1.0651506	-1.0	-1.0
chr16	31182422	31182512	ENSG00000089280.18|FUS|TIAL1|TIAL1	904	+	3.048056	1.0189725	-1.0	-1.0
chr16	31186753	31187173	ENSG00000089280.18|FUS|TIAL1|TIAL1	976	+	3.9410107	1.6213712	-1.0	-1.0
chr16	31187353	31187528	ENSG00000089280.18|FUS|TIAL1|TIAL1	955	+	5.989227	1.3514645	-1.0	-1.0
chr16	31186523	31186633	ENSG00000089280.18|FUS|TIAL1|TIAL1	905	+	3.2724159	1.0205995	-1.0	-1.0
chr16	31706990	31707155	ENSG00000131797.12|CLUHP3|TIAL1|TIAL1	932	+	3.3056383	1.1677642	-1.0	-1.0
chr16	46916707	46916847	ENSG00000166123.13|GPT2|TIAL1|TIAL1	953	+	6.487761	1.3267143	-1.0	-1.0
chr16	46929266	46929366	ENSG00000166123.13|GPT2|TIAL1|TIAL1	927	+	6.0189443	1.1342452	-1.0	-1.0
chr16	46930711	46930816	ENSG00000166123.13|GPT2|TIAL1|TIAL1	918	+	3.3691351	1.0852299	-1.0	-1.0
chr16	46909927	46910047	ENSG00000166123.13|GPT2|TIAL1|TIAL1	968	+	4.278073	1.493112	-1.0	-1.0
chr16	50633846	50633976	ENSG00000140807.6|NKD1|TIAL1|TIAL1	910	+	4.0041866	1.0449355	-1.0	-1.0
chr16	50608360	50608470	ENSG00000140807.6|NKD1|TIAL1|TIAL1	953	+	4.6403394	1.3242885	-1.0	-1.0
chr16	50634236	50634336	ENSG00000140807.6|NKD1|TIAL1|TIAL1	902	+	3.524099	1.0065974	-1.0	-1.0
chr16	50621708	50621843	ENSG00000140807.6|NKD1|TIAL1|TIAL1	908	+	3.4414837	1.0372646	-1.0	-1.0
chr16	50616358	50616533	ENSG00000140807.6|NKD1|TIAL1|TIAL1	945	+	6.2791963	1.2557741	-1.0	-1.0
chr16	50623643	50623953	ENSG00000140807.6|NKD1|TIAL1|TIAL1	961	+	4.6838784	1.4064051	-1.0	-1.0
chr16	50607715	50607965	ENSG00000140807.6|NKD1|TIAL1|TIAL1	984	+	5.0788894	1.7889183	-1.0	-1.0
chr16	53157541	53157671	ENSG00000177200.16|CHD9|TIAL1|TIAL1	981	+	6.9954576	1.7117575	-1.0	-1.0
chr16	53465772	53465877	ENSG00000103479.15|RBL2|TIAL1|TIAL1	922	+	6.008447	1.1092587	-1.0	-1.0
chr16	56432512	56432672	ENSG00000167005.13|NUDT21|TIAL1|TIAL1	942	-	6.2578855	1.2398548	-1.0	-1.0
chr16	56609353	56609497	ENSG00000125148.6|MT2A|TIAL1|TIAL1	926	+	4.491815	1.131826	-1.0	-1.0
chr16	56943655	56943900	ENSG00000051108.14|HERPUD1|TIAL1|TIAL1	993	+	7.095956	2.1335177	-1.0	-1.0
chr16	56940089	56940245	ENSG00000051108.14|HERPUD1|TIAL1|TIAL1	956	+	6.3411045	1.355427	-1.0	-1.0
chr16	56935304	56935424	ENSG00000051108.14|HERPUD1|TIAL1|TIAL1	962	+	6.8043976	1.4244399	-1.0	-1.0
chr16	56943445	56943595	ENSG00000051108.14|HERPUD1|TIAL1|TIAL1	915	+	3.476754	1.0683798	-1.0	-1.0
chr16	57472181	57472291	ENSG00000125170.10|DOK4|TIAL1|TIAL1	939	-	6.1517115	1.2122014	-1.0	-1.0
chr16	58021130	58021230	ENSG00000103005.11|USB1|TIAL1|TIAL1	921	+	6.0688987	1.1043009	-1.0	-1.0
chr16	58045521	58045776	ENSG00000102996.4|MMP15|TIAL1|TIAL1	977	+	5.6828556	1.6442207	-1.0	-1.0
chr16	58544623	58544803	ENSG00000125107.17|CNOT1|TIAL1|TIAL1	948	-	6.3502235	1.2814195	-1.0	-1.0
chr16	58546558	58546671	ENSG00000125107.17|CNOT1|TIAL1|TIAL1	957	-	6.469338	1.370483	-1.0	-1.0
chr16	58545248	58545348	ENSG00000125107.17|CNOT1|TIAL1|TIAL1	922	-	6.0103984	1.1063123	-1.0	-1.0
chr16	66732261	66732366	ENSG00000135720.12|DYNC1LI2|TIAL1|TIAL1	918	-	4.231268	1.0868883	-1.0	-1.0
chr16	66724397	66724597	ENSG00000135720.12|DYNC1LI2|TIAL1|TIAL1	963	-	4.7266374	1.4342611	-1.0	-1.0
chr16	66826398	66826578	ENSG00000159593.14|NAE1|TIAL1|TIAL1	986	-	7.250849	1.8454604	-1.0	-1.0
chr16	67144671	67144831	ENSG00000125149.11|C16orf70|TIAL1|TIAL1	921	+	4.099825	1.103406	-1.0	-1.0
chr16	67120194	67120314	ENSG00000125149.11|C16orf70|TIAL1|TIAL1	985	+	7.2183056	1.8271091	-1.0	-1.0
chr16	67571264	67571389	ENSG00000102974.14|CTCF|TIAL1|TIAL1	920	+	4.222411	1.0954081	-1.0	-1.0
chr16	67871089	67871279	ENSG00000102898.11|NUTF2|TIAL1|TIAL1	929	+	4.306781	1.146964	-1.0	-1.0
chr16	67881533	67881653	ENSG00000038358.14|EDC4|TIAL1|TIAL1	948	+	4.627339	1.2818875	-1.0	-1.0
chr16	67915138	67915283	ENSG00000159792.9|PSKH1|TIAL1|TIAL1	945	+	6.2806025	1.2622514	-1.0	-1.0
chr16	67945653	67945758	ENSG00000124067.16|SLC12A4|TIAL1|TIAL1	979	-	4.5553145	1.6764274	-1.0	-1.0
chr16	67958734	67958914	ENSG00000124067.16|SLC12A4|TIAL1|TIAL1	946	-	5.361553	1.2685914	-1.0	-1.0
chr16	68191737	68191887	ENSG00000072736.18|NFATC3|TIAL1|TIAL1	934	+	6.1184745	1.1836095	-1.0	-1.0
chr16	68833689	68833804	ENSG00000039068.18|CDH1|TIAL1|TIAL1	906	+	4.134654	1.0257787	-1.0	-1.0
chr16	69137890	69138026	ENSG00000141076.17|UTP4|TIAL1|TIAL1	972	+	6.836479	1.5485897	-1.0	-1.0
chr16	69328502	69328697	ENSG00000272617.2|COG8|TIAL1|TIAL1	964	-	6.609174	1.4488612	-1.0	-1.0
chr16	69328503	69328637	ENSG00000213380.14|COG8|TIAL1|TIAL1	968	-	6.686491	1.489115	-1.0	-1.0
chr16	69384450	69384579	ENSG00000132604.10|TERF2|TIAL1|TIAL1	956	-	6.445097	1.3587371	-1.0	-1.0
chr16	69462859	69463054	ENSG00000103018.16|CYB5B|TIAL1|TIAL1	936	+	3.2546132	1.1907089	-1.0	-1.0
chr16	69698754	69698869	ENSG00000102908.20|NFAT5|TIAL1|TIAL1	936	+	6.1203957	1.1956348	-1.0	-1.0
chr16	69626528	69626648	ENSG00000102908.20|NFAT5|TIAL1|TIAL1	969	+	4.9364076	1.5057839	-1.0	-1.0
chr16	69697154	69697259	ENSG00000102908.20|NFAT5|TIAL1|TIAL1	915	+	4.2020516	1.069521	-1.0	-1.0
chr16	69704494	69704594	ENSG00000102908.20|NFAT5|TIAL1|TIAL1	928	+	6.0231533	1.1446623	-1.0	-1.0
chr16	69568548	69568663	ENSG00000102908.20|NFAT5|TIAL1|TIAL1	970	+	6.7528644	1.5231402	-1.0	-1.0
chr16	69698224	69698394	ENSG00000102908.20|NFAT5|TIAL1|TIAL1	929	+	4.8097496	1.1503134	-1.0	-1.0
chr16	69698434	69698639	ENSG00000102908.20|NFAT5|TIAL1|TIAL1	935	+	3.6193824	1.1895515	-1.0	-1.0
chr16	69704494	69704594	ENSG00000260772.1|AC012321.1|TIAL1|TIAL1	929	+	6.0231533	1.1464478	-1.0	-1.0
chr16	70555206	70555316	ENSG00000189091.12|SF3B3|TIAL1|TIAL1	951	+	6.3530083	1.3100858	-1.0	-1.0
chr16	70666240	70666495	ENSG00000132613.14|MTSS1L|TIAL1|TIAL1	951	-	3.7751465	1.3124813	-1.0	-1.0
chr16	70661388	70661528	ENSG00000132613.14|MTSS1L|TIAL1|TIAL1	938	-	6.1817594	1.2063435	-1.0	-1.0
chr16	71924296	71924396	ENSG00000182149.20|IST1|TIAL1|TIAL1	949	+	6.3676734	1.2957945	-1.0	-1.0
chr16	72784724	72784909	ENSG00000140836.15|ZFHX3|TIAL1|TIAL1	945	-	6.405498	1.2573192	-1.0	-1.0
chr16	72785724	72785919	ENSG00000140836.15|ZFHX3|TIAL1|TIAL1	948	-	4.311287	1.287209	-1.0	-1.0
chr16	72786884	72787004	ENSG00000140836.15|ZFHX3|TIAL1|TIAL1	939	-	6.151385	1.2136806	-1.0	-1.0
chr16	72950347	72950468	ENSG00000140836.15|ZFHX3|TIAL1|TIAL1	950	-	6.3359222	1.2974181	-1.0	-1.0
chr16	72783204	72783364	ENSG00000140836.15|ZFHX3|TIAL1|TIAL1	938	-	5.1575785	1.2075872	-1.0	-1.0
chr16	72784159	72784354	ENSG00000140836.15|ZFHX3|TIAL1|TIAL1	935	-	3.4594402	1.1847097	-1.0	-1.0
chr16	72784444	72784634	ENSG00000140836.15|ZFHX3|TIAL1|TIAL1	962	-	6.4763746	1.4190724	-1.0	-1.0
chr16	72786774	72786879	ENSG00000140836.15|ZFHX3|TIAL1|TIAL1	928	-	6.0231533	1.1446137	-1.0	-1.0
chr16	74452701	74452881	ENSG00000090863.11|GLG1|TIAL1|TIAL1	948	-	4.9821887	1.2880347	-1.0	-1.0
chr16	74451296	74451491	ENSG00000090863.11|GLG1|TIAL1|TIAL1	970	-	4.7447968	1.5213448	-1.0	-1.0
chr16	74909746	74909861	ENSG00000103091.14|WDR59|TIAL1|TIAL1	953	-	6.40088	1.325667	-1.0	-1.0
chr16	74873556	74873736	ENSG00000103091.14|WDR59|TIAL1|TIAL1	939	-	6.1515245	1.2129114	-1.0	-1.0
chr16	75577457	75577667	ENSG00000034713.7|GABARAPL2|TIAL1|TIAL1	985	+	5.574882	1.8143996	-1.0	-1.0
chr16	80265546	80265676	ENSG00000259867.5|AC105411.1|TIAL1|TIAL1	950	-	6.34252	1.3029625	-1.0	-1.0
chr16	81627890	81628040	ENSG00000153815.16|CMIP|TIAL1|TIAL1	930	+	6.0416055	1.1521617	-1.0	-1.0
chr16	81550254	81550364	ENSG00000153815.16|CMIP|TIAL1|TIAL1	934	+	6.086593	1.1827312	-1.0	-1.0
chr16	81678798	81679228	ENSG00000153815.16|CMIP|TIAL1|TIAL1	958	+	5.495866	1.3735079	-1.0	-1.0
chr16	81679618	81679728	ENSG00000153815.16|CMIP|TIAL1|TIAL1	926	+	4.0299625	1.1287677	-1.0	-1.0
chr16	81549979	81550164	ENSG00000153815.16|CMIP|TIAL1|TIAL1	930	+	4.7029343	1.1520293	-1.0	-1.0
chr16	81626320	81626665	ENSG00000153815.16|CMIP|TIAL1|TIAL1	931	+	6.1159744	1.1641513	-1.0	-1.0
chr16	81679238	81679393	ENSG00000153815.16|CMIP|TIAL1|TIAL1	948	+	6.2121925	1.2874581	-1.0	-1.0
chr16	81711265	81711585	ENSG00000153815.16|CMIP|TIAL1|TIAL1	920	+	3.189327	1.094633	-1.0	-1.0
chr16	81544719	81544904	ENSG00000153815.16|CMIP|TIAL1|TIAL1	955	+	6.356393	1.3511437	-1.0	-1.0
chr16	81625995	81626100	ENSG00000153815.16|CMIP|TIAL1|TIAL1	937	+	6.1261444	1.2023668	-1.0	-1.0
chr16	81627030	81627175	ENSG00000153815.16|CMIP|TIAL1|TIAL1	943	+	6.2523317	1.2424153	-1.0	-1.0
chr16	81625605	81625755	ENSG00000153815.16|CMIP|TIAL1|TIAL1	948	+	6.302946	1.2864155	-1.0	-1.0
chr16	81627220	81627410	ENSG00000153815.16|CMIP|TIAL1|TIAL1	964	+	5.0815763	1.4409517	-1.0	-1.0
chr16	81625770	81625980	ENSG00000153815.16|CMIP|TIAL1|TIAL1	950	+	6.3265686	1.2970375	-1.0	-1.0
chr16	81626670	81626845	ENSG00000153815.16|CMIP|TIAL1|TIAL1	930	+	6.120778	1.1526235	-1.0	-1.0
chr16	82151278	82151463	ENSG00000135698.9|MPHOSPH6|TIAL1|TIAL1	945	-	6.2628603	1.2628967	-1.0	-1.0
chr16	83811460	83811645	ENSG00000230989.6|HSBP1|TIAL1|TIAL1	960	+	6.54174	1.4020208	-1.0	-1.0
chr16	84974865	84974985	ENSG00000153786.12|ZDHHC7|TIAL1|TIAL1	939	-	6.206956	1.2168906	-1.0	-1.0
chr16	85591293	85591398	ENSG00000131149.18|GSE1|TIAL1|TIAL1	927	+	6.089699	1.1349751	-1.0	-1.0
chr16	85232883	85233023	ENSG00000131149.18|GSE1|TIAL1|TIAL1	933	+	6.077442	1.1755059	-1.0	-1.0
chr16	85587408	85587588	ENSG00000131149.18|GSE1|TIAL1|TIAL1	933	+	6.2111473	1.1707373	-1.0	-1.0
chr16	85523159	85523414	ENSG00000131149.18|GSE1|TIAL1|TIAL1	954	+	6.411084	1.335969	-1.0	-1.0
chr16	85357643	85357788	ENSG00000131149.18|GSE1|TIAL1|TIAL1	990	+	6.4694157	2.0106072	-1.0	-1.0
chr16	85399139	85399294	ENSG00000131149.18|GSE1|TIAL1|TIAL1	946	+	5.7188525	1.2693427	-1.0	-1.0
chr16	85589183	85589553	ENSG00000131149.18|GSE1|TIAL1|TIAL1	931	+	5.0806417	1.1636589	-1.0	-1.0
chr16	85589888	85590033	ENSG00000131149.18|GSE1|TIAL1|TIAL1	932	+	6.179516	1.1669016	-1.0	-1.0
chr16	85510409	85510544	ENSG00000131149.18|GSE1|TIAL1|TIAL1	958	+	6.469275	1.3729591	-1.0	-1.0
chr16	85588703	85588813	ENSG00000131149.18|GSE1|TIAL1|TIAL1	930	+	6.035617	1.1579798	-1.0	-1.0
chr16	85588938	85589038	ENSG00000131149.18|GSE1|TIAL1|TIAL1	929	+	6.0231533	1.1474171	-1.0	-1.0
chr16	85374489	85374689	ENSG00000131149.18|GSE1|TIAL1|TIAL1	961	+	6.5448117	1.4051056	-1.0	-1.0
chr16	85374084	85374339	ENSG00000131149.18|GSE1|TIAL1|TIAL1	934	+	6.1262083	1.1816038	-1.0	-1.0
chr16	85590118	85591033	ENSG00000131149.18|GSE1|TIAL1|TIAL1	974	+	6.3170195	1.5922316	-1.0	-1.0
chr16	85401329	85401434	ENSG00000131149.18|GSE1|TIAL1|TIAL1	932	+	6.0732803	1.169196	-1.0	-1.0
chr16	85226563	85226693	ENSG00000131149.18|GSE1|TIAL1|TIAL1	937	+	6.1340547	1.2040253	-1.0	-1.0
chr16	87366556	87366746	ENSG00000103264.17|FBXO31|TIAL1|TIAL1	974	-	3.8002543	1.5861024	-1.0	-1.0
chr16	87363671	87363886	ENSG00000103264.17|FBXO31|TIAL1|TIAL1	984	-	5.1240206	1.8004822	-1.0	-1.0
chr16	87367246	87367372	ENSG00000103264.17|FBXO31|TIAL1|TIAL1	976	-	5.5855417	1.6206697	-1.0	-1.0
chr16	87360182	87360294	ENSG00000103264.17|FBXO31|TIAL1|TIAL1	974	-	6.8606744	1.5931065	-1.0	-1.0
chr16	87433011	87433127	ENSG00000140948.11|ZCCHC14|TIAL1|TIAL1	948	-	6.2984743	1.2811668	-1.0	-1.0
chr16	87756368	87756468	ENSG00000104731.13|KLHDC4|TIAL1|TIAL1	934	-	6.086593	1.1825258	-1.0	-1.0
chr16	87832332	87832437	ENSG00000103257.8|SLC7A5|TIAL1|TIAL1	903	-	3.0214956	1.0131717	-1.0	-1.0
chr16	87831702	87831827	ENSG00000103257.8|SLC7A5|TIAL1|TIAL1	931	-	3.5326836	1.1601049	-1.0	-1.0
chr16	87832457	87832767	ENSG00000103257.8|SLC7A5|TIAL1|TIAL1	992	-	4.2252436	2.1015887	-1.0	-1.0
chr16	87832172	87832297	ENSG00000103257.8|SLC7A5|TIAL1|TIAL1	933	-	6.092394	1.1768622	-1.0	-1.0
chr16	87830022	87830382	ENSG00000103257.8|SLC7A5|TIAL1|TIAL1	957	-	4.215627	1.3661643	-1.0	-1.0
chr16	87901803	87901908	ENSG00000174990.4|CA5A|TIAL1|TIAL1	910	-	3.6088037	1.0472825	-1.0	-1.0
chr16	87917739	87917909	ENSG00000174990.4|CA5A|TIAL1|TIAL1	940	-	6.176551	1.2211506	-1.0	-1.0
chr16	88517816	88518006	ENSG00000179588.8|ZFPM1|TIAL1|TIAL1	954	+	4.417491	1.3367362	-1.0	-1.0
chr16	88516886	88516991	ENSG00000179588.8|ZFPM1|TIAL1|TIAL1	957	+	6.463587	1.3694355	-1.0	-1.0
chr16	88522666	88522786	ENSG00000179588.8|ZFPM1|TIAL1|TIAL1	933	+	6.11314	1.1756523	-1.0	-1.0
chr16	89300735	89300910	ENSG00000167522.14|ANKRD11|TIAL1|TIAL1	939	-	6.185281	1.2140629	-1.0	-1.0
chr16	89305066	89305196	ENSG00000167522.14|ANKRD11|TIAL1|TIAL1	929	-	5.2551827	1.1497718	-1.0	-1.0
chr16	89304091	89305011	ENSG00000167522.14|ANKRD11|TIAL1|TIAL1	949	-	4.6098795	1.2887404	-1.0	-1.0
chr16	89303361	89303516	ENSG00000167522.14|ANKRD11|TIAL1|TIAL1	930	-	3.382497	1.1555942	-1.0	-1.0
chr16	89302951	89303051	ENSG00000167522.14|ANKRD11|TIAL1|TIAL1	930	-	6.0314817	1.157566	-1.0	-1.0
chr16	89418119	89418283	ENSG00000167522.14|ANKRD11|TIAL1|TIAL1	970	-	6.761388	1.5201677	-1.0	-1.0
chr16	89560711	89560886	ENSG00000167526.13|RPL13|TIAL1|TIAL1	946	+	4.6954308	1.2653371	-1.0	-1.0
chr16	89767001	89767140	ENSG00000187741.14|FANCA|TIAL1|TIAL1	993	-	7.44007	2.1332366	-1.0	-1.0
chr16	89887722	89887852	ENSG00000141002.19|TCF25|TIAL1|TIAL1	906	+	4.1366715	1.0265378	-1.0	-1.0
chr16	90020911	90021031	ENSG00000141013.16|GAS8|TIAL1|TIAL1	958	+	6.532408	1.3774645	-1.0	-1.0
chr17	742825	742972	ENSG00000167695.14|FAM57A|TIAL1|TIAL1	927	+	6.0604534	1.1341717	-1.0	-1.0
chr17	1682498	1682598	ENSG00000174231.16|PRPF8|TIAL1|TIAL1	928	-	6.0622897	1.1446623	-1.0	-1.0
chr17	1755141	1755268	ENSG00000167711.13|SERPINF2|TIAL1|TIAL1	942	+	4.379268	1.2348744	-1.0	-1.0
chr17	1777361	1777566	ENSG00000132386.10|SERPINF1|TIAL1|TIAL1	986	+	4.408349	1.8662409	-1.0	-1.0
chr17	3608306	3608466	ENSG00000197417.7|SHPK|TIAL1|TIAL1	937	-	4.024409	1.2035611	-1.0	-1.0
chr17	3608308	3608426	ENSG00000196689.11|TRPV1|TIAL1|TIAL1	939	-	4.2903094	1.2153995	-1.0	-1.0
chr17	3608308	3608468	ENSG00000262304.2|AC027796.3|TIAL1|TIAL1	939	-	3.9944024	1.2125624	-1.0	-1.0
chr17	3823932	3824132	ENSG00000074356.16|NCBP3|TIAL1|TIAL1	966	-	5.57317	1.4718217	-1.0	-1.0
chr17	4675688	4675813	ENSG00000141456.14|PELP1|TIAL1|TIAL1	958	-	6.5196643	1.3793514	-1.0	-1.0
chr17	4733635	4733780	ENSG00000161921.14|CXCL16|TIAL1|TIAL1	932	-	5.55255	1.167958	-1.0	-1.0
chr17	4734125	4734320	ENSG00000161921.14|CXCL16|TIAL1|TIAL1	940	-	4.716388	1.2197652	-1.0	-1.0
chr17	4893028	4893208	ENSG00000141503.15|MINK1|TIAL1|TIAL1	938	+	6.3091416	1.210415	-1.0	-1.0
chr17	4945676	4945921	ENSG00000108518.7|PFN1|TIAL1|TIAL1	1000	-	5.7880983	3.3229506	-1.0	-1.0
chr17	5426010	5426200	ENSG00000129197.14|RPAIN|TIAL1|TIAL1	971	+	6.496854	1.5440346	-1.0	-1.0
chr17	6706522	6706641	ENSG00000141485.16|SLC13A5|TIAL1|TIAL1	958	-	3.8359087	1.3736535	-1.0	-1.0
chr17	6684817	6685012	ENSG00000141485.16|SLC13A5|TIAL1|TIAL1	954	-	4.270263	1.3330125	-1.0	-1.0
chr17	7113898	7114116	ENSG00000161944.16|ASGR2|TIAL1|TIAL1	966	-	5.775135	1.4738861	-1.0	-1.0
chr17	7112613	7113383	ENSG00000161944.16|ASGR2|TIAL1|TIAL1	977	-	5.8356037	1.6363822	-1.0	-1.0
chr17	7107317	7107501	ENSG00000161944.16|ASGR2|TIAL1|TIAL1	995	-	5.9895115	2.3107421	-1.0	-1.0
chr17	7101960	7102089	ENSG00000161944.16|ASGR2|TIAL1|TIAL1	935	-	4.8532004	1.1891663	-1.0	-1.0
chr17	7113633	7113893	ENSG00000161944.16|ASGR2|TIAL1|TIAL1	970	-	5.9024463	1.5178043	-1.0	-1.0
chr17	7109098	7110363	ENSG00000161944.16|ASGR2|TIAL1|TIAL1	966	-	5.269924	1.4747078	-1.0	-1.0
chr17	7108607	7108707	ENSG00000161944.16|ASGR2|TIAL1|TIAL1	930	-	4.3655996	1.157566	-1.0	-1.0
chr17	7107501	7107861	ENSG00000161944.16|ASGR2|TIAL1|TIAL1	965	-	5.868731	1.4578886	-1.0	-1.0
chr17	7175640	7176360	ENSG00000141505.11|ASGR1|TIAL1|TIAL1	967	-	5.8746715	1.4775243	-1.0	-1.0
chr17	7174950	7175285	ENSG00000141505.11|ASGR1|TIAL1|TIAL1	938	-	6.2011976	1.2086943	-1.0	-1.0
chr17	7174460	7174755	ENSG00000141505.11|ASGR1|TIAL1|TIAL1	975	-	4.694943	1.5997633	-1.0	-1.0
chr17	7173470	7173750	ENSG00000141505.11|ASGR1|TIAL1|TIAL1	999	-	3.7019284	3.1186128	-1.0	-1.0
chr17	7176385	7176613	ENSG00000141505.11|ASGR1|TIAL1|TIAL1	967	-	6.5048523	1.4866568	-1.0	-1.0
chr17	7176901	7176980	ENSG00000141505.11|ASGR1|TIAL1|TIAL1	923	-	4.271282	1.111191	-1.0	-1.0
chr17	7175290	7175550	ENSG00000141505.11|ASGR1|TIAL1|TIAL1	936	-	5.7553463	1.1911155	-1.0	-1.0
chr17	7176613	7176833	ENSG00000141505.11|ASGR1|TIAL1|TIAL1	940	-	5.3303466	1.2227623	-1.0	-1.0
chr17	7311846	7312131	ENSG00000132507.17|EIF5A|TIAL1|TIAL1	992	+	4.2795787	2.0713818	-1.0	-1.0
chr17	7571608	7571728	ENSG00000161956.12|SENP3|TIAL1|TIAL1	934	+	6.108809	1.1819545	-1.0	-1.0
chr17	7578506	7578671	ENSG00000277957.1|SENP3-EIF4A1|TIAL1|TIAL1	929	+	5.621656	1.1469256	-1.0	-1.0
chr17	7575258	7575368	ENSG00000277957.1|SENP3-EIF4A1|TIAL1|TIAL1	921	+	3.7099884	1.1009374	-1.0	-1.0
chr17	7571609	7571729	ENSG00000277957.1|SENP3-EIF4A1|TIAL1|TIAL1	935	+	6.118585	1.1860768	-1.0	-1.0
chr17	7572864	7573004	ENSG00000277957.1|SENP3-EIF4A1|TIAL1|TIAL1	978	+	4.545277	1.6540649	-1.0	-1.0
chr17	7578506	7578671	ENSG00000161960.14|EIF4A1|TIAL1|TIAL1	929	+	5.621656	1.147353	-1.0	-1.0
chr17	7575253	7575368	ENSG00000161960.14|EIF4A1|TIAL1|TIAL1	921	+	3.7038002	1.0999968	-1.0	-1.0
chr17	7572864	7573004	ENSG00000161960.14|EIF4A1|TIAL1|TIAL1	978	+	4.545277	1.6538624	-1.0	-1.0
chr17	7575258	7575368	ENSG00000264772.6|AC016876.2|TIAL1|TIAL1	921	+	3.7099884	1.1021698	-1.0	-1.0
chr17	7578508	7578673	ENSG00000264772.6|AC016876.2|TIAL1|TIAL1	934	+	5.6719184	1.1808063	-1.0	-1.0
chr17	7572864	7573004	ENSG00000264772.6|AC016876.2|TIAL1|TIAL1	978	+	4.545277	1.6544876	-1.0	-1.0
chr17	7668811	7668916	ENSG00000141510.16|TP53|TIAL1|TIAL1	920	-	6.012785	1.0943629	-1.0	-1.0
chr17	14345662	14345762	ENSG00000125430.8|HS3ST3B1|TIAL1|TIAL1	933	+	6.07456	1.17317	-1.0	-1.0
chr17	14303367	14303527	ENSG00000125430.8|HS3ST3B1|TIAL1|TIAL1	966	+	6.6572223	1.4709073	-1.0	-1.0
chr17	15464735	15464935	ENSG00000239704.10|CDRT4|TIAL1|TIAL1	945	-	6.242661	1.2561927	-1.0	-1.0
chr17	15464525	15464720	ENSG00000239704.10|CDRT4|TIAL1|TIAL1	953	-	6.398601	1.3281174	-1.0	-1.0
chr17	15516297	15516497	ENSG00000259024.6|TVP23C-CDRT4|TIAL1|TIAL1	986	-	6.232575	1.8540639	-1.0	-1.0
chr17	15464735	15464935	ENSG00000259024.6|TVP23C-CDRT4|TIAL1|TIAL1	945	-	6.242661	1.2561293	-1.0	-1.0
chr17	15464525	15464720	ENSG00000259024.6|TVP23C-CDRT4|TIAL1|TIAL1	953	-	6.398601	1.3281407	-1.0	-1.0
chr17	15516296	15516418	ENSG00000175106.16|TVP23C|TIAL1|TIAL1	969	-	4.4085684	1.5029467	-1.0	-1.0
chr17	16031766	16031936	ENSG00000141027.20|NCOR1|TIAL1|TIAL1	946	-	6.2554245	1.2652907	-1.0	-1.0
chr17	16317180	16317330	ENSG00000108474.16|PIGL|TIAL1|TIAL1	935	+	6.1329765	1.1862427	-1.0	-1.0
chr17	16349806	16350001	ENSG00000166582.9|CENPV|TIAL1|TIAL1	960	-	6.5097847	1.3986692	-1.0	-1.0
chr17	16439341	16439531	ENSG00000175061.17|LRRC75A-AS1|TIAL1|TIAL1	959	+	3.772617	1.3887049	-1.0	-1.0
chr17	18209258	18209438	ENSG00000091542.8|ALKBH5|TIAL1|TIAL1	937	+	3.5992906	1.1973821	-1.0	-1.0
chr17	18208433	18208638	ENSG00000091542.8|ALKBH5|TIAL1|TIAL1	967	+	3.6992168	1.4811734	-1.0	-1.0
chr17	19551468	19551573	ENSG00000142494.13|SLC47A1|TIAL1|TIAL1	902	+	4.146249	1.0098624	-1.0	-1.0
chr17	19577996	19578096	ENSG00000142494.13|SLC47A1|TIAL1|TIAL1	943	+	3.8948696	1.2471501	-1.0	-1.0
chr17	19652591	19652697	ENSG00000072210.18|ALDH3A2|TIAL1|TIAL1	929	+	4.34201	1.1478581	-1.0	-1.0
chr17	20931771	20931891	ENSG00000233098.8|CCDC144NL-AS1|TIAL1|TIAL1	925	+	4.3186345	1.1245093	-1.0	-1.0
chr17	21002157	21002312	ENSG00000124422.11|USP22|TIAL1|TIAL1	936	-	6.117194	1.1930398	-1.0	-1.0
chr17	21314801	21315031	ENSG00000034152.18|MAP2K3|TIAL1|TIAL1	975	+	4.985439	1.6031418	-1.0	-1.0
chr17	27308596	27308821	ENSG00000109046.14|WSB1|TIAL1|TIAL1	988	+	5.0327177	1.9331647	-1.0	-1.0
chr17	27308441	27308596	ENSG00000109046.14|WSB1|TIAL1|TIAL1	934	+	4.598374	1.182465	-1.0	-1.0
chr17	28634396	28634511	ENSG00000007202.14|KIAA0100|TIAL1|TIAL1	990	-	7.480036	1.9938822	-1.0	-1.0
chr17	28643057	28643163	ENSG00000007202.14|KIAA0100|TIAL1|TIAL1	943	-	6.2186337	1.2466651	-1.0	-1.0
chr17	28748640	28748742	ENSG00000076604.14|TRAF4|TIAL1|TIAL1	948	+	5.4570713	1.2849133	-1.0	-1.0
chr17	28749909	28750084	ENSG00000076604.14|TRAF4|TIAL1|TIAL1	972	+	5.309497	1.545556	-1.0	-1.0
chr17	30610942	30611052	ENSG00000214719.11|AC005562.1|TIAL1|TIAL1	930	+	6.0397415	1.157899	-1.0	-1.0
chr17	30610942	30611052	ENSG00000248121.8|SMURF2P1|TIAL1|TIAL1	931	+	6.0397415	1.1583937	-1.0	-1.0
chr17	32370043	32370208	ENSG00000010244.18|ZNF207|TIAL1|TIAL1	942	+	3.8139918	1.2337084	-1.0	-1.0
chr17	32373388	32373613	ENSG00000010244.18|ZNF207|TIAL1|TIAL1	966	+	4.425691	1.464034	-1.0	-1.0
chr17	32377923	32378118	ENSG00000010244.18|ZNF207|TIAL1|TIAL1	972	+	3.6767747	1.5455859	-1.0	-1.0
chr17	32360891	32361061	ENSG00000010244.18|ZNF207|TIAL1|TIAL1	939	+	5.2821546	1.2123123	-1.0	-1.0
chr17	32379163	32379358	ENSG00000010244.18|ZNF207|TIAL1|TIAL1	956	+	3.9923387	1.3538727	-1.0	-1.0
chr17	32369708	32369928	ENSG00000010244.18|ZNF207|TIAL1|TIAL1	989	+	6.795107	1.9423894	-1.0	-1.0
chr17	32480755	32480945	ENSG00000108671.9|PSMD11|TIAL1|TIAL1	950	+	5.146443	1.297512	-1.0	-1.0
chr17	32481790	32481920	ENSG00000108671.9|PSMD11|TIAL1|TIAL1	909	+	6.117309	1.0422592	-1.0	-1.0
chr17	32941385	32941680	ENSG00000006042.11|TMEM98|TIAL1|TIAL1	977	+	6.983086	1.6472472	-1.0	-1.0
chr17	32940990	32941165	ENSG00000006042.11|TMEM98|TIAL1|TIAL1	934	+	4.3298917	1.1781913	-1.0	-1.0
chr17	35014629	35014734	ENSG00000092871.16|RFFL|TIAL1|TIAL1	934	-	6.078588	1.1793675	-1.0	-1.0
chr17	35014629	35014739	ENSG00000267618.5|AC004223.3|TIAL1|TIAL1	934	-	6.078588	1.1791525	-1.0	-1.0
chr17	35820243	35820368	ENSG00000270647.5|TAF15|TIAL1|TIAL1	959	+	6.488807	1.3826052	-1.0	-1.0
chr17	35820244	35820369	ENSG00000270894.1|AC015849.4|TIAL1|TIAL1	958	+	6.4826536	1.3792164	-1.0	-1.0
chr17	36525115	36525227	ENSG00000278259.4|MYO19|TIAL1|TIAL1	940	-	6.2574205	1.2250819	-1.0	-1.0
chr17	37330061	37330166	ENSG00000278540.4|ACACA|TIAL1|TIAL1	924	-	6.0041385	1.1204766	-1.0	-1.0
chr17	37210320	37210466	ENSG00000278540.4|ACACA|TIAL1|TIAL1	984	-	7.0892434	1.794324	-1.0	-1.0
chr17	38728395	38728615	ENSG00000275023.4|MLLT6|TIAL1|TIAL1	951	+	4.9820366	1.3104929	-1.0	-1.0
chr17	38726295	38726510	ENSG00000275023.4|MLLT6|TIAL1|TIAL1	966	+	3.504031	1.472242	-1.0	-1.0
chr17	38715666	38715891	ENSG00000275023.4|MLLT6|TIAL1|TIAL1	961	+	3.922292	1.4092902	-1.0	-1.0
chr17	38719052	38719222	ENSG00000275023.4|MLLT6|TIAL1|TIAL1	942	+	6.191608	1.233381	-1.0	-1.0
chr17	38853589	38853824	ENSG00000125691.12|RPL23|TIAL1|TIAL1	992	-	3.9341912	2.1097019	-1.0	-1.0
chr17	39533106	39533291	ENSG00000167258.13|CDK12|TIAL1|TIAL1	952	+	6.3700094	1.31854	-1.0	-1.0
chr17	39658010	39658195	ENSG00000131748.15|STARD3|TIAL1|TIAL1	962	+	6.001516	1.4174465	-1.0	-1.0
chr17	39728453	39728658	ENSG00000141736.13|ERBB2|TIAL1|TIAL1	978	+	5.319061	1.664951	-1.0	-1.0
chr17	39738392	39738512	ENSG00000141738.13|GRB7|TIAL1|TIAL1	952	+	6.3701806	1.3220966	-1.0	-1.0
chr17	39922210	39922400	ENSG00000172057.9|ORMDL3|TIAL1|TIAL1	935	-	2.8399923	1.19011	-1.0	-1.0
chr17	40131344	40131444	ENSG00000188895.11|MSL1|TIAL1|TIAL1	923	+	4.378764	1.1133403	-1.0	-1.0
chr17	40169446	40169556	ENSG00000108349.16|CASC3|TIAL1|TIAL1	940	+	6.168404	1.2188056	-1.0	-1.0
chr17	40170956	40171121	ENSG00000108349.16|CASC3|TIAL1|TIAL1	914	+	4.4026146	1.066889	-1.0	-1.0
chr17	40170791	40170906	ENSG00000108349.16|CASC3|TIAL1|TIAL1	932	+	3.7226923	1.1647391	-1.0	-1.0
chr17	41691476	41691671	ENSG00000173812.10|EIF1|TIAL1|TIAL1	983	+	5.872801	1.7784302	-1.0	-1.0
chr17	41690174	41690304	ENSG00000173812.10|EIF1|TIAL1|TIAL1	959	+	6.509147	1.3857301	-1.0	-1.0
chr17	41820359	41820529	ENSG00000141756.18|FKBP10|TIAL1|TIAL1	941	+	2.8482928	1.2281998	-1.0	-1.0
chr17	41910319	41910444	ENSG00000131473.16|ACLY|TIAL1|TIAL1	925	-	5.99985	1.1273129	-1.0	-1.0
chr17	41867512	41867632	ENSG00000131473.16|ACLY|TIAL1|TIAL1	926	-	6.010305	1.1333938	-1.0	-1.0
chr17	41867202	41867457	ENSG00000131473.16|ACLY|TIAL1|TIAL1	970	-	5.170139	1.5188618	-1.0	-1.0
chr17	41973929	41974119	ENSG00000173786.16|CNP|TIAL1|TIAL1	956	+	6.478761	1.3602554	-1.0	-1.0
chr17	42125444	42125549	ENSG00000267261.5|AC099811.2|TIAL1|TIAL1	933	-	6.1294885	1.1737028	-1.0	-1.0
chr17	42125445	42125550	ENSG00000108774.14|RAB5C|TIAL1|TIAL1	935	-	6.1504955	1.1841185	-1.0	-1.0
chr17	42580987	42581137	ENSG00000141699.10|RETREG3|TIAL1|TIAL1	954	-	6.2538905	1.337895	-1.0	-1.0
chr17	42661228	42661348	ENSG00000037042.8|TUBG2|TIAL1|TIAL1	914	+	4.2871866	1.0635504	-1.0	-1.0
chr17	42778996	42779211	ENSG00000131475.6|VPS25|TIAL1|TIAL1	975	+	6.8809323	1.5977242	-1.0	-1.0
chr17	42913144	42913319	ENSG00000131482.9|G6PC|TIAL1|TIAL1	965	+	6.664522	1.4515823	-1.0	-1.0
chr17	42998433	42998538	ENSG00000131469.12|RPL27|TIAL1|TIAL1	930	+	6.02733	1.1531415	-1.0	-1.0
chr17	43140333	43140433	ENSG00000198496.10|NBR2|TIAL1|TIAL1	940	+	4.5080357	1.2235612	-1.0	-1.0
chr17	43131270	43131405	ENSG00000198496.10|NBR2|TIAL1|TIAL1	975	+	6.8626456	1.6062049	-1.0	-1.0
chr17	43216740	43216855	ENSG00000184988.8|TMEM106A|TIAL1|TIAL1	968	+	4.0231013	1.49011	-1.0	-1.0
chr17	43544850	43544974	ENSG00000175832.12|ETV4|TIAL1|TIAL1	988	-	4.8511453	1.9044888	-1.0	-1.0
chr17	43545180	43545370	ENSG00000267747.1|AC068675.1|TIAL1|TIAL1	933	+	4.331565	1.1743829	-1.0	-1.0
chr17	43545870	43546065	ENSG00000267747.1|AC068675.1|TIAL1|TIAL1	959	+	4.727625	1.3853915	-1.0	-1.0
chr17	44011697	44011857	ENSG00000091947.9|TMEM101|TIAL1|TIAL1	940	-	5.631012	1.2241763	-1.0	-1.0
chr17	44191375	44191565	ENSG00000168591.15|TMUB2|TIAL1|TIAL1	937	+	4.6171675	1.197974	-1.0	-1.0
chr17	44321321	44321511	ENSG00000013306.15|SLC25A39|TIAL1|TIAL1	947	-	4.726726	1.2749164	-1.0	-1.0
chr17	44473584	44473754	ENSG00000186566.12|GPATCH8|TIAL1|TIAL1	981	-	5.5256763	1.7175575	-1.0	-1.0
chr17	45086652	45086767	ENSG00000136448.11|NMT1|TIAL1|TIAL1	913	+	4.179738	1.0607349	-1.0	-1.0
chr17	46167365	46167525	ENSG00000120071.13|KANSL1|TIAL1|TIAL1	933	-	6.0671177	1.1713134	-1.0	-1.0
chr17	47189031	47189145	ENSG00000004897.11|CDC27|TIAL1|TIAL1	962	-	6.618607	1.4208848	-1.0	-1.0
chr17	47660140	47660275	ENSG00000108424.9|KPNB1|TIAL1|TIAL1	944	+	4.5021567	1.2511404	-1.0	-1.0
chr17	49049391	49049611	ENSG00000159217.9|IGF2BP1|TIAL1|TIAL1	978	+	4.3866343	1.656534	-1.0	-1.0
chr17	48999169	48999304	ENSG00000159217.9|IGF2BP1|TIAL1|TIAL1	961	+	5.9305463	1.4080532	-1.0	-1.0
chr17	49055151	49055271	ENSG00000159217.9|IGF2BP1|TIAL1|TIAL1	934	+	6.0832276	1.1810358	-1.0	-1.0
chr17	49051771	49051951	ENSG00000159217.9|IGF2BP1|TIAL1|TIAL1	956	+	5.9886055	1.3551723	-1.0	-1.0
chr17	49297989	49298189	ENSG00000198740.8|ZNF652|TIAL1|TIAL1	978	-	6.9575014	1.6575187	-1.0	-1.0
chr17	50750610	50750975	ENSG00000108848.15|LUC7L3|TIAL1|TIAL1	986	+	3.7879193	1.8607523	-1.0	-1.0
chr17	50751285	50751510	ENSG00000108848.15|LUC7L3|TIAL1|TIAL1	984	+	4.4081993	1.7933171	-1.0	-1.0
chr17	50751575	50751785	ENSG00000108848.15|LUC7L3|TIAL1|TIAL1	983	+	4.090513	1.7738444	-1.0	-1.0
chr17	50862482	50862632	ENSG00000141232.4|TOB1|TIAL1|TIAL1	942	-	6.204708	1.234184	-1.0	-1.0
chr17	50862282	50862477	ENSG00000141232.4|TOB1|TIAL1|TIAL1	959	-	6.496512	1.3871137	-1.0	-1.0
chr17	51079467	51079583	ENSG00000008294.20|SPAG9|TIAL1|TIAL1	948	-	4.011422	1.285845	-1.0	-1.0
chr17	55007597	55007717	ENSG00000166263.13|STXBP4|TIAL1|TIAL1	926	+	5.99985	1.1282537	-1.0	-1.0
chr17	55301208	55301313	ENSG00000108924.13|HLF|TIAL1|TIAL1	926	+	5.995578	1.1327406	-1.0	-1.0
chr17	55321980	55322160	ENSG00000108924.13|HLF|TIAL1|TIAL1	926	+	3.2048492	1.1330031	-1.0	-1.0
chr17	55277166	55277366	ENSG00000108924.13|HLF|TIAL1|TIAL1	960	+	4.8603244	1.3980315	-1.0	-1.0
chr17	55392947	55393352	ENSG00000108960.7|MMD|TIAL1|TIAL1	973	-	4.9027286	1.5705588	-1.0	-1.0
chr17	55414507	55414612	ENSG00000108960.7|MMD|TIAL1|TIAL1	923	-	6.053887	1.1112454	-1.0	-1.0
chr17	55407628	55407745	ENSG00000108960.7|MMD|TIAL1|TIAL1	910	-	3.9564052	1.0447886	-1.0	-1.0
chr17	55392612	55392822	ENSG00000108960.7|MMD|TIAL1|TIAL1	995	-	7.4350905	2.3076081	-1.0	-1.0
chr17	57257138	57257293	ENSG00000153944.10|MSI2|TIAL1|TIAL1	956	+	4.8014774	1.3611058	-1.0	-1.0
chr17	57675671	57675861	ENSG00000153944.10|MSI2|TIAL1|TIAL1	968	+	6.614726	1.4961461	-1.0	-1.0
chr17	57679688	57679933	ENSG00000153944.10|MSI2|TIAL1|TIAL1	957	+	5.3293176	1.3629658	-1.0	-1.0
chr17	58000436	58000666	ENSG00000266086.1|AC015813.2|TIAL1|TIAL1	994	-	5.256482	2.2479887	-1.0	-1.0
chr17	57999446	57999621	ENSG00000266086.1|AC015813.2|TIAL1|TIAL1	959	-	3.966646	1.3839471	-1.0	-1.0
chr17	58003001	58003111	ENSG00000266086.1|AC015813.2|TIAL1|TIAL1	945	-	6.2644153	1.2568661	-1.0	-1.0
chr17	58000821	58000931	ENSG00000266086.1|AC015813.2|TIAL1|TIAL1	945	-	6.2444835	1.259097	-1.0	-1.0
chr17	58001151	58001571	ENSG00000266086.1|AC015813.2|TIAL1|TIAL1	990	-	5.4893537	1.9867601	-1.0	-1.0
chr17	58005589	58005854	ENSG00000136450.12|SRSF1|TIAL1|TIAL1	945	-	3.3732803	1.2612176	-1.0	-1.0
chr17	58005219	58005454	ENSG00000136450.12|SRSF1|TIAL1|TIAL1	984	-	4.6928487	1.7982689	-1.0	-1.0
chr17	58089821	58089956	ENSG00000264364.2|DYNLL2|TIAL1|TIAL1	940	+	6.2324524	1.2220101	-1.0	-1.0
chr17	58089961	58090076	ENSG00000264364.2|DYNLL2|TIAL1|TIAL1	936	+	3.939397	1.1914248	-1.0	-1.0
chr17	58090776	58091156	ENSG00000264364.2|DYNLL2|TIAL1|TIAL1	954	+	5.8012733	1.3386343	-1.0	-1.0
chr17	58415201	58415325	ENSG00000108375.12|RNF43|TIAL1|TIAL1	989	-	5.523316	1.9639732	-1.0	-1.0
chr17	59645765	59645940	ENSG00000141367.11|CLTC|TIAL1|TIAL1	938	+	6.172797	1.2067723	-1.0	-1.0
chr17	59647666	59647781	ENSG00000141367.11|CLTC|TIAL1|TIAL1	938	+	6.13525	1.2061987	-1.0	-1.0
chr17	59707215	59707365	ENSG00000141378.14|PTRH2|TIAL1|TIAL1	972	-	5.802478	1.5500785	-1.0	-1.0
chr17	59839804	59839919	ENSG00000062716.12|VMP1|TIAL1|TIAL1	904	+	2.7891178	1.0183301	-1.0	-1.0
chr17	59838139	59838524	ENSG00000062716.12|VMP1|TIAL1|TIAL1	994	+	4.795396	2.2595305	-1.0	-1.0
chr17	60345363	60345480	ENSG00000170832.12|USP32|TIAL1|TIAL1	941	-	6.241717	1.2265774	-1.0	-1.0
chr17	61907280	61907407	ENSG00000108506.11|INTS2|TIAL1|TIAL1	940	-	6.2427993	1.2231325	-1.0	-1.0
chr17	61945899	61946059	ENSG00000108510.9|MED13|TIAL1|TIAL1	935	-	5.217551	1.1880364	-1.0	-1.0
chr17	63593839	63594014	ENSG00000136485.14|DCAF7|TIAL1|TIAL1	929	+	4.78291	1.1506743	-1.0	-1.0
chr17	63590914	63591019	ENSG00000136485.14|DCAF7|TIAL1|TIAL1	926	+	5.995578	1.1303852	-1.0	-1.0
chr17	63745553	63745768	ENSG00000125695.12|AC046185.1|TIAL1|TIAL1	989	-	5.9450574	1.9684776	-1.0	-1.0
chr17	63745554	63745769	ENSG00000108588.13|CCDC47|TIAL1|TIAL1	989	-	5.9448657	1.9675784	-1.0	-1.0
chr17	63799625	63799770	ENSG00000198231.12|DDX42|TIAL1|TIAL1	987	+	4.5557427	1.8844824	-1.0	-1.0
chr17	63811440	63811615	ENSG00000198231.12|DDX42|TIAL1|TIAL1	945	+	6.2577095	1.2619411	-1.0	-1.0
chr17	63798077	63798196	ENSG00000198231.12|DDX42|TIAL1|TIAL1	908	+	4.1546216	1.0355871	-1.0	-1.0
chr17	63800617	63800727	ENSG00000198231.12|DDX42|TIAL1|TIAL1	943	+	6.2184544	1.2474402	-1.0	-1.0
chr17	63818402	63818542	ENSG00000198231.12|DDX42|TIAL1|TIAL1	926	+	6.0266495	1.1314156	-1.0	-1.0
chr17	63832290	63832510	ENSG00000108604.15|SMARCD2|TIAL1|TIAL1	968	-	4.208133	1.492982	-1.0	-1.0
chr17	63832705	63832835	ENSG00000108604.15|SMARCD2|TIAL1|TIAL1	941	-	6.217651	1.2265462	-1.0	-1.0
chr17	64501908	64502018	ENSG00000108654.13|DDX5|TIAL1|TIAL1	953	-	6.3991904	1.3237315	-1.0	-1.0
chr17	64500588	64500703	ENSG00000108654.13|DDX5|TIAL1|TIAL1	957	-	6.467446	1.371444	-1.0	-1.0
chr17	64502073	64502193	ENSG00000108654.13|DDX5|TIAL1|TIAL1	938	-	6.1890874	1.2056868	-1.0	-1.0
chr17	64502748	64502928	ENSG00000108654.13|DDX5|TIAL1|TIAL1	939	-	6.1459765	1.2113098	-1.0	-1.0
chr17	64533191	64533321	ENSG00000258890.6|CEP95|TIAL1|TIAL1	929	+	6.1038857	1.1509767	-1.0	-1.0
chr17	64526200	64526300	ENSG00000258890.6|CEP95|TIAL1|TIAL1	940	+	6.203848	1.2223016	-1.0	-1.0
chr17	65537905	65538050	ENSG00000168646.12|AXIN2|TIAL1|TIAL1	920	-	4.2375493	1.0980071	-1.0	-1.0
chr17	65528622	65528817	ENSG00000168646.12|AXIN2|TIAL1|TIAL1	970	-	6.735958	1.519962	-1.0	-1.0
chr17	65538105	65538202	ENSG00000168646.12|AXIN2|TIAL1|TIAL1	937	-	6.1280904	1.2038844	-1.0	-1.0
chr17	65538106	65538231	ENSG00000266076.1|AC004805.1|TIAL1|TIAL1	937	-	6.1182904	1.197335	-1.0	-1.0
chr17	66219272	66219512	ENSG00000091583.10|APOH|TIAL1|TIAL1	997	-	6.9092464	2.480091	-1.0	-1.0
chr17	66212032	66212188	ENSG00000091583.10|APOH|TIAL1|TIAL1	965	-	4.38859	1.4562943	-1.0	-1.0
chr17	66306115	66306250	ENSG00000154229.11|PRKCA|TIAL1|TIAL1	936	+	6.1320095	1.1960835	-1.0	-1.0
chr17	66805412	66805532	ENSG00000154229.11|PRKCA|TIAL1|TIAL1	935	+	6.099695	1.1871686	-1.0	-1.0
chr17	66311778	66311938	ENSG00000154229.11|PRKCA|TIAL1|TIAL1	932	+	6.058928	1.1653544	-1.0	-1.0
chr17	67160154	67160254	ENSG00000198265.11|HELZ|TIAL1|TIAL1	930	-	6.035617	1.157566	-1.0	-1.0
chr17	67078107	67078212	ENSG00000198265.11|HELZ|TIAL1|TIAL1	937	-	6.211543	1.1977327	-1.0	-1.0
chr17	68515060	68515225	ENSG00000267009.6|AC007780.1|TIAL1|TIAL1	941	+	6.2203526	1.2310773	-1.0	-1.0
chr17	68515060	68515225	ENSG00000108946.14|PRKAR1A|TIAL1|TIAL1	941	+	6.2203526	1.2311531	-1.0	-1.0
chr17	68530634	68530744	ENSG00000108946.14|PRKAR1A|TIAL1|TIAL1	908	+	3.5709674	1.0338641	-1.0	-1.0
chr17	68531479	68531694	ENSG00000108946.14|PRKAR1A|TIAL1|TIAL1	941	+	3.158858	1.2322516	-1.0	-1.0
chr17	68530949	68531189	ENSG00000108946.14|PRKAR1A|TIAL1|TIAL1	963	+	3.9027011	1.4344194	-1.0	-1.0
chr17	68532634	68532749	ENSG00000108946.14|PRKAR1A|TIAL1|TIAL1	945	+	6.2464166	1.2583196	-1.0	-1.0
chr17	68531794	68531979	ENSG00000108946.14|PRKAR1A|TIAL1|TIAL1	922	+	2.9869702	1.1100338	-1.0	-1.0
chr17	72125187	72125337	ENSG00000125398.5|SOX9|TIAL1|TIAL1	919	+	4.5615177	1.0938354	-1.0	-1.0
chr17	72125487	72125912	ENSG00000125398.5|SOX9|TIAL1|TIAL1	972	+	3.917822	1.5451701	-1.0	-1.0
chr17	72124442	72124637	ENSG00000125398.5|SOX9|TIAL1|TIAL1	933	+	3.063537	1.1740566	-1.0	-1.0
chr17	72124672	72125072	ENSG00000125398.5|SOX9|TIAL1|TIAL1	969	+	5.075305	1.5070451	-1.0	-1.0
chr17	72125952	72126077	ENSG00000125398.5|SOX9|TIAL1|TIAL1	920	+	4.5103207	1.0966095	-1.0	-1.0
chr17	72555266	72555391	ENSG00000227036.6|LINC00511|TIAL1|TIAL1	931	-	6.073729	1.1637396	-1.0	-1.0
chr17	72557121	72557581	ENSG00000227036.6|LINC00511|TIAL1|TIAL1	981	-	6.673415	1.7153754	-1.0	-1.0
chr17	72554231	72554621	ENSG00000227036.6|LINC00511|TIAL1|TIAL1	938	-	4.4244246	1.2079278	-1.0	-1.0
chr17	72558101	72558216	ENSG00000227036.6|LINC00511|TIAL1|TIAL1	952	-	6.3585634	1.3157787	-1.0	-1.0
chr17	72557726	72558026	ENSG00000227036.6|LINC00511|TIAL1|TIAL1	942	-	6.3262057	1.2372701	-1.0	-1.0
chr17	72553206	72554216	ENSG00000227036.6|LINC00511|TIAL1|TIAL1	955	-	5.6004434	1.3497998	-1.0	-1.0
chr17	72556901	72557051	ENSG00000227036.6|LINC00511|TIAL1|TIAL1	916	-	5.035498	1.0744033	-1.0	-1.0
chr17	72400067	72400187	ENSG00000227036.6|LINC00511|TIAL1|TIAL1	947	-	6.2801924	1.2718691	-1.0	-1.0
chr17	75167765	75167960	ENSG00000188612.11|SUMO2|TIAL1|TIAL1	955	-	3.993595	1.3474073	-1.0	-1.0
chr17	75167768	75167963	ENSG00000189159.15|JPT1|TIAL1|TIAL1	954	-	3.8392045	1.33675	-1.0	-1.0
chr17	75289239	75289404	ENSG00000125454.11|SLC25A19|TIAL1|TIAL1	942	-	6.233565	1.2376865	-1.0	-1.0
chr17	75778413	75778593	ENSG00000132475.10|H3F3B|TIAL1|TIAL1	964	-	4.1318903	1.437901	-1.0	-1.0
chr17	75950537	75950722	ENSG00000161533.11|ACOX1|TIAL1|TIAL1	961	-	4.975021	1.4136684	-1.0	-1.0
chr17	75945486	75945601	ENSG00000161533.11|ACOX1|TIAL1|TIAL1	930	-	6.035617	1.1578586	-1.0	-1.0
chr17	75951982	75952247	ENSG00000161533.11|ACOX1|TIAL1|TIAL1	957	-	4.702882	1.367599	-1.0	-1.0
chr17	75960091	75960214	ENSG00000161533.11|ACOX1|TIAL1|TIAL1	967	-	5.1811247	1.4776955	-1.0	-1.0
chr17	76313707	76313827	ENSG00000161542.16|PRPSAP1|TIAL1|TIAL1	947	-	6.3507066	1.2778169	-1.0	-1.0
chr17	76435132	76435297	ENSG00000175931.12|UBE2O|TIAL1|TIAL1	943	-	6.2129264	1.2429221	-1.0	-1.0
chr17	76564348	76564548	ENSG00000163597.14|SNHG16|TIAL1|TIAL1	958	+	3.3559875	1.3748108	-1.0	-1.0
chr17	76563703	76563893	ENSG00000163597.14|SNHG16|TIAL1|TIAL1	932	+	2.9649224	1.1681476	-1.0	-1.0
chr17	76734219	76734384	ENSG00000161547.16|SRSF2|TIAL1|TIAL1	927	-	4.401937	1.1362756	-1.0	-1.0
chr17	76735454	76735649	ENSG00000161547.16|SRSF2|TIAL1|TIAL1	958	-	4.4676876	1.3736275	-1.0	-1.0
chr17	76734529	76735149	ENSG00000161547.16|SRSF2|TIAL1|TIAL1	988	-	5.23719	1.9184337	-1.0	-1.0
chr17	76735994	76736169	ENSG00000161547.16|SRSF2|TIAL1|TIAL1	931	-	3.1743743	1.1622486	-1.0	-1.0
chr17	76735299	76735399	ENSG00000161547.16|SRSF2|TIAL1|TIAL1	922	-	3.635751	1.1060321	-1.0	-1.0
chr17	76735649	76735839	ENSG00000161547.16|SRSF2|TIAL1|TIAL1	946	-	3.3228726	1.2678571	-1.0	-1.0
chr17	77337696	77337801	ENSG00000184640.17|SEPT9|TIAL1|TIAL1	956	+	6.4378843	1.3553915	-1.0	-1.0
chr17	77451528	77451633	ENSG00000184640.17|SEPT9|TIAL1|TIAL1	960	+	6.52986	1.4028809	-1.0	-1.0
chr17	77498652	77498887	ENSG00000184640.17|SEPT9|TIAL1|TIAL1	977	+	3.4512527	1.637822	-1.0	-1.0
chr17	78172108	78172218	ENSG00000108639.7|SYNGR2|TIAL1|TIAL1	932	+	6.04852	1.1651012	-1.0	-1.0
chr17	78204827	78204952	ENSG00000183077.15|AFMID|TIAL1|TIAL1	930	+	2.9398687	1.1572772	-1.0	-1.0
chr17	78993366	78993556	ENSG00000171302.16|CANT1|TIAL1|TIAL1	961	-	6.552241	1.4038546	-1.0	-1.0
chr17	79833335	79833520	ENSG00000141582.14|CBX4|TIAL1|TIAL1	938	-	6.204587	1.207848	-1.0	-1.0
chr17	80024129	80024329	ENSG00000167291.15|TBC1D16|TIAL1|TIAL1	938	-	6.1602945	1.204571	-1.0	-1.0
chr17	80893209	80893314	ENSG00000141564.13|RPTOR|TIAL1|TIAL1	934	+	6.078588	1.1804183	-1.0	-1.0
chr17	80643810	80643930	ENSG00000141564.13|RPTOR|TIAL1|TIAL1	953	+	6.3733554	1.324009	-1.0	-1.0
chr17	81108434	81108629	ENSG00000175866.15|BAIAP2|TIAL1|TIAL1	962	+	5.870564	1.4161261	-1.0	-1.0
chr17	81074651	81074876	ENSG00000175866.15|BAIAP2|TIAL1|TIAL1	939	+	6.156792	1.2146622	-1.0	-1.0
chr17	81138961	81139071	ENSG00000181409.11|AATK|TIAL1|TIAL1	936	-	6.120127	1.1950606	-1.0	-1.0
chr17	81345505	81345695	ENSG00000275966.1|AC110285.6|TIAL1|TIAL1	924	-	4.448812	1.1166437	-1.0	-1.0
chr17	81509995	81510195	ENSG00000184009.9|ACTG1|TIAL1|TIAL1	986	-	4.443273	1.8543719	-1.0	-1.0
chr17	81564020	81564180	ENSG00000182446.13|NPLOC4|TIAL1|TIAL1	948	-	6.2916245	1.2810504	-1.0	-1.0
chr17	81843533	81843708	ENSG00000185624.14|P4HB|TIAL1|TIAL1	938	-	2.171406	1.2048867	-1.0	-1.0
chr17	81887843	81888038	ENSG00000183684.7|ALYREF|TIAL1|TIAL1	968	-	5.4771676	1.4949565	-1.0	-1.0
chr17	81906341	81906541	ENSG00000185813.10|PCYT2|TIAL1|TIAL1	985	-	4.639444	1.8301412	-1.0	-1.0
chr17	81936593	81936747	ENSG00000183010.16|PYCR1|TIAL1|TIAL1	964	-	6.6062107	1.4399755	-1.0	-1.0
chr17	81952506	81952691	ENSG00000185269.11|NOTUM|TIAL1|TIAL1	972	-	6.935226	1.551085	-1.0	-1.0
chr17	82008189	82008369	ENSG00000169696.15|ASPSCR1|TIAL1|TIAL1	911	+	3.2979658	1.0487877	-1.0	-1.0
chr17	82005159	82005659	ENSG00000169696.15|ASPSCR1|TIAL1|TIAL1	936	+	3.4976072	1.1907849	-1.0	-1.0
chr17	82000216	82000336	ENSG00000169696.15|ASPSCR1|TIAL1|TIAL1	926	+	3.9862802	1.1323041	-1.0	-1.0
chr17	82007424	82007544	ENSG00000169696.15|ASPSCR1|TIAL1|TIAL1	922	+	4.192184	1.1072263	-1.0	-1.0
chr17	82004709	82005069	ENSG00000169696.15|ASPSCR1|TIAL1|TIAL1	949	+	4.8810043	1.2907621	-1.0	-1.0
chr17	81996604	81996704	ENSG00000169696.15|ASPSCR1|TIAL1|TIAL1	925	+	3.8542957	1.1228113	-1.0	-1.0
chr17	82005669	82007099	ENSG00000169696.15|ASPSCR1|TIAL1|TIAL1	986	+	5.060531	1.8469176	-1.0	-1.0
chr17	82003946	82004061	ENSG00000169696.15|ASPSCR1|TIAL1|TIAL1	939	+	6.245981	1.215988	-1.0	-1.0
chr17	82238946	82239141	ENSG00000141526.16|SLC16A3|TIAL1|TIAL1	971	+	3.0573542	1.5373949	-1.0	-1.0
chr17	82249275	82249470	ENSG00000141551.14|CSNK1D|TIAL1|TIAL1	976	-	4.651303	1.613603	-1.0	-1.0
chr17	82571868	82572053	ENSG00000141568.20|FOXK2|TIAL1|TIAL1	946	+	6.0913143	1.265438	-1.0	-1.0
chr17	82614726	82614881	ENSG00000141580.15|WDR45B|TIAL1|TIAL1	952	-	6.356124	1.3144002	-1.0	-1.0
chr17	82718146	82718436	ENSG00000141560.14|FN3KRP|TIAL1|TIAL1	957	+	6.4497833	1.3650979	-1.0	-1.0
chr18	209995	210190	ENSG00000101557.14|USP14|TIAL1|TIAL1	962	+	6.556993	1.4181013	-1.0	-1.0
chr18	263897	264082	ENSG00000079134.11|THOC1|TIAL1|TIAL1	956	-	6.4981856	1.3572022	-1.0	-1.0
chr18	694028	694153	ENSG00000132199.18|ENOSF1|TIAL1|TIAL1	920	-	3.7189252	1.0957685	-1.0	-1.0
chr18	690923	691133	ENSG00000132199.18|ENOSF1|TIAL1|TIAL1	994	-	7.697188	2.2553391	-1.0	-1.0
chr18	683108	683248	ENSG00000132199.18|ENOSF1|TIAL1|TIAL1	930	-	6.02733	1.153638	-1.0	-1.0
chr18	3277884	3278164	ENSG00000118680.12|MYL12B|TIAL1|TIAL1	964	+	4.960245	1.4421135	-1.0	-1.0
chr18	3449602	3449767	ENSG00000177426.20|TGIF1|TIAL1|TIAL1	935	+	6.1122828	1.1884093	-1.0	-1.0
chr18	3458184	3458334	ENSG00000177426.20|TGIF1|TIAL1|TIAL1	926	+	4.890714	1.1316872	-1.0	-1.0
chr18	9954502	9954817	ENSG00000101558.13|VAPA|TIAL1|TIAL1	943	+	4.950905	1.2434022	-1.0	-1.0
chr18	9954152	9954347	ENSG00000101558.13|VAPA|TIAL1|TIAL1	972	+	6.3513103	1.5534593	-1.0	-1.0
chr18	12431864	12432034	ENSG00000141391.13|PRELID3A|TIAL1|TIAL1	936	+	6.2209835	1.195778	-1.0	-1.0
chr18	12986824	12986924	ENSG00000085415.15|SEH1L|TIAL1|TIAL1	930	+	6.0314817	1.1564199	-1.0	-1.0
chr18	13445719	13445964	ENSG00000168675.18|LDLRAD4|TIAL1|TIAL1	983	+	7.104238	1.7702721	-1.0	-1.0
chr18	13445319	13445429	ENSG00000168675.18|LDLRAD4|TIAL1|TIAL1	929	+	6.049176	1.1457902	-1.0	-1.0
chr18	13278177	13278297	ENSG00000168675.18|LDLRAD4|TIAL1|TIAL1	948	+	6.296886	1.280329	-1.0	-1.0
chr18	13444984	13445159	ENSG00000168675.18|LDLRAD4|TIAL1|TIAL1	943	+	6.2365065	1.2404615	-1.0	-1.0
chr18	13726768	13726865	ENSG00000101654.17|RNMT|TIAL1|TIAL1	988	+	7.4242325	1.9239349	-1.0	-1.0
chr18	23536555	23536672	ENSG00000141458.12|NPC1|TIAL1|TIAL1	933	-	6.172356	1.1742083	-1.0	-1.0
chr18	23539694	23539889	ENSG00000141458.12|NPC1|TIAL1|TIAL1	968	-	4.5290556	1.5014089	-1.0	-1.0
chr18	27951110	27951330	ENSG00000170558.8|CDH2|TIAL1|TIAL1	983	-	5.4564276	1.7650213	-1.0	-1.0
chr18	27951380	27951705	ENSG00000170558.8|CDH2|TIAL1|TIAL1	954	-	6.417041	1.3386433	-1.0	-1.0
chr18	31548420	31548735	ENSG00000046604.12|DSG2|TIAL1|TIAL1	976	+	6.281707	1.6110218	-1.0	-1.0
chr18	31598652	31598842	ENSG00000118271.9|TTR|TIAL1|TIAL1	978	+	6.946402	1.6526896	-1.0	-1.0
chr18	34493514	34493679	ENSG00000134769.21|DTNA|TIAL1|TIAL1	983	+	7.1555476	1.77792	-1.0	-1.0
chr18	35992698	35992903	ENSG00000141425.17|RPRD1A|TIAL1|TIAL1	943	-	4.661064	1.2444841	-1.0	-1.0
chr18	36026708	36026853	ENSG00000141425.17|RPRD1A|TIAL1|TIAL1	930	-	4.3474274	1.1552763	-1.0	-1.0
chr18	36109521	36109641	ENSG00000141424.12|SLC39A6|TIAL1|TIAL1	933	-	6.076128	1.177124	-1.0	-1.0
chr18	36164474	36164819	ENSG00000134759.13|ELP2|TIAL1|TIAL1	959	+	5.6965203	1.3856994	-1.0	-1.0
chr18	46094894	46094994	ENSG00000152234.15|ATP5A1|TIAL1|TIAL1	930	-	6.035617	1.157566	-1.0	-1.0
chr18	48758411	48758576	ENSG00000134030.13|CTIF|TIAL1|TIAL1	947	+	5.684576	1.2778944	-1.0	-1.0
chr18	48862583	48862778	ENSG00000134030.13|CTIF|TIAL1|TIAL1	958	+	6.1218715	1.3772873	-1.0	-1.0
chr18	48942357	48942480	ENSG00000101665.8|SMAD7|TIAL1|TIAL1	990	-	7.389601	2.0124576	-1.0	-1.0
chr18	49492346	49492457	ENSG00000215472.10|RPL17-C18orf32|TIAL1|TIAL1	936	-	6.1157427	1.1923476	-1.0	-1.0
chr18	51049294	51049454	ENSG00000141646.13|SMAD4|TIAL1|TIAL1	929	+	3.832481	1.1502736	-1.0	-1.0
chr18	51049324	51049454	ENSG00000267699.2|AC091551.1|TIAL1|TIAL1	921	+	3.6550698	1.1002243	-1.0	-1.0
chr18	51175414	51175529	ENSG00000176624.10|MEX3C|TIAL1|TIAL1	937	-	6.134336	1.2039387	-1.0	-1.0
chr18	57601215	57601315	ENSG00000134440.11|NARS|TIAL1|TIAL1	934	-	6.086593	1.1825258	-1.0	-1.0
chr18	57601465	57601630	ENSG00000134440.11|NARS|TIAL1|TIAL1	949	-	6.34357	1.2907572	-1.0	-1.0
chr18	58045251	58045356	ENSG00000049759.17|NEDD4L|TIAL1|TIAL1	922	+	6.0103984	1.1084749	-1.0	-1.0
chr18	58396551	58396736	ENSG00000049759.17|NEDD4L|TIAL1|TIAL1	937	+	6.1463504	1.1978434	-1.0	-1.0
chr18	58044708	58044808	ENSG00000049759.17|NEDD4L|TIAL1|TIAL1	929	+	3.7214897	1.1490242	-1.0	-1.0
chr18	58333837	58333947	ENSG00000049759.17|NEDD4L|TIAL1|TIAL1	940	+	6.4301014	1.2243766	-1.0	-1.0
chr18	58399306	58399471	ENSG00000049759.17|NEDD4L|TIAL1|TIAL1	921	+	3.6962304	1.1032995	-1.0	-1.0
chr18	58733516	58733691	ENSG00000172175.12|MALT1|TIAL1|TIAL1	933	+	6.1246953	1.1743808	-1.0	-1.0
chr18	59354171	59354356	ENSG00000074695.5|LMAN1|TIAL1|TIAL1	950	-	6.323396	1.3000095	-1.0	-1.0
chr18	59354401	59354518	ENSG00000074695.5|LMAN1|TIAL1|TIAL1	963	-	6.693248	1.4298402	-1.0	-1.0
chr18	59330887	59331002	ENSG00000074695.5|LMAN1|TIAL1|TIAL1	934	-	6.126539	1.1832302	-1.0	-1.0
chr18	59338331	59338456	ENSG00000074695.5|LMAN1|TIAL1|TIAL1	935	-	6.0965066	1.1855928	-1.0	-1.0
chr18	59351296	59351406	ENSG00000074695.5|LMAN1|TIAL1|TIAL1	956	-	6.4934316	1.3612348	-1.0	-1.0
chr18	59327822	59328077	ENSG00000074695.5|LMAN1|TIAL1|TIAL1	978	-	5.8082013	1.6543276	-1.0	-1.0
chr18	59331012	59331117	ENSG00000074695.5|LMAN1|TIAL1|TIAL1	907	-	4.1456647	1.0335228	-1.0	-1.0
chr18	59330442	59330552	ENSG00000074695.5|LMAN1|TIAL1|TIAL1	938	-	6.151132	1.2073177	-1.0	-1.0
chr18	59329772	59329872	ENSG00000074695.5|LMAN1|TIAL1|TIAL1	917	-	4.24115	1.0813539	-1.0	-1.0
chr18	59331417	59331522	ENSG00000074695.5|LMAN1|TIAL1|TIAL1	938	-	6.2153425	1.210275	-1.0	-1.0
chr18	59330197	59330387	ENSG00000074695.5|LMAN1|TIAL1|TIAL1	953	-	3.5639794	1.3319536	-1.0	-1.0
chr18	62576591	62576761	ENSG00000141664.9|ZCCHC2|TIAL1|TIAL1	938	+	6.1873164	1.2091315	-1.0	-1.0
chr18	74253271	74253501	ENSG00000166347.18|CYB5A|TIAL1|TIAL1	973	-	6.98566	1.5746225	-1.0	-1.0
chr18	79902449	79902639	ENSG00000122490.18|PQLC1|TIAL1|TIAL1	942	-	6.1955347	1.2351012	-1.0	-1.0
chr18	79973530	79973715	ENSG00000141759.14|TXNL4A|TIAL1|TIAL1	950	-	6.4008017	1.29867	-1.0	-1.0
chr19	541623	541813	ENSG00000099804.8|CDC34|TIAL1|TIAL1	944	+	4.3496823	1.2531008	-1.0	-1.0
chr19	582834	583044	ENSG00000172270.18|BSG|TIAL1|TIAL1	984	+	2.4657402	1.8014742	-1.0	-1.0
chr19	583074	583274	ENSG00000172270.18|BSG|TIAL1|TIAL1	997	+	3.1804397	2.5222406	-1.0	-1.0
chr19	811528	811753	ENSG00000011304.19|PTBP1|TIAL1|TIAL1	960	+	3.5782704	1.4032831	-1.0	-1.0
chr19	812038	812143	ENSG00000011304.19|PTBP1|TIAL1|TIAL1	945	+	6.2480335	1.2569668	-1.0	-1.0
chr19	806473	806668	ENSG00000011304.19|PTBP1|TIAL1|TIAL1	956	+	4.3808775	1.3570408	-1.0	-1.0
chr19	975767	975882	ENSG00000116017.10|ARID3A|TIAL1|TIAL1	944	+	6.2386036	1.2506857	-1.0	-1.0
chr19	942302	942402	ENSG00000116017.10|ARID3A|TIAL1|TIAL1	934	+	6.0905833	1.182721	-1.0	-1.0
chr19	941712	941917	ENSG00000116017.10|ARID3A|TIAL1|TIAL1	944	+	4.951755	1.2515095	-1.0	-1.0
chr19	944257	944357	ENSG00000116017.10|ARID3A|TIAL1|TIAL1	905	+	4.1505637	1.0230334	-1.0	-1.0
chr19	944362	944462	ENSG00000116017.10|ARID3A|TIAL1|TIAL1	925	+	3.6772394	1.1230471	-1.0	-1.0
chr19	975372	975537	ENSG00000116017.10|ARID3A|TIAL1|TIAL1	934	+	3.546827	1.1812519	-1.0	-1.0
chr19	972552	972967	ENSG00000116017.10|ARID3A|TIAL1|TIAL1	952	+	3.4500277	1.3152466	-1.0	-1.0
chr19	940342	940447	ENSG00000116017.10|ARID3A|TIAL1|TIAL1	932	+	6.1071234	1.1650941	-1.0	-1.0
chr19	975537	975727	ENSG00000116017.10|ARID3A|TIAL1|TIAL1	957	+	6.49262	1.3642128	-1.0	-1.0
chr19	1037888	1038078	ENSG00000064666.14|CNN2|TIAL1|TIAL1	944	+	4.3582478	1.2521505	-1.0	-1.0
chr19	1054878	1054988	ENSG00000064687.12|ABCA7|TIAL1|TIAL1	904	+	4.123608	1.0186858	-1.0	-1.0
chr19	1171011	1171121	ENSG00000064932.15|SBNO2|TIAL1|TIAL1	933	-	6.066261	1.1723514	-1.0	-1.0
chr19	1257829	1258084	ENSG00000167470.12|MIDN|TIAL1|TIAL1	961	+	3.8868766	1.4034926	-1.0	-1.0
chr19	1258739	1259034	ENSG00000167470.12|MIDN|TIAL1|TIAL1	980	+	4.2932124	1.7025919	-1.0	-1.0
chr19	1258569	1258674	ENSG00000167470.12|MIDN|TIAL1|TIAL1	921	+	3.3395452	1.1010729	-1.0	-1.0
chr19	1258299	1258399	ENSG00000167470.12|MIDN|TIAL1|TIAL1	931	+	6.0397415	1.1583937	-1.0	-1.0
chr19	1258129	1258254	ENSG00000167470.12|MIDN|TIAL1|TIAL1	919	+	3.176567	1.0900869	-1.0	-1.0
chr19	1425960	1426100	ENSG00000071626.16|DAZAP1|TIAL1|TIAL1	992	+	5.850692	2.0941947	-1.0	-1.0
chr19	1415199	1415334	ENSG00000071626.16|DAZAP1|TIAL1|TIAL1	939	+	5.4537168	1.2170515	-1.0	-1.0
chr19	1422396	1422531	ENSG00000071626.16|DAZAP1|TIAL1|TIAL1	969	+	3.996995	1.5051701	-1.0	-1.0
chr19	1409607	1409737	ENSG00000071626.16|DAZAP1|TIAL1|TIAL1	944	+	6.228788	1.250899	-1.0	-1.0
chr19	1554803	1554998	ENSG00000181588.16|MEX3D|TIAL1|TIAL1	965	-	6.664403	1.4581379	-1.0	-1.0
chr19	1815580	1815680	ENSG00000079313.13|REXO1|TIAL1|TIAL1	905	-	3.5356467	1.0208424	-1.0	-1.0
chr19	1997668	1997798	ENSG00000133243.8|BTBD2|TIAL1|TIAL1	927	-	6.027589	1.1366051	-1.0	-1.0
chr19	2230454	2230639	ENSG00000104885.17|DOT1L|TIAL1|TIAL1	924	+	4.3544755	1.1197017	-1.0	-1.0
chr19	2336441	2336626	ENSG00000273734.1|AC005258.1|TIAL1|TIAL1	938	+	6.140302	1.207445	-1.0	-1.0
chr19	2336636	2337121	ENSG00000273734.1|AC005258.1|TIAL1|TIAL1	964	+	6.1875834	1.4458542	-1.0	-1.0
chr19	2273244	2273424	ENSG00000273734.1|AC005258.1|TIAL1|TIAL1	953	+	6.4382167	1.3261185	-1.0	-1.0
chr19	2273245	2273425	ENSG00000104904.12|OAZ1|TIAL1|TIAL1	953	+	6.447958	1.3320231	-1.0	-1.0
chr19	2336441	2336626	ENSG00000005206.16|SPPL2B|TIAL1|TIAL1	938	+	6.140302	1.2077847	-1.0	-1.0
chr19	2336636	2337110	ENSG00000005206.16|SPPL2B|TIAL1|TIAL1	965	+	6.181559	1.4497907	-1.0	-1.0
chr19	2429760	2429860	ENSG00000176619.12|LMNB2|TIAL1|TIAL1	922	-	4.2739477	1.1060553	-1.0	-1.0
chr19	2555040	2555148	ENSG00000176533.12|GNG7|TIAL1|TIAL1	934	-	6.1529903	1.1824541	-1.0	-1.0
chr19	3053024	3053209	ENSG00000104964.14|AES|TIAL1|TIAL1	964	-	6.611248	1.448884	-1.0	-1.0
chr19	3121818	3121953	ENSG00000088256.8|GNA11|TIAL1|TIAL1	936	+	6.141049	1.195313	-1.0	-1.0
chr19	3207883	3207993	ENSG00000125912.10|NCLN|TIAL1|TIAL1	919	+	4.1315637	1.0900564	-1.0	-1.0
chr19	3976310	3976410	ENSG00000167658.15|EEF2|TIAL1|TIAL1	927	-	4.337403	1.1342452	-1.0	-1.0
chr19	4543217	4543387	ENSG00000167680.15|SEMA6B|TIAL1|TIAL1	941	-	4.209496	1.2321395	-1.0	-1.0
chr19	4657794	4657994	ENSG00000074842.7|MYDGF|TIAL1|TIAL1	946	-	3.8874316	1.2660736	-1.0	-1.0
chr19	5205887	5205997	ENSG00000105426.16|PTPRS|TIAL1|TIAL1	906	-	3.0489745	1.0289353	-1.0	-1.0
chr19	5206157	5206327	ENSG00000105426.16|PTPRS|TIAL1|TIAL1	933	-	6.081566	1.175192	-1.0	-1.0
chr19	5916968	5917078	ENSG00000031823.14|RANBP3|TIAL1|TIAL1	935	-	6.0945034	1.1865637	-1.0	-1.0
chr19	6414561	6414771	ENSG00000088247.17|KHSRP|TIAL1|TIAL1	957	-	3.3518686	1.3709476	-1.0	-1.0
chr19	6678460	6678685	ENSG00000125730.16|C3|TIAL1|TIAL1	955	-	6.4258213	1.3449105	-1.0	-1.0
chr19	6684307	6684407	ENSG00000125730.16|C3|TIAL1|TIAL1	907	-	4.153421	1.0314666	-1.0	-1.0
chr19	7640463	7640658	ENSG00000076944.15|STXBP2|TIAL1|TIAL1	944	+	6.230419	1.2506018	-1.0	-1.0
chr19	7640467	7640657	ENSG00000268400.5|AC008763.2|TIAL1|TIAL1	944	+	6.232155	1.2515252	-1.0	-1.0
chr19	7930994	7931137	ENSG00000104980.7|TIMM44|TIAL1|TIAL1	965	-	6.655325	1.4615902	-1.0	-1.0
chr19	8255966	8256161	ENSG00000090661.11|CERS4|TIAL1|TIAL1	969	+	6.7508516	1.5076661	-1.0	-1.0
chr19	8249222	8249392	ENSG00000090661.11|CERS4|TIAL1|TIAL1	953	+	6.41193	1.3251501	-1.0	-1.0
chr19	8474244	8474359	ENSG00000099783.11|HNRNPM|TIAL1|TIAL1	926	+	6.181452	1.1332874	-1.0	-1.0
chr19	9140592	9140712	ENSG00000130803.14|ZNF317|TIAL1|TIAL1	981	+	7.01496	1.7166755	-1.0	-1.0
chr19	9829901	9830115	ENSG00000198258.10|UBL5|TIAL1|TIAL1	987	+	7.150762	1.8815223	-1.0	-1.0
chr19	10285759	10285899	ENSG00000090339.8|ICAM1|TIAL1|TIAL1	932	+	6.1313496	1.1695343	-1.0	-1.0
chr19	10317276	10317421	ENSG00000161847.13|RAVER1|TIAL1|TIAL1	928	-	6.0206184	1.1442454	-1.0	-1.0
chr19	10317279	10317419	ENSG00000267303.1|AC011511.4|TIAL1|TIAL1	928	-	6.017577	1.1424478	-1.0	-1.0
chr19	10689643	10689838	ENSG00000129351.17|ILF3|TIAL1|TIAL1	931	+	3.5420263	1.1630224	-1.0	-1.0
chr19	10683941	10684056	ENSG00000129351.17|ILF3|TIAL1|TIAL1	959	+	6.495584	1.3868113	-1.0	-1.0
chr19	10922219	10922329	ENSG00000142453.11|CARM1|TIAL1|TIAL1	937	+	6.142282	1.2038844	-1.0	-1.0
chr19	10922624	10922819	ENSG00000130733.10|YIPF2|TIAL1|TIAL1	954	-	3.5164833	1.3376825	-1.0	-1.0
chr19	11133470	11133780	ENSG00000130164.13|LDLR|TIAL1|TIAL1	968	+	6.7140307	1.4902747	-1.0	-1.0
chr19	11553436	11553636	ENSG00000130165.10|ELOF1|TIAL1|TIAL1	957	-	6.514311	1.3646419	-1.0	-1.0
chr19	12730794	12730894	ENSG00000123144.10|TRIR|TIAL1|TIAL1	925	-	5.99985	1.1243365	-1.0	-1.0
chr19	12943712	12944472	ENSG00000179218.13|CALR|TIAL1|TIAL1	985	+	3.8083162	1.824152	-1.0	-1.0
chr19	14092942	14093142	ENSG00000072062.13|PRKACA|TIAL1|TIAL1	987	-	7.2778482	1.8841968	-1.0	-1.0
chr19	15237123	15237223	ENSG00000141867.17|BRD4|TIAL1|TIAL1	904	-	2.8171728	1.0193366	-1.0	-1.0
chr19	15237578	15237678	ENSG00000141867.17|BRD4|TIAL1|TIAL1	912	-	4.2111826	1.0561484	-1.0	-1.0
chr19	15399192	15399362	ENSG00000011243.17|AKAP8L|TIAL1|TIAL1	944	-	6.229335	1.2523129	-1.0	-1.0
chr19	16101481	16101676	ENSG00000167460.14|TPM4|TIAL1|TIAL1	968	+	4.8043623	1.499396	-1.0	-1.0
chr19	16377014	16377114	ENSG00000127527.13|EPS15L1|TIAL1|TIAL1	908	-	4.1797895	1.0347253	-1.0	-1.0
chr19	17402938	17403113	ENSG00000130303.12|BST2|TIAL1|TIAL1	952	-	4.685451	1.3146229	-1.0	-1.0
chr19	17406296	17406401	ENSG00000141971.12|MVB12A|TIAL1|TIAL1	930	+	6.0314817	1.1572387	-1.0	-1.0
chr19	17581826	17581936	ENSG00000130309.10|COLGALT1|TIAL1|TIAL1	924	+	3.5913622	1.1189384	-1.0	-1.0
chr19	17582316	17582516	ENSG00000130309.10|COLGALT1|TIAL1|TIAL1	960	+	3.7930486	1.393239	-1.0	-1.0
chr19	18279929	18280154	ENSG00000130522.5|JUND|TIAL1|TIAL1	994	-	5.9550447	2.1915848	-1.0	-1.0
chr19	18382612	18382742	ENSG00000130513.6|GDF15|TIAL1|TIAL1	932	+	6.1226006	1.1647778	-1.0	-1.0
chr19	18388965	18389176	ENSG00000130513.6|GDF15|TIAL1|TIAL1	950	+	3.8466928	1.2999842	-1.0	-1.0
chr19	18575144	18575259	ENSG00000221983.7|UBA52|TIAL1|TIAL1	931	+	5.2347155	1.1640687	-1.0	-1.0
chr19	18769633	18769738	ENSG00000105662.15|CRTC1|TIAL1|TIAL1	933	+	6.0757647	1.1762786	-1.0	-1.0
chr19	18770233	18770368	ENSG00000105662.15|CRTC1|TIAL1|TIAL1	942	+	6.2544723	1.2349764	-1.0	-1.0
chr19	18770718	18771048	ENSG00000105662.15|CRTC1|TIAL1|TIAL1	950	+	6.377721	1.3005913	-1.0	-1.0
chr19	18771193	18771433	ENSG00000105662.15|CRTC1|TIAL1|TIAL1	959	+	6.1665187	1.3852414	-1.0	-1.0
chr19	19506328	19506513	ENSG00000167491.17|GATAD2A|TIAL1|TIAL1	934	+	4.6673236	1.1788285	-1.0	-1.0
chr19	19505938	19506088	ENSG00000167491.17|GATAD2A|TIAL1|TIAL1	938	+	6.1584024	1.2060646	-1.0	-1.0
chr19	23261586	23261721	ENSG00000269107.1|AC092329.1|TIAL1|TIAL1	934	-	6.128799	1.1785345	-1.0	-1.0
chr19	23261588	23261718	ENSG00000284428.1|AC092329.4|TIAL1|TIAL1	934	-	6.132172	1.1812114	-1.0	-1.0
chr19	23261619	23261719	ENSG00000283201.1|AC092329.3|TIAL1|TIAL1	926	-	6.0604534	1.1327406	-1.0	-1.0
chr19	29971227	29971342	ENSG00000105176.17|URI1|TIAL1|TIAL1	937	+	6.1231213	1.1992412	-1.0	-1.0
chr19	32585011	32585131	ENSG00000105185.11|PDCD5|TIAL1|TIAL1	947	+	6.279225	1.2738239	-1.0	-1.0
chr19	33300178	33300383	ENSG00000245848.2|CEBPA|TIAL1|TIAL1	959	-	5.4155073	1.3900927	-1.0	-1.0
chr19	34227709	34227929	ENSG00000257103.8|LSM14A|TIAL1|TIAL1	970	+	4.626275	1.5172299	-1.0	-1.0
chr19	34393310	34393415	ENSG00000105220.14|GPI|TIAL1|TIAL1	946	+	6.2600813	1.2664907	-1.0	-1.0
chr19	35000651	35000791	ENSG00000089351.14|GRAMD1A|TIAL1|TIAL1	948	+	6.300325	1.2863711	-1.0	-1.0
chr19	35002014	35002129	ENSG00000089351.14|GRAMD1A|TIAL1|TIAL1	941	+	6.200226	1.2316806	-1.0	-1.0
chr19	35003075	35003270	ENSG00000089351.14|GRAMD1A|TIAL1|TIAL1	957	+	6.452758	1.3634642	-1.0	-1.0
chr19	35002915	35003050	ENSG00000089351.14|GRAMD1A|TIAL1|TIAL1	930	+	6.0597243	1.1535523	-1.0	-1.0
chr19	35267823	35267964	ENSG00000105699.16|LSR|TIAL1|TIAL1	948	+	3.9706867	1.2853312	-1.0	-1.0
chr19	36125827	36125942	ENSG00000105254.11|TBCB|TIAL1|TIAL1	926	+	6.171193	1.1317147	-1.0	-1.0
chr19	38729983	38730083	ENSG00000130402.11|ACTN4|TIAL1|TIAL1	930	+	6.0438633	1.1577374	-1.0	-1.0
chr19	38729753	38729873	ENSG00000130402.11|ACTN4|TIAL1|TIAL1	943	+	6.2277923	1.2472206	-1.0	-1.0
chr19	38730143	38730563	ENSG00000130402.11|ACTN4|TIAL1|TIAL1	973	+	4.9647517	1.5633374	-1.0	-1.0
chr19	38836461	38836696	ENSG00000268083.5|AC008982.1|TIAL1|TIAL1	984	-	4.4715834	1.7929153	-1.0	-1.0
chr19	38841415	38841630	ENSG00000104824.16|HNRNPL|TIAL1|TIAL1	991	-	5.3319397	2.0547197	-1.0	-1.0
chr19	38836462	38836697	ENSG00000104824.16|HNRNPL|TIAL1|TIAL1	984	-	4.480489	1.7973877	-1.0	-1.0
chr19	41307088	41307193	ENSG00000105323.16|HNRNPUL1|TIAL1|TIAL1	927	+	6.0281324	1.1347003	-1.0	-1.0
chr19	41869758	41869868	ENSG00000105372.6|RPS19|TIAL1|TIAL1	929	+	6.0299087	1.1487691	-1.0	-1.0
chr19	42248106	42248401	ENSG00000105722.9|ERF|TIAL1|TIAL1	955	-	4.8731003	1.3448747	-1.0	-1.0
chr19	42248107	42248402	ENSG00000268643.1|AC006486.1|TIAL1|TIAL1	955	-	4.9868913	1.3428494	-1.0	-1.0
chr19	42521816	42521923	ENSG00000079385.21|CEACAM1|TIAL1|TIAL1	930	-	6.0314817	1.1572387	-1.0	-1.0
chr19	44658776	44658941	ENSG00000073008.14|PVR|TIAL1|TIAL1	937	+	6.1275277	1.1992298	-1.0	-1.0
chr19	44949110	44949320	ENSG00000234906.9|APOC2|TIAL1|TIAL1	974	+	4.405295	1.5838861	-1.0	-1.0
chr19	44949158	44949318	ENSG00000224916.9|APOC4-APOC2|TIAL1|TIAL1	975	+	4.277863	1.6042224	-1.0	-1.0
chr19	45068014	45068174	ENSG00000104859.14|CLASRP|TIAL1|TIAL1	977	+	5.945813	1.6320559	-1.0	-1.0
chr19	45526629	45526924	ENSG00000125753.13|VASP|TIAL1|TIAL1	949	+	4.4008408	1.2936962	-1.0	-1.0
chr19	45703108	45703253	ENSG00000011478.11|QPCTL|TIAL1|TIAL1	927	+	4.338759	1.1337526	-1.0	-1.0
chr19	46390395	46390590	ENSG00000011485.14|PPP5C|TIAL1|TIAL1	946	+	4.8188243	1.2643416	-1.0	-1.0
chr19	46609414	46609619	ENSG00000160014.16|CALM3|TIAL1|TIAL1	976	+	4.5966544	1.6177508	-1.0	-1.0
chr19	46609974	46610079	ENSG00000160014.16|CALM3|TIAL1|TIAL1	922	+	6.038721	1.1076002	-1.0	-1.0
chr19	47066136	47066241	ENSG00000130749.9|ZC3H4|TIAL1|TIAL1	912	-	6.077508	1.0548697	-1.0	-1.0
chr19	47110758	47110894	ENSG00000130749.9|ZC3H4|TIAL1|TIAL1	946	-	6.2693663	1.2714095	-1.0	-1.0
chr19	47064626	47064786	ENSG00000130749.9|ZC3H4|TIAL1|TIAL1	929	-	6.03688	1.1503042	-1.0	-1.0
chr19	47230266	47230411	ENSG00000105327.17|BBC3|TIAL1|TIAL1	933	-	6.0856047	1.1758711	-1.0	-1.0
chr19	47229656	47229846	ENSG00000105327.17|BBC3|TIAL1|TIAL1	921	-	6.1133943	1.1007091	-1.0	-1.0
chr19	47228446	47228551	ENSG00000105327.17|BBC3|TIAL1|TIAL1	930	-	6.02733	1.1538334	-1.0	-1.0
chr19	47228781	47228976	ENSG00000105327.17|BBC3|TIAL1|TIAL1	944	-	4.5591583	1.2496463	-1.0	-1.0
chr19	47271633	47271768	ENSG00000105321.12|CCDC9|TIAL1|TIAL1	952	+	6.365369	1.3191494	-1.0	-1.0
chr19	47871295	47871425	ENSG00000105398.3|SULT2A1|TIAL1|TIAL1	936	-	6.160932	1.1967634	-1.0	-1.0
chr19	48382894	48383304	ENSG00000105438.8|KDELR1|TIAL1|TIAL1	972	-	4.1610694	1.5464051	-1.0	-1.0
chr19	48382609	48382844	ENSG00000105438.8|KDELR1|TIAL1|TIAL1	952	-	3.2563078	1.3195077	-1.0	-1.0
chr19	48479302	48479472	ENSG00000105443.14|CYTH2|TIAL1|TIAL1	959	+	5.9367166	1.3852041	-1.0	-1.0
chr19	48955539	48955674	ENSG00000087088.19|BAX|TIAL1|TIAL1	933	+	6.1582584	1.1713327	-1.0	-1.0
chr19	48961639	48961798	ENSG00000087088.19|BAX|TIAL1|TIAL1	965	+	5.3688483	1.4596655	-1.0	-1.0
chr19	48966737	48966878	ENSG00000087086.14|FTL|TIAL1|TIAL1	960	+	4.4754	1.4015615	-1.0	-1.0
chr19	49103523	49103763	ENSG00000104852.14|SNRNP70|TIAL1|TIAL1	978	+	3.8126106	1.6672204	-1.0	-1.0
chr19	49806815	49807010	ENSG00000196961.12|AP2A1|TIAL1|TIAL1	956	+	4.5450754	1.3565341	-1.0	-1.0
chr19	50804466	50804558	ENSG00000167747.14|C19orf48|TIAL1|TIAL1	930	-	3.7507985	1.1536233	-1.0	-1.0
chr19	52095455	52095555	ENSG00000197608.11|ZNF841|TIAL1|TIAL1	930	-	6.0314817	1.1572387	-1.0	-1.0
chr19	52095458	52095558	ENSG00000256087.6|ZNF432|TIAL1|TIAL1	943	-	6.2149696	1.2451414	-1.0	-1.0
chr19	53432028	53432128	ENSG00000241015.2|TPM3P9|TIAL1|TIAL1	934	+	6.082597	1.1825258	-1.0	-1.0
chr19	53432028	53432128	ENSG00000160336.14|ZNF761|TIAL1|TIAL1	934	+	6.082597	1.1825258	-1.0	-1.0
chr19	53521265	53521460	ENSG00000130844.16|ZNF331|TIAL1|TIAL1	967	+	6.663268	1.4751682	-1.0	-1.0
chr19	53876027	53876207	ENSG00000179820.15|MYADM|TIAL1|TIAL1	948	+	3.5574098	1.2816128	-1.0	-1.0
chr19	53875227	53875347	ENSG00000179820.15|MYADM|TIAL1|TIAL1	931	+	3.721378	1.1589066	-1.0	-1.0
chr19	53876212	53876427	ENSG00000179820.15|MYADM|TIAL1|TIAL1	987	+	5.182337	1.8902168	-1.0	-1.0
chr19	53874732	53874872	ENSG00000179820.15|MYADM|TIAL1|TIAL1	904	+	4.410801	1.018533	-1.0	-1.0
chr19	54455807	54455932	ENSG00000167615.16|LENG8|TIAL1|TIAL1	914	+	4.194544	1.066931	-1.0	-1.0
chr19	56812741	56812841	ENSG00000269699.5|ZIM2|TIAL1|TIAL1	904	-	2.8499532	1.0181997	-1.0	-1.0
chr19	56812931	56813186	ENSG00000269699.5|ZIM2|TIAL1|TIAL1	968	-	2.9729176	1.4930365	-1.0	-1.0
chr19	56818712	56818877	ENSG00000269699.5|ZIM2|TIAL1|TIAL1	928	-	3.9042842	1.1443145	-1.0	-1.0
chr19	56818488	56818599	ENSG00000269699.5|ZIM2|TIAL1|TIAL1	934	-	6.1235027	1.1826054	-1.0	-1.0
chr19	56812456	56812556	ENSG00000269699.5|ZIM2|TIAL1|TIAL1	918	-	3.2478597	1.0841624	-1.0	-1.0
chr19	56832903	56833028	ENSG00000269699.5|ZIM2|TIAL1|TIAL1	933	-	6.097766	1.1736827	-1.0	-1.0
chr19	56811106	56811286	ENSG00000269699.5|ZIM2|TIAL1|TIAL1	956	-	3.7260673	1.3560091	-1.0	-1.0
chr19	56822631	56822781	ENSG00000269699.5|ZIM2|TIAL1|TIAL1	945	-	5.6480083	1.2561278	-1.0	-1.0
chr19	56818712	56818877	ENSG00000198300.12|PEG3|TIAL1|TIAL1	928	-	3.9042842	1.1451069	-1.0	-1.0
chr19	56818488	56818599	ENSG00000198300.12|PEG3|TIAL1|TIAL1	934	-	6.1235027	1.1822003	-1.0	-1.0
chr19	56811107	56811287	ENSG00000198300.12|PEG3|TIAL1|TIAL1	958	-	3.7780638	1.3775975	-1.0	-1.0
chr19	56812742	56812842	ENSG00000198300.12|PEG3|TIAL1|TIAL1	901	-	2.8366203	1.0051991	-1.0	-1.0
chr19	56832903	56833028	ENSG00000198300.12|PEG3|TIAL1|TIAL1	933	-	6.097766	1.1735208	-1.0	-1.0
chr19	56812932	56813187	ENSG00000198300.12|PEG3|TIAL1|TIAL1	968	-	2.9699192	1.4902854	-1.0	-1.0
chr19	56822634	56822752	ENSG00000198300.12|PEG3|TIAL1|TIAL1	961	-	6.5371895	1.4047507	-1.0	-1.0
chr19	58278411	58278522	ENSG00000268516.2|AC020915.4|TIAL1|TIAL1	934	-	6.094574	1.1822722	-1.0	-1.0
chr19	58498974	58499119	ENSG00000083807.9|SLC27A5|TIAL1|TIAL1	917	-	4.64234	1.0816556	-1.0	-1.0
chr19	58555831	58556021	ENSG00000130725.7|UBE2M|TIAL1|TIAL1	920	-	4.8424525	1.0968561	-1.0	-1.0
chr2	230957	231057	ENSG00000035115.21|SH3YL1|TIAL1|TIAL1	906	-	4.205602	1.027908	-1.0	-1.0
chr2	272271	272431	ENSG00000143727.15|ACP1|TIAL1|TIAL1	941	+	5.0126066	1.2285221	-1.0	-1.0
chr2	669359	669464	ENSG00000151353.14|TMEM18|TIAL1|TIAL1	907	-	6.0540357	1.0297499	-1.0	-1.0
chr2	3138890	3139015	ENSG00000236760.1|AC019118.2|TIAL1|TIAL1	916	-	4.2281103	1.0757805	-1.0	-1.0
chr2	3287061	3287166	ENSG00000032389.12|EIPR1|TIAL1|TIAL1	922	-	6.008447	1.1105249	-1.0	-1.0
chr2	3575314	3575464	ENSG00000171863.12|RPS7|TIAL1|TIAL1	932	+	6.0823126	1.1646328	-1.0	-1.0
chr2	3580221	3580336	ENSG00000171863.12|RPS7|TIAL1|TIAL1	930	+	6.0376787	1.1576517	-1.0	-1.0
chr2	8684064	8684244	ENSG00000115738.9|ID2|TIAL1|TIAL1	932	+	6.0718093	1.1643654	-1.0	-1.0
chr2	9441536	9441726	ENSG00000119203.13|CPSF3|TIAL1|TIAL1	957	+	6.4603453	1.3683527	-1.0	-1.0
chr2	10129948	10130053	ENSG00000171848.14|RRM2|TIAL1|TIAL1	912	+	6.0215716	1.0559094	-1.0	-1.0
chr2	10129949	10130054	ENSG00000284681.1|AC007240.1|TIAL1|TIAL1	912	+	6.0215716	1.0542978	-1.0	-1.0
chr2	10368336	10368501	ENSG00000115756.12|HPCAL1|TIAL1|TIAL1	928	+	5.095428	1.1414334	-1.0	-1.0
chr2	10440417	10440612	ENSG00000115758.12|ODC1|TIAL1|TIAL1	947	-	4.661712	1.2773114	-1.0	-1.0
chr2	10796962	10797080	ENSG00000143870.12|PDIA6|TIAL1|TIAL1	964	-	6.582495	1.4449983	-1.0	-1.0
chr2	10783890	10784080	ENSG00000143870.12|PDIA6|TIAL1|TIAL1	936	-	3.201389	1.1913389	-1.0	-1.0
chr2	11227130	11227253	ENSG00000134318.13|ROCK2|TIAL1|TIAL1	942	-	6.198167	1.2349441	-1.0	-1.0
chr2	11224219	11224321	ENSG00000134318.13|ROCK2|TIAL1|TIAL1	921	-	4.2360535	1.1024581	-1.0	-1.0
chr2	11264978	11265078	ENSG00000134318.13|ROCK2|TIAL1|TIAL1	946	-	6.2742653	1.2683381	-1.0	-1.0
chr2	11179760	11179945	ENSG00000134318.13|ROCK2|TIAL1|TIAL1	971	-	6.831206	1.5323926	-1.0	-1.0
chr2	11190175	11190360	ENSG00000134318.13|ROCK2|TIAL1|TIAL1	943	-	5.407098	1.2453377	-1.0	-1.0
chr2	11215206	11215320	ENSG00000134318.13|ROCK2|TIAL1|TIAL1	936	-	6.1457663	1.1905712	-1.0	-1.0
chr2	11218200	11218390	ENSG00000134318.13|ROCK2|TIAL1|TIAL1	928	-	4.882341	1.1443615	-1.0	-1.0
chr2	11216010	11216157	ENSG00000134318.13|ROCK2|TIAL1|TIAL1	964	-	5.0253887	1.4441411	-1.0	-1.0
chr2	11286408	11286533	ENSG00000134318.13|ROCK2|TIAL1|TIAL1	974	-	5.0317307	1.5783322	-1.0	-1.0
chr2	11482916	11483101	ENSG00000196208.13|GREB1|TIAL1|TIAL1	940	+	3.7686505	1.2245268	-1.0	-1.0
chr2	11483106	11483206	ENSG00000196208.13|GREB1|TIAL1|TIAL1	931	+	6.0705056	1.1642275	-1.0	-1.0
chr2	11540108	11540218	ENSG00000196208.13|GREB1|TIAL1|TIAL1	916	+	4.194858	1.0738853	-1.0	-1.0
chr2	11566656	11566766	ENSG00000196208.13|GREB1|TIAL1|TIAL1	910	+	3.2562032	1.0441098	-1.0	-1.0
chr2	11625312	11625432	ENSG00000196208.13|GREB1|TIAL1|TIAL1	945	+	3.8471668	1.2568657	-1.0	-1.0
chr2	11602542	11602662	ENSG00000196208.13|GREB1|TIAL1|TIAL1	956	+	4.703934	1.3559448	-1.0	-1.0
chr2	11562597	11562807	ENSG00000196208.13|GREB1|TIAL1|TIAL1	977	+	5.352327	1.6340381	-1.0	-1.0
chr2	11483216	11483826	ENSG00000196208.13|GREB1|TIAL1|TIAL1	970	+	5.0090723	1.5212756	-1.0	-1.0
chr2	15533130	15533300	ENSG00000151779.12|NBAS|TIAL1|TIAL1	914	-	4.4867234	1.0657011	-1.0	-1.0
chr2	17592236	17592356	ENSG00000163032.11|VSNL1|TIAL1|TIAL1	950	+	6.3459873	1.2996179	-1.0	-1.0
chr2	20001836	20001954	ENSG00000132031.12|MATN3|TIAL1|TIAL1	942	-	6.266435	1.2358767	-1.0	-1.0
chr2	19992130	19992230	ENSG00000132031.12|MATN3|TIAL1|TIAL1	907	-	3.5400767	1.0294803	-1.0	-1.0
chr2	19992620	19992880	ENSG00000132031.12|MATN3|TIAL1|TIAL1	960	-	3.9817874	1.3943177	-1.0	-1.0
chr2	19992435	19992545	ENSG00000132031.12|MATN3|TIAL1|TIAL1	958	-	6.473213	1.3755107	-1.0	-1.0
chr2	20008370	20008500	ENSG00000132031.12|MATN3|TIAL1|TIAL1	933	-	6.0728264	1.1767819	-1.0	-1.0
chr2	20032744	20033249	ENSG00000068697.6|LAPTM4A|TIAL1|TIAL1	1000	-	5.5829825	3.5273876	-1.0	-1.0
chr2	20202001	20202331	ENSG00000115884.10|SDC1|TIAL1|TIAL1	974	-	6.2525845	1.5916677	-1.0	-1.0
chr2	20294265	20294370	ENSG00000055917.15|PUM2|TIAL1|TIAL1	936	-	6.105344	1.1927276	-1.0	-1.0
chr2	20250310	20250465	ENSG00000055917.15|PUM2|TIAL1|TIAL1	909	-	3.6882272	1.0432417	-1.0	-1.0
chr2	20350466	20350591	ENSG00000055917.15|PUM2|TIAL1|TIAL1	956	-	4.2943664	1.357758	-1.0	-1.0
chr2	20250145	20250310	ENSG00000055917.15|PUM2|TIAL1|TIAL1	919	-	3.903845	1.089256	-1.0	-1.0
chr2	20448833	20448978	ENSG00000143878.9|RHOB|TIAL1|TIAL1	924	+	3.4161158	1.1202949	-1.0	-1.0
chr2	20449098	20449223	ENSG00000143878.9|RHOB|TIAL1|TIAL1	925	+	3.6901498	1.1239259	-1.0	-1.0
chr2	20448493	20448688	ENSG00000143878.9|RHOB|TIAL1|TIAL1	925	+	2.8082445	1.1253457	-1.0	-1.0
chr2	20586577	20586682	ENSG00000269976.1|AC012065.3|TIAL1|TIAL1	911	-	3.5709105	1.0497842	-1.0	-1.0
chr2	20586367	20586502	ENSG00000269976.1|AC012065.3|TIAL1|TIAL1	911	-	3.585156	1.0508227	-1.0	-1.0
chr2	20586580	20586830	ENSG00000118960.12|HS1BP3|TIAL1|TIAL1	938	-	5.9216757	1.2107368	-1.0	-1.0
chr2	20586370	20586530	ENSG00000118960.12|HS1BP3|TIAL1|TIAL1	911	-	3.5874748	1.0530463	-1.0	-1.0
chr2	21006799	21006924	ENSG00000084674.14|APOB|TIAL1|TIAL1	931	-	2.835667	1.1635892	-1.0	-1.0
chr2	21023177	21023277	ENSG00000084674.14|APOB|TIAL1|TIAL1	904	-	3.2470202	1.0199205	-1.0	-1.0
chr2	21001538	21001823	ENSG00000084674.14|APOB|TIAL1|TIAL1	1000	-	3.8498056	4.4748507	-1.0	-1.0
chr2	21033156	21033298	ENSG00000084674.14|APOB|TIAL1|TIAL1	944	-	4.222446	1.2544293	-1.0	-1.0
chr2	21034708	21034815	ENSG00000084674.14|APOB|TIAL1|TIAL1	930	-	3.7120373	1.1524299	-1.0	-1.0
chr2	21030750	21030850	ENSG00000084674.14|APOB|TIAL1|TIAL1	906	-	4.1505637	1.029123	-1.0	-1.0
chr2	21004452	21004560	ENSG00000084674.14|APOB|TIAL1|TIAL1	967	-	4.009986	1.4764242	-1.0	-1.0
chr2	21024514	21024704	ENSG00000084674.14|APOB|TIAL1|TIAL1	925	-	3.1950638	1.1275083	-1.0	-1.0
chr2	21040761	21040896	ENSG00000084674.14|APOB|TIAL1|TIAL1	955	-	6.2307496	1.3506812	-1.0	-1.0
chr2	21032235	21032353	ENSG00000084674.14|APOB|TIAL1|TIAL1	962	-	4.854573	1.4230478	-1.0	-1.0
chr2	21023387	21023524	ENSG00000084674.14|APOB|TIAL1|TIAL1	973	-	6.811709	1.5720905	-1.0	-1.0
chr2	21030055	21030160	ENSG00000084674.14|APOB|TIAL1|TIAL1	908	-	4.166585	1.0370494	-1.0	-1.0
chr2	21016280	21016438	ENSG00000084674.14|APOB|TIAL1|TIAL1	964	-	4.4877577	1.4492295	-1.0	-1.0
chr2	21028215	21028326	ENSG00000084674.14|APOB|TIAL1|TIAL1	971	-	6.7647414	1.5312328	-1.0	-1.0
chr2	21043406	21043511	ENSG00000084674.14|APOB|TIAL1|TIAL1	909	-	2.8380108	1.0394078	-1.0	-1.0
chr2	21029785	21029897	ENSG00000084674.14|APOB|TIAL1|TIAL1	952	-	3.681539	1.3180405	-1.0	-1.0
chr2	23857282	23857414	ENSG00000119778.14|ATAD2B|TIAL1|TIAL1	948	-	6.285259	1.2799166	-1.0	-1.0
chr2	24067648	24067748	ENSG00000115128.6|SF3B6|TIAL1|TIAL1	926	-	5.99985	1.1281687	-1.0	-1.0
chr2	26390174	26390474	ENSG00000138018.17|SELENOI|TIAL1|TIAL1	969	+	5.8204722	1.5067127	-1.0	-1.0
chr2	26390014	26390119	ENSG00000138018.17|SELENOI|TIAL1|TIAL1	920	+	4.2372828	1.0956336	-1.0	-1.0
chr2	26392514	26392614	ENSG00000138018.17|SELENOI|TIAL1|TIAL1	908	+	4.1797895	1.0371755	-1.0	-1.0
chr2	27201522	27201727	ENSG00000138074.14|SLC5A6|TIAL1|TIAL1	979	-	5.4994283	1.6688616	-1.0	-1.0
chr2	27199826	27200016	ENSG00000138074.14|SLC5A6|TIAL1|TIAL1	973	-	6.82096	1.5635921	-1.0	-1.0
chr2	27203112	27203217	ENSG00000138074.14|SLC5A6|TIAL1|TIAL1	937	-	6.140897	1.1999822	-1.0	-1.0
chr2	27205324	27205424	ENSG00000138074.14|SLC5A6|TIAL1|TIAL1	929	-	6.0231533	1.146421	-1.0	-1.0
chr2	27216938	27217063	ENSG00000138085.16|ATRAID|TIAL1|TIAL1	928	+	6.0176597	1.1441782	-1.0	-1.0
chr2	27312102	27312202	ENSG00000115204.14|MPV17|TIAL1|TIAL1	922	-	6.0103984	1.1090337	-1.0	-1.0
chr2	27376745	27376920	ENSG00000115234.10|SNX17|TIAL1|TIAL1	929	+	3.544695	1.1462746	-1.0	-1.0
chr2	27381423	27381603	ENSG00000115241.10|PPM1G|TIAL1|TIAL1	932	-	4.0283113	1.1696573	-1.0	-1.0
chr2	27441917	27442032	ENSG00000115216.13|NRBP1|TIAL1|TIAL1	935	+	6.149542	1.1898527	-1.0	-1.0
chr2	27503619	27503739	ENSG00000084734.8|GCKR|TIAL1|TIAL1	967	+	5.246425	1.4832147	-1.0	-1.0
chr2	27583716	27583826	ENSG00000243943.9|ZNF512|TIAL1|TIAL1	906	+	3.6265872	1.0273367	-1.0	-1.0
chr2	27616324	27616434	ENSG00000243943.9|ZNF512|TIAL1|TIAL1	930	+	6.02733	1.1541286	-1.0	-1.0
chr2	27583142	27583262	ENSG00000243943.9|ZNF512|TIAL1|TIAL1	957	+	6.450268	1.3649522	-1.0	-1.0
chr2	27583647	27583827	ENSG00000259080.1|AC074091.1|TIAL1|TIAL1	925	+	4.0566955	1.1241862	-1.0	-1.0
chr2	27616324	27616434	ENSG00000259080.1|AC074091.1|TIAL1|TIAL1	930	+	6.02733	1.1542451	-1.0	-1.0
chr2	27583142	27583262	ENSG00000259080.1|AC074091.1|TIAL1|TIAL1	957	+	6.450268	1.3654724	-1.0	-1.0
chr2	27772688	27772808	ENSG00000243147.7|MRPL33|TIAL1|TIAL1	906	+	4.1669507	1.0285262	-1.0	-1.0
chr2	28298491	28298636	ENSG00000158019.20|BABAM2|TIAL1|TIAL1	992	+	7.5578184	2.1228383	-1.0	-1.0
chr2	28416488	28416613	ENSG00000075426.11|FOSL2|TIAL1|TIAL1	925	+	6.2126184	1.1266938	-1.0	-1.0
chr2	28800514	28800714	ENSG00000163806.15|SPDYA|TIAL1|TIAL1	945	+	4.844269	1.2613889	-1.0	-1.0
chr2	28800518	28800718	ENSG00000213639.9|PPP1CB|TIAL1|TIAL1	946	+	4.9436812	1.267191	-1.0	-1.0
chr2	28922983	28923108	ENSG00000163811.11|WDR43|TIAL1|TIAL1	936	+	6.115143	1.1932752	-1.0	-1.0
chr2	28914208	28914318	ENSG00000163811.11|WDR43|TIAL1|TIAL1	923	+	6.203754	1.1147534	-1.0	-1.0
chr2	32307163	32307303	ENSG00000119820.10|YIPF4|TIAL1|TIAL1	937	+	6.156056	1.2020326	-1.0	-1.0
chr2	32305513	32305703	ENSG00000119820.10|YIPF4|TIAL1|TIAL1	950	+	6.3615956	1.3015656	-1.0	-1.0
chr2	32594024	32594169	ENSG00000115760.13|BIRC6|TIAL1|TIAL1	952	+	5.677525	1.3157	-1.0	-1.0
chr2	32532066	32532246	ENSG00000115760.13|BIRC6|TIAL1|TIAL1	953	+	6.412358	1.3260576	-1.0	-1.0
chr2	32618169	32618329	ENSG00000115760.13|BIRC6|TIAL1|TIAL1	920	+	4.2495866	1.0961514	-1.0	-1.0
chr2	32513154	32513274	ENSG00000115760.13|BIRC6|TIAL1|TIAL1	934	+	6.109321	1.1809318	-1.0	-1.0
chr2	36550814	36551019	ENSG00000150938.9|CRIM1|TIAL1|TIAL1	991	+	6.3598714	2.0614877	-1.0	-1.0
chr2	36396787	36396902	ENSG00000150938.9|CRIM1|TIAL1|TIAL1	971	+	4.977614	1.5358253	-1.0	-1.0
chr2	38325539	38325709	ENSG00000119787.13|ATL2|TIAL1|TIAL1	947	-	6.284966	1.2794535	-1.0	-1.0
chr2	38318834	38318949	ENSG00000119787.13|ATL2|TIAL1|TIAL1	934	-	4.384271	1.1820146	-1.0	-1.0
chr2	38295884	38295984	ENSG00000119787.13|ATL2|TIAL1|TIAL1	946	-	6.328021	1.2692181	-1.0	-1.0
chr2	38298020	38298200	ENSG00000119787.13|ATL2|TIAL1|TIAL1	956	-	6.488065	1.3531344	-1.0	-1.0
chr2	38295779	38295879	ENSG00000119787.13|ATL2|TIAL1|TIAL1	930	-	6.035617	1.1577374	-1.0	-1.0
chr2	38573100	38573200	ENSG00000143889.15|HNRNPLL|TIAL1|TIAL1	930	-	6.0397415	1.157566	-1.0	-1.0
chr2	38747930	38748046	ENSG00000115875.18|SRSF7|TIAL1|TIAL1	951	-	6.347526	1.3122768	-1.0	-1.0
chr2	38749088	38749218	ENSG00000115875.18|SRSF7|TIAL1|TIAL1	944	-	6.22565	1.2504288	-1.0	-1.0
chr2	39272400	39272481	ENSG00000011566.14|MAP4K3|TIAL1|TIAL1	938	-	6.2000804	1.2069224	-1.0	-1.0
chr2	39264027	39264212	ENSG00000011566.14|MAP4K3|TIAL1|TIAL1	935	-	6.304702	1.1855597	-1.0	-1.0
chr2	39377944	39378065	ENSG00000011566.14|MAP4K3|TIAL1|TIAL1	947	-	6.283868	1.2763368	-1.0	-1.0
chr2	39283584	39283764	ENSG00000011566.14|MAP4K3|TIAL1|TIAL1	949	-	5.2838397	1.2916452	-1.0	-1.0
chr2	39283656	39283766	ENSG00000252473.1|SNORA67|TIAL1|TIAL1	923	-	4.3263493	1.1132295	-1.0	-1.0
chr2	39474631	39474758	ENSG00000231312.6|AC007388.1|TIAL1|TIAL1	928	+	5.6785474	1.1429625	-1.0	-1.0
chr2	42307241	42307386	ENSG00000143924.18|EML4|TIAL1|TIAL1	939	+	5.6730785	1.2143991	-1.0	-1.0
chr2	42331913	42332013	ENSG00000143924.18|EML4|TIAL1|TIAL1	904	+	3.5536425	1.0167739	-1.0	-1.0
chr2	42284457	42284622	ENSG00000143924.18|EML4|TIAL1|TIAL1	926	+	3.6586983	1.1306514	-1.0	-1.0
chr2	42282972	42283102	ENSG00000143924.18|EML4|TIAL1|TIAL1	950	+	4.5922523	1.3000109	-1.0	-1.0
chr2	42169636	42169796	ENSG00000143924.18|EML4|TIAL1|TIAL1	974	+	3.8508077	1.5822122	-1.0	-1.0
chr2	42331378	42331568	ENSG00000143924.18|EML4|TIAL1|TIAL1	942	+	3.75678	1.2375034	-1.0	-1.0
chr2	42264731	42264881	ENSG00000143924.18|EML4|TIAL1|TIAL1	976	+	5.243753	1.6221422	-1.0	-1.0
chr2	42295516	42295641	ENSG00000143924.18|EML4|TIAL1|TIAL1	954	+	3.5552993	1.3364378	-1.0	-1.0
chr2	42207576	42207681	ENSG00000143924.18|EML4|TIAL1|TIAL1	939	+	5.421218	1.2130127	-1.0	-1.0
chr2	42179376	42179571	ENSG00000143924.18|EML4|TIAL1|TIAL1	963	+	6.1336827	1.4274471	-1.0	-1.0
chr2	42265901	42266026	ENSG00000143924.18|EML4|TIAL1|TIAL1	928	+	4.032938	1.1447546	-1.0	-1.0
chr2	42247353	42247548	ENSG00000143924.18|EML4|TIAL1|TIAL1	961	+	5.953545	1.4107628	-1.0	-1.0
chr2	42351082	42351232	ENSG00000115944.14|COX7A2L|TIAL1|TIAL1	962	-	6.5540657	1.414616	-1.0	-1.0
chr2	43224046	43224196	ENSG00000152518.7|ZFP36L2|TIAL1|TIAL1	930	-	5.4832015	1.1573561	-1.0	-1.0
chr2	43223136	43223371	ENSG00000152518.7|ZFP36L2|TIAL1|TIAL1	939	-	4.7247024	1.2164625	-1.0	-1.0
chr2	43838343	43838503	ENSG00000138075.11|ABCG5|TIAL1|TIAL1	940	-	6.1836567	1.2242241	-1.0	-1.0
chr2	43895754	43895934	ENSG00000138095.18|LRPPRC|TIAL1|TIAL1	940	-	6.279533	1.2225573	-1.0	-1.0
chr2	43896571	43896686	ENSG00000138095.18|LRPPRC|TIAL1|TIAL1	916	-	6.0602765	1.0773063	-1.0	-1.0
chr2	43951320	43951515	ENSG00000138095.18|LRPPRC|TIAL1|TIAL1	967	-	6.7274714	1.4750384	-1.0	-1.0
chr2	43901198	43901319	ENSG00000138095.18|LRPPRC|TIAL1|TIAL1	934	-	6.0963087	1.1804477	-1.0	-1.0
chr2	43973499	43973606	ENSG00000138095.18|LRPPRC|TIAL1|TIAL1	941	-	4.2617874	1.2283171	-1.0	-1.0
chr2	43947620	43947725	ENSG00000138095.18|LRPPRC|TIAL1|TIAL1	947	-	6.3245425	1.2747079	-1.0	-1.0
chr2	43957451	43957591	ENSG00000138095.18|LRPPRC|TIAL1|TIAL1	958	-	6.4807224	1.3787909	-1.0	-1.0
chr2	43948299	43948411	ENSG00000138095.18|LRPPRC|TIAL1|TIAL1	934	-	4.3962145	1.1836162	-1.0	-1.0
chr2	43957270	43957384	ENSG00000138095.18|LRPPRC|TIAL1|TIAL1	933	-	6.1305118	1.1727272	-1.0	-1.0
chr2	43924918	43925066	ENSG00000138095.18|LRPPRC|TIAL1|TIAL1	966	-	6.6300197	1.4666831	-1.0	-1.0
chr2	46385660	46385875	ENSG00000116016.13|EPAS1|TIAL1|TIAL1	957	+	6.493026	1.3711336	-1.0	-1.0
chr2	46384800	46384940	ENSG00000116016.13|EPAS1|TIAL1|TIAL1	947	+	6.4803176	1.2750294	-1.0	-1.0
chr2	46591692	46591797	ENSG00000151665.12|PIGF|TIAL1|TIAL1	937	-	6.124199	1.1995237	-1.0	-1.0
chr2	47160493	47160798	ENSG00000273269.2|STPG4|TIAL1|TIAL1	973	-	5.594987	1.569844	-1.0	-1.0
chr2	47160143	47160418	ENSG00000273269.2|STPG4|TIAL1|TIAL1	996	-	6.743495	2.3825152	-1.0	-1.0
chr2	47160496	47160801	ENSG00000143933.16|CALM2|TIAL1|TIAL1	974	-	5.6030707	1.5835657	-1.0	-1.0
chr2	47160146	47160416	ENSG00000143933.16|CALM2|TIAL1|TIAL1	996	-	6.8287277	2.4289663	-1.0	-1.0
chr2	47818671	47818826	ENSG00000138081.20|FBXO11|TIAL1|TIAL1	938	-	6.146165	1.2046272	-1.0	-1.0
chr2	48378744	48378919	ENSG00000170802.15|FOXN2|TIAL1|TIAL1	939	+	6.176086	1.215861	-1.0	-1.0
chr2	53818082	53818272	ENSG00000068912.13|ERLEC1|TIAL1|TIAL1	965	+	5.79664	1.4543151	-1.0	-1.0
chr2	53869825	53870010	ENSG00000068878.14|PSME4|TIAL1|TIAL1	949	-	6.3170257	1.2895476	-1.0	-1.0
chr2	53903704	53903869	ENSG00000068878.14|PSME4|TIAL1|TIAL1	934	-	6.134455	1.1831479	-1.0	-1.0
chr2	53903889	53904004	ENSG00000068878.14|PSME4|TIAL1|TIAL1	941	-	6.181608	1.2284592	-1.0	-1.0
chr2	53939840	53939940	ENSG00000068878.14|PSME4|TIAL1|TIAL1	925	-	5.99985	1.1253241	-1.0	-1.0
chr2	54660325	54660510	ENSG00000115306.15|SPTBN1|TIAL1|TIAL1	952	+	3.861422	1.3194679	-1.0	-1.0
chr2	54627844	54628029	ENSG00000115306.15|SPTBN1|TIAL1|TIAL1	917	+	3.704203	1.0796483	-1.0	-1.0
chr2	54624962	54625087	ENSG00000115306.15|SPTBN1|TIAL1|TIAL1	963	+	4.930143	1.4360298	-1.0	-1.0
chr2	54669170	54669350	ENSG00000115306.15|SPTBN1|TIAL1|TIAL1	941	+	3.99358	1.2288119	-1.0	-1.0
chr2	54668605	54668930	ENSG00000115306.15|SPTBN1|TIAL1|TIAL1	950	+	2.9930675	1.3005484	-1.0	-1.0
chr2	54669350	54669560	ENSG00000115306.15|SPTBN1|TIAL1|TIAL1	957	+	4.6125984	1.3652442	-1.0	-1.0
chr2	54973011	54973198	ENSG00000115310.17|RTN4|TIAL1|TIAL1	941	-	2.969403	1.227833	-1.0	-1.0
chr2	55574257	55574392	ENSG00000275052.4|PPP4R3B|TIAL1|TIAL1	929	-	6.093624	1.1508751	-1.0	-1.0
chr2	58162899	58163064	ENSG00000115392.11|FANCL|TIAL1|TIAL1	959	-	6.493157	1.3852503	-1.0	-1.0
chr2	58221821	58221936	ENSG00000115392.11|FANCL|TIAL1|TIAL1	946	-	6.2587276	1.263849	-1.0	-1.0
chr2	58198443	58198573	ENSG00000115392.11|FANCL|TIAL1|TIAL1	975	-	6.8673797	1.6036211	-1.0	-1.0
chr2	60971403	60971522	ENSG00000162927.13|PUS10|TIAL1|TIAL1	937	-	6.1319675	1.203944	-1.0	-1.0
chr2	60967402	60967542	ENSG00000162927.13|PUS10|TIAL1|TIAL1	937	-	6.1246514	1.2011498	-1.0	-1.0
chr2	61185861	61185976	ENSG00000173209.22|AHSA2|TIAL1|TIAL1	926	+	6.0175276	1.1317834	-1.0	-1.0
chr2	61185601	61185796	ENSG00000173209.22|AHSA2|TIAL1|TIAL1	940	+	3.2674105	1.2252682	-1.0	-1.0
chr2	61186041	61186271	ENSG00000173209.22|AHSA2|TIAL1|TIAL1	999	+	5.752125	2.827461	-1.0	-1.0
chr2	61223169	61223269	ENSG00000115464.14|USP34|TIAL1|TIAL1	900	-	4.117789	1.001132	-1.0	-1.0
chr2	61222490	61222590	ENSG00000115464.14|USP34|TIAL1|TIAL1	930	-	6.0314817	1.1557204	-1.0	-1.0
chr2	61296675	61296799	ENSG00000115464.14|USP34|TIAL1|TIAL1	968	-	6.7288594	1.4990108	-1.0	-1.0
chr2	61293352	61293463	ENSG00000115464.14|USP34|TIAL1|TIAL1	910	-	4.2424054	1.0434623	-1.0	-1.0
chr2	61525153	61525269	ENSG00000082898.16|XPO1|TIAL1|TIAL1	954	-	6.4174585	1.3391187	-1.0	-1.0
chr2	61478578	61478718	ENSG00000082898.16|XPO1|TIAL1|TIAL1	940	-	6.1854115	1.2193316	-1.0	-1.0
chr2	61478103	61478293	ENSG00000082898.16|XPO1|TIAL1|TIAL1	916	-	3.6381295	1.0750427	-1.0	-1.0
chr2	61497687	61497842	ENSG00000082898.16|XPO1|TIAL1|TIAL1	924	-	6.056012	1.1190822	-1.0	-1.0
chr2	62224466	62224671	ENSG00000170340.10|B3GNT2|TIAL1|TIAL1	968	+	5.411616	1.4906052	-1.0	-1.0
chr2	63046334	63046479	ENSG00000115504.14|EHBP1|TIAL1|TIAL1	955	+	6.4209075	1.3453419	-1.0	-1.0
chr2	62858510	62858610	ENSG00000115504.14|EHBP1|TIAL1|TIAL1	903	+	4.2308593	1.0150414	-1.0	-1.0
chr2	62979335	62979460	ENSG00000115504.14|EHBP1|TIAL1|TIAL1	983	+	6.1180153	1.7696707	-1.0	-1.0
chr2	62831603	62831778	ENSG00000115504.14|EHBP1|TIAL1|TIAL1	950	+	6.3641768	1.304453	-1.0	-1.0
chr2	62942906	62943006	ENSG00000115504.14|EHBP1|TIAL1|TIAL1	903	+	4.1476927	1.0146035	-1.0	-1.0
chr2	62747467	62747572	ENSG00000115504.14|EHBP1|TIAL1|TIAL1	927	+	6.0189443	1.1342313	-1.0	-1.0
chr2	62952547	62952742	ENSG00000115504.14|EHBP1|TIAL1|TIAL1	986	+	5.9342766	1.8639925	-1.0	-1.0
chr2	62884242	62884392	ENSG00000115504.14|EHBP1|TIAL1|TIAL1	914	+	4.202041	1.0675219	-1.0	-1.0
chr2	62864971	62865081	ENSG00000115504.14|EHBP1|TIAL1|TIAL1	930	+	6.119211	1.1571907	-1.0	-1.0
chr2	62949202	62949322	ENSG00000115504.14|EHBP1|TIAL1|TIAL1	957	+	6.12757	1.3651631	-1.0	-1.0
chr2	63933225	63933325	ENSG00000143952.19|VPS54|TIAL1|TIAL1	926	-	6.100184	1.1327406	-1.0	-1.0
chr2	63949243	63949343	ENSG00000143952.19|VPS54|TIAL1|TIAL1	922	-	6.0103984	1.1078868	-1.0	-1.0
chr2	64005834	64005984	ENSG00000143952.19|VPS54|TIAL1|TIAL1	932	-	6.0563526	1.1652005	-1.0	-1.0
chr2	64094131	64094346	ENSG00000197329.11|PELI1|TIAL1|TIAL1	971	-	6.868266	1.5316876	-1.0	-1.0
chr2	64635420	64635565	ENSG00000179833.4|SERTAD2|TIAL1|TIAL1	926	-	6.0732317	1.1323115	-1.0	-1.0
chr2	64635275	64635380	ENSG00000179833.4|SERTAD2|TIAL1|TIAL1	928	-	6.061385	1.1407337	-1.0	-1.0
chr2	65088084	65088429	ENSG00000138069.16|RAB1A|TIAL1|TIAL1	958	-	4.671762	1.3755529	-1.0	-1.0
chr2	65269908	65270028	ENSG00000138071.13|ACTR2|TIAL1|TIAL1	937	+	6.121495	1.1989505	-1.0	-1.0
chr2	65268943	65269448	ENSG00000138071.13|ACTR2|TIAL1|TIAL1	987	+	5.095834	1.8948525	-1.0	-1.0
chr2	65268683	65268923	ENSG00000138071.13|ACTR2|TIAL1|TIAL1	982	+	5.5956745	1.7530334	-1.0	-1.0
chr2	65310850	65311020	ENSG00000198369.9|SPRED2|TIAL1|TIAL1	943	-	5.2273064	1.2469146	-1.0	-1.0
chr2	68180392	68180497	ENSG00000273398.6|AC017083.4|TIAL1|TIAL1	925	-	5.99985	1.1268573	-1.0	-1.0
chr2	68178842	68179062	ENSG00000273398.6|AC017083.4|TIAL1|TIAL1	971	-	6.0057507	1.5386947	-1.0	-1.0
chr2	68178856	68179061	ENSG00000221823.10|PPP3R1|TIAL1|TIAL1	973	-	5.9315953	1.569886	-1.0	-1.0
chr2	68180396	68180496	ENSG00000221823.10|PPP3R1|TIAL1|TIAL1	926	-	5.99985	1.1281031	-1.0	-1.0
chr2	69325623	69325723	ENSG00000198380.12|GFPT1|TIAL1|TIAL1	936	-	6.120286	1.1944685	-1.0	-1.0
chr2	69324738	69324838	ENSG00000198380.12|GFPT1|TIAL1|TIAL1	934	-	6.078588	1.1808261	-1.0	-1.0
chr2	69369865	69369995	ENSG00000198380.12|GFPT1|TIAL1|TIAL1	963	-	5.655592	1.4295338	-1.0	-1.0
chr2	69816081	69816226	ENSG00000196975.15|ANXA4|TIAL1|TIAL1	940	+	6.2198644	1.224319	-1.0	-1.0
chr2	69825520	69825685	ENSG00000196975.15|ANXA4|TIAL1|TIAL1	954	+	5.1844225	1.3354921	-1.0	-1.0
chr2	70051084	70051279	ENSG00000179818.13|PCBP1-AS1|TIAL1|TIAL1	972	-	4.70971	1.5516243	-1.0	-1.0
chr2	70085596	70085751	ENSG00000179818.13|PCBP1-AS1|TIAL1|TIAL1	912	-	4.1838512	1.0533669	-1.0	-1.0
chr2	70086311	70086488	ENSG00000179818.13|PCBP1-AS1|TIAL1|TIAL1	982	-	4.6914277	1.7346146	-1.0	-1.0
chr2	70088908	70089138	ENSG00000169564.6|PCBP1|TIAL1|TIAL1	974	+	3.8355138	1.5778215	-1.0	-1.0
chr2	70228941	70229091	ENSG00000115998.7|C2orf42|TIAL1|TIAL1	936	-	4.0059137	1.1915118	-1.0	-1.0
chr2	70228201	70228431	ENSG00000115998.7|C2orf42|TIAL1|TIAL1	993	-	5.282989	2.129543	-1.0	-1.0
chr2	70225166	70225551	ENSG00000115998.7|C2orf42|TIAL1|TIAL1	973	-	4.319146	1.5741538	-1.0	-1.0
chr2	70229131	70229326	ENSG00000115998.7|C2orf42|TIAL1|TIAL1	981	-	5.113929	1.7230103	-1.0	-1.0
chr2	70228466	70228626	ENSG00000115998.7|C2orf42|TIAL1|TIAL1	946	-	5.0477257	1.2652559	-1.0	-1.0
chr2	70227431	70227766	ENSG00000115998.7|C2orf42|TIAL1|TIAL1	934	-	4.9638095	1.1802197	-1.0	-1.0
chr2	70228462	70228627	ENSG00000116001.15|TIA1|TIAL1|TIAL1	944	-	5.0261755	1.2540708	-1.0	-1.0
chr2	70227433	70227734	ENSG00000116001.15|TIA1|TIAL1|TIAL1	940	-	5.0064716	1.2186036	-1.0	-1.0
chr2	70229132	70229318	ENSG00000116001.15|TIA1|TIAL1|TIAL1	982	-	5.2002697	1.7543312	-1.0	-1.0
chr2	70225166	70225327	ENSG00000116001.15|TIA1|TIAL1|TIAL1	927	-	3.4738328	1.1346923	-1.0	-1.0
chr2	70228942	70229102	ENSG00000116001.15|TIA1|TIAL1|TIAL1	933	-	3.9631436	1.1709267	-1.0	-1.0
chr2	70228204	70228343	ENSG00000116001.15|TIA1|TIAL1|TIAL1	981	-	4.4648066	1.7294271	-1.0	-1.0
chr2	70225393	70225553	ENSG00000116001.15|TIA1|TIAL1|TIAL1	991	-	5.501747	2.0657537	-1.0	-1.0
chr2	71431428	71431548	ENSG00000075292.18|ZNF638|TIAL1|TIAL1	928	+	3.6970859	1.1404932	-1.0	-1.0
chr2	71380512	71380720	ENSG00000075292.18|ZNF638|TIAL1|TIAL1	958	+	4.6598473	1.3754816	-1.0	-1.0
chr2	71418639	71418749	ENSG00000075292.18|ZNF638|TIAL1|TIAL1	942	+	6.245673	1.236932	-1.0	-1.0
chr2	71332040	71332155	ENSG00000075292.18|ZNF638|TIAL1|TIAL1	937	+	4.4574227	1.1984255	-1.0	-1.0
chr2	71408198	71408378	ENSG00000075292.18|ZNF638|TIAL1|TIAL1	947	+	5.36933	1.276663	-1.0	-1.0
chr2	71406262	71406367	ENSG00000075292.18|ZNF638|TIAL1|TIAL1	958	+	6.578562	1.3775725	-1.0	-1.0
chr2	71365706	71365826	ENSG00000075292.18|ZNF638|TIAL1|TIAL1	962	+	6.5633354	1.4186616	-1.0	-1.0
chr2	73087926	73088049	ENSG00000135631.16|RAB11FIP5|TIAL1|TIAL1	945	-	6.2968564	1.2566774	-1.0	-1.0
chr2	73762613	73762773	ENSG00000144048.10|DUSP11|TIAL1|TIAL1	940	-	6.23739	1.2184674	-1.0	-1.0
chr2	74155137	74155332	ENSG00000114978.17|MOB1A|TIAL1|TIAL1	964	-	6.605688	1.4466392	-1.0	-1.0
chr2	74215018	74215168	ENSG00000065911.11|MTHFD2|TIAL1|TIAL1	936	+	4.6692147	1.1966393	-1.0	-1.0
chr2	74519260	74519370	ENSG00000144045.13|DQX1|TIAL1|TIAL1	930	-	6.0314817	1.1574569	-1.0	-1.0
chr2	74528130	74528310	ENSG00000115307.16|AUP1|TIAL1|TIAL1	967	-	5.9322567	1.4759583	-1.0	-1.0
chr2	74878921	74879101	ENSG00000159399.9|HK2|TIAL1|TIAL1	930	+	4.5588913	1.1548028	-1.0	-1.0
chr2	74891846	74891946	ENSG00000159399.9|HK2|TIAL1|TIAL1	909	+	3.2670782	1.0388767	-1.0	-1.0
chr2	74856690	74856795	ENSG00000159399.9|HK2|TIAL1|TIAL1	939	+	6.168404	1.2178737	-1.0	-1.0
chr2	74890896	74891111	ENSG00000159399.9|HK2|TIAL1|TIAL1	976	+	4.433532	1.6204387	-1.0	-1.0
chr2	77521559	77521667	ENSG00000176204.13|LRRTM4|TIAL1|TIAL1	932	-	6.108358	1.164504	-1.0	-1.0
chr2	85318029	85318254	ENSG00000152291.13|TGOLN2|TIAL1|TIAL1	945	-	4.063654	1.2609346	-1.0	-1.0
chr2	85320279	85320439	ENSG00000152291.13|TGOLN2|TIAL1|TIAL1	922	-	3.5225503	1.106116	-1.0	-1.0
chr2	85322554	85322759	ENSG00000152291.13|TGOLN2|TIAL1|TIAL1	966	-	3.7546039	1.4645926	-1.0	-1.0
chr2	85322214	85322334	ENSG00000152291.13|TGOLN2|TIAL1|TIAL1	947	-	6.2789392	1.2754097	-1.0	-1.0
chr2	85345737	85345837	ENSG00000042445.13|RETSAT|TIAL1|TIAL1	930	-	6.0438633	1.1577374	-1.0	-1.0
chr2	85541307	85541487	ENSG00000168906.12|MAT2A|TIAL1|TIAL1	920	+	4.558845	1.095977	-1.0	-1.0
chr2	85543380	85543505	ENSG00000168906.12|MAT2A|TIAL1|TIAL1	916	+	2.9625084	1.0735161	-1.0	-1.0
chr2	85542747	85542877	ENSG00000168906.12|MAT2A|TIAL1|TIAL1	962	+	6.5305758	1.4152964	-1.0	-1.0
chr2	85549732	85549832	ENSG00000115486.11|GGCX|TIAL1|TIAL1	940	-	6.190971	1.2224498	-1.0	-1.0
chr2	85596643	85596763	ENSG00000168894.9|RNF181|TIAL1|TIAL1	912	+	4.2001257	1.056985	-1.0	-1.0
chr2	85598902	85599007	ENSG00000168890.13|TMEM150A|TIAL1|TIAL1	900	-	4.143868	1.0018481	-1.0	-1.0
chr2	86045490	86045616	ENSG00000068654.15|POLR1A|TIAL1|TIAL1	967	-	6.7772026	1.4868329	-1.0	-1.0
chr2	86130677	86130857	ENSG00000132300.18|PTCD3|TIAL1|TIAL1	939	+	6.1571746	1.2161797	-1.0	-1.0
chr2	86133042	86133182	ENSG00000132300.18|PTCD3|TIAL1|TIAL1	932	+	6.086913	1.1665905	-1.0	-1.0
chr2	86133197	86133387	ENSG00000132300.18|PTCD3|TIAL1|TIAL1	977	+	6.8831162	1.6469826	-1.0	-1.0
chr2	86125082	86125202	ENSG00000132300.18|PTCD3|TIAL1|TIAL1	957	+	4.580172	1.3666637	-1.0	-1.0
chr2	86774152	86774307	ENSG00000153561.12|RMND5A|TIAL1|TIAL1	913	+	4.4007864	1.0589515	-1.0	-1.0
chr2	88750755	88750930	ENSG00000153574.8|RPIA|TIAL1|TIAL1	945	+	6.2612424	1.2573088	-1.0	-1.0
chr2	95148824	95148939	ENSG00000144026.11|ZNF514|TIAL1|TIAL1	930	-	6.116068	1.1554677	-1.0	-1.0
chr2	96192903	96193075	ENSG00000084090.13|STARD7|TIAL1|TIAL1	935	-	6.125326	1.186831	-1.0	-1.0
chr2	96185283	96185393	ENSG00000084090.13|STARD7|TIAL1|TIAL1	915	-	2.9372532	1.068045	-1.0	-1.0
chr2	96185758	96185858	ENSG00000084090.13|STARD7|TIAL1|TIAL1	920	-	4.2275896	1.0984242	-1.0	-1.0
chr2	96739853	96740033	ENSG00000114988.11|LMAN2L|TIAL1|TIAL1	950	-	6.3305254	1.2982109	-1.0	-1.0
chr2	96859830	96860030	ENSG00000168758.10|SEMA4C|TIAL1|TIAL1	949	-	4.608846	1.2895964	-1.0	-1.0
chr2	97211741	97211861	ENSG00000135976.17|ANKRD36|TIAL1|TIAL1	950	+	6.328513	1.3020654	-1.0	-1.0
chr2	98625385	98625490	ENSG00000071073.12|MGAT4A|TIAL1|TIAL1	947	-	5.486952	1.2790563	-1.0	-1.0
chr2	98624960	98625150	ENSG00000071073.12|MGAT4A|TIAL1|TIAL1	949	-	6.2376084	1.294824	-1.0	-1.0
chr2	101011334	101011514	ENSG00000204634.12|TBC1D8|TIAL1|TIAL1	929	-	4.9111075	1.1494392	-1.0	-1.0
chr2	101288862	101289032	ENSG00000163162.8|RNF149|TIAL1|TIAL1	935	-	6.10244	1.1875393	-1.0	-1.0
chr2	101276720	101276855	ENSG00000163162.8|RNF149|TIAL1|TIAL1	938	-	3.2353	1.2091807	-1.0	-1.0
chr2	101287793	101287928	ENSG00000163162.8|RNF149|TIAL1|TIAL1	931	-	6.1802793	1.1596915	-1.0	-1.0
chr2	101273916	101274081	ENSG00000163162.8|RNF149|TIAL1|TIAL1	949	-	6.308111	1.289324	-1.0	-1.0
chr2	101276570	101276715	ENSG00000163162.8|RNF149|TIAL1|TIAL1	932	-	3.2096276	1.1648223	-1.0	-1.0
chr2	101285962	101286080	ENSG00000163162.8|RNF149|TIAL1|TIAL1	930	-	6.1293607	1.1557335	-1.0	-1.0
chr2	101276945	101277265	ENSG00000163162.8|RNF149|TIAL1|TIAL1	978	-	6.558075	1.6500005	-1.0	-1.0
chr2	101859782	101859977	ENSG00000071054.16|MAP4K4|TIAL1|TIAL1	958	+	5.424319	1.3741289	-1.0	-1.0
chr2	101894435	101894540	ENSG00000071054.16|MAP4K4|TIAL1|TIAL1	949	+	6.310095	1.2901051	-1.0	-1.0
chr2	101891790	101892005	ENSG00000071054.16|MAP4K4|TIAL1|TIAL1	991	+	7.429028	2.0403764	-1.0	-1.0
chr2	101844311	101844476	ENSG00000071054.16|MAP4K4|TIAL1|TIAL1	996	+	7.765374	2.37937	-1.0	-1.0
chr2	101698538	101698688	ENSG00000071054.16|MAP4K4|TIAL1|TIAL1	959	+	4.836192	1.3823758	-1.0	-1.0
chr2	101859082	101859197	ENSG00000071054.16|MAP4K4|TIAL1|TIAL1	958	+	6.480787	1.3744367	-1.0	-1.0
chr2	102179657	102179807	ENSG00000115594.11|IL1R1|TIAL1|TIAL1	917	+	4.4989467	1.0790488	-1.0	-1.0
chr2	106093667	106093802	ENSG00000115652.14|UXS1|TIAL1|TIAL1	926	-	5.997714	1.1295779	-1.0	-1.0
chr2	108383219	108383329	ENSG00000198075.9|SULT1C4|TIAL1|TIAL1	929	+	6.0622897	1.1459213	-1.0	-1.0
chr2	108485943	108486043	ENSG00000135968.20|GCC2|TIAL1|TIAL1	959	+	6.5208426	1.3873461	-1.0	-1.0
chr2	109545259	109545379	ENSG00000186522.14|SEPT10|TIAL1|TIAL1	915	-	4.188196	1.0685922	-1.0	-1.0
chr2	112022394	112022501	ENSG00000153208.16|MERTK|TIAL1|TIAL1	944	+	6.2677584	1.2509959	-1.0	-1.0
chr2	112647162	112647272	ENSG00000144136.10|SLC20A1|TIAL1|TIAL1	938	+	5.0560994	1.2062484	-1.0	-1.0
chr2	112663273	112663478	ENSG00000144136.10|SLC20A1|TIAL1|TIAL1	949	+	3.166168	1.2931631	-1.0	-1.0
chr2	112663668	112663798	ENSG00000144136.10|SLC20A1|TIAL1|TIAL1	948	+	6.3955946	1.282048	-1.0	-1.0
chr2	113719153	113719323	ENSG00000115084.13|SLC35F5|TIAL1|TIAL1	942	-	4.1016397	1.2353085	-1.0	-1.0
chr2	113731470	113731583	ENSG00000115084.13|SLC35F5|TIAL1|TIAL1	919	-	6.018006	1.0907655	-1.0	-1.0
chr2	113722696	113722826	ENSG00000115084.13|SLC35F5|TIAL1|TIAL1	948	-	6.1052113	1.2809533	-1.0	-1.0
chr2	117822825	117822960	ENSG00000088205.12|DDX18|TIAL1|TIAL1	943	+	6.218956	1.2438164	-1.0	-1.0
chr2	117830726	117830871	ENSG00000088205.12|DDX18|TIAL1|TIAL1	907	+	4.1966166	1.0301446	-1.0	-1.0
chr2	117936511	117936656	ENSG00000125633.10|CCDC93|TIAL1|TIAL1	956	-	6.4318423	1.3531852	-1.0	-1.0
chr2	118108520	118108655	ENSG00000125629.14|INSIG2|TIAL1|TIAL1	922	+	3.4011679	1.1058818	-1.0	-1.0
chr2	118108385	118108505	ENSG00000125629.14|INSIG2|TIAL1|TIAL1	915	+	4.306672	1.0699792	-1.0	-1.0
chr2	118102405	118102510	ENSG00000125629.14|INSIG2|TIAL1|TIAL1	939	+	6.1481934	1.2125872	-1.0	-1.0
chr2	118096527	118096627	ENSG00000125629.14|INSIG2|TIAL1|TIAL1	905	+	2.753746	1.0200607	-1.0	-1.0
chr2	118109615	118110010	ENSG00000125629.14|INSIG2|TIAL1|TIAL1	951	+	4.399693	1.3129319	-1.0	-1.0
chr2	119372284	119372499	ENSG00000155368.16|DBI|TIAL1|TIAL1	968	+	3.8504872	1.498715	-1.0	-1.0
chr2	119765814	119765994	ENSG00000088179.8|PTPN4|TIAL1|TIAL1	960	+	6.5615344	1.3926808	-1.0	-1.0
chr2	120127553	120127687	ENSG00000115109.13|EPB41L5|TIAL1|TIAL1	956	+	6.43263	1.3540514	-1.0	-1.0
chr2	121478525	121478725	ENSG00000074054.17|CLASP1|TIAL1|TIAL1	952	-	4.9471817	1.3162727	-1.0	-1.0
chr2	121339035	121339225	ENSG00000074054.17|CLASP1|TIAL1|TIAL1	956	-	5.009995	1.3551315	-1.0	-1.0
chr2	121408895	121409023	ENSG00000074054.17|CLASP1|TIAL1|TIAL1	937	-	6.163378	1.1979126	-1.0	-1.0
chr2	121730762	121730957	ENSG00000155438.11|NIFK|TIAL1|TIAL1	959	-	6.496415	1.3828428	-1.0	-1.0
chr2	127387324	127387449	ENSG00000169967.16|MAP3K2|TIAL1|TIAL1	920	-	3.6261222	1.0978438	-1.0	-1.0
chr2	127847570	127847695	ENSG00000144231.10|POLR2D|TIAL1|TIAL1	935	-	6.1027403	1.1855669	-1.0	-1.0
chr2	130161079	130161185	ENSG00000136699.19|SMPD4|TIAL1|TIAL1	931	-	3.417539	1.1642343	-1.0	-1.0
chr2	131082448	131082576	ENSG00000152102.17|FAM168B|TIAL1|TIAL1	949	-	6.3082557	1.2885274	-1.0	-1.0
chr2	131508608	131508723	ENSG00000152117.17|AC073869.1|TIAL1|TIAL1	955	+	6.4254875	1.3461285	-1.0	-1.0
chr2	131511723	131511918	ENSG00000152117.17|AC073869.1|TIAL1|TIAL1	967	+	6.689501	1.4870911	-1.0	-1.0
chr2	134450453	134450598	ENSG00000152127.8|MGAT5|TIAL1|TIAL1	941	+	6.186586	1.2282351	-1.0	-1.0
chr2	134450743	134450918	ENSG00000152127.8|MGAT5|TIAL1|TIAL1	918	+	3.4011545	1.0884087	-1.0	-1.0
chr2	134449218	134449323	ENSG00000152127.8|MGAT5|TIAL1|TIAL1	929	+	6.051216	1.1505978	-1.0	-1.0
chr2	134919819	134919969	ENSG00000082258.12|CCNT2|TIAL1|TIAL1	931	+	6.068596	1.1620218	-1.0	-1.0
chr2	135058060	135058195	ENSG00000115839.17|RAB3GAP1|TIAL1|TIAL1	929	+	6.054539	1.1508251	-1.0	-1.0
chr2	135093693	135093803	ENSG00000115839.17|RAB3GAP1|TIAL1|TIAL1	921	+	3.7525651	1.1034114	-1.0	-1.0
chr2	135748369	135748524	ENSG00000144224.16|UBXN4|TIAL1|TIAL1	955	+	6.432025	1.3447124	-1.0	-1.0
chr2	135932668	135932782	ENSG00000115866.10|DARS|TIAL1|TIAL1	943	-	6.2149696	1.2438703	-1.0	-1.0
chr2	135906801	135906991	ENSG00000115866.10|DARS|TIAL1|TIAL1	951	-	5.4192457	1.3081589	-1.0	-1.0
chr2	137966893	137967073	ENSG00000150540.13|HNMT|TIAL1|TIAL1	950	+	3.8526158	1.3002115	-1.0	-1.0
chr2	137965353	137965563	ENSG00000150540.13|HNMT|TIAL1|TIAL1	985	+	4.7392664	1.8107395	-1.0	-1.0
chr2	137966418	137966613	ENSG00000150540.13|HNMT|TIAL1|TIAL1	944	+	6.288868	1.2552385	-1.0	-1.0
chr2	137975262	137975442	ENSG00000150540.13|HNMT|TIAL1|TIAL1	954	+	5.633969	1.3331419	-1.0	-1.0
chr2	138005225	138005350	ENSG00000150540.13|HNMT|TIAL1|TIAL1	948	+	6.499426	1.282407	-1.0	-1.0
chr2	138002283	138002374	ENSG00000150540.13|HNMT|TIAL1|TIAL1	976	+	6.915884	1.6119888	-1.0	-1.0
chr2	138500631	138500754	ENSG00000228043.5|AC114763.1|TIAL1|TIAL1	983	-	7.0628285	1.7716954	-1.0	-1.0
chr2	138573921	138574061	ENSG00000241772.2|AC092620.2|TIAL1|TIAL1	944	+	6.2270513	1.2512307	-1.0	-1.0
chr2	147938213	147938297	ENSG00000115947.13|ORC4|TIAL1|TIAL1	955	-	6.4276648	1.3508009	-1.0	-1.0
chr2	148645170	148645300	ENSG00000135999.11|EPC2|TIAL1|TIAL1	945	+	4.645163	1.2597256	-1.0	-1.0
chr2	151423297	151423412	ENSG00000080345.17|RIF1|TIAL1|TIAL1	932	+	6.055359	1.1662651	-1.0	-1.0
chr2	151802871	151803041	ENSG00000162980.16|ARL5A|TIAL1|TIAL1	927	-	5.2358994	1.1382067	-1.0	-1.0
chr2	151802875	151803040	ENSG00000283228.1|AC068547.1|TIAL1|TIAL1	929	-	5.322212	1.1512915	-1.0	-1.0
chr2	152337370	152337480	ENSG00000157827.19|FMNL2|TIAL1|TIAL1	903	+	4.12264	1.014334	-1.0	-1.0
chr2	152353445	152353580	ENSG00000157827.19|FMNL2|TIAL1|TIAL1	930	+	6.061433	1.1559309	-1.0	-1.0
chr2	152639354	152639544	ENSG00000157827.19|FMNL2|TIAL1|TIAL1	933	+	4.3343334	1.1736175	-1.0	-1.0
chr2	152649185	152649495	ENSG00000157827.19|FMNL2|TIAL1|TIAL1	959	+	5.0412736	1.3856282	-1.0	-1.0
chr2	152656933	152657133	ENSG00000196504.15|PRPF40A|TIAL1|TIAL1	990	-	7.0354266	1.9802892	-1.0	-1.0
chr2	152655367	152655562	ENSG00000196504.15|PRPF40A|TIAL1|TIAL1	958	-	6.4724617	1.3717079	-1.0	-1.0
chr2	152760356	152760456	ENSG00000177917.10|ARL6IP6|TIAL1|TIAL1	926	+	6.0189443	1.1332355	-1.0	-1.0
chr2	158563634	158563824	ENSG00000144283.21|PKP4|TIAL1|TIAL1	952	+	6.5224123	1.3222847	-1.0	-1.0
chr2	159759358	159759463	ENSG00000136536.14|MARCH7|TIAL1|TIAL1	934	+	6.083792	1.1808109	-1.0	-1.0
chr2	161203605	161203770	ENSG00000136560.13|TANK|TIAL1|TIAL1	925	+	6.030441	1.1242952	-1.0	-1.0
chr2	164508662	164508762	ENSG00000115290.9|GRB14|TIAL1|TIAL1	946	-	6.2742653	1.2692181	-1.0	-1.0
chr2	165898523	165898623	ENSG00000123607.14|TTC21B|TIAL1|TIAL1	921	-	6.0103984	1.1038812	-1.0	-1.0
chr2	165933252	165933447	ENSG00000123607.14|TTC21B|TIAL1|TIAL1	941	-	6.1954527	1.2317371	-1.0	-1.0
chr2	166007118	166007229	ENSG00000144285.18|SCN1A|TIAL1|TIAL1	930	-	6.02733	1.1534815	-1.0	-1.0
chr2	166054525	166054635	ENSG00000144285.18|SCN1A|TIAL1|TIAL1	930	-	6.052126	1.1537021	-1.0	-1.0
chr2	166375561	166375691	ENSG00000169432.14|SCN9A|TIAL1|TIAL1	989	-	5.5738773	1.9434011	-1.0	-1.0
chr2	166272105	166272300	ENSG00000169432.14|SCN9A|TIAL1|TIAL1	956	-	4.497121	1.3532135	-1.0	-1.0
chr2	169560275	169560435	ENSG00000138399.17|FASTKD1|TIAL1|TIAL1	920	-	6.0810537	1.0994128	-1.0	-1.0
chr2	169637582	169637717	ENSG00000138398.15|PPIG|TIAL1|TIAL1	940	+	6.1995106	1.2189084	-1.0	-1.0
chr2	169811707	169811932	ENSG00000138385.15|SSB|TIAL1|TIAL1	930	+	4.894182	1.157948	-1.0	-1.0
chr2	169946392	169946517	ENSG00000144357.16|UBR3|TIAL1|TIAL1	995	+	7.782626	2.3114731	-1.0	-1.0
chr2	172567208	172567338	ENSG00000152256.13|PDK1|TIAL1|TIAL1	936	+	4.7371945	1.1923795	-1.0	-1.0
chr2	172556346	172556476	ENSG00000152256.13|PDK1|TIAL1|TIAL1	968	+	6.768321	1.4927984	-1.0	-1.0
chr2	172595948	172596128	ENSG00000152256.13|PDK1|TIAL1|TIAL1	955	+	5.7311597	1.3452158	-1.0	-1.0
chr2	173363872	173363992	ENSG00000144354.13|CDCA7|TIAL1|TIAL1	931	+	6.2701087	1.1622338	-1.0	-1.0
chr2	173908818	173908943	ENSG00000172845.14|SP3|TIAL1|TIAL1	917	-	3.5991416	1.0788441	-1.0	-1.0
chr2	174222906	174223032	ENSG00000138430.15|OLA1|TIAL1|TIAL1	975	-	6.85961	1.5943384	-1.0	-1.0
chr2	174115889	174116054	ENSG00000138430.15|OLA1|TIAL1|TIAL1	938	-	6.1346393	1.2051206	-1.0	-1.0
chr2	175080547	175080712	ENSG00000115966.16|ATF2|TIAL1|TIAL1	928	-	4.066345	1.1406032	-1.0	-1.0
chr2	175073394	175073564	ENSG00000115966.16|ATF2|TIAL1|TIAL1	919	-	3.8182986	1.0904949	-1.0	-1.0
chr2	176323464	176323579	ENSG00000128654.13|MTX2|TIAL1|TIAL1	937	+	6.186064	1.1978123	-1.0	-1.0
chr2	176301455	176301655	ENSG00000128654.13|MTX2|TIAL1|TIAL1	956	+	4.9161716	1.3524518	-1.0	-1.0
chr2	177219301	177219506	ENSG00000170144.20|HNRNPA3|TIAL1|TIAL1	933	+	3.3714075	1.1725907	-1.0	-1.0
chr2	177221911	177222101	ENSG00000170144.20|HNRNPA3|TIAL1|TIAL1	949	+	4.6477757	1.291206	-1.0	-1.0
chr2	177219791	177219901	ENSG00000170144.20|HNRNPA3|TIAL1|TIAL1	907	+	4.1596317	1.0328469	-1.0	-1.0
chr2	177216188	177216288	ENSG00000170144.20|HNRNPA3|TIAL1|TIAL1	932	+	6.0705056	1.1652669	-1.0	-1.0
chr2	177216771	177216859	ENSG00000170144.20|HNRNPA3|TIAL1|TIAL1	951	+	6.346294	1.3101039	-1.0	-1.0
chr2	177442019	177442159	ENSG00000018510.13|AGPS|TIAL1|TIAL1	929	+	6.0754294	1.1512456	-1.0	-1.0
chr2	183133623	183133753	ENSG00000163002.12|NUP35|TIAL1|TIAL1	997	+	8.034775	2.570938	-1.0	-1.0
chr2	185788654	185788765	ENSG00000231646.5|FSIP2-AS1|TIAL1|TIAL1	934	-	6.078588	1.1802144	-1.0	-1.0
chr2	186630557	186630657	ENSG00000138448.11|ITGAV|TIAL1|TIAL1	925	+	6.0146947	1.1241223	-1.0	-1.0
chr2	186633374	186633489	ENSG00000138448.11|ITGAV|TIAL1|TIAL1	948	+	6.3292966	1.2799914	-1.0	-1.0
chr2	187464629	187464814	ENSG00000003436.15|TFPI|TIAL1|TIAL1	917	-	4.2005105	1.0830252	-1.0	-1.0
chr2	187466634	187466954	ENSG00000003436.15|TFPI|TIAL1|TIAL1	997	-	6.564087	2.5930476	-1.0	-1.0
chr2	187478577	187478742	ENSG00000003436.15|TFPI|TIAL1|TIAL1	957	-	6.525147	1.3638877	-1.0	-1.0
chr2	187554047	187554199	ENSG00000003436.15|TFPI|TIAL1|TIAL1	971	-	6.760653	1.5342494	-1.0	-1.0
chr2	187484004	187484149	ENSG00000003436.15|TFPI|TIAL1|TIAL1	956	-	6.276601	1.3591323	-1.0	-1.0
chr2	187464394	187464509	ENSG00000003436.15|TFPI|TIAL1|TIAL1	942	-	6.212095	1.23486	-1.0	-1.0
chr2	187466194	187466389	ENSG00000003436.15|TFPI|TIAL1|TIAL1	942	-	4.135002	1.2379323	-1.0	-1.0
chr2	187465369	187465539	ENSG00000003436.15|TFPI|TIAL1|TIAL1	923	-	3.3494565	1.1154808	-1.0	-1.0
chr2	187530625	187530805	ENSG00000224063.5|AC007319.1|TIAL1|TIAL1	948	+	4.9025745	1.2830492	-1.0	-1.0
chr2	187530930	187531040	ENSG00000224063.5|AC007319.1|TIAL1|TIAL1	923	+	3.6211772	1.1113658	-1.0	-1.0
chr2	187547163	187547298	ENSG00000224063.5|AC007319.1|TIAL1|TIAL1	981	+	5.2701006	1.7280835	-1.0	-1.0
chr2	187538810	187538935	ENSG00000224063.5|AC007319.1|TIAL1|TIAL1	937	+	6.139008	1.2025249	-1.0	-1.0
chr2	187543070	187543190	ENSG00000224063.5|AC007319.1|TIAL1|TIAL1	940	+	6.172038	1.2213845	-1.0	-1.0
chr2	187546919	187547077	ENSG00000224063.5|AC007319.1|TIAL1|TIAL1	925	+	3.5547192	1.1251969	-1.0	-1.0
chr2	187529760	187529925	ENSG00000224063.5|AC007319.1|TIAL1|TIAL1	931	+	4.355771	1.1605941	-1.0	-1.0
chr2	187515700	187515910	ENSG00000224063.5|AC007319.1|TIAL1|TIAL1	946	+	4.9405756	1.2683107	-1.0	-1.0
chr2	187554393	187554523	ENSG00000224063.5|AC007319.1|TIAL1|TIAL1	982	+	7.003742	1.747381	-1.0	-1.0
chr2	187532290	187532485	ENSG00000224063.5|AC007319.1|TIAL1|TIAL1	949	+	3.8531365	1.2923825	-1.0	-1.0
chr2	189448834	189448944	ENSG00000115368.9|WDR75|TIAL1|TIAL1	933	+	6.079046	1.1735907	-1.0	-1.0
chr2	189782866	189783061	ENSG00000128699.13|ORMDL1|TIAL1|TIAL1	976	-	5.938932	1.6220086	-1.0	-1.0
chr2	189782561	189782736	ENSG00000128699.13|ORMDL1|TIAL1|TIAL1	949	-	3.3511622	1.2900217	-1.0	-1.0
chr2	189774497	189774667	ENSG00000128699.13|ORMDL1|TIAL1|TIAL1	946	-	6.273475	1.2714353	-1.0	-1.0
chr2	189795971	189796166	ENSG00000064933.17|PMS1|TIAL1|TIAL1	976	+	6.924816	1.6113043	-1.0	-1.0
chr2	190933841	190933946	ENSG00000115419.12|GLS|TIAL1|TIAL1	954	+	6.398239	1.3370922	-1.0	-1.0
chr2	190933706	190933816	ENSG00000115419.12|GLS|TIAL1|TIAL1	930	+	6.0920143	1.1561112	-1.0	-1.0
chr2	190935001	190935181	ENSG00000115419.12|GLS|TIAL1|TIAL1	941	+	3.8761647	1.2270323	-1.0	-1.0
chr2	190896578	190896753	ENSG00000115419.12|GLS|TIAL1|TIAL1	949	+	5.6325254	1.2919258	-1.0	-1.0
chr2	191687703	191687828	ENSG00000173559.12|NABP1|TIAL1|TIAL1	935	+	6.092868	1.1845018	-1.0	-1.0
chr2	195735732	195735917	ENSG00000196950.13|SLC39A10|TIAL1|TIAL1	963	+	6.5816865	1.4281231	-1.0	-1.0
chr2	197419988	197420478	ENSG00000115524.15|SF3B1|TIAL1|TIAL1	997	-	5.7280984	2.5467753	-1.0	-1.0
chr2	197392248	197392368	ENSG00000115524.15|SF3B1|TIAL1|TIAL1	938	-	6.137639	1.207332	-1.0	-1.0
chr2	197418623	197418783	ENSG00000115524.15|SF3B1|TIAL1|TIAL1	920	-	3.7584877	1.0975028	-1.0	-1.0
chr2	197494474	197494629	ENSG00000144381.16|HSPD1|TIAL1|TIAL1	939	-	5.455561	1.2120986	-1.0	-1.0
chr2	197494227	197494407	ENSG00000144381.16|HSPD1|TIAL1|TIAL1	971	-	5.767529	1.5315825	-1.0	-1.0
chr2	197495135	197495330	ENSG00000144381.16|HSPD1|TIAL1|TIAL1	956	-	3.6027114	1.3557242	-1.0	-1.0
chr2	197493192	197493319	ENSG00000144381.16|HSPD1|TIAL1|TIAL1	963	-	6.58672	1.4374627	-1.0	-1.0
chr2	197486725	197486915	ENSG00000144381.16|HSPD1|TIAL1|TIAL1	964	-	4.426645	1.4484153	-1.0	-1.0
chr2	197503143	197503243	ENSG00000115541.10|HSPE1|TIAL1|TIAL1	934	+	6.086593	1.1825258	-1.0	-1.0
chr2	197500423	197500618	ENSG00000115541.10|HSPE1|TIAL1|TIAL1	964	+	6.2897534	1.4444556	-1.0	-1.0
chr2	197503143	197503243	ENSG00000270757.1|HSPE1-MOB4|TIAL1|TIAL1	934	+	6.086593	1.182721	-1.0	-1.0
chr2	197500439	197500614	ENSG00000270757.1|HSPE1-MOB4|TIAL1|TIAL1	970	+	6.6794596	1.5247499	-1.0	-1.0
chr2	197516098	197516213	ENSG00000270757.1|HSPE1-MOB4|TIAL1|TIAL1	916	+	4.221614	1.075702	-1.0	-1.0
chr2	199946482	199946672	ENSG00000162971.10|TYW5|TIAL1|TIAL1	974	-	6.65194	1.5813047	-1.0	-1.0
chr2	200419496	200419611	ENSG00000196141.13|SPATS2L|TIAL1|TIAL1	937	+	6.1270804	1.198868	-1.0	-1.0
chr2	200307677	200307787	ENSG00000196141.13|SPATS2L|TIAL1|TIAL1	939	+	6.2047853	1.2139312	-1.0	-1.0
chr2	200859566	200859679	ENSG00000013441.15|CLK1|TIAL1|TIAL1	929	-	6.0348864	1.1503553	-1.0	-1.0
chr2	200854906	200855003	ENSG00000013441.15|CLK1|TIAL1|TIAL1	941	-	6.1797104	1.2258836	-1.0	-1.0
chr2	200913799	200913992	ENSG00000115942.8|ORC2|TIAL1|TIAL1	978	-	6.0382314	1.6546265	-1.0	-1.0
chr2	200949434	200949553	ENSG00000115942.8|ORC2|TIAL1|TIAL1	955	-	6.4207106	1.3493102	-1.0	-1.0
chr2	201203766	201203871	ENSG00000003400.14|CASP10|TIAL1|TIAL1	930	+	6.02733	1.1547186	-1.0	-1.0
chr2	202207084	202207304	ENSG00000116030.16|SUMO1|TIAL1|TIAL1	950	-	4.2915654	1.3046877	-1.0	-1.0
chr2	202300137	202300233	ENSG00000055044.10|NOP58|TIAL1|TIAL1	949	+	6.3176227	1.2887582	-1.0	-1.0
chr2	202300367	202300482	ENSG00000055044.10|NOP58|TIAL1|TIAL1	945	+	6.263092	1.263474	-1.0	-1.0
chr2	206162104	206162219	ENSG00000114942.13|EEF1B2|TIAL1|TIAL1	931	+	6.0509453	1.1630992	-1.0	-1.0
chr2	206769855	206770035	ENSG00000118246.13|FASTKD2|TIAL1|TIAL1	951	+	6.359167	1.3109413	-1.0	-1.0
chr2	207621645	207621800	ENSG00000144401.14|METTL21A|TIAL1|TIAL1	956	-	6.443042	1.356248	-1.0	-1.0
chr2	207766615	207766835	ENSG00000163251.3|FZD5|TIAL1|TIAL1	960	-	4.676617	1.3989131	-1.0	-1.0
chr2	207762660	207762785	ENSG00000163251.3|FZD5|TIAL1|TIAL1	923	-	6.109852	1.111527	-1.0	-1.0
chr2	207769139	207769259	ENSG00000163251.3|FZD5|TIAL1|TIAL1	951	-	3.925074	1.3075324	-1.0	-1.0
chr2	208236756	208237111	ENSG00000138413.13|IDH1|TIAL1|TIAL1	979	-	6.0558333	1.670143	-1.0	-1.0
chr2	208243295	208243426	ENSG00000138413.13|IDH1|TIAL1|TIAL1	955	-	6.4339113	1.3477757	-1.0	-1.0
chr2	210004038	210004233	ENSG00000197713.14|RPE|TIAL1|TIAL1	944	+	6.24278	1.2553185	-1.0	-1.0
chr2	210016641	210016751	ENSG00000197713.14|RPE|TIAL1|TIAL1	926	+	5.995578	1.1318372	-1.0	-1.0
chr2	210028766	210028981	ENSG00000272807.1|AC007038.2|TIAL1|TIAL1	966	+	5.1860895	1.469403	-1.0	-1.0
chr2	210035244	210035359	ENSG00000229127.1|AC007038.1|TIAL1|TIAL1	930	+	6.066417	1.157552	-1.0	-1.0
chr2	215345732	215345927	ENSG00000138363.14|ATIC|TIAL1|TIAL1	985	+	7.2137465	1.8356357	-1.0	-1.0
chr2	215365405	215365504	ENSG00000115414.18|FN1|TIAL1|TIAL1	958	-	6.548523	1.3788009	-1.0	-1.0
chr2	215406115	215406237	ENSG00000115414.18|FN1|TIAL1|TIAL1	957	-	3.6962512	1.3669721	-1.0	-1.0
chr2	215414670	215414850	ENSG00000115414.18|FN1|TIAL1|TIAL1	945	-	3.8426254	1.2571142	-1.0	-1.0
chr2	215420962	215421147	ENSG00000115414.18|FN1|TIAL1|TIAL1	950	-	3.3735492	1.3019578	-1.0	-1.0
chr2	215380279	215380484	ENSG00000115414.18|FN1|TIAL1|TIAL1	963	-	3.489578	1.43097	-1.0	-1.0
chr2	215435019	215435184	ENSG00000115414.18|FN1|TIAL1|TIAL1	948	-	3.8750424	1.2839998	-1.0	-1.0
chr2	215424795	215424910	ENSG00000115414.18|FN1|TIAL1|TIAL1	943	-	6.3024955	1.2477114	-1.0	-1.0
chr2	215384179	215384344	ENSG00000115414.18|FN1|TIAL1|TIAL1	966	-	4.0885015	1.4690876	-1.0	-1.0
chr2	215423686	215423976	ENSG00000115414.18|FN1|TIAL1|TIAL1	930	-	5.561631	1.1550103	-1.0	-1.0
chr2	215370142	215370293	ENSG00000115414.18|FN1|TIAL1|TIAL1	967	-	6.6526566	1.4804766	-1.0	-1.0
chr2	215360454	215360599	ENSG00000115414.18|FN1|TIAL1|TIAL1	942	-	4.7596335	1.2384369	-1.0	-1.0
chr2	215380699	215380804	ENSG00000115414.18|FN1|TIAL1|TIAL1	932	-	5.4135294	1.1646767	-1.0	-1.0
chr2	215384604	215384864	ENSG00000115414.18|FN1|TIAL1|TIAL1	962	-	6.439189	1.4251429	-1.0	-1.0
chr2	215419118	215419241	ENSG00000115414.18|FN1|TIAL1|TIAL1	955	-	6.4088497	1.344996	-1.0	-1.0
chr2	215360824	215361184	ENSG00000115414.18|FN1|TIAL1|TIAL1	991	-	3.7435436	2.0371666	-1.0	-1.0
chr2	215391501	215391626	ENSG00000115414.18|FN1|TIAL1|TIAL1	946	-	4.5319195	1.2673464	-1.0	-1.0
chr2	215382094	215382219	ENSG00000115414.18|FN1|TIAL1|TIAL1	927	-	2.8203585	1.1362885	-1.0	-1.0
chr2	215375081	215375213	ENSG00000115414.18|FN1|TIAL1|TIAL1	932	-	4.0419493	1.165207	-1.0	-1.0
chr2	215397548	215397679	ENSG00000115414.18|FN1|TIAL1|TIAL1	964	-	4.8210506	1.4404863	-1.0	-1.0
chr2	215381884	215382024	ENSG00000115414.18|FN1|TIAL1|TIAL1	918	-	2.6988394	1.0860552	-1.0	-1.0
chr2	215366703	215366908	ENSG00000115414.18|FN1|TIAL1|TIAL1	962	-	3.732273	1.4246293	-1.0	-1.0
chr2	215367713	215367878	ENSG00000115414.18|FN1|TIAL1|TIAL1	966	-	3.8224857	1.4695121	-1.0	-1.0
chr2	215361314	215361519	ENSG00000115414.18|FN1|TIAL1|TIAL1	967	-	2.342981	1.4797797	-1.0	-1.0
chr2	215430598	215430714	ENSG00000115414.18|FN1|TIAL1|TIAL1	933	-	3.0921764	1.172083	-1.0	-1.0
chr2	215996193	215996305	ENSG00000118242.15|MREG|TIAL1|TIAL1	959	-	6.519104	1.3906484	-1.0	-1.0
chr2	216030878	216031013	ENSG00000118242.15|MREG|TIAL1|TIAL1	942	-	6.199694	1.2365485	-1.0	-1.0
chr2	216030880	216031015	ENSG00000115425.13|PECR|TIAL1|TIAL1	943	-	6.2099276	1.2406647	-1.0	-1.0
chr2	216039053	216039243	ENSG00000115425.13|PECR|TIAL1|TIAL1	937	-	4.52084	1.1986068	-1.0	-1.0
chr2	216116867	216116977	ENSG00000079246.15|XRCC5|TIAL1|TIAL1	922	+	6.008447	1.1100372	-1.0	-1.0
chr2	216206052	216206232	ENSG00000079246.15|XRCC5|TIAL1|TIAL1	934	+	6.2037926	1.1783853	-1.0	-1.0
chr2	216499998	216500143	ENSG00000197756.9|RPL37A|TIAL1|TIAL1	952	+	4.009616	1.321826	-1.0	-1.0
chr2	217806098	217806208	ENSG00000079308.16|TNS1|TIAL1|TIAL1	933	-	6.352435	1.1714826	-1.0	-1.0
chr2	217882232	217882397	ENSG00000079308.16|TNS1|TIAL1|TIAL1	928	-	4.0094147	1.1432357	-1.0	-1.0
chr2	217805108	217805653	ENSG00000079308.16|TNS1|TIAL1|TIAL1	966	-	6.36694	1.4635768	-1.0	-1.0
chr2	217858633	217858773	ENSG00000079308.16|TNS1|TIAL1|TIAL1	964	-	6.66999	1.4485283	-1.0	-1.0
chr2	217805918	217806058	ENSG00000079308.16|TNS1|TIAL1|TIAL1	930	-	5.420409	1.1529405	-1.0	-1.0
chr2	217800493	217800638	ENSG00000079308.16|TNS1|TIAL1|TIAL1	924	-	5.48184	1.1217092	-1.0	-1.0
chr2	217850507	217850637	ENSG00000079308.16|TNS1|TIAL1|TIAL1	923	-	6.0602803	1.1143829	-1.0	-1.0
chr2	218228737	218228937	ENSG00000163466.15|ARPC2|TIAL1|TIAL1	976	+	6.9166455	1.6124622	-1.0	-1.0
chr2	218264147	218264377	ENSG00000127837.9|AAMP|TIAL1|TIAL1	934	-	4.4219255	1.1787807	-1.0	-1.0
chr2	218405226	218405406	ENSG00000144579.7|CTDSP1|TIAL1|TIAL1	942	+	3.7229855	1.239152	-1.0	-1.0
chr2	218436676	218436841	ENSG00000127831.10|VIL1|TIAL1|TIAL1	939	+	4.50403	1.2170618	-1.0	-1.0
chr2	218746199	218746364	ENSG00000135912.10|TTLL4|TIAL1|TIAL1	945	+	6.257943	1.2621601	-1.0	-1.0
chr2	219182992	219183097	ENSG00000144567.10|RETREG2|TIAL1|TIAL1	921	+	3.3202763	1.1017312	-1.0	-1.0
chr2	219182757	219182882	ENSG00000144567.10|RETREG2|TIAL1|TIAL1	923	+	4.86008	1.1141784	-1.0	-1.0
chr2	219213115	219213235	ENSG00000198925.10|ATG9A|TIAL1|TIAL1	960	-	6.518601	1.3999367	-1.0	-1.0
chr2	219213117	219213287	ENSG00000115657.12|ABCB6|TIAL1|TIAL1	963	-	6.5786777	1.4279802	-1.0	-1.0
chr2	219234297	219234427	ENSG00000163516.13|ANKZF1|TIAL1|TIAL1	937	+	6.259955	1.2039757	-1.0	-1.0
chr2	222900780	222900885	ENSG00000123983.13|ACSL3|TIAL1|TIAL1	902	+	4.1741037	1.0105698	-1.0	-1.0
chr2	222909150	222909300	ENSG00000123983.13|ACSL3|TIAL1|TIAL1	974	+	6.846266	1.5888464	-1.0	-1.0
chr2	222942326	222942426	ENSG00000123983.13|ACSL3|TIAL1|TIAL1	941	+	6.2075825	1.2262381	-1.0	-1.0
chr2	222908792	222908997	ENSG00000123983.13|ACSL3|TIAL1|TIAL1	954	+	3.4871142	1.3414713	-1.0	-1.0
chr2	222916438	222916583	ENSG00000123983.13|ACSL3|TIAL1|TIAL1	935	+	5.102133	1.1883224	-1.0	-1.0
chr2	222941926	222942166	ENSG00000123983.13|ACSL3|TIAL1|TIAL1	973	+	4.247228	1.5690969	-1.0	-1.0
chr2	222924595	222924705	ENSG00000123983.13|ACSL3|TIAL1|TIAL1	924	+	4.301791	1.1181613	-1.0	-1.0
chr2	222919202	222919322	ENSG00000123983.13|ACSL3|TIAL1|TIAL1	977	+	6.9859405	1.6443636	-1.0	-1.0
chr2	223967152	223967317	ENSG00000135900.3|MRPL44|TIAL1|TIAL1	944	+	6.255463	1.252985	-1.0	-1.0
chr2	223975186	223975356	ENSG00000135919.12|SERPINE2|TIAL1|TIAL1	925	-	4.476939	1.1236464	-1.0	-1.0
chr2	223975361	223975511	ENSG00000135919.12|SERPINE2|TIAL1|TIAL1	908	-	4.2965584	1.0345091	-1.0	-1.0
chr2	227350899	227351079	ENSG00000168958.19|MFF|TIAL1|TIAL1	933	+	6.2522397	1.1771417	-1.0	-1.0
chr2	227528625	227528830	ENSG00000173744.17|AGFG1|TIAL1|TIAL1	991	+	6.94159	2.0403314	-1.0	-1.0
chr2	227549403	227549503	ENSG00000173744.17|AGFG1|TIAL1|TIAL1	927	+	6.0189443	1.1344312	-1.0	-1.0
chr2	227523925	227524050	ENSG00000173744.17|AGFG1|TIAL1|TIAL1	958	+	4.678008	1.3787241	-1.0	-1.0
chr2	227817196	227817564	ENSG00000115009.11|CCL20|TIAL1|TIAL1	995	+	5.9597397	2.3314235	-1.0	-1.0
chr2	227813987	227814132	ENSG00000115009.11|CCL20|TIAL1|TIAL1	931	+	3.4464295	1.1589069	-1.0	-1.0
chr2	229807658	229807768	ENSG00000153827.13|TRIP12|TIAL1|TIAL1	933	-	6.09736	1.1710062	-1.0	-1.0
chr2	230879032	230879182	ENSG00000135916.15|ITM2C|TIAL1|TIAL1	931	+	4.173107	1.1585882	-1.0	-1.0
chr2	230878467	230878627	ENSG00000135916.15|ITM2C|TIAL1|TIAL1	945	+	6.246824	1.2589935	-1.0	-1.0
chr2	231048811	231049026	ENSG00000204128.5|C2orf72|TIAL1|TIAL1	971	+	6.7910757	1.541306	-1.0	-1.0
chr2	231457530	231457705	ENSG00000115053.15|NCL|TIAL1|TIAL1	937	-	6.153386	1.2016956	-1.0	-1.0
chr2	231458880	231459055	ENSG00000115053.15|NCL|TIAL1|TIAL1	970	-	5.774777	1.5189784	-1.0	-1.0
chr2	231454750	231455085	ENSG00000115053.15|NCL|TIAL1|TIAL1	945	-	5.186713	1.2616329	-1.0	-1.0
chr2	231713053	231713248	ENSG00000187514.16|PTMA|TIAL1|TIAL1	953	+	3.9860766	1.3305094	-1.0	-1.0
chr2	231711983	231712098	ENSG00000187514.16|PTMA|TIAL1|TIAL1	938	+	6.1426535	1.2090701	-1.0	-1.0
chr2	233165764	233165949	ENSG00000168918.13|INPP5D|TIAL1|TIAL1	944	+	6.308473	1.2513725	-1.0	-1.0
chr2	233169559	233169719	ENSG00000168918.13|INPP5D|TIAL1|TIAL1	947	+	6.3491774	1.2724053	-1.0	-1.0
chr2	233446806	233446911	ENSG00000077044.10|DGKD|TIAL1|TIAL1	928	+	6.040556	1.1408441	-1.0	-1.0
chr2	235054146	235054311	ENSG00000130147.15|SH3BP4|TIAL1|TIAL1	931	+	5.293389	1.1613208	-1.0	-1.0
chr2	235521499	235521679	ENSG00000157985.18|AGAP1|TIAL1|TIAL1	951	+	6.3543644	1.3068547	-1.0	-1.0
chr2	235511004	235511119	ENSG00000157985.18|AGAP1|TIAL1|TIAL1	916	+	4.324101	1.0762763	-1.0	-1.0
chr2	235511664	235512304	ENSG00000157985.18|AGAP1|TIAL1|TIAL1	973	+	6.06366	1.5625734	-1.0	-1.0
chr2	235511214	235511359	ENSG00000157985.18|AGAP1|TIAL1|TIAL1	928	+	4.3160734	1.1408386	-1.0	-1.0
chr2	237598723	237598833	ENSG00000124839.12|RAB17|TIAL1|TIAL1	923	-	4.27667	1.1144496	-1.0	-1.0
chr2	237578816	237578916	ENSG00000124839.12|RAB17|TIAL1|TIAL1	938	-	4.631224	1.208618	-1.0	-1.0
chr2	237769957	237770102	ENSG00000124831.18|LRRFIP1|TIAL1|TIAL1	918	+	3.8016648	1.0870302	-1.0	-1.0
chr2	237769818	237769923	ENSG00000124831.18|LRRFIP1|TIAL1|TIAL1	944	+	6.252925	1.2535793	-1.0	-1.0
chr2	237765527	237765722	ENSG00000124831.18|LRRFIP1|TIAL1|TIAL1	981	+	7.0499897	1.7201192	-1.0	-1.0
chr2	237760205	237760315	ENSG00000124831.18|LRRFIP1|TIAL1|TIAL1	916	+	4.4249187	1.0753466	-1.0	-1.0
chr2	239352562	239352672	ENSG00000068024.16|HDAC4|TIAL1|TIAL1	972	-	6.936654	1.5454109	-1.0	-1.0
chr2	239347272	239347422	ENSG00000068024.16|HDAC4|TIAL1|TIAL1	939	-	6.15662	1.2158456	-1.0	-1.0
chr2	239345482	239345637	ENSG00000068024.16|HDAC4|TIAL1|TIAL1	942	-	6.2004957	1.2343795	-1.0	-1.0
chr2	239372443	239372583	ENSG00000068024.16|HDAC4|TIAL1|TIAL1	934	-	6.0887628	1.181673	-1.0	-1.0
chr2	240014556	240014751	ENSG00000130414.11|NDUFA10|TIAL1|TIAL1	961	-	6.5400476	1.4117213	-1.0	-1.0
chr2	240960505	240960605	ENSG00000233392.5|AC104809.2|TIAL1|TIAL1	938	-	6.2000804	1.2087426	-1.0	-1.0
chr2	240962625	240963000	ENSG00000233392.5|AC104809.2|TIAL1|TIAL1	979	-	5.923592	1.6730822	-1.0	-1.0
chr2	240965951	240966096	ENSG00000233392.5|AC104809.2|TIAL1|TIAL1	938	-	6.170339	1.207419	-1.0	-1.0
chr2	240960625	240960945	ENSG00000233392.5|AC104809.2|TIAL1|TIAL1	947	-	4.3915787	1.2750643	-1.0	-1.0
chr2	240961050	240962185	ENSG00000233392.5|AC104809.2|TIAL1|TIAL1	993	-	6.935034	2.1345227	-1.0	-1.0
chr2	240963125	240963240	ENSG00000233392.5|AC104809.2|TIAL1|TIAL1	918	-	4.2495375	1.0848855	-1.0	-1.0
chr2	240963273	240963383	ENSG00000233392.5|AC104809.2|TIAL1|TIAL1	928	-	6.0347004	1.1449711	-1.0	-1.0
chr2	240964601	240964731	ENSG00000233392.5|AC104809.2|TIAL1|TIAL1	939	-	6.1521616	1.2133528	-1.0	-1.0
chr2	240967216	240967321	ENSG00000233392.5|AC104809.2|TIAL1|TIAL1	943	-	6.221673	1.2479479	-1.0	-1.0
chr2	240962380	240962550	ENSG00000233392.5|AC104809.2|TIAL1|TIAL1	923	-	3.6061242	1.1134824	-1.0	-1.0
chr2	241247882	241247997	ENSG00000115677.16|HDLBP|TIAL1|TIAL1	941	-	3.8516	1.2319165	-1.0	-1.0
chr2	241324241	241324346	ENSG00000168385.17|SEPT2|TIAL1|TIAL1	937	+	6.1607647	1.2037222	-1.0	-1.0
chr2	241337400	241337640	ENSG00000168385.17|SEPT2|TIAL1|TIAL1	991	+	5.9133854	2.0636568	-1.0	-1.0
chr2	241326113	241326218	ENSG00000168385.17|SEPT2|TIAL1|TIAL1	930	+	6.066417	1.157566	-1.0	-1.0
chr2	241352007	241352282	ENSG00000168385.17|SEPT2|TIAL1|TIAL1	951	+	4.2480063	1.3105146	-1.0	-1.0
chr2	241651335	241651450	ENSG00000168397.16|ATG4B|TIAL1|TIAL1	946	+	4.526337	1.2645698	-1.0	-1.0
chr2	241711501	241711623	ENSG00000168395.15|ING5|TIAL1|TIAL1	955	+	6.434759	1.3466382	-1.0	-1.0
chr20	298802	299237	ENSG00000247315.3|ZCCHC3|TIAL1|TIAL1	940	+	5.343997	1.2232276	-1.0	-1.0
chr20	298462	298712	ENSG00000247315.3|ZCCHC3|TIAL1|TIAL1	932	+	5.549646	1.1700546	-1.0	-1.0
chr20	483671	483831	ENSG00000101266.17|CSNK2A1|TIAL1|TIAL1	919	-	3.4451978	1.0941086	-1.0	-1.0
chr20	1369285	1369460	ENSG00000274322.1|AL136531.2|TIAL1|TIAL1	947	-	5.841043	1.2775184	-1.0	-1.0
chr20	1372205	1372395	ENSG00000274322.1|AL136531.2|TIAL1|TIAL1	969	-	6.7343903	1.5151738	-1.0	-1.0
chr20	1369635	1369750	ENSG00000274322.1|AL136531.2|TIAL1|TIAL1	947	-	6.327277	1.2741044	-1.0	-1.0
chr20	1369120	1369260	ENSG00000274322.1|AL136531.2|TIAL1|TIAL1	938	-	5.214623	1.2043371	-1.0	-1.0
chr20	1372240	1372395	ENSG00000088832.16|FKBP1A|TIAL1|TIAL1	967	-	6.6621313	1.4756602	-1.0	-1.0
chr20	1369287	1369462	ENSG00000088832.16|FKBP1A|TIAL1|TIAL1	945	-	5.704632	1.2596587	-1.0	-1.0
chr20	1369632	1369752	ENSG00000088832.16|FKBP1A|TIAL1|TIAL1	949	-	6.352086	1.2885442	-1.0	-1.0
chr20	1369132	1369257	ENSG00000088832.16|FKBP1A|TIAL1|TIAL1	933	-	4.9235253	1.1718334	-1.0	-1.0
chr20	2148313	2148488	ENSG00000125834.12|STK35|TIAL1|TIAL1	934	+	6.0805316	1.1805476	-1.0	-1.0
chr20	2144033	2144228	ENSG00000125834.12|STK35|TIAL1|TIAL1	974	+	5.7925386	1.5896677	-1.0	-1.0
chr20	2461688	2461788	ENSG00000125835.18|SNRPB|TIAL1|TIAL1	941	-	6.1834617	1.2262381	-1.0	-1.0
chr20	2656141	2656246	ENSG00000101361.16|NOP56|TIAL1|TIAL1	932	+	4.428941	1.1665225	-1.0	-1.0
chr20	2654575	2654685	ENSG00000101361.16|NOP56|TIAL1|TIAL1	959	+	6.498306	1.3883146	-1.0	-1.0
chr20	2656446	2656621	ENSG00000101361.16|NOP56|TIAL1|TIAL1	969	+	4.0180144	1.5018463	-1.0	-1.0
chr20	2657431	2657586	ENSG00000101361.16|NOP56|TIAL1|TIAL1	928	+	4.1921115	1.1453706	-1.0	-1.0
chr20	3038163	3038293	ENSG00000132670.20|PTPRA|TIAL1|TIAL1	952	+	6.158758	1.3153721	-1.0	-1.0
chr20	3215312	3215442	ENSG00000125877.12|ITPA|TIAL1|TIAL1	975	+	6.3316016	1.6014942	-1.0	-1.0
chr20	3375846	3375951	ENSG00000088854.12|C20orf194|TIAL1|TIAL1	927	-	6.0189443	1.1342313	-1.0	-1.0
chr20	3593506	3593671	ENSG00000088812.17|ATRN|TIAL1|TIAL1	938	+	6.1440516	1.2089727	-1.0	-1.0
chr20	3595637	3595737	ENSG00000088812.17|ATRN|TIAL1|TIAL1	937	+	6.1280904	1.2035602	-1.0	-1.0
chr20	3575948	3576063	ENSG00000088812.17|ATRN|TIAL1|TIAL1	942	+	6.204274	1.2386243	-1.0	-1.0
chr20	3650807	3651077	ENSG00000088812.17|ATRN|TIAL1|TIAL1	969	+	6.6959195	1.507355	-1.0	-1.0
chr20	4699920	4700120	ENSG00000171867.16|PRNP|TIAL1|TIAL1	984	+	4.452302	1.784068	-1.0	-1.0
chr20	4700420	4700520	ENSG00000171867.16|PRNP|TIAL1|TIAL1	930	+	6.0479894	1.1572387	-1.0	-1.0
chr20	4970641	4970792	ENSG00000089057.14|SLC23A2|TIAL1|TIAL1	974	-	4.374564	1.581939	-1.0	-1.0
chr20	4969566	4969711	ENSG00000089057.14|SLC23A2|TIAL1|TIAL1	949	-	6.3063745	1.2886956	-1.0	-1.0
chr20	4852490	4852685	ENSG00000089057.14|SLC23A2|TIAL1|TIAL1	980	-	5.756952	1.703198	-1.0	-1.0
chr20	4901597	4901727	ENSG00000089057.14|SLC23A2|TIAL1|TIAL1	935	-	6.101916	1.1881557	-1.0	-1.0
chr20	4856680	4856925	ENSG00000089057.14|SLC23A2|TIAL1|TIAL1	949	-	6.31345	1.2890567	-1.0	-1.0
chr20	5100179	5100304	ENSG00000089063.14|TMEM230|TIAL1|TIAL1	939	-	6.157647	1.2171482	-1.0	-1.0
chr20	5115107	5115232	ENSG00000132646.10|PCNA|TIAL1|TIAL1	970	-	6.990623	1.5282224	-1.0	-1.0
chr20	5191321	5191421	ENSG00000101290.13|CDS2|TIAL1|TIAL1	929	+	6.0231533	1.146421	-1.0	-1.0
chr20	5189206	5189306	ENSG00000101290.13|CDS2|TIAL1|TIAL1	934	+	6.230723	1.1825258	-1.0	-1.0
chr20	5190291	5190481	ENSG00000101290.13|CDS2|TIAL1|TIAL1	963	+	4.5118546	1.4353926	-1.0	-1.0
chr20	5190736	5190911	ENSG00000101290.13|CDS2|TIAL1|TIAL1	932	+	6.183581	1.1651208	-1.0	-1.0
chr20	6034555	6034655	ENSG00000088766.11|CRLS1|TIAL1|TIAL1	930	+	6.052126	1.1544983	-1.0	-1.0
chr20	8500631	8500746	ENSG00000182621.17|PLCB1|TIAL1|TIAL1	951	+	6.3630366	1.3083676	-1.0	-1.0
chr20	8150383	8150538	ENSG00000182621.17|PLCB1|TIAL1|TIAL1	966	+	4.743004	1.4740081	-1.0	-1.0
chr20	8741573	8741688	ENSG00000182621.17|PLCB1|TIAL1|TIAL1	936	+	6.1568975	1.1957579	-1.0	-1.0
chr20	8463091	8463256	ENSG00000182621.17|PLCB1|TIAL1|TIAL1	930	+	6.0850053	1.1555377	-1.0	-1.0
chr20	8454941	8455086	ENSG00000182621.17|PLCB1|TIAL1|TIAL1	947	+	6.366868	1.276595	-1.0	-1.0
chr20	8171633	8171823	ENSG00000182621.17|PLCB1|TIAL1|TIAL1	942	+	4.1530766	1.2400473	-1.0	-1.0
chr20	10638843	10639098	ENSG00000101384.11|JAG1|TIAL1|TIAL1	969	-	4.6587505	1.5018276	-1.0	-1.0
chr20	10638663	10638838	ENSG00000101384.11|JAG1|TIAL1|TIAL1	920	-	3.3909535	1.0993681	-1.0	-1.0
chr20	10638413	10638583	ENSG00000101384.11|JAG1|TIAL1|TIAL1	909	-	2.7264507	1.0408329	-1.0	-1.0
chr20	10644979	10645142	ENSG00000101384.11|JAG1|TIAL1|TIAL1	952	-	6.379431	1.3229517	-1.0	-1.0
chr20	11924703	11924823	ENSG00000132640.14|BTBD3|TIAL1|TIAL1	929	+	6.047428	1.1490433	-1.0	-1.0
chr20	13390201	13390306	ENSG00000089123.15|TASP1|TIAL1|TIAL1	926	-	5.995578	1.1319864	-1.0	-1.0
chr20	13787199	13787324	ENSG00000101247.17|NDUFAF5|TIAL1|TIAL1	922	+	6.008447	1.1087259	-1.0	-1.0
chr20	16670640	16670742	ENSG00000200494.1|Y_RNA|TIAL1|TIAL1	945	-	4.531172	1.2580411	-1.0	-1.0
chr20	17658472	17658595	ENSG00000125844.15|RRBP1|TIAL1|TIAL1	983	-	7.095056	1.7599006	-1.0	-1.0
chr20	17679883	17679993	ENSG00000125844.15|RRBP1|TIAL1|TIAL1	946	-	3.7112443	1.2678641	-1.0	-1.0
chr20	17631366	17631471	ENSG00000125844.15|RRBP1|TIAL1|TIAL1	930	-	6.035617	1.1576517	-1.0	-1.0
chr20	17951327	17951499	ENSG00000089006.16|SNX5|TIAL1|TIAL1	957	-	6.081417	1.370356	-1.0	-1.0
chr20	17950207	17950290	ENSG00000089006.16|SNX5|TIAL1|TIAL1	930	-	6.110661	1.157566	-1.0	-1.0
chr20	17950013	17950131	ENSG00000089006.16|SNX5|TIAL1|TIAL1	952	-	6.3892784	1.3228275	-1.0	-1.0
chr20	17941786	17941891	ENSG00000089006.16|SNX5|TIAL1|TIAL1	919	-	4.255501	1.09386	-1.0	-1.0
chr20	17952470	17952586	ENSG00000089006.16|SNX5|TIAL1|TIAL1	935	-	4.3870544	1.1902609	-1.0	-1.0
chr20	17942096	17942231	ENSG00000089006.16|SNX5|TIAL1|TIAL1	912	-	3.5852528	1.0578313	-1.0	-1.0
chr20	17968667	17968767	ENSG00000089006.16|SNX5|TIAL1|TIAL1	915	-	3.814034	1.0713356	-1.0	-1.0
chr20	17947387	17947487	ENSG00000089006.16|SNX5|TIAL1|TIAL1	935	-	4.378511	1.1854029	-1.0	-1.0
chr20	17943711	17943861	ENSG00000089006.16|SNX5|TIAL1|TIAL1	946	-	6.098221	1.2668724	-1.0	-1.0
chr20	17968667	17968767	ENSG00000125850.10|OVOL2|TIAL1|TIAL1	914	-	3.814034	1.0671581	-1.0	-1.0
chr20	18488464	18488599	ENSG00000089050.15|RBBP9|TIAL1|TIAL1	916	-	4.5541596	1.0747209	-1.0	-1.0
chr20	18560825	18560940	ENSG00000101310.14|SEC23B|TIAL1|TIAL1	933	+	6.1470594	1.1710966	-1.0	-1.0
chr20	20035962	20036082	ENSG00000101343.14|CRNKL1|TIAL1|TIAL1	927	-	6.056659	1.1360562	-1.0	-1.0
chr20	21205589	21205769	ENSG00000088970.15|KIZ|TIAL1|TIAL1	951	+	5.9681787	1.3141899	-1.0	-1.0
chr20	21163159	21163294	ENSG00000088970.15|KIZ|TIAL1|TIAL1	973	+	6.825785	1.5765043	-1.0	-1.0
chr20	21238329	21238469	ENSG00000088970.15|KIZ|TIAL1|TIAL1	948	+	6.3339953	1.281042	-1.0	-1.0
chr20	21330539	21330615	ENSG00000088930.7|XRN2|TIAL1|TIAL1	933	+	6.102582	1.1726872	-1.0	-1.0
chr20	21339088	21339198	ENSG00000088930.7|XRN2|TIAL1|TIAL1	938	+	6.138934	1.2066019	-1.0	-1.0
chr20	23633647	23633787	ENSG00000101439.8|CST3|TIAL1|TIAL1	944	-	3.248737	1.251596	-1.0	-1.0
chr20	23634594	23634714	ENSG00000101439.8|CST3|TIAL1|TIAL1	925	-	6.074674	1.127704	-1.0	-1.0
chr20	24963369	24963474	ENSG00000101474.11|APMAP|TIAL1|TIAL1	926	-	5.143551	1.1286987	-1.0	-1.0
chr20	25221333	25221443	ENSG00000197586.12|ENTPD6|TIAL1|TIAL1	927	+	4.2994757	1.1373343	-1.0	-1.0
chr20	25489132	25489282	ENSG00000101004.14|NINL|TIAL1|TIAL1	931	-	6.059569	1.1642917	-1.0	-1.0
chr20	25624211	25624346	ENSG00000213742.6|ZNF337-AS1|TIAL1|TIAL1	909	+	3.5622718	1.0431575	-1.0	-1.0
chr20	32150875	32151000	ENSG00000101337.15|TM9SF4|TIAL1|TIAL1	955	+	4.978791	1.3445776	-1.0	-1.0
chr20	32166989	32167089	ENSG00000101337.15|TM9SF4|TIAL1|TIAL1	930	+	6.035617	1.157566	-1.0	-1.0
chr20	32165579	32165774	ENSG00000101337.15|TM9SF4|TIAL1|TIAL1	950	+	3.436769	1.3049887	-1.0	-1.0
chr20	32195407	32195507	ENSG00000126003.6|PLAGL2|TIAL1|TIAL1	943	-	6.3187876	1.2449883	-1.0	-1.0
chr20	32201807	32201918	ENSG00000126003.6|PLAGL2|TIAL1|TIAL1	946	-	6.277812	1.2659552	-1.0	-1.0
chr20	32196102	32196287	ENSG00000126003.6|PLAGL2|TIAL1|TIAL1	923	-	3.7724895	1.1111115	-1.0	-1.0
chr20	32377893	32378073	ENSG00000171456.16|ASXL1|TIAL1|TIAL1	939	+	6.1974936	1.2182425	-1.0	-1.0
chr20	32430053	32430308	ENSG00000171456.16|ASXL1|TIAL1|TIAL1	933	+	5.427956	1.1710202	-1.0	-1.0
chr20	32438196	32438311	ENSG00000171456.16|ASXL1|TIAL1|TIAL1	917	+	4.2107306	1.0808326	-1.0	-1.0
chr20	32369123	32369238	ENSG00000171456.16|ASXL1|TIAL1|TIAL1	919	+	3.6222014	1.094017	-1.0	-1.0
chr20	33012632	33012797	ENSG00000078898.6|BPIFB2|TIAL1|TIAL1	937	+	3.7160015	1.1979586	-1.0	-1.0
chr20	33008683	33008808	ENSG00000078898.6|BPIFB2|TIAL1|TIAL1	938	+	4.323884	1.2076967	-1.0	-1.0
chr20	33018917	33019061	ENSG00000078898.6|BPIFB2|TIAL1|TIAL1	917	+	2.8492455	1.0824132	-1.0	-1.0
chr20	33017812	33018002	ENSG00000078898.6|BPIFB2|TIAL1|TIAL1	941	+	5.0164313	1.2310231	-1.0	-1.0
chr20	33019115	33019270	ENSG00000078898.6|BPIFB2|TIAL1|TIAL1	998	+	4.1195297	2.6684203	-1.0	-1.0
chr20	33657591	33657696	ENSG00000125967.16|NECAB3|TIAL1|TIAL1	923	-	3.64404	1.1161764	-1.0	-1.0
chr20	34080114	34080294	ENSG00000125970.11|RALY|TIAL1|TIAL1	935	+	4.795216	1.1874585	-1.0	-1.0
chr20	34071910	34072015	ENSG00000125970.11|RALY|TIAL1|TIAL1	928	+	6.0239196	1.1428345	-1.0	-1.0
chr20	34073100	34073200	ENSG00000125970.11|RALY|TIAL1|TIAL1	930	+	6.0479894	1.157566	-1.0	-1.0
chr20	34103363	34103461	ENSG00000125977.6|EIF2S2|TIAL1|TIAL1	935	-	6.1163464	1.1840128	-1.0	-1.0
chr20	34471515	34471630	ENSG00000078747.14|ITCH|TIAL1|TIAL1	949	+	4.607917	1.2936214	-1.0	-1.0
chr20	34507869	34508019	ENSG00000078747.14|ITCH|TIAL1|TIAL1	936	+	6.128091	1.1932275	-1.0	-1.0
chr20	34657064	34657174	ENSG00000101464.10|PIGU|TIAL1|TIAL1	912	-	4.24648	1.0574834	-1.0	-1.0
chr20	34565619	34565809	ENSG00000101464.10|PIGU|TIAL1|TIAL1	953	-	6.4082456	1.3279619	-1.0	-1.0
chr20	34851127	34851230	ENSG00000131067.16|GGT7|TIAL1|TIAL1	937	-	6.1474514	1.1999172	-1.0	-1.0
chr20	34921139	34921249	ENSG00000131069.19|ACSS2|TIAL1|TIAL1	933	+	3.753329	1.1712936	-1.0	-1.0
chr20	34882996	34883121	ENSG00000131069.19|ACSS2|TIAL1|TIAL1	977	+	4.917629	1.6443058	-1.0	-1.0
chr20	35411825	35411939	ENSG00000101019.21|UQCC1|TIAL1|TIAL1	938	-	5.3399506	1.2101915	-1.0	-1.0
chr20	35630788	35630973	ENSG00000214078.12|CPNE1|TIAL1|TIAL1	957	-	5.2847424	1.3695549	-1.0	-1.0
chr20	35626435	35626635	ENSG00000214078.12|CPNE1|TIAL1|TIAL1	987	-	5.607689	1.885167	-1.0	-1.0
chr20	35629421	35629556	ENSG00000214078.12|CPNE1|TIAL1|TIAL1	916	-	4.2040205	1.0749459	-1.0	-1.0
chr20	35630573	35630773	ENSG00000214078.12|CPNE1|TIAL1|TIAL1	962	-	5.9061356	1.4252956	-1.0	-1.0
chr20	35626030	35626205	ENSG00000214078.12|CPNE1|TIAL1|TIAL1	940	-	3.3797674	1.2229759	-1.0	-1.0
chr20	35713525	35713625	ENSG00000131051.22|RBM39|TIAL1|TIAL1	902	-	4.1207037	1.0093414	-1.0	-1.0
chr20	35739222	35739392	ENSG00000131051.22|RBM39|TIAL1|TIAL1	969	-	4.7205143	1.5086646	-1.0	-1.0
chr20	35729365	35729461	ENSG00000131051.22|RBM39|TIAL1|TIAL1	979	-	4.271745	1.6819848	-1.0	-1.0
chr20	35739037	35739197	ENSG00000131051.22|RBM39|TIAL1|TIAL1	961	-	3.4680085	1.4045904	-1.0	-1.0
chr20	35714052	35714184	ENSG00000131051.22|RBM39|TIAL1|TIAL1	985	-	7.1471047	1.8203524	-1.0	-1.0
chr20	35731814	35731914	ENSG00000131051.22|RBM39|TIAL1|TIAL1	907	-	3.5819697	1.0294803	-1.0	-1.0
chr20	35740602	35740872	ENSG00000131051.22|RBM39|TIAL1|TIAL1	979	-	3.7243717	1.6760166	-1.0	-1.0
chr20	35707889	35707992	ENSG00000131051.22|RBM39|TIAL1|TIAL1	945	-	5.3991766	1.2585146	-1.0	-1.0
chr20	35729100	35729311	ENSG00000131051.22|RBM39|TIAL1|TIAL1	953	-	4.3174915	1.3238376	-1.0	-1.0
chr20	35712881	35713018	ENSG00000131051.22|RBM39|TIAL1|TIAL1	936	-	3.8352764	1.1951249	-1.0	-1.0
chr20	35707204	35707359	ENSG00000131051.22|RBM39|TIAL1|TIAL1	951	-	5.3406	1.3133252	-1.0	-1.0
chr20	35716594	35716734	ENSG00000131051.22|RBM39|TIAL1|TIAL1	946	-	6.2735696	1.2679561	-1.0	-1.0
chr20	35738346	35738531	ENSG00000131051.22|RBM39|TIAL1|TIAL1	911	-	2.953663	1.0488107	-1.0	-1.0
chr20	35734041	35734185	ENSG00000131051.22|RBM39|TIAL1|TIAL1	969	-	4.0483212	1.5083301	-1.0	-1.0
chr20	36049296	36049841	ENSG00000260032.1|NORAD|TIAL1|TIAL1	955	-	4.721318	1.3474143	-1.0	-1.0
chr20	36047816	36047946	ENSG00000260032.1|NORAD|TIAL1|TIAL1	930	-	4.724756	1.1542051	-1.0	-1.0
chr20	36045621	36045791	ENSG00000260032.1|NORAD|TIAL1|TIAL1	955	-	6.059253	1.3435795	-1.0	-1.0
chr20	36048211	36048451	ENSG00000260032.1|NORAD|TIAL1|TIAL1	979	-	5.2570863	1.6813155	-1.0	-1.0
chr20	36048651	36049006	ENSG00000260032.1|NORAD|TIAL1|TIAL1	956	-	3.9655657	1.353999	-1.0	-1.0
chr20	36592306	36592441	ENSG00000259399.1|TGIF2-C20orf24|TIAL1|TIAL1	955	+	4.740085	1.3430903	-1.0	-1.0
chr20	36592309	36592464	ENSG00000118707.9|TGIF2|TIAL1|TIAL1	950	+	4.4352813	1.2967855	-1.0	-1.0
chr20	36858191	36858366	ENSG00000149639.14|SOGA1|TIAL1|TIAL1	948	-	6.3334107	1.2881428	-1.0	-1.0
chr20	37241352	37241612	ENSG00000118705.16|RPN2|TIAL1|TIAL1	1000	+	5.7408476	4.1280956	-1.0	-1.0
chr20	37213865	37213980	ENSG00000118705.16|RPN2|TIAL1|TIAL1	954	+	6.666393	1.3352344	-1.0	-1.0
chr20	37210165	37210280	ENSG00000118705.16|RPN2|TIAL1|TIAL1	946	+	6.3355665	1.2646914	-1.0	-1.0
chr20	37184373	37184483	ENSG00000118705.16|RPN2|TIAL1|TIAL1	951	+	6.3563643	1.3092954	-1.0	-1.0
chr20	37405165	37405370	ENSG00000197122.11|SRC|TIAL1|TIAL1	944	+	3.1124923	1.2537901	-1.0	-1.0
chr20	37517776	37517971	ENSG00000166619.12|BLCAP|TIAL1|TIAL1	931	-	3.1394143	1.1602399	-1.0	-1.0
chr20	37998793	37998948	ENSG00000101407.12|TTI1|TIAL1|TIAL1	945	-	6.2566	1.2629436	-1.0	-1.0
chr20	38092030	38092225	ENSG00000101413.11|RPRD1B|TIAL1|TIAL1	975	+	6.9345756	1.597666	-1.0	-1.0
chr20	38040564	38040694	ENSG00000101413.11|RPRD1B|TIAL1|TIAL1	941	+	6.206677	1.2269717	-1.0	-1.0
chr20	41123914	41124084	ENSG00000198900.5|TOP1|TIAL1|TIAL1	971	+	6.647338	1.5356549	-1.0	-1.0
chr20	41551185	41551304	ENSG00000124177.14|CHD6|TIAL1|TIAL1	976	-	6.886811	1.6135921	-1.0	-1.0
chr20	41618098	41618339	ENSG00000124177.14|CHD6|TIAL1|TIAL1	985	-	4.094409	1.8127506	-1.0	-1.0
chr20	41617893	41618043	ENSG00000124177.14|CHD6|TIAL1|TIAL1	936	-	4.8859677	1.191941	-1.0	-1.0
chr20	43458624	43458809	ENSG00000124193.14|SRSF6|TIAL1|TIAL1	948	+	2.9397702	1.2812282	-1.0	-1.0
chr20	44405869	44405974	ENSG00000101076.16|HNF4A|TIAL1|TIAL1	902	+	3.5173717	1.0086205	-1.0	-1.0
chr20	44401877	44401977	ENSG00000101076.16|HNF4A|TIAL1|TIAL1	926	+	5.995578	1.1327406	-1.0	-1.0
chr20	44406232	44406377	ENSG00000101076.16|HNF4A|TIAL1|TIAL1	992	+	5.788097	2.0925379	-1.0	-1.0
chr20	44401492	44401622	ENSG00000101076.16|HNF4A|TIAL1|TIAL1	939	+	4.460725	1.212733	-1.0	-1.0
chr20	44404529	44405244	ENSG00000101076.16|HNF4A|TIAL1|TIAL1	989	+	6.63078	1.969572	-1.0	-1.0
chr20	44405294	44405694	ENSG00000101076.16|HNF4A|TIAL1|TIAL1	947	+	4.492036	1.274056	-1.0	-1.0
chr20	44403304	44403414	ENSG00000101076.16|HNF4A|TIAL1|TIAL1	930	+	6.070587	1.1522125	-1.0	-1.0
chr20	44401274	44401379	ENSG00000101076.16|HNF4A|TIAL1|TIAL1	923	+	3.5793781	1.1114668	-1.0	-1.0
chr20	44402147	44402527	ENSG00000101076.16|HNF4A|TIAL1|TIAL1	970	+	6.093976	1.5231142	-1.0	-1.0
chr20	44402644	44402889	ENSG00000101076.16|HNF4A|TIAL1|TIAL1	932	+	5.3100996	1.1679723	-1.0	-1.0
chr20	44404249	44404449	ENSG00000101076.16|HNF4A|TIAL1|TIAL1	973	+	5.897688	1.5620595	-1.0	-1.0
chr20	44402553	44402644	ENSG00000101076.16|HNF4A|TIAL1|TIAL1	938	+	3.6860213	1.2107888	-1.0	-1.0
chr20	44403079	44403274	ENSG00000101076.16|HNF4A|TIAL1|TIAL1	973	+	6.3226542	1.5689555	-1.0	-1.0
chr20	44403934	44404179	ENSG00000101076.16|HNF4A|TIAL1|TIAL1	944	+	6.1918874	1.251885	-1.0	-1.0
chr20	44499595	44499800	ENSG00000132824.13|SERINC3|TIAL1|TIAL1	991	-	6.596355	2.026621	-1.0	-1.0
chr20	44500150	44500280	ENSG00000132824.13|SERINC3|TIAL1|TIAL1	927	-	6.003065	1.1350031	-1.0	-1.0
chr20	44499840	44500015	ENSG00000132824.13|SERINC3|TIAL1|TIAL1	939	-	5.7162747	1.2181485	-1.0	-1.0
chr20	44499375	44499505	ENSG00000132824.13|SERINC3|TIAL1|TIAL1	916	-	4.293575	1.0733722	-1.0	-1.0
chr20	44931951	44932191	ENSG00000101104.12|PABPC1L|TIAL1|TIAL1	990	+	5.821553	2.0142875	-1.0	-1.0
chr20	44932531	44932646	ENSG00000101104.12|PABPC1L|TIAL1|TIAL1	928	+	4.16858	1.1415899	-1.0	-1.0
chr20	45326462	45326977	ENSG00000124145.6|SDC4|TIAL1|TIAL1	984	-	6.217125	1.8077362	-1.0	-1.0
chr20	45325802	45326392	ENSG00000124145.6|SDC4|TIAL1|TIAL1	972	-	4.112977	1.558272	-1.0	-1.0
chr20	45325552	45325742	ENSG00000124145.6|SDC4|TIAL1|TIAL1	944	-	4.467005	1.2479994	-1.0	-1.0
chr20	45325307	45325462	ENSG00000124145.6|SDC4|TIAL1|TIAL1	922	-	4.738929	1.1103185	-1.0	-1.0
chr20	45327087	45327322	ENSG00000124145.6|SDC4|TIAL1|TIAL1	982	-	6.0472393	1.7333126	-1.0	-1.0
chr20	46063224	46063354	ENSG00000124160.11|NCOA5|TIAL1|TIAL1	928	-	6.056279	1.14505	-1.0	-1.0
chr20	47355297	47355449	ENSG00000101040.19|ZMYND8|TIAL1|TIAL1	963	-	6.676912	1.4345306	-1.0	-1.0
chr20	47294403	47294558	ENSG00000101040.19|ZMYND8|TIAL1|TIAL1	957	-	6.488526	1.3673278	-1.0	-1.0
chr20	47356489	47356656	ENSG00000101040.19|ZMYND8|TIAL1|TIAL1	958	-	5.515315	1.3809198	-1.0	-1.0
chr20	47249167	47249286	ENSG00000101040.19|ZMYND8|TIAL1|TIAL1	923	-	4.3014345	1.1160828	-1.0	-1.0
chr20	47347696	47347855	ENSG00000101040.19|ZMYND8|TIAL1|TIAL1	984	-	5.3597317	1.8023487	-1.0	-1.0
chr20	47654820	47654985	ENSG00000124151.18|NCOA3|TIAL1|TIAL1	954	+	6.418223	1.3355447	-1.0	-1.0
chr20	47583261	47583376	ENSG00000124151.18|NCOA3|TIAL1|TIAL1	929	+	6.13382	1.1488035	-1.0	-1.0
chr20	48995882	48995992	ENSG00000124198.8|ARFGEF2|TIAL1|TIAL1	957	+	6.454205	1.3624916	-1.0	-1.0
chr20	49084162	49084277	ENSG00000124207.16|CSE1L|TIAL1|TIAL1	930	+	6.035617	1.1577729	-1.0	-1.0
chr20	49094286	49094406	ENSG00000124207.16|CSE1L|TIAL1|TIAL1	962	+	6.5587583	1.4173965	-1.0	-1.0
chr20	49280879	49281099	ENSG00000177410.12|ZFAS1|TIAL1|TIAL1	993	+	5.4177365	2.1601686	-1.0	-1.0
chr20	49279208	49279328	ENSG00000177410.12|ZFAS1|TIAL1|TIAL1	948	+	4.9978657	1.2824478	-1.0	-1.0
chr20	49635709	49635854	ENSG00000158470.5|B4GALT5|TIAL1|TIAL1	935	-	6.1040125	1.1888868	-1.0	-1.0
chr20	49634229	49634394	ENSG00000158470.5|B4GALT5|TIAL1|TIAL1	943	-	6.2143917	1.2423154	-1.0	-1.0
chr20	50124203	50124368	ENSG00000240849.10|TMEM189|TIAL1|TIAL1	944	-	6.2320795	1.2542586	-1.0	-1.0
chr20	50124205	50124370	ENSG00000124208.16|TMEM189-UBE2V1|TIAL1|TIAL1	944	-	6.228962	1.2525032	-1.0	-1.0
chr20	50192343	50192448	ENSG00000172216.5|CEBPB|TIAL1|TIAL1	930	+	3.6256914	1.1537819	-1.0	-1.0
chr20	50934911	50935101	ENSG00000000419.12|DPM1|TIAL1|TIAL1	927	-	6.0559983	1.1366684	-1.0	-1.0
chr20	51609386	51609576	ENSG00000054793.13|ATP9A|TIAL1|TIAL1	938	-	5.4182286	1.2056433	-1.0	-1.0
chr20	51597333	51597468	ENSG00000054793.13|ATP9A|TIAL1|TIAL1	946	-	6.0701094	1.2674791	-1.0	-1.0
chr20	51598183	51598323	ENSG00000054793.13|ATP9A|TIAL1|TIAL1	938	-	6.135836	1.2045051	-1.0	-1.0
chr20	51768162	51768301	ENSG00000054793.13|ATP9A|TIAL1|TIAL1	992	-	6.150773	2.1063633	-1.0	-1.0
chr20	51597488	51597613	ENSG00000054793.13|ATP9A|TIAL1|TIAL1	917	-	4.211927	1.0785432	-1.0	-1.0
chr20	53568594	53568719	ENSG00000171940.13|ZNF217|TIAL1|TIAL1	947	-	5.9823046	1.2797467	-1.0	-1.0
chr20	57566264	57566494	ENSG00000124253.10|PCK1|TIAL1|TIAL1	983	+	5.420214	1.7673695	-1.0	-1.0
chr20	57561144	57561314	ENSG00000124253.10|PCK1|TIAL1|TIAL1	932	+	4.4267497	1.1656817	-1.0	-1.0
chr20	58311122	58311232	ENSG00000124209.3|RAB22A|TIAL1|TIAL1	919	+	4.2284694	1.0915322	-1.0	-1.0
chr20	58658878	58659073	ENSG00000124222.22|STX16|TIAL1|TIAL1	960	+	6.5803413	1.3977847	-1.0	-1.0
chr20	58673726	58673881	ENSG00000124222.22|STX16|TIAL1|TIAL1	934	+	6.0846086	1.180664	-1.0	-1.0
chr20	58691748	58692013	ENSG00000254995.4|STX16-NPEPL1|TIAL1|TIAL1	999	+	7.484274	2.8476257	-1.0	-1.0
chr20	58658878	58659073	ENSG00000254995.4|STX16-NPEPL1|TIAL1|TIAL1	960	+	6.5803413	1.3976002	-1.0	-1.0
chr20	58695252	58695367	ENSG00000254995.4|STX16-NPEPL1|TIAL1|TIAL1	930	+	6.0314817	1.1574569	-1.0	-1.0
chr20	58673726	58673881	ENSG00000254995.4|STX16-NPEPL1|TIAL1|TIAL1	934	+	6.0846086	1.1811696	-1.0	-1.0
chr20	58695252	58695367	ENSG00000215440.11|NPEPL1|TIAL1|TIAL1	930	+	6.0314817	1.1566929	-1.0	-1.0
chr20	58691830	58692015	ENSG00000215440.11|NPEPL1|TIAL1|TIAL1	991	+	6.0475945	2.0660388	-1.0	-1.0
chr20	58989640	58989750	ENSG00000101158.13|NELFCD|TIAL1|TIAL1	960	+	6.5506845	1.3931628	-1.0	-1.0
chr20	58987777	58987917	ENSG00000101158.13|NELFCD|TIAL1|TIAL1	945	+	4.894257	1.2579204	-1.0	-1.0
chr20	58989922	58990102	ENSG00000101158.13|NELFCD|TIAL1|TIAL1	959	+	6.5327144	1.3879069	-1.0	-1.0
chr20	58993633	58993803	ENSG00000101158.13|NELFCD|TIAL1|TIAL1	948	+	5.059111	1.2832228	-1.0	-1.0
chr20	58993888	58994018	ENSG00000101158.13|NELFCD|TIAL1|TIAL1	935	+	6.1118474	1.1879766	-1.0	-1.0
chr20	59019579	59019699	ENSG00000101162.3|TUBB1|TIAL1|TIAL1	973	+	6.796209	1.5723015	-1.0	-1.0
chr20	62133475	62133600	ENSG00000149657.19|LSM14B|TIAL1|TIAL1	945	+	6.254321	1.2605034	-1.0	-1.0
chr20	62136734	62136849	ENSG00000101182.14|PSMA7|TIAL1|TIAL1	923	-	4.3527975	1.1117772	-1.0	-1.0
chr20	62179416	62179516	ENSG00000184402.14|SS18L1|TIAL1|TIAL1	937	+	6.1474514	1.1986758	-1.0	-1.0
chr20	62800350	62800465	ENSG00000101189.6|MRGBP|TIAL1|TIAL1	950	+	6.331441	1.299277	-1.0	-1.0
chr20	62937443	62937568	ENSG00000101191.16|DIDO1|TIAL1|TIAL1	944	-	6.236527	1.2504711	-1.0	-1.0
chr20	62937633	62937795	ENSG00000101191.16|DIDO1|TIAL1|TIAL1	995	-	6.1311293	2.2794507	-1.0	-1.0
chr20	62937263	62937383	ENSG00000101191.16|DIDO1|TIAL1|TIAL1	930	-	6.02733	1.1531345	-1.0	-1.0
chr20	62945358	62945633	ENSG00000101193.7|GID8|TIAL1|TIAL1	970	+	6.718564	1.5260224	-1.0	-1.0
chr20	62959945	62960065	ENSG00000101194.17|SLC17A9|TIAL1|TIAL1	944	+	6.2407203	1.2498535	-1.0	-1.0
chr20	62957580	62958265	ENSG00000101194.17|SLC17A9|TIAL1|TIAL1	983	+	6.203927	1.7582117	-1.0	-1.0
chr20	62965166	62965286	ENSG00000101194.17|SLC17A9|TIAL1|TIAL1	963	+	6.6075463	1.4307132	-1.0	-1.0
chr20	62964022	62964137	ENSG00000101194.17|SLC17A9|TIAL1|TIAL1	946	+	3.2744846	1.264785	-1.0	-1.0
chr20	62960130	62960355	ENSG00000101194.17|SLC17A9|TIAL1|TIAL1	964	+	5.9812374	1.4401152	-1.0	-1.0
chr20	62958765	62958910	ENSG00000101194.17|SLC17A9|TIAL1|TIAL1	930	+	5.666254	1.1530108	-1.0	-1.0
chr20	62959220	62959345	ENSG00000101194.17|SLC17A9|TIAL1|TIAL1	938	+	6.141869	1.206999	-1.0	-1.0
chr20	62959085	62959200	ENSG00000101194.17|SLC17A9|TIAL1|TIAL1	928	+	3.753981	1.1398132	-1.0	-1.0
chr20	62958270	62958470	ENSG00000101194.17|SLC17A9|TIAL1|TIAL1	940	+	6.190036	1.2219952	-1.0	-1.0
chr20	63661943	63662053	ENSG00000258366.7|RTEL1|TIAL1|TIAL1	934	+	4.9820504	1.1826849	-1.0	-1.0
chr20	63661943	63662053	ENSG00000026036.21|RTEL1-TNFRSF6B|TIAL1|TIAL1	934	+	4.9820504	1.1813827	-1.0	-1.0
chr20	63700221	63700371	ENSG00000101246.19|ARFRP1|TIAL1|TIAL1	937	-	6.123321	1.2007611	-1.0	-1.0
chr20	63732984	63733214	ENSG00000197114.11|ZGPAT|TIAL1|TIAL1	968	+	6.713964	1.5010614	-1.0	-1.0
chr20	63731034	63731149	ENSG00000197114.11|ZGPAT|TIAL1|TIAL1	926	+	5.995578	1.1309285	-1.0	-1.0
chr20	63731589	63731834	ENSG00000197114.11|ZGPAT|TIAL1|TIAL1	971	+	6.750719	1.5373584	-1.0	-1.0
chr20	63732174	63732479	ENSG00000197114.11|ZGPAT|TIAL1|TIAL1	967	+	6.666844	1.4826092	-1.0	-1.0
chr20	63732984	63733214	ENSG00000273154.3|AL121845.3|TIAL1|TIAL1	968	+	6.713964	1.5010431	-1.0	-1.0
chr20	63731034	63731149	ENSG00000273154.3|AL121845.3|TIAL1|TIAL1	926	+	5.995578	1.1311425	-1.0	-1.0
chr20	63731589	63731834	ENSG00000273154.3|AL121845.3|TIAL1|TIAL1	971	+	6.750719	1.5375614	-1.0	-1.0
chr20	63732174	63732479	ENSG00000273154.3|AL121845.3|TIAL1|TIAL1	967	+	6.666844	1.4825022	-1.0	-1.0
chr20	63934569	63934699	ENSG00000101152.10|DNAJC5|TIAL1|TIAL1	950	+	6.3362017	1.30366	-1.0	-1.0
chr20	64021765	64021950	ENSG00000101161.7|PRPF6|TIAL1|TIAL1	933	+	6.0830417	1.1766714	-1.0	-1.0
chr20	64021375	64021595	ENSG00000101161.7|PRPF6|TIAL1|TIAL1	955	+	6.427247	1.344273	-1.0	-1.0
chr20	64021960	64022110	ENSG00000101161.7|PRPF6|TIAL1|TIAL1	940	+	6.1917005	1.219606	-1.0	-1.0
chr20	64270440	64270635	ENSG00000203880.11|PCMTD2|TIAL1|TIAL1	946	+	6.3179936	1.2656164	-1.0	-1.0
chr20	64275400	64275600	ENSG00000203880.11|PCMTD2|TIAL1|TIAL1	962	+	6.5849924	1.421649	-1.0	-1.0
chr20	64269840	64270005	ENSG00000203880.11|PCMTD2|TIAL1|TIAL1	941	+	6.298548	1.2270172	-1.0	-1.0
chr21	8401698	8401893	ENSG00000280441.2|FP236383.1|TIAL1|TIAL1	956	+	4.078087	1.3605185	-1.0	-1.0
chr21	15014233	15014338	ENSG00000235609.7|AF127577.4|TIAL1|TIAL1	950	-	6.335814	1.2974408	-1.0	-1.0
chr21	15014233	15014338	ENSG00000180530.10|NRIP1|TIAL1|TIAL1	950	-	6.335814	1.2991049	-1.0	-1.0
chr21	15043381	15043494	ENSG00000180530.10|NRIP1|TIAL1|TIAL1	957	-	4.532502	1.3650604	-1.0	-1.0
chr21	17567282	17567407	ENSG00000154639.18|CXADR|TIAL1|TIAL1	918	+	5.26442	1.0839427	-1.0	-1.0
chr21	17560824	17560934	ENSG00000154639.18|CXADR|TIAL1|TIAL1	930	+	6.035617	1.157899	-1.0	-1.0
chr21	17569112	17569302	ENSG00000154639.18|CXADR|TIAL1|TIAL1	955	+	6.194559	1.3467671	-1.0	-1.0
chr21	17593151	17593336	ENSG00000154639.18|CXADR|TIAL1|TIAL1	938	+	3.440239	1.2064391	-1.0	-1.0
chr21	25880944	25881429	ENSG00000142192.20|APP|TIAL1|TIAL1	942	-	3.8968608	1.2370573	-1.0	-1.0
chr21	25881479	25881594	ENSG00000142192.20|APP|TIAL1|TIAL1	945	-	6.250724	1.2586687	-1.0	-1.0
chr21	31693179	31693293	ENSG00000156304.14|SCAF4|TIAL1|TIAL1	962	-	6.5753193	1.4162695	-1.0	-1.0
chr21	33450676	33450856	ENSG00000142188.16|TMEM50B|TIAL1|TIAL1	954	-	5.4642334	1.336536	-1.0	-1.0
chr21	33531375	33531495	ENSG00000159131.16|GART|TIAL1|TIAL1	927	-	6.0189443	1.1353964	-1.0	-1.0
chr21	33559775	33559876	ENSG00000159140.19|SON|TIAL1|TIAL1	977	+	6.9715433	1.6457621	-1.0	-1.0
chr21	33558805	33558905	ENSG00000159140.19|SON|TIAL1|TIAL1	930	+	6.0438633	1.157566	-1.0	-1.0
chr21	33557870	33558065	ENSG00000159140.19|SON|TIAL1|TIAL1	956	+	6.4614143	1.3525797	-1.0	-1.0
chr21	33573024	33573139	ENSG00000159140.19|SON|TIAL1|TIAL1	904	+	4.1351733	1.0174136	-1.0	-1.0
chr21	34103495	34103635	ENSG00000272657.1|AP000317.2|TIAL1|TIAL1	912	+	4.2392154	1.0534259	-1.0	-1.0
chr21	34103497	34103637	ENSG00000198743.6|SLC5A3|TIAL1|TIAL1	912	+	4.2428555	1.0548087	-1.0	-1.0
chr21	34103519	34103634	ENSG00000243927.5|MRPS6|TIAL1|TIAL1	918	+	4.28926	1.085787	-1.0	-1.0
chr21	37157214	37157329	ENSG00000182670.13|TTC3|TIAL1|TIAL1	913	+	4.174859	1.0582542	-1.0	-1.0
chr21	37096580	37096750	ENSG00000182670.13|TTC3|TIAL1|TIAL1	938	+	4.6165686	1.2042656	-1.0	-1.0
chr21	38814981	38815086	ENSG00000157557.11|ETS2|TIAL1|TIAL1	925	+	5.99985	1.1268573	-1.0	-1.0
chr21	38823543	38823818	ENSG00000157557.11|ETS2|TIAL1|TIAL1	952	+	4.6260757	1.3161737	-1.0	-1.0
chr21	39232026	39232156	ENSG00000185658.13|BRWD1|TIAL1|TIAL1	926	-	6.081616	1.1324401	-1.0	-1.0
chr21	42849275	42849440	ENSG00000160193.11|WDR4|TIAL1|TIAL1	917	-	4.090413	1.0814483	-1.0	-1.0
chr21	42849850	42850100	ENSG00000160193.11|WDR4|TIAL1|TIAL1	933	-	4.681926	1.174088	-1.0	-1.0
chr21	42847201	42847341	ENSG00000160193.11|WDR4|TIAL1|TIAL1	928	-	6.027515	1.1430604	-1.0	-1.0
chr21	42849470	42849655	ENSG00000160193.11|WDR4|TIAL1|TIAL1	937	-	6.1856914	1.2012702	-1.0	-1.0
chr21	42848146	42849225	ENSG00000160193.11|WDR4|TIAL1|TIAL1	991	-	6.8914104	2.067851	-1.0	-1.0
chr21	42847976	42848101	ENSG00000160193.11|WDR4|TIAL1|TIAL1	930	-	6.130218	1.1536758	-1.0	-1.0
chr21	43467598	43467758	ENSG00000185186.8|LINC00313|TIAL1|TIAL1	936	-	6.124463	1.194902	-1.0	-1.0
chr21	43750705	43750850	ENSG00000160209.18|PDXK|TIAL1|TIAL1	936	+	6.1153355	1.1927048	-1.0	-1.0
chr21	43752025	43752215	ENSG00000160209.18|PDXK|TIAL1|TIAL1	938	+	6.2457714	1.2109444	-1.0	-1.0
chr21	43773945	43774100	ENSG00000160213.6|CSTB|TIAL1|TIAL1	933	-	4.2308154	1.174853	-1.0	-1.0
chr21	43974660	43974855	ENSG00000160216.18|AGPAT3|TIAL1|TIAL1	961	+	6.541441	1.4142356	-1.0	-1.0
chr21	44319390	44319520	ENSG00000141959.16|PFKL|TIAL1|TIAL1	950	+	6.3285356	1.2988807	-1.0	-1.0
chr21	44313682	44313857	ENSG00000141959.16|PFKL|TIAL1|TIAL1	969	+	6.7184176	1.5054444	-1.0	-1.0
chr21	44457982	44458137	ENSG00000160233.7|LRRC3|TIAL1|TIAL1	921	+	5.4002237	1.1035507	-1.0	-1.0
chr21	44458632	44458852	ENSG00000160233.7|LRRC3|TIAL1|TIAL1	989	+	6.8708487	1.9713321	-1.0	-1.0
chr21	44507464	44507654	ENSG00000235890.2|TSPEAR-AS1|TIAL1|TIAL1	947	+	6.304565	1.2747726	-1.0	-1.0
chr21	44509927	44510037	ENSG00000235890.2|TSPEAR-AS1|TIAL1|TIAL1	908	+	4.19792	1.0380757	-1.0	-1.0
chr21	44774661	44774766	ENSG00000184787.18|UBE2G2|TIAL1|TIAL1	932	-	6.0705056	1.1658552	-1.0	-1.0
chr21	44774436	44774556	ENSG00000184787.18|UBE2G2|TIAL1|TIAL1	935	-	6.1233745	1.1859646	-1.0	-1.0
chr21	44866756	44866861	ENSG00000183255.11|PTTG1IP|TIAL1|TIAL1	942	-	6.261051	1.2352183	-1.0	-1.0
chr21	44851967	44852147	ENSG00000183255.11|PTTG1IP|TIAL1|TIAL1	957	-	4.9331617	1.361713	-1.0	-1.0
chr21	44865941	44866346	ENSG00000183255.11|PTTG1IP|TIAL1|TIAL1	972	-	4.0179367	1.5479742	-1.0	-1.0
chr21	45496327	45496499	ENSG00000182871.14|COL18A1|TIAL1|TIAL1	928	+	3.1853359	1.1415548	-1.0	-1.0
chr21	45474436	45474831	ENSG00000182871.14|COL18A1|TIAL1|TIAL1	936	+	4.3583193	1.1921388	-1.0	-1.0
chr21	45476850	45477030	ENSG00000182871.14|COL18A1|TIAL1|TIAL1	951	+	6.3600926	1.307109	-1.0	-1.0
chr21	45488444	45488564	ENSG00000182871.14|COL18A1|TIAL1|TIAL1	917	+	3.513772	1.0813046	-1.0	-1.0
chr21	46210570	46210687	ENSG00000160285.14|LSS|TIAL1|TIAL1	947	-	6.268681	1.2731652	-1.0	-1.0
chr22	19036291	19036441	ENSG00000070413.19|DGCR2|TIAL1|TIAL1	942	-	6.2485747	1.2365571	-1.0	-1.0
chr22	20123522	20123677	ENSG00000099901.16|RANBP1|TIAL1|TIAL1	940	+	6.176058	1.2199625	-1.0	-1.0
chr22	20127007	20127312	ENSG00000099901.16|RANBP1|TIAL1|TIAL1	977	+	5.90271	1.630077	-1.0	-1.0
chr22	20551411	20551611	ENSG00000099917.17|MED15|TIAL1|TIAL1	977	+	6.9103103	1.6350448	-1.0	-1.0
chr22	20774145	20774265	ENSG00000099937.10|SERPIND1|TIAL1|TIAL1	951	+	6.344243	1.3085853	-1.0	-1.0
chr22	20953585	20953745	ENSG00000099942.12|CRKL|TIAL1|TIAL1	947	+	6.3107376	1.2741197	-1.0	-1.0
chr22	21449196	21449326	ENSG00000169635.9|HIC2|TIAL1|TIAL1	934	+	6.0940313	1.182671	-1.0	-1.0
chr22	21788147	21788256	ENSG00000100030.14|MAPK1|TIAL1|TIAL1	948	-	6.2927337	1.2836753	-1.0	-1.0
chr22	23659451	23659556	ENSG00000228315.11|GUSBP11|TIAL1|TIAL1	925	-	5.99985	1.1272376	-1.0	-1.0
chr22	23659452	23659557	ENSG00000273000.5|AP000347.2|TIAL1|TIAL1	925	-	5.99985	1.127351	-1.0	-1.0
chr22	23659453	23659558	ENSG00000272578.5|AP000347.1|TIAL1|TIAL1	925	-	5.99985	1.1262197	-1.0	-1.0
chr22	24113192	24113362	ENSG00000099991.17|CABIN1|TIAL1|TIAL1	945	+	5.9828486	1.2628119	-1.0	-1.0
chr22	24042768	24042898	ENSG00000099991.17|CABIN1|TIAL1|TIAL1	954	+	6.3935504	1.3349888	-1.0	-1.0
chr22	24441902	24442092	ENSG00000258555.6|SPECC1L-ADORA2A|TIAL1|TIAL1	957	+	6.4493647	1.3618606	-1.0	-1.0
chr22	24441902	24442092	ENSG00000128271.21|ADORA2A|TIAL1|TIAL1	957	+	6.4493647	1.362282	-1.0	-1.0
chr22	24571915	24572180	ENSG00000100028.11|SNRPD3|TIAL1|TIAL1	961	+	5.729022	1.406041	-1.0	-1.0
chr22	26472203	26472301	ENSG00000100099.20|HPS4|TIAL1|TIAL1	930	-	6.0397415	1.1577374	-1.0	-1.0
chr22	27897024	27897129	ENSG00000180957.17|PITPNB|TIAL1|TIAL1	960	-	6.52986	1.4024007	-1.0	-1.0
chr22	28629427	28629607	ENSG00000100154.14|TTC28|TIAL1|TIAL1	971	-	5.3179684	1.5365654	-1.0	-1.0
chr22	28798930	28799080	ENSG00000100219.16|XBP1|TIAL1|TIAL1	954	-	5.2934146	1.337965	-1.0	-1.0
chr22	28794699	28794834	ENSG00000100219.16|XBP1|TIAL1|TIAL1	931	-	4.180448	1.1608149	-1.0	-1.0
chr22	28795932	28796046	ENSG00000100219.16|XBP1|TIAL1|TIAL1	947	-	6.27186	1.2740006	-1.0	-1.0
chr22	28796326	28796521	ENSG00000100219.16|XBP1|TIAL1|TIAL1	959	-	6.5903835	1.3844007	-1.0	-1.0
chr22	28918591	28918691	ENSG00000183579.15|ZNRF3|TIAL1|TIAL1	930	+	6.02733	1.1540084	-1.0	-1.0
chr22	29289025	29289125	ENSG00000182944.17|EWSR1|TIAL1|TIAL1	957	+	6.4573426	1.3640226	-1.0	-1.0
chr22	29288730	29288995	ENSG00000182944.17|EWSR1|TIAL1|TIAL1	985	+	6.73467	1.8366593	-1.0	-1.0
chr22	29290305	29290425	ENSG00000182944.17|EWSR1|TIAL1|TIAL1	935	+	6.0940857	1.1842606	-1.0	-1.0
chr22	29300291	29300451	ENSG00000182944.17|EWSR1|TIAL1|TIAL1	929	+	6.0318995	1.1484623	-1.0	-1.0
chr22	32861774	32861969	ENSG00000100234.11|TIMP3|TIAL1|TIAL1	941	+	6.192128	1.227765	-1.0	-1.0
chr22	32859529	32859654	ENSG00000100234.11|TIMP3|TIAL1|TIAL1	942	+	4.7736225	1.2352694	-1.0	-1.0
chr22	32862864	32863039	ENSG00000100234.11|TIMP3|TIAL1|TIAL1	958	+	6.5012374	1.3726306	-1.0	-1.0
chr22	32864789	32864944	ENSG00000185666.14|SYN3|TIAL1|TIAL1	952	-	6.3531313	1.3146484	-1.0	-1.0
chr22	36233041	36233152	ENSG00000128335.13|APOL2|TIAL1|TIAL1	940	-	4.074743	1.2184732	-1.0	-1.0
chr22	37666734	37666924	ENSG00000100092.20|SH3BP1|TIAL1|TIAL1	941	+	4.040641	1.2327654	-1.0	-1.0
chr22	37666734	37666924	ENSG00000241360.1|PDXP|TIAL1|TIAL1	941	+	4.040641	1.2328143	-1.0	-1.0
chr22	37806972	37807436	ENSG00000189060.5|H1F0|TIAL1|TIAL1	996	+	3.6114178	2.3795562	-1.0	-1.0
chr22	37806102	37806957	ENSG00000189060.5|H1F0|TIAL1|TIAL1	986	+	3.6474347	1.8671435	-1.0	-1.0
chr22	38219425	38219615	ENSG00000198792.12|TMEM184B|TIAL1|TIAL1	950	-	6.330776	1.3020145	-1.0	-1.0
chr22	38290825	38290955	ENSG00000213923.11|CSNK1E|TIAL1|TIAL1	954	-	6.408638	1.3341163	-1.0	-1.0
chr22	38361281	38361398	ENSG00000283900.1|Z98749.3|TIAL1|TIAL1	951	-	6.3384914	1.3060311	-1.0	-1.0
chr22	38361284	38361474	ENSG00000244627.5|Z98749.2|TIAL1|TIAL1	950	-	6.3331637	1.3033727	-1.0	-1.0
chr22	38497957	38498057	ENSG00000100201.20|DDX17|TIAL1|TIAL1	937	-	6.124199	1.199072	-1.0	-1.0
chr22	38489092	38489287	ENSG00000100201.20|DDX17|TIAL1|TIAL1	964	-	6.819171	1.4405392	-1.0	-1.0
chr22	38488452	38488647	ENSG00000100201.20|DDX17|TIAL1|TIAL1	966	-	3.687202	1.4738095	-1.0	-1.0
chr22	38498150	38498439	ENSG00000100201.20|DDX17|TIAL1|TIAL1	963	-	6.186285	1.4335632	-1.0	-1.0
chr22	38491927	38492087	ENSG00000100201.20|DDX17|TIAL1|TIAL1	938	-	4.56944	1.2110473	-1.0	-1.0
chr22	38484269	38484389	ENSG00000100201.20|DDX17|TIAL1|TIAL1	913	-	4.170128	1.058655	-1.0	-1.0
chr22	38734724	38734829	ENSG00000100242.15|SUN2|TIAL1|TIAL1	946	-	6.267182	1.2694379	-1.0	-1.0
chr22	38735019	38735169	ENSG00000100242.15|SUN2|TIAL1|TIAL1	943	-	5.490434	1.2476703	-1.0	-1.0
chr22	40825639	40825834	ENSG00000100380.13|ST13|TIAL1|TIAL1	945	-	4.7257915	1.2571757	-1.0	-1.0
chr22	40972500	40972695	ENSG00000100387.8|RBX1|TIAL1|TIAL1	967	+	6.1151776	1.4819967	-1.0	-1.0
chr22	41179097	41179197	ENSG00000100393.12|EP300|TIAL1|TIAL1	939	+	6.1645985	1.2130413	-1.0	-1.0
chr22	41875724	41875834	ENSG00000198911.11|SREBF2|TIAL1|TIAL1	971	+	6.783348	1.5392262	-1.0	-1.0
chr22	41907154	41907269	ENSG00000198911.11|SREBF2|TIAL1|TIAL1	914	+	3.5823882	1.0630863	-1.0	-1.0
chr22	41905944	41906134	ENSG00000198911.11|SREBF2|TIAL1|TIAL1	920	+	3.2710845	1.0956639	-1.0	-1.0
chr22	42614656	42614798	ENSG00000100227.17|POLDIP3|TIAL1|TIAL1	964	-	5.215306	1.4382782	-1.0	-1.0
chr22	42648725	42648900	ENSG00000100243.20|CYB5R3|TIAL1|TIAL1	932	-	6.055414	1.1649554	-1.0	-1.0
chr22	42649020	42649140	ENSG00000100243.20|CYB5R3|TIAL1|TIAL1	931	-	6.040903	1.1608018	-1.0	-1.0
chr22	43166966	43167076	ENSG00000100304.12|TTLL12|TIAL1|TIAL1	905	-	4.1497927	1.0219713	-1.0	-1.0
chr22	43928889	43928999	ENSG00000100344.10|PNPLA3|TIAL1|TIAL1	957	+	6.469523	1.3688351	-1.0	-1.0
chr22	45336411	45336526	ENSG00000100376.11|FAM118A|TIAL1|TIAL1	955	+	4.7272263	1.3429295	-1.0	-1.0
chr22	45600771	45600946	ENSG00000077942.18|FBLN1|TIAL1|TIAL1	942	+	6.281294	1.2335392	-1.0	-1.0
chr22	48707844	48707969	ENSG00000219438.8|FAM19A5|TIAL1|TIAL1	963	+	3.984741	1.432531	-1.0	-1.0
chr22	48702261	48702376	ENSG00000219438.8|FAM19A5|TIAL1|TIAL1	934	+	6.1082616	1.1804783	-1.0	-1.0
chr22	48702776	48702996	ENSG00000219438.8|FAM19A5|TIAL1|TIAL1	955	+	6.4077287	1.3432432	-1.0	-1.0
chr22	49773987	49774192	ENSG00000100425.18|BRD1|TIAL1|TIAL1	973	-	4.372381	1.567278	-1.0	-1.0
chr22	49902942	49903042	ENSG00000273192.1|AL671710.1|TIAL1|TIAL1	928	+	6.0231533	1.14383	-1.0	-1.0
chr22	49963559	49963679	ENSG00000198355.4|PIM3|TIAL1|TIAL1	930	+	4.513733	1.1543639	-1.0	-1.0
chr22	50466869	50467059	ENSG00000100241.20|SBF1|TIAL1|TIAL1	971	-	6.7341404	1.5304306	-1.0	-1.0
chr22	50711162	50711427	ENSG00000251322.7|SHANK3|TIAL1|TIAL1	955	+	5.847031	1.350333	-1.0	-1.0
chr22	50710877	50711152	ENSG00000251322.7|SHANK3|TIAL1|TIAL1	927	+	4.821781	1.1355244	-1.0	-1.0
chr3	4984780	4985165	ENSG00000134107.4|BHLHE40|TIAL1|TIAL1	966	+	5.0337048	1.4720745	-1.0	-1.0
chr3	4983760	4983955	ENSG00000134107.4|BHLHE40|TIAL1|TIAL1	953	+	3.436414	1.328784	-1.0	-1.0
chr3	8635636	8635758	ENSG00000125046.14|SSUH2|TIAL1|TIAL1	947	-	4.5487957	1.2792298	-1.0	-1.0
chr3	8635195	8635299	ENSG00000125046.14|SSUH2|TIAL1|TIAL1	932	-	6.0705056	1.1658552	-1.0	-1.0
chr3	9434102	9434297	ENSG00000168137.15|SETD5|TIAL1|TIAL1	935	+	4.3521757	1.1902474	-1.0	-1.0
chr3	9430051	9430161	ENSG00000168137.15|SETD5|TIAL1|TIAL1	936	+	4.62902	1.1930622	-1.0	-1.0
chr3	9806438	9806683	ENSG00000250151.9|ARPC4-TTLL3|TIAL1|TIAL1	947	+	4.929166	1.272574	-1.0	-1.0
chr3	9806439	9806684	ENSG00000241553.12|ARPC4|TIAL1|TIAL1	947	+	4.9493284	1.272889	-1.0	-1.0
chr3	10150536	10150696	ENSG00000134086.7|VHL|TIAL1|TIAL1	958	+	6.488593	1.3806647	-1.0	-1.0
chr3	11601711	11601832	ENSG00000144560.14|VGLL4|TIAL1|TIAL1	957	-	6.4560275	1.3667965	-1.0	-1.0
chr3	13024121	13024261	ENSG00000144711.13|IQSEC1|TIAL1|TIAL1	933	-	6.070142	1.1738901	-1.0	-1.0
chr3	12914978	12915098	ENSG00000144711.13|IQSEC1|TIAL1|TIAL1	989	-	7.4588933	1.9786303	-1.0	-1.0
chr3	13317269	13317539	ENSG00000132182.11|NUP210|TIAL1|TIAL1	977	-	6.9596705	1.6337494	-1.0	-1.0
chr3	14489191	14489291	ENSG00000131389.16|SLC6A6|TIAL1|TIAL1	930	+	6.0397415	1.1577374	-1.0	-1.0
chr3	23811510	23811645	ENSG00000170142.11|UBE2E1|TIAL1|TIAL1	949	+	6.375912	1.2904938	-1.0	-1.0
chr3	30612312	30612477	ENSG00000163513.17|TGFBR2|TIAL1|TIAL1	967	+	6.153609	1.476451	-1.0	-1.0
chr3	30623273	30623388	ENSG00000163513.17|TGFBR2|TIAL1|TIAL1	905	+	3.6399162	1.0213963	-1.0	-1.0
chr3	30621692	30621827	ENSG00000163513.17|TGFBR2|TIAL1|TIAL1	934	+	5.7305827	1.1806272	-1.0	-1.0
chr3	30692504	30692654	ENSG00000163513.17|TGFBR2|TIAL1|TIAL1	926	+	3.799312	1.1304342	-1.0	-1.0
chr3	30650460	30650580	ENSG00000163513.17|TGFBR2|TIAL1|TIAL1	985	+	6.1997514	1.8230298	-1.0	-1.0
chr3	30693064	30693224	ENSG00000163513.17|TGFBR2|TIAL1|TIAL1	942	+	4.0026608	1.2403127	-1.0	-1.0
chr3	30691749	30691989	ENSG00000163513.17|TGFBR2|TIAL1|TIAL1	949	+	5.945877	1.2961359	-1.0	-1.0
chr3	30693909	30694104	ENSG00000163513.17|TGFBR2|TIAL1|TIAL1	940	+	5.090247	1.2242578	-1.0	-1.0
chr3	30644915	30645045	ENSG00000163513.17|TGFBR2|TIAL1|TIAL1	956	+	4.8121457	1.3546203	-1.0	-1.0
chr3	32897559	32897664	ENSG00000206557.5|TRIM71|TIAL1|TIAL1	932	+	6.0712814	1.1698823	-1.0	-1.0
chr3	32896694	32896884	ENSG00000206557.5|TRIM71|TIAL1|TIAL1	939	+	6.1628265	1.2176766	-1.0	-1.0
chr3	32892304	32892549	ENSG00000206557.5|TRIM71|TIAL1|TIAL1	964	+	4.732533	1.44521	-1.0	-1.0
chr3	32896994	32897204	ENSG00000206557.5|TRIM71|TIAL1|TIAL1	993	+	7.349411	2.1798263	-1.0	-1.0
chr3	32996827	32997032	ENSG00000170266.15|GLB1|TIAL1|TIAL1	966	-	4.5368	1.4690754	-1.0	-1.0
chr3	33396311	33396436	ENSG00000153560.11|UBP1|TIAL1|TIAL1	945	-	6.2540493	1.260904	-1.0	-1.0
chr3	37045171	37045281	ENSG00000076242.14|MLH1|TIAL1|TIAL1	928	+	6.0347004	1.1443603	-1.0	-1.0
chr3	37250607	37250727	ENSG00000144674.16|GOLGA4|TIAL1|TIAL1	950	+	6.3347363	1.3026315	-1.0	-1.0
chr3	37862403	37862628	ENSG00000144677.14|CTDSPL|TIAL1|TIAL1	969	+	5.4985714	1.5102811	-1.0	-1.0
chr3	38374502	38374637	ENSG00000093217.9|XYLB|TIAL1|TIAL1	951	+	6.3993106	1.3090955	-1.0	-1.0
chr3	38483447	38483637	ENSG00000114739.13|ACVR2B|TIAL1|TIAL1	934	+	4.7145686	1.1798334	-1.0	-1.0
chr3	39407737	39407932	ENSG00000168028.13|RPSA|TIAL1|TIAL1	979	+	5.9078712	1.6835741	-1.0	-1.0
chr3	41199670	41199780	ENSG00000168036.16|CTNNB1|TIAL1|TIAL1	931	+	6.0541277	1.1584157	-1.0	-1.0
chr3	41239907	41240122	ENSG00000168036.16|CTNNB1|TIAL1|TIAL1	924	+	3.2036085	1.1203828	-1.0	-1.0
chr3	41240187	41240382	ENSG00000168036.16|CTNNB1|TIAL1|TIAL1	931	+	4.038565	1.1586914	-1.0	-1.0
chr3	41239347	41239487	ENSG00000168036.16|CTNNB1|TIAL1|TIAL1	928	+	3.5797052	1.139849	-1.0	-1.0
chr3	42627185	42627335	ENSG00000114857.17|NKTR|TIAL1|TIAL1	955	+	4.1978493	1.3458925	-1.0	-1.0
chr3	42619044	42619214	ENSG00000114857.17|NKTR|TIAL1|TIAL1	943	+	4.5083227	1.2411631	-1.0	-1.0
chr3	42620169	42620444	ENSG00000114857.17|NKTR|TIAL1|TIAL1	969	+	5.164606	1.5113205	-1.0	-1.0
chr3	42619634	42619834	ENSG00000114857.17|NKTR|TIAL1|TIAL1	961	+	4.128565	1.4039456	-1.0	-1.0
chr3	42647237	42647347	ENSG00000114857.17|NKTR|TIAL1|TIAL1	933	+	6.1357937	1.1710914	-1.0	-1.0
chr3	42620504	42620684	ENSG00000114857.17|NKTR|TIAL1|TIAL1	930	+	4.455415	1.1520925	-1.0	-1.0
chr3	42630500	42630690	ENSG00000114857.17|NKTR|TIAL1|TIAL1	953	+	4.3908267	1.3255899	-1.0	-1.0
chr3	42619324	42619424	ENSG00000114857.17|NKTR|TIAL1|TIAL1	916	+	4.241903	1.0775884	-1.0	-1.0
chr3	45011378	45011478	ENSG00000163815.5|CLEC3B|TIAL1|TIAL1	926	+	5.99985	1.129378	-1.0	-1.0
chr3	47113755	47113870	ENSG00000181555.20|SETD2|TIAL1|TIAL1	964	-	6.623204	1.4449694	-1.0	-1.0
chr3	47016578	47016753	ENSG00000181555.20|SETD2|TIAL1|TIAL1	947	-	6.3410463	1.2717416	-1.0	-1.0
chr3	48425428	48425538	ENSG00000164050.12|PLXNB1|TIAL1|TIAL1	916	-	3.6190236	1.0782908	-1.0	-1.0
chr3	48425553	48426078	ENSG00000164050.12|PLXNB1|TIAL1|TIAL1	970	-	5.0904236	1.5291781	-1.0	-1.0
chr3	48427498	48427603	ENSG00000164050.12|PLXNB1|TIAL1|TIAL1	929	-	4.3869114	1.1461539	-1.0	-1.0
chr3	48413283	48413503	ENSG00000164050.12|PLXNB1|TIAL1|TIAL1	973	-	6.154397	1.564726	-1.0	-1.0
chr3	48423392	48423492	ENSG00000164050.12|PLXNB1|TIAL1|TIAL1	926	-	5.995578	1.129378	-1.0	-1.0
chr3	48426963	48427063	ENSG00000164050.12|PLXNB1|TIAL1|TIAL1	928	-	6.056279	1.1441479	-1.0	-1.0
chr3	48539580	48539710	ENSG00000114268.11|PFKFB4|TIAL1|TIAL1	959	-	6.0098257	1.3886429	-1.0	-1.0
chr3	48633606	48633806	ENSG00000225697.12|SLC26A6|TIAL1|TIAL1	947	-	3.1556594	1.274788	-1.0	-1.0
chr3	48633635	48633698	ENSG00000284364.1|MIR6824|TIAL1|TIAL1	939	-	3.1817465	1.2115335	-1.0	-1.0
chr3	48717057	48717172	ENSG00000068745.14|IP6K2|TIAL1|TIAL1	927	-	6.0189443	1.1340139	-1.0	-1.0
chr3	48980496	48980606	ENSG00000177479.19|ARIH2|TIAL1|TIAL1	951	+	6.346294	1.3100675	-1.0	-1.0
chr3	48981728	48981843	ENSG00000177479.19|ARIH2|TIAL1|TIAL1	941	+	6.1797104	1.2262381	-1.0	-1.0
chr3	48983363	48983543	ENSG00000177479.19|ARIH2|TIAL1|TIAL1	941	+	6.248118	1.2258749	-1.0	-1.0
chr3	49360034	49360179	ENSG00000067560.10|RHOA|TIAL1|TIAL1	935	-	5.648861	1.1866567	-1.0	-1.0
chr3	49534126	49534266	ENSG00000173402.11|DAG1|TIAL1|TIAL1	941	+	6.2259593	1.2265841	-1.0	-1.0
chr3	49533346	49533666	ENSG00000173402.11|DAG1|TIAL1|TIAL1	943	+	5.720223	1.2473828	-1.0	-1.0
chr3	49712848	49713023	ENSG00000164068.15|RNF123|TIAL1|TIAL1	940	+	4.6073856	1.2227446	-1.0	-1.0
chr3	49965132	49965237	ENSG00000004534.14|RBM6|TIAL1|TIAL1	931	+	6.0509453	1.1636796	-1.0	-1.0
chr3	50061501	50061681	ENSG00000004534.14|RBM6|TIAL1|TIAL1	953	+	6.381825	1.3274447	-1.0	-1.0
chr3	49999513	49999658	ENSG00000004534.14|RBM6|TIAL1|TIAL1	949	+	6.3741264	1.2919681	-1.0	-1.0
chr3	50061756	50061886	ENSG00000004534.14|RBM6|TIAL1|TIAL1	926	+	5.617077	1.1318536	-1.0	-1.0
chr3	50110698	50110878	ENSG00000003756.16|RBM5|TIAL1|TIAL1	936	+	6.13649	1.1969094	-1.0	-1.0
chr3	50220182	50220282	ENSG00000188338.14|SLC38A3|TIAL1|TIAL1	927	+	3.6993704	1.1359106	-1.0	-1.0
chr3	51389074	51389299	ENSG00000145050.15|MANF|TIAL1|TIAL1	989	+	6.239995	1.9533395	-1.0	-1.0
chr3	52411166	52411339	ENSG00000010318.20|PHF7|TIAL1|TIAL1	947	+	6.3508453	1.2727755	-1.0	-1.0
chr3	52480228	52480413	ENSG00000010322.15|NISCH|TIAL1|TIAL1	942	+	3.2289379	1.235752	-1.0	-1.0
chr3	52691071	52691206	ENSG00000163938.16|GNL3|TIAL1|TIAL1	949	+	4.576732	1.2927114	-1.0	-1.0
chr3	52689206	52689326	ENSG00000163938.16|GNL3|TIAL1|TIAL1	960	+	4.7536874	1.3935984	-1.0	-1.0
chr3	52707846	52708071	ENSG00000114902.13|SPCS1|TIAL1|TIAL1	966	+	4.897609	1.4689429	-1.0	-1.0
chr3	52798195	52798400	ENSG00000162267.12|ITIH3|TIAL1|TIAL1	977	+	4.1695933	1.640841	-1.0	-1.0
chr3	52797935	52798035	ENSG00000162267.12|ITIH3|TIAL1|TIAL1	903	+	3.5536425	1.011975	-1.0	-1.0
chr3	53840817	53840928	ENSG00000016391.10|CHDH|TIAL1|TIAL1	937	-	6.1739607	1.2026819	-1.0	-1.0
chr3	53855341	53855446	ENSG00000056736.9|IL17RB|TIAL1|TIAL1	953	+	6.422181	1.3278861	-1.0	-1.0
chr3	53858085	53858190	ENSG00000056736.9|IL17RB|TIAL1|TIAL1	907	+	3.308471	1.0331283	-1.0	-1.0
chr3	53852997	53853122	ENSG00000056736.9|IL17RB|TIAL1|TIAL1	968	+	6.695818	1.492987	-1.0	-1.0
chr3	56663680	56663785	ENSG00000163946.13|FAM208A|TIAL1|TIAL1	930	-	6.0397415	1.1579798	-1.0	-1.0
chr3	56638587	56638705	ENSG00000163946.13|FAM208A|TIAL1|TIAL1	932	-	6.0564985	1.1659005	-1.0	-1.0
chr3	57571417	57571612	ENSG00000168374.10|ARF4|TIAL1|TIAL1	949	-	5.108555	1.2931399	-1.0	-1.0
chr3	57571767	57571977	ENSG00000168374.10|ARF4|TIAL1|TIAL1	929	-	3.646955	1.1495591	-1.0	-1.0
chr3	57908006	57908116	ENSG00000163681.14|SLMAP|TIAL1|TIAL1	922	+	6.008447	1.1087277	-1.0	-1.0
chr3	58138529	58138644	ENSG00000136068.14|FLNB|TIAL1|TIAL1	940	+	4.4750347	1.2243702	-1.0	-1.0
chr3	58010096	58010196	ENSG00000136068.14|FLNB|TIAL1|TIAL1	930	+	6.0314817	1.1572387	-1.0	-1.0
chr3	60536594	60536764	ENSG00000189283.9|FHIT|TIAL1|TIAL1	936	-	6.181242	1.1934273	-1.0	-1.0
chr3	64023022	64023217	ENSG00000163636.10|PSMD6|TIAL1|TIAL1	975	-	6.852909	1.5940695	-1.0	-1.0
chr3	65621836	65621966	ENSG00000151276.23|MAGI1|TIAL1|TIAL1	970	-	6.82924	1.5277107	-1.0	-1.0
chr3	65429384	65429514	ENSG00000151276.23|MAGI1|TIAL1|TIAL1	954	-	6.4091206	1.3383242	-1.0	-1.0
chr3	65921825	65922025	ENSG00000151276.23|MAGI1|TIAL1|TIAL1	964	-	4.59888	1.4450958	-1.0	-1.0
chr3	65745471	65745666	ENSG00000151276.23|MAGI1|TIAL1|TIAL1	961	-	6.6498604	1.408441	-1.0	-1.0
chr3	65470141	65470361	ENSG00000151276.23|MAGI1|TIAL1|TIAL1	965	-	4.89592	1.4581068	-1.0	-1.0
chr3	65921813	65922028	ENSG00000272610.1|MAGI1-IT1|TIAL1|TIAL1	959	-	4.4940467	1.3851132	-1.0	-1.0
chr3	69046203	69046393	ENSG00000144747.15|TMF1|TIAL1|TIAL1	953	-	6.4162984	1.3289797	-1.0	-1.0
chr3	71112412	71112535	ENSG00000114861.18|FOXP1|TIAL1|TIAL1	943	-	6.2078776	1.2407398	-1.0	-1.0
chr3	70958532	70958692	ENSG00000114861.18|FOXP1|TIAL1|TIAL1	941	-	6.199561	1.2268403	-1.0	-1.0
chr3	71573372	71573552	ENSG00000114861.18|FOXP1|TIAL1|TIAL1	957	-	6.5386305	1.3676368	-1.0	-1.0
chr3	71015424	71015548	ENSG00000114861.18|FOXP1|TIAL1|TIAL1	930	-	6.165852	1.1553363	-1.0	-1.0
chr3	71573375	71573494	ENSG00000242094.1|FOXP1-IT1|TIAL1|TIAL1	958	-	6.5538707	1.3778764	-1.0	-1.0
chr3	79018272	79018406	ENSG00000169855.19|ROBO1|TIAL1|TIAL1	989	-	7.2669954	1.9408607	-1.0	-1.0
chr3	78693032	78693187	ENSG00000169855.19|ROBO1|TIAL1|TIAL1	961	-	6.5339637	1.4069326	-1.0	-1.0
chr3	78646033	78646147	ENSG00000169855.19|ROBO1|TIAL1|TIAL1	946	-	6.3533044	1.2648383	-1.0	-1.0
chr3	78597779	78597989	ENSG00000169855.19|ROBO1|TIAL1|TIAL1	962	-	5.536281	1.4196829	-1.0	-1.0
chr3	98589534	98589661	ENSG00000080819.6|CPOX|TIAL1|TIAL1	938	-	6.150251	1.2101185	-1.0	-1.0
chr3	98799215	98799385	ENSG00000057019.15|DCBLD2|TIAL1|TIAL1	947	-	6.4358044	1.2760634	-1.0	-1.0
chr3	100261039	100261209	ENSG00000036054.12|TBC1D23|TIAL1|TIAL1	925	+	4.820148	1.1251649	-1.0	-1.0
chr3	100345654	100345844	ENSG00000114021.11|NIT2|TIAL1|TIAL1	965	+	6.616014	1.4512593	-1.0	-1.0
chr3	100577229	100577414	ENSG00000181458.10|TMEM45A|TIAL1|TIAL1	924	+	6.0015693	1.1217837	-1.0	-1.0
chr3	101852224	101852354	ENSG00000144802.11|NFKBIZ|TIAL1|TIAL1	977	+	6.956227	1.6304855	-1.0	-1.0
chr3	105550289	105550514	ENSG00000170017.12|ALCAM|TIAL1|TIAL1	938	+	4.803523	1.207851	-1.0	-1.0
chr3	105574761	105574966	ENSG00000170017.12|ALCAM|TIAL1|TIAL1	911	+	3.7021253	1.0524511	-1.0	-1.0
chr3	113721524	113721639	ENSG00000121579.12|NAA50|TIAL1|TIAL1	941	-	6.1935954	1.2313337	-1.0	-1.0
chr3	115147094	115147218	ENSG00000181722.16|ZBTB20|TIAL1|TIAL1	944	-	4.5236206	1.2480814	-1.0	-1.0
chr3	119437633	119437754	ENSG00000176142.12|TMEM39A|TIAL1|TIAL1	945	-	6.237059	1.2567428	-1.0	-1.0
chr3	119431789	119431889	ENSG00000176142.12|TMEM39A|TIAL1|TIAL1	931	-	6.035617	1.1583937	-1.0	-1.0
chr3	119434634	119434761	ENSG00000176142.12|TMEM39A|TIAL1|TIAL1	978	-	6.916396	1.6487471	-1.0	-1.0
chr3	119461540	119461640	ENSG00000176142.12|TMEM39A|TIAL1|TIAL1	928	-	6.0231533	1.1453842	-1.0	-1.0
chr3	120647462	120647597	ENSG00000113924.11|HGD|TIAL1|TIAL1	944	-	6.324749	1.2532076	-1.0	-1.0
chr3	120642367	120642562	ENSG00000113924.11|HGD|TIAL1|TIAL1	941	-	3.6618695	1.2323408	-1.0	-1.0
chr3	120644117	120644307	ENSG00000113924.11|HGD|TIAL1|TIAL1	960	-	3.6173534	1.3974544	-1.0	-1.0
chr3	122407325	122407470	ENSG00000114023.15|FAM162A|TIAL1|TIAL1	933	+	6.1296167	1.1767426	-1.0	-1.0
chr3	123491608	123491773	ENSG00000206527.9|HACD2|TIAL1|TIAL1	938	-	6.3469014	1.2056026	-1.0	-1.0
chr3	123955929	123956114	ENSG00000175455.14|CCDC14|TIAL1|TIAL1	932	-	4.3895288	1.1652793	-1.0	-1.0
chr3	124768880	124769012	ENSG00000082781.11|ITGB5|TIAL1|TIAL1	933	-	6.176153	1.1771421	-1.0	-1.0
chr3	126542472	126542617	ENSG00000180767.9|CHST13|TIAL1|TIAL1	941	+	6.198004	1.2324055	-1.0	-1.0
chr3	126542847	126542992	ENSG00000180767.9|CHST13|TIAL1|TIAL1	927	+	3.8091493	1.1366626	-1.0	-1.0
chr3	128070160	128070275	ENSG00000058262.9|SEC61A1|TIAL1|TIAL1	907	+	3.544928	1.0321506	-1.0	-1.0
chr3	128069685	128070050	ENSG00000058262.9|SEC61A1|TIAL1|TIAL1	972	+	4.745109	1.5474616	-1.0	-1.0
chr3	128065256	128065386	ENSG00000058262.9|SEC61A1|TIAL1|TIAL1	973	+	6.8154016	1.571968	-1.0	-1.0
chr3	128620039	128620294	ENSG00000163902.11|RPN1|TIAL1|TIAL1	958	-	5.169509	1.3762273	-1.0	-1.0
chr3	128813856	128814116	ENSG00000075785.12|RAB7A|TIAL1|TIAL1	944	+	6.243747	1.251628	-1.0	-1.0
chr3	129171328	129171518	ENSG00000169714.16|CNBP|TIAL1|TIAL1	942	-	5.1734614	1.2348317	-1.0	-1.0
chr3	129170158	129170518	ENSG00000169714.16|CNBP|TIAL1|TIAL1	963	-	4.2071633	1.4321431	-1.0	-1.0
chr3	129277528	129277723	ENSG00000181789.14|COPG1|TIAL1|TIAL1	929	+	3.5253978	1.1474621	-1.0	-1.0
chr3	129314965	129315280	ENSG00000184897.5|H1FX|TIAL1|TIAL1	957	-	3.7370229	1.3633529	-1.0	-1.0
chr3	129394460	129395050	ENSG00000251474.6|RPL32P3|TIAL1|TIAL1	955	-	5.975831	1.343469	-1.0	-1.0
chr3	129555434	129555604	ENSG00000004399.12|PLXND1|TIAL1|TIAL1	916	-	3.3553438	1.0741172	-1.0	-1.0
chr3	129651451	129651551	ENSG00000172765.16|TMCC1|TIAL1|TIAL1	916	-	2.9171994	1.076285	-1.0	-1.0
chr3	129650521	129650841	ENSG00000172765.16|TMCC1|TIAL1|TIAL1	977	-	6.3085175	1.6333503	-1.0	-1.0
chr3	132579338	132579478	ENSG00000240303.7|ACAD11|TIAL1|TIAL1	940	-	6.1768203	1.2183639	-1.0	-1.0
chr3	132578918	132579018	ENSG00000240303.7|ACAD11|TIAL1|TIAL1	933	-	6.07456	1.1744349	-1.0	-1.0
chr3	132718534	132718699	ENSG00000274810.4|NPHP3-ACAD11|TIAL1|TIAL1	921	-	4.570268	1.1012746	-1.0	-1.0
chr3	132579340	132579480	ENSG00000274810.4|NPHP3-ACAD11|TIAL1|TIAL1	939	-	6.165901	1.2125865	-1.0	-1.0
chr3	132666151	132666251	ENSG00000081307.12|UBA5|TIAL1|TIAL1	950	+	6.339548	1.3052853	-1.0	-1.0
chr3	132666013	132666151	ENSG00000081307.12|UBA5|TIAL1|TIAL1	931	+	6.067119	1.1587828	-1.0	-1.0
chr3	132718532	132718697	ENSG00000113971.19|NPHP3|TIAL1|TIAL1	921	-	4.568874	1.101204	-1.0	-1.0
chr3	133588758	133588923	ENSG00000091527.15|CDV3|TIAL1|TIAL1	936	+	4.3971334	1.1936454	-1.0	-1.0
chr3	133756367	133756507	ENSG00000091513.14|TF|TIAL1|TIAL1	924	+	4.397077	1.1215435	-1.0	-1.0
chr3	133775617	133775747	ENSG00000091513.14|TF|TIAL1|TIAL1	960	+	6.5062175	1.3939388	-1.0	-1.0
chr3	133765797	133765937	ENSG00000091513.14|TF|TIAL1|TIAL1	941	+	6.188686	1.2274429	-1.0	-1.0
chr3	133776582	133776732	ENSG00000091513.14|TF|TIAL1|TIAL1	940	+	6.23012	1.2230188	-1.0	-1.0
chr3	133753954	133754080	ENSG00000091513.14|TF|TIAL1|TIAL1	928	+	6.0253053	1.1449406	-1.0	-1.0
chr3	133755492	133755607	ENSG00000091513.14|TF|TIAL1|TIAL1	934	+	3.1495574	1.1837478	-1.0	-1.0
chr3	133762464	133762654	ENSG00000091513.14|TF|TIAL1|TIAL1	940	+	4.8924117	1.2203395	-1.0	-1.0
chr3	133768164	133768404	ENSG00000091513.14|TF|TIAL1|TIAL1	972	+	4.3663635	1.5518959	-1.0	-1.0
chr3	133746498	133746683	ENSG00000091513.14|TF|TIAL1|TIAL1	940	+	4.1292853	1.2240682	-1.0	-1.0
chr3	133746502	133746682	ENSG00000242337.5|TFP1|TIAL1|TIAL1	941	+	4.0491304	1.2260573	-1.0	-1.0
chr3	133753958	133754093	ENSG00000242337.5|TFP1|TIAL1|TIAL1	929	+	6.034158	1.1509082	-1.0	-1.0
chr3	133819912	133820022	ENSG00000144867.11|SRPRB|TIAL1|TIAL1	927	+	6.0955725	1.1392301	-1.0	-1.0
chr3	138655243	138655358	ENSG00000051382.8|PIK3CB|TIAL1|TIAL1	936	-	6.1139245	1.1962463	-1.0	-1.0
chr3	139374369	139374509	ENSG00000184432.9|COPB2|TIAL1|TIAL1	938	-	6.143469	1.2108973	-1.0	-1.0
chr3	143021385	143021472	ENSG00000163714.17|U2SURP|TIAL1|TIAL1	949	+	6.3107295	1.2916398	-1.0	-1.0
chr3	143024603	143024738	ENSG00000163714.17|U2SURP|TIAL1|TIAL1	941	+	5.2938795	1.2265306	-1.0	-1.0
chr3	143024018	143024178	ENSG00000163714.17|U2SURP|TIAL1|TIAL1	975	+	5.158022	1.5982703	-1.0	-1.0
chr3	146102636	146102754	ENSG00000152952.11|PLOD2|TIAL1|TIAL1	974	-	6.886226	1.5915363	-1.0	-1.0
chr3	146069519	146070009	ENSG00000152952.11|PLOD2|TIAL1|TIAL1	979	-	3.2967389	1.6818196	-1.0	-1.0
chr3	146086433	146086618	ENSG00000152952.11|PLOD2|TIAL1|TIAL1	962	-	6.5590887	1.421465	-1.0	-1.0
chr3	146070449	146070644	ENSG00000152952.11|PLOD2|TIAL1|TIAL1	932	-	3.2954044	1.1701497	-1.0	-1.0
chr3	146089440	146089635	ENSG00000152952.11|PLOD2|TIAL1|TIAL1	966	-	5.6505365	1.4658546	-1.0	-1.0
chr3	149375312	149375437	ENSG00000169908.11|TM4SF1|TIAL1|TIAL1	985	-	7.25408	1.8228754	-1.0	-1.0
chr3	149369336	149369906	ENSG00000169908.11|TM4SF1|TIAL1|TIAL1	995	-	4.2859178	2.3135421	-1.0	-1.0
chr3	149517959	149518074	ENSG00000018408.14|WWTR1|TIAL1|TIAL1	951	-	6.403905	1.3136215	-1.0	-1.0
chr3	149965942	149966157	ENSG00000206199.10|ANKUB1|TIAL1|TIAL1	973	-	6.959435	1.5655462	-1.0	-1.0
chr3	149965943	149966158	ENSG00000070087.13|PFN2|TIAL1|TIAL1	973	-	6.963879	1.5699967	-1.0	-1.0
chr3	150411333	150411433	ENSG00000196428.12|TSC22D2|TIAL1|TIAL1	926	+	5.99985	1.1281687	-1.0	-1.0
chr3	150543313	150543413	ENSG00000120742.10|SERP1|TIAL1|TIAL1	937	-	6.124199	1.2003107	-1.0	-1.0
chr3	150741996	150742116	ENSG00000181788.3|SIAH2|TIAL1|TIAL1	931	-	6.0397415	1.1582707	-1.0	-1.0
chr3	152300377	152300482	ENSG00000152601.17|MBNL1|TIAL1|TIAL1	932	+	6.0550346	1.167464	-1.0	-1.0
chr3	152269102	152269212	ENSG00000152601.17|MBNL1|TIAL1|TIAL1	957	+	6.4524155	1.3639427	-1.0	-1.0
chr3	152455577	152455702	ENSG00000152601.17|MBNL1|TIAL1|TIAL1	967	+	6.7680626	1.4827752	-1.0	-1.0
chr3	153164479	153164669	ENSG00000181467.4|RAP2B|TIAL1|TIAL1	978	+	6.7372313	1.6569463	-1.0	-1.0
chr3	154314890	154314990	ENSG00000174953.13|DHX36|TIAL1|TIAL1	930	-	6.0479894	1.157566	-1.0	-1.0
chr3	156541919	156542024	ENSG00000114850.6|SSR3|TIAL1|TIAL1	935	-	6.2572947	1.1885929	-1.0	-1.0
chr3	156542529	156542724	ENSG00000114850.6|SSR3|TIAL1|TIAL1	938	-	4.432298	1.2107304	-1.0	-1.0
chr3	157152873	157153053	ENSG00000163660.11|CCNL1|TIAL1|TIAL1	953	-	6.0885077	1.3267506	-1.0	-1.0
chr3	157150818	157151013	ENSG00000163660.11|CCNL1|TIAL1|TIAL1	974	-	6.710693	1.5822521	-1.0	-1.0
chr3	157151623	157151838	ENSG00000163660.11|CCNL1|TIAL1|TIAL1	996	-	7.838985	2.3680375	-1.0	-1.0
chr3	157151918	157152253	ENSG00000163660.11|CCNL1|TIAL1|TIAL1	986	-	5.2861814	1.8477801	-1.0	-1.0
chr3	160501149	160501364	ENSG00000186432.8|KPNA4|TIAL1|TIAL1	978	-	6.9338465	1.6484022	-1.0	-1.0
chr3	160514871	160515296	ENSG00000186432.8|KPNA4|TIAL1|TIAL1	982	-	2.8221781	1.746599	-1.0	-1.0
chr3	160514906	160515211	ENSG00000238741.1|SCARNA7|TIAL1|TIAL1	989	-	2.444886	1.9610673	-1.0	-1.0
chr3	168010006	168010171	ENSG00000173905.8|GOLIM4|TIAL1|TIAL1	934	-	6.151598	1.1791526	-1.0	-1.0
chr3	168008686	168008836	ENSG00000173905.8|GOLIM4|TIAL1|TIAL1	943	-	6.2290087	1.2457565	-1.0	-1.0
chr3	169993768	169993908	ENSG00000008952.16|SEC62|TIAL1|TIAL1	926	+	5.4326525	1.1283605	-1.0	-1.0
chr3	171701626	171701786	ENSG00000075651.15|PLD1|TIAL1|TIAL1	937	-	6.180469	1.1986306	-1.0	-1.0
chr3	172398948	172399388	ENSG00000075420.12|FNDC3B|TIAL1|TIAL1	958	+	3.850748	1.3805511	-1.0	-1.0
chr3	172048047	172048152	ENSG00000075420.12|FNDC3B|TIAL1|TIAL1	908	+	4.153421	1.035788	-1.0	-1.0
chr3	172302782	172302997	ENSG00000075420.12|FNDC3B|TIAL1|TIAL1	975	+	5.6027427	1.5936029	-1.0	-1.0
chr3	172091872	172091982	ENSG00000075420.12|FNDC3B|TIAL1|TIAL1	903	+	3.5609949	1.0134927	-1.0	-1.0
chr3	172247776	172247886	ENSG00000075420.12|FNDC3B|TIAL1|TIAL1	974	+	4.430416	1.5902809	-1.0	-1.0
chr3	172397548	172397708	ENSG00000075420.12|FNDC3B|TIAL1|TIAL1	952	+	5.1061316	1.3144042	-1.0	-1.0
chr3	172397713	172397853	ENSG00000075420.12|FNDC3B|TIAL1|TIAL1	952	+	5.307266	1.3174897	-1.0	-1.0
chr3	172329041	172329186	ENSG00000075420.12|FNDC3B|TIAL1|TIAL1	929	+	3.7907126	1.1459117	-1.0	-1.0
chr3	172125750	172125860	ENSG00000075420.12|FNDC3B|TIAL1|TIAL1	931	+	6.044416	1.1626757	-1.0	-1.0
chr3	172226940	172227060	ENSG00000075420.12|FNDC3B|TIAL1|TIAL1	945	+	4.4504023	1.2630522	-1.0	-1.0
chr3	172212623	172212808	ENSG00000075420.12|FNDC3B|TIAL1|TIAL1	950	+	6.4560237	1.3049446	-1.0	-1.0
chr3	172400528	172400698	ENSG00000075420.12|FNDC3B|TIAL1|TIAL1	939	+	6.1740537	1.217914	-1.0	-1.0
chr3	172398143	172398338	ENSG00000075420.12|FNDC3B|TIAL1|TIAL1	985	+	5.9435544	1.8157833	-1.0	-1.0
chr3	172310827	172310927	ENSG00000075420.12|FNDC3B|TIAL1|TIAL1	946	+	3.7116416	1.2664698	-1.0	-1.0
chr3	172298334	172298509	ENSG00000075420.12|FNDC3B|TIAL1|TIAL1	943	+	6.254469	1.2457035	-1.0	-1.0
chr3	177163853	177163977	ENSG00000177565.16|TBL1XR1|TIAL1|TIAL1	974	-	6.8395295	1.5879393	-1.0	-1.0
chr3	177032859	177032970	ENSG00000177565.16|TBL1XR1|TIAL1|TIAL1	934	-	6.086593	1.182721	-1.0	-1.0
chr3	179757051	179757137	ENSG00000058056.8|USP13|TIAL1|TIAL1	918	+	6.0060453	1.0841624	-1.0	-1.0
chr3	179786867	179787052	ENSG00000058056.8|USP13|TIAL1|TIAL1	932	+	6.1399164	1.1706693	-1.0	-1.0
chr3	180912736	180912846	ENSG00000114416.17|FXR1|TIAL1|TIAL1	931	+	3.4608555	1.1587768	-1.0	-1.0
chr3	183800568	183800678	ENSG00000163872.15|YEATS2|TIAL1|TIAL1	952	+	6.3543367	1.3147006	-1.0	-1.0
chr3	183759185	183759355	ENSG00000163872.15|YEATS2|TIAL1|TIAL1	945	+	6.2365227	1.25575	-1.0	-1.0
chr3	184140154	184140344	ENSG00000145191.12|EIF2B5|TIAL1|TIAL1	961	+	6.601884	1.4097939	-1.0	-1.0
chr3	184168065	184168180	ENSG00000161202.17|DVL3|TIAL1|TIAL1	956	+	6.4648666	1.3600659	-1.0	-1.0
chr3	184164851	184165046	ENSG00000161202.17|DVL3|TIAL1|TIAL1	947	+	3.7191415	1.2734066	-1.0	-1.0
chr3	184334966	184335331	ENSG00000114867.20|EIF4G1|TIAL1|TIAL1	992	+	5.894786	2.1040168	-1.0	-1.0
chr3	184381992	184382132	ENSG00000090539.15|CHRD|TIAL1|TIAL1	947	+	6.2827177	1.276389	-1.0	-1.0
chr3	184838753	184838863	ENSG00000156931.15|VPS8|TIAL1|TIAL1	933	+	6.070976	1.1745468	-1.0	-1.0
chr3	185646879	185647069	ENSG00000073792.15|IGF2BP2|TIAL1|TIAL1	980	-	5.9705634	1.68997	-1.0	-1.0
chr3	185823031	185823152	ENSG00000073792.15|IGF2BP2|TIAL1|TIAL1	923	-	6.047323	1.1143556	-1.0	-1.0
chr3	185696414	185696599	ENSG00000073792.15|IGF2BP2|TIAL1|TIAL1	967	-	4.5376053	1.4814817	-1.0	-1.0
chr3	185693070	185693176	ENSG00000073792.15|IGF2BP2|TIAL1|TIAL1	940	-	4.582107	1.2235852	-1.0	-1.0
chr3	185750107	185750262	ENSG00000073792.15|IGF2BP2|TIAL1|TIAL1	932	-	6.1458635	1.168508	-1.0	-1.0
chr3	185926750	185926935	ENSG00000136527.17|TRA2B|TIAL1|TIAL1	940	-	6.1714253	1.2204207	-1.0	-1.0
chr3	186046367	186046572	ENSG00000244405.7|ETV5|TIAL1|TIAL1	968	-	5.4549994	1.500508	-1.0	-1.0
chr3	186046577	186046697	ENSG00000244405.7|ETV5|TIAL1|TIAL1	908	-	4.1491537	1.0348533	-1.0	-1.0
chr3	186585401	186585626	ENSG00000283149.1|AC068631.2|TIAL1|TIAL1	946	+	5.5999956	1.2648036	-1.0	-1.0
chr3	186585403	186585623	ENSG00000090520.11|DNAJB11|TIAL1|TIAL1	946	+	5.5816517	1.2651894	-1.0	-1.0
chr3	186616527	186616652	ENSG00000145192.12|AHSG|TIAL1|TIAL1	949	+	3.3584352	1.2917682	-1.0	-1.0
chr3	186619627	186619772	ENSG00000145192.12|AHSG|TIAL1|TIAL1	924	+	3.312622	1.1180737	-1.0	-1.0
chr3	186617273	186617513	ENSG00000145192.12|AHSG|TIAL1|TIAL1	995	+	2.93616	2.3387995	-1.0	-1.0
chr3	186621020	186621145	ENSG00000145192.12|AHSG|TIAL1|TIAL1	905	+	1.7330483	1.0218198	-1.0	-1.0
chr3	186788362	186788632	ENSG00000156976.16|EIF4A2|TIAL1|TIAL1	955	+	3.7054	1.3445125	-1.0	-1.0
chr3	186787877	186788047	ENSG00000156976.16|EIF4A2|TIAL1|TIAL1	959	+	6.3914237	1.3889257	-1.0	-1.0
chr3	186789432	186789872	ENSG00000156976.16|EIF4A2|TIAL1|TIAL1	969	+	3.880527	1.5131087	-1.0	-1.0
chr3	187075856	187075976	ENSG00000073849.14|ST6GAL1|TIAL1|TIAL1	938	+	6.1428285	1.2096828	-1.0	-1.0
chr3	187745199	187745314	ENSG00000113916.17|BCL6|TIAL1|TIAL1	935	-	6.171886	1.1873696	-1.0	-1.0
chr3	188760282	188760392	ENSG00000145012.13|LPP|TIAL1|TIAL1	941	+	6.1834617	1.2262381	-1.0	-1.0
chr3	188154256	188154376	ENSG00000145012.13|LPP|TIAL1|TIAL1	949	+	5.662799	1.29278	-1.0	-1.0
chr3	188890465	188890580	ENSG00000145012.13|LPP|TIAL1|TIAL1	932	+	6.053997	1.1681027	-1.0	-1.0
chr3	190307540	190307955	ENSG00000163347.5|CLDN1|TIAL1|TIAL1	944	-	4.9901247	1.2534089	-1.0	-1.0
chr3	194403296	194403521	ENSG00000133657.14|ATP13A3|TIAL1|TIAL1	942	-	4.21414	1.2331417	-1.0	-1.0
chr3	194454146	194454257	ENSG00000133657.14|ATP13A3|TIAL1|TIAL1	912	-	4.2028365	1.0536814	-1.0	-1.0
chr3	194402946	194403081	ENSG00000133657.14|ATP13A3|TIAL1|TIAL1	910	-	4.160323	1.0463579	-1.0	-1.0
chr3	195112354	195112519	ENSG00000173950.15|XXYLT1|TIAL1|TIAL1	944	-	6.225522	1.2489438	-1.0	-1.0
chr3	196051588	196051688	ENSG00000072274.12|TFRC|TIAL1|TIAL1	910	-	4.161934	1.0464568	-1.0	-1.0
chr3	196062705	196062890	ENSG00000072274.12|TFRC|TIAL1|TIAL1	969	-	6.730915	1.5145797	-1.0	-1.0
chr3	196050198	196050473	ENSG00000072274.12|TFRC|TIAL1|TIAL1	933	-	4.230941	1.1743648	-1.0	-1.0
chr3	196049283	196049478	ENSG00000072274.12|TFRC|TIAL1|TIAL1	977	-	5.0547123	1.6444299	-1.0	-1.0
chr3	196049698	196049893	ENSG00000072274.12|TFRC|TIAL1|TIAL1	956	-	3.0785253	1.3518583	-1.0	-1.0
chr3	196051113	196051308	ENSG00000072274.12|TFRC|TIAL1|TIAL1	930	-	2.6689079	1.1547089	-1.0	-1.0
chr3	196050913	196051103	ENSG00000072274.12|TFRC|TIAL1|TIAL1	911	-	2.9219332	1.0486865	-1.0	-1.0
chr3	196740157	196740312	ENSG00000180370.10|PAK2|TIAL1|TIAL1	980	+	7.133047	1.6905838	-1.0	-1.0
chr3	196903610	196903730	ENSG00000119231.10|SENP5|TIAL1|TIAL1	939	+	6.1952314	1.2179468	-1.0	-1.0
chr3	197044514	197044664	ENSG00000075711.20|DLG1|TIAL1|TIAL1	930	-	6.06978	1.1560167	-1.0	-1.0
chr3	197538191	197538301	ENSG00000161267.11|BDH1|TIAL1|TIAL1	937	-	6.1834793	1.1993773	-1.0	-1.0
chr3	197875708	197875893	ENSG00000186001.12|LRCH3|TIAL1|TIAL1	938	+	6.225286	1.206066	-1.0	-1.0
chr3	197848584	197848774	ENSG00000186001.12|LRCH3|TIAL1|TIAL1	951	+	6.3470826	1.3085802	-1.0	-1.0
chr4	472447	472574	ENSG00000182903.15|ZNF721|TIAL1|TIAL1	975	-	6.838566	1.5963591	-1.0	-1.0
chr4	472451	472574	ENSG00000251595.7|ABCA11P|TIAL1|TIAL1	978	-	6.944923	1.6547815	-1.0	-1.0
chr4	888372	888482	ENSG00000178950.16|GAK|TIAL1|TIAL1	930	-	6.0473795	1.1549217	-1.0	-1.0
chr4	886947	887932	ENSG00000178950.16|GAK|TIAL1|TIAL1	979	-	6.9303293	1.6731067	-1.0	-1.0
chr4	1211767	1211867	ENSG00000159692.15|CTBP1|TIAL1|TIAL1	934	-	6.086593	1.182073	-1.0	-1.0
chr4	1808475	1808700	ENSG00000068078.17|FGFR3|TIAL1|TIAL1	947	+	3.6630647	1.275014	-1.0	-1.0
chr4	1808255	1808450	ENSG00000068078.17|FGFR3|TIAL1|TIAL1	976	+	4.427171	1.6288629	-1.0	-1.0
chr4	6641770	6641880	ENSG00000179010.14|MRFAP1|TIAL1|TIAL1	902	+	3.5577397	1.0083311	-1.0	-1.0
chr4	13569422	13569542	ENSG00000038219.12|BOD1L1|TIAL1|TIAL1	934	-	6.078588	1.1799057	-1.0	-1.0
chr4	17623855	17623975	ENSG00000118579.12|MED28|TIAL1|TIAL1	949	+	6.311446	1.2937398	-1.0	-1.0
chr4	17624005	17624195	ENSG00000118579.12|MED28|TIAL1|TIAL1	932	+	4.2480183	1.1704388	-1.0	-1.0
chr4	17810327	17810446	ENSG00000163257.10|DCAF16|TIAL1|TIAL1	906	-	4.1605315	1.0269108	-1.0	-1.0
chr4	23787093	23787278	ENSG00000109819.8|PPARGC1A|TIAL1|TIAL1	936	-	6.218191	1.1908149	-1.0	-1.0
chr4	23795360	23795470	ENSG00000109819.8|PPARGC1A|TIAL1|TIAL1	935	-	6.1148944	1.1842808	-1.0	-1.0
chr4	23884623	23884723	ENSG00000109819.8|PPARGC1A|TIAL1|TIAL1	925	-	6.260218	1.1254268	-1.0	-1.0
chr4	26432156	26432331	ENSG00000168214.20|RBPJ|TIAL1|TIAL1	939	+	6.1571383	1.2163439	-1.0	-1.0
chr4	26429897	26430092	ENSG00000168214.20|RBPJ|TIAL1|TIAL1	986	+	7.2206078	1.8407319	-1.0	-1.0
chr4	39045096	39045206	ENSG00000109790.16|KLHL5|TIAL1|TIAL1	916	+	6.091274	1.0780569	-1.0	-1.0
chr4	39458268	39458398	ENSG00000163682.15|RPL9|TIAL1|TIAL1	959	-	6.500591	1.3850341	-1.0	-1.0
chr4	39456260	39456390	ENSG00000163682.15|RPL9|TIAL1|TIAL1	928	-	6.0275126	1.1420691	-1.0	-1.0
chr4	39457465	39457575	ENSG00000163682.15|RPL9|TIAL1|TIAL1	940	-	6.163796	1.2187824	-1.0	-1.0
chr4	39499424	39499729	ENSG00000109814.11|UGDH|TIAL1|TIAL1	938	-	4.098583	1.2064776	-1.0	-1.0
chr4	39500009	39500179	ENSG00000109814.11|UGDH|TIAL1|TIAL1	945	-	4.666401	1.2582911	-1.0	-1.0
chr4	39505500	39505617	ENSG00000109814.11|UGDH|TIAL1|TIAL1	944	-	6.229267	1.2484087	-1.0	-1.0
chr4	39498824	39499279	ENSG00000109814.11|UGDH|TIAL1|TIAL1	964	-	5.6673193	1.4387805	-1.0	-1.0
chr4	39755739	39755854	ENSG00000078140.13|UBE2K|TIAL1|TIAL1	983	+	7.0886045	1.7700999	-1.0	-1.0
chr4	41214278	41214404	ENSG00000163697.16|APBB2|TIAL1|TIAL1	977	-	6.8992133	1.6348953	-1.0	-1.0
chr4	40825759	40825886	ENSG00000163697.16|APBB2|TIAL1|TIAL1	961	-	6.583061	1.4130869	-1.0	-1.0
chr4	48832634	48832761	ENSG00000109180.14|OCIAD1|TIAL1|TIAL1	949	+	6.3659487	1.2960042	-1.0	-1.0
chr4	56403871	56403979	ENSG00000128059.8|PPAT|TIAL1|TIAL1	930	-	6.0397415	1.1578419	-1.0	-1.0
chr4	65999308	65999443	ENSG00000249413.2|AC116049.2|TIAL1|TIAL1	962	+	5.683333	1.4251615	-1.0	-1.0
chr4	68336367	68336497	ENSG00000083896.12|YTHDC1|TIAL1|TIAL1	929	-	6.189507	1.150125	-1.0	-1.0
chr4	68929637	68929762	ENSG00000135220.10|UGT2A3|TIAL1|TIAL1	930	-	6.0443134	1.1549346	-1.0	-1.0
chr4	70982129	70982229	ENSG00000173542.8|MOB1B|TIAL1|TIAL1	930	+	6.0314817	1.1572387	-1.0	-1.0
chr4	73253604	73253769	ENSG00000132466.18|ANKRD17|TIAL1|TIAL1	932	-	6.0667744	1.1665386	-1.0	-1.0
chr4	73412912	73413012	ENSG00000163631.16|ALB|TIAL1|TIAL1	934	+	6.086593	1.182073	-1.0	-1.0
chr4	73420958	73421068	ENSG00000163631.16|ALB|TIAL1|TIAL1	925	+	5.99985	1.1270816	-1.0	-1.0
chr4	73408778	73408933	ENSG00000163631.16|ALB|TIAL1|TIAL1	960	+	6.784072	1.3992493	-1.0	-1.0
chr4	73404406	73404546	ENSG00000163631.16|ALB|TIAL1|TIAL1	978	+	7.037843	1.6523842	-1.0	-1.0
chr4	73417679	73417814	ENSG00000163631.16|ALB|TIAL1|TIAL1	937	+	6.1795626	1.2004137	-1.0	-1.0
chr4	73411854	73411984	ENSG00000163631.16|ALB|TIAL1|TIAL1	928	+	4.664531	1.1398343	-1.0	-1.0
chr4	73406761	73406946	ENSG00000163631.16|ALB|TIAL1|TIAL1	952	+	6.3824253	1.3152453	-1.0	-1.0
chr4	73418311	73418456	ENSG00000163631.16|ALB|TIAL1|TIAL1	973	+	6.889961	1.5726581	-1.0	-1.0
chr4	73410409	73410519	ENSG00000163631.16|ALB|TIAL1|TIAL1	938	+	6.2491126	1.2100285	-1.0	-1.0
chr4	73416353	73416463	ENSG00000163631.16|ALB|TIAL1|TIAL1	930	+	4.152224	1.1537402	-1.0	-1.0
chr4	73419639	73419779	ENSG00000163631.16|ALB|TIAL1|TIAL1	981	+	4.9399843	1.7263359	-1.0	-1.0
chr4	73412120	73412227	ENSG00000163631.16|ALB|TIAL1|TIAL1	948	+	3.9437926	1.2831113	-1.0	-1.0
chr4	73420253	73420321	ENSG00000163631.16|ALB|TIAL1|TIAL1	931	+	2.4546297	1.1609868	-1.0	-1.0
chr4	73409487	73409607	ENSG00000163631.16|ALB|TIAL1|TIAL1	949	+	6.4643016	1.2937604	-1.0	-1.0
chr4	73407426	73407586	ENSG00000163631.16|ALB|TIAL1|TIAL1	930	+	4.3949485	1.1528064	-1.0	-1.0
chr4	73413634	73413784	ENSG00000163631.16|ALB|TIAL1|TIAL1	980	+	5.456327	1.697515	-1.0	-1.0
chr4	73421091	73421316	ENSG00000163631.16|ALB|TIAL1|TIAL1	1000	+	6.3496747	8.437772	-1.0	-1.0
chr4	73404238	73404406	ENSG00000163631.16|ALB|TIAL1|TIAL1	991	+	2.71332	2.0456843	-1.0	-1.0
chr4	73445122	73445287	ENSG00000081051.7|AFP|TIAL1|TIAL1	974	+	3.6143334	1.5913761	-1.0	-1.0
chr4	73438306	73438416	ENSG00000081051.7|AFP|TIAL1|TIAL1	952	+	6.3629746	1.3174989	-1.0	-1.0
chr4	73436922	73437057	ENSG00000081051.7|AFP|TIAL1|TIAL1	941	+	3.7643495	1.230289	-1.0	-1.0
chr4	73449467	73449582	ENSG00000081051.7|AFP|TIAL1|TIAL1	964	+	6.598156	1.4384058	-1.0	-1.0
chr4	73455630	73455845	ENSG00000081051.7|AFP|TIAL1|TIAL1	1000	+	4.9341364	4.487416	-1.0	-1.0
chr4	73436347	73436687	ENSG00000081051.7|AFP|TIAL1|TIAL1	966	+	6.1175804	1.4701627	-1.0	-1.0
chr4	73450133	73450273	ENSG00000081051.7|AFP|TIAL1|TIAL1	989	+	4.83205	1.9574019	-1.0	-1.0
chr4	73455235	73455425	ENSG00000081051.7|AFP|TIAL1|TIAL1	969	+	3.0908797	1.5127395	-1.0	-1.0
chr4	73455570	73455630	ENSG00000081051.7|AFP|TIAL1|TIAL1	989	+	5.5276065	1.9498215	-1.0	-1.0
chr4	73439486	73439656	ENSG00000081051.7|AFP|TIAL1|TIAL1	924	+	4.4609013	1.1193146	-1.0	-1.0
chr4	73451358	73451528	ENSG00000081051.7|AFP|TIAL1|TIAL1	936	+	6.131225	1.1921748	-1.0	-1.0
chr4	73443233	73443343	ENSG00000081051.7|AFP|TIAL1|TIAL1	923	+	3.6623409	1.112398	-1.0	-1.0
chr4	73453897	73454007	ENSG00000081051.7|AFP|TIAL1|TIAL1	928	+	4.370648	1.1445357	-1.0	-1.0
chr4	73450753	73450888	ENSG00000081051.7|AFP|TIAL1|TIAL1	975	+	4.201055	1.5940534	-1.0	-1.0
chr4	73449136	73449301	ENSG00000081051.7|AFP|TIAL1|TIAL1	914	+	3.8560953	1.064347	-1.0	-1.0
chr4	73437211	73437381	ENSG00000081051.7|AFP|TIAL1|TIAL1	991	+	4.6737485	2.0596294	-1.0	-1.0
chr4	73436197	73436342	ENSG00000081051.7|AFP|TIAL1|TIAL1	996	+	3.2578738	2.355575	-1.0	-1.0
chr4	73443444	73443569	ENSG00000081051.7|AFP|TIAL1|TIAL1	969	+	4.317099	1.5049505	-1.0	-1.0
chr4	77047162	77047427	ENSG00000118816.9|CCNI|TIAL1|TIAL1	985	-	5.7447886	1.8232445	-1.0	-1.0
chr4	77075791	77075986	ENSG00000118816.9|CCNI|TIAL1|TIAL1	947	-	3.4290633	1.2724389	-1.0	-1.0
chr4	77818973	77819063	ENSG00000138767.12|CNOT6L|TIAL1|TIAL1	943	-	6.249314	1.2466447	-1.0	-1.0
chr4	78066016	78066126	ENSG00000138759.18|FRAS1|TIAL1|TIAL1	939	+	6.1555395	1.2111281	-1.0	-1.0
chr4	78541095	78541290	ENSG00000138759.18|FRAS1|TIAL1|TIAL1	961	+	6.5196033	1.4051274	-1.0	-1.0
chr4	82371354	82371527	ENSG00000138668.18|HNRNPD|TIAL1|TIAL1	956	-	4.260947	1.360687	-1.0	-1.0
chr4	82354442	82354642	ENSG00000138668.18|HNRNPD|TIAL1|TIAL1	974	-	6.871514	1.5773	-1.0	-1.0
chr4	82353972	82354072	ENSG00000138668.18|HNRNPD|TIAL1|TIAL1	930	-	6.066417	1.157566	-1.0	-1.0
chr4	82425143	82425253	ENSG00000152795.17|HNRNPDL|TIAL1|TIAL1	940	-	6.1683035	1.2207412	-1.0	-1.0
chr4	82425298	82425643	ENSG00000152795.17|HNRNPDL|TIAL1|TIAL1	976	-	5.8610187	1.6222264	-1.0	-1.0
chr4	82424623	82424823	ENSG00000152795.17|HNRNPDL|TIAL1|TIAL1	969	-	5.039521	1.511274	-1.0	-1.0
chr4	82425648	82425893	ENSG00000152795.17|HNRNPDL|TIAL1|TIAL1	927	-	3.9060714	1.1396546	-1.0	-1.0
chr4	82890969	82891109	ENSG00000138674.16|SEC31A|TIAL1|TIAL1	926	-	3.425808	1.130054	-1.0	-1.0
chr4	82862421	82862533	ENSG00000138674.16|SEC31A|TIAL1|TIAL1	967	-	6.675816	1.4838454	-1.0	-1.0
chr4	82878610	82878729	ENSG00000138674.16|SEC31A|TIAL1|TIAL1	935	-	4.4565234	1.18702	-1.0	-1.0
chr4	82970169	82970326	ENSG00000189308.10|LIN54|TIAL1|TIAL1	966	-	6.6577716	1.4663516	-1.0	-1.0
chr4	87337094	87337284	ENSG00000198189.10|HSD17B11|TIAL1|TIAL1	958	-	5.380286	1.379823	-1.0	-1.0
chr4	87372597	87372708	ENSG00000198189.10|HSD17B11|TIAL1|TIAL1	930	-	6.0479894	1.1572795	-1.0	-1.0
chr4	87337096	87337286	ENSG00000255723.1|AC108516.2|TIAL1|TIAL1	957	-	5.360989	1.3691822	-1.0	-1.0
chr4	88787641	88787752	ENSG00000138640.14|FAM13A|TIAL1|TIAL1	930	-	6.1252494	1.1533381	-1.0	-1.0
chr4	88822837	88822975	ENSG00000138640.14|FAM13A|TIAL1|TIAL1	974	-	6.987537	1.5923035	-1.0	-1.0
chr4	89681684	89681799	ENSG00000251095.6|AC097478.1|TIAL1|TIAL1	972	+	6.7929997	1.5490743	-1.0	-1.0
chr4	94455319	94455514	ENSG00000163110.14|PDLIM5|TIAL1|TIAL1	980	+	5.318609	1.700671	-1.0	-1.0
chr4	99081245	99081364	ENSG00000197894.10|ADH5|TIAL1|TIAL1	936	-	6.1180463	1.1947889	-1.0	-1.0
chr4	99142567	99142678	ENSG00000198099.8|ADH4|TIAL1|TIAL1	936	-	6.117138	1.1931391	-1.0	-1.0
chr4	99622911	99623046	ENSG00000138823.13|MTTP|TIAL1|TIAL1	935	+	6.094296	1.185657	-1.0	-1.0
chr4	99623241	99623431	ENSG00000138823.13|MTTP|TIAL1|TIAL1	958	+	5.1777935	1.3792896	-1.0	-1.0
chr4	99948250	99948375	ENSG00000164032.11|H2AFZ|TIAL1|TIAL1	925	-	5.99985	1.1269655	-1.0	-1.0
chr4	102796642	102796742	ENSG00000109332.19|UBE2D3|TIAL1|TIAL1	939	-	6.168404	1.2177801	-1.0	-1.0
chr4	106248811	106248920	ENSG00000145348.16|TBCK|TIAL1|TIAL1	964	-	6.609078	1.4431176	-1.0	-1.0
chr4	106258472	106258632	ENSG00000145348.16|TBCK|TIAL1|TIAL1	919	-	4.219136	1.0918607	-1.0	-1.0
chr4	106247138	106247443	ENSG00000145348.16|TBCK|TIAL1|TIAL1	922	-	3.9399219	1.1092588	-1.0	-1.0
chr4	107613705	107614080	ENSG00000138801.8|PAPSS1|TIAL1|TIAL1	963	-	6.6171556	1.4270058	-1.0	-1.0
chr4	108667511	108667631	ENSG00000198856.12|OSTC|TIAL1|TIAL1	922	+	6.008447	1.1092429	-1.0	-1.0
chr4	109763756	109763906	ENSG00000205403.12|CFI|TIAL1|TIAL1	937	-	6.1294737	1.1992677	-1.0	-1.0
chr4	109761406	109761511	ENSG00000205403.12|CFI|TIAL1|TIAL1	934	-	4.373586	1.1826234	-1.0	-1.0
chr4	109740763	109740988	ENSG00000205403.12|CFI|TIAL1|TIAL1	961	-	4.9211917	1.4059899	-1.0	-1.0
chr4	109764378	109764603	ENSG00000205403.12|CFI|TIAL1|TIAL1	997	-	7.513993	2.5026248	-1.0	-1.0
chr4	110049410	110049600	ENSG00000170522.9|ELOVL6|TIAL1|TIAL1	971	-	6.7837934	1.543916	-1.0	-1.0
chr4	110198124	110198246	ENSG00000170522.9|ELOVL6|TIAL1|TIAL1	971	-	6.740403	1.5428479	-1.0	-1.0
chr4	118279431	118279541	ENSG00000269893.6|SNHG8|TIAL1|TIAL1	909	+	4.156266	1.039697	-1.0	-1.0
chr4	119298518	119298713	ENSG00000164096.12|C4orf3|TIAL1|TIAL1	959	-	4.2710094	1.3820364	-1.0	-1.0
chr4	119297968	119298158	ENSG00000164096.12|C4orf3|TIAL1|TIAL1	958	-	6.473251	1.3736104	-1.0	-1.0
chr4	119297258	119297453	ENSG00000164096.12|C4orf3|TIAL1|TIAL1	969	-	5.7696404	1.5109209	-1.0	-1.0
chr4	119300335	119300440	ENSG00000164096.12|C4orf3|TIAL1|TIAL1	954	-	4.0909915	1.3385419	-1.0	-1.0
chr4	121668049	121668234	ENSG00000164111.14|ANXA5|TIAL1|TIAL1	944	-	5.2381186	1.2556443	-1.0	-1.0
chr4	139176732	139176927	ENSG00000109381.19|ELF2|TIAL1|TIAL1	953	-	6.6384134	1.3288549	-1.0	-1.0
chr4	139704065	139704253	ENSG00000085871.8|MGST2|TIAL1|TIAL1	970	+	4.15578	1.5297579	-1.0	-1.0
chr4	140381341	140381441	ENSG00000153130.17|SCOC|TIAL1|TIAL1	925	+	6.0146947	1.1241223	-1.0	-1.0
chr4	140524207	140524367	ENSG00000179387.9|ELMOD2|TIAL1|TIAL1	925	+	4.422373	1.1239035	-1.0	-1.0
chr4	151014309	151014454	ENSG00000198589.10|LRBA|TIAL1|TIAL1	937	-	6.119836	1.198758	-1.0	-1.0
chr4	150265485	150265585	ENSG00000198589.10|LRBA|TIAL1|TIAL1	911	-	4.1647606	1.0484225	-1.0	-1.0
chr4	151102995	151103205	ENSG00000145425.9|RPS3A|TIAL1|TIAL1	980	+	6.9977784	1.6910498	-1.0	-1.0
chr4	151319931	151320126	ENSG00000109686.17|SH3D19|TIAL1|TIAL1	934	-	4.242196	1.1830883	-1.0	-1.0
chr4	154570583	154570838	ENSG00000171564.11|FGB|TIAL1|TIAL1	983	+	7.189427	1.7584295	-1.0	-1.0
chr4	154570848	154570968	ENSG00000171564.11|FGB|TIAL1|TIAL1	941	+	6.1826715	1.2266146	-1.0	-1.0
chr4	154583825	154583925	ENSG00000171560.14|FGA|TIAL1|TIAL1	904	-	3.0433724	1.0179136	-1.0	-1.0
chr4	154585259	154585554	ENSG00000171560.14|FGA|TIAL1|TIAL1	993	-	3.5257006	2.1277165	-1.0	-1.0
chr4	154590422	154590633	ENSG00000171560.14|FGA|TIAL1|TIAL1	983	-	5.1955957	1.7672515	-1.0	-1.0
chr4	154583520	154583695	ENSG00000171560.14|FGA|TIAL1|TIAL1	941	-	5.6984186	1.2267475	-1.0	-1.0
chr4	154612531	154612646	ENSG00000171557.16|FGG|TIAL1|TIAL1	963	-	4.179844	1.429348	-1.0	-1.0
chr4	154611685	154611820	ENSG00000171557.16|FGG|TIAL1|TIAL1	948	-	6.32761	1.2852247	-1.0	-1.0
chr4	154604133	154604408	ENSG00000171557.16|FGG|TIAL1|TIAL1	988	-	4.9918475	1.9288149	-1.0	-1.0
chr4	154604603	154604848	ENSG00000171557.16|FGG|TIAL1|TIAL1	998	-	7.6490126	2.7265031	-1.0	-1.0
chr4	154612195	154612430	ENSG00000171557.16|FGG|TIAL1|TIAL1	960	-	4.190284	1.3970983	-1.0	-1.0
chr4	158124738	158124918	ENSG00000164125.15|FAM198B|TIAL1|TIAL1	951	-	6.4945707	1.30586	-1.0	-1.0
chr4	165333494	165333625	ENSG00000052802.12|MSMO1|TIAL1|TIAL1	944	+	6.2323027	1.253068	-1.0	-1.0
chr4	165341985	165342470	ENSG00000052802.12|MSMO1|TIAL1|TIAL1	983	+	5.2152767	1.7598372	-1.0	-1.0
chr4	165342850	165343045	ENSG00000052802.12|MSMO1|TIAL1|TIAL1	973	+	4.6803226	1.5652062	-1.0	-1.0
chr4	165340335	165340465	ENSG00000052802.12|MSMO1|TIAL1|TIAL1	919	+	4.8192983	1.0924006	-1.0	-1.0
chr4	165498121	165498320	ENSG00000109472.13|CPE|TIAL1|TIAL1	991	+	5.077557	2.054882	-1.0	-1.0
chr4	165497511	165498056	ENSG00000109472.13|CPE|TIAL1|TIAL1	966	+	3.7439632	1.4717116	-1.0	-1.0
chr4	176331962	176332222	ENSG00000129128.12|SPCS3|TIAL1|TIAL1	973	+	6.4156923	1.5607053	-1.0	-1.0
chr4	176328982	176329192	ENSG00000129128.12|SPCS3|TIAL1|TIAL1	956	+	4.7927976	1.3529537	-1.0	-1.0
chr4	182890149	182890269	ENSG00000129187.14|DCTD|TIAL1|TIAL1	946	-	6.266278	1.2639407	-1.0	-1.0
chr4	186267191	186267306	ENSG00000088926.13|F11|TIAL1|TIAL1	944	+	4.5452204	1.2519853	-1.0	-1.0
chr4	186588357	186588462	ENSG00000083857.13|FAT1|TIAL1|TIAL1	933	-	6.1707296	1.175494	-1.0	-1.0
chr4	186587952	186588317	ENSG00000083857.13|FAT1|TIAL1|TIAL1	977	-	4.9220967	1.6291963	-1.0	-1.0
chr5	882970	883125	ENSG00000028310.17|BRD9|TIAL1|TIAL1	931	-	6.0677814	1.1596675	-1.0	-1.0
chr5	882650	882785	ENSG00000028310.17|BRD9|TIAL1|TIAL1	938	-	6.138932	1.2067302	-1.0	-1.0
chr5	883145	883255	ENSG00000028310.17|BRD9|TIAL1|TIAL1	929	-	6.032757	1.1461024	-1.0	-1.0
chr5	882046	882226	ENSG00000028310.17|BRD9|TIAL1|TIAL1	934	-	6.0929947	1.1831751	-1.0	-1.0
chr5	882825	882950	ENSG00000028310.17|BRD9|TIAL1|TIAL1	939	-	6.1496754	1.2113202	-1.0	-1.0
chr5	882306	882545	ENSG00000028310.17|BRD9|TIAL1|TIAL1	930	-	6.0669956	1.1566114	-1.0	-1.0
chr5	1055067	1055167	ENSG00000113504.20|SLC12A7|TIAL1|TIAL1	931	-	6.0397415	1.1591566	-1.0	-1.0
chr5	1465740	1466010	ENSG00000153395.9|LPCAT1|TIAL1|TIAL1	953	-	5.506747	1.3299222	-1.0	-1.0
chr5	1465465	1465715	ENSG00000153395.9|LPCAT1|TIAL1|TIAL1	940	-	6.400107	1.2201118	-1.0	-1.0
chr5	1466100	1466270	ENSG00000153395.9|LPCAT1|TIAL1|TIAL1	924	-	5.114686	1.1193852	-1.0	-1.0
chr5	1474440	1474559	ENSG00000153395.9|LPCAT1|TIAL1|TIAL1	968	-	6.7274747	1.49141	-1.0	-1.0
chr5	1464485	1464915	ENSG00000153395.9|LPCAT1|TIAL1|TIAL1	929	-	6.190709	1.150407	-1.0	-1.0
chr5	1498378	1498553	ENSG00000153395.9|LPCAT1|TIAL1|TIAL1	942	-	6.2010875	1.2329158	-1.0	-1.0
chr5	1479475	1479575	ENSG00000153395.9|LPCAT1|TIAL1|TIAL1	901	-	3.8988628	1.0041143	-1.0	-1.0
chr5	1465290	1465430	ENSG00000153395.9|LPCAT1|TIAL1|TIAL1	937	-	6.186974	1.1979079	-1.0	-1.0
chr5	6604714	6604919	ENSG00000037474.14|NSUN2|TIAL1|TIAL1	964	-	6.62471	1.4413964	-1.0	-1.0
chr5	6755425	6755525	ENSG00000112941.13|PAPD7|TIAL1|TIAL1	925	+	6.0146947	1.122566	-1.0	-1.0
chr5	6736474	6736619	ENSG00000112941.13|PAPD7|TIAL1|TIAL1	929	+	6.03358	1.1516228	-1.0	-1.0
chr5	10252943	10253098	ENSG00000150753.11|CCT5|TIAL1|TIAL1	941	+	6.1790786	1.2275729	-1.0	-1.0
chr5	10401408	10401618	ENSG00000145495.15|MARCH6|TIAL1|TIAL1	988	+	5.277216	1.9155569	-1.0	-1.0
chr5	10400783	10400943	ENSG00000145495.15|MARCH6|TIAL1|TIAL1	950	+	6.3263965	1.300106	-1.0	-1.0
chr5	10433698	10433828	ENSG00000145495.15|MARCH6|TIAL1|TIAL1	947	+	6.2705536	1.2721905	-1.0	-1.0
chr5	10760896	10761013	ENSG00000112977.15|DAP|TIAL1|TIAL1	935	-	4.2730417	1.1899014	-1.0	-1.0
chr5	27484940	27485125	ENSG00000250337.5|LINC01021|TIAL1|TIAL1	967	+	6.6770487	1.4776044	-1.0	-1.0
chr5	27494335	27494485	ENSG00000250337.5|LINC01021|TIAL1|TIAL1	968	+	6.9809327	1.4926672	-1.0	-1.0
chr5	27472554	27472654	ENSG00000250337.5|LINC01021|TIAL1|TIAL1	933	+	6.07456	1.1733507	-1.0	-1.0
chr5	32125238	32125368	ENSG00000113384.13|GOLPH3|TIAL1|TIAL1	948	-	6.3187294	1.2851117	-1.0	-1.0
chr5	32227043	32227208	ENSG00000150712.10|MTMR12|TIAL1|TIAL1	951	-	6.0477347	1.3118085	-1.0	-1.0
chr5	32395047	32395158	ENSG00000056097.15|ZFR|TIAL1|TIAL1	939	-	6.165393	1.21488	-1.0	-1.0
chr5	32444108	32444223	ENSG00000056097.15|ZFR|TIAL1|TIAL1	945	-	3.8357015	1.2579436	-1.0	-1.0
chr5	32355264	32355594	ENSG00000056097.15|ZFR|TIAL1|TIAL1	931	-	3.7087917	1.1611533	-1.0	-1.0
chr5	32379954	32380129	ENSG00000056097.15|ZFR|TIAL1|TIAL1	936	-	4.391498	1.1907054	-1.0	-1.0
chr5	32591687	32591812	ENSG00000113387.11|SUB1|TIAL1|TIAL1	938	+	6.2679834	1.2084664	-1.0	-1.0
chr5	32601164	32601339	ENSG00000113387.11|SUB1|TIAL1|TIAL1	956	+	6.452226	1.3520308	-1.0	-1.0
chr5	34175348	34175444	ENSG00000215158.9|AC138409.2|TIAL1|TIAL1	951	-	6.342927	1.3091938	-1.0	-1.0
chr5	34925486	34925641	ENSG00000113460.12|BRIX1|TIAL1|TIAL1	930	+	6.254998	1.1572609	-1.0	-1.0
chr5	36877178	36877293	ENSG00000164190.17|NIPBL|TIAL1|TIAL1	984	+	5.757766	1.7923238	-1.0	-1.0
chr5	38886228	38886418	ENSG00000145623.12|OSMR|TIAL1|TIAL1	943	+	6.366467	1.2412581	-1.0	-1.0
chr5	40832351	40832516	ENSG00000145592.13|RPL37|TIAL1|TIAL1	923	-	4.7640076	1.1161027	-1.0	-1.0
chr5	42806940	42807140	ENSG00000250722.5|SELENOP|TIAL1|TIAL1	970	-	3.7973144	1.519554	-1.0	-1.0
chr5	42804655	42804835	ENSG00000250722.5|SELENOP|TIAL1|TIAL1	920	-	2.6998227	1.0989966	-1.0	-1.0
chr5	42808062	42808162	ENSG00000250722.5|SELENOP|TIAL1|TIAL1	932	-	6.0705056	1.1652669	-1.0	-1.0
chr5	42811693	42811835	ENSG00000250722.5|SELENOP|TIAL1|TIAL1	921	-	3.690352	1.103751	-1.0	-1.0
chr5	42800819	42801034	ENSG00000250722.5|SELENOP|TIAL1|TIAL1	920	-	2.3636236	1.0955026	-1.0	-1.0
chr5	42804541	42804655	ENSG00000250722.5|SELENOP|TIAL1|TIAL1	950	-	3.9989877	1.3048257	-1.0	-1.0
chr5	42799974	42800559	ENSG00000250722.5|SELENOP|TIAL1|TIAL1	1000	-	4.725547	3.4299102	-1.0	-1.0
chr5	43292360	43292473	ENSG00000112972.14|HMGCS1|TIAL1|TIAL1	934	-	4.3684263	1.1804837	-1.0	-1.0
chr5	43289619	43289759	ENSG00000112972.14|HMGCS1|TIAL1|TIAL1	930	-	4.2787313	1.1521645	-1.0	-1.0
chr5	43296587	43296812	ENSG00000112972.14|HMGCS1|TIAL1|TIAL1	999	-	6.517639	3.1216528	-1.0	-1.0
chr5	43293943	43294128	ENSG00000112972.14|HMGCS1|TIAL1|TIAL1	949	-	4.387545	1.2882214	-1.0	-1.0
chr5	43296257	43296432	ENSG00000112972.14|HMGCS1|TIAL1|TIAL1	933	-	6.0635295	1.1707966	-1.0	-1.0
chr5	43294177	43294277	ENSG00000112972.14|HMGCS1|TIAL1|TIAL1	938	-	6.1645985	1.2095332	-1.0	-1.0
chr5	43294557	43294767	ENSG00000112972.14|HMGCS1|TIAL1|TIAL1	982	-	5.594004	1.7471137	-1.0	-1.0
chr5	43289819	43289924	ENSG00000112972.14|HMGCS1|TIAL1|TIAL1	929	-	4.3502445	1.1472256	-1.0	-1.0
chr5	43296877	43297001	ENSG00000112972.14|HMGCS1|TIAL1|TIAL1	952	-	3.6801422	1.3179078	-1.0	-1.0
chr5	43290939	43291049	ENSG00000112972.14|HMGCS1|TIAL1|TIAL1	935	-	6.092449	1.1851124	-1.0	-1.0
chr5	43295621	43295746	ENSG00000112972.14|HMGCS1|TIAL1|TIAL1	946	-	6.303422	1.2714785	-1.0	-1.0
chr5	52788414	52788529	ENSG00000213949.8|ITGA1|TIAL1|TIAL1	947	+	3.9656148	1.2737789	-1.0	-1.0
chr5	52788414	52788529	ENSG00000152684.10|PELO|TIAL1|TIAL1	947	+	3.9656148	1.273638	-1.0	-1.0
chr5	53094383	53094598	ENSG00000164171.10|ITGA2|TIAL1|TIAL1	984	+	7.24899	1.799692	-1.0	-1.0
chr5	53486956	53487066	ENSG00000134363.11|FST|TIAL1|TIAL1	922	+	6.024853	1.1081672	-1.0	-1.0
chr5	53486076	53486486	ENSG00000134363.11|FST|TIAL1|TIAL1	935	+	4.7418723	1.1861249	-1.0	-1.0
chr5	53486556	53486656	ENSG00000134363.11|FST|TIAL1|TIAL1	916	+	4.1937504	1.073876	-1.0	-1.0
chr5	53560760	53560885	ENSG00000164258.11|NDUFS4|TIAL1|TIAL1	982	+	7.0659814	1.7353628	-1.0	-1.0
chr5	57237839	57237944	ENSG00000062194.15|GPBP1|TIAL1|TIAL1	932	+	6.0705056	1.1664435	-1.0	-1.0
chr5	60185447	60185556	ENSG00000113448.18|PDE4D|TIAL1|TIAL1	960	-	6.52986	1.4023817	-1.0	-1.0
chr5	60487822	60487941	ENSG00000113448.18|PDE4D|TIAL1|TIAL1	935	-	4.4005685	1.1888962	-1.0	-1.0
chr5	60598394	60598589	ENSG00000035499.12|DEPDC1B|TIAL1|TIAL1	945	-	4.6917806	1.2567065	-1.0	-1.0
chr5	65554946	65555121	ENSG00000123219.12|CENPK|TIAL1|TIAL1	934	-	6.186237	1.1781689	-1.0	-1.0
chr5	66153532	66153732	ENSG00000153914.15|SREK1|TIAL1|TIAL1	986	+	6.1659284	1.850775	-1.0	-1.0
chr5	66163908	66164033	ENSG00000153914.15|SREK1|TIAL1|TIAL1	946	+	6.3879695	1.2674879	-1.0	-1.0
chr5	69554329	69554504	ENSG00000197822.10|OCLN|TIAL1|TIAL1	921	+	5.2084174	1.1046828	-1.0	-1.0
chr5	74629310	74629490	ENSG00000171617.13|ENC1|TIAL1|TIAL1	958	-	5.383772	1.3818538	-1.0	-1.0
chr5	74628895	74629005	ENSG00000171617.13|ENC1|TIAL1|TIAL1	937	-	6.135297	1.2041095	-1.0	-1.0
chr5	74637493	74637638	ENSG00000171617.13|ENC1|TIAL1|TIAL1	981	-	4.959301	1.7154253	-1.0	-1.0
chr5	75361232	75361477	ENSG00000113161.15|HMGCR|TIAL1|TIAL1	938	+	4.2428203	1.2048427	-1.0	-1.0
chr5	75351282	75351427	ENSG00000113161.15|HMGCR|TIAL1|TIAL1	959	+	6.5112014	1.3821669	-1.0	-1.0
chr5	75361622	75362007	ENSG00000113161.15|HMGCR|TIAL1|TIAL1	954	+	5.7450886	1.3372263	-1.0	-1.0
chr5	75343887	75344030	ENSG00000113161.15|HMGCR|TIAL1|TIAL1	960	+	6.5353837	1.4012629	-1.0	-1.0
chr5	75347309	75347419	ENSG00000113161.15|HMGCR|TIAL1|TIAL1	937	+	6.1280904	1.203458	-1.0	-1.0
chr5	75351710	75351885	ENSG00000113161.15|HMGCR|TIAL1|TIAL1	917	+	3.7742667	1.0805681	-1.0	-1.0
chr5	75505871	75505976	ENSG00000113163.15|COL4A3BP|TIAL1|TIAL1	934	-	6.086593	1.1827362	-1.0	-1.0
chr5	78778923	78779113	ENSG00000113273.15|ARSB|TIAL1|TIAL1	941	-	3.8740423	1.2317873	-1.0	-1.0
chr5	80139911	80140011	ENSG00000164300.16|SERINC5|TIAL1|TIAL1	931	-	6.035617	1.1583937	-1.0	-1.0
chr5	80139141	80139271	ENSG00000164300.16|SERINC5|TIAL1|TIAL1	942	-	6.2018304	1.2383444	-1.0	-1.0
chr5	81069549	81069749	ENSG00000113319.12|RASGRF2|TIAL1|TIAL1	987	+	6.554332	1.8852154	-1.0	-1.0
chr5	88282106	88282241	ENSG00000247828.7|TMEM161B-AS1|TIAL1|TIAL1	940	+	4.926543	1.2224723	-1.0	-1.0
chr5	93594356	93594551	ENSG00000175745.11|NR2F1|TIAL1|TIAL1	942	+	6.1539664	1.2383887	-1.0	-1.0
chr5	95896901	95897126	ENSG00000118985.15|ELL2|TIAL1|TIAL1	985	-	5.208852	1.8181751	-1.0	-1.0
chr5	95913650	95913835	ENSG00000118985.15|ELL2|TIAL1|TIAL1	965	-	4.63598	1.4602666	-1.0	-1.0
chr5	95942917	95943027	ENSG00000118985.15|ELL2|TIAL1|TIAL1	951	-	4.474273	1.305604	-1.0	-1.0
chr5	97033551	97033676	ENSG00000113441.15|LNPEP|TIAL1|TIAL1	932	+	6.0628786	1.1702148	-1.0	-1.0
chr5	97033706	97033896	ENSG00000113441.15|LNPEP|TIAL1|TIAL1	941	+	6.193015	1.2285055	-1.0	-1.0
chr5	97034736	97034851	ENSG00000113441.15|LNPEP|TIAL1|TIAL1	930	+	6.066037	1.1529809	-1.0	-1.0
chr5	97034071	97034271	ENSG00000113441.15|LNPEP|TIAL1|TIAL1	971	+	6.0820136	1.538068	-1.0	-1.0
chr5	109334868	109334998	ENSG00000198961.9|PJA2|TIAL1|TIAL1	940	-	6.194015	1.2189716	-1.0	-1.0
chr5	109409721	109409836	ENSG00000198961.9|PJA2|TIAL1|TIAL1	978	-	7.0747747	1.648012	-1.0	-1.0
chr5	109867110	109867305	ENSG00000112893.9|MAN2A1|TIAL1|TIAL1	942	+	4.3331323	1.237665	-1.0	-1.0
chr5	112878553	112878668	ENSG00000129625.12|REEP5|TIAL1|TIAL1	927	-	6.0108166	1.1350296	-1.0	-1.0
chr5	115615065	115615295	ENSG00000251201.8|TMED7-TICAM2|TIAL1|TIAL1	953	-	5.2150393	1.3276937	-1.0	-1.0
chr5	115616222	115616347	ENSG00000134970.13|TMED7|TIAL1|TIAL1	930	-	6.0474024	1.1555341	-1.0	-1.0
chr5	115615067	115615297	ENSG00000134970.13|TMED7|TIAL1|TIAL1	952	-	5.1291428	1.3161176	-1.0	-1.0
chr5	115913626	115913816	ENSG00000177879.15|AP3S1|TIAL1|TIAL1	954	+	6.402346	1.3371842	-1.0	-1.0
chr5	119531429	119531624	ENSG00000133835.14|HSD17B4|TIAL1|TIAL1	958	+	6.5061693	1.3785974	-1.0	-1.0
chr5	126836467	126836667	ENSG00000113368.11|LMNB1|TIAL1|TIAL1	955	+	4.3069463	1.342004	-1.0	-1.0
chr5	126836857	126836972	ENSG00000113368.11|LMNB1|TIAL1|TIAL1	915	+	6.0473747	1.069838	-1.0	-1.0
chr5	131159341	131159501	ENSG00000169567.11|HINT1|TIAL1|TIAL1	917	-	4.221773	1.0789138	-1.0	-1.0
chr5	132874604	132874704	ENSG00000164406.7|LEAP2|TIAL1|TIAL1	934	+	6.078588	1.1787248	-1.0	-1.0
chr5	132880603	132880813	ENSG00000072364.12|AFF4|TIAL1|TIAL1	953	-	6.384916	1.3305292	-1.0	-1.0
chr5	133955621	133955961	ENSG00000113583.7|C5orf15|TIAL1|TIAL1	963	-	6.3222036	1.434234	-1.0	-1.0
chr5	133956711	133956906	ENSG00000113583.7|C5orf15|TIAL1|TIAL1	964	-	6.7031302	1.441065	-1.0	-1.0
chr5	134157039	134157229	ENSG00000113558.18|SKP1|TIAL1|TIAL1	946	-	6.39833	1.2647284	-1.0	-1.0
chr5	134727064	134727254	ENSG00000113615.12|SEC24A|TIAL1|TIAL1	956	+	6.437733	1.3561543	-1.0	-1.0
chr5	134789274	134789374	ENSG00000145833.15|DDX46|TIAL1|TIAL1	951	+	6.346294	1.3092939	-1.0	-1.0
chr5	134899548	134899708	ENSG00000113621.14|TXNDC15|TIAL1|TIAL1	929	+	6.0584936	1.1481864	-1.0	-1.0
chr5	136177431	136177606	ENSG00000113658.16|SMAD5|TIAL1|TIAL1	957	+	6.460227	1.3635492	-1.0	-1.0
chr5	137752015	137752115	ENSG00000177733.6|HNRNPA0|TIAL1|TIAL1	941	-	6.24422	1.2262381	-1.0	-1.0
chr5	137752640	137753085	ENSG00000177733.6|HNRNPA0|TIAL1|TIAL1	991	-	6.140997	2.068476	-1.0	-1.0
chr5	137752410	137752585	ENSG00000177733.6|HNRNPA0|TIAL1|TIAL1	942	-	4.534261	1.235869	-1.0	-1.0
chr5	138510451	138510564	ENSG00000120705.12|ETF1|TIAL1|TIAL1	925	-	6.046187	1.1257071	-1.0	-1.0
chr5	138555741	138555996	ENSG00000113013.12|HSPA9|TIAL1|TIAL1	938	-	4.8704295	1.20705	-1.0	-1.0
chr5	138557303	138557418	ENSG00000113013.12|HSPA9|TIAL1|TIAL1	954	-	6.4087944	1.3395123	-1.0	-1.0
chr5	139315657	139315877	ENSG00000015479.18|MATR3|TIAL1|TIAL1	981	+	7.0073533	1.7178887	-1.0	-1.0
chr5	139325662	139325777	ENSG00000015479.18|MATR3|TIAL1|TIAL1	943	+	6.21971	1.2475561	-1.0	-1.0
chr5	139314672	139314847	ENSG00000015479.18|MATR3|TIAL1|TIAL1	943	+	6.2729106	1.2460078	-1.0	-1.0
chr5	139314736	139314846	ENSG00000280987.4|MATR3|TIAL1|TIAL1	942	+	6.232358	1.2377273	-1.0	-1.0
chr5	139325662	139325777	ENSG00000280987.4|MATR3|TIAL1|TIAL1	943	+	6.21971	1.2476528	-1.0	-1.0
chr5	139315738	139315878	ENSG00000280987.4|MATR3|TIAL1|TIAL1	975	+	6.7951465	1.6021565	-1.0	-1.0
chr5	139653301	139653516	ENSG00000171604.11|CXXC5|TIAL1|TIAL1	939	+	6.154091	1.2114896	-1.0	-1.0
chr5	139652986	139653116	ENSG00000171604.11|CXXC5|TIAL1|TIAL1	941	+	6.188117	1.2304238	-1.0	-1.0
chr5	140644194	140644309	ENSG00000113119.12|TMCO6|TIAL1|TIAL1	940	+	6.185363	1.2190146	-1.0	-1.0
chr5	141318767	141318887	ENSG00000178913.7|TAF7|TIAL1|TIAL1	939	-	6.156866	1.2154971	-1.0	-1.0
chr5	141516240	141516375	ENSG00000131504.15|DIAPH1|TIAL1|TIAL1	928	-	6.0469384	1.1425055	-1.0	-1.0
chr5	142151930	142152120	ENSG00000131507.10|NDFIP1|TIAL1|TIAL1	970	+	6.6630406	1.5274478	-1.0	-1.0
chr5	145819264	145819378	ENSG00000186314.11|PRELID2|TIAL1|TIAL1	937	-	4.4299135	1.2029834	-1.0	-1.0
chr5	146503241	146503386	ENSG00000113649.11|TCERG1|TIAL1|TIAL1	940	+	6.2171173	1.2241347	-1.0	-1.0
chr5	146482977	146483157	ENSG00000113649.11|TCERG1|TIAL1|TIAL1	976	+	6.914082	1.623379	-1.0	-1.0
chr5	146481409	146481609	ENSG00000113649.11|TCERG1|TIAL1|TIAL1	975	+	6.8615627	1.6003942	-1.0	-1.0
chr5	149494813	149494913	ENSG00000230551.4|AC021078.1|TIAL1|TIAL1	934	-	6.078588	1.1800104	-1.0	-1.0
chr5	149495648	149495843	ENSG00000230551.4|AC021078.1|TIAL1|TIAL1	939	-	3.5341678	1.2119459	-1.0	-1.0
chr5	149495651	149495841	ENSG00000113712.17|CSNK1A1|TIAL1|TIAL1	937	-	3.482585	1.203601	-1.0	-1.0
chr5	149505085	149505235	ENSG00000113712.17|CSNK1A1|TIAL1|TIAL1	909	-	6.086529	1.0421718	-1.0	-1.0
chr5	150029822	150030007	ENSG00000113716.12|HMGXB3|TIAL1|TIAL1	939	+	6.16602	1.211772	-1.0	-1.0
chr5	150554327	150554437	ENSG00000070614.14|NDST1|TIAL1|TIAL1	942	+	6.204407	1.2392966	-1.0	-1.0
chr5	151267910	151268060	ENSG00000196743.8|GM2A|TIAL1|TIAL1	947	+	6.349265	1.2792084	-1.0	-1.0
chr5	151804749	151804874	ENSG00000145907.14|G3BP1|TIAL1|TIAL1	933	+	6.078501	1.1715605	-1.0	-1.0
chr5	151795575	151795685	ENSG00000145907.14|G3BP1|TIAL1|TIAL1	959	+	6.501674	1.3894552	-1.0	-1.0
chr5	151804129	151804334	ENSG00000145907.14|G3BP1|TIAL1|TIAL1	995	+	7.641102	2.2705421	-1.0	-1.0
chr5	151800000	151800120	ENSG00000145907.14|G3BP1|TIAL1|TIAL1	933	+	6.1019044	1.1719875	-1.0	-1.0
chr5	168494584	168494779	ENSG00000113643.8|RARS|TIAL1|TIAL1	978	+	6.969095	1.6479065	-1.0	-1.0
chr5	168551449	168551579	ENSG00000120137.6|PANK3|TIAL1|TIAL1	944	-	6.384027	1.2543476	-1.0	-1.0
chr5	168549059	168549204	ENSG00000120137.6|PANK3|TIAL1|TIAL1	942	-	5.966686	1.2366233	-1.0	-1.0
chr5	168549409	168549564	ENSG00000120137.6|PANK3|TIAL1|TIAL1	928	-	6.038725	1.1446034	-1.0	-1.0
chr5	171862918	171863113	ENSG00000072803.17|FBXW11|TIAL1|TIAL1	952	-	6.3666487	1.3199432	-1.0	-1.0
chr5	172768134	172768329	ENSG00000120129.5|DUSP1|TIAL1|TIAL1	938	-	6.265882	1.2089356	-1.0	-1.0
chr5	172952428	172952685	ENSG00000113719.15|ERGIC1|TIAL1|TIAL1	960	+	6.5133834	1.3999624	-1.0	-1.0
chr5	172951203	172951308	ENSG00000113719.15|ERGIC1|TIAL1|TIAL1	930	+	6.035617	1.1576517	-1.0	-1.0
chr5	173317562	173317662	ENSG00000113739.10|STC2|TIAL1|TIAL1	911	-	3.6648645	1.0499308	-1.0	-1.0
chr5	173315482	173315582	ENSG00000113739.10|STC2|TIAL1|TIAL1	930	-	6.066417	1.157566	-1.0	-1.0
chr5	175516663	175516783	ENSG00000164466.12|SFXN1|TIAL1|TIAL1	927	+	6.23782	1.1376288	-1.0	-1.0
chr5	175880082	175880207	ENSG00000145920.14|CPLX2|TIAL1|TIAL1	913	+	6.030173	1.059097	-1.0	-1.0
chr5	175881507	175881702	ENSG00000145920.14|CPLX2|TIAL1|TIAL1	950	+	6.509014	1.2981982	-1.0	-1.0
chr5	177089693	177089857	ENSG00000160867.14|FGFR4|TIAL1|TIAL1	980	+	7.099965	1.6931951	-1.0	-1.0
chr5	177089940	177090334	ENSG00000160867.14|FGFR4|TIAL1|TIAL1	978	+	5.7556953	1.6539717	-1.0	-1.0
chr5	177302278	177302396	ENSG00000213347.10|MXD3|TIAL1|TIAL1	955	-	3.6974912	1.3461016	-1.0	-1.0
chr5	177302279	177302474	ENSG00000169228.13|RAB24|TIAL1|TIAL1	951	-	3.4634073	1.3122685	-1.0	-1.0
chr5	177331836	177332086	ENSG00000169223.14|LMAN2|TIAL1|TIAL1	968	-	5.5686502	1.5014391	-1.0	-1.0
chr5	177595386	177595486	ENSG00000184840.11|TMED9|TIAL1|TIAL1	904	+	4.123608	1.017696	-1.0	-1.0
chr5	177595691	177595886	ENSG00000184840.11|TMED9|TIAL1|TIAL1	974	+	3.80786	1.5778394	-1.0	-1.0
chr5	177595991	177596101	ENSG00000184840.11|TMED9|TIAL1|TIAL1	948	+	6.352495	1.2870827	-1.0	-1.0
chr5	178210907	178211072	ENSG00000197451.11|HNRNPAB|TIAL1|TIAL1	946	+	5.999835	1.2670686	-1.0	-1.0
chr5	179621094	179621329	ENSG00000169045.17|HNRNPH1|TIAL1|TIAL1	995	-	4.366297	2.32417	-1.0	-1.0
chr5	179623458	179623663	ENSG00000169045.17|HNRNPH1|TIAL1|TIAL1	967	-	4.978036	1.4851319	-1.0	-1.0
chr5	179614737	179614877	ENSG00000169045.17|HNRNPH1|TIAL1|TIAL1	921	-	3.5199087	1.1007857	-1.0	-1.0
chr5	179616017	179616157	ENSG00000169045.17|HNRNPH1|TIAL1|TIAL1	942	-	5.742624	1.2401645	-1.0	-1.0
chr5	179620477	179620607	ENSG00000169045.17|HNRNPH1|TIAL1|TIAL1	925	-	2.937339	1.125137	-1.0	-1.0
chr5	179617898	179618003	ENSG00000169045.17|HNRNPH1|TIAL1|TIAL1	949	-	3.7028465	1.2945616	-1.0	-1.0
chr5	179622006	179622161	ENSG00000169045.17|HNRNPH1|TIAL1|TIAL1	925	-	3.6717277	1.1226717	-1.0	-1.0
chr5	179619718	179619893	ENSG00000169045.17|HNRNPH1|TIAL1|TIAL1	941	-	5.676575	1.2305975	-1.0	-1.0
chr5	179618808	179618948	ENSG00000169045.17|HNRNPH1|TIAL1|TIAL1	910	-	4.2539024	1.0453681	-1.0	-1.0
chr5	179621706	179621842	ENSG00000169045.17|HNRNPH1|TIAL1|TIAL1	972	-	3.4278016	1.5460049	-1.0	-1.0
chr5	179614932	179615112	ENSG00000169045.17|HNRNPH1|TIAL1|TIAL1	961	-	4.4806232	1.4052284	-1.0	-1.0
chr5	179616732	179616877	ENSG00000169045.17|HNRNPH1|TIAL1|TIAL1	981	-	6.693671	1.7291595	-1.0	-1.0
chr5	179620704	179620899	ENSG00000169045.17|HNRNPH1|TIAL1|TIAL1	935	-	3.2389214	1.1886542	-1.0	-1.0
chr5	179619453	179619568	ENSG00000169045.17|HNRNPH1|TIAL1|TIAL1	911	-	4.182722	1.0530535	-1.0	-1.0
chr5	179729845	179729975	ENSG00000127022.14|CANX|TIAL1|TIAL1	927	+	3.5839932	1.1350205	-1.0	-1.0
chr5	179730210	179730410	ENSG00000127022.14|CANX|TIAL1|TIAL1	948	+	3.303901	1.2830852	-1.0	-1.0
chr5	179728845	179729045	ENSG00000127022.14|CANX|TIAL1|TIAL1	962	+	4.2121778	1.425224	-1.0	-1.0
chr5	179729585	179729840	ENSG00000127022.14|CANX|TIAL1|TIAL1	966	+	4.8723807	1.4682888	-1.0	-1.0
chr5	179729225	179729465	ENSG00000127022.14|CANX|TIAL1|TIAL1	921	+	2.8045998	1.1038678	-1.0	-1.0
chr5	179797596	179797781	ENSG00000161013.16|MGAT4B|TIAL1|TIAL1	945	-	6.2570815	1.2622283	-1.0	-1.0
chr5	179811682	179811807	ENSG00000161011.19|SQSTM1|TIAL1|TIAL1	948	+	6.3145523	1.2832506	-1.0	-1.0
chr5	180791416	180791521	ENSG00000131446.16|MGAT1|TIAL1|TIAL1	925	-	5.999858	1.1256936	-1.0	-1.0
chr5	181242056	181242201	ENSG00000204628.11|RACK1|TIAL1|TIAL1	936	-	3.9340613	1.193167	-1.0	-1.0
chr5	181237453	181237633	ENSG00000204628.11|RACK1|TIAL1|TIAL1	937	-	4.5431166	1.2032602	-1.0	-1.0
chr6	1314099	1314249	ENSG00000164379.6|FOXQ1|TIAL1|TIAL1	954	+	5.301492	1.3331251	-1.0	-1.0
chr6	1929981	1930102	ENSG00000112699.10|GMDS|TIAL1|TIAL1	922	-	3.3557346	1.1104851	-1.0	-1.0
chr6	2115653	2115770	ENSG00000112699.10|GMDS|TIAL1|TIAL1	954	-	4.6533194	1.3415661	-1.0	-1.0
chr6	2118116	2118281	ENSG00000112699.10|GMDS|TIAL1|TIAL1	930	-	6.1222253	1.1568325	-1.0	-1.0
chr6	3083313	3083423	ENSG00000137275.13|RIPK1|TIAL1|TIAL1	934	+	6.086593	1.1826661	-1.0	-1.0
chr6	3136983	3137163	ENSG00000137274.12|BPHL|TIAL1|TIAL1	953	+	6.440903	1.3303236	-1.0	-1.0
chr6	3288561	3288726	ENSG00000137266.14|SLC22A23|TIAL1|TIAL1	953	-	6.396293	1.3266191	-1.0	-1.0
chr6	3722968	3723163	ENSG00000168994.13|PXDC1|TIAL1|TIAL1	936	-	3.2116191	1.1907959	-1.0	-1.0
chr6	4062965	4063070	ENSG00000112739.16|PRPF4B|TIAL1|TIAL1	932	+	6.0705056	1.1644098	-1.0	-1.0
chr6	4056375	4056545	ENSG00000112739.16|PRPF4B|TIAL1|TIAL1	966	+	6.549337	1.4729152	-1.0	-1.0
chr6	4126094	4126204	ENSG00000198721.12|ECI2|TIAL1|TIAL1	936	-	6.1459584	1.1971525	-1.0	-1.0
chr6	4119057	4119192	ENSG00000198721.12|ECI2|TIAL1|TIAL1	912	-	4.274894	1.056012	-1.0	-1.0
chr6	7250925	7251165	ENSG00000124782.19|RREB1|TIAL1|TIAL1	982	+	7.0379205	1.7434925	-1.0	-1.0
chr6	7251185	7251285	ENSG00000124782.19|RREB1|TIAL1|TIAL1	938	+	6.1397023	1.2041825	-1.0	-1.0
chr6	7108114	7108244	ENSG00000124782.19|RREB1|TIAL1|TIAL1	915	+	4.196357	1.0727447	-1.0	-1.0
chr6	7251435	7251605	ENSG00000124782.19|RREB1|TIAL1|TIAL1	932	+	6.0537844	1.1677731	-1.0	-1.0
chr6	7287592	7288022	ENSG00000124783.12|SSR1|TIAL1|TIAL1	975	-	4.9978714	1.5957909	-1.0	-1.0
chr6	7289497	7289607	ENSG00000124783.12|SSR1|TIAL1|TIAL1	924	-	6.0055747	1.1172801	-1.0	-1.0
chr6	7288732	7288832	ENSG00000124783.12|SSR1|TIAL1|TIAL1	909	-	4.2521076	1.0387406	-1.0	-1.0
chr6	7585811	7586151	ENSG00000096696.13|DSP|TIAL1|TIAL1	937	+	3.0063775	1.2005377	-1.0	-1.0
chr6	7562810	7562910	ENSG00000096696.13|DSP|TIAL1|TIAL1	934	+	6.082597	1.1820186	-1.0	-1.0
chr6	7586401	7586606	ENSG00000096696.13|DSP|TIAL1|TIAL1	977	+	4.669304	1.6312414	-1.0	-1.0
chr6	7881546	7881771	ENSG00000239264.8|TXNDC5|TIAL1|TIAL1	965	-	4.9426665	1.4531925	-1.0	-1.0
chr6	7882121	7882271	ENSG00000239264.8|TXNDC5|TIAL1|TIAL1	936	-	5.1514616	1.1962094	-1.0	-1.0
chr6	7881546	7881771	ENSG00000259040.5|BLOC1S5-TXNDC5|TIAL1|TIAL1	965	-	4.9426665	1.4534048	-1.0	-1.0
chr6	7882121	7882271	ENSG00000259040.5|BLOC1S5-TXNDC5|TIAL1|TIAL1	936	-	5.1514616	1.1953475	-1.0	-1.0
chr6	8079684	8079829	ENSG00000124802.11|EEF1E1|TIAL1|TIAL1	942	-	6.26234	1.2354023	-1.0	-1.0
chr6	8079686	8079826	ENSG00000265818.1|EEF1E1-BLOC1S5|TIAL1|TIAL1	943	-	6.285965	1.2460245	-1.0	-1.0
chr6	10755176	10755316	ENSG00000137210.13|TMEM14B|TIAL1|TIAL1	932	+	6.0682354	1.1683507	-1.0	-1.0
chr6	10755178	10755313	ENSG00000272162.1|AL024498.2|TIAL1|TIAL1	933	+	6.0771046	1.1726314	-1.0	-1.0
chr6	11230302	11230492	ENSG00000111859.16|NEDD9|TIAL1|TIAL1	957	-	4.2598367	1.3715072	-1.0	-1.0
chr6	11232392	11232503	ENSG00000111859.16|NEDD9|TIAL1|TIAL1	932	-	3.1420949	1.1679165	-1.0	-1.0
chr6	11184937	11185132	ENSG00000111859.16|NEDD9|TIAL1|TIAL1	964	-	4.808543	1.4414616	-1.0	-1.0
chr6	11213141	11213251	ENSG00000111859.16|NEDD9|TIAL1|TIAL1	950	-	6.401733	1.2975894	-1.0	-1.0
chr6	16657660	16657770	ENSG00000124788.17|ATXN1|TIAL1|TIAL1	935	-	6.1311526	1.18963	-1.0	-1.0
chr6	16760456	16760556	ENSG00000124788.17|ATXN1|TIAL1|TIAL1	902	-	3.5311909	1.007044	-1.0	-1.0
chr6	17615249	17615534	ENSG00000124789.11|NUP153|TIAL1|TIAL1	939	-	6.1734366	1.2173952	-1.0	-1.0
chr6	17645944	17646066	ENSG00000124789.11|NUP153|TIAL1|TIAL1	978	-	6.978936	1.6506631	-1.0	-1.0
chr6	17661531	17661652	ENSG00000124789.11|NUP153|TIAL1|TIAL1	942	-	6.1944594	1.2343602	-1.0	-1.0
chr6	18224967	18225187	ENSG00000124795.14|DEK|TIAL1|TIAL1	962	-	4.0557632	1.4257606	-1.0	-1.0
chr6	18225317	18225722	ENSG00000124795.14|DEK|TIAL1|TIAL1	959	-	6.579287	1.3846545	-1.0	-1.0
chr6	24290816	24290926	ENSG00000146038.11|DCDC2|TIAL1|TIAL1	932	-	5.243906	1.1666045	-1.0	-1.0
chr6	24290931	24291051	ENSG00000146038.11|DCDC2|TIAL1|TIAL1	928	-	4.319329	1.1446235	-1.0	-1.0
chr6	24273388	24273568	ENSG00000146038.11|DCDC2|TIAL1|TIAL1	957	-	5.220865	1.3653824	-1.0	-1.0
chr6	25915380	25915498	ENSG00000112337.10|SLC17A2|TIAL1|TIAL1	948	-	4.6115875	1.282252	-1.0	-1.0
chr6	28904441	28904626	ENSG00000204713.10|TRIM27|TIAL1|TIAL1	959	-	5.1333904	1.382532	-1.0	-1.0
chr6	29945700	29945835	ENSG00000206503.12|HLA-A|TIAL1|TIAL1	951	+	6.4403915	1.3089935	-1.0	-1.0
chr6	30617093	30617218	ENSG00000204569.9|PPP1R10|TIAL1|TIAL1	970	-	4.921688	1.5239284	-1.0	-1.0
chr6	30720563	30720688	ENSG00000196230.12|TUBB|TIAL1|TIAL1	961	+	6.5261497	1.407581	-1.0	-1.0
chr6	30724409	30724609	ENSG00000196230.12|TUBB|TIAL1|TIAL1	999	+	5.537761	2.8466444	-1.0	-1.0
chr6	30725259	30725414	ENSG00000196230.12|TUBB|TIAL1|TIAL1	929	+	5.06619	1.1473328	-1.0	-1.0
chr6	30743583	30743773	ENSG00000137331.11|IER3|TIAL1|TIAL1	970	-	5.13412	1.5275989	-1.0	-1.0
chr6	31541841	31541946	ENSG00000198563.13|DDX39B|TIAL1|TIAL1	946	-	6.2611237	1.2679256	-1.0	-1.0
chr6	31541844	31541944	ENSG00000254870.5|ATP6V1G2-DDX39B|TIAL1|TIAL1	951	-	6.346294	1.3101039	-1.0	-1.0
chr6	31629334	31629449	ENSG00000204469.12|PRRC2A|TIAL1|TIAL1	961	+	6.552	1.4134855	-1.0	-1.0
chr6	31641411	31641592	ENSG00000204463.12|BAG6|TIAL1|TIAL1	998	-	7.3750014	2.6313577	-1.0	-1.0
chr6	31655960	31656075	ENSG00000204444.10|APOM|TIAL1|TIAL1	935	+	6.089617	1.1848925	-1.0	-1.0
chr6	31657644	31657849	ENSG00000204444.10|APOM|TIAL1|TIAL1	978	+	4.1177692	1.6545693	-1.0	-1.0
chr6	31669885	31670040	ENSG00000204435.13|CSNK2B|TIAL1|TIAL1	911	+	4.2224765	1.0502243	-1.0	-1.0
chr6	31669893	31670038	ENSG00000263020.6|AL662899.3|TIAL1|TIAL1	911	+	4.225958	1.0516317	-1.0	-1.0
chr6	31734046	31734153	ENSG00000213719.8|CLIC1|TIAL1|TIAL1	967	-	6.785312	1.4781582	-1.0	-1.0
chr6	31730580	31730755	ENSG00000213719.8|CLIC1|TIAL1|TIAL1	957	-	5.050945	1.37007	-1.0	-1.0
chr6	31743107	31743292	ENSG00000204410.14|MSH5|TIAL1|TIAL1	980	+	5.404973	1.6894855	-1.0	-1.0
chr6	31743170	31743295	ENSG00000255152.8|MSH5-SAPCD1|TIAL1|TIAL1	970	+	5.5351715	1.5209823	-1.0	-1.0
chr6	31817693	31817803	ENSG00000204389.9|HSPA1A|TIAL1|TIAL1	930	+	6.0501823	1.1534798	-1.0	-1.0
chr6	31830069	31830255	ENSG00000204388.6|HSPA1B|TIAL1|TIAL1	924	+	6.1530366	1.1167923	-1.0	-1.0
chr6	31951584	31951689	ENSG00000243649.8|CFB|TIAL1|TIAL1	938	+	6.135836	1.2043852	-1.0	-1.0
chr6	32116373	32116479	ENSG00000213676.10|ATF6B|TIAL1|TIAL1	911	-	4.173793	1.0487272	-1.0	-1.0
chr6	32168281	32168516	ENSG00000204310.12|AGPAT1|TIAL1|TIAL1	982	-	5.8526764	1.7486442	-1.0	-1.0
chr6	32980986	32981301	ENSG00000204256.12|BRD2|TIAL1|TIAL1	994	+	5.616809	2.2219367	-1.0	-1.0
chr6	33204260	33204439	ENSG00000112473.17|SLC39A7|TIAL1|TIAL1	999	+	5.700336	2.842953	-1.0	-1.0
chr6	33203975	33204190	ENSG00000112473.17|SLC39A7|TIAL1|TIAL1	950	+	3.5724866	1.3009677	-1.0	-1.0
chr6	33200859	33201069	ENSG00000112473.17|SLC39A7|TIAL1|TIAL1	981	+	4.3398867	1.7143974	-1.0	-1.0
chr6	33301478	33301673	ENSG00000231925.11|TAPBP|TIAL1|TIAL1	959	-	3.8187795	1.389745	-1.0	-1.0
chr6	34288426	34288601	ENSG00000270800.2|RPS10-NUDT3|TIAL1|TIAL1	938	-	4.3090158	1.2086791	-1.0	-1.0
chr6	34418252	34418368	ENSG00000270800.2|RPS10-NUDT3|TIAL1|TIAL1	948	-	6.322232	1.2816021	-1.0	-1.0
chr6	34288428	34288598	ENSG00000272325.1|NUDT3|TIAL1|TIAL1	935	-	4.275041	1.1856226	-1.0	-1.0
chr6	34418252	34418368	ENSG00000124614.13|RPS10|TIAL1|TIAL1	948	-	6.322232	1.2806749	-1.0	-1.0
chr6	34654493	34654624	ENSG00000196821.9|C6orf106|TIAL1|TIAL1	937	-	6.1607647	1.203733	-1.0	-1.0
chr6	34773555	34773700	ENSG00000124562.9|SNRPC|TIAL1|TIAL1	934	+	6.080415	1.1775876	-1.0	-1.0
chr6	35347150	35347260	ENSG00000112033.13|PPARD|TIAL1|TIAL1	944	+	6.2505193	1.2486494	-1.0	-1.0
chr6	35469012	35469137	ENSG00000198755.10|RPL10A|TIAL1|TIAL1	921	+	3.8638947	1.1007266	-1.0	-1.0
chr6	35885909	35886089	ENSG00000096063.15|SRPK1|TIAL1|TIAL1	967	-	6.835055	1.4841019	-1.0	-1.0
chr6	35834405	35834595	ENSG00000096063.15|SRPK1|TIAL1|TIAL1	953	-	6.385985	1.3264643	-1.0	-1.0
chr6	36096026	36096181	ENSG00000112062.10|MAPK14|TIAL1|TIAL1	938	+	6.2334304	1.2041259	-1.0	-1.0
chr6	36127955	36128070	ENSG00000156711.16|MAPK13|TIAL1|TIAL1	963	+	6.8086762	1.433973	-1.0	-1.0
chr6	36600382	36600492	ENSG00000112081.16|SRSF3|TIAL1|TIAL1	934	+	6.118836	1.1801271	-1.0	-1.0
chr6	36601167	36601302	ENSG00000112081.16|SRSF3|TIAL1|TIAL1	936	+	6.104937	1.1925026	-1.0	-1.0
chr6	36601797	36601917	ENSG00000112081.16|SRSF3|TIAL1|TIAL1	946	+	5.571617	1.2674575	-1.0	-1.0
chr6	36686035	36686145	ENSG00000124762.13|CDKN1A|TIAL1|TIAL1	902	+	3.6453981	1.0072939	-1.0	-1.0
chr6	36924586	36924771	ENSG00000198663.16|C6orf89|TIAL1|TIAL1	932	+	4.406415	1.1703668	-1.0	-1.0
chr6	37174873	37175003	ENSG00000137193.13|PIM1|TIAL1|TIAL1	911	+	3.4483855	1.0498642	-1.0	-1.0
chr6	37480507	37480607	ENSG00000137200.12|CMTR1|TIAL1|TIAL1	922	+	6.008447	1.1086793	-1.0	-1.0
chr6	38154464	38154589	ENSG00000156639.11|ZFAND3|TIAL1|TIAL1	952	+	6.378787	1.3232954	-1.0	-1.0
chr6	42662492	42662692	ENSG00000024048.10|UBR2|TIAL1|TIAL1	983	+	6.582707	1.7685403	-1.0	-1.0
chr6	42662277	42662407	ENSG00000024048.10|UBR2|TIAL1|TIAL1	952	+	6.363679	1.3181251	-1.0	-1.0
chr6	43161485	43161670	ENSG00000112655.15|PTK7|TIAL1|TIAL1	931	+	4.9791136	1.1620135	-1.0	-1.0
chr6	43179174	43179284	ENSG00000112658.7|SRF|TIAL1|TIAL1	940	+	6.2072883	1.2227824	-1.0	-1.0
chr6	43179874	43180069	ENSG00000112658.7|SRF|TIAL1|TIAL1	952	+	3.89114	1.323231	-1.0	-1.0
chr6	43519842	43520017	ENSG00000171453.17|POLR1C|TIAL1|TIAL1	926	+	6.1220837	1.1288936	-1.0	-1.0
chr6	43555728	43555835	ENSG00000124571.17|XPO5|TIAL1|TIAL1	926	-	5.995578	1.1322378	-1.0	-1.0
chr6	43623627	43623736	ENSG00000172432.18|GTPBP2|TIAL1|TIAL1	939	-	6.1504607	1.2119118	-1.0	-1.0
chr6	43676927	43677107	ENSG00000096080.11|MRPS18A|TIAL1|TIAL1	944	-	6.230872	1.2523099	-1.0	-1.0
chr6	43777656	43777761	ENSG00000112715.21|VEGFA|TIAL1|TIAL1	901	+	2.7639139	1.002481	-1.0	-1.0
chr6	43778923	43779023	ENSG00000112715.21|VEGFA|TIAL1|TIAL1	926	+	4.282556	1.1327406	-1.0	-1.0
chr6	43786198	43786393	ENSG00000112715.21|VEGFA|TIAL1|TIAL1	911	+	3.2547677	1.049564	-1.0	-1.0
chr6	44075943	44076183	ENSG00000231881.1|AL109615.2|TIAL1|TIAL1	987	+	7.246267	1.8910593	-1.0	-1.0
chr6	44233546	44233726	ENSG00000112759.16|SLC29A1|TIAL1|TIAL1	914	+	4.625082	1.06385	-1.0	-1.0
chr6	44248776	44248921	ENSG00000096384.19|HSP90AB1|TIAL1|TIAL1	945	+	3.4801655	1.2631068	-1.0	-1.0
chr6	44249834	44249964	ENSG00000096384.19|HSP90AB1|TIAL1|TIAL1	952	+	4.5914335	1.3186519	-1.0	-1.0
chr6	44254490	44254690	ENSG00000157593.18|SLC35B2|TIAL1|TIAL1	968	-	6.7044077	1.4988711	-1.0	-1.0
chr6	47231746	47231896	ENSG00000146072.6|TNFRSF21|TIAL1|TIAL1	931	-	6.0845923	1.1595052	-1.0	-1.0
chr6	47232346	47232736	ENSG00000146072.6|TNFRSF21|TIAL1|TIAL1	964	-	5.953017	1.4446881	-1.0	-1.0
chr6	47232156	47232256	ENSG00000146072.6|TNFRSF21|TIAL1|TIAL1	934	-	6.094574	1.1808261	-1.0	-1.0
chr6	47973245	47973425	ENSG00000244694.7|PTCHD4|TIAL1|TIAL1	955	-	6.4175477	1.3444477	-1.0	-1.0
chr6	48008515	48008633	ENSG00000244694.7|PTCHD4|TIAL1|TIAL1	924	-	4.633239	1.1189662	-1.0	-1.0
chr6	48008065	48008255	ENSG00000244694.7|PTCHD4|TIAL1|TIAL1	953	-	6.4560385	1.3267173	-1.0	-1.0
chr6	52264103	52264213	ENSG00000112118.18|MCM3|TIAL1|TIAL1	938	-	6.344541	1.2073082	-1.0	-1.0
chr6	53092803	53092933	ENSG00000112146.16|FBXO9|TIAL1|TIAL1	942	+	6.1999016	1.2344055	-1.0	-1.0
chr6	63528084	63528229	ENSG00000112245.10|PTP4A1|TIAL1|TIAL1	984	+	6.6909904	1.7932997	-1.0	-1.0
chr6	63582401	63582516	ENSG00000112245.10|PTP4A1|TIAL1|TIAL1	937	+	6.14966	1.1986499	-1.0	-1.0
chr6	63579331	63579451	ENSG00000112245.10|PTP4A1|TIAL1|TIAL1	934	+	4.729144	1.1828926	-1.0	-1.0
chr6	63580671	63581306	ENSG00000112245.10|PTP4A1|TIAL1|TIAL1	980	+	5.1060724	1.6975859	-1.0	-1.0
chr6	63711362	63711472	ENSG00000118482.11|PHF3|TIAL1|TIAL1	945	+	6.2664123	1.2602942	-1.0	-1.0
chr6	73519212	73519347	ENSG00000156508.17|EEF1A1|TIAL1|TIAL1	961	-	6.530199	1.4049492	-1.0	-1.0
chr6	75254223	75254403	ENSG00000112697.15|TMEM30A|TIAL1|TIAL1	934	-	4.315879	1.1773078	-1.0	-1.0
chr6	75255008	75255248	ENSG00000112697.15|TMEM30A|TIAL1|TIAL1	977	-	6.888014	1.6355945	-1.0	-1.0
chr6	75254543	75254968	ENSG00000112697.15|TMEM30A|TIAL1|TIAL1	968	-	6.3970017	1.5002922	-1.0	-1.0
chr6	75634806	75634931	ENSG00000112701.17|SENP6|TIAL1|TIAL1	945	+	6.34606	1.261393	-1.0	-1.0
chr6	75678925	75679035	ENSG00000112701.17|SENP6|TIAL1|TIAL1	926	+	6.0305595	1.1302582	-1.0	-1.0
chr6	78959510	78959615	ENSG00000146247.13|PHIP|TIAL1|TIAL1	931	-	6.0488567	1.1599672	-1.0	-1.0
chr6	85677789	85678029	ENSG00000203875.10|SNHG5|TIAL1|TIAL1	940	-	4.807186	1.221658	-1.0	-1.0
chr6	89643123	89643318	ENSG00000112159.11|MDN1|TIAL1|TIAL1	958	-	6.6681137	1.3812526	-1.0	-1.0
chr6	99403714	99403904	ENSG00000132424.14|PNISR|TIAL1|TIAL1	955	-	4.538348	1.3513645	-1.0	-1.0
chr6	99400410	99400605	ENSG00000132424.14|PNISR|TIAL1|TIAL1	959	-	5.449663	1.3879852	-1.0	-1.0
chr6	99410632	99410807	ENSG00000132424.14|PNISR|TIAL1|TIAL1	942	-	6.2080536	1.2347605	-1.0	-1.0
chr6	99568387	99568495	ENSG00000112237.12|CCNC|TIAL1|TIAL1	926	-	5.995578	1.1305903	-1.0	-1.0
chr6	104958286	104958396	ENSG00000187772.7|LIN28B|TIAL1|TIAL1	959	+	6.592478	1.3907626	-1.0	-1.0
chr6	106454867	106454982	ENSG00000112297.14|CRYBG1|TIAL1|TIAL1	931	+	6.251715	1.1599131	-1.0	-1.0
chr6	108211666	108211861	ENSG00000112335.14|SNX3|TIAL1|TIAL1	968	-	6.6891036	1.4995214	-1.0	-1.0
chr6	109269876	109269991	ENSG00000203799.12|CCDC162P|TIAL1|TIAL1	918	+	6.0060453	1.0846497	-1.0	-1.0
chr6	109308166	109308351	ENSG00000203799.12|CCDC162P|TIAL1|TIAL1	930	+	4.5551877	1.15507	-1.0	-1.0
chr6	109366553	109366683	ENSG00000135535.15|CD164|TIAL1|TIAL1	942	-	6.205777	1.2345192	-1.0	-1.0
chr6	109367138	109367708	ENSG00000135535.15|CD164|TIAL1|TIAL1	974	-	4.6516957	1.5784149	-1.0	-1.0
chr6	109367808	109367943	ENSG00000135535.15|CD164|TIAL1|TIAL1	907	-	3.3946629	1.0305526	-1.0	-1.0
chr6	109366693	109366883	ENSG00000135535.15|CD164|TIAL1|TIAL1	956	-	4.543788	1.3590283	-1.0	-1.0
chr6	109451909	109452059	ENSG00000135596.17|MICAL1|TIAL1|TIAL1	908	-	3.7113533	1.0384747	-1.0	-1.0
chr6	110610237	110610337	ENSG00000155111.14|CDK19|TIAL1|TIAL1	918	-	6.049592	1.0835559	-1.0	-1.0
chr6	110710441	110710616	ENSG00000155111.14|CDK19|TIAL1|TIAL1	947	-	5.764933	1.2781498	-1.0	-1.0
chr6	110888975	110889125	ENSG00000123505.15|AMD1|TIAL1|TIAL1	948	+	6.317698	1.284401	-1.0	-1.0
chr6	110893065	110893180	ENSG00000123505.15|AMD1|TIAL1|TIAL1	934	+	6.078588	1.1789906	-1.0	-1.0
chr6	111267810	111267945	ENSG00000173214.5|MFSD4B|TIAL1|TIAL1	936	+	6.1098037	1.1943576	-1.0	-1.0
chr6	113857406	113857576	ENSG00000277443.2|MARCKS|TIAL1|TIAL1	934	+	6.214645	1.1821593	-1.0	-1.0
chr6	113860787	113860982	ENSG00000277443.2|MARCKS|TIAL1|TIAL1	959	+	4.585349	1.3907456	-1.0	-1.0
chr6	113870187	113870287	ENSG00000227502.2|LINC01268|TIAL1|TIAL1	918	-	6.049592	1.0862194	-1.0	-1.0
chr6	116059843	116059967	ENSG00000111816.7|FRK|TIAL1|TIAL1	954	-	6.4064226	1.3417723	-1.0	-1.0
chr6	116258967	116259082	ENSG00000111817.16|DSE|TIAL1|TIAL1	950	+	6.3348427	1.2967211	-1.0	-1.0
chr6	116277062	116277217	ENSG00000189241.6|TSPYL1|TIAL1|TIAL1	945	-	6.261124	1.2616343	-1.0	-1.0
chr6	117708654	117708759	ENSG00000153989.7|NUS1|TIAL1|TIAL1	905	+	4.1789284	1.021718	-1.0	-1.0
chr6	119178988	119179253	ENSG00000111885.6|MAN1A1|TIAL1|TIAL1	976	-	3.5849488	1.6198192	-1.0	-1.0
chr6	119189417	119189562	ENSG00000111885.6|MAN1A1|TIAL1|TIAL1	919	-	6.023645	1.0892197	-1.0	-1.0
chr6	119178153	119178293	ENSG00000111885.6|MAN1A1|TIAL1|TIAL1	926	-	3.0262523	1.1289159	-1.0	-1.0
chr6	119193663	119193776	ENSG00000111885.6|MAN1A1|TIAL1|TIAL1	942	-	6.2503963	1.2393322	-1.0	-1.0
chr6	119179268	119179898	ENSG00000111885.6|MAN1A1|TIAL1|TIAL1	987	-	4.2731442	1.8791329	-1.0	-1.0
chr6	119178458	119178558	ENSG00000111885.6|MAN1A1|TIAL1|TIAL1	902	-	4.117789	1.007044	-1.0	-1.0
chr6	119177613	119177768	ENSG00000111885.6|MAN1A1|TIAL1|TIAL1	945	-	6.248866	1.2614807	-1.0	-1.0
chr6	119177208	119177568	ENSG00000111885.6|MAN1A1|TIAL1|TIAL1	956	-	5.7667665	1.3548818	-1.0	-1.0
chr6	122443353	122443533	ENSG00000111897.6|SERINC1|TIAL1|TIAL1	967	-	6.2295423	1.4766904	-1.0	-1.0
chr6	122444863	122445048	ENSG00000111897.6|SERINC1|TIAL1|TIAL1	940	-	3.6480765	1.2196381	-1.0	-1.0
chr6	128184292	128184431	ENSG00000152894.14|PTPRK|TIAL1|TIAL1	985	-	7.149471	1.8200052	-1.0	-1.0
chr6	127969348	127969668	ENSG00000152894.14|PTPRK|TIAL1|TIAL1	939	-	4.4441195	1.2115563	-1.0	-1.0
chr6	128064630	128064757	ENSG00000152894.14|PTPRK|TIAL1|TIAL1	993	-	7.0403333	2.1521478	-1.0	-1.0
chr6	129629247	129629347	ENSG00000146376.10|ARHGAP18|TIAL1|TIAL1	928	-	4.2903876	1.1424466	-1.0	-1.0
chr6	129578116	129578311	ENSG00000146376.10|ARHGAP18|TIAL1|TIAL1	954	-	5.2590137	1.3334157	-1.0	-1.0
chr6	130870226	130870327	ENSG00000079819.18|EPB41L2|TIAL1|TIAL1	946	-	6.395002	1.2689979	-1.0	-1.0
chr6	130884962	130885095	ENSG00000079819.18|EPB41L2|TIAL1|TIAL1	951	-	6.344255	1.3101041	-1.0	-1.0
chr6	130876805	130876985	ENSG00000079819.18|EPB41L2|TIAL1|TIAL1	932	-	6.1268115	1.1668618	-1.0	-1.0
chr6	130877990	130878103	ENSG00000079819.18|EPB41L2|TIAL1|TIAL1	953	-	6.58239	1.3291847	-1.0	-1.0
chr6	130880020	130880143	ENSG00000079819.18|EPB41L2|TIAL1|TIAL1	928	-	3.418038	1.145236	-1.0	-1.0
chr6	131706784	131706969	ENSG00000154269.14|ENPP3|TIAL1|TIAL1	940	+	6.1746206	1.2236655	-1.0	-1.0
chr6	131866568	131866763	ENSG00000197594.11|ENPP1|TIAL1|TIAL1	937	+	4.487386	1.1995004	-1.0	-1.0
chr6	131891885	131892085	ENSG00000197594.11|ENPP1|TIAL1|TIAL1	976	+	6.98022	1.6164168	-1.0	-1.0
chr6	131890495	131890665	ENSG00000197594.11|ENPP1|TIAL1|TIAL1	926	+	3.262046	1.1282814	-1.0	-1.0
chr6	131948175	131948400	ENSG00000118523.5|CTGF|TIAL1|TIAL1	956	-	4.3614607	1.3544201	-1.0	-1.0
chr6	131949810	131949948	ENSG00000118523.5|CTGF|TIAL1|TIAL1	938	-	5.3385315	1.2056774	-1.0	-1.0
chr6	131950180	131950291	ENSG00000118523.5|CTGF|TIAL1|TIAL1	950	-	3.6501617	1.29751	-1.0	-1.0
chr6	131948600	131948700	ENSG00000118523.5|CTGF|TIAL1|TIAL1	930	-	3.3774352	1.1529546	-1.0	-1.0
chr6	132460566	132460681	ENSG00000079950.13|STX7|TIAL1|TIAL1	941	-	6.187664	1.2312448	-1.0	-1.0
chr6	134170910	134171105	ENSG00000118515.11|SGK1|TIAL1|TIAL1	948	-	6.568619	1.2848085	-1.0	-1.0
chr6	136260906	136261091	ENSG00000029363.16|BCLAF1|TIAL1|TIAL1	949	-	6.3585057	1.2942643	-1.0	-1.0
chr6	137197593	137197788	ENSG00000027697.13|IFNGR1|TIAL1|TIAL1	950	-	6.345379	1.2993191	-1.0	-1.0
chr6	138091234	138091439	ENSG00000112378.11|PERP|TIAL1|TIAL1	981	-	4.1140046	1.7147168	-1.0	-1.0
chr6	138091704	138091944	ENSG00000112378.11|PERP|TIAL1|TIAL1	939	-	4.038417	1.2137445	-1.0	-1.0
chr6	139372776	139372936	ENSG00000164442.9|CITED2|TIAL1|TIAL1	936	-	6.0043273	1.1962384	-1.0	-1.0
chr6	140852699	140852818	ENSG00000234147.1|AL035446.1|TIAL1|TIAL1	926	-	4.6297097	1.1283504	-1.0	-1.0
chr6	142405338	142405518	ENSG00000112414.14|ADGRG6|TIAL1|TIAL1	932	+	4.0730395	1.1664006	-1.0	-1.0
chr6	142445776	142446206	ENSG00000112414.14|ADGRG6|TIAL1|TIAL1	966	+	3.9569614	1.4721042	-1.0	-1.0
chr6	142309548	142309644	ENSG00000112414.14|ADGRG6|TIAL1|TIAL1	936	+	6.1568975	1.1925377	-1.0	-1.0
chr6	142440953	142441068	ENSG00000112414.14|ADGRG6|TIAL1|TIAL1	947	+	5.4799113	1.2741067	-1.0	-1.0
chr6	142309654	142309774	ENSG00000112414.14|ADGRG6|TIAL1|TIAL1	927	+	5.45375	1.1374158	-1.0	-1.0
chr6	143495500	143495625	ENSG00000001036.13|FUCA2|TIAL1|TIAL1	918	-	6.0731783	1.0857316	-1.0	-1.0
chr6	144291907	144292047	ENSG00000152818.18|UTRN|TIAL1|TIAL1	922	+	3.3991218	1.1052697	-1.0	-1.0
chr6	144577298	144577398	ENSG00000152818.18|UTRN|TIAL1|TIAL1	936	+	6.120286	1.1945411	-1.0	-1.0
chr6	144440576	144440721	ENSG00000152818.18|UTRN|TIAL1|TIAL1	946	+	6.2716465	1.271461	-1.0	-1.0
chr6	144851118	144851298	ENSG00000152818.18|UTRN|TIAL1|TIAL1	941	+	6.405732	1.232411	-1.0	-1.0
chr6	144852703	144852863	ENSG00000152818.18|UTRN|TIAL1|TIAL1	927	+	3.9480362	1.1354927	-1.0	-1.0
chr6	144851633	144851748	ENSG00000152818.18|UTRN|TIAL1|TIAL1	924	+	6.118487	1.1219139	-1.0	-1.0
chr6	147660751	147660956	ENSG00000203727.3|SAMD5|TIAL1|TIAL1	974	+	7.1036253	1.5810729	-1.0	-1.0
chr6	147660819	147660959	ENSG00000227681.5|AL033504.1|TIAL1|TIAL1	975	+	7.106919	1.6029619	-1.0	-1.0
chr6	149516922	149517117	ENSG00000131013.3|PPIL4|TIAL1|TIAL1	979	-	5.24637	1.668741	-1.0	-1.0
chr6	149728268	149728383	ENSG00000120253.13|NUP43|TIAL1|TIAL1	904	-	4.1351733	1.0177786	-1.0	-1.0
chr6	150972058	150972178	ENSG00000120254.15|MTHFD1L|TIAL1|TIAL1	946	+	6.2524652	1.2638099	-1.0	-1.0
chr6	151451895	151452010	ENSG00000155906.16|RMND1|TIAL1|TIAL1	952	-	5.0583878	1.3151625	-1.0	-1.0
chr6	154410607	154410782	ENSG00000153721.18|CNKSR3|TIAL1|TIAL1	930	-	6.026912	1.1526734	-1.0	-1.0
chr6	154776327	154776487	ENSG00000213079.9|SCAF8|TIAL1|TIAL1	933	+	6.0828667	1.172329	-1.0	-1.0
chr6	155260162	155260267	ENSG00000029639.10|TFB1M|TIAL1|TIAL1	945	-	6.253742	1.2572699	-1.0	-1.0
chr6	155285012	155285152	ENSG00000029639.10|TFB1M|TIAL1|TIAL1	990	-	7.3175497	1.9823588	-1.0	-1.0
chr6	157208782	157208922	ENSG00000049618.22|ARID1B|TIAL1|TIAL1	930	+	6.123552	1.1564276	-1.0	-1.0
chr6	158088772	158088887	ENSG00000078269.14|SYNJ2|TIAL1|TIAL1	937	+	6.296589	1.2013204	-1.0	-1.0
chr6	158020570	158020685	ENSG00000078269.14|SYNJ2|TIAL1|TIAL1	923	+	6.0341673	1.1160489	-1.0	-1.0
chr6	158059537	158059667	ENSG00000078269.14|SYNJ2|TIAL1|TIAL1	945	+	3.7097971	1.2562878	-1.0	-1.0
chr6	158069673	158069783	ENSG00000078269.14|SYNJ2|TIAL1|TIAL1	929	+	6.211417	1.1503121	-1.0	-1.0
chr6	158314205	158314410	ENSG00000274023.1|AL360169.2|TIAL1|TIAL1	952	+	3.9947953	1.3202946	-1.0	-1.0
chr6	158511072	158511292	ENSG00000130338.12|TULP4|TIAL1|TIAL1	943	+	6.267907	1.2444688	-1.0	-1.0
chr6	158506852	158506982	ENSG00000130338.12|TULP4|TIAL1|TIAL1	931	+	6.129657	1.1598231	-1.0	-1.0
chr6	158314268	158314408	ENSG00000130338.12|TULP4|TIAL1|TIAL1	952	+	4.484816	1.3179113	-1.0	-1.0
chr6	158625769	158625869	ENSG00000146433.8|TMEM181|TIAL1|TIAL1	902	+	2.9641688	1.0077634	-1.0	-1.0
chr6	158633594	158633914	ENSG00000146433.8|TMEM181|TIAL1|TIAL1	955	+	5.8209825	1.3421141	-1.0	-1.0
chr6	158626109	158626304	ENSG00000146433.8|TMEM181|TIAL1|TIAL1	934	+	4.9647098	1.1830575	-1.0	-1.0
chr6	158625206	158625316	ENSG00000146433.8|TMEM181|TIAL1|TIAL1	918	+	3.1427395	1.0862646	-1.0	-1.0
chr6	158635139	158635354	ENSG00000146433.8|TMEM181|TIAL1|TIAL1	991	+	5.7247396	2.0400355	-1.0	-1.0
chr6	158633929	158634099	ENSG00000146433.8|TMEM181|TIAL1|TIAL1	930	+	4.1623683	1.1571362	-1.0	-1.0
chr6	158573523	158573653	ENSG00000146433.8|TMEM181|TIAL1|TIAL1	965	+	4.869703	1.4533862	-1.0	-1.0
chr6	158637653	158637813	ENSG00000146425.10|DYNLT1|TIAL1|TIAL1	930	-	6.0459437	1.1567237	-1.0	-1.0
chr6	159680936	159681091	ENSG00000112096.16|SOD2|TIAL1|TIAL1	935	-	5.993546	1.1852989	-1.0	-1.0
chr6	159749996	159750121	ENSG00000146457.14|WTAP|TIAL1|TIAL1	947	+	6.416207	1.2730738	-1.0	-1.0
chr6	159788487	159788627	ENSG00000120438.11|TCP1|TIAL1|TIAL1	913	-	3.3010864	1.0589414	-1.0	-1.0
chr6	160105583	160105783	ENSG00000197081.12|IGF2R|TIAL1|TIAL1	962	+	3.3767877	1.41914	-1.0	-1.0
chr6	160106088	160106188	ENSG00000197081.12|IGF2R|TIAL1|TIAL1	911	+	3.0762756	1.0509326	-1.0	-1.0
chr6	160106198	160106348	ENSG00000197081.12|IGF2R|TIAL1|TIAL1	945	+	5.1530347	1.259912	-1.0	-1.0
chr6	160105393	160105568	ENSG00000197081.12|IGF2R|TIAL1|TIAL1	938	+	3.2016113	1.2059704	-1.0	-1.0
chr6	160106473	160106588	ENSG00000197081.12|IGF2R|TIAL1|TIAL1	929	+	6.039057	1.1468704	-1.0	-1.0
chr6	160105908	160106063	ENSG00000197081.12|IGF2R|TIAL1|TIAL1	914	+	3.3031297	1.0674188	-1.0	-1.0
chr6	161071080	161071275	ENSG00000085511.19|MAP3K4|TIAL1|TIAL1	973	+	6.8239503	1.5629961	-1.0	-1.0
chr6	163573198	163573473	ENSG00000112531.16|QKI|TIAL1|TIAL1	963	+	4.403492	1.4329817	-1.0	-1.0
chr6	163573618	163573833	ENSG00000112531.16|QKI|TIAL1|TIAL1	956	+	5.645982	1.3535366	-1.0	-1.0
chr6	166370089	166370217	ENSG00000060762.18|MPC1|TIAL1|TIAL1	970	-	4.669284	1.5196974	-1.0	-1.0
chr6	166858083	166858199	ENSG00000071242.11|RPS6KA2|TIAL1|TIAL1	955	-	6.4559298	1.3477131	-1.0	-1.0
chr6	166930344	166930574	ENSG00000249141.1|AL159163.1|TIAL1|TIAL1	985	-	7.1539116	1.8196182	-1.0	-1.0
chr6	166933949	166934090	ENSG00000249141.1|AL159163.1|TIAL1|TIAL1	985	-	4.784374	1.8124601	-1.0	-1.0
chr6	166942893	166943013	ENSG00000249141.1|AL159163.1|TIAL1|TIAL1	957	-	6.4957466	1.3646196	-1.0	-1.0
chr6	166955618	166956043	ENSG00000249141.1|AL159163.1|TIAL1|TIAL1	952	-	3.2639859	1.3145906	-1.0	-1.0
chr6	166955098	166955583	ENSG00000249141.1|AL159163.1|TIAL1|TIAL1	971	-	4.77985	1.5388852	-1.0	-1.0
chr6	166952593	166952693	ENSG00000249141.1|AL159163.1|TIAL1|TIAL1	910	-	4.2364225	1.0468771	-1.0	-1.0
chr6	166952843	166952983	ENSG00000249141.1|AL159163.1|TIAL1|TIAL1	905	-	3.033692	1.0213057	-1.0	-1.0
chr6	166946564	166946681	ENSG00000249141.1|AL159163.1|TIAL1|TIAL1	981	-	4.4491453	1.7314662	-1.0	-1.0
chr6	166858093	166858259	ENSG00000249141.1|AL159163.1|TIAL1|TIAL1	952	-	6.4047155	1.3225884	-1.0	-1.0
chr6	166930894	166931049	ENSG00000249141.1|AL159163.1|TIAL1|TIAL1	945	-	6.2648053	1.25875	-1.0	-1.0
chr6	166955627	166956042	ENSG00000026297.15|RNASET2|TIAL1|TIAL1	953	-	3.2821004	1.3253471	-1.0	-1.0
chr6	166930346	166930576	ENSG00000026297.15|RNASET2|TIAL1|TIAL1	985	-	7.1522994	1.8198535	-1.0	-1.0
chr6	166930896	166931043	ENSG00000026297.15|RNASET2|TIAL1|TIAL1	946	-	6.2773705	1.26569	-1.0	-1.0
chr6	166942893	166943013	ENSG00000026297.15|RNASET2|TIAL1|TIAL1	957	-	6.4957466	1.3640802	-1.0	-1.0
chr6	166946646	166946739	ENSG00000026297.15|RNASET2|TIAL1|TIAL1	984	-	4.6792026	1.7875681	-1.0	-1.0
chr6	166952842	166952987	ENSG00000026297.15|RNASET2|TIAL1|TIAL1	906	-	3.0623753	1.0258839	-1.0	-1.0
chr6	166952592	166952692	ENSG00000026297.15|RNASET2|TIAL1|TIAL1	902	-	4.1741037	1.0104748	-1.0	-1.0
chr6	166933949	166934169	ENSG00000026297.15|RNASET2|TIAL1|TIAL1	984	-	4.485851	1.7931676	-1.0	-1.0
chr6	166955100	166955494	ENSG00000026297.15|RNASET2|TIAL1|TIAL1	974	-	4.8428626	1.5848391	-1.0	-1.0
chr6	166973068	166973228	ENSG00000227598.1|Z94721.1|TIAL1|TIAL1	940	-	6.179642	1.222905	-1.0	-1.0
chr6	167040271	167040451	ENSG00000272980.4|Z94721.2|TIAL1|TIAL1	948	+	6.2929025	1.2804474	-1.0	-1.0
chr6	167040273	167040448	ENSG00000213066.11|FGFR1OP|TIAL1|TIAL1	948	+	6.2973175	1.2825673	-1.0	-1.0
chr6	167910464	167910654	ENSG00000130396.20|AFDN|TIAL1|TIAL1	924	+	5.105941	1.1175923	-1.0	-1.0
chr6	167913114	167913229	ENSG00000130396.20|AFDN|TIAL1|TIAL1	931	+	6.108358	1.1633115	-1.0	-1.0
chr6	167913595	167913705	ENSG00000130396.20|AFDN|TIAL1|TIAL1	927	+	4.323218	1.1346339	-1.0	-1.0
chr6	167912894	167912999	ENSG00000130396.20|AFDN|TIAL1|TIAL1	933	+	6.1123714	1.1764903	-1.0	-1.0
chr6	167946901	167947091	ENSG00000130396.20|AFDN|TIAL1|TIAL1	972	+	6.801265	1.5603147	-1.0	-1.0
chr6	169662186	169662303	ENSG00000184465.15|WDR27|TIAL1|TIAL1	922	-	4.599329	1.1051438	-1.0	-1.0
chr6	169665300	169665490	ENSG00000184465.15|WDR27|TIAL1|TIAL1	963	-	6.457962	1.428319	-1.0	-1.0
chr6	169672170	169672275	ENSG00000184465.15|WDR27|TIAL1|TIAL1	937	-	6.1280904	1.2034068	-1.0	-1.0
chr6	169666983	169667135	ENSG00000184465.15|WDR27|TIAL1|TIAL1	987	-	6.6590495	1.8831521	-1.0	-1.0
chr6	169714619	169714732	ENSG00000130024.14|PHF10|TIAL1|TIAL1	940	-	6.163988	1.220318	-1.0	-1.0
chr6	169706649	169706819	ENSG00000130024.14|PHF10|TIAL1|TIAL1	939	-	6.3353324	1.2177967	-1.0	-1.0
chr6	169707537	169707742	ENSG00000130024.14|PHF10|TIAL1|TIAL1	941	-	5.615396	1.2302605	-1.0	-1.0
chr6	169709892	169710022	ENSG00000130024.14|PHF10|TIAL1|TIAL1	936	-	6.150642	1.1932516	-1.0	-1.0
chr6	170554463	170554578	ENSG00000112592.13|TBP|TIAL1|TIAL1	936	+	6.3154106	1.1915962	-1.0	-1.0
chr6	170572039	170572185	ENSG00000112592.13|TBP|TIAL1|TIAL1	954	+	6.3912244	1.3335779	-1.0	-1.0
chr7	849524	849719	ENSG00000164828.17|SUN1|TIAL1|TIAL1	957	+	4.1970687	1.3652948	-1.0	-1.0
chr7	848615	848720	ENSG00000164828.17|SUN1|TIAL1|TIAL1	914	+	4.3198166	1.0634475	-1.0	-1.0
chr7	2380328	2380498	ENSG00000106263.17|EIF3B|TIAL1|TIAL1	936	+	5.159833	1.1928365	-1.0	-1.0
chr7	2664422	2664532	ENSG00000136295.14|TTYH3|TIAL1|TIAL1	910	+	3.1066873	1.0446526	-1.0	-1.0
chr7	2664567	2664797	ENSG00000136295.14|TTYH3|TIAL1|TIAL1	988	+	4.951869	1.9335483	-1.0	-1.0
chr7	4771263	4771428	ENSG00000164916.10|FOXK1|TIAL1|TIAL1	937	+	6.157592	1.2023727	-1.0	-1.0
chr7	5307059	5307159	ENSG00000182095.14|TNRC18|TIAL1|TIAL1	943	-	3.3945336	1.240456	-1.0	-1.0
chr7	5527170	5527405	ENSG00000075624.13|ACTB|TIAL1|TIAL1	999	-	3.7946012	2.9955065	-1.0	-1.0
chr7	5527405	5527570	ENSG00000075624.13|ACTB|TIAL1|TIAL1	946	-	3.3046699	1.2654829	-1.0	-1.0
chr7	5739330	5739525	ENSG00000011275.18|RNF216|TIAL1|TIAL1	961	-	6.531659	1.4049706	-1.0	-1.0
chr7	6026572	6026722	ENSG00000086232.12|EIF2AK1|TIAL1|TIAL1	993	-	5.7997093	2.1756546	-1.0	-1.0
chr7	6024523	6024663	ENSG00000086232.12|EIF2AK1|TIAL1|TIAL1	919	-	3.35407	1.0922819	-1.0	-1.0
chr7	6462635	6463040	ENSG00000136240.9|KDELR2|TIAL1|TIAL1	968	-	4.943959	1.4962672	-1.0	-1.0
chr7	6474164	6474269	ENSG00000136240.9|KDELR2|TIAL1|TIAL1	902	-	3.5577397	1.0085241	-1.0	-1.0
chr7	6462030	6462280	ENSG00000136240.9|KDELR2|TIAL1|TIAL1	964	-	4.990872	1.4484828	-1.0	-1.0
chr7	6461750	6461925	ENSG00000136240.9|KDELR2|TIAL1|TIAL1	942	-	4.401037	1.2351272	-1.0	-1.0
chr7	6474167	6474302	ENSG00000164535.14|DAGLB|TIAL1|TIAL1	921	-	4.4788523	1.1003617	-1.0	-1.0
chr7	6462027	6462282	ENSG00000164535.14|DAGLB|TIAL1|TIAL1	964	-	4.973052	1.4428833	-1.0	-1.0
chr7	6461752	6461922	ENSG00000164535.14|DAGLB|TIAL1|TIAL1	941	-	4.351422	1.232201	-1.0	-1.0
chr7	6462632	6463042	ENSG00000164535.14|DAGLB|TIAL1|TIAL1	969	-	5.023335	1.5044127	-1.0	-1.0
chr7	6702114	6702339	ENSG00000164631.18|ZNF12|TIAL1|TIAL1	954	-	5.323081	1.3409778	-1.0	-1.0
chr7	7157426	7157541	ENSG00000106392.10|C1GALT1|TIAL1|TIAL1	915	+	3.763319	1.0681169	-1.0	-1.0
chr7	7157199	7157301	ENSG00000106392.10|C1GALT1|TIAL1|TIAL1	963	+	6.813536	1.4262093	-1.0	-1.0
chr7	7237627	7237742	ENSG00000106392.10|C1GALT1|TIAL1|TIAL1	945	+	6.23865	1.2558758	-1.0	-1.0
chr7	11051780	11051900	ENSG00000106443.15|PHF14|TIAL1|TIAL1	967	+	6.678726	1.4821596	-1.0	-1.0
chr7	17343678	17343783	ENSG00000283321.1|AC019117.3|TIAL1|TIAL1	903	+	4.1741037	1.0136791	-1.0	-1.0
chr7	17343680	17343785	ENSG00000106546.12|AHR|TIAL1|TIAL1	903	+	4.1741037	1.0128995	-1.0	-1.0
chr7	22148144	22148289	ENSG00000136237.18|RAPGEF5|TIAL1|TIAL1	915	-	3.4759684	1.0722257	-1.0	-1.0
chr7	22323272	22323377	ENSG00000136237.18|RAPGEF5|TIAL1|TIAL1	926	-	6.100184	1.1323822	-1.0	-1.0
chr7	23300968	23301138	ENSG00000156928.4|MALSU1|TIAL1|TIAL1	936	+	4.553478	1.1950121	-1.0	-1.0
chr7	23505489	23505594	ENSG00000164548.10|TRA2A|TIAL1|TIAL1	932	-	6.232296	1.1675022	-1.0	-1.0
chr7	26191931	26192256	ENSG00000122566.20|HNRNPA2B1|TIAL1|TIAL1	928	-	3.638233	1.1446048	-1.0	-1.0
chr7	26196249	26196400	ENSG00000122566.20|HNRNPA2B1|TIAL1|TIAL1	955	-	6.4261637	1.3445241	-1.0	-1.0
chr7	26193373	26193543	ENSG00000122566.20|HNRNPA2B1|TIAL1|TIAL1	973	-	6.8314295	1.5743979	-1.0	-1.0
chr7	26199046	26199366	ENSG00000122566.20|HNRNPA2B1|TIAL1|TIAL1	982	-	4.6338477	1.7395263	-1.0	-1.0
chr7	26195721	26195861	ENSG00000122566.20|HNRNPA2B1|TIAL1|TIAL1	966	-	6.647102	1.4676231	-1.0	-1.0
chr7	26192356	26192561	ENSG00000122566.20|HNRNPA2B1|TIAL1|TIAL1	1000	-	5.7220745	3.3659363	-1.0	-1.0
chr7	26197511	26197616	ENSG00000122566.20|HNRNPA2B1|TIAL1|TIAL1	910	-	4.167587	1.0446231	-1.0	-1.0
chr7	26193112	26193250	ENSG00000122566.20|HNRNPA2B1|TIAL1|TIAL1	979	-	7.0493884	1.6818556	-1.0	-1.0
chr7	26190671	26190951	ENSG00000122566.20|HNRNPA2B1|TIAL1|TIAL1	937	-	4.638837	1.2036713	-1.0	-1.0
chr7	26191261	26191491	ENSG00000122566.20|HNRNPA2B1|TIAL1|TIAL1	990	-	4.3186316	2.0145915	-1.0	-1.0
chr7	26200446	26200646	ENSG00000122566.20|HNRNPA2B1|TIAL1|TIAL1	980	-	3.894703	1.7059639	-1.0	-1.0
chr7	26201747	26201972	ENSG00000122565.18|CBX3|TIAL1|TIAL1	970	+	4.184206	1.5299375	-1.0	-1.0
chr7	27827820	27827940	ENSG00000106052.13|TAX1BP1|TIAL1|TIAL1	944	+	6.2334356	1.2523602	-1.0	-1.0
chr7	30014516	30014711	ENSG00000106080.10|FKBP14|TIAL1|TIAL1	977	-	6.9227047	1.6378584	-1.0	-1.0
chr7	30010756	30010936	ENSG00000106080.10|FKBP14|TIAL1|TIAL1	957	-	6.4499464	1.3626838	-1.0	-1.0
chr7	30367509	30367614	ENSG00000180233.10|ZNRF2|TIAL1|TIAL1	924	+	6.0146947	1.1213853	-1.0	-1.0
chr7	30367510	30367610	ENSG00000281593.1|AC006978.2|TIAL1|TIAL1	925	+	6.0146947	1.1253241	-1.0	-1.0
chr7	30579128	30579230	ENSG00000196295.11|AC005154.1|TIAL1|TIAL1	993	-	7.835302	2.1513977	-1.0	-1.0
chr7	37951619	37951814	ENSG00000086289.11|EPDR1|TIAL1|TIAL1	971	+	6.774744	1.5375366	-1.0	-1.0
chr7	44579353	44579533	ENSG00000158604.14|TMED4|TIAL1|TIAL1	948	-	3.5820277	1.2864096	-1.0	-1.0
chr7	44578853	44579063	ENSG00000158604.14|TMED4|TIAL1|TIAL1	988	-	7.3184953	1.9331936	-1.0	-1.0
chr7	44799418	44799603	ENSG00000196262.13|PPIA|TIAL1|TIAL1	968	+	6.3135734	1.4939203	-1.0	-1.0
chr7	44835024	44835219	ENSG00000105968.18|H2AFV|TIAL1|TIAL1	966	-	6.6655436	1.4699444	-1.0	-1.0
chr7	45893029	45893419	ENSG00000146678.9|IGFBP1|TIAL1|TIAL1	999	+	4.467273	3.0421674	-1.0	-1.0
chr7	47478276	47478436	ENSG00000136205.16|TNS3|TIAL1|TIAL1	936	-	6.1147847	1.1936145	-1.0	-1.0
chr7	47475501	47475696	ENSG00000136205.16|TNS3|TIAL1|TIAL1	939	-	6.1940517	1.216805	-1.0	-1.0
chr7	47352676	47352791	ENSG00000136205.16|TNS3|TIAL1|TIAL1	940	-	6.1715555	1.2208115	-1.0	-1.0
chr7	47475166	47475376	ENSG00000136205.16|TNS3|TIAL1|TIAL1	948	-	5.4096456	1.2805244	-1.0	-1.0
chr7	47351686	47351981	ENSG00000136205.16|TNS3|TIAL1|TIAL1	955	-	4.562604	1.3428501	-1.0	-1.0
chr7	47480971	47481102	ENSG00000136205.16|TNS3|TIAL1|TIAL1	998	-	6.576617	2.6175964	-1.0	-1.0
chr7	47474066	47474186	ENSG00000136205.16|TNS3|TIAL1|TIAL1	920	-	4.241513	1.0969896	-1.0	-1.0
chr7	54752284	54752420	ENSG00000132432.13|SEC61G|TIAL1|TIAL1	952	-	6.4151244	1.3215821	-1.0	-1.0
chr7	66662629	66662729	ENSG00000284461.1|RABGEF1|TIAL1|TIAL1	930	+	6.02733	1.1529546	-1.0	-1.0
chr7	66810825	66810935	ENSG00000284461.1|RABGEF1|TIAL1|TIAL1	934	+	6.1163464	1.1835706	-1.0	-1.0
chr7	66662631	66662766	ENSG00000226824.6|AC006001.2|TIAL1|TIAL1	927	+	6.0210123	1.1394515	-1.0	-1.0
chr7	66810825	66810935	ENSG00000154710.16|RABGEF1|TIAL1|TIAL1	934	+	6.1163464	1.1835151	-1.0	-1.0
chr7	73697891	73698081	ENSG00000071462.11|BUD23|TIAL1|TIAL1	920	+	3.653069	1.0975125	-1.0	-1.0
chr7	74190306	74190436	ENSG00000106682.14|EIF4H|TIAL1|TIAL1	936	+	4.3981996	1.1947953	-1.0	-1.0
chr7	74515596	74515716	ENSG00000006704.10|GTF2IRD1|TIAL1|TIAL1	986	+	7.2558784	1.8449812	-1.0	-1.0
chr7	75934106	75934216	ENSG00000127948.15|POR|TIAL1|TIAL1	930	+	6.02733	1.1542451	-1.0	-1.0
chr7	75986718	75986818	ENSG00000127948.15|POR|TIAL1|TIAL1	926	+	6.0189443	1.1327406	-1.0	-1.0
chr7	76099296	76099439	ENSG00000227038.3|GTF2IP7|TIAL1|TIAL1	975	-	4.6612573	1.5936222	-1.0	-1.0
chr7	76329378	76329618	ENSG00000170027.6|YWHAG|TIAL1|TIAL1	979	-	4.7111244	1.6783623	-1.0	-1.0
chr7	79452904	79453014	ENSG00000187391.19|MAGI2|TIAL1|TIAL1	934	-	6.082597	1.1821939	-1.0	-1.0
chr7	87193346	87193476	ENSG00000135164.18|DMTF1|TIAL1|TIAL1	942	+	6.208204	1.2344131	-1.0	-1.0
chr7	87185903	87186113	ENSG00000135164.18|DMTF1|TIAL1|TIAL1	965	+	5.817517	1.4588712	-1.0	-1.0
chr7	90405598	90405728	ENSG00000157224.15|CLDN12|TIAL1|TIAL1	925	+	6.134153	1.1270431	-1.0	-1.0
chr7	90405612	90405727	ENSG00000273299.1|AC006153.1|TIAL1|TIAL1	928	+	6.162762	1.1416986	-1.0	-1.0
chr7	92113485	92113585	ENSG00000001630.15|CYP51A1|TIAL1|TIAL1	919	-	4.276621	1.0917286	-1.0	-1.0
chr7	92113488	92113588	ENSG00000240720.7|LRRD1|TIAL1|TIAL1	920	-	4.276621	1.0965159	-1.0	-1.0
chr7	92240873	92241018	ENSG00000001631.15|KRIT1|TIAL1|TIAL1	931	-	6.141328	1.163031	-1.0	-1.0
chr7	92240614	92240824	ENSG00000001631.15|KRIT1|TIAL1|TIAL1	968	-	6.6962423	1.4960489	-1.0	-1.0
chr7	92578019	92578179	ENSG00000234545.7|FAM133B|TIAL1|TIAL1	952	-	6.39133	1.3232684	-1.0	-1.0
chr7	92671309	92671504	ENSG00000105810.9|CDK6|TIAL1|TIAL1	967	-	6.6683555	1.4812498	-1.0	-1.0
chr7	92607235	92607400	ENSG00000105810.9|CDK6|TIAL1|TIAL1	920	-	3.829095	1.0981914	-1.0	-1.0
chr7	92614075	92614175	ENSG00000105810.9|CDK6|TIAL1|TIAL1	934	-	6.078588	1.1786708	-1.0	-1.0
chr7	92614235	92614410	ENSG00000105810.9|CDK6|TIAL1|TIAL1	919	-	3.800801	1.0918096	-1.0	-1.0
chr7	92665336	92665506	ENSG00000105810.9|CDK6|TIAL1|TIAL1	930	-	6.0433135	1.1579385	-1.0	-1.0
chr7	92607655	92607755	ENSG00000105810.9|CDK6|TIAL1|TIAL1	930	-	6.02733	1.1540084	-1.0	-1.0
chr7	92774583	92774695	ENSG00000105810.9|CDK6|TIAL1|TIAL1	958	-	6.4702487	1.3727942	-1.0	-1.0
chr7	94531845	94532020	ENSG00000127995.16|CASD1|TIAL1|TIAL1	930	+	6.050498	1.1561649	-1.0	-1.0
chr7	94517661	94517781	ENSG00000127995.16|CASD1|TIAL1|TIAL1	927	+	6.0189443	1.1346711	-1.0	-1.0
chr7	94656591	94656726	ENSG00000242265.5|PEG10|TIAL1|TIAL1	984	+	4.263275	1.7996938	-1.0	-1.0
chr7	94668203	94668433	ENSG00000242265.5|PEG10|TIAL1|TIAL1	980	+	4.386535	1.7082115	-1.0	-1.0
chr7	94668788	94668953	ENSG00000242265.5|PEG10|TIAL1|TIAL1	925	+	2.94801	1.1222094	-1.0	-1.0
chr7	94657776	94657896	ENSG00000242265.5|PEG10|TIAL1|TIAL1	938	+	6.16196	1.2108924	-1.0	-1.0
chr7	94669533	94669695	ENSG00000242265.5|PEG10|TIAL1|TIAL1	975	+	3.99513	1.6001251	-1.0	-1.0
chr7	94667123	94667323	ENSG00000242265.5|PEG10|TIAL1|TIAL1	958	+	3.2644453	1.3739731	-1.0	-1.0
chr7	94667323	94667633	ENSG00000242265.5|PEG10|TIAL1|TIAL1	968	+	4.690907	1.4902444	-1.0	-1.0
chr7	94669073	94669388	ENSG00000242265.5|PEG10|TIAL1|TIAL1	987	+	4.0719676	1.8852073	-1.0	-1.0
chr7	94666118	94666288	ENSG00000242265.5|PEG10|TIAL1|TIAL1	954	+	5.6053576	1.3395114	-1.0	-1.0
chr7	94667803	94668093	ENSG00000242265.5|PEG10|TIAL1|TIAL1	936	+	3.2252028	1.196064	-1.0	-1.0
chr7	94911508	94911663	ENSG00000158528.11|PPP1R9A|TIAL1|TIAL1	977	+	5.732629	1.640074	-1.0	-1.0
chr7	96189454	96189580	ENSG00000004864.13|SLC25A13|TIAL1|TIAL1	972	-	6.776458	1.546691	-1.0	-1.0
chr7	97969632	97969769	ENSG00000243554.1|AC004967.1|TIAL1|TIAL1	944	-	6.3060412	1.2487103	-1.0	-1.0
chr7	97969635	97969810	ENSG00000284707.1|AC079781.5|TIAL1|TIAL1	938	-	6.2317524	1.2055675	-1.0	-1.0
chr7	98291240	98291380	ENSG00000164713.9|BRI3|TIAL1|TIAL1	943	+	6.228473	1.2417175	-1.0	-1.0
chr7	98881655	98881945	ENSG00000196367.12|TRRAP|TIAL1|TIAL1	1000	+	4.010138	3.702348	-1.0	-1.0
chr7	99561184	99561319	ENSG00000197343.10|ZNF655|TIAL1|TIAL1	935	+	5.036761	1.1899383	-1.0	-1.0
chr7	99562455	99562595	ENSG00000272647.3|AC005020.2|TIAL1|TIAL1	924	+	4.220629	1.121201	-1.0	-1.0
chr7	99561185	99561320	ENSG00000272647.3|AC005020.2|TIAL1|TIAL1	937	+	5.054491	1.1992543	-1.0	-1.0
chr7	100075444	100075549	ENSG00000166526.16|ZNF3|TIAL1|TIAL1	902	-	4.2583604	1.007403	-1.0	-1.0
chr7	100079417	100079535	ENSG00000166526.16|ZNF3|TIAL1|TIAL1	971	-	6.7727623	1.5407515	-1.0	-1.0
chr7	100349811	100349936	ENSG00000242294.6|STAG3L5P|TIAL1|TIAL1	936	+	4.3382177	1.1952376	-1.0	-1.0
chr7	100565596	100565696	ENSG00000106351.12|AGFG2|TIAL1|TIAL1	921	+	6.0103984	1.1038812	-1.0	-1.0
chr7	100802674	100803014	ENSG00000196411.9|EPHB4|TIAL1|TIAL1	974	-	5.471086	1.5911909	-1.0	-1.0
chr7	101138879	101138979	ENSG00000106366.8|SERPINE1|TIAL1|TIAL1	949	+	6.401733	1.2963622	-1.0	-1.0
chr7	101135594	101135709	ENSG00000106366.8|SERPINE1|TIAL1|TIAL1	935	+	4.41806	1.1843077	-1.0	-1.0
chr7	101138179	101138339	ENSG00000106366.8|SERPINE1|TIAL1|TIAL1	947	+	3.1722667	1.2761443	-1.0	-1.0
chr7	101138994	101139194	ENSG00000106366.8|SERPINE1|TIAL1|TIAL1	980	+	3.407405	1.7076626	-1.0	-1.0
chr7	101825699	101825859	ENSG00000257923.9|CUX1|TIAL1|TIAL1	941	+	6.1899095	1.230926	-1.0	-1.0
chr7	103472738	103472848	ENSG00000189056.13|RELN|TIAL1|TIAL1	911	-	2.9395804	1.0518746	-1.0	-1.0
chr7	103471858	103472453	ENSG00000189056.13|RELN|TIAL1|TIAL1	967	-	4.0871325	1.4823992	-1.0	-1.0
chr7	105012431	105012596	ENSG00000228393.3|LINC01004|TIAL1|TIAL1	962	-	6.4374537	1.4240108	-1.0	-1.0
chr7	105014540	105014660	ENSG00000005483.20|KMT2E|TIAL1|TIAL1	916	+	4.2305794	1.077076	-1.0	-1.0
chr7	105126134	105126247	ENSG00000135250.16|SRPK2|TIAL1|TIAL1	942	-	6.245673	1.2375332	-1.0	-1.0
chr7	106090942	106091157	ENSG00000008282.8|SYPL1|TIAL1|TIAL1	960	-	6.508609	1.3953836	-1.0	-1.0
chr7	108574198	108574333	ENSG00000128590.4|DNAJB9|TIAL1|TIAL1	937	+	6.119814	1.1983496	-1.0	-1.0
chr7	112475564	112475674	ENSG00000006652.13|IFRD1|TIAL1|TIAL1	909	+	4.16384	1.042765	-1.0	-1.0
chr7	116258518	116258678	ENSG00000135269.17|TES|TIAL1|TIAL1	929	+	6.027831	1.1474414	-1.0	-1.0
chr7	116876640	116876780	ENSG00000198898.13|CAPZA2|TIAL1|TIAL1	942	+	6.205701	1.2381389	-1.0	-1.0
chr7	122101518	122101620	ENSG00000008311.14|AASS|TIAL1|TIAL1	917	-	6.091761	1.0800965	-1.0	-1.0
chr7	123684284	123684479	ENSG00000106299.7|WASL|TIAL1|TIAL1	970	-	6.748895	1.5260292	-1.0	-1.0
chr7	127591413	127591708	ENSG00000106328.9|FSCN3|TIAL1|TIAL1	992	+	4.7111893	2.0800388	-1.0	-1.0
chr7	127591417	127591705	ENSG00000004059.10|ARF5|TIAL1|TIAL1	992	+	4.6543427	2.1059291	-1.0	-1.0
chr7	127991056	127991166	ENSG00000197157.10|SND1|TIAL1|TIAL1	956	+	6.4428024	1.3573381	-1.0	-1.0
chr7	128739432	128739577	ENSG00000128595.16|CALU|TIAL1|TIAL1	942	+	6.320096	1.2401564	-1.0	-1.0
chr7	128770777	128770877	ENSG00000128595.16|CALU|TIAL1|TIAL1	906	+	3.301023	1.029091	-1.0	-1.0
chr7	128769337	128769552	ENSG00000128595.16|CALU|TIAL1|TIAL1	978	+	4.559599	1.6561624	-1.0	-1.0
chr7	128771202	128771472	ENSG00000128595.16|CALU|TIAL1|TIAL1	997	+	7.740884	2.52949	-1.0	-1.0
chr7	128769137	128769287	ENSG00000128595.16|CALU|TIAL1|TIAL1	960	+	6.466416	1.402002	-1.0	-1.0
chr7	128759852	128759972	ENSG00000128595.16|CALU|TIAL1|TIAL1	920	+	6.025182	1.0950061	-1.0	-1.0
chr7	129833761	129833861	ENSG00000186591.11|UBE2H|TIAL1|TIAL1	930	-	6.02733	1.1547186	-1.0	-1.0
chr7	130070824	130070969	ENSG00000128607.13|KLHDC10|TIAL1|TIAL1	931	+	3.8538609	1.1598704	-1.0	-1.0
chr7	130916132	130916252	ENSG00000233559.1|LINC00513|TIAL1|TIAL1	972	+	6.833782	1.5580664	-1.0	-1.0
chr7	130978392	130978527	ENSG00000231721.6|LINC-PINT|TIAL1|TIAL1	922	-	6.1472306	1.1080561	-1.0	-1.0
chr7	134442604	134442739	ENSG00000085662.13|AKR1B1|TIAL1|TIAL1	922	-	6.008447	1.1095271	-1.0	-1.0
chr7	135148270	135148440	ENSG00000146859.6|TMEM140|TIAL1|TIAL1	950	+	6.439096	1.2973899	-1.0	-1.0
chr7	135927560	135927725	ENSG00000105887.10|MTPN|TIAL1|TIAL1	930	-	6.0483103	1.1556886	-1.0	-1.0
chr7	137878658	137878848	ENSG00000182158.14|CREB3L2|TIAL1|TIAL1	922	-	3.8418353	1.1074806	-1.0	-1.0
chr7	137874993	137875208	ENSG00000182158.14|CREB3L2|TIAL1|TIAL1	979	-	6.52214	1.6832654	-1.0	-1.0
chr7	137879068	137879233	ENSG00000182158.14|CREB3L2|TIAL1|TIAL1	963	-	6.040327	1.4332992	-1.0	-1.0
chr7	137878858	137878973	ENSG00000182158.14|CREB3L2|TIAL1|TIAL1	921	-	4.1846795	1.1005107	-1.0	-1.0
chr7	138508653	138508758	ENSG00000122779.17|TRIM24|TIAL1|TIAL1	904	+	3.5331554	1.019066	-1.0	-1.0
chr7	138515359	138515484	ENSG00000122779.17|TRIM24|TIAL1|TIAL1	946	+	4.5431657	1.2676885	-1.0	-1.0
chr7	139043699	139043829	ENSG00000105939.12|ZC3HAV1|TIAL1|TIAL1	939	-	6.1552153	1.2119015	-1.0	-1.0
chr7	139363386	139363566	ENSG00000269955.2|C7orf55-LUC7L2|TIAL1|TIAL1	947	+	6.2897615	1.2779232	-1.0	-1.0
chr7	139366241	139366436	ENSG00000269955.2|C7orf55-LUC7L2|TIAL1|TIAL1	952	+	4.0294614	1.3198879	-1.0	-1.0
chr7	139422317	139422467	ENSG00000269955.2|C7orf55-LUC7L2|TIAL1|TIAL1	941	+	6.1857014	1.2304665	-1.0	-1.0
chr7	139363387	139363567	ENSG00000146963.17|LUC7L2|TIAL1|TIAL1	948	+	6.292271	1.2803258	-1.0	-1.0
chr7	139366237	139366442	ENSG00000146963.17|LUC7L2|TIAL1|TIAL1	954	+	4.2691884	1.3408606	-1.0	-1.0
chr7	139422317	139422467	ENSG00000146963.17|LUC7L2|TIAL1|TIAL1	941	+	6.1857014	1.2305979	-1.0	-1.0
chr7	139565349	139565474	ENSG00000064393.15|HIPK2|TIAL1|TIAL1	941	-	6.1797104	1.2261862	-1.0	-1.0
chr7	140128208	140128383	ENSG00000006459.10|KDM7A|TIAL1|TIAL1	947	-	6.297474	1.2751515	-1.0	-1.0
chr7	140924397	140924565	ENSG00000157764.12|BRAF|TIAL1|TIAL1	971	-	6.917635	1.5435967	-1.0	-1.0
chr7	148826112	148826307	ENSG00000106462.10|EZH2|TIAL1|TIAL1	982	-	7.0885253	1.7463942	-1.0	-1.0
chr7	149003256	149003766	ENSG00000155660.10|PDIA4|TIAL1|TIAL1	994	-	5.4407406	2.2486231	-1.0	-1.0
chr7	152145041	152145152	ENSG00000055609.17|KMT2C|TIAL1|TIAL1	958	-	6.478524	1.374368	-1.0	-1.0
chr7	155707068	155707178	ENSG00000184863.10|RBM33|TIAL1|TIAL1	933	+	4.431995	1.17576	-1.0	-1.0
chr7	155700877	155701012	ENSG00000184863.10|RBM33|TIAL1|TIAL1	931	+	6.2254944	1.1609111	-1.0	-1.0
chr7	157764792	157764937	ENSG00000155093.17|PTPRN2|TIAL1|TIAL1	937	-	6.1586866	1.2020925	-1.0	-1.0
chr7	158331947	158332592	ENSG00000155093.17|PTPRN2|TIAL1|TIAL1	978	-	6.0094695	1.6640438	-1.0	-1.0
chr7	158061312	158061467	ENSG00000155093.17|PTPRN2|TIAL1|TIAL1	930	-	6.0614505	1.1553606	-1.0	-1.0
chr7	157563859	157564009	ENSG00000155093.17|PTPRN2|TIAL1|TIAL1	927	-	6.1405907	1.1346557	-1.0	-1.0
chr7	157874917	157875077	ENSG00000155093.17|PTPRN2|TIAL1|TIAL1	948	-	6.409611	1.2841198	-1.0	-1.0
chr7	158333032	158333132	ENSG00000155093.17|PTPRN2|TIAL1|TIAL1	922	-	6.053887	1.109111	-1.0	-1.0
chr7	158060427	158060617	ENSG00000155093.17|PTPRN2|TIAL1|TIAL1	957	-	5.6552205	1.3703742	-1.0	-1.0
chr7	158249127	158249357	ENSG00000155093.17|PTPRN2|TIAL1|TIAL1	913	-	6.107382	1.0622345	-1.0	-1.0
chr7	158329752	158329882	ENSG00000155093.17|PTPRN2|TIAL1|TIAL1	936	-	6.14571	1.1948481	-1.0	-1.0
chr7	158265497	158265612	ENSG00000155093.17|PTPRN2|TIAL1|TIAL1	929	-	6.092392	1.1469454	-1.0	-1.0
chr7	158341192	158341397	ENSG00000155093.17|PTPRN2|TIAL1|TIAL1	935	-	4.987907	1.1893996	-1.0	-1.0
chr7	157820017	157820117	ENSG00000155093.17|PTPRN2|TIAL1|TIAL1	910	-	4.5459323	1.0461777	-1.0	-1.0
chr7	158261492	158261607	ENSG00000155093.17|PTPRN2|TIAL1|TIAL1	923	-	6.0968304	1.1131157	-1.0	-1.0
chr7	157820487	157820677	ENSG00000155093.17|PTPRN2|TIAL1|TIAL1	945	-	6.0154133	1.2561984	-1.0	-1.0
chr7	158311777	158312297	ENSG00000155093.17|PTPRN2|TIAL1|TIAL1	954	-	6.1979313	1.3392261	-1.0	-1.0
chr7	157539120	157539220	ENSG00000155093.17|PTPRN2|TIAL1|TIAL1	926	-	6.0581164	1.1306639	-1.0	-1.0
chr7	158327667	158327767	ENSG00000155093.17|PTPRN2|TIAL1|TIAL1	931	-	6.10661	1.1640967	-1.0	-1.0
chr7	157562664	157562779	ENSG00000155093.17|PTPRN2|TIAL1|TIAL1	933	-	6.1506767	1.1749606	-1.0	-1.0
chr7	158040287	158040542	ENSG00000155093.17|PTPRN2|TIAL1|TIAL1	965	-	6.8117065	1.4527016	-1.0	-1.0
chr7	158529740	158529865	ENSG00000155093.17|PTPRN2|TIAL1|TIAL1	918	-	3.6065252	1.085537	-1.0	-1.0
chr7	158365502	158366552	ENSG00000155093.17|PTPRN2|TIAL1|TIAL1	959	-	5.533114	1.3921782	-1.0	-1.0
chr7	158247442	158247597	ENSG00000155093.17|PTPRN2|TIAL1|TIAL1	945	-	5.062559	1.2564746	-1.0	-1.0
chr7	158249972	158250167	ENSG00000155093.17|PTPRN2|TIAL1|TIAL1	962	-	6.799414	1.4244076	-1.0	-1.0
chr7	158431362	158431807	ENSG00000155093.17|PTPRN2|TIAL1|TIAL1	940	-	5.7242775	1.2254709	-1.0	-1.0
chr7	158263847	158264042	ENSG00000155093.17|PTPRN2|TIAL1|TIAL1	935	-	6.211465	1.1881529	-1.0	-1.0
chr7	158323762	158323967	ENSG00000155093.17|PTPRN2|TIAL1|TIAL1	957	-	6.649448	1.3637053	-1.0	-1.0
chr7	158264807	158264982	ENSG00000155093.17|PTPRN2|TIAL1|TIAL1	936	-	6.2754416	1.1944351	-1.0	-1.0
chr7	157556099	157556209	ENSG00000155093.17|PTPRN2|TIAL1|TIAL1	932	-	6.236993	1.1676586	-1.0	-1.0
chr7	158493200	158493330	ENSG00000155093.17|PTPRN2|TIAL1|TIAL1	928	-	6.07172	1.142724	-1.0	-1.0
chr7	158329922	158330097	ENSG00000155093.17|PTPRN2|TIAL1|TIAL1	934	-	5.561945	1.1823459	-1.0	-1.0
chr7	157820947	157821077	ENSG00000155093.17|PTPRN2|TIAL1|TIAL1	932	-	6.232363	1.1699699	-1.0	-1.0
chr7	157563179	157563309	ENSG00000155093.17|PTPRN2|TIAL1|TIAL1	904	-	6.0407753	1.0177386	-1.0	-1.0
chr7	158312462	158312747	ENSG00000155093.17|PTPRN2|TIAL1|TIAL1	948	-	4.688503	1.2817734	-1.0	-1.0
chr7	157821647	157821782	ENSG00000155093.17|PTPRN2|TIAL1|TIAL1	944	-	6.469729	1.2535468	-1.0	-1.0
chr7	157871822	157872017	ENSG00000155093.17|PTPRN2|TIAL1|TIAL1	936	-	6.301366	1.1971996	-1.0	-1.0
chr7	158326332	158326527	ENSG00000155093.17|PTPRN2|TIAL1|TIAL1	934	-	6.239117	1.1778678	-1.0	-1.0
chr7	158057782	158057912	ENSG00000155093.17|PTPRN2|TIAL1|TIAL1	935	-	6.153132	1.187781	-1.0	-1.0
chr7	158334542	158334737	ENSG00000155093.17|PTPRN2|TIAL1|TIAL1	984	-	7.1581564	1.7825198	-1.0	-1.0
chr7	158431212	158431342	ENSG00000155093.17|PTPRN2|TIAL1|TIAL1	905	-	3.430101	1.0218596	-1.0	-1.0
chr7	158337107	158337617	ENSG00000155093.17|PTPRN2|TIAL1|TIAL1	949	-	5.9096794	1.2955488	-1.0	-1.0
chr7	158468742	158468992	ENSG00000155093.17|PTPRN2|TIAL1|TIAL1	939	-	5.0030136	1.21166	-1.0	-1.0
chr7	158263237	158263512	ENSG00000155093.17|PTPRN2|TIAL1|TIAL1	959	-	6.6158347	1.3847088	-1.0	-1.0
chr7	157874562	157874797	ENSG00000155093.17|PTPRN2|TIAL1|TIAL1	953	-	4.839155	1.3307503	-1.0	-1.0
chr7	158432262	158432377	ENSG00000155093.17|PTPRN2|TIAL1|TIAL1	923	-	6.1689386	1.1156424	-1.0	-1.0
chr7	158128780	158128945	ENSG00000155093.17|PTPRN2|TIAL1|TIAL1	937	-	6.061192	1.2023416	-1.0	-1.0
chr7	158058097	158058252	ENSG00000155093.17|PTPRN2|TIAL1|TIAL1	949	-	6.3609786	1.2905489	-1.0	-1.0
chr7	157766912	157767012	ENSG00000155093.17|PTPRN2|TIAL1|TIAL1	923	-	6.053887	1.1124514	-1.0	-1.0
chr7	158023827	158023927	ENSG00000155093.17|PTPRN2|TIAL1|TIAL1	918	-	6.0060453	1.0856582	-1.0	-1.0
chr7	158263532	158263772	ENSG00000155093.17|PTPRN2|TIAL1|TIAL1	930	-	4.7973237	1.1537396	-1.0	-1.0
chr7	158493890	158494030	ENSG00000155093.17|PTPRN2|TIAL1|TIAL1	928	-	6.13486	1.143585	-1.0	-1.0
chr7	157819657	157820012	ENSG00000155093.17|PTPRN2|TIAL1|TIAL1	953	-	5.887543	1.329639	-1.0	-1.0
chr7	157821792	157822007	ENSG00000155093.17|PTPRN2|TIAL1|TIAL1	958	-	6.7789445	1.3807392	-1.0	-1.0
chr7	158341512	158342372	ENSG00000155093.17|PTPRN2|TIAL1|TIAL1	955	-	5.6808915	1.3506693	-1.0	-1.0
chr7	157562864	157563024	ENSG00000155093.17|PTPRN2|TIAL1|TIAL1	939	-	6.297696	1.2167422	-1.0	-1.0
chr7	158332657	158332902	ENSG00000155093.17|PTPRN2|TIAL1|TIAL1	933	-	5.0763426	1.1715235	-1.0	-1.0
chr7	158261957	158262352	ENSG00000155093.17|PTPRN2|TIAL1|TIAL1	974	-	7.0327854	1.5782257	-1.0	-1.0
chr7	158130225	158130375	ENSG00000155093.17|PTPRN2|TIAL1|TIAL1	936	-	6.1162148	1.1924391	-1.0	-1.0
chr7	158328487	158328652	ENSG00000155093.17|PTPRN2|TIAL1|TIAL1	931	-	6.0752172	1.1592976	-1.0	-1.0
chr7	158331152	158331272	ENSG00000155093.17|PTPRN2|TIAL1|TIAL1	925	-	6.0146947	1.1240493	-1.0	-1.0
chr7	158333517	158333617	ENSG00000155093.17|PTPRN2|TIAL1|TIAL1	917	-	6.091761	1.0809782	-1.0	-1.0
chr7	158262567	158262897	ENSG00000155093.17|PTPRN2|TIAL1|TIAL1	950	-	6.565798	1.3039328	-1.0	-1.0
chr7	158327852	158328042	ENSG00000155093.17|PTPRN2|TIAL1|TIAL1	935	-	4.5324125	1.184213	-1.0	-1.0
chr7	157820147	157820427	ENSG00000155093.17|PTPRN2|TIAL1|TIAL1	949	-	6.486021	1.2893931	-1.0	-1.0
chr7	158644114	158644279	ENSG00000146918.19|NCAPG2|TIAL1|TIAL1	925	-	6.1004267	1.1237284	-1.0	-1.0
chr8	11831627	11831787	ENSG00000079459.12|FDFT1|TIAL1|TIAL1	962	+	6.5586753	1.4201894	-1.0	-1.0
chr8	11838562	11838817	ENSG00000079459.12|FDFT1|TIAL1|TIAL1	999	+	5.410593	3.159561	-1.0	-1.0
chr8	11810526	11810666	ENSG00000079459.12|FDFT1|TIAL1|TIAL1	918	+	4.298286	1.0838406	-1.0	-1.0
chr8	11809808	11809973	ENSG00000079459.12|FDFT1|TIAL1|TIAL1	962	+	6.311261	1.4169883	-1.0	-1.0
chr8	11838962	11839082	ENSG00000079459.12|FDFT1|TIAL1|TIAL1	932	+	6.0512767	1.165774	-1.0	-1.0
chr8	11844943	11845148	ENSG00000164733.20|CTSB|TIAL1|TIAL1	968	-	3.194971	1.4995518	-1.0	-1.0
chr8	11844453	11844673	ENSG00000164733.20|CTSB|TIAL1|TIAL1	974	-	3.4872055	1.5907255	-1.0	-1.0
chr8	12722698	12722868	ENSG00000154359.12|LONRF1|TIAL1|TIAL1	941	-	6.217228	1.2295836	-1.0	-1.0
chr8	13208669	13208774	ENSG00000164741.14|DLC1|TIAL1|TIAL1	925	-	6.0146947	1.1247232	-1.0	-1.0
chr8	13084255	13084355	ENSG00000164741.14|DLC1|TIAL1|TIAL1	937	-	6.1962748	1.1999699	-1.0	-1.0
chr8	13084070	13084175	ENSG00000164741.14|DLC1|TIAL1|TIAL1	932	-	6.108358	1.1646423	-1.0	-1.0
chr8	13250682	13250847	ENSG00000164741.14|DLC1|TIAL1|TIAL1	936	-	5.504302	1.1914749	-1.0	-1.0
chr8	17570214	17570529	ENSG00000003989.17|SLC7A2|TIAL1|TIAL1	950	+	5.233632	1.3001244	-1.0	-1.0
chr8	17569619	17569809	ENSG00000003989.17|SLC7A2|TIAL1|TIAL1	970	+	5.6058216	1.524909	-1.0	-1.0
chr8	17567939	17568129	ENSG00000003989.17|SLC7A2|TIAL1|TIAL1	931	+	3.484396	1.1615794	-1.0	-1.0
chr8	17567609	17567929	ENSG00000003989.17|SLC7A2|TIAL1|TIAL1	992	+	6.111808	2.1134398	-1.0	-1.0
chr8	17565379	17565554	ENSG00000003989.17|SLC7A2|TIAL1|TIAL1	937	+	4.5170703	1.20296	-1.0	-1.0
chr8	17502302	17502482	ENSG00000003989.17|SLC7A2|TIAL1|TIAL1	942	+	5.712574	1.2371525	-1.0	-1.0
chr8	17891540	17891765	ENSG00000104760.16|FGL1|TIAL1|TIAL1	992	-	4.802153	2.0921066	-1.0	-1.0
chr8	17908916	17909096	ENSG00000104760.16|FGL1|TIAL1|TIAL1	933	-	3.381055	1.174512	-1.0	-1.0
chr8	17874895	17875090	ENSG00000104760.16|FGL1|TIAL1|TIAL1	950	-	6.331801	1.2984029	-1.0	-1.0
chr8	17864379	17864669	ENSG00000104760.16|FGL1|TIAL1|TIAL1	977	-	5.5484877	1.6382022	-1.0	-1.0
chr8	17966473	17966578	ENSG00000078674.17|PCM1|TIAL1|TIAL1	910	+	4.1591034	1.0446398	-1.0	-1.0
chr8	17969015	17969195	ENSG00000078674.17|PCM1|TIAL1|TIAL1	947	+	5.263825	1.274134	-1.0	-1.0
chr8	18006397	18006517	ENSG00000078674.17|PCM1|TIAL1|TIAL1	942	+	6.2432714	1.239754	-1.0	-1.0
chr8	18012597	18012797	ENSG00000078674.17|PCM1|TIAL1|TIAL1	970	+	6.778354	1.5210797	-1.0	-1.0
chr8	22082314	22082504	ENSG00000158856.18|DMTN|TIAL1|TIAL1	944	+	5.0352845	1.2527473	-1.0	-1.0
chr8	22421296	22421936	ENSG00000104635.13|SLC39A14|TIAL1|TIAL1	966	+	3.2575686	1.467046	-1.0	-1.0
chr8	22370057	22370182	ENSG00000104635.13|SLC39A14|TIAL1|TIAL1	930	+	6.0843534	1.1518962	-1.0	-1.0
chr8	22422141	22422256	ENSG00000104635.13|SLC39A14|TIAL1|TIAL1	911	+	2.6041012	1.0510676	-1.0	-1.0
chr8	22422436	22422676	ENSG00000104635.13|SLC39A14|TIAL1|TIAL1	976	+	3.5952528	1.62614	-1.0	-1.0
chr8	23021842	23022007	ENSG00000120889.12|TNFRSF10B|TIAL1|TIAL1	953	-	4.0732365	1.3256332	-1.0	-1.0
chr8	23022252	23022352	ENSG00000120889.12|TNFRSF10B|TIAL1|TIAL1	918	-	3.3290954	1.0874215	-1.0	-1.0
chr8	25269090	25269265	ENSG00000147459.17|DOCK5|TIAL1|TIAL1	947	+	4.2148204	1.2775109	-1.0	-1.0
chr8	26411103	26411443	ENSG00000104765.15|BNIP3L|TIAL1|TIAL1	961	+	5.2817235	1.4045961	-1.0	-1.0
chr8	26655709	26655934	ENSG00000092964.17|DPYSL2|TIAL1|TIAL1	954	+	3.374621	1.3352008	-1.0	-1.0
chr8	28113173	28113288	ENSG00000134014.16|ELP3|TIAL1|TIAL1	932	+	6.0705056	1.1645784	-1.0	-1.0
chr8	28347734	28347859	ENSG00000186918.13|ZNF395|TIAL1|TIAL1	939	-	6.1640263	1.2130921	-1.0	-1.0
chr8	30678840	30678950	ENSG00000104687.12|GSR|TIAL1|TIAL1	940	-	6.203848	1.2215314	-1.0	-1.0
chr8	30711952	30712061	ENSG00000104687.12|GSR|TIAL1|TIAL1	937	-	6.1474514	1.2003107	-1.0	-1.0
chr8	30679150	30679510	ENSG00000104687.12|GSR|TIAL1|TIAL1	974	-	6.791735	1.5773692	-1.0	-1.0
chr8	31033973	31034083	ENSG00000165392.9|WRN|TIAL1|TIAL1	937	+	6.1607647	1.2038844	-1.0	-1.0
chr8	33547884	33547994	ENSG00000133874.1|RNF122|TIAL1|TIAL1	929	-	6.030519	1.1486574	-1.0	-1.0
chr8	38428230	38428420	ENSG00000077782.19|FGFR1|TIAL1|TIAL1	959	-	6.564436	1.3856106	-1.0	-1.0
chr8	38768974	38769179	ENSG00000147526.19|TACC1|TIAL1|TIAL1	934	+	6.2228765	1.1797128	-1.0	-1.0
chr8	38769874	38770259	ENSG00000147526.19|TACC1|TIAL1|TIAL1	959	+	5.785545	1.3923736	-1.0	-1.0
chr8	38768079	38768254	ENSG00000147526.19|TACC1|TIAL1|TIAL1	949	+	6.3771234	1.28889	-1.0	-1.0
chr8	38768724	38768929	ENSG00000147526.19|TACC1|TIAL1|TIAL1	936	+	6.3268566	1.192028	-1.0	-1.0
chr8	39016194	39016319	ENSG00000168615.11|ADAM9|TIAL1|TIAL1	943	+	6.480777	1.2416893	-1.0	-1.0
chr8	39103671	39103881	ENSG00000168615.11|ADAM9|TIAL1|TIAL1	978	+	6.1513686	1.6594732	-1.0	-1.0
chr8	40154249	40154369	ENSG00000176907.4|C8orf4|TIAL1|TIAL1	923	+	3.55009	1.116003	-1.0	-1.0
chr8	42319624	42319759	ENSG00000104365.13|IKBKB|TIAL1|TIAL1	935	+	6.091272	1.1842942	-1.0	-1.0
chr8	42318621	42318811	ENSG00000104365.13|IKBKB|TIAL1|TIAL1	952	+	6.3570976	1.315564	-1.0	-1.0
chr8	47773512	47773637	ENSG00000253729.7|PRKDC|TIAL1|TIAL1	917	-	4.337877	1.0793712	-1.0	-1.0
chr8	54047356	54047456	ENSG00000120992.17|LYPLA1|TIAL1|TIAL1	926	-	5.995578	1.1319864	-1.0	-1.0
chr8	56960477	56960577	ENSG00000104331.8|IMPAD1|TIAL1|TIAL1	930	-	6.0479894	1.157566	-1.0	-1.0
chr8	56962702	56962892	ENSG00000104331.8|IMPAD1|TIAL1|TIAL1	949	-	5.2738857	1.2949845	-1.0	-1.0
chr8	61502750	61503035	ENSG00000198363.17|ASPH|TIAL1|TIAL1	976	-	5.3048296	1.6176845	-1.0	-1.0
chr8	61680843	61680968	ENSG00000198363.17|ASPH|TIAL1|TIAL1	965	-	6.6301937	1.4532509	-1.0	-1.0
chr8	61643828	61643944	ENSG00000198363.17|ASPH|TIAL1|TIAL1	910	-	4.1647606	1.0478008	-1.0	-1.0
chr8	73293432	73293598	ENSG00000147604.13|RPL7|TIAL1|TIAL1	926	-	4.6125937	1.1325014	-1.0	-1.0
chr8	81686141	81686246	ENSG00000133731.9|IMPA1|TIAL1|TIAL1	955	-	4.9373837	1.3484035	-1.0	-1.0
chr8	81714462	81714677	ENSG00000104231.10|ZFAND1|TIAL1|TIAL1	982	-	7.172014	1.735299	-1.0	-1.0
chr8	90624509	90624634	ENSG00000180694.13|TMEM64|TIAL1|TIAL1	925	-	6.0015693	1.1237037	-1.0	-1.0
chr8	96610389	96610564	ENSG00000169439.11|SDC2|TIAL1|TIAL1	941	+	6.1859007	1.2294183	-1.0	-1.0
chr8	96513980	96514095	ENSG00000169439.11|SDC2|TIAL1|TIAL1	955	+	6.4180636	1.3451034	-1.0	-1.0
chr8	96610019	96610249	ENSG00000169439.11|SDC2|TIAL1|TIAL1	963	+	4.1456685	1.4376649	-1.0	-1.0
chr8	96609499	96609829	ENSG00000169439.11|SDC2|TIAL1|TIAL1	984	+	5.73939	1.8000286	-1.0	-1.0
chr8	97851501	97851736	ENSG00000104341.16|LAPTM4B|TIAL1|TIAL1	983	+	5.404627	1.7673372	-1.0	-1.0
chr8	100153308	100153488	ENSG00000147669.10|POLR2K|TIAL1|TIAL1	936	+	4.7114534	1.1933941	-1.0	-1.0
chr8	100702935	100703135	ENSG00000070756.15|PABPC1|TIAL1|TIAL1	994	-	5.29024	2.2541168	-1.0	-1.0
chr8	100718047	100718192	ENSG00000070756.15|PABPC1|TIAL1|TIAL1	926	-	5.237692	1.1318603	-1.0	-1.0
chr8	100703135	100703330	ENSG00000070756.15|PABPC1|TIAL1|TIAL1	962	-	5.4962544	1.4185078	-1.0	-1.0
chr8	100704945	100705050	ENSG00000070756.15|PABPC1|TIAL1|TIAL1	916	-	3.6081913	1.0749846	-1.0	-1.0
chr8	100721790	100722180	ENSG00000070756.15|PABPC1|TIAL1|TIAL1	1000	-	5.316605	3.6313937	-1.0	-1.0
chr8	100919124	100919319	ENSG00000164924.17|YWHAZ|TIAL1|TIAL1	945	-	4.1858873	1.2593713	-1.0	-1.0
chr8	102269738	102269933	ENSG00000104517.12|UBR5|TIAL1|TIAL1	933	-	4.6738014	1.1754408	-1.0	-1.0
chr8	102305945	102306115	ENSG00000104517.12|UBR5|TIAL1|TIAL1	929	-	6.02631	1.1470459	-1.0	-1.0
chr8	102649398	102649498	ENSG00000155090.14|KLF10|TIAL1|TIAL1	934	-	6.230723	1.1825258	-1.0	-1.0
chr8	102827246	102827436	ENSG00000155096.13|AZIN1|TIAL1|TIAL1	943	-	6.034346	1.2462915	-1.0	-1.0
chr8	103429996	103430161	ENSG00000164934.13|DCAF13|TIAL1|TIAL1	946	+	6.2802973	1.2703123	-1.0	-1.0
chr8	116755550	116755660	ENSG00000147677.10|EIF3H|TIAL1|TIAL1	959	-	4.7176275	1.3841177	-1.0	-1.0
chr8	119243611	119243811	ENSG00000147676.13|MAL2|TIAL1|TIAL1	947	+	4.7118053	1.2765965	-1.0	-1.0
chr8	120537089	120537234	ENSG00000172164.13|SNTB1|TIAL1|TIAL1	916	-	4.4056587	1.0750138	-1.0	-1.0
chr8	120632325	120632443	ENSG00000172164.13|SNTB1|TIAL1|TIAL1	969	-	6.695485	1.5069466	-1.0	-1.0
chr8	123348076	123348181	ENSG00000156802.12|ATAD2|TIAL1|TIAL1	928	-	6.0197206	1.1443185	-1.0	-1.0
chr8	123320989	123321175	ENSG00000156802.12|ATAD2|TIAL1|TIAL1	959	-	6.504384	1.3832608	-1.0	-1.0
chr8	123812668	123812768	ENSG00000176853.15|FAM91A1|TIAL1|TIAL1	931	+	6.035617	1.1583937	-1.0	-1.0
chr8	124552519	124552619	ENSG00000170873.18|MTSS1|TIAL1|TIAL1	934	-	6.078588	1.1808261	-1.0	-1.0
chr8	125011194	125011344	ENSG00000104549.11|SQLE|TIAL1|TIAL1	942	+	6.2184644	1.2372736	-1.0	-1.0
chr8	125022012	125022132	ENSG00000104549.11|SQLE|TIAL1|TIAL1	948	+	6.3298473	1.2828149	-1.0	-1.0
chr8	125003468	125003643	ENSG00000104549.11|SQLE|TIAL1|TIAL1	935	+	6.090512	1.1845529	-1.0	-1.0
chr8	125437960	125438060	ENSG00000173334.3|TRIB1|TIAL1|TIAL1	946	+	6.263636	1.2689567	-1.0	-1.0
chr8	127218672	127218809	ENSG00000254166.2|CASC19|TIAL1|TIAL1	949	-	4.6777596	1.2890769	-1.0	-1.0
chr8	127140629	127140743	ENSG00000254166.2|CASC19|TIAL1|TIAL1	929	-	4.348256	1.1515167	-1.0	-1.0
chr8	127187971	127188076	ENSG00000254166.2|CASC19|TIAL1|TIAL1	930	-	6.066417	1.1572723	-1.0	-1.0
chr8	127203027	127203157	ENSG00000254166.2|CASC19|TIAL1|TIAL1	965	-	4.5442057	1.4542043	-1.0	-1.0
chr8	127741100	127741380	ENSG00000136997.17|MYC|TIAL1|TIAL1	970	+	5.747231	1.5179005	-1.0	-1.0
chr8	127794734	127794844	ENSG00000249859.9|PVT1|TIAL1|TIAL1	990	+	6.826531	2.02064	-1.0	-1.0
chr8	128041589	128041749	ENSG00000249859.9|PVT1|TIAL1|TIAL1	926	+	6.1126084	1.1332179	-1.0	-1.0
chr8	127850019	127850149	ENSG00000249859.9|PVT1|TIAL1|TIAL1	924	+	6.1354294	1.120139	-1.0	-1.0
chr8	129939500	129939607	ENSG00000153310.19|FAM49B|TIAL1|TIAL1	904	-	6.0407753	1.0177613	-1.0	-1.0
chr8	133256908	133257013	ENSG00000104419.14|NDRG1|TIAL1|TIAL1	901	-	3.6166995	1.0050526	-1.0	-1.0
chr8	133296381	133296497	ENSG00000104419.14|NDRG1|TIAL1|TIAL1	928	-	2.9148743	1.1407182	-1.0	-1.0
chr8	133296635	133296736	ENSG00000104419.14|NDRG1|TIAL1|TIAL1	932	-	4.425681	1.1680827	-1.0	-1.0
chr8	133248586	133248714	ENSG00000104419.14|NDRG1|TIAL1|TIAL1	981	-	5.0869784	1.7099688	-1.0	-1.0
chr8	133296796	133296906	ENSG00000104419.14|NDRG1|TIAL1|TIAL1	931	-	4.3712015	1.15986	-1.0	-1.0
chr8	133295846	133295946	ENSG00000104419.14|NDRG1|TIAL1|TIAL1	930	-	6.035617	1.157566	-1.0	-1.0
chr8	133296497	133296555	ENSG00000104419.14|NDRG1|TIAL1|TIAL1	902	-	4.1207037	1.0105253	-1.0	-1.0
chr8	133268952	133269082	ENSG00000104419.14|NDRG1|TIAL1|TIAL1	938	-	6.211992	1.2101892	-1.0	-1.0
chr8	133287706	133288136	ENSG00000104419.14|NDRG1|TIAL1|TIAL1	966	-	6.4573517	1.4747354	-1.0	-1.0
chr8	133296046	133296201	ENSG00000104419.14|NDRG1|TIAL1|TIAL1	919	-	3.9612472	1.0907726	-1.0	-1.0
chr8	133288299	133288399	ENSG00000104419.14|NDRG1|TIAL1|TIAL1	942	-	6.245673	1.2373492	-1.0	-1.0
chr8	133244234	133244349	ENSG00000104419.14|NDRG1|TIAL1|TIAL1	934	-	3.300067	1.1812161	-1.0	-1.0
chr8	133281840	133281965	ENSG00000104419.14|NDRG1|TIAL1|TIAL1	925	-	6.132538	1.1233548	-1.0	-1.0
chr8	142736324	142736474	ENSG00000130193.7|THEM6|TIAL1|TIAL1	926	+	6.0079927	1.1284003	-1.0	-1.0
chr8	144357292	144357462	ENSG00000182325.10|FBXL6|TIAL1|TIAL1	927	-	6.131648	1.1345961	-1.0	-1.0
chr8	145054091	145054251	ENSG00000182307.12|C8orf33|TIAL1|TIAL1	958	+	6.259521	1.3733665	-1.0	-1.0
chr9	684539	684684	ENSG00000107104.18|KANK1|TIAL1|TIAL1	943	+	6.2293396	1.2446979	-1.0	-1.0
chr9	733290	733500	ENSG00000107104.18|KANK1|TIAL1|TIAL1	978	+	5.423237	1.658709	-1.0	-1.0
chr9	2828549	2828699	ENSG00000080608.9|PUM3|TIAL1|TIAL1	934	-	6.145252	1.1821985	-1.0	-1.0
chr9	3525585	3525700	ENSG00000080298.15|RFX3|TIAL1|TIAL1	942	-	6.1992044	1.236711	-1.0	-1.0
chr9	4712768	4712933	ENSG00000147853.16|AK3|TIAL1|TIAL1	951	-	6.4443126	1.309365	-1.0	-1.0
chr9	5786020	5786305	ENSG00000099219.13|ERMP1|TIAL1|TIAL1	945	-	4.89487	1.2571406	-1.0	-1.0
chr9	6587020	6587135	ENSG00000178445.9|GLDC|TIAL1|TIAL1	940	-	6.2317433	1.2246474	-1.0	-1.0
chr9	14816664	14816777	ENSG00000164946.19|FREM1|TIAL1|TIAL1	939	-	6.1645985	1.211482	-1.0	-1.0
chr9	14750024	14750126	ENSG00000164946.19|FREM1|TIAL1|TIAL1	914	-	4.188197	1.0658712	-1.0	-1.0
chr9	14851812	14851977	ENSG00000164946.19|FREM1|TIAL1|TIAL1	941	-	6.1839037	1.2287371	-1.0	-1.0
chr9	14747151	14747263	ENSG00000164946.19|FREM1|TIAL1|TIAL1	968	-	6.699157	1.5006225	-1.0	-1.0
chr9	14788734	14788918	ENSG00000164946.19|FREM1|TIAL1|TIAL1	985	-	5.762043	1.809926	-1.0	-1.0
chr9	14820132	14820237	ENSG00000164946.19|FREM1|TIAL1|TIAL1	929	-	6.0622897	1.1465142	-1.0	-1.0
chr9	14792169	14792349	ENSG00000164946.19|FREM1|TIAL1|TIAL1	935	-	4.705621	1.1863925	-1.0	-1.0
chr9	14841327	14841446	ENSG00000164946.19|FREM1|TIAL1|TIAL1	977	-	5.151165	1.6452855	-1.0	-1.0
chr9	14792619	14792742	ENSG00000164946.19|FREM1|TIAL1|TIAL1	962	-	6.74041	1.424763	-1.0	-1.0
chr9	19126000	19126150	ENSG00000147872.9|PLIN2|TIAL1|TIAL1	917	-	3.4060626	1.0821507	-1.0	-1.0
chr9	19126285	19126440	ENSG00000147872.9|PLIN2|TIAL1|TIAL1	932	-	3.8656576	1.1687684	-1.0	-1.0
chr9	19116154	19116274	ENSG00000147872.9|PLIN2|TIAL1|TIAL1	928	-	4.3736987	1.1424651	-1.0	-1.0
chr9	19376244	19376379	ENSG00000137154.12|RPS6|TIAL1|TIAL1	966	-	6.649524	1.4687904	-1.0	-1.0
chr9	21866852	21866952	ENSG00000264545.1|AL359922.1|TIAL1|TIAL1	924	+	6.0041385	1.1189154	-1.0	-1.0
chr9	21866855	21866955	ENSG00000099810.18|MTAP|TIAL1|TIAL1	924	+	6.0041385	1.1169189	-1.0	-1.0
chr9	33111981	33112081	ENSG00000086062.12|B4GALT1|TIAL1|TIAL1	922	-	3.1518123	1.1094215	-1.0	-1.0
chr9	33111141	33111346	ENSG00000086062.12|B4GALT1|TIAL1|TIAL1	969	-	4.784816	1.5020514	-1.0	-1.0
chr9	33112791	33112891	ENSG00000086062.12|B4GALT1|TIAL1|TIAL1	937	-	6.1319675	1.2038844	-1.0	-1.0
chr9	33112216	33112726	ENSG00000086062.12|B4GALT1|TIAL1|TIAL1	969	-	5.590147	1.5107739	-1.0	-1.0
chr9	33293687	33293847	ENSG00000086102.18|NFX1|TIAL1|TIAL1	938	+	6.1454525	1.2063862	-1.0	-1.0
chr9	34369484	34369589	ENSG00000164976.8|KIAA1161|TIAL1|TIAL1	934	-	6.155256	1.183336	-1.0	-1.0
chr9	34647673	34647818	ENSG00000213930.11|GALT|TIAL1|TIAL1	935	+	6.110483	1.1896746	-1.0	-1.0
chr9	34647673	34647818	ENSG00000258728.1|AL162231.3|TIAL1|TIAL1	935	+	6.110483	1.1897836	-1.0	-1.0
chr9	35099840	35100030	ENSG00000165283.15|STOML2|TIAL1|TIAL1	941	-	6.2684174	1.2322438	-1.0	-1.0
chr9	35741744	35741859	ENSG00000070610.14|GBA2|TIAL1|TIAL1	939	-	6.1792107	1.2145251	-1.0	-1.0
chr9	69151771	69151891	ENSG00000119139.17|TJP2|TIAL1|TIAL1	955	+	4.3715606	1.3477709	-1.0	-1.0
chr9	71683435	71683540	ENSG00000135048.13|TMEM2|TIAL1|TIAL1	926	-	6.1205196	1.1326523	-1.0	-1.0
chr9	71684845	71684995	ENSG00000135048.13|TMEM2|TIAL1|TIAL1	933	-	4.628936	1.1749828	-1.0	-1.0
chr9	72355814	72355939	ENSG00000107372.12|ZFAND5|TIAL1|TIAL1	943	-	6.241181	1.2442063	-1.0	-1.0
chr9	72354519	72354694	ENSG00000107372.12|ZFAND5|TIAL1|TIAL1	933	-	3.6674988	1.1759607	-1.0	-1.0
chr9	72359296	72359417	ENSG00000107372.12|ZFAND5|TIAL1|TIAL1	939	-	6.1937337	1.2138529	-1.0	-1.0
chr9	72900841	72900941	ENSG00000165092.12|ALDH1A1|TIAL1|TIAL1	926	-	5.995578	1.129378	-1.0	-1.0
chr9	72901006	72901196	ENSG00000165092.12|ALDH1A1|TIAL1|TIAL1	950	-	6.4962087	1.3015785	-1.0	-1.0
chr9	78318869	78319029	ENSG00000135069.13|PSAT1|TIAL1|TIAL1	941	+	6.190341	1.2324202	-1.0	-1.0
chr9	78329265	78329420	ENSG00000135069.13|PSAT1|TIAL1|TIAL1	956	+	6.4481425	1.3580545	-1.0	-1.0
chr9	83971766	83971876	ENSG00000165119.20|HNRNPK|TIAL1|TIAL1	957	-	6.464723	1.3697445	-1.0	-1.0
chr9	83969012	83969172	ENSG00000165119.20|HNRNPK|TIAL1|TIAL1	926	-	4.653651	1.1299337	-1.0	-1.0
chr9	83977566	83977688	ENSG00000165119.20|HNRNPK|TIAL1|TIAL1	940	-	6.1713347	1.2228531	-1.0	-1.0
chr9	83969172	83969440	ENSG00000165119.20|HNRNPK|TIAL1|TIAL1	993	-	6.071363	2.1250763	-1.0	-1.0
chr9	85654973	85655133	ENSG00000135049.15|AGTPBP1|TIAL1|TIAL1	935	-	6.1056967	1.1893797	-1.0	-1.0
chr9	89319797	89319907	ENSG00000187742.14|SECISBP2|TIAL1|TIAL1	934	+	6.0905833	1.1825802	-1.0	-1.0
chr9	92255503	92255603	ENSG00000196305.17|IARS|TIAL1|TIAL1	926	-	6.0581164	1.1319864	-1.0	-1.0
chr9	92251685	92251807	ENSG00000196305.17|IARS|TIAL1|TIAL1	983	-	7.2960024	1.764838	-1.0	-1.0
chr9	92250935	92251130	ENSG00000196305.17|IARS|TIAL1|TIAL1	965	-	6.698435	1.4606798	-1.0	-1.0
chr9	93678802	93678987	ENSG00000197724.10|PHF2|TIAL1|TIAL1	942	+	6.211681	1.2390572	-1.0	-1.0
chr9	93679077	93679267	ENSG00000197724.10|PHF2|TIAL1|TIAL1	946	+	4.6672087	1.2646805	-1.0	-1.0
chr9	94166381	94166521	ENSG00000269946.1|AL158152.2|TIAL1|TIAL1	935	+	4.2750196	1.1903478	-1.0	-1.0
chr9	94167271	94167446	ENSG00000269946.1|AL158152.2|TIAL1|TIAL1	945	+	5.5098896	1.2592577	-1.0	-1.0
chr9	95010140	95010320	ENSG00000148120.16|C9orf3|TIAL1|TIAL1	930	+	6.0368543	1.1575831	-1.0	-1.0
chr9	96351921	96352037	ENSG00000130958.11|SLC35D2|TIAL1|TIAL1	967	-	4.94538	1.4808457	-1.0	-1.0
chr9	96351019	96351134	ENSG00000130958.11|SLC35D2|TIAL1|TIAL1	938	-	6.263266	1.2091589	-1.0	-1.0
chr9	97672725	97672915	ENSG00000136937.12|NCBP1|TIAL1|TIAL1	969	+	6.718297	1.5080341	-1.0	-1.0
chr9	101400010	101400135	ENSG00000136870.10|ZNF189|TIAL1|TIAL1	957	+	6.462612	1.3660111	-1.0	-1.0
chr9	104882900	104883038	ENSG00000165029.15|ABCA1|TIAL1|TIAL1	974	-	6.9062986	1.5884111	-1.0	-1.0
chr9	105390317	105390502	ENSG00000070214.15|SLC44A1|TIAL1|TIAL1	944	+	6.2986603	1.2512057	-1.0	-1.0
chr9	105389712	105389902	ENSG00000070214.15|SLC44A1|TIAL1|TIAL1	959	+	4.678833	1.3840923	-1.0	-1.0
chr9	105390097	105390297	ENSG00000070214.15|SLC44A1|TIAL1|TIAL1	946	+	3.9480138	1.2645134	-1.0	-1.0
chr9	105390562	105390762	ENSG00000070214.15|SLC44A1|TIAL1|TIAL1	976	+	6.9003615	1.6140213	-1.0	-1.0
chr9	107330282	107330467	ENSG00000119318.12|RAD23B|TIAL1|TIAL1	951	+	4.5241127	1.3072999	-1.0	-1.0
chr9	108868906	108869011	ENSG00000070061.14|ELP1|TIAL1|TIAL1	928	-	6.040556	1.1408441	-1.0	-1.0
chr9	108882005	108882110	ENSG00000070061.14|ELP1|TIAL1|TIAL1	936	-	6.151344	1.1933349	-1.0	-1.0
chr9	108931201	108931401	ENSG00000070061.14|ELP1|TIAL1|TIAL1	988	-	7.1068993	1.9049805	-1.0	-1.0
chr9	108908190	108908304	ENSG00000070061.14|ELP1|TIAL1|TIAL1	946	-	6.2895174	1.2683234	-1.0	-1.0
chr9	108874772	108874894	ENSG00000070061.14|ELP1|TIAL1|TIAL1	961	-	6.5545034	1.4112426	-1.0	-1.0
chr9	109019976	109020156	ENSG00000106771.12|TMEM245|TIAL1|TIAL1	945	-	6.2474747	1.2626517	-1.0	-1.0
chr9	109457054	109457172	ENSG00000070159.13|PTPN3|TIAL1|TIAL1	916	-	4.567194	1.0775895	-1.0	-1.0
chr9	110244045	110244165	ENSG00000136810.12|TXN|TIAL1|TIAL1	925	-	6.039651	1.1251895	-1.0	-1.0
chr9	112222560	112222720	ENSG00000119314.15|PTBP3|TIAL1|TIAL1	933	-	6.068529	1.1737922	-1.0	-1.0
chr9	113260761	113260861	ENSG00000136868.10|SLC31A1|TIAL1|TIAL1	923	+	4.3086443	1.1119547	-1.0	-1.0
chr9	113263506	113263611	ENSG00000136868.10|SLC31A1|TIAL1|TIAL1	931	+	6.035617	1.1583937	-1.0	-1.0
chr9	114062561	114062671	ENSG00000106927.11|AMBP|TIAL1|TIAL1	941	-	6.3516254	1.2327935	-1.0	-1.0
chr9	114211026	114211161	ENSG00000196739.14|COL27A1|TIAL1|TIAL1	972	+	6.536355	1.5526172	-1.0	-1.0
chr9	114268996	114269256	ENSG00000196739.14|COL27A1|TIAL1|TIAL1	992	+	5.1173935	2.073232	-1.0	-1.0
chr9	114269294	114269414	ENSG00000196739.14|COL27A1|TIAL1|TIAL1	962	+	6.777301	1.4150668	-1.0	-1.0
chr9	114196012	114196132	ENSG00000196739.14|COL27A1|TIAL1|TIAL1	951	+	5.6975174	1.3124807	-1.0	-1.0
chr9	114302108	114302228	ENSG00000196739.14|COL27A1|TIAL1|TIAL1	953	+	6.45814	1.3246255	-1.0	-1.0
chr9	114597799	114598139	ENSG00000136888.6|ATP6V1G1|TIAL1|TIAL1	968	+	6.007921	1.490555	-1.0	-1.0
chr9	120403882	120403997	ENSG00000136861.17|CDK5RAP2|TIAL1|TIAL1	930	-	6.0814447	1.1550424	-1.0	-1.0
chr9	121027038	121027153	ENSG00000106804.7|C5|TIAL1|TIAL1	930	-	6.0300922	1.1548408	-1.0	-1.0
chr9	120952494	120952754	ENSG00000106804.7|C5|TIAL1|TIAL1	979	-	4.7201796	1.6742439	-1.0	-1.0
chr9	121332638	121332838	ENSG00000148180.19|GSN|TIAL1|TIAL1	994	+	4.470367	2.2500913	-1.0	-1.0
chr9	121339987	121340087	ENSG00000148175.12|STOM|TIAL1|TIAL1	908	-	4.153421	1.037609	-1.0	-1.0
chr9	121340837	121341017	ENSG00000148175.12|STOM|TIAL1|TIAL1	919	-	2.6957538	1.0923662	-1.0	-1.0
chr9	122819538	122819663	ENSG00000136940.13|PDCL|TIAL1|TIAL1	931	-	6.077354	1.162704	-1.0	-1.0
chr9	122996660	122996855	ENSG00000011454.16|RABGAP1|TIAL1|TIAL1	960	+	5.0256686	1.4026608	-1.0	-1.0
chr9	123609320	123609430	ENSG00000119522.16|DENND1A|TIAL1|TIAL1	940	-	6.259946	1.2237384	-1.0	-1.0
chr9	125236257	125236597	ENSG00000044574.7|HSPA5|TIAL1|TIAL1	932	-	3.3081617	1.16817	-1.0	-1.0
chr9	127449472	127449609	ENSG00000197958.12|RPL12|TIAL1|TIAL1	954	-	6.396143	1.3356162	-1.0	-1.0
chr9	127450584	127450779	ENSG00000197958.12|RPL12|TIAL1|TIAL1	988	-	6.0502334	1.9082577	-1.0	-1.0
chr9	127941818	127941923	ENSG00000167106.11|FAM102A|TIAL1|TIAL1	934	-	6.0905833	1.1826234	-1.0	-1.0
chr9	128266175	128266286	ENSG00000167110.17|GOLGA2|TIAL1|TIAL1	934	-	4.373993	1.1832417	-1.0	-1.0
chr9	128271534	128271714	ENSG00000167110.17|GOLGA2|TIAL1|TIAL1	922	-	3.7252207	1.1089275	-1.0	-1.0
chr9	128627875	128628065	ENSG00000197694.15|SPTAN1|TIAL1|TIAL1	968	+	6.694555	1.4908164	-1.0	-1.0
chr9	128694675	128694875	ENSG00000119335.16|SET|TIAL1|TIAL1	939	+	3.4763496	1.2117848	-1.0	-1.0
chr9	128917245	128917420	ENSG00000136802.11|LRRC8A|TIAL1|TIAL1	939	+	6.223809	1.217124	-1.0	-1.0
chr9	129089065	129089245	ENSG00000167130.17|DOLPP1|TIAL1|TIAL1	928	+	4.601795	1.1427989	-1.0	-1.0
chr9	129090245	129090435	ENSG00000167130.17|DOLPP1|TIAL1|TIAL1	936	+	6.1456676	1.1944302	-1.0	-1.0
chr9	129498829	129499024	ENSG00000204054.13|LINC00963|TIAL1|TIAL1	947	+	4.3524437	1.278596	-1.0	-1.0
chr9	131436912	131437012	ENSG00000130723.18|PRRC2B|TIAL1|TIAL1	917	+	3.6483634	1.0818328	-1.0	-1.0
chr9	132944415	132944542	ENSG00000165699.13|TSC1|TIAL1|TIAL1	959	-	6.4939027	1.3850311	-1.0	-1.0
chr9	133365876	133365984	ENSG00000148248.13|SURF4|TIAL1|TIAL1	928	-	6.0231533	1.1455573	-1.0	-1.0
chr9	133362298	133362428	ENSG00000148248.13|SURF4|TIAL1|TIAL1	935	-	5.0642266	1.1897674	-1.0	-1.0
chr9	133362988	133363283	ENSG00000148248.13|SURF4|TIAL1|TIAL1	949	-	5.143122	1.290228	-1.0	-1.0
chr9	133361478	133361638	ENSG00000148248.13|SURF4|TIAL1|TIAL1	959	-	6.6334553	1.3921651	-1.0	-1.0
chr9	133915862	133916057	ENSG00000160293.16|VAV2|TIAL1|TIAL1	937	-	6.1245437	1.199661	-1.0	-1.0
chr9	133938987	133939097	ENSG00000160293.16|VAV2|TIAL1|TIAL1	957	-	6.44927	1.3661445	-1.0	-1.0
chr9	133915477	133915672	ENSG00000160293.16|VAV2|TIAL1|TIAL1	950	-	6.3266044	1.3001757	-1.0	-1.0
chr9	134067772	134067932	ENSG00000169925.16|BRD3|TIAL1|TIAL1	922	-	4.7545075	1.1059291	-1.0	-1.0
chr9	134339029	134339214	ENSG00000186350.9|RXRA|TIAL1|TIAL1	939	+	6.161456	1.217636	-1.0	-1.0
chr9	134338099	134338204	ENSG00000186350.9|RXRA|TIAL1|TIAL1	934	+	6.118058	1.1826677	-1.0	-1.0
chr9	134336919	134337034	ENSG00000186350.9|RXRA|TIAL1|TIAL1	924	+	6.049171	1.1203324	-1.0	-1.0
chr9	134339324	134339849	ENSG00000186350.9|RXRA|TIAL1|TIAL1	946	+	5.893593	1.2695289	-1.0	-1.0
chr9	134340159	134340269	ENSG00000186350.9|RXRA|TIAL1|TIAL1	934	+	6.0820155	1.1813253	-1.0	-1.0
chr9	136007261	136007461	ENSG00000148411.7|NACC2|TIAL1|TIAL1	981	-	7.048044	1.7236495	-1.0	-1.0
chr9	136114710	136114825	ENSG00000238227.7|TMEM250|TIAL1|TIAL1	927	-	6.0076494	1.1385698	-1.0	-1.0
chr9	136207252	136207442	ENSG00000165661.16|QSOX2|TIAL1|TIAL1	962	-	6.199394	1.4147432	-1.0	-1.0
chr9	136206402	136206557	ENSG00000165661.16|QSOX2|TIAL1|TIAL1	941	-	6.191602	1.23261	-1.0	-1.0
chr9	136404975	136405085	ENSG00000165689.16|SDCCAG3|TIAL1|TIAL1	967	-	4.418472	1.4835882	-1.0	-1.0
chr9	137266426	137266556	ENSG00000188986.6|NELFB|TIAL1|TIAL1	948	+	6.3204975	1.2817024	-1.0	-1.0
chr9	137452464	137452619	ENSG00000165802.22|NSMF|TIAL1|TIAL1	941	-	3.3335714	1.22708	-1.0	-1.0
chr9	137456294	137456410	ENSG00000165802.22|NSMF|TIAL1|TIAL1	931	-	3.6287122	1.1596354	-1.0	-1.0
chr9	137457296	137457396	ENSG00000165802.22|NSMF|TIAL1|TIAL1	933	-	6.1123714	1.1748891	-1.0	-1.0
chr9	137575967	137576162	ENSG00000148399.12|DPH7|TIAL1|TIAL1	957	-	4.7836585	1.3616736	-1.0	-1.0
chrX	299366	299556	ENSG00000182378.13|PLCXD1|TIAL1|TIAL1	915	+	3.019021	1.0709455	-1.0	-1.0
chrX	1396441	1396648	ENSG00000236871.7|LINC00106|TIAL1|TIAL1	971	+	6.81289	1.5430644	-1.0	-1.0
chrX	1403620	1403735	ENSG00000236017.8|ASMTL-AS1|TIAL1|TIAL1	944	+	6.2953796	1.2546821	-1.0	-1.0
chrX	1524208	1524383	ENSG00000182162.10|P2RY8|TIAL1|TIAL1	944	-	6.2269607	1.2497973	-1.0	-1.0
chrX	2741118	2741308	ENSG00000002586.18|CD99|TIAL1|TIAL1	960	+	6.530926	1.3993446	-1.0	-1.0
chrX	9568539	9568719	ENSG00000101849.15|TBL1X|TIAL1|TIAL1	937	+	6.1884623	1.2039233	-1.0	-1.0
chrX	9568764	9569074	ENSG00000101849.15|TBL1X|TIAL1|TIAL1	941	+	6.3298726	1.2315465	-1.0	-1.0
chrX	9501849	9501969	ENSG00000101849.15|TBL1X|TIAL1|TIAL1	978	+	7.0076866	1.654442	-1.0	-1.0
chrX	17754197	17754357	ENSG00000047634.14|SCML1|TIAL1|TIAL1	944	+	4.5124903	1.2526082	-1.0	-1.0
chrX	17737680	17737724	ENSG00000047634.14|SCML1|TIAL1|TIAL1	963	+	6.5960474	1.4338487	-1.0	-1.0
chrX	18918435	18918630	ENSG00000044446.11|PHKA2|TIAL1|TIAL1	960	-	6.6486197	1.3991685	-1.0	-1.0
chrX	18924268	18924448	ENSG00000044446.11|PHKA2|TIAL1|TIAL1	948	-	3.5673728	1.2816353	-1.0	-1.0
chrX	20188669	20188839	ENSG00000177189.12|RPS6KA3|TIAL1|TIAL1	957	-	6.00942	1.3698591	-1.0	-1.0
chrX	20150130	20150380	ENSG00000177189.12|RPS6KA3|TIAL1|TIAL1	964	-	4.398194	1.4438679	-1.0	-1.0
chrX	20265940	20266100	ENSG00000177189.12|RPS6KA3|TIAL1|TIAL1	930	-	6.0794506	1.1572361	-1.0	-1.0
chrX	20169287	20169401	ENSG00000177189.12|RPS6KA3|TIAL1|TIAL1	922	-	6.0952797	1.1089951	-1.0	-1.0
chrX	20194068	20194173	ENSG00000177189.12|RPS6KA3|TIAL1|TIAL1	930	-	6.02733	1.1529546	-1.0	-1.0
chrX	20150475	20150580	ENSG00000177189.12|RPS6KA3|TIAL1|TIAL1	958	-	6.505118	1.3797107	-1.0	-1.0
chrX	20152195	20152390	ENSG00000177189.12|RPS6KA3|TIAL1|TIAL1	943	-	3.8743818	1.2469815	-1.0	-1.0
chrX	20234644	20234757	ENSG00000177189.12|RPS6KA3|TIAL1|TIAL1	937	-	6.1173096	1.1985903	-1.0	-1.0
chrX	20173266	20173416	ENSG00000177189.12|RPS6KA3|TIAL1|TIAL1	929	-	6.045309	1.147013	-1.0	-1.0
chrX	20187721	20187827	ENSG00000177189.12|RPS6KA3|TIAL1|TIAL1	941	-	6.1838813	1.2301424	-1.0	-1.0
chrX	20240444	20240568	ENSG00000177189.12|RPS6KA3|TIAL1|TIAL1	928	-	6.1669903	1.1456616	-1.0	-1.0
chrX	21994536	21994731	ENSG00000102172.15|SMS|TIAL1|TIAL1	952	+	6.4024115	1.3154737	-1.0	-1.0
chrX	23784827	23784927	ENSG00000130066.16|SAT1|TIAL1|TIAL1	900	+	3.701178	1.001367	-1.0	-1.0
chrX	23784137	23784272	ENSG00000130066.16|SAT1|TIAL1|TIAL1	914	+	4.52341	1.066755	-1.0	-1.0
chrX	23784282	23784397	ENSG00000130066.16|SAT1|TIAL1|TIAL1	928	+	3.814278	1.1399205	-1.0	-1.0
chrX	23784411	23784526	ENSG00000130066.16|SAT1|TIAL1|TIAL1	962	+	3.9901617	1.4246236	-1.0	-1.0
chrX	24073170	24073295	ENSG00000130741.10|EIF2S3|TIAL1|TIAL1	934	+	4.3854685	1.1832644	-1.0	-1.0
chrX	24077371	24077491	ENSG00000130741.10|EIF2S3|TIAL1|TIAL1	952	+	6.357035	1.3158965	-1.0	-1.0
chrX	30695932	30696037	ENSG00000198814.12|GK|TIAL1|TIAL1	930	+	6.02733	1.1547186	-1.0	-1.0
chrX	30665584	30665699	ENSG00000198814.12|GK|TIAL1|TIAL1	918	+	4.303383	1.0887856	-1.0	-1.0
chrX	30727552	30727667	ENSG00000198814.12|GK|TIAL1|TIAL1	948	+	3.7233305	1.2819071	-1.0	-1.0
chrX	30727221	30727336	ENSG00000198814.12|GK|TIAL1|TIAL1	930	+	6.18317	1.1576444	-1.0	-1.0
chrX	30724181	30724426	ENSG00000198814.12|GK|TIAL1|TIAL1	970	+	4.5957947	1.5229905	-1.0	-1.0
chrX	41342046	41342166	ENSG00000215301.9|DDX3X|TIAL1|TIAL1	950	+	6.377673	1.3022891	-1.0	-1.0
chrX	41519768	41519918	ENSG00000147044.20|CASK|TIAL1|TIAL1	929	-	6.1142793	1.1470451	-1.0	-1.0
chrX	48575631	48575826	ENSG00000102317.17|RBM3|TIAL1|TIAL1	989	+	4.3742323	1.9752653	-1.0	-1.0
chrX	48815224	48815424	ENSG00000094631.18|HDAC6|TIAL1|TIAL1	958	+	3.8732915	1.3793969	-1.0	-1.0
chrX	49077359	49077464	ENSG00000196998.17|WDR45|TIAL1|TIAL1	936	-	5.3022366	1.1940084	-1.0	-1.0
chrX	51897889	51898029	ENSG00000179222.17|MAGED1|TIAL1|TIAL1	926	+	6.0350204	1.1297537	-1.0	-1.0
chrX	51902182	51902352	ENSG00000179222.17|MAGED1|TIAL1|TIAL1	962	+	6.557295	1.4197973	-1.0	-1.0
chrX	53550550	53550660	ENSG00000086758.15|HUWE1|TIAL1|TIAL1	931	-	6.1068916	1.1632367	-1.0	-1.0
chrX	53533766	53533966	ENSG00000086758.15|HUWE1|TIAL1|TIAL1	943	-	4.7481527	1.2479241	-1.0	-1.0
chrX	65524839	65524959	ENSG00000001497.16|LAS1L|TIAL1|TIAL1	933	-	6.0712495	1.1764419	-1.0	-1.0
chrX	71294017	71294130	ENSG00000147140.15|NONO|TIAL1|TIAL1	955	+	6.4440746	1.3468847	-1.0	-1.0
chrX	71538072	71538182	ENSG00000147162.13|OGT|TIAL1|TIAL1	940	+	6.168404	1.219158	-1.0	-1.0
chrX	71533336	71533451	ENSG00000147162.13|OGT|TIAL1|TIAL1	941	+	6.4453874	1.2261472	-1.0	-1.0
chrX	71546531	71546681	ENSG00000147162.13|OGT|TIAL1|TIAL1	953	+	6.3938446	1.3322839	-1.0	-1.0
chrX	71544581	71544736	ENSG00000147162.13|OGT|TIAL1|TIAL1	945	+	3.7901812	1.2616819	-1.0	-1.0
chrX	74238319	74238499	ENSG00000230590.9|FTX|TIAL1|TIAL1	962	-	4.239022	1.4185106	-1.0	-1.0
chrX	74244203	74244338	ENSG00000230590.9|FTX|TIAL1|TIAL1	944	-	6.220615	1.2555834	-1.0	-1.0
chrX	74274233	74274341	ENSG00000230590.9|FTX|TIAL1|TIAL1	937	-	6.124199	1.2008295	-1.0	-1.0
chrX	74280253	74280433	ENSG00000230590.9|FTX|TIAL1|TIAL1	936	-	4.025302	1.1957858	-1.0	-1.0
chrX	77827208	77827353	ENSG00000102158.19|MAGT1|TIAL1|TIAL1	935	-	6.1515965	1.1898994	-1.0	-1.0
chrX	77826848	77827028	ENSG00000102158.19|MAGT1|TIAL1|TIAL1	937	-	5.79568	1.1975304	-1.0	-1.0
chrX	78118185	78118285	ENSG00000102144.13|PGK1|TIAL1|TIAL1	926	+	3.1836202	1.1283907	-1.0	-1.0
chrX	78125118	78125333	ENSG00000102144.13|PGK1|TIAL1|TIAL1	979	+	4.406983	1.6822882	-1.0	-1.0
chrX	78122365	78122540	ENSG00000102144.13|PGK1|TIAL1|TIAL1	923	+	3.8363264	1.1144209	-1.0	-1.0
chrX	78125994	78126094	ENSG00000102144.13|PGK1|TIAL1|TIAL1	905	+	2.9153993	1.0243284	-1.0	-1.0
chrX	78119725	78119925	ENSG00000102144.13|PGK1|TIAL1|TIAL1	982	+	5.499198	1.75399	-1.0	-1.0
chrX	103377812	103377987	ENSG00000166681.13|BEX3|TIAL1|TIAL1	931	+	6.168359	1.1636246	-1.0	-1.0
chrX	103686515	103686625	ENSG00000123562.16|MORF4L2|TIAL1|TIAL1	937	-	3.7929726	1.1991829	-1.0	-1.0
chrX	103685068	103685168	ENSG00000123562.16|MORF4L2|TIAL1|TIAL1	954	-	6.4769945	1.3394376	-1.0	-1.0
chrX	106795994	106796369	ENSG00000133135.13|RNF128|TIAL1|TIAL1	973	+	5.3108053	1.567034	-1.0	-1.0
chrX	109665067	109665232	ENSG00000068366.19|ACSL4|TIAL1|TIAL1	940	-	3.6294975	1.223682	-1.0	-1.0
chrX	109728301	109728461	ENSG00000068366.19|ACSL4|TIAL1|TIAL1	950	-	6.337838	1.300828	-1.0	-1.0
chrX	109641591	109641821	ENSG00000068366.19|ACSL4|TIAL1|TIAL1	987	-	4.987748	1.8703452	-1.0	-1.0
chrX	109642941	109643051	ENSG00000068366.19|ACSL4|TIAL1|TIAL1	929	-	6.050593	1.1497678	-1.0	-1.0
chrX	109665312	109665419	ENSG00000068366.19|ACSL4|TIAL1|TIAL1	939	-	6.1784835	1.2149587	-1.0	-1.0
chrX	109641346	109641526	ENSG00000068366.19|ACSL4|TIAL1|TIAL1	935	-	4.079003	1.1874925	-1.0	-1.0
chrX	109643756	109643946	ENSG00000068366.19|ACSL4|TIAL1|TIAL1	931	-	3.5575228	1.1637329	-1.0	-1.0
chrX	109686674	109686869	ENSG00000068366.19|ACSL4|TIAL1|TIAL1	961	-	5.9818974	1.4115099	-1.0	-1.0
chrX	109642501	109642781	ENSG00000068366.19|ACSL4|TIAL1|TIAL1	959	-	4.377421	1.3832101	-1.0	-1.0
chrX	109690869	109691064	ENSG00000068366.19|ACSL4|TIAL1|TIAL1	964	-	4.699369	1.4482999	-1.0	-1.0
chrX	115650108	115650303	ENSG00000102024.17|PLS3|TIAL1|TIAL1	954	+	6.421922	1.3369653	-1.0	-1.0
chrX	115649853	115649973	ENSG00000102024.17|PLS3|TIAL1|TIAL1	937	+	6.223939	1.202177	-1.0	-1.0
chrX	119243280	119243385	ENSG00000101856.9|PGRMC1|TIAL1|TIAL1	927	+	6.0280647	1.1362629	-1.0	-1.0
chrX	119243635	119243760	ENSG00000101856.9|PGRMC1|TIAL1|TIAL1	927	+	6.039617	1.1360497	-1.0	-1.0
chrX	119243460	119243600	ENSG00000101856.9|PGRMC1|TIAL1|TIAL1	941	+	6.3417416	1.2260787	-1.0	-1.0
chrX	119576569	119576744	ENSG00000077721.15|UBE2A|TIAL1|TIAL1	939	+	6.147704	1.2117194	-1.0	-1.0
chrX	119575361	119575516	ENSG00000077721.15|UBE2A|TIAL1|TIAL1	955	+	6.523499	1.3446249	-1.0	-1.0
chrX	120446202	120446304	ENSG00000005893.15|LAMP2|TIAL1|TIAL1	942	-	6.225314	1.2341316	-1.0	-1.0
chrX	120436493	120436663	ENSG00000005893.15|LAMP2|TIAL1|TIAL1	955	-	5.8473935	1.3424782	-1.0	-1.0
chrX	120438568	120438783	ENSG00000005893.15|LAMP2|TIAL1|TIAL1	979	-	5.891534	1.6774869	-1.0	-1.0
chrX	120438133	120438323	ENSG00000005893.15|LAMP2|TIAL1|TIAL1	948	-	3.6387002	1.2813923	-1.0	-1.0
chrX	123623554	123623669	ENSG00000125676.19|THOC2|TIAL1|TIAL1	931	-	6.0586677	1.1592208	-1.0	-1.0
chrX	123602100	123602260	ENSG00000125676.19|THOC2|TIAL1|TIAL1	921	-	6.1676793	1.1048976	-1.0	-1.0
chrX	129492758	129492953	ENSG00000102038.15|SMARCA1|TIAL1|TIAL1	962	-	6.5763187	1.4147197	-1.0	-1.0
chrX	129484400	129484560	ENSG00000102038.15|SMARCA1|TIAL1|TIAL1	944	-	6.2475686	1.2533846	-1.0	-1.0
chrX	129446625	129447140	ENSG00000102038.15|SMARCA1|TIAL1|TIAL1	972	-	5.2043567	1.5583148	-1.0	-1.0
chrX	129512013	129512208	ENSG00000102038.15|SMARCA1|TIAL1|TIAL1	963	-	6.5786567	1.4304484	-1.0	-1.0
chrX	129481220	129481325	ENSG00000102038.15|SMARCA1|TIAL1|TIAL1	932	-	6.052959	1.1665776	-1.0	-1.0
chrX	129448141	129448296	ENSG00000102038.15|SMARCA1|TIAL1|TIAL1	935	-	5.284102	1.1848258	-1.0	-1.0
chrX	129805452	129805647	ENSG00000188706.12|ZDHHC9|TIAL1|TIAL1	972	-	5.8025956	1.5535673	-1.0	-1.0
chrX	129806162	129806357	ENSG00000188706.12|ZDHHC9|TIAL1|TIAL1	959	-	5.719049	1.3917934	-1.0	-1.0
chrX	132375316	132375511	ENSG00000076770.14|MBNL3|TIAL1|TIAL1	925	-	4.0628176	1.1234909	-1.0	-1.0
chrX	132372531	132372726	ENSG00000076770.14|MBNL3|TIAL1|TIAL1	954	-	4.6116543	1.3376322	-1.0	-1.0
chrX	132376496	132376636	ENSG00000076770.14|MBNL3|TIAL1|TIAL1	922	-	4.252874	1.106272	-1.0	-1.0
chrX	133753363	133753481	ENSG00000147257.13|GPC3|TIAL1|TIAL1	936	-	3.6061325	1.192421	-1.0	-1.0
chrX	133535744	133536239	ENSG00000147257.13|GPC3|TIAL1|TIAL1	1000	-	4.58737	5.747054	-1.0	-1.0
chrX	133919231	133919406	ENSG00000147257.13|GPC3|TIAL1|TIAL1	941	-	3.7110364	1.2297108	-1.0	-1.0
chrX	133941446	133941546	ENSG00000147257.13|GPC3|TIAL1|TIAL1	901	-	3.5106254	1.0033263	-1.0	-1.0
chrX	133920226	133920331	ENSG00000147257.13|GPC3|TIAL1|TIAL1	925	-	5.99985	1.1259334	-1.0	-1.0
chrX	133952891	133953049	ENSG00000147257.13|GPC3|TIAL1|TIAL1	991	-	7.2649956	2.0594733	-1.0	-1.0
chrX	133941651	133941806	ENSG00000147257.13|GPC3|TIAL1|TIAL1	936	-	4.421803	1.1926415	-1.0	-1.0
chrX	133978436	133978576	ENSG00000147257.13|GPC3|TIAL1|TIAL1	940	-	6.1766443	1.2227719	-1.0	-1.0
chrX	133565183	133565388	ENSG00000147257.13|GPC3|TIAL1|TIAL1	978	-	4.922274	1.6615262	-1.0	-1.0
chrX	133655389	133655574	ENSG00000147257.13|GPC3|TIAL1|TIAL1	933	-	4.0223656	1.1750023	-1.0	-1.0
chrX	133699774	133699889	ENSG00000147257.13|GPC3|TIAL1|TIAL1	959	-	6.5266047	1.385474	-1.0	-1.0
chrX	133873366	133873476	ENSG00000147257.13|GPC3|TIAL1|TIAL1	933	-	6.073636	1.1746871	-1.0	-1.0
chrX	133895541	133895646	ENSG00000147257.13|GPC3|TIAL1|TIAL1	927	-	6.026064	1.1393776	-1.0	-1.0
chrX	133899016	133899166	ENSG00000147257.13|GPC3|TIAL1|TIAL1	913	-	3.287372	1.0614005	-1.0	-1.0
chrX	134797007	134797202	ENSG00000156504.16|FAM122B|TIAL1|TIAL1	961	-	3.9380822	1.4058127	-1.0	-1.0
chrX	151957082	151957272	ENSG00000102287.18|GABRE|TIAL1|TIAL1	946	-	4.946471	1.2660489	-1.0	-1.0
chrX	151969996	151970126	ENSG00000102287.18|GABRE|TIAL1|TIAL1	939	-	4.9101443	1.2113134	-1.0	-1.0
chrX	151958832	151959022	ENSG00000102287.18|GABRE|TIAL1|TIAL1	946	-	3.599312	1.2648066	-1.0	-1.0
chrX	153650414	153650689	ENSG00000130829.17|DUSP9|TIAL1|TIAL1	998	+	4.132316	2.7759137	-1.0	-1.0
chrX	153647425	153647451	ENSG00000130829.17|DUSP9|TIAL1|TIAL1	943	+	3.3747005	1.2471501	-1.0	-1.0
chrX	153650769	153650984	ENSG00000130829.17|DUSP9|TIAL1|TIAL1	980	+	3.695487	1.7097613	-1.0	-1.0
chrX	153651204	153651326	ENSG00000130829.17|DUSP9|TIAL1|TIAL1	957	+	4.3131776	1.3697267	-1.0	-1.0
chrX	154399572	154399707	ENSG00000147403.16|RPL10|TIAL1|TIAL1	945	+	5.707444	1.2559459	-1.0	-1.0
chrX	154436311	154436461	ENSG00000071553.16|ATP6AP1|TIAL1|TIAL1	929	+	4.3117924	1.1457638	-1.0	-1.0
chrX	154777508	154777658	ENSG00000130826.17|DKC1|TIAL1|TIAL1	929	+	6.0392647	1.1477599	-1.0	-1.0
chrY	2865260	2865370	ENSG00000129824.15|RPS4Y1|TIAL1|TIAL1	907	+	4.260512	1.0296831	-1.0	-1.0
chrY	12914968	12915118	ENSG00000067048.16|DDX3Y|TIAL1|TIAL1	927	+	3.501196	1.1394236	-1.0	-1.0
chrY	12915227	12915482	ENSG00000067048.16|DDX3Y|TIAL1|TIAL1	952	+	6.374613	1.31933	-1.0	-1.0
chrY	19593517	19593702	ENSG00000131002.11|TXLNGY|TIAL1|TIAL1	909	+	3.7101638	1.0426142	-1.0	-1.0
chrY	19592814	19592929	ENSG00000131002.11|TXLNGY|TIAL1|TIAL1	917	+	4.204115	1.0795918	-1.0	-1.0
chrY	19594722	19594902	ENSG00000131002.11|TXLNGY|TIAL1|TIAL1	921	+	4.3435006	1.1008134	-1.0	-1.0
chrY	19587534	19587744	ENSG00000131002.11|TXLNGY|TIAL1|TIAL1	973	+	4.7806773	1.5625489	-1.0	-1.0
chrY	19596112	19596217	ENSG00000131002.11|TXLNGY|TIAL1|TIAL1	942	+	6.2032795	1.2362756	-1.0	-1.0
```
