## Supplementary File 2 - DEWSeq Binding Sites for "Improved discovery of RNA-binding protein binding sites in eCLIP data using DEWSeq": regions_windows100_steps5.bed

```
chr1	1391290	1391415	ENSG00000221978.11|CCNL2|TRA2A|TRA2A	909	-	3.145405	1.0386899	-1.0	-1.0
chr1	1390458	1390558	ENSG00000221978.11|CCNL2|TRA2A|TRA2A	901	-	3.2155423	1.0031464	-1.0	-1.0
chr1	23311200	23311322	ENSG00000125944.19|HNRNPR|TRA2A|TRA2A	931	-	4.7415857	1.1588472	-1.0	-1.0
chr1	26779128	26779273	ENSG00000117713.18|ARID1A|TRA2A|TRA2A	951	+	5.530012	1.3137488	-1.0	-1.0
chr1	29148717	29148907	ENSG00000116350.16|SRSF4|TRA2A|TRA2A	949	-	6.7986445	1.2961681	-1.0	-1.0
chr1	35187972	35188090	ENSG00000116560.10|SFPQ|TRA2A|TRA2A	977	-	4.485878	1.642831	-1.0	-1.0
chr1	36289484	36289619	ENSG00000054118.13|THRAP3|TRA2A|TRA2A	906	+	6.346682	1.0267735	-1.0	-1.0
chr1	37969575	37969730	ENSG00000183431.11|SF3A3|TRA2A|TRA2A	918	-	4.902154	1.0866166	-1.0	-1.0
chr1	43433980	43434140	ENSG00000198198.15|SZT2|TRA2A|TRA2A	916	+	6.451251	1.0737573	-1.0	-1.0
chr1	45606481	45606601	ENSG00000132780.16|NASP|TRA2A|TRA2A	937	+	4.8234563	1.1989243	-1.0	-1.0
chr1	45607320	45607540	ENSG00000132780.16|NASP|TRA2A|TRA2A	920	+	6.502344	1.098309	-1.0	-1.0
chr1	51840281	51840466	ENSG00000078618.21|NRDC|TRA2A|TRA2A	943	-	5.8820524	1.2473791	-1.0	-1.0
chr1	54863224	54863369	ENSG00000116133.11|DHCR24|TRA2A|TRA2A	935	-	6.2681074	1.1859975	-1.0	-1.0
chr1	66958118	66958220	ENSG00000198160.14|MIER1|TRA2A|TRA2A	954	+	6.9045925	1.3399398	-1.0	-1.0
chr1	67430227	67430327	ENSG00000142864.14|SERBP1|TRA2A|TRA2A	918	-	6.4916606	1.0853035	-1.0	-1.0
chr1	70250607	70250812	ENSG00000116754.13|SRSF11|TRA2A|TRA2A	926	+	4.2618523	1.1286197	-1.0	-1.0
chr1	70250308	70250498	ENSG00000116754.13|SRSF11|TRA2A|TRA2A	947	+	5.162195	1.2776148	-1.0	-1.0
chr1	70237434	70237539	ENSG00000116754.13|SRSF11|TRA2A|TRA2A	911	+	6.4265413	1.0487638	-1.0	-1.0
chr1	71072135	71072250	ENSG00000132485.13|ZRANB2|TRA2A|TRA2A	929	-	6.5303793	1.1475031	-1.0	-1.0
chr1	90027508	90027688	ENSG00000162664.16|ZNF326|TRA2A|TRA2A	940	+	6.6473627	1.2183746	-1.0	-1.0
chr1	92841765	92841865	ENSG00000122406.12|RPL5|TRA2A|TRA2A	903	+	3.1279151	1.013116	-1.0	-1.0
chr1	92840550	92840639	ENSG00000122406.12|RPL5|TRA2A|TRA2A	956	+	3.4743886	1.353294	-1.0	-1.0
chr1	93876337	93876437	ENSG00000067334.13|DNTTIP2|TRA2A|TRA2A	900	-	6.4106717	1.0004812	-1.0	-1.0
chr1	108699491	108699646	ENSG00000134186.11|PRPF38B|TRA2A|TRA2A	925	+	6.5641007	1.1238161	-1.0	-1.0
chr1	144423869	144423975	ENSG00000266338.6|NBPF15|TRA2A|TRA2A	991	-	7.7268677	2.0405807	-1.0	-1.0
chr1	147285323	147285487	ENSG00000131778.18|CHD1L|TRA2A|TRA2A	936	+	4.5422325	1.1927152	-1.0	-1.0
chr1	150226607	150226795	ENSG00000143401.14|ANP32E|TRA2A|TRA2A	966	-	6.554838	1.472106	-1.0	-1.0
chr1	150220651	150220756	ENSG00000143401.14|ANP32E|TRA2A|TRA2A	958	-	6.917055	1.3722265	-1.0	-1.0
chr1	150223185	150223294	ENSG00000143401.14|ANP32E|TRA2A|TRA2A	965	-	5.9826717	1.4576666	-1.0	-1.0
chr1	153662382	153662556	ENSG00000143621.16|ILF2|TRA2A|TRA2A	955	-	4.255968	1.3482995	-1.0	-1.0
chr1	156744177	156744277	ENSG00000143321.18|HDGF|TRA2A|TRA2A	904	-	6.3583097	1.0192764	-1.0	-1.0
chr1	160240026	160240131	ENSG00000132716.18|DCAF8|TRA2A|TRA2A	936	-	6.6121626	1.196898	-1.0	-1.0
chr1	160240026	160240131	ENSG00000258465.6|AL139011.2|TRA2A|TRA2A	936	-	6.6121626	1.1962095	-1.0	-1.0
chr1	171532632	171532757	ENSG00000117523.15|PRRC2C|TRA2A|TRA2A	902	+	6.4601994	1.0106716	-1.0	-1.0
chr1	171532347	171532597	ENSG00000117523.15|PRRC2C|TRA2A|TRA2A	939	+	4.4276214	1.2158726	-1.0	-1.0
chr1	205723925	205723981	ENSG00000069275.12|NUCKS1|TRA2A|TRA2A	953	-	6.7903214	1.3266464	-1.0	-1.0
chr1	205727699	205727805	ENSG00000069275.12|NUCKS1|TRA2A|TRA2A	945	-	6.868258	1.2602402	-1.0	-1.0
chr1	226161530	226161689	ENSG00000182827.8|ACBD3|TRA2A|TRA2A	936	-	4.1499977	1.1970448	-1.0	-1.0
chr1	235213868	235214026	ENSG00000054267.21|ARID4B|TRA2A|TRA2A	975	-	7.41248	1.6059163	-1.0	-1.0
chr1	235229200	235229380	ENSG00000054267.21|ARID4B|TRA2A|TRA2A	943	-	6.753447	1.2446123	-1.0	-1.0
chr1	244857952	244858097	ENSG00000153187.18|HNRNPU|TRA2A|TRA2A	950	-	4.283915	1.2970543	-1.0	-1.0
chr1	244856425	244856595	ENSG00000153187.18|HNRNPU|TRA2A|TRA2A	928	-	3.847084	1.1430068	-1.0	-1.0
chr1	244863916	244864056	ENSG00000153187.18|HNRNPU|TRA2A|TRA2A	919	-	3.7531364	1.0895095	-1.0	-1.0
chr10	1017074	1017199	ENSG00000107937.18|GTPBP4|TRA2A|TRA2A	954	+	6.4995646	1.3402649	-1.0	-1.0
chr10	12035138	12035258	ENSG00000151461.19|UPF2|TRA2A|TRA2A	930	-	6.7235017	1.1537033	-1.0	-1.0
chr10	27037950	27038054	ENSG00000107890.16|ANKRD26|TRA2A|TRA2A	919	-	6.4864984	1.0890292	-1.0	-1.0
chr10	68761049	68761192	ENSG00000060339.13|CCAR1|TRA2A|TRA2A	917	+	5.469856	1.0790124	-1.0	-1.0
chr10	68765887	68765992	ENSG00000060339.13|CCAR1|TRA2A|TRA2A	909	+	3.889041	1.0390154	-1.0	-1.0
chr10	68772987	68773099	ENSG00000060339.13|CCAR1|TRA2A|TRA2A	976	+	7.398463	1.6256884	-1.0	-1.0
chr10	68960045	68960160	ENSG00000165732.12|DDX21|TRA2A|TRA2A	915	+	6.4897656	1.0715811	-1.0	-1.0
chr10	75022015	75022230	ENSG00000156650.12|KAT6B|TRA2A|TRA2A	961	+	7.106303	1.4049531	-1.0	-1.0
chr10	78037193	78037378	ENSG00000138326.18|RPS24|TRA2A|TRA2A	910	+	2.9891596	1.0433785	-1.0	-1.0
chr10	99807393	99807498	ENSG00000023839.10|ABCC2|TRA2A|TRA2A	913	+	3.973946	1.0614172	-1.0	-1.0
chr10	99830306	99830416	ENSG00000023839.10|ABCC2|TRA2A|TRA2A	907	+	3.0643954	1.0297321	-1.0	-1.0
chr10	99796433	99796608	ENSG00000023839.10|ABCC2|TRA2A|TRA2A	937	+	3.6520677	1.2007782	-1.0	-1.0
chr10	99830725	99830851	ENSG00000023839.10|ABCC2|TRA2A|TRA2A	909	+	3.5191948	1.0395786	-1.0	-1.0
chr10	100529786	100529946	ENSG00000166136.15|NDUFB8|TRA2A|TRA2A	940	-	5.375237	1.2230251	-1.0	-1.0
chr10	101799196	101799351	ENSG00000198408.13|MGEA5|TRA2A|TRA2A	919	-	5.727241	1.0931039	-1.0	-1.0
chr10	119044053	119044142	ENSG00000107581.12|EIF3A|TRA2A|TRA2A	902	-	3.5826008	1.0096194	-1.0	-1.0
chr10	119050520	119050674	ENSG00000107581.12|EIF3A|TRA2A|TRA2A	925	-	3.7208755	1.1232518	-1.0	-1.0
chr10	119056744	119056853	ENSG00000107581.12|EIF3A|TRA2A|TRA2A	904	-	4.539126	1.0193886	-1.0	-1.0
chr10	119042673	119042772	ENSG00000107581.12|EIF3A|TRA2A|TRA2A	944	-	4.250814	1.2549403	-1.0	-1.0
chr10	119038292	119038439	ENSG00000107581.12|EIF3A|TRA2A|TRA2A	951	-	6.500305	1.3110638	-1.0	-1.0
chr10	119057980	119058235	ENSG00000107581.12|EIF3A|TRA2A|TRA2A	945	-	5.601216	1.2585255	-1.0	-1.0
chr10	119049800	119049980	ENSG00000107581.12|EIF3A|TRA2A|TRA2A	982	-	5.350451	1.7466742	-1.0	-1.0
chr10	119932217	119932318	ENSG00000107651.12|SEC23IP|TRA2A|TRA2A	906	+	6.356217	1.0287406	-1.0	-1.0
chr11	812759	812859	ENSG00000177600.8|RPLP2|TRA2A|TRA2A	903	+	3.4789135	1.0138004	-1.0	-1.0
chr11	2668687	2668797	ENSG00000269821.1|KCNQ1OT1|TRA2A|TRA2A	913	-	4.6175175	1.0583891	-1.0	-1.0
chr11	3002491	3002600	ENSG00000110619.17|CARS|TRA2A|TRA2A	926	-	6.5054884	1.1329409	-1.0	-1.0
chr11	9440464	9440604	ENSG00000205339.9|IPO7|TRA2A|TRA2A	906	+	3.9969783	1.0272344	-1.0	-1.0
chr11	10800436	10800546	ENSG00000110321.16|EIF4G2|TRA2A|TRA2A	917	-	6.4479094	1.079384	-1.0	-1.0
chr11	10797774	10797874	ENSG00000110321.16|EIF4G2|TRA2A|TRA2A	917	-	6.4916606	1.082506	-1.0	-1.0
chr11	17075706	17075836	ENSG00000110700.6|RPS13|TRA2A|TRA2A	951	-	4.364714	1.3083943	-1.0	-1.0
chr11	35663364	35663659	ENSG00000166326.6|TRIM44|TRA2A|TRA2A	985	+	6.380974	1.8140332	-1.0	-1.0
chr11	47731428	47731562	ENSG00000109920.12|FNBP4|TRA2A|TRA2A	921	-	4.6794147	1.1015439	-1.0	-1.0
chr11	47746165	47746355	ENSG00000109920.12|FNBP4|TRA2A|TRA2A	926	-	4.678826	1.1296307	-1.0	-1.0
chr11	58611603	58611733	ENSG00000186660.14|ZFP91|TRA2A|TRA2A	956	+	6.8622637	1.3571904	-1.0	-1.0
chr11	58611603	58611733	ENSG00000255073.8|ZFP91-CNTF|TRA2A|TRA2A	956	+	6.8622637	1.3548026	-1.0	-1.0
chr11	62854945	62855050	ENSG00000255717.6|SNHG1|TRA2A|TRA2A	982	-	7.6292973	1.7329788	-1.0	-1.0
chr11	62852838	62852943	ENSG00000255717.6|SNHG1|TRA2A|TRA2A	938	-	5.7808447	1.2082193	-1.0	-1.0
chr11	65500391	65500711	ENSG00000251562.7|MALAT1|TRA2A|TRA2A	963	+	3.2943919	1.429239	-1.0	-1.0
chr11	65499521	65500356	ENSG00000251562.7|MALAT1|TRA2A|TRA2A	986	+	3.8643663	1.849889	-1.0	-1.0
chr11	66063399	66063539	ENSG00000087365.15|SF3B2|TRA2A|TRA2A	935	+	5.207997	1.1896567	-1.0	-1.0
chr11	93736242	93736347	ENSG00000166012.16|TAF1D|TRA2A|TRA2A	917	-	4.617637	1.0813127	-1.0	-1.0
chr11	93737007	93737239	ENSG00000166012.16|TAF1D|TRA2A|TRA2A	970	-	5.4891663	1.5158378	-1.0	-1.0
chr11	119017925	119018030	ENSG00000118181.10|RPS25|TRA2A|TRA2A	907	-	3.5389652	1.0332875	-1.0	-1.0
chr11	123058004	123058114	ENSG00000109971.13|HSPA8|TRA2A|TRA2A	968	-	4.7745357	1.4961678	-1.0	-1.0
chr11	123058846	123058956	ENSG00000109971.13|HSPA8|TRA2A|TRA2A	973	-	5.128618	1.5705628	-1.0	-1.0
chr11	123059261	123059371	ENSG00000109971.13|HSPA8|TRA2A|TRA2A	975	-	5.5166397	1.6064239	-1.0	-1.0
chr11	125612641	125612746	ENSG00000134910.12|STT3A|TRA2A|TRA2A	912	+	6.5849304	1.0541201	-1.0	-1.0
chr11	130121633	130121810	ENSG00000084234.16|APLP2|TRA2A|TRA2A	996	+	4.9390244	2.4489923	-1.0	-1.0
chr11	130122304	130122414	ENSG00000084234.16|APLP2|TRA2A|TRA2A	935	+	3.111721	1.1873717	-1.0	-1.0
chr12	6578443	6578543	ENSG00000111642.14|CHD4|TRA2A|TRA2A	911	-	3.7948115	1.0520258	-1.0	-1.0
chr12	6578845	6578917	ENSG00000111642.14|CHD4|TRA2A|TRA2A	924	-	3.7456424	1.1198244	-1.0	-1.0
chr12	6601959	6602154	ENSG00000111642.14|CHD4|TRA2A|TRA2A	974	-	6.988468	1.5782446	-1.0	-1.0
chr12	6581037	6581147	ENSG00000111642.14|CHD4|TRA2A|TRA2A	905	-	6.393601	1.0200198	-1.0	-1.0
chr12	6770156	6770218	ENSG00000159335.15|PTMS|TRA2A|TRA2A	920	+	3.635803	1.0971038	-1.0	-1.0
chr12	6769863	6769999	ENSG00000159335.15|PTMS|TRA2A|TRA2A	984	+	5.922462	1.8063421	-1.0	-1.0
chr12	10715698	10715798	ENSG00000060138.12|YBX3|TRA2A|TRA2A	902	-	6.3096747	1.0081192	-1.0	-1.0
chr12	46370805	46370905	ENSG00000134294.13|SLC38A2|TRA2A|TRA2A	903	-	3.4292557	1.0117644	-1.0	-1.0
chr12	56117090	56117190	ENSG00000229117.8|RPL41|TRA2A|TRA2A	900	+	3.2533352	1.0011361	-1.0	-1.0
chr12	56116705	56116825	ENSG00000229117.8|RPL41|TRA2A|TRA2A	934	+	4.529062	1.1825944	-1.0	-1.0
chr12	68836671	68836749	ENSG00000135679.22|MDM2|TRA2A|TRA2A	920	+	6.4735956	1.0970461	-1.0	-1.0
chr12	71644114	71644259	ENSG00000133858.15|ZFC3H1|TRA2A|TRA2A	916	-	5.737496	1.0736911	-1.0	-1.0
chr12	71634708	71634825	ENSG00000133858.15|ZFC3H1|TRA2A|TRA2A	913	-	5.511287	1.0622605	-1.0	-1.0
chr12	76056032	76056222	ENSG00000187109.13|NAP1L1|TRA2A|TRA2A	945	-	4.0050583	1.2635424	-1.0	-1.0
chr12	76059730	76059878	ENSG00000187109.13|NAP1L1|TRA2A|TRA2A	969	-	5.4766407	1.5119125	-1.0	-1.0
chr12	76049674	76049785	ENSG00000187109.13|NAP1L1|TRA2A|TRA2A	941	-	5.807412	1.2313282	-1.0	-1.0
chr12	76049224	76049324	ENSG00000187109.13|NAP1L1|TRA2A|TRA2A	902	-	6.3262134	1.0075977	-1.0	-1.0
chr12	79820778	79820903	ENSG00000058272.16|PPP1R12A|TRA2A|TRA2A	920	-	6.476733	1.0948229	-1.0	-1.0
chr12	81087386	81087496	ENSG00000111058.7|ACSS3|TRA2A|TRA2A	905	+	6.429991	1.0244122	-1.0	-1.0
chr12	95476070	95476178	ENSG00000111142.13|METAP2|TRA2A|TRA2A	927	+	5.5251646	1.1338097	-1.0	-1.0
chr12	95483214	95483334	ENSG00000111142.13|METAP2|TRA2A|TRA2A	973	+	6.722267	1.5658479	-1.0	-1.0
chr12	103937704	103937806	ENSG00000166598.14|HSP90B1|TRA2A|TRA2A	907	+	3.0959182	1.0318122	-1.0	-1.0
chr12	103946815	103946941	ENSG00000166598.14|HSP90B1|TRA2A|TRA2A	905	+	2.7087674	1.022076	-1.0	-1.0
chr12	103938252	103938459	ENSG00000166598.14|HSP90B1|TRA2A|TRA2A	995	+	4.2477064	2.2891545	-1.0	-1.0
chr12	103932276	103932386	ENSG00000166598.14|HSP90B1|TRA2A|TRA2A	924	+	3.3941245	1.1189313	-1.0	-1.0
chr12	103947310	103947425	ENSG00000166598.14|HSP90B1|TRA2A|TRA2A	995	+	4.1766376	2.2828786	-1.0	-1.0
chr12	103939508	103939625	ENSG00000166598.14|HSP90B1|TRA2A|TRA2A	982	+	4.2468605	1.7543132	-1.0	-1.0
chr12	103943126	103943336	ENSG00000166598.14|HSP90B1|TRA2A|TRA2A	932	+	3.1519156	1.1679208	-1.0	-1.0
chr12	103947211	103947310	ENSG00000166598.14|HSP90B1|TRA2A|TRA2A	919	+	4.6507673	1.0889292	-1.0	-1.0
chr12	120696315	120696425	ENSG00000110917.7|MLEC|TRA2A|TRA2A	936	+	4.084037	1.1957861	-1.0	-1.0
chr12	122981707	122981872	ENSG00000256028.2|AC026362.1|TRA2A|TRA2A	916	+	4.7524424	1.0757709	-1.0	-1.0
chr12	122981709	122981869	ENSG00000182196.13|ARL6IP4|TRA2A|TRA2A	915	+	4.7639976	1.0729225	-1.0	-1.0
chr13	75819397	75819527	ENSG00000136153.19|LMO7|TRA2A|TRA2A	917	+	6.4677787	1.0804989	-1.0	-1.0
chr13	106544002	106544160	ENSG00000134884.13|ARGLU1|TRA2A|TRA2A	943	-	5.343859	1.2454796	-1.0	-1.0
chr13	106559446	106559657	ENSG00000134884.13|ARGLU1|TRA2A|TRA2A	967	-	4.457881	1.4774405	-1.0	-1.0
chr13	106557047	106557167	ENSG00000134884.13|ARGLU1|TRA2A|TRA2A	920	-	3.5362005	1.0944291	-1.0	-1.0
chr14	21259278	21259418	ENSG00000092199.17|HNRNPC|TRA2A|TRA2A	911	-	4.1677055	1.0524491	-1.0	-1.0
chr14	21352681	21352818	ENSG00000092201.9|SUPT16H|TRA2A|TRA2A	945	-	6.7184644	1.2590929	-1.0	-1.0
chr14	21427923	21428073	ENSG00000100888.12|CHD8|TRA2A|TRA2A	938	-	6.2450027	1.208931	-1.0	-1.0
chr14	23080676	23080781	ENSG00000100813.14|ACIN1|TRA2A|TRA2A	910	-	4.570521	1.0468645	-1.0	-1.0
chr14	23080326	23080426	ENSG00000100813.14|ACIN1|TRA2A|TRA2A	903	-	6.3583097	1.0151093	-1.0	-1.0
chr14	23063443	23063577	ENSG00000100813.14|ACIN1|TRA2A|TRA2A	960	-	4.583452	1.3959193	-1.0	-1.0
chr14	23059328	23059474	ENSG00000100813.14|ACIN1|TRA2A|TRA2A	935	-	3.6796331	1.1859027	-1.0	-1.0
chr14	23644763	23644868	ENSG00000100867.14|DHRS2|TRA2A|TRA2A	914	+	3.3961596	1.0661001	-1.0	-1.0
chr14	24137307	24137431	ENSG00000092010.14|PSME1|TRA2A|TRA2A	910	+	3.2661796	1.0463988	-1.0	-1.0
chr14	30589382	30589482	ENSG00000092140.14|G2E3|TRA2A|TRA2A	921	+	6.495683	1.0998083	-1.0	-1.0
chr14	32094231	32094381	ENSG00000100852.12|ARHGAP5|TRA2A|TRA2A	958	+	6.8843884	1.3760695	-1.0	-1.0
chr14	34800223	34800390	ENSG00000198604.10|BAZ1A|TRA2A|TRA2A	954	-	6.905423	1.3353099	-1.0	-1.0
chr14	35078926	35079024	ENSG00000151327.12|FAM177A1|TRA2A|TRA2A	926	+	6.5524955	1.129152	-1.0	-1.0
chr14	39179096	39179241	ENSG00000100941.8|PNN|TRA2A|TRA2A	924	+	3.108466	1.1164752	-1.0	-1.0
chr14	39175257	39175357	ENSG00000100941.8|PNN|TRA2A|TRA2A	909	+	3.0039284	1.0395383	-1.0	-1.0
chr14	39180982	39181157	ENSG00000100941.8|PNN|TRA2A|TRA2A	921	+	3.0179665	1.1045948	-1.0	-1.0
chr14	39180502	39180957	ENSG00000100941.8|PNN|TRA2A|TRA2A	987	+	4.302631	1.8704282	-1.0	-1.0
chr14	55636448	55636536	ENSG00000126777.17|KTN1|TRA2A|TRA2A	930	+	3.8032506	1.1537038	-1.0	-1.0
chr14	69768522	69768622	ENSG00000100650.15|SRSF5|TRA2A|TRA2A	906	+	6.3663573	1.0255712	-1.0	-1.0
chr14	73110830	73110990	ENSG00000119707.13|RBM25|TRA2A|TRA2A	964	+	4.316257	1.4467341	-1.0	-1.0
chr14	73103231	73103341	ENSG00000119707.13|RBM25|TRA2A|TRA2A	919	+	6.490966	1.0923492	-1.0	-1.0
chr14	73105858	73106081	ENSG00000119707.13|RBM25|TRA2A|TRA2A	970	+	7.184768	1.5189886	-1.0	-1.0
chr14	73106195	73106285	ENSG00000119707.13|RBM25|TRA2A|TRA2A	912	+	4.6835923	1.0549743	-1.0	-1.0
chr14	88089681	88089831	ENSG00000258867.5|LINC01146|TRA2A|TRA2A	907	+	6.3582196	1.0336543	-1.0	-1.0
chr14	102082969	102083264	ENSG00000080824.18|HSP90AA1|TRA2A|TRA2A	972	-	5.2294536	1.5537806	-1.0	-1.0
chr14	102084663	102084993	ENSG00000080824.18|HSP90AA1|TRA2A|TRA2A	995	-	5.943338	2.3068233	-1.0	-1.0
chr15	43771104	43771269	ENSG00000167004.12|PDIA3|TRA2A|TRA2A	976	+	4.1516194	1.6206013	-1.0	-1.0
chr15	44551430	44551522	ENSG00000104131.12|EIF3J|TRA2A|TRA2A	924	+	4.707257	1.1213213	-1.0	-1.0
chr15	52568847	52568952	ENSG00000128989.10|ARPP19|TRA2A|TRA2A	911	-	6.3900776	1.0507612	-1.0	-1.0
chr15	66499339	66499579	ENSG00000174444.14|RPL4|TRA2A|TRA2A	959	-	4.3667455	1.3857082	-1.0	-1.0
chr15	68780409	68780549	ENSG00000140350.15|ANP32A|TRA2A|TRA2A	981	-	5.653824	1.7313188	-1.0	-1.0
chr16	206038	206143	ENSG00000007392.16|LUC7L|TRA2A|TRA2A	901	-	6.293055	1.0049592	-1.0	-1.0
chr16	2759968	2760108	ENSG00000167978.16|SRRM2|TRA2A|TRA2A	917	+	5.965513	1.0834072	-1.0	-1.0
chr16	2758888	2759078	ENSG00000167978.16|SRRM2|TRA2A|TRA2A	922	+	4.0822306	1.1080681	-1.0	-1.0
chr16	2758469	2758547	ENSG00000167978.16|SRRM2|TRA2A|TRA2A	909	+	3.3010337	1.0423844	-1.0	-1.0
chr16	4859869	4859968	ENSG00000118900.14|UBN1|TRA2A|TRA2A	916	+	6.462678	1.0758562	-1.0	-1.0
chr16	11839764	11839985	ENSG00000171490.12|RSL1D1|TRA2A|TRA2A	980	-	6.2515264	1.7022978	-1.0	-1.0
chr16	11896662	11896785	ENSG00000103342.12|GSPT1|TRA2A|TRA2A	940	-	4.012607	1.223516	-1.0	-1.0
chr16	14998339	14998405	ENSG00000179889.18|PDXDC1|TRA2A|TRA2A	905	+	4.5233574	1.0205889	-1.0	-1.0
chr16	19714147	19714287	ENSG00000103550.13|KNOP1|TRA2A|TRA2A	902	-	4.5717745	1.0100393	-1.0	-1.0
chr16	20717761	20717906	ENSG00000005187.11|ACSM3|TRA2A|TRA2A	943	+	6.620049	1.2406442	-1.0	-1.0
chr16	20717926	20718321	ENSG00000005187.11|ACSM3|TRA2A|TRA2A	985	+	7.586328	1.8167721	-1.0	-1.0
chr16	20717765	20717910	ENSG00000283399.1|AC004381.2|TRA2A|TRA2A	945	+	6.845917	1.2581068	-1.0	-1.0
chr16	20717925	20718335	ENSG00000283399.1|AC004381.2|TRA2A|TRA2A	985	+	7.616638	1.835364	-1.0	-1.0
chr16	21979042	21979162	ENSG00000140740.10|UQCRC2|TRA2A|TRA2A	932	+	6.552452	1.1673827	-1.0	-1.0
chr16	52530754	52530894	ENSG00000103460.16|TOX3|TRA2A|TRA2A	935	-	6.6449575	1.1903687	-1.0	-1.0
chr16	58546350	58546460	ENSG00000125107.17|CNOT1|TRA2A|TRA2A	924	-	6.5171647	1.1173176	-1.0	-1.0
chr16	58599404	58599504	ENSG00000125107.17|CNOT1|TRA2A|TRA2A	921	-	4.6507673	1.1014613	-1.0	-1.0
chr16	66736094	66736199	ENSG00000135720.12|DYNC1LI2|TRA2A|TRA2A	915	-	6.4702272	1.0722401	-1.0	-1.0
chr16	89282032	89282257	ENSG00000167522.14|ANKRD11|TRA2A|TRA2A	965	-	7.084334	1.4541035	-1.0	-1.0
chr16	89283577	89283677	ENSG00000167522.14|ANKRD11|TRA2A|TRA2A	900	-	6.342764	1.0004812	-1.0	-1.0
chr16	89284077	89284357	ENSG00000167522.14|ANKRD11|TRA2A|TRA2A	941	-	6.755221	1.2262206	-1.0	-1.0
chr16	89282407	89282557	ENSG00000167522.14|ANKRD11|TRA2A|TRA2A	912	-	6.4285574	1.0556495	-1.0	-1.0
chr16	89281617	89281777	ENSG00000167522.14|ANKRD11|TRA2A|TRA2A	928	-	6.5330343	1.1447294	-1.0	-1.0
chr17	1364857	1364957	ENSG00000108953.16|YWHAE|TRA2A|TRA2A	913	-	3.8140311	1.059357	-1.0	-1.0
chr17	3818447	3818567	ENSG00000074356.16|NCBP3|TRA2A|TRA2A	920	-	6.482343	1.0955241	-1.0	-1.0
chr17	4672030	4672410	ENSG00000141456.14|PELP1|TRA2A|TRA2A	990	-	6.947279	1.999067	-1.0	-1.0
chr17	7179020	7179125	ENSG00000141505.11|ASGR1|TRA2A|TRA2A	904	-	3.4567218	1.018117	-1.0	-1.0
chr17	8377519	8377639	ENSG00000263809.1|AC135178.2|TRA2A|TRA2A	954	-	5.2651186	1.3414637	-1.0	-1.0
chr17	8377519	8377639	ENSG00000161970.12|RPL26|TRA2A|TRA2A	955	-	5.2651186	1.3456699	-1.0	-1.0
chr17	15516522	15516622	ENSG00000259024.6|TVP23C-CDRT4|TRA2A|TRA2A	902	-	6.3220115	1.0096734	-1.0	-1.0
chr17	16126081	16126209	ENSG00000141027.20|NCOR1|TRA2A|TRA2A	952	-	6.917492	1.3159347	-1.0	-1.0
chr17	19062001	19062126	ENSG00000265185.5|SNORD3B-1|TRA2A|TRA2A	903	+	6.394522	1.0136338	-1.0	-1.0
chr17	28674998	28675158	ENSG00000109111.14|SUPT6H|TRA2A|TRA2A	926	+	6.5140505	1.1287233	-1.0	-1.0
chr17	35824132	35824232	ENSG00000270647.5|TAF15|TRA2A|TRA2A	907	+	6.4015274	1.0304714	-1.0	-1.0
chr17	43134332	43134442	ENSG00000198496.10|NBR2|TRA2A|TRA2A	906	+	6.3529663	1.0284879	-1.0	-1.0
chr17	48944680	48944805	ENSG00000159210.9|SNF8|TRA2A|TRA2A	933	-	6.586043	1.1742965	-1.0	-1.0
chr17	49317105	49317290	ENSG00000198740.8|ZNF652|TRA2A|TRA2A	911	-	6.4212413	1.0518674	-1.0	-1.0
chr17	50385142	50385267	ENSG00000108829.9|LRRC59|TRA2A|TRA2A	925	-	6.539657	1.1254098	-1.0	-1.0
chr17	50750500	50750730	ENSG00000108848.15|LUC7L3|TRA2A|TRA2A	942	+	4.4232545	1.2352774	-1.0	-1.0
chr17	50743671	50743810	ENSG00000108848.15|LUC7L3|TRA2A|TRA2A	945	+	3.507015	1.2576971	-1.0	-1.0
chr17	50752100	50752205	ENSG00000108848.15|LUC7L3|TRA2A|TRA2A	903	+	4.5033283	1.013482	-1.0	-1.0
chr17	50745719	50745979	ENSG00000108848.15|LUC7L3|TRA2A|TRA2A	987	+	5.5430107	1.8749943	-1.0	-1.0
chr17	50746546	50746666	ENSG00000108848.15|LUC7L3|TRA2A|TRA2A	921	+	4.1427007	1.1043557	-1.0	-1.0
chr17	55278896	55279031	ENSG00000108924.13|HLF|TRA2A|TRA2A	903	+	4.5386324	1.0147836	-1.0	-1.0
chr17	64502443	64502543	ENSG00000108654.13|DDX5|TRA2A|TRA2A	914	-	3.1339173	1.0654802	-1.0	-1.0
chr17	64503143	64503248	ENSG00000108654.13|DDX5|TRA2A|TRA2A	901	-	4.5017786	1.0058626	-1.0	-1.0
chr17	75668515	75668620	ENSG00000161526.14|SAP30BP|TRA2A|TRA2A	955	+	4.9499702	1.3471302	-1.0	-1.0
chr17	76735044	76735179	ENSG00000161547.16|SRSF2|TRA2A|TRA2A	910	-	3.3285072	1.0467569	-1.0	-1.0
chr17	78187316	78187426	ENSG00000183077.15|AFMID|TRA2A|TRA2A	924	+	6.518685	1.1208714	-1.0	-1.0
chr17	80289713	80289837	ENSG00000173821.19|RNF213|TRA2A|TRA2A	932	+	6.294697	1.1648604	-1.0	-1.0
chr18	49489309	49489484	ENSG00000265681.7|RPL17|TRA2A|TRA2A	984	-	4.0464225	1.7953507	-1.0	-1.0
chr18	49489358	49489483	ENSG00000215472.10|RPL17-C18orf32|TRA2A|TRA2A	970	-	3.7231722	1.519406	-1.0	-1.0
chr18	57615640	57615920	ENSG00000134440.11|NARS|TRA2A|TRA2A	979	-	6.776946	1.6879121	-1.0	-1.0
chr19	893483	893590	ENSG00000207507.1|RNU6-9|TRA2A|TRA2A	977	+	4.410779	1.6325359	-1.0	-1.0
chr19	2114124	2114264	ENSG00000065000.15|AP3D1|TRA2A|TRA2A	937	-	5.621227	1.2014251	-1.0	-1.0
chr19	5600134	5600254	ENSG00000130254.11|SAFB2|TRA2A|TRA2A	943	-	6.655047	1.2408713	-1.0	-1.0
chr19	6381358	6381498	ENSG00000125651.13|GTF2F1|TRA2A|TRA2A	918	-	6.4781003	1.0872182	-1.0	-1.0
chr19	8463592	8463742	ENSG00000099783.11|HNRNPM|TRA2A|TRA2A	963	+	6.9601808	1.4306575	-1.0	-1.0
chr19	10681218	10681388	ENSG00000129351.17|ILF3|TRA2A|TRA2A	954	+	4.1995807	1.3394032	-1.0	-1.0
chr19	11447518	11447643	ENSG00000130175.9|PRKCSH|TRA2A|TRA2A	919	+	4.6446614	1.0919318	-1.0	-1.0
chr19	12703541	12703641	ENSG00000105576.15|TNPO2|TRA2A|TRA2A	907	-	3.7773504	1.0300723	-1.0	-1.0
chr19	12943712	12943857	ENSG00000179218.13|CALR|TRA2A|TRA2A	938	+	3.184516	1.2095803	-1.0	-1.0
chr19	35720338	35720558	ENSG00000272333.5|KMT2B|TRA2A|TRA2A	932	+	5.8915367	1.1691899	-1.0	-1.0
chr19	39453355	39453520	ENSG00000196235.13|SUPT5H|TRA2A|TRA2A	943	+	6.7208157	1.2444868	-1.0	-1.0
chr19	47130896	47130996	ENSG00000142230.11|SAE1|TRA2A|TRA2A	904	+	6.4612837	1.019774	-1.0	-1.0
chr19	56813891	56814106	ENSG00000269699.5|ZIM2|TRA2A|TRA2A	969	-	3.6010437	1.503379	-1.0	-1.0
chr19	56814271	56814461	ENSG00000269699.5|ZIM2|TRA2A|TRA2A	952	-	3.7546735	1.3164608	-1.0	-1.0
chr19	56816106	56816206	ENSG00000269699.5|ZIM2|TRA2A|TRA2A	914	-	4.617379	1.065887	-1.0	-1.0
chr19	56816107	56816207	ENSG00000198300.12|PEG3|TRA2A|TRA2A	904	-	4.517993	1.0181354	-1.0	-1.0
chr19	56814257	56814462	ENSG00000198300.12|PEG3|TRA2A|TRA2A	949	-	3.708631	1.2944164	-1.0	-1.0
chr19	56813892	56814102	ENSG00000198300.12|PEG3|TRA2A|TRA2A	970	-	3.6436193	1.5230477	-1.0	-1.0
chr2	11217089	11217173	ENSG00000134318.13|ROCK2|TRA2A|TRA2A	900	-	6.7880273	1.0004812	-1.0	-1.0
chr2	20350631	20350756	ENSG00000055917.15|PUM2|TRA2A|TRA2A	920	-	4.998027	1.0962932	-1.0	-1.0
chr2	20291580	20291680	ENSG00000055917.15|PUM2|TRA2A|TRA2A	912	-	6.4852962	1.0578574	-1.0	-1.0
chr2	21020835	21021005	ENSG00000084674.14|APOB|TRA2A|TRA2A	919	-	3.683743	1.0897558	-1.0	-1.0
chr2	27369413	27369618	ENSG00000115211.15|EIF2B4|TRA2A|TRA2A	955	-	5.406627	1.34962	-1.0	-1.0
chr2	27383951	27384092	ENSG00000115241.10|PPM1G|TRA2A|TRA2A	997	-	6.017612	2.563338	-1.0	-1.0
chr2	27384677	27384792	ENSG00000115241.10|PPM1G|TRA2A|TRA2A	903	-	6.315794	1.0120671	-1.0	-1.0
chr2	27433368	27433478	ENSG00000115216.13|NRBP1|TRA2A|TRA2A	902	+	3.5515366	1.0074253	-1.0	-1.0
chr2	28946599	28946854	ENSG00000163811.11|WDR43|TRA2A|TRA2A	974	+	6.8484674	1.5888827	-1.0	-1.0
chr2	47161663	47161908	ENSG00000273269.2|STPG4|TRA2A|TRA2A	952	-	5.5472794	1.3159683	-1.0	-1.0
chr2	47161722	47161858	ENSG00000143933.16|CALM2|TRA2A|TRA2A	963	-	5.1152415	1.4281583	-1.0	-1.0
chr2	55234833	55234933	ENSG00000143947.13|RPS27A|TRA2A|TRA2A	908	+	6.435744	1.0343137	-1.0	-1.0
chr2	55564377	55564482	ENSG00000275052.4|PPP4R3B|TRA2A|TRA2A	905	-	6.452339	1.0224137	-1.0	-1.0
chr2	61186601	61186741	ENSG00000173209.22|AHSA2|TRA2A|TRA2A	919	+	6.496005	1.0888582	-1.0	-1.0
chr2	61186386	61186546	ENSG00000173209.22|AHSA2|TRA2A|TRA2A	917	+	3.4424741	1.0784956	-1.0	-1.0
chr2	62979217	62979322	ENSG00000115504.14|EHBP1|TRA2A|TRA2A	920	+	4.659663	1.0969684	-1.0	-1.0
chr2	62895767	62895877	ENSG00000115504.14|EHBP1|TRA2A|TRA2A	939	+	6.6222615	1.2124499	-1.0	-1.0
chr2	62831023	62831153	ENSG00000115504.14|EHBP1|TRA2A|TRA2A	932	+	3.5160742	1.1684223	-1.0	-1.0
chr2	70227734	70227834	ENSG00000116001.15|TIA1|TRA2A|TRA2A	902	-	4.5431256	1.0075977	-1.0	-1.0
chr2	70227736	70227836	ENSG00000115998.7|C2orf42|TRA2A|TRA2A	902	-	4.5431256	1.0081192	-1.0	-1.0
chr2	71133997	71134105	ENSG00000124383.8|MPHOSPH10|TRA2A|TRA2A	915	+	4.6201615	1.0719185	-1.0	-1.0
chr2	71423423	71423538	ENSG00000075292.18|ZNF638|TRA2A|TRA2A	904	+	6.411278	1.018926	-1.0	-1.0
chr2	75701194	75701329	ENSG00000005436.13|GCFC2|TRA2A|TRA2A	922	-	6.5162153	1.1066701	-1.0	-1.0
chr2	95108199	95108394	ENSG00000144029.11|MRPS5|TRA2A|TRA2A	927	-	3.8395276	1.1352167	-1.0	-1.0
chr2	99364270	99364420	ENSG00000158417.10|EIF5B|TRA2A|TRA2A	937	+	6.6458006	1.1991757	-1.0	-1.0
chr2	99363644	99363862	ENSG00000158417.10|EIF5B|TRA2A|TRA2A	985	+	6.6000485	1.8386034	-1.0	-1.0
chr2	99361542	99361817	ENSG00000158417.10|EIF5B|TRA2A|TRA2A	925	+	6.56411	1.1253033	-1.0	-1.0
chr2	99376346	99376586	ENSG00000158417.10|EIF5B|TRA2A|TRA2A	988	+	5.979276	1.9074211	-1.0	-1.0
chr2	99337462	99337589	ENSG00000158417.10|EIF5B|TRA2A|TRA2A	946	+	4.944938	1.270982	-1.0	-1.0
chr2	101842608	101842681	ENSG00000071054.16|MAP4K4|TRA2A|TRA2A	924	+	3.543396	1.1213213	-1.0	-1.0
chr2	101855976	101856138	ENSG00000071054.16|MAP4K4|TRA2A|TRA2A	996	+	5.1600914	2.4243448	-1.0	-1.0
chr2	109546126	109546236	ENSG00000186522.14|SEPT10|TRA2A|TRA2A	910	-	6.464908	1.0451351	-1.0	-1.0
chr2	127498139	127498237	ENSG00000163166.14|IWS1|TRA2A|TRA2A	955	-	6.8224907	1.3459631	-1.0	-1.0
chr2	135135723	135135828	ENSG00000115839.17|RAB3GAP1|TRA2A|TRA2A	901	+	6.28468	1.0032562	-1.0	-1.0
chr2	135770585	135770685	ENSG00000144224.16|UBXN4|TRA2A|TRA2A	906	+	3.7933826	1.0277661	-1.0	-1.0
chr2	152618850	152618975	ENSG00000157827.19|FMNL2|TRA2A|TRA2A	915	+	6.4707217	1.0680827	-1.0	-1.0
chr2	152672473	152672618	ENSG00000196504.15|PRPF40A|TRA2A|TRA2A	947	-	6.7196646	1.2754352	-1.0	-1.0
chr2	152669136	152669270	ENSG00000196504.15|PRPF40A|TRA2A|TRA2A	928	-	4.3349366	1.14186	-1.0	-1.0
chr2	169810887	169811044	ENSG00000138385.15|SSB|TRA2A|TRA2A	939	+	3.773559	1.2176962	-1.0	-1.0
chr2	169811182	169811323	ENSG00000138385.15|SSB|TRA2A|TRA2A	944	+	5.8915186	1.2547333	-1.0	-1.0
chr2	171725617	171725713	ENSG00000077380.15|DYNC1I2|TRA2A|TRA2A	915	+	6.432447	1.0720795	-1.0	-1.0
chr2	177216067	177216188	ENSG00000170144.20|HNRNPA3|TRA2A|TRA2A	944	+	6.704668	1.2507181	-1.0	-1.0
chr2	186500181	186500286	ENSG00000065548.17|ZC3H15|TRA2A|TRA2A	922	+	6.502961	1.109571	-1.0	-1.0
chr2	186504066	186504176	ENSG00000065548.17|ZC3H15|TRA2A|TRA2A	902	+	4.4930696	1.0081122	-1.0	-1.0
chr2	186495226	186495334	ENSG00000065548.17|ZC3H15|TRA2A|TRA2A	945	+	6.7075787	1.2572672	-1.0	-1.0
chr2	189783141	189783326	ENSG00000128699.13|ORMDL1|TRA2A|TRA2A	942	-	6.677178	1.2373873	-1.0	-1.0
chr2	196792975	196793100	ENSG00000119041.10|GTF3C3|TRA2A|TRA2A	915	-	6.437008	1.0703052	-1.0	-1.0
chr2	200861699	200861844	ENSG00000013441.15|CLK1|TRA2A|TRA2A	949	-	6.802447	1.2962394	-1.0	-1.0
chr2	202302920	202303057	ENSG00000055044.10|NOP58|TRA2A|TRA2A	992	+	6.937308	2.1179671	-1.0	-1.0
chr2	202291385	202291485	ENSG00000055044.10|NOP58|TRA2A|TRA2A	918	+	6.585019	1.0868155	-1.0	-1.0
chr2	202276478	202276578	ENSG00000055044.10|NOP58|TRA2A|TRA2A	906	+	6.44452	1.0286679	-1.0	-1.0
chr2	202300263	202300367	ENSG00000055044.10|NOP58|TRA2A|TRA2A	920	+	6.7185297	1.0976088	-1.0	-1.0
chr2	218269381	218269601	ENSG00000127837.9|AAMP|TRA2A|TRA2A	987	-	7.4964504	1.8959807	-1.0	-1.0
chr2	231457635	231457795	ENSG00000115053.15|NCL|TRA2A|TRA2A	934	-	4.1461306	1.1823015	-1.0	-1.0
chr2	231456371	231456496	ENSG00000115053.15|NCL|TRA2A|TRA2A	962	-	3.732024	1.4171067	-1.0	-1.0
chr2	231460477	231460564	ENSG00000115053.15|NCL|TRA2A|TRA2A	999	-	9.4087305	3.0156844	-1.0	-1.0
chr2	231461539	231462017	ENSG00000115053.15|NCL|TRA2A|TRA2A	978	-	4.0375485	1.6557783	-1.0	-1.0
chr2	231460668	231460866	ENSG00000115053.15|NCL|TRA2A|TRA2A	995	-	5.0633707	2.2637405	-1.0	-1.0
chr2	231463106	231463311	ENSG00000115053.15|NCL|TRA2A|TRA2A	997	-	5.336756	2.5509403	-1.0	-1.0
chr2	231456039	231456136	ENSG00000115053.15|NCL|TRA2A|TRA2A	924	-	4.707257	1.1174549	-1.0	-1.0
chr2	231711805	231711983	ENSG00000187514.16|PTMA|TRA2A|TRA2A	994	+	5.0128374	2.2086904	-1.0	-1.0
chr2	231712442	231712577	ENSG00000187514.16|PTMA|TRA2A|TRA2A	980	+	3.933397	1.6935787	-1.0	-1.0
chr2	231712343	231712442	ENSG00000187514.16|PTMA|TRA2A|TRA2A	920	+	6.4735956	1.0959959	-1.0	-1.0
chr2	232832856	232832971	ENSG00000204120.14|GIGYF2|TRA2A|TRA2A	934	+	5.257451	1.1822908	-1.0	-1.0
chr2	232816875	232816995	ENSG00000204120.14|GIGYF2|TRA2A|TRA2A	902	+	4.538271	1.0101461	-1.0	-1.0
chr2	232819826	232819985	ENSG00000204120.14|GIGYF2|TRA2A|TRA2A	966	+	5.1242576	1.4720927	-1.0	-1.0
chr2	237763307	237763477	ENSG00000124831.18|LRRFIP1|TRA2A|TRA2A	910	+	6.3935337	1.0480616	-1.0	-1.0
chr2	241256183	241256323	ENSG00000115677.16|HDLBP|TRA2A|TRA2A	984	-	4.5542703	1.8069973	-1.0	-1.0
chr20	2657011	2657236	ENSG00000101361.16|NOP56|TRA2A|TRA2A	956	+	4.4125147	1.3592099	-1.0	-1.0
chr20	2658106	2658306	ENSG00000101361.16|NOP56|TRA2A|TRA2A	954	+	3.6942546	1.3326069	-1.0	-1.0
chr20	13775927	13776162	ENSG00000089048.14|ESF1|TRA2A|TRA2A	954	-	6.4032097	1.339032	-1.0	-1.0
chr20	17600752	17600877	ENSG00000125868.15|DSTN|TRA2A|TRA2A	905	+	6.4276094	1.0231073	-1.0	-1.0
chr20	17660065	17660170	ENSG00000125844.15|RRBP1|TRA2A|TRA2A	920	-	3.7175243	1.0975568	-1.0	-1.0
chr20	17615430	17615529	ENSG00000125844.15|RRBP1|TRA2A|TRA2A	901	-	3.096311	1.0034579	-1.0	-1.0
chr20	17660220	17660415	ENSG00000125844.15|RRBP1|TRA2A|TRA2A	950	-	3.4894264	1.3022681	-1.0	-1.0
chr20	17953995	17954155	ENSG00000089006.16|SNX5|TRA2A|TRA2A	914	-	3.0353236	1.0670317	-1.0	-1.0
chr20	31547887	31547997	ENSG00000101294.16|HM13|TRA2A|TRA2A	902	+	6.3855724	1.0084454	-1.0	-1.0
chr20	31547898	31548003	ENSG00000101898.5|MCTS2P|TRA2A|TRA2A	902	+	6.3855724	1.0096194	-1.0	-1.0
chr20	31792734	31792830	ENSG00000088325.15|TPX2|TRA2A|TRA2A	945	+	6.7738533	1.2594038	-1.0	-1.0
chr20	34098497	34098597	ENSG00000125977.6|EIF2S2|TRA2A|TRA2A	905	-	4.553771	1.0231019	-1.0	-1.0
chr20	34105372	34105537	ENSG00000125977.6|EIF2S2|TRA2A|TRA2A	936	-	3.7420585	1.1912384	-1.0	-1.0
chr20	35731864	35732214	ENSG00000131051.22|RBM39|TRA2A|TRA2A	984	-	4.265902	1.7874801	-1.0	-1.0
chr20	35739462	35739562	ENSG00000131051.22|RBM39|TRA2A|TRA2A	902	-	2.7570112	1.0091186	-1.0	-1.0
chr20	35729461	35729551	ENSG00000131051.22|RBM39|TRA2A|TRA2A	918	-	3.3815956	1.0848138	-1.0	-1.0
chr20	41084461	41084568	ENSG00000198900.5|TOP1|TRA2A|TRA2A	994	+	8.058166	2.2327683	-1.0	-1.0
chr20	41081164	41081240	ENSG00000198900.5|TOP1|TRA2A|TRA2A	976	+	5.4612193	1.6231782	-1.0	-1.0
chr20	49124459	49124604	ENSG00000124214.19|STAU1|TRA2A|TRA2A	938	-	4.3393354	1.2054247	-1.0	-1.0
chr20	58890064	58890249	ENSG00000087460.24|GNAS|TRA2A|TRA2A	945	+	6.794899	1.2607893	-1.0	-1.0
chr20	62136819	62136944	ENSG00000101182.14|PSMA7|TRA2A|TRA2A	953	-	4.8946686	1.3251112	-1.0	-1.0
chr21	8218652	8218852	ENSG00000278996.1|FP671120.1|TRA2A|TRA2A	969	+	3.5437422	1.5098237	-1.0	-1.0
chr21	8210687	8210817	ENSG00000278996.1|FP671120.1|TRA2A|TRA2A	902	+	6.3220115	1.0095928	-1.0	-1.0
chr21	8401688	8401893	ENSG00000280441.2|FP236383.1|TRA2A|TRA2A	998	+	6.273127	2.61839	-1.0	-1.0
chr21	26021889	26022042	ENSG00000142192.20|APP|TRA2A|TRA2A	961	-	4.0444922	1.4059281	-1.0	-1.0
chr21	33559641	33559766	ENSG00000159140.19|SON|TRA2A|TRA2A	938	+	6.603556	1.2047911	-1.0	-1.0
chr21	37084095	37084280	ENSG00000182670.13|TTC3|TRA2A|TRA2A	941	+	5.080368	1.228773	-1.0	-1.0
chr21	39345160	39345275	ENSG00000205581.10|HMGN1|TRA2A|TRA2A	940	-	6.6311045	1.2215945	-1.0	-1.0
chr22	29299742	29299851	ENSG00000182944.17|EWSR1|TRA2A|TRA2A	928	+	3.6535628	1.1405566	-1.0	-1.0
chr22	36300860	36301010	ENSG00000100345.20|MYH9|TRA2A|TRA2A	925	-	4.549752	1.1250595	-1.0	-1.0
chr22	36292085	36292215	ENSG00000100345.20|MYH9|TRA2A|TRA2A	946	-	6.531677	1.2642322	-1.0	-1.0
chr22	36349028	36349138	ENSG00000100345.20|MYH9|TRA2A|TRA2A	918	-	6.550137	1.0851237	-1.0	-1.0
chr22	36511502	36511607	ENSG00000100353.17|EIF3D|TRA2A|TRA2A	913	-	3.8184514	1.058411	-1.0	-1.0
chr22	37620239	37620339	ENSG00000100083.18|GGA1|TRA2A|TRA2A	903	+	6.5903654	1.012776	-1.0	-1.0
chr22	40246019	40246119	ENSG00000100354.20|TNRC6B|TRA2A|TRA2A	902	+	6.3096747	1.0096734	-1.0	-1.0
chr22	41621944	41622086	ENSG00000196419.12|XRCC6|TRA2A|TRA2A	915	+	3.1737525	1.0683335	-1.0	-1.0
chr3	37325097	37325242	ENSG00000144674.16|GOLGA4|TRA2A|TRA2A	914	+	6.4587636	1.0674143	-1.0	-1.0
chr3	37321753	37321853	ENSG00000144674.16|GOLGA4|TRA2A|TRA2A	912	+	6.3978877	1.0544376	-1.0	-1.0
chr3	37326912	37327042	ENSG00000144674.16|GOLGA4|TRA2A|TRA2A	922	+	6.5426736	1.1100179	-1.0	-1.0
chr3	40461551	40461656	ENSG00000188846.13|RPL14|TRA2A|TRA2A	925	+	4.0508013	1.1253359	-1.0	-1.0
chr3	48927637	48927752	ENSG00000177479.19|ARIH2|TRA2A|TRA2A	922	+	6.538134	1.1083469	-1.0	-1.0
chr3	50065030	50065126	ENSG00000004534.14|RBM6|TRA2A|TRA2A	972	+	7.15315	1.5470399	-1.0	-1.0
chr3	50061976	50062108	ENSG00000004534.14|RBM6|TRA2A|TRA2A	948	+	5.397446	1.2843101	-1.0	-1.0
chr3	52690646	52690751	ENSG00000163938.16|GNL3|TRA2A|TRA2A	904	+	6.3402114	1.0186154	-1.0	-1.0
chr3	73065066	73065166	ENSG00000163605.14|PPP4R2|TRA2A|TRA2A	901	+	6.293055	1.0049592	-1.0	-1.0
chr3	121693785	121693950	ENSG00000173230.15|GOLGB1|TRA2A|TRA2A	904	-	6.33094	1.0198919	-1.0	-1.0
chr3	121694030	121694190	ENSG00000173230.15|GOLGB1|TRA2A|TRA2A	913	-	5.005358	1.0583994	-1.0	-1.0
chr3	143038893	143038960	ENSG00000163714.17|U2SURP|TRA2A|TRA2A	921	+	4.689747	1.1018649	-1.0	-1.0
chr3	149188063	149188163	ENSG00000047457.13|CP|TRA2A|TRA2A	921	-	6.5928335	1.1004992	-1.0	-1.0
chr3	169982746	169982901	ENSG00000008952.16|SEC62|TRA2A|TRA2A	937	+	6.6682568	1.1993401	-1.0	-1.0
chr3	172347211	172347326	ENSG00000075420.12|FNDC3B|TRA2A|TRA2A	915	+	6.4932556	1.0701516	-1.0	-1.0
chr3	184321833	184322053	ENSG00000114867.20|EIF4G1|TRA2A|TRA2A	948	+	5.141191	1.286318	-1.0	-1.0
chr3	185931619	185931764	ENSG00000136527.17|TRA2B|TRA2A|TRA2A	910	-	5.5018826	1.0464913	-1.0	-1.0
chr4	673302	673462	ENSG00000169020.9|ATP5I|TRA2A|TRA2A	954	-	5.685197	1.33778	-1.0	-1.0
chr4	2928375	2928545	ENSG00000087274.16|ADD1|TRA2A|TRA2A	940	+	5.8732777	1.2209046	-1.0	-1.0
chr4	13337111	13337306	ENSG00000205940.8|HSP90AB2P|TRA2A|TRA2A	959	+	4.572033	1.3911481	-1.0	-1.0
chr4	38931450	38931610	ENSG00000197712.11|FAM114A1|TRA2A|TRA2A	959	+	6.980549	1.3889939	-1.0	-1.0
chr4	68337081	68337406	ENSG00000083896.12|YTHDC1|TRA2A|TRA2A	952	-	6.159917	1.3153601	-1.0	-1.0
chr4	73102395	73102615	ENSG00000132466.18|ANKRD17|TRA2A|TRA2A	974	-	6.2928085	1.5925963	-1.0	-1.0
chr4	73446797	73446962	ENSG00000081051.7|AFP|TRA2A|TRA2A	949	+	5.5361247	1.2890233	-1.0	-1.0
chr4	73449354	73449467	ENSG00000081051.7|AFP|TRA2A|TRA2A	933	+	2.8014796	1.1720855	-1.0	-1.0
chr4	75757496	75757573	ENSG00000138768.14|USO1|TRA2A|TRA2A	902	+	6.301382	1.0091771	-1.0	-1.0
chr4	77030782	77030902	ENSG00000138758.11|SEPT11|TRA2A|TRA2A	949	+	6.914511	1.2942609	-1.0	-1.0
chr4	87334456	87334616	ENSG00000255723.1|AC108516.2|TRA2A|TRA2A	953	-	6.7278395	1.3261839	-1.0	-1.0
chr4	121678386	121678494	ENSG00000164111.14|ANXA5|TRA2A|TRA2A	916	-	6.537861	1.0740162	-1.0	-1.0
chr4	173331964	173332269	ENSG00000164104.11|HMGB2|TRA2A|TRA2A	990	-	5.892816	1.9831501	-1.0	-1.0
chr5	891639	891749	ENSG00000028310.17|BRD9|TRA2A|TRA2A	928	-	6.5477095	1.141874	-1.0	-1.0
chr5	16702542	16702588	ENSG00000145555.14|MYO10|TRA2A|TRA2A	971	-	5.4937716	1.5406411	-1.0	-1.0
chr5	16702924	16703089	ENSG00000145555.14|MYO10|TRA2A|TRA2A	945	-	5.8117037	1.2578944	-1.0	-1.0
chr5	27478091	27478266	ENSG00000250337.5|LINC01021|TRA2A|TRA2A	930	+	6.571603	1.1550568	-1.0	-1.0
chr5	32395158	32395304	ENSG00000056097.15|ZFR|TRA2A|TRA2A	949	-	4.93689	1.2965721	-1.0	-1.0
chr5	33445323	33445404	ENSG00000113407.13|TARS|TRA2A|TRA2A	924	+	6.5694556	1.1170185	-1.0	-1.0
chr5	37396444	37396570	ENSG00000082068.8|WDR70|TRA2A|TRA2A	917	+	6.4482756	1.0821598	-1.0	-1.0
chr5	74781463	74781603	ENSG00000198780.11|FAM169A|TRA2A|TRA2A	906	-	6.351462	1.0266246	-1.0	-1.0
chr5	77708241	77708366	ENSG00000171530.13|TBCA|TRA2A|TRA2A	913	-	6.4101815	1.0598265	-1.0	-1.0
chr5	91310901	91311020	ENSG00000248323.5|LUCAT1|TRA2A|TRA2A	926	-	6.549116	1.1325171	-1.0	-1.0
chr5	139322597	139322737	ENSG00000280987.4|MATR3|TRA2A|TRA2A	930	+	4.472728	1.1523863	-1.0	-1.0
chr5	139322597	139322727	ENSG00000015479.18|MATR3|TRA2A|TRA2A	932	+	4.6056643	1.1684917	-1.0	-1.0
chr5	140524095	140524225	ENSG00000131503.20|ANKHD1|TRA2A|TRA2A	935	+	6.6172404	1.1871006	-1.0	-1.0
chr5	140524100	140524230	ENSG00000254996.5|ANKHD1-EIF4EBP3|TRA2A|TRA2A	941	+	6.654312	1.2294511	-1.0	-1.0
chr5	140704455	140704571	ENSG00000146007.10|ZMAT2|TRA2A|TRA2A	925	+	6.5680003	1.126349	-1.0	-1.0
chr5	146470650	146470748	ENSG00000113649.11|TCERG1|TRA2A|TRA2A	902	+	6.3179474	1.0081192	-1.0	-1.0
chr5	150396661	150396806	ENSG00000070814.17|TCOF1|TRA2A|TRA2A	932	+	6.587765	1.1675385	-1.0	-1.0
chr5	151803884	151803984	ENSG00000145907.14|G3BP1|TRA2A|TRA2A	902	+	6.293055	1.0076344	-1.0	-1.0
chr5	179724656	179724783	ENSG00000127022.14|CANX|TRA2A|TRA2A	977	+	3.8389385	1.6414331	-1.0	-1.0
chr5	181241751	181241851	ENSG00000204628.11|RACK1|TRA2A|TRA2A	905	-	3.5789828	1.0200198	-1.0	-1.0
chr6	1996046	1996211	ENSG00000112699.10|GMDS|TRA2A|TRA2A	930	-	6.6380153	1.1572508	-1.0	-1.0
chr6	4032508	4032613	ENSG00000112739.16|PRPF4B|TRA2A|TRA2A	915	+	6.4227457	1.0684247	-1.0	-1.0
chr6	4031913	4032023	ENSG00000112739.16|PRPF4B|TRA2A|TRA2A	905	+	6.3309474	1.0241326	-1.0	-1.0
chr6	7309916	7310029	ENSG00000124783.12|SSR1|TRA2A|TRA2A	963	-	3.9052405	1.4317608	-1.0	-1.0
chr6	7301474	7301572	ENSG00000124783.12|SSR1|TRA2A|TRA2A	917	-	6.4551463	1.0821625	-1.0	-1.0
chr6	7303549	7303637	ENSG00000124783.12|SSR1|TRA2A|TRA2A	962	-	4.176178	1.421798	-1.0	-1.0
chr6	7580849	7581064	ENSG00000096696.13|DSP|TRA2A|TRA2A	950	+	3.809874	1.2983847	-1.0	-1.0
chr6	7579699	7579809	ENSG00000096696.13|DSP|TRA2A|TRA2A	910	+	3.2153466	1.0472167	-1.0	-1.0
chr6	7579439	7579649	ENSG00000096696.13|DSP|TRA2A|TRA2A	959	+	4.1766796	1.3846407	-1.0	-1.0
chr6	18249650	18249770	ENSG00000124795.14|DEK|TRA2A|TRA2A	955	-	6.8616953	1.3479406	-1.0	-1.0
chr6	26055821	26056101	ENSG00000187837.3|HIST1H1C|TRA2A|TRA2A	967	-	4.000253	1.4878607	-1.0	-1.0
chr6	26156353	26156528	ENSG00000168298.6|HIST1H1E|TRA2A|TRA2A	908	+	2.7668803	1.0354996	-1.0	-1.0
chr6	26156693	26156948	ENSG00000168298.6|HIST1H1E|TRA2A|TRA2A	948	+	3.4392428	1.285747	-1.0	-1.0
chr6	30580405	30580505	ENSG00000204574.12|ABCF1|TRA2A|TRA2A	949	+	6.8501673	1.2896972	-1.0	-1.0
chr6	30578442	30578572	ENSG00000204574.12|ABCF1|TRA2A|TRA2A	949	+	6.7443604	1.2889376	-1.0	-1.0
chr6	30577817	30577913	ENSG00000204574.12|ABCF1|TRA2A|TRA2A	944	+	4.970816	1.2496405	-1.0	-1.0
chr6	30671035	30671170	ENSG00000204560.9|DHX16|TRA2A|TRA2A	956	-	6.8463707	1.3552809	-1.0	-1.0
chr6	31536300	31536410	ENSG00000198563.13|DDX39B|TRA2A|TRA2A	953	-	6.822145	1.3235763	-1.0	-1.0
chr6	31536300	31536410	ENSG00000254870.5|ATP6V1G2-DDX39B|TRA2A|TRA2A	941	-	6.822145	1.2296621	-1.0	-1.0
chr6	31889467	31889597	ENSG00000204371.11|EHMT2|TRA2A|TRA2A	981	-	5.1371174	1.732788	-1.0	-1.0
chr6	33202559	33202700	ENSG00000112473.17|SLC39A7|TRA2A|TRA2A	946	+	4.2830825	1.2701039	-1.0	-1.0
chr6	35870305	35870494	ENSG00000096063.15|SRPK1|TRA2A|TRA2A	977	-	6.729129	1.6361028	-1.0	-1.0
chr6	43770953	43771068	ENSG00000112715.21|VEGFA|TRA2A|TRA2A	931	+	6.672179	1.1599878	-1.0	-1.0
chr6	44250020	44250154	ENSG00000096384.19|HSP90AB1|TRA2A|TRA2A	935	+	3.1592078	1.1853778	-1.0	-1.0
chr6	44252048	44252267	ENSG00000096384.19|HSP90AB1|TRA2A|TRA2A	988	+	3.8649607	1.9220076	-1.0	-1.0
chr6	44250290	44250595	ENSG00000096384.19|HSP90AB1|TRA2A|TRA2A	994	+	4.714984	2.2137544	-1.0	-1.0
chr6	52267864	52267968	ENSG00000112118.18|MCM3|TRA2A|TRA2A	970	-	4.6447153	1.5258603	-1.0	-1.0
chr6	85677219	85677334	ENSG00000203875.10|SNHG5|TRA2A|TRA2A	911	-	3.8264704	1.0505635	-1.0	-1.0
chr6	99406030	99406168	ENSG00000132424.14|PNISR|TRA2A|TRA2A	954	-	5.038101	1.341715	-1.0	-1.0
chr6	107883032	107883182	ENSG00000025796.13|SEC63|TRA2A|TRA2A	911	-	6.4091554	1.0502999	-1.0	-1.0
chr6	107871680	107871845	ENSG00000025796.13|SEC63|TRA2A|TRA2A	929	-	3.8462799	1.1464947	-1.0	-1.0
chr6	113943355	113943506	ENSG00000196591.11|HDAC2|TRA2A|TRA2A	933	-	6.6046543	1.1763188	-1.0	-1.0
chr6	130956043	130956178	ENSG00000079819.18|EPB41L2|TRA2A|TRA2A	911	-	4.3057017	1.0519341	-1.0	-1.0
chr6	130955159	130955317	ENSG00000079819.18|EPB41L2|TRA2A|TRA2A	959	-	5.056498	1.3863044	-1.0	-1.0
chr6	136269498	136269598	ENSG00000029363.16|BCLAF1|TRA2A|TRA2A	902	-	6.301382	1.0090247	-1.0	-1.0
chr6	144458769	144458909	ENSG00000152818.18|UTRN|TRA2A|TRA2A	940	+	6.720192	1.2234703	-1.0	-1.0
chr6	144451394	144451493	ENSG00000152818.18|UTRN|TRA2A|TRA2A	905	+	3.8436277	1.0232831	-1.0	-1.0
chr6	144730356	144730481	ENSG00000152818.18|UTRN|TRA2A|TRA2A	915	+	6.5663133	1.0724252	-1.0	-1.0
chr6	144479841	144479982	ENSG00000152818.18|UTRN|TRA2A|TRA2A	962	+	3.6063566	1.4190955	-1.0	-1.0
chr6	163535018	163535125	ENSG00000112531.16|QKI|TRA2A|TRA2A	952	+	4.520674	1.3195193	-1.0	-1.0
chr6	167962472	167962577	ENSG00000130396.20|AFDN|TRA2A|TRA2A	916	+	6.448791	1.0758809	-1.0	-1.0
chr6	167952055	167952155	ENSG00000130396.20|AFDN|TRA2A|TRA2A	904	+	4.530697	1.0171176	-1.0	-1.0
chr7	10982481	10982651	ENSG00000106443.15|PHF14|TRA2A|TRA2A	913	+	6.5357175	1.061932	-1.0	-1.0
chr7	10982916	10983086	ENSG00000106443.15|PHF14|TRA2A|TRA2A	923	+	4.0245223	1.1134709	-1.0	-1.0
chr7	23522076	23522432	ENSG00000164548.10|TRA2A|TRA2A|TRA2A	975	-	5.8632393	1.5974061	-1.0	-1.0
chr7	26196876	26197017	ENSG00000122566.20|HNRNPA2B1|TRA2A|TRA2A	960	-	3.7605903	1.4024858	-1.0	-1.0
chr7	26190361	26190471	ENSG00000122566.20|HNRNPA2B1|TRA2A|TRA2A	914	-	6.417486	1.0647885	-1.0	-1.0
chr7	26206335	26206485	ENSG00000122565.18|CBX3|TRA2A|TRA2A	934	+	6.6094675	1.1809442	-1.0	-1.0
chr7	73459535	73459640	ENSG00000009954.10|BAZ1B|TRA2A|TRA2A	938	-	6.6513476	1.2096553	-1.0	-1.0
chr7	73447263	73447368	ENSG00000009954.10|BAZ1B|TRA2A|TRA2A	958	-	6.888487	1.3727375	-1.0	-1.0
chr7	73498556	73498656	ENSG00000009954.10|BAZ1B|TRA2A|TRA2A	907	-	6.5903654	1.03227	-1.0	-1.0
chr7	73596568	73596673	ENSG00000009950.15|MLXIPL|TRA2A|TRA2A	912	-	4.4029193	1.0578327	-1.0	-1.0
chr7	103322520	103322630	ENSG00000105821.14|DNAJC2|TRA2A|TRA2A	904	-	6.3218384	1.015509	-1.0	-1.0
chr7	105012631	105012781	ENSG00000228393.3|LINC01004|TRA2A|TRA2A	914	-	6.5106626	1.0658156	-1.0	-1.0
chr7	105508214	105508324	ENSG00000091127.13|PUS7|TRA2A|TRA2A	902	-	6.2972183	1.0086086	-1.0	-1.0
chr7	107929068	107929233	ENSG00000091136.13|LAMB1|TRA2A|TRA2A	915	-	4.28377	1.069453	-1.0	-1.0
chr7	134933212	134933382	ENSG00000122786.19|CALD1|TRA2A|TRA2A	929	+	6.0374107	1.1494336	-1.0	-1.0
chr7	134947632	134947812	ENSG00000122786.19|CALD1|TRA2A|TRA2A	938	+	6.677588	1.2089735	-1.0	-1.0
chr7	138520781	138520966	ENSG00000122779.17|TRIM24|TRA2A|TRA2A	934	+	6.6466966	1.1830233	-1.0	-1.0
chr7	139409562	139409654	ENSG00000146963.17|LUC7L2|TRA2A|TRA2A	959	+	6.975262	1.3827978	-1.0	-1.0
chr7	139409562	139409654	ENSG00000269955.2|C7orf55-LUC7L2|TRA2A|TRA2A	960	+	6.975262	1.3988078	-1.0	-1.0
chr7	149020991	149021147	ENSG00000155660.10|PDIA4|TRA2A|TRA2A	978	-	4.0920916	1.6546988	-1.0	-1.0
chr7	155700772	155700902	ENSG00000184863.10|RBM33|TRA2A|TRA2A	959	+	6.928979	1.38213	-1.0	-1.0
chr8	17909924	17910044	ENSG00000104760.16|FGL1|TRA2A|TRA2A	901	-	3.0652966	1.0041721	-1.0	-1.0
chr8	18011251	18011351	ENSG00000078674.17|PCM1|TRA2A|TRA2A	901	+	6.293055	1.0052805	-1.0	-1.0
chr8	18011666	18011826	ENSG00000078674.17|PCM1|TRA2A|TRA2A	911	+	3.6591377	1.0516775	-1.0	-1.0
chr8	27608880	27609086	ENSG00000120885.21|CLU|TRA2A|TRA2A	962	-	4.6282287	1.4233817	-1.0	-1.0
chr8	73293598	73293713	ENSG00000147604.13|RPL7|TRA2A|TRA2A	903	-	2.8469741	1.0113074	-1.0	-1.0
chr8	94529069	94529249	ENSG00000164944.11|VIRMA|TRA2A|TRA2A	968	-	7.2423697	1.4965082	-1.0	-1.0
chr8	96493910	96494025	ENSG00000169439.11|SDC2|TRA2A|TRA2A	906	+	4.0243073	1.0272579	-1.0	-1.0
chr8	116848945	116849120	ENSG00000164754.14|RAD21|TRA2A|TRA2A	982	-	6.589679	1.756604	-1.0	-1.0
chr8	116850617	116850742	ENSG00000164754.14|RAD21|TRA2A|TRA2A	941	-	4.9619856	1.2295593	-1.0	-1.0
chr8	123369820	123370020	ENSG00000156802.12|ATAD2|TRA2A|TRA2A	955	-	6.7861147	1.3498846	-1.0	-1.0
chr9	732470	732590	ENSG00000107104.18|KANK1|TRA2A|TRA2A	936	+	6.6177225	1.1963488	-1.0	-1.0
chr9	98005049	98005234	ENSG00000136938.8|ANP32B|TRA2A|TRA2A	947	+	4.3859844	1.2786367	-1.0	-1.0
chr9	98015363	98015523	ENSG00000136938.8|ANP32B|TRA2A|TRA2A	963	+	5.236212	1.4355943	-1.0	-1.0
chr9	98011270	98011389	ENSG00000136938.8|ANP32B|TRA2A|TRA2A	998	+	6.7009397	2.654308	-1.0	-1.0
chr9	98012420	98012472	ENSG00000136938.8|ANP32B|TRA2A|TRA2A	997	+	6.737289	2.5012515	-1.0	-1.0
chr9	113408804	113408919	ENSG00000148229.12|POLE3|TRA2A|TRA2A	924	-	6.600397	1.1206064	-1.0	-1.0
chr9	114246296	114246456	ENSG00000196739.14|COL27A1|TRA2A|TRA2A	928	+	4.08226	1.1417966	-1.0	-1.0
chr9	114253402	114253602	ENSG00000196739.14|COL27A1|TRA2A|TRA2A	968	+	7.349674	1.5005674	-1.0	-1.0
chr9	120518436	120518556	ENSG00000136861.17|CDK5RAP2|TRA2A|TRA2A	907	-	6.3573313	1.0318747	-1.0	-1.0
chr9	125236562	125236742	ENSG00000044574.7|HSPA5|TRA2A|TRA2A	922	-	3.3193734	1.109097	-1.0	-1.0
chr9	128693895	128694042	ENSG00000119335.16|SET|TRA2A|TRA2A	999	+	6.320785	2.9072351	-1.0	-1.0
chr9	133349426	133349541	ENSG00000148303.16|RPL7A|TRA2A|TRA2A	955	+	4.2046194	1.3440044	-1.0	-1.0
chr9	136840321	136840466	ENSG00000196642.18|RABL6|TRA2A|TRA2A	941	+	4.5286818	1.2323419	-1.0	-1.0
chr9	136839763	136839863	ENSG00000196642.18|RABL6|TRA2A|TRA2A	900	+	6.342764	1.0004812	-1.0	-1.0
chr9	136840153	136840212	ENSG00000196642.18|RABL6|TRA2A|TRA2A	954	+	5.0763316	1.3356873	-1.0	-1.0
chrX	1599246	1599356	ENSG00000197976.11|AKAP17A|TRA2A|TRA2A	908	+	6.39229	1.0366058	-1.0	-1.0
chrX	20260380	20260485	ENSG00000177189.12|RPS6KA3|TRA2A|TRA2A	904	-	6.3523493	1.0157928	-1.0	-1.0
chrX	23783752	23783852	ENSG00000130066.16|SAT1|TRA2A|TRA2A	909	+	3.5288994	1.0423844	-1.0	-1.0
chrX	53412899	53413064	ENSG00000072501.17|SMC1A|TRA2A|TRA2A	913	-	6.5400457	1.062242	-1.0	-1.0
chrX	53562115	53562244	ENSG00000086758.15|HUWE1|TRA2A|TRA2A	930	-	6.552333	1.1523795	-1.0	-1.0
chrX	77652192	77652353	ENSG00000085224.21|ATRX|TRA2A|TRA2A	950	-	6.775092	1.2981974	-1.0	-1.0
chrX	77681904	77682054	ENSG00000085224.21|ATRX|TRA2A|TRA2A	904	-	6.480972	1.0162919	-1.0	-1.0
chrX	78123194	78123339	ENSG00000102144.13|PGK1|TRA2A|TRA2A	911	+	6.44071	1.0512193	-1.0	-1.0
chrX	103676930	103677035	ENSG00000123562.16|MORF4L2|TRA2A|TRA2A	910	-	4.5489078	1.0472313	-1.0	-1.0
chrX	129516330	129516440	ENSG00000102038.15|SMARCA1|TRA2A|TRA2A	940	-	6.6644955	1.2200334	-1.0	-1.0
chrX	133935396	133935576	ENSG00000147257.13|GPC3|TRA2A|TRA2A	912	-	3.2650046	1.0579886	-1.0	-1.0
chrX	136879126	136879236	ENSG00000147274.14|RBMX|TRA2A|TRA2A	957	-	7.0735908	1.3636504	-1.0	-1.0
chrX	154776798	154776948	ENSG00000130826.17|DKC1|TRA2A|TRA2A	939	+	6.6464195	1.212713	-1.0	-1.0
chrX	154776186	154776324	ENSG00000130826.17|DKC1|TRA2A|TRA2A	951	+	4.640926	1.3094864	-1.0	-1.0
```
