## Supplementary File 2 - DEWSeq Binding Sites for "Improved discovery of RNA-binding protein binding sites in eCLIP data using DEWSeq": regions_windows100_steps5.bed

```
chr1	952421	952561	ENSG00000188976.10|NOC2L|TRA2A|TRA2A	902	-	5.792316	1.00746	-1.0	-1.0
chr1	1299426	1299576	ENSG00000131584.18|ACAP3|TRA2A|TRA2A	902	-	5.9517264	1.00746	-1.0	-1.0
chr1	1307196	1307296	ENSG00000131584.18|ACAP3|TRA2A|TRA2A	902	-	5.7095084	1.00746	-1.0	-1.0
chr1	1298616	1298746	ENSG00000131584.18|ACAP3|TRA2A|TRA2A	902	-	5.981888	1.00746	-1.0	-1.0
chr1	1299241	1299351	ENSG00000131584.18|ACAP3|TRA2A|TRA2A	902	-	5.7322206	1.00746	-1.0	-1.0
chr1	1320838	1320958	ENSG00000127054.20|INTS11|TRA2A|TRA2A	902	-	6.0119095	1.00746	-1.0	-1.0
chr1	1313465	1313575	ENSG00000127054.20|INTS11|TRA2A|TRA2A	902	-	5.779424	1.00746	-1.0	-1.0
chr1	1387345	1387475	ENSG00000221978.11|CCNL2|TRA2A|TRA2A	902	-	4.0633273	1.0066116	-1.0	-1.0
chr1	1391300	1391505	ENSG00000221978.11|CCNL2|TRA2A|TRA2A	929	-	3.1173377	1.1510445	-1.0	-1.0
chr1	1390458	1390558	ENSG00000221978.11|CCNL2|TRA2A|TRA2A	902	-	2.71991	1.00746	-1.0	-1.0
chr1	1395404	1395537	ENSG00000221978.11|CCNL2|TRA2A|TRA2A	902	-	4.302843	1.00746	-1.0	-1.0
chr1	1387953	1388108	ENSG00000221978.11|CCNL2|TRA2A|TRA2A	942	-	3.4696085	1.2379763	-1.0	-1.0
chr1	1625970	1626110	ENSG00000197530.12|MIB2|TRA2A|TRA2A	902	+	5.877291	1.00746	-1.0	-1.0
chr1	1625740	1625910	ENSG00000197530.12|MIB2|TRA2A|TRA2A	902	+	5.960538	1.00746	-1.0	-1.0
chr1	1636901	1637001	ENSG00000248333.8|CDK11B|TRA2A|TRA2A	902	-	5.7193985	1.00746	-1.0	-1.0
chr1	1652448	1652566	ENSG00000248333.8|CDK11B|TRA2A|TRA2A	901	-	6.2263994	1.0062599	-1.0	-1.0
chr1	1647428	1647528	ENSG00000248333.8|CDK11B|TRA2A|TRA2A	902	-	5.6853724	1.00746	-1.0	-1.0
chr1	1646758	1646878	ENSG00000248333.8|CDK11B|TRA2A|TRA2A	902	-	5.7026377	1.00746	-1.0	-1.0
chr1	1649498	1649637	ENSG00000248333.8|CDK11B|TRA2A|TRA2A	961	-	4.123739	1.4095275	-1.0	-1.0
chr1	1655368	1655484	ENSG00000248333.8|CDK11B|TRA2A|TRA2A	956	-	6.5450788	1.360632	-1.0	-1.0
chr1	1704728	1705025	ENSG00000008128.22|CDK11A|TRA2A|TRA2A	929	-	5.9146295	1.1499392	-1.0	-1.0
chr1	1704323	1704423	ENSG00000008128.22|CDK11A|TRA2A|TRA2A	902	-	5.7095084	1.00746	-1.0	-1.0
chr1	1704468	1704578	ENSG00000008128.22|CDK11A|TRA2A|TRA2A	902	-	5.7137017	1.00746	-1.0	-1.0
chr1	1712283	1712398	ENSG00000008128.22|CDK11A|TRA2A|TRA2A	902	-	2.707615	1.00746	-1.0	-1.0
chr1	1704725	1704895	ENSG00000268575.1|AL031282.2|TRA2A|TRA2A	902	-	5.842427	1.00746	-1.0	-1.0
chr1	1724216	1724381	ENSG00000268575.1|AL031282.2|TRA2A|TRA2A	902	-	5.7842555	1.00746	-1.0	-1.0
chr1	1712283	1712398	ENSG00000268575.1|AL031282.2|TRA2A|TRA2A	902	-	2.707615	1.00746	-1.0	-1.0
chr1	1704903	1705025	ENSG00000268575.1|AL031282.2|TRA2A|TRA2A	954	-	5.042314	1.3369057	-1.0	-1.0
chr1	2230075	2230175	ENSG00000157933.9|SKI|TRA2A|TRA2A	900	+	6.0217147	1.0007987	-1.0	-1.0
chr1	2229735	2229850	ENSG00000157933.9|SKI|TRA2A|TRA2A	902	+	5.862678	1.00746	-1.0	-1.0
chr1	3501981	3502196	ENSG00000162591.15|MEGF6|TRA2A|TRA2A	988	-	7.249429	1.9046996	-1.0	-1.0
chr1	8655987	8656202	ENSG00000142599.17|RERE|TRA2A|TRA2A	933	-	6.360113	1.1734953	-1.0	-1.0
chr1	11069593	11069718	ENSG00000171824.13|EXOSC10|TRA2A|TRA2A	902	-	5.850918	1.00746	-1.0	-1.0
chr1	13778417	13778757	ENSG00000116731.22|PRDM2|TRA2A|TRA2A	902	+	5.9621572	1.00746	-1.0	-1.0
chr1	15727013	15727118	ENSG00000116786.11|PLEKHM2|TRA2A|TRA2A	902	+	4.409052	1.00746	-1.0	-1.0
chr1	15932380	15932670	ENSG00000065526.10|SPEN|TRA2A|TRA2A	933	+	4.814654	1.1749622	-1.0	-1.0
chr1	15928625	15928895	ENSG00000065526.10|SPEN|TRA2A|TRA2A	933	+	5.7968006	1.1717618	-1.0	-1.0
chr1	15930670	15930830	ENSG00000065526.10|SPEN|TRA2A|TRA2A	908	+	6.2877164	1.0361221	-1.0	-1.0
chr1	15934800	15934900	ENSG00000065526.10|SPEN|TRA2A|TRA2A	902	+	4.014169	1.00746	-1.0	-1.0
chr1	15933905	15934160	ENSG00000065526.10|SPEN|TRA2A|TRA2A	902	+	5.956175	1.0074009	-1.0	-1.0
chr1	15928090	15928245	ENSG00000065526.10|SPEN|TRA2A|TRA2A	949	+	5.9259744	1.292146	-1.0	-1.0
chr1	15932690	15932790	ENSG00000065526.10|SPEN|TRA2A|TRA2A	902	+	3.0964572	1.00746	-1.0	-1.0
chr1	15933680	15933835	ENSG00000065526.10|SPEN|TRA2A|TRA2A	902	+	5.4601717	1.00746	-1.0	-1.0
chr1	15931445	15931925	ENSG00000065526.10|SPEN|TRA2A|TRA2A	911	+	4.188046	1.0483664	-1.0	-1.0
chr1	15928260	15928465	ENSG00000065526.10|SPEN|TRA2A|TRA2A	946	+	3.9058976	1.2704308	-1.0	-1.0
chr1	15933005	15933405	ENSG00000065526.10|SPEN|TRA2A|TRA2A	915	+	5.6045194	1.0720497	-1.0	-1.0
chr1	15929730	15929850	ENSG00000065526.10|SPEN|TRA2A|TRA2A	901	+	5.7845297	1.0065395	-1.0	-1.0
chr1	15929515	15929645	ENSG00000065526.10|SPEN|TRA2A|TRA2A	902	+	3.9766634	1.00746	-1.0	-1.0
chr1	15931960	15932350	ENSG00000065526.10|SPEN|TRA2A|TRA2A	941	+	4.8365817	1.2306088	-1.0	-1.0
chr1	15930180	15930285	ENSG00000065526.10|SPEN|TRA2A|TRA2A	902	+	5.714508	1.00746	-1.0	-1.0
chr1	15930310	15930455	ENSG00000065526.10|SPEN|TRA2A|TRA2A	902	+	5.759136	1.0074522	-1.0	-1.0
chr1	15934525	15934690	ENSG00000065526.10|SPEN|TRA2A|TRA2A	902	+	6.2240925	1.00746	-1.0	-1.0
chr1	15930835	15931425	ENSG00000065526.10|SPEN|TRA2A|TRA2A	951	+	4.6023293	1.3111193	-1.0	-1.0
chr1	15928930	15929245	ENSG00000065526.10|SPEN|TRA2A|TRA2A	905	+	3.5804977	1.0205431	-1.0	-1.0
chr1	15929935	15930100	ENSG00000065526.10|SPEN|TRA2A|TRA2A	902	+	3.4835389	1.00746	-1.0	-1.0
chr1	15929255	15929395	ENSG00000065526.10|SPEN|TRA2A|TRA2A	902	+	5.774233	1.00746	-1.0	-1.0
chr1	15932805	15932955	ENSG00000065526.10|SPEN|TRA2A|TRA2A	902	+	5.9233165	1.00746	-1.0	-1.0
chr1	16315288	16315428	ENSG00000037637.10|FBXO42|TRA2A|TRA2A	902	-	6.0321474	1.00746	-1.0	-1.0
chr1	19093312	19093437	ENSG00000127481.14|UBR4|TRA2A|TRA2A	907	-	3.793987	1.0318655	-1.0	-1.0
chr1	19162424	19162554	ENSG00000127481.14|UBR4|TRA2A|TRA2A	902	-	2.9667861	1.0072341	-1.0	-1.0
chr1	19192187	19192302	ENSG00000127481.14|UBR4|TRA2A|TRA2A	941	-	6.440102	1.2314817	-1.0	-1.0
chr1	19096522	19096650	ENSG00000127481.14|UBR4|TRA2A|TRA2A	963	-	3.8634667	1.4275063	-1.0	-1.0
chr1	19904266	19904396	ENSG00000169914.5|OTUD3|TRA2A|TRA2A	902	+	5.878903	1.0074123	-1.0	-1.0
chr1	20749722	20749947	ENSG00000127483.17|HP1BP3|TRA2A|TRA2A	902	-	3.216472	1.0071846	-1.0	-1.0
chr1	20776524	20776750	ENSG00000127483.17|HP1BP3|TRA2A|TRA2A	974	-	4.2872796	1.5826029	-1.0	-1.0
chr1	20745542	20745656	ENSG00000127483.17|HP1BP3|TRA2A|TRA2A	998	-	5.5823107	2.6457138	-1.0	-1.0
chr1	20757165	20757256	ENSG00000127483.17|HP1BP3|TRA2A|TRA2A	902	-	2.9584877	1.00746	-1.0	-1.0
chr1	20747548	20747648	ENSG00000127483.17|HP1BP3|TRA2A|TRA2A	902	-	2.7976744	1.00746	-1.0	-1.0
chr1	20744750	20745091	ENSG00000127483.17|HP1BP3|TRA2A|TRA2A	968	-	3.7972462	1.4962634	-1.0	-1.0
chr1	21706758	21706858	ENSG00000090686.15|USP48|TRA2A|TRA2A	902	-	3.987986	1.00746	-1.0	-1.0
chr1	21715308	21715457	ENSG00000090686.15|USP48|TRA2A|TRA2A	902	-	4.4384747	1.00746	-1.0	-1.0
chr1	22511925	22512080	ENSG00000184677.16|ZBTB40|TRA2A|TRA2A	902	+	5.99045	1.00746	-1.0	-1.0
chr1	23069060	23069151	ENSG00000004487.15|KDM1A|TRA2A|TRA2A	945	+	4.6705728	1.2573304	-1.0	-1.0
chr1	23068553	23068678	ENSG00000004487.15|KDM1A|TRA2A|TRA2A	902	+	4.0208597	1.0071514	-1.0	-1.0
chr1	23310772	23311066	ENSG00000125944.19|HNRNPR|TRA2A|TRA2A	902	-	2.8202643	1.0090983	-1.0	-1.0
chr1	23311200	23311322	ENSG00000125944.19|HNRNPR|TRA2A|TRA2A	939	-	3.1000996	1.2165949	-1.0	-1.0
chr1	23337753	23337861	ENSG00000125944.19|HNRNPR|TRA2A|TRA2A	902	-	2.7834184	1.00746	-1.0	-1.0
chr1	23318487	23318627	ENSG00000125944.19|HNRNPR|TRA2A|TRA2A	923	-	3.2644825	1.1120344	-1.0	-1.0
chr1	23313552	23313677	ENSG00000125944.19|HNRNPR|TRA2A|TRA2A	943	-	3.6361449	1.2430305	-1.0	-1.0
chr1	23750909	23751019	ENSG00000011007.12|ELOA|TRA2A|TRA2A	902	+	5.777665	1.0070835	-1.0	-1.0
chr1	23977914	23978029	ENSG00000188529.14|SRSF10|TRA2A|TRA2A	902	-	5.715366	1.00746	-1.0	-1.0
chr1	23978064	23978259	ENSG00000188529.14|SRSF10|TRA2A|TRA2A	921	-	5.2696557	1.1022164	-1.0	-1.0
chr1	24660718	24660843	ENSG00000133226.16|SRRM1|TRA2A|TRA2A	902	+	2.9834344	1.00746	-1.0	-1.0
chr1	24648036	24648166	ENSG00000133226.16|SRRM1|TRA2A|TRA2A	902	+	2.696676	1.00746	-1.0	-1.0
chr1	24662659	24662829	ENSG00000133226.16|SRRM1|TRA2A|TRA2A	912	+	3.2803774	1.0576704	-1.0	-1.0
chr1	24666744	24666844	ENSG00000133226.16|SRRM1|TRA2A|TRA2A	902	+	5.85706	1.00746	-1.0	-1.0
chr1	24652912	24653027	ENSG00000133226.16|SRRM1|TRA2A|TRA2A	977	+	4.120711	1.6322333	-1.0	-1.0
chr1	24669167	24669632	ENSG00000133226.16|SRRM1|TRA2A|TRA2A	930	+	3.7081013	1.156483	-1.0	-1.0
chr1	24671385	24671590	ENSG00000133226.16|SRRM1|TRA2A|TRA2A	975	+	6.075618	1.5967675	-1.0	-1.0
chr1	24646666	24646866	ENSG00000133226.16|SRRM1|TRA2A|TRA2A	936	+	3.7223876	1.1913114	-1.0	-1.0
chr1	24651408	24651612	ENSG00000133226.16|SRRM1|TRA2A|TRA2A	942	+	3.8750083	1.2367312	-1.0	-1.0
chr1	24654854	24655124	ENSG00000133226.16|SRRM1|TRA2A|TRA2A	909	+	3.0071282	1.0423137	-1.0	-1.0
chr1	24649970	24650086	ENSG00000133226.16|SRRM1|TRA2A|TRA2A	998	+	5.6930685	2.7995446	-1.0	-1.0
chr1	24670107	24670315	ENSG00000133226.16|SRRM1|TRA2A|TRA2A	935	+	3.1972058	1.1864488	-1.0	-1.0
chr1	24648766	24649029	ENSG00000133226.16|SRRM1|TRA2A|TRA2A	987	+	4.30161	1.8988613	-1.0	-1.0
chr1	24645983	24646073	ENSG00000133226.16|SRRM1|TRA2A|TRA2A	973	+	4.4302316	1.5621163	-1.0	-1.0
chr1	24672181	24672326	ENSG00000133226.16|SRRM1|TRA2A|TRA2A	902	+	2.9788122	1.00746	-1.0	-1.0
chr1	24652488	24652623	ENSG00000133226.16|SRRM1|TRA2A|TRA2A	943	+	4.121545	1.2421187	-1.0	-1.0
chr1	25228997	25229112	ENSG00000117614.9|SYF2|TRA2A|TRA2A	902	-	2.8527434	1.00746	-1.0	-1.0
chr1	25228117	25228235	ENSG00000117614.9|SYF2|TRA2A|TRA2A	959	-	3.990199	1.3887805	-1.0	-1.0
chr1	25242571	25242705	ENSG00000117616.17|RSRP1|TRA2A|TRA2A	963	-	4.8640623	1.4328623	-1.0	-1.0
chr1	25485627	25485795	ENSG00000204178.9|TMEM57|TRA2A|TRA2A	970	+	5.468006	1.5217395	-1.0	-1.0
chr1	25901406	25901591	ENSG00000117632.22|STMN1|TRA2A|TRA2A	910	-	2.960651	1.0455453	-1.0	-1.0
chr1	25901601	25901751	ENSG00000117632.22|STMN1|TRA2A|TRA2A	901	-	2.6536856	1.0062882	-1.0	-1.0
chr1	26274963	26275071	ENSG00000130695.14|CEP85|TRA2A|TRA2A	935	+	4.647418	1.1893895	-1.0	-1.0
chr1	26269474	26269579	ENSG00000130695.14|CEP85|TRA2A|TRA2A	901	+	3.5521984	1.0038431	-1.0	-1.0
chr1	26272029	26272129	ENSG00000130695.14|CEP85|TRA2A|TRA2A	902	+	5.842382	1.00746	-1.0	-1.0
chr1	26276649	26276760	ENSG00000130695.14|CEP85|TRA2A|TRA2A	902	+	5.986791	1.00746	-1.0	-1.0
chr1	26271013	26271107	ENSG00000130695.14|CEP85|TRA2A|TRA2A	902	+	4.2474723	1.00746	-1.0	-1.0
chr1	26473225	26473330	ENSG00000198830.10|HMGN2|TRA2A|TRA2A	902	+	5.673234	1.00746	-1.0	-1.0
chr1	26779173	26779318	ENSG00000117713.18|ARID1A|TRA2A|TRA2A	910	+	5.9304085	1.0446094	-1.0	-1.0
chr1	26779668	26779818	ENSG00000117713.18|ARID1A|TRA2A|TRA2A	902	+	4.028926	1.0071858	-1.0	-1.0
chr1	26941456	26941596	ENSG00000090273.13|NUDC|TRA2A|TRA2A	921	+	3.4138215	1.1029606	-1.0	-1.0
chr1	27414832	27414952	ENSG00000158195.10|WASF2|TRA2A|TRA2A	902	-	4.098126	1.00746	-1.0	-1.0
chr1	28205257	28205350	ENSG00000126698.10|DNAJC8|TRA2A|TRA2A	902	-	5.9795227	1.00746	-1.0	-1.0
chr1	28580847	28580947	ENSG00000197989.13|SNHG12|TRA2A|TRA2A	902	-	3.462756	1.00746	-1.0	-1.0
chr1	28578685	28578895	ENSG00000197989.13|SNHG12|TRA2A|TRA2A	951	-	2.719638	1.3092152	-1.0	-1.0
chr1	28578748	28578822	ENSG00000221539.1|SNORD99|TRA2A|TRA2A	948	-	2.500895	1.2841724	-1.0	-1.0
chr1	28987615	28987900	ENSG00000159023.19|EPB41|TRA2A|TRA2A	924	+	3.1950822	1.1208831	-1.0	-1.0
chr1	28987430	28987580	ENSG00000159023.19|EPB41|TRA2A|TRA2A	919	+	3.283669	1.0928137	-1.0	-1.0
chr1	28993364	28993534	ENSG00000159023.19|EPB41|TRA2A|TRA2A	919	+	4.164204	1.090179	-1.0	-1.0
chr1	29179069	29179329	ENSG00000116350.16|SRSF4|TRA2A|TRA2A	902	-	4.3146586	1.0073466	-1.0	-1.0
chr1	29148157	29149226	ENSG00000116350.16|SRSF4|TRA2A|TRA2A	973	-	4.2501464	1.5677336	-1.0	-1.0
chr1	30968095	30968290	ENSG00000134644.15|PUM1|TRA2A|TRA2A	918	-	2.6918252	1.0836862	-1.0	-1.0
chr1	31364031	31364206	ENSG00000121766.15|ZCCHC17|TRA2A|TRA2A	955	+	6.6039877	1.3475795	-1.0	-1.0
chr1	32154592	32154721	ENSG00000025800.13|KPNA6|TRA2A|TRA2A	902	+	3.639453	1.00746	-1.0	-1.0
chr1	32181251	32181426	ENSG00000084652.15|TXLNA|TRA2A|TRA2A	902	+	5.9136376	1.0071319	-1.0	-1.0
chr1	32181431	32181536	ENSG00000084652.15|TXLNA|TRA2A|TRA2A	902	+	4.004642	1.0067797	-1.0	-1.0
chr1	32376536	32376701	ENSG00000160058.18|BSDC1|TRA2A|TRA2A	902	-	5.707888	1.00746	-1.0	-1.0
chr1	32797762	32797862	ENSG00000134684.10|YARS|TRA2A|TRA2A	902	-	5.9592075	1.00746	-1.0	-1.0
chr1	35189002	35189087	ENSG00000116560.10|SFPQ|TRA2A|TRA2A	998	-	5.160111	2.715251	-1.0	-1.0
chr1	35187202	35187251	ENSG00000116560.10|SFPQ|TRA2A|TRA2A	965	-	3.6754556	1.4588286	-1.0	-1.0
chr1	35191340	35191525	ENSG00000116560.10|SFPQ|TRA2A|TRA2A	961	-	4.3433614	1.4090729	-1.0	-1.0
chr1	35187972	35188090	ENSG00000116560.10|SFPQ|TRA2A|TRA2A	1000	-	6.0377502	3.7688966	-1.0	-1.0
chr1	35188090	35188190	ENSG00000116560.10|SFPQ|TRA2A|TRA2A	972	-	4.9912076	1.5529392	-1.0	-1.0
chr1	35189185	35189382	ENSG00000116560.10|SFPQ|TRA2A|TRA2A	929	-	3.1680374	1.1480862	-1.0	-1.0
chr1	35190497	35190593	ENSG00000116560.10|SFPQ|TRA2A|TRA2A	931	-	3.363635	1.160775	-1.0	-1.0
chr1	35760451	35760621	ENSG00000092853.13|CLSPN|TRA2A|TRA2A	902	-	6.0080605	1.0074421	-1.0	-1.0
chr1	35764580	35764700	ENSG00000092853.13|CLSPN|TRA2A|TRA2A	902	-	5.7916675	1.0066601	-1.0	-1.0
chr1	35751249	35751494	ENSG00000092853.13|CLSPN|TRA2A|TRA2A	985	-	6.938173	1.810966	-1.0	-1.0
chr1	35739424	35739524	ENSG00000092853.13|CLSPN|TRA2A|TRA2A	902	-	5.9352593	1.00746	-1.0	-1.0
chr1	36304000	36304110	ENSG00000054118.13|THRAP3|TRA2A|TRA2A	902	+	6.066796	1.007211	-1.0	-1.0
chr1	36289434	36289634	ENSG00000054118.13|THRAP3|TRA2A|TRA2A	952	+	4.4012594	1.3175786	-1.0	-1.0
chr1	36289244	36289384	ENSG00000054118.13|THRAP3|TRA2A|TRA2A	901	+	3.8358738	1.0057241	-1.0	-1.0
chr1	36286702	36286817	ENSG00000054118.13|THRAP3|TRA2A|TRA2A	902	+	4.190895	1.00746	-1.0	-1.0
chr1	36300885	36301005	ENSG00000054118.13|THRAP3|TRA2A|TRA2A	921	+	4.334024	1.102339	-1.0	-1.0
chr1	37567672	37567827	ENSG00000134697.12|GNL2|TRA2A|TRA2A	946	-	6.4868207	1.265157	-1.0	-1.0
chr1	37692924	37693029	ENSG00000134690.10|CDCA8|TRA2A|TRA2A	902	+	5.9018965	1.00746	-1.0	-1.0
chr1	37701753	37701818	ENSG00000134690.10|CDCA8|TRA2A|TRA2A	958	+	6.4856715	1.3774849	-1.0	-1.0
chr1	37969600	37969730	ENSG00000183431.11|SF3A3|TRA2A|TRA2A	913	-	2.957968	1.058183	-1.0	-1.0
chr1	39335332	39335517	ENSG00000127603.24|MACF1|TRA2A|TRA2A	902	+	6.0301147	1.00746	-1.0	-1.0
chr1	39448653	39448758	ENSG00000127603.24|MACF1|TRA2A|TRA2A	902	+	5.7470646	1.00746	-1.0	-1.0
chr1	39429921	39430051	ENSG00000127603.24|MACF1|TRA2A|TRA2A	902	+	5.896913	1.00746	-1.0	-1.0
chr1	39287410	39287545	ENSG00000127603.24|MACF1|TRA2A|TRA2A	902	+	4.80396	1.00746	-1.0	-1.0
chr1	39317273	39317407	ENSG00000127603.24|MACF1|TRA2A|TRA2A	902	+	5.9582233	1.0071868	-1.0	-1.0
chr1	39310324	39310424	ENSG00000127603.24|MACF1|TRA2A|TRA2A	901	+	6.317811	1.0063306	-1.0	-1.0
chr1	39293472	39293582	ENSG00000127603.24|MACF1|TRA2A|TRA2A	902	+	5.7385054	1.00746	-1.0	-1.0
chr1	39332642	39332757	ENSG00000127603.24|MACF1|TRA2A|TRA2A	902	+	5.92117	1.0073147	-1.0	-1.0
chr1	39388301	39388441	ENSG00000127603.24|MACF1|TRA2A|TRA2A	902	+	5.928625	1.00746	-1.0	-1.0
chr1	39322909	39323008	ENSG00000127603.24|MACF1|TRA2A|TRA2A	902	+	4.2554703	1.00746	-1.0	-1.0
chr1	39444721	39444821	ENSG00000127603.24|MACF1|TRA2A|TRA2A	902	+	5.7470646	1.00746	-1.0	-1.0
chr1	39387686	39387821	ENSG00000127603.24|MACF1|TRA2A|TRA2A	902	+	5.893636	1.0067456	-1.0	-1.0
chr1	39387391	39387491	ENSG00000127603.24|MACF1|TRA2A|TRA2A	902	+	5.707301	1.00746	-1.0	-1.0
chr1	39285326	39285431	ENSG00000127603.24|MACF1|TRA2A|TRA2A	901	+	5.678502	1.0058923	-1.0	-1.0
chr1	40070604	40070709	ENSG00000131236.16|CAP1|TRA2A|TRA2A	902	+	5.707301	1.00746	-1.0	-1.0
chr1	41167287	41167397	ENSG00000010803.16|SCMH1|TRA2A|TRA2A	902	-	5.6853724	1.00746	-1.0	-1.0
chr1	42278477	42278602	ENSG00000198815.8|FOXJ3|TRA2A|TRA2A	902	-	5.9710894	1.0067079	-1.0	-1.0
chr1	42754868	42754973	ENSG00000117385.15|P3H1|TRA2A|TRA2A	902	-	6.050293	1.00746	-1.0	-1.0
chr1	42754998	42755103	ENSG00000117385.15|P3H1|TRA2A|TRA2A	902	-	5.6853724	1.00746	-1.0	-1.0
chr1	44753732	44753833	ENSG00000142945.12|KIF2C|TRA2A|TRA2A	964	+	3.7017174	1.4379557	-1.0	-1.0
chr1	44750363	44750468	ENSG00000142945.12|KIF2C|TRA2A|TRA2A	902	+	5.707301	1.00746	-1.0	-1.0
chr1	44759210	44759330	ENSG00000142945.12|KIF2C|TRA2A|TRA2A	902	+	3.08768	1.00746	-1.0	-1.0
chr1	44776500	44776605	ENSG00000142937.11|RPS8|TRA2A|TRA2A	902	+	1.9401441	1.00746	-1.0	-1.0
chr1	44775795	44776010	ENSG00000142937.11|RPS8|TRA2A|TRA2A	984	+	2.5126932	1.7919426	-1.0	-1.0
chr1	44775863	44775943	ENSG00000264294.1|SNORD55|TRA2A|TRA2A	984	+	2.1995385	1.8023232	-1.0	-1.0
chr1	45613129	45613248	ENSG00000132780.16|NASP|TRA2A|TRA2A	902	+	6.00687	1.00746	-1.0	-1.0
chr1	45606481	45606611	ENSG00000132780.16|NASP|TRA2A|TRA2A	952	+	4.2063713	1.320606	-1.0	-1.0
chr1	45604916	45605016	ENSG00000132780.16|NASP|TRA2A|TRA2A	902	+	2.8235435	1.00746	-1.0	-1.0
chr1	45616336	45616393	ENSG00000132780.16|NASP|TRA2A|TRA2A	902	+	6.367596	1.00746	-1.0	-1.0
chr1	45615319	45615509	ENSG00000132780.16|NASP|TRA2A|TRA2A	922	+	4.239992	1.1073375	-1.0	-1.0
chr1	45607320	45607885	ENSG00000132780.16|NASP|TRA2A|TRA2A	970	+	4.8943057	1.5257424	-1.0	-1.0
chr1	45607930	45608337	ENSG00000132780.16|NASP|TRA2A|TRA2A	912	+	4.188049	1.0579426	-1.0	-1.0
chr1	45614095	45614181	ENSG00000132780.16|NASP|TRA2A|TRA2A	902	+	3.208389	1.00746	-1.0	-1.0
chr1	45661058	45661183	ENSG00000159592.10|GPBP1L1|TRA2A|TRA2A	902	-	3.6115365	1.00746	-1.0	-1.0
chr1	45654575	45654690	ENSG00000159592.10|GPBP1L1|TRA2A|TRA2A	902	-	5.782676	1.00746	-1.0	-1.0
chr1	45651719	45651889	ENSG00000159592.10|GPBP1L1|TRA2A|TRA2A	902	-	5.8779674	1.00746	-1.0	-1.0
chr1	45651723	45651826	ENSG00000234329.1|AL604028.2|TRA2A|TRA2A	902	-	5.755495	1.00746	-1.0	-1.0
chr1	47251548	47251658	ENSG00000123473.15|STIL|TRA2A|TRA2A	902	-	5.948807	1.00746	-1.0	-1.0
chr1	47272145	47272241	ENSG00000123473.15|STIL|TRA2A|TRA2A	902	-	6.0952816	1.00746	-1.0	-1.0
chr1	51878414	51878539	ENSG00000078618.21|NRDC|TRA2A|TRA2A	903	-	3.1155345	1.0136132	-1.0	-1.0
chr1	51840171	51840514	ENSG00000078618.21|NRDC|TRA2A|TRA2A	993	-	5.027885	2.173565	-1.0	-1.0
chr1	52415337	52415386	ENSG00000134748.12|PRPF38A|TRA2A|TRA2A	902	+	6.113814	1.00746	-1.0	-1.0
chr1	52413878	52413991	ENSG00000134748.12|PRPF38A|TRA2A|TRA2A	915	+	3.502425	1.0682913	-1.0	-1.0
chr1	52436849	52437034	ENSG00000134744.13|ZCCHC11|TRA2A|TRA2A	902	-	4.431894	1.00746	-1.0	-1.0
chr1	52475341	52475441	ENSG00000134744.13|ZCCHC11|TRA2A|TRA2A	902	-	5.7193985	1.00746	-1.0	-1.0
chr1	52525732	52525867	ENSG00000134744.13|ZCCHC11|TRA2A|TRA2A	902	-	5.7530293	1.00746	-1.0	-1.0
chr1	58692815	58692925	ENSG00000162601.9|MYSM1|TRA2A|TRA2A	902	-	5.9345574	1.00746	-1.0	-1.0
chr1	58682294	58682469	ENSG00000162601.9|MYSM1|TRA2A|TRA2A	902	-	5.867072	1.00746	-1.0	-1.0
chr1	58783297	58783517	ENSG00000177606.6|JUN|TRA2A|TRA2A	902	-	4.0746026	1.0078225	-1.0	-1.0
chr1	58783922	58784112	ENSG00000177606.6|JUN|TRA2A|TRA2A	954	-	6.5476103	1.3356041	-1.0	-1.0
chr1	58781937	58782462	ENSG00000177606.6|JUN|TRA2A|TRA2A	924	-	3.8028474	1.1208781	-1.0	-1.0
chr1	58782812	58782912	ENSG00000177606.6|JUN|TRA2A|TRA2A	902	-	3.397178	1.0069188	-1.0	-1.0
chr1	66970817	66970917	ENSG00000198160.14|MIER1|TRA2A|TRA2A	902	+	4.0122786	1.00746	-1.0	-1.0
chr1	66958850	66958965	ENSG00000198160.14|MIER1|TRA2A|TRA2A	901	+	4.0560145	1.0053979	-1.0	-1.0
chr1	66958058	66958220	ENSG00000198160.14|MIER1|TRA2A|TRA2A	977	+	4.721196	1.6338924	-1.0	-1.0
chr1	67420019	67420119	ENSG00000142864.14|SERBP1|TRA2A|TRA2A	902	-	5.7470646	1.00746	-1.0	-1.0
chr1	67426134	67426285	ENSG00000142864.14|SERBP1|TRA2A|TRA2A	963	-	3.5499191	1.4285609	-1.0	-1.0
chr1	70249858	70250118	ENSG00000116754.13|SRSF11|TRA2A|TRA2A	976	+	4.4961786	1.6237717	-1.0	-1.0
chr1	70250987	70251097	ENSG00000116754.13|SRSF11|TRA2A|TRA2A	902	+	5.744933	1.00746	-1.0	-1.0
chr1	70250607	70250967	ENSG00000116754.13|SRSF11|TRA2A|TRA2A	972	+	4.384738	1.5498569	-1.0	-1.0
chr1	70251152	70251332	ENSG00000116754.13|SRSF11|TRA2A|TRA2A	901	+	5.7505984	1.0064552	-1.0	-1.0
chr1	70237424	70237534	ENSG00000116754.13|SRSF11|TRA2A|TRA2A	911	+	3.2967153	1.0499133	-1.0	-1.0
chr1	70250293	70250498	ENSG00000116754.13|SRSF11|TRA2A|TRA2A	990	+	4.977773	1.9936919	-1.0	-1.0
chr1	70232248	70232377	ENSG00000116754.13|SRSF11|TRA2A|TRA2A	902	+	3.5019763	1.00746	-1.0	-1.0
chr1	70234695	70234788	ENSG00000116754.13|SRSF11|TRA2A|TRA2A	950	+	3.509474	1.3028998	-1.0	-1.0
chr1	70239438	70239520	ENSG00000116754.13|SRSF11|TRA2A|TRA2A	997	+	5.206169	2.5629053	-1.0	-1.0
chr1	70244683	70244815	ENSG00000116754.13|SRSF11|TRA2A|TRA2A	978	+	4.277176	1.658506	-1.0	-1.0
chr1	70246769	70246907	ENSG00000116754.13|SRSF11|TRA2A|TRA2A	943	+	4.3142924	1.2452543	-1.0	-1.0
chr1	71072471	71072548	ENSG00000132485.13|ZRANB2|TRA2A|TRA2A	901	-	3.9482496	1.0039618	-1.0	-1.0
chr1	71080939	71081119	ENSG00000132485.13|ZRANB2|TRA2A|TRA2A	968	-	6.8461375	1.4918034	-1.0	-1.0
chr1	71076794	71076877	ENSG00000132485.13|ZRANB2|TRA2A|TRA2A	902	-	5.9310803	1.00746	-1.0	-1.0
chr1	71072120	71072250	ENSG00000132485.13|ZRANB2|TRA2A|TRA2A	920	-	3.8114915	1.0993527	-1.0	-1.0
chr1	75787888	75787972	ENSG00000207241.1|SNORD45A|TRA2A|TRA2A	902	+	1.9096607	1.00746	-1.0	-1.0
chr1	75787888	75788038	ENSG00000137955.15|RABGGTB|TRA2A|TRA2A	903	+	2.2862175	1.015173	-1.0	-1.0
chr1	75789413	75789613	ENSG00000137955.15|RABGGTB|TRA2A|TRA2A	947	+	2.5021462	1.276708	-1.0	-1.0
chr1	75789476	75789548	ENSG00000201487.1|SNORD45B|TRA2A|TRA2A	953	+	2.4935193	1.3291051	-1.0	-1.0
chr1	77728549	77728649	ENSG00000077254.14|USP33|TRA2A|TRA2A	902	-	5.7470646	1.00746	-1.0	-1.0
chr1	78013309	78013459	ENSG00000137960.5|GIPC2|TRA2A|TRA2A	902	+	5.8201013	1.00746	-1.0	-1.0
chr1	78013164	78013264	ENSG00000137960.5|GIPC2|TRA2A|TRA2A	902	+	5.7470646	1.00746	-1.0	-1.0
chr1	78013305	78013460	ENSG00000162616.8|DNAJB4|TRA2A|TRA2A	902	+	5.815397	1.00746	-1.0	-1.0
chr1	84655846	84655961	ENSG00000117155.16|SSX2IP|TRA2A|TRA2A	902	-	4.112998	1.00746	-1.0	-1.0
chr1	84662422	84662530	ENSG00000117155.16|SSX2IP|TRA2A|TRA2A	902	-	5.704059	1.00746	-1.0	-1.0
chr1	85707628	85707788	ENSG00000117174.10|ZNHIT6|TRA2A|TRA2A	902	-	6.0913477	1.00746	-1.0	-1.0
chr1	89843181	89843341	ENSG00000271949.1|AC093423.3|TRA2A|TRA2A	902	+	5.866312	1.00746	-1.0	-1.0
chr1	89843216	89843341	ENSG00000171492.14|LRRC8D|TRA2A|TRA2A	902	+	5.8250484	1.00746	-1.0	-1.0
chr1	90010162	90010262	ENSG00000162664.16|ZNF326|TRA2A|TRA2A	902	+	5.678502	1.00746	-1.0	-1.0
chr1	90013125	90013237	ENSG00000162664.16|ZNF326|TRA2A|TRA2A	976	+	7.0939064	1.6141543	-1.0	-1.0
chr1	90027353	90027743	ENSG00000162664.16|ZNF326|TRA2A|TRA2A	967	+	5.16162	1.4798286	-1.0	-1.0
chr1	90939851	90939961	ENSG00000122482.20|ZNF644|TRA2A|TRA2A	902	-	5.949296	1.00746	-1.0	-1.0
chr1	92841669	92841765	ENSG00000122406.12|RPL5|TRA2A|TRA2A	902	+	4.35245	1.00746	-1.0	-1.0
chr1	92840550	92840639	ENSG00000122406.12|RPL5|TRA2A|TRA2A	978	+	3.0866418	1.654859	-1.0	-1.0
chr1	92837389	92837509	ENSG00000122406.12|RPL5|TRA2A|TRA2A	906	+	3.3300974	1.0283029	-1.0	-1.0
chr1	92837514	92837633	ENSG00000122406.12|RPL5|TRA2A|TRA2A	959	+	3.7049081	1.3875849	-1.0	-1.0
chr1	93129314	93129424	ENSG00000143033.17|MTF2|TRA2A|TRA2A	902	+	5.727183	1.00746	-1.0	-1.0
chr1	93136669	93136829	ENSG00000143033.17|MTF2|TRA2A|TRA2A	909	+	3.6625376	1.0427519	-1.0	-1.0
chr1	93876267	93876512	ENSG00000067334.13|DNTTIP2|TRA2A|TRA2A	974	-	5.8414426	1.5933613	-1.0	-1.0
chr1	93876527	93876687	ENSG00000067334.13|DNTTIP2|TRA2A|TRA2A	902	-	5.7532306	1.00746	-1.0	-1.0
chr1	108699421	108700036	ENSG00000134186.11|PRPF38B|TRA2A|TRA2A	950	+	5.3004303	1.2990612	-1.0	-1.0
chr1	108698524	108698819	ENSG00000134186.11|PRPF38B|TRA2A|TRA2A	902	+	5.9052	1.0073831	-1.0	-1.0
chr1	109075920	109076002	ENSG00000197780.9|TAF13|TRA2A|TRA2A	902	-	4.4237432	1.00746	-1.0	-1.0
chr1	109074986	109075065	ENSG00000197780.9|TAF13|TRA2A|TRA2A	964	-	6.8171864	1.4418386	-1.0	-1.0
chr1	109100237	109100432	ENSG00000278249.1|SCARNA2|TRA2A|TRA2A	971	+	1.7579421	1.5380087	-1.0	-1.0
chr1	109100237	109100432	ENSG00000270066.3|AL356488.2|TRA2A|TRA2A	971	+	1.7579421	1.5340061	-1.0	-1.0
chr1	109279895	109279995	ENSG00000134222.16|PSRC1|TRA2A|TRA2A	901	-	6.0663943	1.005338	-1.0	-1.0
chr1	109592042	109592162	ENSG00000065135.10|GNAI3|TRA2A|TRA2A	902	+	5.8251553	1.00746	-1.0	-1.0
chr1	110947929	110948164	ENSG00000121931.15|LRIF1|TRA2A|TRA2A	965	-	5.90321	1.4585567	-1.0	-1.0
chr1	112651463	112651603	ENSG00000116489.12|CAPZA1|TRA2A|TRA2A	902	+	4.006383	1.00746	-1.0	-1.0
chr1	112699641	112699766	ENSG00000155363.18|MOV10|TRA2A|TRA2A	902	+	5.8276644	1.00746	-1.0	-1.0
chr1	113797897	113798036	ENSG00000081019.13|RSBN1|TRA2A|TRA2A	902	-	4.1192083	1.0071564	-1.0	-1.0
chr1	114405435	114405565	ENSG00000197323.11|TRIM33|TRA2A|TRA2A	902	-	6.058389	1.00746	-1.0	-1.0
chr1	117075069	117075264	ENSG00000116830.11|TTF2|TRA2A|TRA2A	902	+	5.9781446	1.00746	-1.0	-1.0
chr1	117075734	117075854	ENSG00000116830.11|TTF2|TRA2A|TRA2A	902	+	5.751668	1.0070082	-1.0	-1.0
chr1	117402185	117402310	ENSG00000198162.12|MAN1A2|TRA2A|TRA2A	902	+	3.5245237	1.00746	-1.0	-1.0
chr1	144423869	144423975	ENSG00000266338.6|NBPF15|TRA2A|TRA2A	902	-	6.294337	1.00746	-1.0	-1.0
chr1	145978327	145978467	ENSG00000121851.12|POLR3GL|TRA2A|TRA2A	902	+	5.728238	1.0071702	-1.0	-1.0
chr1	145977742	145978157	ENSG00000121851.12|POLR3GL|TRA2A|TRA2A	968	+	6.696118	1.4932609	-1.0	-1.0
chr1	146989573	146989693	ENSG00000268043.7|NBPF12|TRA2A|TRA2A	901	+	5.7822175	1.005598	-1.0	-1.0
chr1	147285353	147285468	ENSG00000131778.18|CHD1L|TRA2A|TRA2A	902	+	4.04125	1.006698	-1.0	-1.0
chr1	150226607	150226795	ENSG00000143401.14|ANP32E|TRA2A|TRA2A	992	-	4.727342	2.0898612	-1.0	-1.0
chr1	150223185	150223294	ENSG00000143401.14|ANP32E|TRA2A|TRA2A	998	-	5.943277	2.809065	-1.0	-1.0
chr1	150220626	150220756	ENSG00000143401.14|ANP32E|TRA2A|TRA2A	974	-	5.0646973	1.5882103	-1.0	-1.0
chr1	150235732	150235907	ENSG00000143401.14|ANP32E|TRA2A|TRA2A	963	-	4.2341533	1.4356539	-1.0	-1.0
chr1	150345999	150346149	ENSG00000117360.12|PRPF3|TRA2A|TRA2A	902	+	5.815582	1.0072451	-1.0	-1.0
chr1	150338159	150338264	ENSG00000117360.12|PRPF3|TRA2A|TRA2A	902	+	5.782181	1.00746	-1.0	-1.0
chr1	150335004	150335179	ENSG00000117360.12|PRPF3|TRA2A|TRA2A	919	+	5.447821	1.0922372	-1.0	-1.0
chr1	150551484	150551584	ENSG00000143382.14|ADAMTSL4|TRA2A|TRA2A	902	+	5.7496033	1.00746	-1.0	-1.0
chr1	150694731	150694846	ENSG00000143457.10|GOLPH3L|TRA2A|TRA2A	902	-	5.7956276	1.00746	-1.0	-1.0
chr1	153618901	153619036	ENSG00000189171.14|S100A13|TRA2A|TRA2A	902	-	5.984119	1.00746	-1.0	-1.0
chr1	153662387	153662556	ENSG00000143621.16|ILF2|TRA2A|TRA2A	929	-	3.2660627	1.150202	-1.0	-1.0
chr1	154173083	154173201	ENSG00000143549.19|TPM3|TRA2A|TRA2A	912	-	3.6062183	1.057402	-1.0	-1.0
chr1	154182987	154183107	ENSG00000143549.19|TPM3|TRA2A|TRA2A	915	-	3.2070873	1.0717939	-1.0	-1.0
chr1	155521399	155521499	ENSG00000116539.12|ASH1L|TRA2A|TRA2A	902	-	5.726279	1.00746	-1.0	-1.0
chr1	155675009	155675096	ENSG00000163374.19|YY1AP1|TRA2A|TRA2A	902	-	5.7470646	1.00746	-1.0	-1.0
chr1	155688655	155688774	ENSG00000163374.19|YY1AP1|TRA2A|TRA2A	902	-	4.0049415	1.00746	-1.0	-1.0
chr1	155763391	155763516	ENSG00000116580.18|GON4L|TRA2A|TRA2A	902	-	6.188302	1.00746	-1.0	-1.0
chr1	155814329	155814444	ENSG00000116580.18|GON4L|TRA2A|TRA2A	902	-	5.7780805	1.00746	-1.0	-1.0
chr1	155765051	155765296	ENSG00000116580.18|GON4L|TRA2A|TRA2A	951	-	6.512358	1.3099889	-1.0	-1.0
chr1	155765411	155765511	ENSG00000116580.18|GON4L|TRA2A|TRA2A	902	-	5.731302	1.00746	-1.0	-1.0
chr1	155822330	155822476	ENSG00000116580.18|GON4L|TRA2A|TRA2A	944	-	6.4908094	1.2515699	-1.0	-1.0
chr1	155919837	155919937	ENSG00000132680.10|KIAA0907|TRA2A|TRA2A	979	-	5.1622205	1.68776	-1.0	-1.0
chr1	156134422	156134522	ENSG00000160789.19|LMNA|TRA2A|TRA2A	902	+	2.569005	1.00746	-1.0	-1.0
chr1	156562111	156562216	ENSG00000183856.10|IQGAP3|TRA2A|TRA2A	902	-	5.7360363	1.00746	-1.0	-1.0
chr1	156595336	156595451	ENSG00000160818.16|GPATCH4|TRA2A|TRA2A	902	-	5.8167286	1.00746	-1.0	-1.0
chr1	156595511	156595616	ENSG00000160818.16|GPATCH4|TRA2A|TRA2A	902	-	5.711671	1.00746	-1.0	-1.0
chr1	156743526	156743646	ENSG00000143321.18|HDGF|TRA2A|TRA2A	902	-	6.100661	1.00746	-1.0	-1.0
chr1	158634542	158634675	ENSG00000163554.12|SPTA1|TRA2A|TRA2A	957	-	6.7285404	1.3710933	-1.0	-1.0
chr1	158674544	158674675	ENSG00000163554.12|SPTA1|TRA2A|TRA2A	946	-	6.466607	1.2688059	-1.0	-1.0
chr1	158639879	158639989	ENSG00000163554.12|SPTA1|TRA2A|TRA2A	902	-	4.0906687	1.0069336	-1.0	-1.0
chr1	158654610	158654710	ENSG00000163554.12|SPTA1|TRA2A|TRA2A	902	-	5.7193985	1.00746	-1.0	-1.0
chr1	158657516	158657656	ENSG00000163554.12|SPTA1|TRA2A|TRA2A	902	-	4.850688	1.0070356	-1.0	-1.0
chr1	158648538	158648648	ENSG00000163554.12|SPTA1|TRA2A|TRA2A	902	-	4.0719967	1.00746	-1.0	-1.0
chr1	158680582	158680729	ENSG00000163554.12|SPTA1|TRA2A|TRA2A	957	-	6.0620427	1.3667713	-1.0	-1.0
chr1	158626838	158627007	ENSG00000163554.12|SPTA1|TRA2A|TRA2A	902	-	5.911651	1.0072341	-1.0	-1.0
chr1	158685107	158685237	ENSG00000163554.12|SPTA1|TRA2A|TRA2A	902	-	5.8178334	1.00746	-1.0	-1.0
chr1	158653323	158653425	ENSG00000163554.12|SPTA1|TRA2A|TRA2A	902	-	4.2945004	1.00746	-1.0	-1.0
chr1	158647538	158647683	ENSG00000163554.12|SPTA1|TRA2A|TRA2A	921	-	4.333064	1.1020424	-1.0	-1.0
chr1	158681571	158681667	ENSG00000163554.12|SPTA1|TRA2A|TRA2A	902	-	6.219583	1.00746	-1.0	-1.0
chr1	158677729	158677829	ENSG00000163554.12|SPTA1|TRA2A|TRA2A	901	-	3.9976246	1.0063332	-1.0	-1.0
chr1	158652541	158652653	ENSG00000163554.12|SPTA1|TRA2A|TRA2A	938	-	5.3293905	1.2057405	-1.0	-1.0
chr1	158666315	158666415	ENSG00000163554.12|SPTA1|TRA2A|TRA2A	902	-	4.111749	1.00746	-1.0	-1.0
chr1	158638107	158638217	ENSG00000163554.12|SPTA1|TRA2A|TRA2A	901	-	4.133683	1.0063262	-1.0	-1.0
chr1	158642420	158642542	ENSG00000163554.12|SPTA1|TRA2A|TRA2A	902	-	3.9380035	1.00746	-1.0	-1.0
chr1	158669407	158669532	ENSG00000163554.12|SPTA1|TRA2A|TRA2A	935	-	6.468848	1.1878349	-1.0	-1.0
chr1	158645247	158645385	ENSG00000163554.12|SPTA1|TRA2A|TRA2A	951	-	6.6787786	1.311636	-1.0	-1.0
chr1	158619220	158619334	ENSG00000163554.12|SPTA1|TRA2A|TRA2A	902	-	5.718498	1.00746	-1.0	-1.0
chr1	158662716	158662926	ENSG00000163554.12|SPTA1|TRA2A|TRA2A	921	-	6.256943	1.1043715	-1.0	-1.0
chr1	158678405	158678530	ENSG00000163554.12|SPTA1|TRA2A|TRA2A	902	-	6.0300307	1.0070813	-1.0	-1.0
chr1	158671342	158671453	ENSG00000163554.12|SPTA1|TRA2A|TRA2A	958	-	6.7715073	1.3728328	-1.0	-1.0
chr1	160240001	160240316	ENSG00000132716.18|DCAF8|TRA2A|TRA2A	933	-	3.790059	1.1748661	-1.0	-1.0
chr1	160240001	160240316	ENSG00000258465.6|AL139011.2|TRA2A|TRA2A	934	-	3.7989407	1.179863	-1.0	-1.0
chr1	160338682	160338787	ENSG00000122218.14|COPA|TRA2A|TRA2A	902	-	5.7192316	1.00746	-1.0	-1.0
chr1	163339370	163339477	ENSG00000143228.12|NUF2|TRA2A|TRA2A	902	+	5.808034	1.00746	-1.0	-1.0
chr1	163347762	163347932	ENSG00000143228.12|NUF2|TRA2A|TRA2A	957	+	6.4159894	1.3697029	-1.0	-1.0
chr1	168003869	168003984	ENSG00000143164.15|DCAF6|TRA2A|TRA2A	960	+	6.51952	1.4014742	-1.0	-1.0
chr1	171542045	171542225	ENSG00000117523.15|PRRC2C|TRA2A|TRA2A	908	+	4.2376184	1.0365195	-1.0	-1.0
chr1	171557394	171557504	ENSG00000117523.15|PRRC2C|TRA2A|TRA2A	902	+	3.022193	1.00746	-1.0	-1.0
chr1	171527790	171527844	ENSG00000117523.15|PRRC2C|TRA2A|TRA2A	967	+	4.3246775	1.4780071	-1.0	-1.0
chr1	171545478	171545588	ENSG00000117523.15|PRRC2C|TRA2A|TRA2A	902	+	6.112668	1.00746	-1.0	-1.0
chr1	171512979	171513084	ENSG00000117523.15|PRRC2C|TRA2A|TRA2A	902	+	6.163126	1.00746	-1.0	-1.0
chr1	171532244	171532342	ENSG00000117523.15|PRRC2C|TRA2A|TRA2A	902	+	5.7193985	1.00746	-1.0	-1.0
chr1	171523220	171523522	ENSG00000117523.15|PRRC2C|TRA2A|TRA2A	958	+	6.450962	1.374722	-1.0	-1.0
chr1	171540810	171541365	ENSG00000117523.15|PRRC2C|TRA2A|TRA2A	938	+	3.8996325	1.2093445	-1.0	-1.0
chr1	171514535	171514640	ENSG00000117523.15|PRRC2C|TRA2A|TRA2A	973	+	4.962717	1.5630277	-1.0	-1.0
chr1	171540435	171540620	ENSG00000117523.15|PRRC2C|TRA2A|TRA2A	923	+	5.699586	1.115117	-1.0	-1.0
chr1	171517600	171517730	ENSG00000117523.15|PRRC2C|TRA2A|TRA2A	919	+	3.3570533	1.0899304	-1.0	-1.0
chr1	171539970	171540145	ENSG00000117523.15|PRRC2C|TRA2A|TRA2A	943	+	5.121419	1.2439389	-1.0	-1.0
chr1	171566591	171566796	ENSG00000117523.15|PRRC2C|TRA2A|TRA2A	935	+	6.361765	1.1873512	-1.0	-1.0
chr1	171540255	171540355	ENSG00000117523.15|PRRC2C|TRA2A|TRA2A	901	+	3.9976246	1.0054601	-1.0	-1.0
chr1	171550115	171550235	ENSG00000117523.15|PRRC2C|TRA2A|TRA2A	902	+	3.6093519	1.00746	-1.0	-1.0
chr1	171515738	171515858	ENSG00000117523.15|PRRC2C|TRA2A|TRA2A	902	+	2.8448682	1.0072285	-1.0	-1.0
chr1	171536028	171536273	ENSG00000117523.15|PRRC2C|TRA2A|TRA2A	923	+	4.36782	1.1112225	-1.0	-1.0
chr1	171532342	171532952	ENSG00000117523.15|PRRC2C|TRA2A|TRA2A	992	+	5.229645	2.1046638	-1.0	-1.0
chr1	171541495	171541710	ENSG00000117523.15|PRRC2C|TRA2A|TRA2A	961	+	5.254588	1.4068536	-1.0	-1.0
chr1	171541805	171542035	ENSG00000117523.15|PRRC2C|TRA2A|TRA2A	934	+	4.5251465	1.1780409	-1.0	-1.0
chr1	171537317	171537473	ENSG00000117523.15|PRRC2C|TRA2A|TRA2A	902	+	2.8723688	1.0072457	-1.0	-1.0
chr1	173865289	173865409	ENSG00000234741.7|GAS5|TRA2A|TRA2A	902	-	2.56019	1.00746	-1.0	-1.0
chr1	173865557	173865762	ENSG00000234741.7|GAS5|TRA2A|TRA2A	915	-	2.4725003	1.0696031	-1.0	-1.0
chr1	173864754	173864954	ENSG00000234741.7|GAS5|TRA2A|TRA2A	911	-	2.0996394	1.0529033	-1.0	-1.0
chr1	173866806	173866990	ENSG00000234741.7|GAS5|TRA2A|TRA2A	988	-	2.446053	1.9252859	-1.0	-1.0
chr1	173866237	173866437	ENSG00000234741.7|GAS5|TRA2A|TRA2A	961	-	3.3079524	1.4111735	-1.0	-1.0
chr1	173864299	173864429	ENSG00000234741.7|GAS5|TRA2A|TRA2A	921	-	2.4763336	1.1049602	-1.0	-1.0
chr1	175004648	175004758	ENSG00000116161.17|CACYBP|TRA2A|TRA2A	944	+	6.618104	1.2490885	-1.0	-1.0
chr1	179996977	179997077	ENSG00000135837.15|CEP350|TRA2A|TRA2A	902	+	6.076191	1.00746	-1.0	-1.0
chr1	182390761	182390951	ENSG00000135821.17|GLUL|TRA2A|TRA2A	908	-	3.10271	1.0375037	-1.0	-1.0
chr1	182853320	182853418	ENSG00000135829.16|DHX9|TRA2A|TRA2A	945	+	4.619927	1.259682	-1.0	-1.0
chr1	183635546	183635656	ENSG00000162704.15|ARPC5|TRA2A|TRA2A	902	-	4.004964	1.0069336	-1.0	-1.0
chr1	184795468	184795568	ENSG00000135842.16|FAM129A|TRA2A|TRA2A	902	-	6.1706223	1.00746	-1.0	-1.0
chr1	185306510	185306620	ENSG00000116679.15|IVNS1ABP|TRA2A|TRA2A	902	-	3.5740604	1.00746	-1.0	-1.0
chr1	186337027	186337152	ENSG00000047410.13|TPR|TRA2A|TRA2A	902	-	3.6196117	1.0068953	-1.0	-1.0
chr1	186345594	186345696	ENSG00000047410.13|TPR|TRA2A|TRA2A	902	-	4.336447	1.00746	-1.0	-1.0
chr1	186350222	186350362	ENSG00000047410.13|TPR|TRA2A|TRA2A	951	-	6.6757383	1.3140056	-1.0	-1.0
chr1	186323685	186323840	ENSG00000047410.13|TPR|TRA2A|TRA2A	910	-	3.512687	1.0434841	-1.0	-1.0
chr1	186353697	186353822	ENSG00000047410.13|TPR|TRA2A|TRA2A	902	-	4.144014	1.00746	-1.0	-1.0
chr1	186339641	186339772	ENSG00000047410.13|TPR|TRA2A|TRA2A	958	-	6.5839877	1.3794602	-1.0	-1.0
chr1	186347291	186347456	ENSG00000047410.13|TPR|TRA2A|TRA2A	965	-	5.9515166	1.4527185	-1.0	-1.0
chr1	186362836	186362996	ENSG00000047410.13|TPR|TRA2A|TRA2A	946	-	6.1634183	1.2692022	-1.0	-1.0
chr1	186358552	186358650	ENSG00000047410.13|TPR|TRA2A|TRA2A	902	-	6.1012716	1.00746	-1.0	-1.0
chr1	186335337	186335543	ENSG00000047410.13|TPR|TRA2A|TRA2A	932	-	5.1231694	1.1672565	-1.0	-1.0
chr1	186343281	186343461	ENSG00000047410.13|TPR|TRA2A|TRA2A	922	-	3.163426	1.1102308	-1.0	-1.0
chr1	186336495	186336694	ENSG00000047410.13|TPR|TRA2A|TRA2A	963	-	5.033082	1.4270114	-1.0	-1.0
chr1	186344374	186344504	ENSG00000047410.13|TPR|TRA2A|TRA2A	915	-	3.8433943	1.0680376	-1.0	-1.0
chr1	186357396	186357496	ENSG00000047410.13|TPR|TRA2A|TRA2A	902	-	3.1421533	1.00746	-1.0	-1.0
chr1	186338042	186338167	ENSG00000047410.13|TPR|TRA2A|TRA2A	902	-	6.004697	1.00746	-1.0	-1.0
chr1	186331497	186331581	ENSG00000047410.13|TPR|TRA2A|TRA2A	961	-	6.588134	1.4132621	-1.0	-1.0
chr1	186341027	186341159	ENSG00000047410.13|TPR|TRA2A|TRA2A	967	-	3.9413583	1.4801722	-1.0	-1.0
chr1	186327459	186327660	ENSG00000047410.13|TPR|TRA2A|TRA2A	966	-	5.2806125	1.4734015	-1.0	-1.0
chr1	186351329	186351470	ENSG00000047410.13|TPR|TRA2A|TRA2A	957	-	6.6038904	1.3631294	-1.0	-1.0
chr1	186341251	186341471	ENSG00000047410.13|TPR|TRA2A|TRA2A	952	-	4.352571	1.3201469	-1.0	-1.0
chr1	186346169	186346287	ENSG00000047410.13|TPR|TRA2A|TRA2A	921	-	4.4325247	1.1050745	-1.0	-1.0
chr1	186326103	186326235	ENSG00000047410.13|TPR|TRA2A|TRA2A	968	-	4.098095	1.4917217	-1.0	-1.0
chr1	193138084	193138173	ENSG00000134371.10|CDC73|TRA2A|TRA2A	902	+	4.3073525	1.00746	-1.0	-1.0
chr1	193122041	193122326	ENSG00000134371.10|CDC73|TRA2A|TRA2A	912	+	3.2465978	1.0576566	-1.0	-1.0
chr1	193141904	193142066	ENSG00000134371.10|CDC73|TRA2A|TRA2A	902	+	6.1964846	1.0071238	-1.0	-1.0
chr1	202495569	202495679	ENSG00000077157.21|PPP1R12B|TRA2A|TRA2A	902	+	5.7255692	1.00746	-1.0	-1.0
chr1	203797557	203797722	ENSG00000058673.16|ZC3H11A|TRA2A|TRA2A	902	+	5.8290725	1.00746	-1.0	-1.0
chr1	203797117	203797232	ENSG00000058673.16|ZC3H11A|TRA2A|TRA2A	901	+	2.6661224	1.0059679	-1.0	-1.0
chr1	203797558	203797698	ENSG00000257315.2|ZBED6|TRA2A|TRA2A	902	+	5.867646	1.00746	-1.0	-1.0
chr1	203797123	203797228	ENSG00000257315.2|ZBED6|TRA2A|TRA2A	902	+	2.6720662	1.00746	-1.0	-1.0
chr1	204549597	204549697	ENSG00000198625.12|MDM4|TRA2A|TRA2A	901	+	5.7822175	1.006534	-1.0	-1.0
chr1	204542828	204542928	ENSG00000198625.12|MDM4|TRA2A|TRA2A	902	+	5.707301	1.00746	-1.0	-1.0
chr1	205098988	205099103	ENSG00000117222.13|RBBP5|TRA2A|TRA2A	924	-	4.478394	1.1191872	-1.0	-1.0
chr1	205096781	205096906	ENSG00000117222.13|RBBP5|TRA2A|TRA2A	943	-	6.402581	1.2413228	-1.0	-1.0
chr1	205099925	205100040	ENSG00000117222.13|RBBP5|TRA2A|TRA2A	902	-	5.7331476	1.00746	-1.0	-1.0
chr1	205097325	205097395	ENSG00000117222.13|RBBP5|TRA2A|TRA2A	902	-	6.2533216	1.00746	-1.0	-1.0
chr1	205720500	205720653	ENSG00000069275.12|NUCKS1|TRA2A|TRA2A	991	-	4.5307903	2.0338113	-1.0	-1.0
chr1	205727699	205727805	ENSG00000069275.12|NUCKS1|TRA2A|TRA2A	944	-	2.9798295	1.2496827	-1.0	-1.0
chr1	205718253	205718468	ENSG00000069275.12|NUCKS1|TRA2A|TRA2A	902	-	2.7371662	1.00746	-1.0	-1.0
chr1	205719531	205719721	ENSG00000069275.12|NUCKS1|TRA2A|TRA2A	959	-	4.8537774	1.3820515	-1.0	-1.0
chr1	205749956	205750261	ENSG00000069275.12|NUCKS1|TRA2A|TRA2A	941	-	3.0230074	1.2298598	-1.0	-1.0
chr1	205723925	205723981	ENSG00000069275.12|NUCKS1|TRA2A|TRA2A	991	-	6.0570374	2.0548968	-1.0	-1.0
chr1	206732575	206732695	ENSG00000162889.10|MAPKAPK2|TRA2A|TRA2A	902	+	5.946021	1.00746	-1.0	-1.0
chr1	207049463	207049563	ENSG00000180667.10|YOD1|TRA2A|TRA2A	902	-	5.793571	1.00746	-1.0	-1.0
chr1	209675722	209675822	ENSG00000123689.5|G0S2|TRA2A|TRA2A	902	+	5.8111215	1.00746	-1.0	-1.0
chr1	209830892	209831043	ENSG00000117597.17|DIEXF|TRA2A|TRA2A	902	+	5.9288754	1.00746	-1.0	-1.0
chr1	211669152	211669272	ENSG00000117650.12|NEK2|TRA2A|TRA2A	902	-	5.167335	1.0072341	-1.0	-1.0
chr1	213104453	213104558	ENSG00000136643.11|RPS6KC1|TRA2A|TRA2A	902	+	5.9585238	1.00746	-1.0	-1.0
chr1	214622083	214622188	ENSG00000117724.12|CENPF|TRA2A|TRA2A	902	+	6.106682	1.00746	-1.0	-1.0
chr1	214630533	214630662	ENSG00000117724.12|CENPF|TRA2A|TRA2A	951	+	6.5962944	1.3122255	-1.0	-1.0
chr1	214632479	214632602	ENSG00000117724.12|CENPF|TRA2A|TRA2A	913	+	4.2361107	1.060476	-1.0	-1.0
chr1	214642015	214642125	ENSG00000117724.12|CENPF|TRA2A|TRA2A	902	+	5.895382	1.00746	-1.0	-1.0
chr1	214640235	214640565	ENSG00000117724.12|CENPF|TRA2A|TRA2A	902	+	5.919812	1.00746	-1.0	-1.0
chr1	214603194	214603314	ENSG00000117724.12|CENPF|TRA2A|TRA2A	918	+	5.1226325	1.0859976	-1.0	-1.0
chr1	214614831	214615031	ENSG00000117724.12|CENPF|TRA2A|TRA2A	902	+	6.066231	1.0073148	-1.0	-1.0
chr1	214646811	214646926	ENSG00000117724.12|CENPF|TRA2A|TRA2A	902	+	6.004418	1.00746	-1.0	-1.0
chr1	214645731	214645951	ENSG00000117724.12|CENPF|TRA2A|TRA2A	902	+	5.1558156	1.0090561	-1.0	-1.0
chr1	214645206	214645336	ENSG00000117724.12|CENPF|TRA2A|TRA2A	902	+	4.02459	1.00746	-1.0	-1.0
chr1	214639920	214640095	ENSG00000117724.12|CENPF|TRA2A|TRA2A	947	+	5.8378477	1.2791797	-1.0	-1.0
chr1	214640720	214640960	ENSG00000117724.12|CENPF|TRA2A|TRA2A	908	+	5.6668515	1.0384178	-1.0	-1.0
chr1	214642975	214643075	ENSG00000117724.12|CENPF|TRA2A|TRA2A	902	+	4.0478277	1.00746	-1.0	-1.0
chr1	214641600	214641795	ENSG00000117724.12|CENPF|TRA2A|TRA2A	913	+	5.967633	1.0620867	-1.0	-1.0
chr1	214647061	214647186	ENSG00000117724.12|CENPF|TRA2A|TRA2A	902	+	6.1914997	1.00746	-1.0	-1.0
chr1	214645966	214646091	ENSG00000117724.12|CENPF|TRA2A|TRA2A	902	+	5.8031483	1.00746	-1.0	-1.0
chr1	214613713	214613916	ENSG00000117724.12|CENPF|TRA2A|TRA2A	951	+	5.7091475	1.3056059	-1.0	-1.0
chr1	214641080	214641255	ENSG00000117724.12|CENPF|TRA2A|TRA2A	902	+	5.910957	1.0073478	-1.0	-1.0
chr1	214646381	214646576	ENSG00000117724.12|CENPF|TRA2A|TRA2A	902	+	5.9374638	1.00746	-1.0	-1.0
chr1	214646631	214646751	ENSG00000117724.12|CENPF|TRA2A|TRA2A	902	+	5.6989503	1.00746	-1.0	-1.0
chr1	214620729	214620854	ENSG00000117724.12|CENPF|TRA2A|TRA2A	902	+	4.070968	1.00746	-1.0	-1.0
chr1	219987141	219987391	ENSG00000136628.17|EPRS|TRA2A|TRA2A	914	-	3.6954122	1.0655138	-1.0	-1.0
chr1	222652227	222652327	ENSG00000154305.16|MIA3|TRA2A|TRA2A	963	+	6.871792	1.4359713	-1.0	-1.0
chr1	222658696	222658823	ENSG00000154305.16|MIA3|TRA2A|TRA2A	902	+	5.7156777	1.0067422	-1.0	-1.0
chr1	222653237	222653339	ENSG00000154305.16|MIA3|TRA2A|TRA2A	901	+	5.7822175	1.005399	-1.0	-1.0
chr1	223745310	223745410	ENSG00000162909.17|CAPN2|TRA2A|TRA2A	902	+	4.0025296	1.00746	-1.0	-1.0
chr1	224305033	224305166	ENSG00000143748.17|NVL|TRA2A|TRA2A	902	-	6.2772045	1.00746	-1.0	-1.0
chr1	225862454	225862578	ENSG00000196187.11|TMEM63A|TRA2A|TRA2A	902	-	5.9982357	1.00746	-1.0	-1.0
chr1	225867008	225867108	ENSG00000196187.11|TMEM63A|TRA2A|TRA2A	902	-	5.7026377	1.00746	-1.0	-1.0
chr1	225992457	225992557	ENSG00000143751.9|SDE2|TRA2A|TRA2A	902	-	5.7470646	1.00746	-1.0	-1.0
chr1	225987980	225988240	ENSG00000143751.9|SDE2|TRA2A|TRA2A	924	-	5.3875184	1.1176577	-1.0	-1.0
chr1	226152504	226152614	ENSG00000182827.8|ACBD3|TRA2A|TRA2A	902	-	4.0009236	1.00746	-1.0	-1.0
chr1	226164788	226164929	ENSG00000182827.8|ACBD3|TRA2A|TRA2A	902	-	5.627198	1.00746	-1.0	-1.0
chr1	226161530	226161689	ENSG00000182827.8|ACBD3|TRA2A|TRA2A	989	-	4.5187683	1.9466943	-1.0	-1.0
chr1	226159223	226159353	ENSG00000182827.8|ACBD3|TRA2A|TRA2A	902	-	3.2034302	1.00746	-1.0	-1.0
chr1	226388655	226388755	ENSG00000143799.12|PARP1|TRA2A|TRA2A	954	-	6.6520467	1.333296	-1.0	-1.0
chr1	227080892	227081007	ENSG00000143776.18|CDC42BPA|TRA2A|TRA2A	902	-	5.809552	1.00746	-1.0	-1.0
chr1	228102048	228102168	ENSG00000143793.12|C1orf35|TRA2A|TRA2A	902	-	5.6985984	1.00746	-1.0	-1.0
chr1	228102443	228102563	ENSG00000143793.12|C1orf35|TRA2A|TRA2A	902	-	5.7085185	1.00746	-1.0	-1.0
chr1	228143623	228143723	ENSG00000143774.16|GUK1|TRA2A|TRA2A	902	+	5.793571	1.00746	-1.0	-1.0
chr1	235213808	235214026	ENSG00000054267.21|ARID4B|TRA2A|TRA2A	999	-	7.450692	2.8414707	-1.0	-1.0
chr1	235229200	235229380	ENSG00000054267.21|ARID4B|TRA2A|TRA2A	982	-	5.651556	1.7356056	-1.0	-1.0
chr1	235181948	235182408	ENSG00000054267.21|ARID4B|TRA2A|TRA2A	921	-	5.459748	1.1042506	-1.0	-1.0
chr1	235182503	235182788	ENSG00000054267.21|ARID4B|TRA2A|TRA2A	902	-	5.8665013	1.00746	-1.0	-1.0
chr1	235220301	235220486	ENSG00000054267.21|ARID4B|TRA2A|TRA2A	902	-	4.751798	1.00746	-1.0	-1.0
chr1	235219792	235219968	ENSG00000054267.21|ARID4B|TRA2A|TRA2A	902	-	5.425199	1.0073442	-1.0	-1.0
chr1	235181823	235181923	ENSG00000054267.21|ARID4B|TRA2A|TRA2A	902	-	6.002675	1.00746	-1.0	-1.0
chr1	235252729	235252809	ENSG00000054267.21|ARID4B|TRA2A|TRA2A	902	-	5.731302	1.00746	-1.0	-1.0
chr1	235181573	235181763	ENSG00000054267.21|ARID4B|TRA2A|TRA2A	902	-	4.8961353	1.0069983	-1.0	-1.0
chr1	241635306	241635421	ENSG00000054277.13|OPN3|TRA2A|TRA2A	902	-	5.845316	1.00746	-1.0	-1.0
chr1	241635307	241635422	ENSG00000203668.2|CHML|TRA2A|TRA2A	902	-	5.903669	1.00746	-1.0	-1.0
chr1	243231996	243232116	ENSG00000143702.15|CEP170|TRA2A|TRA2A	902	-	5.7407036	1.00746	-1.0	-1.0
chr1	244435490	244435650	ENSG00000035687.9|ADSS|TRA2A|TRA2A	905	-	3.9005759	1.0230713	-1.0	-1.0
chr1	244855820	244856160	ENSG00000153187.18|HNRNPU|TRA2A|TRA2A	953	-	4.207593	1.3297082	-1.0	-1.0
chr1	244863416	244863611	ENSG00000153187.18|HNRNPU|TRA2A|TRA2A	937	-	3.5229692	1.1997929	-1.0	-1.0
chr1	244862877	244862997	ENSG00000153187.18|HNRNPU|TRA2A|TRA2A	902	-	5.3083715	1.008354	-1.0	-1.0
chr1	244862637	244862737	ENSG00000153187.18|HNRNPU|TRA2A|TRA2A	900	-	2.5981436	1.0000418	-1.0	-1.0
chr1	244863616	244864560	ENSG00000153187.18|HNRNPU|TRA2A|TRA2A	980	-	3.692598	1.6939248	-1.0	-1.0
chr1	244857952	244858282	ENSG00000153187.18|HNRNPU|TRA2A|TRA2A	971	-	4.010151	1.5394692	-1.0	-1.0
chr1	244856385	244856605	ENSG00000153187.18|HNRNPU|TRA2A|TRA2A	947	-	3.9335446	1.2739787	-1.0	-1.0
chr1	244862417	244862542	ENSG00000153187.18|HNRNPU|TRA2A|TRA2A	916	-	3.7040148	1.0746795	-1.0	-1.0
chr1	244863106	244863396	ENSG00000153187.18|HNRNPU|TRA2A|TRA2A	927	-	3.15082	1.1351839	-1.0	-1.0
chr1	246849934	246850129	ENSG00000153207.14|AHCTF1|TRA2A|TRA2A	972	-	6.9771457	1.5501002	-1.0	-1.0
chr1	248856307	248856407	ENSG00000171163.15|ZNF692|TRA2A|TRA2A	902	-	4.424439	1.00746	-1.0	-1.0
chr10	1012399	1012662	ENSG00000107937.18|GTPBP4|TRA2A|TRA2A	918	+	4.6109514	1.0852959	-1.0	-1.0
chr10	1015752	1015896	ENSG00000107937.18|GTPBP4|TRA2A|TRA2A	902	+	4.1277127	1.00746	-1.0	-1.0
chr10	1014246	1014312	ENSG00000107937.18|GTPBP4|TRA2A|TRA2A	959	+	6.717961	1.3854942	-1.0	-1.0
chr10	996150	996260	ENSG00000107937.18|GTPBP4|TRA2A|TRA2A	902	+	5.6906433	1.00746	-1.0	-1.0
chr10	1017074	1017234	ENSG00000107937.18|GTPBP4|TRA2A|TRA2A	984	+	5.7444816	1.8001027	-1.0	-1.0
chr10	5699522	5699637	ENSG00000108021.19|FAM208B|TRA2A|TRA2A	902	+	5.697456	1.00746	-1.0	-1.0
chr10	6114046	6114146	ENSG00000134453.15|RBM17|TRA2A|TRA2A	902	+	5.6906433	1.00746	-1.0	-1.0
chr10	7965574	7965694	ENSG00000165632.7|TAF3|TRA2A|TRA2A	902	+	5.738023	1.00746	-1.0	-1.0
chr10	12035058	12035463	ENSG00000151461.19|UPF2|TRA2A|TRA2A	997	-	6.488606	2.4601882	-1.0	-1.0
chr10	12028744	12029519	ENSG00000151461.19|UPF2|TRA2A|TRA2A	972	-	5.1702404	1.5462735	-1.0	-1.0
chr10	11948368	11948503	ENSG00000151461.19|UPF2|TRA2A|TRA2A	943	-	4.589279	1.2441411	-1.0	-1.0
chr10	12042754	12042834	ENSG00000151461.19|UPF2|TRA2A|TRA2A	973	-	5.166215	1.5639051	-1.0	-1.0
chr10	21670448	21670568	ENSG00000078403.16|MLLT10|TRA2A|TRA2A	902	+	5.8654013	1.00746	-1.0	-1.0
chr10	27037895	27038054	ENSG00000107890.16|ANKRD26|TRA2A|TRA2A	902	-	5.8934655	1.0073475	-1.0	-1.0
chr10	31908186	31908366	ENSG00000165322.17|ARHGAP12|TRA2A|TRA2A	902	-	5.9182053	1.0072509	-1.0	-1.0
chr10	31908571	31908766	ENSG00000165322.17|ARHGAP12|TRA2A|TRA2A	902	-	5.9996886	1.00746	-1.0	-1.0
chr10	32028427	32028527	ENSG00000170759.10|KIF5B|TRA2A|TRA2A	902	-	4.103224	1.00746	-1.0	-1.0
chr10	32034689	32034838	ENSG00000170759.10|KIF5B|TRA2A|TRA2A	902	-	5.285654	1.0067501	-1.0	-1.0
chr10	32031107	32031279	ENSG00000170759.10|KIF5B|TRA2A|TRA2A	949	-	4.253945	1.290786	-1.0	-1.0
chr10	42797421	42797523	ENSG00000165733.7|BMS1|TRA2A|TRA2A	915	+	4.3864965	1.0724025	-1.0	-1.0
chr10	42797113	42797231	ENSG00000165733.7|BMS1|TRA2A|TRA2A	902	+	6.1503315	1.00746	-1.0	-1.0
chr10	42796473	42797108	ENSG00000165733.7|BMS1|TRA2A|TRA2A	953	+	4.87152	1.3310131	-1.0	-1.0
chr10	42798512	42798612	ENSG00000165733.7|BMS1|TRA2A|TRA2A	902	+	4.0735497	1.00746	-1.0	-1.0
chr10	42802136	42802218	ENSG00000165733.7|BMS1|TRA2A|TRA2A	902	+	4.1368356	1.00746	-1.0	-1.0
chr10	42784396	42784566	ENSG00000165733.7|BMS1|TRA2A|TRA2A	902	+	6.1634984	1.007302	-1.0	-1.0
chr10	49964065	49964220	ENSG00000204152.10|TIMM23B|TRA2A|TRA2A	902	+	5.879183	1.00746	-1.0	-1.0
chr10	63214782	63214972	ENSG00000171988.18|JMJD1C|TRA2A|TRA2A	902	-	6.035993	1.00746	-1.0	-1.0
chr10	63215267	63215372	ENSG00000171988.18|JMJD1C|TRA2A|TRA2A	902	-	5.9694386	1.00746	-1.0	-1.0
chr10	68338455	68338595	ENSG00000096746.17|HNRNPH3|TRA2A|TRA2A	902	+	3.9636116	1.00746	-1.0	-1.0
chr10	68341233	68341333	ENSG00000096746.17|HNRNPH3|TRA2A|TRA2A	902	+	5.8532414	1.00746	-1.0	-1.0
chr10	68574041	68574191	ENSG00000138336.8|TET1|TRA2A|TRA2A	903	+	3.5175064	1.0111552	-1.0	-1.0
chr10	68755171	68755238	ENSG00000283551.1|SNORD98|TRA2A|TRA2A	973	+	3.8310032	1.569489	-1.0	-1.0
chr10	68756327	68756483	ENSG00000060339.13|CCAR1|TRA2A|TRA2A	933	+	3.3258643	1.1706991	-1.0	-1.0
chr10	68757293	68757377	ENSG00000060339.13|CCAR1|TRA2A|TRA2A	902	+	6.219583	1.00746	-1.0	-1.0
chr10	68786135	68786218	ENSG00000060339.13|CCAR1|TRA2A|TRA2A	988	+	4.8998637	1.9239511	-1.0	-1.0
chr10	68786545	68786730	ENSG00000060339.13|CCAR1|TRA2A|TRA2A	930	+	4.5335965	1.1527512	-1.0	-1.0
chr10	68765887	68766079	ENSG00000060339.13|CCAR1|TRA2A|TRA2A	990	+	5.0153213	1.984938	-1.0	-1.0
chr10	68789709	68789829	ENSG00000060339.13|CCAR1|TRA2A|TRA2A	902	+	6.180823	1.00746	-1.0	-1.0
chr10	68772987	68773099	ENSG00000060339.13|CCAR1|TRA2A|TRA2A	993	+	4.937045	2.1596851	-1.0	-1.0
chr10	68787865	68788047	ENSG00000060339.13|CCAR1|TRA2A|TRA2A	976	+	6.934888	1.6279402	-1.0	-1.0
chr10	68771205	68771325	ENSG00000060339.13|CCAR1|TRA2A|TRA2A	905	+	4.274857	1.0206732	-1.0	-1.0
chr10	68788142	68788328	ENSG00000060339.13|CCAR1|TRA2A|TRA2A	921	+	4.3586144	1.104379	-1.0	-1.0
chr10	68761024	68761192	ENSG00000060339.13|CCAR1|TRA2A|TRA2A	985	+	4.892575	1.8276641	-1.0	-1.0
chr10	68755181	68755285	ENSG00000060339.13|CCAR1|TRA2A|TRA2A	971	+	3.88624	1.5342886	-1.0	-1.0
chr10	68959985	68960249	ENSG00000165732.12|DDX21|TRA2A|TRA2A	928	+	3.6234963	1.1408682	-1.0	-1.0
chr10	68963320	68963420	ENSG00000165732.12|DDX21|TRA2A|TRA2A	902	+	3.937934	1.00746	-1.0	-1.0
chr10	70736679	70736793	ENSG00000138316.10|ADAMTS14|TRA2A|TRA2A	902	+	6.1717443	1.00746	-1.0	-1.0
chr10	70817535	70817730	ENSG00000166224.16|SGPL1|TRA2A|TRA2A	960	+	4.0690613	1.3979782	-1.0	-1.0
chr10	72562855	72562990	ENSG00000107745.18|MICU1|TRA2A|TRA2A	938	-	6.1277084	1.2042137	-1.0	-1.0
chr10	73768352	73768482	ENSG00000176986.15|SEC24C|TRA2A|TRA2A	902	+	5.738079	1.00696	-1.0	-1.0
chr10	73792248	73792398	ENSG00000214655.10|ZSWIM8|TRA2A|TRA2A	923	+	6.069312	1.1139433	-1.0	-1.0
chr10	74083390	74083513	ENSG00000035403.17|VCL|TRA2A|TRA2A	902	+	5.7994347	1.00746	-1.0	-1.0
chr10	75029028	75029133	ENSG00000156650.12|KAT6B|TRA2A|TRA2A	902	+	5.7095084	1.00746	-1.0	-1.0
chr10	75021980	75022225	ENSG00000156650.12|KAT6B|TRA2A|TRA2A	965	+	6.7265744	1.4507157	-1.0	-1.0
chr10	78037096	78037193	ENSG00000138326.18|RPS24|TRA2A|TRA2A	902	+	5.999314	1.00746	-1.0	-1.0
chr10	78037193	78037373	ENSG00000138326.18|RPS24|TRA2A|TRA2A	923	+	2.3310933	1.1124786	-1.0	-1.0
chr10	78035615	78035810	ENSG00000138326.18|RPS24|TRA2A|TRA2A	916	+	2.8377817	1.078152	-1.0	-1.0
chr10	89738496	89738617	ENSG00000138182.14|KIF20B|TRA2A|TRA2A	953	+	6.551587	1.3317267	-1.0	-1.0
chr10	89738957	89739057	ENSG00000138182.14|KIF20B|TRA2A|TRA2A	901	+	6.076191	1.0060222	-1.0	-1.0
chr10	91953736	91953873	ENSG00000095564.13|BTAF1|TRA2A|TRA2A	965	+	5.7344956	1.4519473	-1.0	-1.0
chr10	91942421	91942521	ENSG00000095564.13|BTAF1|TRA2A|TRA2A	902	+	4.1552453	1.00746	-1.0	-1.0
chr10	91951402	91951566	ENSG00000095564.13|BTAF1|TRA2A|TRA2A	954	+	6.5752997	1.3357159	-1.0	-1.0
chr10	91959064	91959164	ENSG00000095564.13|BTAF1|TRA2A|TRA2A	902	+	5.6906433	1.00746	-1.0	-1.0
chr10	100529781	100529881	ENSG00000166136.15|NDUFB8|TRA2A|TRA2A	902	-	2.7864327	1.007383	-1.0	-1.0
chr10	101803774	101803994	ENSG00000198408.13|MGEA5|TRA2A|TRA2A	902	-	3.06127	1.0095911	-1.0	-1.0
chr10	101798991	101799426	ENSG00000198408.13|MGEA5|TRA2A|TRA2A	968	-	3.9606967	1.5014379	-1.0	-1.0
chr10	101813554	101813606	ENSG00000198408.13|MGEA5|TRA2A|TRA2A	902	-	6.073562	1.00746	-1.0	-1.0
chr10	101798005	101798154	ENSG00000198408.13|MGEA5|TRA2A|TRA2A	942	-	3.5414758	1.2370018	-1.0	-1.0
chr10	101798841	101798991	ENSG00000198408.13|MGEA5|TRA2A|TRA2A	933	-	3.7458222	1.1727118	-1.0	-1.0
chr10	102160721	102161066	ENSG00000166197.16|NOLC1|TRA2A|TRA2A	942	+	4.402421	1.2380621	-1.0	-1.0
chr10	102159910	102160010	ENSG00000166197.16|NOLC1|TRA2A|TRA2A	902	+	4.0963273	1.00746	-1.0	-1.0
chr10	102160521	102160681	ENSG00000166197.16|NOLC1|TRA2A|TRA2A	925	+	4.742324	1.1274303	-1.0	-1.0
chr10	102365426	102365551	ENSG00000107862.4|GBF1|TRA2A|TRA2A	902	+	5.709964	1.00746	-1.0	-1.0
chr10	102362539	102362639	ENSG00000107862.4|GBF1|TRA2A|TRA2A	902	+	6.076191	1.00746	-1.0	-1.0
chr10	104002316	104002541	ENSG00000065613.13|SLK|TRA2A|TRA2A	928	+	6.2531815	1.1434383	-1.0	-1.0
chr10	103967680	103967870	ENSG00000065613.13|SLK|TRA2A|TRA2A	902	+	4.470181	1.0068777	-1.0	-1.0
chr10	104002666	104002926	ENSG00000065613.13|SLK|TRA2A|TRA2A	905	+	5.1414247	1.0207742	-1.0	-1.0
chr10	104002981	104003176	ENSG00000065613.13|SLK|TRA2A|TRA2A	902	+	6.114234	1.00746	-1.0	-1.0
chr10	110601651	110601884	ENSG00000108055.9|SMC3|TRA2A|TRA2A	916	+	5.1923985	1.0780056	-1.0	-1.0
chr10	114145658	114145761	ENSG00000165813.18|CCDC186|TRA2A|TRA2A	902	-	5.9081335	1.00746	-1.0	-1.0
chr10	116944923	116945018	ENSG00000187164.19|SHTN1|TRA2A|TRA2A	902	-	5.8532414	1.00746	-1.0	-1.0
chr10	119044053	119044142	ENSG00000107581.12|EIF3A|TRA2A|TRA2A	963	-	3.5149062	1.4266814	-1.0	-1.0
chr10	119036109	119036268	ENSG00000107581.12|EIF3A|TRA2A|TRA2A	933	-	3.2987468	1.172736	-1.0	-1.0
chr10	119038237	119038439	ENSG00000107581.12|EIF3A|TRA2A|TRA2A	959	-	3.6053932	1.3884608	-1.0	-1.0
chr10	119050520	119050674	ENSG00000107581.12|EIF3A|TRA2A|TRA2A	991	-	4.8595567	2.0618021	-1.0	-1.0
chr10	119056875	119057035	ENSG00000107581.12|EIF3A|TRA2A|TRA2A	981	-	6.7883844	1.7208788	-1.0	-1.0
chr10	119058000	119058303	ENSG00000107581.12|EIF3A|TRA2A|TRA2A	923	-	3.2412567	1.1136197	-1.0	-1.0
chr10	119042238	119042772	ENSG00000107581.12|EIF3A|TRA2A|TRA2A	961	-	3.5784705	1.403476	-1.0	-1.0
chr10	119056739	119056853	ENSG00000107581.12|EIF3A|TRA2A|TRA2A	980	-	5.004474	1.6904056	-1.0	-1.0
chr10	119042043	119042218	ENSG00000107581.12|EIF3A|TRA2A|TRA2A	903	-	2.7100787	1.0134648	-1.0	-1.0
chr10	119037123	119037309	ENSG00000107581.12|EIF3A|TRA2A|TRA2A	932	-	3.085312	1.1660959	-1.0	-1.0
chr10	119051198	119051321	ENSG00000107581.12|EIF3A|TRA2A|TRA2A	991	-	7.4566107	2.0292292	-1.0	-1.0
chr10	119049800	119049980	ENSG00000107581.12|EIF3A|TRA2A|TRA2A	996	-	5.170811	2.358555	-1.0	-1.0
chr10	125823580	125823722	ENSG00000107949.16|BCCIP|TRA2A|TRA2A	902	+	6.096131	1.00746	-1.0	-1.0
chr10	128106373	128106783	ENSG00000148773.13|MKI67|TRA2A|TRA2A	947	-	6.0105977	1.2753583	-1.0	-1.0
chr10	128104473	128104658	ENSG00000148773.13|MKI67|TRA2A|TRA2A	902	-	6.1024685	1.00746	-1.0	-1.0
chr10	128111936	128112045	ENSG00000148773.13|MKI67|TRA2A|TRA2A	902	-	5.697456	1.00746	-1.0	-1.0
chr10	128106033	128106303	ENSG00000148773.13|MKI67|TRA2A|TRA2A	902	-	6.061639	1.00746	-1.0	-1.0
chr10	128108273	128108418	ENSG00000148773.13|MKI67|TRA2A|TRA2A	902	-	4.1113124	1.0107676	-1.0	-1.0
chr10	128105348	128105878	ENSG00000148773.13|MKI67|TRA2A|TRA2A	942	-	5.217946	1.2331048	-1.0	-1.0
chr10	128103958	128104353	ENSG00000148773.13|MKI67|TRA2A|TRA2A	921	-	5.2070584	1.1023579	-1.0	-1.0
chr10	128102638	128102883	ENSG00000148773.13|MKI67|TRA2A|TRA2A	955	-	6.136804	1.3459687	-1.0	-1.0
chr10	128115872	128116002	ENSG00000148773.13|MKI67|TRA2A|TRA2A	902	-	5.7361994	1.00746	-1.0	-1.0
chr10	128106788	128107083	ENSG00000148773.13|MKI67|TRA2A|TRA2A	953	-	5.655783	1.3306701	-1.0	-1.0
chr10	128112162	128112337	ENSG00000148773.13|MKI67|TRA2A|TRA2A	912	-	6.1669054	1.0542061	-1.0	-1.0
chr10	128103518	128103948	ENSG00000148773.13|MKI67|TRA2A|TRA2A	910	-	4.6551623	1.0453488	-1.0	-1.0
chr10	128107238	128107428	ENSG00000148773.13|MKI67|TRA2A|TRA2A	957	-	5.0059757	1.3620578	-1.0	-1.0
chr10	128105883	128106003	ENSG00000148773.13|MKI67|TRA2A|TRA2A	902	-	5.8661313	1.00746	-1.0	-1.0
chr10	128104928	128105063	ENSG00000148773.13|MKI67|TRA2A|TRA2A	902	-	6.0974483	1.00746	-1.0	-1.0
chr10	128107518	128107638	ENSG00000148773.13|MKI67|TRA2A|TRA2A	902	-	5.9581723	1.00746	-1.0	-1.0
chr10	128107088	128107233	ENSG00000148773.13|MKI67|TRA2A|TRA2A	902	-	6.023615	1.00746	-1.0	-1.0
chr10	128102998	128103433	ENSG00000148773.13|MKI67|TRA2A|TRA2A	953	-	5.4670324	1.3251716	-1.0	-1.0
chr10	128108503	128109418	ENSG00000148773.13|MKI67|TRA2A|TRA2A	960	-	5.043748	1.4023753	-1.0	-1.0
chr10	128107683	128108173	ENSG00000148773.13|MKI67|TRA2A|TRA2A	953	-	6.0020466	1.3314717	-1.0	-1.0
chr10	128113426	128113561	ENSG00000148773.13|MKI67|TRA2A|TRA2A	902	-	5.832138	1.00746	-1.0	-1.0
chr10	128101347	128101482	ENSG00000148773.13|MKI67|TRA2A|TRA2A	902	-	5.8843894	1.00746	-1.0	-1.0
chr10	128104693	128104883	ENSG00000148773.13|MKI67|TRA2A|TRA2A	916	-	5.5896897	1.0769475	-1.0	-1.0
chr10	131950446	131950586	ENSG00000175470.18|PPP2R2D|TRA2A|TRA2A	902	+	5.942196	1.00746	-1.0	-1.0
chr10	131950601	131950721	ENSG00000175470.18|PPP2R2D|TRA2A|TRA2A	902	+	6.019678	1.00746	-1.0	-1.0
chr10	131950196	131950296	ENSG00000175470.18|PPP2R2D|TRA2A|TRA2A	902	+	5.8639812	1.00746	-1.0	-1.0
chr10	133458154	133458294	ENSG00000214279.13|SCART1|TRA2A|TRA2A	902	+	5.761059	1.0071776	-1.0	-1.0
chr11	291709	291894	ENSG00000142102.15|PGGHG|TRA2A|TRA2A	902	+	4.5467677	1.008068	-1.0	-1.0
chr11	378067	378167	ENSG00000182272.11|B4GALNT4|TRA2A|TRA2A	902	+	5.697456	1.00746	-1.0	-1.0
chr11	432338	432448	ENSG00000185101.12|ANO9|TRA2A|TRA2A	902	-	5.8079386	1.00746	-1.0	-1.0
chr11	420221	420386	ENSG00000185101.12|ANO9|TRA2A|TRA2A	902	-	5.7056994	1.0070356	-1.0	-1.0
chr11	608465	608645	ENSG00000070047.11|PHRF1|TRA2A|TRA2A	902	+	5.8020287	1.00746	-1.0	-1.0
chr11	610500	610600	ENSG00000070047.11|PHRF1|TRA2A|TRA2A	902	+	5.83138	1.00746	-1.0	-1.0
chr11	610953	611068	ENSG00000070047.11|PHRF1|TRA2A|TRA2A	902	+	3.5098577	1.0074122	-1.0	-1.0
chr11	611873	611983	ENSG00000070047.11|PHRF1|TRA2A|TRA2A	902	+	5.8395286	1.00746	-1.0	-1.0
chr11	607905	608010	ENSG00000070047.11|PHRF1|TRA2A|TRA2A	902	+	5.826853	1.00746	-1.0	-1.0
chr11	608815	608915	ENSG00000070047.11|PHRF1|TRA2A|TRA2A	902	+	3.9349484	1.00746	-1.0	-1.0
chr11	601573	601698	ENSG00000070047.11|PHRF1|TRA2A|TRA2A	902	+	4.1544538	1.00746	-1.0	-1.0
chr11	811695	811805	ENSG00000199785.1|SNORA52|TRA2A|TRA2A	902	+	1.392453	1.00746	-1.0	-1.0
chr11	811696	811816	ENSG00000177600.8|RPLP2|TRA2A|TRA2A	901	+	1.4073505	1.0061305	-1.0	-1.0
chr11	812663	812759	ENSG00000177600.8|RPLP2|TRA2A|TRA2A	902	+	5.766081	1.00746	-1.0	-1.0
chr11	820095	820230	ENSG00000177666.16|PNPLA2|TRA2A|TRA2A	902	+	5.8981514	1.00746	-1.0	-1.0
chr11	2951779	2951904	ENSG00000205531.12|NAP1L4|TRA2A|TRA2A	948	-	6.464349	1.2816038	-1.0	-1.0
chr11	2971447	2971534	ENSG00000205531.12|NAP1L4|TRA2A|TRA2A	907	-	3.7565763	1.0312116	-1.0	-1.0
chr11	2969802	2969934	ENSG00000205531.12|NAP1L4|TRA2A|TRA2A	949	-	6.567612	1.2905276	-1.0	-1.0
chr11	2951258	2951315	ENSG00000205531.12|NAP1L4|TRA2A|TRA2A	979	-	7.0085316	1.6869197	-1.0	-1.0
chr11	3005365	3005433	ENSG00000110619.17|CARS|TRA2A|TRA2A	983	-	7.1101704	1.7610513	-1.0	-1.0
chr11	3015780	3015849	ENSG00000110619.17|CARS|TRA2A|TRA2A	901	-	3.409975	1.0063306	-1.0	-1.0
chr11	3017105	3017345	ENSG00000110619.17|CARS|TRA2A|TRA2A	979	-	6.9776807	1.6759577	-1.0	-1.0
chr11	3001081	3001248	ENSG00000110619.17|CARS|TRA2A|TRA2A	971	-	6.3693323	1.5373458	-1.0	-1.0
chr11	3002476	3002600	ENSG00000110619.17|CARS|TRA2A|TRA2A	979	-	4.6782684	1.6858888	-1.0	-1.0
chr11	5401655	5401755	ENSG00000167355.7|AC087380.1|TRA2A|TRA2A	902	-	5.7193985	1.00746	-1.0	-1.0
chr11	5401890	5402065	ENSG00000167355.7|AC087380.1|TRA2A|TRA2A	902	-	5.7299776	1.00746	-1.0	-1.0
chr11	5401891	5402066	ENSG00000213931.5|HBE1|TRA2A|TRA2A	902	-	5.7337294	1.00746	-1.0	-1.0
chr11	5401656	5401756	ENSG00000213931.5|HBE1|TRA2A|TRA2A	902	-	5.7193985	1.00746	-1.0	-1.0
chr11	5401889	5402059	ENSG00000196565.13|HBG2|TRA2A|TRA2A	902	-	5.7498317	1.00746	-1.0	-1.0
chr11	9308421	9308541	ENSG00000166471.10|TMEM41B|TRA2A|TRA2A	902	-	4.1076746	1.00746	-1.0	-1.0
chr11	9438184	9438285	ENSG00000205339.9|IPO7|TRA2A|TRA2A	902	+	4.0122786	1.00746	-1.0	-1.0
chr11	9440454	9440599	ENSG00000205339.9|IPO7|TRA2A|TRA2A	907	+	3.1025035	1.033855	-1.0	-1.0
chr11	9576229	9576293	ENSG00000166483.10|WEE1|TRA2A|TRA2A	902	+	5.9556127	1.00746	-1.0	-1.0
chr11	10774011	10774176	ENSG00000198730.7|CTR9|TRA2A|TRA2A	916	+	4.6273665	1.0771092	-1.0	-1.0
chr11	13694775	13694880	ENSG00000197601.12|FAR1|TRA2A|TRA2A	949	+	6.464429	1.293501	-1.0	-1.0
chr11	17074576	17074781	ENSG00000110700.6|RPS13|TRA2A|TRA2A	919	-	2.9477813	1.0914176	-1.0	-1.0
chr11	17075706	17075906	ENSG00000110700.6|RPS13|TRA2A|TRA2A	938	-	2.837712	1.2110739	-1.0	-1.0
chr11	17074653	17074744	ENSG00000272034.1|SNORD14A|TRA2A|TRA2A	918	-	2.6248684	1.0849843	-1.0	-1.0
chr11	17075778	17075868	ENSG00000201403.1|SNORD14B|TRA2A|TRA2A	935	-	2.6504984	1.1876687	-1.0	-1.0
chr11	17310829	17311010	ENSG00000070081.15|NUCB2|TRA2A|TRA2A	967	+	6.8129807	1.4837966	-1.0	-1.0
chr11	18612289	18612484	ENSG00000179119.14|SPTY2D1|TRA2A|TRA2A	902	-	6.0863247	1.00736	-1.0	-1.0
chr11	31495181	31495366	ENSG00000148950.9|IMMP1L|TRA2A|TRA2A	923	-	5.230315	1.1146644	-1.0	-1.0
chr11	32143713	32143908	ENSG00000227160.3|THEM7P|TRA2A|TRA2A	957	-	4.768987	1.3708115	-1.0	-1.0
chr11	35663284	35663780	ENSG00000166326.6|TRIM44|TRA2A|TRA2A	994	+	5.3287444	2.2258632	-1.0	-1.0
chr11	35662814	35662919	ENSG00000166326.6|TRIM44|TRA2A|TRA2A	902	+	5.9225955	1.00746	-1.0	-1.0
chr11	35663084	35663264	ENSG00000166326.6|TRIM44|TRA2A|TRA2A	909	+	4.0203037	1.0396317	-1.0	-1.0
chr11	35662924	35663064	ENSG00000166326.6|TRIM44|TRA2A|TRA2A	902	+	4.10763	1.00746	-1.0	-1.0
chr11	43394677	43394777	ENSG00000052841.14|TTC17|TRA2A|TRA2A	902	+	5.731302	1.00746	-1.0	-1.0
chr11	43394678	43394778	ENSG00000254577.1|AC087276.2|TRA2A|TRA2A	902	+	5.731302	1.00746	-1.0	-1.0
chr11	46751117	46751222	ENSG00000175216.14|CKAP5|TRA2A|TRA2A	902	-	4.17364	1.00746	-1.0	-1.0
chr11	46784527	46784647	ENSG00000175216.14|CKAP5|TRA2A|TRA2A	902	-	5.7759013	1.00746	-1.0	-1.0
chr11	46762318	46762443	ENSG00000175216.14|CKAP5|TRA2A|TRA2A	944	-	3.516634	1.2503226	-1.0	-1.0
chr11	47425818	47425943	ENSG00000165916.8|PSMC3|TRA2A|TRA2A	902	-	5.8266387	1.00746	-1.0	-1.0
chr11	47746055	47746394	ENSG00000109920.12|FNBP4|TRA2A|TRA2A	953	-	5.444527	1.3250136	-1.0	-1.0
chr11	47734024	47734124	ENSG00000109920.12|FNBP4|TRA2A|TRA2A	902	-	6.106682	1.00746	-1.0	-1.0
chr11	47723135	47723300	ENSG00000109920.12|FNBP4|TRA2A|TRA2A	902	-	4.3545723	1.007324	-1.0	-1.0
chr11	47743936	47744121	ENSG00000109920.12|FNBP4|TRA2A|TRA2A	910	-	5.8268075	1.0479004	-1.0	-1.0
chr11	47752869	47753089	ENSG00000109920.12|FNBP4|TRA2A|TRA2A	911	-	6.232566	1.051174	-1.0	-1.0
chr11	47732107	47732282	ENSG00000109920.12|FNBP4|TRA2A|TRA2A	940	-	5.4352384	1.2197767	-1.0	-1.0
chr11	47719928	47720086	ENSG00000109920.12|FNBP4|TRA2A|TRA2A	946	-	4.6362076	1.2683696	-1.0	-1.0
chr11	47731378	47731553	ENSG00000109920.12|FNBP4|TRA2A|TRA2A	910	-	4.280068	1.0471438	-1.0	-1.0
chr11	48169438	48169633	ENSG00000149177.12|PTPRJ|TRA2A|TRA2A	902	+	5.7887244	1.00746	-1.0	-1.0
chr11	57309654	57309809	ENSG00000149115.13|TNKS1BP1|TRA2A|TRA2A	902	-	5.9712915	1.0073155	-1.0	-1.0
chr11	57327367	57327514	ENSG00000149136.8|SSRP1|TRA2A|TRA2A	902	-	3.36721	1.006977	-1.0	-1.0
chr11	57328296	57328461	ENSG00000149136.8|SSRP1|TRA2A|TRA2A	902	-	4.392464	1.00746	-1.0	-1.0
chr11	57326707	57326902	ENSG00000149136.8|SSRP1|TRA2A|TRA2A	902	-	3.487414	1.0074934	-1.0	-1.0
chr11	58579235	58579335	ENSG00000186660.14|ZFP91|TRA2A|TRA2A	902	+	5.673234	1.00746	-1.0	-1.0
chr11	58611603	58611733	ENSG00000186660.14|ZFP91|TRA2A|TRA2A	993	+	7.5907826	2.1789947	-1.0	-1.0
chr11	58610949	58611049	ENSG00000186660.14|ZFP91|TRA2A|TRA2A	966	+	4.9718766	1.4707314	-1.0	-1.0
chr11	58610949	58611049	ENSG00000255073.8|ZFP91-CNTF|TRA2A|TRA2A	966	+	4.9718766	1.4706358	-1.0	-1.0
chr11	58611603	58611733	ENSG00000255073.8|ZFP91-CNTF|TRA2A|TRA2A	993	+	7.5907826	2.1784797	-1.0	-1.0
chr11	59576854	59576969	ENSG00000110048.11|OSBP|TRA2A|TRA2A	929	-	6.3481846	1.146846	-1.0	-1.0
chr11	59666852	59666964	ENSG00000166889.13|PATL1|TRA2A|TRA2A	926	-	3.6204624	1.1333349	-1.0	-1.0
chr11	59651543	59651641	ENSG00000166889.13|PATL1|TRA2A|TRA2A	902	-	5.758994	1.00746	-1.0	-1.0
chr11	59793394	59793494	ENSG00000166900.16|STX3|TRA2A|TRA2A	902	+	5.7470646	1.00746	-1.0	-1.0
chr11	62146657	62146837	ENSG00000149503.12|INCENP|TRA2A|TRA2A	973	+	6.1902213	1.5750206	-1.0	-1.0
chr11	62130446	62130590	ENSG00000149503.12|INCENP|TRA2A|TRA2A	932	+	4.2232127	1.1654973	-1.0	-1.0
chr11	62145168	62145289	ENSG00000149503.12|INCENP|TRA2A|TRA2A	987	+	5.973237	1.8793273	-1.0	-1.0
chr11	62145628	62145751	ENSG00000149503.12|INCENP|TRA2A|TRA2A	957	+	3.601717	1.3626932	-1.0	-1.0
chr11	62129941	62130071	ENSG00000149503.12|INCENP|TRA2A|TRA2A	902	+	6.11511	1.00746	-1.0	-1.0
chr11	62129826	62129931	ENSG00000149503.12|INCENP|TRA2A|TRA2A	902	+	4.0145235	1.00746	-1.0	-1.0
chr11	62152091	62152281	ENSG00000149503.12|INCENP|TRA2A|TRA2A	906	+	3.2118826	1.0289783	-1.0	-1.0
chr11	62151761	62151956	ENSG00000149503.12|INCENP|TRA2A|TRA2A	969	+	6.2054915	1.5066869	-1.0	-1.0
chr11	62128769	62128879	ENSG00000149503.12|INCENP|TRA2A|TRA2A	902	+	4.202022	1.00746	-1.0	-1.0
chr11	62144981	62145086	ENSG00000149503.12|INCENP|TRA2A|TRA2A	903	+	3.1995363	1.0145202	-1.0	-1.0
chr11	62140233	62140285	ENSG00000149503.12|INCENP|TRA2A|TRA2A	902	+	6.0828934	1.00746	-1.0	-1.0
chr11	62148475	62148554	ENSG00000149503.12|INCENP|TRA2A|TRA2A	946	+	4.604241	1.2648964	-1.0	-1.0
chr11	62148738	62148846	ENSG00000149503.12|INCENP|TRA2A|TRA2A	986	+	7.2795405	1.8407367	-1.0	-1.0
chr11	62252121	62252321	ENSG00000254404.1|AP003306.1|TRA2A|TRA2A	998	-	6.5163894	2.7688804	-1.0	-1.0
chr11	62532934	62533299	ENSG00000124942.13|AHNAK|TRA2A|TRA2A	916	-	4.305657	1.0755508	-1.0	-1.0
chr11	62522979	62523139	ENSG00000124942.13|AHNAK|TRA2A|TRA2A	903	-	3.6973612	1.0133958	-1.0	-1.0
chr11	62523164	62523319	ENSG00000124942.13|AHNAK|TRA2A|TRA2A	905	-	3.5985086	1.0230241	-1.0	-1.0
chr11	62533734	62534069	ENSG00000124942.13|AHNAK|TRA2A|TRA2A	929	-	3.192418	1.1472256	-1.0	-1.0
chr11	62520054	62520334	ENSG00000124942.13|AHNAK|TRA2A|TRA2A	963	-	6.564837	1.4360076	-1.0	-1.0
chr11	62523324	62523694	ENSG00000124942.13|AHNAK|TRA2A|TRA2A	923	-	3.7791188	1.1109546	-1.0	-1.0
chr11	62526269	62526734	ENSG00000124942.13|AHNAK|TRA2A|TRA2A	955	-	3.9570968	1.3451731	-1.0	-1.0
chr11	62529654	62530464	ENSG00000124942.13|AHNAK|TRA2A|TRA2A	961	-	4.0504375	1.4067357	-1.0	-1.0
chr11	62526749	62527184	ENSG00000124942.13|AHNAK|TRA2A|TRA2A	946	-	3.9379988	1.2687372	-1.0	-1.0
chr11	62525914	62526254	ENSG00000124942.13|AHNAK|TRA2A|TRA2A	953	-	4.5538116	1.3239	-1.0	-1.0
chr11	62520829	62521384	ENSG00000124942.13|AHNAK|TRA2A|TRA2A	933	-	4.1620865	1.1718817	-1.0	-1.0
chr11	62522504	62522679	ENSG00000124942.13|AHNAK|TRA2A|TRA2A	905	-	3.4247973	1.0211401	-1.0	-1.0
chr11	62535032	62535152	ENSG00000124942.13|AHNAK|TRA2A|TRA2A	902	-	4.001307	1.006997	-1.0	-1.0
chr11	62525299	62525499	ENSG00000124942.13|AHNAK|TRA2A|TRA2A	925	-	4.635352	1.123695	-1.0	-1.0
chr11	62527454	62528529	ENSG00000124942.13|AHNAK|TRA2A|TRA2A	957	-	4.711948	1.3628539	-1.0	-1.0
chr11	62524389	62524704	ENSG00000124942.13|AHNAK|TRA2A|TRA2A	919	-	4.3063917	1.0938886	-1.0	-1.0
chr11	62521669	62521814	ENSG00000124942.13|AHNAK|TRA2A|TRA2A	902	-	4.149542	1.00746	-1.0	-1.0
chr11	62525159	62525259	ENSG00000124942.13|AHNAK|TRA2A|TRA2A	902	-	3.9603167	1.00746	-1.0	-1.0
chr11	62518299	62519094	ENSG00000124942.13|AHNAK|TRA2A|TRA2A	936	-	3.590996	1.1962166	-1.0	-1.0
chr11	62524794	62525149	ENSG00000124942.13|AHNAK|TRA2A|TRA2A	901	-	3.790957	1.0063175	-1.0	-1.0
chr11	62533454	62533554	ENSG00000124942.13|AHNAK|TRA2A|TRA2A	902	-	3.4518955	1.00746	-1.0	-1.0
chr11	62521829	62522194	ENSG00000124942.13|AHNAK|TRA2A|TRA2A	982	-	6.7559285	1.7465644	-1.0	-1.0
chr11	62523774	62524264	ENSG00000124942.13|AHNAK|TRA2A|TRA2A	931	-	3.7233717	1.162156	-1.0	-1.0
chr11	62522274	62522474	ENSG00000124942.13|AHNAK|TRA2A|TRA2A	950	-	4.181584	1.303628	-1.0	-1.0
chr11	62519469	62519784	ENSG00000124942.13|AHNAK|TRA2A|TRA2A	949	-	4.0289803	1.2907474	-1.0	-1.0
chr11	62519889	62520049	ENSG00000124942.13|AHNAK|TRA2A|TRA2A	915	-	4.212772	1.0729018	-1.0	-1.0
chr11	62519129	62519319	ENSG00000124942.13|AHNAK|TRA2A|TRA2A	967	-	4.527819	1.4774176	-1.0	-1.0
chr11	62520484	62520714	ENSG00000124942.13|AHNAK|TRA2A|TRA2A	933	-	3.7603755	1.1727296	-1.0	-1.0
chr11	62532799	62532934	ENSG00000124942.13|AHNAK|TRA2A|TRA2A	924	-	3.4264808	1.1163766	-1.0	-1.0
chr11	62517109	62517909	ENSG00000124942.13|AHNAK|TRA2A|TRA2A	961	-	4.8004575	1.4144492	-1.0	-1.0
chr11	62525544	62525909	ENSG00000124942.13|AHNAK|TRA2A|TRA2A	942	-	3.422057	1.2359247	-1.0	-1.0
chr11	62517914	62518249	ENSG00000124942.13|AHNAK|TRA2A|TRA2A	917	-	3.242869	1.0802863	-1.0	-1.0
chr11	62527224	62527439	ENSG00000124942.13|AHNAK|TRA2A|TRA2A	937	-	3.3139372	1.1980137	-1.0	-1.0
chr11	62521399	62521504	ENSG00000124942.13|AHNAK|TRA2A|TRA2A	902	-	4.1637416	1.00746	-1.0	-1.0
chr11	62530494	62532659	ENSG00000124942.13|AHNAK|TRA2A|TRA2A	959	-	4.1084046	1.3882811	-1.0	-1.0
chr11	62528579	62529639	ENSG00000124942.13|AHNAK|TRA2A|TRA2A	966	-	4.3667393	1.4627107	-1.0	-1.0
chr11	62516869	62516994	ENSG00000124942.13|AHNAK|TRA2A|TRA2A	906	-	2.8892	1.0258075	-1.0	-1.0
chr11	62665083	62665193	ENSG00000162194.12|LBHD1|TRA2A|TRA2A	902	-	5.8427753	1.00746	-1.0	-1.0
chr11	62662976	62663101	ENSG00000162194.12|LBHD1|TRA2A|TRA2A	902	-	5.707301	1.00746	-1.0	-1.0
chr11	62665083	62665193	ENSG00000278615.4|C11orf98|TRA2A|TRA2A	902	-	5.8427753	1.00746	-1.0	-1.0
chr11	62665540	62665645	ENSG00000214756.7|METTL12|TRA2A|TRA2A	921	+	2.937455	1.1049576	-1.0	-1.0
chr11	62678017	62678187	ENSG00000162191.13|UBXN1|TRA2A|TRA2A	920	-	3.919068	1.0976117	-1.0	-1.0
chr11	62720072	62720172	ENSG00000234857.2|HNRNPUL2-BSCL2|TRA2A|TRA2A	902	-	4.3397145	1.00746	-1.0	-1.0
chr11	62720072	62720172	ENSG00000214753.2|HNRNPUL2|TRA2A|TRA2A	902	-	4.3397145	1.00746	-1.0	-1.0
chr11	62803793	62803988	ENSG00000162231.13|NXF1|TRA2A|TRA2A	902	-	6.078023	1.0071956	-1.0	-1.0
chr11	62854945	62855050	ENSG00000255717.6|SNHG1|TRA2A|TRA2A	902	-	2.2419057	1.00746	-1.0	-1.0
chr11	62853263	62853363	ENSG00000255717.6|SNHG1|TRA2A|TRA2A	902	-	2.4974344	1.00746	-1.0	-1.0
chr11	62855225	62855350	ENSG00000255717.6|SNHG1|TRA2A|TRA2A	915	-	2.1600585	1.0707657	-1.0	-1.0
chr11	62853850	62853960	ENSG00000255717.6|SNHG1|TRA2A|TRA2A	902	-	2.1280847	1.00746	-1.0	-1.0
chr11	62881076	62881216	ENSG00000168003.16|SLC3A2|TRA2A|TRA2A	902	+	2.5551412	1.0078452	-1.0	-1.0
chr11	63719851	63719971	ENSG00000133318.13|RTN3|TRA2A|TRA2A	902	+	5.7877336	1.00746	-1.0	-1.0
chr11	63720081	63720316	ENSG00000133318.13|RTN3|TRA2A|TRA2A	912	+	4.766462	1.0546198	-1.0	-1.0
chr11	64197214	64197329	ENSG00000168439.16|STIP1|TRA2A|TRA2A	902	+	6.3143625	1.00746	-1.0	-1.0
chr11	64197492	64197595	ENSG00000168439.16|STIP1|TRA2A|TRA2A	949	+	3.963685	1.2918422	-1.0	-1.0
chr11	64197600	64197740	ENSG00000168439.16|STIP1|TRA2A|TRA2A	902	+	6.105791	1.0069808	-1.0	-1.0
chr11	64776505	64776626	ENSG00000168066.20|SF1|TRA2A|TRA2A	932	-	3.184221	1.1684877	-1.0	-1.0
chr11	64778296	64778446	ENSG00000168066.20|SF1|TRA2A|TRA2A	934	-	5.7346435	1.18171	-1.0	-1.0
chr11	64778666	64778766	ENSG00000168066.20|SF1|TRA2A|TRA2A	902	-	5.673234	1.00746	-1.0	-1.0
chr11	64770255	64770360	ENSG00000168066.20|SF1|TRA2A|TRA2A	902	-	4.018132	1.00746	-1.0	-1.0
chr11	65498711	65501061	ENSG00000251562.7|MALAT1|TRA2A|TRA2A	1000	+	3.7353857	30.053045	-1.0	-1.0
chr11	65504631	65504741	ENSG00000251562.7|MALAT1|TRA2A|TRA2A	903	+	1.5837249	1.0127059	-1.0	-1.0
chr11	65503686	65503816	ENSG00000251562.7|MALAT1|TRA2A|TRA2A	902	+	1.0823383	1.00746	-1.0	-1.0
chr11	65498396	65498516	ENSG00000251562.7|MALAT1|TRA2A|TRA2A	906	+	2.866978	1.0266753	-1.0	-1.0
chr11	65502656	65503176	ENSG00000251562.7|MALAT1|TRA2A|TRA2A	994	+	1.8831217	2.1962876	-1.0	-1.0
chr11	65498526	65498706	ENSG00000251562.7|MALAT1|TRA2A|TRA2A	927	+	3.179557	1.1349071	-1.0	-1.0
chr11	65501141	65501331	ENSG00000251562.7|MALAT1|TRA2A|TRA2A	949	+	1.1452826	1.2888961	-1.0	-1.0
chr11	65502913	65503008	ENSG00000278217.1|MALAT1|TRA2A|TRA2A	998	+	2.4221065	2.7445638	-1.0	-1.0
chr11	65582648	65582783	ENSG00000173442.12|EHBP1L1|TRA2A|TRA2A	902	+	5.8739967	1.00746	-1.0	-1.0
chr11	65581688	65581788	ENSG00000173442.12|EHBP1L1|TRA2A|TRA2A	902	+	5.7774434	1.00746	-1.0	-1.0
chr11	65862879	65862989	ENSG00000172732.11|MUS81|TRA2A|TRA2A	902	+	5.7788553	1.00746	-1.0	-1.0
chr11	65977562	65977653	ENSG00000175467.14|SART1|TRA2A|TRA2A	902	+	5.731302	1.00746	-1.0	-1.0
chr11	65966110	65966240	ENSG00000175467.14|SART1|TRA2A|TRA2A	902	+	5.3778133	1.0072656	-1.0	-1.0
chr11	65977768	65977868	ENSG00000175467.14|SART1|TRA2A|TRA2A	952	+	6.6455183	1.3177409	-1.0	-1.0
chr11	65966390	65966535	ENSG00000175467.14|SART1|TRA2A|TRA2A	910	+	4.1947	1.0465863	-1.0	-1.0
chr11	65978561	65978689	ENSG00000175467.14|SART1|TRA2A|TRA2A	966	+	6.86351	1.4704218	-1.0	-1.0
chr11	66059781	66059881	ENSG00000087365.15|SF3B2|TRA2A|TRA2A	902	+	2.9290414	1.00746	-1.0	-1.0
chr11	66061685	66061775	ENSG00000087365.15|SF3B2|TRA2A|TRA2A	972	+	5.36169	1.5544322	-1.0	-1.0
chr11	66068742	66068897	ENSG00000087365.15|SF3B2|TRA2A|TRA2A	933	+	4.6268926	1.17455	-1.0	-1.0
chr11	66059881	66060009	ENSG00000087365.15|SF3B2|TRA2A|TRA2A	912	+	2.8475626	1.0553066	-1.0	-1.0
chr11	66063008	66063116	ENSG00000087365.15|SF3B2|TRA2A|TRA2A	932	+	3.3743145	1.1685996	-1.0	-1.0
chr11	66068162	66068352	ENSG00000087365.15|SF3B2|TRA2A|TRA2A	902	+	2.94264	1.00746	-1.0	-1.0
chr11	66059514	66059595	ENSG00000087365.15|SF3B2|TRA2A|TRA2A	991	+	4.8725996	2.0462248	-1.0	-1.0
chr11	66059200	66059338	ENSG00000087365.15|SF3B2|TRA2A|TRA2A	999	+	7.3165812	3.2292466	-1.0	-1.0
chr11	66058313	66058468	ENSG00000087365.15|SF3B2|TRA2A|TRA2A	961	+	3.8279107	1.4115565	-1.0	-1.0
chr11	66063399	66063542	ENSG00000087365.15|SF3B2|TRA2A|TRA2A	975	+	4.057054	1.5993513	-1.0	-1.0
chr11	66058786	66059045	ENSG00000087365.15|SF3B2|TRA2A|TRA2A	913	+	3.1002421	1.0623235	-1.0	-1.0
chr11	66638631	66638741	ENSG00000173933.19|RBM4|TRA2A|TRA2A	902	+	5.952009	1.00746	-1.0	-1.0
chr11	67121243	67121343	ENSG00000173120.14|KDM2A|TRA2A|TRA2A	902	+	5.678502	1.00746	-1.0	-1.0
chr11	67608510	67608610	ENSG00000167792.11|NDUFV1|TRA2A|TRA2A	902	+	4.0478277	1.00746	-1.0	-1.0
chr11	68043250	68043350	ENSG00000110719.9|TCIRG1|TRA2A|TRA2A	902	+	5.673234	1.00746	-1.0	-1.0
chr11	70333469	70333553	ENSG00000131626.16|PPFIA1|TRA2A|TRA2A	902	+	6.424937	1.00746	-1.0	-1.0
chr11	70326686	70326818	ENSG00000131626.16|PPFIA1|TRA2A|TRA2A	902	+	5.867385	1.00746	-1.0	-1.0
chr11	72013214	72013339	ENSG00000137497.17|NUMA1|TRA2A|TRA2A	902	-	6.2767806	1.00746	-1.0	-1.0
chr11	72013989	72014244	ENSG00000137497.17|NUMA1|TRA2A|TRA2A	918	-	4.65468	1.0859318	-1.0	-1.0
chr11	72015619	72016034	ENSG00000137497.17|NUMA1|TRA2A|TRA2A	902	-	5.5580196	1.0071738	-1.0	-1.0
chr11	72013464	72013664	ENSG00000137497.17|NUMA1|TRA2A|TRA2A	913	-	6.2386117	1.0615653	-1.0	-1.0
chr11	72013674	72013869	ENSG00000137497.17|NUMA1|TRA2A|TRA2A	914	-	3.605457	1.0647347	-1.0	-1.0
chr11	72014549	72014654	ENSG00000137497.17|NUMA1|TRA2A|TRA2A	902	-	4.004989	1.00746	-1.0	-1.0
chr11	72014904	72015534	ENSG00000137497.17|NUMA1|TRA2A|TRA2A	921	-	4.236007	1.1016893	-1.0	-1.0
chr11	72016417	72016530	ENSG00000137497.17|NUMA1|TRA2A|TRA2A	902	-	5.896925	1.00746	-1.0	-1.0
chr11	72009036	72009136	ENSG00000137497.17|NUMA1|TRA2A|TRA2A	902	-	4.2143254	1.00746	-1.0	-1.0
chr11	72012939	72013209	ENSG00000137497.17|NUMA1|TRA2A|TRA2A	904	-	5.0676084	1.0180986	-1.0	-1.0
chr11	72014249	72014374	ENSG00000137497.17|NUMA1|TRA2A|TRA2A	902	-	3.5446513	1.00746	-1.0	-1.0
chr11	72014664	72014799	ENSG00000137497.17|NUMA1|TRA2A|TRA2A	902	-	4.8479886	1.00746	-1.0	-1.0
chr11	72234280	72234385	ENSG00000165458.13|INPPL1|TRA2A|TRA2A	901	+	5.7822175	1.0045581	-1.0	-1.0
chr11	72703411	72703511	ENSG00000186635.14|ARAP1|TRA2A|TRA2A	903	-	3.2520595	1.0145504	-1.0	-1.0
chr11	74172177	74172372	ENSG00000214517.9|PPME1|TRA2A|TRA2A	902	+	6.1789174	1.00746	-1.0	-1.0
chr11	74239092	74239256	ENSG00000214517.9|PPME1|TRA2A|TRA2A	927	+	4.5198536	1.1374089	-1.0	-1.0
chr11	75130940	75131115	ENSG00000137491.14|SLCO2B1|TRA2A|TRA2A	902	+	5.8635464	1.00746	-1.0	-1.0
chr11	75404497	75404632	ENSG00000149273.14|RPS3|TRA2A|TRA2A	902	+	2.8966296	1.0088781	-1.0	-1.0
chr11	75400483	75400585	ENSG00000149273.14|RPS3|TRA2A|TRA2A	902	+	2.8266206	1.0075935	-1.0	-1.0
chr11	77702110	77702540	ENSG00000048649.13|RSF1|TRA2A|TRA2A	931	-	6.362617	1.1593307	-1.0	-1.0
chr11	77701465	77701605	ENSG00000048649.13|RSF1|TRA2A|TRA2A	902	-	5.8909645	1.00746	-1.0	-1.0
chr11	77667255	77667490	ENSG00000048649.13|RSF1|TRA2A|TRA2A	947	-	5.909097	1.2788651	-1.0	-1.0
chr11	77698486	77698693	ENSG00000048649.13|RSF1|TRA2A|TRA2A	934	-	5.7697134	1.1795821	-1.0	-1.0
chr11	77813498	77813673	ENSG00000048649.13|RSF1|TRA2A|TRA2A	921	-	5.053903	1.1035254	-1.0	-1.0
chr11	77675035	77675210	ENSG00000048649.13|RSF1|TRA2A|TRA2A	912	-	5.039769	1.0554622	-1.0	-1.0
chr11	77676791	77677006	ENSG00000048649.13|RSF1|TRA2A|TRA2A	962	-	6.153766	1.4207771	-1.0	-1.0
chr11	77672041	77672230	ENSG00000048649.13|RSF1|TRA2A|TRA2A	936	-	6.4387255	1.1909529	-1.0	-1.0
chr11	77700735	77701025	ENSG00000048649.13|RSF1|TRA2A|TRA2A	909	-	4.9514747	1.0413762	-1.0	-1.0
chr11	77813498	77813673	ENSG00000219529.2|AP000580.1|TRA2A|TRA2A	921	-	5.053903	1.1033924	-1.0	-1.0
chr11	83166569	83166674	ENSG00000165494.11|PCF11|TRA2A|TRA2A	902	+	5.6997566	1.00746	-1.0	-1.0
chr11	93721827	93721937	ENSG00000166004.14|CEP295|TRA2A|TRA2A	924	+	3.7110279	1.1215824	-1.0	-1.0
chr11	93736652	93736847	ENSG00000166012.16|TAF1D|TRA2A|TRA2A	919	-	4.644292	1.09053	-1.0	-1.0
chr11	93736087	93736337	ENSG00000166012.16|TAF1D|TRA2A|TRA2A	960	-	4.269382	1.39316	-1.0	-1.0
chr11	93731441	93731541	ENSG00000166012.16|TAF1D|TRA2A|TRA2A	902	-	2.830574	1.00746	-1.0	-1.0
chr11	93736972	93737239	ENSG00000166012.16|TAF1D|TRA2A|TRA2A	950	-	4.022904	1.3010421	-1.0	-1.0
chr11	93741446	93741551	ENSG00000166012.16|TAF1D|TRA2A|TRA2A	907	-	3.2515101	1.0335164	-1.0	-1.0
chr11	93738118	93738373	ENSG00000166012.16|TAF1D|TRA2A|TRA2A	935	-	3.3761926	1.1857771	-1.0	-1.0
chr11	94447218	94447368	ENSG00000020922.12|MRE11|TRA2A|TRA2A	941	-	3.755293	1.229313	-1.0	-1.0
chr11	94969988	94970108	ENSG00000150316.11|CWC15|TRA2A|TRA2A	902	-	4.0520434	1.0072747	-1.0	-1.0
chr11	95818826	95818904	ENSG00000166037.10|CEP57|TRA2A|TRA2A	902	+	5.6906433	1.00746	-1.0	-1.0
chr11	95829186	95829326	ENSG00000166037.10|CEP57|TRA2A|TRA2A	902	+	5.8503127	1.00746	-1.0	-1.0
chr11	96384030	96384220	ENSG00000149231.11|CCDC82|TRA2A|TRA2A	902	-	5.9806676	1.00746	-1.0	-1.0
chr11	107428868	107429033	ENSG00000152404.15|CWF19L2|TRA2A|TRA2A	902	-	5.992314	1.0073029	-1.0	-1.0
chr11	107457711	107457826	ENSG00000152404.15|CWF19L2|TRA2A|TRA2A	949	-	6.48356	1.2922443	-1.0	-1.0
chr11	108723166	108723416	ENSG00000178105.9|DDX10|TRA2A|TRA2A	902	+	5.998074	1.0074563	-1.0	-1.0
chr11	110247717	110247817	ENSG00000137710.14|RDX|TRA2A|TRA2A	902	-	5.743032	1.00746	-1.0	-1.0
chr11	110236098	110236253	ENSG00000137710.14|RDX|TRA2A|TRA2A	972	-	7.0274615	1.5577192	-1.0	-1.0
chr11	110237491	110237726	ENSG00000137710.14|RDX|TRA2A|TRA2A	924	-	4.119261	1.1175284	-1.0	-1.0
chr11	110233236	110233416	ENSG00000137710.14|RDX|TRA2A|TRA2A	952	-	6.433936	1.3209547	-1.0	-1.0
chr11	117246808	117246913	ENSG00000167257.10|RNF214|TRA2A|TRA2A	902	+	4.103224	1.00746	-1.0	-1.0
chr11	118472306	118472406	ENSG00000118058.20|KMT2A|TRA2A|TRA2A	902	+	5.754618	1.00746	-1.0	-1.0
chr11	118473026	118473126	ENSG00000118058.20|KMT2A|TRA2A|TRA2A	902	+	5.842382	1.00746	-1.0	-1.0
chr11	118480173	118480238	ENSG00000118058.20|KMT2A|TRA2A|TRA2A	902	+	5.9310803	1.00746	-1.0	-1.0
chr11	118472541	118472651	ENSG00000118058.20|KMT2A|TRA2A|TRA2A	902	+	5.7917547	1.00746	-1.0	-1.0
chr11	118471776	118471881	ENSG00000118058.20|KMT2A|TRA2A|TRA2A	902	+	5.707301	1.0073345	-1.0	-1.0
chr11	118473711	118473811	ENSG00000118058.20|KMT2A|TRA2A|TRA2A	902	+	5.7193985	1.00746	-1.0	-1.0
chr11	118481714	118482049	ENSG00000118058.20|KMT2A|TRA2A|TRA2A	924	+	5.424217	1.1172416	-1.0	-1.0
chr11	119017885	119018145	ENSG00000118181.10|RPS25|TRA2A|TRA2A	949	-	2.7455995	1.2900795	-1.0	-1.0
chr11	120449073	120449214	ENSG00000196914.8|ARHGEF12|TRA2A|TRA2A	902	+	5.949237	1.0074514	-1.0	-1.0
chr11	123057999	123058214	ENSG00000109971.13|HSPA8|TRA2A|TRA2A	972	-	2.7112694	1.5456576	-1.0	-1.0
chr11	123058361	123058561	ENSG00000109971.13|HSPA8|TRA2A|TRA2A	915	-	3.6353433	1.0685847	-1.0	-1.0
chr11	123058841	123059036	ENSG00000109971.13|HSPA8|TRA2A|TRA2A	902	-	2.1662202	1.0087814	-1.0	-1.0
chr11	123059256	123059371	ENSG00000109971.13|HSPA8|TRA2A|TRA2A	994	-	3.6370502	2.2200367	-1.0	-1.0
chr11	123058908	123058995	ENSG00000207118.1|SNORD14D|TRA2A|TRA2A	902	-	2.1154735	1.00746	-1.0	-1.0
chr11	123301389	123301523	ENSG00000200496.1|U8|TRA2A|TRA2A	966	+	3.6894555	1.4721903	-1.0	-1.0
chr11	126067878	126068053	ENSG00000254759.1|NAP1L1P1|TRA2A|TRA2A	902	+	5.984424	1.00746	-1.0	-1.0
chr11	129874802	129874916	ENSG00000170322.14|NFRKB|TRA2A|TRA2A	902	-	5.759872	1.00746	-1.0	-1.0
chr11	130122304	130122479	ENSG00000084234.16|APLP2|TRA2A|TRA2A	972	+	5.360481	1.5572873	-1.0	-1.0
chr11	130135587	130135707	ENSG00000084234.16|APLP2|TRA2A|TRA2A	902	+	4.0200105	1.00746	-1.0	-1.0
chr11	130121623	130121810	ENSG00000084234.16|APLP2|TRA2A|TRA2A	995	+	5.8338666	2.2601771	-1.0	-1.0
chr12	292893	292993	ENSG00000073614.12|KDM5A|TRA2A|TRA2A	902	-	5.714508	1.00746	-1.0	-1.0
chr12	1831173	1831368	ENSG00000151062.14|CACNA2D4|TRA2A|TRA2A	997	-	8.195207	2.5169475	-1.0	-1.0
chr12	4548726	4548838	ENSG00000111247.14|RAD51AP1|TRA2A|TRA2A	902	+	6.0505724	1.00746	-1.0	-1.0
chr12	6530965	6531065	ENSG00000010292.12|NCAPD2|TRA2A|TRA2A	902	+	5.878903	1.0071265	-1.0	-1.0
chr12	6510483	6510618	ENSG00000010292.12|NCAPD2|TRA2A|TRA2A	919	+	3.5604513	1.0931531	-1.0	-1.0
chr12	6592392	6592492	ENSG00000111642.14|CHD4|TRA2A|TRA2A	902	-	5.766081	1.00746	-1.0	-1.0
chr12	6602375	6602497	ENSG00000111642.14|CHD4|TRA2A|TRA2A	919	-	4.4438205	1.0889767	-1.0	-1.0
chr12	6583276	6583378	ENSG00000111642.14|CHD4|TRA2A|TRA2A	961	-	6.5389233	1.4106605	-1.0	-1.0
chr12	6570507	6570612	ENSG00000111642.14|CHD4|TRA2A|TRA2A	902	-	6.073941	1.00746	-1.0	-1.0
chr12	6578408	6578546	ENSG00000111642.14|CHD4|TRA2A|TRA2A	979	-	5.2527995	1.6812834	-1.0	-1.0
chr12	6601959	6602175	ENSG00000111642.14|CHD4|TRA2A|TRA2A	957	-	3.7299228	1.3677778	-1.0	-1.0
chr12	6573083	6573183	ENSG00000111642.14|CHD4|TRA2A|TRA2A	902	-	5.714508	1.00746	-1.0	-1.0
chr12	6578845	6578917	ENSG00000111642.14|CHD4|TRA2A|TRA2A	996	-	7.8335476	2.4442222	-1.0	-1.0
chr12	6769999	6770156	ENSG00000159335.15|PTMS|TRA2A|TRA2A	914	+	6.02187	1.0660415	-1.0	-1.0
chr12	6766649	6766749	ENSG00000159335.15|PTMS|TRA2A|TRA2A	902	+	3.9779415	1.00746	-1.0	-1.0
chr12	6769843	6769999	ENSG00000159335.15|PTMS|TRA2A|TRA2A	965	+	4.507913	1.4578964	-1.0	-1.0
chr12	6770156	6770218	ENSG00000159335.15|PTMS|TRA2A|TRA2A	967	+	4.141357	1.4862634	-1.0	-1.0
chr12	6915256	6915426	ENSG00000111674.8|ENO2|TRA2A|TRA2A	906	+	6.193638	1.0285337	-1.0	-1.0
chr12	6927907	6928047	ENSG00000111676.14|ATN1|TRA2A|TRA2A	902	+	5.7301464	1.00746	-1.0	-1.0
chr12	6928162	6928307	ENSG00000111676.14|ATN1|TRA2A|TRA2A	902	+	5.9537206	1.00746	-1.0	-1.0
chr12	6934175	6934305	ENSG00000111676.14|ATN1|TRA2A|TRA2A	902	+	5.621379	1.00746	-1.0	-1.0
chr12	26913561	26913671	ENSG00000064102.14|INTS13|TRA2A|TRA2A	902	-	5.7470646	1.00746	-1.0	-1.0
chr12	30634117	30634272	ENSG00000133704.9|IPO8|TRA2A|TRA2A	902	-	6.001995	1.00746	-1.0	-1.0
chr12	39341504	39341622	ENSG00000139116.18|KIF21A|TRA2A|TRA2A	942	-	6.406177	1.2383761	-1.0	-1.0
chr12	39342033	39342124	ENSG00000139116.18|KIF21A|TRA2A|TRA2A	902	-	5.731302	1.00746	-1.0	-1.0
chr12	42313873	42313986	ENSG00000139168.7|ZCRB1|TRA2A|TRA2A	985	-	4.981164	1.8135427	-1.0	-1.0
chr12	42313689	42313765	ENSG00000139168.7|ZCRB1|TRA2A|TRA2A	997	-	8.122937	2.5465324	-1.0	-1.0
chr12	45927016	45927321	ENSG00000139218.17|SCAF11|TRA2A|TRA2A	902	-	5.994682	1.00746	-1.0	-1.0
chr12	45928731	45928841	ENSG00000139218.17|SCAF11|TRA2A|TRA2A	902	-	5.92585	1.00746	-1.0	-1.0
chr12	45926851	45927011	ENSG00000139218.17|SCAF11|TRA2A|TRA2A	902	-	5.8966846	1.0070032	-1.0	-1.0
chr12	45928206	45928341	ENSG00000139218.17|SCAF11|TRA2A|TRA2A	902	-	5.8349752	1.00746	-1.0	-1.0
chr12	46371280	46371433	ENSG00000134294.13|SLC38A2|TRA2A|TRA2A	911	-	4.000138	1.049662	-1.0	-1.0
chr12	48681373	48681503	ENSG00000139620.12|KANSL2|TRA2A|TRA2A	902	-	5.726843	1.0073277	-1.0	-1.0
chr12	48654330	48654430	ENSG00000139620.12|KANSL2|TRA2A|TRA2A	902	-	3.02691	1.00746	-1.0	-1.0
chr12	48667409	48667519	ENSG00000139620.12|KANSL2|TRA2A|TRA2A	927	-	6.237623	1.1341203	-1.0	-1.0
chr12	48837538	48837733	ENSG00000174243.9|DDX23|TRA2A|TRA2A	930	-	5.745044	1.1568792	-1.0	-1.0
chr12	48840012	48840112	ENSG00000174243.9|DDX23|TRA2A|TRA2A	902	-	3.937934	1.00746	-1.0	-1.0
chr12	48839843	48839909	ENSG00000174243.9|DDX23|TRA2A|TRA2A	902	-	6.1046076	1.00746	-1.0	-1.0
chr12	55800853	55800900	ENSG00000205323.8|SARNP|TRA2A|TRA2A	902	-	5.8895783	1.00746	-1.0	-1.0
chr12	55803628	55803728	ENSG00000205323.8|SARNP|TRA2A|TRA2A	902	-	6.349795	1.00746	-1.0	-1.0
chr12	55800853	55800900	ENSG00000257390.5|AC023055.1|TRA2A|TRA2A	902	-	5.8895783	1.00746	-1.0	-1.0
chr12	55803628	55803728	ENSG00000257390.5|AC023055.1|TRA2A|TRA2A	902	-	6.349795	1.00746	-1.0	-1.0
chr12	56181379	56181914	ENSG00000258199.1|AC073896.4|TRA2A|TRA2A	951	-	6.009498	1.310561	-1.0	-1.0
chr12	56178409	56178579	ENSG00000258199.1|AC073896.4|TRA2A|TRA2A	902	-	6.0075097	1.00746	-1.0	-1.0
chr12	56189389	56189584	ENSG00000258199.1|AC073896.4|TRA2A|TRA2A	908	-	4.2288785	1.0346402	-1.0	-1.0
chr12	56170099	56170269	ENSG00000258199.1|AC073896.4|TRA2A|TRA2A	902	-	6.1384406	1.00746	-1.0	-1.0
chr12	56189390	56189560	ENSG00000139613.11|SMARCC2|TRA2A|TRA2A	911	-	4.209142	1.0500451	-1.0	-1.0
chr12	56178408	56178578	ENSG00000139613.11|SMARCC2|TRA2A|TRA2A	902	-	6.0150356	1.00746	-1.0	-1.0
chr12	56181703	56181835	ENSG00000139613.11|SMARCC2|TRA2A|TRA2A	941	-	4.6686463	1.2327309	-1.0	-1.0
chr12	56170143	56170208	ENSG00000139613.11|SMARCC2|TRA2A|TRA2A	902	-	6.179323	1.00746	-1.0	-1.0
chr12	56181381	56181597	ENSG00000139613.11|SMARCC2|TRA2A|TRA2A	969	-	6.73687	1.5086465	-1.0	-1.0
chr12	56420763	56420881	ENSG00000111602.11|TIMELESS|TRA2A|TRA2A	901	-	5.9520693	1.0062599	-1.0	-1.0
chr12	56420962	56421172	ENSG00000111602.11|TIMELESS|TRA2A|TRA2A	953	-	4.221472	1.3233775	-1.0	-1.0
chr12	56425024	56425152	ENSG00000111602.11|TIMELESS|TRA2A|TRA2A	902	-	5.8076363	1.00746	-1.0	-1.0
chr12	56606276	56606381	ENSG00000076108.11|BAZ2A|TRA2A|TRA2A	902	-	5.760442	1.00746	-1.0	-1.0
chr12	56603549	56603649	ENSG00000076108.11|BAZ2A|TRA2A|TRA2A	902	-	2.6014893	1.0067809	-1.0	-1.0
chr12	56605809	56606024	ENSG00000076108.11|BAZ2A|TRA2A|TRA2A	922	-	4.2928696	1.1097705	-1.0	-1.0
chr12	56606632	56606733	ENSG00000076108.11|BAZ2A|TRA2A|TRA2A	902	-	2.9715197	1.00746	-1.0	-1.0
chr12	56644960	56645060	ENSG00000110955.8|ATP5B|TRA2A|TRA2A	917	-	2.8520033	1.0799829	-1.0	-1.0
chr12	56643612	56643712	ENSG00000110955.8|ATP5B|TRA2A|TRA2A	920	-	3.1430283	1.0978433	-1.0	-1.0
chr12	56688069	56688169	ENSG00000110958.15|PTGES3|TRA2A|TRA2A	902	-	2.938357	1.00746	-1.0	-1.0
chr12	57517252	57517387	ENSG00000175197.11|DDIT3|TRA2A|TRA2A	910	-	6.125211	1.0462196	-1.0	-1.0
chr12	57516807	57517097	ENSG00000175197.11|DDIT3|TRA2A|TRA2A	964	-	4.092791	1.4448373	-1.0	-1.0
chr12	57576760	57576862	ENSG00000155980.11|KIF5A|TRA2A|TRA2A	902	+	5.9310803	1.00746	-1.0	-1.0
chr12	57718315	57718421	ENSG00000135506.15|OS9|TRA2A|TRA2A	902	+	5.1594524	1.00746	-1.0	-1.0
chr12	62391171	62391276	ENSG00000135655.15|USP15|TRA2A|TRA2A	902	+	6.1439734	1.00746	-1.0	-1.0
chr12	62393052	62393182	ENSG00000135655.15|USP15|TRA2A|TRA2A	902	+	5.84759	1.0072718	-1.0	-1.0
chr12	71657012	71657117	ENSG00000133858.15|ZFC3H1|TRA2A|TRA2A	902	-	5.8179765	1.00746	-1.0	-1.0
chr12	71644946	71645075	ENSG00000133858.15|ZFC3H1|TRA2A|TRA2A	902	-	5.9320064	1.0073277	-1.0	-1.0
chr12	71632236	71632401	ENSG00000133858.15|ZFC3H1|TRA2A|TRA2A	902	-	5.8569756	1.0073402	-1.0	-1.0
chr12	71644094	71644318	ENSG00000133858.15|ZFC3H1|TRA2A|TRA2A	981	-	5.4563293	1.7191767	-1.0	-1.0
chr12	71636849	71637009	ENSG00000133858.15|ZFC3H1|TRA2A|TRA2A	914	-	5.3626266	1.0646129	-1.0	-1.0
chr12	71634703	71634825	ENSG00000133858.15|ZFC3H1|TRA2A|TRA2A	915	-	3.334518	1.0702415	-1.0	-1.0
chr12	76059705	76059878	ENSG00000187109.13|NAP1L1|TRA2A|TRA2A	993	-	4.3659053	2.173462	-1.0	-1.0
chr12	76050530	76050635	ENSG00000187109.13|NAP1L1|TRA2A|TRA2A	902	-	2.5882387	1.00746	-1.0	-1.0
chr12	76049674	76049785	ENSG00000187109.13|NAP1L1|TRA2A|TRA2A	927	-	2.7628317	1.1385119	-1.0	-1.0
chr12	76068817	76068994	ENSG00000187109.13|NAP1L1|TRA2A|TRA2A	970	-	4.6258035	1.5201813	-1.0	-1.0
chr12	76056032	76056262	ENSG00000187109.13|NAP1L1|TRA2A|TRA2A	994	-	5.3531632	2.2247734	-1.0	-1.0
chr12	79795637	79795759	ENSG00000058272.16|PPP1R12A|TRA2A|TRA2A	961	-	6.724431	1.403786	-1.0	-1.0
chr12	79828352	79828462	ENSG00000058272.16|PPP1R12A|TRA2A|TRA2A	902	-	5.755105	1.00746	-1.0	-1.0
chr12	79797229	79797395	ENSG00000058272.16|PPP1R12A|TRA2A|TRA2A	981	-	6.0015283	1.7139856	-1.0	-1.0
chr12	79934784	79934979	ENSG00000058272.16|PPP1R12A|TRA2A|TRA2A	906	-	2.958285	1.0269625	-1.0	-1.0
chr12	79820773	79820931	ENSG00000058272.16|PPP1R12A|TRA2A|TRA2A	973	-	4.2775455	1.5734499	-1.0	-1.0
chr12	95483214	95483339	ENSG00000111142.13|METAP2|TRA2A|TRA2A	980	+	4.5017643	1.7097456	-1.0	-1.0
chr12	95476070	95476178	ENSG00000111142.13|METAP2|TRA2A|TRA2A	997	+	8.137748	2.6013024	-1.0	-1.0
chr12	95485808	95485981	ENSG00000111142.13|METAP2|TRA2A|TRA2A	934	+	3.2951353	1.1789547	-1.0	-1.0
chr12	95474059	95474330	ENSG00000111142.13|METAP2|TRA2A|TRA2A	940	+	3.436835	1.2234807	-1.0	-1.0
chr12	95494055	95494217	ENSG00000111142.13|METAP2|TRA2A|TRA2A	994	+	6.8035507	2.2583816	-1.0	-1.0
chr12	102361672	102361832	ENSG00000283052.1|LINC02456|TRA2A|TRA2A	902	+	5.687091	1.00746	-1.0	-1.0
chr12	102361674	102361829	ENSG00000281344.1|HELLPAR|TRA2A|TRA2A	902	+	5.6853633	1.00746	-1.0	-1.0
chr12	103934150	103934280	ENSG00000166598.14|HSP90B1|TRA2A|TRA2A	902	+	2.2756553	1.0067655	-1.0	-1.0
chr12	103937694	103937806	ENSG00000166598.14|HSP90B1|TRA2A|TRA2A	931	+	2.5994327	1.1640157	-1.0	-1.0
chr12	103931520	103931705	ENSG00000166598.14|HSP90B1|TRA2A|TRA2A	967	+	3.0977037	1.4844544	-1.0	-1.0
chr12	103930361	103930521	ENSG00000166598.14|HSP90B1|TRA2A|TRA2A	904	+	2.2903497	1.0165266	-1.0	-1.0
chr12	103941409	103941604	ENSG00000166598.14|HSP90B1|TRA2A|TRA2A	959	+	3.026775	1.3882451	-1.0	-1.0
chr12	103943643	103943853	ENSG00000166598.14|HSP90B1|TRA2A|TRA2A	902	+	2.4540043	1.008072	-1.0	-1.0
chr12	103947310	103947425	ENSG00000166598.14|HSP90B1|TRA2A|TRA2A	1000	+	6.669528	10.816673	-1.0	-1.0
chr12	103939508	103939625	ENSG00000166598.14|HSP90B1|TRA2A|TRA2A	982	+	3.8213332	1.7455175	-1.0	-1.0
chr12	103942531	103942876	ENSG00000166598.14|HSP90B1|TRA2A|TRA2A	951	+	2.963292	1.3119562	-1.0	-1.0
chr12	103946785	103946941	ENSG00000166598.14|HSP90B1|TRA2A|TRA2A	996	+	3.973519	2.3687027	-1.0	-1.0
chr12	103946617	103946696	ENSG00000166598.14|HSP90B1|TRA2A|TRA2A	980	+	3.4525888	1.7058996	-1.0	-1.0
chr12	103938242	103938459	ENSG00000166598.14|HSP90B1|TRA2A|TRA2A	1000	+	5.4404793	4.563695	-1.0	-1.0
chr12	103942986	103943401	ENSG00000166598.14|HSP90B1|TRA2A|TRA2A	946	+	2.9608254	1.2643363	-1.0	-1.0
chr12	103947206	103947310	ENSG00000166598.14|HSP90B1|TRA2A|TRA2A	975	+	5.1931486	1.6065364	-1.0	-1.0
chr12	103930424	103930529	ENSG00000284503.1|MIR3652|TRA2A|TRA2A	901	+	2.090079	1.006002	-1.0	-1.0
chr12	105052089	105052214	ENSG00000136010.13|ALDH1L2|TRA2A|TRA2A	902	-	5.7225437	1.00746	-1.0	-1.0
chr12	105050587	105050702	ENSG00000136010.13|ALDH1L2|TRA2A|TRA2A	902	-	5.9110727	1.00746	-1.0	-1.0
chr12	108531203	108531280	ENSG00000075856.11|SART3|TRA2A|TRA2A	902	-	5.9592075	1.00746	-1.0	-1.0
chr12	108530141	108530306	ENSG00000075856.11|SART3|TRA2A|TRA2A	937	-	5.4730773	1.198475	-1.0	-1.0
chr12	109903936	109904061	ENSG00000139437.17|TCHP|TRA2A|TRA2A	902	+	5.9670877	1.00746	-1.0	-1.0
chr12	113962231	113962366	ENSG00000122965.10|RBM19|TRA2A|TRA2A	902	-	5.848977	1.007068	-1.0	-1.0
chr12	118376494	118376659	ENSG00000111707.11|SUDS3|TRA2A|TRA2A	902	+	6.077457	1.00746	-1.0	-1.0
chr12	118391125	118391282	ENSG00000111707.11|SUDS3|TRA2A|TRA2A	958	+	6.559538	1.3716323	-1.0	-1.0
chr12	118376709	118376829	ENSG00000111707.11|SUDS3|TRA2A|TRA2A	902	+	5.7456493	1.00746	-1.0	-1.0
chr12	119728501	119728601	ENSG00000122966.15|CIT|TRA2A|TRA2A	902	-	5.793571	1.00746	-1.0	-1.0
chr12	119776676	119776776	ENSG00000122966.15|CIT|TRA2A|TRA2A	902	-	4.0823154	1.00746	-1.0	-1.0
chr12	119803245	119803355	ENSG00000122966.15|CIT|TRA2A|TRA2A	902	-	5.7193985	1.00746	-1.0	-1.0
chr12	119782510	119782625	ENSG00000122966.15|CIT|TRA2A|TRA2A	902	-	5.958078	1.00746	-1.0	-1.0
chr12	119757410	119757540	ENSG00000122966.15|CIT|TRA2A|TRA2A	909	-	4.1445384	1.0386326	-1.0	-1.0
chr12	119752064	119752247	ENSG00000122966.15|CIT|TRA2A|TRA2A	902	-	6.0656543	1.00746	-1.0	-1.0
chr12	120696315	120696420	ENSG00000110917.7|MLEC|TRA2A|TRA2A	902	+	3.5740685	1.00746	-1.0	-1.0
chr12	122327961	122328162	ENSG00000130779.19|CLIP1|TRA2A|TRA2A	941	-	5.934568	1.2257123	-1.0	-1.0
chr12	122341352	122341502	ENSG00000130779.19|CLIP1|TRA2A|TRA2A	902	-	5.890129	1.00746	-1.0	-1.0
chr12	122309781	122309882	ENSG00000130779.19|CLIP1|TRA2A|TRA2A	902	-	4.0665274	1.00746	-1.0	-1.0
chr12	122341562	122341692	ENSG00000130779.19|CLIP1|TRA2A|TRA2A	902	-	5.9099426	1.00746	-1.0	-1.0
chr12	122484807	122485072	ENSG00000033030.13|ZCCHC8|TRA2A|TRA2A	953	-	5.396034	1.3320138	-1.0	-1.0
chr12	122481944	122482109	ENSG00000033030.13|ZCCHC8|TRA2A|TRA2A	958	-	6.7811837	1.3741076	-1.0	-1.0
chr12	122477852	122477952	ENSG00000033030.13|ZCCHC8|TRA2A|TRA2A	902	-	5.948807	1.00746	-1.0	-1.0
chr12	122505582	122505706	ENSG00000111011.17|RSRC2|TRA2A|TRA2A	909	-	3.1658907	1.0433005	-1.0	-1.0
chr12	122508312	122508412	ENSG00000111011.17|RSRC2|TRA2A|TRA2A	902	-	4.424439	1.00746	-1.0	-1.0
chr12	122522142	122522292	ENSG00000111011.17|RSRC2|TRA2A|TRA2A	962	-	4.4066987	1.423243	-1.0	-1.0
chr12	122518838	122519048	ENSG00000111011.17|RSRC2|TRA2A|TRA2A	931	-	3.4443839	1.1630778	-1.0	-1.0
chr12	122517226	122517430	ENSG00000111011.17|RSRC2|TRA2A|TRA2A	982	-	3.9817345	1.7387416	-1.0	-1.0
chr12	122521318	122521423	ENSG00000111011.17|RSRC2|TRA2A|TRA2A	923	-	3.6487842	1.1145164	-1.0	-1.0
chr12	122515052	122515222	ENSG00000111011.17|RSRC2|TRA2A|TRA2A	972	-	4.357588	1.552959	-1.0	-1.0
chr12	122981667	122981807	ENSG00000256028.2|AC026362.1|TRA2A|TRA2A	902	+	5.094443	1.00746	-1.0	-1.0
chr12	122981669	122981809	ENSG00000182196.13|ARL6IP4|TRA2A|TRA2A	902	+	4.798161	1.0070454	-1.0	-1.0
chr12	123336394	123336491	ENSG00000139697.13|SBNO1|TRA2A|TRA2A	902	-	5.758994	1.00746	-1.0	-1.0
chr12	123395046	123395186	ENSG00000183955.12|KMT5A|TRA2A|TRA2A	938	+	5.6705694	1.20602	-1.0	-1.0
chr12	123390684	123390809	ENSG00000183955.12|KMT5A|TRA2A|TRA2A	902	+	4.806796	1.00746	-1.0	-1.0
chr12	123619968	123620118	ENSG00000111364.15|DDX55|TRA2A|TRA2A	902	+	6.0469375	1.0072341	-1.0	-1.0
chr12	124385754	124385887	ENSG00000196498.13|NCOR2|TRA2A|TRA2A	902	-	5.9778643	1.00746	-1.0	-1.0
chr12	124402403	124402558	ENSG00000196498.13|NCOR2|TRA2A|TRA2A	942	-	6.336995	1.2388616	-1.0	-1.0
chr12	124912668	124912863	ENSG00000150991.14|UBC|TRA2A|TRA2A	953	-	3.6726172	1.3265451	-1.0	-1.0
chr12	124912953	124913138	ENSG00000150991.14|UBC|TRA2A|TRA2A	903	-	2.7157636	1.0144869	-1.0	-1.0
chr12	124911748	124911953	ENSG00000150991.14|UBC|TRA2A|TRA2A	951	-	3.4693239	1.3135488	-1.0	-1.0
chr12	124913238	124913533	ENSG00000150991.14|UBC|TRA2A|TRA2A	911	-	2.718465	1.0507768	-1.0	-1.0
chr12	124913568	124913768	ENSG00000150991.14|UBC|TRA2A|TRA2A	945	-	3.3582685	1.2634244	-1.0	-1.0
chr12	130812956	130813031	ENSG00000111450.13|STX2|TRA2A|TRA2A	902	-	5.7026377	1.00746	-1.0	-1.0
chr12	131714785	131714935	ENSG00000061936.9|SFSWAP|TRA2A|TRA2A	902	+	4.9331512	1.00721	-1.0	-1.0
chr12	131917222	131917322	ENSG00000177169.9|ULK1|TRA2A|TRA2A	902	+	5.891638	1.007383	-1.0	-1.0
chr12	131894670	131894775	ENSG00000177169.9|ULK1|TRA2A|TRA2A	902	+	5.714508	1.00746	-1.0	-1.0
chr12	131918376	131918476	ENSG00000177169.9|ULK1|TRA2A|TRA2A	902	+	6.073113	1.00746	-1.0	-1.0
chr12	131990003	131990104	ENSG00000183495.13|EP400|TRA2A|TRA2A	902	+	5.9915037	1.00746	-1.0	-1.0
chr12	131961809	131961929	ENSG00000183495.13|EP400|TRA2A|TRA2A	902	+	6.0149245	1.00746	-1.0	-1.0
chr12	131994866	131994986	ENSG00000183495.13|EP400|TRA2A|TRA2A	902	+	6.017969	1.00746	-1.0	-1.0
chr12	132105196	132105296	ENSG00000185684.13|EP400NL|TRA2A|TRA2A	902	+	5.743032	1.00746	-1.0	-1.0
chr12	132549042	132549172	ENSG00000112787.12|FBRSL1|TRA2A|TRA2A	902	+	5.7844415	1.00746	-1.0	-1.0
chr12	132649405	132649510	ENSG00000177084.16|POLE|TRA2A|TRA2A	902	-	5.8551416	1.0071204	-1.0	-1.0
chr12	132681102	132681242	ENSG00000177084.16|POLE|TRA2A|TRA2A	902	-	5.7846065	1.00746	-1.0	-1.0
chr12	132665331	132665436	ENSG00000177084.16|POLE|TRA2A|TRA2A	902	-	5.96619	1.00746	-1.0	-1.0
chr12	132668835	132668939	ENSG00000177084.16|POLE|TRA2A|TRA2A	902	-	6.1408315	1.00746	-1.0	-1.0
chr12	132775197	132775302	ENSG00000090615.14|GOLGA3|TRA2A|TRA2A	902	-	4.101032	1.00746	-1.0	-1.0
chr12	132807176	132807288	ENSG00000090615.14|GOLGA3|TRA2A|TRA2A	902	-	6.044547	1.00746	-1.0	-1.0
chr12	132780797	132780914	ENSG00000090615.14|GOLGA3|TRA2A|TRA2A	905	-	2.8617496	1.0209241	-1.0	-1.0
chr12	132795851	132796041	ENSG00000090615.14|GOLGA3|TRA2A|TRA2A	951	-	5.3081684	1.3100476	-1.0	-1.0
chr12	132777665	132777800	ENSG00000090615.14|GOLGA3|TRA2A|TRA2A	902	-	6.2593365	1.00746	-1.0	-1.0
chr12	132784087	132784302	ENSG00000090615.14|GOLGA3|TRA2A|TRA2A	935	-	3.1925979	1.1890612	-1.0	-1.0
chr12	132786428	132786555	ENSG00000090615.14|GOLGA3|TRA2A|TRA2A	951	-	3.3652155	1.3103483	-1.0	-1.0
chr12	132786692	132786787	ENSG00000090615.14|GOLGA3|TRA2A|TRA2A	985	-	4.2255936	1.8100744	-1.0	-1.0
chr12	132804775	132804930	ENSG00000090615.14|GOLGA3|TRA2A|TRA2A	902	-	4.938107	1.00746	-1.0	-1.0
chr12	132789106	132789290	ENSG00000090615.14|GOLGA3|TRA2A|TRA2A	903	-	2.8782032	1.0147789	-1.0	-1.0
chr13	19646442	19646647	ENSG00000196199.13|MPHOSPH8|TRA2A|TRA2A	970	+	6.8361254	1.5193299	-1.0	-1.0
chr13	19642114	19642229	ENSG00000196199.13|MPHOSPH8|TRA2A|TRA2A	902	+	5.741623	1.00746	-1.0	-1.0
chr13	19646872	19647291	ENSG00000196199.13|MPHOSPH8|TRA2A|TRA2A	938	+	6.2671194	1.2109388	-1.0	-1.0
chr13	19633800	19633940	ENSG00000196199.13|MPHOSPH8|TRA2A|TRA2A	911	+	5.626159	1.0503852	-1.0	-1.0
chr13	19730238	19730344	ENSG00000121390.18|PSPC1|TRA2A|TRA2A	963	-	4.8876963	1.4297397	-1.0	-1.0
chr13	19782705	19782815	ENSG00000121390.18|PSPC1|TRA2A|TRA2A	902	-	5.826112	1.00746	-1.0	-1.0
chr13	24907090	24907193	ENSG00000151849.14|CENPJ|TRA2A|TRA2A	902	-	6.2052183	1.00746	-1.0	-1.0
chr13	27255088	27255213	ENSG00000122026.10|RPL21|TRA2A|TRA2A	923	+	3.154934	1.1154423	-1.0	-1.0
chr13	30461313	30461518	ENSG00000189403.14|HMGB1|TRA2A|TRA2A	976	-	6.9720616	1.6199431	-1.0	-1.0
chr13	30461103	30461208	ENSG00000189403.14|HMGB1|TRA2A|TRA2A	902	-	6.0865383	1.006593	-1.0	-1.0
chr13	32770425	32770550	ENSG00000083642.18|PDS5B|TRA2A|TRA2A	902	+	5.7518754	1.0070835	-1.0	-1.0
chr13	36335585	36335730	ENSG00000133104.12|SPART|TRA2A|TRA2A	902	-	5.902089	1.0073571	-1.0	-1.0
chr13	41369114	41369219	ENSG00000172766.18|NAA16|TRA2A|TRA2A	902	+	6.0693173	1.00746	-1.0	-1.0
chr13	45975612	45975787	ENSG00000123200.16|ZC3H13|TRA2A|TRA2A	902	-	5.820394	1.0074514	-1.0	-1.0
chr13	45975347	45975462	ENSG00000123200.16|ZC3H13|TRA2A|TRA2A	902	-	5.9246035	1.00746	-1.0	-1.0
chr13	45969802	45969971	ENSG00000123200.16|ZC3H13|TRA2A|TRA2A	902	-	5.9436226	1.00746	-1.0	-1.0
chr13	46010359	46010464	ENSG00000123200.16|ZC3H13|TRA2A|TRA2A	902	-	5.708573	1.00746	-1.0	-1.0
chr13	46042176	46042275	ENSG00000123200.16|ZC3H13|TRA2A|TRA2A	902	-	5.7026377	1.00746	-1.0	-1.0
chr13	45967778	45967963	ENSG00000123200.16|ZC3H13|TRA2A|TRA2A	902	-	5.8617887	1.0073938	-1.0	-1.0
chr13	52461797	52461917	ENSG00000136108.14|CKAP2|TRA2A|TRA2A	902	+	5.756012	1.00746	-1.0	-1.0
chr13	102861571	102861701	ENSG00000270181.2|BIVM-ERCC5|TRA2A|TRA2A	902	+	5.7621713	1.00746	-1.0	-1.0
chr13	102861571	102861701	ENSG00000134899.18|ERCC5|TRA2A|TRA2A	902	+	5.7621713	1.00746	-1.0	-1.0
chr13	106559045	106559235	ENSG00000134884.13|ARGLU1|TRA2A|TRA2A	947	-	3.3212106	1.2788161	-1.0	-1.0
chr13	106567782	106568164	ENSG00000134884.13|ARGLU1|TRA2A|TRA2A	970	-	4.2497206	1.5213848	-1.0	-1.0
chr13	106543957	106544160	ENSG00000134884.13|ARGLU1|TRA2A|TRA2A	972	-	4.7088575	1.5489594	-1.0	-1.0
chr13	106567572	106567732	ENSG00000134884.13|ARGLU1|TRA2A|TRA2A	979	-	3.8133419	1.6874901	-1.0	-1.0
chr13	106557047	106557207	ENSG00000134884.13|ARGLU1|TRA2A|TRA2A	966	-	3.3386614	1.4727412	-1.0	-1.0
chr13	106559431	106559657	ENSG00000134884.13|ARGLU1|TRA2A|TRA2A	996	-	4.9286904	2.4271586	-1.0	-1.0
chr13	110893036	110893136	ENSG00000088448.14|ANKRD10|TRA2A|TRA2A	902	-	2.6963592	1.00746	-1.0	-1.0
chr13	111302995	111303135	ENSG00000102606.17|ARHGEF7|TRA2A|TRA2A	901	+	4.7931337	1.0059532	-1.0	-1.0
chr13	114301730	114301835	ENSG00000169062.14|UPF3A|TRA2A|TRA2A	902	+	6.011998	1.00746	-1.0	-1.0
chr13	114298884	114299000	ENSG00000169062.14|UPF3A|TRA2A|TRA2A	902	+	3.9696221	1.00746	-1.0	-1.0
chr13	114291604	114291792	ENSG00000169062.14|UPF3A|TRA2A|TRA2A	910	+	6.214636	1.0464784	-1.0	-1.0
chr14	20344976	20345121	ENSG00000129484.13|PARP2|TRA2A|TRA2A	902	+	5.8303547	1.0071487	-1.0	-1.0
chr14	21259213	21259398	ENSG00000092199.17|HNRNPC|TRA2A|TRA2A	909	-	4.8612103	1.0429106	-1.0	-1.0
chr14	21427868	21428138	ENSG00000100888.12|CHD8|TRA2A|TRA2A	930	-	6.241364	1.1525038	-1.0	-1.0
chr14	21392086	21392201	ENSG00000100888.12|CHD8|TRA2A|TRA2A	902	-	5.804226	1.00746	-1.0	-1.0
chr14	23061083	23061184	ENSG00000100813.14|ACIN1|TRA2A|TRA2A	960	-	4.648659	1.3982704	-1.0	-1.0
chr14	23061352	23061582	ENSG00000100813.14|ACIN1|TRA2A|TRA2A	941	-	4.3497157	1.2259068	-1.0	-1.0
chr14	23079976	23080141	ENSG00000100813.14|ACIN1|TRA2A|TRA2A	906	-	3.407177	1.0284126	-1.0	-1.0
chr14	23080316	23080606	ENSG00000100813.14|ACIN1|TRA2A|TRA2A	944	-	4.3572593	1.2527356	-1.0	-1.0
chr14	23078116	23078216	ENSG00000100813.14|ACIN1|TRA2A|TRA2A	902	-	5.7470646	1.00746	-1.0	-1.0
chr14	23080146	23080261	ENSG00000100813.14|ACIN1|TRA2A|TRA2A	902	-	3.0609655	1.0067377	-1.0	-1.0
chr14	23059278	23059474	ENSG00000100813.14|ACIN1|TRA2A|TRA2A	970	-	4.2584796	1.518472	-1.0	-1.0
chr14	23062430	23062530	ENSG00000100813.14|ACIN1|TRA2A|TRA2A	902	-	3.5950453	1.00746	-1.0	-1.0
chr14	23064324	23064529	ENSG00000100813.14|ACIN1|TRA2A|TRA2A	913	-	5.4616385	1.0600086	-1.0	-1.0
chr14	23079746	23079956	ENSG00000100813.14|ACIN1|TRA2A|TRA2A	938	-	3.7192914	1.2073771	-1.0	-1.0
chr14	23080651	23080809	ENSG00000100813.14|ACIN1|TRA2A|TRA2A	918	-	4.0484304	1.0840242	-1.0	-1.0
chr14	23064109	23064209	ENSG00000100813.14|ACIN1|TRA2A|TRA2A	902	-	3.573379	1.00746	-1.0	-1.0
chr14	23063428	23063577	ENSG00000100813.14|ACIN1|TRA2A|TRA2A	912	-	3.070824	1.0540096	-1.0	-1.0
chr14	23321876	23321991	ENSG00000258643.5|BCL2L2-PABPN1|TRA2A|TRA2A	902	+	5.7567596	1.0067285	-1.0	-1.0
chr14	23322138	23322263	ENSG00000100836.10|PABPN1|TRA2A|TRA2A	902	+	3.4679902	1.00746	-1.0	-1.0
chr14	23321878	23321993	ENSG00000100836.10|PABPN1|TRA2A|TRA2A	901	+	5.7694883	1.0062492	-1.0	-1.0
chr14	24137519	24137565	ENSG00000092010.14|PSME1|TRA2A|TRA2A	902	+	6.3076944	1.00746	-1.0	-1.0
chr14	30664533	30664643	ENSG00000092108.20|SCFD1|TRA2A|TRA2A	902	+	5.7215443	1.00746	-1.0	-1.0
chr14	34800223	34800343	ENSG00000198604.10|BAZ1A|TRA2A|TRA2A	902	-	6.0062137	1.00746	-1.0	-1.0
chr14	34780185	34780300	ENSG00000198604.10|BAZ1A|TRA2A|TRA2A	902	-	5.7473545	1.00746	-1.0	-1.0
chr14	35078926	35079024	ENSG00000151327.12|FAM177A1|TRA2A|TRA2A	991	+	7.397219	2.0415423	-1.0	-1.0
chr14	39180502	39180962	ENSG00000100941.8|PNN|TRA2A|TRA2A	978	+	3.9362888	1.6591755	-1.0	-1.0
chr14	39176087	39176202	ENSG00000100941.8|PNN|TRA2A|TRA2A	902	+	5.9506474	1.00746	-1.0	-1.0
chr14	39179036	39179241	ENSG00000100941.8|PNN|TRA2A|TRA2A	933	+	4.036061	1.1719284	-1.0	-1.0
chr14	39181587	39181892	ENSG00000100941.8|PNN|TRA2A|TRA2A	910	+	4.1621537	1.0461646	-1.0	-1.0
chr14	39175182	39175387	ENSG00000100941.8|PNN|TRA2A|TRA2A	947	+	3.4319246	1.2787455	-1.0	-1.0
chr14	39181297	39181442	ENSG00000100941.8|PNN|TRA2A|TRA2A	902	+	3.2689621	1.0072987	-1.0	-1.0
chr14	39181002	39181282	ENSG00000100941.8|PNN|TRA2A|TRA2A	931	+	3.1270213	1.1638641	-1.0	-1.0
chr14	45110907	45111027	ENSG00000185246.17|PRPF39|TRA2A|TRA2A	902	+	3.3609824	1.00746	-1.0	-1.0
chr14	45224117	45224297	ENSG00000129534.13|MIS18BP1|TRA2A|TRA2A	902	-	5.8680315	1.0073197	-1.0	-1.0
chr14	45223982	45224117	ENSG00000129534.13|MIS18BP1|TRA2A|TRA2A	902	-	5.85913	1.00746	-1.0	-1.0
chr14	49789495	49789573	ENSG00000165525.17|NEMF|TRA2A|TRA2A	902	-	4.1302114	1.00746	-1.0	-1.0
chr14	49800504	49800709	ENSG00000165525.17|NEMF|TRA2A|TRA2A	941	-	6.1994405	1.2279	-1.0	-1.0
chr14	49789185	49789343	ENSG00000165525.17|NEMF|TRA2A|TRA2A	939	-	6.341236	1.2146618	-1.0	-1.0
chr14	51991316	51991426	ENSG00000087302.8|C14orf166|TRA2A|TRA2A	901	+	3.9976246	1.0060015	-1.0	-1.0
chr14	55298695	55298795	ENSG00000178974.9|FBXO34|TRA2A|TRA2A	902	+	5.7193985	1.00746	-1.0	-1.0
chr14	55299165	55299315	ENSG00000178974.9|FBXO34|TRA2A|TRA2A	902	+	5.9071493	1.00746	-1.0	-1.0
chr14	55633234	55633341	ENSG00000126777.17|KTN1|TRA2A|TRA2A	902	+	6.199399	1.00746	-1.0	-1.0
chr14	55636448	55636536	ENSG00000126777.17|KTN1|TRA2A|TRA2A	950	+	4.7520056	1.3009051	-1.0	-1.0
chr14	55634535	55634658	ENSG00000126777.17|KTN1|TRA2A|TRA2A	936	+	5.665359	1.196138	-1.0	-1.0
chr14	55612326	55612566	ENSG00000126777.17|KTN1|TRA2A|TRA2A	903	+	4.409474	1.0112673	-1.0	-1.0
chr14	58353658	58353768	ENSG00000032219.18|ARID4A|TRA2A|TRA2A	902	+	5.731302	1.00746	-1.0	-1.0
chr14	73058535	73058670	ENSG00000119707.13|RBM25|TRA2A|TRA2A	901	+	4.70079	1.0064397	-1.0	-1.0
chr14	73107776	73107899	ENSG00000119707.13|RBM25|TRA2A|TRA2A	915	+	4.229689	1.0727663	-1.0	-1.0
chr14	73109275	73109492	ENSG00000119707.13|RBM25|TRA2A|TRA2A	970	+	4.630367	1.5295352	-1.0	-1.0
chr14	73110830	73111205	ENSG00000119707.13|RBM25|TRA2A|TRA2A	994	+	5.9472117	2.207733	-1.0	-1.0
chr14	73099666	73099781	ENSG00000119707.13|RBM25|TRA2A|TRA2A	902	+	5.7780037	1.00746	-1.0	-1.0
chr14	73105858	73106081	ENSG00000119707.13|RBM25|TRA2A|TRA2A	993	+	5.1905613	2.1851861	-1.0	-1.0
chr14	73111505	73111775	ENSG00000119707.13|RBM25|TRA2A|TRA2A	950	+	4.807068	1.3006974	-1.0	-1.0
chr14	73088055	73088161	ENSG00000119707.13|RBM25|TRA2A|TRA2A	928	+	5.1263056	1.1426818	-1.0	-1.0
chr14	73096984	73097100	ENSG00000119707.13|RBM25|TRA2A|TRA2A	901	+	4.019695	1.0064765	-1.0	-1.0
chr14	73111280	73111405	ENSG00000119707.13|RBM25|TRA2A|TRA2A	902	+	6.0905614	1.00746	-1.0	-1.0
chr14	73106195	73106285	ENSG00000119707.13|RBM25|TRA2A|TRA2A	995	+	7.712316	2.307969	-1.0	-1.0
chr14	73103131	73103478	ENSG00000119707.13|RBM25|TRA2A|TRA2A	970	+	5.242748	1.5300323	-1.0	-1.0
chr14	74798474	74798624	ENSG00000119596.17|YLPM1|TRA2A|TRA2A	902	+	6.0801635	1.00746	-1.0	-1.0
chr14	74798309	74798469	ENSG00000119596.17|YLPM1|TRA2A|TRA2A	902	+	6.02195	1.00746	-1.0	-1.0
chr14	77718093	77718228	ENSG00000100603.13|SNW1|TRA2A|TRA2A	913	-	5.127406	1.0590831	-1.0	-1.0
chr14	81192518	81192753	ENSG00000165417.11|GTF2A1|TRA2A|TRA2A	902	-	4.741487	1.0073693	-1.0	-1.0
chr14	91462108	91462239	ENSG00000100796.17|PPP4R3A|TRA2A|TRA2A	944	-	6.401676	1.2554629	-1.0	-1.0
chr14	92005273	92005463	ENSG00000100815.12|TRIP11|TRA2A|TRA2A	902	-	6.1540604	1.00746	-1.0	-1.0
chr14	94079325	94079470	ENSG00000089737.16|DDX24|TRA2A|TRA2A	902	-	5.9368153	1.00746	-1.0	-1.0
chr14	94079470	94079570	ENSG00000089737.16|DDX24|TRA2A|TRA2A	902	-	5.7774434	1.00746	-1.0	-1.0
chr14	94051300	94051435	ENSG00000089737.16|DDX24|TRA2A|TRA2A	902	-	5.8592396	1.00746	-1.0	-1.0
chr14	101801641	101801771	ENSG00000078304.19|PPP2R5C|TRA2A|TRA2A	902	+	5.771472	1.00746	-1.0	-1.0
chr14	101979833	101979933	ENSG00000197102.10|DYNC1H1|TRA2A|TRA2A	901	+	5.7822175	1.005338	-1.0	-1.0
chr14	102026578	102026688	ENSG00000197102.10|DYNC1H1|TRA2A|TRA2A	902	+	6.302901	1.00746	-1.0	-1.0
chr14	102028036	102028136	ENSG00000197102.10|DYNC1H1|TRA2A|TRA2A	901	+	4.1951947	1.0059038	-1.0	-1.0
chr14	102009872	102009982	ENSG00000197102.10|DYNC1H1|TRA2A|TRA2A	902	+	5.9680495	1.00746	-1.0	-1.0
chr14	102029558	102029708	ENSG00000197102.10|DYNC1H1|TRA2A|TRA2A	902	+	4.049099	1.0071948	-1.0	-1.0
chr14	102010355	102010459	ENSG00000197102.10|DYNC1H1|TRA2A|TRA2A	902	+	4.1785316	1.00746	-1.0	-1.0
chr14	102029818	102029933	ENSG00000197102.10|DYNC1H1|TRA2A|TRA2A	952	+	4.1448727	1.316748	-1.0	-1.0
chr14	102033298	102033473	ENSG00000197102.10|DYNC1H1|TRA2A|TRA2A	918	+	3.4763627	1.0886266	-1.0	-1.0
chr14	102085297	102085477	ENSG00000080824.18|HSP90AA1|TRA2A|TRA2A	931	-	3.0633867	1.1621907	-1.0	-1.0
chr14	102083792	102083967	ENSG00000080824.18|HSP90AA1|TRA2A|TRA2A	942	-	3.4151556	1.23448	-1.0	-1.0
chr14	102084708	102084993	ENSG00000080824.18|HSP90AA1|TRA2A|TRA2A	964	-	5.983295	1.4490117	-1.0	-1.0
chr14	102085028	102085168	ENSG00000080824.18|HSP90AA1|TRA2A|TRA2A	902	-	3.0136194	1.0071796	-1.0	-1.0
chr14	102084403	102084663	ENSG00000080824.18|HSP90AA1|TRA2A|TRA2A	939	-	3.3931346	1.2140077	-1.0	-1.0
chr14	102082999	102083302	ENSG00000080824.18|HSP90AA1|TRA2A|TRA2A	957	-	3.888038	1.3687968	-1.0	-1.0
chr14	102084239	102084398	ENSG00000080824.18|HSP90AA1|TRA2A|TRA2A	912	-	3.9502552	1.0551968	-1.0	-1.0
chr14	102085757	102085872	ENSG00000080824.18|HSP90AA1|TRA2A|TRA2A	902	-	2.4903038	1.00746	-1.0	-1.0
chr14	102082160	102082444	ENSG00000080824.18|HSP90AA1|TRA2A|TRA2A	937	-	3.5378776	1.2008793	-1.0	-1.0
chr14	103126489	103126669	ENSG00000185215.8|TNFAIP2|TRA2A|TRA2A	902	+	5.440208	1.007453	-1.0	-1.0
chr14	103340403	103340561	ENSG00000100664.10|EIF5|TRA2A|TRA2A	966	+	4.848067	1.4734222	-1.0	-1.0
chr14	103338739	103338844	ENSG00000100664.10|EIF5|TRA2A|TRA2A	902	+	4.0970325	1.00746	-1.0	-1.0
chr14	103679348	103679478	ENSG00000126214.21|KLC1|TRA2A|TRA2A	902	+	5.97076	1.00746	-1.0	-1.0
chr14	105217673	105217800	ENSG00000185024.16|BRF1|TRA2A|TRA2A	902	-	6.1070504	1.00746	-1.0	-1.0
chr15	25370825	25371045	ENSG00000114062.18|UBE3A|TRA2A|TRA2A	936	-	3.7859335	1.1931838	-1.0	-1.0
chr15	25371520	25371780	ENSG00000114062.18|UBE3A|TRA2A|TRA2A	902	-	4.974853	1.00673	-1.0	-1.0
chr15	34386854	34386989	ENSG00000175265.17|GOLGA8A|TRA2A|TRA2A	902	-	2.9321783	1.0072204	-1.0	-1.0
chr15	40196544	40196769	ENSG00000156970.12|BUB1B|TRA2A|TRA2A	965	+	4.473308	1.4529018	-1.0	-1.0
chr15	40183713	40183853	ENSG00000156970.12|BUB1B|TRA2A|TRA2A	902	+	4.0470357	1.0070064	-1.0	-1.0
chr15	40199619	40199719	ENSG00000156970.12|BUB1B|TRA2A|TRA2A	902	+	3.2132146	1.00746	-1.0	-1.0
chr15	41079700	41079840	ENSG00000128908.15|INO80|TRA2A|TRA2A	902	-	6.03112	1.00746	-1.0	-1.0
chr15	41380092	41380197	ENSG00000137804.12|NUSAP1|TRA2A|TRA2A	914	+	3.1344543	1.0672381	-1.0	-1.0
chr15	41358153	41358253	ENSG00000137804.12|NUSAP1|TRA2A|TRA2A	902	+	5.7774434	1.00746	-1.0	-1.0
chr15	41377200	41377304	ENSG00000137804.12|NUSAP1|TRA2A|TRA2A	902	+	3.4786456	1.00746	-1.0	-1.0
chr15	41349182	41349302	ENSG00000137804.12|NUSAP1|TRA2A|TRA2A	902	+	4.5013895	1.00746	-1.0	-1.0
chr15	41464770	41464880	ENSG00000137815.14|RTF1|TRA2A|TRA2A	945	+	6.4548798	1.2630641	-1.0	-1.0
chr15	41457746	41457871	ENSG00000137815.14|RTF1|TRA2A|TRA2A	944	+	4.6289425	1.2509878	-1.0	-1.0
chr15	41452900	41453048	ENSG00000137815.14|RTF1|TRA2A|TRA2A	960	+	6.7835183	1.3981397	-1.0	-1.0
chr15	41438320	41438425	ENSG00000137815.14|RTF1|TRA2A|TRA2A	902	+	5.716838	1.00746	-1.0	-1.0
chr15	41466140	41466252	ENSG00000137815.14|RTF1|TRA2A|TRA2A	902	+	6.0041084	1.00746	-1.0	-1.0
chr15	41417198	41417303	ENSG00000137815.14|RTF1|TRA2A|TRA2A	902	+	6.0561953	1.00746	-1.0	-1.0
chr15	41470256	41470386	ENSG00000137815.14|RTF1|TRA2A|TRA2A	902	+	5.803141	1.00746	-1.0	-1.0
chr15	43480894	43481004	ENSG00000067369.13|TP53BP1|TRA2A|TRA2A	901	-	4.1241426	1.0062939	-1.0	-1.0
chr15	43522728	43522838	ENSG00000166963.12|MAP1A|TRA2A|TRA2A	901	+	5.678502	1.0064148	-1.0	-1.0
chr15	43523118	43523218	ENSG00000166963.12|MAP1A|TRA2A|TRA2A	902	+	5.678502	1.00746	-1.0	-1.0
chr15	43817253	43817353	ENSG00000140259.6|MFAP1|TRA2A|TRA2A	902	-	5.7193985	1.00746	-1.0	-1.0
chr15	43814575	43814688	ENSG00000140259.6|MFAP1|TRA2A|TRA2A	915	-	4.250182	1.0728408	-1.0	-1.0
chr15	43824495	43824610	ENSG00000140259.6|MFAP1|TRA2A|TRA2A	902	-	6.113076	1.00746	-1.0	-1.0
chr15	44497026	44497138	ENSG00000137770.13|CTDSPL2|TRA2A|TRA2A	902	+	6.127595	1.00746	-1.0	-1.0
chr15	44459085	44459195	ENSG00000137770.13|CTDSPL2|TRA2A|TRA2A	902	+	5.806174	1.00746	-1.0	-1.0
chr15	44551430	44551522	ENSG00000104131.12|EIF3J|TRA2A|TRA2A	996	+	7.918464	2.4259758	-1.0	-1.0
chr15	48756072	48756257	ENSG00000103995.13|CEP152|TRA2A|TRA2A	902	-	5.9487796	1.0074549	-1.0	-1.0
chr15	48788860	48788995	ENSG00000103995.13|CEP152|TRA2A|TRA2A	942	-	6.370302	1.2332429	-1.0	-1.0
chr15	48783972	48784120	ENSG00000103995.13|CEP152|TRA2A|TRA2A	902	-	4.6143794	1.0066373	-1.0	-1.0
chr15	48797905	48798051	ENSG00000103995.13|CEP152|TRA2A|TRA2A	902	-	6.0574474	1.0074266	-1.0	-1.0
chr15	48762485	48762672	ENSG00000103995.13|CEP152|TRA2A|TRA2A	902	-	5.89034	1.00746	-1.0	-1.0
chr15	48748447	48748610	ENSG00000103995.13|CEP152|TRA2A|TRA2A	902	-	5.850519	1.007216	-1.0	-1.0
chr15	48756402	48756552	ENSG00000103995.13|CEP152|TRA2A|TRA2A	902	-	5.8798575	1.00746	-1.0	-1.0
chr15	48744895	48744992	ENSG00000103995.13|CEP152|TRA2A|TRA2A	960	-	6.5298915	1.3998863	-1.0	-1.0
chr15	50481635	50481975	ENSG00000138592.13|USP8|TRA2A|TRA2A	953	+	6.2569494	1.324529	-1.0	-1.0
chr15	51498831	51498941	ENSG00000104093.13|DMXL2|TRA2A|TRA2A	902	-	5.7137017	1.00746	-1.0	-1.0
chr15	51938134	51938259	ENSG00000166477.12|LEO1|TRA2A|TRA2A	902	-	5.7199645	1.00746	-1.0	-1.0
chr15	51966108	51966288	ENSG00000166477.12|LEO1|TRA2A|TRA2A	902	-	5.972807	1.0073195	-1.0	-1.0
chr15	58692279	58692394	ENSG00000137845.14|ADAM10|TRA2A|TRA2A	902	-	5.800365	1.00746	-1.0	-1.0
chr15	58692279	58692394	ENSG00000282100.1|AC091046.3|TRA2A|TRA2A	902	-	5.800365	1.00746	-1.0	-1.0
chr15	58900416	58900571	ENSG00000137776.16|SLTM|TRA2A|TRA2A	902	-	5.7345357	1.0073845	-1.0	-1.0
chr15	58894467	58894572	ENSG00000137776.16|SLTM|TRA2A|TRA2A	902	-	6.1798	1.00746	-1.0	-1.0
chr15	58913513	58913748	ENSG00000137776.16|SLTM|TRA2A|TRA2A	951	-	5.359787	1.313751	-1.0	-1.0
chr15	58893278	58893364	ENSG00000137776.16|SLTM|TRA2A|TRA2A	958	-	6.461969	1.378135	-1.0	-1.0
chr15	58893820	58893987	ENSG00000137776.16|SLTM|TRA2A|TRA2A	959	-	6.0740457	1.3852626	-1.0	-1.0
chr15	58900317	58900416	ENSG00000137776.16|SLTM|TRA2A|TRA2A	902	-	5.989477	1.00746	-1.0	-1.0
chr15	58887345	58887445	ENSG00000137776.16|SLTM|TRA2A|TRA2A	902	-	4.269351	1.00746	-1.0	-1.0
chr15	58886999	58887119	ENSG00000137776.16|SLTM|TRA2A|TRA2A	918	-	4.26548	1.0881543	-1.0	-1.0
chr15	58894089	58894193	ENSG00000137776.16|SLTM|TRA2A|TRA2A	936	-	6.450632	1.1932069	-1.0	-1.0
chr15	58892896	58893060	ENSG00000137776.16|SLTM|TRA2A|TRA2A	902	-	4.8266745	1.0071685	-1.0	-1.0
chr15	58933408	58933513	ENSG00000137776.16|SLTM|TRA2A|TRA2A	902	-	5.771762	1.00746	-1.0	-1.0
chr15	58899401	58899911	ENSG00000137776.16|SLTM|TRA2A|TRA2A	933	-	5.654561	1.1713072	-1.0	-1.0
chr15	61873245	61873345	ENSG00000129003.15|VPS13C|TRA2A|TRA2A	902	-	5.714508	1.00746	-1.0	-1.0
chr15	63059627	63059727	ENSG00000140416.19|TPM1|TRA2A|TRA2A	902	+	5.707301	1.00746	-1.0	-1.0
chr15	63713497	63713647	ENSG00000103657.13|HERC1|TRA2A|TRA2A	915	-	5.7320213	1.072876	-1.0	-1.0
chr15	63693963	63694143	ENSG00000103657.13|HERC1|TRA2A|TRA2A	927	-	4.4197426	1.13507	-1.0	-1.0
chr15	63686378	63686508	ENSG00000103657.13|HERC1|TRA2A|TRA2A	902	-	5.9039497	1.0071186	-1.0	-1.0
chr15	63716351	63716451	ENSG00000103657.13|HERC1|TRA2A|TRA2A	901	-	4.0215583	1.0022391	-1.0	-1.0
chr15	63677904	63678004	ENSG00000103657.13|HERC1|TRA2A|TRA2A	902	-	5.8532414	1.00746	-1.0	-1.0
chr15	63692415	63692515	ENSG00000103657.13|HERC1|TRA2A|TRA2A	902	-	5.707301	1.00746	-1.0	-1.0
chr15	63661917	63662021	ENSG00000103657.13|HERC1|TRA2A|TRA2A	902	-	4.2884264	1.00746	-1.0	-1.0
chr15	66501944	66502089	ENSG00000174444.14|RPL4|TRA2A|TRA2A	939	-	3.3650193	1.2122563	-1.0	-1.0
chr15	66501183	66501283	ENSG00000174444.14|RPL4|TRA2A|TRA2A	902	-	4.0429025	1.00746	-1.0	-1.0
chr15	66499334	66499599	ENSG00000174444.14|RPL4|TRA2A|TRA2A	953	-	3.0828357	1.3321126	-1.0	-1.0
chr15	66502749	66502974	ENSG00000174444.14|RPL4|TRA2A|TRA2A	986	-	3.3223803	1.8415792	-1.0	-1.0
chr15	66502018	66502089	ENSG00000280554.1|snoU18|TRA2A|TRA2A	902	-	2.256782	1.00746	-1.0	-1.0
chr15	68780409	68780554	ENSG00000140350.15|ANP32A|TRA2A|TRA2A	994	-	6.19656	2.2289867	-1.0	-1.0
chr15	68782906	68783053	ENSG00000140350.15|ANP32A|TRA2A|TRA2A	918	-	3.1814277	1.0860986	-1.0	-1.0
chr15	68780044	68780142	ENSG00000140350.15|ANP32A|TRA2A|TRA2A	902	-	3.733274	1.00746	-1.0	-1.0
chr15	69435651	69435782	ENSG00000137807.13|KIF23|TRA2A|TRA2A	941	+	4.6459403	1.2270223	-1.0	-1.0
chr15	74619218	74619318	ENSG00000179335.18|CLK3|TRA2A|TRA2A	902	+	5.85706	1.00746	-1.0	-1.0
chr15	75859877	75859977	ENSG00000140367.11|UBE2Q2|TRA2A|TRA2A	902	+	5.9248905	1.00746	-1.0	-1.0
chr15	75868950	75869010	ENSG00000140367.11|UBE2Q2|TRA2A|TRA2A	965	+	6.822881	1.4535489	-1.0	-1.0
chr15	78548789	78548964	ENSG00000041357.15|PSMA4|TRA2A|TRA2A	913	+	3.797053	1.060029	-1.0	-1.0
chr15	82404611	82404746	ENSG00000259429.5|UBE2Q2P2|TRA2A|TRA2A	967	+	6.807182	1.4764113	-1.0	-1.0
chr15	82400659	82400716	ENSG00000259429.5|UBE2Q2P2|TRA2A|TRA2A	960	+	6.6900187	1.3978658	-1.0	-1.0
chr15	83157450	83157570	ENSG00000166503.8|HDGFL3|TRA2A|TRA2A	902	-	5.759539	1.00746	-1.0	-1.0
chr15	84546220	84546277	ENSG00000189136.8|UBE2Q2P1|TRA2A|TRA2A	902	-	5.754618	1.00746	-1.0	-1.0
chr15	84542254	84542354	ENSG00000189136.8|UBE2Q2P1|TRA2A|TRA2A	902	-	5.714508	1.00746	-1.0	-1.0
chr15	84716374	84716519	ENSG00000140612.13|SEC11A|TRA2A|TRA2A	902	-	5.8045015	1.00746	-1.0	-1.0
chr15	89300299	89300385	ENSG00000140525.17|FANCI|TRA2A|TRA2A	978	+	6.9883304	1.648876	-1.0	-1.0
chr15	89292702	89292842	ENSG00000140525.17|FANCI|TRA2A|TRA2A	902	+	4.5155244	1.00746	-1.0	-1.0
chr15	90491412	90491512	ENSG00000140575.12|IQGAP1|TRA2A|TRA2A	902	+	5.743032	1.00746	-1.0	-1.0
chr15	90903106	90903211	ENSG00000196547.14|MAN2A2|TRA2A|TRA2A	902	+	3.4538023	1.00746	-1.0	-1.0
chr15	90912211	90912371	ENSG00000196547.14|MAN2A2|TRA2A|TRA2A	901	+	2.7849581	1.0056	-1.0	-1.0
chr15	90981828	90982026	ENSG00000198901.13|PRC1|TRA2A|TRA2A	968	-	4.261013	1.4998043	-1.0	-1.0
chr15	90976675	90976771	ENSG00000198901.13|PRC1|TRA2A|TRA2A	902	-	3.1593168	1.00746	-1.0	-1.0
chr15	90980241	90980436	ENSG00000198901.13|PRC1|TRA2A|TRA2A	944	-	3.8908563	1.2515657	-1.0	-1.0
chr15	90979157	90979294	ENSG00000198901.13|PRC1|TRA2A|TRA2A	905	-	3.0078254	1.0228393	-1.0	-1.0
chr15	90969521	90969621	ENSG00000198901.13|PRC1|TRA2A|TRA2A	902	-	3.0461376	1.00746	-1.0	-1.0
chr15	90980883	90981058	ENSG00000198901.13|PRC1|TRA2A|TRA2A	902	-	2.9755893	1.0102485	-1.0	-1.0
chr15	90974110	90974246	ENSG00000198901.13|PRC1|TRA2A|TRA2A	960	-	4.426799	1.3977913	-1.0	-1.0
chr15	90974573	90974731	ENSG00000198901.13|PRC1|TRA2A|TRA2A	956	-	4.196489	1.3528316	-1.0	-1.0
chr15	92942867	92943068	ENSG00000173575.20|CHD2|TRA2A|TRA2A	918	+	3.3563666	1.0879823	-1.0	-1.0
chr15	92991475	92991517	ENSG00000173575.20|CHD2|TRA2A|TRA2A	964	+	6.8538632	1.4386744	-1.0	-1.0
chr15	92941821	92941955	ENSG00000173575.20|CHD2|TRA2A|TRA2A	977	+	4.8732977	1.643085	-1.0	-1.0
chr15	92979134	92979283	ENSG00000173575.20|CHD2|TRA2A|TRA2A	944	+	6.0356803	1.2540808	-1.0	-1.0
chr15	92929029	92929091	ENSG00000173575.20|CHD2|TRA2A|TRA2A	905	+	2.839088	1.0220193	-1.0	-1.0
chr15	93000516	93000616	ENSG00000173575.20|CHD2|TRA2A|TRA2A	902	+	2.876666	1.00746	-1.0	-1.0
chr15	92996953	92997095	ENSG00000173575.20|CHD2|TRA2A|TRA2A	956	+	4.007704	1.3559306	-1.0	-1.0
chr15	93014735	93014909	ENSG00000173575.20|CHD2|TRA2A|TRA2A	931	+	4.649176	1.163378	-1.0	-1.0
chr15	92946117	92946262	ENSG00000173575.20|CHD2|TRA2A|TRA2A	902	+	3.1957362	1.0075746	-1.0	-1.0
chr15	92978247	92978347	ENSG00000173575.20|CHD2|TRA2A|TRA2A	900	+	2.7778058	1.001686	-1.0	-1.0
chr15	92992858	92992993	ENSG00000173575.20|CHD2|TRA2A|TRA2A	963	+	4.068282	1.4367944	-1.0	-1.0
chr15	93004562	93004751	ENSG00000173575.20|CHD2|TRA2A|TRA2A	976	+	5.7286935	1.6174108	-1.0	-1.0
chr15	92937517	92937625	ENSG00000173575.20|CHD2|TRA2A|TRA2A	979	+	4.132616	1.6739342	-1.0	-1.0
chr15	92967324	92967434	ENSG00000173575.20|CHD2|TRA2A|TRA2A	902	+	3.025668	1.00746	-1.0	-1.0
chr15	92939577	92939718	ENSG00000173575.20|CHD2|TRA2A|TRA2A	985	+	4.826804	1.8290249	-1.0	-1.0
chr15	92924277	92924547	ENSG00000173575.20|CHD2|TRA2A|TRA2A	930	+	3.478191	1.1540184	-1.0	-1.0
chr15	92997252	92997357	ENSG00000173575.20|CHD2|TRA2A|TRA2A	902	+	3.2353077	1.00746	-1.0	-1.0
chr15	92955422	92955512	ENSG00000173575.20|CHD2|TRA2A|TRA2A	902	+	6.0126343	1.00746	-1.0	-1.0
chr15	93009144	93009354	ENSG00000173575.20|CHD2|TRA2A|TRA2A	933	+	3.86009	1.170709	-1.0	-1.0
chr15	93025596	93025726	ENSG00000173575.20|CHD2|TRA2A|TRA2A	902	+	5.8521695	1.00746	-1.0	-1.0
chr15	92953451	92953566	ENSG00000173575.20|CHD2|TRA2A|TRA2A	902	+	3.499085	1.00746	-1.0	-1.0
chr15	92984329	92984500	ENSG00000173575.20|CHD2|TRA2A|TRA2A	995	+	6.448444	2.3130138	-1.0	-1.0
chr15	92927243	92927330	ENSG00000173575.20|CHD2|TRA2A|TRA2A	959	+	3.369347	1.3893307	-1.0	-1.0
chr15	92985502	92985673	ENSG00000173575.20|CHD2|TRA2A|TRA2A	941	+	3.400125	1.2255456	-1.0	-1.0
chr15	93002176	93002317	ENSG00000173575.20|CHD2|TRA2A|TRA2A	996	+	7.7963204	2.3659008	-1.0	-1.0
chr15	93024371	93024516	ENSG00000173575.20|CHD2|TRA2A|TRA2A	927	+	6.154312	1.1338662	-1.0	-1.0
chr15	93024856	93025051	ENSG00000173575.20|CHD2|TRA2A|TRA2A	913	+	6.3141465	1.0588187	-1.0	-1.0
chr15	92980814	92980911	ENSG00000173575.20|CHD2|TRA2A|TRA2A	981	+	5.424528	1.7280755	-1.0	-1.0
chr15	93020091	93020226	ENSG00000173575.20|CHD2|TRA2A|TRA2A	902	+	2.7616751	1.00746	-1.0	-1.0
chr15	92937517	92937625	ENSG00000279765.3|AC013394.1|TRA2A|TRA2A	979	+	4.132616	1.6827055	-1.0	-1.0
chr15	92927243	92927330	ENSG00000279765.3|AC013394.1|TRA2A|TRA2A	960	+	3.369347	1.398272	-1.0	-1.0
chr15	92939577	92939718	ENSG00000279765.3|AC013394.1|TRA2A|TRA2A	985	+	4.826804	1.8270578	-1.0	-1.0
chr15	92944402	92944507	ENSG00000279765.3|AC013394.1|TRA2A|TRA2A	932	+	5.454623	1.1653684	-1.0	-1.0
chr15	92941821	92941955	ENSG00000279765.3|AC013394.1|TRA2A|TRA2A	977	+	4.8732977	1.6431049	-1.0	-1.0
chr15	92942867	92943082	ENSG00000279765.3|AC013394.1|TRA2A|TRA2A	917	+	3.380383	1.0818838	-1.0	-1.0
chr15	92924320	92924552	ENSG00000279765.3|AC013394.1|TRA2A|TRA2A	909	+	3.068865	1.0410382	-1.0	-1.0
chr15	92946117	92946216	ENSG00000279765.3|AC013394.1|TRA2A|TRA2A	902	+	2.9959283	1.00746	-1.0	-1.0
chr15	92929029	92929091	ENSG00000279765.3|AC013394.1|TRA2A|TRA2A	904	+	2.839088	1.0178503	-1.0	-1.0
chr15	96282841	96282989	ENSG00000247809.7|NR2F2-AS1|TRA2A|TRA2A	975	-	4.2742276	1.6093603	-1.0	-1.0
chr16	199061	199238	ENSG00000007392.16|LUC7L|TRA2A|TRA2A	965	-	4.8870735	1.4599875	-1.0	-1.0
chr16	190018	190123	ENSG00000007392.16|LUC7L|TRA2A|TRA2A	902	-	5.8280964	1.00746	-1.0	-1.0
chr16	206003	206147	ENSG00000007392.16|LUC7L|TRA2A|TRA2A	964	-	4.923271	1.4447703	-1.0	-1.0
chr16	672268	672443	ENSG00000140983.13|RHOT2|TRA2A|TRA2A	902	+	5.9793367	1.00746	-1.0	-1.0
chr16	668145	668245	ENSG00000140983.13|RHOT2|TRA2A|TRA2A	902	+	4.033761	1.00746	-1.0	-1.0
chr16	673654	673764	ENSG00000140983.13|RHOT2|TRA2A|TRA2A	902	+	5.773233	1.00746	-1.0	-1.0
chr16	673869	673969	ENSG00000140983.13|RHOT2|TRA2A|TRA2A	902	+	5.673234	1.00746	-1.0	-1.0
chr16	674064	674169	ENSG00000140983.13|RHOT2|TRA2A|TRA2A	902	+	5.8757687	1.00746	-1.0	-1.0
chr16	670849	670974	ENSG00000140983.13|RHOT2|TRA2A|TRA2A	902	+	5.972235	1.00746	-1.0	-1.0
chr16	791844	791954	ENSG00000127586.16|CHTF18|TRA2A|TRA2A	902	+	5.7095084	1.00746	-1.0	-1.0
chr16	790879	791034	ENSG00000127586.16|CHTF18|TRA2A|TRA2A	902	+	5.833701	1.00746	-1.0	-1.0
chr16	1318665	1318765	ENSG00000103275.19|UBE2I|TRA2A|TRA2A	902	+	5.726279	1.00746	-1.0	-1.0
chr16	1317855	1317960	ENSG00000103275.19|UBE2I|TRA2A|TRA2A	902	+	5.9656467	1.00746	-1.0	-1.0
chr16	1317965	1318065	ENSG00000103275.19|UBE2I|TRA2A|TRA2A	902	+	5.83138	1.00746	-1.0	-1.0
chr16	1317540	1317750	ENSG00000103275.19|UBE2I|TRA2A|TRA2A	902	+	5.877035	1.0073758	-1.0	-1.0
chr16	1318510	1318645	ENSG00000103275.19|UBE2I|TRA2A|TRA2A	902	+	5.8706236	1.00746	-1.0	-1.0
chr16	1452584	1452729	ENSG00000103249.17|CLCN7|TRA2A|TRA2A	902	-	5.719592	1.00746	-1.0	-1.0
chr16	1450460	1450570	ENSG00000103249.17|CLCN7|TRA2A|TRA2A	902	-	5.994348	1.00746	-1.0	-1.0
chr16	1450110	1450225	ENSG00000103249.17|CLCN7|TRA2A|TRA2A	902	-	5.937262	1.00746	-1.0	-1.0
chr16	1724556	1724677	ENSG00000138834.12|MAPK8IP3|TRA2A|TRA2A	902	+	6.237849	1.00746	-1.0	-1.0
chr16	1760379	1760524	ENSG00000138834.12|MAPK8IP3|TRA2A|TRA2A	902	+	6.024559	1.00746	-1.0	-1.0
chr16	1965213	1965310	ENSG00000273587.1|SNORA78|TRA2A|TRA2A	904	+	2.7343774	1.0158075	-1.0	-1.0
chr16	1965213	1965348	ENSG00000255198.4|SNHG9|TRA2A|TRA2A	914	+	2.8231003	1.0649916	-1.0	-1.0
chr16	2154942	2155137	ENSG00000260260.1|SNHG19|TRA2A|TRA2A	969	-	2.440913	1.5060809	-1.0	-1.0
chr16	2155022	2155105	ENSG00000206630.1|SNORD60|TRA2A|TRA2A	973	-	1.9861183	1.5731006	-1.0	-1.0
chr16	2155024	2155104	ENSG00000281010.1|snoR1|TRA2A|TRA2A	976	-	2.031145	1.6140484	-1.0	-1.0
chr16	2765105	2765330	ENSG00000167978.16|SRRM2|TRA2A|TRA2A	917	+	3.1604762	1.0818219	-1.0	-1.0
chr16	2756333	2756606	ENSG00000167978.16|SRRM2|TRA2A|TRA2A	905	+	2.744862	1.023508	-1.0	-1.0
chr16	2764750	2764930	ENSG00000167978.16|SRRM2|TRA2A|TRA2A	907	+	2.8958626	1.0320235	-1.0	-1.0
chr16	2764460	2764680	ENSG00000167978.16|SRRM2|TRA2A|TRA2A	904	+	2.8408992	1.0199147	-1.0	-1.0
chr16	2767205	2767305	ENSG00000167978.16|SRRM2|TRA2A|TRA2A	902	+	2.8235435	1.00746	-1.0	-1.0
chr16	2757816	2757945	ENSG00000167978.16|SRRM2|TRA2A|TRA2A	939	+	3.1299903	1.2152268	-1.0	-1.0
chr16	2762585	2762900	ENSG00000167978.16|SRRM2|TRA2A|TRA2A	939	+	3.0500534	1.2148079	-1.0	-1.0
chr16	2761560	2761740	ENSG00000167978.16|SRRM2|TRA2A|TRA2A	903	+	2.758907	1.0115011	-1.0	-1.0
chr16	2765415	2765515	ENSG00000167978.16|SRRM2|TRA2A|TRA2A	901	+	2.4943147	1.004344	-1.0	-1.0
chr16	2765825	2766240	ENSG00000167978.16|SRRM2|TRA2A|TRA2A	935	+	3.004226	1.1842463	-1.0	-1.0
chr16	2766375	2766475	ENSG00000167978.16|SRRM2|TRA2A|TRA2A	901	+	2.5421393	1.0063332	-1.0	-1.0
chr16	2766245	2766370	ENSG00000167978.16|SRRM2|TRA2A|TRA2A	919	+	3.1118402	1.0890657	-1.0	-1.0
chr16	2762050	2762215	ENSG00000167978.16|SRRM2|TRA2A|TRA2A	935	+	3.054485	1.1897047	-1.0	-1.0
chr16	2764080	2764305	ENSG00000167978.16|SRRM2|TRA2A|TRA2A	913	+	2.9621644	1.0600343	-1.0	-1.0
chr16	2757521	2757651	ENSG00000167978.16|SRRM2|TRA2A|TRA2A	908	+	3.0495574	1.0372868	-1.0	-1.0
chr16	2758469	2758547	ENSG00000167978.16|SRRM2|TRA2A|TRA2A	991	+	4.248189	2.0464804	-1.0	-1.0
chr16	2759973	2760148	ENSG00000167978.16|SRRM2|TRA2A|TRA2A	902	+	2.5973535	1.0072782	-1.0	-1.0
chr16	2767505	2767705	ENSG00000167978.16|SRRM2|TRA2A|TRA2A	909	+	2.780242	1.0394868	-1.0	-1.0
chr16	2752633	2752854	ENSG00000167978.16|SRRM2|TRA2A|TRA2A	962	+	3.6984084	1.4177477	-1.0	-1.0
chr16	2769289	2769414	ENSG00000167978.16|SRRM2|TRA2A|TRA2A	909	+	3.1092956	1.0414612	-1.0	-1.0
chr16	2759133	2759238	ENSG00000167978.16|SRRM2|TRA2A|TRA2A	915	+	3.2616758	1.0707986	-1.0	-1.0
chr16	2760418	2760518	ENSG00000167978.16|SRRM2|TRA2A|TRA2A	902	+	2.6937175	1.00746	-1.0	-1.0
chr16	2762955	2763170	ENSG00000167978.16|SRRM2|TRA2A|TRA2A	919	+	2.8436093	1.0907549	-1.0	-1.0
chr16	2762295	2762440	ENSG00000167978.16|SRRM2|TRA2A|TRA2A	902	+	2.4916134	1.0071377	-1.0	-1.0
chr16	2763695	2763900	ENSG00000167978.16|SRRM2|TRA2A|TRA2A	902	+	2.8431628	1.0104991	-1.0	-1.0
chr16	2758893	2759123	ENSG00000167978.16|SRRM2|TRA2A|TRA2A	967	+	3.9955907	1.4837704	-1.0	-1.0
chr16	3736045	3736160	ENSG00000005339.14|CREBBP|TRA2A|TRA2A	902	-	6.0205364	1.00746	-1.0	-1.0
chr16	3731780	3731915	ENSG00000005339.14|CREBBP|TRA2A|TRA2A	902	-	5.7643895	1.0071568	-1.0	-1.0
chr16	4831978	4832221	ENSG00000140632.16|GLYR1|TRA2A|TRA2A	942	-	4.6178994	1.2388446	-1.0	-1.0
chr16	4859057	4859157	ENSG00000118900.14|UBN1|TRA2A|TRA2A	902	+	6.0448484	1.00746	-1.0	-1.0
chr16	4859864	4859968	ENSG00000118900.14|UBN1|TRA2A|TRA2A	960	+	4.7652264	1.4015962	-1.0	-1.0
chr16	4860663	4860763	ENSG00000118900.14|UBN1|TRA2A|TRA2A	902	+	5.678502	1.00746	-1.0	-1.0
chr16	11837904	11838019	ENSG00000171490.12|RSL1D1|TRA2A|TRA2A	902	-	4.04949	1.0070779	-1.0	-1.0
chr16	11841645	11841815	ENSG00000171490.12|RSL1D1|TRA2A|TRA2A	902	-	5.1460147	1.00746	-1.0	-1.0
chr16	11839729	11839985	ENSG00000171490.12|RSL1D1|TRA2A|TRA2A	904	-	3.0455265	1.0182407	-1.0	-1.0
chr16	11896677	11896785	ENSG00000103342.12|GSPT1|TRA2A|TRA2A	913	-	4.3314133	1.0594943	-1.0	-1.0
chr16	15031739	15031839	ENSG00000179889.18|PDXDC1|TRA2A|TRA2A	902	+	5.7470646	1.00746	-1.0	-1.0
chr16	14998339	14998405	ENSG00000179889.18|PDXDC1|TRA2A|TRA2A	912	+	3.2728279	1.0577544	-1.0	-1.0
chr16	15677840	15677949	ENSG00000072864.14|NDE1|TRA2A|TRA2A	902	+	5.8453484	1.00746	-1.0	-1.0
chr16	18835957	18836097	ENSG00000157106.16|SMG1|TRA2A|TRA2A	902	-	5.835265	1.0071414	-1.0	-1.0
chr16	18852071	18852181	ENSG00000157106.16|SMG1|TRA2A|TRA2A	902	-	5.7193985	1.00746	-1.0	-1.0
chr16	19714357	19714617	ENSG00000103550.13|KNOP1|TRA2A|TRA2A	914	-	4.766425	1.063205	-1.0	-1.0
chr16	19714647	19715032	ENSG00000103550.13|KNOP1|TRA2A|TRA2A	905	-	6.204509	1.0226774	-1.0	-1.0
chr16	19718157	19718235	ENSG00000103550.13|KNOP1|TRA2A|TRA2A	958	-	6.437804	1.373414	-1.0	-1.0
chr16	19714117	19714307	ENSG00000103550.13|KNOP1|TRA2A|TRA2A	973	-	6.865957	1.57636	-1.0	-1.0
chr16	20676122	20676232	ENSG00000005187.11|ACSM3|TRA2A|TRA2A	901	+	6.047414	1.0044906	-1.0	-1.0
chr16	20676592	20676762	ENSG00000005187.11|ACSM3|TRA2A|TRA2A	905	+	6.113147	1.0239807	-1.0	-1.0
chr16	20725491	20725606	ENSG00000005187.11|ACSM3|TRA2A|TRA2A	901	+	6.1560435	1.0050488	-1.0	-1.0
chr16	20717221	20718691	ENSG00000005187.11|ACSM3|TRA2A|TRA2A	970	+	6.6717243	1.5264949	-1.0	-1.0
chr16	20717210	20718349	ENSG00000283399.1|AC004381.2|TRA2A|TRA2A	970	+	6.8782496	1.524289	-1.0	-1.0
chr16	20718493	20718703	ENSG00000283399.1|AC004381.2|TRA2A|TRA2A	951	+	5.925463	1.3106626	-1.0	-1.0
chr16	20718349	20718493	ENSG00000283399.1|AC004381.2|TRA2A|TRA2A	988	+	7.616263	1.9163784	-1.0	-1.0
chr16	20725491	20725606	ENSG00000283399.1|AC004381.2|TRA2A|TRA2A	901	+	6.1528444	1.0056345	-1.0	-1.0
chr16	23859671	23859771	ENSG00000166501.12|PRKCB|TRA2A|TRA2A	902	+	5.714508	1.00746	-1.0	-1.0
chr16	24572085	24572405	ENSG00000122257.18|RBBP6|TRA2A|TRA2A	932	+	6.2065234	1.1664786	-1.0	-1.0
chr16	27489047	27489172	ENSG00000077235.17|GTF3C1|TRA2A|TRA2A	902	-	5.78563	1.00746	-1.0	-1.0
chr16	27488233	27488358	ENSG00000077235.17|GTF3C1|TRA2A|TRA2A	902	-	3.8510885	1.00746	-1.0	-1.0
chr16	27486026	27486154	ENSG00000077235.17|GTF3C1|TRA2A|TRA2A	902	-	5.7312775	1.0068328	-1.0	-1.0
chr16	28723124	28723323	ENSG00000184110.14|EIF3C|TRA2A|TRA2A	927	+	4.2349076	1.1379327	-1.0	-1.0
chr16	28835476	28835576	ENSG00000168488.18|ATXN2L|TRA2A|TRA2A	902	+	5.7026377	1.00746	-1.0	-1.0
chr16	28956150	28956250	ENSG00000176953.12|NFATC2IP|TRA2A|TRA2A	902	+	5.714508	1.00746	-1.0	-1.0
chr16	29994375	29994520	ENSG00000149929.15|HIRIP3|TRA2A|TRA2A	902	-	5.8303895	1.00746	-1.0	-1.0
chr16	30711899	30712019	ENSG00000080603.16|SRCAP|TRA2A|TRA2A	901	+	4.0515175	1.0063093	-1.0	-1.0
chr16	30711899	30712019	ENSG00000282034.1|AC106886.5|TRA2A|TRA2A	901	+	4.0515175	1.005961	-1.0	-1.0
chr16	30763117	30763252	ENSG00000103549.21|RNF40|TRA2A|TRA2A	902	+	5.880895	1.0073767	-1.0	-1.0
chr16	30969304	30969414	ENSG00000099381.17|SETD1A|TRA2A|TRA2A	902	+	5.971301	1.00746	-1.0	-1.0
chr16	31039540	31039685	ENSG00000103496.14|STX4|TRA2A|TRA2A	902	+	5.930862	1.00746	-1.0	-1.0
chr16	46697462	46697562	ENSG00000091651.8|ORC6|TRA2A|TRA2A	902	+	5.7193985	1.00746	-1.0	-1.0
chr16	48261443	48261543	ENSG00000102910.13|LONP2|TRA2A|TRA2A	902	+	5.743032	1.00746	-1.0	-1.0
chr16	53255599	53255754	ENSG00000177200.16|CHD9|TRA2A|TRA2A	902	+	5.899241	1.00746	-1.0	-1.0
chr16	57167092	57167250	ENSG00000172775.16|FAM192A|TRA2A|TRA2A	987	-	7.345993	1.8745613	-1.0	-1.0
chr16	57173727	57173872	ENSG00000172775.16|FAM192A|TRA2A|TRA2A	947	-	4.340863	1.2793056	-1.0	-1.0
chr16	57172250	57172372	ENSG00000172775.16|FAM192A|TRA2A|TRA2A	963	-	5.154635	1.4343915	-1.0	-1.0
chr16	66736129	66736234	ENSG00000135720.12|DYNC1LI2|TRA2A|TRA2A	902	-	3.3999488	1.00746	-1.0	-1.0
chr16	66730111	66730271	ENSG00000135720.12|DYNC1LI2|TRA2A|TRA2A	965	-	5.5771313	1.4598821	-1.0	-1.0
chr16	67192828	67193018	ENSG00000205250.8|E2F4|TRA2A|TRA2A	902	+	6.212238	1.00746	-1.0	-1.0
chr16	70267658	70267808	ENSG00000090861.15|AARS|TRA2A|TRA2A	906	-	2.5413651	1.0255079	-1.0	-1.0
chr16	70265547	70265647	ENSG00000090861.15|AARS|TRA2A|TRA2A	902	-	2.5332673	1.00746	-1.0	-1.0
chr16	70262345	70262470	ENSG00000090861.15|AARS|TRA2A|TRA2A	916	-	2.813453	1.0732793	-1.0	-1.0
chr16	70258984	70259114	ENSG00000090861.15|AARS|TRA2A|TRA2A	902	-	2.54737	1.00746	-1.0	-1.0
chr16	70529544	70529664	ENSG00000189091.12|SF3B3|TRA2A|TRA2A	947	+	4.901822	1.2786014	-1.0	-1.0
chr16	70537965	70538160	ENSG00000189091.12|SF3B3|TRA2A|TRA2A	921	+	2.8517783	1.1013019	-1.0	-1.0
chr16	70538004	70538098	ENSG00000221066.1|SNORD111|TRA2A|TRA2A	920	+	2.7627747	1.0988019	-1.0	-1.0
chr16	71758339	71758479	ENSG00000166747.12|AP1G1|TRA2A|TRA2A	936	-	4.0216694	1.1935133	-1.0	-1.0
chr16	72099781	72099881	ENSG00000140829.11|DHX38|TRA2A|TRA2A	902	+	5.7193985	1.00746	-1.0	-1.0
chr16	72099141	72099280	ENSG00000140829.11|DHX38|TRA2A|TRA2A	902	+	6.108179	1.00746	-1.0	-1.0
chr16	72098654	72098792	ENSG00000140829.11|DHX38|TRA2A|TRA2A	902	+	5.7720203	1.0072731	-1.0	-1.0
chr16	72103073	72103173	ENSG00000140829.11|DHX38|TRA2A|TRA2A	902	+	5.9248905	1.00746	-1.0	-1.0
chr16	72098926	72099081	ENSG00000140829.11|DHX38|TRA2A|TRA2A	902	+	5.9244423	1.00746	-1.0	-1.0
chr16	74305558	74305703	ENSG00000103035.10|PSMD7|TRA2A|TRA2A	947	+	6.467794	1.2769126	-1.0	-1.0
chr16	74319217	74319507	ENSG00000259972.2|AC009120.2|TRA2A|TRA2A	911	-	6.080799	1.0490118	-1.0	-1.0
chr16	74319517	74319682	ENSG00000259972.2|AC009120.2|TRA2A|TRA2A	902	-	6.0791674	1.00746	-1.0	-1.0
chr16	74916139	74916254	ENSG00000103091.14|WDR59|TRA2A|TRA2A	902	-	6.0754533	1.00746	-1.0	-1.0
chr16	75412594	75412749	ENSG00000153774.8|CFDP1|TRA2A|TRA2A	926	-	4.1063476	1.1329279	-1.0	-1.0
chr16	75414577	75414695	ENSG00000153774.8|CFDP1|TRA2A|TRA2A	915	-	4.356805	1.070797	-1.0	-1.0
chr16	75412683	75412754	ENSG00000261717.5|AC009163.4|TRA2A|TRA2A	902	-	4.3397145	1.00746	-1.0	-1.0
chr16	75414577	75414695	ENSG00000261717.5|AC009163.4|TRA2A|TRA2A	915	-	4.356805	1.0710998	-1.0	-1.0
chr16	75656271	75656371	ENSG00000166848.5|TERF2IP|TRA2A|TRA2A	902	+	4.0266576	1.00746	-1.0	-1.0
chr16	85614463	85614568	ENSG00000131149.18|GSE1|TRA2A|TRA2A	902	+	5.7706804	1.00746	-1.0	-1.0
chr16	85663475	85663614	ENSG00000131149.18|GSE1|TRA2A|TRA2A	905	+	3.1404016	1.0206006	-1.0	-1.0
chr16	85670972	85671097	ENSG00000131149.18|GSE1|TRA2A|TRA2A	902	+	4.021049	1.00746	-1.0	-1.0
chr16	85635152	85635297	ENSG00000131149.18|GSE1|TRA2A|TRA2A	902	+	5.746664	1.00746	-1.0	-1.0
chr16	85663175	85663275	ENSG00000131149.18|GSE1|TRA2A|TRA2A	902	+	5.754618	1.00746	-1.0	-1.0
chr16	85567658	85567773	ENSG00000131149.18|GSE1|TRA2A|TRA2A	902	+	5.7442403	1.00746	-1.0	-1.0
chr16	85668234	85668419	ENSG00000131149.18|GSE1|TRA2A|TRA2A	923	+	3.3223326	1.1163318	-1.0	-1.0
chr16	85614113	85614273	ENSG00000131149.18|GSE1|TRA2A|TRA2A	902	+	5.771064	1.00746	-1.0	-1.0
chr16	85622573	85622688	ENSG00000131149.18|GSE1|TRA2A|TRA2A	902	+	6.2541695	1.00746	-1.0	-1.0
chr16	87765791	87765956	ENSG00000104731.13|KLHDC4|TRA2A|TRA2A	902	-	3.4563355	1.00746	-1.0	-1.0
chr16	88476718	88476828	ENSG00000179588.8|ZFPM1|TRA2A|TRA2A	902	+	5.679303	1.00746	-1.0	-1.0
chr16	88466738	88466843	ENSG00000179588.8|ZFPM1|TRA2A|TRA2A	902	+	5.72353	1.00746	-1.0	-1.0
chr16	88577429	88577529	ENSG00000158545.15|ZC3H18|TRA2A|TRA2A	902	+	5.714508	1.00746	-1.0	-1.0
chr16	88599805	88599945	ENSG00000158545.15|ZC3H18|TRA2A|TRA2A	902	+	5.82084	1.00746	-1.0	-1.0
chr16	88657595	88657720	ENSG00000167508.11|MVD|TRA2A|TRA2A	902	-	5.15597	1.00746	-1.0	-1.0
chr16	88656033	88656133	ENSG00000167508.11|MVD|TRA2A|TRA2A	902	-	5.7193985	1.00746	-1.0	-1.0
chr16	88655883	88655988	ENSG00000167508.11|MVD|TRA2A|TRA2A	902	-	5.768957	1.00746	-1.0	-1.0
chr16	88732726	88732851	ENSG00000103335.21|PIEZO1|TRA2A|TRA2A	902	-	5.7719083	1.00746	-1.0	-1.0
chr16	88733175	88733277	ENSG00000103335.21|PIEZO1|TRA2A|TRA2A	902	-	5.8647704	1.00746	-1.0	-1.0
chr16	88721053	88721165	ENSG00000103335.21|PIEZO1|TRA2A|TRA2A	902	-	5.751095	1.00746	-1.0	-1.0
chr16	88721165	88721395	ENSG00000103335.21|PIEZO1|TRA2A|TRA2A	937	-	3.9215372	1.1975207	-1.0	-1.0
chr16	88974180	88974375	ENSG00000129993.14|CBFA2T3|TRA2A|TRA2A	902	-	5.8526087	1.00746	-1.0	-1.0
chr16	88969690	88969815	ENSG00000129993.14|CBFA2T3|TRA2A|TRA2A	902	-	5.7125173	1.00746	-1.0	-1.0
chr16	88968290	88968395	ENSG00000129993.14|CBFA2T3|TRA2A|TRA2A	902	-	5.783049	1.00746	-1.0	-1.0
chr16	88969945	88970060	ENSG00000129993.14|CBFA2T3|TRA2A|TRA2A	902	-	5.7826977	1.00746	-1.0	-1.0
chr16	88973825	88974020	ENSG00000129993.14|CBFA2T3|TRA2A|TRA2A	940	-	4.514435	1.2229226	-1.0	-1.0
chr16	88973035	88973140	ENSG00000129993.14|CBFA2T3|TRA2A|TRA2A	902	-	5.711671	1.00746	-1.0	-1.0
chr16	88963240	88963365	ENSG00000129993.14|CBFA2T3|TRA2A|TRA2A	902	-	5.7198124	1.00746	-1.0	-1.0
chr16	88957189	88957289	ENSG00000129993.14|CBFA2T3|TRA2A|TRA2A	902	-	5.6853724	1.00746	-1.0	-1.0
chr16	88964100	88964210	ENSG00000129993.14|CBFA2T3|TRA2A|TRA2A	902	-	5.820782	1.00746	-1.0	-1.0
chr16	88966910	88967095	ENSG00000129993.14|CBFA2T3|TRA2A|TRA2A	902	-	5.8964286	1.00746	-1.0	-1.0
chr16	88974660	88974830	ENSG00000129993.14|CBFA2T3|TRA2A|TRA2A	932	-	5.934352	1.1692225	-1.0	-1.0
chr16	88924310	88924430	ENSG00000129993.14|CBFA2T3|TRA2A|TRA2A	902	-	5.716519	1.00746	-1.0	-1.0
chr16	88944549	88944659	ENSG00000129993.14|CBFA2T3|TRA2A|TRA2A	902	-	5.826112	1.00746	-1.0	-1.0
chr16	88939815	88939915	ENSG00000129993.14|CBFA2T3|TRA2A|TRA2A	902	-	5.6853724	1.00746	-1.0	-1.0
chr16	88936195	88936305	ENSG00000129993.14|CBFA2T3|TRA2A|TRA2A	902	-	5.8911514	1.0070835	-1.0	-1.0
chr16	88939305	88939510	ENSG00000129993.14|CBFA2T3|TRA2A|TRA2A	902	-	5.7993016	1.00746	-1.0	-1.0
chr16	88939010	88939150	ENSG00000129993.14|CBFA2T3|TRA2A|TRA2A	902	-	5.7440133	1.00746	-1.0	-1.0
chr16	88933945	88934045	ENSG00000129993.14|CBFA2T3|TRA2A|TRA2A	902	-	4.15412	1.00746	-1.0	-1.0
chr16	88929535	88929640	ENSG00000129993.14|CBFA2T3|TRA2A|TRA2A	902	-	5.714508	1.00746	-1.0	-1.0
chr16	88971755	88971870	ENSG00000129993.14|CBFA2T3|TRA2A|TRA2A	902	-	5.3210464	1.00746	-1.0	-1.0
chr16	88912465	88912615	ENSG00000129993.14|CBFA2T3|TRA2A|TRA2A	902	-	5.7362094	1.00746	-1.0	-1.0
chr16	88971960	88972135	ENSG00000129993.14|CBFA2T3|TRA2A|TRA2A	903	-	3.6270955	1.011877	-1.0	-1.0
chr16	88937285	88937410	ENSG00000129993.14|CBFA2T3|TRA2A|TRA2A	902	-	5.8005676	1.00746	-1.0	-1.0
chr16	88967705	88967810	ENSG00000129993.14|CBFA2T3|TRA2A|TRA2A	902	-	5.916507	1.00746	-1.0	-1.0
chr16	88974440	88974640	ENSG00000129993.14|CBFA2T3|TRA2A|TRA2A	916	-	4.6214547	1.0763565	-1.0	-1.0
chr16	88940380	88940505	ENSG00000129993.14|CBFA2T3|TRA2A|TRA2A	902	-	5.791299	1.00746	-1.0	-1.0
chr16	88967490	88967620	ENSG00000129993.14|CBFA2T3|TRA2A|TRA2A	902	-	6.1490064	1.00746	-1.0	-1.0
chr16	88939008	88939153	ENSG00000261226.1|AC092384.3|TRA2A|TRA2A	902	-	5.736389	1.00746	-1.0	-1.0
chr16	88939308	88939503	ENSG00000261226.1|AC092384.3|TRA2A|TRA2A	902	-	5.820778	1.00746	-1.0	-1.0
chr16	88937288	88937408	ENSG00000261226.1|AC092384.3|TRA2A|TRA2A	902	-	5.773897	1.00746	-1.0	-1.0
chr16	89279897	89284797	ENSG00000167522.14|ANKRD11|TRA2A|TRA2A	977	-	5.5760794	1.6376964	-1.0	-1.0
chr16	89284852	89285649	ENSG00000167522.14|ANKRD11|TRA2A|TRA2A	948	-	5.275265	1.2850922	-1.0	-1.0
chr16	89278892	89279102	ENSG00000167522.14|ANKRD11|TRA2A|TRA2A	902	-	5.8647785	1.00746	-1.0	-1.0
chr16	89512947	89513037	ENSG00000197912.14|SPG7|TRA2A|TRA2A	946	+	4.5429587	1.2676225	-1.0	-1.0
chr16	89561456	89561576	ENSG00000167526.13|RPL13|TRA2A|TRA2A	941	+	3.2509193	1.2306386	-1.0	-1.0
chr16	89733260	89733455	ENSG00000158805.11|ZNF276|TRA2A|TRA2A	902	+	6.0651913	1.00746	-1.0	-1.0
chr16	89873749	89873854	ENSG00000141002.19|TCF25|TRA2A|TRA2A	938	+	5.3602276	1.2075169	-1.0	-1.0
chr16	89883400	89883515	ENSG00000141002.19|TCF25|TRA2A|TRA2A	902	+	5.7263694	1.00746	-1.0	-1.0
chr16	89885847	89885962	ENSG00000141002.19|TCF25|TRA2A|TRA2A	934	+	3.45768	1.1791906	-1.0	-1.0
chr16	89884581	89884656	ENSG00000141002.19|TCF25|TRA2A|TRA2A	902	+	4.1653113	1.00746	-1.0	-1.0
chr17	1364872	1365058	ENSG00000108953.16|YWHAE|TRA2A|TRA2A	950	-	4.2094936	1.2977872	-1.0	-1.0
chr17	1683590	1683701	ENSG00000174231.16|PRPF8|TRA2A|TRA2A	948	-	6.094105	1.280834	-1.0	-1.0
chr17	2330210	2330415	ENSG00000167721.10|TSR1|TRA2A|TRA2A	954	-	3.2069607	1.3353889	-1.0	-1.0
chr17	2332960	2333065	ENSG00000167721.10|TSR1|TRA2A|TRA2A	902	-	5.707301	1.0073345	-1.0	-1.0
chr17	2329060	2329270	ENSG00000167721.10|TSR1|TRA2A|TRA2A	940	-	2.9220822	1.224989	-1.0	-1.0
chr17	2329060	2329237	ENSG00000275084.3|SNORD91B|TRA2A|TRA2A	947	-	3.0596035	1.2786695	-1.0	-1.0
chr17	2330209	2330370	ENSG00000212163.5|SNORD91A|TRA2A|TRA2A	963	-	3.5261836	1.4300418	-1.0	-1.0
chr17	2666991	2667131	ENSG00000007168.12|PAFAH1B1|TRA2A|TRA2A	940	+	5.5278006	1.2222755	-1.0	-1.0
chr17	3825766	3825843	ENSG00000074356.16|NCBP3|TRA2A|TRA2A	902	-	5.9714766	1.00746	-1.0	-1.0
chr17	3818397	3818567	ENSG00000074356.16|NCBP3|TRA2A|TRA2A	925	-	4.333455	1.1249647	-1.0	-1.0
chr17	3813114	3813274	ENSG00000074356.16|NCBP3|TRA2A|TRA2A	908	-	6.143547	1.0353	-1.0	-1.0
chr17	4671690	4671925	ENSG00000141456.14|PELP1|TRA2A|TRA2A	939	-	6.3728576	1.2134181	-1.0	-1.0
chr17	4671935	4672510	ENSG00000141456.14|PELP1|TRA2A|TRA2A	982	-	5.6212664	1.7566627	-1.0	-1.0
chr17	4672530	4672670	ENSG00000141456.14|PELP1|TRA2A|TRA2A	902	-	5.9755964	1.00746	-1.0	-1.0
chr17	4672720	4672840	ENSG00000141456.14|PELP1|TRA2A|TRA2A	917	-	6.1030946	1.0797324	-1.0	-1.0
chr17	5511452	5511677	ENSG00000091592.15|NLRP1|TRA2A|TRA2A	902	-	5.9905753	1.00746	-1.0	-1.0
chr17	7222654	7222839	ENSG00000072778.19|ACADVL|TRA2A|TRA2A	917	+	4.905889	1.0797812	-1.0	-1.0
chr17	7222091	7222251	ENSG00000072778.19|ACADVL|TRA2A|TRA2A	902	+	5.7566857	1.00746	-1.0	-1.0
chr17	7236304	7236404	ENSG00000040633.12|PHF23|TRA2A|TRA2A	902	-	5.7470646	1.00746	-1.0	-1.0
chr17	7236099	7236269	ENSG00000040633.12|PHF23|TRA2A|TRA2A	902	-	5.756485	1.00746	-1.0	-1.0
chr17	7501994	7502119	ENSG00000181222.15|POLR2A|TRA2A|TRA2A	902	+	5.7760677	1.00746	-1.0	-1.0
chr17	7508370	7508470	ENSG00000181222.15|POLR2A|TRA2A|TRA2A	902	+	5.937262	1.00746	-1.0	-1.0
chr17	7496773	7496888	ENSG00000181222.15|POLR2A|TRA2A|TRA2A	902	+	6.0223923	1.0073767	-1.0	-1.0
chr17	7572959	7573134	ENSG00000277957.1|SENP3-EIF4A1|TRA2A|TRA2A	902	+	5.122827	1.00746	-1.0	-1.0
chr17	7573554	7573694	ENSG00000277957.1|SENP3-EIF4A1|TRA2A|TRA2A	902	+	5.8723555	1.00746	-1.0	-1.0
chr17	7576807	7577022	ENSG00000277957.1|SENP3-EIF4A1|TRA2A|TRA2A	964	+	3.336651	1.4437302	-1.0	-1.0
chr17	7576803	7577023	ENSG00000161960.14|EIF4A1|TRA2A|TRA2A	962	+	3.2682464	1.4256479	-1.0	-1.0
chr17	7572959	7573134	ENSG00000161960.14|EIF4A1|TRA2A|TRA2A	902	+	5.122827	1.00746	-1.0	-1.0
chr17	7573552	7573692	ENSG00000161960.14|EIF4A1|TRA2A|TRA2A	902	+	5.884281	1.00746	-1.0	-1.0
chr17	7572959	7573134	ENSG00000264772.6|AC016876.2|TRA2A|TRA2A	902	+	5.122827	1.00746	-1.0	-1.0
chr17	7573554	7573694	ENSG00000264772.6|AC016876.2|TRA2A|TRA2A	902	+	5.8723555	1.00746	-1.0	-1.0
chr17	7576807	7577022	ENSG00000264772.6|AC016876.2|TRA2A|TRA2A	964	+	3.336651	1.4446187	-1.0	-1.0
chr17	7576810	7576952	ENSG00000238917.1|SNORD10|TRA2A|TRA2A	953	+	2.4166732	1.3313191	-1.0	-1.0
chr17	7884805	7884935	ENSG00000170004.16|CHD3|TRA2A|TRA2A	902	+	5.898593	1.00746	-1.0	-1.0
chr17	7906219	7906364	ENSG00000170004.16|CHD3|TRA2A|TRA2A	902	+	5.72353	1.00746	-1.0	-1.0
chr17	7890570	7890740	ENSG00000170004.16|CHD3|TRA2A|TRA2A	917	+	6.3343554	1.0832945	-1.0	-1.0
chr17	7898495	7898595	ENSG00000170004.16|CHD3|TRA2A|TRA2A	902	+	6.002675	1.00746	-1.0	-1.0
chr17	7897082	7897202	ENSG00000170004.16|CHD3|TRA2A|TRA2A	902	+	6.10482	1.00746	-1.0	-1.0
chr17	8173461	8173686	ENSG00000179029.14|TMEM107|TRA2A|TRA2A	931	-	3.0090199	1.1605471	-1.0	-1.0
chr17	8173463	8173587	ENSG00000200463.1|SNORD118|TRA2A|TRA2A	909	-	2.4919765	1.039415	-1.0	-1.0
chr17	8377509	8377654	ENSG00000263809.1|AC135178.2|TRA2A|TRA2A	942	-	3.6444304	1.2394574	-1.0	-1.0
chr17	8377519	8377654	ENSG00000161970.12|RPL26|TRA2A|TRA2A	946	-	3.5870812	1.2674131	-1.0	-1.0
chr17	8508553	8508653	ENSG00000133026.12|MYH10|TRA2A|TRA2A	902	-	5.9795227	1.00746	-1.0	-1.0
chr17	8518630	8518770	ENSG00000133026.12|MYH10|TRA2A|TRA2A	902	-	4.675466	1.00746	-1.0	-1.0
chr17	8492376	8492476	ENSG00000133026.12|MYH10|TRA2A|TRA2A	900	-	4.3023634	1.0017188	-1.0	-1.0
chr17	8490404	8490552	ENSG00000133026.12|MYH10|TRA2A|TRA2A	929	-	6.4141135	1.1460264	-1.0	-1.0
chr17	8500825	8500965	ENSG00000133026.12|MYH10|TRA2A|TRA2A	902	-	5.9661055	1.00746	-1.0	-1.0
chr17	8509811	8509949	ENSG00000133026.12|MYH10|TRA2A|TRA2A	943	-	4.2556224	1.2412189	-1.0	-1.0
chr17	8513537	8513669	ENSG00000133026.12|MYH10|TRA2A|TRA2A	984	-	7.207208	1.8083456	-1.0	-1.0
chr17	8504693	8504906	ENSG00000133026.12|MYH10|TRA2A|TRA2A	927	-	6.1998477	1.135643	-1.0	-1.0
chr17	8495136	8495236	ENSG00000133026.12|MYH10|TRA2A|TRA2A	902	-	5.6906433	1.00746	-1.0	-1.0
chr17	8512520	8512657	ENSG00000133026.12|MYH10|TRA2A|TRA2A	914	-	4.572403	1.0652813	-1.0	-1.0
chr17	8480124	8480314	ENSG00000133026.12|MYH10|TRA2A|TRA2A	902	-	5.833841	1.00746	-1.0	-1.0
chr17	8492767	8493024	ENSG00000133026.12|MYH10|TRA2A|TRA2A	915	-	5.5634108	1.0694886	-1.0	-1.0
chr17	8506263	8506489	ENSG00000133026.12|MYH10|TRA2A|TRA2A	968	-	6.92871	1.496243	-1.0	-1.0
chr17	16117922	16118022	ENSG00000141027.20|NCOR1|TRA2A|TRA2A	902	-	5.83138	1.00746	-1.0	-1.0
chr17	16146380	16146548	ENSG00000141027.20|NCOR1|TRA2A|TRA2A	902	-	5.9935064	1.0074344	-1.0	-1.0
chr17	16080616	16080727	ENSG00000141027.20|NCOR1|TRA2A|TRA2A	902	-	4.2541013	1.0071776	-1.0	-1.0
chr17	16101274	16101434	ENSG00000141027.20|NCOR1|TRA2A|TRA2A	929	-	6.1066017	1.1499264	-1.0	-1.0
chr17	16080360	16080513	ENSG00000141027.20|NCOR1|TRA2A|TRA2A	902	-	6.028272	1.00746	-1.0	-1.0
chr17	16121051	16121269	ENSG00000141027.20|NCOR1|TRA2A|TRA2A	978	-	4.9615192	1.6532059	-1.0	-1.0
chr17	16137310	16137412	ENSG00000141027.20|NCOR1|TRA2A|TRA2A	958	-	4.716961	1.3795105	-1.0	-1.0
chr17	16071413	16071543	ENSG00000141027.20|NCOR1|TRA2A|TRA2A	902	-	5.7845955	1.0072333	-1.0	-1.0
chr17	16070229	16070344	ENSG00000141027.20|NCOR1|TRA2A|TRA2A	902	-	6.106682	1.00746	-1.0	-1.0
chr17	16139082	16139186	ENSG00000141027.20|NCOR1|TRA2A|TRA2A	901	-	4.036909	1.0056851	-1.0	-1.0
chr17	16108785	16108885	ENSG00000141027.20|NCOR1|TRA2A|TRA2A	902	-	6.191055	1.00746	-1.0	-1.0
chr17	16057931	16058036	ENSG00000141027.20|NCOR1|TRA2A|TRA2A	901	-	5.7822175	1.006534	-1.0	-1.0
chr17	16091818	16091988	ENSG00000141027.20|NCOR1|TRA2A|TRA2A	902	-	6.0194516	1.00746	-1.0	-1.0
chr17	16143605	16143696	ENSG00000141027.20|NCOR1|TRA2A|TRA2A	902	-	4.0805054	1.00746	-1.0	-1.0
chr17	16101449	16101599	ENSG00000141027.20|NCOR1|TRA2A|TRA2A	931	-	5.478472	1.1600909	-1.0	-1.0
chr17	16062119	16062219	ENSG00000141027.20|NCOR1|TRA2A|TRA2A	902	-	5.678502	1.00746	-1.0	-1.0
chr17	16101694	16101799	ENSG00000141027.20|NCOR1|TRA2A|TRA2A	901	-	4.358654	1.005245	-1.0	-1.0
chr17	16126081	16126209	ENSG00000141027.20|NCOR1|TRA2A|TRA2A	931	-	4.41152	1.1628582	-1.0	-1.0
chr17	16382141	16382266	ENSG00000170315.13|UBB|TRA2A|TRA2A	902	+	3.2843916	1.0075809	-1.0	-1.0
chr17	16439756	16439941	ENSG00000175061.17|LRRC75A-AS1|TRA2A|TRA2A	908	+	3.286167	1.03427	-1.0	-1.0
chr17	16456143	16457038	ENSG00000175061.17|LRRC75A-AS1|TRA2A|TRA2A	932	+	5.6041346	1.1692731	-1.0	-1.0
chr17	16455858	16456053	ENSG00000175061.17|LRRC75A-AS1|TRA2A|TRA2A	939	+	6.452993	1.2121102	-1.0	-1.0
chr17	19061991	19062196	ENSG00000265185.5|SNORD3B-1|TRA2A|TRA2A	991	+	7.6592937	2.0384989	-1.0	-1.0
chr17	20897127	20897227	ENSG00000233098.8|CCDC144NL-AS1|TRA2A|TRA2A	902	+	5.842382	1.00746	-1.0	-1.0
chr17	22204636	22204741	ENSG00000263563.5|UBBP4|TRA2A|TRA2A	902	+	3.2288604	1.00746	-1.0	-1.0
chr17	22204856	22204996	ENSG00000263563.5|UBBP4|TRA2A|TRA2A	903	+	4.9478827	1.0132344	-1.0	-1.0
chr17	27083824	27083924	ENSG00000265646.2|AC069061.4|TRA2A|TRA2A	902	-	5.8532414	1.00746	-1.0	-1.0
chr17	28579079	28579334	ENSG00000258472.8|AC005726.2|TRA2A|TRA2A	944	-	3.391373	1.2495953	-1.0	-1.0
chr17	28584457	28584572	ENSG00000258472.8|AC005726.2|TRA2A|TRA2A	902	-	5.8060684	1.0066761	-1.0	-1.0
chr17	28579140	28579330	ENSG00000076382.16|SPAG5|TRA2A|TRA2A	943	-	3.4277236	1.2478155	-1.0	-1.0
chr17	28695344	28695499	ENSG00000109111.14|SUPT6H|TRA2A|TRA2A	902	+	5.795005	1.0071115	-1.0	-1.0
chr17	28696948	28697048	ENSG00000109111.14|SUPT6H|TRA2A|TRA2A	902	+	5.731302	1.00746	-1.0	-1.0
chr17	28673370	28673565	ENSG00000109111.14|SUPT6H|TRA2A|TRA2A	931	+	4.633466	1.163269	-1.0	-1.0
chr17	28674943	28675162	ENSG00000109111.14|SUPT6H|TRA2A|TRA2A	939	+	4.076805	1.2171466	-1.0	-1.0
chr17	28684585	28684690	ENSG00000109111.14|SUPT6H|TRA2A|TRA2A	902	+	4.2937307	1.00746	-1.0	-1.0
chr17	28689384	28689554	ENSG00000109111.14|SUPT6H|TRA2A|TRA2A	912	+	5.7235365	1.0556324	-1.0	-1.0
chr17	28681881	28681986	ENSG00000109111.14|SUPT6H|TRA2A|TRA2A	902	+	5.2610083	1.00746	-1.0	-1.0
chr17	28678075	28678185	ENSG00000109111.14|SUPT6H|TRA2A|TRA2A	902	+	4.068973	1.00746	-1.0	-1.0
chr17	28674282	28674441	ENSG00000109111.14|SUPT6H|TRA2A|TRA2A	987	+	6.3538866	1.8997073	-1.0	-1.0
chr17	28676166	28676430	ENSG00000109111.14|SUPT6H|TRA2A|TRA2A	935	+	3.8275766	1.1852503	-1.0	-1.0
chr17	28720549	28720616	ENSG00000238423.1|SNORD42B|TRA2A|TRA2A	960	+	2.5437298	1.4022074	-1.0	-1.0
chr17	28723354	28723559	ENSG00000198242.13|RPL23A|TRA2A|TRA2A	983	+	5.770863	1.7783002	-1.0	-1.0
chr17	28722531	28722721	ENSG00000198242.13|RPL23A|TRA2A|TRA2A	923	+	2.8129241	1.1150659	-1.0	-1.0
chr17	28720568	28720688	ENSG00000198242.13|RPL23A|TRA2A|TRA2A	985	+	4.2489185	1.816218	-1.0	-1.0
chr17	28723624	28723800	ENSG00000198242.13|RPL23A|TRA2A|TRA2A	937	+	3.0277734	1.2032174	-1.0	-1.0
chr17	28723428	28723492	ENSG00000238649.1|SNORD42A|TRA2A|TRA2A	981	+	5.247145	1.7247488	-1.0	-1.0
chr17	28723681	28723753	ENSG00000238597.1|SNORD4B|TRA2A|TRA2A	933	+	2.9381132	1.1729648	-1.0	-1.0
chr17	29090814	29090914	ENSG00000196535.15|MYO18A|TRA2A|TRA2A	902	-	4.263118	1.00746	-1.0	-1.0
chr17	29092899	29093001	ENSG00000196535.15|MYO18A|TRA2A|TRA2A	902	-	6.065132	1.00746	-1.0	-1.0
chr17	29086935	29087055	ENSG00000196535.15|MYO18A|TRA2A|TRA2A	902	-	6.277898	1.00746	-1.0	-1.0
chr17	29092342	29092456	ENSG00000196535.15|MYO18A|TRA2A|TRA2A	902	-	6.066175	1.00746	-1.0	-1.0
chr17	29096810	29096960	ENSG00000196535.15|MYO18A|TRA2A|TRA2A	902	-	5.8897123	1.0068023	-1.0	-1.0
chr17	29293782	29293882	ENSG00000108256.8|NUFIP2|TRA2A|TRA2A	901	-	6.20207	1.0058916	-1.0	-1.0
chr17	29495609	29495727	ENSG00000160551.11|TAOK1|TRA2A|TRA2A	902	+	5.847327	1.00746	-1.0	-1.0
chr17	30184809	30184984	ENSG00000126653.17|NSRP1|TRA2A|TRA2A	907	+	5.7328324	1.0314976	-1.0	-1.0
chr17	30179154	30179297	ENSG00000126653.17|NSRP1|TRA2A|TRA2A	902	+	6.1164937	1.00746	-1.0	-1.0
chr17	30868332	30868412	ENSG00000176208.8|ATAD5|TRA2A|TRA2A	954	+	6.6520467	1.341134	-1.0	-1.0
chr17	32856554	32856729	ENSG00000176658.16|MYO1D|TRA2A|TRA2A	902	-	6.018037	1.00746	-1.0	-1.0
chr17	34961559	34961794	ENSG00000198783.5|ZNF830|TRA2A|TRA2A	902	+	5.9545465	1.0074148	-1.0	-1.0
chr17	36586054	36586214	ENSG00000278311.4|GGNBP2|TRA2A|TRA2A	902	+	5.92356	1.00746	-1.0	-1.0
chr17	36952885	36952985	ENSG00000275700.4|AATF|TRA2A|TRA2A	902	+	3.9557593	1.00746	-1.0	-1.0
chr17	36948959	36949079	ENSG00000275700.4|AATF|TRA2A|TRA2A	902	+	5.9001555	1.00746	-1.0	-1.0
chr17	36953015	36953255	ENSG00000275700.4|AATF|TRA2A|TRA2A	959	+	4.4550376	1.3875288	-1.0	-1.0
chr17	38709144	38709274	ENSG00000275023.4|MLLT6|TRA2A|TRA2A	902	+	5.7419467	1.00746	-1.0	-1.0
chr17	38815000	38815097	ENSG00000273559.4|CWC25|TRA2A|TRA2A	902	-	5.707301	1.0072091	-1.0	-1.0
chr17	38820900	38821073	ENSG00000273559.4|CWC25|TRA2A|TRA2A	952	-	4.9662004	1.3198937	-1.0	-1.0
chr17	38810385	38810590	ENSG00000273559.4|CWC25|TRA2A|TRA2A	914	-	4.498758	1.064373	-1.0	-1.0
chr17	38814860	38814990	ENSG00000273559.4|CWC25|TRA2A|TRA2A	922	-	6.3342924	1.1087469	-1.0	-1.0
chr17	38878085	38878180	ENSG00000002834.17|LASP1|TRA2A|TRA2A	902	+	4.103224	1.00746	-1.0	-1.0
chr17	39204471	39204646	ENSG00000108298.9|RPL19|TRA2A|TRA2A	915	+	2.396661	1.068386	-1.0	-1.0
chr17	39462500	39462610	ENSG00000167258.13|CDK12|TRA2A|TRA2A	902	+	6.00204	1.00746	-1.0	-1.0
chr17	39462710	39462810	ENSG00000167258.13|CDK12|TRA2A|TRA2A	902	+	5.678502	1.00746	-1.0	-1.0
chr17	40027523	40027633	ENSG00000008838.19|MED24|TRA2A|TRA2A	901	-	2.9858415	1.0064927	-1.0	-1.0
chr17	40161752	40161982	ENSG00000108349.16|CASC3|TRA2A|TRA2A	950	+	3.947896	1.3019649	-1.0	-1.0
chr17	40162022	40162153	ENSG00000108349.16|CASC3|TRA2A|TRA2A	904	+	3.7902384	1.016702	-1.0	-1.0
chr17	40162744	40162844	ENSG00000108349.16|CASC3|TRA2A|TRA2A	902	+	4.1552453	1.00746	-1.0	-1.0
chr17	40163995	40164100	ENSG00000108349.16|CASC3|TRA2A|TRA2A	902	+	6.238805	1.00746	-1.0	-1.0
chr17	40141569	40141607	ENSG00000108349.16|CASC3|TRA2A|TRA2A	960	+	6.6756735	1.3961257	-1.0	-1.0
chr17	40140557	40140672	ENSG00000108349.16|CASC3|TRA2A|TRA2A	902	+	4.1552453	1.00746	-1.0	-1.0
chr17	40398557	40398641	ENSG00000131747.14|TOP2A|TRA2A|TRA2A	975	-	5.186973	1.6040268	-1.0	-1.0
chr17	40395448	40395539	ENSG00000131747.14|TOP2A|TRA2A|TRA2A	902	-	2.977602	1.00746	-1.0	-1.0
chr17	40399039	40399174	ENSG00000131747.14|TOP2A|TRA2A|TRA2A	930	-	3.3330665	1.1535778	-1.0	-1.0
chr17	40400543	40400658	ENSG00000131747.14|TOP2A|TRA2A|TRA2A	902	-	3.8421063	1.00746	-1.0	-1.0
chr17	40399876	40399976	ENSG00000131747.14|TOP2A|TRA2A|TRA2A	901	-	3.4925056	1.0057259	-1.0	-1.0
chr17	40398827	40398932	ENSG00000131747.14|TOP2A|TRA2A|TRA2A	902	-	3.0251672	1.0074217	-1.0	-1.0
chr17	40392604	40392737	ENSG00000131747.14|TOP2A|TRA2A|TRA2A	902	-	3.1259809	1.00746	-1.0	-1.0
chr17	40396287	40396387	ENSG00000131747.14|TOP2A|TRA2A|TRA2A	902	-	3.270658	1.00746	-1.0	-1.0
chr17	40416749	40416895	ENSG00000131747.14|TOP2A|TRA2A|TRA2A	922	-	3.5065773	1.1062791	-1.0	-1.0
chr17	40406593	40406689	ENSG00000131747.14|TOP2A|TRA2A|TRA2A	902	-	5.743032	1.00746	-1.0	-1.0
chr17	40628871	40628993	ENSG00000073584.18|SMARCE1|TRA2A|TRA2A	955	-	6.6440277	1.3467488	-1.0	-1.0
chr17	40628871	40628993	ENSG00000264058.1|AC073508.2|TRA2A|TRA2A	955	-	6.6440277	1.3461009	-1.0	-1.0
chr17	41982264	41982399	ENSG00000168259.14|DNAJC7|TRA2A|TRA2A	902	-	4.1229525	1.0070679	-1.0	-1.0
chr17	42227553	42227668	ENSG00000173757.9|STAT5B|TRA2A|TRA2A	902	-	5.9464235	1.0072285	-1.0	-1.0
chr17	42722799	42722904	ENSG00000108799.12|EZH1|TRA2A|TRA2A	902	-	5.878903	1.0067062	-1.0	-1.0
chr17	43290217	43290412	ENSG00000236383.8|LINC00854|TRA2A|TRA2A	931	-	3.3234997	1.1588008	-1.0	-1.0
chr17	43290290	43290410	ENSG00000274452.1|U2|TRA2A|TRA2A	922	-	3.26002	1.1055197	-1.0	-1.0
chr17	44211887	44211997	ENSG00000108312.14|UBTF|TRA2A|TRA2A	902	-	5.825799	1.00746	-1.0	-1.0
chr17	44207453	44207597	ENSG00000108312.14|UBTF|TRA2A|TRA2A	941	-	6.4116464	1.231532	-1.0	-1.0
chr17	44400033	44400218	ENSG00000186566.12|GPATCH8|TRA2A|TRA2A	902	-	5.7602644	1.0074403	-1.0	-1.0
chr17	44398898	44399043	ENSG00000186566.12|GPATCH8|TRA2A|TRA2A	902	-	5.690594	1.00746	-1.0	-1.0
chr17	44399788	44399993	ENSG00000186566.12|GPATCH8|TRA2A|TRA2A	902	-	6.066905	1.00746	-1.0	-1.0
chr17	44435064	44435151	ENSG00000186566.12|GPATCH8|TRA2A|TRA2A	902	-	5.7026377	1.00746	-1.0	-1.0
chr17	45081643	45081752	ENSG00000136448.11|NMT1|TRA2A|TRA2A	982	+	7.115099	1.7417803	-1.0	-1.0
chr17	45061297	45061460	ENSG00000136448.11|NMT1|TRA2A|TRA2A	951	+	4.850568	1.3087535	-1.0	-1.0
chr17	45149381	45149521	ENSG00000186834.3|HEXIM1|TRA2A|TRA2A	902	+	5.395054	1.0070844	-1.0	-1.0
chr17	45149586	45149766	ENSG00000186834.3|HEXIM1|TRA2A|TRA2A	906	+	3.049169	1.0250106	-1.0	-1.0
chr17	45150181	45150311	ENSG00000186834.3|HEXIM1|TRA2A|TRA2A	941	+	6.373655	1.2314034	-1.0	-1.0
chr17	45148501	45148611	ENSG00000186834.3|HEXIM1|TRA2A|TRA2A	902	+	6.0937343	1.00746	-1.0	-1.0
chr17	47612459	47612569	ENSG00000141279.15|NPEPPS|TRA2A|TRA2A	902	+	5.9545894	1.00746	-1.0	-1.0
chr17	47975158	47975323	ENSG00000263798.2|AC018521.1|TRA2A|TRA2A	908	+	3.278935	1.0358604	-1.0	-1.0
chr17	47980607	47980712	ENSG00000263798.2|AC018521.1|TRA2A|TRA2A	902	+	5.7748413	1.0073345	-1.0	-1.0
chr17	47980606	47980716	ENSG00000108465.14|CDK5RAP3|TRA2A|TRA2A	902	+	5.800688	1.00746	-1.0	-1.0
chr17	47975159	47975319	ENSG00000108465.14|CDK5RAP3|TRA2A|TRA2A	909	+	3.3356402	1.0413502	-1.0	-1.0
chr17	48851036	48851177	ENSG00000136436.14|CALCOCO2|TRA2A|TRA2A	945	+	4.9848685	1.2607446	-1.0	-1.0
chr17	48851526	48851696	ENSG00000136436.14|CALCOCO2|TRA2A|TRA2A	902	+	3.2679267	1.00746	-1.0	-1.0
chr17	48852925	48853040	ENSG00000136436.14|CALCOCO2|TRA2A|TRA2A	935	+	6.3695736	1.190017	-1.0	-1.0
chr17	49317150	49317320	ENSG00000198740.8|ZNF652|TRA2A|TRA2A	902	-	6.038507	1.00746	-1.0	-1.0
chr17	50385147	50385252	ENSG00000108829.9|LRRC59|TRA2A|TRA2A	902	-	4.120185	1.00746	-1.0	-1.0
chr17	50745719	50746003	ENSG00000108848.15|LUC7L3|TRA2A|TRA2A	1000	+	5.8152666	4.1043854	-1.0	-1.0
chr17	50741101	50741292	ENSG00000108848.15|LUC7L3|TRA2A|TRA2A	965	+	3.7032626	1.4588164	-1.0	-1.0
chr17	50737286	50737479	ENSG00000108848.15|LUC7L3|TRA2A|TRA2A	981	+	5.003786	1.7238168	-1.0	-1.0
chr17	50752195	50752300	ENSG00000108848.15|LUC7L3|TRA2A|TRA2A	902	+	4.0756416	1.00746	-1.0	-1.0
chr17	50746541	50746702	ENSG00000108848.15|LUC7L3|TRA2A|TRA2A	999	+	5.7646933	2.886065	-1.0	-1.0
chr17	50719543	50719831	ENSG00000108848.15|LUC7L3|TRA2A|TRA2A	967	+	3.3917067	1.4846212	-1.0	-1.0
chr17	50743671	50743810	ENSG00000108848.15|LUC7L3|TRA2A|TRA2A	994	+	4.3354163	2.2096186	-1.0	-1.0
chr17	50750500	50750800	ENSG00000108848.15|LUC7L3|TRA2A|TRA2A	983	+	4.2963624	1.7780306	-1.0	-1.0
chr17	50736924	50737026	ENSG00000108848.15|LUC7L3|TRA2A|TRA2A	902	+	3.442678	1.00746	-1.0	-1.0
chr17	50749218	50749344	ENSG00000108848.15|LUC7L3|TRA2A|TRA2A	902	+	5.9590607	1.00746	-1.0	-1.0
chr17	50751275	50751375	ENSG00000108848.15|LUC7L3|TRA2A|TRA2A	902	+	3.476342	1.00746	-1.0	-1.0
chr17	50738344	50738459	ENSG00000108848.15|LUC7L3|TRA2A|TRA2A	902	+	5.858384	1.006698	-1.0	-1.0
chr17	50744651	50744813	ENSG00000108848.15|LUC7L3|TRA2A|TRA2A	982	+	4.5169845	1.744114	-1.0	-1.0
chr17	50990596	50990696	ENSG00000008294.20|SPAG9|TRA2A|TRA2A	902	-	5.7470646	1.00746	-1.0	-1.0
chr17	51014231	51014353	ENSG00000008294.20|SPAG9|TRA2A|TRA2A	984	-	7.261204	1.7899913	-1.0	-1.0
chr17	51020158	51020259	ENSG00000008294.20|SPAG9|TRA2A|TRA2A	919	-	3.1757126	1.0917097	-1.0	-1.0
chr17	50979815	50979917	ENSG00000008294.20|SPAG9|TRA2A|TRA2A	902	-	6.147831	1.00746	-1.0	-1.0
chr17	51079598	51079704	ENSG00000008294.20|SPAG9|TRA2A|TRA2A	903	-	4.4626317	1.0134102	-1.0	-1.0
chr17	51021157	51021267	ENSG00000008294.20|SPAG9|TRA2A|TRA2A	902	-	6.0810037	1.00746	-1.0	-1.0
chr17	50993798	50993923	ENSG00000008294.20|SPAG9|TRA2A|TRA2A	902	-	5.870786	1.00746	-1.0	-1.0
chr17	50989699	50989872	ENSG00000008294.20|SPAG9|TRA2A|TRA2A	977	-	6.1001883	1.6324489	-1.0	-1.0
chr17	51001714	51001845	ENSG00000008294.20|SPAG9|TRA2A|TRA2A	908	-	3.7029483	1.0379496	-1.0	-1.0
chr17	51006084	51006219	ENSG00000008294.20|SPAG9|TRA2A|TRA2A	928	-	3.0803123	1.1418577	-1.0	-1.0
chr17	51251293	51251403	ENSG00000264895.1|AC006141.1|TRA2A|TRA2A	902	-	5.7354865	1.00746	-1.0	-1.0
chr17	51251294	51251404	ENSG00000011258.15|MBTD1|TRA2A|TRA2A	902	-	5.7354865	1.00746	-1.0	-1.0
chr17	56904254	56904488	ENSG00000121060.16|TRIM25|TRA2A|TRA2A	938	-	4.796324	1.2093911	-1.0	-1.0
chr17	58005449	58005619	ENSG00000136450.12|SRSF1|TRA2A|TRA2A	911	-	2.624406	1.0485911	-1.0	-1.0
chr17	63798037	63798142	ENSG00000198231.12|DDX42|TRA2A|TRA2A	902	+	5.8366833	1.00746	-1.0	-1.0
chr17	63818202	63818352	ENSG00000198231.12|DDX42|TRA2A|TRA2A	902	+	4.688737	1.00746	-1.0	-1.0
chr17	64146015	64146225	ENSG00000266402.3|SNHG25|TRA2A|TRA2A	947	+	1.6537507	1.2778076	-1.0	-1.0
chr17	64146082	64146152	ENSG00000199753.1|SNORD104|TRA2A|TRA2A	955	+	1.6238415	1.3444884	-1.0	-1.0
chr17	64503934	64504114	ENSG00000108654.13|DDX5|TRA2A|TRA2A	902	-	4.4775825	1.00746	-1.0	-1.0
chr17	64503213	64503383	ENSG00000108654.13|DDX5|TRA2A|TRA2A	902	-	6.233247	1.00746	-1.0	-1.0
chr17	64502978	64503108	ENSG00000108654.13|DDX5|TRA2A|TRA2A	911	-	3.9435134	1.0508137	-1.0	-1.0
chr17	64502408	64502583	ENSG00000108654.13|DDX5|TRA2A|TRA2A	905	-	3.5907412	1.0205072	-1.0	-1.0
chr17	67218714	67218822	ENSG00000198265.11|HELZ|TRA2A|TRA2A	902	-	4.2387004	1.00746	-1.0	-1.0
chr17	67866493	67866687	ENSG00000171634.16|BPTF|TRA2A|TRA2A	918	+	6.3202415	1.0886472	-1.0	-1.0
chr17	67826218	67826318	ENSG00000171634.16|BPTF|TRA2A|TRA2A	902	+	4.0712423	1.00746	-1.0	-1.0
chr17	67874831	67874951	ENSG00000171634.16|BPTF|TRA2A|TRA2A	932	+	6.3638196	1.1652311	-1.0	-1.0
chr17	67854489	67854659	ENSG00000171634.16|BPTF|TRA2A|TRA2A	902	+	4.490673	1.0072285	-1.0	-1.0
chr17	67903788	67903913	ENSG00000171634.16|BPTF|TRA2A|TRA2A	963	+	6.7872243	1.436147	-1.0	-1.0
chr17	67904701	67904816	ENSG00000171634.16|BPTF|TRA2A|TRA2A	902	+	5.7809362	1.00746	-1.0	-1.0
chr17	75040113	75040213	ENSG00000167863.11|ATP5H|TRA2A|TRA2A	902	-	4.0823154	1.00746	-1.0	-1.0
chr17	75243446	75243570	ENSG00000125447.16|GGA3|TRA2A|TRA2A	902	-	6.215889	1.00746	-1.0	-1.0
chr17	76396267	76396402	ENSG00000175931.12|UBE2O|TRA2A|TRA2A	902	-	5.908126	1.00746	-1.0	-1.0
chr17	76399733	76399843	ENSG00000175931.12|UBE2O|TRA2A|TRA2A	902	-	5.7550178	1.00746	-1.0	-1.0
chr17	76558835	76558935	ENSG00000163597.14|SNHG16|TRA2A|TRA2A	902	+	2.638596	1.00746	-1.0	-1.0
chr17	76561572	76561751	ENSG00000163597.14|SNHG16|TRA2A|TRA2A	942	+	2.8119771	1.2381864	-1.0	-1.0
chr17	76561013	76561258	ENSG00000163597.14|SNHG16|TRA2A|TRA2A	916	+	2.655849	1.0733938	-1.0	-1.0
chr17	76561108	76561192	ENSG00000199961.1|SNORD1B|TRA2A|TRA2A	902	+	2.2610478	1.0069038	-1.0	-1.0
chr17	76561633	76561705	ENSG00000278261.1|SNORD1A|TRA2A|TRA2A	937	+	2.7225358	1.1999933	-1.0	-1.0
chr17	76735029	76735214	ENSG00000161547.16|SRSF2|TRA2A|TRA2A	903	-	2.9125237	1.0116526	-1.0	-1.0
chr17	76736154	76736254	ENSG00000161547.16|SRSF2|TRA2A|TRA2A	901	-	2.7461927	1.0039148	-1.0	-1.0
chr17	77487423	77487543	ENSG00000184640.17|SEPT9|TRA2A|TRA2A	902	+	5.695892	1.00746	-1.0	-1.0
chr17	78128215	78128315	ENSG00000141524.15|TMC6|TRA2A|TRA2A	902	-	5.673234	1.00746	-1.0	-1.0
chr17	79835210	79835455	ENSG00000141582.14|CBX4|TRA2A|TRA2A	918	-	6.2151217	1.0845817	-1.0	-1.0
chr17	79838022	79838162	ENSG00000141582.14|CBX4|TRA2A|TRA2A	902	-	5.7939343	1.00746	-1.0	-1.0
chr17	79834715	79834965	ENSG00000141582.14|CBX4|TRA2A|TRA2A	917	-	5.0590863	1.0832033	-1.0	-1.0
chr17	80290569	80290709	ENSG00000173821.19|RNF213|TRA2A|TRA2A	902	+	5.9732776	1.00746	-1.0	-1.0
chr17	80287914	80288019	ENSG00000173821.19|RNF213|TRA2A|TRA2A	902	+	4.0109715	1.00746	-1.0	-1.0
chr17	80288154	80288284	ENSG00000173821.19|RNF213|TRA2A|TRA2A	902	+	5.9787474	1.00746	-1.0	-1.0
chr17	80347782	80347892	ENSG00000173821.19|RNF213|TRA2A|TRA2A	902	+	5.8035307	1.00746	-1.0	-1.0
chr17	80273255	80273404	ENSG00000173821.19|RNF213|TRA2A|TRA2A	922	+	4.4050903	1.1099967	-1.0	-1.0
chr17	80291707	80291807	ENSG00000173821.19|RNF213|TRA2A|TRA2A	902	+	5.678502	1.00746	-1.0	-1.0
chr17	80289658	80289837	ENSG00000173821.19|RNF213|TRA2A|TRA2A	982	+	5.7229686	1.733622	-1.0	-1.0
chr17	81512306	81512406	ENSG00000184009.9|ACTG1|TRA2A|TRA2A	902	-	2.5201027	1.00746	-1.0	-1.0
chr17	82097527	82097662	ENSG00000169710.8|FASN|TRA2A|TRA2A	913	-	5.346218	1.0603361	-1.0	-1.0
chr17	82091074	82091174	ENSG00000169710.8|FASN|TRA2A|TRA2A	902	-	3.428596	1.00746	-1.0	-1.0
chr17	82090161	82090281	ENSG00000169710.8|FASN|TRA2A|TRA2A	902	-	6.1898174	1.00746	-1.0	-1.0
chr17	82090564	82090824	ENSG00000169710.8|FASN|TRA2A|TRA2A	927	-	5.4035425	1.1360536	-1.0	-1.0
chr17	82094977	82095127	ENSG00000169710.8|FASN|TRA2A|TRA2A	902	-	5.9831014	1.00746	-1.0	-1.0
chr17	82080024	82080134	ENSG00000169710.8|FASN|TRA2A|TRA2A	902	-	5.7939134	1.00746	-1.0	-1.0
chr17	82097692	82097802	ENSG00000169710.8|FASN|TRA2A|TRA2A	902	-	5.703482	1.00746	-1.0	-1.0
chr17	82093856	82093996	ENSG00000169710.8|FASN|TRA2A|TRA2A	902	-	5.8876004	1.00746	-1.0	-1.0
chr17	82089861	82089986	ENSG00000169710.8|FASN|TRA2A|TRA2A	902	-	6.2791953	1.00746	-1.0	-1.0
chr17	82082683	82082823	ENSG00000169710.8|FASN|TRA2A|TRA2A	902	-	5.857792	1.00746	-1.0	-1.0
chr17	82086378	82086488	ENSG00000169710.8|FASN|TRA2A|TRA2A	902	-	4.251161	1.00746	-1.0	-1.0
chr17	82091684	82091799	ENSG00000169710.8|FASN|TRA2A|TRA2A	904	-	3.3723316	1.017086	-1.0	-1.0
chr17	82086573	82086738	ENSG00000169710.8|FASN|TRA2A|TRA2A	902	-	4.1599913	1.00746	-1.0	-1.0
chr17	82092701	82092812	ENSG00000169710.8|FASN|TRA2A|TRA2A	902	-	3.190455	1.00746	-1.0	-1.0
chr17	82096916	82097021	ENSG00000169710.8|FASN|TRA2A|TRA2A	902	-	4.1672926	1.00746	-1.0	-1.0
chr17	82089726	82089831	ENSG00000169710.8|FASN|TRA2A|TRA2A	902	-	2.894723	1.00746	-1.0	-1.0
chr17	82091809	82091999	ENSG00000169710.8|FASN|TRA2A|TRA2A	941	-	4.7484484	1.2322685	-1.0	-1.0
chr18	224083	224183	ENSG00000079134.11|THOC1|TRA2A|TRA2A	902	-	5.7470646	1.0071265	-1.0	-1.0
chr18	254272	254355	ENSG00000079134.11|THOC1|TRA2A|TRA2A	966	-	6.865033	1.4629375	-1.0	-1.0
chr18	247848	247957	ENSG00000079134.11|THOC1|TRA2A|TRA2A	902	-	5.924411	1.0073488	-1.0	-1.0
chr18	252538	252612	ENSG00000079134.11|THOC1|TRA2A|TRA2A	908	-	4.402703	1.035373	-1.0	-1.0
chr18	2772254	2772372	ENSG00000101596.14|SMCHD1|TRA2A|TRA2A	902	+	4.137767	1.0068966	-1.0	-1.0
chr18	9208639	9208819	ENSG00000265257.5|AP005263.1|TRA2A|TRA2A	906	+	6.183764	1.028602	-1.0	-1.0
chr18	9195579	9195714	ENSG00000265257.5|AP005263.1|TRA2A|TRA2A	902	+	6.222909	1.00746	-1.0	-1.0
chr18	9182386	9182486	ENSG00000265257.5|AP005263.1|TRA2A|TRA2A	902	+	5.7470646	1.00746	-1.0	-1.0
chr18	9257570	9257680	ENSG00000101745.16|ANKRD12|TRA2A|TRA2A	902	+	5.673234	1.00746	-1.0	-1.0
chr18	9195580	9195698	ENSG00000101745.16|ANKRD12|TRA2A|TRA2A	902	+	6.219488	1.00746	-1.0	-1.0
chr18	9182386	9182486	ENSG00000101745.16|ANKRD12|TRA2A|TRA2A	902	+	5.7470646	1.00746	-1.0	-1.0
chr18	9208656	9208803	ENSG00000101745.16|ANKRD12|TRA2A|TRA2A	909	+	6.2645555	1.0401744	-1.0	-1.0
chr18	9258555	9258660	ENSG00000101745.16|ANKRD12|TRA2A|TRA2A	902	+	5.7095084	1.00746	-1.0	-1.0
chr18	9475468	9475663	ENSG00000017797.12|RALBP1|TRA2A|TRA2A	923	+	4.1158085	1.1135203	-1.0	-1.0
chr18	9516929	9517139	ENSG00000017797.12|RALBP1|TRA2A|TRA2A	964	+	5.6149	1.4415632	-1.0	-1.0
chr18	11851705	11851820	ENSG00000255112.2|CHMP1B|TRA2A|TRA2A	902	+	5.716838	1.00746	-1.0	-1.0
chr18	11851707	11851822	ENSG00000141404.15|GNAL|TRA2A|TRA2A	902	+	5.6845727	1.00746	-1.0	-1.0
chr18	21629061	21629171	ENSG00000167088.10|SNRPD1|TRA2A|TRA2A	963	+	5.502347	1.4338435	-1.0	-1.0
chr18	23466137	23466276	ENSG00000101782.14|RIOK3|TRA2A|TRA2A	908	+	3.4113529	1.036629	-1.0	-1.0
chr18	49491222	49491332	ENSG00000215472.10|RPL17-C18orf32|TRA2A|TRA2A	901	-	2.5961943	1.0044563	-1.0	-1.0
chr18	49491591	49491811	ENSG00000215472.10|RPL17-C18orf32|TRA2A|TRA2A	964	-	3.323908	1.4397151	-1.0	-1.0
chr18	49489358	49489493	ENSG00000215472.10|RPL17-C18orf32|TRA2A|TRA2A	994	-	5.079731	2.2129872	-1.0	-1.0
chr18	49489186	49489306	ENSG00000215472.10|RPL17-C18orf32|TRA2A|TRA2A	919	-	3.1888056	1.0919372	-1.0	-1.0
chr18	49491220	49491330	ENSG00000265681.7|RPL17|TRA2A|TRA2A	902	-	2.7672882	1.00746	-1.0	-1.0
chr18	49489299	49489509	ENSG00000265681.7|RPL17|TRA2A|TRA2A	991	-	4.5665	2.023974	-1.0	-1.0
chr18	49491590	49491810	ENSG00000265681.7|RPL17|TRA2A|TRA2A	963	-	3.3237348	1.4359927	-1.0	-1.0
chr18	49489189	49489299	ENSG00000265681.7|RPL17|TRA2A|TRA2A	921	-	3.3053558	1.1023815	-1.0	-1.0
chr18	49491663	49491729	ENSG00000271982.1|SNORD58B|TRA2A|TRA2A	971	-	3.5396721	1.5418539	-1.0	-1.0
chr18	50285061	50285246	ENSG00000154832.14|CXXC1|TRA2A|TRA2A	901	-	4.071281	1.0064795	-1.0	-1.0
chr18	50283973	50284101	ENSG00000154832.14|CXXC1|TRA2A|TRA2A	902	-	5.5237136	1.0073277	-1.0	-1.0
chr18	50284719	50284834	ENSG00000154832.14|CXXC1|TRA2A|TRA2A	904	-	2.9801111	1.0192472	-1.0	-1.0
chr18	50285913	50286023	ENSG00000154832.14|CXXC1|TRA2A|TRA2A	902	-	5.7707324	1.00746	-1.0	-1.0
chr18	50284437	50284557	ENSG00000154832.14|CXXC1|TRA2A|TRA2A	930	-	4.60922	1.1534574	-1.0	-1.0
chr18	57615640	57615960	ENSG00000134440.11|NARS|TRA2A|TRA2A	980	-	5.3576627	1.7092261	-1.0	-1.0
chr19	579385	579495	ENSG00000172270.18|BSG|TRA2A|TRA2A	902	+	5.7713385	1.00746	-1.0	-1.0
chr19	573041	573151	ENSG00000172270.18|BSG|TRA2A|TRA2A	902	+	5.716391	1.00746	-1.0	-1.0
chr19	808892	809012	ENSG00000011304.19|PTBP1|TRA2A|TRA2A	902	+	5.886097	1.00746	-1.0	-1.0
chr19	802438	802538	ENSG00000011304.19|PTBP1|TRA2A|TRA2A	958	+	6.437804	1.375566	-1.0	-1.0
chr19	808203	808348	ENSG00000011304.19|PTBP1|TRA2A|TRA2A	902	+	5.8881187	1.00746	-1.0	-1.0
chr19	804400	804575	ENSG00000011304.19|PTBP1|TRA2A|TRA2A	902	+	5.659816	1.0070454	-1.0	-1.0
chr19	1014376	1014473	ENSG00000182087.12|TMEM259|TRA2A|TRA2A	902	-	3.9779415	1.00746	-1.0	-1.0
chr19	1011312	1011412	ENSG00000182087.12|TMEM259|TRA2A|TRA2A	902	-	5.7026377	1.00746	-1.0	-1.0
chr19	1206993	1207198	ENSG00000118046.14|STK11|TRA2A|TRA2A	929	+	4.6269317	1.1471319	-1.0	-1.0
chr19	1884090	1884215	ENSG00000129968.15|ABHD17A|TRA2A|TRA2A	902	-	5.7495003	1.00746	-1.0	-1.0
chr19	2046366	2046468	ENSG00000099875.14|MKNK2|TRA2A|TRA2A	902	-	6.2275953	1.00746	-1.0	-1.0
chr19	2112859	2113044	ENSG00000065000.15|AP3D1|TRA2A|TRA2A	907	-	5.608404	1.0309864	-1.0	-1.0
chr19	2113079	2113194	ENSG00000065000.15|AP3D1|TRA2A|TRA2A	902	-	6.2870355	1.00746	-1.0	-1.0
chr19	2121763	2121879	ENSG00000065000.15|AP3D1|TRA2A|TRA2A	918	-	4.5840664	1.0859976	-1.0	-1.0
chr19	2110776	2110896	ENSG00000065000.15|AP3D1|TRA2A|TRA2A	902	-	5.5409327	1.00746	-1.0	-1.0
chr19	2115228	2115413	ENSG00000065000.15|AP3D1|TRA2A|TRA2A	949	-	3.6039293	1.2945211	-1.0	-1.0
chr19	2114124	2114302	ENSG00000065000.15|AP3D1|TRA2A|TRA2A	977	-	5.152485	1.6417049	-1.0	-1.0
chr19	2114747	2114821	ENSG00000065000.15|AP3D1|TRA2A|TRA2A	902	-	6.383074	1.00746	-1.0	-1.0
chr19	2111696	2111891	ENSG00000065000.15|AP3D1|TRA2A|TRA2A	942	-	5.611978	1.2369843	-1.0	-1.0
chr19	2210409	2210510	ENSG00000104885.17|DOT1L|TRA2A|TRA2A	902	+	5.8554125	1.00746	-1.0	-1.0
chr19	2216290	2216425	ENSG00000104885.17|DOT1L|TRA2A|TRA2A	902	+	5.7294607	1.00746	-1.0	-1.0
chr19	2210620	2210850	ENSG00000104885.17|DOT1L|TRA2A|TRA2A	944	+	4.2283096	1.250117	-1.0	-1.0
chr19	2199162	2199262	ENSG00000104885.17|DOT1L|TRA2A|TRA2A	902	+	5.73797	1.00746	-1.0	-1.0
chr19	2213858	2213986	ENSG00000104885.17|DOT1L|TRA2A|TRA2A	923	+	6.301694	1.1130905	-1.0	-1.0
chr19	2270899	2271004	ENSG00000273734.1|AC005258.1|TRA2A|TRA2A	902	+	2.5016632	1.00746	-1.0	-1.0
chr19	2338415	2338595	ENSG00000273734.1|AC005258.1|TRA2A|TRA2A	902	+	5.9841466	1.0070083	-1.0	-1.0
chr19	2270099	2270264	ENSG00000273734.1|AC005258.1|TRA2A|TRA2A	901	+	2.4319575	1.0064596	-1.0	-1.0
chr19	2339208	2339323	ENSG00000273734.1|AC005258.1|TRA2A|TRA2A	902	+	5.7621884	1.00746	-1.0	-1.0
chr19	2337850	2337970	ENSG00000273734.1|AC005258.1|TRA2A|TRA2A	902	+	5.7773046	1.00746	-1.0	-1.0
chr19	2270900	2271005	ENSG00000104904.12|OAZ1|TRA2A|TRA2A	909	+	2.6695514	1.0389354	-1.0	-1.0
chr19	2270139	2270259	ENSG00000104904.12|OAZ1|TRA2A|TRA2A	902	+	2.4538784	1.0067141	-1.0	-1.0
chr19	2338415	2338526	ENSG00000005206.16|SPPL2B|TRA2A|TRA2A	902	+	6.012074	1.00746	-1.0	-1.0
chr19	2339208	2339323	ENSG00000005206.16|SPPL2B|TRA2A|TRA2A	902	+	5.7621884	1.00746	-1.0	-1.0
chr19	2477706	2477826	ENSG00000099860.8|GADD45B|TRA2A|TRA2A	902	+	5.700012	1.00746	-1.0	-1.0
chr19	3574476	3574581	ENSG00000064961.18|HMG20B|TRA2A|TRA2A	902	+	4.1952558	1.00746	-1.0	-1.0
chr19	3575526	3575721	ENSG00000064961.18|HMG20B|TRA2A|TRA2A	950	+	3.9184752	1.2990837	-1.0	-1.0
chr19	3572871	3572981	ENSG00000064961.18|HMG20B|TRA2A|TRA2A	902	+	5.7999444	1.00746	-1.0	-1.0
chr19	3576261	3576366	ENSG00000064961.18|HMG20B|TRA2A|TRA2A	902	+	5.937062	1.00746	-1.0	-1.0
chr19	3576939	3577044	ENSG00000064961.18|HMG20B|TRA2A|TRA2A	902	+	5.6997566	1.00746	-1.0	-1.0
chr19	3980396	3980513	ENSG00000167658.15|EEF2|TRA2A|TRA2A	902	-	5.840278	1.00746	-1.0	-1.0
chr19	3976942	3977042	ENSG00000167658.15|EEF2|TRA2A|TRA2A	902	-	5.7193985	1.00746	-1.0	-1.0
chr19	3982534	3982644	ENSG00000167658.15|EEF2|TRA2A|TRA2A	926	-	2.185345	1.1312696	-1.0	-1.0
chr19	3979479	3979579	ENSG00000167658.15|EEF2|TRA2A|TRA2A	902	-	5.8532414	1.00746	-1.0	-1.0
chr19	3980221	3980346	ENSG00000167658.15|EEF2|TRA2A|TRA2A	902	-	6.2380276	1.00746	-1.0	-1.0
chr19	3982430	3982534	ENSG00000167658.15|EEF2|TRA2A|TRA2A	983	-	4.9155197	1.76364	-1.0	-1.0
chr19	3982506	3982572	ENSG00000206775.1|SNORD37|TRA2A|TRA2A	975	-	2.7491736	1.6073471	-1.0	-1.0
chr19	4422565	4422790	ENSG00000167670.15|CHAF1A|TRA2A|TRA2A	986	+	7.205087	1.866321	-1.0	-1.0
chr19	4409342	4409442	ENSG00000167670.15|CHAF1A|TRA2A|TRA2A	902	+	5.754618	1.00746	-1.0	-1.0
chr19	4429377	4429582	ENSG00000167670.15|CHAF1A|TRA2A|TRA2A	909	+	6.018147	1.0424237	-1.0	-1.0
chr19	4499490	4499695	ENSG00000167674.14|HDGFL2|TRA2A|TRA2A	902	+	5.1323285	1.00746	-1.0	-1.0
chr19	4497898	4498003	ENSG00000167674.14|HDGFL2|TRA2A|TRA2A	902	+	5.786842	1.00746	-1.0	-1.0
chr19	4496301	4496405	ENSG00000167674.14|HDGFL2|TRA2A|TRA2A	902	+	4.09528	1.00746	-1.0	-1.0
chr19	5047490	5047605	ENSG00000127663.14|KDM4B|TRA2A|TRA2A	902	+	5.872838	1.00746	-1.0	-1.0
chr19	5110469	5110604	ENSG00000127663.14|KDM4B|TRA2A|TRA2A	902	+	5.7779365	1.0071878	-1.0	-1.0
chr19	5595385	5595485	ENSG00000130254.11|SAFB2|TRA2A|TRA2A	902	-	3.4225733	1.00746	-1.0	-1.0
chr19	5609994	5610174	ENSG00000130254.11|SAFB2|TRA2A|TRA2A	967	-	4.0399623	1.4848458	-1.0	-1.0
chr19	5604786	5604931	ENSG00000130254.11|SAFB2|TRA2A|TRA2A	933	-	3.1783123	1.1746422	-1.0	-1.0
chr19	5616421	5616486	ENSG00000130254.11|SAFB2|TRA2A|TRA2A	988	-	4.863494	1.9090391	-1.0	-1.0
chr19	5598749	5598879	ENSG00000130254.11|SAFB2|TRA2A|TRA2A	911	-	3.5911448	1.049485	-1.0	-1.0
chr19	5598554	5598659	ENSG00000130254.11|SAFB2|TRA2A|TRA2A	902	-	5.985426	1.00746	-1.0	-1.0
chr19	5600129	5600260	ENSG00000130254.11|SAFB2|TRA2A|TRA2A	999	-	8.402361	2.8730063	-1.0	-1.0
chr19	5612053	5612163	ENSG00000130254.11|SAFB2|TRA2A|TRA2A	902	-	3.9921477	1.00746	-1.0	-1.0
chr19	5622529	5622824	ENSG00000130254.11|SAFB2|TRA2A|TRA2A	943	-	3.9203775	1.2475672	-1.0	-1.0
chr19	5621308	5621396	ENSG00000130254.11|SAFB2|TRA2A|TRA2A	959	-	3.527833	1.3922195	-1.0	-1.0
chr19	5604582	5604695	ENSG00000130254.11|SAFB2|TRA2A|TRA2A	974	-	6.95234	1.5908294	-1.0	-1.0
chr19	5594020	5594178	ENSG00000130254.11|SAFB2|TRA2A|TRA2A	902	-	4.07238	1.00746	-1.0	-1.0
chr19	5611808	5612023	ENSG00000130254.11|SAFB2|TRA2A|TRA2A	922	-	5.288559	1.1082269	-1.0	-1.0
chr19	5648020	5648120	ENSG00000160633.12|SAFB|TRA2A|TRA2A	902	+	5.9248905	1.00746	-1.0	-1.0
chr19	5623039	5623209	ENSG00000160633.12|SAFB|TRA2A|TRA2A	942	+	5.7758613	1.2329445	-1.0	-1.0
chr19	5653337	5653420	ENSG00000160633.12|SAFB|TRA2A|TRA2A	902	+	5.743032	1.00746	-1.0	-1.0
chr19	5641593	5641658	ENSG00000160633.12|SAFB|TRA2A|TRA2A	953	+	3.6114137	1.3239167	-1.0	-1.0
chr19	5648639	5648749	ENSG00000160633.12|SAFB|TRA2A|TRA2A	902	+	5.908918	1.00746	-1.0	-1.0
chr19	5626404	5626489	ENSG00000160633.12|SAFB|TRA2A|TRA2A	902	+	2.9098861	1.00746	-1.0	-1.0
chr19	5653114	5653259	ENSG00000160633.12|SAFB|TRA2A|TRA2A	931	+	6.4195065	1.1597111	-1.0	-1.0
chr19	5654075	5654185	ENSG00000160633.12|SAFB|TRA2A|TRA2A	902	+	2.6410155	1.00746	-1.0	-1.0
chr19	5691090	5691195	ENSG00000130255.12|RPL36|TRA2A|TRA2A	902	+	5.7575016	1.00746	-1.0	-1.0
chr19	5699026	5699126	ENSG00000196365.11|LONP1|TRA2A|TRA2A	902	-	3.4674044	1.00746	-1.0	-1.0
chr19	5696643	5696748	ENSG00000196365.11|LONP1|TRA2A|TRA2A	902	-	2.9603162	1.00746	-1.0	-1.0
chr19	5708032	5708142	ENSG00000196365.11|LONP1|TRA2A|TRA2A	902	-	5.978747	1.00746	-1.0	-1.0
chr19	5700813	5700913	ENSG00000196365.11|LONP1|TRA2A|TRA2A	902	-	2.5438251	1.0069796	-1.0	-1.0
chr19	5696363	5696463	ENSG00000196365.11|LONP1|TRA2A|TRA2A	902	-	5.9001136	1.00746	-1.0	-1.0
chr19	5705776	5705991	ENSG00000196365.11|LONP1|TRA2A|TRA2A	907	-	2.7572544	1.0308148	-1.0	-1.0
chr19	6380973	6381078	ENSG00000125651.13|GTF2F1|TRA2A|TRA2A	902	-	5.673234	1.00746	-1.0	-1.0
chr19	6381358	6381528	ENSG00000125651.13|GTF2F1|TRA2A|TRA2A	942	-	5.661095	1.2395806	-1.0	-1.0
chr19	6381083	6381195	ENSG00000125651.13|GTF2F1|TRA2A|TRA2A	902	-	5.7637596	1.00746	-1.0	-1.0
chr19	6419330	6419440	ENSG00000088247.17|KHSRP|TRA2A|TRA2A	902	-	5.679303	1.00746	-1.0	-1.0
chr19	6744979	6745084	ENSG00000125733.17|TRIP10|TRA2A|TRA2A	902	+	6.0605845	1.00746	-1.0	-1.0
chr19	7644533	7644638	ENSG00000076944.15|STXBP2|TRA2A|TRA2A	902	+	4.113179	1.00746	-1.0	-1.0
chr19	7643799	7643994	ENSG00000076944.15|STXBP2|TRA2A|TRA2A	902	+	5.6684628	1.0074035	-1.0	-1.0
chr19	8486017	8486167	ENSG00000099783.11|HNRNPM|TRA2A|TRA2A	902	+	5.9235225	1.00746	-1.0	-1.0
chr19	10110484	10110589	ENSG00000243207.6|PPAN-P2RY11|TRA2A|TRA2A	902	+	5.73797	1.00746	-1.0	-1.0
chr19	10109787	10109902	ENSG00000243207.6|PPAN-P2RY11|TRA2A|TRA2A	947	+	4.7272096	1.2791084	-1.0	-1.0
chr19	10110482	10110592	ENSG00000130810.19|PPAN|TRA2A|TRA2A	902	+	5.754274	1.00746	-1.0	-1.0
chr19	10109787	10109902	ENSG00000130810.19|PPAN|TRA2A|TRA2A	947	+	4.7272096	1.2778723	-1.0	-1.0
chr19	10140808	10140909	ENSG00000130816.14|DNMT1|TRA2A|TRA2A	902	-	5.8047795	1.00746	-1.0	-1.0
chr19	10173089	10173174	ENSG00000130816.14|DNMT1|TRA2A|TRA2A	902	-	4.345668	1.00746	-1.0	-1.0
chr19	10154377	10154479	ENSG00000130816.14|DNMT1|TRA2A|TRA2A	902	-	5.9910364	1.00746	-1.0	-1.0
chr19	10159841	10159922	ENSG00000130816.14|DNMT1|TRA2A|TRA2A	961	-	6.588134	1.4139824	-1.0	-1.0
chr19	10175539	10175618	ENSG00000130816.14|DNMT1|TRA2A|TRA2A	902	-	4.0122786	1.00746	-1.0	-1.0
chr19	10151397	10151567	ENSG00000130816.14|DNMT1|TRA2A|TRA2A	914	-	4.80289	1.0645261	-1.0	-1.0
chr19	10154954	10155054	ENSG00000130816.14|DNMT1|TRA2A|TRA2A	902	-	5.7026377	1.00746	-1.0	-1.0
chr19	10166597	10166685	ENSG00000130816.14|DNMT1|TRA2A|TRA2A	976	-	4.996489	1.6184075	-1.0	-1.0
chr19	10293737	10293837	ENSG00000105376.4|ICAM5|TRA2A|TRA2A	902	+	5.678502	1.00746	-1.0	-1.0
chr19	10353942	10354052	ENSG00000105397.13|TYK2|TRA2A|TRA2A	902	-	5.860858	1.00746	-1.0	-1.0
chr19	10359174	10359302	ENSG00000105397.13|TYK2|TRA2A|TRA2A	902	-	5.7801714	1.00746	-1.0	-1.0
chr19	10395932	10396077	ENSG00000105401.8|CDC37|TRA2A|TRA2A	915	-	2.8687038	1.0730854	-1.0	-1.0
chr19	10395297	10395437	ENSG00000105401.8|CDC37|TRA2A|TRA2A	929	-	4.399248	1.1460115	-1.0	-1.0
chr19	10395442	10395627	ENSG00000105401.8|CDC37|TRA2A|TRA2A	915	-	5.9441595	1.069425	-1.0	-1.0
chr19	10393273	10393383	ENSG00000105401.8|CDC37|TRA2A|TRA2A	902	-	3.5576174	1.00746	-1.0	-1.0
chr19	10559583	10559758	ENSG00000129347.19|KRI1|TRA2A|TRA2A	902	-	4.7265596	1.00746	-1.0	-1.0
chr19	10562728	10562837	ENSG00000129347.19|KRI1|TRA2A|TRA2A	902	-	5.985116	1.00746	-1.0	-1.0
chr19	10557971	10558126	ENSG00000129347.19|KRI1|TRA2A|TRA2A	908	-	6.0657725	1.0384697	-1.0	-1.0
chr19	10560311	10560448	ENSG00000129347.19|KRI1|TRA2A|TRA2A	929	-	6.319411	1.1463871	-1.0	-1.0
chr19	10557761	10557895	ENSG00000129347.19|KRI1|TRA2A|TRA2A	902	-	5.8683004	1.00746	-1.0	-1.0
chr19	10559358	10559533	ENSG00000129347.19|KRI1|TRA2A|TRA2A	955	-	6.2566876	1.3424374	-1.0	-1.0
chr19	10681218	10681368	ENSG00000129351.17|ILF3|TRA2A|TRA2A	922	+	3.0474858	1.1071135	-1.0	-1.0
chr19	10682606	10682704	ENSG00000129351.17|ILF3|TRA2A|TRA2A	901	+	4.173915	1.004344	-1.0	-1.0
chr19	10681763	10681923	ENSG00000129351.17|ILF3|TRA2A|TRA2A	903	+	4.251818	1.0135236	-1.0	-1.0
chr19	10681978	10682138	ENSG00000129351.17|ILF3|TRA2A|TRA2A	930	+	3.7809532	1.1532664	-1.0	-1.0
chr19	10798431	10798571	ENSG00000079805.16|DNM2|TRA2A|TRA2A	901	+	4.436856	1.0062416	-1.0	-1.0
chr19	10772478	10772578	ENSG00000079805.16|DNM2|TRA2A|TRA2A	902	+	3.9632063	1.00746	-1.0	-1.0
chr19	10823858	10823958	ENSG00000079805.16|DNM2|TRA2A|TRA2A	902	+	5.8047795	1.00746	-1.0	-1.0
chr19	11003028	11003159	ENSG00000127616.17|SMARCA4|TRA2A|TRA2A	953	+	4.3210545	1.3291407	-1.0	-1.0
chr19	11030729	11030899	ENSG00000127616.17|SMARCA4|TRA2A|TRA2A	902	+	3.5360065	1.0080675	-1.0	-1.0
chr19	11060044	11060187	ENSG00000127616.17|SMARCA4|TRA2A|TRA2A	953	+	6.142997	1.3281238	-1.0	-1.0
chr19	10989316	10989416	ENSG00000127616.17|SMARCA4|TRA2A|TRA2A	902	+	4.0963273	1.00746	-1.0	-1.0
chr19	11003339	11003397	ENSG00000127616.17|SMARCA4|TRA2A|TRA2A	902	+	3.64513	1.00746	-1.0	-1.0
chr19	10991149	10991323	ENSG00000127616.17|SMARCA4|TRA2A|TRA2A	936	+	4.3305235	1.1934483	-1.0	-1.0
chr19	11033316	11033456	ENSG00000127616.17|SMARCA4|TRA2A|TRA2A	902	+	3.464835	1.00746	-1.0	-1.0
chr19	11041297	11041560	ENSG00000127616.17|SMARCA4|TRA2A|TRA2A	903	+	4.081515	1.0112188	-1.0	-1.0
chr19	10996212	10996380	ENSG00000127616.17|SMARCA4|TRA2A|TRA2A	958	+	3.9253454	1.3819078	-1.0	-1.0
chr19	11007901	11008023	ENSG00000127616.17|SMARCA4|TRA2A|TRA2A	970	+	4.660827	1.5222833	-1.0	-1.0
chr19	11027783	11027888	ENSG00000127616.17|SMARCA4|TRA2A|TRA2A	902	+	5.985426	1.00746	-1.0	-1.0
chr19	11058787	11058889	ENSG00000127616.17|SMARCA4|TRA2A|TRA2A	902	+	4.0239964	1.00746	-1.0	-1.0
chr19	10994827	10995001	ENSG00000127616.17|SMARCA4|TRA2A|TRA2A	926	+	3.5449696	1.1312897	-1.0	-1.0
chr19	11058254	11058359	ENSG00000127616.17|SMARCA4|TRA2A|TRA2A	902	+	3.9925113	1.00746	-1.0	-1.0
chr19	11021745	11021967	ENSG00000127616.17|SMARCA4|TRA2A|TRA2A	902	+	5.579131	1.00746	-1.0	-1.0
chr19	11447453	11447558	ENSG00000130175.9|PRKCSH|TRA2A|TRA2A	902	+	4.0022993	1.00746	-1.0	-1.0
chr19	11447064	11447160	ENSG00000130175.9|PRKCSH|TRA2A|TRA2A	902	+	6.0511928	1.00746	-1.0	-1.0
chr19	12706372	12706492	ENSG00000105576.15|TNPO2|TRA2A|TRA2A	954	-	4.47066	1.3405099	-1.0	-1.0
chr19	12792600	12792720	ENSG00000171223.5|JUNB|TRA2A|TRA2A	902	+	5.846524	1.00746	-1.0	-1.0
chr19	12943712	12943857	ENSG00000179218.13|CALR|TRA2A|TRA2A	902	+	2.4246771	1.0071948	-1.0	-1.0
chr19	12940307	12940417	ENSG00000179218.13|CALR|TRA2A|TRA2A	902	+	2.3747563	1.00746	-1.0	-1.0
chr19	13926977	13927077	ENSG00000132024.17|CC2D1A|TRA2A|TRA2A	902	+	5.678502	1.00746	-1.0	-1.0
chr19	14411456	14411561	ENSG00000123136.14|DDX39A|TRA2A|TRA2A	902	-	4.2975607	1.00746	-1.0	-1.0
chr19	14410056	14410206	ENSG00000123136.14|DDX39A|TRA2A|TRA2A	932	-	3.6948156	1.1698153	-1.0	-1.0
chr19	14413048	14413224	ENSG00000123136.14|DDX39A|TRA2A|TRA2A	914	-	3.4884748	1.0665226	-1.0	-1.0
chr19	14411026	14411176	ENSG00000123136.14|DDX39A|TRA2A|TRA2A	902	-	3.168437	1.0074117	-1.0	-1.0
chr19	15256963	15257103	ENSG00000141867.17|BRD4|TRA2A|TRA2A	933	-	4.097524	1.1729236	-1.0	-1.0
chr19	15256063	15256253	ENSG00000141867.17|BRD4|TRA2A|TRA2A	924	-	4.983746	1.1174465	-1.0	-1.0
chr19	15239143	15239264	ENSG00000141867.17|BRD4|TRA2A|TRA2A	902	-	6.2908597	1.0073355	-1.0	-1.0
chr19	15238742	15238872	ENSG00000141867.17|BRD4|TRA2A|TRA2A	902	-	5.9305964	1.00746	-1.0	-1.0
chr19	15255361	15255592	ENSG00000141867.17|BRD4|TRA2A|TRA2A	936	-	3.7209747	1.1937592	-1.0	-1.0
chr19	15254091	15254191	ENSG00000141867.17|BRD4|TRA2A|TRA2A	901	-	5.707301	1.0060993	-1.0	-1.0
chr19	15403423	15403523	ENSG00000011243.17|AKAP8L|TRA2A|TRA2A	902	-	5.743032	1.00746	-1.0	-1.0
chr19	15399277	15399410	ENSG00000011243.17|AKAP8L|TRA2A|TRA2A	951	-	5.9854884	1.3063079	-1.0	-1.0
chr19	15397519	15397625	ENSG00000011243.17|AKAP8L|TRA2A|TRA2A	902	-	4.363079	1.00746	-1.0	-1.0
chr19	16865476	16865621	ENSG00000127511.9|SIN3B|TRA2A|TRA2A	902	+	5.999329	1.0072367	-1.0	-1.0
chr19	17194555	17194740	ENSG00000099331.13|MYO9B|TRA2A|TRA2A	902	+	4.621161	1.0072799	-1.0	-1.0
chr19	17200678	17200829	ENSG00000099331.13|MYO9B|TRA2A|TRA2A	902	+	6.1152444	1.0073165	-1.0	-1.0
chr19	17207137	17207244	ENSG00000099331.13|MYO9B|TRA2A|TRA2A	902	+	6.0780997	1.00746	-1.0	-1.0
chr19	17198162	17198308	ENSG00000099331.13|MYO9B|TRA2A|TRA2A	902	+	6.008544	1.00746	-1.0	-1.0
chr19	17191116	17191219	ENSG00000099331.13|MYO9B|TRA2A|TRA2A	902	+	5.7056017	1.00746	-1.0	-1.0
chr19	17194750	17194870	ENSG00000099331.13|MYO9B|TRA2A|TRA2A	902	+	5.935092	1.0072081	-1.0	-1.0
chr19	17154314	17154415	ENSG00000099331.13|MYO9B|TRA2A|TRA2A	902	+	6.376952	1.0073613	-1.0	-1.0
chr19	17184870	17184980	ENSG00000099331.13|MYO9B|TRA2A|TRA2A	902	+	5.786612	1.00746	-1.0	-1.0
chr19	17195005	17195245	ENSG00000099331.13|MYO9B|TRA2A|TRA2A	905	+	6.0947003	1.0202348	-1.0	-1.0
chr19	17202193	17202298	ENSG00000099331.13|MYO9B|TRA2A|TRA2A	902	+	5.8766775	1.00746	-1.0	-1.0
chr19	17202896	17203026	ENSG00000099331.13|MYO9B|TRA2A|TRA2A	902	+	5.76462	1.00746	-1.0	-1.0
chr19	17172758	17172958	ENSG00000099331.13|MYO9B|TRA2A|TRA2A	902	+	5.988946	1.00746	-1.0	-1.0
chr19	18280534	18280669	ENSG00000130522.5|JUND|TRA2A|TRA2A	902	-	2.6489027	1.0068953	-1.0	-1.0
chr19	18437808	18437953	ENSG00000105655.18|ISYNA1|TRA2A|TRA2A	902	-	5.4594064	1.00746	-1.0	-1.0
chr19	18436459	18436564	ENSG00000105655.18|ISYNA1|TRA2A|TRA2A	902	-	5.678502	1.00746	-1.0	-1.0
chr19	18437309	18437504	ENSG00000105655.18|ISYNA1|TRA2A|TRA2A	918	-	5.554955	1.0836164	-1.0	-1.0
chr19	21447643	21447838	ENSG00000268119.5|AC010615.2|TRA2A|TRA2A	902	-	5.997269	1.00746	-1.0	-1.0
chr19	28611471	28611636	ENSG00000266976.1|AC079466.1|TRA2A|TRA2A	902	+	4.557363	1.00746	-1.0	-1.0
chr19	28608454	28608564	ENSG00000266976.1|AC079466.1|TRA2A|TRA2A	902	+	5.7542887	1.00746	-1.0	-1.0
chr19	28608659	28608799	ENSG00000266976.1|AC079466.1|TRA2A|TRA2A	902	+	5.782316	1.00746	-1.0	-1.0
chr19	28607924	28608059	ENSG00000266976.1|AC079466.1|TRA2A|TRA2A	933	+	6.398876	1.1721764	-1.0	-1.0
chr19	30012399	30012514	ENSG00000105176.17|URI1|TRA2A|TRA2A	902	+	5.8492618	1.00746	-1.0	-1.0
chr19	30313139	30313334	ENSG00000198597.8|ZNF536|TRA2A|TRA2A	959	+	6.659143	1.3851144	-1.0	-1.0
chr19	33081139	33081266	ENSG00000076650.6|GPATCH1|TRA2A|TRA2A	912	+	6.2559953	1.0576133	-1.0	-1.0
chr19	34469039	34469189	ENSG00000126261.12|UBA2|TRA2A|TRA2A	916	+	3.7037635	1.0740383	-1.0	-1.0
chr19	35719843	35719943	ENSG00000272333.5|KMT2B|TRA2A|TRA2A	902	+	5.7026377	1.00746	-1.0	-1.0
chr19	35720253	35720513	ENSG00000272333.5|KMT2B|TRA2A|TRA2A	953	+	4.392899	1.3235574	-1.0	-1.0
chr19	35720773	35720888	ENSG00000272333.5|KMT2B|TRA2A|TRA2A	902	+	5.8056974	1.00746	-1.0	-1.0
chr19	36228703	36228819	ENSG00000167635.11|ZNF146|TRA2A|TRA2A	925	+	4.3696012	1.1238569	-1.0	-1.0
chr19	38647733	38647833	ENSG00000130402.11|ACTN4|TRA2A|TRA2A	902	+	5.7496033	1.00746	-1.0	-1.0
chr19	38717085	38717250	ENSG00000130402.11|ACTN4|TRA2A|TRA2A	902	+	5.8221264	1.00746	-1.0	-1.0
chr19	39386456	39386572	ENSG00000006712.14|PAF1|TRA2A|TRA2A	902	-	5.830005	1.00746	-1.0	-1.0
chr19	39469078	39469172	ENSG00000196235.13|SUPT5H|TRA2A|TRA2A	959	+	6.515973	1.3866662	-1.0	-1.0
chr19	39458756	39458887	ENSG00000196235.13|SUPT5H|TRA2A|TRA2A	944	+	3.260448	1.2544959	-1.0	-1.0
chr19	39453355	39453521	ENSG00000196235.13|SUPT5H|TRA2A|TRA2A	988	+	4.3532734	1.9105942	-1.0	-1.0
chr19	39476260	39476425	ENSG00000196235.13|SUPT5H|TRA2A|TRA2A	902	+	5.931109	1.0074229	-1.0	-1.0
chr19	39457674	39457924	ENSG00000196235.13|SUPT5H|TRA2A|TRA2A	922	+	5.5689154	1.1055275	-1.0	-1.0
chr19	39445718	39445965	ENSG00000196235.13|SUPT5H|TRA2A|TRA2A	977	+	4.9725833	1.6448803	-1.0	-1.0
chr19	39464897	39465037	ENSG00000196235.13|SUPT5H|TRA2A|TRA2A	927	+	4.4827003	1.1354984	-1.0	-1.0
chr19	39466472	39466569	ENSG00000196235.13|SUPT5H|TRA2A|TRA2A	902	+	3.577252	1.00746	-1.0	-1.0
chr19	39445505	39445637	ENSG00000196235.13|SUPT5H|TRA2A|TRA2A	902	+	4.1800866	1.0073277	-1.0	-1.0
chr19	39474654	39474769	ENSG00000196235.13|SUPT5H|TRA2A|TRA2A	902	+	5.892212	1.00746	-1.0	-1.0
chr19	39458069	39458175	ENSG00000196235.13|SUPT5H|TRA2A|TRA2A	902	+	6.173239	1.00746	-1.0	-1.0
chr19	39459004	39459073	ENSG00000196235.13|SUPT5H|TRA2A|TRA2A	902	+	3.1476274	1.00746	-1.0	-1.0
chr19	39475685	39475790	ENSG00000196235.13|SUPT5H|TRA2A|TRA2A	902	+	5.8485966	1.00746	-1.0	-1.0
chr19	39466689	39466794	ENSG00000196235.13|SUPT5H|TRA2A|TRA2A	902	+	4.0323534	1.00746	-1.0	-1.0
chr19	39459183	39459249	ENSG00000196235.13|SUPT5H|TRA2A|TRA2A	908	+	3.7423851	1.0382122	-1.0	-1.0
chr19	45068054	45068180	ENSG00000104859.14|CLASRP|TRA2A|TRA2A	902	+	5.848444	1.00746	-1.0	-1.0
chr19	45069065	45069200	ENSG00000104859.14|CLASRP|TRA2A|TRA2A	902	+	6.0408096	1.00746	-1.0	-1.0
chr19	45056449	45056534	ENSG00000104859.14|CLASRP|TRA2A|TRA2A	902	+	3.5883892	1.00746	-1.0	-1.0
chr19	45671064	45671169	ENSG00000010310.8|GIPR|TRA2A|TRA2A	941	+	6.4688406	1.2255597	-1.0	-1.0
chr19	46197953	46198053	ENSG00000268621.5|IGFL2-AS1|TRA2A|TRA2A	902	-	3.9349484	1.0070369	-1.0	-1.0
chr19	46197308	46197408	ENSG00000268621.5|IGFL2-AS1|TRA2A|TRA2A	902	-	5.7496033	1.00746	-1.0	-1.0
chr19	47260647	47260837	ENSG00000105321.12|CCDC9|TRA2A|TRA2A	902	+	5.821426	1.00746	-1.0	-1.0
chr19	47271273	47271428	ENSG00000105321.12|CCDC9|TRA2A|TRA2A	902	+	5.904739	1.00746	-1.0	-1.0
chr19	47755875	47756030	ENSG00000105373.18|NOP53|TRA2A|TRA2A	966	+	4.287913	1.4725215	-1.0	-1.0
chr19	48161363	48161463	ENSG00000105486.13|LIG1|TRA2A|TRA2A	902	-	5.678502	1.00746	-1.0	-1.0
chr19	48153871	48154016	ENSG00000105486.13|LIG1|TRA2A|TRA2A	909	-	5.3003163	1.0405477	-1.0	-1.0
chr19	48872456	48872621	ENSG00000087074.7|PPP1R15A|TRA2A|TRA2A	920	+	3.0283844	1.0980166	-1.0	-1.0
chr19	48872941	48873061	ENSG00000087074.7|PPP1R15A|TRA2A|TRA2A	902	+	3.2303462	1.00746	-1.0	-1.0
chr19	48873234	48875049	ENSG00000087074.7|PPP1R15A|TRA2A|TRA2A	958	+	3.3963706	1.3739113	-1.0	-1.0
chr19	48913025	48913196	ENSG00000104805.15|NUCB1|TRA2A|TRA2A	902	+	4.2544065	1.00746	-1.0	-1.0
chr19	49153491	49153661	ENSG00000130528.11|HRC|TRA2A|TRA2A	902	-	5.959821	1.0073185	-1.0	-1.0
chr19	49153991	49154246	ENSG00000130528.11|HRC|TRA2A|TRA2A	902	-	5.1355243	1.0072558	-1.0	-1.0
chr19	49154271	49154426	ENSG00000130528.11|HRC|TRA2A|TRA2A	902	-	5.807931	1.00746	-1.0	-1.0
chr19	49154801	49154936	ENSG00000130528.11|HRC|TRA2A|TRA2A	902	-	5.911269	1.00746	-1.0	-1.0
chr19	49153721	49153871	ENSG00000130528.11|HRC|TRA2A|TRA2A	902	-	4.094023	1.00746	-1.0	-1.0
chr19	49489999	49490124	ENSG00000142541.16|RPL13A|TRA2A|TRA2A	940	+	2.8107917	1.2208573	-1.0	-1.0
chr19	49490844	49491049	ENSG00000142541.16|RPL13A|TRA2A|TRA2A	966	+	2.5704198	1.4717152	-1.0	-1.0
chr19	49491089	49491329	ENSG00000142541.16|RPL13A|TRA2A|TRA2A	994	+	2.5440972	2.1991327	-1.0	-1.0
chr19	49490619	49490774	ENSG00000142541.16|RPL13A|TRA2A|TRA2A	953	+	2.7873185	1.3285573	-1.0	-1.0
chr19	49490903	49490974	ENSG00000202503.1|SNORD34|TRA2A|TRA2A	961	+	2.257631	1.4065297	-1.0	-1.0
chr19	49491174	49491260	ENSG00000200259.1|SNORD35A|TRA2A|TRA2A	997	+	2.3349693	2.506879	-1.0	-1.0
chr19	49497632	49497872	ENSG00000142534.6|RPS11|TRA2A|TRA2A	976	+	2.5061924	1.6134952	-1.0	-1.0
chr19	49497719	49497806	ENSG00000200530.1|SNORD35B|TRA2A|TRA2A	985	+	2.2922754	1.8226625	-1.0	-1.0
chr19	50799367	50799607	ENSG00000167747.14|C19orf48|TRA2A|TRA2A	997	-	4.0819287	2.5228956	-1.0	-1.0
chr19	50802253	50802448	ENSG00000167747.14|C19orf48|TRA2A|TRA2A	956	-	2.781834	1.3541968	-1.0	-1.0
chr19	50799441	50799532	ENSG00000221241.1|SNORD88A|TRA2A|TRA2A	996	-	3.058949	2.4073803	-1.0	-1.0
chr19	50802327	50802418	ENSG00000220988.1|SNORD88C|TRA2A|TRA2A	902	-	1.7862283	1.00746	-1.0	-1.0
chr19	54118270	54118370	ENSG00000105618.13|PRPF31|TRA2A|TRA2A	902	+	3.9779415	1.00746	-1.0	-1.0
chr19	54143674	54143834	ENSG00000088038.17|CNOT3|TRA2A|TRA2A	902	+	5.753518	1.00746	-1.0	-1.0
chr19	54458463	54458563	ENSG00000167615.16|LENG8|TRA2A|TRA2A	902	+	2.8183575	1.00746	-1.0	-1.0
chr19	54455647	54455842	ENSG00000167615.16|LENG8|TRA2A|TRA2A	902	+	6.080631	1.00746	-1.0	-1.0
chr19	55097984	55098129	ENSG00000125503.12|PPP1R12C|TRA2A|TRA2A	902	-	5.750809	1.00746	-1.0	-1.0
chr19	55097864	55097979	ENSG00000125503.12|PPP1R12C|TRA2A|TRA2A	902	-	5.8576593	1.0071776	-1.0	-1.0
chr19	55096590	55096725	ENSG00000125503.12|PPP1R12C|TRA2A|TRA2A	902	-	5.9764943	1.00746	-1.0	-1.0
chr19	55140882	55140960	ENSG00000105048.16|TNNT1|TRA2A|TRA2A	902	-	4.3824286	1.0085223	-1.0	-1.0
chr19	55137960	55138060	ENSG00000105048.16|TNNT1|TRA2A|TRA2A	902	-	4.028864	1.00746	-1.0	-1.0
chr19	55654150	55654300	ENSG00000063244.12|U2AF2|TRA2A|TRA2A	902	+	5.3377576	1.0071075	-1.0	-1.0
chr19	55654455	55654720	ENSG00000063244.12|U2AF2|TRA2A|TRA2A	932	+	5.464292	1.1650312	-1.0	-1.0
chr19	55654315	55654435	ENSG00000063244.12|U2AF2|TRA2A|TRA2A	902	+	4.100089	1.0072368	-1.0	-1.0
chr19	57290858	57290958	ENSG00000197714.8|ZNF460|TRA2A|TRA2A	901	+	5.7822175	1.0054601	-1.0	-1.0
chr19	57858870	57859025	ENSG00000198466.11|ZNF587|TRA2A|TRA2A	902	+	5.7617593	1.00746	-1.0	-1.0
chr19	58547169	58547274	ENSG00000130726.11|TRIM28|TRA2A|TRA2A	902	+	5.8434644	1.00746	-1.0	-1.0
chr19	58549054	58549154	ENSG00000130726.11|TRIM28|TRA2A|TRA2A	902	+	4.0069685	1.00746	-1.0	-1.0
chr2	9505260	9505360	ENSG00000151694.12|ADAM17|TRA2A|TRA2A	902	-	5.6906433	1.00746	-1.0	-1.0
chr2	11211700	11211810	ENSG00000134318.13|ROCK2|TRA2A|TRA2A	902	-	5.8171196	1.00746	-1.0	-1.0
chr2	11214356	11214463	ENSG00000134318.13|ROCK2|TRA2A|TRA2A	902	-	5.729431	1.00746	-1.0	-1.0
chr2	11507566	11507756	ENSG00000196208.13|GREB1|TRA2A|TRA2A	901	+	6.246882	1.0022366	-1.0	-1.0
chr2	11771496	11771596	ENSG00000134324.11|LPIN1|TRA2A|TRA2A	902	+	5.707301	1.0072091	-1.0	-1.0
chr2	12430346	12430531	ENSG00000224184.5|MIR3681HG|TRA2A|TRA2A	902	+	6.021915	1.00746	-1.0	-1.0
chr2	12393781	12393896	ENSG00000224184.5|MIR3681HG|TRA2A|TRA2A	902	+	5.7496033	1.00746	-1.0	-1.0
chr2	20291415	20291765	ENSG00000055917.15|PUM2|TRA2A|TRA2A	939	-	4.483753	1.2126145	-1.0	-1.0
chr2	23884764	23884873	ENSG00000119778.14|ATAD2B|TRA2A|TRA2A	902	-	4.340723	1.00746	-1.0	-1.0
chr2	23880653	23880755	ENSG00000119778.14|ATAD2B|TRA2A|TRA2A	902	-	4.057353	1.00746	-1.0	-1.0
chr2	24299908	24300043	ENSG00000198399.14|ITSN2|TRA2A|TRA2A	902	-	5.889211	1.00746	-1.0	-1.0
chr2	27341987	27342132	ENSG00000115207.13|GTF3C2|TRA2A|TRA2A	902	-	6.001056	1.00746	-1.0	-1.0
chr2	27369448	27369613	ENSG00000115211.15|EIF2B4|TRA2A|TRA2A	902	-	5.0105224	1.0071962	-1.0	-1.0
chr2	27383951	27384092	ENSG00000115241.10|PPM1G|TRA2A|TRA2A	963	-	3.5051768	1.4359926	-1.0	-1.0
chr2	27384822	27384932	ENSG00000115241.10|PPM1G|TRA2A|TRA2A	902	-	5.8485966	1.00746	-1.0	-1.0
chr2	27433313	27433478	ENSG00000115216.13|NRBP1|TRA2A|TRA2A	911	+	4.3005304	1.0492176	-1.0	-1.0
chr2	27665164	27665295	ENSG00000163798.13|SLC4A1AP|TRA2A|TRA2A	920	+	6.3478475	1.0948051	-1.0	-1.0
chr2	27675536	27675666	ENSG00000163798.13|SLC4A1AP|TRA2A|TRA2A	901	+	5.750808	1.0063989	-1.0	-1.0
chr2	28913605	28913825	ENSG00000163811.11|WDR43|TRA2A|TRA2A	993	+	3.8285227	2.1500728	-1.0	-1.0
chr2	28927024	28927219	ENSG00000163811.11|WDR43|TRA2A|TRA2A	916	+	2.5190415	1.0770472	-1.0	-1.0
chr2	28927940	28928135	ENSG00000163811.11|WDR43|TRA2A|TRA2A	928	+	2.6909397	1.1400515	-1.0	-1.0
chr2	28946599	28946904	ENSG00000163811.11|WDR43|TRA2A|TRA2A	958	+	4.4696546	1.3802404	-1.0	-1.0
chr2	28913663	28913748	ENSG00000264994.1|SNORD92|TRA2A|TRA2A	996	+	3.7599607	2.3834777	-1.0	-1.0
chr2	28927066	28927144	ENSG00000265145.1|SNORD53|TRA2A|TRA2A	902	+	2.2818441	1.00746	-1.0	-1.0
chr2	28927982	28928060	ENSG00000265706.1|SNORD53B|TRA2A|TRA2A	902	+	2.3742392	1.00746	-1.0	-1.0
chr2	32524912	32525019	ENSG00000115760.13|BIRC6|TRA2A|TRA2A	902	+	5.9260516	1.00746	-1.0	-1.0
chr2	37092164	37092255	ENSG00000152133.14|GPATCH11|TRA2A|TRA2A	902	+	6.187951	1.00746	-1.0	-1.0
chr2	37094081	37094211	ENSG00000152133.14|GPATCH11|TRA2A|TRA2A	902	+	6.2592654	1.00746	-1.0	-1.0
chr2	37089689	37089854	ENSG00000152133.14|GPATCH11|TRA2A|TRA2A	902	+	5.86753	1.0073363	-1.0	-1.0
chr2	38748923	38749033	ENSG00000115875.18|SRSF7|TRA2A|TRA2A	902	-	5.9921403	1.0074122	-1.0	-1.0
chr2	47798610	47798760	ENSG00000116062.14|MSH6|TRA2A|TRA2A	902	+	6.123546	1.00746	-1.0	-1.0
chr2	47839641	47839746	ENSG00000138081.20|FBXO11|TRA2A|TRA2A	902	-	6.2445574	1.00746	-1.0	-1.0
chr2	54632590	54632690	ENSG00000115306.15|SPTBN1|TRA2A|TRA2A	902	+	5.6853724	1.00746	-1.0	-1.0
chr2	54629202	54629322	ENSG00000115306.15|SPTBN1|TRA2A|TRA2A	902	+	5.6966405	1.00746	-1.0	-1.0
chr2	55026790	55027090	ENSG00000115310.17|RTN4|TRA2A|TRA2A	920	-	4.300699	1.0967457	-1.0	-1.0
chr2	55026335	55026735	ENSG00000115310.17|RTN4|TRA2A|TRA2A	954	-	4.722456	1.338391	-1.0	-1.0
chr2	55025990	55026160	ENSG00000115310.17|RTN4|TRA2A|TRA2A	902	-	6.016706	1.00746	-1.0	-1.0
chr2	55049293	55049393	ENSG00000115310.17|RTN4|TRA2A|TRA2A	902	-	4.050329	1.00746	-1.0	-1.0
chr2	55564357	55564492	ENSG00000275052.4|PPP4R3B|TRA2A|TRA2A	902	-	6.08268	1.00746	-1.0	-1.0
chr2	55549891	55550001	ENSG00000275052.4|PPP4R3B|TRA2A|TRA2A	902	-	5.8460016	1.00746	-1.0	-1.0
chr2	61181319	61181424	ENSG00000173209.22|AHSA2|TRA2A|TRA2A	902	+	5.714508	1.00746	-1.0	-1.0
chr2	61227097	61227218	ENSG00000115464.14|USP34|TRA2A|TRA2A	957	-	4.6983166	1.3639538	-1.0	-1.0
chr2	61223686	61223831	ENSG00000115464.14|USP34|TRA2A|TRA2A	902	-	5.8496947	1.00746	-1.0	-1.0
chr2	69937183	69937288	ENSG00000059728.10|MXD1|TRA2A|TRA2A	901	+	6.0663943	1.006327	-1.0	-1.0
chr2	71133442	71133576	ENSG00000124383.8|MPHOSPH10|TRA2A|TRA2A	901	+	5.737195	1.0061725	-1.0	-1.0
chr2	71133962	71134105	ENSG00000124383.8|MPHOSPH10|TRA2A|TRA2A	932	+	6.4097533	1.1654747	-1.0	-1.0
chr2	71133082	71133257	ENSG00000124383.8|MPHOSPH10|TRA2A|TRA2A	949	+	6.040504	1.2890038	-1.0	-1.0
chr2	71423698	71423808	ENSG00000075292.18|ZNF638|TRA2A|TRA2A	902	+	6.0286846	1.00746	-1.0	-1.0
chr2	71427039	71427304	ENSG00000075292.18|ZNF638|TRA2A|TRA2A	925	+	6.325444	1.125331	-1.0	-1.0
chr2	71426614	71426779	ENSG00000075292.18|ZNF638|TRA2A|TRA2A	902	+	3.749059	1.00746	-1.0	-1.0
chr2	71349246	71349346	ENSG00000075292.18|ZNF638|TRA2A|TRA2A	902	+	5.743032	1.00746	-1.0	-1.0
chr2	71423373	71423613	ENSG00000075292.18|ZNF638|TRA2A|TRA2A	959	+	6.6030846	1.3902026	-1.0	-1.0
chr2	71422813	71423118	ENSG00000075292.18|ZNF638|TRA2A|TRA2A	909	+	5.5406885	1.0431043	-1.0	-1.0
chr2	74455037	74455142	ENSG00000115274.14|INO80B|TRA2A|TRA2A	902	+	5.7706804	1.00746	-1.0	-1.0
chr2	74455407	74455597	ENSG00000115274.14|INO80B|TRA2A|TRA2A	902	+	5.45156	1.00746	-1.0	-1.0
chr2	74455405	74455598	ENSG00000274049.4|INO80B-WBP1|TRA2A|TRA2A	902	+	5.4924846	1.00746	-1.0	-1.0
chr2	85327292	85327397	ENSG00000152291.13|TGOLN2|TRA2A|TRA2A	902	-	5.782181	1.00746	-1.0	-1.0
chr2	85326702	85326812	ENSG00000152291.13|TGOLN2|TRA2A|TRA2A	902	-	6.0858164	1.00746	-1.0	-1.0
chr2	86151376	86151481	ENSG00000132305.20|IMMT|TRA2A|TRA2A	902	-	6.2552366	1.00746	-1.0	-1.0
chr2	95108174	95108408	ENSG00000144029.11|MRPS5|TRA2A|TRA2A	991	-	5.975566	2.058422	-1.0	-1.0
chr2	96287448	96287557	ENSG00000144028.14|SNRNP200|TRA2A|TRA2A	942	-	4.398833	1.2360159	-1.0	-1.0
chr2	96354227	96354342	ENSG00000121152.9|NCAPH|TRA2A|TRA2A	902	+	5.837407	1.00746	-1.0	-1.0
chr2	96866447	96866562	ENSG00000168758.10|SEMA4C|TRA2A|TRA2A	902	-	5.7016478	1.00746	-1.0	-1.0
chr2	96895060	96895162	ENSG00000168754.14|FAM178B|TRA2A|TRA2A	919	-	2.7555723	1.0893843	-1.0	-1.0
chr2	96886123	96886233	ENSG00000168754.14|FAM178B|TRA2A|TRA2A	902	-	5.8485966	1.00746	-1.0	-1.0
chr2	96894206	96894461	ENSG00000168754.14|FAM178B|TRA2A|TRA2A	934	-	4.4687343	1.1809162	-1.0	-1.0
chr2	99392996	99393098	ENSG00000158417.10|EIF5B|TRA2A|TRA2A	902	+	5.7402945	1.00746	-1.0	-1.0
chr2	99361277	99361820	ENSG00000158417.10|EIF5B|TRA2A|TRA2A	970	+	5.087097	1.5172144	-1.0	-1.0
chr2	99368492	99368591	ENSG00000158417.10|EIF5B|TRA2A|TRA2A	951	+	4.607955	1.3097485	-1.0	-1.0
chr2	99360464	99360549	ENSG00000158417.10|EIF5B|TRA2A|TRA2A	959	+	6.5897546	1.390317	-1.0	-1.0
chr2	99369391	99369485	ENSG00000158417.10|EIF5B|TRA2A|TRA2A	966	+	3.989109	1.4638197	-1.0	-1.0
chr2	99364270	99364421	ENSG00000158417.10|EIF5B|TRA2A|TRA2A	998	+	6.9390845	2.7804413	-1.0	-1.0
chr2	99376346	99376631	ENSG00000158417.10|EIF5B|TRA2A|TRA2A	997	+	6.192867	2.4690232	-1.0	-1.0
chr2	99360235	99360361	ENSG00000158417.10|EIF5B|TRA2A|TRA2A	971	+	6.877641	1.5393667	-1.0	-1.0
chr2	99337352	99337589	ENSG00000158417.10|EIF5B|TRA2A|TRA2A	993	+	6.678801	2.1317973	-1.0	-1.0
chr2	99363644	99363862	ENSG00000158417.10|EIF5B|TRA2A|TRA2A	999	+	8.55783	2.9645433	-1.0	-1.0
chr2	99371655	99371730	ENSG00000158417.10|EIF5B|TRA2A|TRA2A	994	+	7.589762	2.2256522	-1.0	-1.0
chr2	99396764	99396898	ENSG00000158417.10|EIF5B|TRA2A|TRA2A	930	+	4.9883766	1.1536666	-1.0	-1.0
chr2	99402963	99403063	ENSG00000135945.9|REV1|TRA2A|TRA2A	902	-	5.7470646	1.00746	-1.0	-1.0
chr2	99402683	99402788	ENSG00000135945.9|REV1|TRA2A|TRA2A	902	-	5.914372	1.00746	-1.0	-1.0
chr2	101844195	101844295	ENSG00000071054.16|MAP4K4|TRA2A|TRA2A	902	+	4.019499	1.00746	-1.0	-1.0
chr2	101855976	101856138	ENSG00000071054.16|MAP4K4|TRA2A|TRA2A	992	+	6.405356	2.07503	-1.0	-1.0
chr2	105855067	105855222	ENSG00000071051.13|NCK2|TRA2A|TRA2A	902	+	5.7754326	1.00746	-1.0	-1.0
chr2	108471790	108471905	ENSG00000135968.20|GCC2|TRA2A|TRA2A	902	+	5.7555566	1.00746	-1.0	-1.0
chr2	108471555	108471750	ENSG00000135968.20|GCC2|TRA2A|TRA2A	906	+	6.157558	1.0258654	-1.0	-1.0
chr2	108763656	108763771	ENSG00000153201.15|RANBP2|TRA2A|TRA2A	902	+	5.93901	1.00746	-1.0	-1.0
chr2	117819668	117819773	ENSG00000088205.12|DDX18|TRA2A|TRA2A	902	+	5.9298677	1.00746	-1.0	-1.0
chr2	127289341	127289476	ENSG00000163161.12|ERCC3|TRA2A|TRA2A	902	-	5.9142065	1.00746	-1.0	-1.0
chr2	127293567	127293718	ENSG00000163161.12|ERCC3|TRA2A|TRA2A	909	-	5.805361	1.0409287	-1.0	-1.0
chr2	127489831	127489941	ENSG00000163166.14|IWS1|TRA2A|TRA2A	910	-	4.3503966	1.0459994	-1.0	-1.0
chr2	127505398	127505558	ENSG00000163166.14|IWS1|TRA2A|TRA2A	902	-	6.068102	1.00746	-1.0	-1.0
chr2	127493280	127493390	ENSG00000163166.14|IWS1|TRA2A|TRA2A	902	-	4.007164	1.0070844	-1.0	-1.0
chr2	127503386	127503571	ENSG00000163166.14|IWS1|TRA2A|TRA2A	970	-	6.145179	1.5278829	-1.0	-1.0
chr2	127505048	127505168	ENSG00000163166.14|IWS1|TRA2A|TRA2A	924	-	6.331811	1.1180992	-1.0	-1.0
chr2	127504683	127504828	ENSG00000163166.14|IWS1|TRA2A|TRA2A	916	-	3.2917976	1.0764687	-1.0	-1.0
chr2	127501582	127501697	ENSG00000163166.14|IWS1|TRA2A|TRA2A	902	-	5.7193985	1.00746	-1.0	-1.0
chr2	127502763	127502872	ENSG00000163166.14|IWS1|TRA2A|TRA2A	902	-	5.6986394	1.00746	-1.0	-1.0
chr2	127526279	127526379	ENSG00000163166.14|IWS1|TRA2A|TRA2A	902	-	5.678502	1.00746	-1.0	-1.0
chr2	127489178	127489235	ENSG00000163166.14|IWS1|TRA2A|TRA2A	957	-	6.4304657	1.3660339	-1.0	-1.0
chr2	131267707	131267847	ENSG00000115762.16|PLEKHB2|TRA2A|TRA2A	901	+	5.249492	1.0064925	-1.0	-1.0
chr2	131218572	131218937	ENSG00000115762.16|PLEKHB2|TRA2A|TRA2A	939	+	4.394081	1.2117791	-1.0	-1.0
chr2	131218576	131218923	ENSG00000188219.14|POTEE|TRA2A|TRA2A	941	+	4.512953	1.232232	-1.0	-1.0
chr2	135778982	135779079	ENSG00000144224.16|UBXN4|TRA2A|TRA2A	902	+	6.0321393	1.00746	-1.0	-1.0
chr2	135770570	135770730	ENSG00000144224.16|UBXN4|TRA2A|TRA2A	980	+	5.8598127	1.6900318	-1.0	-1.0
chr2	144482228	144482341	ENSG00000169554.18|ZEB2|TRA2A|TRA2A	902	-	5.714508	1.00746	-1.0	-1.0
chr2	144389585	144389715	ENSG00000169554.18|ZEB2|TRA2A|TRA2A	902	-	5.863451	1.00746	-1.0	-1.0
chr2	144389480	144389580	ENSG00000169554.18|ZEB2|TRA2A|TRA2A	902	-	5.743032	1.00746	-1.0	-1.0
chr2	151462883	151463023	ENSG00000080345.17|RIF1|TRA2A|TRA2A	902	+	6.027956	1.00746	-1.0	-1.0
chr2	151463768	151464083	ENSG00000080345.17|RIF1|TRA2A|TRA2A	920	+	5.8347025	1.0994227	-1.0	-1.0
chr2	151464093	151464348	ENSG00000080345.17|RIF1|TRA2A|TRA2A	936	+	4.6669507	1.1955533	-1.0	-1.0
chr2	151465433	151465693	ENSG00000080345.17|RIF1|TRA2A|TRA2A	966	+	6.0541153	1.4734411	-1.0	-1.0
chr2	151464628	151464788	ENSG00000080345.17|RIF1|TRA2A|TRA2A	902	+	4.409291	1.00746	-1.0	-1.0
chr2	151465208	151465423	ENSG00000080345.17|RIF1|TRA2A|TRA2A	902	+	6.1404147	1.0073644	-1.0	-1.0
chr2	151463133	151463278	ENSG00000080345.17|RIF1|TRA2A|TRA2A	910	+	6.001047	1.0442115	-1.0	-1.0
chr2	152672977	152673042	ENSG00000196504.15|PRPF40A|TRA2A|TRA2A	902	-	5.8532414	1.00746	-1.0	-1.0
chr2	152676398	152676523	ENSG00000196504.15|PRPF40A|TRA2A|TRA2A	902	-	6.076894	1.0072718	-1.0	-1.0
chr2	152672458	152672618	ENSG00000196504.15|PRPF40A|TRA2A|TRA2A	952	-	4.187096	1.3184052	-1.0	-1.0
chr2	152671272	152671381	ENSG00000196504.15|PRPF40A|TRA2A|TRA2A	902	-	6.3257046	1.0066417	-1.0	-1.0
chr2	152717284	152717389	ENSG00000196504.15|PRPF40A|TRA2A|TRA2A	902	-	5.7049017	1.00746	-1.0	-1.0
chr2	152669136	152669270	ENSG00000196504.15|PRPF40A|TRA2A|TRA2A	996	-	5.9885445	2.3665266	-1.0	-1.0
chr2	152663034	152663172	ENSG00000196504.15|PRPF40A|TRA2A|TRA2A	976	-	5.1318445	1.6264552	-1.0	-1.0
chr2	152658947	152659057	ENSG00000196504.15|PRPF40A|TRA2A|TRA2A	902	-	5.859101	1.00746	-1.0	-1.0
chr2	152670230	152670335	ENSG00000196504.15|PRPF40A|TRA2A|TRA2A	902	-	3.010118	1.00746	-1.0	-1.0
chr2	158662946	158663086	ENSG00000144283.21|PKP4|TRA2A|TRA2A	902	+	4.7646623	1.0069835	-1.0	-1.0
chr2	159382673	159382802	ENSG00000123636.17|BAZ2B|TRA2A|TRA2A	902	-	6.0437784	1.007412	-1.0	-1.0
chr2	159432756	159432886	ENSG00000123636.17|BAZ2B|TRA2A|TRA2A	902	-	5.9305406	1.00746	-1.0	-1.0
chr2	169633169	169633299	ENSG00000138398.15|PPIG|TRA2A|TRA2A	902	+	5.8091216	1.0070454	-1.0	-1.0
chr2	169636502	169637457	ENSG00000138398.15|PPIG|TRA2A|TRA2A	964	+	4.9188085	1.443359	-1.0	-1.0
chr2	169636091	169636236	ENSG00000138398.15|PPIG|TRA2A|TRA2A	981	+	7.145501	1.7270398	-1.0	-1.0
chr2	169631701	169631933	ENSG00000138398.15|PPIG|TRA2A|TRA2A	943	+	3.7516596	1.2472395	-1.0	-1.0
chr2	169630773	169630987	ENSG00000138398.15|PPIG|TRA2A|TRA2A	978	+	5.079882	1.6497836	-1.0	-1.0
chr2	169811667	169811782	ENSG00000138385.15|SSB|TRA2A|TRA2A	919	+	3.5610971	1.0937905	-1.0	-1.0
chr2	169810307	169810432	ENSG00000138385.15|SSB|TRA2A|TRA2A	904	+	3.1772687	1.017652	-1.0	-1.0
chr2	169811182	169811323	ENSG00000138385.15|SSB|TRA2A|TRA2A	944	+	3.6051023	1.2494715	-1.0	-1.0
chr2	169806785	169806885	ENSG00000138385.15|SSB|TRA2A|TRA2A	902	+	4.1047482	1.00746	-1.0	-1.0
chr2	169808786	169808902	ENSG00000138385.15|SSB|TRA2A|TRA2A	944	+	6.512465	1.2512277	-1.0	-1.0
chr2	169810857	169811044	ENSG00000138385.15|SSB|TRA2A|TRA2A	994	+	5.7642565	2.213614	-1.0	-1.0
chr2	169808476	169808621	ENSG00000138385.15|SSB|TRA2A|TRA2A	914	+	4.3553386	1.0632143	-1.0	-1.0
chr2	171049813	171049950	ENSG00000198586.13|TLK1|TRA2A|TRA2A	915	-	4.509461	1.0706611	-1.0	-1.0
chr2	171690144	171690263	ENSG00000077380.15|DYNC1I2|TRA2A|TRA2A	996	+	7.842238	2.4096293	-1.0	-1.0
chr2	171692776	171692876	ENSG00000077380.15|DYNC1I2|TRA2A|TRA2A	902	+	5.948807	1.00746	-1.0	-1.0
chr2	174348476	174348741	ENSG00000138433.15|CIR1|TRA2A|TRA2A	945	-	4.9257216	1.258318	-1.0	-1.0
chr2	174348786	174349046	ENSG00000138433.15|CIR1|TRA2A|TRA2A	911	-	4.288813	1.0486057	-1.0	-1.0
chr2	179945305	179945405	ENSG00000163510.13|CWC22|TRA2A|TRA2A	901	-	5.707301	1.0060993	-1.0	-1.0
chr2	179965877	179965977	ENSG00000163510.13|CWC22|TRA2A|TRA2A	985	-	7.243819	1.8243415	-1.0	-1.0
chr2	179945510	179945610	ENSG00000163510.13|CWC22|TRA2A|TRA2A	902	-	5.8202186	1.00746	-1.0	-1.0
chr2	180697811	180697916	ENSG00000281131.1|SCHLAP1|TRA2A|TRA2A	902	+	5.8415747	1.00746	-1.0	-1.0
chr2	186495216	186495334	ENSG00000065548.17|ZC3H15|TRA2A|TRA2A	902	+	2.8856578	1.00746	-1.0	-1.0
chr2	186508552	186508652	ENSG00000065548.17|ZC3H15|TRA2A|TRA2A	902	+	2.8895817	1.00746	-1.0	-1.0
chr2	186504086	186504214	ENSG00000065548.17|ZC3H15|TRA2A|TRA2A	972	+	6.883655	1.5565046	-1.0	-1.0
chr2	186486325	186486455	ENSG00000065548.17|ZC3H15|TRA2A|TRA2A	903	+	2.8870006	1.0153594	-1.0	-1.0
chr2	186500181	186500293	ENSG00000065548.17|ZC3H15|TRA2A|TRA2A	974	+	4.7267237	1.5882453	-1.0	-1.0
chr2	188266287	188266427	ENSG00000231689.2|LINC01090|TRA2A|TRA2A	902	-	5.85289	1.00746	-1.0	-1.0
chr2	189475212	189475327	ENSG00000115368.9|WDR75|TRA2A|TRA2A	902	+	5.7991505	1.0071449	-1.0	-1.0
chr2	197405339	197405439	ENSG00000115524.15|SF3B1|TRA2A|TRA2A	902	-	5.731302	1.00746	-1.0	-1.0
chr2	197423857	197423974	ENSG00000115524.15|SF3B1|TRA2A|TRA2A	914	-	2.9929638	1.0633142	-1.0	-1.0
chr2	200861684	200861834	ENSG00000013441.15|CLK1|TRA2A|TRA2A	902	-	4.685209	1.0070364	-1.0	-1.0
chr2	202302822	202302920	ENSG00000055044.10|NOP58|TRA2A|TRA2A	902	+	5.989477	1.00746	-1.0	-1.0
chr2	202300233	202300367	ENSG00000055044.10|NOP58|TRA2A|TRA2A	957	+	5.7079873	1.3654817	-1.0	-1.0
chr2	202278130	202278255	ENSG00000055044.10|NOP58|TRA2A|TRA2A	976	+	4.3959293	1.625824	-1.0	-1.0
chr2	202276343	202276578	ENSG00000055044.10|NOP58|TRA2A|TRA2A	989	+	4.8532376	1.9497367	-1.0	-1.0
chr2	202278017	202278130	ENSG00000055044.10|NOP58|TRA2A|TRA2A	902	+	3.617311	1.00746	-1.0	-1.0
chr2	202302920	202303057	ENSG00000055044.10|NOP58|TRA2A|TRA2A	992	+	4.9358335	2.117928	-1.0	-1.0
chr2	202291365	202291490	ENSG00000055044.10|NOP58|TRA2A|TRA2A	955	+	4.0622387	1.3484073	-1.0	-1.0
chr2	202292958	202293208	ENSG00000055044.10|NOP58|TRA2A|TRA2A	930	+	3.9151912	1.1543479	-1.0	-1.0
chr2	202276430	202276518	ENSG00000212534.1|SNORD70|TRA2A|TRA2A	995	+	5.174566	2.3037088	-1.0	-1.0
chr2	202278107	202278192	ENSG00000212309.1|SNORD70|TRA2A|TRA2A	980	+	3.990106	1.7097204	-1.0	-1.0
chr2	202293050	202293134	ENSG00000238317.2|SNORD11|TRA2A|TRA2A	907	+	3.0537202	1.0335586	-1.0	-1.0
chr2	206161827	206162022	ENSG00000114942.13|EEF1B2|TRA2A|TRA2A	919	+	2.8897746	1.0929697	-1.0	-1.0
chr2	206162302	206162422	ENSG00000114942.13|EEF1B2|TRA2A|TRA2A	918	+	3.855404	1.0870296	-1.0	-1.0
chr2	206161840	206161929	ENSG00000281780.1|snoZ196|TRA2A|TRA2A	902	+	2.5447602	1.00746	-1.0	-1.0
chr2	206161877	206161957	ENSG00000207047.2|SNORD51|TRA2A|TRA2A	902	+	2.477256	1.00746	-1.0	-1.0
chr2	218269381	218269586	ENSG00000127837.9|AAMP|TRA2A|TRA2A	924	-	4.8180637	1.1214231	-1.0	-1.0
chr2	219234137	219234242	ENSG00000163516.13|ANKZF1|TRA2A|TRA2A	902	+	6.028288	1.00746	-1.0	-1.0
chr2	219235727	219235832	ENSG00000163516.13|ANKZF1|TRA2A|TRA2A	902	+	5.716838	1.00746	-1.0	-1.0
chr2	219234867	219234982	ENSG00000163516.13|ANKZF1|TRA2A|TRA2A	902	+	6.026668	1.00746	-1.0	-1.0
chr2	229858936	229859086	ENSG00000153827.13|TRIP12|TRA2A|TRA2A	901	-	6.0353694	1.00646	-1.0	-1.0
chr2	229859261	229859371	ENSG00000153827.13|TRIP12|TRA2A|TRA2A	902	-	5.9019213	1.00746	-1.0	-1.0
chr2	231458265	231458430	ENSG00000115053.15|NCL|TRA2A|TRA2A	917	-	3.0108435	1.0814887	-1.0	-1.0
chr2	231456009	231456136	ENSG00000115053.15|NCL|TRA2A|TRA2A	905	-	2.8194845	1.022	-1.0	-1.0
chr2	231460477	231460564	ENSG00000115053.15|NCL|TRA2A|TRA2A	999	-	6.0270686	3.245784	-1.0	-1.0
chr2	231461539	231462017	ENSG00000115053.15|NCL|TRA2A|TRA2A	999	-	5.4103303	3.0953276	-1.0	-1.0
chr2	231455400	231455624	ENSG00000115053.15|NCL|TRA2A|TRA2A	936	-	3.0250406	1.1949043	-1.0	-1.0
chr2	231458990	231459115	ENSG00000115053.15|NCL|TRA2A|TRA2A	903	-	2.8395665	1.0128293	-1.0	-1.0
chr2	231457010	231457110	ENSG00000115053.15|NCL|TRA2A|TRA2A	902	-	5.85706	1.00746	-1.0	-1.0
chr2	231456476	231456611	ENSG00000115053.15|NCL|TRA2A|TRA2A	939	-	2.7904084	1.2144504	-1.0	-1.0
chr2	231455160	231455267	ENSG00000115053.15|NCL|TRA2A|TRA2A	902	-	2.903985	1.0070835	-1.0	-1.0
chr2	231463106	231463311	ENSG00000115053.15|NCL|TRA2A|TRA2A	1000	-	6.2204695	4.979593	-1.0	-1.0
chr2	231456630	231456764	ENSG00000115053.15|NCL|TRA2A|TRA2A	911	-	2.956744	1.0520878	-1.0	-1.0
chr2	231457640	231457795	ENSG00000115053.15|NCL|TRA2A|TRA2A	962	-	5.1213717	1.4186814	-1.0	-1.0
chr2	231460151	231460293	ENSG00000115053.15|NCL|TRA2A|TRA2A	936	-	3.5933526	1.1904953	-1.0	-1.0
chr2	231460668	231460866	ENSG00000115053.15|NCL|TRA2A|TRA2A	1000	-	5.9044933	6.653443	-1.0	-1.0
chr2	231454980	231455095	ENSG00000115053.15|NCL|TRA2A|TRA2A	901	-	3.8099878	1.0058215	-1.0	-1.0
chr2	231462017	231462117	ENSG00000115053.15|NCL|TRA2A|TRA2A	902	-	3.2111077	1.00746	-1.0	-1.0
chr2	231464335	231464590	ENSG00000115053.15|NCL|TRA2A|TRA2A	988	-	4.2568526	1.9128954	-1.0	-1.0
chr2	231460293	231460413	ENSG00000115053.15|NCL|TRA2A|TRA2A	920	-	3.9047606	1.0976248	-1.0	-1.0
chr2	231460866	231460966	ENSG00000115053.15|NCL|TRA2A|TRA2A	902	-	5.842382	1.00746	-1.0	-1.0
chr2	231712442	231712607	ENSG00000187514.16|PTMA|TRA2A|TRA2A	923	+	3.0178263	1.1144508	-1.0	-1.0
chr2	231712343	231712442	ENSG00000187514.16|PTMA|TRA2A|TRA2A	902	+	6.2559304	1.00746	-1.0	-1.0
chr2	231711825	231711983	ENSG00000187514.16|PTMA|TRA2A|TRA2A	950	+	3.103512	1.3011936	-1.0	-1.0
chr2	232816870	232817032	ENSG00000204120.14|GIGYF2|TRA2A|TRA2A	957	+	4.1204095	1.3618046	-1.0	-1.0
chr2	232832856	232833051	ENSG00000204120.14|GIGYF2|TRA2A|TRA2A	983	+	6.9181247	1.7657397	-1.0	-1.0
chr2	232787194	232787324	ENSG00000204120.14|GIGYF2|TRA2A|TRA2A	924	+	4.3896465	1.1168106	-1.0	-1.0
chr2	232819826	232819985	ENSG00000204120.14|GIGYF2|TRA2A|TRA2A	998	+	8.268396	2.7614236	-1.0	-1.0
chr2	232790747	232790897	ENSG00000204120.14|GIGYF2|TRA2A|TRA2A	902	+	5.3814125	1.00746	-1.0	-1.0
chr2	232839848	232839963	ENSG00000204120.14|GIGYF2|TRA2A|TRA2A	944	+	6.459714	1.2483312	-1.0	-1.0
chr2	237763282	237763422	ENSG00000124831.18|LRRFIP1|TRA2A|TRA2A	902	+	6.0528135	1.00746	-1.0	-1.0
chr2	237763987	237764117	ENSG00000124831.18|LRRFIP1|TRA2A|TRA2A	902	+	5.8239136	1.00746	-1.0	-1.0
chr2	241153485	241153585	ENSG00000115685.14|PPP1R7|TRA2A|TRA2A	902	+	5.743032	1.00746	-1.0	-1.0
chr2	241256669	241256774	ENSG00000115677.16|HDLBP|TRA2A|TRA2A	902	-	5.8202186	1.00746	-1.0	-1.0
chr2	241256183	241256293	ENSG00000115677.16|HDLBP|TRA2A|TRA2A	902	-	2.5099828	1.00746	-1.0	-1.0
chr2	241253392	241253492	ENSG00000115677.16|HDLBP|TRA2A|TRA2A	932	-	3.4094226	1.1661178	-1.0	-1.0
chr20	283972	284081	ENSG00000196476.11|C20orf96|TRA2A|TRA2A	902	-	5.7636147	1.00746	-1.0	-1.0
chr20	277245	277360	ENSG00000196476.11|C20orf96|TRA2A|TRA2A	902	-	5.8371253	1.0066761	-1.0	-1.0
chr20	1455006	1455106	ENSG00000088833.17|NSFL1C|TRA2A|TRA2A	902	-	5.731302	1.00746	-1.0	-1.0
chr20	2656816	2657246	ENSG00000101361.16|NOP56|TRA2A|TRA2A	949	+	4.087539	1.2895615	-1.0	-1.0
chr20	2657876	2658301	ENSG00000101361.16|NOP56|TRA2A|TRA2A	970	+	5.6423874	1.5252352	-1.0	-1.0
chr20	2654753	2654853	ENSG00000101361.16|NOP56|TRA2A|TRA2A	902	+	5.793571	1.00746	-1.0	-1.0
chr20	2654250	2654350	ENSG00000101361.16|NOP56|TRA2A|TRA2A	902	+	3.1032119	1.00746	-1.0	-1.0
chr20	2655326	2655486	ENSG00000101361.16|NOP56|TRA2A|TRA2A	902	+	6.0104933	1.00746	-1.0	-1.0
chr20	2656526	2656771	ENSG00000101361.16|NOP56|TRA2A|TRA2A	991	+	3.3058686	2.0278978	-1.0	-1.0
chr20	2656623	2656694	ENSG00000229686.1|SNORD56|TRA2A|TRA2A	994	+	3.1035538	2.2324338	-1.0	-1.0
chr20	2656938	2657010	ENSG00000226572.1|SNORD57|TRA2A|TRA2A	959	+	2.976503	1.3877181	-1.0	-1.0
chr20	3907930	3908035	ENSG00000125779.21|PANK2|TRA2A|TRA2A	902	+	5.754941	1.00746	-1.0	-1.0
chr20	5580012	5580112	ENSG00000125772.12|GPCPD1|TRA2A|TRA2A	902	-	5.6906433	1.00746	-1.0	-1.0
chr20	13775987	13776222	ENSG00000089048.14|ESF1|TRA2A|TRA2A	949	-	6.2304897	1.2896914	-1.0	-1.0
chr20	16379839	16380029	ENSG00000089177.18|KIF16B|TRA2A|TRA2A	910	-	6.087452	1.0477791	-1.0	-1.0
chr20	16379574	16379679	ENSG00000089177.18|KIF16B|TRA2A|TRA2A	902	-	5.71355	1.00746	-1.0	-1.0
chr20	17614736	17614846	ENSG00000125844.15|RRBP1|TRA2A|TRA2A	902	-	5.9064617	1.00746	-1.0	-1.0
chr20	17660295	17660395	ENSG00000125844.15|RRBP1|TRA2A|TRA2A	902	-	6.0126343	1.00746	-1.0	-1.0
chr20	31775871	31775988	ENSG00000088325.15|TPX2|TRA2A|TRA2A	902	+	2.8374095	1.0068796	-1.0	-1.0
chr20	31783724	31783914	ENSG00000088325.15|TPX2|TRA2A|TRA2A	959	+	5.903966	1.3844216	-1.0	-1.0
chr20	31798364	31798529	ENSG00000088325.15|TPX2|TRA2A|TRA2A	902	+	3.081675	1.0094651	-1.0	-1.0
chr20	31794401	31794548	ENSG00000088325.15|TPX2|TRA2A|TRA2A	925	+	3.4517028	1.1259824	-1.0	-1.0
chr20	32432879	32432984	ENSG00000171456.16|ASXL1|TRA2A|TRA2A	916	+	3.934216	1.0733263	-1.0	-1.0
chr20	32433283	32433478	ENSG00000171456.16|ASXL1|TRA2A|TRA2A	909	+	5.8730206	1.0421244	-1.0	-1.0
chr20	33811508	33811608	ENSG00000101421.3|CHMP4B|TRA2A|TRA2A	902	+	5.8377566	1.00746	-1.0	-1.0
chr20	34098497	34098633	ENSG00000125977.6|EIF2S2|TRA2A|TRA2A	946	-	4.234947	1.2712688	-1.0	-1.0
chr20	34105367	34105545	ENSG00000125977.6|EIF2S2|TRA2A|TRA2A	968	-	3.9475684	1.4959173	-1.0	-1.0
chr20	34408655	34408765	ENSG00000078747.14|ITCH|TRA2A|TRA2A	902	+	5.7285647	1.00746	-1.0	-1.0
chr20	35731864	35732179	ENSG00000131051.22|RBM39|TRA2A|TRA2A	984	-	4.0152893	1.7961373	-1.0	-1.0
chr20	35729461	35729551	ENSG00000131051.22|RBM39|TRA2A|TRA2A	936	-	3.1808429	1.1905291	-1.0	-1.0
chr20	35725042	35725147	ENSG00000131051.22|RBM39|TRA2A|TRA2A	902	-	2.678233	1.00746	-1.0	-1.0
chr20	35738967	35739092	ENSG00000131051.22|RBM39|TRA2A|TRA2A	902	-	2.863872	1.006565	-1.0	-1.0
chr20	35739452	35739567	ENSG00000131051.22|RBM39|TRA2A|TRA2A	902	-	2.7656672	1.0088172	-1.0	-1.0
chr20	37732888	37733067	ENSG00000132792.18|CTNNBL1|TRA2A|TRA2A	902	+	5.7739716	1.00746	-1.0	-1.0
chr20	38429595	38429695	ENSG00000196756.11|SNHG17|TRA2A|TRA2A	944	-	4.6188207	1.2523123	-1.0	-1.0
chr20	41061393	41061490	ENSG00000198900.5|TOP1|TRA2A|TRA2A	902	+	4.2429748	1.00746	-1.0	-1.0
chr20	41028837	41028937	ENSG00000198900.5|TOP1|TRA2A|TRA2A	902	+	3.4335403	1.00746	-1.0	-1.0
chr20	41123209	41123354	ENSG00000198900.5|TOP1|TRA2A|TRA2A	924	+	5.0570745	1.1217817	-1.0	-1.0
chr20	41112791	41112901	ENSG00000198900.5|TOP1|TRA2A|TRA2A	902	+	3.5457199	1.00746	-1.0	-1.0
chr20	41084461	41084568	ENSG00000198900.5|TOP1|TRA2A|TRA2A	999	+	8.390019	2.8964186	-1.0	-1.0
chr20	41122040	41122140	ENSG00000198900.5|TOP1|TRA2A|TRA2A	902	+	3.9952855	1.00746	-1.0	-1.0
chr20	41092471	41092587	ENSG00000198900.5|TOP1|TRA2A|TRA2A	948	+	3.661799	1.2873913	-1.0	-1.0
chr20	41098214	41098337	ENSG00000198900.5|TOP1|TRA2A|TRA2A	919	+	3.273934	1.0890685	-1.0	-1.0
chr20	41076170	41076294	ENSG00000198900.5|TOP1|TRA2A|TRA2A	902	+	4.0888276	1.00746	-1.0	-1.0
chr20	41081164	41081240	ENSG00000198900.5|TOP1|TRA2A|TRA2A	995	+	7.641704	2.2814403	-1.0	-1.0
chr20	41100065	41100243	ENSG00000198900.5|TOP1|TRA2A|TRA2A	919	+	3.2257447	1.0916566	-1.0	-1.0
chr20	41101228	41101328	ENSG00000198900.5|TOP1|TRA2A|TRA2A	902	+	5.73797	1.00746	-1.0	-1.0
chr20	41121695	41121790	ENSG00000198900.5|TOP1|TRA2A|TRA2A	950	+	6.4799194	1.3036007	-1.0	-1.0
chr20	41163022	41163152	ENSG00000124181.14|PLCG1|TRA2A|TRA2A	902	+	5.7596545	1.00746	-1.0	-1.0
chr20	41533049	41533449	ENSG00000124177.14|CHD6|TRA2A|TRA2A	926	-	4.312013	1.1329684	-1.0	-1.0
chr20	41514854	41514952	ENSG00000124177.14|CHD6|TRA2A|TRA2A	902	-	5.7193985	1.00746	-1.0	-1.0
chr20	41512845	41512955	ENSG00000124177.14|CHD6|TRA2A|TRA2A	902	-	3.538164	1.00746	-1.0	-1.0
chr20	47246267	47246472	ENSG00000101040.19|ZMYND8|TRA2A|TRA2A	929	-	5.2072434	1.1458017	-1.0	-1.0
chr20	47224421	47224521	ENSG00000101040.19|ZMYND8|TRA2A|TRA2A	901	-	5.7822175	1.0063306	-1.0	-1.0
chr20	47249326	47249439	ENSG00000101040.19|ZMYND8|TRA2A|TRA2A	902	-	5.8983297	1.00746	-1.0	-1.0
chr20	47310055	47310200	ENSG00000101040.19|ZMYND8|TRA2A|TRA2A	902	-	5.809698	1.00746	-1.0	-1.0
chr20	49124444	49124549	ENSG00000124214.19|STAU1|TRA2A|TRA2A	902	-	5.8122997	1.006619	-1.0	-1.0
chr20	49219384	49219529	ENSG00000124228.14|DDX27|TRA2A|TRA2A	902	+	6.018752	1.00746	-1.0	-1.0
chr20	49238948	49239055	ENSG00000124228.14|DDX27|TRA2A|TRA2A	902	+	5.8878026	1.00746	-1.0	-1.0
chr20	49239235	49239338	ENSG00000124228.14|DDX27|TRA2A|TRA2A	901	+	6.115075	1.0044599	-1.0	-1.0
chr20	49223267	49223433	ENSG00000124228.14|DDX27|TRA2A|TRA2A	902	+	6.109414	1.00746	-1.0	-1.0
chr20	49221491	49221598	ENSG00000124228.14|DDX27|TRA2A|TRA2A	901	+	4.084831	1.0057436	-1.0	-1.0
chr20	49280739	49280839	ENSG00000177410.12|ZFAS1|TRA2A|TRA2A	934	+	4.480199	1.17839	-1.0	-1.0
chr20	49280278	49280478	ENSG00000177410.12|ZFAS1|TRA2A|TRA2A	960	+	2.1953878	1.3970473	-1.0	-1.0
chr20	49278978	49279098	ENSG00000177410.12|ZFAS1|TRA2A|TRA2A	926	+	3.3097227	1.1307144	-1.0	-1.0
chr20	49280318	49280409	ENSG00000222365.1|SNORD12B|TRA2A|TRA2A	957	+	1.8234984	1.3658425	-1.0	-1.0
chr20	50096697	50096820	ENSG00000244687.11|UBE2V1|TRA2A|TRA2A	966	-	4.64747	1.463334	-1.0	-1.0
chr20	50096701	50096820	ENSG00000124208.16|TMEM189-UBE2V1|TRA2A|TRA2A	971	-	4.9322495	1.5405787	-1.0	-1.0
chr20	50581264	50581384	ENSG00000196396.9|PTPN1|TRA2A|TRA2A	902	+	5.8417363	1.00746	-1.0	-1.0
chr20	50608632	50608737	ENSG00000042062.11|RIPOR3|TRA2A|TRA2A	902	-	5.716838	1.00746	-1.0	-1.0
chr20	50897237	50897377	ENSG00000101126.15|ADNP|TRA2A|TRA2A	902	-	5.7868295	1.0072731	-1.0	-1.0
chr20	54215299	54215439	ENSG00000101132.9|PFDN4|TRA2A|TRA2A	902	+	6.155109	1.0072341	-1.0	-1.0
chr20	54214355	54214458	ENSG00000101132.9|PFDN4|TRA2A|TRA2A	902	+	6.1343336	1.00746	-1.0	-1.0
chr20	54219038	54219143	ENSG00000101132.9|PFDN4|TRA2A|TRA2A	902	+	5.789606	1.00746	-1.0	-1.0
chr20	56468639	56468766	ENSG00000022277.12|RTFDC1|TRA2A|TRA2A	902	+	6.0107827	1.00746	-1.0	-1.0
chr20	58668021	58668127	ENSG00000254995.4|STX16-NPEPL1|TRA2A|TRA2A	943	+	6.4233828	1.2411907	-1.0	-1.0
chr20	58651858	58651963	ENSG00000254995.4|STX16-NPEPL1|TRA2A|TRA2A	902	+	6.270425	1.00746	-1.0	-1.0
chr20	58651862	58651962	ENSG00000124222.22|STX16|TRA2A|TRA2A	902	+	6.349795	1.00746	-1.0	-1.0
chr20	58668021	58668127	ENSG00000124222.22|STX16|TRA2A|TRA2A	943	+	6.4233828	1.2415137	-1.0	-1.0
chr20	58890034	58890199	ENSG00000087460.24|GNAS|TRA2A|TRA2A	902	+	5.749749	1.00746	-1.0	-1.0
chr20	62136824	62136944	ENSG00000101182.14|PSMA7|TRA2A|TRA2A	917	-	4.369097	1.0792658	-1.0	-1.0
chr20	62316067	62316182	ENSG00000130702.15|LAMA5|TRA2A|TRA2A	902	-	5.9196043	1.00746	-1.0	-1.0
chr20	62907146	62907271	ENSG00000101191.16|DIDO1|TRA2A|TRA2A	902	-	5.8521733	1.00746	-1.0	-1.0
chr20	63282958	63283068	ENSG00000101199.12|ARFGAP1|TRA2A|TRA2A	902	+	5.801985	1.00746	-1.0	-1.0
chr20	63283633	63283763	ENSG00000101199.12|ARFGAP1|TRA2A|TRA2A	902	+	4.0267873	1.0072377	-1.0	-1.0
chr20	63284544	63284664	ENSG00000101199.12|ARFGAP1|TRA2A|TRA2A	902	+	5.794512	1.00746	-1.0	-1.0
chr20	63282662	63282782	ENSG00000101199.12|ARFGAP1|TRA2A|TRA2A	902	+	5.758039	1.00746	-1.0	-1.0
chr20	63287713	63287818	ENSG00000101199.12|ARFGAP1|TRA2A|TRA2A	902	+	5.7026377	1.00746	-1.0	-1.0
chr20	63700211	63700311	ENSG00000101246.19|ARFRP1|TRA2A|TRA2A	902	-	5.714508	1.00746	-1.0	-1.0
chr20	63981214	63981316	ENSG00000101161.7|PRPF6|TRA2A|TRA2A	908	+	3.6741867	1.0360749	-1.0	-1.0
chr20	63984911	63985016	ENSG00000101161.7|PRPF6|TRA2A|TRA2A	901	+	4.3085003	1.005204	-1.0	-1.0
chr21	8210652	8210882	ENSG00000278996.1|FP671120.1|TRA2A|TRA2A	966	+	5.3048835	1.4713725	-1.0	-1.0
chr21	8218642	8218892	ENSG00000278996.1|FP671120.1|TRA2A|TRA2A	1000	+	3.30123	3.3643909	-1.0	-1.0
chr21	8401688	8401903	ENSG00000280441.2|FP236383.1|TRA2A|TRA2A	996	+	5.166948	2.4455955	-1.0	-1.0
chr21	31715147	31715332	ENSG00000156304.14|SCAF4|TRA2A|TRA2A	969	-	6.551522	1.5117226	-1.0	-1.0
chr21	32603156	32603292	ENSG00000159079.18|C21orf59|TRA2A|TRA2A	923	-	3.4149523	1.1108271	-1.0	-1.0
chr21	32607648	32607716	ENSG00000159079.18|C21orf59|TRA2A|TRA2A	902	-	6.1965175	1.00746	-1.0	-1.0
chr21	32604174	32604374	ENSG00000159079.18|C21orf59|TRA2A|TRA2A	959	-	6.6668725	1.3821925	-1.0	-1.0
chr21	32604174	32604283	ENSG00000265590.9|AP000275.2|TRA2A|TRA2A	955	-	6.5906563	1.3466653	-1.0	-1.0
chr21	32607648	32607716	ENSG00000265590.9|AP000275.2|TRA2A|TRA2A	902	-	6.1965175	1.00746	-1.0	-1.0
chr21	32603160	32603292	ENSG00000265590.9|AP000275.2|TRA2A|TRA2A	933	-	3.5255961	1.1708629	-1.0	-1.0
chr21	32759836	32759941	ENSG00000159086.14|PAXBP1|TRA2A|TRA2A	902	-	6.332757	1.00746	-1.0	-1.0
chr21	32771325	32771858	ENSG00000159086.14|PAXBP1|TRA2A|TRA2A	972	-	5.322314	1.5504551	-1.0	-1.0
chr21	32769813	32769942	ENSG00000159086.14|PAXBP1|TRA2A|TRA2A	987	-	5.4137597	1.8918667	-1.0	-1.0
chr21	32764347	32764524	ENSG00000159086.14|PAXBP1|TRA2A|TRA2A	964	-	6.011801	1.4457803	-1.0	-1.0
chr21	32761058	32761162	ENSG00000159086.14|PAXBP1|TRA2A|TRA2A	962	-	4.2121334	1.4255495	-1.0	-1.0
chr21	32750916	32751021	ENSG00000159086.14|PAXBP1|TRA2A|TRA2A	902	-	5.727183	1.00746	-1.0	-1.0
chr21	32762095	32762315	ENSG00000159086.14|PAXBP1|TRA2A|TRA2A	929	-	4.3937693	1.1515684	-1.0	-1.0
chr21	32759516	32759796	ENSG00000159086.14|PAXBP1|TRA2A|TRA2A	939	-	5.5076275	1.2173792	-1.0	-1.0
chr21	33546212	33546397	ENSG00000159140.19|SON|TRA2A|TRA2A	909	+	3.0150082	1.038877	-1.0	-1.0
chr21	33549480	33549720	ENSG00000159140.19|SON|TRA2A|TRA2A	976	+	4.8559904	1.6225607	-1.0	-1.0
chr21	33554360	33554525	ENSG00000159140.19|SON|TRA2A|TRA2A	906	+	3.5824184	1.0254054	-1.0	-1.0
chr21	33554250	33554350	ENSG00000159140.19|SON|TRA2A|TRA2A	902	+	3.5417495	1.00746	-1.0	-1.0
chr21	33554710	33555391	ENSG00000159140.19|SON|TRA2A|TRA2A	935	+	3.7505596	1.1848112	-1.0	-1.0
chr21	33549775	33549935	ENSG00000159140.19|SON|TRA2A|TRA2A	902	+	4.4287686	1.00746	-1.0	-1.0
chr21	36356619	36356719	ENSG00000159256.12|MORC3|TRA2A|TRA2A	902	+	5.731302	1.00746	-1.0	-1.0
chr21	36369232	36369352	ENSG00000159256.12|MORC3|TRA2A|TRA2A	902	+	6.078378	1.00746	-1.0	-1.0
chr21	36344578	36344707	ENSG00000159256.12|MORC3|TRA2A|TRA2A	904	+	3.738552	1.0182595	-1.0	-1.0
chr21	37187048	37187145	ENSG00000182670.13|TTC3|TRA2A|TRA2A	902	+	3.496739	1.00746	-1.0	-1.0
chr21	37151892	37152012	ENSG00000182670.13|TTC3|TRA2A|TRA2A	902	+	6.1989474	1.00746	-1.0	-1.0
chr21	37084090	37084331	ENSG00000182670.13|TTC3|TRA2A|TRA2A	964	+	4.800245	1.4489204	-1.0	-1.0
chr21	37172594	37172739	ENSG00000182670.13|TTC3|TRA2A|TRA2A	978	+	5.2546105	1.6570259	-1.0	-1.0
chr21	37451860	37452015	ENSG00000157540.19|DYRK1A|TRA2A|TRA2A	948	+	5.973102	1.2803233	-1.0	-1.0
chr21	37426895	37427205	ENSG00000157540.19|DYRK1A|TRA2A|TRA2A	902	+	5.907303	1.00746	-1.0	-1.0
chr21	38178558	38179273	ENSG00000198054.11|DSCR8|TRA2A|TRA2A	956	+	6.262546	1.3596655	-1.0	-1.0
chr21	38178078	38178543	ENSG00000198054.11|DSCR8|TRA2A|TRA2A	944	+	6.393498	1.251885	-1.0	-1.0
chr21	38178558	38179273	ENSG00000157551.17|KCNJ15|TRA2A|TRA2A	956	+	6.262546	1.3604386	-1.0	-1.0
chr21	38178078	38178543	ENSG00000157551.17|KCNJ15|TRA2A|TRA2A	944	+	6.393498	1.2514472	-1.0	-1.0
chr21	39197208	39197318	ENSG00000185658.13|BRWD1|TRA2A|TRA2A	902	-	5.849163	1.00746	-1.0	-1.0
chr21	39255644	39255769	ENSG00000185658.13|BRWD1|TRA2A|TRA2A	902	-	5.8755865	1.00746	-1.0	-1.0
chr21	39198862	39198972	ENSG00000185658.13|BRWD1|TRA2A|TRA2A	902	-	5.727742	1.00746	-1.0	-1.0
chr21	39196693	39196808	ENSG00000185658.13|BRWD1|TRA2A|TRA2A	901	-	4.5983753	1.0064927	-1.0	-1.0
chr21	39345145	39345290	ENSG00000205581.10|HMGN1|TRA2A|TRA2A	935	-	2.878822	1.1890379	-1.0	-1.0
chr21	39499822	39499915	ENSG00000185437.13|SH3BGR|TRA2A|TRA2A	965	+	6.815573	1.4606202	-1.0	-1.0
chr21	39511679	39511804	ENSG00000185437.13|SH3BGR|TRA2A|TRA2A	969	+	6.771189	1.5078568	-1.0	-1.0
chr21	43687515	43687670	ENSG00000160208.12|RRP1B|TRA2A|TRA2A	902	+	5.9133644	1.00746	-1.0	-1.0
chr21	44319545	44319645	ENSG00000141959.16|PFKL|TRA2A|TRA2A	901	+	3.9575648	1.0063306	-1.0	-1.0
chr21	46283714	46283838	ENSG00000160294.10|MCM3AP|TRA2A|TRA2A	927	-	6.3817434	1.1371762	-1.0	-1.0
chr21	46277526	46277661	ENSG00000160294.10|MCM3AP|TRA2A|TRA2A	902	-	6.27557	1.00746	-1.0	-1.0
chr21	46260802	46260906	ENSG00000160294.10|MCM3AP|TRA2A|TRA2A	901	-	5.678502	1.0058923	-1.0	-1.0
chr21	46430009	46430154	ENSG00000160299.16|PCNT|TRA2A|TRA2A	902	+	5.7813888	1.00746	-1.0	-1.0
chr21	46353113	46353323	ENSG00000160299.16|PCNT|TRA2A|TRA2A	902	+	5.860556	1.0073873	-1.0	-1.0
chr21	46349683	46349820	ENSG00000160299.16|PCNT|TRA2A|TRA2A	958	+	6.727867	1.3732198	-1.0	-1.0
chr21	46401595	46401720	ENSG00000160299.16|PCNT|TRA2A|TRA2A	902	+	5.928056	1.0071063	-1.0	-1.0
chr21	46334396	46334506	ENSG00000160299.16|PCNT|TRA2A|TRA2A	902	+	5.883463	1.00746	-1.0	-1.0
chr21	46346127	46346208	ENSG00000160299.16|PCNT|TRA2A|TRA2A	902	+	5.7193985	1.00746	-1.0	-1.0
chr21	46366833	46366968	ENSG00000160299.16|PCNT|TRA2A|TRA2A	902	+	5.752964	1.00746	-1.0	-1.0
chr21	46399609	46399796	ENSG00000160299.16|PCNT|TRA2A|TRA2A	948	+	6.449421	1.2845689	-1.0	-1.0
chr21	46367008	46367139	ENSG00000160299.16|PCNT|TRA2A|TRA2A	902	+	4.721397	1.0072718	-1.0	-1.0
chr21	46351428	46351540	ENSG00000160299.16|PCNT|TRA2A|TRA2A	902	+	5.9092894	1.00746	-1.0	-1.0
chr21	46346777	46346998	ENSG00000160299.16|PCNT|TRA2A|TRA2A	902	+	5.977496	1.0074035	-1.0	-1.0
chr22	18536903	18537018	ENSG00000274602.4|PI4KAP1|TRA2A|TRA2A	902	-	4.576822	1.0072902	-1.0	-1.0
chr22	19451679	19451844	ENSG00000070010.18|UFD1|TRA2A|TRA2A	934	-	4.04517	1.1827148	-1.0	-1.0
chr22	19483861	19484005	ENSG00000093009.9|CDC45|TRA2A|TRA2A	902	+	2.4746742	1.0073236	-1.0	-1.0
chr22	19720349	19720449	ENSG00000184702.18|SEPT5|TRA2A|TRA2A	902	+	5.697456	1.00746	-1.0	-1.0
chr22	19964124	19964224	ENSG00000093010.13|COMT|TRA2A|TRA2A	902	+	5.859389	1.00746	-1.0	-1.0
chr22	20063077	20063207	ENSG00000183597.15|TANGO2|TRA2A|TRA2A	902	+	5.795045	1.0066471	-1.0	-1.0
chr22	20090153	20090253	ENSG00000128191.15|DGCR8|TRA2A|TRA2A	902	+	5.947635	1.00746	-1.0	-1.0
chr22	20086561	20086701	ENSG00000128191.15|DGCR8|TRA2A|TRA2A	902	+	3.7350135	1.00746	-1.0	-1.0
chr22	20092808	20092907	ENSG00000128191.15|DGCR8|TRA2A|TRA2A	902	+	6.3624835	1.00746	-1.0	-1.0
chr22	20091434	20091632	ENSG00000128191.15|DGCR8|TRA2A|TRA2A	942	+	6.333282	1.2344956	-1.0	-1.0
chr22	20108915	20109025	ENSG00000128191.15|DGCR8|TRA2A|TRA2A	902	+	5.8248787	1.00746	-1.0	-1.0
chr22	20125283	20125388	ENSG00000099901.16|RANBP1|TRA2A|TRA2A	902	+	5.793571	1.00746	-1.0	-1.0
chr22	20126492	20126592	ENSG00000099901.16|RANBP1|TRA2A|TRA2A	902	+	2.511495	1.00746	-1.0	-1.0
chr22	20582510	20582610	ENSG00000099917.17|MED15|TRA2A|TRA2A	901	+	5.733586	1.005338	-1.0	-1.0
chr22	20585609	20585769	ENSG00000099917.17|MED15|TRA2A|TRA2A	902	+	5.8926163	1.0073574	-1.0	-1.0
chr22	20583329	20583479	ENSG00000099917.17|MED15|TRA2A|TRA2A	930	+	4.2572308	1.1523026	-1.0	-1.0
chr22	21445711	21445826	ENSG00000169635.9|HIC2|TRA2A|TRA2A	902	+	5.714988	1.00746	-1.0	-1.0
chr22	21777327	21777427	ENSG00000100030.14|MAPK1|TRA2A|TRA2A	902	-	5.7470646	1.00746	-1.0	-1.0
chr22	21971876	21971951	ENSG00000100038.19|TOP3B|TRA2A|TRA2A	902	-	4.004989	1.00746	-1.0	-1.0
chr22	22307105	22307205	ENSG00000272779.1|AC245060.4|TRA2A|TRA2A	902	+	6.0321393	1.00746	-1.0	-1.0
chr22	22303942	22304042	ENSG00000272779.1|AC245060.4|TRA2A|TRA2A	902	+	5.842382	1.00746	-1.0	-1.0
chr22	22303223	22303297	ENSG00000272779.1|AC245060.4|TRA2A|TRA2A	963	+	6.811454	1.4310946	-1.0	-1.0
chr22	22549965	22550105	ENSG00000185686.17|PRAME|TRA2A|TRA2A	903	-	2.8378732	1.0116674	-1.0	-1.0
chr22	23181569	23181669	ENSG00000186716.20|BCR|TRA2A|TRA2A	902	+	3.9454327	1.00746	-1.0	-1.0
chr22	23260949	23261049	ENSG00000186716.20|BCR|TRA2A|TRA2A	902	+	4.2677603	1.00746	-1.0	-1.0
chr22	25768114	25768269	ENSG00000133454.15|MYO18B|TRA2A|TRA2A	902	+	5.956591	1.00746	-1.0	-1.0
chr22	25769009	25769109	ENSG00000133454.15|MYO18B|TRA2A|TRA2A	902	+	4.321357	1.00746	-1.0	-1.0
chr22	25768474	25768574	ENSG00000133454.15|MYO18B|TRA2A|TRA2A	902	+	5.8851757	1.00746	-1.0	-1.0
chr22	25761018	25761131	ENSG00000133454.15|MYO18B|TRA2A|TRA2A	902	+	5.805953	1.0074408	-1.0	-1.0
chr22	25769154	25769314	ENSG00000133454.15|MYO18B|TRA2A|TRA2A	902	+	5.955482	1.00746	-1.0	-1.0
chr22	35264647	35264747	ENSG00000100281.13|HMGXB4|TRA2A|TRA2A	902	+	5.7193985	1.00746	-1.0	-1.0
chr22	35265297	35265462	ENSG00000100281.13|HMGXB4|TRA2A|TRA2A	902	+	6.1213045	1.00746	-1.0	-1.0
chr22	36285120	36285275	ENSG00000100345.20|MYH9|TRA2A|TRA2A	902	-	5.984174	1.00746	-1.0	-1.0
chr22	36306498	36306598	ENSG00000100345.20|MYH9|TRA2A|TRA2A	901	-	5.7822175	1.0057778	-1.0	-1.0
chr22	36301533	36301653	ENSG00000100345.20|MYH9|TRA2A|TRA2A	902	-	6.2447524	1.00746	-1.0	-1.0
chr22	36288756	36288939	ENSG00000100345.20|MYH9|TRA2A|TRA2A	938	-	5.6688733	1.2091669	-1.0	-1.0
chr22	36341369	36341479	ENSG00000100345.20|MYH9|TRA2A|TRA2A	902	-	5.800688	1.00746	-1.0	-1.0
chr22	36294091	36294298	ENSG00000100345.20|MYH9|TRA2A|TRA2A	923	-	4.3370733	1.1130506	-1.0	-1.0
chr22	36312108	36312222	ENSG00000100345.20|MYH9|TRA2A|TRA2A	902	-	5.748925	1.00746	-1.0	-1.0
chr22	36286747	36286846	ENSG00000100345.20|MYH9|TRA2A|TRA2A	902	-	4.1952705	1.00746	-1.0	-1.0
chr22	36292090	36292234	ENSG00000100345.20|MYH9|TRA2A|TRA2A	918	-	3.8331602	1.0871805	-1.0	-1.0
chr22	36300955	36301055	ENSG00000100345.20|MYH9|TRA2A|TRA2A	902	-	5.731302	1.00746	-1.0	-1.0
chr22	36319539	36319669	ENSG00000100345.20|MYH9|TRA2A|TRA2A	902	-	6.078801	1.00746	-1.0	-1.0
chr22	36295509	36295699	ENSG00000100345.20|MYH9|TRA2A|TRA2A	910	-	5.680371	1.0479538	-1.0	-1.0
chr22	36511502	36511642	ENSG00000100353.17|EIF3D|TRA2A|TRA2A	902	-	2.7389066	1.0067099	-1.0	-1.0
chr22	36510864	36511044	ENSG00000100353.17|EIF3D|TRA2A|TRA2A	902	-	3.6832335	1.00746	-1.0	-1.0
chr22	37055187	37055292	ENSG00000201078.1|RN7SKP214|TRA2A|TRA2A	902	-	5.7470646	1.00746	-1.0	-1.0
chr22	37621615	37621696	ENSG00000100083.18|GGA1|TRA2A|TRA2A	902	+	5.87462	1.00746	-1.0	-1.0
chr22	37620812	37620913	ENSG00000100083.18|GGA1|TRA2A|TRA2A	902	+	5.716838	1.00746	-1.0	-1.0
chr22	39319027	39319111	ENSG00000100316.15|RPL3|TRA2A|TRA2A	902	-	1.9180558	1.00746	-1.0	-1.0
chr22	39315140	39315270	ENSG00000100316.15|RPL3|TRA2A|TRA2A	950	-	3.5408127	1.3041235	-1.0	-1.0
chr22	39313746	39313956	ENSG00000100316.15|RPL3|TRA2A|TRA2A	933	-	2.2990298	1.1715566	-1.0	-1.0
chr22	39313818	39313911	ENSG00000209480.1|SNORD83B|TRA2A|TRA2A	902	-	1.6538526	1.00746	-1.0	-1.0
chr22	39319049	39319113	ENSG00000263764.1|SNORD43|TRA2A|TRA2A	902	-	1.87874	1.00746	-1.0	-1.0
chr22	40246014	40246144	ENSG00000100354.20|TNRC6B|TRA2A|TRA2A	902	+	5.8599305	1.00746	-1.0	-1.0
chr22	40407202	40407302	ENSG00000100359.20|SGSM3|TRA2A|TRA2A	902	+	5.6906433	1.00746	-1.0	-1.0
chr22	41254322	41254494	ENSG00000100401.19|RANGAP1|TRA2A|TRA2A	945	-	5.9175577	1.262966	-1.0	-1.0
chr22	41621944	41622086	ENSG00000196419.12|XRCC6|TRA2A|TRA2A	922	+	3.2180498	1.1054881	-1.0	-1.0
chr22	42890944	42891104	ENSG00000100266.18|PACSIN2|TRA2A|TRA2A	902	-	6.017173	1.00746	-1.0	-1.0
chr22	42893486	42893586	ENSG00000100266.18|PACSIN2|TRA2A|TRA2A	902	-	5.743032	1.00746	-1.0	-1.0
chr22	45323304	45323419	ENSG00000100376.11|FAM118A|TRA2A|TRA2A	902	+	5.835609	1.00746	-1.0	-1.0
chr22	47853506	47853696	ENSG00000224271.5|AL117329.1|TRA2A|TRA2A	902	+	6.144869	1.00746	-1.0	-1.0
chr22	49629302	49629402	ENSG00000188511.12|C22orf34|TRA2A|TRA2A	902	-	5.937262	1.00746	-1.0	-1.0
chr22	49620416	49620516	ENSG00000188511.12|C22orf34|TRA2A|TRA2A	902	-	5.958025	1.00746	-1.0	-1.0
chr22	50197567	50197667	ENSG00000170638.9|TRABD|TRA2A|TRA2A	901	+	5.6610193	1.005338	-1.0	-1.0
chr3	6549277	6549417	ENSG00000189229.10|AC069277.1|TRA2A|TRA2A	902	+	5.7636313	1.00746	-1.0	-1.0
chr3	9445583	9445740	ENSG00000168137.15|SETD5|TRA2A|TRA2A	980	+	4.7031693	1.7046914	-1.0	-1.0
chr3	9474813	9474918	ENSG00000168137.15|SETD5|TRA2A|TRA2A	902	+	5.758994	1.00746	-1.0	-1.0
chr3	9440455	9440590	ENSG00000168137.15|SETD5|TRA2A|TRA2A	948	+	4.096042	1.2835085	-1.0	-1.0
chr3	9447685	9447935	ENSG00000168137.15|SETD5|TRA2A|TRA2A	942	+	3.7566066	1.233432	-1.0	-1.0
chr3	9474593	9474693	ENSG00000168137.15|SETD5|TRA2A|TRA2A	902	+	5.731302	1.00746	-1.0	-1.0
chr3	9442127	9442237	ENSG00000168137.15|SETD5|TRA2A|TRA2A	902	+	6.24023	1.00746	-1.0	-1.0
chr3	9445052	9445300	ENSG00000168137.15|SETD5|TRA2A|TRA2A	915	+	3.2912242	1.0727732	-1.0	-1.0
chr3	9447049	9447307	ENSG00000168137.15|SETD5|TRA2A|TRA2A	966	+	4.4983263	1.4689313	-1.0	-1.0
chr3	9435737	9435906	ENSG00000168137.15|SETD5|TRA2A|TRA2A	959	+	3.8558521	1.385349	-1.0	-1.0
chr3	10149856	10149986	ENSG00000134086.7|VHL|TRA2A|TRA2A	904	+	3.2262514	1.0165356	-1.0	-1.0
chr3	12840811	12840911	ENSG00000144713.12|RPL32|TRA2A|TRA2A	902	-	5.9454956	1.00746	-1.0	-1.0
chr3	14170437	14170577	ENSG00000154767.14|XPC|TRA2A|TRA2A	911	-	5.5325985	1.0499828	-1.0	-1.0
chr3	14172886	14172991	ENSG00000154767.14|XPC|TRA2A|TRA2A	902	-	5.71355	1.00746	-1.0	-1.0
chr3	14168281	14168380	ENSG00000154767.14|XPC|TRA2A|TRA2A	902	-	5.941245	1.00746	-1.0	-1.0
chr3	14655528	14655629	ENSG00000154781.15|CCDC174|TRA2A|TRA2A	902	+	6.3236656	1.00746	-1.0	-1.0
chr3	37075023	37075116	ENSG00000093167.17|LRRFIP2|TRA2A|TRA2A	902	-	4.0735497	1.00746	-1.0	-1.0
chr3	37148923	37149033	ENSG00000093167.17|LRRFIP2|TRA2A|TRA2A	902	-	6.0921245	1.00746	-1.0	-1.0
chr3	37053825	37053961	ENSG00000093167.17|LRRFIP2|TRA2A|TRA2A	919	-	6.242584	1.0940065	-1.0	-1.0
chr3	37275431	37275566	ENSG00000144674.16|GOLGA4|TRA2A|TRA2A	902	+	5.0675197	1.00746	-1.0	-1.0
chr3	37282132	37282252	ENSG00000144674.16|GOLGA4|TRA2A|TRA2A	904	+	3.3384264	1.0172924	-1.0	-1.0
chr3	37328962	37329062	ENSG00000144674.16|GOLGA4|TRA2A|TRA2A	902	+	4.351563	1.00746	-1.0	-1.0
chr3	37327825	37327945	ENSG00000144674.16|GOLGA4|TRA2A|TRA2A	902	+	5.8542967	1.00746	-1.0	-1.0
chr3	37315419	37315598	ENSG00000144674.16|GOLGA4|TRA2A|TRA2A	949	+	4.0267262	1.2899073	-1.0	-1.0
chr3	37366164	37366264	ENSG00000144674.16|GOLGA4|TRA2A|TRA2A	902	+	5.914372	1.00746	-1.0	-1.0
chr3	37296086	37296219	ENSG00000144674.16|GOLGA4|TRA2A|TRA2A	952	+	5.4729037	1.3204416	-1.0	-1.0
chr3	37276286	37276451	ENSG00000144674.16|GOLGA4|TRA2A|TRA2A	902	+	5.8607397	1.00746	-1.0	-1.0
chr3	37299287	37299371	ENSG00000144674.16|GOLGA4|TRA2A|TRA2A	932	+	4.5791674	1.1686748	-1.0	-1.0
chr3	37298892	37299020	ENSG00000144674.16|GOLGA4|TRA2A|TRA2A	913	+	4.280578	1.0601088	-1.0	-1.0
chr3	37321653	37321886	ENSG00000144674.16|GOLGA4|TRA2A|TRA2A	988	+	6.109781	1.9240292	-1.0	-1.0
chr3	37319062	37319177	ENSG00000144674.16|GOLGA4|TRA2A|TRA2A	902	+	3.1519747	1.00746	-1.0	-1.0
chr3	37337665	37337734	ENSG00000144674.16|GOLGA4|TRA2A|TRA2A	902	+	5.731302	1.00746	-1.0	-1.0
chr3	37323977	37327825	ENSG00000144674.16|GOLGA4|TRA2A|TRA2A	984	+	5.1791706	1.7989002	-1.0	-1.0
chr3	37335052	37335166	ENSG00000144674.16|GOLGA4|TRA2A|TRA2A	937	+	4.2686367	1.1997342	-1.0	-1.0
chr3	37302184	37302332	ENSG00000144674.16|GOLGA4|TRA2A|TRA2A	934	+	3.4207168	1.1786962	-1.0	-1.0
chr3	37243456	37243561	ENSG00000144674.16|GOLGA4|TRA2A|TRA2A	902	+	4.0086336	1.00746	-1.0	-1.0
chr3	37323587	37323972	ENSG00000144674.16|GOLGA4|TRA2A|TRA2A	942	+	3.9554257	1.236157	-1.0	-1.0
chr3	37276287	37276442	ENSG00000230409.3|TCEA1P2|TRA2A|TRA2A	902	+	5.871636	1.00746	-1.0	-1.0
chr3	39408513	39408613	ENSG00000168028.13|RPSA|TRA2A|TRA2A	959	+	3.6894162	1.3866662	-1.0	-1.0
chr3	40461541	40461656	ENSG00000188846.13|RPL14|TRA2A|TRA2A	936	+	3.1478114	1.1943388	-1.0	-1.0
chr3	42637522	42637632	ENSG00000114857.17|NKTR|TRA2A|TRA2A	902	+	3.533764	1.00746	-1.0	-1.0
chr3	42638577	42638867	ENSG00000114857.17|NKTR|TRA2A|TRA2A	947	+	5.2300224	1.2746855	-1.0	-1.0
chr3	42638967	42639132	ENSG00000114857.17|NKTR|TRA2A|TRA2A	901	+	3.8837836	1.0064213	-1.0	-1.0
chr3	42635189	42635329	ENSG00000114857.17|NKTR|TRA2A|TRA2A	902	+	4.5178566	1.0071375	-1.0	-1.0
chr3	42639242	42639367	ENSG00000114857.17|NKTR|TRA2A|TRA2A	902	+	3.0581167	1.00746	-1.0	-1.0
chr3	42639402	42639750	ENSG00000114857.17|NKTR|TRA2A|TRA2A	919	+	3.9003747	1.0899323	-1.0	-1.0
chr3	42642500	42642596	ENSG00000114857.17|NKTR|TRA2A|TRA2A	928	+	3.991963	1.1440908	-1.0	-1.0
chr3	42632620	42632870	ENSG00000114857.17|NKTR|TRA2A|TRA2A	958	+	6.5211916	1.3756145	-1.0	-1.0
chr3	42631185	42631295	ENSG00000114857.17|NKTR|TRA2A|TRA2A	901	+	4.0080376	1.0063771	-1.0	-1.0
chr3	42636877	42637062	ENSG00000114857.17|NKTR|TRA2A|TRA2A	902	+	6.131766	1.00746	-1.0	-1.0
chr3	42633608	42633735	ENSG00000114857.17|NKTR|TRA2A|TRA2A	956	+	5.4948387	1.3600473	-1.0	-1.0
chr3	42638087	42638397	ENSG00000114857.17|NKTR|TRA2A|TRA2A	902	+	5.1280313	1.0073301	-1.0	-1.0
chr3	44446739	44446894	ENSG00000185219.16|ZNF445|TRA2A|TRA2A	902	-	5.761636	1.0071993	-1.0	-1.0
chr3	44851851	44851951	ENSG00000163808.16|KIF15|TRA2A|TRA2A	902	+	5.6906433	1.00746	-1.0	-1.0
chr3	46925419	46925535	ENSG00000160799.11|CCDC12|TRA2A|TRA2A	902	-	6.181524	1.00746	-1.0	-1.0
chr3	46940969	46941065	ENSG00000160799.11|CCDC12|TRA2A|TRA2A	902	-	4.3817906	1.00746	-1.0	-1.0
chr3	47121666	47121831	ENSG00000181555.20|SETD2|TRA2A|TRA2A	938	-	6.125486	1.2067677	-1.0	-1.0
chr3	47097954	47098079	ENSG00000181555.20|SETD2|TRA2A|TRA2A	901	-	5.797474	1.0064702	-1.0	-1.0
chr3	47121331	47121531	ENSG00000181555.20|SETD2|TRA2A|TRA2A	902	-	6.0961366	1.0072416	-1.0	-1.0
chr3	47084094	47084214	ENSG00000181555.20|SETD2|TRA2A|TRA2A	902	-	5.7470646	1.0072377	-1.0	-1.0
chr3	47083739	47083939	ENSG00000181555.20|SETD2|TRA2A|TRA2A	948	-	6.2037997	1.2874218	-1.0	-1.0
chr3	47120741	47120936	ENSG00000181555.20|SETD2|TRA2A|TRA2A	902	-	5.7054205	1.00746	-1.0	-1.0
chr3	47661293	47661428	ENSG00000173473.10|SMARCC1|TRA2A|TRA2A	902	-	2.848226	1.00746	-1.0	-1.0
chr3	47706408	47706530	ENSG00000173473.10|SMARCC1|TRA2A|TRA2A	971	-	4.6677337	1.5374966	-1.0	-1.0
chr3	47701277	47701477	ENSG00000173473.10|SMARCC1|TRA2A|TRA2A	953	-	4.146235	1.3312386	-1.0	-1.0
chr3	48070330	48070440	ENSG00000047849.21|MAP4|TRA2A|TRA2A	902	-	5.759878	1.00746	-1.0	-1.0
chr3	47917040	47917140	ENSG00000047849.21|MAP4|TRA2A|TRA2A	902	-	3.9632063	1.00746	-1.0	-1.0
chr3	48927512	48927717	ENSG00000177479.19|ARIH2|TRA2A|TRA2A	974	+	5.449499	1.5825856	-1.0	-1.0
chr3	50066241	50066456	ENSG00000004534.14|RBM6|TRA2A|TRA2A	974	+	6.9849596	1.5889534	-1.0	-1.0
chr3	50065030	50065126	ENSG00000004534.14|RBM6|TRA2A|TRA2A	971	+	4.2084904	1.5322912	-1.0	-1.0
chr3	49968482	49968597	ENSG00000004534.14|RBM6|TRA2A|TRA2A	902	+	5.886029	1.00746	-1.0	-1.0
chr3	50061896	50062046	ENSG00000004534.14|RBM6|TRA2A|TRA2A	914	+	6.30895	1.0645261	-1.0	-1.0
chr3	50061696	50061796	ENSG00000004534.14|RBM6|TRA2A|TRA2A	902	+	5.7193985	1.00746	-1.0	-1.0
chr3	50077007	50077107	ENSG00000004534.14|RBM6|TRA2A|TRA2A	902	+	5.7193985	1.00746	-1.0	-1.0
chr3	50075227	50075330	ENSG00000004534.14|RBM6|TRA2A|TRA2A	902	+	4.44731	1.00746	-1.0	-1.0
chr3	50115454	50115604	ENSG00000003756.16|RBM5|TRA2A|TRA2A	902	+	5.988158	1.00746	-1.0	-1.0
chr3	52690761	52690861	ENSG00000163938.16|GNL3|TRA2A|TRA2A	902	+	3.0213904	1.00746	-1.0	-1.0
chr3	52694036	52694103	ENSG00000163938.16|GNL3|TRA2A|TRA2A	952	+	6.4325056	1.3229349	-1.0	-1.0
chr3	52691301	52691511	ENSG00000163938.16|GNL3|TRA2A|TRA2A	973	+	4.521228	1.573465	-1.0	-1.0
chr3	52690936	52691046	ENSG00000163938.16|GNL3|TRA2A|TRA2A	902	+	5.8785715	1.00746	-1.0	-1.0
chr3	52691377	52691453	ENSG00000222345.1|SNORD19|TRA2A|TRA2A	978	+	4.6293426	1.6551378	-1.0	-1.0
chr3	56613588	56613750	ENSG00000180376.16|CCDC66|TRA2A|TRA2A	954	+	6.587671	1.3396139	-1.0	-1.0
chr3	64022322	64022567	ENSG00000163636.10|PSMD6|TRA2A|TRA2A	936	-	4.414617	1.1968814	-1.0	-1.0
chr3	69038842	69038967	ENSG00000144747.15|TMF1|TRA2A|TRA2A	902	-	5.9622736	1.00746	-1.0	-1.0
chr3	69047522	69047627	ENSG00000144747.15|TMF1|TRA2A|TRA2A	902	-	5.995945	1.00746	-1.0	-1.0
chr3	69038563	69038718	ENSG00000144747.15|TMF1|TRA2A|TRA2A	949	-	6.070516	1.2945317	-1.0	-1.0
chr3	69048242	69048387	ENSG00000144747.15|TMF1|TRA2A|TRA2A	902	-	5.8853703	1.00746	-1.0	-1.0
chr3	73064986	73065181	ENSG00000163605.14|PPP4R2|TRA2A|TRA2A	959	+	5.907681	1.386662	-1.0	-1.0
chr3	100279619	100279760	ENSG00000036054.12|TBC1D23|TRA2A|TRA2A	902	+	5.9866886	1.00746	-1.0	-1.0
chr3	112541802	112541884	ENSG00000144848.10|ATG3|TRA2A|TRA2A	902	-	6.3848805	1.00746	-1.0	-1.0
chr3	121634316	121634418	ENSG00000180353.10|HCLS1|TRA2A|TRA2A	902	-	5.707301	1.00746	-1.0	-1.0
chr3	121694665	121695290	ENSG00000173230.15|GOLGB1|TRA2A|TRA2A	908	-	6.011617	1.0377488	-1.0	-1.0
chr3	121698065	121698245	ENSG00000173230.15|GOLGB1|TRA2A|TRA2A	917	-	5.8846817	1.0827621	-1.0	-1.0
chr3	121696565	121696730	ENSG00000173230.15|GOLGB1|TRA2A|TRA2A	902	-	4.2010145	1.00746	-1.0	-1.0
chr3	121697525	121697760	ENSG00000173230.15|GOLGB1|TRA2A|TRA2A	902	-	5.904138	1.0073483	-1.0	-1.0
chr3	121697160	121697525	ENSG00000173230.15|GOLGB1|TRA2A|TRA2A	926	-	6.229496	1.1335928	-1.0	-1.0
chr3	121695725	121695995	ENSG00000173230.15|GOLGB1|TRA2A|TRA2A	902	-	5.4591517	1.00746	-1.0	-1.0
chr3	121691229	121691329	ENSG00000173230.15|GOLGB1|TRA2A|TRA2A	902	-	5.6853724	1.00746	-1.0	-1.0
chr3	121696065	121696165	ENSG00000173230.15|GOLGB1|TRA2A|TRA2A	902	-	5.8377566	1.00746	-1.0	-1.0
chr3	121692024	121692194	ENSG00000173230.15|GOLGB1|TRA2A|TRA2A	902	-	5.777841	1.00746	-1.0	-1.0
chr3	121695335	121695665	ENSG00000173230.15|GOLGB1|TRA2A|TRA2A	945	-	6.2630816	1.260522	-1.0	-1.0
chr3	121696840	121697030	ENSG00000173230.15|GOLGB1|TRA2A|TRA2A	902	-	5.945634	1.00746	-1.0	-1.0
chr3	121696255	121696510	ENSG00000173230.15|GOLGB1|TRA2A|TRA2A	902	-	5.971535	1.00746	-1.0	-1.0
chr3	121694300	121694585	ENSG00000173230.15|GOLGB1|TRA2A|TRA2A	904	-	6.1171336	1.0177504	-1.0	-1.0
chr3	121691774	121691949	ENSG00000173230.15|GOLGB1|TRA2A|TRA2A	907	-	5.6160126	1.0327933	-1.0	-1.0
chr3	121693775	121694225	ENSG00000173230.15|GOLGB1|TRA2A|TRA2A	957	-	6.5453095	1.3691485	-1.0	-1.0
chr3	128481216	128481318	ENSG00000179348.11|GATA2|TRA2A|TRA2A	902	-	3.9755225	1.00746	-1.0	-1.0
chr3	129134073	129134188	ENSG00000261796.1|ISY1-RAB43|TRA2A|TRA2A	902	-	5.7331476	1.00746	-1.0	-1.0
chr3	129134073	129134188	ENSG00000240682.9|ISY1|TRA2A|TRA2A	902	-	5.7331476	1.00746	-1.0	-1.0
chr3	129315735	129315835	ENSG00000184897.5|H1FX|TRA2A|TRA2A	902	-	3.521097	1.00746	-1.0	-1.0
chr3	129315500	129315600	ENSG00000184897.5|H1FX|TRA2A|TRA2A	902	-	6.2335877	1.00746	-1.0	-1.0
chr3	133575038	133575115	ENSG00000091527.15|CDV3|TRA2A|TRA2A	902	+	5.758994	1.00746	-1.0	-1.0
chr3	143022496	143022651	ENSG00000163714.17|U2SURP|TRA2A|TRA2A	945	+	3.7918613	1.2582223	-1.0	-1.0
chr3	143054942	143055119	ENSG00000163714.17|U2SURP|TRA2A|TRA2A	962	+	5.377356	1.4156256	-1.0	-1.0
chr3	143021472	143021582	ENSG00000163714.17|U2SURP|TRA2A|TRA2A	940	+	6.3690934	1.2226158	-1.0	-1.0
chr3	143043116	143043271	ENSG00000163714.17|U2SURP|TRA2A|TRA2A	991	+	5.8460984	2.0369554	-1.0	-1.0
chr3	143053675	143053794	ENSG00000163714.17|U2SURP|TRA2A|TRA2A	974	+	5.275826	1.587612	-1.0	-1.0
chr3	143038893	143038960	ENSG00000163714.17|U2SURP|TRA2A|TRA2A	993	+	7.659944	2.1764817	-1.0	-1.0
chr3	143028507	143028646	ENSG00000163714.17|U2SURP|TRA2A|TRA2A	933	+	3.6535196	1.1754336	-1.0	-1.0
chr3	152421446	152421561	ENSG00000152601.17|MBNL1|TRA2A|TRA2A	902	+	5.923679	1.00746	-1.0	-1.0
chr3	154316048	154316158	ENSG00000174953.13|DHX36|TRA2A|TRA2A	902	-	3.4800394	1.0067526	-1.0	-1.0
chr3	154300991	154301126	ENSG00000174953.13|DHX36|TRA2A|TRA2A	902	-	5.198919	1.00746	-1.0	-1.0
chr3	157158859	157158994	ENSG00000163660.11|CCNL1|TRA2A|TRA2A	906	-	2.912754	1.0280031	-1.0	-1.0
chr3	157149813	157150028	ENSG00000163660.11|CCNL1|TRA2A|TRA2A	912	-	4.163873	1.0560426	-1.0	-1.0
chr3	157148437	157148557	ENSG00000163660.11|CCNL1|TRA2A|TRA2A	907	-	4.189812	1.0321727	-1.0	-1.0
chr3	157149258	157149385	ENSG00000163660.11|CCNL1|TRA2A|TRA2A	933	-	4.4913826	1.1715845	-1.0	-1.0
chr3	157149448	157149668	ENSG00000163660.11|CCNL1|TRA2A|TRA2A	961	-	4.5886984	1.4082483	-1.0	-1.0
chr3	158122102	158122202	ENSG00000174891.12|RSRC1|TRA2A|TRA2A	902	+	6.073562	1.00746	-1.0	-1.0
chr3	160416280	160416400	ENSG00000113810.15|SMC4|TRA2A|TRA2A	901	+	2.854847	1.006289	-1.0	-1.0
chr3	160414412	160414512	ENSG00000113810.15|SMC4|TRA2A|TRA2A	944	+	6.495451	1.2550225	-1.0	-1.0
chr3	168029889	168029994	ENSG00000173905.8|GOLIM4|TRA2A|TRA2A	901	-	6.154127	1.0044599	-1.0	-1.0
chr3	168010246	168010418	ENSG00000173905.8|GOLIM4|TRA2A|TRA2A	963	-	6.1853876	1.4357407	-1.0	-1.0
chr3	168032519	168032749	ENSG00000173905.8|GOLIM4|TRA2A|TRA2A	966	-	6.127429	1.4681432	-1.0	-1.0
chr3	169992833	169992933	ENSG00000008952.16|SEC62|TRA2A|TRA2A	902	+	4.0751867	1.00746	-1.0	-1.0
chr3	169982691	169982906	ENSG00000008952.16|SEC62|TRA2A|TRA2A	950	+	6.516308	1.2989439	-1.0	-1.0
chr3	170102593	170102693	ENSG00000173889.15|PHC3|TRA2A|TRA2A	902	-	5.678502	1.00746	-1.0	-1.0
chr3	170097188	170097328	ENSG00000173889.15|PHC3|TRA2A|TRA2A	902	-	4.693738	1.00746	-1.0	-1.0
chr3	171460086	171460191	ENSG00000154310.16|TNIK|TRA2A|TRA2A	902	-	5.931197	1.00746	-1.0	-1.0
chr3	171138220	171138350	ENSG00000154310.16|TNIK|TRA2A|TRA2A	902	-	5.86536	1.00746	-1.0	-1.0
chr3	171140398	171140509	ENSG00000154310.16|TNIK|TRA2A|TRA2A	902	-	5.842003	1.0074215	-1.0	-1.0
chr3	179260466	179260726	ENSG00000171121.16|KCNMB3|TRA2A|TRA2A	941	-	5.2257814	1.2294117	-1.0	-1.0
chr3	179261136	179261296	ENSG00000171121.16|KCNMB3|TRA2A|TRA2A	902	-	5.9944186	1.0074153	-1.0	-1.0
chr3	179260786	179260921	ENSG00000171121.16|KCNMB3|TRA2A|TRA2A	902	-	5.787366	1.00746	-1.0	-1.0
chr3	179259891	179260221	ENSG00000171121.16|KCNMB3|TRA2A|TRA2A	944	-	6.403059	1.2524253	-1.0	-1.0
chr3	179259677	179259891	ENSG00000171121.16|KCNMB3|TRA2A|TRA2A	950	-	6.454655	1.3053058	-1.0	-1.0
chr3	179261326	179261426	ENSG00000171121.16|KCNMB3|TRA2A|TRA2A	902	-	5.7496033	1.00746	-1.0	-1.0
chr3	179259677	179260217	ENSG00000240429.1|LRRFIP1P1|TRA2A|TRA2A	941	-	6.34633	1.2281157	-1.0	-1.0
chr3	179260467	179260722	ENSG00000240429.1|LRRFIP1P1|TRA2A|TRA2A	943	-	5.214692	1.2458978	-1.0	-1.0
chr3	179261132	179261273	ENSG00000240429.1|LRRFIP1P1|TRA2A|TRA2A	902	-	5.9937463	1.00746	-1.0	-1.0
chr3	179260787	179260917	ENSG00000240429.1|LRRFIP1P1|TRA2A|TRA2A	902	-	5.792119	1.00746	-1.0	-1.0
chr3	180606480	180606603	ENSG00000163728.10|TTC14|TRA2A|TRA2A	902	+	6.190299	1.00746	-1.0	-1.0
chr3	180976201	180976336	ENSG00000114416.17|FXR1|TRA2A|TRA2A	902	+	5.9818707	1.00746	-1.0	-1.0
chr3	180957811	180957916	ENSG00000114416.17|FXR1|TRA2A|TRA2A	902	+	6.0893955	1.00746	-1.0	-1.0
chr3	182872410	182872525	ENSG00000058063.15|ATP11B|TRA2A|TRA2A	902	+	5.707301	1.00746	-1.0	-1.0
chr3	184142501	184142603	ENSG00000145191.12|EIF2B5|TRA2A|TRA2A	902	+	6.28195	1.00746	-1.0	-1.0
chr3	184299293	184299398	ENSG00000175166.16|PSMD2|TRA2A|TRA2A	902	+	5.758994	1.00746	-1.0	-1.0
chr3	184306349	184306495	ENSG00000175166.16|PSMD2|TRA2A|TRA2A	934	+	5.4932857	1.1837198	-1.0	-1.0
chr3	184324882	184324992	ENSG00000114867.20|EIF4G1|TRA2A|TRA2A	902	+	5.8366833	1.00746	-1.0	-1.0
chr3	184325639	184325839	ENSG00000114867.20|EIF4G1|TRA2A|TRA2A	956	+	2.6154673	1.357259	-1.0	-1.0
chr3	184323874	184323977	ENSG00000114867.20|EIF4G1|TRA2A|TRA2A	902	+	5.7049017	1.00746	-1.0	-1.0
chr3	184321883	184322073	ENSG00000114867.20|EIF4G1|TRA2A|TRA2A	931	+	3.9817834	1.1589872	-1.0	-1.0
chr3	184327290	184327420	ENSG00000114867.20|EIF4G1|TRA2A|TRA2A	914	+	6.018227	1.066021	-1.0	-1.0
chr3	184324240	184324347	ENSG00000114867.20|EIF4G1|TRA2A|TRA2A	902	+	4.0305376	1.00746	-1.0	-1.0
chr3	184325418	184325588	ENSG00000114867.20|EIF4G1|TRA2A|TRA2A	902	+	6.1622753	1.00746	-1.0	-1.0
chr3	184323434	184323593	ENSG00000114867.20|EIF4G1|TRA2A|TRA2A	924	+	4.135589	1.1202711	-1.0	-1.0
chr3	184325695	184325771	ENSG00000212158.1|SNORD66|TRA2A|TRA2A	963	+	2.463919	1.4320441	-1.0	-1.0
chr3	185931514	185931829	ENSG00000136527.17|TRA2B|TRA2A|TRA2A	977	-	5.5822563	1.6475009	-1.0	-1.0
chr3	186784712	186784932	ENSG00000156976.16|EIF4A2|TRA2A|TRA2A	992	+	3.3818755	2.1224275	-1.0	-1.0
chr3	186784795	186784864	ENSG00000238942.1|SNORD2|TRA2A|TRA2A	996	+	3.2974668	2.3592896	-1.0	-1.0
chr3	195342510	195342656	ENSG00000114331.13|ACAP2|TRA2A|TRA2A	902	-	5.9375806	1.0073758	-1.0	-1.0
chr3	196472197	196472497	ENSG00000163961.4|RNF168|TRA2A|TRA2A	951	-	5.8699713	1.3107895	-1.0	-1.0
chr3	196502872	196503122	ENSG00000163961.4|RNF168|TRA2A|TRA2A	902	-	2.9811273	1.0099214	-1.0	-1.0
chr3	196487398	196487573	ENSG00000163961.4|RNF168|TRA2A|TRA2A	978	-	4.203821	1.6608462	-1.0	-1.0
chr3	196483779	196483879	ENSG00000163961.4|RNF168|TRA2A|TRA2A	902	-	5.7470646	1.0071265	-1.0	-1.0
chr4	442586	442706	ENSG00000251595.7|ABCA11P|TRA2A|TRA2A	902	-	5.8057084	1.00746	-1.0	-1.0
chr4	442587	442707	ENSG00000182903.15|ZNF721|TRA2A|TRA2A	902	-	5.774292	1.00746	-1.0	-1.0
chr4	673312	673467	ENSG00000169020.9|ATP5I|TRA2A|TRA2A	906	-	2.8541107	1.0278591	-1.0	-1.0
chr4	775980	776095	ENSG00000249592.5|AC139887.2|TRA2A|TRA2A	902	-	6.1223607	1.00746	-1.0	-1.0
chr4	766989	767099	ENSG00000249592.5|AC139887.2|TRA2A|TRA2A	902	-	5.7215443	1.00746	-1.0	-1.0
chr4	1245813	1245913	ENSG00000159692.15|CTBP1|TRA2A|TRA2A	902	-	5.8222723	1.00746	-1.0	-1.0
chr4	1318855	1319035	ENSG00000090316.15|MAEA|TRA2A|TRA2A	902	+	5.855128	1.00746	-1.0	-1.0
chr4	1354383	1354493	ENSG00000163945.16|UVSSA|TRA2A|TRA2A	902	+	5.697456	1.00746	-1.0	-1.0
chr4	1351714	1351835	ENSG00000163945.16|UVSSA|TRA2A|TRA2A	956	+	6.543874	1.3554797	-1.0	-1.0
chr4	1744483	1744624	ENSG00000013810.18|TACC3|TRA2A|TRA2A	904	+	3.0879	1.01866	-1.0	-1.0
chr4	1740944	1741064	ENSG00000013810.18|TACC3|TRA2A|TRA2A	901	+	5.6076155	1.0065413	-1.0	-1.0
chr4	1744711	1744836	ENSG00000013810.18|TACC3|TRA2A|TRA2A	917	+	3.3680148	1.0823357	-1.0	-1.0
chr4	1900643	1900743	ENSG00000109685.17|NSD2|TRA2A|TRA2A	902	+	6.0545573	1.00746	-1.0	-1.0
chr4	1935143	1935262	ENSG00000109685.17|NSD2|TRA2A|TRA2A	956	+	4.747641	1.3571194	-1.0	-1.0
chr4	1918145	1918390	ENSG00000109685.17|NSD2|TRA2A|TRA2A	902	+	3.6782973	1.0088902	-1.0	-1.0
chr4	1918425	1918540	ENSG00000109685.17|NSD2|TRA2A|TRA2A	901	+	4.0814877	1.0062767	-1.0	-1.0
chr4	2240763	2240948	ENSG00000130997.16|POLN|TRA2A|TRA2A	902	-	6.0777283	1.00746	-1.0	-1.0
chr4	2240782	2240942	ENSG00000214367.7|HAUS3|TRA2A|TRA2A	902	-	6.1020875	1.00746	-1.0	-1.0
chr4	2700394	2700499	ENSG00000125386.15|FAM193A|TRA2A|TRA2A	902	+	5.707301	1.0067797	-1.0	-1.0
chr4	2928390	2928540	ENSG00000087274.16|ADD1|TRA2A|TRA2A	903	+	3.2221603	1.01276	-1.0	-1.0
chr4	2904938	2905038	ENSG00000087274.16|ADD1|TRA2A|TRA2A	902	+	5.842382	1.00746	-1.0	-1.0
chr4	2950043	2950208	ENSG00000087269.15|NOP14|TRA2A|TRA2A	902	-	6.0745487	1.0074359	-1.0	-1.0
chr4	3518870	3518985	ENSG00000163956.10|LRPAP1|TRA2A|TRA2A	902	-	5.8158665	1.00746	-1.0	-1.0
chr4	4274421	4274761	ENSG00000145220.13|LYAR|TRA2A|TRA2A	939	-	5.995382	1.218111	-1.0	-1.0
chr4	6709295	6709400	ENSG00000178988.10|MRFAP1L1|TRA2A|TRA2A	902	-	5.754618	1.00746	-1.0	-1.0
chr4	13337101	13337311	ENSG00000205940.8|HSP90AB2P|TRA2A|TRA2A	997	+	8.055102	2.487168	-1.0	-1.0
chr4	13609294	13609404	ENSG00000038219.12|BOD1L1|TRA2A|TRA2A	902	-	5.970154	1.0071514	-1.0	-1.0
chr4	13600425	13600640	ENSG00000038219.12|BOD1L1|TRA2A|TRA2A	927	-	6.1980324	1.1356128	-1.0	-1.0
chr4	13600240	13600420	ENSG00000038219.12|BOD1L1|TRA2A|TRA2A	902	-	5.8935413	1.0073936	-1.0	-1.0
chr4	13601060	13601285	ENSG00000038219.12|BOD1L1|TRA2A|TRA2A	947	-	5.8072286	1.273921	-1.0	-1.0
chr4	13602355	13602535	ENSG00000038219.12|BOD1L1|TRA2A|TRA2A	902	-	5.9479046	1.00746	-1.0	-1.0
chr4	13601970	13602190	ENSG00000038219.12|BOD1L1|TRA2A|TRA2A	902	-	5.8908887	1.00746	-1.0	-1.0
chr4	13601480	13601845	ENSG00000038219.12|BOD1L1|TRA2A|TRA2A	902	-	5.5411444	1.00746	-1.0	-1.0
chr4	13603215	13603455	ENSG00000038219.12|BOD1L1|TRA2A|TRA2A	902	-	5.947343	1.00746	-1.0	-1.0
chr4	13599880	13600050	ENSG00000038219.12|BOD1L1|TRA2A|TRA2A	902	-	5.916566	1.00746	-1.0	-1.0
chr4	13602935	13603130	ENSG00000038219.12|BOD1L1|TRA2A|TRA2A	902	-	6.010637	1.00746	-1.0	-1.0
chr4	13603835	13604030	ENSG00000038219.12|BOD1L1|TRA2A|TRA2A	902	-	5.801147	1.0074005	-1.0	-1.0
chr4	13598975	13599075	ENSG00000038219.12|BOD1L1|TRA2A|TRA2A	902	-	5.714508	1.00746	-1.0	-1.0
chr4	13599380	13599825	ENSG00000038219.12|BOD1L1|TRA2A|TRA2A	910	-	5.9743476	1.044658	-1.0	-1.0
chr4	13604815	13604945	ENSG00000038219.12|BOD1L1|TRA2A|TRA2A	902	-	5.8216085	1.00746	-1.0	-1.0
chr4	17840075	17840205	ENSG00000109805.9|NCAPG|TRA2A|TRA2A	901	+	4.1073456	1.0064276	-1.0	-1.0
chr4	24576547	24576678	ENSG00000109606.12|DHX15|TRA2A|TRA2A	902	-	5.8278856	1.00746	-1.0	-1.0
chr4	38931450	38931605	ENSG00000197712.11|FAM114A1|TRA2A|TRA2A	951	+	6.53928	1.3077396	-1.0	-1.0
chr4	39308775	39308950	ENSG00000035928.15|RFC1|TRA2A|TRA2A	902	-	5.7904367	1.00746	-1.0	-1.0
chr4	39345400	39345476	ENSG00000035928.15|RFC1|TRA2A|TRA2A	902	-	5.726279	1.00746	-1.0	-1.0
chr4	52712572	52712780	ENSG00000226950.6|DANCR|TRA2A|TRA2A	954	+	2.3679726	1.3359264	-1.0	-1.0
chr4	52712681	52712747	ENSG00000264585.1|MIR4449|TRA2A|TRA2A	959	+	2.9593115	1.3837639	-1.0	-1.0
chr4	53459340	53459480	ENSG00000282278.1|AC058822.1|TRA2A|TRA2A	902	+	3.563484	1.00746	-1.0	-1.0
chr4	53459341	53459461	ENSG00000145216.15|FIP1L1|TRA2A|TRA2A	902	+	3.4808025	1.00746	-1.0	-1.0
chr4	55417102	55417242	ENSG00000134851.12|TMEM165|TRA2A|TRA2A	921	+	3.6689818	1.1021222	-1.0	-1.0
chr4	55618585	55618720	ENSG00000109255.11|NMU|TRA2A|TRA2A	902	-	5.9221044	1.00746	-1.0	-1.0
chr4	55617390	55617490	ENSG00000109255.11|NMU|TRA2A|TRA2A	902	-	5.697456	1.00746	-1.0	-1.0
chr4	55618725	55619160	ENSG00000109255.11|NMU|TRA2A|TRA2A	908	-	5.8453903	1.0353786	-1.0	-1.0
chr4	56011804	56011909	ENSG00000174799.10|CEP135|TRA2A|TRA2A	902	+	5.7470646	1.00746	-1.0	-1.0
chr4	56011411	56011516	ENSG00000174799.10|CEP135|TRA2A|TRA2A	902	+	5.9796104	1.00746	-1.0	-1.0
chr4	56491455	56491555	ENSG00000174780.15|SRP72|TRA2A|TRA2A	902	+	3.987986	1.00746	-1.0	-1.0
chr4	56500556	56500656	ENSG00000174780.15|SRP72|TRA2A|TRA2A	902	+	4.0522604	1.00746	-1.0	-1.0
chr4	57005245	57005400	ENSG00000047315.15|POLR2B|TRA2A|TRA2A	902	+	5.8671484	1.00746	-1.0	-1.0
chr4	67512439	67512564	ENSG00000145241.10|CENPC|TRA2A|TRA2A	910	-	4.535569	1.0443354	-1.0	-1.0
chr4	67508813	67508953	ENSG00000145241.10|CENPC|TRA2A|TRA2A	902	-	5.2283664	1.00746	-1.0	-1.0
chr4	67514128	67514243	ENSG00000145241.10|CENPC|TRA2A|TRA2A	929	-	6.443891	1.1461723	-1.0	-1.0
chr4	67510732	67510832	ENSG00000145241.10|CENPC|TRA2A|TRA2A	902	-	3.2575076	1.00746	-1.0	-1.0
chr4	68333307	68333397	ENSG00000083896.12|YTHDC1|TRA2A|TRA2A	929	-	4.5364604	1.1470933	-1.0	-1.0
chr4	68349950	68350089	ENSG00000083896.12|YTHDC1|TRA2A|TRA2A	906	-	3.2016866	1.028186	-1.0	-1.0
chr4	68337571	68337886	ENSG00000083896.12|YTHDC1|TRA2A|TRA2A	960	-	4.109346	1.3999604	-1.0	-1.0
chr4	68337026	68337450	ENSG00000083896.12|YTHDC1|TRA2A|TRA2A	998	-	6.5419946	2.735781	-1.0	-1.0
chr4	68314106	68314271	ENSG00000083896.12|YTHDC1|TRA2A|TRA2A	902	-	5.885558	1.00746	-1.0	-1.0
chr4	70688893	70688993	ENSG00000132467.3|UTP3|TRA2A|TRA2A	902	+	5.7193985	1.00746	-1.0	-1.0
chr4	70689913	70690088	ENSG00000132467.3|UTP3|TRA2A|TRA2A	902	+	5.934256	1.00746	-1.0	-1.0
chr4	73258700	73258798	ENSG00000132466.18|ANKRD17|TRA2A|TRA2A	902	-	5.743032	1.00746	-1.0	-1.0
chr4	73258395	73258680	ENSG00000132466.18|ANKRD17|TRA2A|TRA2A	916	-	5.7507296	1.0746509	-1.0	-1.0
chr4	73102375	73102630	ENSG00000132466.18|ANKRD17|TRA2A|TRA2A	953	-	5.7955136	1.3285574	-1.0	-1.0
chr4	73257999	73258209	ENSG00000132466.18|ANKRD17|TRA2A|TRA2A	902	-	6.0125527	1.00746	-1.0	-1.0
chr4	73258275	73258375	ENSG00000132466.18|ANKRD17|TRA2A|TRA2A	902	-	3.4742174	1.00746	-1.0	-1.0
chr4	75655118	75655243	ENSG00000138757.14|G3BP2|TRA2A|TRA2A	927	-	5.0821347	1.134943	-1.0	-1.0
chr4	75801078	75801183	ENSG00000138768.14|USO1|TRA2A|TRA2A	902	+	5.7343593	1.00746	-1.0	-1.0
chr4	77030782	77031002	ENSG00000138758.11|SEPT11|TRA2A|TRA2A	962	+	5.3178735	1.4221307	-1.0	-1.0
chr4	77028628	77028761	ENSG00000138758.11|SEPT11|TRA2A|TRA2A	925	+	4.418481	1.1226057	-1.0	-1.0
chr4	78910684	78910934	ENSG00000138756.17|BMP2K|TRA2A|TRA2A	907	+	5.361204	1.0306768	-1.0	-1.0
chr4	82357312	82357467	ENSG00000138668.18|HNRNPD|TRA2A|TRA2A	929	-	3.3067498	1.1467787	-1.0	-1.0
chr4	82373770	82373870	ENSG00000138668.18|HNRNPD|TRA2A|TRA2A	901	-	3.1285524	1.0043244	-1.0	-1.0
chr4	82428017	82428132	ENSG00000152795.17|HNRNPDL|TRA2A|TRA2A	902	-	3.0534947	1.00746	-1.0	-1.0
chr4	82895786	82896006	ENSG00000138674.16|SEC31A|TRA2A|TRA2A	959	-	4.206614	1.3907326	-1.0	-1.0
chr4	82863260	82863360	ENSG00000138674.16|SEC31A|TRA2A|TRA2A	902	-	5.793571	1.00746	-1.0	-1.0
chr4	82895784	82896009	ENSG00000251022.6|THAP9-AS1|TRA2A|TRA2A	958	-	4.1736593	1.3722366	-1.0	-1.0
chr4	87334456	87334656	ENSG00000255723.1|AC108516.2|TRA2A|TRA2A	910	-	6.1716504	1.0440509	-1.0	-1.0
chr4	88749770	88749870	ENSG00000138640.14|FAM13A|TRA2A|TRA2A	902	-	5.999314	1.00746	-1.0	-1.0
chr4	88747650	88747755	ENSG00000138640.14|FAM13A|TRA2A|TRA2A	902	-	3.9938462	1.0072932	-1.0	-1.0
chr4	98893641	98893776	ENSG00000151247.12|EIF4E|TRA2A|TRA2A	902	-	6.043085	1.00746	-1.0	-1.0
chr4	103148843	103148999	ENSG00000138778.11|CENPE|TRA2A|TRA2A	955	-	6.255922	1.3450778	-1.0	-1.0
chr4	103180304	103180434	ENSG00000138778.11|CENPE|TRA2A|TRA2A	902	-	4.8373094	1.0068684	-1.0	-1.0
chr4	103151233	103151353	ENSG00000138778.11|CENPE|TRA2A|TRA2A	901	-	4.0599356	1.0031425	-1.0	-1.0
chr4	103140813	103140963	ENSG00000138778.11|CENPE|TRA2A|TRA2A	959	-	6.556063	1.3822223	-1.0	-1.0
chr4	103161349	103161457	ENSG00000138778.11|CENPE|TRA2A|TRA2A	902	-	6.3764415	1.00746	-1.0	-1.0
chr4	103198278	103198378	ENSG00000138778.11|CENPE|TRA2A|TRA2A	902	-	4.0665274	1.00746	-1.0	-1.0
chr4	103163141	103163246	ENSG00000138778.11|CENPE|TRA2A|TRA2A	902	-	5.7049017	1.00746	-1.0	-1.0
chr4	103149172	103149372	ENSG00000138778.11|CENPE|TRA2A|TRA2A	950	-	6.5062237	1.3006192	-1.0	-1.0
chr4	103145828	103146078	ENSG00000138778.11|CENPE|TRA2A|TRA2A	902	-	6.061042	1.00746	-1.0	-1.0
chr4	112647198	112647363	ENSG00000174720.15|LARP7|TRA2A|TRA2A	941	+	6.464177	1.2258118	-1.0	-1.0
chr4	112644648	112644788	ENSG00000174720.15|LARP7|TRA2A|TRA2A	902	+	5.813645	1.00746	-1.0	-1.0
chr4	128287690	128287855	ENSG00000164040.16|PGRMC2|TRA2A|TRA2A	902	-	5.8963304	1.0073793	-1.0	-1.0
chr4	139370210	139370404	ENSG00000164134.12|NAA15|TRA2A|TRA2A	957	+	5.3653245	1.3640314	-1.0	-1.0
chr4	141233764	141233924	ENSG00000109445.10|ZNF330|TRA2A|TRA2A	912	+	4.333115	1.0570762	-1.0	-1.0
chr4	143547384	143547503	ENSG00000153147.5|SMARCA5|TRA2A|TRA2A	968	+	5.1484456	1.4943346	-1.0	-1.0
chr4	152411429	152411704	ENSG00000109670.13|FBXW7|TRA2A|TRA2A	916	-	5.4863787	1.0761946	-1.0	-1.0
chr4	159314600	159314710	ENSG00000109756.8|RAPGEF2|TRA2A|TRA2A	902	+	5.776725	1.00746	-1.0	-1.0
chr4	165328342	165328442	ENSG00000052802.12|MSMO1|TRA2A|TRA2A	902	+	6.210891	1.00746	-1.0	-1.0
chr4	173332744	173333209	ENSG00000164104.11|HMGB2|TRA2A|TRA2A	923	-	2.9556408	1.1122112	-1.0	-1.0
chr4	173333847	173333962	ENSG00000164104.11|HMGB2|TRA2A|TRA2A	902	-	3.5015407	1.00746	-1.0	-1.0
chr4	173333692	173333792	ENSG00000164104.11|HMGB2|TRA2A|TRA2A	902	-	3.4280744	1.00746	-1.0	-1.0
chr4	173333499	173333672	ENSG00000164104.11|HMGB2|TRA2A|TRA2A	937	-	2.7893581	1.2013298	-1.0	-1.0
chr4	173331929	173332329	ENSG00000164104.11|HMGB2|TRA2A|TRA2A	961	-	4.376568	1.4138931	-1.0	-1.0
chr4	174307599	174307729	ENSG00000164118.12|CEP44|TRA2A|TRA2A	902	+	5.678502	1.00746	-1.0	-1.0
chr4	189940937	189941071	ENSG00000109536.11|FRG1|TRA2A|TRA2A	902	+	6.0594354	1.00746	-1.0	-1.0
chr5	462156	462301	ENSG00000180104.15|EXOC3|TRA2A|TRA2A	902	+	5.8669906	1.00746	-1.0	-1.0
chr5	891159	891314	ENSG00000028310.17|BRD9|TRA2A|TRA2A	913	-	3.2031662	1.0593451	-1.0	-1.0
chr5	891639	891849	ENSG00000028310.17|BRD9|TRA2A|TRA2A	986	-	6.2437367	1.8436627	-1.0	-1.0
chr5	6605254	6605364	ENSG00000037474.14|NSUN2|TRA2A|TRA2A	902	-	5.9490747	1.00746	-1.0	-1.0
chr5	10264770	10264870	ENSG00000150753.11|CCT5|TRA2A|TRA2A	902	+	5.9822307	1.00746	-1.0	-1.0
chr5	31526078	31526223	ENSG00000113360.16|DROSHA|TRA2A|TRA2A	902	-	6.1128225	1.0074266	-1.0	-1.0
chr5	32395158	32395304	ENSG00000056097.15|ZFR|TRA2A|TRA2A	978	-	4.503197	1.6581179	-1.0	-1.0
chr5	32390334	32390437	ENSG00000056097.15|ZFR|TRA2A|TRA2A	902	-	5.85706	1.00746	-1.0	-1.0
chr5	33441045	33441143	ENSG00000113407.13|TARS|TRA2A|TRA2A	902	+	2.6052394	1.00746	-1.0	-1.0
chr5	34937485	34937625	ENSG00000168724.14|DNAJC21|TRA2A|TRA2A	932	+	3.621597	1.1664189	-1.0	-1.0
chr5	34938857	34939009	ENSG00000168724.14|DNAJC21|TRA2A|TRA2A	902	+	4.302655	1.00746	-1.0	-1.0
chr5	36995559	36995694	ENSG00000164190.17|NIPBL|TRA2A|TRA2A	902	+	5.944871	1.00746	-1.0	-1.0
chr5	37063849	37064044	ENSG00000164190.17|NIPBL|TRA2A|TRA2A	947	+	6.451952	1.2769318	-1.0	-1.0
chr5	37391999	37392120	ENSG00000082068.8|WDR70|TRA2A|TRA2A	925	+	4.4360437	1.125032	-1.0	-1.0
chr5	40832598	40832788	ENSG00000145592.13|RPL37|TRA2A|TRA2A	910	-	3.0129883	1.0434446	-1.0	-1.0
chr5	40832655	40832735	ENSG00000212296.1|SNORD72|TRA2A|TRA2A	902	-	2.8444757	1.00746	-1.0	-1.0
chr5	54334523	54334713	ENSG00000249069.7|LINC01033|TRA2A|TRA2A	902	+	5.7144585	1.00746	-1.0	-1.0
chr5	57231202	57231302	ENSG00000062194.15|GPBP1|TRA2A|TRA2A	902	+	3.4754124	1.00746	-1.0	-1.0
chr5	57230850	57230955	ENSG00000062194.15|GPBP1|TRA2A|TRA2A	902	+	5.9248905	1.00746	-1.0	-1.0
chr5	64741056	64741196	ENSG00000153006.15|SREK1IP1|TRA2A|TRA2A	902	-	6.033321	1.00746	-1.0	-1.0
chr5	65563255	65563475	ENSG00000113593.11|PPWD1|TRA2A|TRA2A	902	+	4.569947	1.0108212	-1.0	-1.0
chr5	66043086	66043186	ENSG00000112851.14|ERBIN|TRA2A|TRA2A	902	+	5.85706	1.00746	-1.0	-1.0
chr5	66044201	66044310	ENSG00000112851.14|ERBIN|TRA2A|TRA2A	902	+	4.000458	1.00746	-1.0	-1.0
chr5	66159209	66159329	ENSG00000153914.15|SREK1|TRA2A|TRA2A	902	+	5.7641973	1.0066019	-1.0	-1.0
chr5	66177471	66177658	ENSG00000153914.15|SREK1|TRA2A|TRA2A	943	+	4.0180416	1.2467775	-1.0	-1.0
chr5	66178768	66178903	ENSG00000153914.15|SREK1|TRA2A|TRA2A	902	+	3.560269	1.00746	-1.0	-1.0
chr5	66170584	66170947	ENSG00000153914.15|SREK1|TRA2A|TRA2A	955	+	5.422986	1.3483626	-1.0	-1.0
chr5	66179003	66179198	ENSG00000153914.15|SREK1|TRA2A|TRA2A	955	+	6.577568	1.3426902	-1.0	-1.0
chr5	66174928	66175028	ENSG00000153914.15|SREK1|TRA2A|TRA2A	902	+	3.5469282	1.00746	-1.0	-1.0
chr5	66170013	66170170	ENSG00000153914.15|SREK1|TRA2A|TRA2A	966	+	6.9049892	1.4726554	-1.0	-1.0
chr5	71466100	71466220	ENSG00000145734.18|BDP1|TRA2A|TRA2A	902	+	5.6985817	1.00746	-1.0	-1.0
chr5	71509484	71510759	ENSG00000145734.18|BDP1|TRA2A|TRA2A	924	+	5.8597093	1.1193228	-1.0	-1.0
chr5	71489438	71489623	ENSG00000145734.18|BDP1|TRA2A|TRA2A	902	+	5.868592	1.007335	-1.0	-1.0
chr5	71502598	71502708	ENSG00000145734.18|BDP1|TRA2A|TRA2A	902	+	5.678502	1.00746	-1.0	-1.0
chr5	71510804	71510949	ENSG00000145734.18|BDP1|TRA2A|TRA2A	902	+	5.9275484	1.0074286	-1.0	-1.0
chr5	72198330	72198555	ENSG00000131711.14|MAP1B|TRA2A|TRA2A	964	+	6.6362896	1.4476451	-1.0	-1.0
chr5	72199095	72199370	ENSG00000131711.14|MAP1B|TRA2A|TRA2A	902	+	5.9673576	1.00746	-1.0	-1.0
chr5	72194680	72195110	ENSG00000131711.14|MAP1B|TRA2A|TRA2A	907	+	4.3056326	1.0321232	-1.0	-1.0
chr5	72200200	72200320	ENSG00000131711.14|MAP1B|TRA2A|TRA2A	902	+	5.865961	1.00746	-1.0	-1.0
chr5	72196870	72197365	ENSG00000131711.14|MAP1B|TRA2A|TRA2A	932	+	5.5377707	1.1700283	-1.0	-1.0
chr5	72194050	72194305	ENSG00000131711.14|MAP1B|TRA2A|TRA2A	944	+	4.2605896	1.2537217	-1.0	-1.0
chr5	72197945	72198055	ENSG00000131711.14|MAP1B|TRA2A|TRA2A	902	+	5.7215443	1.00746	-1.0	-1.0
chr5	72200065	72200165	ENSG00000131711.14|MAP1B|TRA2A|TRA2A	902	+	5.766081	1.00746	-1.0	-1.0
chr5	72197505	72197640	ENSG00000131711.14|MAP1B|TRA2A|TRA2A	902	+	3.4817305	1.0073192	-1.0	-1.0
chr5	72194410	72194580	ENSG00000131711.14|MAP1B|TRA2A|TRA2A	902	+	6.0492373	1.00727	-1.0	-1.0
chr5	72195135	72196725	ENSG00000131711.14|MAP1B|TRA2A|TRA2A	973	+	5.280913	1.5754753	-1.0	-1.0
chr5	72198620	72198905	ENSG00000131711.14|MAP1B|TRA2A|TRA2A	932	+	6.111714	1.1652545	-1.0	-1.0
chr5	72197775	72197905	ENSG00000131711.14|MAP1B|TRA2A|TRA2A	902	+	5.8192453	1.0074344	-1.0	-1.0
chr5	72883118	72883218	ENSG00000083312.17|TNPO1|TRA2A|TRA2A	902	+	4.0874004	1.00746	-1.0	-1.0
chr5	77693245	77693350	ENSG00000171530.13|TBCA|TRA2A|TRA2A	902	-	5.678502	1.00746	-1.0	-1.0
chr5	78113761	78113861	ENSG00000132842.13|AP3B1|TRA2A|TRA2A	902	-	6.0349827	1.00746	-1.0	-1.0
chr5	78116125	78116234	ENSG00000132842.13|AP3B1|TRA2A|TRA2A	902	-	5.8407297	1.00746	-1.0	-1.0
chr5	87399393	87399505	ENSG00000134480.13|CCNH|TRA2A|TRA2A	902	-	6.0051236	1.00746	-1.0	-1.0
chr5	88287435	88287540	ENSG00000247828.7|TMEM161B-AS1|TRA2A|TRA2A	902	+	5.8468423	1.00746	-1.0	-1.0
chr5	91382812	91382912	ENSG00000113369.8|ARRDC3|TRA2A|TRA2A	902	-	6.022451	1.00746	-1.0	-1.0
chr5	93683149	93683274	ENSG00000113391.18|FAM172A|TRA2A|TRA2A	902	-	5.9573936	1.00746	-1.0	-1.0
chr5	93683157	93683277	ENSG00000249353.2|NPM1P27|TRA2A|TRA2A	902	-	6.0065403	1.00746	-1.0	-1.0
chr5	95534604	95534769	ENSG00000198677.10|TTC37|TRA2A|TRA2A	902	-	5.771961	1.00746	-1.0	-1.0
chr5	95752238	95752350	ENSG00000164292.12|RHOBTB3|TRA2A|TRA2A	930	+	4.487976	1.1566255	-1.0	-1.0
chr5	96754677	96754777	ENSG00000153113.23|CAST|TRA2A|TRA2A	902	+	5.7470646	1.00746	-1.0	-1.0
chr5	96754059	96754161	ENSG00000153113.23|CAST|TRA2A|TRA2A	902	+	3.9632063	1.00746	-1.0	-1.0
chr5	98900815	98901080	ENSG00000153922.10|CHD1|TRA2A|TRA2A	917	-	4.604867	1.0805892	-1.0	-1.0
chr5	98876402	98876558	ENSG00000153922.10|CHD1|TRA2A|TRA2A	935	-	4.487387	1.1846812	-1.0	-1.0
chr5	98879551	98879706	ENSG00000153922.10|CHD1|TRA2A|TRA2A	916	-	4.6656528	1.0745114	-1.0	-1.0
chr5	98868494	98868614	ENSG00000153922.10|CHD1|TRA2A|TRA2A	902	-	5.92587	1.00746	-1.0	-1.0
chr5	98881246	98881375	ENSG00000153922.10|CHD1|TRA2A|TRA2A	931	-	6.3979278	1.1617883	-1.0	-1.0
chr5	112161580	112161680	ENSG00000224032.6|EPB41L4A-AS1|TRA2A|TRA2A	902	+	2.2624407	1.00746	-1.0	-1.0
chr5	119474400	119474460	ENSG00000133835.14|HSD17B4|TRA2A|TRA2A	902	+	5.731302	1.00746	-1.0	-1.0
chr5	126901881	126902006	ENSG00000173926.5|MARCH3|TRA2A|TRA2A	902	-	5.7323294	1.00746	-1.0	-1.0
chr5	132616002	132616130	ENSG00000283782.1|AC116366.3|TRA2A|TRA2A	902	+	5.9260387	1.00746	-1.0	-1.0
chr5	132616002	132616130	ENSG00000113522.13|RAD50|TRA2A|TRA2A	902	+	5.9260387	1.00746	-1.0	-1.0
chr5	132760801	132760986	ENSG00000164402.13|SEPT8|TRA2A|TRA2A	911	-	5.546327	1.051776	-1.0	-1.0
chr5	132762528	132762638	ENSG00000164402.13|SEPT8|TRA2A|TRA2A	920	-	3.8839643	1.0976189	-1.0	-1.0
chr5	132761507	132761626	ENSG00000164402.13|SEPT8|TRA2A|TRA2A	902	-	4.0918245	1.0072347	-1.0	-1.0
chr5	132896337	132896442	ENSG00000072364.12|AFF4|TRA2A|TRA2A	902	-	6.0238085	1.00746	-1.0	-1.0
chr5	132892126	132892281	ENSG00000072364.12|AFF4|TRA2A|TRA2A	901	-	3.8758109	1.0060805	-1.0	-1.0
chr5	132896637	132896742	ENSG00000072364.12|AFF4|TRA2A|TRA2A	902	-	5.678502	1.00746	-1.0	-1.0
chr5	134763903	134764092	ENSG00000145833.15|DDX46|TRA2A|TRA2A	954	+	5.476846	1.3399419	-1.0	-1.0
chr5	134770902	134770999	ENSG00000145833.15|DDX46|TRA2A|TRA2A	902	+	3.4861531	1.00746	-1.0	-1.0
chr5	134758840	134758950	ENSG00000145833.15|DDX46|TRA2A|TRA2A	902	+	3.486578	1.00746	-1.0	-1.0
chr5	134773695	134773861	ENSG00000145833.15|DDX46|TRA2A|TRA2A	975	+	6.025183	1.5939002	-1.0	-1.0
chr5	134817604	134817709	ENSG00000145833.15|DDX46|TRA2A|TRA2A	901	+	6.0435524	1.0060061	-1.0	-1.0
chr5	134777613	134777713	ENSG00000145833.15|DDX46|TRA2A|TRA2A	902	+	5.9352593	1.00746	-1.0	-1.0
chr5	134781920	134782025	ENSG00000145833.15|DDX46|TRA2A|TRA2A	902	+	6.2187786	1.00746	-1.0	-1.0
chr5	137948999	137949099	ENSG00000031003.10|FAM13B|TRA2A|TRA2A	902	-	6.0349827	1.00746	-1.0	-1.0
chr5	137954270	137954380	ENSG00000031003.10|FAM13B|TRA2A|TRA2A	901	-	5.9822307	1.0063993	-1.0	-1.0
chr5	138163199	138163339	ENSG00000112983.17|BRD8|TRA2A|TRA2A	908	-	3.5371208	1.0339895	-1.0	-1.0
chr5	138164713	138165166	ENSG00000112983.17|BRD8|TRA2A|TRA2A	915	-	3.3256764	1.0723017	-1.0	-1.0
chr5	138170344	138170409	ENSG00000112983.17|BRD8|TRA2A|TRA2A	939	-	3.9314876	1.2127322	-1.0	-1.0
chr5	138171037	138171160	ENSG00000112983.17|BRD8|TRA2A|TRA2A	964	-	6.163444	1.4467384	-1.0	-1.0
chr5	138160975	138161075	ENSG00000112983.17|BRD8|TRA2A|TRA2A	902	-	5.8202186	1.00746	-1.0	-1.0
chr5	138165827	138166087	ENSG00000112983.17|BRD8|TRA2A|TRA2A	936	-	4.2120304	1.1937389	-1.0	-1.0
chr5	138185094	138185197	ENSG00000112984.11|KIF20A|TRA2A|TRA2A	947	+	6.6595497	1.27675	-1.0	-1.0
chr5	138184811	138184941	ENSG00000112984.11|KIF20A|TRA2A|TRA2A	908	+	3.3605533	1.0353501	-1.0	-1.0
chr5	138542768	138542936	ENSG00000120705.12|ETF1|TRA2A|TRA2A	902	-	4.2242975	1.0066227	-1.0	-1.0
chr5	138557393	138557493	ENSG00000113013.12|HSPA9|TRA2A|TRA2A	901	-	2.6926305	1.0060993	-1.0	-1.0
chr5	138572591	138572691	ENSG00000113013.12|HSPA9|TRA2A|TRA2A	902	-	5.8639812	1.00746	-1.0	-1.0
chr5	138556451	138556561	ENSG00000113013.12|HSPA9|TRA2A|TRA2A	940	-	3.2822986	1.2226244	-1.0	-1.0
chr5	138556773	138556893	ENSG00000113013.12|HSPA9|TRA2A|TRA2A	931	-	3.6109986	1.1605109	-1.0	-1.0
chr5	138560976	138561106	ENSG00000113013.12|HSPA9|TRA2A|TRA2A	954	-	3.051312	1.3408026	-1.0	-1.0
chr5	138555991	138556114	ENSG00000113013.12|HSPA9|TRA2A|TRA2A	912	-	3.2844968	1.0549673	-1.0	-1.0
chr5	138561042	138561110	ENSG00000206989.1|SNORD63|TRA2A|TRA2A	902	-	2.2634127	1.00746	-1.0	-1.0
chr5	139322597	139322822	ENSG00000015479.18|MATR3|TRA2A|TRA2A	951	+	3.455315	1.3064731	-1.0	-1.0
chr5	139321849	139321949	ENSG00000015479.18|MATR3|TRA2A|TRA2A	902	+	6.0126343	1.00746	-1.0	-1.0
chr5	139325420	139325630	ENSG00000015479.18|MATR3|TRA2A|TRA2A	952	+	4.0928054	1.316183	-1.0	-1.0
chr5	139322832	139322962	ENSG00000015479.18|MATR3|TRA2A|TRA2A	918	+	3.503144	1.0885079	-1.0	-1.0
chr5	139322597	139322822	ENSG00000280987.4|MATR3|TRA2A|TRA2A	951	+	3.455315	1.3067446	-1.0	-1.0
chr5	139325420	139325630	ENSG00000280987.4|MATR3|TRA2A|TRA2A	952	+	4.0928054	1.3160743	-1.0	-1.0
chr5	139322832	139322962	ENSG00000280987.4|MATR3|TRA2A|TRA2A	918	+	3.503144	1.0870156	-1.0	-1.0
chr5	140496624	140496884	ENSG00000131503.20|ANKHD1|TRA2A|TRA2A	910	+	5.1399517	1.0464213	-1.0	-1.0
chr5	140513377	140513479	ENSG00000131503.20|ANKHD1|TRA2A|TRA2A	902	+	5.710767	1.00746	-1.0	-1.0
chr5	140496519	140496619	ENSG00000131503.20|ANKHD1|TRA2A|TRA2A	902	+	5.8639812	1.00746	-1.0	-1.0
chr5	140524065	140524235	ENSG00000131503.20|ANKHD1|TRA2A|TRA2A	964	+	6.1974587	1.4492545	-1.0	-1.0
chr5	140526195	140526443	ENSG00000131503.20|ANKHD1|TRA2A|TRA2A	902	+	5.829193	1.00746	-1.0	-1.0
chr5	140496624	140496884	ENSG00000254996.5|ANKHD1-EIF4EBP3|TRA2A|TRA2A	910	+	5.1399517	1.0463628	-1.0	-1.0
chr5	140513377	140513479	ENSG00000254996.5|ANKHD1-EIF4EBP3|TRA2A|TRA2A	902	+	5.710767	1.00746	-1.0	-1.0
chr5	140496519	140496619	ENSG00000254996.5|ANKHD1-EIF4EBP3|TRA2A|TRA2A	902	+	5.8639812	1.00746	-1.0	-1.0
chr5	140524065	140524235	ENSG00000254996.5|ANKHD1-EIF4EBP3|TRA2A|TRA2A	964	+	6.1974587	1.4476595	-1.0	-1.0
chr5	140526195	140526443	ENSG00000254996.5|ANKHD1-EIF4EBP3|TRA2A|TRA2A	902	+	5.829193	1.00746	-1.0	-1.0
chr5	140658953	140659164	ENSG00000113141.17|IK|TRA2A|TRA2A	946	+	4.655744	1.268097	-1.0	-1.0
chr5	140652981	140653136	ENSG00000113141.17|IK|TRA2A|TRA2A	910	+	4.498636	1.0459299	-1.0	-1.0
chr5	140661544	140661644	ENSG00000113141.17|IK|TRA2A|TRA2A	902	+	5.7470646	1.00746	-1.0	-1.0
chr5	140704445	140704571	ENSG00000146007.10|ZMAT2|TRA2A|TRA2A	923	+	6.3653536	1.1156069	-1.0	-1.0
chr5	141319082	141320067	ENSG00000178913.7|TAF7|TRA2A|TRA2A	951	-	4.8983183	1.3113528	-1.0	-1.0
chr5	141320677	141320821	ENSG00000178913.7|TAF7|TRA2A|TRA2A	933	-	3.8092597	1.1715488	-1.0	-1.0
chr5	146144471	146144581	ENSG00000133706.17|LARS|TRA2A|TRA2A	913	-	3.246045	1.0595026	-1.0	-1.0
chr5	146151861	146152002	ENSG00000133706.17|LARS|TRA2A|TRA2A	938	-	5.3617268	1.2110547	-1.0	-1.0
chr5	146168137	146168252	ENSG00000133706.17|LARS|TRA2A|TRA2A	902	-	6.090549	1.00746	-1.0	-1.0
chr5	146469613	146469718	ENSG00000113649.11|TCERG1|TRA2A|TRA2A	902	+	5.9945064	1.00746	-1.0	-1.0
chr5	146447310	146447408	ENSG00000113649.11|TCERG1|TRA2A|TRA2A	902	+	5.8895783	1.00746	-1.0	-1.0
chr5	146492888	146492998	ENSG00000113649.11|TCERG1|TRA2A|TRA2A	902	+	5.9822307	1.0066978	-1.0	-1.0
chr5	146470635	146470748	ENSG00000113649.11|TCERG1|TRA2A|TRA2A	974	+	4.333574	1.5866315	-1.0	-1.0
chr5	146498535	146498686	ENSG00000113649.11|TCERG1|TRA2A|TRA2A	989	+	7.3794703	1.9690644	-1.0	-1.0
chr5	150372050	150372215	ENSG00000070814.17|TCOF1|TRA2A|TRA2A	902	+	5.6758313	1.00746	-1.0	-1.0
chr5	150396526	150396842	ENSG00000070814.17|TCOF1|TRA2A|TRA2A	975	+	6.863295	1.5962591	-1.0	-1.0
chr5	150393443	150393558	ENSG00000070814.17|TCOF1|TRA2A|TRA2A	902	+	6.088482	1.00746	-1.0	-1.0
chr5	150398353	150398451	ENSG00000070814.17|TCOF1|TRA2A|TRA2A	902	+	4.2429748	1.00746	-1.0	-1.0
chr5	151034960	151035067	ENSG00000145901.14|TNIP1|TRA2A|TRA2A	902	-	6.0475435	1.00746	-1.0	-1.0
chr5	154792621	154792791	ENSG00000155506.16|LARP1|TRA2A|TRA2A	958	+	4.918107	1.3771119	-1.0	-1.0
chr5	157809627	157809762	ENSG00000113282.13|CLINT1|TRA2A|TRA2A	902	-	5.869059	1.00746	-1.0	-1.0
chr5	157813062	157813222	ENSG00000113282.13|CLINT1|TRA2A|TRA2A	957	-	4.193228	1.3699147	-1.0	-1.0
chr5	160404439	160404614	ENSG00000164609.9|SLU7|TRA2A|TRA2A	956	-	6.6763606	1.3535948	-1.0	-1.0
chr5	160413455	160413615	ENSG00000164609.9|SLU7|TRA2A|TRA2A	902	-	5.7893696	1.0071213	-1.0	-1.0
chr5	160403365	160403464	ENSG00000164609.9|SLU7|TRA2A|TRA2A	957	-	6.5246496	1.3635436	-1.0	-1.0
chr5	160415124	160415264	ENSG00000164609.9|SLU7|TRA2A|TRA2A	902	-	5.15827	1.00746	-1.0	-1.0
chr5	163475542	163475667	ENSG00000072571.19|HMMR|TRA2A|TRA2A	902	+	6.0489235	1.00746	-1.0	-1.0
chr5	163469650	163469760	ENSG00000072571.19|HMMR|TRA2A|TRA2A	902	+	5.7289505	1.00746	-1.0	-1.0
chr5	163483044	163483172	ENSG00000072571.19|HMMR|TRA2A|TRA2A	902	+	5.985553	1.00746	-1.0	-1.0
chr5	163483267	163483367	ENSG00000072571.19|HMMR|TRA2A|TRA2A	902	+	5.842382	1.00746	-1.0	-1.0
chr5	171400152	171400210	ENSG00000181163.13|NPM1|TRA2A|TRA2A	923	+	3.158542	1.1146125	-1.0	-1.0
chr5	173091189	173091419	ENSG00000164463.12|CREBRF|TRA2A|TRA2A	925	+	4.8497176	1.1223727	-1.0	-1.0
chr5	173888839	173888944	ENSG00000113742.12|CPEB4|TRA2A|TRA2A	902	+	5.728628	1.00746	-1.0	-1.0
chr5	173888299	173888404	ENSG00000113742.12|CPEB4|TRA2A|TRA2A	902	+	5.7470646	1.00746	-1.0	-1.0
chr5	173888459	173888574	ENSG00000113742.12|CPEB4|TRA2A|TRA2A	902	+	5.741763	1.00746	-1.0	-1.0
chr5	177484069	177484184	ENSG00000196923.13|PDLIM7|TRA2A|TRA2A	902	-	5.719836	1.00746	-1.0	-1.0
chr5	177516322	177516502	ENSG00000183258.11|DDX41|TRA2A|TRA2A	929	-	4.7982283	1.1472157	-1.0	-1.0
chr5	177554032	177554192	ENSG00000146067.15|FAM193B|TRA2A|TRA2A	902	-	5.9690266	1.0074146	-1.0	-1.0
chr5	179621254	179621444	ENSG00000169045.17|HNRNPH1|TRA2A|TRA2A	920	-	2.986271	1.0952908	-1.0	-1.0
chr5	179724656	179724783	ENSG00000127022.14|CANX|TRA2A|TRA2A	989	+	4.1650424	1.9688367	-1.0	-1.0
chr5	181241741	181241966	ENSG00000204628.11|RACK1|TRA2A|TRA2A	973	-	2.7598057	1.5671277	-1.0	-1.0
chr5	181243243	181243405	ENSG00000204628.11|RACK1|TRA2A|TRA2A	958	-	2.927448	1.3736335	-1.0	-1.0
chr5	181241813	181241892	ENSG00000272296.1|SNORD96A|TRA2A|TRA2A	981	-	2.4954948	1.7119211	-1.0	-1.0
chr5	181243311	181243379	ENSG00000264549.1|SNORD95|TRA2A|TRA2A	933	-	2.2351894	1.1746597	-1.0	-1.0
chr5	181260261	181260651	ENSG00000183718.5|TRIM52|TRA2A|TRA2A	937	-	6.250659	1.1988311	-1.0	-1.0
chr6	4031828	4032023	ENSG00000112739.16|PRPF4B|TRA2A|TRA2A	919	+	3.4754658	1.0906234	-1.0	-1.0
chr6	4060497	4060617	ENSG00000112739.16|PRPF4B|TRA2A|TRA2A	902	+	5.840093	1.00746	-1.0	-1.0
chr6	4021321	4021461	ENSG00000112739.16|PRPF4B|TRA2A|TRA2A	950	+	3.7912333	1.2978528	-1.0	-1.0
chr6	4037396	4037570	ENSG00000112739.16|PRPF4B|TRA2A|TRA2A	950	+	3.8631823	1.2989227	-1.0	-1.0
chr6	4032133	4032755	ENSG00000112739.16|PRPF4B|TRA2A|TRA2A	938	+	3.9316373	1.2110269	-1.0	-1.0
chr6	4040771	4040927	ENSG00000112739.16|PRPF4B|TRA2A|TRA2A	961	+	4.859913	1.4081632	-1.0	-1.0
chr6	4042486	4042568	ENSG00000112739.16|PRPF4B|TRA2A|TRA2A	962	+	6.8056803	1.4228629	-1.0	-1.0
chr6	4043812	4043967	ENSG00000112739.16|PRPF4B|TRA2A|TRA2A	971	+	6.974121	1.5332865	-1.0	-1.0
chr6	4031558	4031823	ENSG00000112739.16|PRPF4B|TRA2A|TRA2A	944	+	6.4273677	1.2537098	-1.0	-1.0
chr6	7309916	7310029	ENSG00000124783.12|SSR1|TRA2A|TRA2A	929	-	3.336167	1.1511922	-1.0	-1.0
chr6	7303549	7303637	ENSG00000124783.12|SSR1|TRA2A|TRA2A	902	-	3.2111077	1.0100541	-1.0	-1.0
chr6	7605397	7605486	ENSG00000168566.12|SNRNP48|TRA2A|TRA2A	960	+	6.5298915	1.4001477	-1.0	-1.0
chr6	7606030	7606190	ENSG00000168566.12|SNRNP48|TRA2A|TRA2A	902	+	5.975336	1.00746	-1.0	-1.0
chr6	10887503	10887698	ENSG00000272162.1|AL024498.2|TRA2A|TRA2A	926	+	2.832427	1.1320351	-1.0	-1.0
chr6	10887505	10887700	ENSG00000153157.12|SYCP2L|TRA2A|TRA2A	926	+	2.8398824	1.1336305	-1.0	-1.0
chr6	12015525	12015668	ENSG00000095951.16|HIVEP1|TRA2A|TRA2A	902	+	6.272893	1.00746	-1.0	-1.0
chr6	15496621	15496771	ENSG00000008083.13|JARID2|TRA2A|TRA2A	937	+	5.3997393	1.2021878	-1.0	-1.0
chr6	15496776	15496896	ENSG00000008083.13|JARID2|TRA2A|TRA2A	902	+	5.8685646	1.00746	-1.0	-1.0
chr6	15496466	15496616	ENSG00000008083.13|JARID2|TRA2A|TRA2A	902	+	4.7178445	1.0071768	-1.0	-1.0
chr6	15374116	15374231	ENSG00000008083.13|JARID2|TRA2A|TRA2A	932	+	4.1685147	1.1685588	-1.0	-1.0
chr6	15496151	15496251	ENSG00000008083.13|JARID2|TRA2A|TRA2A	902	+	5.758994	1.00746	-1.0	-1.0
chr6	15501311	15501409	ENSG00000008083.13|JARID2|TRA2A|TRA2A	902	+	5.8047795	1.00746	-1.0	-1.0
chr6	16266201	16266301	ENSG00000137198.9|GMPR|TRA2A|TRA2A	901	+	2.5136921	1.0063759	-1.0	-1.0
chr6	17639953	17640064	ENSG00000124789.11|NUP153|TRA2A|TRA2A	902	-	5.7825794	1.00746	-1.0	-1.0
chr6	18236451	18236600	ENSG00000124795.14|DEK|TRA2A|TRA2A	952	-	4.802602	1.3172997	-1.0	-1.0
chr6	18249650	18249800	ENSG00000124795.14|DEK|TRA2A|TRA2A	928	-	3.4459858	1.1456778	-1.0	-1.0
chr6	18237354	18237459	ENSG00000124795.14|DEK|TRA2A|TRA2A	902	-	5.9910364	1.00746	-1.0	-1.0
chr6	20546340	20546450	ENSG00000145996.11|CDKAL1|TRA2A|TRA2A	902	+	5.8520465	1.00746	-1.0	-1.0
chr6	21163908	21164008	ENSG00000145996.11|CDKAL1|TRA2A|TRA2A	902	+	6.0321393	1.00746	-1.0	-1.0
chr6	24718574	24718684	ENSG00000112308.12|C6orf62|TRA2A|TRA2A	902	-	5.7998104	1.00746	-1.0	-1.0
chr6	26056146	26056311	ENSG00000187837.3|HIST1H1C|TRA2A|TRA2A	922	-	2.5114717	1.1057389	-1.0	-1.0
chr6	26055821	26056131	ENSG00000187837.3|HIST1H1C|TRA2A|TRA2A	979	-	3.1810036	1.6863812	-1.0	-1.0
chr6	26156353	26156518	ENSG00000168298.6|HIST1H1E|TRA2A|TRA2A	921	+	2.580054	1.0997171	-1.0	-1.0
chr6	26156608	26157023	ENSG00000168298.6|HIST1H1E|TRA2A|TRA2A	973	+	3.6878047	1.5659584	-1.0	-1.0
chr6	26158185	26158290	ENSG00000158373.8|HIST1H2BD|TRA2A|TRA2A	902	+	2.7487655	1.00746	-1.0	-1.0
chr6	26216488	26216653	ENSG00000273802.2|HIST1H2BG|TRA2A|TRA2A	940	-	3.5058596	1.2233189	-1.0	-1.0
chr6	26596956	26597076	ENSG00000146109.4|ABT1|TRA2A|TRA2A	902	+	3.9702318	1.00746	-1.0	-1.0
chr6	27807773	27807888	ENSG00000185130.5|HIST1H2BL|TRA2A|TRA2A	902	-	5.968736	1.00746	-1.0	-1.0
chr6	27838654	27838794	ENSG00000233822.4|HIST1H2BN|TRA2A|TRA2A	937	+	3.4409459	1.2024095	-1.0	-1.0
chr6	27857324	27857459	ENSG00000233822.4|HIST1H2BN|TRA2A|TRA2A	902	+	5.7483745	1.00746	-1.0	-1.0
chr6	27866913	27867173	ENSG00000184357.4|HIST1H1B|TRA2A|TRA2A	902	-	5.212693	1.00746	-1.0	-1.0
chr6	28615688	28615818	ENSG00000232040.2|ZBED9|TRA2A|TRA2A	902	-	5.890675	1.0072333	-1.0	-1.0
chr6	30549642	30549762	ENSG00000204590.12|GNL1|TRA2A|TRA2A	902	-	5.776355	1.00746	-1.0	-1.0
chr6	30578452	30578572	ENSG00000204574.12|ABCF1|TRA2A|TRA2A	901	+	3.2088983	1.0062864	-1.0	-1.0
chr6	30582393	30582507	ENSG00000204574.12|ABCF1|TRA2A|TRA2A	988	+	6.9225893	1.9336188	-1.0	-1.0
chr6	30577408	30577455	ENSG00000204574.12|ABCF1|TRA2A|TRA2A	902	+	5.9755626	1.00746	-1.0	-1.0
chr6	30571405	30571555	ENSG00000204574.12|ABCF1|TRA2A|TRA2A	969	+	4.8639264	1.5092072	-1.0	-1.0
chr6	30583607	30583708	ENSG00000204574.12|ABCF1|TRA2A|TRA2A	902	+	4.0241165	1.00746	-1.0	-1.0
chr6	30586148	30586258	ENSG00000204574.12|ABCF1|TRA2A|TRA2A	902	+	5.9432907	1.00746	-1.0	-1.0
chr6	30577817	30577913	ENSG00000204574.12|ABCF1|TRA2A|TRA2A	981	+	5.21702	1.7201011	-1.0	-1.0
chr6	30586640	30586711	ENSG00000204574.12|ABCF1|TRA2A|TRA2A	902	+	5.910531	1.00746	-1.0	-1.0
chr6	30580405	30580519	ENSG00000204574.12|ABCF1|TRA2A|TRA2A	959	+	3.630763	1.3852911	-1.0	-1.0
chr6	30578072	30578197	ENSG00000204574.12|ABCF1|TRA2A|TRA2A	948	+	4.008487	1.2851417	-1.0	-1.0
chr6	30671075	30671215	ENSG00000204560.9|DHX16|TRA2A|TRA2A	911	-	4.2953615	1.048295	-1.0	-1.0
chr6	30670829	30670952	ENSG00000204560.9|DHX16|TRA2A|TRA2A	902	-	4.003908	1.00746	-1.0	-1.0
chr6	30703437	30703537	ENSG00000137337.14|MDC1|TRA2A|TRA2A	902	-	5.7193985	1.00746	-1.0	-1.0
chr6	30703567	30703787	ENSG00000137337.14|MDC1|TRA2A|TRA2A	955	-	5.254219	1.3424404	-1.0	-1.0
chr6	30711893	30712003	ENSG00000137337.14|MDC1|TRA2A|TRA2A	902	-	4.785287	1.00746	-1.0	-1.0
chr6	31536295	31536430	ENSG00000198563.13|DDX39B|TRA2A|TRA2A	995	-	5.2418294	2.2855341	-1.0	-1.0
chr6	31541026	31541241	ENSG00000198563.13|DDX39B|TRA2A|TRA2A	988	-	3.1547785	1.9139041	-1.0	-1.0
chr6	31536295	31536430	ENSG00000254870.5|ATP6V1G2-DDX39B|TRA2A|TRA2A	995	-	5.2418294	2.284181	-1.0	-1.0
chr6	31541024	31541239	ENSG00000254870.5|ATP6V1G2-DDX39B|TRA2A|TRA2A	988	-	3.2288287	1.9281089	-1.0	-1.0
chr6	31632788	31632893	ENSG00000204469.12|PRRC2A|TRA2A|TRA2A	902	+	4.025271	1.00746	-1.0	-1.0
chr6	31627764	31627994	ENSG00000204469.12|PRRC2A|TRA2A|TRA2A	946	+	3.2093945	1.269716	-1.0	-1.0
chr6	31627268	31627463	ENSG00000204469.12|PRRC2A|TRA2A|TRA2A	920	+	5.918021	1.0969849	-1.0	-1.0
chr6	31627508	31627608	ENSG00000204469.12|PRRC2A|TRA2A|TRA2A	902	+	5.793571	1.00746	-1.0	-1.0
chr6	31744143	31744243	ENSG00000204410.14|MSH5|TRA2A|TRA2A	902	+	3.987986	1.00746	-1.0	-1.0
chr6	31744143	31744243	ENSG00000255152.8|MSH5-SAPCD1|TRA2A|TRA2A	902	+	3.987986	1.00746	-1.0	-1.0
chr6	31817338	31817533	ENSG00000204389.9|HSPA1A|TRA2A|TRA2A	922	+	3.353424	1.1068459	-1.0	-1.0
chr6	31815728	31815923	ENSG00000204389.9|HSPA1A|TRA2A|TRA2A	902	+	5.749136	1.0073293	-1.0	-1.0
chr6	31835262	31835326	ENSG00000201823.1|SNORD48|TRA2A|TRA2A	902	+	2.5586352	1.00746	-1.0	-1.0
chr6	31837077	31837182	ENSG00000204387.12|C6orf48|TRA2A|TRA2A	902	+	1.7121762	1.0067797	-1.0	-1.0
chr6	31835287	31835397	ENSG00000204387.12|C6orf48|TRA2A|TRA2A	904	+	3.3529925	1.0182636	-1.0	-1.0
chr6	31837075	31837142	ENSG00000201754.1|SNORD52|TRA2A|TRA2A	900	+	1.6761603	1.0015213	-1.0	-1.0
chr6	31889227	31889337	ENSG00000204371.11|EHMT2|TRA2A|TRA2A	967	-	6.8596973	1.4766065	-1.0	-1.0
chr6	31892416	31892516	ENSG00000204371.11|EHMT2|TRA2A|TRA2A	902	-	4.036091	1.00746	-1.0	-1.0
chr6	31889467	31889597	ENSG00000204371.11|EHMT2|TRA2A|TRA2A	992	-	5.361797	2.1221318	-1.0	-1.0
chr6	32978125	32978430	ENSG00000204256.12|BRD2|TRA2A|TRA2A	960	+	3.714813	1.3959197	-1.0	-1.0
chr6	32976050	32976160	ENSG00000204256.12|BRD2|TRA2A|TRA2A	902	+	2.8026254	1.00746	-1.0	-1.0
chr6	32977776	32977976	ENSG00000204256.12|BRD2|TRA2A|TRA2A	902	+	2.9243004	1.0074034	-1.0	-1.0
chr6	33202559	33202700	ENSG00000112473.17|SLC39A7|TRA2A|TRA2A	902	+	2.8588252	1.0100218	-1.0	-1.0
chr6	33320010	33320160	ENSG00000204209.11|DAXX|TRA2A|TRA2A	902	-	4.098757	1.0106063	-1.0	-1.0
chr6	33319574	33319749	ENSG00000204209.11|DAXX|TRA2A|TRA2A	902	-	5.045382	1.00746	-1.0	-1.0
chr6	33320360	33320500	ENSG00000204209.11|DAXX|TRA2A|TRA2A	902	-	5.7001247	1.00746	-1.0	-1.0
chr6	35468472	35468577	ENSG00000198755.10|RPL10A|TRA2A|TRA2A	902	+	5.728628	1.00746	-1.0	-1.0
chr6	35920424	35920594	ENSG00000096063.15|SRPK1|TRA2A|TRA2A	902	-	6.1487427	1.00746	-1.0	-1.0
chr6	35870300	35870494	ENSG00000096063.15|SRPK1|TRA2A|TRA2A	973	-	4.622497	1.5704621	-1.0	-1.0
chr6	35869481	35869636	ENSG00000096063.15|SRPK1|TRA2A|TRA2A	916	-	4.543819	1.0742936	-1.0	-1.0
chr6	36524340	36524455	ENSG00000112079.8|STK38|TRA2A|TRA2A	902	-	4.1686845	1.0071783	-1.0	-1.0
chr6	36921131	36921236	ENSG00000198663.16|C6orf89|TRA2A|TRA2A	902	+	5.7706804	1.00746	-1.0	-1.0
chr6	37374619	37374709	ENSG00000112130.16|RNF8|TRA2A|TRA2A	902	+	5.7026377	1.00746	-1.0	-1.0
chr6	43171988	43172108	ENSG00000112658.7|SRF|TRA2A|TRA2A	902	+	5.7572927	1.00746	-1.0	-1.0
chr6	43629041	43629162	ENSG00000172432.18|GTPBP2|TRA2A|TRA2A	901	-	3.2133775	1.0061237	-1.0	-1.0
chr6	43625237	43625347	ENSG00000172432.18|GTPBP2|TRA2A|TRA2A	902	-	4.2187066	1.00746	-1.0	-1.0
chr6	43770888	43771073	ENSG00000112715.21|VEGFA|TRA2A|TRA2A	902	+	2.4741423	1.0082577	-1.0	-1.0
chr6	44250290	44250599	ENSG00000096384.19|HSP90AB1|TRA2A|TRA2A	997	+	4.093441	2.5831969	-1.0	-1.0
chr6	44250020	44250154	ENSG00000096384.19|HSP90AB1|TRA2A|TRA2A	905	+	2.6622057	1.0209754	-1.0	-1.0
chr6	44251052	44251187	ENSG00000096384.19|HSP90AB1|TRA2A|TRA2A	902	+	2.2494578	1.00746	-1.0	-1.0
chr6	44252053	44252267	ENSG00000096384.19|HSP90AB1|TRA2A|TRA2A	974	+	2.7859519	1.5876508	-1.0	-1.0
chr6	44403808	44403918	ENSG00000096401.7|CDC5L|TRA2A|TRA2A	928	+	6.492752	1.1431279	-1.0	-1.0
chr6	44392666	44392821	ENSG00000096401.7|CDC5L|TRA2A|TRA2A	909	+	6.1904225	1.0389686	-1.0	-1.0
chr6	47607901	47608011	ENSG00000198087.7|CD2AP|TRA2A|TRA2A	902	+	5.724532	1.00746	-1.0	-1.0
chr6	52273234	52273334	ENSG00000112118.18|MCM3|TRA2A|TRA2A	902	-	6.0699053	1.00746	-1.0	-1.0
chr6	52272300	52272410	ENSG00000112118.18|MCM3|TRA2A|TRA2A	902	-	3.4553459	1.00746	-1.0	-1.0
chr6	52269115	52269226	ENSG00000112118.18|MCM3|TRA2A|TRA2A	902	-	3.5213428	1.00746	-1.0	-1.0
chr6	52267864	52267968	ENSG00000112118.18|MCM3|TRA2A|TRA2A	985	-	4.77318	1.8226094	-1.0	-1.0
chr6	57128728	57128840	ENSG00000112200.16|ZNF451|TRA2A|TRA2A	902	+	6.212006	1.00746	-1.0	-1.0
chr6	57148379	57148484	ENSG00000112200.16|ZNF451|TRA2A|TRA2A	902	+	6.008607	1.0067797	-1.0	-1.0
chr6	63685603	63685783	ENSG00000118482.11|PHF3|TRA2A|TRA2A	902	+	5.9306626	1.0071536	-1.0	-1.0
chr6	75666771	75666886	ENSG00000112701.17|SENP6|TRA2A|TRA2A	902	+	5.7556667	1.00746	-1.0	-1.0
chr6	75890136	75890265	ENSG00000196586.13|MYO6|TRA2A|TRA2A	902	+	6.036101	1.00746	-1.0	-1.0
chr6	75891227	75891306	ENSG00000196586.13|MYO6|TRA2A|TRA2A	902	+	6.128328	1.00746	-1.0	-1.0
chr6	78985351	78985428	ENSG00000146247.13|PHIP|TRA2A|TRA2A	902	-	2.822442	1.00746	-1.0	-1.0
chr6	78990867	78990985	ENSG00000146247.13|PHIP|TRA2A|TRA2A	912	-	4.4459195	1.0574696	-1.0	-1.0
chr6	78978591	78978706	ENSG00000146247.13|PHIP|TRA2A|TRA2A	902	-	4.0186453	1.00746	-1.0	-1.0
chr6	78998268	78998378	ENSG00000146247.13|PHIP|TRA2A|TRA2A	901	-	5.010038	1.0058918	-1.0	-1.0
chr6	78940726	78940826	ENSG00000146247.13|PHIP|TRA2A|TRA2A	943	-	6.5474644	1.2468221	-1.0	-1.0
chr6	78988208	78988349	ENSG00000146247.13|PHIP|TRA2A|TRA2A	958	-	5.5699787	1.3779199	-1.0	-1.0
chr6	78954858	78954958	ENSG00000146247.13|PHIP|TRA2A|TRA2A	959	-	6.538717	1.3866662	-1.0	-1.0
chr6	78940876	78940976	ENSG00000146247.13|PHIP|TRA2A|TRA2A	902	-	5.9592075	1.00746	-1.0	-1.0
chr6	78982885	78983100	ENSG00000146247.13|PHIP|TRA2A|TRA2A	929	-	6.229073	1.1500385	-1.0	-1.0
chr6	85677514	85677634	ENSG00000203875.10|SNHG5|TRA2A|TRA2A	920	-	3.9657898	1.0953718	-1.0	-1.0
chr6	85677214	85677414	ENSG00000203875.10|SNHG5|TRA2A|TRA2A	959	-	2.7966564	1.3920302	-1.0	-1.0
chr6	87260474	87260639	ENSG00000188994.12|ZNF292|TRA2A|TRA2A	902	+	5.882072	1.00746	-1.0	-1.0
chr6	89658609	89658917	ENSG00000112159.11|MDN1|TRA2A|TRA2A	977	-	6.059936	1.6313099	-1.0	-1.0
chr6	89668013	89668151	ENSG00000112159.11|MDN1|TRA2A|TRA2A	902	-	5.9542756	1.0071123	-1.0	-1.0
chr6	89662086	89662239	ENSG00000112159.11|MDN1|TRA2A|TRA2A	958	-	6.652043	1.3818245	-1.0	-1.0
chr6	89658253	89658353	ENSG00000112159.11|MDN1|TRA2A|TRA2A	902	-	3.5580366	1.00746	-1.0	-1.0
chr6	89662851	89662951	ENSG00000112159.11|MDN1|TRA2A|TRA2A	902	-	4.0823154	1.00746	-1.0	-1.0
chr6	89661430	89661578	ENSG00000112159.11|MDN1|TRA2A|TRA2A	947	-	6.5184193	1.277452	-1.0	-1.0
chr6	89862820	89862935	ENSG00000118412.12|CASP8AP2|TRA2A|TRA2A	902	+	5.8056026	1.00746	-1.0	-1.0
chr6	99401330	99401625	ENSG00000132424.14|PNISR|TRA2A|TRA2A	976	-	4.0473976	1.613218	-1.0	-1.0
chr6	99402539	99402789	ENSG00000132424.14|PNISR|TRA2A|TRA2A	965	-	3.5732248	1.4538126	-1.0	-1.0
chr6	99414571	99414751	ENSG00000132424.14|PNISR|TRA2A|TRA2A	947	-	3.5379906	1.2749416	-1.0	-1.0
chr6	99406030	99406168	ENSG00000132424.14|PNISR|TRA2A|TRA2A	1000	-	5.822696	3.8522356	-1.0	-1.0
chr6	99400585	99401020	ENSG00000132424.14|PNISR|TRA2A|TRA2A	948	-	5.6465793	1.2844495	-1.0	-1.0
chr6	99410762	99410892	ENSG00000132424.14|PNISR|TRA2A|TRA2A	901	-	2.845012	1.0064552	-1.0	-1.0
chr6	99412600	99412739	ENSG00000132424.14|PNISR|TRA2A|TRA2A	902	-	3.9221797	1.0072204	-1.0	-1.0
chr6	99408080	99408271	ENSG00000132424.14|PNISR|TRA2A|TRA2A	998	-	5.7309566	2.6619818	-1.0	-1.0
chr6	99409172	99409352	ENSG00000132424.14|PNISR|TRA2A|TRA2A	972	-	3.917371	1.5511945	-1.0	-1.0
chr6	99425214	99425331	ENSG00000132424.14|PNISR|TRA2A|TRA2A	941	-	3.243801	1.2293975	-1.0	-1.0
chr6	99404534	99404702	ENSG00000132424.14|PNISR|TRA2A|TRA2A	959	-	3.8060942	1.3854522	-1.0	-1.0
chr6	107871640	107871847	ENSG00000025796.13|SEC63|TRA2A|TRA2A	973	-	4.6905704	1.567522	-1.0	-1.0
chr6	111025402	111025582	ENSG00000197498.12|RPF2|TRA2A|TRA2A	911	+	6.281491	1.053038	-1.0	-1.0
chr6	113943350	113943506	ENSG00000196591.11|HDAC2|TRA2A|TRA2A	975	-	5.026164	1.596735	-1.0	-1.0
chr6	113944279	113944410	ENSG00000196591.11|HDAC2|TRA2A|TRA2A	947	-	3.958768	1.2719793	-1.0	-1.0
chr6	116658802	116658924	ENSG00000153975.9|ZUFSP|TRA2A|TRA2A	973	-	6.4195957	1.5639755	-1.0	-1.0
chr6	125261015	125261160	ENSG00000111907.20|TPD52L1|TRA2A|TRA2A	902	+	5.891902	1.00746	-1.0	-1.0
chr6	127343390	127343520	ENSG00000093144.18|ECHDC1|TRA2A|TRA2A	902	-	5.7113338	1.0073763	-1.0	-1.0
chr6	130869737	130869842	ENSG00000079819.18|EPB41L2|TRA2A|TRA2A	902	-	5.7624364	1.00746	-1.0	-1.0
chr6	130956228	130956463	ENSG00000079819.18|EPB41L2|TRA2A|TRA2A	924	-	6.179377	1.117334	-1.0	-1.0
chr6	132815229	132815444	ENSG00000112306.7|RPS12|TRA2A|TRA2A	934	+	2.3852339	1.180211	-1.0	-1.0
chr6	132817306	132817411	ENSG00000112306.7|RPS12|TRA2A|TRA2A	932	+	3.3049724	1.1669319	-1.0	-1.0
chr6	132815306	132815379	ENSG00000206754.1|SNORD101|TRA2A|TRA2A	949	+	2.3724215	1.2915381	-1.0	-1.0
chr6	135039597	135039737	ENSG00000112339.14|HBS1L|TRA2A|TRA2A	905	-	3.9181588	1.0208766	-1.0	-1.0
chr6	135195822	135195942	ENSG00000118513.18|MYB|TRA2A|TRA2A	902	+	5.765443	1.00746	-1.0	-1.0
chr6	135465888	135466153	ENSG00000135541.20|AHI1|TRA2A|TRA2A	932	-	6.2592573	1.1674342	-1.0	-1.0
chr6	136268161	136268281	ENSG00000029363.16|BCLAF1|TRA2A|TRA2A	902	-	6.2668896	1.00746	-1.0	-1.0
chr6	136271968	136272079	ENSG00000029363.16|BCLAF1|TRA2A|TRA2A	902	-	6.143708	1.00746	-1.0	-1.0
chr6	136261264	136261439	ENSG00000029363.16|BCLAF1|TRA2A|TRA2A	973	-	6.308949	1.5707314	-1.0	-1.0
chr6	136276107	136276222	ENSG00000029363.16|BCLAF1|TRA2A|TRA2A	902	-	5.707301	1.00746	-1.0	-1.0
chr6	136269428	136269633	ENSG00000029363.16|BCLAF1|TRA2A|TRA2A	953	-	3.6874866	1.3304927	-1.0	-1.0
chr6	136278274	136278464	ENSG00000029363.16|BCLAF1|TRA2A|TRA2A	922	-	3.9147432	1.1054504	-1.0	-1.0
chr6	136267028	136267175	ENSG00000029363.16|BCLAF1|TRA2A|TRA2A	902	-	3.3843746	1.0100054	-1.0	-1.0
chr6	143863158	143863323	ENSG00000280148.1|AL049844.3|TRA2A|TRA2A	935	+	5.7833233	1.189588	-1.0	-1.0
chr6	143863363	143863558	ENSG00000280148.1|AL049844.3|TRA2A|TRA2A	910	+	6.2405543	1.045959	-1.0	-1.0
chr6	143863160	143863286	ENSG00000135521.8|LTV1|TRA2A|TRA2A	928	+	6.2563524	1.1417153	-1.0	-1.0
chr6	143863416	143863556	ENSG00000135521.8|LTV1|TRA2A|TRA2A	927	+	6.314913	1.135626	-1.0	-1.0
chr6	147345939	147346119	ENSG00000164506.14|STXBP5|TRA2A|TRA2A	902	+	6.069567	1.00746	-1.0	-1.0
chr6	149505557	149505704	ENSG00000131013.3|PPIL4|TRA2A|TRA2A	928	-	6.277236	1.1440027	-1.0	-1.0
chr6	149598242	149598350	ENSG00000186625.13|KATNA1|TRA2A|TRA2A	901	-	6.160547	1.0054376	-1.0	-1.0
chr6	155257828	155257928	ENSG00000029639.10|TFB1M|TRA2A|TRA2A	902	-	5.842382	1.00746	-1.0	-1.0
chr6	157881996	157882096	ENSG00000130340.15|SNX9|TRA2A|TRA2A	901	+	5.9822307	1.0063306	-1.0	-1.0
chr6	158769793	158769944	ENSG00000092820.17|EZR|TRA2A|TRA2A	920	-	3.3899693	1.097187	-1.0	-1.0
chr6	158770763	158770873	ENSG00000092820.17|EZR|TRA2A|TRA2A	905	-	3.015367	1.023227	-1.0	-1.0
chr6	158771243	158771373	ENSG00000092820.17|EZR|TRA2A|TRA2A	902	-	5.117476	1.00746	-1.0	-1.0
chr6	159770633	159770768	ENSG00000120437.8|ACAT2|TRA2A|TRA2A	902	+	5.8785796	1.00746	-1.0	-1.0
chr6	163415209	163415314	ENSG00000112531.16|QKI|TRA2A|TRA2A	902	+	3.1000776	1.00746	-1.0	-1.0
chr6	163455265	163455421	ENSG00000112531.16|QKI|TRA2A|TRA2A	902	+	5.010716	1.0071373	-1.0	-1.0
chr6	163470646	163470756	ENSG00000112531.16|QKI|TRA2A|TRA2A	902	+	5.864648	1.0067797	-1.0	-1.0
chr6	163534958	163535125	ENSG00000112531.16|QKI|TRA2A|TRA2A	949	+	5.436785	1.2940823	-1.0	-1.0
chr6	167962432	167962577	ENSG00000130396.20|AFDN|TRA2A|TRA2A	902	+	3.6528356	1.00746	-1.0	-1.0
chr6	167864625	167864725	ENSG00000130396.20|AFDN|TRA2A|TRA2A	945	+	6.495451	1.2563573	-1.0	-1.0
chr6	167951805	167951905	ENSG00000130396.20|AFDN|TRA2A|TRA2A	902	+	4.111749	1.00746	-1.0	-1.0
chr6	167951350	167951460	ENSG00000130396.20|AFDN|TRA2A|TRA2A	902	+	6.087102	1.00746	-1.0	-1.0
chr6	167951940	167952195	ENSG00000130396.20|AFDN|TRA2A|TRA2A	909	+	3.4187126	1.0421453	-1.0	-1.0
chr6	167872213	167872368	ENSG00000130396.20|AFDN|TRA2A|TRA2A	902	+	4.0582385	1.00746	-1.0	-1.0
chr7	1444776	1444876	ENSG00000164877.18|MICALL2|TRA2A|TRA2A	902	-	5.8532414	1.00746	-1.0	-1.0
chr7	1438834	1438949	ENSG00000164877.18|MICALL2|TRA2A|TRA2A	902	-	5.6924524	1.00746	-1.0	-1.0
chr7	1444454	1444554	ENSG00000164877.18|MICALL2|TRA2A|TRA2A	902	-	5.733586	1.00746	-1.0	-1.0
chr7	1453901	1454086	ENSG00000164877.18|MICALL2|TRA2A|TRA2A	906	-	4.5858307	1.028053	-1.0	-1.0
chr7	1436746	1436861	ENSG00000164877.18|MICALL2|TRA2A|TRA2A	902	-	5.7095084	1.00746	-1.0	-1.0
chr7	1434814	1434919	ENSG00000164877.18|MICALL2|TRA2A|TRA2A	902	-	5.783049	1.00746	-1.0	-1.0
chr7	1482133	1482277	ENSG00000164880.15|INTS1|TRA2A|TRA2A	902	-	5.7865114	1.0072378	-1.0	-1.0
chr7	2215884	2215994	ENSG00000002822.15|MAD1L1|TRA2A|TRA2A	902	-	5.7239213	1.00746	-1.0	-1.0
chr7	5530012	5530487	ENSG00000075624.13|ACTB|TRA2A|TRA2A	915	-	2.53072	1.0722548	-1.0	-1.0
chr7	5741002	5741162	ENSG00000011275.18|RNF216|TRA2A|TRA2A	902	-	5.8987265	1.007105	-1.0	-1.0
chr7	6642569	6642674	ENSG00000205903.6|ZNF316|TRA2A|TRA2A	902	+	5.768957	1.00746	-1.0	-1.0
chr7	10982686	10982876	ENSG00000106443.15|PHF14|TRA2A|TRA2A	902	+	5.7796717	1.00746	-1.0	-1.0
chr7	10982481	10982681	ENSG00000106443.15|PHF14|TRA2A|TRA2A	902	+	5.9049907	1.0073897	-1.0	-1.0
chr7	10982876	10983131	ENSG00000106443.15|PHF14|TRA2A|TRA2A	950	+	6.5396843	1.297979	-1.0	-1.0
chr7	12369849	12369969	ENSG00000146530.11|VWDE|TRA2A|TRA2A	902	-	6.325435	1.00746	-1.0	-1.0
chr7	22856556	22856761	ENSG00000228649.8|SNHG26|TRA2A|TRA2A	953	+	3.0504916	1.3286655	-1.0	-1.0
chr7	22856612	22856686	ENSG00000221740.1|SNORD93|TRA2A|TRA2A	957	+	2.8918505	1.3689415	-1.0	-1.0
chr7	23522056	23522432	ENSG00000164548.10|TRA2A|TRA2A|TRA2A	991	-	6.22462	2.0546546	-1.0	-1.0
chr7	26196891	26197006	ENSG00000122566.20|HNRNPA2B1|TRA2A|TRA2A	901	-	2.8164222	1.0060189	-1.0	-1.0
chr7	26206350	26206505	ENSG00000122565.18|CBX3|TRA2A|TRA2A	902	+	2.8953013	1.0086272	-1.0	-1.0
chr7	27793080	27793180	ENSG00000106052.13|TAX1BP1|TRA2A|TRA2A	902	+	4.0874004	1.00746	-1.0	-1.0
chr7	27765883	27766021	ENSG00000106052.13|TAX1BP1|TRA2A|TRA2A	902	+	5.9344835	1.00746	-1.0	-1.0
chr7	30623633	30623888	ENSG00000106105.13|GARS|TRA2A|TRA2A	910	+	5.1741543	1.0473828	-1.0	-1.0
chr7	30624633	30624823	ENSG00000106105.13|GARS|TRA2A|TRA2A	902	+	5.9350243	1.0072509	-1.0	-1.0
chr7	35898234	35898339	ENSG00000122545.18|SEPT7|TRA2A|TRA2A	902	+	6.0349827	1.0067797	-1.0	-1.0
chr7	36422632	36422792	ENSG00000011426.10|ANLN|TRA2A|TRA2A	914	+	4.66254	1.067683	-1.0	-1.0
chr7	44485077	44485284	ENSG00000015676.17|NUDCD3|TRA2A|TRA2A	966	-	6.7169857	1.465307	-1.0	-1.0
chr7	44624725	44624920	ENSG00000105953.14|OGDH|TRA2A|TRA2A	919	+	4.8869424	1.0890638	-1.0	-1.0
chr7	45104537	45104709	ENSG00000136270.13|TBRG4|TRA2A|TRA2A	922	-	3.694668	1.10762	-1.0	-1.0
chr7	45104719	45104819	ENSG00000136270.13|TBRG4|TRA2A|TRA2A	901	-	4.336637	1.0055145	-1.0	-1.0
chr7	73470374	73470483	ENSG00000009954.10|BAZ1B|TRA2A|TRA2A	902	-	3.331022	1.00746	-1.0	-1.0
chr7	73489203	73489363	ENSG00000009954.10|BAZ1B|TRA2A|TRA2A	902	-	4.136135	1.0071267	-1.0	-1.0
chr7	73442172	73442352	ENSG00000009954.10|BAZ1B|TRA2A|TRA2A	902	-	5.881463	1.00746	-1.0	-1.0
chr7	73447263	73447379	ENSG00000009954.10|BAZ1B|TRA2A|TRA2A	981	-	7.256563	1.7140709	-1.0	-1.0
chr7	73498531	73498698	ENSG00000009954.10|BAZ1B|TRA2A|TRA2A	972	-	5.009576	1.5597571	-1.0	-1.0
chr7	73508326	73508451	ENSG00000009954.10|BAZ1B|TRA2A|TRA2A	923	-	4.459091	1.1147536	-1.0	-1.0
chr7	73459535	73459718	ENSG00000009954.10|BAZ1B|TRA2A|TRA2A	978	-	6.50288	1.6660639	-1.0	-1.0
chr7	73469516	73469636	ENSG00000009954.10|BAZ1B|TRA2A|TRA2A	902	-	5.9886694	1.00746	-1.0	-1.0
chr7	73450861	73450994	ENSG00000009954.10|BAZ1B|TRA2A|TRA2A	902	-	4.2200494	1.00746	-1.0	-1.0
chr7	73492799	73492921	ENSG00000009954.10|BAZ1B|TRA2A|TRA2A	902	-	4.049707	1.00746	-1.0	-1.0
chr7	73476867	73478557	ENSG00000009954.10|BAZ1B|TRA2A|TRA2A	973	-	4.9917974	1.5743042	-1.0	-1.0
chr7	73444033	73444129	ENSG00000009954.10|BAZ1B|TRA2A|TRA2A	901	-	2.7917943	1.005338	-1.0	-1.0
chr7	76330108	76330213	ENSG00000170027.6|YWHAG|TRA2A|TRA2A	902	-	5.9007077	1.00746	-1.0	-1.0
chr7	77571077	77571186	ENSG00000127947.15|PTPN12|TRA2A|TRA2A	902	+	5.8914347	1.00746	-1.0	-1.0
chr7	77537474	77537604	ENSG00000127947.15|PTPN12|TRA2A|TRA2A	902	+	5.854851	1.00746	-1.0	-1.0
chr7	86926745	86926850	ENSG00000164659.14|KIAA1324L|TRA2A|TRA2A	902	-	5.71335	1.00746	-1.0	-1.0
chr7	92093123	92093228	ENSG00000127914.16|AKAP9|TRA2A|TRA2A	902	+	4.3949757	1.00746	-1.0	-1.0
chr7	92095032	92095173	ENSG00000127914.16|AKAP9|TRA2A|TRA2A	961	+	6.4254684	1.4049871	-1.0	-1.0
chr7	92079078	92079363	ENSG00000127914.16|AKAP9|TRA2A|TRA2A	944	+	4.2908463	1.2502885	-1.0	-1.0
chr7	92045007	92045213	ENSG00000127914.16|AKAP9|TRA2A|TRA2A	972	+	6.1771355	1.5587666	-1.0	-1.0
chr7	92038638	92038772	ENSG00000127914.16|AKAP9|TRA2A|TRA2A	902	+	6.070038	1.0071878	-1.0	-1.0
chr7	92040673	92040928	ENSG00000127914.16|AKAP9|TRA2A|TRA2A	942	+	4.171742	1.2399578	-1.0	-1.0
chr7	92001487	92001612	ENSG00000127914.16|AKAP9|TRA2A|TRA2A	902	+	5.698684	1.0074471	-1.0	-1.0
chr7	92096703	92096843	ENSG00000127914.16|AKAP9|TRA2A|TRA2A	902	+	4.42722	1.007065	-1.0	-1.0
chr7	92096873	92097038	ENSG00000127914.16|AKAP9|TRA2A|TRA2A	906	+	3.7441218	1.0263501	-1.0	-1.0
chr7	92084818	92084940	ENSG00000127914.16|AKAP9|TRA2A|TRA2A	902	+	4.027172	1.0071199	-1.0	-1.0
chr7	91992884	91993055	ENSG00000127914.16|AKAP9|TRA2A|TRA2A	977	+	4.922153	1.6380062	-1.0	-1.0
chr7	92062298	92062486	ENSG00000127914.16|AKAP9|TRA2A|TRA2A	969	+	6.2808576	1.5110636	-1.0	-1.0
chr7	92065365	92065463	ENSG00000127914.16|AKAP9|TRA2A|TRA2A	902	+	6.0663943	1.007119	-1.0	-1.0
chr7	92002902	92003187	ENSG00000127914.16|AKAP9|TRA2A|TRA2A	924	+	4.9184356	1.121565	-1.0	-1.0
chr7	92031511	92031604	ENSG00000127914.16|AKAP9|TRA2A|TRA2A	902	+	5.707301	1.0072091	-1.0	-1.0
chr7	92002602	92002837	ENSG00000127914.16|AKAP9|TRA2A|TRA2A	917	+	5.23129	1.0794249	-1.0	-1.0
chr7	92061259	92061422	ENSG00000127914.16|AKAP9|TRA2A|TRA2A	926	+	4.23495	1.1298765	-1.0	-1.0
chr7	92076879	92077007	ENSG00000127914.16|AKAP9|TRA2A|TRA2A	916	+	4.3751326	1.073264	-1.0	-1.0
chr7	92002342	92002532	ENSG00000127914.16|AKAP9|TRA2A|TRA2A	902	+	5.871843	1.0073056	-1.0	-1.0
chr7	92079983	92080152	ENSG00000127914.16|AKAP9|TRA2A|TRA2A	946	+	4.6323915	1.2710568	-1.0	-1.0
chr7	91995607	91995807	ENSG00000127914.16|AKAP9|TRA2A|TRA2A	939	+	4.3016148	1.215771	-1.0	-1.0
chr7	92042045	92042186	ENSG00000127914.16|AKAP9|TRA2A|TRA2A	937	+	6.526836	1.1988572	-1.0	-1.0
chr7	92079668	92079848	ENSG00000127914.16|AKAP9|TRA2A|TRA2A	902	+	4.2518816	1.0068704	-1.0	-1.0
chr7	92000847	92001327	ENSG00000127914.16|AKAP9|TRA2A|TRA2A	979	+	6.8280187	1.6862675	-1.0	-1.0
chr7	92042667	92042822	ENSG00000127914.16|AKAP9|TRA2A|TRA2A	902	+	6.1967425	1.00746	-1.0	-1.0
chr7	92012493	92012642	ENSG00000127914.16|AKAP9|TRA2A|TRA2A	926	+	5.1182857	1.128955	-1.0	-1.0
chr7	92002157	92002317	ENSG00000127914.16|AKAP9|TRA2A|TRA2A	932	+	6.3656206	1.1654667	-1.0	-1.0
chr7	92070904	92071004	ENSG00000127914.16|AKAP9|TRA2A|TRA2A	952	+	6.5102434	1.3159833	-1.0	-1.0
chr7	92097223	92097357	ENSG00000127914.16|AKAP9|TRA2A|TRA2A	957	+	6.0146194	1.3682048	-1.0	-1.0
chr7	92097670	92097790	ENSG00000127914.16|AKAP9|TRA2A|TRA2A	902	+	5.851059	1.0072341	-1.0	-1.0
chr7	92052725	92052958	ENSG00000127914.16|AKAP9|TRA2A|TRA2A	974	+	6.942858	1.5862621	-1.0	-1.0
chr7	92070029	92070204	ENSG00000127914.16|AKAP9|TRA2A|TRA2A	902	+	4.0507274	1.0070935	-1.0	-1.0
chr7	91940876	91940976	ENSG00000127914.16|AKAP9|TRA2A|TRA2A	902	+	6.238805	1.00746	-1.0	-1.0
chr7	92022843	92022943	ENSG00000127914.16|AKAP9|TRA2A|TRA2A	902	+	5.948807	1.00746	-1.0	-1.0
chr7	92038483	92038593	ENSG00000127914.16|AKAP9|TRA2A|TRA2A	902	+	6.0344234	1.0074122	-1.0	-1.0
chr7	92563398	92563553	ENSG00000234545.7|FAM133B|TRA2A|TRA2A	902	-	5.3214326	1.00746	-1.0	-1.0
chr7	96709687	96709797	ENSG00000127922.9|SEM1|TRA2A|TRA2A	902	-	2.8021538	1.00746	-1.0	-1.0
chr7	98317218	98317318	ENSG00000006453.13|BAIAP2L1|TRA2A|TRA2A	902	-	6.1229134	1.00746	-1.0	-1.0
chr7	99404857	99404953	ENSG00000106244.12|PDAP1|TRA2A|TRA2A	905	-	3.044718	1.0204592	-1.0	-1.0
chr7	99403331	99403525	ENSG00000106244.12|PDAP1|TRA2A|TRA2A	932	-	6.326359	1.1665828	-1.0	-1.0
chr7	99397866	99397996	ENSG00000106244.12|PDAP1|TRA2A|TRA2A	904	-	3.6183193	1.0195106	-1.0	-1.0
chr7	99400302	99400424	ENSG00000106244.12|PDAP1|TRA2A|TRA2A	952	-	3.7440155	1.315134	-1.0	-1.0
chr7	99908670	99908812	ENSG00000146833.15|TRIM4|TRA2A|TRA2A	902	-	6.1783624	1.00746	-1.0	-1.0
chr7	100100053	100100153	ENSG00000166508.17|MCM7|TRA2A|TRA2A	902	-	5.707301	1.00746	-1.0	-1.0
chr7	100338771	100338881	ENSG00000242294.6|STAG3L5P|TRA2A|TRA2A	902	+	6.094181	1.00746	-1.0	-1.0
chr7	100338176	100338264	ENSG00000242294.6|STAG3L5P|TRA2A|TRA2A	902	+	4.4000883	1.00746	-1.0	-1.0
chr7	100338178	100338264	ENSG00000272752.6|STAG3L5P-PVRIG2P-PILRB|TRA2A|TRA2A	902	+	4.4000883	1.00746	-1.0	-1.0
chr7	100338772	100338882	ENSG00000272752.6|STAG3L5P-PVRIG2P-PILRB|TRA2A|TRA2A	902	+	6.094181	1.0073488	-1.0	-1.0
chr7	100682599	100682759	ENSG00000146830.9|GIGYF1|TRA2A|TRA2A	902	-	5.9986067	1.00746	-1.0	-1.0
chr7	100689233	100689333	ENSG00000146830.9|GIGYF1|TRA2A|TRA2A	902	-	5.673234	1.00746	-1.0	-1.0
chr7	100686228	100686428	ENSG00000146830.9|GIGYF1|TRA2A|TRA2A	922	-	3.6083555	1.1063432	-1.0	-1.0
chr7	100688768	100688868	ENSG00000146830.9|GIGYF1|TRA2A|TRA2A	902	-	5.726279	1.00746	-1.0	-1.0
chr7	100685363	100685463	ENSG00000146830.9|GIGYF1|TRA2A|TRA2A	902	-	5.707301	1.00746	-1.0	-1.0
chr7	100683313	100683428	ENSG00000146830.9|GIGYF1|TRA2A|TRA2A	902	-	4.038207	1.00746	-1.0	-1.0
chr7	100884249	100884349	ENSG00000087087.19|SRRT|TRA2A|TRA2A	902	+	5.678502	1.00746	-1.0	-1.0
chr7	100886744	100886899	ENSG00000087087.19|SRRT|TRA2A|TRA2A	921	+	4.780173	1.1015656	-1.0	-1.0
chr7	100884367	100884547	ENSG00000087087.19|SRRT|TRA2A|TRA2A	957	+	3.6727395	1.3702401	-1.0	-1.0
chr7	100885587	100885700	ENSG00000087087.19|SRRT|TRA2A|TRA2A	934	+	5.3806458	1.1828098	-1.0	-1.0
chr7	100885700	100885774	ENSG00000087087.19|SRRT|TRA2A|TRA2A	954	+	6.6520467	1.339846	-1.0	-1.0
chr7	100885877	100885987	ENSG00000087087.19|SRRT|TRA2A|TRA2A	902	+	2.8362477	1.00746	-1.0	-1.0
chr7	100881284	100881399	ENSG00000087087.19|SRRT|TRA2A|TRA2A	902	+	4.141354	1.00746	-1.0	-1.0
chr7	100885212	100885377	ENSG00000087087.19|SRRT|TRA2A|TRA2A	953	+	4.041814	1.3297509	-1.0	-1.0
chr7	100884739	100884838	ENSG00000087087.19|SRRT|TRA2A|TRA2A	997	+	8.247304	2.508148	-1.0	-1.0
chr7	100882052	100882232	ENSG00000087087.19|SRRT|TRA2A|TRA2A	920	+	3.5977347	1.095272	-1.0	-1.0
chr7	100884922	100885040	ENSG00000087087.19|SRRT|TRA2A|TRA2A	970	+	4.3248277	1.5238438	-1.0	-1.0
chr7	100886251	100886406	ENSG00000087087.19|SRRT|TRA2A|TRA2A	902	+	3.290551	1.00746	-1.0	-1.0
chr7	100887319	100887513	ENSG00000087087.19|SRRT|TRA2A|TRA2A	946	+	4.222762	1.2705723	-1.0	-1.0
chr7	102404566	102404683	ENSG00000128563.13|PRKRIP1|TRA2A|TRA2A	902	+	4.1415315	1.00746	-1.0	-1.0
chr7	102425013	102425118	ENSG00000128563.13|PRKRIP1|TRA2A|TRA2A	902	+	4.055155	1.00746	-1.0	-1.0
chr7	102905627	102905817	ENSG00000161040.16|FBXL13|TRA2A|TRA2A	902	-	5.992786	1.00746	-1.0	-1.0
chr7	102851359	102851554	ENSG00000161040.16|FBXL13|TRA2A|TRA2A	902	-	5.7796793	1.00746	-1.0	-1.0
chr7	103322510	103322794	ENSG00000105821.14|DNAJC2|TRA2A|TRA2A	950	-	5.3206153	1.297036	-1.0	-1.0
chr7	103341763	103341898	ENSG00000105821.14|DNAJC2|TRA2A|TRA2A	911	-	6.3533697	1.0522817	-1.0	-1.0
chr7	103323597	103323663	ENSG00000105821.14|DNAJC2|TRA2A|TRA2A	957	-	6.7315035	1.3696307	-1.0	-1.0
chr7	103321931	103322076	ENSG00000105821.14|DNAJC2|TRA2A|TRA2A	978	-	5.453803	1.6588316	-1.0	-1.0
chr7	103312903	103313073	ENSG00000105821.14|DNAJC2|TRA2A|TRA2A	954	-	6.721073	1.3371394	-1.0	-1.0
chr7	103316833	103317063	ENSG00000105821.14|DNAJC2|TRA2A|TRA2A	930	-	6.2959805	1.1547885	-1.0	-1.0
chr7	105073618	105073677	ENSG00000005483.20|KMT2E|TRA2A|TRA2A	902	+	5.766081	1.00746	-1.0	-1.0
chr7	105101424	105101584	ENSG00000005483.20|KMT2E|TRA2A|TRA2A	919	+	4.799731	1.0918342	-1.0	-1.0
chr7	105091215	105091370	ENSG00000005483.20|KMT2E|TRA2A|TRA2A	919	+	4.0351686	1.0909333	-1.0	-1.0
chr7	105077062	105077172	ENSG00000005483.20|KMT2E|TRA2A|TRA2A	901	+	5.8801284	1.0064148	-1.0	-1.0
chr7	105101885	105101985	ENSG00000005483.20|KMT2E|TRA2A|TRA2A	902	+	6.210891	1.00746	-1.0	-1.0
chr7	105090008	105090123	ENSG00000005483.20|KMT2E|TRA2A|TRA2A	902	+	5.854988	1.0067797	-1.0	-1.0
chr7	105143083	105143303	ENSG00000135250.16|SRPK2|TRA2A|TRA2A	975	-	5.9065623	1.6068051	-1.0	-1.0
chr7	105142222	105142337	ENSG00000135250.16|SRPK2|TRA2A|TRA2A	902	-	5.9140916	1.00746	-1.0	-1.0
chr7	105142387	105142490	ENSG00000135250.16|SRPK2|TRA2A|TRA2A	902	-	5.9687624	1.00746	-1.0	-1.0
chr7	105146497	105146607	ENSG00000135250.16|SRPK2|TRA2A|TRA2A	902	-	5.9442625	1.00746	-1.0	-1.0
chr7	105508179	105508344	ENSG00000091127.13|PUS7|TRA2A|TRA2A	902	-	5.9053483	1.00746	-1.0	-1.0
chr7	107200159	107200324	ENSG00000105856.13|HBP1|TRA2A|TRA2A	980	+	6.69448	1.7058496	-1.0	-1.0
chr7	107600396	107600496	ENSG00000075790.10|BCAP29|TRA2A|TRA2A	902	+	6.3419375	1.00746	-1.0	-1.0
chr7	107923958	107924087	ENSG00000091136.13|LAMB1|TRA2A|TRA2A	902	-	5.986177	1.00746	-1.0	-1.0
chr7	112450587	112450727	ENSG00000006652.13|IFRD1|TRA2A|TRA2A	901	+	4.151297	1.0055118	-1.0	-1.0
chr7	119796857	119796962	ENSG00000225546.5|LINC02476|TRA2A|TRA2A	902	-	5.6853724	1.00746	-1.0	-1.0
chr7	119886624	119886809	ENSG00000225546.5|LINC02476|TRA2A|TRA2A	902	-	5.846227	1.00746	-1.0	-1.0
chr7	119793517	119793717	ENSG00000225546.5|LINC02476|TRA2A|TRA2A	910	-	6.2895927	1.0440555	-1.0	-1.0
chr7	119792377	119792567	ENSG00000225546.5|LINC02476|TRA2A|TRA2A	902	-	5.983824	1.00746	-1.0	-1.0
chr7	120974812	120975002	ENSG00000071243.15|ING3|TRA2A|TRA2A	940	+	6.5005026	1.225066	-1.0	-1.0
chr7	121248223	121248388	ENSG00000106034.17|CPED1|TRA2A|TRA2A	902	+	5.758894	1.00746	-1.0	-1.0
chr7	121050884	121051014	ENSG00000106034.17|CPED1|TRA2A|TRA2A	901	+	6.0407863	1.0065242	-1.0	-1.0
chr7	128330818	128330923	ENSG00000106344.8|RBM28|TRA2A|TRA2A	902	-	5.93353	1.00746	-1.0	-1.0
chr7	128335702	128336037	ENSG00000106344.8|RBM28|TRA2A|TRA2A	989	-	6.860449	1.9648805	-1.0	-1.0
chr7	128794347	128794527	ENSG00000128596.16|CCDC136|TRA2A|TRA2A	975	+	6.9418497	1.5951934	-1.0	-1.0
chr7	128809461	128809561	ENSG00000128596.16|CCDC136|TRA2A|TRA2A	902	+	5.754618	1.00746	-1.0	-1.0
chr7	128815743	128815931	ENSG00000128596.16|CCDC136|TRA2A|TRA2A	935	+	5.2527175	1.1851044	-1.0	-1.0
chr7	128840022	128840122	ENSG00000128591.15|FLNC|TRA2A|TRA2A	902	+	6.288928	1.00746	-1.0	-1.0
chr7	132975178	132975278	ENSG00000106554.12|CHCHD3|TRA2A|TRA2A	901	-	3.973193	1.0063306	-1.0	-1.0
chr7	135438242	135438342	ENSG00000080802.18|CNOT4|TRA2A|TRA2A	902	-	5.7193985	1.00746	-1.0	-1.0
chr7	138520841	138520976	ENSG00000122779.17|TRIM24|TRA2A|TRA2A	902	+	5.863313	1.00746	-1.0	-1.0
chr7	139259266	139259370	ENSG00000157741.14|UBN2|TRA2A|TRA2A	902	+	4.251416	1.00746	-1.0	-1.0
chr7	139417469	139417639	ENSG00000146963.17|LUC7L2|TRA2A|TRA2A	923	+	3.5578701	1.1124058	-1.0	-1.0
chr7	139422177	139422297	ENSG00000146963.17|LUC7L2|TRA2A|TRA2A	905	+	3.2624066	1.0209495	-1.0	-1.0
chr7	139409562	139409654	ENSG00000146963.17|LUC7L2|TRA2A|TRA2A	992	+	4.386994	2.071709	-1.0	-1.0
chr7	139405643	139405787	ENSG00000146963.17|LUC7L2|TRA2A|TRA2A	966	+	4.8685436	1.4747853	-1.0	-1.0
chr7	139407238	139407350	ENSG00000146963.17|LUC7L2|TRA2A|TRA2A	902	+	3.1655588	1.0092156	-1.0	-1.0
chr7	139422177	139422297	ENSG00000269955.2|C7orf55-LUC7L2|TRA2A|TRA2A	905	+	3.2624066	1.0220065	-1.0	-1.0
chr7	139409562	139409654	ENSG00000269955.2|C7orf55-LUC7L2|TRA2A|TRA2A	992	+	4.386994	2.073864	-1.0	-1.0
chr7	139405643	139405787	ENSG00000269955.2|C7orf55-LUC7L2|TRA2A|TRA2A	966	+	4.8685436	1.4741131	-1.0	-1.0
chr7	139407238	139407350	ENSG00000269955.2|C7orf55-LUC7L2|TRA2A|TRA2A	902	+	3.1655588	1.0095288	-1.0	-1.0
chr7	139417537	139417642	ENSG00000269955.2|C7orf55-LUC7L2|TRA2A|TRA2A	902	+	2.654429	1.00746	-1.0	-1.0
chr7	139716631	139716781	ENSG00000064393.15|HIPK2|TRA2A|TRA2A	902	-	5.7049017	1.00746	-1.0	-1.0
chr7	140101985	140102095	ENSG00000006459.10|KDM7A|TRA2A|TRA2A	902	-	5.8672953	1.00746	-1.0	-1.0
chr7	140398430	140398545	ENSG00000157800.17|SLC37A3|TRA2A|TRA2A	902	-	5.893955	1.00746	-1.0	-1.0
chr7	148846489	148846598	ENSG00000106462.10|EZH2|TRA2A|TRA2A	943	-	6.4059386	1.2452079	-1.0	-1.0
chr7	148817813	148818117	ENSG00000106462.10|EZH2|TRA2A|TRA2A	971	-	6.1806645	1.5418922	-1.0	-1.0
chr7	148828739	148828854	ENSG00000106462.10|EZH2|TRA2A|TRA2A	925	-	3.1807876	1.1258621	-1.0	-1.0
chr7	149021006	149021147	ENSG00000155660.10|PDIA4|TRA2A|TRA2A	933	-	3.029576	1.1725856	-1.0	-1.0
chr7	151077562	151077667	ENSG00000164896.19|FASTK|TRA2A|TRA2A	902	-	5.7215443	1.00746	-1.0	-1.0
chr7	151080586	151080691	ENSG00000164896.19|FASTK|TRA2A|TRA2A	902	-	5.6853724	1.00746	-1.0	-1.0
chr7	152294827	152294952	ENSG00000055609.17|KMT2C|TRA2A|TRA2A	902	-	5.7812066	1.00746	-1.0	-1.0
chr7	152163206	152163456	ENSG00000055609.17|KMT2C|TRA2A|TRA2A	902	-	4.999563	1.00746	-1.0	-1.0
chr7	152162631	152162731	ENSG00000055609.17|KMT2C|TRA2A|TRA2A	902	-	2.9058692	1.00746	-1.0	-1.0
chr7	152162966	152163076	ENSG00000055609.17|KMT2C|TRA2A|TRA2A	902	-	5.83138	1.00746	-1.0	-1.0
chr7	152163091	152163191	ENSG00000055609.17|KMT2C|TRA2A|TRA2A	902	-	5.7193985	1.00746	-1.0	-1.0
chr7	152162736	152162906	ENSG00000055609.17|KMT2C|TRA2A|TRA2A	902	-	6.2005167	1.00746	-1.0	-1.0
chr7	152182495	152182594	ENSG00000055609.17|KMT2C|TRA2A|TRA2A	902	-	5.731302	1.00746	-1.0	-1.0
chr7	152158916	152159061	ENSG00000055609.17|KMT2C|TRA2A|TRA2A	902	-	4.0994253	1.00746	-1.0	-1.0
chr7	152162191	152162291	ENSG00000055609.17|KMT2C|TRA2A|TRA2A	902	-	5.731302	1.00746	-1.0	-1.0
chr7	152167150	152167305	ENSG00000055609.17|KMT2C|TRA2A|TRA2A	902	-	4.3141074	1.007453	-1.0	-1.0
chr7	152162316	152162441	ENSG00000055609.17|KMT2C|TRA2A|TRA2A	902	-	4.0753703	1.00746	-1.0	-1.0
chr7	152330630	152330735	ENSG00000055609.17|KMT2C|TRA2A|TRA2A	902	-	4.0168576	1.006997	-1.0	-1.0
chr7	155700772	155700957	ENSG00000184863.10|RBM33|TRA2A|TRA2A	971	+	4.240443	1.5447632	-1.0	-1.0
chr7	155680589	155680908	ENSG00000184863.10|RBM33|TRA2A|TRA2A	958	+	4.0964003	1.3814046	-1.0	-1.0
chr7	155744960	155745145	ENSG00000184863.10|RBM33|TRA2A|TRA2A	912	+	3.3102171	1.0563884	-1.0	-1.0
chr7	155741898	155742098	ENSG00000184863.10|RBM33|TRA2A|TRA2A	961	+	6.5843987	1.412154	-1.0	-1.0
chr7	155706853	155707023	ENSG00000184863.10|RBM33|TRA2A|TRA2A	954	+	6.0106707	1.3334469	-1.0	-1.0
chr7	155745500	155745665	ENSG00000184863.10|RBM33|TRA2A|TRA2A	932	+	6.29094	1.167899	-1.0	-1.0
chr7	156949997	156950102	ENSG00000146909.7|NOM1|TRA2A|TRA2A	902	+	5.760442	1.00746	-1.0	-1.0
chr7	156950332	156950724	ENSG00000146909.7|NOM1|TRA2A|TRA2A	970	+	5.3670583	1.5172808	-1.0	-1.0
chr7	157192576	157192681	ENSG00000009335.17|UBE3C|TRA2A|TRA2A	902	+	3.9557593	1.00746	-1.0	-1.0
chr7	157192582	157192682	ENSG00000225224.1|RPS27AP12|TRA2A|TRA2A	902	+	3.9557593	1.00746	-1.0	-1.0
chr7	158871141	158871562	ENSG00000126870.15|WDR60|TRA2A|TRA2A	983	+	4.6482615	1.7589898	-1.0	-1.0
chr7	158869854	158869908	ENSG00000126870.15|WDR60|TRA2A|TRA2A	960	+	6.6900187	1.3994159	-1.0	-1.0
chr7	158876608	158876691	ENSG00000126870.15|WDR60|TRA2A|TRA2A	987	+	7.250449	1.8733277	-1.0	-1.0
chr7	158856577	158856750	ENSG00000126870.15|WDR60|TRA2A|TRA2A	980	+	5.231803	1.7052097	-1.0	-1.0
chr7	158879683	158879989	ENSG00000126870.15|WDR60|TRA2A|TRA2A	962	+	5.804719	1.4205801	-1.0	-1.0
chr7	158901738	158901816	ENSG00000126870.15|WDR60|TRA2A|TRA2A	902	+	4.08932	1.00746	-1.0	-1.0
chr7	158891264	158891333	ENSG00000126870.15|WDR60|TRA2A|TRA2A	977	+	5.0712953	1.6397202	-1.0	-1.0
chr7	158902375	158902635	ENSG00000126870.15|WDR60|TRA2A|TRA2A	949	+	6.3986216	1.2896214	-1.0	-1.0
chr7	158884563	158884619	ENSG00000126870.15|WDR60|TRA2A|TRA2A	902	+	5.9310803	1.00746	-1.0	-1.0
chr8	673433	673833	ENSG00000104714.13|ERICH1|TRA2A|TRA2A	902	-	6.021566	1.0072814	-1.0	-1.0
chr8	17972498	17972687	ENSG00000078674.17|PCM1|TRA2A|TRA2A	952	+	6.445424	1.3164675	-1.0	-1.0
chr8	17963057	17963232	ENSG00000078674.17|PCM1|TRA2A|TRA2A	926	+	4.175622	1.132159	-1.0	-1.0
chr8	17957536	17957746	ENSG00000078674.17|PCM1|TRA2A|TRA2A	989	+	6.622843	1.952161	-1.0	-1.0
chr8	18011666	18011827	ENSG00000078674.17|PCM1|TRA2A|TRA2A	923	+	3.2744665	1.1159117	-1.0	-1.0
chr8	17938844	17938944	ENSG00000078674.17|PCM1|TRA2A|TRA2A	902	+	5.707301	1.00746	-1.0	-1.0
chr8	17964567	17964742	ENSG00000078674.17|PCM1|TRA2A|TRA2A	921	+	3.972518	1.1008985	-1.0	-1.0
chr8	25483965	25484075	ENSG00000184661.13|CDCA2|TRA2A|TRA2A	902	+	5.83138	1.00746	-1.0	-1.0
chr8	29049283	29049383	ENSG00000147421.17|HMBOX1|TRA2A|TRA2A	902	+	3.9528913	1.00746	-1.0	-1.0
chr8	31081021	31081216	ENSG00000165392.9|WRN|TRA2A|TRA2A	948	+	5.504817	1.2829294	-1.0	-1.0
chr8	33513474	33513578	ENSG00000239039.1|SNORD13|TRA2A|TRA2A	966	+	2.9051166	1.4698403	-1.0	-1.0
chr8	37872021	37872166	ENSG00000156675.15|RAB11FIP1|TRA2A|TRA2A	931	-	5.499067	1.1621839	-1.0	-1.0
chr8	37875079	37875229	ENSG00000156675.15|RAB11FIP1|TRA2A|TRA2A	902	-	4.2380557	1.00746	-1.0	-1.0
chr8	37872501	37872651	ENSG00000156675.15|RAB11FIP1|TRA2A|TRA2A	902	-	5.909086	1.00746	-1.0	-1.0
chr8	39017275	39017395	ENSG00000168615.11|ADAM9|TRA2A|TRA2A	902	+	5.9678426	1.0071878	-1.0	-1.0
chr8	41937365	41937470	ENSG00000083168.9|KAT6A|TRA2A|TRA2A	901	-	5.750808	1.0064601	-1.0	-1.0
chr8	41934423	41934648	ENSG00000083168.9|KAT6A|TRA2A|TRA2A	911	-	6.205753	1.0522264	-1.0	-1.0
chr8	41933493	41933613	ENSG00000083168.9|KAT6A|TRA2A|TRA2A	902	-	5.9294467	1.00746	-1.0	-1.0
chr8	43010304	43010405	ENSG00000168172.8|HOOK3|TRA2A|TRA2A	902	+	6.135724	1.00746	-1.0	-1.0
chr8	47807136	47807296	ENSG00000253729.7|PRKDC|TRA2A|TRA2A	902	-	3.6644826	1.00746	-1.0	-1.0
chr8	48043056	48043171	ENSG00000169139.11|UBE2V2|TRA2A|TRA2A	902	+	4.0168576	1.0068966	-1.0	-1.0
chr8	52656557	52656662	ENSG00000023287.12|RB1CC1|TRA2A|TRA2A	902	-	5.7193985	1.00746	-1.0	-1.0
chr8	52656077	52656312	ENSG00000023287.12|RB1CC1|TRA2A|TRA2A	902	-	4.921569	1.00746	-1.0	-1.0
chr8	53993600	53993750	ENSG00000187735.13|TCEA1|TRA2A|TRA2A	983	-	4.8241367	1.7657609	-1.0	-1.0
chr8	55799093	55799220	ENSG00000137574.10|TGS1|TRA2A|TRA2A	902	+	6.0269423	1.00746	-1.0	-1.0
chr8	56073761	56073901	ENSG00000008988.9|RPS20|TRA2A|TRA2A	935	-	3.6210458	1.189936	-1.0	-1.0
chr8	56073834	56073901	ENSG00000238650.1|SNORD54|TRA2A|TRA2A	950	-	3.333366	1.2980213	-1.0	-1.0
chr8	57210067	57210182	ENSG00000253301.5|LINC01606|TRA2A|TRA2A	902	+	5.9569893	1.00746	-1.0	-1.0
chr8	57205638	57205948	ENSG00000253301.5|LINC01606|TRA2A|TRA2A	949	+	6.501122	1.2962089	-1.0	-1.0
chr8	57204088	57204283	ENSG00000253301.5|LINC01606|TRA2A|TRA2A	943	+	6.360104	1.2466373	-1.0	-1.0
chr8	57209627	57209817	ENSG00000253301.5|LINC01606|TRA2A|TRA2A	902	+	6.088757	1.0072663	-1.0	-1.0
chr8	57209852	57210037	ENSG00000253301.5|LINC01606|TRA2A|TRA2A	935	+	6.373472	1.1840701	-1.0	-1.0
chr8	57215227	57215402	ENSG00000253301.5|LINC01606|TRA2A|TRA2A	917	+	6.258729	1.0804899	-1.0	-1.0
chr8	66922405	66922610	ENSG00000245910.8|SNHG6|TRA2A|TRA2A	919	-	2.0825922	1.089234	-1.0	-1.0
chr8	66922466	66922555	ENSG00000254341.2|SNORD87|TRA2A|TRA2A	902	-	1.6812401	1.00746	-1.0	-1.0
chr8	67115998	67116122	ENSG00000104218.14|CSPP1|TRA2A|TRA2A	902	+	6.2294884	1.00746	-1.0	-1.0
chr8	67158446	67158591	ENSG00000104218.14|CSPP1|TRA2A|TRA2A	941	+	6.4458685	1.228454	-1.0	-1.0
chr8	67095352	67095452	ENSG00000104218.14|CSPP1|TRA2A|TRA2A	902	+	5.7470646	1.00746	-1.0	-1.0
chr8	67137455	67137603	ENSG00000104218.14|CSPP1|TRA2A|TRA2A	938	+	6.430404	1.208234	-1.0	-1.0
chr8	67131970	67132075	ENSG00000104218.14|CSPP1|TRA2A|TRA2A	902	+	5.731302	1.00746	-1.0	-1.0
chr8	67158990	67159137	ENSG00000104218.14|CSPP1|TRA2A|TRA2A	956	+	6.5325565	1.3607129	-1.0	-1.0
chr8	67095462	67095567	ENSG00000104218.14|CSPP1|TRA2A|TRA2A	902	+	5.85706	1.00746	-1.0	-1.0
chr8	67291951	67292086	ENSG00000066777.8|ARFGEF1|TRA2A|TRA2A	902	-	5.830718	1.00746	-1.0	-1.0
chr8	73293598	73293723	ENSG00000147604.13|RPL7|TRA2A|TRA2A	902	-	2.191257	1.00746	-1.0	-1.0
chr8	90261210	90261400	ENSG00000253394.5|LINC00534|TRA2A|TRA2A	906	+	6.2106147	1.0275215	-1.0	-1.0
chr8	91071137	91071237	ENSG00000155100.10|OTUD6B|TRA2A|TRA2A	901	+	3.45806	1.0026293	-1.0	-1.0
chr8	91070285	91070466	ENSG00000155100.10|OTUD6B|TRA2A|TRA2A	948	+	6.530348	1.2830533	-1.0	-1.0
chr8	93736090	93736240	ENSG00000183808.11|RBM12B|TRA2A|TRA2A	902	-	4.397235	1.00746	-1.0	-1.0
chr8	93734575	93734675	ENSG00000183808.11|RBM12B|TRA2A|TRA2A	902	-	5.8532414	1.00746	-1.0	-1.0
chr8	93735040	93735140	ENSG00000183808.11|RBM12B|TRA2A|TRA2A	902	-	5.7193985	1.00746	-1.0	-1.0
chr8	93733955	93734085	ENSG00000183808.11|RBM12B|TRA2A|TRA2A	902	-	5.793974	1.00746	-1.0	-1.0
chr8	94529069	94529342	ENSG00000164944.11|VIRMA|TRA2A|TRA2A	997	-	7.285023	2.5478282	-1.0	-1.0
chr8	94530962	94531085	ENSG00000164944.11|VIRMA|TRA2A|TRA2A	979	-	4.6935086	1.6704084	-1.0	-1.0
chr8	94534888	94535007	ENSG00000164944.11|VIRMA|TRA2A|TRA2A	929	-	6.383666	1.1487522	-1.0	-1.0
chr8	94527237	94527363	ENSG00000164944.11|VIRMA|TRA2A|TRA2A	902	-	6.1634846	1.00746	-1.0	-1.0
chr8	96231744	96231994	ENSG00000156467.9|UQCRB|TRA2A|TRA2A	921	-	3.2365274	1.1035988	-1.0	-1.0
chr8	97713661	97713769	ENSG00000147649.9|MTDH|TRA2A|TRA2A	902	+	6.050232	1.00746	-1.0	-1.0
chr8	97644733	97644887	ENSG00000147649.9|MTDH|TRA2A|TRA2A	902	+	6.1605134	1.00746	-1.0	-1.0
chr8	102285141	102285246	ENSG00000104517.12|UBR5|TRA2A|TRA2A	941	-	6.721454	1.2304137	-1.0	-1.0
chr8	102289467	102289567	ENSG00000104517.12|UBR5|TRA2A|TRA2A	902	-	3.5365262	1.00746	-1.0	-1.0
chr8	102288154	102288266	ENSG00000104517.12|UBR5|TRA2A|TRA2A	907	-	2.9810452	1.0334145	-1.0	-1.0
chr8	116848945	116849125	ENSG00000164754.14|RAD21|TRA2A|TRA2A	991	-	5.1838803	2.0651739	-1.0	-1.0
chr8	116850617	116850832	ENSG00000164754.14|RAD21|TRA2A|TRA2A	957	-	3.8183734	1.3713626	-1.0	-1.0
chr8	116847579	116847691	ENSG00000164754.14|RAD21|TRA2A|TRA2A	902	-	5.8071404	1.0073763	-1.0	-1.0
chr8	116858356	116858456	ENSG00000164754.14|RAD21|TRA2A|TRA2A	901	-	5.9822307	1.0063306	-1.0	-1.0
chr8	123253314	123253519	ENSG00000259305.6|ZHX1-C8orf76|TRA2A|TRA2A	975	-	6.6565814	1.6054224	-1.0	-1.0
chr8	123253614	123253744	ENSG00000259305.6|ZHX1-C8orf76|TRA2A|TRA2A	902	-	5.8806524	1.007005	-1.0	-1.0
chr8	123253318	123253523	ENSG00000165156.14|ZHX1|TRA2A|TRA2A	974	-	6.6527734	1.5906645	-1.0	-1.0
chr8	123253613	123253748	ENSG00000165156.14|ZHX1|TRA2A|TRA2A	902	-	5.8737206	1.0073442	-1.0	-1.0
chr8	123370024	123370124	ENSG00000156802.12|ATAD2|TRA2A|TRA2A	902	-	3.937934	1.00746	-1.0	-1.0
chr8	123371235	123371338	ENSG00000156802.12|ATAD2|TRA2A|TRA2A	983	-	7.253272	1.7725148	-1.0	-1.0
chr8	123334214	123334314	ENSG00000156802.12|ATAD2|TRA2A|TRA2A	902	-	6.064122	1.00746	-1.0	-1.0
chr8	123369072	123369175	ENSG00000156802.12|ATAD2|TRA2A|TRA2A	920	-	3.988783	1.0942438	-1.0	-1.0
chr8	123369820	123370024	ENSG00000156802.12|ATAD2|TRA2A|TRA2A	992	-	6.3453383	2.0799065	-1.0	-1.0
chr8	123370902	123370990	ENSG00000156802.12|ATAD2|TRA2A|TRA2A	995	-	5.3479314	2.2806048	-1.0	-1.0
chr8	123337674	123337821	ENSG00000156802.12|ATAD2|TRA2A|TRA2A	921	-	5.760609	1.1008661	-1.0	-1.0
chr8	127740720	127740835	ENSG00000136997.17|MYC|TRA2A|TRA2A	902	+	6.000516	1.00746	-1.0	-1.0
chr8	127740840	127740940	ENSG00000136997.17|MYC|TRA2A|TRA2A	902	+	4.0522604	1.00746	-1.0	-1.0
chr8	127896853	127897038	ENSG00000249859.9|PVT1|TRA2A|TRA2A	902	+	5.9514666	1.00746	-1.0	-1.0
chr8	127898628	127898818	ENSG00000249859.9|PVT1|TRA2A|TRA2A	902	+	6.034451	1.0072767	-1.0	-1.0
chr8	127898303	127898588	ENSG00000249859.9|PVT1|TRA2A|TRA2A	902	+	5.286908	1.00746	-1.0	-1.0
chr8	127897083	127897468	ENSG00000249859.9|PVT1|TRA2A|TRA2A	936	+	6.0164657	1.1951085	-1.0	-1.0
chr8	140883967	140884077	ENSG00000169398.19|PTK2|TRA2A|TRA2A	902	-	5.731302	1.00746	-1.0	-1.0
chr8	143808643	143808818	ENSG00000180900.18|SCRIB|TRA2A|TRA2A	902	-	5.791006	1.00746	-1.0	-1.0
chr8	143839668	143839808	ENSG00000185189.17|NRBP2|TRA2A|TRA2A	902	-	5.922909	1.00746	-1.0	-1.0
chr8	143922978	143923093	ENSG00000178209.14|PLEC|TRA2A|TRA2A	902	-	4.0356736	1.00746	-1.0	-1.0
chr8	143929463	143929571	ENSG00000178209.14|PLEC|TRA2A|TRA2A	902	-	5.748274	1.0067934	-1.0	-1.0
chr8	143921536	143921641	ENSG00000178209.14|PLEC|TRA2A|TRA2A	902	-	5.7719083	1.00746	-1.0	-1.0
chr8	143922111	143922346	ENSG00000178209.14|PLEC|TRA2A|TRA2A	902	-	4.8311996	1.00746	-1.0	-1.0
chr8	143917686	143917806	ENSG00000178209.14|PLEC|TRA2A|TRA2A	902	-	5.742172	1.00746	-1.0	-1.0
chr8	143926783	143926882	ENSG00000178209.14|PLEC|TRA2A|TRA2A	902	-	5.73797	1.00746	-1.0	-1.0
chr8	143925223	143925323	ENSG00000178209.14|PLEC|TRA2A|TRA2A	902	-	5.844554	1.00746	-1.0	-1.0
chr8	143923458	143923633	ENSG00000178209.14|PLEC|TRA2A|TRA2A	902	-	5.8147974	1.00746	-1.0	-1.0
chr8	143925638	143925753	ENSG00000178209.14|PLEC|TRA2A|TRA2A	902	-	5.7770495	1.00746	-1.0	-1.0
chr8	143919946	143920046	ENSG00000178209.14|PLEC|TRA2A|TRA2A	902	-	5.9614286	1.00746	-1.0	-1.0
chr8	143932414	143932561	ENSG00000178209.14|PLEC|TRA2A|TRA2A	902	-	6.0970283	1.00746	-1.0	-1.0
chr8	143925448	143925563	ENSG00000178209.14|PLEC|TRA2A|TRA2A	902	-	4.0633793	1.00746	-1.0	-1.0
chr8	143924428	143924663	ENSG00000178209.14|PLEC|TRA2A|TRA2A	902	-	5.8727174	1.0074571	-1.0	-1.0
chr8	143923638	143923843	ENSG00000178209.14|PLEC|TRA2A|TRA2A	902	-	5.8276014	1.00746	-1.0	-1.0
chr8	143920291	143920426	ENSG00000178209.14|PLEC|TRA2A|TRA2A	902	-	5.7718053	1.00746	-1.0	-1.0
chr8	143923993	143924248	ENSG00000178209.14|PLEC|TRA2A|TRA2A	902	-	4.1830688	1.00746	-1.0	-1.0
chr8	143922538	143922643	ENSG00000178209.14|PLEC|TRA2A|TRA2A	902	-	5.6853724	1.00746	-1.0	-1.0
chr8	143923258	143923368	ENSG00000178209.14|PLEC|TRA2A|TRA2A	902	-	5.764788	1.00746	-1.0	-1.0
chr8	143923853	143923953	ENSG00000178209.14|PLEC|TRA2A|TRA2A	902	-	5.697456	1.00746	-1.0	-1.0
chr8	143922658	143922828	ENSG00000178209.14|PLEC|TRA2A|TRA2A	902	-	5.842064	1.00746	-1.0	-1.0
chr8	143924673	143924993	ENSG00000178209.14|PLEC|TRA2A|TRA2A	908	-	6.0911117	1.0359143	-1.0	-1.0
chr8	144052326	144052448	ENSG00000178814.16|OPLAH|TRA2A|TRA2A	960	-	5.866299	1.4026213	-1.0	-1.0
chr8	144056760	144056860	ENSG00000178814.16|OPLAH|TRA2A|TRA2A	901	-	5.733586	1.005338	-1.0	-1.0
chr8	144396134	144396294	ENSG00000071894.16|CPSF1|TRA2A|TRA2A	902	-	6.0421762	1.0073085	-1.0	-1.0
chr8	144425270	144425370	ENSG00000160948.13|VPS28|TRA2A|TRA2A	902	-	5.8111215	1.00746	-1.0	-1.0
chr9	277451	277591	ENSG00000107099.15|DOCK8|TRA2A|TRA2A	902	+	5.7945848	1.00746	-1.0	-1.0
chr9	2161775	2161895	ENSG00000080503.22|SMARCA2|TRA2A|TRA2A	902	+	6.0281777	1.00746	-1.0	-1.0
chr9	2123818	2123937	ENSG00000080503.22|SMARCA2|TRA2A|TRA2A	902	+	5.7888393	1.00746	-1.0	-1.0
chr9	15474018	15474237	ENSG00000164985.14|PSIP1|TRA2A|TRA2A	977	-	6.0958495	1.6448891	-1.0	-1.0
chr9	15472595	15472705	ENSG00000164985.14|PSIP1|TRA2A|TRA2A	902	-	5.788703	1.00746	-1.0	-1.0
chr9	33934228	33934364	ENSG00000137073.21|UBAP2|TRA2A|TRA2A	966	-	3.8696706	1.4639767	-1.0	-1.0
chr9	33934295	33934376	ENSG00000238300.1|SNORD121B|TRA2A|TRA2A	944	-	2.8416655	1.2500677	-1.0	-1.0
chr9	35689703	35689863	ENSG00000198467.13|TPM2|TRA2A|TRA2A	930	-	6.3323326	1.1535789	-1.0	-1.0
chr9	35690253	35690408	ENSG00000198467.13|TPM2|TRA2A|TRA2A	902	-	5.714284	1.00746	-1.0	-1.0
chr9	35685433	35685538	ENSG00000198467.13|TPM2|TRA2A|TRA2A	937	-	6.4764767	1.2038038	-1.0	-1.0
chr9	35690583	35690683	ENSG00000198467.13|TPM2|TRA2A|TRA2A	902	-	5.7215443	1.00746	-1.0	-1.0
chr9	35690008	35690133	ENSG00000198467.13|TPM2|TRA2A|TRA2A	902	-	5.776184	1.00746	-1.0	-1.0
chr9	35689145	35689271	ENSG00000198467.13|TPM2|TRA2A|TRA2A	914	-	6.367322	1.064517	-1.0	-1.0
chr9	35711674	35711789	ENSG00000137076.20|TLN1|TRA2A|TRA2A	902	-	5.804902	1.0072285	-1.0	-1.0
chr9	35724571	35724724	ENSG00000137076.20|TLN1|TRA2A|TRA2A	902	-	4.1314726	1.0072782	-1.0	-1.0
chr9	37357134	37357264	ENSG00000147905.17|ZCCHC7|TRA2A|TRA2A	902	+	4.857689	1.00746	-1.0	-1.0
chr9	69248011	69248121	ENSG00000119139.17|TJP2|TRA2A|TRA2A	902	+	4.138241	1.00746	-1.0	-1.0
chr9	83979452	83979557	ENSG00000165119.20|HNRNPK|TRA2A|TRA2A	901	-	4.0666537	1.0058987	-1.0	-1.0
chr9	86352689	86352794	ENSG00000083223.17|ZCCHC6|TRA2A|TRA2A	902	-	5.7470646	1.00746	-1.0	-1.0
chr9	86322997	86323292	ENSG00000083223.17|ZCCHC6|TRA2A|TRA2A	937	-	5.690165	1.1998041	-1.0	-1.0
chr9	86301435	86301540	ENSG00000083223.17|ZCCHC6|TRA2A|TRA2A	902	-	5.816885	1.00746	-1.0	-1.0
chr9	92239541	92239686	ENSG00000196305.17|IARS|TRA2A|TRA2A	902	-	5.8851576	1.007324	-1.0	-1.0
chr9	92250186	92250289	ENSG00000196305.17|IARS|TRA2A|TRA2A	902	-	6.222373	1.00746	-1.0	-1.0
chr9	92239936	92240121	ENSG00000196305.17|IARS|TRA2A|TRA2A	902	-	5.875608	1.00746	-1.0	-1.0
chr9	92292391	92292516	ENSG00000196305.17|IARS|TRA2A|TRA2A	923	-	2.9012454	1.1144214	-1.0	-1.0
chr9	92299914	92300059	ENSG00000198000.11|NOL8|TRA2A|TRA2A	902	-	6.065061	1.00746	-1.0	-1.0
chr9	97330621	97330767	ENSG00000255036.6|AL512590.3|TRA2A|TRA2A	902	+	5.9122987	1.00746	-1.0	-1.0
chr9	97330621	97330767	ENSG00000197816.13|CCDC180|TRA2A|TRA2A	902	+	5.9122987	1.00746	-1.0	-1.0
chr9	97524190	97524295	ENSG00000136842.13|TMOD1|TRA2A|TRA2A	902	+	4.0302095	1.00746	-1.0	-1.0
chr9	97564042	97564162	ENSG00000136842.13|TMOD1|TRA2A|TRA2A	902	+	5.9860134	1.0071199	-1.0	-1.0
chr9	97931074	97931221	ENSG00000136929.12|HEMGN|TRA2A|TRA2A	902	-	6.28491	1.00746	-1.0	-1.0
chr9	97930034	97930364	ENSG00000136929.12|HEMGN|TRA2A|TRA2A	958	-	5.5870733	1.3762885	-1.0	-1.0
chr9	98015267	98015363	ENSG00000136938.8|ANP32B|TRA2A|TRA2A	939	+	4.6255927	1.212952	-1.0	-1.0
chr9	98011270	98011389	ENSG00000136938.8|ANP32B|TRA2A|TRA2A	1000	+	6.3373923	14.498768	-1.0	-1.0
chr9	97983360	97983609	ENSG00000136938.8|ANP32B|TRA2A|TRA2A	927	+	2.6651387	1.135843	-1.0	-1.0
chr9	98011173	98011270	ENSG00000136938.8|ANP32B|TRA2A|TRA2A	902	+	4.3817906	1.00746	-1.0	-1.0
chr9	98012324	98012420	ENSG00000136938.8|ANP32B|TRA2A|TRA2A	902	+	5.83138	1.00746	-1.0	-1.0
chr9	98004939	98005244	ENSG00000136938.8|ANP32B|TRA2A|TRA2A	997	+	3.6111555	2.5573149	-1.0	-1.0
chr9	98015363	98015668	ENSG00000136938.8|ANP32B|TRA2A|TRA2A	947	+	2.9302156	1.278459	-1.0	-1.0
chr9	98012420	98012472	ENSG00000136938.8|ANP32B|TRA2A|TRA2A	1000	+	5.4104934	4.4859223	-1.0	-1.0
chr9	111653053	111653273	ENSG00000244115.1|DNAJC25-GNG10|TRA2A|TRA2A	948	+	6.5688562	1.2865368	-1.0	-1.0
chr9	111653099	111653254	ENSG00000059769.19|DNAJC25|TRA2A|TRA2A	960	+	6.7923307	1.4033289	-1.0	-1.0
chr9	113169773	113169942	ENSG00000119321.8|FKBP15|TRA2A|TRA2A	902	-	5.8545427	1.00746	-1.0	-1.0
chr9	113408829	113408983	ENSG00000148229.12|POLE3|TRA2A|TRA2A	902	-	6.1305895	1.00746	-1.0	-1.0
chr9	120536381	120536486	ENSG00000136861.17|CDK5RAP2|TRA2A|TRA2A	901	-	3.5035963	1.0054159	-1.0	-1.0
chr9	120518426	120518616	ENSG00000136861.17|CDK5RAP2|TRA2A|TRA2A	962	-	4.5354385	1.4180406	-1.0	-1.0
chr9	120408340	120408460	ENSG00000136861.17|CDK5RAP2|TRA2A|TRA2A	902	-	5.7875047	1.00746	-1.0	-1.0
chr9	120471747	120471852	ENSG00000136861.17|CDK5RAP2|TRA2A|TRA2A	961	-	6.5590124	1.4061418	-1.0	-1.0
chr9	120467859	120467997	ENSG00000136861.17|CDK5RAP2|TRA2A|TRA2A	946	-	6.419471	1.2646328	-1.0	-1.0
chr9	120437414	120437527	ENSG00000136861.17|CDK5RAP2|TRA2A|TRA2A	902	-	5.7846174	1.0069295	-1.0	-1.0
chr9	120527815	120527920	ENSG00000136861.17|CDK5RAP2|TRA2A|TRA2A	902	-	5.822794	1.00746	-1.0	-1.0
chr9	120524985	120525078	ENSG00000136861.17|CDK5RAP2|TRA2A|TRA2A	902	-	6.424937	1.00746	-1.0	-1.0
chr9	121142155	121142255	ENSG00000119397.16|CNTRL|TRA2A|TRA2A	902	+	5.754618	1.00746	-1.0	-1.0
chr9	121141420	121141588	ENSG00000119397.16|CNTRL|TRA2A|TRA2A	928	+	6.2475734	1.140004	-1.0	-1.0
chr9	122880155	122880305	ENSG00000056586.15|RC3H2|TRA2A|TRA2A	931	-	3.5202343	1.1624694	-1.0	-1.0
chr9	124861508	124861628	ENSG00000136942.14|RPL35|TRA2A|TRA2A	904	-	2.582465	1.0166847	-1.0	-1.0
chr9	124911900	124912026	ENSG00000136935.13|GOLGA1|TRA2A|TRA2A	902	-	6.1065135	1.00746	-1.0	-1.0
chr9	125238604	125238709	ENSG00000044574.7|HSPA5|TRA2A|TRA2A	902	-	2.335372	1.00746	-1.0	-1.0
chr9	125238714	125238827	ENSG00000044574.7|HSPA5|TRA2A|TRA2A	906	-	2.4637182	1.0268689	-1.0	-1.0
chr9	125236547	125237067	ENSG00000044574.7|HSPA5|TRA2A|TRA2A	987	-	3.8191044	1.8915999	-1.0	-1.0
chr9	125238965	125239160	ENSG00000044574.7|HSPA5|TRA2A|TRA2A	908	-	2.4906797	1.0340664	-1.0	-1.0
chr9	125355643	125355758	ENSG00000165219.21|GAPVD1|TRA2A|TRA2A	902	+	5.8107867	1.00746	-1.0	-1.0
chr9	128179118	128179263	ENSG00000148337.20|CIZ1|TRA2A|TRA2A	938	-	5.543212	1.2095048	-1.0	-1.0
chr9	128180414	128180523	ENSG00000148337.20|CIZ1|TRA2A|TRA2A	961	-	3.716666	1.4100906	-1.0	-1.0
chr9	128178428	128178528	ENSG00000148337.20|CIZ1|TRA2A|TRA2A	902	-	4.050329	1.00746	-1.0	-1.0
chr9	128168934	128169179	ENSG00000148337.20|CIZ1|TRA2A|TRA2A	919	-	3.2502518	1.090632	-1.0	-1.0
chr9	128179283	128179415	ENSG00000148337.20|CIZ1|TRA2A|TRA2A	925	-	3.7171814	1.1248612	-1.0	-1.0
chr9	128261135	128261259	ENSG00000167110.17|GOLGA2|TRA2A|TRA2A	935	-	3.7804854	1.1880621	-1.0	-1.0
chr9	128260185	128260350	ENSG00000167110.17|GOLGA2|TRA2A|TRA2A	902	-	5.7870207	1.00746	-1.0	-1.0
chr9	128262562	128262802	ENSG00000167110.17|GOLGA2|TRA2A|TRA2A	914	-	4.186991	1.065243	-1.0	-1.0
chr9	128473609	128473741	ENSG00000136811.16|ODF2|TRA2A|TRA2A	921	+	6.2845864	1.1014484	-1.0	-1.0
chr9	128484700	128484886	ENSG00000136811.16|ODF2|TRA2A|TRA2A	906	+	4.7675033	1.0279762	-1.0	-1.0
chr9	128485364	128485469	ENSG00000136811.16|ODF2|TRA2A|TRA2A	902	+	5.8290105	1.00746	-1.0	-1.0
chr9	128471307	128471447	ENSG00000136811.16|ODF2|TRA2A|TRA2A	902	+	5.858762	1.00746	-1.0	-1.0
chr9	128487914	128488024	ENSG00000136811.16|ODF2|TRA2A|TRA2A	902	+	6.081543	1.00746	-1.0	-1.0
chr9	128693895	128694042	ENSG00000119335.16|SET|TRA2A|TRA2A	1000	+	4.884235	4.3138585	-1.0	-1.0
chr9	131207242	131207347	ENSG00000126883.16|NUP214|TRA2A|TRA2A	902	+	5.748247	1.00746	-1.0	-1.0
chr9	131204617	131204857	ENSG00000126883.16|NUP214|TRA2A|TRA2A	902	+	5.761032	1.00746	-1.0	-1.0
chr9	131207812	131207947	ENSG00000126883.16|NUP214|TRA2A|TRA2A	902	+	5.91974	1.00746	-1.0	-1.0
chr9	131464802	131464952	ENSG00000130723.18|PRRC2B|TRA2A|TRA2A	902	+	3.6606045	1.00746	-1.0	-1.0
chr9	131447711	131447846	ENSG00000130723.18|PRRC2B|TRA2A|TRA2A	902	+	5.8934565	1.00746	-1.0	-1.0
chr9	131459183	131459318	ENSG00000130723.18|PRRC2B|TRA2A|TRA2A	902	+	5.875913	1.0071948	-1.0	-1.0
chr9	131475163	131475263	ENSG00000130723.18|PRRC2B|TRA2A|TRA2A	902	+	5.83138	1.00746	-1.0	-1.0
chr9	133350096	133350236	ENSG00000148303.16|RPL7A|TRA2A|TRA2A	942	+	3.0542073	1.2362665	-1.0	-1.0
chr9	133350396	133350591	ENSG00000148303.16|RPL7A|TRA2A|TRA2A	918	+	2.8379357	1.0855309	-1.0	-1.0
chr9	133350849	133350984	ENSG00000148303.16|RPL7A|TRA2A|TRA2A	992	+	3.749058	2.0984948	-1.0	-1.0
chr9	133349386	133349546	ENSG00000148303.16|RPL7A|TRA2A|TRA2A	965	+	3.160904	1.4522111	-1.0	-1.0
chr9	133349395	133349470	ENSG00000206611.1|SNORD24|TRA2A|TRA2A	965	+	2.6724217	1.4532176	-1.0	-1.0
chr9	133350455	133350528	ENSG00000199744.1|SNORD36A|TRA2A|TRA2A	939	+	2.9322362	1.2139925	-1.0	-1.0
chr9	133350846	133350912	ENSG00000252542.1|SNORD36C|TRA2A|TRA2A	990	+	3.0622332	1.9812543	-1.0	-1.0
chr9	134036182	134036297	ENSG00000169925.16|BRD3|TRA2A|TRA2A	902	-	5.81042	1.00746	-1.0	-1.0
chr9	134040033	134040268	ENSG00000169925.16|BRD3|TRA2A|TRA2A	987	-	6.9968996	1.8891115	-1.0	-1.0
chr9	135822213	135822358	ENSG00000130559.18|CAMSAP1|TRA2A|TRA2A	902	-	5.799909	1.00746	-1.0	-1.0
chr9	135947640	135947785	ENSG00000130560.8|UBAC1|TRA2A|TRA2A	902	-	4.652821	1.00746	-1.0	-1.0
chr9	135953679	135953819	ENSG00000130560.8|UBAC1|TRA2A|TRA2A	904	-	3.8238392	1.0176617	-1.0	-1.0
chr9	135945893	135945997	ENSG00000130560.8|UBAC1|TRA2A|TRA2A	902	-	2.9293928	1.00746	-1.0	-1.0
chr9	135947810	135947980	ENSG00000130560.8|UBAC1|TRA2A|TRA2A	908	-	3.666765	1.0369648	-1.0	-1.0
chr9	135961099	135961209	ENSG00000130560.8|UBAC1|TRA2A|TRA2A	902	-	2.6063564	1.00746	-1.0	-1.0
chr9	136670800	136670949	ENSG00000172889.15|EGFL7|TRA2A|TRA2A	902	+	6.237648	1.00746	-1.0	-1.0
chr9	136670440	136670570	ENSG00000172889.15|EGFL7|TRA2A|TRA2A	902	+	6.045451	1.0073277	-1.0	-1.0
chr9	136726683	136726793	ENSG00000233016.6|SNHG7|TRA2A|TRA2A	916	-	2.7788057	1.0759132	-1.0	-1.0
chr9	136839221	136839481	ENSG00000196642.18|RABL6|TRA2A|TRA2A	928	+	4.739327	1.141713	-1.0	-1.0
chr9	136840321	136840726	ENSG00000196642.18|RABL6|TRA2A|TRA2A	943	+	4.0706315	1.2452062	-1.0	-1.0
chr9	136839693	136839865	ENSG00000196642.18|RABL6|TRA2A|TRA2A	961	+	4.535043	1.4093989	-1.0	-1.0
chr9	136835740	136835875	ENSG00000196642.18|RABL6|TRA2A|TRA2A	902	+	5.9943724	1.00746	-1.0	-1.0
chr9	136840153	136840212	ENSG00000196642.18|RABL6|TRA2A|TRA2A	986	+	7.2795143	1.8484596	-1.0	-1.0
chr9	136831800	136831915	ENSG00000196642.18|RABL6|TRA2A|TRA2A	902	+	5.770257	1.00746	-1.0	-1.0
chr9	136862313	136862468	ENSG00000107223.12|EDF1|TRA2A|TRA2A	902	-	5.9909196	1.00746	-1.0	-1.0
chr9	137112911	137113021	ENSG00000176978.13|DPP7|TRA2A|TRA2A	902	-	5.750808	1.006619	-1.0	-1.0
chr9	137114242	137114342	ENSG00000176978.13|DPP7|TRA2A|TRA2A	902	-	5.6906433	1.00746	-1.0	-1.0
chr9	137112416	137112546	ENSG00000176978.13|DPP7|TRA2A|TRA2A	902	-	6.003584	1.00746	-1.0	-1.0
chrX	1599191	1599501	ENSG00000197976.11|AKAP17A|TRA2A|TRA2A	935	+	4.950383	1.1869963	-1.0	-1.0
chrX	1593463	1593568	ENSG00000197976.11|AKAP17A|TRA2A|TRA2A	902	+	5.6966405	1.00746	-1.0	-1.0
chrX	1595393	1595532	ENSG00000197976.11|AKAP17A|TRA2A|TRA2A	920	+	4.7302103	1.0968796	-1.0	-1.0
chrX	11762139	11762244	ENSG00000005302.17|MSL3|TRA2A|TRA2A	902	+	5.893939	1.00746	-1.0	-1.0
chrX	13768094	13768219	ENSG00000046651.14|OFD1|TRA2A|TRA2A	902	+	5.735506	1.0069385	-1.0	-1.0
chrX	13767126	13767284	ENSG00000046651.14|OFD1|TRA2A|TRA2A	978	+	6.9925075	1.6586093	-1.0	-1.0
chrX	15803687	15803796	ENSG00000169249.12|ZRSR2|TRA2A|TRA2A	963	+	6.7628064	1.4365262	-1.0	-1.0
chrX	15822830	15822930	ENSG00000169249.12|ZRSR2|TRA2A|TRA2A	902	+	5.707301	1.00746	-1.0	-1.0
chrX	15804110	15804197	ENSG00000169249.12|ZRSR2|TRA2A|TRA2A	985	+	7.2752852	1.8197448	-1.0	-1.0
chrX	15799871	15799953	ENSG00000169249.12|ZRSR2|TRA2A|TRA2A	902	+	5.9694386	1.00746	-1.0	-1.0
chrX	20136136	20136236	ENSG00000173674.10|EIF1AX|TRA2A|TRA2A	902	-	3.5447001	1.00746	-1.0	-1.0
chrX	24717309	24717429	ENSG00000101868.10|POLA1|TRA2A|TRA2A	902	+	5.9676275	1.00746	-1.0	-1.0
chrX	41085649	41085749	ENSG00000124486.12|USP9X|TRA2A|TRA2A	902	+	5.707301	1.00746	-1.0	-1.0
chrX	48802693	48802798	ENSG00000094631.18|HDAC6|TRA2A|TRA2A	902	+	5.716838	1.00746	-1.0	-1.0
chrX	48925921	48926046	ENSG00000068308.13|OTUD5|TRA2A|TRA2A	902	-	5.0241404	1.00746	-1.0	-1.0
chrX	48983282	48983392	ENSG00000068400.13|GRIPAP1|TRA2A|TRA2A	902	-	4.0420265	1.0070064	-1.0	-1.0
chrX	53086071	53086186	ENSG00000184205.14|TSPYL2|TRA2A|TRA2A	902	+	5.7130737	1.0067526	-1.0	-1.0
chrX	53413231	53413435	ENSG00000072501.17|SMC1A|TRA2A|TRA2A	955	-	4.3884616	1.347814	-1.0	-1.0
chrX	53403776	53403893	ENSG00000072501.17|SMC1A|TRA2A|TRA2A	902	-	6.187	1.00746	-1.0	-1.0
chrX	53405770	53405956	ENSG00000072501.17|SMC1A|TRA2A|TRA2A	905	-	3.9038775	1.0218719	-1.0	-1.0
chrX	53379928	53380028	ENSG00000072501.17|SMC1A|TRA2A|TRA2A	902	-	5.673234	1.00746	-1.0	-1.0
chrX	53399588	53399730	ENSG00000072501.17|SMC1A|TRA2A|TRA2A	902	-	5.8190494	1.00746	-1.0	-1.0
chrX	53411994	53412253	ENSG00000072501.17|SMC1A|TRA2A|TRA2A	938	-	3.5691485	1.2104354	-1.0	-1.0
chrX	53411760	53411901	ENSG00000072501.17|SMC1A|TRA2A|TRA2A	989	-	7.4635706	1.9619893	-1.0	-1.0
chrX	53383096	53383246	ENSG00000072501.17|SMC1A|TRA2A|TRA2A	909	-	6.205496	1.0403008	-1.0	-1.0
chrX	53409420	53409503	ENSG00000072501.17|SMC1A|TRA2A|TRA2A	921	-	4.452527	1.1010315	-1.0	-1.0
chrX	53412899	53413138	ENSG00000072501.17|SMC1A|TRA2A|TRA2A	985	-	5.0705357	1.8283584	-1.0	-1.0
chrX	53409061	53409269	ENSG00000072501.17|SMC1A|TRA2A|TRA2A	954	-	4.242895	1.3386853	-1.0	-1.0
chrX	53382287	53382383	ENSG00000072501.17|SMC1A|TRA2A|TRA2A	902	-	4.0874004	1.00746	-1.0	-1.0
chrX	53564573	53564718	ENSG00000086758.15|HUWE1|TRA2A|TRA2A	902	-	6.022438	1.00726	-1.0	-1.0
chrX	53565106	53565206	ENSG00000086758.15|HUWE1|TRA2A|TRA2A	902	-	5.8532414	1.00746	-1.0	-1.0
chrX	53562140	53562240	ENSG00000086758.15|HUWE1|TRA2A|TRA2A	902	-	3.5004883	1.00746	-1.0	-1.0
chrX	65518001	65518256	ENSG00000001497.16|LAS1L|TRA2A|TRA2A	961	-	4.194746	1.4086722	-1.0	-1.0
chrX	65529608	65529723	ENSG00000001497.16|LAS1L|TRA2A|TRA2A	902	-	5.8027453	1.00746	-1.0	-1.0
chrX	65737177	65737317	ENSG00000147065.16|MSN|TRA2A|TRA2A	903	+	2.9530554	1.0116484	-1.0	-1.0
chrX	65736794	65736925	ENSG00000147065.16|MSN|TRA2A|TRA2A	975	+	4.2914987	1.595467	-1.0	-1.0
chrX	66000421	66000631	ENSG00000237311.1|AL034397.2|TRA2A|TRA2A	954	+	5.4470153	1.3346443	-1.0	-1.0
chrX	71297835	71297950	ENSG00000147140.15|NONO|TRA2A|TRA2A	910	+	2.7135046	1.0447338	-1.0	-1.0
chrX	71296860	71297047	ENSG00000147140.15|NONO|TRA2A|TRA2A	972	+	4.272439	1.557963	-1.0	-1.0
chrX	71297376	71297551	ENSG00000147140.15|NONO|TRA2A|TRA2A	945	+	3.3764696	1.2594546	-1.0	-1.0
chrX	71393305	71393405	ENSG00000147133.15|TAF1|TRA2A|TRA2A	901	+	5.707301	1.0060993	-1.0	-1.0
chrX	71394071	71394245	ENSG00000147133.15|TAF1|TRA2A|TRA2A	955	+	6.5363708	1.3437092	-1.0	-1.0
chrX	71389584	71389704	ENSG00000147133.15|TAF1|TRA2A|TRA2A	902	+	5.850524	1.0071452	-1.0	-1.0
chrX	71392598	71392698	ENSG00000147133.15|TAF1|TRA2A|TRA2A	902	+	3.4335403	1.00746	-1.0	-1.0
chrX	71460700	71460840	ENSG00000147133.15|TAF1|TRA2A|TRA2A	902	+	4.7715654	1.00746	-1.0	-1.0
chrX	71368053	71368170	ENSG00000147133.15|TAF1|TRA2A|TRA2A	959	+	4.722415	1.3846784	-1.0	-1.0
chrX	71387280	71387380	ENSG00000147133.15|TAF1|TRA2A|TRA2A	902	+	5.7193985	1.00746	-1.0	-1.0
chrX	71381787	71381887	ENSG00000147133.15|TAF1|TRA2A|TRA2A	901	+	5.678502	1.0043244	-1.0	-1.0
chrX	71377602	71377762	ENSG00000147133.15|TAF1|TRA2A|TRA2A	976	+	6.990912	1.6208527	-1.0	-1.0
chrX	71463823	71463953	ENSG00000147133.15|TAF1|TRA2A|TRA2A	912	+	6.2932553	1.0541682	-1.0	-1.0
chrX	71573619	71573729	ENSG00000147162.13|OGT|TRA2A|TRA2A	902	+	3.4435425	1.00746	-1.0	-1.0
chrX	73826635	73827275	ENSG00000229807.10|XIST|TRA2A|TRA2A	942	-	3.3854873	1.236749	-1.0	-1.0
chrX	77664644	77664778	ENSG00000085224.21|ATRX|TRA2A|TRA2A	902	-	5.9661407	1.00746	-1.0	-1.0
chrX	77652202	77652353	ENSG00000085224.21|ATRX|TRA2A|TRA2A	928	-	6.347185	1.1401657	-1.0	-1.0
chrX	81115030	81115225	ENSG00000198157.10|HMGN5|TRA2A|TRA2A	954	-	6.73972	1.3382796	-1.0	-1.0
chrX	81114630	81114990	ENSG00000198157.10|HMGN5|TRA2A|TRA2A	947	-	6.5292287	1.2721148	-1.0	-1.0
chrX	103216148	103216283	ENSG00000102409.9|BEX4|TRA2A|TRA2A	905	+	3.744084	1.0212256	-1.0	-1.0
chrX	103356466	103356581	ENSG00000185222.8|TCEAL9|TRA2A|TRA2A	902	+	4.082577	1.00746	-1.0	-1.0
chrX	103357614	103357874	ENSG00000185222.8|TCEAL9|TRA2A|TRA2A	947	+	4.7396746	1.2788135	-1.0	-1.0
chrX	103676635	103677025	ENSG00000123562.16|MORF4L2|TRA2A|TRA2A	954	-	3.3459702	1.3369911	-1.0	-1.0
chrX	110020444	110020599	ENSG00000157600.11|TMEM164|TRA2A|TRA2A	902	+	5.9109964	1.00746	-1.0	-1.0
chrX	111718126	111718246	ENSG00000101901.11|ALG13|TRA2A|TRA2A	902	+	5.8750706	1.00746	-1.0	-1.0
chrX	119629275	119629508	ENSG00000125354.22|SEPT6|TRA2A|TRA2A	943	-	4.3537006	1.2451583	-1.0	-1.0
chrX	119838405	119838527	ENSG00000125351.11|UPF3B|TRA2A|TRA2A	902	-	5.8245707	1.00746	-1.0	-1.0
chrX	119837756	119838046	ENSG00000125351.11|UPF3B|TRA2A|TRA2A	986	-	7.247786	1.854004	-1.0	-1.0
chrX	119852782	119852998	ENSG00000125351.11|UPF3B|TRA2A|TRA2A	911	-	5.0933743	1.0524507	-1.0	-1.0
chrX	119841075	119841258	ENSG00000125351.11|UPF3B|TRA2A|TRA2A	952	-	6.5965877	1.3215166	-1.0	-1.0
chrX	119834906	119835027	ENSG00000125351.11|UPF3B|TRA2A|TRA2A	901	-	5.7295585	1.0056612	-1.0	-1.0
chrX	119834716	119834886	ENSG00000125351.11|UPF3B|TRA2A|TRA2A	902	-	3.9416096	1.0066938	-1.0	-1.0
chrX	119871654	119871754	ENSG00000125352.5|RNF113A|TRA2A|TRA2A	902	-	5.7193985	1.00746	-1.0	-1.0
chrX	119871144	119871284	ENSG00000125352.5|RNF113A|TRA2A|TRA2A	902	-	5.8572607	1.0072068	-1.0	-1.0
chrX	119925241	119925346	ENSG00000101882.9|NKAP|TRA2A|TRA2A	902	-	5.8554125	1.00746	-1.0	-1.0
chrX	119936296	119936426	ENSG00000101882.9|NKAP|TRA2A|TRA2A	902	-	6.0550914	1.00746	-1.0	-1.0
chrX	119934493	119934557	ENSG00000101882.9|NKAP|TRA2A|TRA2A	902	-	5.8851757	1.00746	-1.0	-1.0
chrX	119932106	119932281	ENSG00000101882.9|NKAP|TRA2A|TRA2A	949	-	6.501467	1.289881	-1.0	-1.0
chrX	120159119	120159299	ENSG00000131721.5|RHOXF2|TRA2A|TRA2A	902	+	4.490775	1.0072997	-1.0	-1.0
chrX	123621171	123621587	ENSG00000125676.19|THOC2|TRA2A|TRA2A	970	-	5.1316886	1.5287168	-1.0	-1.0
chrX	123614051	123614189	ENSG00000125676.19|THOC2|TRA2A|TRA2A	930	-	4.568672	1.1574448	-1.0	-1.0
chrX	123620380	123620490	ENSG00000125676.19|THOC2|TRA2A|TRA2A	902	-	6.137722	1.0069585	-1.0	-1.0
chrX	123626520	123626662	ENSG00000125676.19|THOC2|TRA2A|TRA2A	902	-	5.969029	1.00746	-1.0	-1.0
chrX	123620505	123620615	ENSG00000125676.19|THOC2|TRA2A|TRA2A	902	-	3.4806833	1.00746	-1.0	-1.0
chrX	123611439	123611516	ENSG00000125676.19|THOC2|TRA2A|TRA2A	902	-	4.3425875	1.00746	-1.0	-1.0
chrX	123623729	123623929	ENSG00000125676.19|THOC2|TRA2A|TRA2A	924	-	4.888036	1.1185654	-1.0	-1.0
chrX	130025194	130025294	ENSG00000085185.15|BCORL1|TRA2A|TRA2A	902	+	5.678502	1.00746	-1.0	-1.0
chrX	130412376	130412591	ENSG00000134597.15|RBMX2|TRA2A|TRA2A	915	+	6.2415	1.0692563	-1.0	-1.0
chrX	132214328	132214433	ENSG00000123728.9|RAP2C|TRA2A|TRA2A	902	-	5.7567596	1.0067797	-1.0	-1.0
chrX	134413507	134413652	ENSG00000156531.16|PHF6|TRA2A|TRA2A	902	+	5.756006	1.00746	-1.0	-1.0
chrX	136511627	136511857	ENSG00000102241.11|HTATSF1|TRA2A|TRA2A	933	+	6.285657	1.1722965	-1.0	-1.0
chrX	136510817	136510942	ENSG00000102241.11|HTATSF1|TRA2A|TRA2A	902	+	5.938149	1.0072747	-1.0	-1.0
chrX	136511862	136511962	ENSG00000102241.11|HTATSF1|TRA2A|TRA2A	902	+	4.0893593	1.00746	-1.0	-1.0
chrX	136511047	136511162	ENSG00000102241.11|HTATSF1|TRA2A|TRA2A	902	+	5.764569	1.0072285	-1.0	-1.0
chrX	136879121	136879221	ENSG00000147274.14|RBMX|TRA2A|TRA2A	981	-	5.052634	1.7128321	-1.0	-1.0
chrX	150987776	150987886	ENSG00000029993.14|HMGB3|TRA2A|TRA2A	902	+	5.980104	1.00746	-1.0	-1.0
chrX	153690996	153691117	ENSG00000130821.15|SLC6A8|TRA2A|TRA2A	947	+	3.4368162	1.2727126	-1.0	-1.0
chrX	153689824	153689974	ENSG00000130821.15|SLC6A8|TRA2A|TRA2A	912	+	3.1283476	1.0573975	-1.0	-1.0
chrX	153691177	153691342	ENSG00000130821.15|SLC6A8|TRA2A|TRA2A	938	+	3.1908796	1.2050381	-1.0	-1.0
chrX	153688558	153688708	ENSG00000130821.15|SLC6A8|TRA2A|TRA2A	906	+	2.7262304	1.0280225	-1.0	-1.0
chrX	153692830	153692930	ENSG00000130821.15|SLC6A8|TRA2A|TRA2A	902	+	4.0025296	1.00746	-1.0	-1.0
chrX	153692119	153692215	ENSG00000130821.15|SLC6A8|TRA2A|TRA2A	902	+	2.6919675	1.00746	-1.0	-1.0
chrX	153690509	153690652	ENSG00000130821.15|SLC6A8|TRA2A|TRA2A	902	+	2.9956627	1.0083655	-1.0	-1.0
chrX	153689471	153689591	ENSG00000130821.15|SLC6A8|TRA2A|TRA2A	902	+	2.6034455	1.00746	-1.0	-1.0
chrX	153689116	153689216	ENSG00000130821.15|SLC6A8|TRA2A|TRA2A	902	+	3.576512	1.00746	-1.0	-1.0
chrX	153691683	153691783	ENSG00000130821.15|SLC6A8|TRA2A|TRA2A	902	+	5.7215443	1.00746	-1.0	-1.0
chrX	153691803	153691913	ENSG00000130821.15|SLC6A8|TRA2A|TRA2A	902	+	3.5782647	1.0070835	-1.0	-1.0
chrX	153971017	153971132	ENSG00000172534.13|HCFC1|TRA2A|TRA2A	902	-	5.7321243	1.00746	-1.0	-1.0
chrX	154030897	154031002	ENSG00000169057.21|MECP2|TRA2A|TRA2A	902	-	5.7026377	1.00746	-1.0	-1.0
chrX	154031132	154031352	ENSG00000169057.21|MECP2|TRA2A|TRA2A	902	-	5.815915	1.0072497	-1.0	-1.0
chrX	154357117	154357222	ENSG00000196924.14|FLNA|TRA2A|TRA2A	902	-	5.78543	1.00746	-1.0	-1.0
chrX	154357513	154357613	ENSG00000196924.14|FLNA|TRA2A|TRA2A	902	-	2.7853038	1.00746	-1.0	-1.0
chrX	154364760	154364905	ENSG00000196924.14|FLNA|TRA2A|TRA2A	902	-	5.9931407	1.00746	-1.0	-1.0
chrX	154365383	154365486	ENSG00000196924.14|FLNA|TRA2A|TRA2A	902	-	3.3387198	1.00746	-1.0	-1.0
chrX	154365646	154365796	ENSG00000196924.14|FLNA|TRA2A|TRA2A	902	-	5.9401517	1.00746	-1.0	-1.0
chrX	154356102	154356202	ENSG00000196924.14|FLNA|TRA2A|TRA2A	902	-	5.9556127	1.00746	-1.0	-1.0
chrX	154358198	154358298	ENSG00000196924.14|FLNA|TRA2A|TRA2A	902	-	2.6182923	1.00746	-1.0	-1.0
chrX	154356697	154356847	ENSG00000196924.14|FLNA|TRA2A|TRA2A	902	-	5.859391	1.00746	-1.0	-1.0
chrX	154354934	154355039	ENSG00000196924.14|FLNA|TRA2A|TRA2A	902	-	3.5080361	1.00746	-1.0	-1.0
chrX	154371057	154371217	ENSG00000196924.14|FLNA|TRA2A|TRA2A	902	-	2.7525125	1.0106232	-1.0	-1.0
chrX	154446330	154446555	ENSG00000071859.14|FAM50A|TRA2A|TRA2A	965	+	4.5323687	1.4561288	-1.0	-1.0
chrX	154448892	154449022	ENSG00000071859.14|FAM50A|TRA2A|TRA2A	954	+	5.0490465	1.3393224	-1.0	-1.0
chrX	154449220	154449297	ENSG00000071859.14|FAM50A|TRA2A|TRA2A	902	+	4.199581	1.00746	-1.0	-1.0
chrX	154448483	154448560	ENSG00000071859.14|FAM50A|TRA2A|TRA2A	947	+	3.5980992	1.2774475	-1.0	-1.0
chrX	154448689	154448756	ENSG00000071859.14|FAM50A|TRA2A|TRA2A	929	+	3.1820025	1.1510838	-1.0	-1.0
chrX	154444145	154444346	ENSG00000071859.14|FAM50A|TRA2A|TRA2A	915	+	5.33792	1.071043	-1.0	-1.0
chrX	154445811	154445911	ENSG00000071859.14|FAM50A|TRA2A|TRA2A	967	+	3.965058	1.4827441	-1.0	-1.0
chrX	154449770	154449910	ENSG00000071859.14|FAM50A|TRA2A|TRA2A	907	+	3.8821282	1.0331722	-1.0	-1.0
chrX	154464853	154464980	ENSG00000130827.6|PLXNA3|TRA2A|TRA2A	902	+	5.8248925	1.00746	-1.0	-1.0
chrX	154463150	154463335	ENSG00000130827.6|PLXNA3|TRA2A|TRA2A	915	+	4.618913	1.071944	-1.0	-1.0
chrX	154470461	154470571	ENSG00000130827.6|PLXNA3|TRA2A|TRA2A	902	+	5.8087273	1.00746	-1.0	-1.0
chrX	154774601	154774721	ENSG00000130826.17|DKC1|TRA2A|TRA2A	914	+	3.302621	1.0670321	-1.0	-1.0
chrX	154764908	154765023	ENSG00000130826.17|DKC1|TRA2A|TRA2A	901	+	3.6669724	1.0056249	-1.0	-1.0
chrX	154776186	154776324	ENSG00000130826.17|DKC1|TRA2A|TRA2A	999	+	5.965353	3.252163	-1.0	-1.0
chrX	154775081	154775314	ENSG00000130826.17|DKC1|TRA2A|TRA2A	919	+	3.1761212	1.0911357	-1.0	-1.0
chrX	154776798	154777063	ENSG00000130826.17|DKC1|TRA2A|TRA2A	937	+	3.7552257	1.197416	-1.0	-1.0
```
