## Supplementary File 2 - DEWSeq Binding Sites for "Improved discovery of RNA-binding protein binding sites in eCLIP data using DEWSeq": regions_windows100_steps5.bed

```
chr1	28240930	28241125	ENSG00000130770.17|ATPIF1|TROVE2|TROVE2	940	+	4.8804455	1.2213725	-1.0	-1.0
chr1	91387504	91387614	ENSG00000162669.15|HFM1|TROVE2|TROVE2	906	-	7.402571	1.0261936	-1.0	-1.0
chr1	112917877	112918044	ENSG00000155380.11|SLC16A1|TROVE2|TROVE2	991	-	4.8217278	2.0419073	-1.0	-1.0
chr1	153785719	153785821	ENSG00000207039.1|Y_RNA|TROVE2|TROVE2	941	-	5.8284125	1.2284504	-1.0	-1.0
chr1	173866237	173866432	ENSG00000234741.7|GAS5|TROVE2|TROVE2	924	-	3.368816	1.1164567	-1.0	-1.0
chr1	180519015	180519119	ENSG00000206905.1|Y_RNA|TROVE2|TROVE2	999	-	9.386658	2.9347358	-1.0	-1.0
chr10	126920708	126920898	ENSG00000150760.12|DOCK1|TROVE2|TROVE2	980	+	4.876216	1.7060503	-1.0	-1.0
chr11	2137264	2137379	ENSG00000129965.14|INS-IGF2|TROVE2|TROVE2	923	-	3.30399	1.1118414	-1.0	-1.0
chr11	47726904	47727089	ENSG00000109920.12|FNBP4|TROVE2|TROVE2	986	-	6.721466	1.8487301	-1.0	-1.0
chr11	64296002	64296197	ENSG00000182450.12|KCNK4|TROVE2|TROVE2	953	+	5.0713367	1.3261467	-1.0	-1.0
chr11	64296002	64296197	ENSG00000257069.6|KCNK4-TEX40|TROVE2|TROVE2	953	+	5.0713367	1.3261331	-1.0	-1.0
chr11	64296036	64296138	ENSG00000207024.1|Y_RNA|TROVE2|TROVE2	954	+	5.0519056	1.3333762	-1.0	-1.0
chr11	65634972	65635120	ENSG00000197136.4|PCNX3|TROVE2|TROVE2	996	+	4.7657433	2.4094422	-1.0	-1.0
chr11	108084885	108085075	ENSG00000166266.13|CUL5|TROVE2|TROVE2	935	+	5.0959506	1.1893754	-1.0	-1.0
chr11	108084912	108085014	ENSG00000200855.1|Y_RNA|TROVE2|TROVE2	939	+	4.9300647	1.2118682	-1.0	-1.0
chr11	118836009	118836111	ENSG00000201535.2|Y_RNA|TROVE2|TROVE2	951	+	7.651122	1.3078017	-1.0	-1.0
chr12	42454688	42454883	ENSG00000134283.17|PPHLN1|TROVE2|TROVE2	992	+	5.7488136	2.1106558	-1.0	-1.0
chr12	42454719	42454821	ENSG00000207142.1|Y_RNA|TROVE2|TROVE2	989	+	5.3297377	1.9671464	-1.0	-1.0
chr12	44880872	44881057	ENSG00000184613.10|NELL2|TROVE2|TROVE2	921	-	7.4208884	1.1046308	-1.0	-1.0
chr12	68842668	68842768	ENSG00000257181.1|AC025423.4|TROVE2|TROVE2	980	-	6.0452003	1.7094734	-1.0	-1.0
chr12	68842669	68842769	ENSG00000135678.11|CPM|TROVE2|TROVE2	969	-	5.83836	1.5055419	-1.0	-1.0
chr14	34933447	34933642	ENSG00000258704.6|SRP54-AS1|TROVE2|TROVE2	982	-	4.974259	1.754828	-1.0	-1.0
chr14	50086981	50087083	ENSG00000251792.1|Y_RNA|TROVE2|TROVE2	974	+	8.009188	1.5834699	-1.0	-1.0
chr17	19061996	19062196	ENSG00000265185.5|SNORD3B-1|TROVE2|TROVE2	1000	+	9.531271	3.4534895	-1.0	-1.0
chr17	40243193	40243373	ENSG00000171475.13|WIPF2|TROVE2|TROVE2	950	+	7.391084	1.2975751	-1.0	-1.0
chr17	50386091	50386286	ENSG00000108829.9|LRRC59|TROVE2|TROVE2	960	-	7.9020615	1.4030668	-1.0	-1.0
chr17	50386144	50386246	ENSG00000206824.1|Y_RNA|TROVE2|TROVE2	961	-	7.9128604	1.4093492	-1.0	-1.0
chr17	81557846	81557986	ENSG00000182446.13|NPLOC4|TROVE2|TROVE2	954	-	5.4411716	1.3362771	-1.0	-1.0
chr18	56753225	56753326	ENSG00000206865.1|Y_RNA|TROVE2|TROVE2	939	-	5.6430783	1.2126455	-1.0	-1.0
chr2	130182654	130182839	ENSG00000152082.13|MZT2B|TROVE2|TROVE2	982	+	8.101358	1.7432013	-1.0	-1.0
chr2	131491793	131491923	ENSG00000173272.15|MZT2A|TROVE2|TROVE2	989	-	8.324919	1.9460627	-1.0	-1.0
chr2	199783285	199783475	ENSG00000226124.6|FTCDNL1|TROVE2|TROVE2	986	-	7.994574	1.8590213	-1.0	-1.0
chr2	206025592	206025692	ENSG00000207386.1|Y_RNA|TROVE2|TROVE2	972	+	4.849373	1.553527	-1.0	-1.0
chr20	23457583	23457685	ENSG00000200208.1|Y_RNA|TROVE2|TROVE2	980	-	6.1654706	1.70488	-1.0	-1.0
chr21	8210687	8210847	ENSG00000278996.1|FP671120.1|TROVE2|TROVE2	918	+	7.5072417	1.0886804	-1.0	-1.0
chr21	8218662	8218837	ENSG00000278996.1|FP671120.1|TROVE2|TROVE2	914	+	2.8896556	1.0669013	-1.0	-1.0
chr21	8401688	8401893	ENSG00000280441.2|FP236383.1|TROVE2|TROVE2	994	+	4.567287	2.2445672	-1.0	-1.0
chr3	128153598	128153698	ENSG00000132394.10|EEFSEC|TROVE2|TROVE2	918	+	5.4657054	1.0868912	-1.0	-1.0
chr3	160514866	160514966	ENSG00000186432.8|KPNA4|TROVE2|TROVE2	904	-	3.5898826	1.0176837	-1.0	-1.0
chr4	153266908	153267010	ENSG00000201786.1|Y_RNA|TROVE2|TROVE2	975	-	6.228168	1.6063052	-1.0	-1.0
chr4	157768012	157768113	ENSG00000200521.1|Y_RNA|TROVE2|TROVE2	987	-	5.3202066	1.8720462	-1.0	-1.0
chr5	150098405	150098506	ENSG00000199409.1|Y_RNA|TROVE2|TROVE2	996	+	8.395346	2.3547356	-1.0	-1.0
chr6	4115778	4115973	ENSG00000198721.12|ECI2|TROVE2|TROVE2	946	-	5.1560335	1.2644222	-1.0	-1.0
chr6	34821439	34821589	ENSG00000065060.16|UHRF1BP1|TROVE2|TROVE2	926	+	7.5606775	1.1319836	-1.0	-1.0
chr6	34821444	34821542	ENSG00000206717.1|Y_RNA|TROVE2|TROVE2	933	+	7.5809684	1.1770024	-1.0	-1.0
chr7	6175143	6175343	ENSG00000008256.15|CYTH3|TROVE2|TROVE2	999	-	6.45993	3.0997381	-1.0	-1.0
chr7	100330704	100330904	ENSG00000078319.9|PMS2P1|TROVE2|TROVE2	998	-	8.685706	2.7515793	-1.0	-1.0
chr7	100330776	100330877	ENSG00000201913.1|Y_RNA|TROVE2|TROVE2	999	-	8.820523	2.9277432	-1.0	-1.0
chr7	103434922	103435112	ENSG00000170615.14|SLC26A5|TROVE2|TROVE2	981	-	8.011372	1.7172549	-1.0	-1.0
chr7	103434993	103435092	ENSG00000252047.1|Y_RNA|TROVE2|TROVE2	982	-	8.019517	1.7355365	-1.0	-1.0
chr7	148963314	148963410	ENSG00000252316.1|RNY4|TROVE2|TROVE2	971	+	8.0482235	1.5410714	-1.0	-1.0
chr9	19379402	19379512	ENSG00000137154.12|RPS6|TROVE2|TROVE2	917	-	3.8396156	1.0790395	-1.0	-1.0
chr9	19378882	19378997	ENSG00000137154.12|RPS6|TROVE2|TROVE2	964	-	5.0769095	1.4488678	-1.0	-1.0
chrX	117914251	117914446	ENSG00000003096.14|KLHL13|TROVE2|TROVE2	985	-	8.253583	1.8220408	-1.0	-1.0
```
