## Supplementary File 2 - DEWSeq Binding Sites for "Improved discovery of RNA-binding protein binding sites in eCLIP data using DEWSeq": regions_windows100_steps5.bed

```
chr1	26593939	26594041	ENSG00000252802.1|Y_RNA|TROVE2|TROVE2	1000	-	5.526743	5.052006	-1.0	-1.0
chr1	26946149	26946369	ENSG00000090273.13|NUDC|TROVE2|TROVE2	999	+	4.4699283	3.1623702	-1.0	-1.0
chr1	28240925	28241125	ENSG00000130770.17|ATPIF1|TROVE2|TROVE2	1000	+	8.422005	10.264287	-1.0	-1.0
chr1	28422554	28422655	ENSG00000206779.1|Y_RNA|TROVE2|TROVE2	949	-	7.488701	1.2937261	-1.0	-1.0
chr1	28578680	28578895	ENSG00000197989.13|SNHG12|TROVE2|TROVE2	992	-	2.4495387	2.1163867	-1.0	-1.0
chr1	28578748	28578822	ENSG00000221539.1|SNORD99|TROVE2|TROVE2	995	-	2.3408618	2.2667215	-1.0	-1.0
chr1	37999331	37999432	ENSG00000183386.9|FHL3|TROVE2|TROVE2	935	-	2.814423	1.184541	-1.0	-1.0
chr1	38005381	38005596	ENSG00000183386.9|FHL3|TROVE2|TROVE2	1000	-	4.377522	3.5123522	-1.0	-1.0
chr1	46658686	46658737	ENSG00000123472.12|ATPAF1|TROVE2|TROVE2	970	-	7.6302667	1.5183928	-1.0	-1.0
chr1	46665166	46665361	ENSG00000123472.12|ATPAF1|TROVE2|TROVE2	1000	-	6.390986	4.3074603	-1.0	-1.0
chr1	53238410	53238510	ENSG00000162385.10|MAGOH|TROVE2|TROVE2	900	-	2.8342655	1.0007609	-1.0	-1.0
chr1	63189306	63189501	ENSG00000224209.7|LINC00466|TROVE2|TROVE2	999	-	6.119599	2.853424	-1.0	-1.0
chr1	93027409	93027506	ENSG00000251837.1|Y_RNA|TROVE2|TROVE2	997	-	5.10836	2.5821838	-1.0	-1.0
chr1	93346597	93346697	ENSG00000117505.12|DR1|TROVE2|TROVE2	905	+	3.0462768	1.0238795	-1.0	-1.0
chr1	109100512	109100619	ENSG00000270066.3|AL356488.2|TROVE2|TROVE2	919	+	1.601235	1.093028	-1.0	-1.0
chr1	109235976	109236101	ENSG00000031698.12|SARS|TROVE2|TROVE2	1000	+	4.951529	5.7271585	-1.0	-1.0
chr1	114490723	114490832	ENSG00000201114.1|Y_RNA|TROVE2|TROVE2	991	+	10.439593	2.0346844	-1.0	-1.0
chr1	114727719	114727819	ENSG00000201900.1|RNY1P13|TROVE2|TROVE2	993	+	5.4940944	2.168052	-1.0	-1.0
chr1	116452535	116452627	ENSG00000200547.1|Y_RNA|TROVE2|TROVE2	959	+	3.5944498	1.3860132	-1.0	-1.0
chr1	117527269	117527459	ENSG00000198162.12|MAN1A2|TROVE2|TROVE2	997	+	5.759447	2.5523038	-1.0	-1.0
chr1	148330254	148330474	ENSG00000224481.1|AC245100.1|TROVE2|TROVE2	1000	+	8.887052	10.656446	-1.0	-1.0
chr1	148330270	148330394	ENSG00000252744.1|Y_RNA|TROVE2|TROVE2	1000	+	8.758388	11.570595	-1.0	-1.0
chr1	151307573	151307698	ENSG00000143393.16|PI4KB|TROVE2|TROVE2	966	-	3.964663	1.4718423	-1.0	-1.0
chr1	151841735	151841837	ENSG00000201134.1|Y_RNA|TROVE2|TROVE2	1000	-	9.3140135	6.7173505	-1.0	-1.0
chr1	153785719	153785821	ENSG00000207039.1|Y_RNA|TROVE2|TROVE2	1000	-	7.3147435	10.205431	-1.0	-1.0
chr1	153940445	153940640	ENSG00000198837.9|DENND4B|TROVE2|TROVE2	916	-	2.8634722	1.0770359	-1.0	-1.0
chr1	164854191	164854391	ENSG00000185630.18|PBX1|TROVE2|TROVE2	1000	+	6.4211173	4.318897	-1.0	-1.0
chr1	164854230	164854332	ENSG00000201987.1|Y_RNA|TROVE2|TROVE2	1000	+	6.431235	4.6323233	-1.0	-1.0
chr1	173866252	173866442	ENSG00000234741.7|GAS5|TROVE2|TROVE2	985	-	2.5517657	1.8334647	-1.0	-1.0
chr1	173866811	173866990	ENSG00000234741.7|GAS5|TROVE2|TROVE2	962	-	1.7199731	1.4154425	-1.0	-1.0
chr1	175022491	175022611	ENSG00000120333.4|MRPS14|TROVE2|TROVE2	908	-	7.315711	1.0375443	-1.0	-1.0
chr1	180519015	180519119	ENSG00000206905.1|Y_RNA|TROVE2|TROVE2	1000	-	7.4171605	11.538134	-1.0	-1.0
chr1	185257910	185258010	ENSG00000206640.1|Y_RNA|TROVE2|TROVE2	980	-	3.9542046	1.704337	-1.0	-1.0
chr1	233671650	233671865	ENSG00000135750.14|KCNK1|TROVE2|TROVE2	1000	+	9.150357	6.309346	-1.0	-1.0
chr1	240341339	240341549	ENSG00000155816.19|FMN2|TROVE2|TROVE2	1000	+	10.991446	14.394988	-1.0	-1.0
chr1	240341384	240341477	ENSG00000252317.1|Y_RNA|TROVE2|TROVE2	1000	+	11.42262	16.0184	-1.0	-1.0
chr10	10232610	10232712	ENSG00000200849.1|Y_RNA|TROVE2|TROVE2	1000	+	8.249174	3.7138264	-1.0	-1.0
chr10	21481715	21481817	ENSG00000199222.1|Y_RNA|TROVE2|TROVE2	1000	+	7.0448456	11.586023	-1.0	-1.0
chr10	26931220	26931415	ENSG00000283709.1|FAM238C|TROVE2|TROVE2	997	-	3.503863	2.5131128	-1.0	-1.0
chr10	30321210	30321415	ENSG00000107951.14|MTPAP|TROVE2|TROVE2	1000	-	6.874903	4.8182316	-1.0	-1.0
chr10	34201983	34202108	ENSG00000148498.15|PARD3|TROVE2|TROVE2	933	-	7.5432386	1.17528	-1.0	-1.0
chr10	52852606	52852703	ENSG00000201196.1|Y_RNA|TROVE2|TROVE2	953	+	7.570538	1.3256259	-1.0	-1.0
chr10	69401375	69401555	ENSG00000156515.21|HK1|TROVE2|TROVE2	989	+	2.5244925	1.9625913	-1.0	-1.0
chr10	70817535	70817730	ENSG00000166224.16|SGPL1|TROVE2|TROVE2	1000	+	6.0021596	9.602193	-1.0	-1.0
chr10	74551379	74551574	ENSG00000156110.13|ADK|TROVE2|TROVE2	999	+	5.649579	3.153398	-1.0	-1.0
chr10	74551391	74551493	ENSG00000206756.1|Y_RNA|TROVE2|TROVE2	1000	+	6.1803	3.6073105	-1.0	-1.0
chr10	124814957	124815057	ENSG00000207494.1|Y_RNA|TROVE2|TROVE2	1000	-	5.9614167	3.547983	-1.0	-1.0
chr10	126920693	126920908	ENSG00000150760.12|DOCK1|TROVE2|TROVE2	996	+	7.460231	2.4251842	-1.0	-1.0
chr11	3663814	3663911	ENSG00000201279.1|Y_RNA|TROVE2|TROVE2	999	-	8.122933	3.2160103	-1.0	-1.0
chr11	3665163	3665259	ENSG00000200201.1|Y_RNA|TROVE2|TROVE2	1000	-	7.019611	5.8269005	-1.0	-1.0
chr11	5254711	5254816	ENSG00000196565.13|HBG2|TROVE2|TROVE2	902	-	7.3353033	1.0073328	-1.0	-1.0
chr11	47726893	47726992	ENSG00000200090.1|Y_RNA|TROVE2|TROVE2	938	-	2.5891287	1.2088884	-1.0	-1.0
chr11	47726934	47727104	ENSG00000109920.12|FNBP4|TROVE2|TROVE2	942	-	5.4105444	1.2341874	-1.0	-1.0
chr11	62252121	62252316	ENSG00000254404.1|AP003306.1|TROVE2|TROVE2	1000	-	8.067732	3.5977848	-1.0	-1.0
chr11	62852838	62852948	ENSG00000255717.6|SNHG1|TROVE2|TROVE2	922	-	1.8853794	1.1093813	-1.0	-1.0
chr11	62854550	62854665	ENSG00000255717.6|SNHG1|TROVE2|TROVE2	986	-	2.0153055	1.8591721	-1.0	-1.0
chr11	62854945	62855060	ENSG00000255717.6|SNHG1|TROVE2|TROVE2	949	-	1.5592287	1.2945209	-1.0	-1.0
chr11	64295957	64296202	ENSG00000182450.12|KCNK4|TROVE2|TROVE2	1000	+	7.514936	11.299523	-1.0	-1.0
chr11	64295957	64296202	ENSG00000257069.6|KCNK4-TEX40|TROVE2|TROVE2	1000	+	7.514936	11.299424	-1.0	-1.0
chr11	64296036	64296138	ENSG00000207024.1|Y_RNA|TROVE2|TROVE2	1000	+	6.9230995	13.084627	-1.0	-1.0
chr11	65422808	65423033	ENSG00000245532.7|NEAT1|TROVE2|TROVE2	962	+	1.7130655	1.4189508	-1.0	-1.0
chr11	65634972	65635120	ENSG00000197136.4|PCNX3|TROVE2|TROVE2	1000	+	6.5537624	5.2490396	-1.0	-1.0
chr11	72703411	72703511	ENSG00000186635.14|ARAP1|TROVE2|TROVE2	966	-	2.8945906	1.4629645	-1.0	-1.0
chr11	75400691	75400824	ENSG00000149273.14|RPS3|TROVE2|TROVE2	1000	+	4.279071	5.0575156	-1.0	-1.0
chr11	77532754	77532954	ENSG00000074201.8|CLNS1A|TROVE2|TROVE2	1000	-	6.101346	4.8840265	-1.0	-1.0
chr11	86337378	86337528	ENSG00000149196.15|HIKESHI|TROVE2|TROVE2	958	+	6.7096753	1.3802786	-1.0	-1.0
chr11	93721657	93721927	ENSG00000166004.14|CEP295|TROVE2|TROVE2	943	+	1.7108401	1.245434	-1.0	-1.0
chr11	93721657	93721865	ENSG00000254911.3|SCARNA9|TROVE2|TROVE2	943	+	1.6394361	1.2431867	-1.0	-1.0
chr11	93721796	93721866	ENSG00000273885.1|snoU2-30|TROVE2|TROVE2	947	+	1.8656976	1.2724671	-1.0	-1.0
chr11	108084855	108085085	ENSG00000166266.13|CUL5|TROVE2|TROVE2	1000	+	7.014846	8.818888	-1.0	-1.0
chr11	108084912	108085014	ENSG00000200855.1|Y_RNA|TROVE2|TROVE2	1000	+	6.8334947	10.268636	-1.0	-1.0
chr11	118836009	118836111	ENSG00000201535.2|Y_RNA|TROVE2|TROVE2	948	+	9.798535	1.2808875	-1.0	-1.0
chr11	118970497	118970595	ENSG00000222529.1|Y_RNA|TROVE2|TROVE2	1000	+	7.9459777	10.563554	-1.0	-1.0
chr11	123060687	123060798	ENSG00000109971.13|HSPA8|TROVE2|TROVE2	917	-	3.1259594	1.0804889	-1.0	-1.0
chr12	31506242	31506442	ENSG00000170456.15|DENND5B|TROVE2|TROVE2	1000	-	5.603624	4.3968353	-1.0	-1.0
chr12	31506302	31506404	ENSG00000201228.1|Y_RNA|TROVE2|TROVE2	1000	-	5.795922	4.782627	-1.0	-1.0
chr12	42454638	42454893	ENSG00000134283.17|PPHLN1|TROVE2|TROVE2	1000	+	7.904451	9.413938	-1.0	-1.0
chr12	42454719	42454821	ENSG00000207142.1|Y_RNA|TROVE2|TROVE2	1000	+	7.571716	10.858416	-1.0	-1.0
chr12	45187473	45187573	ENSG00000134297.6|PLEKHA8P1|TROVE2|TROVE2	983	-	5.331295	1.764782	-1.0	-1.0
chr12	48927913	48928083	ENSG00000272822.1|AC073610.3|TROVE2|TROVE2	939	-	3.6713972	1.2144184	-1.0	-1.0
chr12	48927916	48928081	ENSG00000255863.2|AC073610.2|TROVE2|TROVE2	935	-	3.6074564	1.1876924	-1.0	-1.0
chr12	50743654	50743754	ENSG00000066084.12|DIP2B|TROVE2|TROVE2	920	+	7.327666	1.097422	-1.0	-1.0
chr12	50939926	50940026	ENSG00000199740.1|Y_RNA|TROVE2|TROVE2	1000	-	8.545869	4.051749	-1.0	-1.0
chr12	53985064	53985097	ENSG00000180818.4|HOXC10|TROVE2|TROVE2	989	+	4.6081414	1.9525973	-1.0	-1.0
chr12	54285830	54285940	ENSG00000258344.1|AC078778.2|TROVE2|TROVE2	911	+	3.2707684	1.0523566	-1.0	-1.0
chr12	54285832	54285937	ENSG00000135486.17|HNRNPA1|TROVE2|TROVE2	911	+	3.2707684	1.0524166	-1.0	-1.0
chr12	56311310	56311414	ENSG00000144785.8|AC073896.1|TROVE2|TROVE2	976	-	7.5163836	1.6176411	-1.0	-1.0
chr12	56311310	56311450	ENSG00000257727.5|CNPY2|TROVE2|TROVE2	973	-	7.4936843	1.5750868	-1.0	-1.0
chr12	56417237	56417417	ENSG00000111602.11|TIMELESS|TROVE2|TROVE2	932	-	3.1248224	1.1645672	-1.0	-1.0
chr12	62935700	62935802	ENSG00000252660.1|Y_RNA|TROVE2|TROVE2	1000	+	9.736849	8.744012	-1.0	-1.0
chr12	95617670	95617835	ENSG00000257150.3|PGAM1P5|TROVE2|TROVE2	986	+	5.343697	1.8681309	-1.0	-1.0
chr12	95617688	95617786	ENSG00000212448.1|Y_RNA|TROVE2|TROVE2	987	+	5.354665	1.8867501	-1.0	-1.0
chr12	96979527	96979629	ENSG00000202368.1|Y_RNA|TROVE2|TROVE2	984	-	11.157255	1.7849407	-1.0	-1.0
chr12	100257641	100257821	ENSG00000166153.16|DEPDC4|TROVE2|TROVE2	976	-	7.524194	1.6184806	-1.0	-1.0
chr12	100257687	100257790	ENSG00000206790.1|Y_RNA|TROVE2|TROVE2	982	-	7.5960407	1.7358335	-1.0	-1.0
chr12	103478792	103478987	ENSG00000179088.14|C12orf42|TROVE2|TROVE2	999	-	7.882267	3.187714	-1.0	-1.0
chr12	111447439	111447539	ENSG00000111252.10|SH2B3|TROVE2|TROVE2	939	+	7.2647705	1.2168559	-1.0	-1.0
chr12	112243377	112243519	ENSG00000173064.12|HECTD4|TROVE2|TROVE2	990	-	4.538864	2.013506	-1.0	-1.0
chr12	122768069	122768264	ENSG00000139726.10|DENR|TROVE2|TROVE2	999	+	5.759073	2.9345345	-1.0	-1.0
chr12	122768098	122768200	ENSG00000206914.1|Y_RNA|TROVE2|TROVE2	998	+	5.212797	2.8059826	-1.0	-1.0
chr12	133238454	133238549	ENSG00000238443.1|Y_RNA|TROVE2|TROVE2	999	+	6.0076933	3.0108097	-1.0	-1.0
chr13	23152585	23152686	ENSG00000207157.1|RNY3P4|TROVE2|TROVE2	1000	-	5.9089084	4.9205475	-1.0	-1.0
chr13	49095349	49095569	ENSG00000102531.16|FNDC3A|TROVE2|TROVE2	999	+	7.5084653	3.219278	-1.0	-1.0
chr13	49095390	49095492	ENSG00000199788.1|RNY3P2|TROVE2|TROVE2	998	+	7.513964	2.7930942	-1.0	-1.0
chr13	60789559	60789661	ENSG00000206854.1|RNY3P5|TROVE2|TROVE2	964	+	7.638416	1.4390516	-1.0	-1.0
chr13	73440411	73440606	ENSG00000224853.1|LINC00393|TROVE2|TROVE2	994	-	4.180543	2.1879132	-1.0	-1.0
chr13	77623355	77623550	ENSG00000136155.16|SCEL|TROVE2|TROVE2	999	+	7.953585	3.190241	-1.0	-1.0
chr13	77623371	77623472	ENSG00000206800.1|RNY3P7|TROVE2|TROVE2	1000	+	8.039556	3.4909823	-1.0	-1.0
chr13	91350890	91350972	ENSG00000284204.1|MIR19A|TROVE2|TROVE2	901	+	3.8574634	1.0045948	-1.0	-1.0
chr13	91350892	91351012	ENSG00000215417.12|MIR17HG|TROVE2|TROVE2	914	+	3.876883	1.0667955	-1.0	-1.0
chr13	95310829	95310955	ENSG00000223298.1|RNY3P8|TROVE2|TROVE2	1000	-	9.015046	6.506002	-1.0	-1.0
chr13	99563015	99563195	ENSG00000125304.8|TM9SF2|TROVE2|TROVE2	974	+	3.0656826	1.5828902	-1.0	-1.0
chr14	20679410	20679512	ENSG00000199461.1|Y_RNA|TROVE2|TROVE2	1000	+	5.3841105	11.327542	-1.0	-1.0
chr14	31244760	31244861	ENSG00000202402.1|Y_RNA|TROVE2|TROVE2	939	+	7.4541526	1.2168746	-1.0	-1.0
chr14	31258607	31258709	ENSG00000199291.1|Y_RNA|TROVE2|TROVE2	997	-	7.698899	2.5002828	-1.0	-1.0
chr14	34933447	34933642	ENSG00000258704.6|SRP54-AS1|TROVE2|TROVE2	1000	-	8.79443	9.62317	-1.0	-1.0
chr14	38987280	38987383	ENSG00000199285.1|Y_RNA|TROVE2|TROVE2	1000	+	7.984855	3.3875482	-1.0	-1.0
chr14	49592176	49592376	ENSG00000213741.9|RPS29|TROVE2|TROVE2	1000	-	5.297834	4.867155	-1.0	-1.0
chr14	49592235	49592337	ENSG00000252919.1|Y_RNA|TROVE2|TROVE2	1000	-	5.1252017	4.947752	-1.0	-1.0
chr14	49839336	49839536	ENSG00000165525.17|NEMF|TROVE2|TROVE2	1000	-	4.684037	3.63115	-1.0	-1.0
chr14	49839400	49839493	ENSG00000277634.1|Y_RNA|TROVE2|TROVE2	1000	-	4.386903	3.4940832	-1.0	-1.0
chr14	50086981	50087083	ENSG00000251792.1|Y_RNA|TROVE2|TROVE2	999	+	8.046809	2.936131	-1.0	-1.0
chr14	55651500	55651705	ENSG00000126777.17|KTN1|TROVE2|TROVE2	1000	+	6.575264	7.2700734	-1.0	-1.0
chr14	55651533	55651634	ENSG00000200742.1|Y_RNA|TROVE2|TROVE2	1000	+	6.404767	7.6706443	-1.0	-1.0
chr14	64099822	64100017	ENSG00000140009.18|ESR2|TROVE2|TROVE2	999	-	8.071155	3.1645906	-1.0	-1.0
chr14	67617301	67617415	ENSG00000201529.1|Y_RNA|TROVE2|TROVE2	997	-	7.7413974	2.4639468	-1.0	-1.0
chr14	88840127	88840332	ENSG00000165533.18|TTC8|TROVE2|TROVE2	1000	+	7.092655	4.871167	-1.0	-1.0
chr14	88840164	88840263	ENSG00000207342.1|Y_RNA|TROVE2|TROVE2	1000	+	7.091093	5.3090434	-1.0	-1.0
chr14	93397138	93397234	ENSG00000202306.1|Y_RNA|TROVE2|TROVE2	962	-	7.638416	1.4242918	-1.0	-1.0
chr14	99583016	99583118	ENSG00000200506.1|Y_RNA|TROVE2|TROVE2	1000	+	4.5342245	7.29937	-1.0	-1.0
chr15	28262937	28263152	ENSG00000128731.15|HERC2|TROVE2|TROVE2	1000	-	4.914051	3.5575075	-1.0	-1.0
chr15	30673694	30673894	ENSG00000187951.10|ARHGAP11B|TROVE2|TROVE2	1000	+	8.008168	4.830448	-1.0	-1.0
chr15	30673749	30673843	ENSG00000206846.1|Y_RNA|TROVE2|TROVE2	1000	+	7.4348006	6.716606	-1.0	-1.0
chr15	39922781	39922881	ENSG00000200305.1|Y_RNA|TROVE2|TROVE2	1000	-	8.320372	3.7602181	-1.0	-1.0
chr15	48331474	48331654	ENSG00000128951.13|DUT|TROVE2|TROVE2	955	+	3.5875032	1.350198	-1.0	-1.0
chr15	51884505	51884720	ENSG00000138594.13|TMOD3|TROVE2|TROVE2	997	+	6.3493323	2.5740616	-1.0	-1.0
chr15	51884555	51884653	ENSG00000207484.1|Y_RNA|TROVE2|TROVE2	995	+	6.416855	2.3359149	-1.0	-1.0
chr15	56633972	56634177	ENSG00000137871.19|ZNF280D|TROVE2|TROVE2	1000	-	6.1342154	4.735508	-1.0	-1.0
chr15	56634037	56634162	ENSG00000276696.1|Y_RNA|TROVE2|TROVE2	1000	-	6.04731	5.118138	-1.0	-1.0
chr15	64111462	64111569	ENSG00000201071.1|Y_RNA|TROVE2|TROVE2	951	-	7.326461	1.3083153	-1.0	-1.0
chr15	64445129	64445243	ENSG00000206781.1|Y_RNA|TROVE2|TROVE2	999	-	4.9821124	3.0426373	-1.0	-1.0
chr15	64652802	64652967	ENSG00000180357.9|ZNF609|TROVE2|TROVE2	949	+	4.399515	1.2906842	-1.0	-1.0
chr15	74983273	74983376	ENSG00000199580.1|Y_RNA|TROVE2|TROVE2	1000	-	9.347985	7.3917966	-1.0	-1.0
chr15	96282841	96282989	ENSG00000247809.7|NR2F2-AS1|TROVE2|TROVE2	1000	-	4.0615606	7.6535416	-1.0	-1.0
chr15	100638329	100638524	ENSG00000183475.12|ASB7|TROVE2|TROVE2	1000	+	6.5779624	4.9695377	-1.0	-1.0
chr15	100638362	100638457	ENSG00000212306.1|Y_RNA|TROVE2|TROVE2	1000	+	6.5181627	5.116322	-1.0	-1.0
chr16	439296	439397	ENSG00000201034.1|Y_RNA|TROVE2|TROVE2	999	-	8.0409355	3.1788402	-1.0	-1.0
chr16	1964517	1964622	ENSG00000140988.15|RPS2|TROVE2|TROVE2	908	-	1.5846009	1.0345986	-1.0	-1.0
chr16	2760003	2760113	ENSG00000167978.16|SRRM2|TROVE2|TROVE2	921	+	2.3784182	1.1040443	-1.0	-1.0
chr16	19009465	19009670	ENSG00000170537.12|TMC7|TROVE2|TROVE2	1000	+	7.069351	5.2121463	-1.0	-1.0
chr16	29810606	29810771	ENSG00000103495.13|MAZ|TROVE2|TROVE2	964	+	2.0705395	1.4428083	-1.0	-1.0
chr16	29810607	29810772	ENSG00000280607.1|AC009133.5|TROVE2|TROVE2	963	+	2.075233	1.4271897	-1.0	-1.0
chr16	30453996	30454097	ENSG00000202476.1|Y_RNA|TROVE2|TROVE2	973	-	7.5140944	1.5606978	-1.0	-1.0
chr16	30471586	30471703	ENSG00000222701.1|Y_RNA|TROVE2|TROVE2	1000	+	7.4383883	7.9007916	-1.0	-1.0
chr16	57557718	57557908	ENSG00000159618.15|ADGRG5|TROVE2|TROVE2	968	+	7.447461	1.4912555	-1.0	-1.0
chr16	66550414	66550629	ENSG00000261519.3|AC010542.4|TROVE2|TROVE2	1000	+	5.364619	5.99089	-1.0	-1.0
chr16	66550456	66550567	ENSG00000275745.1|Y_RNA|TROVE2|TROVE2	1000	+	5.077307	6.74117	-1.0	-1.0
chr16	69191023	69191208	ENSG00000141076.17|UTP4|TROVE2|TROVE2	973	+	3.900956	1.5687743	-1.0	-1.0
chr16	69191026	69191211	ENSG00000168807.16|SNTB2|TROVE2|TROVE2	974	+	3.9703102	1.5926489	-1.0	-1.0
chr16	70480622	70480817	ENSG00000103051.18|COG4|TROVE2|TROVE2	999	-	6.340994	2.9406464	-1.0	-1.0
chr16	73478343	73478448	ENSG00000284683.1|AC087565.3|TROVE2|TROVE2	980	-	2.9682293	1.7068503	-1.0	-1.0
chr16	85580258	85580393	ENSG00000131149.18|GSE1|TROVE2|TROVE2	958	+	3.9230146	1.3811811	-1.0	-1.0
chr16	87830122	87830267	ENSG00000103257.8|SLC7A5|TROVE2|TROVE2	953	-	2.855794	1.3249731	-1.0	-1.0
chr16	89561471	89561576	ENSG00000167526.13|RPL13|TROVE2|TROVE2	963	+	2.039487	1.4318659	-1.0	-1.0
chr17	7224221	7224416	ENSG00000072778.19|ACADVL|TROVE2|TROVE2	983	+	3.6664462	1.769636	-1.0	-1.0
chr17	7537095	7537196	ENSG00000201489.1|Y_RNA|TROVE2|TROVE2	999	-	6.067307	3.0737178	-1.0	-1.0
chr17	8226525	8226640	ENSG00000178971.13|CTC1|TROVE2|TROVE2	917	-	1.950136	1.0816903	-1.0	-1.0
chr17	19062001	19062196	ENSG00000265185.5|SNORD3B-1|TROVE2|TROVE2	1000	+	8.757352	5.5832453	-1.0	-1.0
chr17	28686653	28686789	ENSG00000109111.14|SUPT6H|TROVE2|TROVE2	995	+	4.1034555	2.2868009	-1.0	-1.0
chr17	28723689	28723794	ENSG00000198242.13|RPL23A|TROVE2|TROVE2	912	+	1.6640347	1.05743	-1.0	-1.0
chr17	28720568	28720688	ENSG00000198242.13|RPL23A|TROVE2|TROVE2	992	+	2.4428096	2.0750268	-1.0	-1.0
chr17	28723359	28723549	ENSG00000198242.13|RPL23A|TROVE2|TROVE2	978	+	2.6951897	1.6613965	-1.0	-1.0
chr17	28723428	28723492	ENSG00000238649.1|SNORD42A|TROVE2|TROVE2	965	+	2.5116901	1.452892	-1.0	-1.0
chr17	40243143	40243383	ENSG00000171475.13|WIPF2|TROVE2|TROVE2	1000	+	7.107704	5.7613077	-1.0	-1.0
chr17	40391164	40391359	ENSG00000131747.14|TOP2A|TROVE2|TROVE2	998	-	5.257155	2.609311	-1.0	-1.0
chr17	40391231	40391338	ENSG00000222881.1|Y_RNA|TROVE2|TROVE2	995	-	4.4796176	2.2736707	-1.0	-1.0
chr17	42490526	42490637	ENSG00000033627.16|ATP6V0A1|TROVE2|TROVE2	986	+	4.8407955	1.8584521	-1.0	-1.0
chr17	45108208	45108383	ENSG00000136448.11|NMT1|TROVE2|TROVE2	991	+	5.009762	2.0493975	-1.0	-1.0
chr17	45071400	45071620	ENSG00000136448.11|NMT1|TROVE2|TROVE2	998	+	6.1161194	2.7463367	-1.0	-1.0
chr17	45071441	45071543	ENSG00000200888.1|Y_RNA|TROVE2|TROVE2	994	+	6.308875	2.2335305	-1.0	-1.0
chr17	46215006	46215211	ENSG00000120071.13|KANSL1|TROVE2|TROVE2	1000	-	4.8417053	3.847783	-1.0	-1.0
chr17	46215069	46215171	ENSG00000238723.1|Y_RNA|TROVE2|TROVE2	1000	-	4.880638	4.2230754	-1.0	-1.0
chr17	47557387	47557572	ENSG00000141279.15|NPEPPS|TROVE2|TROVE2	990	+	4.487379	1.9839221	-1.0	-1.0
chr17	47557412	47557514	ENSG00000206734.1|Y_RNA|TROVE2|TROVE2	991	+	4.5139947	2.0327883	-1.0	-1.0
chr17	48479096	48479198	ENSG00000206805.1|Y_RNA|TROVE2|TROVE2	999	+	7.9214873	3.1151285	-1.0	-1.0
chr17	49049786	49049901	ENSG00000159217.9|IGF2BP1|TROVE2|TROVE2	934	+	3.4388714	1.1793373	-1.0	-1.0
chr17	50386086	50386346	ENSG00000108829.9|LRRC59|TROVE2|TROVE2	1000	-	6.979245	7.926994	-1.0	-1.0
chr17	50386144	50386246	ENSG00000206824.1|Y_RNA|TROVE2|TROVE2	1000	-	7.567115	10.726759	-1.0	-1.0
chr17	50696643	50696760	ENSG00000201340.1|Y_RNA|TROVE2|TROVE2	1000	+	4.7948747	4.2619286	-1.0	-1.0
chr17	58331698	58331838	ENSG00000265206.5|AC004687.1|TROVE2|TROVE2	918	-	2.1394577	1.0882642	-1.0	-1.0
chr17	59679396	59679519	ENSG00000141367.11|CLTC|TROVE2|TROVE2	990	+	2.92442	2.0133028	-1.0	-1.0
chr17	75431989	75432087	ENSG00000202332.1|Y_RNA|TROVE2|TROVE2	969	+	5.9676332	1.5062298	-1.0	-1.0
chr17	81558016	81558226	ENSG00000182446.13|NPLOC4|TROVE2|TROVE2	988	-	3.4635618	1.937194	-1.0	-1.0
chr17	82478799	82478904	ENSG00000141562.17|NARF|TROVE2|TROVE2	945	+	2.2411804	1.2582636	-1.0	-1.0
chr18	12760716	12760818	ENSG00000201466.1|Y_RNA|TROVE2|TROVE2	1000	+	6.5235434	12.012493	-1.0	-1.0
chr18	34001703	34001898	ENSG00000101746.15|NOL4|TROVE2|TROVE2	999	-	7.9388614	2.849144	-1.0	-1.0
chr18	46213280	46213485	ENSG00000152242.10|C18orf25|TROVE2|TROVE2	1000	+	6.557724	3.8152103	-1.0	-1.0
chr18	49491590	49491785	ENSG00000265681.7|RPL17|TROVE2|TROVE2	970	-	1.8115846	1.527224	-1.0	-1.0
chr18	49491591	49491786	ENSG00000215472.10|RPL17-C18orf32|TROVE2|TROVE2	972	-	1.8186129	1.5491982	-1.0	-1.0
chr18	49491663	49491729	ENSG00000271982.1|SNORD58B|TROVE2|TROVE2	987	-	1.952289	1.8970877	-1.0	-1.0
chr18	56753225	56753326	ENSG00000206865.1|Y_RNA|TROVE2|TROVE2	1000	-	6.23329	9.02009	-1.0	-1.0
chr18	57601565	57601700	ENSG00000134440.11|NARS|TROVE2|TROVE2	951	-	3.0016322	1.3061433	-1.0	-1.0
chr19	893483	893590	ENSG00000207507.1|RNU6-9|TROVE2|TROVE2	998	+	2.4214761	2.6597214	-1.0	-1.0
chr19	6572955	6573057	ENSG00000199223.1|Y_RNA|TROVE2|TROVE2	996	-	7.3553324	2.4277887	-1.0	-1.0
chr19	10115016	10115129	ENSG00000130811.11|EIF3G|TROVE2|TROVE2	996	-	3.6515484	2.430727	-1.0	-1.0
chr19	12703531	12703646	ENSG00000105576.15|TNPO2|TROVE2|TROVE2	926	-	2.3176517	1.132978	-1.0	-1.0
chr19	35654570	35654670	ENSG00000126267.8|COX6B1|TROVE2|TROVE2	914	+	2.0989008	1.0665121	-1.0	-1.0
chr19	40339037	40339232	ENSG00000160392.13|C19orf47|TROVE2|TROVE2	995	-	5.6486177	2.2882118	-1.0	-1.0
chr19	40339058	40339164	ENSG00000207281.1|Y_RNA|TROVE2|TROVE2	999	-	5.871628	2.9918773	-1.0	-1.0
chr19	45478520	45478685	ENSG00000012061.15|ERCC1|TROVE2|TROVE2	979	-	2.2129228	1.6839197	-1.0	-1.0
chr19	47221176	47221361	ENSG00000105327.17|BBC3|TROVE2|TROVE2	977	-	4.8033905	1.6408461	-1.0	-1.0
chr19	49103603	49103733	ENSG00000104852.14|SNRNP70|TROVE2|TROVE2	924	+	3.0067017	1.1217787	-1.0	-1.0
chr19	49490019	49490119	ENSG00000142541.16|RPL13A|TROVE2|TROVE2	921	+	2.1445453	1.1037813	-1.0	-1.0
chr19	55262415	55262590	ENSG00000133265.10|HSPBP1|TROVE2|TROVE2	971	-	4.046889	1.531724	-1.0	-1.0
chr19	56105415	56105510	ENSG00000223060.1|Y_RNA|TROVE2|TROVE2	1000	+	6.9527755	9.978725	-1.0	-1.0
chr19	58544481	58544626	ENSG00000130726.11|TRIM28|TROVE2|TROVE2	938	+	3.0058086	1.2096171	-1.0	-1.0
chr2	25008844	25008946	ENSG00000207069.1|Y_RNA|TROVE2|TROVE2	1000	-	6.1222024	9.473646	-1.0	-1.0
chr2	64834055	64834157	ENSG00000199964.1|Y_RNA|TROVE2|TROVE2	1000	-	6.255216	3.5921178	-1.0	-1.0
chr2	85367546	85367751	ENSG00000115459.17|ELMOD3|TROVE2|TROVE2	1000	+	9.240361	6.3694572	-1.0	-1.0
chr2	85367584	85367686	ENSG00000202382.1|Y_RNA|TROVE2|TROVE2	1000	+	9.450794	6.9403496	-1.0	-1.0
chr2	85434497	85434687	ENSG00000152292.16|SH2D6|TROVE2|TROVE2	999	+	8.040749	3.1768374	-1.0	-1.0
chr2	85434506	85434619	ENSG00000207207.1|Y_RNA|TROVE2|TROVE2	999	+	8.054262	3.1932888	-1.0	-1.0
chr2	96594864	96595044	ENSG00000114982.17|KANSL3|TROVE2|TROVE2	993	-	4.567266	2.1400826	-1.0	-1.0
chr2	96894231	96894416	ENSG00000168754.14|FAM178B|TROVE2|TROVE2	963	-	2.6194973	1.4321737	-1.0	-1.0
chr2	112579483	112579584	ENSG00000207383.1|Y_RNA|TROVE2|TROVE2	1000	-	7.7191005	12.256437	-1.0	-1.0
chr2	121040609	121040710	ENSG00000201584.1|Y_RNA|TROVE2|TROVE2	1000	-	9.9316845	8.598446	-1.0	-1.0
chr2	127798904	127799109	ENSG00000136709.11|WDR33|TROVE2|TROVE2	968	-	6.2213044	1.5013694	-1.0	-1.0
chr2	130190468	130190573	ENSG00000152082.13|MZT2B|TROVE2|TROVE2	913	+	3.163605	1.0625757	-1.0	-1.0
chr2	130182609	130182859	ENSG00000152082.13|MZT2B|TROVE2|TROVE2	1000	+	7.085209	7.6597695	-1.0	-1.0
chr2	131484092	131484218	ENSG00000173272.15|MZT2A|TROVE2|TROVE2	993	-	3.9273002	2.1811008	-1.0	-1.0
chr2	131491793	131492024	ENSG00000173272.15|MZT2A|TROVE2|TROVE2	1000	-	6.2411366	9.630438	-1.0	-1.0
chr2	148881821	148881931	ENSG00000231079.7|AC105402.3|TROVE2|TROVE2	999	-	3.8624206	3.0937686	-1.0	-1.0
chr2	170783166	170783266	ENSG00000222509.1|Y_RNA|TROVE2|TROVE2	1000	+	6.226193	3.8302538	-1.0	-1.0
chr2	172558150	172558252	ENSG00000199866.1|Y_RNA|TROVE2|TROVE2	915	-	5.6446967	1.0714595	-1.0	-1.0
chr2	199783270	199783485	ENSG00000226124.6|FTCDNL1|TROVE2|TROVE2	1000	-	9.063703	8.792578	-1.0	-1.0
chr2	201808617	201808837	ENSG00000138395.14|CDK15|TROVE2|TROVE2	999	+	6.4405303	3.2491882	-1.0	-1.0
chr2	201808680	201808782	ENSG00000202137.1|Y_RNA|TROVE2|TROVE2	1000	+	6.3490624	4.0654845	-1.0	-1.0
chr2	202278130	202278230	ENSG00000055044.10|NOP58|TROVE2|TROVE2	909	+	1.8072698	1.0432249	-1.0	-1.0
chr2	202276383	202276553	ENSG00000055044.10|NOP58|TROVE2|TROVE2	924	+	2.0597932	1.1183845	-1.0	-1.0
chr2	202276430	202276518	ENSG00000212534.1|SNORD70|TROVE2|TROVE2	909	+	1.9789538	1.0397652	-1.0	-1.0
chr2	202278107	202278192	ENSG00000212309.1|SNORD70|TROVE2|TROVE2	925	+	1.7914591	1.1223345	-1.0	-1.0
chr2	206025592	206025692	ENSG00000207386.1|Y_RNA|TROVE2|TROVE2	999	+	7.8678384	2.9242258	-1.0	-1.0
chr2	207687959	207688059	ENSG00000200764.1|Y_RNA|TROVE2|TROVE2	1000	+	8.648554	12.9149065	-1.0	-1.0
chr2	208264563	208264753	ENSG00000138413.13|IDH1|TROVE2|TROVE2	997	-	7.8675838	2.6002145	-1.0	-1.0
chr2	216351402	216351504	ENSG00000207303.1|Y_RNA|TROVE2|TROVE2	999	+	8.002843	3.2646885	-1.0	-1.0
chr2	216499868	216500063	ENSG00000197756.9|RPL37A|TROVE2|TROVE2	980	+	2.0650673	1.7017043	-1.0	-1.0
chr2	231455430	231455530	ENSG00000115053.15|NCL|TROVE2|TROVE2	941	-	3.643854	1.2307761	-1.0	-1.0
chr2	233122757	233122952	ENSG00000168918.13|INPP5D|TROVE2|TROVE2	1000	+	8.860754	5.663427	-1.0	-1.0
chr20	450662	450762	ENSG00000206797.1|Y_RNA|TROVE2|TROVE2	998	+	5.792439	2.7059715	-1.0	-1.0
chr20	16670640	16670742	ENSG00000200494.1|Y_RNA|TROVE2|TROVE2	1000	-	5.4150705	11.882458	-1.0	-1.0
chr20	23457583	23457685	ENSG00000200208.1|Y_RNA|TROVE2|TROVE2	1000	-	6.842913	10.155514	-1.0	-1.0
chr20	33993950	33994055	ENSG00000125970.11|RALY|TROVE2|TROVE2	929	+	3.2171435	1.1502534	-1.0	-1.0
chr20	37121556	37121656	ENSG00000101353.14|MROH8|TROVE2|TROVE2	924	-	7.465117	1.1206249	-1.0	-1.0
chr20	43451158	43451260	ENSG00000206998.1|Y_RNA|TROVE2|TROVE2	976	-	7.659504	1.6201121	-1.0	-1.0
chr20	49278983	49279098	ENSG00000177410.12|ZFAS1|TROVE2|TROVE2	985	+	2.2716658	1.8247637	-1.0	-1.0
chr20	49280363	49280478	ENSG00000177410.12|ZFAS1|TROVE2|TROVE2	965	+	1.6774838	1.4501853	-1.0	-1.0
chr21	8218642	8218882	ENSG00000278996.1|FP671120.1|TROVE2|TROVE2	1000	+	3.9621491	5.871976	-1.0	-1.0
chr21	8401683	8401903	ENSG00000280441.2|FP236383.1|TROVE2|TROVE2	1000	+	8.255385	11.466864	-1.0	-1.0
chr21	33454603	33454793	ENSG00000142188.16|TMEM50B|TROVE2|TROVE2	997	-	6.878397	2.5406508	-1.0	-1.0
chr22	19723853	19723983	ENSG00000184702.18|SEPT5|TROVE2|TROVE2	997	+	3.8276608	2.5631313	-1.0	-1.0
chr22	19723853	19723983	ENSG00000203618.5|GP1BB|TROVE2|TROVE2	997	+	3.8276608	2.564373	-1.0	-1.0
chr22	21629184	21629319	ENSG00000161179.13|YDJC|TROVE2|TROVE2	926	-	3.1802056	1.1333922	-1.0	-1.0
chr22	21867471	21867671	ENSG00000100030.14|MAPK1|TROVE2|TROVE2	1000	-	3.5924754	3.3680432	-1.0	-1.0
chr22	37013224	37013319	ENSG00000252412.1|Y_RNA|TROVE2|TROVE2	1000	+	6.9473457	5.7557063	-1.0	-1.0
chr22	37653778	37653873	ENSG00000100092.20|SH3BP1|TROVE2|TROVE2	1000	+	4.229108	3.4642525	-1.0	-1.0
chr22	38468131	38468296	ENSG00000100196.10|KDELR3|TROVE2|TROVE2	999	+	7.5578175	2.8662808	-1.0	-1.0
chr22	41648088	41648190	ENSG00000200332.1|Y_RNA|TROVE2|TROVE2	962	-	8.865478	1.4210091	-1.0	-1.0
chr22	50669803	50669901	ENSG00000212569.1|Y_RNA|TROVE2|TROVE2	1000	+	9.418219	8.166246	-1.0	-1.0
chr3	15846929	15847124	ENSG00000206560.11|ANKRD28|TROVE2|TROVE2	1000	-	5.974585	7.7375126	-1.0	-1.0
chr3	23273778	23273978	ENSG00000182247.9|UBE2E2|TROVE2|TROVE2	1000	+	7.764552	7.221989	-1.0	-1.0
chr3	23273806	23273910	ENSG00000206728.1|Y_RNA|TROVE2|TROVE2	1000	+	7.7664943	7.490232	-1.0	-1.0
chr3	41868931	41869136	ENSG00000168038.10|ULK4|TROVE2|TROVE2	1000	-	6.2008314	7.1831236	-1.0	-1.0
chr3	41868997	41869095	ENSG00000251986.1|Y_RNA|TROVE2|TROVE2	1000	-	6.0906334	7.7035666	-1.0	-1.0
chr3	61739126	61739229	ENSG00000252420.1|Y_RNA|TROVE2|TROVE2	983	-	7.7190137	1.7774427	-1.0	-1.0
chr3	101458529	101458626	ENSG00000201554.1|Y_RNA|TROVE2|TROVE2	1000	+	6.1303496	5.121912	-1.0	-1.0
chr3	110727020	110727121	ENSG00000201426.1|Y_RNA|TROVE2|TROVE2	970	+	7.5877533	1.5273914	-1.0	-1.0
chr3	120210319	120210421	ENSG00000206721.1|Y_RNA|TROVE2|TROVE2	978	+	4.3250318	1.6634846	-1.0	-1.0
chr3	125516978	125517086	ENSG00000201800.1|Y_RNA|TROVE2|TROVE2	1000	+	8.4100485	10.686684	-1.0	-1.0
chr3	127202371	127202473	ENSG00000212556.1|Y_RNA|TROVE2|TROVE2	915	-	7.2245555	1.0709126	-1.0	-1.0
chr3	128153583	128153788	ENSG00000132394.10|EEFSEC|TROVE2|TROVE2	1000	+	7.3686647	3.490921	-1.0	-1.0
chr3	129818931	129819033	ENSG00000202412.1|RNY3P13|TROVE2|TROVE2	1000	+	8.332419	4.2254424	-1.0	-1.0
chr3	131502729	131502869	ENSG00000114686.8|MRPL3|TROVE2|TROVE2	975	-	3.4388027	1.6000679	-1.0	-1.0
chr3	133642980	133643190	ENSG00000163781.12|TOPBP1|TROVE2|TROVE2	1000	-	6.8379035	9.68503	-1.0	-1.0
chr3	160404504	160404699	ENSG00000113810.15|SMC4|TROVE2|TROVE2	941	+	6.4860983	1.2257116	-1.0	-1.0
chr3	170244711	170244946	ENSG00000163558.12|PRKCI|TROVE2|TROVE2	1000	+	6.7967253	6.521986	-1.0	-1.0
chr3	170244781	170244881	ENSG00000200118.1|Y_RNA|TROVE2|TROVE2	1000	+	7.3457384	10.153908	-1.0	-1.0
chr3	186784802	186784927	ENSG00000156976.16|EIF4A2|TROVE2|TROVE2	928	+	1.6892192	1.144775	-1.0	-1.0
chr3	193655682	193655797	ENSG00000198836.8|OPA1|TROVE2|TROVE2	972	+	7.520832	1.5606179	-1.0	-1.0
chr4	1683360	1683540	ENSG00000174137.12|FAM53A|TROVE2|TROVE2	988	-	5.2473307	1.9095383	-1.0	-1.0
chr4	1683419	1683524	ENSG00000207009.1|Y_RNA|TROVE2|TROVE2	991	-	5.337615	2.034485	-1.0	-1.0
chr4	41303236	41303337	ENSG00000207481.1|Y_RNA|TROVE2|TROVE2	993	-	6.3259993	2.1258314	-1.0	-1.0
chr4	52786536	52786638	ENSG00000199901.1|Y_RNA|TROVE2|TROVE2	1000	+	8.932163	5.1048117	-1.0	-1.0
chr4	82895809	82896004	ENSG00000251022.6|THAP9-AS1|TROVE2|TROVE2	965	-	1.9149609	1.4619539	-1.0	-1.0
chr4	82895811	82896006	ENSG00000138674.16|SEC31A|TROVE2|TROVE2	964	-	1.9070013	1.4485	-1.0	-1.0
chr4	83484983	83485178	ENSG00000163322.13|ABRAXAS1|TROVE2|TROVE2	999	-	4.954151	2.8964753	-1.0	-1.0
chr4	87743951	87744053	ENSG00000200024.1|Y_RNA|TROVE2|TROVE2	987	-	7.701516	1.885727	-1.0	-1.0
chr4	88330175	88330278	ENSG00000207480.1|Y_RNA|TROVE2|TROVE2	1000	-	8.298029	3.729455	-1.0	-1.0
chr4	112755815	112755917	ENSG00000202536.2|Y_RNA|TROVE2|TROVE2	999	-	7.891205	3.2386632	-1.0	-1.0
chr4	121329068	121329170	ENSG00000207148.1|Y_RNA|TROVE2|TROVE2	969	-	7.7078733	1.5080593	-1.0	-1.0
chr4	121823595	121823780	ENSG00000145386.9|CCNA2|TROVE2|TROVE2	957	-	2.4274848	1.3681366	-1.0	-1.0
chr4	139344185	139344339	ENSG00000164134.12|NAA15|TROVE2|TROVE2	997	+	3.9363747	2.5072353	-1.0	-1.0
chr4	151102880	151103080	ENSG00000145425.9|RPS3A|TROVE2|TROVE2	1000	+	3.6168013	4.886645	-1.0	-1.0
chr4	153266908	153267010	ENSG00000201786.1|Y_RNA|TROVE2|TROVE2	1000	-	7.595932	10.726759	-1.0	-1.0
chr4	157768012	157768113	ENSG00000200521.1|Y_RNA|TROVE2|TROVE2	999	-	5.0097885	3.0610805	-1.0	-1.0
chr4	185709816	185710011	ENSG00000154556.17|SORBS2|TROVE2|TROVE2	1000	-	8.214549	3.8810081	-1.0	-1.0
chr4	185709872	185709967	ENSG00000207497.1|Y_RNA|TROVE2|TROVE2	1000	-	8.254028	3.9699588	-1.0	-1.0
chr5	57169107	57169209	ENSG00000207293.1|Y_RNA|TROVE2|TROVE2	1000	-	5.401924	3.6087723	-1.0	-1.0
chr5	64722423	64722633	ENSG00000153006.15|SREK1IP1|TROVE2|TROVE2	1000	-	4.932966	3.4786212	-1.0	-1.0
chr5	79170177	79170407	ENSG00000132837.14|DMGDH|TROVE2|TROVE2	1000	-	5.601769	5.4426103	-1.0	-1.0
chr5	79170233	79170335	ENSG00000201955.1|RNY3P1|TROVE2|TROVE2	1000	-	5.323435	6.4571147	-1.0	-1.0
chr5	79534852	79534954	ENSG00000207391.1|Y_RNA|TROVE2|TROVE2	926	+	7.418786	1.1331391	-1.0	-1.0
chr5	91383182	91383287	ENSG00000113369.8|ARRDC3|TROVE2|TROVE2	908	-	2.6906307	1.0364361	-1.0	-1.0
chr5	137752710	137752835	ENSG00000177733.6|HNRNPA0|TROVE2|TROVE2	915	-	2.560209	1.0693194	-1.0	-1.0
chr5	138508259	138508384	ENSG00000120705.12|ETF1|TROVE2|TROVE2	925	-	2.6178887	1.1229377	-1.0	-1.0
chr5	138560981	138561176	ENSG00000113013.12|HSPA9|TROVE2|TROVE2	958	-	1.876795	1.3738707	-1.0	-1.0
chr5	138561042	138561110	ENSG00000206989.1|SNORD63|TROVE2|TROVE2	977	-	2.0336077	1.6373414	-1.0	-1.0
chr5	150098405	150098506	ENSG00000199409.1|Y_RNA|TROVE2|TROVE2	1000	+	8.965106	5.228216	-1.0	-1.0
chr5	154777480	154777670	ENSG00000155506.16|LARP1|TROVE2|TROVE2	985	+	3.8397486	1.8152709	-1.0	-1.0
chr5	173254189	173254290	ENSG00000201277.1|Y_RNA|TROVE2|TROVE2	1000	-	5.4956822	3.6219614	-1.0	-1.0
chr5	177595481	177595631	ENSG00000184840.11|TMED9|TROVE2|TROVE2	930	+	2.6242237	1.1542207	-1.0	-1.0
chr5	180565844	180565944	ENSG00000113300.11|CNOT6|TROVE2|TROVE2	925	+	7.212256	1.1241934	-1.0	-1.0
chr6	4115758	4116013	ENSG00000198721.12|ECI2|TROVE2|TROVE2	1000	-	5.8562865	6.9702077	-1.0	-1.0
chr6	10887503	10887698	ENSG00000272162.1|AL024498.2|TROVE2|TROVE2	1000	+	3.416386	5.4448495	-1.0	-1.0
chr6	10887505	10887700	ENSG00000153157.12|SYCP2L|TROVE2|TROVE2	1000	+	3.4170225	5.445923	-1.0	-1.0
chr6	25985433	25985538	ENSG00000112343.10|TRIM38|TROVE2|TROVE2	901	+	5.1486955	1.0026616	-1.0	-1.0
chr6	26104055	26104215	ENSG00000197061.4|HIST1H4C|TROVE2|TROVE2	925	+	1.9310268	1.127685	-1.0	-1.0
chr6	29750370	29750472	ENSG00000199290.1|Y_RNA|TROVE2|TROVE2	1000	+	8.275339	3.7009327	-1.0	-1.0
chr6	31496688	31496790	ENSG00000201680.1|Y_RNA|TROVE2|TROVE2	1000	-	8.546727	4.462125	-1.0	-1.0
chr6	31541026	31541136	ENSG00000198563.13|DDX39B|TROVE2|TROVE2	989	-	2.27372	1.961354	-1.0	-1.0
chr6	31536300	31536495	ENSG00000198563.13|DDX39B|TROVE2|TROVE2	953	-	1.7299767	1.3296152	-1.0	-1.0
chr6	31536300	31536495	ENSG00000254870.5|ATP6V1G2-DDX39B|TROVE2|TROVE2	953	-	1.7299767	1.3291228	-1.0	-1.0
chr6	31541024	31541139	ENSG00000254870.5|ATP6V1G2-DDX39B|TROVE2|TROVE2	979	-	2.171517	1.6773063	-1.0	-1.0
chr6	31536373	31536449	ENSG00000201785.1|SNORD117|TROVE2|TROVE2	944	-	1.585563	1.252002	-1.0	-1.0
chr6	31736391	31736496	ENSG00000213719.8|CLIC1|TROVE2|TROVE2	909	-	1.6787943	1.0391529	-1.0	-1.0
chr6	31730590	31730735	ENSG00000213719.8|CLIC1|TROVE2|TROVE2	909	-	1.8933164	1.042021	-1.0	-1.0
chr6	31778807	31778966	ENSG00000204394.12|VARS|TROVE2|TROVE2	1000	-	6.3467298	4.7870464	-1.0	-1.0
chr6	31835287	31835392	ENSG00000204387.12|C6orf48|TROVE2|TROVE2	941	+	2.1859908	1.2274059	-1.0	-1.0
chr6	31835200	31835287	ENSG00000204387.12|C6orf48|TROVE2|TROVE2	906	+	1.7868704	1.0273606	-1.0	-1.0
chr6	31835262	31835326	ENSG00000201823.1|SNORD48|TROVE2|TROVE2	972	+	2.170271	1.5557222	-1.0	-1.0
chr6	31864815	31864910	ENSG00000204385.10|SLC44A4|TROVE2|TROVE2	997	-	3.8950875	2.5270004	-1.0	-1.0
chr6	32974596	32974765	ENSG00000204256.12|BRD2|TROVE2|TROVE2	1000	+	5.147091	7.5191903	-1.0	-1.0
chr6	33204270	33204380	ENSG00000112473.17|SLC39A7|TROVE2|TROVE2	948	+	3.2881587	1.2838366	-1.0	-1.0
chr6	33409715	33409845	ENSG00000237649.7|KIFC1|TROVE2|TROVE2	911	+	3.1008766	1.051515	-1.0	-1.0
chr6	34821399	34821614	ENSG00000065060.16|UHRF1BP1|TROVE2|TROVE2	1000	+	10.313003	3.5336537	-1.0	-1.0
chr6	34821444	34821542	ENSG00000206717.1|Y_RNA|TROVE2|TROVE2	995	+	11.452964	2.291921	-1.0	-1.0
chr6	35470619	35470719	ENSG00000198755.10|RPL10A|TROVE2|TROVE2	910	+	3.2455482	1.0452693	-1.0	-1.0
chr6	36602122	36602247	ENSG00000112081.16|SRSF3|TROVE2|TROVE2	966	+	3.4975185	1.4643475	-1.0	-1.0
chr6	37912561	37912661	ENSG00000156639.11|ZFAND3|TROVE2|TROVE2	975	+	5.274324	1.5969579	-1.0	-1.0
chr6	53518567	53518762	ENSG00000001084.10|GCLC|TROVE2|TROVE2	994	-	5.980925	2.2284904	-1.0	-1.0
chr6	73518250	73518510	ENSG00000156508.17|EEF1A1|TROVE2|TROVE2	1000	-	4.2258477	7.907437	-1.0	-1.0
chr6	99642236	99642347	ENSG00000199303.1|Y_RNA|TROVE2|TROVE2	1000	-	8.746797	5.062849	-1.0	-1.0
chr6	106454732	106455007	ENSG00000112297.14|CRYBG1|TROVE2|TROVE2	1000	+	6.4853125	11.086806	-1.0	-1.0
chr6	106420606	106420871	ENSG00000112297.14|CRYBG1|TROVE2|TROVE2	1000	+	8.6080675	9.095853	-1.0	-1.0
chr6	106420705	106420807	ENSG00000207499.1|Y_RNA|TROVE2|TROVE2	1000	+	8.786474	12.451034	-1.0	-1.0
chr6	106454827	106454929	ENSG00000200314.1|Y_RNA|TROVE2|TROVE2	1000	+	6.348487	15.471435	-1.0	-1.0
chr6	109305459	109305559	ENSG00000203799.12|CCDC162P|TROVE2|TROVE2	902	+	7.339466	1.010246	-1.0	-1.0
chr6	121378796	121378898	ENSG00000207403.1|Y_RNA|TROVE2|TROVE2	998	-	5.639532	2.7828746	-1.0	-1.0
chr6	132815344	132815444	ENSG00000112306.7|RPS12|TROVE2|TROVE2	912	+	2.056645	1.0543598	-1.0	-1.0
chr6	151298840	151298933	ENSG00000252487.1|RNY4P20|TROVE2|TROVE2	923	-	7.2710233	1.1161029	-1.0	-1.0
chr7	6175138	6175353	ENSG00000008256.15|CYTH3|TROVE2|TROVE2	998	-	7.768489	2.60224	-1.0	-1.0
chr7	37435114	37435216	ENSG00000201566.1|Y_RNA|TROVE2|TROVE2	1000	+	6.564385	4.3383093	-1.0	-1.0
chr7	76327578	76327733	ENSG00000170027.6|YWHAG|TROVE2|TROVE2	920	-	2.5039742	1.097303	-1.0	-1.0
chr7	92202177	92202382	ENSG00000243107.1|AC000120.1|TROVE2|TROVE2	998	-	4.159824	2.7647145	-1.0	-1.0
chr7	92202180	92202380	ENSG00000001631.15|KRIT1|TROVE2|TROVE2	999	-	4.186123	2.8561106	-1.0	-1.0
chr7	92202242	92202334	ENSG00000200769.1|Y_RNA|TROVE2|TROVE2	999	-	4.068289	2.8869889	-1.0	-1.0
chr7	100099057	100099157	ENSG00000166508.17|MCM7|TROVE2|TROVE2	902	-	2.8782005	1.0088223	-1.0	-1.0
chr7	100330704	100330914	ENSG00000078319.9|PMS2P1|TROVE2|TROVE2	1000	-	7.6517215	4.2512655	-1.0	-1.0
chr7	100330776	100330877	ENSG00000201913.1|Y_RNA|TROVE2|TROVE2	998	-	7.689133	2.6720972	-1.0	-1.0
chr7	100351600	100351730	ENSG00000272752.6|STAG3L5P-PVRIG2P-PILRB|TROVE2|TROVE2	911	+	3.2730803	1.0529408	-1.0	-1.0
chr7	100351601	100351711	ENSG00000242294.6|STAG3L5P|TROVE2|TROVE2	925	+	3.4011045	1.1227418	-1.0	-1.0
chr7	103434917	103435127	ENSG00000170615.14|SLC26A5|TROVE2|TROVE2	1000	-	6.352708	9.647821	-1.0	-1.0
chr7	103433397	103433587	ENSG00000170615.14|SLC26A5|TROVE2|TROVE2	997	-	7.755372	2.5477846	-1.0	-1.0
chr7	103433460	103433561	ENSG00000251852.1|Y_RNA|TROVE2|TROVE2	998	-	7.793207	2.6944475	-1.0	-1.0
chr7	103434993	103435092	ENSG00000252047.1|Y_RNA|TROVE2|TROVE2	1000	-	6.20658	10.437374	-1.0	-1.0
chr7	103510880	103511000	ENSG00000189056.13|RELN|TROVE2|TROVE2	997	-	5.5229316	2.568843	-1.0	-1.0
chr7	115833272	115833373	ENSG00000199224.1|Y_RNA|TROVE2|TROVE2	1000	-	9.464412	7.6739755	-1.0	-1.0
chr7	136129979	136130081	ENSG00000206705.1|Y_RNA|TROVE2|TROVE2	1000	-	7.162902	7.787183	-1.0	-1.0
chr7	148963314	148963410	ENSG00000252316.1|RNY4|TROVE2|TROVE2	1000	+	5.7719264	10.726759	-1.0	-1.0
chr7	148983754	148983856	ENSG00000202354.1|RNY3|TROVE2|TROVE2	1000	+	4.7315693	10.944014	-1.0	-1.0
chr7	148987135	148987248	ENSG00000201098.1|RNY1|TROVE2|TROVE2	930	-	3.0149472	1.1563361	-1.0	-1.0
chr7	156186121	156186223	ENSG00000207061.1|Y_RNA|TROVE2|TROVE2	1000	-	8.264875	3.4540384	-1.0	-1.0
chr8	47962006	47962201	ENSG00000104738.16|MCM4|TROVE2|TROVE2	1000	+	5.1673555	6.4925876	-1.0	-1.0
chr8	56073761	56073951	ENSG00000008988.9|RPS20|TROVE2|TROVE2	946	-	1.9509846	1.268365	-1.0	-1.0
chr8	56073834	56073901	ENSG00000238650.1|SNORD54|TROVE2|TROVE2	962	-	1.9112751	1.4204851	-1.0	-1.0
chr8	96309220	96309322	ENSG00000199732.1|Y_RNA|TROVE2|TROVE2	999	-	7.9713264	3.256325	-1.0	-1.0
chr8	99527800	99527955	ENSG00000132549.18|VPS13B|TROVE2|TROVE2	927	+	7.2490597	1.1386424	-1.0	-1.0
chr8	99527825	99527927	ENSG00000206699.1|Y_RNA|TROVE2|TROVE2	930	+	7.259249	1.1547143	-1.0	-1.0
chr8	100920094	100920289	ENSG00000164924.17|YWHAZ|TROVE2|TROVE2	984	-	2.7836993	1.8026546	-1.0	-1.0
chr8	123044635	123044880	ENSG00000156787.16|TBC1D31|TROVE2|TROVE2	1000	+	8.864126	8.207031	-1.0	-1.0
chr8	124549815	124549965	ENSG00000147684.7|NDUFB9|TROVE2|TROVE2	934	+	2.733631	1.1786497	-1.0	-1.0
chr9	19379397	19379622	ENSG00000137154.12|RPS6|TROVE2|TROVE2	1000	-	3.1400905	3.7411447	-1.0	-1.0
chr9	19378742	19379017	ENSG00000137154.12|RPS6|TROVE2|TROVE2	1000	-	5.0714083	9.757271	-1.0	-1.0
chr9	21160234	21160336	ENSG00000199635.1|Y_RNA|TROVE2|TROVE2	1000	-	7.1298695	8.267326	-1.0	-1.0
chr9	33352787	33352874	ENSG00000200544.1|Y_RNA|TROVE2|TROVE2	1000	-	5.751274	8.8546915	-1.0	-1.0
chr9	33830879	33831074	ENSG00000107341.4|UBE2R2|TROVE2|TROVE2	985	+	4.8239155	1.8136934	-1.0	-1.0
chr9	36230921	36231121	ENSG00000122705.16|CLTA|TROVE2|TROVE2	1000	+	6.366866	3.8897202	-1.0	-1.0
chr9	37160170	37160300	ENSG00000147905.17|ZCCHC7|TROVE2|TROVE2	972	+	2.9342065	1.5498917	-1.0	-1.0
chr9	75181519	75181621	ENSG00000200041.1|Y_RNA|TROVE2|TROVE2	1000	-	8.4244	3.9637384	-1.0	-1.0
chr9	92269884	92269983	ENSG00000196305.17|IARS|TROVE2|TROVE2	992	-	3.0056129	2.1227195	-1.0	-1.0
chr9	111097324	111097413	ENSG00000212409.1|RNY4P18|TROVE2|TROVE2	949	-	8.954428	1.2908092	-1.0	-1.0
chr9	122880190	122880305	ENSG00000056586.15|RC3H2|TROVE2|TROVE2	930	-	2.3859622	1.154646	-1.0	-1.0
chr9	127789677	127789867	ENSG00000136807.13|CDK9|TROVE2|TROVE2	982	+	3.4002464	1.7495219	-1.0	-1.0
chr9	128970797	128970958	ENSG00000095319.14|NUP188|TROVE2|TROVE2	991	+	3.650468	2.0274556	-1.0	-1.0
chr9	133349396	133349541	ENSG00000148303.16|RPL7A|TROVE2|TROVE2	979	+	1.8605491	1.6702553	-1.0	-1.0
chr9	133350849	133350979	ENSG00000148303.16|RPL7A|TROVE2|TROVE2	948	+	1.7426106	1.2818638	-1.0	-1.0
chr9	133350846	133350912	ENSG00000252542.1|SNORD36C|TROVE2|TROVE2	946	+	1.6513464	1.270339	-1.0	-1.0
chr9	136866180	136866286	ENSG00000107223.12|EDF1|TROVE2|TROVE2	989	-	2.9248993	1.940717	-1.0	-1.0
chrM	576	647	ENSG00000210049.1|MT-TF|TROVE2|TROVE2	1000	+	3.6383095	6.125121	-1.0	-1.0
chrM	1497	1601	ENSG00000211459.2|MT-RNR1|TROVE2|TROVE2	914	+	1.4995835	1.0662086	-1.0	-1.0
chrM	3105	3229	ENSG00000210082.2|MT-RNR2|TROVE2|TROVE2	992	+	1.3718504	2.1130302	-1.0	-1.0
chrM	4262	4331	ENSG00000210100.1|MT-TI|TROVE2|TROVE2	1000	+	3.2977045	5.2296267	-1.0	-1.0
chrM	4401	4469	ENSG00000210112.1|MT-TM|TROVE2|TROVE2	1000	+	2.8335502	4.3523817	-1.0	-1.0
chrM	5825	5891	ENSG00000210144.1|MT-TY|TROVE2|TROVE2	1000	-	2.7497482	3.713657	-1.0	-1.0
chrM	9990	10058	ENSG00000210164.1|MT-TG|TROVE2|TROVE2	1000	+	4.8583665	9.950634	-1.0	-1.0
chrM	12137	12206	ENSG00000210176.1|MT-TH|TROVE2|TROVE2	1000	+	2.1485057	4.3321886	-1.0	-1.0
chrM	12265	12336	ENSG00000210191.1|MT-TL2|TROVE2|TROVE2	970	+	2.0404353	1.5258691	-1.0	-1.0
chrM	14283	14573	ENSG00000198695.2|MT-ND6|TROVE2|TROVE2	939	-	1.579532	1.2164936	-1.0	-1.0
chrM	15955	16023	ENSG00000210196.2|MT-TP|TROVE2|TROVE2	1000	-	3.9155471	7.0517087	-1.0	-1.0
chrX	41316487	41316589	ENSG00000238426.1|Y_RNA|TROVE2|TROVE2	1000	+	6.1329308	9.990286	-1.0	-1.0
chrX	55582732	55582834	ENSG00000200635.1|Y_RNA|TROVE2|TROVE2	1000	+	8.409325	3.8234727	-1.0	-1.0
chrX	63347692	63347887	ENSG00000186767.6|SPIN4|TROVE2|TROVE2	977	-	4.1776175	1.6463032	-1.0	-1.0
chrX	63347696	63347886	ENSG00000235437.7|LINC01278|TROVE2|TROVE2	978	-	4.194675	1.6529571	-1.0	-1.0
chrX	65685418	65685613	ENSG00000147065.16|MSN|TROVE2|TROVE2	1000	+	5.736665	3.6329916	-1.0	-1.0
chrX	65685788	65685998	ENSG00000147065.16|MSN|TROVE2|TROVE2	1000	+	8.170257	6.1358676	-1.0	-1.0
chrX	69672428	69672553	ENSG00000158813.17|EDA|TROVE2|TROVE2	936	+	1.8136564	1.1913556	-1.0	-1.0
chrX	72284944	72285045	ENSG00000238926.1|Y_RNA|TROVE2|TROVE2	957	-	7.3750825	1.3645184	-1.0	-1.0
chrX	86019607	86019715	ENSG00000199567.1|Y_RNA|TROVE2|TROVE2	1000	+	8.338482	8.764285	-1.0	-1.0
chrX	109054541	109054590	ENSG00000275110.1|MIR6087|TROVE2|TROVE2	1000	+	3.7217093	3.8269374	-1.0	-1.0
chrX	115138954	115139164	ENSG00000130224.14|LRCH2|TROVE2|TROVE2	1000	-	9.140013	7.8961697	-1.0	-1.0
chrX	115139029	115139123	ENSG00000212241.1|Y_RNA|TROVE2|TROVE2	1000	-	10.114273	9.185879	-1.0	-1.0
chrX	117914251	117914451	ENSG00000003096.14|KLHL13|TROVE2|TROVE2	942	-	5.4345355	1.2341869	-1.0	-1.0
chrX	119469775	119470055	ENSG00000005022.5|SLC25A5|TROVE2|TROVE2	965	+	4.622042	1.4593582	-1.0	-1.0
chrX	136879126	136879241	ENSG00000147274.14|RBMX|TROVE2|TROVE2	948	-	1.6100422	1.2832367	-1.0	-1.0
chrX	154434302	154434446	ENSG00000071553.16|ATP6AP1|TROVE2|TROVE2	983	+	3.8089085	1.7768741	-1.0	-1.0
chrX	155239021	155239201	ENSG00000155959.10|VBP1|TROVE2|TROVE2	996	+	3.1639664	2.371871	-1.0	-1.0
```
