## Supplementary File 2 - DEWSeq Binding Sites for "Improved discovery of RNA-binding protein binding sites in eCLIP data using DEWSeq": regions_windows100_steps5.bed

```
chr1	962230	962330	ENSG00000187961.13|KLHL17|U2AF1|U2AF1	905	+	4.2379694	1.0213809	-1.0	-1.0
chr1	999580	999680	ENSG00000188290.10|HES4|U2AF1|U2AF1	901	-	5.980943	1.0022603	-1.0	-1.0
chr1	1042677	1042777	ENSG00000188157.14|AGRN|U2AF1|U2AF1	905	+	6.1316195	1.0207168	-1.0	-1.0
chr1	1047200	1047365	ENSG00000188157.14|AGRN|U2AF1|U2AF1	932	+	5.670393	1.1656247	-1.0	-1.0
chr1	1053620	1053755	ENSG00000188157.14|AGRN|U2AF1|U2AF1	930	+	6.37835	1.1523857	-1.0	-1.0
chr1	1047017	1047157	ENSG00000188157.14|AGRN|U2AF1|U2AF1	952	+	6.293422	1.3187536	-1.0	-1.0
chr1	1299581	1299696	ENSG00000131584.18|ACAP3|U2AF1|U2AF1	914	-	3.4209752	1.064459	-1.0	-1.0
chr1	1317515	1317680	ENSG00000127054.20|INTS11|U2AF1|U2AF1	904	-	2.681413	1.0173395	-1.0	-1.0
chr1	1319048	1319243	ENSG00000127054.20|INTS11|U2AF1|U2AF1	929	-	5.025753	1.1489843	-1.0	-1.0
chr1	1317580	1317680	ENSG00000240731.1|AL139287.1|U2AF1|U2AF1	906	-	3.015975	1.0261256	-1.0	-1.0
chr1	1392455	1392803	ENSG00000221978.11|CCNL2|U2AF1|U2AF1	939	-	2.2404964	1.2114102	-1.0	-1.0
chr1	1399207	1399317	ENSG00000221978.11|CCNL2|U2AF1|U2AF1	913	-	2.9131124	1.0627291	-1.0	-1.0
chr1	1398396	1398551	ENSG00000221978.11|CCNL2|U2AF1|U2AF1	923	-	5.6687775	1.1137486	-1.0	-1.0
chr1	1393134	1393234	ENSG00000221978.11|CCNL2|U2AF1|U2AF1	915	-	6.238932	1.0717583	-1.0	-1.0
chr1	1393314	1393460	ENSG00000221978.11|CCNL2|U2AF1|U2AF1	914	-	2.9273105	1.0658178	-1.0	-1.0
chr1	1398631	1398771	ENSG00000221978.11|CCNL2|U2AF1|U2AF1	946	-	4.46493	1.2697554	-1.0	-1.0
chr1	1390765	1391100	ENSG00000221978.11|CCNL2|U2AF1|U2AF1	970	-	2.5400918	1.5240352	-1.0	-1.0
chr1	1391260	1391680	ENSG00000221978.11|CCNL2|U2AF1|U2AF1	1000	-	3.6088736	3.685435	-1.0	-1.0
chr1	1402187	1402352	ENSG00000242485.5|MRPL20|U2AF1|U2AF1	920	-	4.119239	1.0942687	-1.0	-1.0
chr1	1541677	1541847	ENSG00000160075.11|SSU72|U2AF1|U2AF1	909	-	4.4243727	1.0425487	-1.0	-1.0
chr1	1669678	1669813	ENSG00000189339.11|SLC35E2B|U2AF1|U2AF1	935	-	5.4081416	1.1853347	-1.0	-1.0
chr1	2556475	2556665	ENSG00000157873.17|TNFRSF14|U2AF1|U2AF1	912	+	6.2010756	1.0563353	-1.0	-1.0
chr1	3633210	3633320	ENSG00000116213.15|WRAP73|U2AF1|U2AF1	906	-	6.140746	1.0271337	-1.0	-1.0
chr1	6212956	6213151	ENSG00000158286.12|RNF207|U2AF1|U2AF1	955	+	6.5293207	1.3477689	-1.0	-1.0
chr1	6651627	6651832	ENSG00000007923.15|DNAJC11|U2AF1|U2AF1	992	-	5.6136894	2.0849085	-1.0	-1.0
chr1	6651842	6651942	ENSG00000007923.15|DNAJC11|U2AF1|U2AF1	907	-	6.1709557	1.0333973	-1.0	-1.0
chr1	6651528	6651602	ENSG00000007923.15|DNAJC11|U2AF1|U2AF1	961	-	6.6045613	1.413098	-1.0	-1.0
chr1	6652956	6653056	ENSG00000007923.15|DNAJC11|U2AF1|U2AF1	901	-	5.980943	1.0041316	-1.0	-1.0
chr1	8025502	8025707	ENSG00000116285.12|ERRFI1|U2AF1|U2AF1	972	-	4.3390465	1.5526365	-1.0	-1.0
chr1	8015692	8015807	ENSG00000116285.12|ERRFI1|U2AF1|U2AF1	990	-	4.9880395	2.0037231	-1.0	-1.0
chr1	8014358	8014503	ENSG00000116285.12|ERRFI1|U2AF1|U2AF1	937	-	3.4116054	1.201933	-1.0	-1.0
chr1	8015303	8015400	ENSG00000116285.12|ERRFI1|U2AF1|U2AF1	922	-	3.0221493	1.107346	-1.0	-1.0
chr1	8025772	8026152	ENSG00000116285.12|ERRFI1|U2AF1|U2AF1	942	-	4.7520537	1.2332726	-1.0	-1.0
chr1	8862439	8862539	ENSG00000074800.13|ENO1|U2AF1|U2AF1	902	-	6.1035404	1.0076734	-1.0	-1.0
chr1	8870581	8870701	ENSG00000074800.13|ENO1|U2AF1|U2AF1	933	-	3.868297	1.1753513	-1.0	-1.0
chr1	9150980	9151165	ENSG00000228526.6|MIR34AHG|U2AF1|U2AF1	929	-	3.718667	1.1501622	-1.0	-1.0
chr1	9150830	9150975	ENSG00000228526.6|MIR34AHG|U2AF1|U2AF1	932	-	4.668437	1.1664097	-1.0	-1.0
chr1	9182198	9182392	ENSG00000228526.6|MIR34AHG|U2AF1|U2AF1	996	-	5.447121	2.3822062	-1.0	-1.0
chr1	9151835	9151960	ENSG00000228526.6|MIR34AHG|U2AF1|U2AF1	999	-	4.672063	3.1056101	-1.0	-1.0
chr1	9151710	9151830	ENSG00000228526.6|MIR34AHG|U2AF1|U2AF1	964	-	4.012609	1.4385016	-1.0	-1.0
chr1	9151505	9151660	ENSG00000228526.6|MIR34AHG|U2AF1|U2AF1	917	-	3.0429854	1.0788312	-1.0	-1.0
chr1	9737829	9737979	ENSG00000171603.16|CLSTN1|U2AF1|U2AF1	922	-	6.294836	1.1075699	-1.0	-1.0
chr1	10181064	10181234	ENSG00000130939.18|UBE4B|U2AF1|U2AF1	923	+	6.296999	1.1130236	-1.0	-1.0
chr1	11840452	11840557	ENSG00000011021.21|CLCN6|U2AF1|U2AF1	907	+	4.240367	1.0332092	-1.0	-1.0
chr1	11840932	11841042	ENSG00000011021.21|CLCN6|U2AF1|U2AF1	912	+	3.4544547	1.0539235	-1.0	-1.0
chr1	12617198	12617378	ENSG00000162496.8|DHRS3|U2AF1|U2AF1	920	-	2.735178	1.0984018	-1.0	-1.0
chr1	16124986	16125086	ENSG00000142627.12|EPHA2|U2AF1|U2AF1	904	-	4.2269034	1.0196958	-1.0	-1.0
chr1	16627144	16627264	ENSG00000215908.10|CROCCP2|U2AF1|U2AF1	921	-	6.3263664	1.103263	-1.0	-1.0
chr1	16631109	16631214	ENSG00000215908.10|CROCCP2|U2AF1|U2AF1	928	-	3.071773	1.142462	-1.0	-1.0
chr1	16619984	16620084	ENSG00000215908.10|CROCCP2|U2AF1|U2AF1	912	-	6.1977177	1.0532601	-1.0	-1.0
chr1	16618872	16618977	ENSG00000215908.10|CROCCP2|U2AF1|U2AF1	936	-	6.4402833	1.1933982	-1.0	-1.0
chr1	16631379	16631489	ENSG00000215908.10|CROCCP2|U2AF1|U2AF1	906	-	6.1882544	1.0273354	-1.0	-1.0
chr1	16648880	16648990	ENSG00000186301.8|MST1P2|U2AF1|U2AF1	910	+	2.6075153	1.0454415	-1.0	-1.0
chr1	16649606	16649713	ENSG00000186301.8|MST1P2|U2AF1|U2AF1	922	+	2.344906	1.1073174	-1.0	-1.0
chr1	16647621	16647783	ENSG00000186301.8|MST1P2|U2AF1|U2AF1	954	+	3.0472639	1.3393813	-1.0	-1.0
chr1	17413717	17413822	ENSG00000179051.13|RCC2|U2AF1|U2AF1	972	-	4.6654425	1.5469124	-1.0	-1.0
chr1	17639752	17639917	ENSG00000074964.16|ARHGEF10L|U2AF1|U2AF1	956	+	3.5123143	1.3608539	-1.0	-1.0
chr1	17580445	17580552	ENSG00000074964.16|ARHGEF10L|U2AF1|U2AF1	937	+	2.7548964	1.2039808	-1.0	-1.0
chr1	17634441	17634562	ENSG00000074964.16|ARHGEF10L|U2AF1|U2AF1	979	+	4.8144355	1.6868842	-1.0	-1.0
chr1	17634587	17634834	ENSG00000074964.16|ARHGEF10L|U2AF1|U2AF1	928	+	4.8704605	1.1420729	-1.0	-1.0
chr1	17580632	17580772	ENSG00000074964.16|ARHGEF10L|U2AF1|U2AF1	950	+	6.505505	1.299226	-1.0	-1.0
chr1	17664610	17664750	ENSG00000074964.16|ARHGEF10L|U2AF1|U2AF1	910	+	6.172994	1.0443226	-1.0	-1.0
chr1	19141396	19141524	ENSG00000127481.14|UBR4|U2AF1|U2AF1	948	-	3.7364173	1.2841185	-1.0	-1.0
chr1	19145997	19146128	ENSG00000127481.14|UBR4|U2AF1|U2AF1	975	-	6.700562	1.6069299	-1.0	-1.0
chr1	19104584	19104916	ENSG00000127481.14|UBR4|U2AF1|U2AF1	963	-	2.9461439	1.42882	-1.0	-1.0
chr1	19146885	19146990	ENSG00000127481.14|UBR4|U2AF1|U2AF1	909	-	6.203481	1.0398414	-1.0	-1.0
chr1	19179415	19179540	ENSG00000127481.14|UBR4|U2AF1|U2AF1	903	-	6.123626	1.0140761	-1.0	-1.0
chr1	19112594	19112764	ENSG00000127481.14|UBR4|U2AF1|U2AF1	955	-	5.4384017	1.3484329	-1.0	-1.0
chr1	19110379	19110779	ENSG00000127481.14|UBR4|U2AF1|U2AF1	999	-	5.009983	3.1323364	-1.0	-1.0
chr1	19153552	19153722	ENSG00000127481.14|UBR4|U2AF1|U2AF1	913	-	6.279873	1.058821	-1.0	-1.0
chr1	19152362	19152476	ENSG00000127481.14|UBR4|U2AF1|U2AF1	932	-	3.8146403	1.1674272	-1.0	-1.0
chr1	20485743	20485843	ENSG00000162545.5|CAMK2N1|U2AF1|U2AF1	903	-	2.820935	1.0154002	-1.0	-1.0
chr1	20485923	20486098	ENSG00000162545.5|CAMK2N1|U2AF1|U2AF1	936	-	2.5851612	1.1957016	-1.0	-1.0
chr1	20773580	20773930	ENSG00000127483.17|HP1BP3|U2AF1|U2AF1	942	-	4.547184	1.233889	-1.0	-1.0
chr1	20775914	20776109	ENSG00000127483.17|HP1BP3|U2AF1|U2AF1	968	-	4.1412106	1.4915519	-1.0	-1.0
chr1	20940747	20940932	ENSG00000075151.20|EIF4G3|U2AF1|U2AF1	910	-	6.1663213	1.043413	-1.0	-1.0
chr1	21847818	21847948	ENSG00000142798.17|HSPG2|U2AF1|U2AF1	908	-	6.1648107	1.0368303	-1.0	-1.0
chr1	22502189	22502298	ENSG00000184677.16|ZBTB40|U2AF1|U2AF1	1000	+	5.498514	3.3407261	-1.0	-1.0
chr1	23304106	23304216	ENSG00000125944.19|HNRNPR|U2AF1|U2AF1	914	-	6.273866	1.0635222	-1.0	-1.0
chr1	23306407	23306602	ENSG00000125944.19|HNRNPR|U2AF1|U2AF1	960	-	3.483165	1.3973066	-1.0	-1.0
chr1	23971532	23971637	ENSG00000188529.14|SRSF10|U2AF1|U2AF1	911	-	4.2735624	1.0498148	-1.0	-1.0
chr1	26473440	26473570	ENSG00000198830.10|HMGN2|U2AF1|U2AF1	917	+	3.178615	1.0833579	-1.0	-1.0
chr1	26778928	26779073	ENSG00000117713.18|ARID1A|U2AF1|U2AF1	905	+	6.215073	1.0229539	-1.0	-1.0
chr1	26766118	26766220	ENSG00000117713.18|ARID1A|U2AF1|U2AF1	910	+	6.216168	1.0464408	-1.0	-1.0
chr1	26762869	26762972	ENSG00000117713.18|ARID1A|U2AF1|U2AF1	911	+	6.295042	1.0527098	-1.0	-1.0
chr1	27490045	27490158	ENSG00000158195.10|WASF2|U2AF1|U2AF1	916	-	6.228177	1.075027	-1.0	-1.0
chr1	28560528	28560632	ENSG00000180098.9|TRNAU1AP|U2AF1|U2AF1	908	+	6.166527	1.0339658	-1.0	-1.0
chr1	28737682	28737749	ENSG00000198492.15|YTHDF2|U2AF1|U2AF1	970	+	6.750152	1.5191386	-1.0	-1.0
chr1	28736990	28737530	ENSG00000198492.15|YTHDF2|U2AF1|U2AF1	956	+	4.24372	1.353466	-1.0	-1.0
chr1	30933342	30933447	ENSG00000134644.15|PUM1|U2AF1|U2AF1	925	-	3.518417	1.1265496	-1.0	-1.0
chr1	32042418	32042526	ENSG00000121774.17|KHDRBS1|U2AF1|U2AF1	951	+	4.45701	1.3071859	-1.0	-1.0
chr1	32195971	32196071	ENSG00000084652.15|TXLNA|U2AF1|U2AF1	904	+	2.423522	1.0182754	-1.0	-1.0
chr1	32668644	32668749	ENSG00000162521.18|RBBP4|U2AF1|U2AF1	936	+	6.4228964	1.1947012	-1.0	-1.0
chr1	32771034	32771134	ENSG00000162522.10|KIAA1522|U2AF1|U2AF1	911	+	6.219986	1.0519693	-1.0	-1.0
chr1	32825276	32825401	ENSG00000116497.17|S100PBP|U2AF1|U2AF1	926	+	6.320206	1.1285527	-1.0	-1.0
chr1	33010833	33010948	ENSG00000004455.16|AK2|U2AF1|U2AF1	967	-	5.6257834	1.4755259	-1.0	-1.0
chr1	35184618	35184943	ENSG00000116560.10|SFPQ|U2AF1|U2AF1	999	-	4.400924	3.0764003	-1.0	-1.0
chr1	35186888	35187000	ENSG00000116560.10|SFPQ|U2AF1|U2AF1	905	-	2.6897528	1.0217509	-1.0	-1.0
chr1	35192686	35192786	ENSG00000116560.10|SFPQ|U2AF1|U2AF1	905	-	3.0503252	1.0233494	-1.0	-1.0
chr1	35945580	35945691	ENSG00000126070.19|AGO3|U2AF1|U2AF1	999	+	7.798458	3.279187	-1.0	-1.0
chr1	36224505	36224610	ENSG00000054118.13|THRAP3|U2AF1|U2AF1	909	+	3.3688407	1.0387757	-1.0	-1.0
chr1	36301279	36301434	ENSG00000054118.13|THRAP3|U2AF1|U2AF1	921	+	6.315913	1.1048301	-1.0	-1.0
chr1	37808428	37808558	ENSG00000197982.13|C1orf122|U2AF1|U2AF1	914	+	6.3055825	1.0671211	-1.0	-1.0
chr1	39459070	39459190	ENSG00000127603.24|MACF1|U2AF1|U2AF1	912	+	6.2012796	1.0566883	-1.0	-1.0
chr1	39563902	39564017	ENSG00000090621.13|PABPC4|U2AF1|U2AF1	915	-	2.8862448	1.0704815	-1.0	-1.0
chr1	39563652	39563847	ENSG00000090621.13|PABPC4|U2AF1|U2AF1	938	-	4.0152426	1.2107049	-1.0	-1.0
chr1	39562397	39562517	ENSG00000090621.13|PABPC4|U2AF1|U2AF1	906	-	6.141907	1.0285025	-1.0	-1.0
chr1	42696538	42696641	ENSG00000065978.18|YBX1|U2AF1|U2AF1	965	+	4.5614185	1.4610412	-1.0	-1.0
chr1	43598618	43598783	ENSG00000142949.16|PTPRF|U2AF1|U2AF1	946	+	3.7966483	1.2703232	-1.0	-1.0
chr1	43579079	43579214	ENSG00000142949.16|PTPRF|U2AF1|U2AF1	917	+	6.243438	1.0801343	-1.0	-1.0
chr1	43976052	43976152	ENSG00000117410.13|ATP6V0B|U2AF1|U2AF1	903	+	6.1357293	1.0129659	-1.0	-1.0
chr1	44775925	44776030	ENSG00000142937.11|RPS8|U2AF1|U2AF1	906	+	3.814756	1.0256622	-1.0	-1.0
chr1	44777429	44777624	ENSG00000142937.11|RPS8|U2AF1|U2AF1	938	+	5.6578135	1.2101485	-1.0	-1.0
chr1	45013540	45013640	ENSG00000126088.13|UROD|U2AF1|U2AF1	901	+	5.980943	1.0022603	-1.0	-1.0
chr1	45145232	45145412	ENSG00000162415.6|ZSWIM5|U2AF1|U2AF1	923	-	3.4973013	1.1152974	-1.0	-1.0
chr1	45660328	45660428	ENSG00000159592.10|GPBP1L1|U2AF1|U2AF1	903	-	2.6281047	1.0131716	-1.0	-1.0
chr1	46279431	46279541	ENSG00000132128.16|LRRC41|U2AF1|U2AF1	932	-	6.378195	1.1659042	-1.0	-1.0
chr1	48229224	48229349	ENSG00000117834.12|SLC5A9|U2AF1|U2AF1	910	+	2.9318166	1.043969	-1.0	-1.0
chr1	51765764	51765909	ENSG00000117859.18|OSBPL9|U2AF1|U2AF1	932	+	6.3752093	1.1684585	-1.0	-1.0
chr1	51756319	51756429	ENSG00000117859.18|OSBPL9|U2AF1|U2AF1	903	+	3.1308386	1.0151569	-1.0	-1.0
chr1	51784154	51784299	ENSG00000117859.18|OSBPL9|U2AF1|U2AF1	918	+	6.388653	1.0857434	-1.0	-1.0
chr1	52904755	52904930	ENSG00000121310.16|ECHDC2|U2AF1|U2AF1	960	-	6.0957813	1.396498	-1.0	-1.0
chr1	52912002	52912117	ENSG00000121310.16|ECHDC2|U2AF1|U2AF1	907	-	6.1826334	1.033183	-1.0	-1.0
chr1	52905035	52905180	ENSG00000121310.16|ECHDC2|U2AF1|U2AF1	932	-	3.3108442	1.1693199	-1.0	-1.0
chr1	55052541	55052641	ENSG00000169174.10|PCSK9|U2AF1|U2AF1	910	+	6.319456	1.0479754	-1.0	-1.0
chr1	56537117	56537217	ENSG00000162407.8|PLPP3|U2AF1|U2AF1	922	-	6.324386	1.1082777	-1.0	-1.0
chr1	58689116	58689226	ENSG00000162601.9|MYSM1|U2AF1|U2AF1	990	-	5.0267434	1.995436	-1.0	-1.0
chr1	58668682	58668787	ENSG00000162601.9|MYSM1|U2AF1|U2AF1	908	-	4.249699	1.0365555	-1.0	-1.0
chr1	58698457	58698612	ENSG00000162601.9|MYSM1|U2AF1|U2AF1	910	-	4.263079	1.0464007	-1.0	-1.0
chr1	61181928	61182108	ENSG00000162599.15|NFIA|U2AF1|U2AF1	946	+	4.7192063	1.2682424	-1.0	-1.0
chr1	61088393	61088518	ENSG00000162599.15|NFIA|U2AF1|U2AF1	907	+	2.8077662	1.0303464	-1.0	-1.0
chr1	61088685	61088795	ENSG00000162599.15|NFIA|U2AF1|U2AF1	901	+	2.6242976	1.0026392	-1.0	-1.0
chr1	65431708	65431888	ENSG00000116678.19|LEPR|U2AF1|U2AF1	906	+	5.202025	1.0258152	-1.0	-1.0
chr1	67421265	67421425	ENSG00000142864.14|SERBP1|U2AF1|U2AF1	904	-	6.137729	1.0169073	-1.0	-1.0
chr1	70231453	70231558	ENSG00000116754.13|SRSF11|U2AF1|U2AF1	902	+	2.3167324	1.0084296	-1.0	-1.0
chr1	70249938	70250038	ENSG00000116754.13|SRSF11|U2AF1|U2AF1	900	+	5.980943	1.0002645	-1.0	-1.0
chr1	70221839	70222179	ENSG00000116754.13|SRSF11|U2AF1|U2AF1	960	+	3.1933002	1.396593	-1.0	-1.0
chr1	70224113	70224253	ENSG00000116754.13|SRSF11|U2AF1|U2AF1	938	+	3.4458978	1.2070795	-1.0	-1.0
chr1	70228421	70228531	ENSG00000116754.13|SRSF11|U2AF1|U2AF1	924	+	2.446992	1.1211958	-1.0	-1.0
chr1	70221499	70221834	ENSG00000116754.13|SRSF11|U2AF1|U2AF1	996	+	2.986331	2.3742285	-1.0	-1.0
chr1	70232238	70232353	ENSG00000116754.13|SRSF11|U2AF1|U2AF1	904	+	3.0077138	1.0179437	-1.0	-1.0
chr1	70229102	70229472	ENSG00000116754.13|SRSF11|U2AF1|U2AF1	994	+	3.474697	2.1955004	-1.0	-1.0
chr1	70228318	70228421	ENSG00000116754.13|SRSF11|U2AF1|U2AF1	991	+	5.028034	2.0562189	-1.0	-1.0
chr1	70228957	70229102	ENSG00000116754.13|SRSF11|U2AF1|U2AF1	917	+	4.5757165	1.0815071	-1.0	-1.0
chr1	70231723	70231993	ENSG00000116754.13|SRSF11|U2AF1|U2AF1	1000	+	3.9873116	3.8302503	-1.0	-1.0
chr1	70230818	70231258	ENSG00000116754.13|SRSF11|U2AF1|U2AF1	997	+	3.5797358	2.577159	-1.0	-1.0
chr1	71069068	71069203	ENSG00000132485.13|ZRANB2|U2AF1|U2AF1	914	-	3.0072238	1.0650747	-1.0	-1.0
chr1	71066832	71067037	ENSG00000132485.13|ZRANB2|U2AF1|U2AF1	999	-	5.3182173	3.1023762	-1.0	-1.0
chr1	71069275	71069475	ENSG00000132485.13|ZRANB2|U2AF1|U2AF1	949	-	6.512374	1.2929546	-1.0	-1.0
chr1	71063855	71064050	ENSG00000132485.13|ZRANB2|U2AF1|U2AF1	989	-	6.8294396	1.9748628	-1.0	-1.0
chr1	75790053	75790233	ENSG00000137955.15|RABGGTB|U2AF1|U2AF1	930	+	3.2203803	1.1561334	-1.0	-1.0
chr1	75790587	75790687	ENSG00000137955.15|RABGGTB|U2AF1|U2AF1	909	+	4.273039	1.043141	-1.0	-1.0
chr1	77944269	77944374	ENSG00000162613.16|FUBP1|U2AF1|U2AF1	914	-	3.4221406	1.067428	-1.0	-1.0
chr1	77948694	77948889	ENSG00000162613.16|FUBP1|U2AF1|U2AF1	984	-	4.2567353	1.8061914	-1.0	-1.0
chr1	77948066	77948276	ENSG00000162613.16|FUBP1|U2AF1|U2AF1	961	-	4.7291946	1.4084154	-1.0	-1.0
chr1	77960428	77960563	ENSG00000162613.16|FUBP1|U2AF1|U2AF1	910	-	3.0710204	1.044271	-1.0	-1.0
chr1	77949194	77949294	ENSG00000162613.16|FUBP1|U2AF1|U2AF1	907	-	3.0927296	1.0321401	-1.0	-1.0
chr1	77948914	77948969	ENSG00000162613.16|FUBP1|U2AF1|U2AF1	995	-	4.5960965	2.290305	-1.0	-1.0
chr1	77956700	77956800	ENSG00000162613.16|FUBP1|U2AF1|U2AF1	923	-	6.310945	1.1152122	-1.0	-1.0
chr1	77969699	77969894	ENSG00000162613.16|FUBP1|U2AF1|U2AF1	926	-	6.3289495	1.1283727	-1.0	-1.0
chr1	77955254	77955434	ENSG00000162613.16|FUBP1|U2AF1|U2AF1	951	-	3.3048618	1.3072901	-1.0	-1.0
chr1	77946511	77946671	ENSG00000162613.16|FUBP1|U2AF1|U2AF1	926	-	5.3461204	1.129857	-1.0	-1.0
chr1	81964285	81964460	ENSG00000117114.19|ADGRL2|U2AF1|U2AF1	908	+	6.1617255	1.0373315	-1.0	-1.0
chr1	88684396	88684626	ENSG00000065243.19|PKN2|U2AF1|U2AF1	992	+	3.191311	2.1213255	-1.0	-1.0
chr1	88789933	88790033	ENSG00000065243.19|PKN2|U2AF1|U2AF1	910	+	6.193741	1.0477953	-1.0	-1.0
chr1	91021488	91021593	ENSG00000122482.20|ZNF644|U2AF1|U2AF1	906	-	4.2407303	1.0268121	-1.0	-1.0
chr1	91020672	91020822	ENSG00000122482.20|ZNF644|U2AF1|U2AF1	931	-	3.4849472	1.1606684	-1.0	-1.0
chr1	91501242	91501347	ENSG00000097046.12|CDC7|U2AF1|U2AF1	909	+	2.842493	1.0408583	-1.0	-1.0
chr1	91765225	91765330	ENSG00000069702.10|TGFBR3|U2AF1|U2AF1	915	-	6.244054	1.0701725	-1.0	-1.0
chr1	91729653	91729783	ENSG00000069702.10|TGFBR3|U2AF1|U2AF1	915	-	6.2337284	1.0704226	-1.0	-1.0
chr1	91797476	91797576	ENSG00000069702.10|TGFBR3|U2AF1|U2AF1	903	-	6.1432657	1.0129659	-1.0	-1.0
chr1	92832296	92832401	ENSG00000122406.12|RPL5|U2AF1|U2AF1	950	+	6.5520267	1.3009295	-1.0	-1.0
chr1	94430146	94430336	ENSG00000117528.11|ABCD3|U2AF1|U2AF1	944	+	3.6870306	1.2513987	-1.0	-1.0
chr1	94460303	94460413	ENSG00000117528.11|ABCD3|U2AF1|U2AF1	920	+	6.4139547	1.0958716	-1.0	-1.0
chr1	94464368	94464608	ENSG00000117528.11|ABCD3|U2AF1|U2AF1	911	+	4.883035	1.0486517	-1.0	-1.0
chr1	94480361	94480561	ENSG00000117528.11|ABCD3|U2AF1|U2AF1	995	+	5.995058	2.3062181	-1.0	-1.0
chr1	96813028	96813106	ENSG00000117569.18|PTBP2|U2AF1|U2AF1	941	+	3.756515	1.2327878	-1.0	-1.0
chr1	96790659	96790849	ENSG00000117569.18|PTBP2|U2AF1|U2AF1	926	+	5.610405	1.1283056	-1.0	-1.0
chr1	96785389	96785584	ENSG00000117569.18|PTBP2|U2AF1|U2AF1	956	+	3.5899794	1.3596271	-1.0	-1.0
chr1	96812928	96813028	ENSG00000117569.18|PTBP2|U2AF1|U2AF1	960	+	4.5218472	1.3939388	-1.0	-1.0
chr1	96805394	96805589	ENSG00000117569.18|PTBP2|U2AF1|U2AF1	972	+	6.827324	1.5560865	-1.0	-1.0
chr1	96804589	96804779	ENSG00000117569.18|PTBP2|U2AF1|U2AF1	952	+	4.13219	1.3179357	-1.0	-1.0
chr1	108697854	108698049	ENSG00000134186.11|PRPF38B|U2AF1|U2AF1	962	+	4.853858	1.4163696	-1.0	-1.0
chr1	109100257	109100432	ENSG00000278249.1|SCARNA2|U2AF1|U2AF1	926	+	1.0344906	1.133351	-1.0	-1.0
chr1	109100257	109100432	ENSG00000270066.3|AL356488.2|U2AF1|U2AF1	926	+	1.0344906	1.1320629	-1.0	-1.0
chr1	109214243	109214388	ENSG00000031698.12|SARS|U2AF1|U2AF1	905	+	6.193811	1.022054	-1.0	-1.0
chr1	109313372	109313562	ENSG00000134243.11|SORT1|U2AF1|U2AF1	945	-	3.130289	1.2577782	-1.0	-1.0
chr1	109627065	109627260	ENSG00000116337.15|AMPD2|U2AF1|U2AF1	955	+	2.7701507	1.348019	-1.0	-1.0
chr1	110372426	110372546	ENSG00000224699.8|LAMTOR5-AS1|U2AF1|U2AF1	909	+	6.185239	1.0432546	-1.0	-1.0
chr1	110371806	110371966	ENSG00000224699.8|LAMTOR5-AS1|U2AF1|U2AF1	956	+	5.408681	1.3535172	-1.0	-1.0
chr1	110372428	110372543	ENSG00000273373.1|AL355488.2|U2AF1|U2AF1	910	+	6.193741	1.0470576	-1.0	-1.0
chr1	110371808	110371968	ENSG00000273373.1|AL355488.2|U2AF1|U2AF1	955	+	5.4601007	1.3481932	-1.0	-1.0
chr1	111137806	111137926	ENSG00000156171.14|DRAM2|U2AF1|U2AF1	905	-	6.1961718	1.0227747	-1.0	-1.0
chr1	111447576	111447686	ENSG00000116455.13|WDR77|U2AF1|U2AF1	928	-	3.1894855	1.1402321	-1.0	-1.0
chr1	114408676	114408740	ENSG00000197323.11|TRIM33|U2AF1|U2AF1	915	-	6.2537966	1.0716507	-1.0	-1.0
chr1	114408945	114409055	ENSG00000197323.11|TRIM33|U2AF1|U2AF1	930	-	6.367362	1.1554397	-1.0	-1.0
chr1	114718737	114718837	ENSG00000009307.15|CSDE1|U2AF1|U2AF1	903	-	6.119678	1.0138822	-1.0	-1.0
chr1	114719797	114719917	ENSG00000009307.15|CSDE1|U2AF1|U2AF1	912	-	6.2216287	1.055977	-1.0	-1.0
chr1	116387189	116387287	ENSG00000163399.15|ATP1A1|U2AF1|U2AF1	903	+	6.196802	1.0126246	-1.0	-1.0
chr1	116390671	116390776	ENSG00000163399.15|ATP1A1|U2AF1|U2AF1	952	+	6.5131254	1.3162296	-1.0	-1.0
chr1	147160527	147160796	ENSG00000131791.7|PRKAB2|U2AF1|U2AF1	977	-	5.4176006	1.6292038	-1.0	-1.0
chr1	147159642	147159747	ENSG00000131791.7|PRKAB2|U2AF1|U2AF1	934	-	3.2307925	1.1777539	-1.0	-1.0
chr1	147166845	147166939	ENSG00000131791.7|PRKAB2|U2AF1|U2AF1	938	-	2.6473913	1.2077231	-1.0	-1.0
chr1	147224969	147225199	ENSG00000131781.12|FMO5|U2AF1|U2AF1	992	-	3.8724158	2.0924888	-1.0	-1.0
chr1	147225199	147225379	ENSG00000131781.12|FMO5|U2AF1|U2AF1	925	-	3.1415563	1.1276977	-1.0	-1.0
chr1	147201504	147201619	ENSG00000131781.12|FMO5|U2AF1|U2AF1	934	-	3.4093082	1.1812711	-1.0	-1.0
chr1	147187265	147187430	ENSG00000131781.12|FMO5|U2AF1|U2AF1	921	-	6.2781076	1.102036	-1.0	-1.0
chr1	147185975	147186095	ENSG00000131781.12|FMO5|U2AF1|U2AF1	907	-	3.4591875	1.0318309	-1.0	-1.0
chr1	147270903	147271018	ENSG00000131778.18|CHD1L|U2AF1|U2AF1	966	+	3.3164487	1.4648299	-1.0	-1.0
chr1	147272170	147272281	ENSG00000131778.18|CHD1L|U2AF1|U2AF1	970	+	6.716615	1.5263934	-1.0	-1.0
chr1	150294204	150294444	ENSG00000266472.5|MRPS21|U2AF1|U2AF1	966	+	4.510596	1.4712343	-1.0	-1.0
chr1	150345994	150346119	ENSG00000117360.12|PRPF3|U2AF1|U2AF1	908	+	6.1582403	1.0357015	-1.0	-1.0
chr1	150578478	150578658	ENSG00000143384.12|MCL1|U2AF1|U2AF1	922	-	6.2901196	1.1063069	-1.0	-1.0
chr1	150622859	150622969	ENSG00000143420.18|ENSA|U2AF1|U2AF1	925	-	6.3240104	1.1246921	-1.0	-1.0
chr1	150842468	150842568	ENSG00000143437.20|ARNT|U2AF1|U2AF1	902	-	6.1155643	1.0082595	-1.0	-1.0
chr1	151224134	151224274	ENSG00000143398.19|PIP5K1A|U2AF1|U2AF1	999	+	6.6308236	2.824391	-1.0	-1.0
chr1	151400565	151400710	ENSG00000159377.10|PSMB4|U2AF1|U2AF1	930	+	6.3552523	1.1567789	-1.0	-1.0
chr1	151400930	151401030	ENSG00000159377.10|PSMB4|U2AF1|U2AF1	907	+	4.2667637	1.0325071	-1.0	-1.0
chr1	151408154	151408349	ENSG00000143442.21|POGZ|U2AF1|U2AF1	998	-	4.0156336	2.6637313	-1.0	-1.0
chr1	153645393	153645588	ENSG00000160679.12|CHTOP|U2AF1|U2AF1	944	+	3.2575681	1.2532806	-1.0	-1.0
chr1	153645063	153645198	ENSG00000160679.12|CHTOP|U2AF1|U2AF1	990	+	3.6209931	1.9794476	-1.0	-1.0
chr1	153642242	153642387	ENSG00000160679.12|CHTOP|U2AF1|U2AF1	935	+	3.547073	1.1875434	-1.0	-1.0
chr1	153644840	153645063	ENSG00000160679.12|CHTOP|U2AF1|U2AF1	998	+	5.3676715	2.6067715	-1.0	-1.0
chr1	153772544	153772709	ENSG00000143624.13|INTS3|U2AF1|U2AF1	911	+	4.7619042	1.0507313	-1.0	-1.0
chr1	153933772	153933871	ENSG00000198837.9|DENND4B|U2AF1|U2AF1	917	-	6.24246	1.0801834	-1.0	-1.0
chr1	154183092	154183197	ENSG00000143549.19|TPM3|U2AF1|U2AF1	931	-	6.3863087	1.1608236	-1.0	-1.0
chr1	154171388	154171578	ENSG00000143549.19|TPM3|U2AF1|U2AF1	930	-	6.366541	1.1543227	-1.0	-1.0
chr1	154172098	154172243	ENSG00000143549.19|TPM3|U2AF1|U2AF1	917	-	4.1633134	1.078775	-1.0	-1.0
chr1	154255151	154255281	ENSG00000143569.18|UBAP2L|U2AF1|U2AF1	916	+	6.271601	1.0748041	-1.0	-1.0
chr1	154254736	154254890	ENSG00000143569.18|UBAP2L|U2AF1|U2AF1	944	+	4.365015	1.2483072	-1.0	-1.0
chr1	154268966	154269151	ENSG00000143569.18|UBAP2L|U2AF1|U2AF1	932	+	6.349852	1.1646972	-1.0	-1.0
chr1	154270409	154270614	ENSG00000143569.18|UBAP2L|U2AF1|U2AF1	978	+	4.773883	1.6523278	-1.0	-1.0
chr1	154270090	154270199	ENSG00000143569.18|UBAP2L|U2AF1|U2AF1	927	+	3.2975862	1.1337922	-1.0	-1.0
chr1	154269501	154269626	ENSG00000143569.18|UBAP2L|U2AF1|U2AF1	935	+	3.8978891	1.187763	-1.0	-1.0
chr1	154269695	154269825	ENSG00000143569.18|UBAP2L|U2AF1|U2AF1	924	+	3.46205	1.1181673	-1.0	-1.0
chr1	154331693	154331818	ENSG00000143515.16|ATP8B2|U2AF1|U2AF1	924	+	6.347414	1.1203015	-1.0	-1.0
chr1	154585276	154585418	ENSG00000160710.15|ADAR|U2AF1|U2AF1	909	-	3.5570736	1.0395864	-1.0	-1.0
chr1	154598466	154598566	ENSG00000160710.15|ADAR|U2AF1|U2AF1	913	-	6.2275443	1.061109	-1.0	-1.0
chr1	154597976	154598076	ENSG00000160710.15|ADAR|U2AF1|U2AF1	900	-	6.0954127	1.0016904	-1.0	-1.0
chr1	155131223	155131388	ENSG00000169242.11|EFNA1|U2AF1|U2AF1	965	+	4.994595	1.4530379	-1.0	-1.0
chr1	155133637	155133780	ENSG00000169242.11|EFNA1|U2AF1|U2AF1	951	+	3.7914548	1.3129685	-1.0	-1.0
chr1	155269442	155269547	ENSG00000176444.18|CLK2|U2AF1|U2AF1	926	-	6.3207617	1.12809	-1.0	-1.0
chr1	155268312	155268452	ENSG00000176444.18|CLK2|U2AF1|U2AF1	949	-	4.671983	1.2939824	-1.0	-1.0
chr1	155309822	155309922	ENSG00000160752.14|FDPS|U2AF1|U2AF1	911	+	4.277598	1.0492064	-1.0	-1.0
chr1	155748292	155748399	ENSG00000203761.5|MSTO2P|U2AF1|U2AF1	906	+	6.158934	1.027888	-1.0	-1.0
chr1	155910715	155910895	ENSG00000143622.10|RIT1|U2AF1|U2AF1	904	-	6.191237	1.0174968	-1.0	-1.0
chr1	155914107	155914632	ENSG00000132680.10|KIAA0907|U2AF1|U2AF1	995	-	5.2788982	2.2922533	-1.0	-1.0
chr1	155916624	155916774	ENSG00000132680.10|KIAA0907|U2AF1|U2AF1	956	-	6.539112	1.3548994	-1.0	-1.0
chr1	155921478	155921623	ENSG00000132680.10|KIAA0907|U2AF1|U2AF1	908	-	3.0799737	1.0381465	-1.0	-1.0
chr1	156274470	156274596	ENSG00000198952.8|SMG5|U2AF1|U2AF1	924	-	6.312813	1.1201446	-1.0	-1.0
chr1	156263570	156263685	ENSG00000198952.8|SMG5|U2AF1|U2AF1	919	-	6.2554455	1.0918163	-1.0	-1.0
chr1	156250917	156251112	ENSG00000198952.8|SMG5|U2AF1|U2AF1	979	-	4.6203036	1.6705371	-1.0	-1.0
chr1	156382637	156382832	ENSG00000132677.12|RHBG|U2AF1|U2AF1	957	+	2.5293112	1.3646545	-1.0	-1.0
chr1	156938527	156938632	ENSG00000132694.18|ARHGEF11|U2AF1|U2AF1	906	-	6.149275	1.0284412	-1.0	-1.0
chr1	156935859	156935964	ENSG00000132694.18|ARHGEF11|U2AF1|U2AF1	906	-	6.1429696	1.0278819	-1.0	-1.0
chr1	160220603	160220703	ENSG00000132716.18|DCAF8|U2AF1|U2AF1	904	-	3.34793	1.0195755	-1.0	-1.0
chr1	160218848	160219213	ENSG00000132716.18|DCAF8|U2AF1|U2AF1	953	-	3.2993617	1.3281219	-1.0	-1.0
chr1	160238621	160238856	ENSG00000132716.18|DCAF8|U2AF1|U2AF1	996	-	4.632054	2.4220734	-1.0	-1.0
chr1	160218848	160218963	ENSG00000258465.6|AL139011.2|U2AF1|U2AF1	949	-	5.2115912	1.2951071	-1.0	-1.0
chr1	160219013	160219213	ENSG00000258465.6|AL139011.2|U2AF1|U2AF1	948	-	3.1748261	1.2813452	-1.0	-1.0
chr1	160220603	160220703	ENSG00000258465.6|AL139011.2|U2AF1|U2AF1	904	-	3.34793	1.0195755	-1.0	-1.0
chr1	160238747	160238857	ENSG00000258465.6|AL139011.2|U2AF1|U2AF1	998	-	5.5126147	2.7701683	-1.0	-1.0
chr1	160238621	160238747	ENSG00000258465.6|AL139011.2|U2AF1|U2AF1	916	-	3.4555242	1.0751041	-1.0	-1.0
chr1	160308929	160309109	ENSG00000122218.14|COPA|U2AF1|U2AF1	913	-	5.501602	1.062014	-1.0	-1.0
chr1	160312018	160312128	ENSG00000122218.14|COPA|U2AF1|U2AF1	921	-	6.3138685	1.1033455	-1.0	-1.0
chr1	160310041	160310181	ENSG00000122218.14|COPA|U2AF1|U2AF1	922	-	6.3178344	1.1075748	-1.0	-1.0
chr1	160307245	160307345	ENSG00000122218.14|COPA|U2AF1|U2AF1	934	-	6.4026847	1.1815796	-1.0	-1.0
chr1	160310827	160310962	ENSG00000122218.14|COPA|U2AF1|U2AF1	933	-	6.393117	1.176564	-1.0	-1.0
chr1	160309416	160309626	ENSG00000122218.14|COPA|U2AF1|U2AF1	988	-	6.2157474	1.9171935	-1.0	-1.0
chr1	161222522	161222632	ENSG00000158874.11|APOA2|U2AF1|U2AF1	921	-	3.1469932	1.1038204	-1.0	-1.0
chr1	161223052	161223352	ENSG00000158874.11|APOA2|U2AF1|U2AF1	969	-	3.4156673	1.5055009	-1.0	-1.0
chr1	169132296	169132481	ENSG00000143153.12|ATP1B1|U2AF1|U2AF1	939	+	2.3169	1.2128302	-1.0	-1.0
chr1	169556932	169557077	ENSG00000198734.10|F5|U2AF1|U2AF1	931	-	4.735979	1.1584979	-1.0	-1.0
chr1	171591483	171591586	ENSG00000117523.15|PRRC2C|U2AF1|U2AF1	942	+	3.4766364	1.2389104	-1.0	-1.0
chr1	173864514	173864614	ENSG00000234741.7|GAS5|U2AF1|U2AF1	938	-	6.4385176	1.2098058	-1.0	-1.0
chr1	173866502	173866622	ENSG00000234741.7|GAS5|U2AF1|U2AF1	906	-	2.9222147	1.0254877	-1.0	-1.0
chr1	178034896	178035026	ENSG00000254154.8|AL359075.2|U2AF1|U2AF1	909	-	6.1827216	1.0409994	-1.0	-1.0
chr1	178034896	178035026	ENSG00000242193.10|AL359075.1|U2AF1|U2AF1	909	-	6.1827216	1.0412868	-1.0	-1.0
chr1	179340920	179341027	ENSG00000057252.12|SOAT1|U2AF1|U2AF1	920	+	6.271545	1.0956211	-1.0	-1.0
chr1	180275370	180275495	ENSG00000230124.6|ACBD6|U2AF1|U2AF1	939	-	6.4720745	1.2111915	-1.0	-1.0
chr1	182391501	182391616	ENSG00000135821.17|GLUL|U2AF1|U2AF1	934	-	6.3982606	1.1792376	-1.0	-1.0
chr1	185306055	185306165	ENSG00000116679.15|IVNS1ABP|U2AF1|U2AF1	919	-	6.2786083	1.0914128	-1.0	-1.0
chr1	185306804	185306974	ENSG00000116679.15|IVNS1ABP|U2AF1|U2AF1	915	-	6.2225056	1.0722498	-1.0	-1.0
chr1	201153932	201154037	ENSG00000116857.16|TMEM9|U2AF1|U2AF1	901	-	5.980943	1.0024016	-1.0	-1.0
chr1	201851871	201851981	ENSG00000198700.9|IPO9|U2AF1|U2AF1	907	+	6.174427	1.0317347	-1.0	-1.0
chr1	206454770	206454965	ENSG00000266028.7|SRGAP2|U2AF1|U2AF1	972	+	5.3590508	1.5512478	-1.0	-1.0
chr1	206455030	206455135	ENSG00000266028.7|SRGAP2|U2AF1|U2AF1	906	+	6.191346	1.0271556	-1.0	-1.0
chr1	206733670	206733805	ENSG00000162889.10|MAPKAPK2|U2AF1|U2AF1	913	+	3.4044497	1.0587705	-1.0	-1.0
chr1	207090209	207090307	ENSG00000123843.12|C4BPB|U2AF1|U2AF1	929	+	6.3522687	1.1471604	-1.0	-1.0
chr1	207096223	207096608	ENSG00000123843.12|C4BPB|U2AF1|U2AF1	987	+	4.312874	1.8778957	-1.0	-1.0
chr1	207770217	207770357	ENSG00000117335.19|CD46|U2AF1|U2AF1	985	+	5.33493	1.8336173	-1.0	-1.0
chr1	207767502	207767832	ENSG00000117335.19|CD46|U2AF1|U2AF1	964	+	3.122496	1.441932	-1.0	-1.0
chr1	211968707	211968812	ENSG00000143493.12|INTS7|U2AF1|U2AF1	998	-	7.564554	2.7788699	-1.0	-1.0
chr1	212863909	212864079	ENSG00000162769.12|FLVCR1|U2AF1|U2AF1	929	+	6.3511066	1.14863	-1.0	-1.0
chr1	214326463	214326563	ENSG00000143499.13|SMYD2|U2AF1|U2AF1	903	+	6.111625	1.0129659	-1.0	-1.0
chr1	220272302	220272402	ENSG00000118873.15|RAB3GAP2|U2AF1|U2AF1	908	-	3.3775094	1.0384676	-1.0	-1.0
chr1	220210579	220210774	ENSG00000118873.15|RAB3GAP2|U2AF1|U2AF1	976	-	4.2585154	1.6288469	-1.0	-1.0
chr1	223995792	223995894	ENSG00000185495.10|AC138393.1|U2AF1|U2AF1	981	+	4.858141	1.71946	-1.0	-1.0
chr1	224003416	224003611	ENSG00000185495.10|AC138393.1|U2AF1|U2AF1	981	+	4.3117867	1.7136463	-1.0	-1.0
chr1	224004274	224004434	ENSG00000185495.10|AC138393.1|U2AF1|U2AF1	912	+	3.28088	1.0562156	-1.0	-1.0
chr1	224386407	224386597	ENSG00000162923.14|WDR26|U2AF1|U2AF1	962	-	4.687004	1.4176844	-1.0	-1.0
chr1	225517230	225517410	ENSG00000154380.17|ENAH|U2AF1|U2AF1	911	-	4.2247443	1.0492655	-1.0	-1.0
chr1	225778087	225778187	ENSG00000143742.12|SRP9|U2AF1|U2AF1	902	+	6.1432657	1.0102783	-1.0	-1.0
chr1	225862775	225862965	ENSG00000196187.11|TMEM63A|U2AF1|U2AF1	983	-	5.234213	1.7622057	-1.0	-1.0
chr1	225865881	225866121	ENSG00000196187.11|TMEM63A|U2AF1|U2AF1	995	-	5.658507	2.2760499	-1.0	-1.0
chr1	225866470	225866573	ENSG00000196187.11|TMEM63A|U2AF1|U2AF1	915	-	3.4320965	1.0711706	-1.0	-1.0
chr1	230671160	230671350	ENSG00000135775.13|COG2|U2AF1|U2AF1	912	+	4.294128	1.0578792	-1.0	-1.0
chr1	231260748	231260903	ENSG00000116906.11|GNPAT|U2AF1|U2AF1	918	+	6.250174	1.086822	-1.0	-1.0
chr1	231274127	231274232	ENSG00000116906.11|GNPAT|U2AF1|U2AF1	901	+	3.3592982	1.0040252	-1.0	-1.0
chr1	234410285	234410395	ENSG00000059588.9|TARBP1|U2AF1|U2AF1	901	-	4.3099413	1.0053492	-1.0	-1.0
chr1	234607852	234607962	ENSG00000168264.10|IRF2BP2|U2AF1|U2AF1	954	-	3.32619	1.3335493	-1.0	-1.0
chr1	235067819	235068219	ENSG00000280587.1|FP700125.1|U2AF1|U2AF1	960	-	3.922596	1.3974967	-1.0	-1.0
chr1	235067624	235067794	ENSG00000280587.1|FP700125.1|U2AF1|U2AF1	935	-	4.700867	1.1892959	-1.0	-1.0
chr1	235980653	235980758	ENSG00000116962.14|NID1|U2AF1|U2AF1	929	-	6.489374	1.1461915	-1.0	-1.0
chr1	236540461	236540581	ENSG00000116977.18|LGALS8|U2AF1|U2AF1	910	+	6.309435	1.0464642	-1.0	-1.0
chr1	236829383	236829523	ENSG00000116984.12|MTR|U2AF1|U2AF1	912	+	6.2020054	1.0553426	-1.0	-1.0
chr1	244863766	244863951	ENSG00000153187.18|HNRNPU|U2AF1|U2AF1	919	-	2.3456182	1.0923545	-1.0	-1.0
chr1	246775370	246775565	ENSG00000260855.1|AL591848.4|U2AF1|U2AF1	978	+	6.8523855	1.6666135	-1.0	-1.0
chr1	246890769	246890874	ENSG00000153207.14|AHCTF1|U2AF1|U2AF1	910	-	4.319921	1.0465963	-1.0	-1.0
chr1	248857418	248857543	ENSG00000171163.15|ZNF692|U2AF1|U2AF1	947	-	4.4138517	1.274963	-1.0	-1.0
chr1	248857593	248857763	ENSG00000171163.15|ZNF692|U2AF1|U2AF1	914	-	6.2392983	1.0662075	-1.0	-1.0
chr1	248858043	248858148	ENSG00000171163.15|ZNF692|U2AF1|U2AF1	909	-	6.1958647	1.0432737	-1.0	-1.0
chr10	1017089	1017229	ENSG00000107937.18|GTPBP4|U2AF1|U2AF1	916	+	6.242821	1.0751189	-1.0	-1.0
chr10	4966461	4966641	ENSG00000187134.13|AKR1C1|U2AF1|U2AF1	987	+	5.963543	1.88003	-1.0	-1.0
chr10	4972445	4972583	ENSG00000187134.13|AKR1C1|U2AF1|U2AF1	919	+	2.5419235	1.0894101	-1.0	-1.0
chr10	4963628	4963783	ENSG00000187134.13|AKR1C1|U2AF1|U2AF1	999	+	3.9266295	3.0675964	-1.0	-1.0
chr10	4974374	4974559	ENSG00000187134.13|AKR1C1|U2AF1|U2AF1	944	+	3.3972921	1.2529614	-1.0	-1.0
chr10	4974589	4974784	ENSG00000187134.13|AKR1C1|U2AF1|U2AF1	932	+	5.6305485	1.1679401	-1.0	-1.0
chr10	4967041	4967211	ENSG00000187134.13|AKR1C1|U2AF1|U2AF1	906	+	2.5447786	1.0269376	-1.0	-1.0
chr10	4980794	4980959	ENSG00000187134.13|AKR1C1|U2AF1|U2AF1	933	+	3.6015027	1.1745253	-1.0	-1.0
chr10	4973384	4973554	ENSG00000187134.13|AKR1C1|U2AF1|U2AF1	906	+	2.2494597	1.0250788	-1.0	-1.0
chr10	4968611	4968816	ENSG00000187134.13|AKR1C1|U2AF1|U2AF1	994	+	3.615715	2.248775	-1.0	-1.0
chr10	4965805	4965940	ENSG00000187134.13|AKR1C1|U2AF1|U2AF1	937	+	2.4418926	1.2025123	-1.0	-1.0
chr10	4966811	4966921	ENSG00000187134.13|AKR1C1|U2AF1|U2AF1	967	+	2.9726233	1.4773917	-1.0	-1.0
chr10	4964698	4964813	ENSG00000187134.13|AKR1C1|U2AF1|U2AF1	919	+	3.7536156	1.0936836	-1.0	-1.0
chr10	5000354	5000564	ENSG00000151632.17|AKR1C2|U2AF1|U2AF1	991	-	5.281349	2.045518	-1.0	-1.0
chr10	5001681	5001791	ENSG00000151632.17|AKR1C2|U2AF1|U2AF1	988	-	5.661455	1.9384869	-1.0	-1.0
chr10	5003526	5003641	ENSG00000151632.17|AKR1C2|U2AF1|U2AF1	908	-	6.212964	1.0349203	-1.0	-1.0
chr10	4998747	4998852	ENSG00000151632.17|AKR1C2|U2AF1|U2AF1	913	-	3.6095881	1.0600288	-1.0	-1.0
chr10	4998857	4998962	ENSG00000151632.17|AKR1C2|U2AF1|U2AF1	903	-	6.2100816	1.013037	-1.0	-1.0
chr10	5102230	5102355	ENSG00000196139.13|AKR1C3|U2AF1|U2AF1	915	+	6.260701	1.0705065	-1.0	-1.0
chr10	5101998	5102100	ENSG00000196139.13|AKR1C3|U2AF1|U2AF1	902	+	6.266544	1.010006	-1.0	-1.0
chr10	5099219	5099324	ENSG00000196139.13|AKR1C3|U2AF1|U2AF1	904	+	6.262683	1.0160108	-1.0	-1.0
chr10	5105677	5105822	ENSG00000196139.13|AKR1C3|U2AF1|U2AF1	950	+	6.6128707	1.301486	-1.0	-1.0
chr10	5720543	5720648	ENSG00000108021.19|FAM208B|U2AF1|U2AF1	958	+	3.620472	1.374285	-1.0	-1.0
chr10	5905932	5906036	ENSG00000134452.19|FBXO18|U2AF1|U2AF1	918	+	6.257173	1.0874703	-1.0	-1.0
chr10	5912943	5913053	ENSG00000134452.19|FBXO18|U2AF1|U2AF1	905	+	6.1474714	1.0214434	-1.0	-1.0
chr10	7713250	7713383	ENSG00000151655.18|ITIH2|U2AF1|U2AF1	998	+	3.1571126	2.7389479	-1.0	-1.0
chr10	7721518	7721643	ENSG00000151655.18|ITIH2|U2AF1|U2AF1	921	+	4.893548	1.1013885	-1.0	-1.0
chr10	7723142	7723337	ENSG00000151655.18|ITIH2|U2AF1|U2AF1	972	+	5.2347264	1.5561677	-1.0	-1.0
chr10	7723567	7723702	ENSG00000151655.18|ITIH2|U2AF1|U2AF1	976	+	6.795753	1.6259533	-1.0	-1.0
chr10	7707092	7707200	ENSG00000151655.18|ITIH2|U2AF1|U2AF1	999	+	6.6687036	3.210659	-1.0	-1.0
chr10	7732156	7732276	ENSG00000151655.18|ITIH2|U2AF1|U2AF1	922	+	3.547154	1.108666	-1.0	-1.0
chr10	7729864	7729969	ENSG00000151655.18|ITIH2|U2AF1|U2AF1	935	+	3.635604	1.1889246	-1.0	-1.0
chr10	7717788	7717913	ENSG00000151655.18|ITIH2|U2AF1|U2AF1	922	+	3.8318284	1.1072179	-1.0	-1.0
chr10	7799299	7799404	ENSG00000165629.19|ATP5C1|U2AF1|U2AF1	916	+	6.266261	1.0749283	-1.0	-1.0
chr10	13217268	13217375	ENSG00000272055.1|RNU6-6P|U2AF1|U2AF1	979	+	3.0970862	1.6824692	-1.0	-1.0
chr10	13646523	13646688	ENSG00000239665.8|AL157392.3|U2AF1|U2AF1	942	+	6.501389	1.2401668	-1.0	-1.0
chr10	13637889	13638069	ENSG00000239665.8|AL157392.3|U2AF1|U2AF1	909	+	6.1571727	1.0396073	-1.0	-1.0
chr10	13646522	13646687	ENSG00000282246.1|AL157392.5|U2AF1|U2AF1	943	+	6.5136805	1.246517	-1.0	-1.0
chr10	13637890	13637996	ENSG00000282246.1|AL157392.5|U2AF1|U2AF1	918	+	6.2583313	1.0860388	-1.0	-1.0
chr10	18675477	18675662	ENSG00000165997.4|ARL5B|U2AF1|U2AF1	946	+	4.2553043	1.2652953	-1.0	-1.0
chr10	19280051	19280151	ENSG00000204740.10|MALRD1|U2AF1|U2AF1	907	+	6.178768	1.0322474	-1.0	-1.0
chr10	21681331	21681376	ENSG00000078403.16|MLLT10|U2AF1|U2AF1	902	+	4.218959	1.0098171	-1.0	-1.0
chr10	21534359	21534520	ENSG00000078403.16|MLLT10|U2AF1|U2AF1	954	+	3.2779303	1.3343859	-1.0	-1.0
chr10	21740049	21740164	ENSG00000078403.16|MLLT10|U2AF1|U2AF1	903	+	6.089875	1.0150279	-1.0	-1.0
chr10	26755654	26755741	ENSG00000136754.17|ABI1|U2AF1|U2AF1	961	-	4.5264554	1.4038854	-1.0	-1.0
chr10	27154267	27154367	ENSG00000136758.18|YME1L1|U2AF1|U2AF1	920	-	6.346385	1.0983694	-1.0	-1.0
chr10	28535445	28535550	ENSG00000095787.21|WAC|U2AF1|U2AF1	907	+	6.1724863	1.0336505	-1.0	-1.0
chr10	28533748	28533868	ENSG00000095787.21|WAC|U2AF1|U2AF1	914	+	6.241393	1.0630805	-1.0	-1.0
chr10	28533903	28534098	ENSG00000095787.21|WAC|U2AF1|U2AF1	950	+	3.654219	1.2993513	-1.0	-1.0
chr10	30339572	30339692	ENSG00000107951.14|MTPAP|U2AF1|U2AF1	906	-	6.148967	1.0269016	-1.0	-1.0
chr10	30349168	30349319	ENSG00000107951.14|MTPAP|U2AF1|U2AF1	975	-	3.1790895	1.6001582	-1.0	-1.0
chr10	31839319	31839424	ENSG00000165322.17|ARHGAP12|U2AF1|U2AF1	999	-	7.5882845	2.924336	-1.0	-1.0
chr10	33334574	33334764	ENSG00000099250.17|NRP1|U2AF1|U2AF1	914	-	4.298232	1.067529	-1.0	-1.0
chr10	42552101	42552206	ENSG00000234420.7|ZNF37BP|U2AF1|U2AF1	916	-	3.4568677	1.0779979	-1.0	-1.0
chr10	42552336	42552721	ENSG00000234420.7|ZNF37BP|U2AF1|U2AF1	978	-	4.666135	1.6620668	-1.0	-1.0
chr10	42551721	42551911	ENSG00000234420.7|ZNF37BP|U2AF1|U2AF1	977	-	5.5382924	1.6416847	-1.0	-1.0
chr10	44977978	44978148	ENSG00000165507.8|C10orf10|U2AF1|U2AF1	951	-	5.706926	1.3054345	-1.0	-1.0
chr10	46014552	46014657	ENSG00000266412.5|NCOA4|U2AF1|U2AF1	991	-	7.0595317	2.0498643	-1.0	-1.0
chr10	59236380	59236482	ENSG00000165443.11|PHYHIPL|U2AF1|U2AF1	909	+	3.3938951	1.0410922	-1.0	-1.0
chr10	59195168	59195363	ENSG00000165443.11|PHYHIPL|U2AF1|U2AF1	959	+	4.0559883	1.3864508	-1.0	-1.0
chr10	59195483	59195658	ENSG00000165443.11|PHYHIPL|U2AF1|U2AF1	945	+	3.8010452	1.2623012	-1.0	-1.0
chr10	63197563	63197663	ENSG00000171988.18|JMJD1C|U2AF1|U2AF1	908	-	6.1631384	1.0366368	-1.0	-1.0
chr10	68074982	68075143	ENSG00000148634.15|HERC4|U2AF1|U2AF1	945	-	5.7806244	1.2580725	-1.0	-1.0
chr10	68338910	68339075	ENSG00000096746.17|HNRNPH3|U2AF1|U2AF1	935	+	6.447408	1.1861663	-1.0	-1.0
chr10	68339095	68339195	ENSG00000096746.17|HNRNPH3|U2AF1|U2AF1	912	+	6.1977177	1.0532426	-1.0	-1.0
chr10	68755536	68755726	ENSG00000060339.13|CCAR1|U2AF1|U2AF1	961	+	4.3024426	1.4130284	-1.0	-1.0
chr10	68756272	68756483	ENSG00000060339.13|CCAR1|U2AF1|U2AF1	978	+	3.3809216	1.653669	-1.0	-1.0
chr10	68760919	68761024	ENSG00000060339.13|CCAR1|U2AF1|U2AF1	901	+	4.350046	1.0031404	-1.0	-1.0
chr10	68755796	68756272	ENSG00000060339.13|CCAR1|U2AF1|U2AF1	971	+	5.6960855	1.5304805	-1.0	-1.0
chr10	72274469	72274569	ENSG00000168209.4|DDIT4|U2AF1|U2AF1	903	+	6.143748	1.0110412	-1.0	-1.0
chr10	73247959	73248139	ENSG00000213551.4|DNAJC9|U2AF1|U2AF1	955	-	5.153835	1.3491728	-1.0	-1.0
chr10	73716087	73716277	ENSG00000242288.9|AC022400.3|U2AF1|U2AF1	957	-	6.2393107	1.3670003	-1.0	-1.0
chr10	73716087	73716277	ENSG00000271816.1|BMS1P4|U2AF1|U2AF1	957	-	6.2393107	1.3678963	-1.0	-1.0
chr10	73792218	73792383	ENSG00000214655.10|ZSWIM8|U2AF1|U2AF1	917	+	3.2153885	1.0783147	-1.0	-1.0
chr10	73799166	73799271	ENSG00000214655.10|ZSWIM8|U2AF1|U2AF1	904	+	4.2197623	1.016772	-1.0	-1.0
chr10	73799902	73800087	ENSG00000214655.10|ZSWIM8|U2AF1|U2AF1	921	+	6.2923284	1.1008114	-1.0	-1.0
chr10	77819375	77819545	ENSG00000151208.16|DLG5|U2AF1|U2AF1	942	-	5.11394	1.2399863	-1.0	-1.0
chr10	78040067	78040225	ENSG00000138326.18|RPS24|U2AF1|U2AF1	1000	+	4.080478	3.321177	-1.0	-1.0
chr10	79293362	79293462	ENSG00000108175.16|ZMIZ1|U2AF1|U2AF1	903	+	4.223771	1.0152794	-1.0	-1.0
chr10	84438398	84438511	ENSG00000107771.15|CCSER2|U2AF1|U2AF1	984	+	6.8893776	1.7868042	-1.0	-1.0
chr10	87053404	87053514	ENSG00000148672.8|GLUD1|U2AF1|U2AF1	919	-	5.326092	1.0924604	-1.0	-1.0
chr10	87076656	87076771	ENSG00000148672.8|GLUD1|U2AF1|U2AF1	937	-	3.3918452	1.2032784	-1.0	-1.0
chr10	87068157	87068272	ENSG00000148672.8|GLUD1|U2AF1|U2AF1	917	-	3.2154083	1.083275	-1.0	-1.0
chr10	91923808	91923923	ENSG00000095564.13|BTAF1|U2AF1|U2AF1	908	+	4.2806435	1.037176	-1.0	-1.0
chr10	94357678	94357843	ENSG00000173145.11|NOC3L|U2AF1|U2AF1	921	-	6.3622394	1.104585	-1.0	-1.0
chr10	94357243	94357358	ENSG00000173145.11|NOC3L|U2AF1|U2AF1	906	-	4.7006636	1.024859	-1.0	-1.0
chr10	95687355	95687455	ENSG00000119977.20|TCTN3|U2AF1|U2AF1	915	-	6.235032	1.0696974	-1.0	-1.0
chr10	96155830	96156015	ENSG00000177853.14|ZNF518A|U2AF1|U2AF1	931	+	6.378618	1.1586742	-1.0	-1.0
chr10	96527417	96527545	ENSG00000077147.14|TM9SF3|U2AF1|U2AF1	970	-	4.544492	1.5296806	-1.0	-1.0
chr10	96522043	96522173	ENSG00000077147.14|TM9SF3|U2AF1|U2AF1	907	-	3.186656	1.030678	-1.0	-1.0
chr10	97459491	97459616	ENSG00000155229.20|MMS19|U2AF1|U2AF1	920	-	6.2808614	1.095478	-1.0	-1.0
chr10	97476864	97477024	ENSG00000155229.20|MMS19|U2AF1|U2AF1	912	-	6.1739664	1.0546664	-1.0	-1.0
chr10	97477416	97477516	ENSG00000155229.20|MMS19|U2AF1|U2AF1	916	-	6.24246	1.0761921	-1.0	-1.0
chr10	99612599	99612704	ENSG00000155287.10|SLC25A28|U2AF1|U2AF1	986	-	5.846055	1.8425078	-1.0	-1.0
chr10	99817129	99817307	ENSG00000023839.10|ABCC2|U2AF1|U2AF1	987	+	2.5827377	1.8994479	-1.0	-1.0
chr10	99799400	99799585	ENSG00000023839.10|ABCC2|U2AF1|U2AF1	947	+	3.921923	1.2733821	-1.0	-1.0
chr10	99805273	99805381	ENSG00000023839.10|ABCC2|U2AF1|U2AF1	996	+	4.061444	2.379459	-1.0	-1.0
chr10	99841860	99841966	ENSG00000023839.10|ABCC2|U2AF1|U2AF1	948	+	3.359718	1.2806531	-1.0	-1.0
chr10	99817009	99817119	ENSG00000023839.10|ABCC2|U2AF1|U2AF1	917	+	6.249635	1.081061	-1.0	-1.0
chr10	99796813	99797096	ENSG00000023839.10|ABCC2|U2AF1|U2AF1	969	+	3.4834516	1.5060958	-1.0	-1.0
chr10	99800220	99800320	ENSG00000023839.10|ABCC2|U2AF1|U2AF1	923	+	6.307156	1.1116878	-1.0	-1.0
chr10	99844210	99844321	ENSG00000023839.10|ABCC2|U2AF1|U2AF1	963	+	5.5715084	1.4276782	-1.0	-1.0
chr10	100490057	100490172	ENSG00000075826.16|SEC31B|U2AF1|U2AF1	917	-	6.2634277	1.0832684	-1.0	-1.0
chr10	100529771	100529871	ENSG00000255339.6|AL133352.1|U2AF1|U2AF1	908	-	3.4173908	1.0365145	-1.0	-1.0
chr10	100529771	100529936	ENSG00000166136.15|NDUFB8|U2AF1|U2AF1	913	-	3.6852958	1.0616206	-1.0	-1.0
chr10	100536317	100536492	ENSG00000166135.13|HIF1AN|U2AF1|U2AF1	949	+	6.3926144	1.2956605	-1.0	-1.0
chr10	100978640	100978795	ENSG00000095539.15|SEMA4G|U2AF1|U2AF1	970	+	6.0139894	1.5227687	-1.0	-1.0
chr10	100972294	100972394	ENSG00000095539.15|SEMA4G|U2AF1|U2AF1	909	+	3.3724954	1.0413455	-1.0	-1.0
chr10	100973437	100973546	ENSG00000095539.15|SEMA4G|U2AF1|U2AF1	943	+	3.2294235	1.2434875	-1.0	-1.0
chr10	100972838	100972938	ENSG00000095539.15|SEMA4G|U2AF1|U2AF1	911	+	2.5585594	1.0486648	-1.0	-1.0
chr10	100984384	100984574	ENSG00000095539.15|SEMA4G|U2AF1|U2AF1	952	+	2.852444	1.3231125	-1.0	-1.0
chr10	100980419	100980519	ENSG00000095539.15|SEMA4G|U2AF1|U2AF1	914	+	6.302778	1.0675613	-1.0	-1.0
chr10	101005356	101005457	ENSG00000107816.17|LZTS2|U2AF1|U2AF1	904	+	6.1373396	1.0180535	-1.0	-1.0
chr10	101791005	101791185	ENSG00000198408.13|MGEA5|U2AF1|U2AF1	936	-	5.3388786	1.1953907	-1.0	-1.0
chr10	101793316	101793511	ENSG00000198408.13|MGEA5|U2AF1|U2AF1	997	-	4.744473	2.599312	-1.0	-1.0
chr10	101792827	101792946	ENSG00000198408.13|MGEA5|U2AF1|U2AF1	942	-	3.283382	1.2329013	-1.0	-1.0
chr10	101811994	101812189	ENSG00000198408.13|MGEA5|U2AF1|U2AF1	999	-	7.6744566	3.1055017	-1.0	-1.0
chr10	101792946	101793051	ENSG00000198408.13|MGEA5|U2AF1|U2AF1	956	-	6.5699844	1.3609717	-1.0	-1.0
chr10	101793685	101793744	ENSG00000198408.13|MGEA5|U2AF1|U2AF1	1000	-	7.8562484	3.4632757	-1.0	-1.0
chr10	101818348	101818448	ENSG00000198408.13|MGEA5|U2AF1|U2AF1	901	-	2.8434036	1.0045505	-1.0	-1.0
chr10	101793759	101793859	ENSG00000198408.13|MGEA5|U2AF1|U2AF1	906	-	3.3653169	1.0278037	-1.0	-1.0
chr10	101795390	101795590	ENSG00000198408.13|MGEA5|U2AF1|U2AF1	993	-	6.998209	2.167034	-1.0	-1.0
chr10	102010023	102010133	ENSG00000120029.12|C10orf76|U2AF1|U2AF1	965	-	4.3730364	1.4511921	-1.0	-1.0
chr10	102144909	102145014	ENSG00000148840.10|PPRC1|U2AF1|U2AF1	913	+	6.2333784	1.0621605	-1.0	-1.0
chr10	102657441	102657651	ENSG00000171206.13|TRIM8|U2AF1|U2AF1	991	+	3.353605	2.0522034	-1.0	-1.0
chr10	102657146	102657251	ENSG00000171206.13|TRIM8|U2AF1|U2AF1	907	+	3.0573776	1.0309669	-1.0	-1.0
chr10	103627202	103627312	ENSG00000107957.16|SH3PXD2A|U2AF1|U2AF1	921	-	3.1332884	1.0997244	-1.0	-1.0
chr10	103661114	103661224	ENSG00000107957.16|SH3PXD2A|U2AF1|U2AF1	979	-	6.7960887	1.6823275	-1.0	-1.0
chr10	112157389	112157494	ENSG00000119927.13|GPAM|U2AF1|U2AF1	940	-	4.377469	1.2235419	-1.0	-1.0
chr10	112168010	112168145	ENSG00000119927.13|GPAM|U2AF1|U2AF1	913	-	3.4082959	1.0590391	-1.0	-1.0
chr10	112155969	112156154	ENSG00000119927.13|GPAM|U2AF1|U2AF1	956	-	3.0541513	1.3526461	-1.0	-1.0
chr10	112182891	112183031	ENSG00000119927.13|GPAM|U2AF1|U2AF1	956	-	4.9937434	1.3549025	-1.0	-1.0
chr10	112166600	112166760	ENSG00000119927.13|GPAM|U2AF1|U2AF1	924	-	3.318535	1.1198775	-1.0	-1.0
chr10	112159955	112160053	ENSG00000119927.13|GPAM|U2AF1|U2AF1	919	-	2.6471038	1.0914583	-1.0	-1.0
chr10	112410360	112410462	ENSG00000197142.10|ACSL5|U2AF1|U2AF1	912	+	3.0762603	1.0565107	-1.0	-1.0
chr10	112410495	112410583	ENSG00000197142.10|ACSL5|U2AF1|U2AF1	996	+	7.2918134	2.3627155	-1.0	-1.0
chr10	116886566	116886671	ENSG00000187164.19|SHTN1|U2AF1|U2AF1	934	-	3.6125274	1.1782584	-1.0	-1.0
chr10	116893136	116893316	ENSG00000187164.19|SHTN1|U2AF1|U2AF1	946	-	4.499044	1.268098	-1.0	-1.0
chr10	119042673	119042772	ENSG00000107581.12|EIF3A|U2AF1|U2AF1	905	-	3.4986997	1.0221698	-1.0	-1.0
chr10	119104763	119104863	ENSG00000119979.16|FAM45A|U2AF1|U2AF1	917	+	6.3606334	1.0811578	-1.0	-1.0
chr10	119578740	119578915	ENSG00000151923.17|TIAL1|U2AF1|U2AF1	924	-	3.1365707	1.1201323	-1.0	-1.0
chr10	119576635	119577010	ENSG00000151923.17|TIAL1|U2AF1|U2AF1	992	-	3.642611	2.0739539	-1.0	-1.0
chr10	119596528	119596993	ENSG00000151923.17|TIAL1|U2AF1|U2AF1	932	-	2.8529637	1.16639	-1.0	-1.0
chr10	119579944	119580114	ENSG00000151923.17|TIAL1|U2AF1|U2AF1	992	-	6.386215	2.1005642	-1.0	-1.0
chr10	119596143	119596243	ENSG00000151923.17|TIAL1|U2AF1|U2AF1	901	-	5.980943	1.0022603	-1.0	-1.0
chr10	119580846	119581046	ENSG00000151923.17|TIAL1|U2AF1|U2AF1	934	-	5.019799	1.181672	-1.0	-1.0
chr10	119932813	119932913	ENSG00000107651.12|SEC23IP|U2AF1|U2AF1	900	+	5.980943	1.0002645	-1.0	-1.0
chr10	121927424	121927534	ENSG00000107669.17|ATE1|U2AF1|U2AF1	907	-	4.236853	1.0321376	-1.0	-1.0
chr10	121927179	121927324	ENSG00000107669.17|ATE1|U2AF1|U2AF1	910	-	4.2684464	1.0478146	-1.0	-1.0
chr10	122424094	122424239	ENSG00000107679.14|PLEKHA1|U2AF1|U2AF1	914	+	6.2417088	1.0679535	-1.0	-1.0
chr10	133367148	133367303	ENSG00000127884.4|ECHS1|U2AF1|U2AF1	922	-	4.814107	1.108901	-1.0	-1.0
chr10	133401990	133402148	ENSG00000254536.1|AL360181.3|U2AF1|U2AF1	925	+	2.564949	1.1222682	-1.0	-1.0
chr10	133402148	133402245	ENSG00000254536.1|AL360181.3|U2AF1|U2AF1	921	+	2.7676196	1.104162	-1.0	-1.0
chr10	133399819	133399999	ENSG00000254536.1|AL360181.3|U2AF1|U2AF1	912	+	6.196023	1.0540344	-1.0	-1.0
chr10	133401595	133401905	ENSG00000254536.1|AL360181.3|U2AF1|U2AF1	953	+	3.0451288	1.3316135	-1.0	-1.0
chr10	133401419	133401528	ENSG00000254536.1|AL360181.3|U2AF1|U2AF1	999	+	4.050498	3.1151469	-1.0	-1.0
chr10	133401528	133401590	ENSG00000254536.1|AL360181.3|U2AF1|U2AF1	985	+	3.2458847	1.8259866	-1.0	-1.0
chr10	133399819	133399999	ENSG00000148824.18|MTG1|U2AF1|U2AF1	912	+	6.196023	1.0544777	-1.0	-1.0
chr10	133401687	133401902	ENSG00000148824.18|MTG1|U2AF1|U2AF1	958	+	3.088307	1.3807609	-1.0	-1.0
chr10	133401422	133401682	ENSG00000148824.18|MTG1|U2AF1|U2AF1	1000	+	3.9000485	3.3674817	-1.0	-1.0
chr10	133401997	133402247	ENSG00000148824.18|MTG1|U2AF1|U2AF1	960	+	3.2688	1.3929524	-1.0	-1.0
chr11	607080	607195	ENSG00000070047.11|PHRF1|U2AF1|U2AF1	910	+	6.175773	1.0440015	-1.0	-1.0
chr11	722064	722174	ENSG00000177106.14|EPS8L2|U2AF1|U2AF1	913	+	2.4948921	1.0627981	-1.0	-1.0
chr11	721759	721934	ENSG00000177106.14|EPS8L2|U2AF1|U2AF1	915	+	2.9766977	1.071319	-1.0	-1.0
chr11	722304	722429	ENSG00000177106.14|EPS8L2|U2AF1|U2AF1	906	+	2.1169796	1.0281603	-1.0	-1.0
chr11	725514	725634	ENSG00000177106.14|EPS8L2|U2AF1|U2AF1	909	+	6.203493	1.0428846	-1.0	-1.0
chr11	809901	810071	ENSG00000177600.8|RPLP2|U2AF1|U2AF1	912	+	1.6759329	1.0553129	-1.0	-1.0
chr11	822287	822412	ENSG00000177666.16|PNPLA2|U2AF1|U2AF1	912	+	3.082965	1.0572449	-1.0	-1.0
chr11	830476	830581	ENSG00000177685.16|CRACR2B|U2AF1|U2AF1	915	+	6.2537966	1.0701714	-1.0	-1.0
chr11	830781	830881	ENSG00000177685.16|CRACR2B|U2AF1|U2AF1	921	+	6.2823987	1.1013663	-1.0	-1.0
chr11	828419	828729	ENSG00000177685.16|CRACR2B|U2AF1|U2AF1	940	+	5.91668	1.2234206	-1.0	-1.0
chr11	2139013	2139113	ENSG00000167244.18|IGF2|U2AF1|U2AF1	907	-	1.6280272	1.0332273	-1.0	-1.0
chr11	2137305	2137445	ENSG00000167244.18|IGF2|U2AF1|U2AF1	958	-	4.5359073	1.3801095	-1.0	-1.0
chr11	2137690	2137885	ENSG00000167244.18|IGF2|U2AF1|U2AF1	955	-	4.084801	1.3503861	-1.0	-1.0
chr11	2134604	2134739	ENSG00000167244.18|IGF2|U2AF1|U2AF1	946	-	4.4045196	1.2705935	-1.0	-1.0
chr11	2133994	2134159	ENSG00000167244.18|IGF2|U2AF1|U2AF1	943	-	4.116784	1.2428106	-1.0	-1.0
chr11	2131391	2131501	ENSG00000167244.18|IGF2|U2AF1|U2AF1	906	-	3.3092284	1.0291443	-1.0	-1.0
chr11	2130481	2130681	ENSG00000167244.18|IGF2|U2AF1|U2AF1	1000	-	2.6850486	4.6077423	-1.0	-1.0
chr11	2131566	2131766	ENSG00000167244.18|IGF2|U2AF1|U2AF1	925	-	2.705332	1.1266323	-1.0	-1.0
chr11	2133995	2134160	ENSG00000129965.14|INS-IGF2|U2AF1|U2AF1	944	-	4.1278505	1.2514411	-1.0	-1.0
chr11	2137284	2137449	ENSG00000129965.14|INS-IGF2|U2AF1|U2AF1	954	-	4.442643	1.3335074	-1.0	-1.0
chr11	2131579	2131759	ENSG00000129965.14|INS-IGF2|U2AF1|U2AF1	930	-	2.782241	1.1537379	-1.0	-1.0
chr11	2139014	2139114	ENSG00000129965.14|INS-IGF2|U2AF1|U2AF1	914	-	1.6834872	1.0632608	-1.0	-1.0
chr11	2131394	2131499	ENSG00000129965.14|INS-IGF2|U2AF1|U2AF1	906	-	3.2514353	1.0270966	-1.0	-1.0
chr11	2137689	2137884	ENSG00000129965.14|INS-IGF2|U2AF1|U2AF1	954	-	4.0683875	1.337921	-1.0	-1.0
chr11	2137094	2137199	ENSG00000129965.14|INS-IGF2|U2AF1|U2AF1	915	-	6.2920723	1.0696707	-1.0	-1.0
chr11	2134600	2134735	ENSG00000129965.14|INS-IGF2|U2AF1|U2AF1	946	-	4.3914714	1.2640629	-1.0	-1.0
chr11	2921992	2922197	ENSG00000110628.13|SLC22A18|U2AF1|U2AF1	997	+	4.2212796	2.4938629	-1.0	-1.0
chr11	2955743	2955790	ENSG00000205531.12|NAP1L4|U2AF1|U2AF1	942	-	3.63838	1.2340108	-1.0	-1.0
chr11	2945370	2945515	ENSG00000205531.12|NAP1L4|U2AF1|U2AF1	924	-	3.7659395	1.1211618	-1.0	-1.0
chr11	2944820	2945150	ENSG00000205531.12|NAP1L4|U2AF1|U2AF1	985	-	2.90125	1.8160522	-1.0	-1.0
chr11	2945235	2945355	ENSG00000205531.12|NAP1L4|U2AF1|U2AF1	939	-	3.2786903	1.2179333	-1.0	-1.0
chr11	3744649	3744759	ENSG00000110713.15|NUP98|U2AF1|U2AF1	941	-	6.4311366	1.2328128	-1.0	-1.0
chr11	6498614	6498759	ENSG00000283977.1|AC084337.2|U2AF1|U2AF1	957	+	6.3703246	1.3711089	-1.0	-1.0
chr11	6498264	6498364	ENSG00000283977.1|AC084337.2|U2AF1|U2AF1	900	+	5.980943	1.0002645	-1.0	-1.0
chr11	6546426	6546541	ENSG00000179532.12|DNHD1|U2AF1|U2AF1	920	+	6.3195076	1.0960574	-1.0	-1.0
chr11	6498614	6498759	ENSG00000179532.12|DNHD1|U2AF1|U2AF1	957	+	6.3703246	1.3702374	-1.0	-1.0
chr11	6544956	6545091	ENSG00000179532.12|DNHD1|U2AF1|U2AF1	904	+	3.6152134	1.0166115	-1.0	-1.0
chr11	6498264	6498364	ENSG00000179532.12|DNHD1|U2AF1|U2AF1	901	+	5.980943	1.0022603	-1.0	-1.0
chr11	8688782	8688882	ENSG00000166441.12|RPL27A|U2AF1|U2AF1	905	+	6.1316195	1.0202316	-1.0	-1.0
chr11	9314555	9314655	ENSG00000166471.10|TMEM41B|U2AF1|U2AF1	902	-	3.3685195	1.0101103	-1.0	-1.0
chr11	9287706	9287891	ENSG00000166471.10|TMEM41B|U2AF1|U2AF1	961	-	4.27486	1.4066722	-1.0	-1.0
chr11	9832420	9832525	ENSG00000133812.15|SBF2|U2AF1|U2AF1	907	-	6.181626	1.0314085	-1.0	-1.0
chr11	10808173	10808303	ENSG00000110321.16|EIF4G2|U2AF1|U2AF1	947	-	4.7206955	1.2768649	-1.0	-1.0
chr11	10808704	10808999	ENSG00000110321.16|EIF4G2|U2AF1|U2AF1	926	-	2.0201364	1.1316553	-1.0	-1.0
chr11	10806781	10806976	ENSG00000110321.16|EIF4G2|U2AF1|U2AF1	950	-	2.2992215	1.3008779	-1.0	-1.0
chr11	10801735	10801875	ENSG00000110321.16|EIF4G2|U2AF1|U2AF1	968	-	5.2423773	1.4900364	-1.0	-1.0
chr11	10807751	10807871	ENSG00000110321.16|EIF4G2|U2AF1|U2AF1	917	-	6.2593446	1.0816549	-1.0	-1.0
chr11	10855008	10855113	ENSG00000236287.7|ZBED5|U2AF1|U2AF1	909	-	6.199672	1.042109	-1.0	-1.0
chr11	10857861	10858036	ENSG00000236287.7|ZBED5|U2AF1|U2AF1	994	-	3.9829462	2.1969981	-1.0	-1.0
chr11	10857547	10857662	ENSG00000236287.7|ZBED5|U2AF1|U2AF1	933	-	6.405331	1.171675	-1.0	-1.0
chr11	10856143	10856257	ENSG00000236287.7|ZBED5|U2AF1|U2AF1	978	-	4.403153	1.6567559	-1.0	-1.0
chr11	12864715	12864920	ENSG00000187079.16|TEAD1|U2AF1|U2AF1	993	+	7.1214027	2.1424096	-1.0	-1.0
chr11	14499350	14499455	ENSG00000129083.12|COPB1|U2AF1|U2AF1	908	-	6.2102146	1.0362322	-1.0	-1.0
chr11	14499350	14499455	ENSG00000256206.2|AC018523.2|U2AF1|U2AF1	908	-	6.2102146	1.035285	-1.0	-1.0
chr11	17129364	17129467	ENSG00000011405.13|PIK3C2A|U2AF1|U2AF1	911	-	6.1970735	1.0511063	-1.0	-1.0
chr11	18010085	18010195	ENSG00000129158.10|SERGEF|U2AF1|U2AF1	921	-	6.3299265	1.1038381	-1.0	-1.0
chr11	18010086	18010196	ENSG00000255448.1|AC055860.1|U2AF1|U2AF1	922	-	6.3299265	1.1059337	-1.0	-1.0
chr11	22761133	22761263	ENSG00000148935.10|GAS2|U2AF1|U2AF1	912	+	6.385386	1.0569656	-1.0	-1.0
chr11	33161298	33161463	ENSG00000176102.11|CSTF3|U2AF1|U2AF1	990	-	3.1027756	1.994592	-1.0	-1.0
chr11	34124190	34124301	ENSG00000135372.8|NAT10|U2AF1|U2AF1	944	+	6.5026407	1.249798	-1.0	-1.0
chr11	35258830	35258940	ENSG00000110436.11|SLC1A2|U2AF1|U2AF1	914	-	6.212439	1.0643619	-1.0	-1.0
chr11	45945929	45946098	ENSG00000135365.15|PHF21A|U2AF1|U2AF1	938	-	6.4093156	1.2069817	-1.0	-1.0
chr11	46382746	46382926	ENSG00000110492.15|MDK|U2AF1|U2AF1	942	+	6.4373293	1.2350618	-1.0	-1.0
chr11	46723279	46723379	ENSG00000180210.14|F2|U2AF1|U2AF1	915	+	6.224015	1.0691444	-1.0	-1.0
chr11	46720006	46720111	ENSG00000180210.14|F2|U2AF1|U2AF1	909	+	3.38234	1.0433398	-1.0	-1.0
chr11	47165502	47165617	ENSG00000149182.14|ARFGAP2|U2AF1|U2AF1	961	-	3.767097	1.4049913	-1.0	-1.0
chr11	47216301	47216401	ENSG00000134574.11|DDB2|U2AF1|U2AF1	915	+	4.306417	1.0683633	-1.0	-1.0
chr11	47215211	47215401	ENSG00000134574.11|DDB2|U2AF1|U2AF1	984	+	5.6447096	1.7825599	-1.0	-1.0
chr11	47235021	47235466	ENSG00000134574.11|DDB2|U2AF1|U2AF1	974	+	4.0363193	1.5818536	-1.0	-1.0
chr11	47478876	47478952	ENSG00000149187.18|CELF1|U2AF1|U2AF1	953	-	4.4550457	1.3316083	-1.0	-1.0
chr11	47472102	47472190	ENSG00000149187.18|CELF1|U2AF1|U2AF1	945	-	6.5138717	1.2575678	-1.0	-1.0
chr11	47628967	47629122	ENSG00000109919.9|MTCH2|U2AF1|U2AF1	922	-	5.5693517	1.1091878	-1.0	-1.0
chr11	47732172	47732597	ENSG00000109920.12|FNBP4|U2AF1|U2AF1	956	-	3.9651499	1.355832	-1.0	-1.0
chr11	47731697	47731827	ENSG00000109920.12|FNBP4|U2AF1|U2AF1	985	-	4.2349668	1.8277161	-1.0	-1.0
chr11	47731562	47731662	ENSG00000109920.12|FNBP4|U2AF1|U2AF1	909	-	6.21235	1.0396541	-1.0	-1.0
chr11	47744061	47744163	ENSG00000109920.12|FNBP4|U2AF1|U2AF1	912	-	4.2957287	1.0544521	-1.0	-1.0
chr11	47731872	47732137	ENSG00000109920.12|FNBP4|U2AF1|U2AF1	993	-	3.5141156	2.1559992	-1.0	-1.0
chr11	47723175	47723305	ENSG00000109920.12|FNBP4|U2AF1|U2AF1	907	-	6.149777	1.0292864	-1.0	-1.0
chr11	57791384	57791673	ENSG00000254732.1|AP001931.1|U2AF1|U2AF1	972	+	3.0962427	1.5486349	-1.0	-1.0
chr11	57791269	57791379	ENSG00000254732.1|AP001931.1|U2AF1|U2AF1	968	+	3.54993	1.4989198	-1.0	-1.0
chr11	57791384	57791539	ENSG00000254462.1|TMX2-CTNND1|U2AF1|U2AF1	990	+	2.8226075	1.9804739	-1.0	-1.0
chr11	57791270	57791384	ENSG00000254462.1|TMX2-CTNND1|U2AF1|U2AF1	976	+	3.6467347	1.6218243	-1.0	-1.0
chr11	57791384	57791673	ENSG00000198561.13|CTNND1|U2AF1|U2AF1	972	+	3.0962427	1.549364	-1.0	-1.0
chr11	57815808	57816003	ENSG00000198561.13|CTNND1|U2AF1|U2AF1	965	+	3.9691162	1.4528358	-1.0	-1.0
chr11	57794246	57794376	ENSG00000198561.13|CTNND1|U2AF1|U2AF1	918	+	6.255614	1.0840721	-1.0	-1.0
chr11	57791270	57791384	ENSG00000198561.13|CTNND1|U2AF1|U2AF1	976	+	3.6467347	1.6175262	-1.0	-1.0
chr11	61268931	61269186	ENSG00000167992.12|VWCE|U2AF1|U2AF1	963	-	3.5072172	1.4308559	-1.0	-1.0
chr11	61343284	61343429	ENSG00000149476.15|TKFC|U2AF1|U2AF1	942	+	4.587616	1.2365872	-1.0	-1.0
chr11	61342322	61342432	ENSG00000149476.15|TKFC|U2AF1|U2AF1	920	+	3.2342212	1.0990566	-1.0	-1.0
chr11	61341784	61341912	ENSG00000149476.15|TKFC|U2AF1|U2AF1	917	+	3.5618083	1.0784836	-1.0	-1.0
chr11	62597350	62597525	ENSG00000149480.6|MTA2|U2AF1|U2AF1	959	-	6.612849	1.3915807	-1.0	-1.0
chr11	62609212	62609322	ENSG00000149499.11|EML3|U2AF1|U2AF1	904	-	6.165269	1.0196836	-1.0	-1.0
chr11	62633470	62633665	ENSG00000089597.16|GANAB|U2AF1|U2AF1	963	-	3.0552142	1.4331003	-1.0	-1.0
chr11	62638670	62638865	ENSG00000089597.16|GANAB|U2AF1|U2AF1	994	-	7.1637583	2.2368054	-1.0	-1.0
chr11	62627353	62627463	ENSG00000089597.16|GANAB|U2AF1|U2AF1	994	-	5.891426	2.2518868	-1.0	-1.0
chr11	62633985	62634085	ENSG00000089597.16|GANAB|U2AF1|U2AF1	915	-	3.4308665	1.0724088	-1.0	-1.0
chr11	62629962	62630062	ENSG00000089597.16|GANAB|U2AF1|U2AF1	910	-	3.3825102	1.0462523	-1.0	-1.0
chr11	62634390	62634525	ENSG00000089597.16|GANAB|U2AF1|U2AF1	942	-	3.8060458	1.2343718	-1.0	-1.0
chr11	62633775	62633925	ENSG00000089597.16|GANAB|U2AF1|U2AF1	925	-	4.3122673	1.1246775	-1.0	-1.0
chr11	62634590	62634840	ENSG00000089597.16|GANAB|U2AF1|U2AF1	963	-	4.4417334	1.4342362	-1.0	-1.0
chr11	62677542	62677662	ENSG00000162191.13|UBXN1|U2AF1|U2AF1	910	-	4.269793	1.0466888	-1.0	-1.0
chr11	62707238	62707433	ENSG00000168000.14|BSCL2|U2AF1|U2AF1	949	-	4.40494	1.2889798	-1.0	-1.0
chr11	62707324	62707429	ENSG00000234857.2|HNRNPUL2-BSCL2|U2AF1|U2AF1	923	-	3.5210698	1.1146159	-1.0	-1.0
chr11	62798598	62799153	ENSG00000162231.13|NXF1|U2AF1|U2AF1	969	-	3.9213383	1.5028223	-1.0	-1.0
chr11	62800018	62800218	ENSG00000162231.13|NXF1|U2AF1|U2AF1	947	-	4.5168037	1.2793716	-1.0	-1.0
chr11	62854345	62854445	ENSG00000255717.6|SNHG1|U2AF1|U2AF1	901	-	2.6707523	1.0044128	-1.0	-1.0
chr11	62853398	62853528	ENSG00000255717.6|SNHG1|U2AF1|U2AF1	908	-	3.305768	1.0369313	-1.0	-1.0
chr11	62853970	62854085	ENSG00000255717.6|SNHG1|U2AF1|U2AF1	930	-	6.447321	1.1575083	-1.0	-1.0
chr11	62855645	62855875	ENSG00000255717.6|SNHG1|U2AF1|U2AF1	997	-	4.1836123	2.490227	-1.0	-1.0
chr11	62853800	62853905	ENSG00000255717.6|SNHG1|U2AF1|U2AF1	911	-	2.7624035	1.0493876	-1.0	-1.0
chr11	62853038	62853218	ENSG00000255717.6|SNHG1|U2AF1|U2AF1	976	-	4.116779	1.6170537	-1.0	-1.0
chr11	62888233	62888330	ENSG00000168003.16|SLC3A2|U2AF1|U2AF1	909	+	3.2334297	1.0403718	-1.0	-1.0
chr11	62881807	62881907	ENSG00000168003.16|SLC3A2|U2AF1|U2AF1	926	+	6.4691133	1.1306711	-1.0	-1.0
chr11	63681540	63681645	ENSG00000133318.13|RTN3|U2AF1|U2AF1	904	+	2.1076612	1.0189748	-1.0	-1.0
chr11	63898290	63898405	ENSG00000072518.20|MARK2|U2AF1|U2AF1	918	+	4.8223953	1.0882039	-1.0	-1.0
chr11	63946844	63947003	ENSG00000110583.12|NAA40|U2AF1|U2AF1	985	+	6.7040353	1.8231126	-1.0	-1.0
chr11	64764710	64764875	ENSG00000168066.20|SF1|U2AF1|U2AF1	908	-	2.104086	1.0347319	-1.0	-1.0
chr11	64770320	64770505	ENSG00000168066.20|SF1|U2AF1|U2AF1	944	-	3.276392	1.2508109	-1.0	-1.0
chr11	64765110	64765615	ENSG00000168066.20|SF1|U2AF1|U2AF1	951	-	2.6676073	1.3107836	-1.0	-1.0
chr11	64768286	64768406	ENSG00000168066.20|SF1|U2AF1|U2AF1	999	-	7.7242546	3.206716	-1.0	-1.0
chr11	64765985	64766095	ENSG00000168066.20|SF1|U2AF1|U2AF1	915	-	6.318531	1.0717353	-1.0	-1.0
chr11	64776260	64776365	ENSG00000168066.20|SF1|U2AF1|U2AF1	914	-	3.2762764	1.065479	-1.0	-1.0
chr11	64773735	64773925	ENSG00000168066.20|SF1|U2AF1|U2AF1	955	-	3.0460758	1.3493264	-1.0	-1.0
chr11	64769520	64769625	ENSG00000168066.20|SF1|U2AF1|U2AF1	906	-	2.8170002	1.0247922	-1.0	-1.0
chr11	64773505	64773630	ENSG00000168066.20|SF1|U2AF1|U2AF1	998	-	3.5098405	2.754277	-1.0	-1.0
chr11	64773362	64773505	ENSG00000168066.20|SF1|U2AF1|U2AF1	960	-	2.4923089	1.3978667	-1.0	-1.0
chr11	65445043	65445288	ENSG00000245532.7|NEAT1|U2AF1|U2AF1	944	+	1.5186579	1.2530595	-1.0	-1.0
chr11	65437163	65438308	ENSG00000245532.7|NEAT1|U2AF1|U2AF1	997	+	1.952636	2.4935129	-1.0	-1.0
chr11	65428993	65437068	ENSG00000245532.7|NEAT1|U2AF1|U2AF1	1000	+	2.7457356	5.5496635	-1.0	-1.0
chr11	65440533	65440833	ENSG00000245532.7|NEAT1|U2AF1|U2AF1	979	+	2.3962228	1.669143	-1.0	-1.0
chr11	65422773	65423068	ENSG00000245532.7|NEAT1|U2AF1|U2AF1	982	+	3.5403988	1.7373374	-1.0	-1.0
chr11	65443093	65443363	ENSG00000245532.7|NEAT1|U2AF1|U2AF1	970	+	1.5822595	1.5157318	-1.0	-1.0
chr11	65443453	65445003	ENSG00000245532.7|NEAT1|U2AF1|U2AF1	987	+	1.6773891	1.8714273	-1.0	-1.0
chr11	65445328	65445493	ENSG00000245532.7|NEAT1|U2AF1|U2AF1	916	+	1.4725418	1.0758389	-1.0	-1.0
chr11	65439343	65439538	ENSG00000245532.7|NEAT1|U2AF1|U2AF1	933	+	1.4328357	1.1729089	-1.0	-1.0
chr11	65439918	65440078	ENSG00000245532.7|NEAT1|U2AF1|U2AF1	931	+	1.5774455	1.1595783	-1.0	-1.0
chr11	65423093	65425638	ENSG00000245532.7|NEAT1|U2AF1|U2AF1	999	+	2.3011575	2.9743543	-1.0	-1.0
chr11	65425868	65428873	ENSG00000245532.7|NEAT1|U2AF1|U2AF1	1000	+	2.5726378	4.9602036	-1.0	-1.0
chr11	65438873	65439063	ENSG00000245532.7|NEAT1|U2AF1|U2AF1	906	+	1.2428455	1.0256754	-1.0	-1.0
chr11	65423272	65423387	ENSG00000278144.1|NEAT1_1|U2AF1|U2AF1	999	+	2.9884324	3.1606302	-1.0	-1.0
chr11	65423637	65423737	ENSG00000278050.1|NEAT1_2|U2AF1|U2AF1	1000	+	2.4294877	6.4745398	-1.0	-1.0
chr11	65423959	65424118	ENSG00000277599.1|NEAT1_3|U2AF1|U2AF1	959	+	2.755634	1.391197	-1.0	-1.0
chr11	65444457	65444557	ENSG00000283791.1|MIR612|U2AF1|U2AF1	946	+	1.534336	1.2657865	-1.0	-1.0
chr11	65502551	65502756	ENSG00000251562.7|MALAT1|U2AF1|U2AF1	980	+	1.4187497	1.692488	-1.0	-1.0
chr11	65501451	65501681	ENSG00000251562.7|MALAT1|U2AF1|U2AF1	925	+	1.244402	1.1239402	-1.0	-1.0
chr11	65506196	65506316	ENSG00000251562.7|MALAT1|U2AF1|U2AF1	920	+	6.2758865	1.0990976	-1.0	-1.0
chr11	65503011	65503171	ENSG00000251562.7|MALAT1|U2AF1|U2AF1	929	+	1.143074	1.1478497	-1.0	-1.0
chr11	65503681	65503786	ENSG00000251562.7|MALAT1|U2AF1|U2AF1	907	+	1.1143595	1.0298848	-1.0	-1.0
chr11	65500476	65501021	ENSG00000251562.7|MALAT1|U2AF1|U2AF1	982	+	1.5879878	1.7567308	-1.0	-1.0
chr11	65503981	65505411	ENSG00000251562.7|MALAT1|U2AF1|U2AF1	1000	+	2.3102322	6.180029	-1.0	-1.0
chr11	65501131	65501366	ENSG00000251562.7|MALAT1|U2AF1|U2AF1	1000	+	2.3925097	3.8970826	-1.0	-1.0
chr11	65505421	65505671	ENSG00000251562.7|MALAT1|U2AF1|U2AF1	979	+	1.4029641	1.6807321	-1.0	-1.0
chr11	65505796	65506041	ENSG00000251562.7|MALAT1|U2AF1|U2AF1	992	+	1.5382899	2.088998	-1.0	-1.0
chr11	65502221	65502366	ENSG00000251562.7|MALAT1|U2AF1|U2AF1	925	+	1.3648734	1.1223723	-1.0	-1.0
chr11	66284774	66284874	ENSG00000174851.15|YIF1A|U2AF1|U2AF1	918	-	6.257173	1.0875065	-1.0	-1.0
chr11	66624602	66624702	ENSG00000248643.5|RBM14-RBM4|U2AF1|U2AF1	900	+	5.980943	1.0006354	-1.0	-1.0
chr11	66617242	66617347	ENSG00000248643.5|RBM14-RBM4|U2AF1|U2AF1	907	+	6.147449	1.031934	-1.0	-1.0
chr11	66624192	66624322	ENSG00000248643.5|RBM14-RBM4|U2AF1|U2AF1	915	+	3.4488058	1.0729855	-1.0	-1.0
chr11	66617243	66617348	ENSG00000239306.4|RBM14|U2AF1|U2AF1	909	+	6.1687603	1.0417612	-1.0	-1.0
chr11	66624213	66624323	ENSG00000239306.4|RBM14|U2AF1|U2AF1	915	+	3.4282572	1.0713007	-1.0	-1.0
chr11	66665532	66665647	ENSG00000173914.11|RBM4B|U2AF1|U2AF1	914	-	6.2233214	1.0648891	-1.0	-1.0
chr11	66850923	66851023	ENSG00000173599.13|PC|U2AF1|U2AF1	907	-	6.147449	1.0300069	-1.0	-1.0
chr11	67245948	67246068	ENSG00000173120.14|KDM2A|U2AF1|U2AF1	915	+	6.3805156	1.0694406	-1.0	-1.0
chr11	68049220	68049345	ENSG00000110719.9|TCIRG1|U2AF1|U2AF1	925	+	3.5995593	1.125062	-1.0	-1.0
chr11	68061632	68061830	ENSG00000110721.11|CHKA|U2AF1|U2AF1	984	-	6.749385	1.7857635	-1.0	-1.0
chr11	68081403	68081558	ENSG00000110721.11|CHKA|U2AF1|U2AF1	941	-	4.4532213	1.2284186	-1.0	-1.0
chr11	68091075	68091175	ENSG00000110721.11|CHKA|U2AF1|U2AF1	908	-	4.2667637	1.0356236	-1.0	-1.0
chr11	68179534	68179724	ENSG00000110066.14|KMT5B|U2AF1|U2AF1	945	-	5.5198927	1.2624878	-1.0	-1.0
chr11	70339170	70339275	ENSG00000131626.16|PPFIA1|U2AF1|U2AF1	927	+	6.354427	1.137497	-1.0	-1.0
chr11	70271374	70271504	ENSG00000131626.16|PPFIA1|U2AF1|U2AF1	912	+	6.2427907	1.0566151	-1.0	-1.0
chr11	70409712	70409830	ENSG00000085733.15|CTTN|U2AF1|U2AF1	967	+	6.6237464	1.477058	-1.0	-1.0
chr11	70435180	70435375	ENSG00000085733.15|CTTN|U2AF1|U2AF1	920	+	2.6705875	1.0986186	-1.0	-1.0
chr11	70435475	70435580	ENSG00000085733.15|CTTN|U2AF1|U2AF1	905	+	4.2487106	1.022017	-1.0	-1.0
chr11	70409057	70409242	ENSG00000085733.15|CTTN|U2AF1|U2AF1	940	+	2.9085922	1.2202103	-1.0	-1.0
chr11	70408662	70408837	ENSG00000085733.15|CTTN|U2AF1|U2AF1	911	+	2.7544878	1.0501345	-1.0	-1.0
chr11	70421025	70421135	ENSG00000085733.15|CTTN|U2AF1|U2AF1	910	+	6.321923	1.0476975	-1.0	-1.0
chr11	70434918	70435025	ENSG00000085733.15|CTTN|U2AF1|U2AF1	921	+	6.270039	1.1043023	-1.0	-1.0
chr11	72002344	72002454	ENSG00000137496.17|IL18BP|U2AF1|U2AF1	916	+	4.304177	1.0734849	-1.0	-1.0
chr11	72002204	72002334	ENSG00000137496.17|IL18BP|U2AF1|U2AF1	909	+	6.168465	1.0421383	-1.0	-1.0
chr11	72097876	72098041	ENSG00000149357.9|LAMTOR1|U2AF1|U2AF1	929	-	6.360821	1.1474341	-1.0	-1.0
chr11	72224680	72224779	ENSG00000165458.13|INPPL1|U2AF1|U2AF1	952	+	4.40936	1.3181908	-1.0	-1.0
chr11	72688524	72688634	ENSG00000186635.14|ARAP1|U2AF1|U2AF1	905	-	6.1512313	1.0218623	-1.0	-1.0
chr11	72823791	72823891	ENSG00000168010.10|ATG16L2|U2AF1|U2AF1	909	+	6.235822	1.0413455	-1.0	-1.0
chr11	72823451	72823651	ENSG00000168010.10|ATG16L2|U2AF1|U2AF1	989	+	6.950972	1.94755	-1.0	-1.0
chr11	73718890	73718990	ENSG00000175582.19|RAB6A|U2AF1|U2AF1	965	-	6.6550345	1.4509044	-1.0	-1.0
chr11	73718789	73718890	ENSG00000175582.19|RAB6A|U2AF1|U2AF1	910	-	6.179305	1.0445452	-1.0	-1.0
chr11	74235819	74235944	ENSG00000214517.9|PPME1|U2AF1|U2AF1	919	+	6.313567	1.0938405	-1.0	-1.0
chr11	75265956	75266166	ENSG00000137486.16|ARRB1|U2AF1|U2AF1	1000	-	4.990362	3.483691	-1.0	-1.0
chr11	75449983	75450093	ENSG00000158555.14|GDPD5|U2AF1|U2AF1	983	-	4.8663073	1.7752339	-1.0	-1.0
chr11	77616524	77616695	ENSG00000074201.8|CLNS1A|U2AF1|U2AF1	929	-	6.3151455	1.1493788	-1.0	-1.0
chr11	83072567	83072707	ENSG00000246067.7|RAB30-AS1|U2AF1|U2AF1	907	+	6.150444	1.0309163	-1.0	-1.0
chr11	83073367	83073467	ENSG00000246067.7|RAB30-AS1|U2AF1|U2AF1	909	+	6.21235	1.0413455	-1.0	-1.0
chr11	83072762	83072892	ENSG00000246067.7|RAB30-AS1|U2AF1|U2AF1	923	+	3.5007262	1.1125075	-1.0	-1.0
chr11	83072922	83073032	ENSG00000246067.7|RAB30-AS1|U2AF1|U2AF1	911	+	6.1991806	1.0528814	-1.0	-1.0
chr11	85660502	85660707	ENSG00000137504.13|CREBZF|U2AF1|U2AF1	988	-	4.5194097	1.9048861	-1.0	-1.0
chr11	85664382	85664627	ENSG00000137504.13|CREBZF|U2AF1|U2AF1	977	-	3.8869822	1.6452577	-1.0	-1.0
chr11	85662352	85662542	ENSG00000137504.13|CREBZF|U2AF1|U2AF1	953	-	3.384508	1.3293053	-1.0	-1.0
chr11	85663177	85663832	ENSG00000137504.13|CREBZF|U2AF1|U2AF1	987	-	3.5961788	1.8742808	-1.0	-1.0
chr11	85664062	85664242	ENSG00000137504.13|CREBZF|U2AF1|U2AF1	930	-	2.701238	1.1551998	-1.0	-1.0
chr11	87038033	87038158	ENSG00000166575.16|TMEM135|U2AF1|U2AF1	919	+	3.0118504	1.0896902	-1.0	-1.0
chr11	87091255	87091361	ENSG00000166575.16|TMEM135|U2AF1|U2AF1	989	+	6.939797	1.9718444	-1.0	-1.0
chr11	93733107	93733222	ENSG00000166012.16|TAF1D|U2AF1|U2AF1	904	-	6.066569	1.0175921	-1.0	-1.0
chr11	93732137	93732322	ENSG00000166012.16|TAF1D|U2AF1|U2AF1	967	-	5.181068	1.4804583	-1.0	-1.0
chr11	93736657	93736842	ENSG00000166012.16|TAF1D|U2AF1|U2AF1	922	-	3.9666722	1.107164	-1.0	-1.0
chr11	93730652	93730817	ENSG00000166012.16|TAF1D|U2AF1|U2AF1	1000	-	4.3575583	3.7135441	-1.0	-1.0
chr11	93736217	93736372	ENSG00000166012.16|TAF1D|U2AF1|U2AF1	929	-	3.2086792	1.1475813	-1.0	-1.0
chr11	93740926	93741031	ENSG00000166012.16|TAF1D|U2AF1|U2AF1	901	-	2.7725825	1.0058184	-1.0	-1.0
chr11	94480511	94480686	ENSG00000020922.12|MRE11|U2AF1|U2AF1	917	-	6.324392	1.082488	-1.0	-1.0
chr11	94460001	94460131	ENSG00000020922.12|MRE11|U2AF1|U2AF1	932	-	6.452441	1.1647431	-1.0	-1.0
chr11	95827692	95827852	ENSG00000166037.10|CEP57|U2AF1|U2AF1	931	+	6.3719616	1.162285	-1.0	-1.0
chr11	96388294	96388484	ENSG00000149231.11|CCDC82|U2AF1|U2AF1	944	-	6.468017	1.2535697	-1.0	-1.0
chr11	96385615	96385805	ENSG00000149231.11|CCDC82|U2AF1|U2AF1	915	-	6.23106	1.0682685	-1.0	-1.0
chr11	96385830	96385936	ENSG00000149231.11|CCDC82|U2AF1|U2AF1	973	-	6.797651	1.5650212	-1.0	-1.0
chr11	96388099	96388259	ENSG00000149231.11|CCDC82|U2AF1|U2AF1	960	-	5.2628617	1.3958135	-1.0	-1.0
chr11	102174216	102174406	ENSG00000137693.13|YAP1|U2AF1|U2AF1	944	+	2.957713	1.2536492	-1.0	-1.0
chr11	102185911	102186017	ENSG00000137693.13|YAP1|U2AF1|U2AF1	976	+	4.767779	1.6111959	-1.0	-1.0
chr11	108284301	108284471	ENSG00000149311.18|ATM|U2AF1|U2AF1	910	+	4.3404436	1.0478058	-1.0	-1.0
chr11	108287307	108287502	ENSG00000149311.18|ATM|U2AF1|U2AF1	937	+	6.421584	1.2023895	-1.0	-1.0
chr11	111300816	111300966	ENSG00000214290.8|COLCA2|U2AF1|U2AF1	903	+	6.1357293	1.0140166	-1.0	-1.0
chr11	111857636	111857796	ENSG00000086848.14|ALG9|U2AF1|U2AF1	918	-	4.580463	1.0875416	-1.0	-1.0
chr11	111857636	111857737	ENSG00000258529.5|AP001781.3|U2AF1|U2AF1	908	-	6.207387	1.0380584	-1.0	-1.0
chr11	114444450	114444575	ENSG00000076043.9|REXO2|U2AF1|U2AF1	913	+	6.3904095	1.0610006	-1.0	-1.0
chr11	115395232	115395427	ENSG00000182985.17|CADM1|U2AF1|U2AF1	965	-	4.628228	1.4619282	-1.0	-1.0
chr11	115198440	115198570	ENSG00000182985.17|CADM1|U2AF1|U2AF1	970	-	6.7148666	1.5230969	-1.0	-1.0
chr11	119017740	119017900	ENSG00000118181.10|RPS25|U2AF1|U2AF1	934	-	3.4711251	1.1773381	-1.0	-1.0
chr11	119017505	119017695	ENSG00000118181.10|RPS25|U2AF1|U2AF1	975	-	4.1379437	1.6100713	-1.0	-1.0
chr11	119029477	119029592	ENSG00000137700.17|SLC37A4|U2AF1|U2AF1	925	-	6.312537	1.1231618	-1.0	-1.0
chr11	119096867	119096967	ENSG00000172269.18|DPAGT1|U2AF1|U2AF1	900	-	6.0954127	1.0020431	-1.0	-1.0
chr11	120447776	120447873	ENSG00000196914.8|ARHGEF12|U2AF1|U2AF1	931	+	6.3863087	1.1607169	-1.0	-1.0
chr11	120427950	120428068	ENSG00000196914.8|ARHGEF12|U2AF1|U2AF1	962	+	6.6148696	1.423222	-1.0	-1.0
chr11	123060021	123060121	ENSG00000109971.13|HSPA8|U2AF1|U2AF1	960	-	6.5556903	1.4004059	-1.0	-1.0
chr11	123059246	123059351	ENSG00000109971.13|HSPA8|U2AF1|U2AF1	965	-	4.3017297	1.459035	-1.0	-1.0
chr11	126267273	126267433	ENSG00000182934.11|SRPRA|U2AF1|U2AF1	964	-	6.190858	1.4383297	-1.0	-1.0
chr11	130122339	130122439	ENSG00000084234.16|APLP2|U2AF1|U2AF1	908	+	2.037978	1.0373663	-1.0	-1.0
chr11	130144546	130144801	ENSG00000084234.16|APLP2|U2AF1|U2AF1	997	+	3.0574856	2.473653	-1.0	-1.0
chr12	829811	829924	ENSG00000060237.16|WNK1|U2AF1|U2AF1	987	+	4.913406	1.8790936	-1.0	-1.0
chr12	6494050	6494154	ENSG00000010292.12|NCAPD2|U2AF1|U2AF1	905	+	2.424388	1.0225871	-1.0	-1.0
chr12	6548717	6548997	ENSG00000010295.19|IFFO1|U2AF1|U2AF1	936	-	4.59952	1.1939969	-1.0	-1.0
chr12	6560247	6560442	ENSG00000111641.11|NOP2|U2AF1|U2AF1	974	-	4.631309	1.5803031	-1.0	-1.0
chr12	6570182	6570377	ENSG00000111642.14|CHD4|U2AF1|U2AF1	966	-	2.563366	1.4639772	-1.0	-1.0
chr12	6748350	6748547	ENSG00000089693.10|MLF2|U2AF1|U2AF1	969	-	3.5160398	1.515524	-1.0	-1.0
chr12	6748547	6748657	ENSG00000089693.10|MLF2|U2AF1|U2AF1	946	-	2.7970393	1.2679136	-1.0	-1.0
chr12	6915716	6915846	ENSG00000111674.8|ENO2|U2AF1|U2AF1	916	+	4.1772323	1.0763061	-1.0	-1.0
chr12	6938835	6938935	ENSG00000111676.14|ATN1|U2AF1|U2AF1	918	+	3.4520671	1.0875078	-1.0	-1.0
chr12	6936391	6936506	ENSG00000111676.14|ATN1|U2AF1|U2AF1	919	+	3.3680193	1.0922334	-1.0	-1.0
chr12	7099685	7099807	ENSG00000139178.10|C1RL|U2AF1|U2AF1	987	-	5.5837708	1.8750226	-1.0	-1.0
chr12	9112689	9112819	ENSG00000175899.14|A2M|U2AF1|U2AF1	962	-	2.9559598	1.4195753	-1.0	-1.0
chr12	9113543	9113658	ENSG00000175899.14|A2M|U2AF1|U2AF1	934	-	2.728919	1.1833205	-1.0	-1.0
chr12	9069503	9069673	ENSG00000175899.14|A2M|U2AF1|U2AF1	921	-	3.256656	1.1027929	-1.0	-1.0
chr12	9089256	9089356	ENSG00000175899.14|A2M|U2AF1|U2AF1	912	-	3.0775082	1.0549754	-1.0	-1.0
chr12	9100443	9100683	ENSG00000175899.14|A2M|U2AF1|U2AF1	936	-	2.2791638	1.1917652	-1.0	-1.0
chr12	9070583	9070683	ENSG00000175899.14|A2M|U2AF1|U2AF1	911	-	6.2954	1.0520763	-1.0	-1.0
chr12	9080608	9080803	ENSG00000175899.14|A2M|U2AF1|U2AF1	958	-	3.8551464	1.376628	-1.0	-1.0
chr12	9069818	9069933	ENSG00000175899.14|A2M|U2AF1|U2AF1	942	-	6.511225	1.2336545	-1.0	-1.0
chr12	9100843	9101138	ENSG00000175899.14|A2M|U2AF1|U2AF1	920	-	2.2608209	1.0955005	-1.0	-1.0
chr12	9090023	9090338	ENSG00000175899.14|A2M|U2AF1|U2AF1	978	-	3.6959445	1.6661031	-1.0	-1.0
chr12	9112536	9112638	ENSG00000175899.14|A2M|U2AF1|U2AF1	967	-	2.3648853	1.4873142	-1.0	-1.0
chr12	9112211	9112371	ENSG00000175899.14|A2M|U2AF1|U2AF1	998	-	3.3660371	2.7632804	-1.0	-1.0
chr12	9086733	9086873	ENSG00000175899.14|A2M|U2AF1|U2AF1	916	-	3.8070238	1.0759203	-1.0	-1.0
chr12	9077857	9077967	ENSG00000175899.14|A2M|U2AF1|U2AF1	940	-	2.6677814	1.2233944	-1.0	-1.0
chr12	9111989	9112158	ENSG00000175899.14|A2M|U2AF1|U2AF1	914	-	2.1985297	1.0656786	-1.0	-1.0
chr12	9106605	9106705	ENSG00000175899.14|A2M|U2AF1|U2AF1	941	-	3.0311673	1.2313174	-1.0	-1.0
chr12	9095234	9095534	ENSG00000175899.14|A2M|U2AF1|U2AF1	919	-	4.035643	1.0916797	-1.0	-1.0
chr12	9079331	9079441	ENSG00000175899.14|A2M|U2AF1|U2AF1	975	-	4.073746	1.6038204	-1.0	-1.0
chr12	9099523	9099633	ENSG00000175899.14|A2M|U2AF1|U2AF1	998	-	3.5682309	2.7346523	-1.0	-1.0
chr12	9110334	9110439	ENSG00000175899.14|A2M|U2AF1|U2AF1	980	-	3.0891228	1.7035635	-1.0	-1.0
chr12	9113184	9113314	ENSG00000175899.14|A2M|U2AF1|U2AF1	921	-	3.2081075	1.1006224	-1.0	-1.0
chr12	9076936	9077046	ENSG00000175899.14|A2M|U2AF1|U2AF1	945	-	2.920476	1.2631576	-1.0	-1.0
chr12	9106350	9106450	ENSG00000175899.14|A2M|U2AF1|U2AF1	919	-	3.0184557	1.0888689	-1.0	-1.0
chr12	9115436	9115716	ENSG00000175899.14|A2M|U2AF1|U2AF1	946	-	2.861721	1.266216	-1.0	-1.0
chr12	9093579	9094424	ENSG00000175899.14|A2M|U2AF1|U2AF1	994	-	3.4855127	2.2509453	-1.0	-1.0
chr12	9076478	9076708	ENSG00000175899.14|A2M|U2AF1|U2AF1	994	-	3.918552	2.2017703	-1.0	-1.0
chr12	9104400	9104590	ENSG00000175899.14|A2M|U2AF1|U2AF1	920	-	2.2056842	1.0983596	-1.0	-1.0
chr12	9105865	9106085	ENSG00000175899.14|A2M|U2AF1|U2AF1	992	-	3.1412914	2.0930429	-1.0	-1.0
chr12	9095084	9095189	ENSG00000175899.14|A2M|U2AF1|U2AF1	947	-	2.5223327	1.2780252	-1.0	-1.0
chr12	9100083	9100243	ENSG00000175899.14|A2M|U2AF1|U2AF1	918	-	2.4590065	1.0847472	-1.0	-1.0
chr12	9083948	9084108	ENSG00000175899.14|A2M|U2AF1|U2AF1	904	-	2.8875258	1.0182574	-1.0	-1.0
chr12	9090530	9090900	ENSG00000175899.14|A2M|U2AF1|U2AF1	996	-	3.6415894	2.379645	-1.0	-1.0
chr12	9091429	9091544	ENSG00000175899.14|A2M|U2AF1|U2AF1	992	-	3.193906	2.0729685	-1.0	-1.0
chr12	9101207	9101312	ENSG00000175899.14|A2M|U2AF1|U2AF1	954	-	3.1090875	1.3413923	-1.0	-1.0
chr12	9079815	9079935	ENSG00000175899.14|A2M|U2AF1|U2AF1	965	-	3.7146344	1.4527614	-1.0	-1.0
chr12	9084128	9084298	ENSG00000175899.14|A2M|U2AF1|U2AF1	948	-	3.856283	1.2840264	-1.0	-1.0
chr12	9100283	9100418	ENSG00000175899.14|A2M|U2AF1|U2AF1	909	-	2.5335495	1.0411946	-1.0	-1.0
chr12	10723139	10723239	ENSG00000060138.12|YBX3|U2AF1|U2AF1	906	-	6.3061123	1.0255406	-1.0	-1.0
chr12	10710012	10710217	ENSG00000060138.12|YBX3|U2AF1|U2AF1	997	-	4.2613926	2.5988073	-1.0	-1.0
chr12	11159573	11159693	ENSG00000275778.1|AC018630.6|U2AF1|U2AF1	908	-	6.1666675	1.0377192	-1.0	-1.0
chr12	11159573	11159693	ENSG00000212127.5|TAS2R14|U2AF1|U2AF1	908	-	6.1666675	1.0373942	-1.0	-1.0
chr12	11159574	11159689	ENSG00000256981.1|AC134349.2|U2AF1|U2AF1	910	-	6.180428	1.0433977	-1.0	-1.0
chr12	11159575	11159690	ENSG00000231887.6|PRH1|U2AF1|U2AF1	909	-	6.169825	1.0388778	-1.0	-1.0
chr12	11159575	11159690	ENSG00000111215.11|PRR4|U2AF1|U2AF1	909	-	6.169825	1.0389678	-1.0	-1.0
chr12	12135300	12135405	ENSG00000070018.8|LRP6|U2AF1|U2AF1	903	-	6.123626	1.0129659	-1.0	-1.0
chr12	12717408	12717513	ENSG00000111276.10|CDKN1B|U2AF1|U2AF1	904	+	6.125495	1.0199096	-1.0	-1.0
chr12	12823507	12823642	ENSG00000213782.7|DDX47|U2AF1|U2AF1	919	+	6.3200774	1.0910276	-1.0	-1.0
chr12	12823509	12823644	ENSG00000178878.12|APOLD1|U2AF1|U2AF1	917	+	6.295229	1.0790412	-1.0	-1.0
chr12	22668563	22668683	ENSG00000139163.15|ETNK1|U2AF1|U2AF1	908	+	3.9163053	1.0369625	-1.0	-1.0
chr12	23604978	23605078	ENSG00000134532.15|SOX5|U2AF1|U2AF1	952	-	6.6822925	1.3202878	-1.0	-1.0
chr12	26656381	26656541	ENSG00000123104.11|ITPR2|U2AF1|U2AF1	908	-	2.858197	1.0369852	-1.0	-1.0
chr12	26402873	26402993	ENSG00000123104.11|ITPR2|U2AF1|U2AF1	919	-	6.2775073	1.0901525	-1.0	-1.0
chr12	26657892	26657992	ENSG00000123104.11|ITPR2|U2AF1|U2AF1	934	-	6.4225836	1.1813598	-1.0	-1.0
chr12	26655907	26656032	ENSG00000123104.11|ITPR2|U2AF1|U2AF1	916	-	2.8659813	1.0759487	-1.0	-1.0
chr12	26833019	26833144	ENSG00000123104.11|ITPR2|U2AF1|U2AF1	916	-	2.3291087	1.076063	-1.0	-1.0
chr12	29343282	29343402	ENSG00000087502.17|ERGIC2|U2AF1|U2AF1	945	-	6.443783	1.2611254	-1.0	-1.0
chr12	30753553	30753658	ENSG00000110888.17|CAPRIN2|U2AF1|U2AF1	911	-	3.4314268	1.0504706	-1.0	-1.0
chr12	30715076	30715226	ENSG00000110888.17|CAPRIN2|U2AF1|U2AF1	917	-	5.695187	1.0811676	-1.0	-1.0
chr12	43730702	43730807	ENSG00000129317.14|PUS7L|U2AF1|U2AF1	910	-	6.1931314	1.0452958	-1.0	-1.0
chr12	46371933	46372168	ENSG00000134294.13|SLC38A2|U2AF1|U2AF1	957	-	2.9303873	1.3694968	-1.0	-1.0
chr12	46367266	46367410	ENSG00000134294.13|SLC38A2|U2AF1|U2AF1	961	-	2.3520856	1.413866	-1.0	-1.0
chr12	46370526	46370627	ENSG00000134294.13|SLC38A2|U2AF1|U2AF1	984	-	2.2064288	1.788579	-1.0	-1.0
chr12	46362142	46362292	ENSG00000134294.13|SLC38A2|U2AF1|U2AF1	959	-	5.9298224	1.3840029	-1.0	-1.0
chr12	46370627	46370752	ENSG00000134294.13|SLC38A2|U2AF1|U2AF1	999	-	3.5369828	3.005645	-1.0	-1.0
chr12	46361214	46361314	ENSG00000134294.13|SLC38A2|U2AF1|U2AF1	907	-	6.1553063	1.0329204	-1.0	-1.0
chr12	46371165	46371433	ENSG00000134294.13|SLC38A2|U2AF1|U2AF1	954	-	1.7939719	1.3332033	-1.0	-1.0
chr12	46362327	46362487	ENSG00000134294.13|SLC38A2|U2AF1|U2AF1	938	-	2.5782957	1.2096722	-1.0	-1.0
chr12	46372213	46372320	ENSG00000134294.13|SLC38A2|U2AF1|U2AF1	921	-	2.9111156	1.1015816	-1.0	-1.0
chr12	46372508	46372803	ENSG00000134294.13|SLC38A2|U2AF1|U2AF1	957	-	2.0900514	1.3657107	-1.0	-1.0
chr12	46372446	46372508	ENSG00000134294.13|SLC38A2|U2AF1|U2AF1	956	-	3.9126482	1.3574269	-1.0	-1.0
chr12	46363826	46363923	ENSG00000134294.13|SLC38A2|U2AF1|U2AF1	930	-	2.435511	1.1540749	-1.0	-1.0
chr12	46362547	46362742	ENSG00000134294.13|SLC38A2|U2AF1|U2AF1	993	-	2.8925939	2.1847007	-1.0	-1.0
chr12	46360838	46361018	ENSG00000134294.13|SLC38A2|U2AF1|U2AF1	920	-	1.6532977	1.0974439	-1.0	-1.0
chr12	46367168	46367266	ENSG00000134294.13|SLC38A2|U2AF1|U2AF1	985	-	4.985719	1.8219976	-1.0	-1.0
chr12	46371433	46371628	ENSG00000134294.13|SLC38A2|U2AF1|U2AF1	976	-	3.430663	1.6241311	-1.0	-1.0
chr12	48837568	48837678	ENSG00000174243.9|DDX23|U2AF1|U2AF1	909	-	6.216929	1.0400721	-1.0	-1.0
chr12	48924771	48924951	ENSG00000255863.2|AC073610.2|U2AF1|U2AF1	913	-	6.1862006	1.0623164	-1.0	-1.0
chr12	48925086	48925191	ENSG00000255863.2|AC073610.2|U2AF1|U2AF1	908	-	6.1592226	1.0339713	-1.0	-1.0
chr12	48925087	48925187	ENSG00000134285.10|FKBP11|U2AF1|U2AF1	908	-	6.1553063	1.0355649	-1.0	-1.0
chr12	48924772	48924952	ENSG00000134285.10|FKBP11|U2AF1|U2AF1	916	-	6.207665	1.0760213	-1.0	-1.0
chr12	48924773	48924953	ENSG00000272822.1|AC073610.3|U2AF1|U2AF1	915	-	6.200946	1.0712231	-1.0	-1.0
chr12	48925083	48925188	ENSG00000272822.1|AC073610.3|U2AF1|U2AF1	906	-	6.0893307	1.0272548	-1.0	-1.0
chr12	49054751	49054856	ENSG00000167548.14|KMT2D|U2AF1|U2AF1	913	-	6.228613	1.0624278	-1.0	-1.0
chr12	49055361	49055471	ENSG00000167548.14|KMT2D|U2AF1|U2AF1	959	-	4.493381	1.390945	-1.0	-1.0
chr12	49758803	49758948	ENSG00000139644.12|TMBIM6|U2AF1|U2AF1	954	+	4.457328	1.3373457	-1.0	-1.0
chr12	51005375	51005480	ENSG00000110911.14|SLC11A2|U2AF1|U2AF1	936	-	6.46146	1.1929767	-1.0	-1.0
chr12	51000534	51000679	ENSG00000110911.14|SLC11A2|U2AF1|U2AF1	948	-	6.074076	1.2798948	-1.0	-1.0
chr12	53039343	53039498	ENSG00000063046.17|EIF4B|U2AF1|U2AF1	917	+	6.251404	1.078485	-1.0	-1.0
chr12	53307713	53307737	ENSG00000094914.12|AAAS|U2AF1|U2AF1	930	-	6.3591247	1.1526458	-1.0	-1.0
chr12	53462383	53462492	ENSG00000257379.1|AC023509.1|U2AF1|U2AF1	933	+	4.98717	1.1747391	-1.0	-1.0
chr12	53452583	53452773	ENSG00000257379.1|AC023509.1|U2AF1|U2AF1	944	+	4.5141068	1.2550563	-1.0	-1.0
chr12	53452238	53452538	ENSG00000257379.1|AC023509.1|U2AF1|U2AF1	920	+	2.5547976	1.0977213	-1.0	-1.0
chr12	53452241	53452371	ENSG00000197111.15|PCBP2|U2AF1|U2AF1	924	+	2.2035549	1.1178623	-1.0	-1.0
chr12	53460969	53461079	ENSG00000197111.15|PCBP2|U2AF1|U2AF1	905	+	1.9402585	1.020591	-1.0	-1.0
chr12	53452376	53452536	ENSG00000197111.15|PCBP2|U2AF1|U2AF1	929	+	2.971117	1.1495688	-1.0	-1.0
chr12	53454633	53454738	ENSG00000197111.15|PCBP2|U2AF1|U2AF1	925	+	2.753281	1.1233164	-1.0	-1.0
chr12	53452581	53452771	ENSG00000197111.15|PCBP2|U2AF1|U2AF1	944	+	4.5499015	1.2514311	-1.0	-1.0
chr12	53712016	53712196	ENSG00000012822.15|CALCOCO1|U2AF1|U2AF1	930	-	6.3414135	1.1578474	-1.0	-1.0
chr12	53712286	53712456	ENSG00000012822.15|CALCOCO1|U2AF1|U2AF1	931	-	6.4341836	1.1600609	-1.0	-1.0
chr12	53713815	53714115	ENSG00000012822.15|CALCOCO1|U2AF1|U2AF1	946	-	4.0557547	1.2711209	-1.0	-1.0
chr12	53712666	53712836	ENSG00000012822.15|CALCOCO1|U2AF1|U2AF1	908	-	3.3323839	1.0351369	-1.0	-1.0
chr12	53713031	53713161	ENSG00000012822.15|CALCOCO1|U2AF1|U2AF1	928	-	6.49267	1.1422201	-1.0	-1.0
chr12	54285870	54285970	ENSG00000258344.1|AC078778.2|U2AF1|U2AF1	910	+	3.3924847	1.0478097	-1.0	-1.0
chr12	54284165	54284275	ENSG00000258344.1|AC078778.2|U2AF1|U2AF1	912	+	6.187745	1.0545365	-1.0	-1.0
chr12	54281030	54281250	ENSG00000258344.1|AC078778.2|U2AF1|U2AF1	921	+	3.3841107	1.1017057	-1.0	-1.0
chr12	54286560	54286755	ENSG00000258344.1|AC078778.2|U2AF1|U2AF1	969	+	2.9019098	1.5055163	-1.0	-1.0
chr12	54281265	54281455	ENSG00000258344.1|AC078778.2|U2AF1|U2AF1	940	+	3.4930882	1.2225542	-1.0	-1.0
chr12	54285872	54285972	ENSG00000135486.17|HNRNPA1|U2AF1|U2AF1	910	+	3.3924847	1.0470883	-1.0	-1.0
chr12	54281094	54281185	ENSG00000135486.17|HNRNPA1|U2AF1|U2AF1	906	+	3.0176575	1.02649	-1.0	-1.0
chr12	54286557	54286752	ENSG00000135486.17|HNRNPA1|U2AF1|U2AF1	970	+	2.9254801	1.5235045	-1.0	-1.0
chr12	54281295	54281385	ENSG00000135486.17|HNRNPA1|U2AF1|U2AF1	946	+	3.6804852	1.265615	-1.0	-1.0
chr12	56087601	56087826	ENSG00000065361.14|ERBB3|U2AF1|U2AF1	968	+	3.5446808	1.4955523	-1.0	-1.0
chr12	56097265	56097370	ENSG00000065361.14|ERBB3|U2AF1|U2AF1	915	+	3.4429426	1.0730362	-1.0	-1.0
chr12	56096861	56097044	ENSG00000065361.14|ERBB3|U2AF1|U2AF1	973	+	5.6676755	1.5725573	-1.0	-1.0
chr12	56100064	56100173	ENSG00000065361.14|ERBB3|U2AF1|U2AF1	922	+	6.423522	1.1065834	-1.0	-1.0
chr12	56094353	56094453	ENSG00000065361.14|ERBB3|U2AF1|U2AF1	905	+	4.2213516	1.0231669	-1.0	-1.0
chr12	56093992	56094098	ENSG00000065361.14|ERBB3|U2AF1|U2AF1	944	+	3.6096785	1.2483965	-1.0	-1.0
chr12	56087462	56087576	ENSG00000065361.14|ERBB3|U2AF1|U2AF1	953	+	4.4570303	1.3300682	-1.0	-1.0
chr12	56087911	56088106	ENSG00000065361.14|ERBB3|U2AF1|U2AF1	965	+	3.3802147	1.4543906	-1.0	-1.0
chr12	56092746	56092820	ENSG00000065361.14|ERBB3|U2AF1|U2AF1	917	+	6.3080397	1.0796934	-1.0	-1.0
chr12	56094571	56094671	ENSG00000065361.14|ERBB3|U2AF1|U2AF1	905	+	4.2379694	1.0213809	-1.0	-1.0
chr12	56098415	56098535	ENSG00000065361.14|ERBB3|U2AF1|U2AF1	920	+	3.5839818	1.097036	-1.0	-1.0
chr12	56160720	56160880	ENSG00000092841.18|MYL6|U2AF1|U2AF1	915	+	6.229842	1.0724801	-1.0	-1.0
chr12	56161145	56161275	ENSG00000092841.18|MYL6|U2AF1|U2AF1	922	+	3.3414063	1.1051685	-1.0	-1.0
chr12	56163684	56163844	ENSG00000258199.1|AC073896.4|U2AF1|U2AF1	914	-	6.2451987	1.0668775	-1.0	-1.0
chr12	56237514	56237634	ENSG00000139540.11|SLC39A5|U2AF1|U2AF1	955	+	4.295038	1.3433548	-1.0	-1.0
chr12	56319097	56319277	ENSG00000135473.14|PAN2|U2AF1|U2AF1	939	-	5.1360526	1.2144772	-1.0	-1.0
chr12	56322687	56322882	ENSG00000135473.14|PAN2|U2AF1|U2AF1	948	-	6.541415	1.2799122	-1.0	-1.0
chr12	56354777	56354942	ENSG00000170581.13|STAT2|U2AF1|U2AF1	925	-	3.7042866	1.1255577	-1.0	-1.0
chr12	56350119	56350249	ENSG00000170581.13|STAT2|U2AF1|U2AF1	926	-	6.321121	1.1278996	-1.0	-1.0
chr12	56615298	56615398	ENSG00000076108.11|BAZ2A|U2AF1|U2AF1	901	-	5.980943	1.0041316	-1.0	-1.0
chr12	56597215	56597320	ENSG00000076108.11|BAZ2A|U2AF1|U2AF1	905	-	6.1493325	1.0239906	-1.0	-1.0
chr12	56605249	56605349	ENSG00000076108.11|BAZ2A|U2AF1|U2AF1	903	-	6.111625	1.0129659	-1.0	-1.0
chr12	56604749	56604884	ENSG00000076108.11|BAZ2A|U2AF1|U2AF1	909	-	6.172053	1.0393913	-1.0	-1.0
chr12	56601299	56601429	ENSG00000076108.11|BAZ2A|U2AF1|U2AF1	918	-	6.257395	1.0870982	-1.0	-1.0
chr12	56643178	56643343	ENSG00000110955.8|ATP5B|U2AF1|U2AF1	934	-	3.6372101	1.1832412	-1.0	-1.0
chr12	57099209	57099309	ENSG00000166888.11|STAT6|U2AF1|U2AF1	912	-	6.2129607	1.0535307	-1.0	-1.0
chr12	57098809	57099014	ENSG00000166888.11|STAT6|U2AF1|U2AF1	982	-	6.805832	1.7359008	-1.0	-1.0
chr12	57099074	57099204	ENSG00000166888.11|STAT6|U2AF1|U2AF1	920	-	4.0462656	1.0946399	-1.0	-1.0
chr12	57231370	57231500	ENSG00000182199.10|SHMT2|U2AF1|U2AF1	907	+	5.0558124	1.0320587	-1.0	-1.0
chr12	57515058	57515149	ENSG00000166986.14|MARS|U2AF1|U2AF1	987	+	6.991894	1.9008151	-1.0	-1.0
chr12	57515989	57516309	ENSG00000166986.14|MARS|U2AF1|U2AF1	995	+	4.109262	2.2833078	-1.0	-1.0
chr12	57489400	57489510	ENSG00000166986.14|MARS|U2AF1|U2AF1	916	+	3.0426035	1.0737625	-1.0	-1.0
chr12	57512132	57512242	ENSG00000166986.14|MARS|U2AF1|U2AF1	914	+	3.3679793	1.0672617	-1.0	-1.0
chr12	57488925	57489025	ENSG00000166986.14|MARS|U2AF1|U2AF1	903	+	6.111625	1.0111414	-1.0	-1.0
chr12	57490093	57490206	ENSG00000166986.14|MARS|U2AF1|U2AF1	1000	+	8.334441	4.0082126	-1.0	-1.0
chr12	57511615	57511715	ENSG00000166986.14|MARS|U2AF1|U2AF1	903	+	6.2100816	1.0128797	-1.0	-1.0
chr12	57512287	57512387	ENSG00000166986.14|MARS|U2AF1|U2AF1	903	+	3.3633664	1.0129659	-1.0	-1.0
chr12	57489783	57489895	ENSG00000166986.14|MARS|U2AF1|U2AF1	905	+	6.163211	1.0216	-1.0	-1.0
chr12	57527020	57527227	ENSG00000166987.14|MBD6|U2AF1|U2AF1	972	+	3.9234407	1.5489681	-1.0	-1.0
chr12	57538566	57538701	ENSG00000175203.15|DCTN2|U2AF1|U2AF1	952	-	6.5127273	1.315105	-1.0	-1.0
chr12	57609004	57609164	ENSG00000178498.15|DTX3|U2AF1|U2AF1	903	+	6.1149855	1.0139465	-1.0	-1.0
chr12	62560784	62560989	ENSG00000061987.15|MON2|U2AF1|U2AF1	968	+	4.9410152	1.4978718	-1.0	-1.0
chr12	64444960	64445074	ENSG00000184575.11|XPOT|U2AF1|U2AF1	999	+	5.6299586	3.0377135	-1.0	-1.0
chr12	65828065	65828260	ENSG00000149948.13|HMGA2|U2AF1|U2AF1	959	+	4.499902	1.3861842	-1.0	-1.0
chr12	65825030	65825150	ENSG00000149948.13|HMGA2|U2AF1|U2AF1	917	+	2.3220353	1.0790786	-1.0	-1.0
chr12	67310936	67311136	ENSG00000111530.12|CAND1|U2AF1|U2AF1	987	+	7.3324	1.889801	-1.0	-1.0
chr12	67294159	67294304	ENSG00000111530.12|CAND1|U2AF1|U2AF1	914	+	6.2146215	1.0660444	-1.0	-1.0
chr12	68823329	68823514	ENSG00000135679.22|MDM2|U2AF1|U2AF1	924	+	3.1615431	1.1188533	-1.0	-1.0
chr12	68823619	68823874	ENSG00000135679.22|MDM2|U2AF1|U2AF1	917	+	2.5814433	1.0796057	-1.0	-1.0
chr12	68836419	68836594	ENSG00000135679.22|MDM2|U2AF1|U2AF1	917	+	3.5126474	1.0830637	-1.0	-1.0
chr12	68824207	68824422	ENSG00000135679.22|MDM2|U2AF1|U2AF1	965	+	3.480712	1.4584256	-1.0	-1.0
chr12	69239951	69240091	ENSG00000111605.16|CPSF6|U2AF1|U2AF1	906	+	6.128263	1.0278429	-1.0	-1.0
chr12	69258484	69258584	ENSG00000111605.16|CPSF6|U2AF1|U2AF1	932	+	6.399003	1.1667411	-1.0	-1.0
chr12	69249746	69249861	ENSG00000111605.16|CPSF6|U2AF1|U2AF1	945	+	4.230275	1.2560489	-1.0	-1.0
chr12	69258589	69258719	ENSG00000111605.16|CPSF6|U2AF1|U2AF1	951	+	3.1291075	1.3094414	-1.0	-1.0
chr12	69274141	69274356	ENSG00000111605.16|CPSF6|U2AF1|U2AF1	1000	+	6.498795	4.3390718	-1.0	-1.0
chr12	69248261	69248591	ENSG00000111605.16|CPSF6|U2AF1|U2AF1	962	+	4.4331656	1.424408	-1.0	-1.0
chr12	69353662	69353762	ENSG00000090382.6|LYZ|U2AF1|U2AF1	923	+	2.0235696	1.1140702	-1.0	-1.0
chr12	69352106	69352219	ENSG00000090382.6|LYZ|U2AF1|U2AF1	916	+	2.8797536	1.0738531	-1.0	-1.0
chr12	69353043	69353148	ENSG00000090382.6|LYZ|U2AF1|U2AF1	984	+	5.8747444	1.8081422	-1.0	-1.0
chr12	71552971	71553072	ENSG00000139292.12|LGR5|U2AF1|U2AF1	947	+	6.5613832	1.2773743	-1.0	-1.0
chr12	71566920	71567096	ENSG00000139292.12|LGR5|U2AF1|U2AF1	971	+	3.5359368	1.5411636	-1.0	-1.0
chr12	71567096	71567215	ENSG00000139292.12|LGR5|U2AF1|U2AF1	963	+	3.4265172	1.436703	-1.0	-1.0
chr12	71440297	71440412	ENSG00000139292.12|LGR5|U2AF1|U2AF1	914	+	3.382927	1.0636473	-1.0	-1.0
chr12	71534957	71535057	ENSG00000139292.12|LGR5|U2AF1|U2AF1	901	+	5.980943	1.0041316	-1.0	-1.0
chr12	71609996	71610191	ENSG00000133858.15|ZFC3H1|U2AF1|U2AF1	938	-	3.679349	1.2042652	-1.0	-1.0
chr12	71663724	71663899	ENSG00000133858.15|ZFC3H1|U2AF1|U2AF1	931	-	3.717999	1.1642311	-1.0	-1.0
chr12	71611057	71611197	ENSG00000133858.15|ZFC3H1|U2AF1|U2AF1	971	-	6.666103	1.5413513	-1.0	-1.0
chr12	71663049	71663154	ENSG00000133858.15|ZFC3H1|U2AF1|U2AF1	936	-	3.9391625	1.1922901	-1.0	-1.0
chr12	71610516	71610651	ENSG00000133858.15|ZFC3H1|U2AF1|U2AF1	908	-	4.249285	1.0375361	-1.0	-1.0
chr12	74540031	74540131	ENSG00000253719.3|ATXN7L3B|U2AF1|U2AF1	910	+	4.29045	1.0462523	-1.0	-1.0
chr12	76030257	76030437	ENSG00000139289.13|PHLDA1|U2AF1|U2AF1	950	-	3.7512345	1.2986894	-1.0	-1.0
chr12	76049159	76049339	ENSG00000187109.13|NAP1L1|U2AF1|U2AF1	911	-	3.235601	1.0488755	-1.0	-1.0
chr12	76049484	76049619	ENSG00000187109.13|NAP1L1|U2AF1|U2AF1	921	-	6.424393	1.1035516	-1.0	-1.0
chr12	81151924	81152000	ENSG00000111058.7|ACSS3|U2AF1|U2AF1	957	+	6.5461516	1.3701079	-1.0	-1.0
chr12	81151745	81151924	ENSG00000111058.7|ACSS3|U2AF1|U2AF1	995	+	3.5705311	2.2748637	-1.0	-1.0
chr12	81139034	81139130	ENSG00000111058.7|ACSS3|U2AF1|U2AF1	905	+	6.1316195	1.022453	-1.0	-1.0
chr12	101716626	101716727	ENSG00000111666.10|CHPT1|U2AF1|U2AF1	906	+	6.1782274	1.0259666	-1.0	-1.0
chr12	101730411	101730520	ENSG00000111666.10|CHPT1|U2AF1|U2AF1	995	+	5.434198	2.2785244	-1.0	-1.0
chr12	101716902	101717082	ENSG00000111666.10|CHPT1|U2AF1|U2AF1	932	+	6.385018	1.1669796	-1.0	-1.0
chr12	101723064	101723167	ENSG00000111666.10|CHPT1|U2AF1|U2AF1	910	+	3.2619085	1.0473943	-1.0	-1.0
chr12	102013192	102013292	ENSG00000120860.10|WASHC3|U2AF1|U2AF1	919	-	6.275175	1.0935644	-1.0	-1.0
chr12	102843385	102843570	ENSG00000171759.9|PAH|U2AF1|U2AF1	955	-	3.6027079	1.3471924	-1.0	-1.0
chr12	102851686	102852031	ENSG00000171759.9|PAH|U2AF1|U2AF1	981	-	3.1470022	1.7250031	-1.0	-1.0
chr12	102843020	102843320	ENSG00000171759.9|PAH|U2AF1|U2AF1	942	-	3.3748765	1.2356491	-1.0	-1.0
chr12	102854515	102854680	ENSG00000171759.9|PAH|U2AF1|U2AF1	914	-	2.8229797	1.0646614	-1.0	-1.0
chr12	102855332	102855482	ENSG00000171759.9|PAH|U2AF1|U2AF1	942	-	3.2179575	1.2368144	-1.0	-1.0
chr12	102852849	102853059	ENSG00000171759.9|PAH|U2AF1|U2AF1	991	-	2.577835	2.03723	-1.0	-1.0
chr12	102854875	102855185	ENSG00000171759.9|PAH|U2AF1|U2AF1	966	-	2.411493	1.4723861	-1.0	-1.0
chr12	102854685	102854840	ENSG00000171759.9|PAH|U2AF1|U2AF1	946	-	2.0204377	1.26966	-1.0	-1.0
chr12	102855617	102855772	ENSG00000171759.9|PAH|U2AF1|U2AF1	910	-	3.2903852	1.0480909	-1.0	-1.0
chr12	102846894	102847049	ENSG00000171759.9|PAH|U2AF1|U2AF1	943	-	3.3971055	1.2424002	-1.0	-1.0
chr12	102843779	102843889	ENSG00000171759.9|PAH|U2AF1|U2AF1	958	-	3.7083979	1.3730417	-1.0	-1.0
chr12	102852066	102852260	ENSG00000171759.9|PAH|U2AF1|U2AF1	972	-	3.05753	1.5565633	-1.0	-1.0
chr12	103942766	103942866	ENSG00000166598.14|HSP90B1|U2AF1|U2AF1	912	+	2.5884385	1.0535307	-1.0	-1.0
chr12	103943507	103943618	ENSG00000166598.14|HSP90B1|U2AF1|U2AF1	925	+	3.1801836	1.127317	-1.0	-1.0
chr12	103943633	103943843	ENSG00000166598.14|HSP90B1|U2AF1|U2AF1	991	+	2.8700683	2.0461144	-1.0	-1.0
chr12	103947310	103947425	ENSG00000166598.14|HSP90B1|U2AF1|U2AF1	998	+	3.5643086	2.6088483	-1.0	-1.0
chr12	103938257	103938459	ENSG00000166598.14|HSP90B1|U2AF1|U2AF1	932	+	2.2437735	1.1695745	-1.0	-1.0
chr12	104311294	104311412	ENSG00000198431.15|TXNRD1|U2AF1|U2AF1	922	+	6.322843	1.1069403	-1.0	-1.0
chr12	104321090	104321195	ENSG00000198431.15|TXNRD1|U2AF1|U2AF1	914	+	2.5427666	1.066756	-1.0	-1.0
chr12	109939189	109939344	ENSG00000139436.20|GIT2|U2AF1|U2AF1	940	-	6.458642	1.2205012	-1.0	-1.0
chr12	110396360	110396505	ENSG00000196510.12|ANAPC7|U2AF1|U2AF1	924	-	4.3609476	1.1177825	-1.0	-1.0
chr12	111516218	111516328	ENSG00000204842.14|ATXN2|U2AF1|U2AF1	948	-	6.4909673	1.282736	-1.0	-1.0
chr12	111452743	111452938	ENSG00000204842.14|ATXN2|U2AF1|U2AF1	926	-	3.2101076	1.1306622	-1.0	-1.0
chr12	112039060	112039165	ENSG00000111300.9|NAA25|U2AF1|U2AF1	926	-	6.3182697	1.1302212	-1.0	-1.0
chr12	112039973	112040083	ENSG00000111300.9|NAA25|U2AF1|U2AF1	907	-	6.1588273	1.030256	-1.0	-1.0
chr12	112406037	112406147	ENSG00000089009.15|RPL6|U2AF1|U2AF1	957	-	6.533004	1.3665813	-1.0	-1.0
chr12	114683516	114683666	ENSG00000135111.15|TBX3|U2AF1|U2AF1	909	-	3.0074294	1.0427302	-1.0	-1.0
chr12	114679584	114679899	ENSG00000135111.15|TBX3|U2AF1|U2AF1	933	-	3.869333	1.1748093	-1.0	-1.0
chr12	114683931	114684066	ENSG00000135111.15|TBX3|U2AF1|U2AF1	922	-	3.3918161	1.1065928	-1.0	-1.0
chr12	116237187	116237322	ENSG00000123066.7|MED13L|U2AF1|U2AF1	926	-	3.8467295	1.1321009	-1.0	-1.0
chr12	118136354	118136534	ENSG00000089220.4|PEBP1|U2AF1|U2AF1	952	+	3.6670368	1.3164383	-1.0	-1.0
chr12	118137074	118137249	ENSG00000089220.4|PEBP1|U2AF1|U2AF1	926	+	3.3222365	1.1287805	-1.0	-1.0
chr12	118376504	118376634	ENSG00000111707.11|SUDS3|U2AF1|U2AF1	917	+	6.2700086	1.0799067	-1.0	-1.0
chr12	120154519	120154654	ENSG00000089154.10|GCN1|U2AF1|U2AF1	914	-	6.2205	1.0662279	-1.0	-1.0
chr12	120168267	120168382	ENSG00000089154.10|GCN1|U2AF1|U2AF1	916	-	3.456943	1.0768926	-1.0	-1.0
chr12	120197395	120197575	ENSG00000089157.15|RPLP0|U2AF1|U2AF1	966	-	3.2449458	1.4638836	-1.0	-1.0
chr12	120497968	120498078	ENSG00000088986.10|DYNLL1|U2AF1|U2AF1	912	+	6.2539244	1.054625	-1.0	-1.0
chr12	120978687	120978797	ENSG00000135100.17|HNF1A|U2AF1|U2AF1	907	+	6.1709557	1.0334356	-1.0	-1.0
chr12	120980783	120980903	ENSG00000241388.4|HNF1A-AS1|U2AF1|U2AF1	939	-	3.3349159	1.2138432	-1.0	-1.0
chr12	121346313	121346513	ENSG00000089053.12|ANAPC5|U2AF1|U2AF1	990	-	5.04488	1.9821064	-1.0	-1.0
chr12	121346118	121346303	ENSG00000089053.12|ANAPC5|U2AF1|U2AF1	950	-	3.284319	1.298538	-1.0	-1.0
chr12	121327440	121327650	ENSG00000089053.12|ANAPC5|U2AF1|U2AF1	911	-	6.191831	1.0482849	-1.0	-1.0
chr12	121346528	121346788	ENSG00000089053.12|ANAPC5|U2AF1|U2AF1	984	-	5.2144957	1.802153	-1.0	-1.0
chr12	121802506	121802646	ENSG00000139725.7|RHOF|U2AF1|U2AF1	907	-	4.250966	1.0329968	-1.0	-1.0
chr12	121799600	121799785	ENSG00000139725.7|RHOF|U2AF1|U2AF1	953	-	6.5137644	1.3283376	-1.0	-1.0
chr12	121801352	121801547	ENSG00000139725.7|RHOF|U2AF1|U2AF1	963	-	5.1056056	1.436916	-1.0	-1.0
chr12	121800341	121800446	ENSG00000139725.7|RHOF|U2AF1|U2AF1	907	-	6.159115	1.0299399	-1.0	-1.0
chr12	121802784	121802878	ENSG00000139725.7|RHOF|U2AF1|U2AF1	966	-	3.5533714	1.4654628	-1.0	-1.0
chr12	121800917	121801072	ENSG00000139725.7|RHOF|U2AF1|U2AF1	914	-	3.419251	1.0653281	-1.0	-1.0
chr12	121800471	121800571	ENSG00000139725.7|RHOF|U2AF1|U2AF1	902	-	6.1035404	1.0077147	-1.0	-1.0
chr12	121801731	121801841	ENSG00000139725.7|RHOF|U2AF1|U2AF1	910	-	3.2122235	1.0455735	-1.0	-1.0
chr12	121799861	121800051	ENSG00000139725.7|RHOF|U2AF1|U2AF1	913	-	2.6317441	1.0591031	-1.0	-1.0
chr12	121802506	121802604	ENSG00000212694.8|LINC01089|U2AF1|U2AF1	909	-	4.25367	1.0389848	-1.0	-1.0
chr12	121800341	121800446	ENSG00000212694.8|LINC01089|U2AF1|U2AF1	907	-	6.159115	1.031934	-1.0	-1.0
chr12	121799657	121799755	ENSG00000212694.8|LINC01089|U2AF1|U2AF1	927	-	6.349112	1.138189	-1.0	-1.0
chr12	121802695	121802890	ENSG00000212694.8|LINC01089|U2AF1|U2AF1	984	-	4.7168107	1.788647	-1.0	-1.0
chr12	121800471	121800571	ENSG00000212694.8|LINC01089|U2AF1|U2AF1	902	-	6.1035404	1.0076734	-1.0	-1.0
chr12	121801731	121801841	ENSG00000212694.8|LINC01089|U2AF1|U2AF1	909	-	3.2122235	1.0397713	-1.0	-1.0
chr12	121801447	121801547	ENSG00000212694.8|LINC01089|U2AF1|U2AF1	909	-	4.273039	1.043141	-1.0	-1.0
chr12	122479383	122479538	ENSG00000033030.13|ZCCHC8|U2AF1|U2AF1	935	-	6.444415	1.1865538	-1.0	-1.0
chr12	123294538	123294718	ENSG00000139697.13|SBNO1|U2AF1|U2AF1	958	-	6.570645	1.3793974	-1.0	-1.0
chr12	125128131	125128231	ENSG00000081760.16|AACS|U2AF1|U2AF1	910	+	6.182399	1.0477953	-1.0	-1.0
chr12	130804173	130804328	ENSG00000111450.13|STX2|U2AF1|U2AF1	941	-	6.525672	1.2294106	-1.0	-1.0
chr12	130872483	130872588	ENSG00000132341.11|RAN|U2AF1|U2AF1	951	+	4.4361672	1.3054286	-1.0	-1.0
chr12	131711080	131711225	ENSG00000061936.9|SFSWAP|U2AF1|U2AF1	920	+	3.242393	1.0955297	-1.0	-1.0
chr12	131713410	131713605	ENSG00000061936.9|SFSWAP|U2AF1|U2AF1	963	+	3.4362705	1.4330392	-1.0	-1.0
chr12	131714485	131714680	ENSG00000061936.9|SFSWAP|U2AF1|U2AF1	993	+	5.981039	2.137866	-1.0	-1.0
chr12	132108139	132108294	ENSG00000185684.13|EP400NL|U2AF1|U2AF1	914	+	6.217502	1.066192	-1.0	-1.0
chr12	132084944	132085044	ENSG00000185684.13|EP400NL|U2AF1|U2AF1	900	+	5.980943	1.0005931	-1.0	-1.0
chr12	132572190	132572330	ENSG00000112787.12|FBRSL1|U2AF1|U2AF1	948	+	5.98072	1.2799194	-1.0	-1.0
chr12	132680222	132680332	ENSG00000177084.16|POLE|U2AF1|U2AF1	902	-	6.3044333	1.0073773	-1.0	-1.0
chr13	19671129	19671284	ENSG00000196199.13|MPHOSPH8|U2AF1|U2AF1	947	+	6.4735675	1.2791128	-1.0	-1.0
chr13	19721294	19721559	ENSG00000121390.18|PSPC1|U2AF1|U2AF1	957	-	4.9527216	1.3666896	-1.0	-1.0
chr13	19693680	19693845	ENSG00000121390.18|PSPC1|U2AF1|U2AF1	909	-	3.3890226	1.0428209	-1.0	-1.0
chr13	19728289	19728409	ENSG00000121390.18|PSPC1|U2AF1|U2AF1	940	-	4.023862	1.2216669	-1.0	-1.0
chr13	19720219	19720364	ENSG00000121390.18|PSPC1|U2AF1|U2AF1	917	-	3.615656	1.0792823	-1.0	-1.0
chr13	20860570	20860725	ENSG00000132953.16|XPO4|U2AF1|U2AF1	906	-	6.144102	1.0275052	-1.0	-1.0
chr13	27256334	27256435	ENSG00000122026.10|RPL21|U2AF1|U2AF1	999	+	7.5332017	2.8365803	-1.0	-1.0
chr13	27256076	27256183	ENSG00000122026.10|RPL21|U2AF1|U2AF1	924	+	6.3106666	1.1209763	-1.0	-1.0
chr13	31152851	31152951	ENSG00000120694.19|HSPH1|U2AF1|U2AF1	973	-	6.7855606	1.5742065	-1.0	-1.0
chr13	32427200	32427395	ENSG00000139597.17|N4BP2L1|U2AF1|U2AF1	912	-	6.3046784	1.0542688	-1.0	-1.0
chr13	32427200	32427395	ENSG00000270008.1|AL137247.1|U2AF1|U2AF1	912	-	6.3046784	1.0540161	-1.0	-1.0
chr13	32521123	32521223	ENSG00000244754.8|N4BP2L2|U2AF1|U2AF1	911	-	6.219986	1.0519093	-1.0	-1.0
chr13	32522172	32522467	ENSG00000244754.8|N4BP2L2|U2AF1|U2AF1	995	-	4.4153905	2.3168077	-1.0	-1.0
chr13	32521372	32521552	ENSG00000244754.8|N4BP2L2|U2AF1|U2AF1	994	-	3.8694463	2.2272048	-1.0	-1.0
chr13	36825232	36825337	ENSG00000133111.3|RFXAP|U2AF1|U2AF1	903	+	6.1357293	1.0129659	-1.0	-1.0
chr13	39026286	39026472	ENSG00000120685.19|PROSER1|U2AF1|U2AF1	999	-	7.6199903	3.0296175	-1.0	-1.0
chr13	41263372	41263567	ENSG00000120662.15|MTRF1|U2AF1|U2AF1	938	-	6.1594563	1.208225	-1.0	-1.0
chr13	45369566	45369716	ENSG00000170919.15|TPT1-AS1|U2AF1|U2AF1	939	+	4.379235	1.2129918	-1.0	-1.0
chr13	48233887	48234017	ENSG00000136156.12|ITM2B|U2AF1|U2AF1	931	+	6.335745	1.1580548	-1.0	-1.0
chr13	49188648	49188768	ENSG00000102531.16|FNDC3A|U2AF1|U2AF1	906	+	6.139557	1.0270989	-1.0	-1.0
chr13	51387540	51387645	ENSG00000102786.14|INTS6|U2AF1|U2AF1	943	-	6.450291	1.2445148	-1.0	-1.0
chr13	51451574	51451684	ENSG00000102786.14|INTS6|U2AF1|U2AF1	910	-	3.0498464	1.0440115	-1.0	-1.0
chr13	51452689	51452824	ENSG00000102786.14|INTS6|U2AF1|U2AF1	946	-	5.3012815	1.2649704	-1.0	-1.0
chr13	51451977	51452172	ENSG00000102786.14|INTS6|U2AF1|U2AF1	983	-	5.6350727	1.774449	-1.0	-1.0
chr13	51754243	51754343	ENSG00000139668.8|WDFY2|U2AF1|U2AF1	906	+	3.3573408	1.0291449	-1.0	-1.0
chr13	51762284	51762444	ENSG00000139668.8|WDFY2|U2AF1|U2AF1	913	+	3.3411567	1.0628963	-1.0	-1.0
chr13	52156159	52156344	ENSG00000136098.16|NEK3|U2AF1|U2AF1	966	-	4.546451	1.4626535	-1.0	-1.0
chr13	52169304	52169409	ENSG00000243406.6|MRPS31P5|U2AF1|U2AF1	949	-	6.4393663	1.2941034	-1.0	-1.0
chr13	52169304	52169409	ENSG00000217576.7|AL158066.1|U2AF1|U2AF1	949	-	6.4393663	1.2951728	-1.0	-1.0
chr13	75326321	75326421	ENSG00000136111.12|TBC1D4|U2AF1|U2AF1	915	-	4.304175	1.0708289	-1.0	-1.0
chr13	75307491	75307686	ENSG00000136111.12|TBC1D4|U2AF1|U2AF1	967	-	3.40679	1.4806755	-1.0	-1.0
chr13	75839192	75839387	ENSG00000136153.19|LMO7|U2AF1|U2AF1	952	+	3.6580925	1.3158368	-1.0	-1.0
chr13	75857810	75858005	ENSG00000136153.19|LMO7|U2AF1|U2AF1	987	+	4.974917	1.8890603	-1.0	-1.0
chr13	75839740	75839840	ENSG00000136153.19|LMO7|U2AF1|U2AF1	943	+	6.5757203	1.240545	-1.0	-1.0
chr13	79314663	79314843	ENSG00000139746.15|RBM26|U2AF1|U2AF1	925	-	6.4091377	1.1253322	-1.0	-1.0
chr13	79312323	79312498	ENSG00000139746.15|RBM26|U2AF1|U2AF1	933	-	3.7611191	1.1740816	-1.0	-1.0
chr13	79318867	79318982	ENSG00000139746.15|RBM26|U2AF1|U2AF1	994	-	6.1287265	2.190414	-1.0	-1.0
chr13	91348204	91348309	ENSG00000215417.12|MIR17HG|U2AF1|U2AF1	909	+	6.235822	1.0422359	-1.0	-1.0
chr13	91348954	91349134	ENSG00000215417.12|MIR17HG|U2AF1|U2AF1	927	+	6.3330817	1.1367756	-1.0	-1.0
chr13	91348429	91348589	ENSG00000215417.12|MIR17HG|U2AF1|U2AF1	939	+	6.432459	1.2112119	-1.0	-1.0
chr13	91350922	91351117	ENSG00000215417.12|MIR17HG|U2AF1|U2AF1	978	+	4.029565	1.654857	-1.0	-1.0
chr13	91350207	91350437	ENSG00000215417.12|MIR17HG|U2AF1|U2AF1	1000	+	5.59665	3.5782716	-1.0	-1.0
chr13	91347959	91348119	ENSG00000215417.12|MIR17HG|U2AF1|U2AF1	993	+	6.924189	2.1296163	-1.0	-1.0
chr13	91349584	91349697	ENSG00000215417.12|MIR17HG|U2AF1|U2AF1	991	+	7.1664915	2.028953	-1.0	-1.0
chr13	91353932	91354032	ENSG00000215417.12|MIR17HG|U2AF1|U2AF1	907	+	6.1709557	1.033432	-1.0	-1.0
chr13	91350457	91350562	ENSG00000215417.12|MIR17HG|U2AF1|U2AF1	926	+	6.395439	1.1321628	-1.0	-1.0
chr13	95793507	95793617	ENSG00000102580.14|DNAJC3|U2AF1|U2AF1	928	+	3.4899201	1.1445928	-1.0	-1.0
chr13	97356642	97356792	ENSG00000139793.18|MBNL2|U2AF1|U2AF1	927	+	6.316116	1.135249	-1.0	-1.0
chr13	97366206	97366441	ENSG00000139793.18|MBNL2|U2AF1|U2AF1	970	+	4.666134	1.5277647	-1.0	-1.0
chr13	97343015	97343120	ENSG00000139793.18|MBNL2|U2AF1|U2AF1	919	+	2.613356	1.0909599	-1.0	-1.0
chr13	97365010	97365130	ENSG00000139793.18|MBNL2|U2AF1|U2AF1	934	+	6.379174	1.1811897	-1.0	-1.0
chr13	98000922	98001092	ENSG00000065150.18|IPO5|U2AF1|U2AF1	964	+	3.950658	1.4471526	-1.0	-1.0
chr13	98409224	98409337	ENSG00000152767.16|FARP1|U2AF1|U2AF1	989	+	4.541872	1.9422784	-1.0	-1.0
chr13	98449245	98449645	ENSG00000152767.16|FARP1|U2AF1|U2AF1	985	+	2.9900253	1.8167744	-1.0	-1.0
chr13	98453034	98453184	ENSG00000102572.14|STK24|U2AF1|U2AF1	937	-	3.72936	1.2022233	-1.0	-1.0
chr13	100301344	100301454	ENSG00000175198.15|PCCA|U2AF1|U2AF1	922	+	6.2895284	1.1082815	-1.0	-1.0
chr13	100307084	100307191	ENSG00000175198.15|PCCA|U2AF1|U2AF1	997	+	7.3731985	2.5316086	-1.0	-1.0
chr13	102649316	102649481	ENSG00000134900.11|TPP2|U2AF1|U2AF1	920	+	6.328149	1.0986016	-1.0	-1.0
chr13	102636642	102636772	ENSG00000134900.11|TPP2|U2AF1|U2AF1	905	+	4.2269034	1.0243024	-1.0	-1.0
chr13	102854092	102854282	ENSG00000270181.2|BIVM-ERCC5|U2AF1|U2AF1	937	+	6.369311	1.1995845	-1.0	-1.0
chr13	102854093	102854287	ENSG00000134899.18|ERCC5|U2AF1|U2AF1	930	+	6.3289065	1.15496	-1.0	-1.0
chr13	106557695	106557835	ENSG00000134884.13|ARGLU1|U2AF1|U2AF1	989	-	3.5726511	1.9718947	-1.0	-1.0
chr13	106568037	106568164	ENSG00000134884.13|ARGLU1|U2AF1|U2AF1	926	-	2.9204104	1.1278762	-1.0	-1.0
chr13	106558600	106558765	ENSG00000134884.13|ARGLU1|U2AF1|U2AF1	915	-	2.2283697	1.0685405	-1.0	-1.0
chr13	106557512	106557695	ENSG00000134884.13|ARGLU1|U2AF1|U2AF1	997	-	3.499024	2.5201507	-1.0	-1.0
chr13	106559446	106559621	ENSG00000134884.13|ARGLU1|U2AF1|U2AF1	925	-	4.0470686	1.1233112	-1.0	-1.0
chr13	106559040	106559205	ENSG00000134884.13|ARGLU1|U2AF1|U2AF1	930	-	2.250569	1.1528614	-1.0	-1.0
chr13	106567927	106568027	ENSG00000134884.13|ARGLU1|U2AF1|U2AF1	912	-	2.5087032	1.0542656	-1.0	-1.0
chr13	106543677	106543812	ENSG00000134884.13|ARGLU1|U2AF1|U2AF1	911	-	6.2493315	1.0493249	-1.0	-1.0
chr13	106557047	106557202	ENSG00000134884.13|ARGLU1|U2AF1|U2AF1	952	-	3.6799312	1.3171376	-1.0	-1.0
chr13	106558830	106559030	ENSG00000134884.13|ARGLU1|U2AF1|U2AF1	994	-	3.0673065	2.257473	-1.0	-1.0
chr13	110892891	110893056	ENSG00000088448.14|ANKRD10|U2AF1|U2AF1	920	-	3.0692313	1.0995075	-1.0	-1.0
chr13	110905117	110905233	ENSG00000088448.14|ANKRD10|U2AF1|U2AF1	943	-	5.9994087	1.2460678	-1.0	-1.0
chr13	110904245	110904342	ENSG00000088448.14|ANKRD10|U2AF1|U2AF1	902	-	2.4186816	1.0108479	-1.0	-1.0
chr13	110894108	110894202	ENSG00000088448.14|ANKRD10|U2AF1|U2AF1	933	-	2.908357	1.1714323	-1.0	-1.0
chr13	110903584	110903789	ENSG00000088448.14|ANKRD10|U2AF1|U2AF1	941	-	3.8123503	1.2306821	-1.0	-1.0
chr13	110905233	110905338	ENSG00000088448.14|ANKRD10|U2AF1|U2AF1	937	-	3.7178483	1.2013586	-1.0	-1.0
chr13	110893263	110893363	ENSG00000088448.14|ANKRD10|U2AF1|U2AF1	908	-	2.4376645	1.0338799	-1.0	-1.0
chr13	111280435	111280537	ENSG00000102606.17|ARHGEF7|U2AF1|U2AF1	916	+	6.2269025	1.0737176	-1.0	-1.0
chr13	112545780	112545960	ENSG00000126216.13|TUBGCP3|U2AF1|U2AF1	925	-	3.827727	1.1246448	-1.0	-1.0
chr13	112858057	112858222	ENSG00000068650.18|ATP11A|U2AF1|U2AF1	911	+	2.4875128	1.0501916	-1.0	-1.0
chr13	112881771	112881956	ENSG00000068650.18|ATP11A|U2AF1|U2AF1	929	+	2.61316	1.1511644	-1.0	-1.0
chr13	112866030	112866215	ENSG00000068650.18|ATP11A|U2AF1|U2AF1	911	+	6.2495146	1.0518585	-1.0	-1.0
chr13	112804956	112805046	ENSG00000068650.18|ATP11A|U2AF1|U2AF1	927	+	6.3453746	1.138189	-1.0	-1.0
chr13	112878094	112878214	ENSG00000068650.18|ATP11A|U2AF1|U2AF1	920	+	4.172286	1.095309	-1.0	-1.0
chr13	112816516	112816621	ENSG00000068650.18|ATP11A|U2AF1|U2AF1	947	+	6.46082	1.2787458	-1.0	-1.0
chr13	112857867	112858007	ENSG00000068650.18|ATP11A|U2AF1|U2AF1	972	+	6.02964	1.5597178	-1.0	-1.0
chr13	112881161	112881291	ENSG00000068650.18|ATP11A|U2AF1|U2AF1	910	+	6.23892	1.0464475	-1.0	-1.0
chr13	112854164	112854278	ENSG00000068650.18|ATP11A|U2AF1|U2AF1	999	+	7.6170306	3.05523	-1.0	-1.0
chr13	112805091	112805201	ENSG00000068650.18|ATP11A|U2AF1|U2AF1	907	+	6.186579	1.0293916	-1.0	-1.0
chr13	112858272	112858397	ENSG00000068650.18|ATP11A|U2AF1|U2AF1	905	+	4.996181	1.0235119	-1.0	-1.0
chr13	112883181	112883296	ENSG00000068650.18|ATP11A|U2AF1|U2AF1	910	+	6.171688	1.044611	-1.0	-1.0
chr13	112877959	112878089	ENSG00000068650.18|ATP11A|U2AF1|U2AF1	930	+	6.4665217	1.1556374	-1.0	-1.0
chr13	113105970	113106150	ENSG00000057593.13|F7|U2AF1|U2AF1	906	+	6.183151	1.0254766	-1.0	-1.0
chr13	113178298	113178398	ENSG00000126226.21|PCID2|U2AF1|U2AF1	934	-	6.4056854	1.1798571	-1.0	-1.0
chr13	113209897	113209997	ENSG00000139842.14|CUL4A|U2AF1|U2AF1	903	+	6.111625	1.0112987	-1.0	-1.0
chr13	113260505	113260606	ENSG00000139842.14|CUL4A|U2AF1|U2AF1	927	+	6.3453746	1.1383607	-1.0	-1.0
chr13	113236655	113236770	ENSG00000139842.14|CUL4A|U2AF1|U2AF1	902	+	6.1517754	1.0080717	-1.0	-1.0
chr13	113229961	113230096	ENSG00000139842.14|CUL4A|U2AF1|U2AF1	912	+	2.9052982	1.0561635	-1.0	-1.0
chr13	113229519	113229641	ENSG00000139842.14|CUL4A|U2AF1|U2AF1	995	+	4.0575385	2.3076313	-1.0	-1.0
chr13	113236315	113236425	ENSG00000139842.14|CUL4A|U2AF1|U2AF1	920	+	6.3282056	1.0960175	-1.0	-1.0
chr13	113229641	113229831	ENSG00000139842.14|CUL4A|U2AF1|U2AF1	975	+	4.6598644	1.6049428	-1.0	-1.0
chr13	114291867	114292037	ENSG00000169062.14|UPF3A|U2AF1|U2AF1	923	+	6.329614	1.1143953	-1.0	-1.0
chr14	20448927	20449052	ENSG00000092094.10|OSGEP|U2AF1|U2AF1	909	-	6.2252655	1.0432627	-1.0	-1.0
chr14	20452053	20452258	ENSG00000092094.10|OSGEP|U2AF1|U2AF1	997	-	5.338062	2.4976032	-1.0	-1.0
chr14	20455480	20455585	ENSG00000100823.11|APEX1|U2AF1|U2AF1	907	+	6.186579	1.0294639	-1.0	-1.0
chr14	20459417	20459527	ENSG00000165782.10|TMEM55B|U2AF1|U2AF1	920	-	3.4927552	1.0978432	-1.0	-1.0
chr14	20995003	20995228	ENSG00000165792.17|METTL17|U2AF1|U2AF1	976	+	3.1978333	1.614147	-1.0	-1.0
chr14	20995900	20996035	ENSG00000165792.17|METTL17|U2AF1|U2AF1	921	+	3.1417198	1.1028326	-1.0	-1.0
chr14	21022501	21022636	ENSG00000165795.23|NDRG2|U2AF1|U2AF1	911	-	6.2142534	1.0526574	-1.0	-1.0
chr14	21093204	21093414	ENSG00000165804.15|ZNF219|U2AF1|U2AF1	980	-	4.451129	1.6966066	-1.0	-1.0
chr14	21093594	21093729	ENSG00000165804.15|ZNF219|U2AF1|U2AF1	911	-	3.3379507	1.0520157	-1.0	-1.0
chr14	21269357	21269494	ENSG00000092199.17|HNRNPC|U2AF1|U2AF1	911	-	1.9672654	1.0486746	-1.0	-1.0
chr14	21268622	21268668	ENSG00000092199.17|HNRNPC|U2AF1|U2AF1	917	-	3.4766033	1.0830424	-1.0	-1.0
chr14	21268506	21268622	ENSG00000092199.17|HNRNPC|U2AF1|U2AF1	922	-	2.6396127	1.1081865	-1.0	-1.0
chr14	21268668	21269297	ENSG00000092199.17|HNRNPC|U2AF1|U2AF1	999	-	3.5449755	3.0596855	-1.0	-1.0
chr14	21263740	21263925	ENSG00000092199.17|HNRNPC|U2AF1|U2AF1	934	-	2.0127707	1.1823349	-1.0	-1.0
chr14	21209880	21209985	ENSG00000092199.17|HNRNPC|U2AF1|U2AF1	900	-	2.831318	1.0019948	-1.0	-1.0
chr14	21210020	21210305	ENSG00000092199.17|HNRNPC|U2AF1|U2AF1	946	-	3.696551	1.2710248	-1.0	-1.0
chr14	21391956	21392061	ENSG00000100888.12|CHD8|U2AF1|U2AF1	927	-	6.3325043	1.1357548	-1.0	-1.0
chr14	21395119	21395219	ENSG00000100888.12|CHD8|U2AF1|U2AF1	903	-	4.2101912	1.0137424	-1.0	-1.0
chr14	21386153	21386268	ENSG00000100888.12|CHD8|U2AF1|U2AF1	910	-	4.0106945	1.0468278	-1.0	-1.0
chr14	21395352	21395492	ENSG00000100888.12|CHD8|U2AF1|U2AF1	924	-	6.3631153	1.119425	-1.0	-1.0
chr14	21459034	21459184	ENSG00000129472.13|RAB2B|U2AF1|U2AF1	907	-	6.160677	1.0306777	-1.0	-1.0
chr14	21468669	21468752	ENSG00000129472.13|RAB2B|U2AF1|U2AF1	972	-	4.673328	1.556319	-1.0	-1.0
chr14	21496650	21496825	ENSG00000092203.13|TOX4|U2AF1|U2AF1	926	+	3.2332249	1.1312778	-1.0	-1.0
chr14	21499049	21499229	ENSG00000165819.11|METTL3|U2AF1|U2AF1	914	-	4.83711	1.0654893	-1.0	-1.0
chr14	22770695	22770804	ENSG00000155463.12|OXA1L|U2AF1|U2AF1	953	+	3.6768901	1.3234653	-1.0	-1.0
chr14	22770392	22770492	ENSG00000155463.12|OXA1L|U2AF1|U2AF1	900	+	2.1818695	1.0005931	-1.0	-1.0
chr14	22769684	22769790	ENSG00000155463.12|OXA1L|U2AF1|U2AF1	933	+	6.40042	1.1721358	-1.0	-1.0
chr14	22771348	22771433	ENSG00000155463.12|OXA1L|U2AF1|U2AF1	942	+	6.4607396	1.2340568	-1.0	-1.0
chr14	22766651	22766751	ENSG00000155463.12|OXA1L|U2AF1|U2AF1	911	+	2.8369796	1.0488673	-1.0	-1.0
chr14	22829973	22830110	ENSG00000172590.18|MRPL52|U2AF1|U2AF1	918	+	3.2490413	1.0856279	-1.0	-1.0
chr14	22833321	22833436	ENSG00000172590.18|MRPL52|U2AF1|U2AF1	910	+	2.998691	1.0478188	-1.0	-1.0
chr14	22928140	22928325	ENSG00000100462.15|PRMT5|U2AF1|U2AF1	940	-	3.8341258	1.2245281	-1.0	-1.0
chr14	22976708	22976813	ENSG00000259132.1|AL132780.3|U2AF1|U2AF1	904	-	2.5385296	1.0171793	-1.0	-1.0
chr14	22975023	22975218	ENSG00000259132.1|AL132780.3|U2AF1|U2AF1	975	-	3.212544	1.5969762	-1.0	-1.0
chr14	22973553	22973678	ENSG00000259132.1|AL132780.3|U2AF1|U2AF1	949	-	3.0843496	1.2900585	-1.0	-1.0
chr14	22976408	22976618	ENSG00000259132.1|AL132780.3|U2AF1|U2AF1	999	-	3.4566412	2.8297281	-1.0	-1.0
chr14	22974723	22975013	ENSG00000259132.1|AL132780.3|U2AF1|U2AF1	930	-	2.7211227	1.155206	-1.0	-1.0
chr14	22976709	22976809	ENSG00000129474.15|AJUBA|U2AF1|U2AF1	904	-	2.546661	1.0192059	-1.0	-1.0
chr14	22973568	22973678	ENSG00000129474.15|AJUBA|U2AF1|U2AF1	956	-	3.3702106	1.360763	-1.0	-1.0
chr14	22976455	22976518	ENSG00000129474.15|AJUBA|U2AF1|U2AF1	998	-	3.622431	2.7394683	-1.0	-1.0
chr14	22974724	22974879	ENSG00000129474.15|AJUBA|U2AF1|U2AF1	933	-	2.7718241	1.1720676	-1.0	-1.0
chr14	22976518	22976618	ENSG00000129474.15|AJUBA|U2AF1|U2AF1	965	-	3.3268762	1.4559557	-1.0	-1.0
chr14	22975023	22975218	ENSG00000129474.15|AJUBA|U2AF1|U2AF1	975	-	3.212544	1.5984246	-1.0	-1.0
chr14	22974890	22974973	ENSG00000129474.15|AJUBA|U2AF1|U2AF1	955	-	3.4123373	1.3466185	-1.0	-1.0
chr14	23064184	23064329	ENSG00000100813.14|ACIN1|U2AF1|U2AF1	945	-	4.0075593	1.2615418	-1.0	-1.0
chr14	23066240	23066390	ENSG00000100813.14|ACIN1|U2AF1|U2AF1	921	-	2.4906878	1.1011922	-1.0	-1.0
chr14	23062415	23062605	ENSG00000100813.14|ACIN1|U2AF1|U2AF1	945	-	2.946967	1.2622985	-1.0	-1.0
chr14	23071289	23071409	ENSG00000100813.14|ACIN1|U2AF1|U2AF1	924	-	3.4635649	1.1205524	-1.0	-1.0
chr14	23068701	23068851	ENSG00000100813.14|ACIN1|U2AF1|U2AF1	916	-	2.1137223	1.0740836	-1.0	-1.0
chr14	23069272	23069532	ENSG00000100813.14|ACIN1|U2AF1|U2AF1	915	-	2.0988083	1.0693774	-1.0	-1.0
chr14	23089981	23090096	ENSG00000100813.14|ACIN1|U2AF1|U2AF1	976	-	5.688635	1.623415	-1.0	-1.0
chr14	23064379	23064594	ENSG00000100813.14|ACIN1|U2AF1|U2AF1	965	-	2.6925368	1.4500133	-1.0	-1.0
chr14	23066771	23067226	ENSG00000100813.14|ACIN1|U2AF1|U2AF1	979	-	2.7531729	1.6685461	-1.0	-1.0
chr14	23066526	23066711	ENSG00000100813.14|ACIN1|U2AF1|U2AF1	939	-	2.1613805	1.2143404	-1.0	-1.0
chr14	23067893	23068701	ENSG00000100813.14|ACIN1|U2AF1|U2AF1	964	-	2.6357994	1.4479333	-1.0	-1.0
chr14	23090101	23090206	ENSG00000100813.14|ACIN1|U2AF1|U2AF1	961	-	6.562959	1.4034069	-1.0	-1.0
chr14	23065965	23066215	ENSG00000100813.14|ACIN1|U2AF1|U2AF1	998	-	3.6446235	2.6830156	-1.0	-1.0
chr14	23061387	23061557	ENSG00000100813.14|ACIN1|U2AF1|U2AF1	947	-	3.6327467	1.2776448	-1.0	-1.0
chr14	23059153	23059408	ENSG00000100813.14|ACIN1|U2AF1|U2AF1	955	-	2.9872944	1.3487598	-1.0	-1.0
chr14	23069617	23069742	ENSG00000100813.14|ACIN1|U2AF1|U2AF1	927	-	3.2174146	1.1341584	-1.0	-1.0
chr14	23067318	23067648	ENSG00000100813.14|ACIN1|U2AF1|U2AF1	953	-	2.391771	1.329026	-1.0	-1.0
chr14	23068881	23068996	ENSG00000100813.14|ACIN1|U2AF1|U2AF1	907	-	2.0841439	1.0319403	-1.0	-1.0
chr14	23308704	23308815	ENSG00000129473.9|BCL2L2|U2AF1|U2AF1	976	+	3.6502404	1.6129891	-1.0	-1.0
chr14	23324167	23324289	ENSG00000258643.5|BCL2L2-PABPN1|U2AF1|U2AF1	906	+	1.9142351	1.0263093	-1.0	-1.0
chr14	23325246	23325369	ENSG00000258643.5|BCL2L2-PABPN1|U2AF1|U2AF1	992	+	4.315483	2.0984778	-1.0	-1.0
chr14	23324954	23325246	ENSG00000258643.5|BCL2L2-PABPN1|U2AF1|U2AF1	994	+	2.2388742	2.2042532	-1.0	-1.0
chr14	23321506	23321676	ENSG00000258643.5|BCL2L2-PABPN1|U2AF1|U2AF1	911	+	1.8942499	1.0523306	-1.0	-1.0
chr14	23308704	23308899	ENSG00000258643.5|BCL2L2-PABPN1|U2AF1|U2AF1	979	+	3.4772112	1.668235	-1.0	-1.0
chr14	23321961	23322086	ENSG00000258643.5|BCL2L2-PABPN1|U2AF1|U2AF1	908	+	2.5581415	1.0367931	-1.0	-1.0
chr14	23324952	23326185	ENSG00000100836.10|PABPN1|U2AF1|U2AF1	1000	+	3.0740995	3.6471853	-1.0	-1.0
chr14	23322093	23322243	ENSG00000100836.10|PABPN1|U2AF1|U2AF1	930	+	2.5045052	1.1577924	-1.0	-1.0
chr14	23321963	23322088	ENSG00000100836.10|PABPN1|U2AF1|U2AF1	910	+	2.541681	1.0465105	-1.0	-1.0
chr14	23321503	23321678	ENSG00000100836.10|PABPN1|U2AF1|U2AF1	910	+	1.8747431	1.0477154	-1.0	-1.0
chr14	23324167	23324362	ENSG00000100836.10|PABPN1|U2AF1|U2AF1	939	+	2.0058334	1.2129389	-1.0	-1.0
chr14	23475910	23476030	ENSG00000129460.15|NGDN|U2AF1|U2AF1	910	+	5.7976446	1.0462037	-1.0	-1.0
chr14	23566297	23566557	ENSG00000213983.11|AP1G2|U2AF1|U2AF1	982	-	3.4756846	1.7395266	-1.0	-1.0
chr14	23561591	23561776	ENSG00000213983.11|AP1G2|U2AF1|U2AF1	927	-	3.00413	1.1357269	-1.0	-1.0
chr14	23563133	23563368	ENSG00000213983.11|AP1G2|U2AF1|U2AF1	918	-	4.2353406	1.0867136	-1.0	-1.0
chr14	23563758	23564018	ENSG00000213983.11|AP1G2|U2AF1|U2AF1	976	-	2.863839	1.6194223	-1.0	-1.0
chr14	23567173	23567283	ENSG00000213983.11|AP1G2|U2AF1|U2AF1	914	-	2.5609844	1.0645128	-1.0	-1.0
chr14	23564221	23564321	ENSG00000213983.11|AP1G2|U2AF1|U2AF1	932	-	6.3826103	1.1684433	-1.0	-1.0
chr14	23566701	23566801	ENSG00000213983.11|AP1G2|U2AF1|U2AF1	900	-	4.185084	1.0002645	-1.0	-1.0
chr14	23561996	23562321	ENSG00000213983.11|AP1G2|U2AF1|U2AF1	958	-	3.5521107	1.3795922	-1.0	-1.0
chr14	23563413	23563653	ENSG00000213983.11|AP1G2|U2AF1|U2AF1	944	-	4.1638155	1.2544416	-1.0	-1.0
chr14	23564984	23566114	ENSG00000213983.11|AP1G2|U2AF1|U2AF1	986	-	3.248482	1.8523787	-1.0	-1.0
chr14	23566587	23566686	ENSG00000213983.11|AP1G2|U2AF1|U2AF1	903	-	2.6621366	1.011279	-1.0	-1.0
chr14	23564562	23564767	ENSG00000213983.11|AP1G2|U2AF1|U2AF1	931	-	3.0420258	1.1632375	-1.0	-1.0
chr14	23561431	23561511	ENSG00000213983.11|AP1G2|U2AF1|U2AF1	912	-	6.2013884	1.0535307	-1.0	-1.0
chr14	23562503	23562978	ENSG00000213983.11|AP1G2|U2AF1|U2AF1	973	-	4.1523895	1.5706174	-1.0	-1.0
chr14	23566873	23567063	ENSG00000213983.11|AP1G2|U2AF1|U2AF1	939	-	3.5503063	1.2169219	-1.0	-1.0
chr14	23639691	23639793	ENSG00000100867.14|DHRS2|U2AF1|U2AF1	905	+	2.1421957	1.0213981	-1.0	-1.0
chr14	23640063	23640413	ENSG00000100867.14|DHRS2|U2AF1|U2AF1	944	+	2.0741844	1.2517817	-1.0	-1.0
chr14	23636772	23636902	ENSG00000100867.14|DHRS2|U2AF1|U2AF1	909	+	2.546351	1.0399281	-1.0	-1.0
chr14	23638636	23638861	ENSG00000100867.14|DHRS2|U2AF1|U2AF1	936	+	2.1479127	1.1952423	-1.0	-1.0
chr14	23644003	23644448	ENSG00000100867.14|DHRS2|U2AF1|U2AF1	981	+	2.8303893	1.716723	-1.0	-1.0
chr14	23640958	23641143	ENSG00000100867.14|DHRS2|U2AF1|U2AF1	927	+	2.6803236	1.1372067	-1.0	-1.0
chr14	23639356	23639491	ENSG00000100867.14|DHRS2|U2AF1|U2AF1	905	+	2.1087513	1.0225104	-1.0	-1.0
chr14	23639074	23639178	ENSG00000100867.14|DHRS2|U2AF1|U2AF1	926	+	1.9208956	1.1282566	-1.0	-1.0
chr14	23643518	23643638	ENSG00000100867.14|DHRS2|U2AF1|U2AF1	914	+	3.4589238	1.0648133	-1.0	-1.0
chr14	23644873	23644978	ENSG00000100867.14|DHRS2|U2AF1|U2AF1	915	+	2.7254415	1.0717523	-1.0	-1.0
chr14	23639793	23640013	ENSG00000100867.14|DHRS2|U2AF1|U2AF1	958	+	2.0665953	1.3808514	-1.0	-1.0
chr14	23641583	23641903	ENSG00000100867.14|DHRS2|U2AF1|U2AF1	915	+	1.9097285	1.0725521	-1.0	-1.0
chr14	23645033	23645228	ENSG00000100867.14|DHRS2|U2AF1|U2AF1	984	+	2.2969184	1.7931557	-1.0	-1.0
chr14	24100137	24100392	ENSG00000100889.11|PCK2|U2AF1|U2AF1	941	+	3.5260665	1.2280571	-1.0	-1.0
chr14	24099447	24099552	ENSG00000100889.11|PCK2|U2AF1|U2AF1	916	+	3.4386744	1.078287	-1.0	-1.0
chr14	24098367	24098562	ENSG00000100889.11|PCK2|U2AF1|U2AF1	971	+	3.4874656	1.5410151	-1.0	-1.0
chr14	24099722	24100087	ENSG00000100889.11|PCK2|U2AF1|U2AF1	983	+	4.253408	1.7821311	-1.0	-1.0
chr14	24102699	24102834	ENSG00000100889.11|PCK2|U2AF1|U2AF1	913	+	2.057491	1.0594691	-1.0	-1.0
chr14	24138088	24138283	ENSG00000092010.14|PSME1|U2AF1|U2AF1	970	+	3.3889253	1.5184711	-1.0	-1.0
chr14	24140965	24141065	ENSG00000100908.13|EMC9|U2AF1|U2AF1	912	-	6.190072	1.0532601	-1.0	-1.0
chr14	24139754	24139854	ENSG00000100908.13|EMC9|U2AF1|U2AF1	915	-	6.235032	1.0710485	-1.0	-1.0
chr14	24145469	24145609	ENSG00000100911.15|PSME2|U2AF1|U2AF1	914	-	4.3195834	1.0635803	-1.0	-1.0
chr14	24146808	24146918	ENSG00000100911.15|PSME2|U2AF1|U2AF1	916	-	3.4243598	1.0734339	-1.0	-1.0
chr14	24146638	24146758	ENSG00000100911.15|PSME2|U2AF1|U2AF1	948	-	4.197351	1.287432	-1.0	-1.0
chr14	24147088	24147253	ENSG00000100911.15|PSME2|U2AF1|U2AF1	996	-	3.4973905	2.402347	-1.0	-1.0
chr14	24145694	24146054	ENSG00000100911.15|PSME2|U2AF1|U2AF1	985	-	3.4497385	1.8306701	-1.0	-1.0
chr14	24159837	24159947	ENSG00000092098.16|RNF31|U2AF1|U2AF1	920	+	3.4778824	1.0981352	-1.0	-1.0
chr14	24150888	24150993	ENSG00000092098.16|RNF31|U2AF1|U2AF1	903	+	4.209974	1.0137982	-1.0	-1.0
chr14	24150493	24150593	ENSG00000092098.16|RNF31|U2AF1|U2AF1	925	+	3.181126	1.12457	-1.0	-1.0
chr14	24150215	24150340	ENSG00000092098.16|RNF31|U2AF1|U2AF1	941	+	3.8643136	1.2322859	-1.0	-1.0
chr14	24150787	24150888	ENSG00000092098.16|RNF31|U2AF1|U2AF1	916	+	4.3391857	1.0777923	-1.0	-1.0
chr14	24154984	24155089	ENSG00000092098.16|RNF31|U2AF1|U2AF1	944	+	6.49015	1.2497823	-1.0	-1.0
chr14	24151035	24151205	ENSG00000092098.16|RNF31|U2AF1|U2AF1	914	+	2.8566406	1.0673405	-1.0	-1.0
chr14	24149376	24149481	ENSG00000092098.16|RNF31|U2AF1|U2AF1	906	+	3.037461	1.0290158	-1.0	-1.0
chr14	24165220	24165380	ENSG00000259529.1|AL136295.5|U2AF1|U2AF1	928	+	6.349796	1.1445233	-1.0	-1.0
chr14	24162965	24163095	ENSG00000259529.1|AL136295.5|U2AF1|U2AF1	938	+	6.4206705	1.2064966	-1.0	-1.0
chr14	24154982	24155087	ENSG00000259529.1|AL136295.5|U2AF1|U2AF1	945	+	6.5041304	1.2611032	-1.0	-1.0
chr14	24165788	24165933	ENSG00000213928.8|IRF9|U2AF1|U2AF1	904	+	3.0236123	1.0173316	-1.0	-1.0
chr14	24162965	24163095	ENSG00000213928.8|IRF9|U2AF1|U2AF1	938	+	6.4206705	1.2069926	-1.0	-1.0
chr14	24164542	24164672	ENSG00000213928.8|IRF9|U2AF1|U2AF1	913	+	3.6881337	1.0588204	-1.0	-1.0
chr14	24165221	24165376	ENSG00000213928.8|IRF9|U2AF1|U2AF1	927	+	6.3499365	1.1368734	-1.0	-1.0
chr14	24172317	24172492	ENSG00000100918.12|REC8|U2AF1|U2AF1	960	+	6.5822735	1.4002342	-1.0	-1.0
chr14	24184980	24185090	ENSG00000196497.16|IPO4|U2AF1|U2AF1	985	-	6.8462434	1.8106627	-1.0	-1.0
chr14	24184980	24185090	ENSG00000259522.3|AL136295.4|U2AF1|U2AF1	985	-	6.8462434	1.8194621	-1.0	-1.0
chr14	24310539	24310714	ENSG00000213906.9|LTB4R2|U2AF1|U2AF1	938	+	4.1404905	1.2042893	-1.0	-1.0
chr14	24441948	24442618	ENSG00000100445.17|SDR39U1|U2AF1|U2AF1	985	-	3.6469898	1.8138059	-1.0	-1.0
chr14	24442628	24442798	ENSG00000100445.17|SDR39U1|U2AF1|U2AF1	963	-	2.9490793	1.4284357	-1.0	-1.0
chr14	24441648	24441903	ENSG00000100445.17|SDR39U1|U2AF1|U2AF1	999	-	7.5434675	3.1184547	-1.0	-1.0
chr14	30707876	30707989	ENSG00000092108.20|SCFD1|U2AF1|U2AF1	934	+	3.5827277	1.1777368	-1.0	-1.0
chr14	30700084	30700187	ENSG00000092108.20|SCFD1|U2AF1|U2AF1	918	+	3.4813502	1.0868008	-1.0	-1.0
chr14	30889423	30889543	ENSG00000258525.1|AL049830.3|U2AF1|U2AF1	917	-	6.239038	1.0796548	-1.0	-1.0
chr14	31023959	31024159	ENSG00000196792.11|STRN3|U2AF1|U2AF1	995	-	7.036666	2.345999	-1.0	-1.0
chr14	30895018	30895148	ENSG00000196792.11|STRN3|U2AF1|U2AF1	913	-	3.2367876	1.0585388	-1.0	-1.0
chr14	30911824	30911949	ENSG00000196792.11|STRN3|U2AF1|U2AF1	984	-	4.0057974	1.7875392	-1.0	-1.0
chr14	31005274	31005374	ENSG00000196792.11|STRN3|U2AF1|U2AF1	960	-	6.5556903	1.3983886	-1.0	-1.0
chr14	30933688	30933813	ENSG00000196792.11|STRN3|U2AF1|U2AF1	904	-	4.220912	1.0173974	-1.0	-1.0
chr14	31025349	31025469	ENSG00000196792.11|STRN3|U2AF1|U2AF1	905	-	2.8369462	1.0237608	-1.0	-1.0
chr14	31114021	31114121	ENSG00000092148.12|HECTD1|U2AF1|U2AF1	900	-	5.980943	1.0006716	-1.0	-1.0
chr14	31133414	31133508	ENSG00000092148.12|HECTD1|U2AF1|U2AF1	951	-	3.7224548	1.312453	-1.0	-1.0
chr14	31194674	31194774	ENSG00000092148.12|HECTD1|U2AF1|U2AF1	937	-	6.541909	1.2013747	-1.0	-1.0
chr14	31203636	31203746	ENSG00000092148.12|HECTD1|U2AF1|U2AF1	944	-	6.5670066	1.2556028	-1.0	-1.0
chr14	31122998	31123098	ENSG00000092148.12|HECTD1|U2AF1|U2AF1	903	-	2.2619247	1.0147154	-1.0	-1.0
chr14	31173806	31173906	ENSG00000092148.12|HECTD1|U2AF1|U2AF1	943	-	6.5129128	1.2467138	-1.0	-1.0
chr14	31123548	31123670	ENSG00000092148.12|HECTD1|U2AF1|U2AF1	946	-	3.0294771	1.2697425	-1.0	-1.0
chr14	31203510	31203620	ENSG00000092148.12|HECTD1|U2AF1|U2AF1	907	-	4.2348638	1.0303993	-1.0	-1.0
chr14	31123670	31123775	ENSG00000092148.12|HECTD1|U2AF1|U2AF1	946	-	6.594433	1.2696936	-1.0	-1.0
chr14	31173426	31173524	ENSG00000092148.12|HECTD1|U2AF1|U2AF1	939	-	3.3646095	1.2155322	-1.0	-1.0
chr14	31121422	31121597	ENSG00000092148.12|HECTD1|U2AF1|U2AF1	921	-	2.9337254	1.100562	-1.0	-1.0
chr14	31677959	31678099	ENSG00000151413.16|NUBPL|U2AF1|U2AF1	914	+	6.2178373	1.0678402	-1.0	-1.0
chr14	32094601	32094906	ENSG00000100852.12|ARHGAP5|U2AF1|U2AF1	936	+	3.9969034	1.1927416	-1.0	-1.0
chr14	32077706	32077891	ENSG00000100852.12|ARHGAP5|U2AF1|U2AF1	931	+	5.8409333	1.1583778	-1.0	-1.0
chr14	32078931	32079126	ENSG00000100852.12|ARHGAP5|U2AF1|U2AF1	967	+	3.819515	1.4868231	-1.0	-1.0
chr14	32156349	32156459	ENSG00000100852.12|ARHGAP5|U2AF1|U2AF1	906	+	3.436235	1.0284073	-1.0	-1.0
chr14	34629961	34630071	ENSG00000129515.18|SNX6|U2AF1|U2AF1	905	-	6.134165	1.0201201	-1.0	-1.0
chr14	34956374	34956474	ENSG00000258704.6|SRP54-AS1|U2AF1|U2AF1	906	-	3.0116534	1.0283859	-1.0	-1.0
chr14	34969307	34969412	ENSG00000258704.6|SRP54-AS1|U2AF1|U2AF1	939	-	6.4105124	1.2133474	-1.0	-1.0
chr14	35013699	35013801	ENSG00000100883.11|SRP54|U2AF1|U2AF1	909	+	6.1726894	1.0422496	-1.0	-1.0
chr14	35027979	35028179	ENSG00000100883.11|SRP54|U2AF1|U2AF1	1000	+	6.7564383	6.9372783	-1.0	-1.0
chr14	35029200	35029375	ENSG00000100883.11|SRP54|U2AF1|U2AF1	963	+	5.047919	1.4350148	-1.0	-1.0
chr14	35023365	35023475	ENSG00000100883.11|SRP54|U2AF1|U2AF1	918	+	6.256805	1.0881537	-1.0	-1.0
chr14	35317137	35317277	ENSG00000100902.10|PSMA6|U2AF1|U2AF1	953	+	4.605608	1.3269992	-1.0	-1.0
chr14	35317140	35317248	ENSG00000258790.1|AL121594.3|U2AF1|U2AF1	969	+	6.7140923	1.5109209	-1.0	-1.0
chr14	35402859	35402964	ENSG00000100906.10|NFKBIA|U2AF1|U2AF1	954	-	3.0912633	1.3344345	-1.0	-1.0
chr14	35402060	35402195	ENSG00000100906.10|NFKBIA|U2AF1|U2AF1	923	-	6.3398438	1.1121998	-1.0	-1.0
chr14	35402623	35402753	ENSG00000100906.10|NFKBIA|U2AF1|U2AF1	951	-	4.509305	1.3100168	-1.0	-1.0
chr14	35723186	35723311	ENSG00000174373.16|RALGAPA1|U2AF1|U2AF1	929	-	6.3978252	1.149544	-1.0	-1.0
chr14	35746635	35746780	ENSG00000174373.16|RALGAPA1|U2AF1|U2AF1	949	-	4.90913	1.2917622	-1.0	-1.0
chr14	35677818	35677993	ENSG00000174373.16|RALGAPA1|U2AF1|U2AF1	920	-	3.1473558	1.0965384	-1.0	-1.0
chr14	35742565	35742670	ENSG00000174373.16|RALGAPA1|U2AF1|U2AF1	938	-	6.5210295	1.2073209	-1.0	-1.0
chr14	35700302	35700457	ENSG00000174373.16|RALGAPA1|U2AF1|U2AF1	963	-	6.0780873	1.4328855	-1.0	-1.0
chr14	36320300	36320459	ENSG00000151332.18|MBIP|U2AF1|U2AF1	924	-	4.61746	1.1212056	-1.0	-1.0
chr14	39081813	39081998	ENSG00000100934.14|SEC23A|U2AF1|U2AF1	972	-	4.984934	1.5515755	-1.0	-1.0
chr14	39062471	39062581	ENSG00000100934.14|SEC23A|U2AF1|U2AF1	917	-	3.6222448	1.0797176	-1.0	-1.0
chr14	39087008	39087168	ENSG00000100934.14|SEC23A|U2AF1|U2AF1	903	-	5.196616	1.0121224	-1.0	-1.0
chr14	39090768	39090868	ENSG00000100934.14|SEC23A|U2AF1|U2AF1	910	-	6.1746883	1.0434225	-1.0	-1.0
chr14	39091713	39091818	ENSG00000100934.14|SEC23A|U2AF1|U2AF1	917	-	3.7196126	1.0831738	-1.0	-1.0
chr14	39033328	39033428	ENSG00000100934.14|SEC23A|U2AF1|U2AF1	971	-	4.63837	1.5348479	-1.0	-1.0
chr14	39042872	39042977	ENSG00000100934.14|SEC23A|U2AF1|U2AF1	983	-	6.8578706	1.7686616	-1.0	-1.0
chr14	39085548	39085738	ENSG00000100934.14|SEC23A|U2AF1|U2AF1	968	-	5.5737433	1.4976833	-1.0	-1.0
chr14	39063413	39063538	ENSG00000100934.14|SEC23A|U2AF1|U2AF1	983	-	6.2845597	1.7795998	-1.0	-1.0
chr14	39090918	39091118	ENSG00000100934.14|SEC23A|U2AF1|U2AF1	978	-	3.0447793	1.6674886	-1.0	-1.0
chr14	39149490	39149735	ENSG00000182400.14|TRAPPC6B|U2AF1|U2AF1	968	-	3.8257325	1.4955063	-1.0	-1.0
chr14	39149240	39149430	ENSG00000182400.14|TRAPPC6B|U2AF1|U2AF1	987	-	4.4799848	1.8866789	-1.0	-1.0
chr14	39175482	39175637	ENSG00000100941.8|PNN|U2AF1|U2AF1	947	+	6.4530263	1.27399	-1.0	-1.0
chr14	39176437	39176572	ENSG00000100941.8|PNN|U2AF1|U2AF1	963	+	4.503202	1.4345462	-1.0	-1.0
chr14	39182547	39182732	ENSG00000100941.8|PNN|U2AF1|U2AF1	913	+	2.6178193	1.0607729	-1.0	-1.0
chr14	39180502	39180637	ENSG00000100941.8|PNN|U2AF1|U2AF1	931	+	2.8567922	1.1609598	-1.0	-1.0
chr14	39180767	39180917	ENSG00000100941.8|PNN|U2AF1|U2AF1	930	+	2.6937904	1.1529603	-1.0	-1.0
chr14	39323811	39323971	ENSG00000150527.17|CTAGE5|U2AF1|U2AF1	927	+	4.209349	1.1387296	-1.0	-1.0
chr14	39326756	39326863	ENSG00000150527.17|CTAGE5|U2AF1|U2AF1	1000	+	4.58914	3.5411916	-1.0	-1.0
chr14	39370345	39370460	ENSG00000150527.17|CTAGE5|U2AF1|U2AF1	972	+	6.208789	1.5538639	-1.0	-1.0
chr14	39276830	39277035	ENSG00000150527.17|CTAGE5|U2AF1|U2AF1	1000	+	4.878748	3.994835	-1.0	-1.0
chr14	39266802	39266932	ENSG00000150527.17|CTAGE5|U2AF1|U2AF1	908	+	3.4691734	1.0340911	-1.0	-1.0
chr14	39279358	39279448	ENSG00000150527.17|CTAGE5|U2AF1|U2AF1	903	+	4.2133365	1.0111414	-1.0	-1.0
chr14	45096787	45096912	ENSG00000185246.17|PRPF39|U2AF1|U2AF1	918	+	3.0984752	1.0885152	-1.0	-1.0
chr14	45096317	45096512	ENSG00000185246.17|PRPF39|U2AF1|U2AF1	979	+	3.8884058	1.6686895	-1.0	-1.0
chr14	45096517	45096707	ENSG00000185246.17|PRPF39|U2AF1|U2AF1	971	+	5.222747	1.5414977	-1.0	-1.0
chr14	49768322	49768492	ENSG00000165516.10|KLHDC2|U2AF1|U2AF1	910	+	2.3184464	1.0464953	-1.0	-1.0
chr14	49785264	49785399	ENSG00000165525.17|NEMF|U2AF1|U2AF1	927	-	6.330772	1.1357012	-1.0	-1.0
chr14	49894405	49894525	ENSG00000165527.6|ARF6|U2AF1|U2AF1	904	+	6.248761	1.0198743	-1.0	-1.0
chr14	50448848	50449028	ENSG00000012983.11|MAP4K5|U2AF1|U2AF1	935	-	6.517604	1.187628	-1.0	-1.0
chr14	50921000	50921175	ENSG00000100504.16|PYGL|U2AF1|U2AF1	945	-	3.674162	1.2573377	-1.0	-1.0
chr14	52695597	52695707	ENSG00000197930.12|ERO1A|U2AF1|U2AF1	903	-	6.207464	1.0151545	-1.0	-1.0
chr14	53954040	53954185	ENSG00000125378.15|BMP4|U2AF1|U2AF1	919	-	6.273879	1.0914073	-1.0	-1.0
chr14	53953720	53953915	ENSG00000125378.15|BMP4|U2AF1|U2AF1	922	-	6.2684674	1.1095244	-1.0	-1.0
chr14	53951727	53951872	ENSG00000125378.15|BMP4|U2AF1|U2AF1	934	-	6.394359	1.1794009	-1.0	-1.0
chr14	53953455	53953575	ENSG00000125378.15|BMP4|U2AF1|U2AF1	914	-	6.240236	1.0678219	-1.0	-1.0
chr14	53954757	53954882	ENSG00000125378.15|BMP4|U2AF1|U2AF1	909	-	3.9961524	1.0402304	-1.0	-1.0
chr14	53952229	53952349	ENSG00000125378.15|BMP4|U2AF1|U2AF1	961	-	3.3972018	1.4098256	-1.0	-1.0
chr14	54567770	54567870	ENSG00000020577.13|SAMD4A|U2AF1|U2AF1	913	+	6.2761054	1.0596789	-1.0	-1.0
chr14	55636448	55636536	ENSG00000126777.17|KTN1|U2AF1|U2AF1	909	+	3.387501	1.0413455	-1.0	-1.0
chr14	55636966	55637126	ENSG00000126777.17|KTN1|U2AF1|U2AF1	923	+	6.3388777	1.1131898	-1.0	-1.0
chr14	58257829	58258019	ENSG00000100567.12|PSMA3|U2AF1|U2AF1	948	+	4.3061543	1.2815229	-1.0	-1.0
chr14	58273915	58274115	ENSG00000257621.7|PSMA3-AS1|U2AF1|U2AF1	994	-	7.122069	2.2300253	-1.0	-1.0
chr14	58273918	58274113	ENSG00000139971.15|C14orf37|U2AF1|U2AF1	995	-	7.2919326	2.3316069	-1.0	-1.0
chr14	60118473	60118668	ENSG00000126773.12|PCNX4|U2AF1|U2AF1	991	+	4.5998416	2.0227623	-1.0	-1.0
chr14	61737240	61737455	ENSG00000258964.1|AL137129.1|U2AF1|U2AF1	932	+	3.5432618	1.1704012	-1.0	-1.0
chr14	61737244	61737454	ENSG00000100644.16|HIF1A|U2AF1|U2AF1	937	+	3.459298	1.2012511	-1.0	-1.0
chr14	69152844	69152984	ENSG00000139990.17|DCAF5|U2AF1|U2AF1	914	-	6.2141247	1.0660815	-1.0	-1.0
chr14	69769407	69769677	ENSG00000100650.15|SRSF5|U2AF1|U2AF1	963	+	2.351575	1.4358593	-1.0	-1.0
chr14	69771273	69771428	ENSG00000100650.15|SRSF5|U2AF1|U2AF1	919	+	2.1671598	1.0929525	-1.0	-1.0
chr14	69770332	69770512	ENSG00000100650.15|SRSF5|U2AF1|U2AF1	934	+	2.4423354	1.1829106	-1.0	-1.0
chr14	73100606	73100801	ENSG00000119707.13|RBM25|U2AF1|U2AF1	938	+	2.646917	1.2042702	-1.0	-1.0
chr14	73101241	73101361	ENSG00000119707.13|RBM25|U2AF1|U2AF1	908	+	3.3748004	1.0340699	-1.0	-1.0
chr14	73102246	73102506	ENSG00000119707.13|RBM25|U2AF1|U2AF1	979	+	3.7648973	1.6777474	-1.0	-1.0
chr14	73110870	73110995	ENSG00000119707.13|RBM25|U2AF1|U2AF1	936	+	6.4547625	1.1921455	-1.0	-1.0
chr14	73111235	73111400	ENSG00000119707.13|RBM25|U2AF1|U2AF1	913	+	6.218136	1.0616935	-1.0	-1.0
chr14	73100361	73100491	ENSG00000119707.13|RBM25|U2AF1|U2AF1	934	+	4.3727493	1.1779832	-1.0	-1.0
chr14	73958035	73958146	ENSG00000119723.16|COQ6|U2AF1|U2AF1	934	+	4.363501	1.1789991	-1.0	-1.0
chr14	74289514	74289624	ENSG00000119688.20|ABCD4|U2AF1|U2AF1	916	-	6.232633	1.0738704	-1.0	-1.0
chr14	74293027	74293202	ENSG00000119688.20|ABCD4|U2AF1|U2AF1	916	-	6.260509	1.0777662	-1.0	-1.0
chr14	74287849	74287964	ENSG00000119688.20|ABCD4|U2AF1|U2AF1	900	-	5.980943	1.0019141	-1.0	-1.0
chr14	74289518	74289623	ENSG00000258559.2|AC005519.2|U2AF1|U2AF1	909	-	6.1708097	1.04	-1.0	-1.0
chr14	74293028	74293198	ENSG00000258559.2|AC005519.2|U2AF1|U2AF1	915	-	6.250766	1.0728445	-1.0	-1.0
chr14	74835894	74836059	ENSG00000119596.17|YLPM1|U2AF1|U2AF1	956	+	6.553166	1.3602816	-1.0	-1.0
chr14	75132304	75132419	ENSG00000170348.8|TMED10|U2AF1|U2AF1	903	-	4.2138934	1.0131521	-1.0	-1.0
chr14	76803825	76804020	ENSG00000013523.9|ANGEL1|U2AF1|U2AF1	986	-	6.9265733	1.841366	-1.0	-1.0
chr14	81473753	81473928	ENSG00000071537.13|SEL1L|U2AF1|U2AF1	960	-	4.9754863	1.39582	-1.0	-1.0
chr14	89180710	89180806	ENSG00000053254.15|FOXN3|U2AF1|U2AF1	944	-	4.400844	1.2531143	-1.0	-1.0
chr14	91224575	91224683	ENSG00000133943.20|C14orf159|U2AF1|U2AF1	914	+	6.31731	1.0657084	-1.0	-1.0
chr14	94278466	94278618	ENSG00000119698.11|PPP4R4|U2AF1|U2AF1	960	+	6.5762186	1.3945873	-1.0	-1.0
chr14	94378645	94378750	ENSG00000197249.13|SERPINA1|U2AF1|U2AF1	927	-	4.3757696	1.1361933	-1.0	-1.0
chr14	94383246	94383376	ENSG00000197249.13|SERPINA1|U2AF1|U2AF1	911	-	6.1888027	1.0518042	-1.0	-1.0
chr14	94612447	94612547	ENSG00000273259.3|AL049839.2|U2AF1|U2AF1	908	+	2.4367447	1.0384967	-1.0	-1.0
chr14	94613207	94613442	ENSG00000273259.3|AL049839.2|U2AF1|U2AF1	995	+	4.3190007	2.3074987	-1.0	-1.0
chr14	94612447	94612547	ENSG00000196136.17|SERPINA3|U2AF1|U2AF1	909	+	2.4367447	1.038781	-1.0	-1.0
chr14	94613207	94613346	ENSG00000196136.17|SERPINA3|U2AF1|U2AF1	967	+	3.064225	1.4780821	-1.0	-1.0
chr14	95194373	95194583	ENSG00000165959.11|CLMN|U2AF1|U2AF1	995	-	4.9294744	2.3457685	-1.0	-1.0
chr14	95193868	95193998	ENSG00000165959.11|CLMN|U2AF1|U2AF1	934	-	4.3906465	1.1831354	-1.0	-1.0
chr14	95191664	95191764	ENSG00000165959.11|CLMN|U2AF1|U2AF1	900	-	4.190768	1.0004478	-1.0	-1.0
chr14	96532420	96532510	ENSG00000090060.17|PAPOLA|U2AF1|U2AF1	998	+	7.4006357	2.6120782	-1.0	-1.0
chr14	99457644	99457784	ENSG00000183576.12|SETD3|U2AF1|U2AF1	917	-	6.26831	1.0816789	-1.0	-1.0
chr14	102726356	102726467	ENSG00000089902.9|RCOR1|U2AF1|U2AF1	979	+	6.8271055	1.6690089	-1.0	-1.0
chr14	103101668	103101783	ENSG00000205436.7|EXOC3L4|U2AF1|U2AF1	919	+	6.293055	1.0909655	-1.0	-1.0
chr14	103104157	103104266	ENSG00000205436.7|EXOC3L4|U2AF1|U2AF1	932	+	6.385582	1.164603	-1.0	-1.0
chr14	103335550	103335745	ENSG00000100664.10|EIF5|U2AF1|U2AF1	971	+	3.3315222	1.5337338	-1.0	-1.0
chr14	105469359	105469554	ENSG00000182979.17|MTA1|U2AF1|U2AF1	938	+	3.2497609	1.2091227	-1.0	-1.0
chr14	105467942	105468062	ENSG00000182979.17|MTA1|U2AF1|U2AF1	919	+	6.3025346	1.0927017	-1.0	-1.0
chr15	22572943	22573053	ENSG00000276550.4|HERC2P2|U2AF1|U2AF1	903	+	6.1357293	1.0138347	-1.0	-1.0
chr15	24978406	24978506	ENSG00000128739.21|SNRPN|U2AF1|U2AF1	915	+	4.359227	1.0730219	-1.0	-1.0
chr15	24978318	24978406	ENSG00000128739.21|SNRPN|U2AF1|U2AF1	958	+	6.693966	1.3816462	-1.0	-1.0
chr15	24978318	24978503	ENSG00000214265.11|AC124312.1|U2AF1|U2AF1	994	+	7.2133293	2.2504902	-1.0	-1.0
chr15	24979018	24979123	ENSG00000214265.11|AC124312.1|U2AF1|U2AF1	903	+	6.156719	1.0150596	-1.0	-1.0
chr15	24979428	24979528	ENSG00000214265.11|AC124312.1|U2AF1|U2AF1	911	+	6.219986	1.0519693	-1.0	-1.0
chr15	25000794	25000949	ENSG00000224078.13|SNHG14|U2AF1|U2AF1	958	+	6.5950623	1.3717122	-1.0	-1.0
chr15	25001862	25002057	ENSG00000224078.13|SNHG14|U2AF1|U2AF1	970	+	4.9500594	1.521785	-1.0	-1.0
chr15	25018918	25019026	ENSG00000224078.13|SNHG14|U2AF1|U2AF1	971	+	6.1027904	1.5414293	-1.0	-1.0
chr15	25002404	25002534	ENSG00000224078.13|SNHG14|U2AF1|U2AF1	977	+	7.065017	1.6410935	-1.0	-1.0
chr15	24979022	24979122	ENSG00000224078.13|SNHG14|U2AF1|U2AF1	906	+	6.1782274	1.0261079	-1.0	-1.0
chr15	24979427	24979527	ENSG00000224078.13|SNHG14|U2AF1|U2AF1	911	+	6.219986	1.0519093	-1.0	-1.0
chr15	25339197	25339317	ENSG00000114062.18|UBE3A|U2AF1|U2AF1	900	-	6.162359	1.0013353	-1.0	-1.0
chr15	25407206	25407336	ENSG00000114062.18|UBE3A|U2AF1|U2AF1	914	-	6.228373	1.0641081	-1.0	-1.0
chr15	28214272	28214377	ENSG00000128731.15|HERC2|U2AF1|U2AF1	935	-	4.35023	1.1869105	-1.0	-1.0
chr15	28214170	28214272	ENSG00000128731.15|HERC2|U2AF1|U2AF1	917	-	6.237857	1.0815876	-1.0	-1.0
chr15	39593996	39594186	ENSG00000137801.10|THBS1|U2AF1|U2AF1	957	+	5.182363	1.3645362	-1.0	-1.0
chr15	39597236	39597396	ENSG00000137801.10|THBS1|U2AF1|U2AF1	942	+	3.594626	1.2344044	-1.0	-1.0
chr15	40185539	40185639	ENSG00000156970.12|BUB1B|U2AF1|U2AF1	911	+	6.219986	1.0516287	-1.0	-1.0
chr15	40814072	40814232	ENSG00000166140.17|ZFYVE19|U2AF1|U2AF1	913	+	4.2912073	1.0590991	-1.0	-1.0
chr15	43793598	43793773	ENSG00000140264.19|SERF2|U2AF1|U2AF1	951	+	3.230999	1.3115256	-1.0	-1.0
chr15	44596923	44597023	ENSG00000104133.14|SPG11|U2AF1|U2AF1	900	-	5.980943	1.0006716	-1.0	-1.0
chr15	44828479	44828674	ENSG00000259479.6|SORD2P|U2AF1|U2AF1	966	-	6.6649933	1.4656355	-1.0	-1.0
chr15	50355643	50355758	ENSG00000244879.6|GABPB1-AS1|U2AF1|U2AF1	954	+	6.6232004	1.3390251	-1.0	-1.0
chr15	50575135	50575240	ENSG00000092439.13|TRPM7|U2AF1|U2AF1	911	-	6.1879535	1.050334	-1.0	-1.0
chr15	56242666	56242861	ENSG00000181827.14|RFX7|U2AF1|U2AF1	972	-	5.6708636	1.5555067	-1.0	-1.0
chr15	56242946	56243124	ENSG00000181827.14|RFX7|U2AF1|U2AF1	991	-	7.0157785	2.0444741	-1.0	-1.0
chr15	60448705	60448847	ENSG00000128915.11|ICE2|U2AF1|U2AF1	912	-	6.2231746	1.0570259	-1.0	-1.0
chr15	63061357	63061542	ENSG00000140416.19|TPM1|U2AF1|U2AF1	975	+	5.4161005	1.6011034	-1.0	-1.0
chr15	63061567	63061767	ENSG00000140416.19|TPM1|U2AF1|U2AF1	967	+	4.0855074	1.4841675	-1.0	-1.0
chr15	63156892	63157077	ENSG00000185088.13|RPS27L|U2AF1|U2AF1	943	-	5.419941	1.2459929	-1.0	-1.0
chr15	63537171	63537446	ENSG00000140455.16|USP3|U2AF1|U2AF1	963	+	6.6206026	1.4283899	-1.0	-1.0
chr15	64131632	64131752	ENSG00000028528.14|SNX1|U2AF1|U2AF1	927	+	4.8125563	1.1339453	-1.0	-1.0
chr15	65106388	65106498	ENSG00000246922.8|UBAP1L|U2AF1|U2AF1	993	-	7.075284	2.1843061	-1.0	-1.0
chr15	65106290	65106388	ENSG00000246922.8|UBAP1L|U2AF1|U2AF1	907	-	6.1709557	1.033432	-1.0	-1.0
chr15	65334865	65334970	ENSG00000174498.13|IGDCC3|U2AF1|U2AF1	963	-	3.624189	1.4353082	-1.0	-1.0
chr15	68141945	68142030	ENSG00000033800.13|PIAS1|U2AF1|U2AF1	938	+	6.478887	1.2098058	-1.0	-1.0
chr15	72203133	72203318	ENSG00000067225.17|PKM|U2AF1|U2AF1	945	-	3.3506107	1.2562315	-1.0	-1.0
chr15	72202813	72203003	ENSG00000067225.17|PKM|U2AF1|U2AF1	920	-	3.575207	1.0983775	-1.0	-1.0
chr15	72345684	72345794	ENSG00000213614.9|HEXA|U2AF1|U2AF1	907	-	6.1726084	1.0332434	-1.0	-1.0
chr15	72345529	72345649	ENSG00000213614.9|HEXA|U2AF1|U2AF1	917	-	4.1433716	1.0787443	-1.0	-1.0
chr15	72345550	72345650	ENSG00000260729.1|AC009690.1|U2AF1|U2AF1	915	-	4.304175	1.0713103	-1.0	-1.0
chr15	72345685	72345795	ENSG00000260729.1|AC009690.1|U2AF1|U2AF1	910	-	6.195234	1.0476109	-1.0	-1.0
chr15	72580637	72580812	ENSG00000166233.14|ARIH1|U2AF1|U2AF1	927	+	6.381491	1.1390684	-1.0	-1.0
chr15	74905153	74905258	ENSG00000178761.14|FAM219B|U2AF1|U2AF1	916	-	6.2345004	1.0766882	-1.0	-1.0
chr15	75358599	75358724	ENSG00000140400.16|MAN2C1|U2AF1|U2AF1	932	-	5.3613853	1.1652038	-1.0	-1.0
chr15	75359104	75359294	ENSG00000140400.16|MAN2C1|U2AF1|U2AF1	932	-	3.7379124	1.1662555	-1.0	-1.0
chr15	75356819	75357004	ENSG00000140400.16|MAN2C1|U2AF1|U2AF1	948	-	4.142053	1.2802392	-1.0	-1.0
chr15	75362682	75362852	ENSG00000140400.16|MAN2C1|U2AF1|U2AF1	946	-	3.9680896	1.2639947	-1.0	-1.0
chr15	75934144	75934279	ENSG00000167196.13|FBXO22|U2AF1|U2AF1	960	+	6.613947	1.3955324	-1.0	-1.0
chr15	84646334	84646524	ENSG00000177082.12|WDR73|U2AF1|U2AF1	949	-	6.5190067	1.2896988	-1.0	-1.0
chr15	89804540	89804805	ENSG00000166825.13|ANPEP|U2AF1|U2AF1	957	-	3.3579311	1.36993	-1.0	-1.0
chr15	90960991	90961111	ENSG00000166965.12|RCCD1|U2AF1|U2AF1	907	+	6.149063	1.0315741	-1.0	-1.0
chr15	92895592	92895777	ENSG00000272888.5|LINC01578|U2AF1|U2AF1	913	+	4.3247414	1.0600717	-1.0	-1.0
chr15	92895592	92895777	ENSG00000279765.3|AC013394.1|U2AF1|U2AF1	913	+	4.3247414	1.0606325	-1.0	-1.0
chr15	92942877	92942977	ENSG00000279765.3|AC013394.1|U2AF1|U2AF1	908	+	6.1709557	1.0350153	-1.0	-1.0
chr15	92978192	92978337	ENSG00000173575.20|CHD2|U2AF1|U2AF1	926	+	3.514049	1.1311424	-1.0	-1.0
chr15	92942877	92942977	ENSG00000173575.20|CHD2|U2AF1|U2AF1	908	+	6.1709557	1.0350153	-1.0	-1.0
chr15	92954656	92954851	ENSG00000173575.20|CHD2|U2AF1|U2AF1	933	+	2.74262	1.175052	-1.0	-1.0
chr15	92998401	92998498	ENSG00000173575.20|CHD2|U2AF1|U2AF1	913	+	6.2089763	1.0602679	-1.0	-1.0
chr15	98915647	98915752	ENSG00000140443.13|IGF1R|U2AF1|U2AF1	903	+	6.123626	1.0129659	-1.0	-1.0
chr15	98960310	98960435	ENSG00000140443.13|IGF1R|U2AF1|U2AF1	915	+	2.7873595	1.0721457	-1.0	-1.0
chr15	98935213	98935315	ENSG00000140443.13|IGF1R|U2AF1|U2AF1	913	+	6.213507	1.0580754	-1.0	-1.0
chr15	98649245	98649390	ENSG00000140443.13|IGF1R|U2AF1|U2AF1	928	+	3.4095898	1.1430877	-1.0	-1.0
chr15	98649495	98649670	ENSG00000140443.13|IGF1R|U2AF1|U2AF1	927	+	2.2663395	1.1368738	-1.0	-1.0
chr15	99650231	99650331	ENSG00000068305.17|MEF2A|U2AF1|U2AF1	901	+	6.0954127	1.0039883	-1.0	-1.0
chr15	101389684	101389784	ENSG00000140479.16|PCSK6|U2AF1|U2AF1	903	-	6.1035404	1.0111414	-1.0	-1.0
chr16	228911	229346	ENSG00000007392.16|LUC7L|U2AF1|U2AF1	939	-	4.277999	1.2166692	-1.0	-1.0
chr16	228626	228851	ENSG00000007392.16|LUC7L|U2AF1|U2AF1	971	-	4.052964	1.5306956	-1.0	-1.0
chr16	190135	190235	ENSG00000007392.16|LUC7L|U2AF1|U2AF1	911	-	6.190072	1.0519693	-1.0	-1.0
chr16	227981	228191	ENSG00000007392.16|LUC7L|U2AF1|U2AF1	996	-	3.9899993	2.3767593	-1.0	-1.0
chr16	189243	189373	ENSG00000007392.16|LUC7L|U2AF1|U2AF1	910	-	6.2819057	1.0439954	-1.0	-1.0
chr16	398892	399002	ENSG00000103202.12|NME4|U2AF1|U2AF1	953	+	4.1855354	1.3248914	-1.0	-1.0
chr16	407365	407505	ENSG00000242612.6|DECR2|U2AF1|U2AF1	939	+	6.03337	1.2155497	-1.0	-1.0
chr16	505647	505802	ENSG00000090565.15|RAB11FIP3|U2AF1|U2AF1	942	+	4.385993	1.2352566	-1.0	-1.0
chr16	497008	497153	ENSG00000090565.15|RAB11FIP3|U2AF1|U2AF1	963	+	3.841834	1.4324614	-1.0	-1.0
chr16	502899	503097	ENSG00000090565.15|RAB11FIP3|U2AF1|U2AF1	990	+	3.6602488	2.004004	-1.0	-1.0
chr16	496448	496613	ENSG00000090565.15|RAB11FIP3|U2AF1|U2AF1	952	+	2.9258733	1.3186667	-1.0	-1.0
chr16	496713	496818	ENSG00000090565.15|RAB11FIP3|U2AF1|U2AF1	930	+	3.5364437	1.153699	-1.0	-1.0
chr16	497188	497291	ENSG00000090565.15|RAB11FIP3|U2AF1|U2AF1	913	+	3.4313517	1.0594153	-1.0	-1.0
chr16	646420	646570	ENSG00000172366.19|MCRIP2|U2AF1|U2AF1	955	+	6.544424	1.3499169	-1.0	-1.0
chr16	673974	674084	ENSG00000140983.13|RHOT2|U2AF1|U2AF1	927	+	6.4345107	1.1361299	-1.0	-1.0
chr16	670025	670125	ENSG00000140983.13|RHOT2|U2AF1|U2AF1	914	+	6.253156	1.0677685	-1.0	-1.0
chr16	722290	722395	ENSG00000103254.9|FAM173A|U2AF1|U2AF1	913	+	6.2371864	1.0604839	-1.0	-1.0
chr16	1746461	1746641	ENSG00000138834.12|MAPK8IP3|U2AF1|U2AF1	920	+	6.278204	1.0993305	-1.0	-1.0
chr16	1743536	1743691	ENSG00000138834.12|MAPK8IP3|U2AF1|U2AF1	937	+	4.3875866	1.1999221	-1.0	-1.0
chr16	1760379	1760509	ENSG00000138834.12|MAPK8IP3|U2AF1|U2AF1	918	+	6.315391	1.0882709	-1.0	-1.0
chr16	1744216	1744381	ENSG00000138834.12|MAPK8IP3|U2AF1|U2AF1	909	+	2.9992127	1.0430936	-1.0	-1.0
chr16	1743336	1743436	ENSG00000138834.12|MAPK8IP3|U2AF1|U2AF1	909	+	6.235822	1.0413592	-1.0	-1.0
chr16	1706227	1706352	ENSG00000138834.12|MAPK8IP3|U2AF1|U2AF1	945	+	4.1030016	1.2581277	-1.0	-1.0
chr16	1746981	1747275	ENSG00000138834.12|MAPK8IP3|U2AF1|U2AF1	931	+	3.7701821	1.1588299	-1.0	-1.0
chr16	1745131	1745411	ENSG00000138834.12|MAPK8IP3|U2AF1|U2AF1	936	+	6.2856617	1.1933621	-1.0	-1.0
chr16	1744886	1745096	ENSG00000138834.12|MAPK8IP3|U2AF1|U2AF1	956	+	3.7367444	1.3605971	-1.0	-1.0
chr16	1743741	1743896	ENSG00000138834.12|MAPK8IP3|U2AF1|U2AF1	918	+	4.3496614	1.0887262	-1.0	-1.0
chr16	1744061	1744176	ENSG00000138834.12|MAPK8IP3|U2AF1|U2AF1	935	+	3.9942126	1.184057	-1.0	-1.0
chr16	1746781	1746971	ENSG00000138834.12|MAPK8IP3|U2AF1|U2AF1	981	+	5.891604	1.7135239	-1.0	-1.0
chr16	2076615	2076715	ENSG00000103197.16|TSC2|U2AF1|U2AF1	907	+	6.1709557	1.0333973	-1.0	-1.0
chr16	2529935	2530070	ENSG00000162066.14|AMDHD2|U2AF1|U2AF1	907	+	6.1496353	1.0318018	-1.0	-1.0
chr16	2529525	2529680	ENSG00000162066.14|AMDHD2|U2AF1|U2AF1	910	+	3.159252	1.0439159	-1.0	-1.0
chr16	2752623	2752854	ENSG00000167978.16|SRRM2|U2AF1|U2AF1	975	+	3.283325	1.5995642	-1.0	-1.0
chr16	2762040	2762355	ENSG00000167978.16|SRRM2|U2AF1|U2AF1	937	+	2.4389696	1.1994423	-1.0	-1.0
chr16	2768509	2768669	ENSG00000167978.16|SRRM2|U2AF1|U2AF1	929	+	2.7954311	1.1487137	-1.0	-1.0
chr16	2758938	2759228	ENSG00000167978.16|SRRM2|U2AF1|U2AF1	915	+	3.0641105	1.0688882	-1.0	-1.0
chr16	2768261	2768504	ENSG00000167978.16|SRRM2|U2AF1|U2AF1	961	+	3.526556	1.4053866	-1.0	-1.0
chr16	2768689	2770465	ENSG00000167978.16|SRRM2|U2AF1|U2AF1	995	+	3.0864227	2.272792	-1.0	-1.0
chr16	2759258	2759358	ENSG00000167978.16|SRRM2|U2AF1|U2AF1	913	+	6.2089763	1.0602679	-1.0	-1.0
chr16	2767355	2767460	ENSG00000167978.16|SRRM2|U2AF1|U2AF1	907	+	2.652968	1.0311856	-1.0	-1.0
chr16	2759578	2760433	ENSG00000167978.16|SRRM2|U2AF1|U2AF1	998	+	3.616843	2.640847	-1.0	-1.0
chr16	2770997	2771212	ENSG00000167978.16|SRRM2|U2AF1|U2AF1	976	+	2.7806296	1.6223186	-1.0	-1.0
chr16	2757681	2757806	ENSG00000167978.16|SRRM2|U2AF1|U2AF1	926	+	6.322598	1.1316499	-1.0	-1.0
chr16	2767915	2768115	ENSG00000167978.16|SRRM2|U2AF1|U2AF1	928	+	2.0922022	1.1422203	-1.0	-1.0
chr16	3065466	3065626	ENSG00000008517.16|IL32|U2AF1|U2AF1	917	+	6.330815	1.0791861	-1.0	-1.0
chr16	4690143	4690293	ENSG00000102858.12|MGRN1|U2AF1|U2AF1	922	+	3.2104905	1.1077988	-1.0	-1.0
chr16	4813756	4813931	ENSG00000140632.16|GLYR1|U2AF1|U2AF1	943	-	3.5145686	1.2438568	-1.0	-1.0
chr16	8641779	8641877	ENSG00000067365.14|METTL22|U2AF1|U2AF1	912	+	4.2966733	1.0573721	-1.0	-1.0
chr16	8635079	8635167	ENSG00000067365.14|METTL22|U2AF1|U2AF1	999	+	7.5691347	2.906967	-1.0	-1.0
chr16	8634928	8635028	ENSG00000067365.14|METTL22|U2AF1|U2AF1	907	+	6.1631384	1.0335354	-1.0	-1.0
chr16	8847728	8847913	ENSG00000140650.11|PMM2|U2AF1|U2AF1	948	+	3.6818652	1.2852437	-1.0	-1.0
chr16	8848378	8848513	ENSG00000140650.11|PMM2|U2AF1|U2AF1	922	+	3.0079648	1.1064717	-1.0	-1.0
chr16	8801798	8801910	ENSG00000140650.11|PMM2|U2AF1|U2AF1	959	+	6.5573425	1.3897114	-1.0	-1.0
chr16	8849259	8849655	ENSG00000260276.2|AC022167.2|U2AF1|U2AF1	948	+	3.2481363	1.2819532	-1.0	-1.0
chr16	8853430	8853610	ENSG00000260276.2|AC022167.2|U2AF1|U2AF1	966	+	4.9120455	1.4739912	-1.0	-1.0
chr16	8848374	8848514	ENSG00000260276.2|AC022167.2|U2AF1|U2AF1	919	+	2.9873693	1.0915611	-1.0	-1.0
chr16	8849740	8849848	ENSG00000260276.2|AC022167.2|U2AF1|U2AF1	924	+	4.291963	1.121586	-1.0	-1.0
chr16	8853431	8853611	ENSG00000259939.1|AC022167.1|U2AF1|U2AF1	964	+	4.894883	1.4432124	-1.0	-1.0
chr16	8901057	8901141	ENSG00000187555.14|USP7|U2AF1|U2AF1	937	-	6.4254737	1.200877	-1.0	-1.0
chr16	8915945	8916045	ENSG00000187555.14|USP7|U2AF1|U2AF1	915	-	3.4280312	1.06884	-1.0	-1.0
chr16	8899761	8899871	ENSG00000187555.14|USP7|U2AF1|U2AF1	923	-	6.307211	1.1156511	-1.0	-1.0
chr16	9093001	9093181	ENSG00000182831.11|C16orf72|U2AF1|U2AF1	943	+	5.1174264	1.2437081	-1.0	-1.0
chr16	10387304	10387459	ENSG00000166669.13|ATF7IP2|U2AF1|U2AF1	920	+	3.3300917	1.0944568	-1.0	-1.0
chr16	11721670	11721770	ENSG00000153066.12|TXNDC11|U2AF1|U2AF1	919	-	6.275175	1.0935651	-1.0	-1.0
chr16	12665115	12665220	ENSG00000103381.11|CPPED1|U2AF1|U2AF1	914	-	6.265621	1.0666218	-1.0	-1.0
chr16	14923654	14923754	ENSG00000183458.13|AC138932.1|U2AF1|U2AF1	968	+	4.7694306	1.4917965	-1.0	-1.0
chr16	14935159	14935274	ENSG00000183458.13|AC138932.1|U2AF1|U2AF1	915	+	3.5351808	1.0712645	-1.0	-1.0
chr16	14918649	14918799	ENSG00000183458.13|AC138932.1|U2AF1|U2AF1	905	+	2.369529	1.0217026	-1.0	-1.0
chr16	14923654	14923754	ENSG00000183426.16|NPIPA1|U2AF1|U2AF1	968	+	4.7694306	1.498469	-1.0	-1.0
chr16	14935159	14935274	ENSG00000183426.16|NPIPA1|U2AF1|U2AF1	916	+	3.5351808	1.0739342	-1.0	-1.0
chr16	15033704	15033809	ENSG00000179889.18|PDXDC1|U2AF1|U2AF1	913	+	3.467005	1.060749	-1.0	-1.0
chr16	15034883	15034983	ENSG00000179889.18|PDXDC1|U2AF1|U2AF1	910	+	6.1746883	1.0434225	-1.0	-1.0
chr16	15034563	15034698	ENSG00000179889.18|PDXDC1|U2AF1|U2AF1	940	+	6.4416513	1.2226337	-1.0	-1.0
chr16	15035298	15035443	ENSG00000179889.18|PDXDC1|U2AF1|U2AF1	925	+	5.517545	1.1275753	-1.0	-1.0
chr16	15104848	15105043	ENSG00000188599.17|NPIPP1|U2AF1|U2AF1	969	-	3.8944032	1.5142362	-1.0	-1.0
chr16	15104848	15105043	ENSG00000270580.5|PKD1P6-NPIPP1|U2AF1|U2AF1	969	-	3.8944032	1.5134678	-1.0	-1.0
chr16	15132929	15133049	ENSG00000250251.6|PKD1P6|U2AF1|U2AF1	915	-	3.507746	1.0703701	-1.0	-1.0
chr16	15407792	15407907	ENSG00000261130.5|AC140504.1|U2AF1|U2AF1	926	+	4.3769145	1.1316235	-1.0	-1.0
chr16	16106670	16106825	ENSG00000103222.18|ABCC1|U2AF1|U2AF1	943	+	3.9575195	1.246595	-1.0	-1.0
chr16	16198182	16198297	ENSG00000091262.15|ABCC6|U2AF1|U2AF1	927	-	4.7473793	1.1354573	-1.0	-1.0
chr16	16190367	16190477	ENSG00000091262.15|ABCC6|U2AF1|U2AF1	921	-	3.3576772	1.1042649	-1.0	-1.0
chr16	16371277	16371387	ENSG00000227827.3|AC138969.2|U2AF1|U2AF1	905	+	6.133907	1.02181	-1.0	-1.0
chr16	18528071	18528176	ENSG00000185164.14|NOMO2|U2AF1|U2AF1	946	-	6.4703026	1.2682331	-1.0	-1.0
chr16	18784819	18784919	ENSG00000134419.15|RPS15A|U2AF1|U2AF1	910	-	3.063435	1.0457563	-1.0	-1.0
chr16	18789377	18789512	ENSG00000134419.15|RPS15A|U2AF1|U2AF1	932	-	5.390635	1.1659423	-1.0	-1.0
chr16	18789118	18789223	ENSG00000260342.2|AC138811.2|U2AF1|U2AF1	962	-	4.510268	1.4153014	-1.0	-1.0
chr16	18789378	18789513	ENSG00000260342.2|AC138811.2|U2AF1|U2AF1	934	-	5.4994583	1.1780368	-1.0	-1.0
chr16	18850018	18850126	ENSG00000157106.16|SMG1|U2AF1|U2AF1	948	-	3.1074958	1.2866445	-1.0	-1.0
chr16	18828193	18828353	ENSG00000157106.16|SMG1|U2AF1|U2AF1	910	-	4.7895966	1.0457145	-1.0	-1.0
chr16	20729126	20729316	ENSG00000005187.11|ACSM3|U2AF1|U2AF1	976	+	3.673648	1.6173837	-1.0	-1.0
chr16	20718311	20718411	ENSG00000005187.11|ACSM3|U2AF1|U2AF1	902	+	6.143748	1.0108479	-1.0	-1.0
chr16	20729124	20729224	ENSG00000283399.1|AC004381.2|U2AF1|U2AF1	926	+	3.181126	1.1316881	-1.0	-1.0
chr16	21520262	21520444	ENSG00000180747.15|SMG1P3|U2AF1|U2AF1	940	-	2.483731	1.2231959	-1.0	-1.0
chr16	21501896	21502026	ENSG00000180747.15|SMG1P3|U2AF1|U2AF1	905	-	3.3705583	1.0219287	-1.0	-1.0
chr16	21520264	21520365	ENSG00000258186.2|SLC7A5P2|U2AF1|U2AF1	935	-	2.5201092	1.1896687	-1.0	-1.0
chr16	21851964	21852159	ENSG00000185864.16|NPIPB4|U2AF1|U2AF1	981	-	3.4717383	1.7294737	-1.0	-1.0
chr16	21971820	21971922	ENSG00000140740.10|UQCRC2|U2AF1|U2AF1	910	+	6.279342	1.0461237	-1.0	-1.0
chr16	21957234	21957318	ENSG00000140740.10|UQCRC2|U2AF1|U2AF1	903	+	2.265764	1.0115279	-1.0	-1.0
chr16	21962351	21962471	ENSG00000140740.10|UQCRC2|U2AF1|U2AF1	932	+	4.7991023	1.1673688	-1.0	-1.0
chr16	22080840	22081035	ENSG00000185716.11|C16orf52|U2AF1|U2AF1	967	+	3.685299	1.4776944	-1.0	-1.0
chr16	22266524	22266687	ENSG00000103319.11|EEF2K|U2AF1|U2AF1	951	+	3.6502159	1.3095278	-1.0	-1.0
chr16	22328380	22328535	ENSG00000058600.15|POLR3E|U2AF1|U2AF1	913	+	3.1573272	1.0620313	-1.0	-1.0
chr16	22325359	22325504	ENSG00000058600.15|POLR3E|U2AF1|U2AF1	964	+	6.6705036	1.4387654	-1.0	-1.0
chr16	22326320	22326420	ENSG00000058600.15|POLR3E|U2AF1|U2AF1	915	+	6.2314844	1.0713103	-1.0	-1.0
chr16	23466906	23467056	ENSG00000103365.15|GGA2|U2AF1|U2AF1	905	-	2.422883	1.0210346	-1.0	-1.0
chr16	23522943	23523078	ENSG00000103356.15|EARS2|U2AF1|U2AF1	920	-	6.279574	1.0980207	-1.0	-1.0
chr16	23561348	23561458	ENSG00000103353.15|UBFD1|U2AF1|U2AF1	923	+	4.900788	1.1111879	-1.0	-1.0
chr16	24540565	24540665	ENSG00000122257.18|RBBP6|U2AF1|U2AF1	902	+	4.2077107	1.0069407	-1.0	-1.0
chr16	24730300	24730505	ENSG00000090905.18|TNRC6A|U2AF1|U2AF1	961	+	3.612236	1.4140395	-1.0	-1.0
chr16	24758360	24758490	ENSG00000090905.18|TNRC6A|U2AF1|U2AF1	918	+	3.3906598	1.0850344	-1.0	-1.0
chr16	24729846	24730021	ENSG00000090905.18|TNRC6A|U2AF1|U2AF1	979	+	4.2793894	1.6723769	-1.0	-1.0
chr16	24729694	24729846	ENSG00000090905.18|TNRC6A|U2AF1|U2AF1	916	+	3.1372437	1.0776517	-1.0	-1.0
chr16	24731045	24731150	ENSG00000090905.18|TNRC6A|U2AF1|U2AF1	907	+	6.181626	1.0320041	-1.0	-1.0
chr16	24804618	24804723	ENSG00000090905.18|TNRC6A|U2AF1|U2AF1	900	+	5.980943	1.0002645	-1.0	-1.0
chr16	24730146	24730252	ENSG00000090905.18|TNRC6A|U2AF1|U2AF1	989	+	6.3004966	1.9686687	-1.0	-1.0
chr16	24793369	24793569	ENSG00000090905.18|TNRC6A|U2AF1|U2AF1	980	+	3.866851	1.6980649	-1.0	-1.0
chr16	24730041	24730146	ENSG00000090905.18|TNRC6A|U2AF1|U2AF1	952	+	6.5560837	1.3178079	-1.0	-1.0
chr16	27506116	27506221	ENSG00000077235.17|GTF3C1|U2AF1|U2AF1	917	-	6.2516193	1.0824385	-1.0	-1.0
chr16	28155636	28155975	ENSG00000169180.11|XPO6|U2AF1|U2AF1	994	-	5.0831447	2.259028	-1.0	-1.0
chr16	28825658	28825848	ENSG00000168488.18|ATXN2L|U2AF1|U2AF1	966	+	3.850888	1.4628963	-1.0	-1.0
chr16	28826605	28826861	ENSG00000168488.18|ATXN2L|U2AF1|U2AF1	982	+	3.2607574	1.753006	-1.0	-1.0
chr16	28824831	28824946	ENSG00000168488.18|ATXN2L|U2AF1|U2AF1	916	+	4.1138825	1.076333	-1.0	-1.0
chr16	28824372	28824472	ENSG00000168488.18|ATXN2L|U2AF1|U2AF1	912	+	6.1977177	1.0532426	-1.0	-1.0
chr16	28829777	28829917	ENSG00000168488.18|ATXN2L|U2AF1|U2AF1	1000	+	3.357405	3.7226834	-1.0	-1.0
chr16	28829562	28829692	ENSG00000168488.18|ATXN2L|U2AF1|U2AF1	907	+	2.7535803	1.0322151	-1.0	-1.0
chr16	28835606	28835758	ENSG00000168488.18|ATXN2L|U2AF1|U2AF1	947	+	2.695355	1.2743603	-1.0	-1.0
chr16	28835982	28837222	ENSG00000168488.18|ATXN2L|U2AF1|U2AF1	996	+	3.1099608	2.4136512	-1.0	-1.0
chr16	28832186	28832296	ENSG00000168488.18|ATXN2L|U2AF1|U2AF1	952	+	2.2474577	1.3150481	-1.0	-1.0
chr16	28826434	28826605	ENSG00000168488.18|ATXN2L|U2AF1|U2AF1	922	+	3.6159306	1.1104946	-1.0	-1.0
chr16	28834570	28834680	ENSG00000168488.18|ATXN2L|U2AF1|U2AF1	917	+	2.2580163	1.0806984	-1.0	-1.0
chr16	28835016	28835176	ENSG00000168488.18|ATXN2L|U2AF1|U2AF1	907	+	2.3626907	1.0302365	-1.0	-1.0
chr16	28826239	28826339	ENSG00000168488.18|ATXN2L|U2AF1|U2AF1	915	+	2.3371162	1.068963	-1.0	-1.0
chr16	28835186	28835381	ENSG00000168488.18|ATXN2L|U2AF1|U2AF1	952	+	3.417331	1.3226773	-1.0	-1.0
chr16	28825261	28825365	ENSG00000168488.18|ATXN2L|U2AF1|U2AF1	987	+	4.932818	1.8869196	-1.0	-1.0
chr16	28823454	28823558	ENSG00000168488.18|ATXN2L|U2AF1|U2AF1	913	+	4.29115	1.0580686	-1.0	-1.0
chr16	28844099	28844229	ENSG00000178952.10|TUFM|U2AF1|U2AF1	940	-	6.412397	1.2252983	-1.0	-1.0
chr16	28863833	28863968	ENSG00000178188.14|SH2B1|U2AF1|U2AF1	938	+	6.430161	1.2089021	-1.0	-1.0
chr16	28864078	28864198	ENSG00000178188.14|SH2B1|U2AF1|U2AF1	907	+	3.40654	1.03248	-1.0	-1.0
chr16	28879392	28879497	ENSG00000196296.13|ATP2A1|U2AF1|U2AF1	912	+	6.1977177	1.0535884	-1.0	-1.0
chr16	28904016	28904179	ENSG00000196296.13|ATP2A1|U2AF1|U2AF1	933	+	3.8521829	1.1746808	-1.0	-1.0
chr16	28903699	28903804	ENSG00000196296.13|ATP2A1|U2AF1|U2AF1	949	+	4.4174485	1.289512	-1.0	-1.0
chr16	28878985	28879116	ENSG00000196296.13|ATP2A1|U2AF1|U2AF1	995	+	4.1002164	2.3247216	-1.0	-1.0
chr16	28958609	28958804	ENSG00000176953.12|NFATC2IP|U2AF1|U2AF1	958	+	3.9864938	1.379715	-1.0	-1.0
chr16	29697091	29697216	ENSG00000103485.17|QPRT|U2AF1|U2AF1	909	+	2.4655123	1.0401495	-1.0	-1.0
chr16	29810576	29810961	ENSG00000103495.13|MAZ|U2AF1|U2AF1	996	+	2.4993577	2.3700829	-1.0	-1.0
chr16	29808313	29808413	ENSG00000103495.13|MAZ|U2AF1|U2AF1	934	+	6.465921	1.1775398	-1.0	-1.0
chr16	29808684	29808854	ENSG00000103495.13|MAZ|U2AF1|U2AF1	908	+	3.5226336	1.0356601	-1.0	-1.0
chr16	29808746	29808856	ENSG00000280607.1|AC009133.5|U2AF1|U2AF1	909	+	3.975751	1.040214	-1.0	-1.0
chr16	29810572	29810887	ENSG00000280607.1|AC009133.5|U2AF1|U2AF1	996	+	2.491421	2.3498826	-1.0	-1.0
chr16	29919633	29919743	ENSG00000174943.9|KCTD13|U2AF1|U2AF1	970	-	6.669653	1.5200219	-1.0	-1.0
chr16	29919633	29919743	ENSG00000260114.2|AC120114.2|U2AF1|U2AF1	970	-	6.669653	1.5191842	-1.0	-1.0
chr16	29972840	29972949	ENSG00000149932.16|TMEM219|U2AF1|U2AF1	971	+	6.7265573	1.537613	-1.0	-1.0
chr16	29962377	29962492	ENSG00000149932.16|TMEM219|U2AF1|U2AF1	912	+	3.4194608	1.0551603	-1.0	-1.0
chr16	29992056	29992221	ENSG00000149930.17|TAOK2|U2AF1|U2AF1	956	+	4.5304627	1.3557838	-1.0	-1.0
chr16	29973860	29973990	ENSG00000149930.17|TAOK2|U2AF1|U2AF1	945	+	5.298543	1.2597897	-1.0	-1.0
chr16	29981566	29981666	ENSG00000149930.17|TAOK2|U2AF1|U2AF1	901	+	4.218173	1.0041316	-1.0	-1.0
chr16	29990639	29990834	ENSG00000149930.17|TAOK2|U2AF1|U2AF1	930	+	4.548162	1.1527703	-1.0	-1.0
chr16	29981416	29981521	ENSG00000149930.17|TAOK2|U2AF1|U2AF1	906	+	6.139557	1.0279934	-1.0	-1.0
chr16	29991541	29991666	ENSG00000149930.17|TAOK2|U2AF1|U2AF1	909	+	6.177197	1.0427372	-1.0	-1.0
chr16	29989468	29989592	ENSG00000149930.17|TAOK2|U2AF1|U2AF1	951	+	4.463683	1.3089153	-1.0	-1.0
chr16	30082644	30082745	ENSG00000149923.13|PPP4C|U2AF1|U2AF1	912	+	6.2129607	1.0535307	-1.0	-1.0
chr16	30352505	30352610	ENSG00000169217.8|CD2BP2|U2AF1|U2AF1	901	-	4.190768	1.0043536	-1.0	-1.0
chr16	30662162	30662422	ENSG00000156860.15|FBRS|U2AF1|U2AF1	932	+	4.170981	1.1689931	-1.0	-1.0
chr16	30660452	30660577	ENSG00000156860.15|FBRS|U2AF1|U2AF1	906	+	6.2052517	1.0253384	-1.0	-1.0
chr16	30700615	30700820	ENSG00000080603.16|SRCAP|U2AF1|U2AF1	945	+	3.4401507	1.2597252	-1.0	-1.0
chr16	30733636	30733766	ENSG00000080603.16|SRCAP|U2AF1|U2AF1	925	+	4.8584504	1.1240451	-1.0	-1.0
chr16	30700511	30700615	ENSG00000080603.16|SRCAP|U2AF1|U2AF1	990	+	4.9851913	2.009489	-1.0	-1.0
chr16	30737143	30737313	ENSG00000080603.16|SRCAP|U2AF1|U2AF1	938	+	6.040964	1.2082149	-1.0	-1.0
chr16	30728852	30728965	ENSG00000080603.16|SRCAP|U2AF1|U2AF1	948	+	3.7096844	1.2823313	-1.0	-1.0
chr16	30737708	30737898	ENSG00000080603.16|SRCAP|U2AF1|U2AF1	946	+	4.44813	1.2682577	-1.0	-1.0
chr16	30713095	30713207	ENSG00000080603.16|SRCAP|U2AF1|U2AF1	989	+	6.961879	1.939832	-1.0	-1.0
chr16	30733636	30733766	ENSG00000282034.1|AC106886.5|U2AF1|U2AF1	925	+	4.8584504	1.1243734	-1.0	-1.0
chr16	30722486	30722586	ENSG00000282034.1|AC106886.5|U2AF1|U2AF1	906	+	6.139557	1.0261989	-1.0	-1.0
chr16	30737143	30737313	ENSG00000282034.1|AC106886.5|U2AF1|U2AF1	938	+	6.040964	1.20924	-1.0	-1.0
chr16	30728852	30728965	ENSG00000282034.1|AC106886.5|U2AF1|U2AF1	948	+	3.7096844	1.2804489	-1.0	-1.0
chr16	30737708	30737898	ENSG00000282034.1|AC106886.5|U2AF1|U2AF1	946	+	4.44813	1.268948	-1.0	-1.0
chr16	30713095	30713207	ENSG00000282034.1|AC106886.5|U2AF1|U2AF1	989	+	6.961879	1.9415462	-1.0	-1.0
chr16	30751355	30751460	ENSG00000156873.15|PHKG2|U2AF1|U2AF1	903	+	6.133398	1.0137211	-1.0	-1.0
chr16	30785765	30785925	ENSG00000102870.5|ZNF629|U2AF1|U2AF1	908	-	6.1917276	1.0353614	-1.0	-1.0
chr16	30965306	30965416	ENSG00000099381.17|SETD1A|U2AF1|U2AF1	906	+	6.143357	1.0278128	-1.0	-1.0
chr16	31083809	31083914	ENSG00000255439.6|AC135050.2|U2AF1|U2AF1	967	-	4.772477	1.4812267	-1.0	-1.0
chr16	31086183	31086318	ENSG00000255439.6|AC135050.2|U2AF1|U2AF1	981	-	6.9606223	1.7180166	-1.0	-1.0
chr16	31083528	31083653	ENSG00000255439.6|AC135050.2|U2AF1|U2AF1	911	-	6.199157	1.0500294	-1.0	-1.0
chr16	31083529	31083709	ENSG00000151006.7|PRSS53|U2AF1|U2AF1	909	-	6.1924257	1.0418396	-1.0	-1.0
chr16	31086098	31086318	ENSG00000151006.7|PRSS53|U2AF1|U2AF1	982	-	7.0169396	1.7496886	-1.0	-1.0
chr16	31087678	31087848	ENSG00000151006.7|PRSS53|U2AF1|U2AF1	914	-	6.2908583	1.0664206	-1.0	-1.0
chr16	31083714	31083914	ENSG00000151006.7|PRSS53|U2AF1|U2AF1	977	-	5.1664543	1.6330628	-1.0	-1.0
chr16	31117937	31118057	ENSG00000103510.19|KAT8|U2AF1|U2AF1	900	+	5.980943	1.0011629	-1.0	-1.0
chr16	31186028	31186133	ENSG00000089280.18|FUS|U2AF1|U2AF1	908	+	2.5984836	1.0343561	-1.0	-1.0
chr16	31190992	31191110	ENSG00000089280.18|FUS|U2AF1|U2AF1	920	+	1.9888268	1.097551	-1.0	-1.0
chr16	31190215	31190325	ENSG00000089280.18|FUS|U2AF1|U2AF1	944	+	2.7797086	1.2527034	-1.0	-1.0
chr16	31188208	31188357	ENSG00000089280.18|FUS|U2AF1|U2AF1	1000	+	4.5485826	8.34205	-1.0	-1.0
chr16	31185468	31185693	ENSG00000089280.18|FUS|U2AF1|U2AF1	915	+	2.5542328	1.0701319	-1.0	-1.0
chr16	31186148	31186433	ENSG00000089280.18|FUS|U2AF1|U2AF1	940	+	2.3274298	1.2186162	-1.0	-1.0
chr16	31187833	31188178	ENSG00000089280.18|FUS|U2AF1|U2AF1	943	+	2.2137847	1.2439791	-1.0	-1.0
chr16	31188801	31188941	ENSG00000089280.18|FUS|U2AF1|U2AF1	919	+	3.4633055	1.0939319	-1.0	-1.0
chr16	31182422	31182512	ENSG00000089280.18|FUS|U2AF1|U2AF1	966	+	3.5633056	1.4735078	-1.0	-1.0
chr16	31186693	31186893	ENSG00000089280.18|FUS|U2AF1|U2AF1	974	+	2.334592	1.5775254	-1.0	-1.0
chr16	31182642	31182827	ENSG00000089280.18|FUS|U2AF1|U2AF1	972	+	3.1637468	1.5530115	-1.0	-1.0
chr16	31188466	31188691	ENSG00000089280.18|FUS|U2AF1|U2AF1	941	+	3.3281634	1.2321413	-1.0	-1.0
chr16	31183719	31183914	ENSG00000089280.18|FUS|U2AF1|U2AF1	942	+	2.7886844	1.2343621	-1.0	-1.0
chr16	31189051	31189221	ENSG00000089280.18|FUS|U2AF1|U2AF1	949	+	2.6046212	1.2950327	-1.0	-1.0
chr16	31186923	31187288	ENSG00000089280.18|FUS|U2AF1|U2AF1	947	+	2.1259255	1.2751242	-1.0	-1.0
chr16	31191290	31191398	ENSG00000089280.18|FUS|U2AF1|U2AF1	986	+	5.601996	1.8483968	-1.0	-1.0
chr16	31183350	31183455	ENSG00000089280.18|FUS|U2AF1|U2AF1	929	+	4.1012483	1.1484504	-1.0	-1.0
chr16	31187318	31187488	ENSG00000089280.18|FUS|U2AF1|U2AF1	974	+	2.7473125	1.5920643	-1.0	-1.0
chr16	31508233	31508368	ENSG00000140688.16|C16orf58|U2AF1|U2AF1	914	-	6.2318015	1.0649997	-1.0	-1.0
chr16	46916707	46916847	ENSG00000166123.13|GPT2|U2AF1|U2AF1	977	+	6.7813096	1.6313205	-1.0	-1.0
chr16	46924287	46924462	ENSG00000166123.13|GPT2|U2AF1|U2AF1	944	+	4.9962487	1.2539052	-1.0	-1.0
chr16	46922132	46922241	ENSG00000166123.13|GPT2|U2AF1|U2AF1	930	+	3.0323694	1.1534679	-1.0	-1.0
chr16	46909937	46910052	ENSG00000166123.13|GPT2|U2AF1|U2AF1	911	+	3.0577893	1.0485178	-1.0	-1.0
chr16	47664789	47664964	ENSG00000102893.15|PHKB|U2AF1|U2AF1	970	+	6.701503	1.5184066	-1.0	-1.0
chr16	47665834	47666029	ENSG00000102893.15|PHKB|U2AF1|U2AF1	931	+	3.5307627	1.1631961	-1.0	-1.0
chr16	50522476	50522581	ENSG00000260573.2|AC007493.1|U2AF1|U2AF1	928	+	5.5109205	1.1429155	-1.0	-1.0
chr16	50629980	50630085	ENSG00000140807.6|NKD1|U2AF1|U2AF1	925	+	3.135315	1.1253451	-1.0	-1.0
chr16	50549189	50549329	ENSG00000140807.6|NKD1|U2AF1|U2AF1	920	+	3.2616372	1.0995331	-1.0	-1.0
chr16	50608185	50608293	ENSG00000140807.6|NKD1|U2AF1|U2AF1	977	+	2.9425237	1.6400344	-1.0	-1.0
chr16	50548874	50548974	ENSG00000140807.6|NKD1|U2AF1|U2AF1	908	+	3.3915987	1.0375849	-1.0	-1.0
chr16	50630708	50630825	ENSG00000140807.6|NKD1|U2AF1|U2AF1	995	+	7.273761	2.3146641	-1.0	-1.0
chr16	50548578	50548716	ENSG00000140807.6|NKD1|U2AF1|U2AF1	992	+	3.9274204	2.0714853	-1.0	-1.0
chr16	52521964	52522159	ENSG00000103460.16|TOX3|U2AF1|U2AF1	992	-	6.4865584	2.074996	-1.0	-1.0
chr16	52545494	52545634	ENSG00000103460.16|TOX3|U2AF1|U2AF1	921	-	3.7257507	1.1001076	-1.0	-1.0
chr16	52545724	52546089	ENSG00000103460.16|TOX3|U2AF1|U2AF1	946	-	2.9150205	1.2652094	-1.0	-1.0
chr16	52517305	52517600	ENSG00000103460.16|TOX3|U2AF1|U2AF1	970	-	4.2497325	1.5271451	-1.0	-1.0
chr16	52473584	52473684	ENSG00000103460.16|TOX3|U2AF1|U2AF1	902	-	6.151769	1.0108479	-1.0	-1.0
chr16	52546519	52546636	ENSG00000103460.16|TOX3|U2AF1|U2AF1	920	-	3.5306978	1.0959543	-1.0	-1.0
chr16	52546384	52546509	ENSG00000103460.16|TOX3|U2AF1|U2AF1	922	-	3.476012	1.1052884	-1.0	-1.0
chr16	52547013	52547208	ENSG00000103460.16|TOX3|U2AF1|U2AF1	961	-	3.5800622	1.406117	-1.0	-1.0
chr16	56502366	56502556	ENSG00000125124.11|BBS2|U2AF1|U2AF1	961	-	3.7560015	1.4053215	-1.0	-1.0
chr16	56935294	56935444	ENSG00000051108.14|HERPUD1|U2AF1|U2AF1	931	+	4.452234	1.1613915	-1.0	-1.0
chr16	56943165	56943275	ENSG00000051108.14|HERPUD1|U2AF1|U2AF1	905	+	2.6961439	1.0203781	-1.0	-1.0
chr16	56939143	56939283	ENSG00000051108.14|HERPUD1|U2AF1|U2AF1	925	+	3.5265212	1.125654	-1.0	-1.0
chr16	56943022	56943125	ENSG00000051108.14|HERPUD1|U2AF1|U2AF1	933	+	6.3890347	1.1730437	-1.0	-1.0
chr16	56936535	56936775	ENSG00000051108.14|HERPUD1|U2AF1|U2AF1	931	+	3.2535586	1.1630036	-1.0	-1.0
chr16	57185774	57185974	ENSG00000172775.16|FAM192A|U2AF1|U2AF1	952	-	3.46648	1.3183498	-1.0	-1.0
chr16	57154280	57154380	ENSG00000172775.16|FAM192A|U2AF1|U2AF1	907	-	6.1553063	1.0338358	-1.0	-1.0
chr16	57205414	57205524	ENSG00000159579.13|RSPRY1|U2AF1|U2AF1	911	+	6.2260027	1.0488068	-1.0	-1.0
chr16	57207820	57208049	ENSG00000159579.13|RSPRY1|U2AF1|U2AF1	931	+	6.3617816	1.1585495	-1.0	-1.0
chr16	57217035	57217195	ENSG00000159579.13|RSPRY1|U2AF1|U2AF1	990	+	5.320623	1.979695	-1.0	-1.0
chr16	58163160	58163295	ENSG00000070770.8|CSNK2A2|U2AF1|U2AF1	910	-	2.8405066	1.0450374	-1.0	-1.0
chr16	58544928	58545088	ENSG00000125107.17|CNOT1|U2AF1|U2AF1	905	-	6.1323752	1.0201948	-1.0	-1.0
chr16	58585402	58585506	ENSG00000125107.17|CNOT1|U2AF1|U2AF1	970	-	4.6316156	1.5287364	-1.0	-1.0
chr16	58555908	58556013	ENSG00000125107.17|CNOT1|U2AF1|U2AF1	949	-	3.4228978	1.295995	-1.0	-1.0
chr16	58585087	58585237	ENSG00000125107.17|CNOT1|U2AF1|U2AF1	928	-	6.402745	1.1405904	-1.0	-1.0
chr16	58530305	58530420	ENSG00000125107.17|CNOT1|U2AF1|U2AF1	926	-	6.4027405	1.1308324	-1.0	-1.0
chr16	66730151	66730331	ENSG00000135720.12|DYNC1LI2|U2AF1|U2AF1	968	-	3.1181378	1.4899627	-1.0	-1.0
chr16	66724412	66724542	ENSG00000135720.12|DYNC1LI2|U2AF1|U2AF1	933	-	6.3998995	1.1768588	-1.0	-1.0
chr16	66805749	66805899	ENSG00000159593.14|NAE1|U2AF1|U2AF1	910	-	4.2689962	1.0449692	-1.0	-1.0
chr16	67125609	67125789	ENSG00000125149.11|C16orf70|U2AF1|U2AF1	969	+	6.714631	1.515007	-1.0	-1.0
chr16	67134167	67134272	ENSG00000125149.11|C16orf70|U2AF1|U2AF1	932	+	3.0422037	1.1652437	-1.0	-1.0
chr16	67179318	67179418	ENSG00000196123.12|KIAA0895L|U2AF1|U2AF1	903	-	6.123626	1.0129659	-1.0	-1.0
chr16	67193048	67193153	ENSG00000205250.8|E2F4|U2AF1|U2AF1	921	+	6.291431	1.1048318	-1.0	-1.0
chr16	67228878	67228978	ENSG00000168701.18|TMEM208|U2AF1|U2AF1	909	+	4.2676153	1.0417457	-1.0	-1.0
chr16	67829994	67830364	ENSG00000102901.12|CENPT|U2AF1|U2AF1	944	-	3.4411693	1.2499038	-1.0	-1.0
chr16	67878068	67878263	ENSG00000038358.14|EDC4|U2AF1|U2AF1	975	+	4.576602	1.6005105	-1.0	-1.0
chr16	67945553	67945653	ENSG00000124067.16|SLC12A4|U2AF1|U2AF1	929	-	2.8807905	1.1457621	-1.0	-1.0
chr16	67961846	67961961	ENSG00000124067.16|SLC12A4|U2AF1|U2AF1	924	-	6.3184147	1.1204122	-1.0	-1.0
chr16	67943688	67943813	ENSG00000124067.16|SLC12A4|U2AF1|U2AF1	932	-	3.1765895	1.1649727	-1.0	-1.0
chr16	67946467	67946567	ENSG00000124067.16|SLC12A4|U2AF1|U2AF1	900	-	4.185084	1.0002645	-1.0	-1.0
chr16	67943690	67943815	ENSG00000213398.7|LCAT|U2AF1|U2AF1	928	-	3.1525407	1.1422802	-1.0	-1.0
chr16	68191452	68191597	ENSG00000072736.18|NFATC3|U2AF1|U2AF1	927	+	5.42552	1.1353314	-1.0	-1.0
chr16	68179224	68179414	ENSG00000072736.18|NFATC3|U2AF1|U2AF1	930	+	6.36548	1.156683	-1.0	-1.0
chr16	68290395	68290535	ENSG00000103064.13|SLC7A6|U2AF1|U2AF1	949	+	4.793019	1.296543	-1.0	-1.0
chr16	68290241	68290395	ENSG00000103064.13|SLC7A6|U2AF1|U2AF1	978	+	6.674353	1.6645015	-1.0	-1.0
chr16	68274945	68275065	ENSG00000103064.13|SLC7A6|U2AF1|U2AF1	916	+	2.88183	1.0742261	-1.0	-1.0
chr16	68290665	68290805	ENSG00000103064.13|SLC7A6|U2AF1|U2AF1	917	+	3.7307725	1.0800076	-1.0	-1.0
chr16	68355638	68355763	ENSG00000132600.16|PRMT7|U2AF1|U2AF1	903	+	6.123626	1.0132762	-1.0	-1.0
chr16	69139721	69139901	ENSG00000141076.17|UTP4|U2AF1|U2AF1	945	+	3.1872272	1.2633799	-1.0	-1.0
chr16	69448499	69448699	ENSG00000103018.16|CYB5B|U2AF1|U2AF1	994	+	5.3246293	2.2520301	-1.0	-1.0
chr16	69647037	69647137	ENSG00000102908.20|NFAT5|U2AF1|U2AF1	906	+	2.2817006	1.026173	-1.0	-1.0
chr16	69626303	69626402	ENSG00000102908.20|NFAT5|U2AF1|U2AF1	902	+	4.2921753	1.0100096	-1.0	-1.0
chr16	69700134	69700254	ENSG00000102908.20|NFAT5|U2AF1|U2AF1	904	+	2.6708946	1.0186652	-1.0	-1.0
chr16	69715077	69715297	ENSG00000181019.12|NQO1|U2AF1|U2AF1	932	-	5.674498	1.1680565	-1.0	-1.0
chr16	69976732	69976810	ENSG00000196696.12|PDXDC2P-NPIPB14P|U2AF1|U2AF1	963	-	6.610405	1.4323158	-1.0	-1.0
chr16	69977165	69977360	ENSG00000196696.12|PDXDC2P-NPIPB14P|U2AF1|U2AF1	949	-	3.4946194	1.2898161	-1.0	-1.0
chr16	69990683	69990788	ENSG00000196696.12|PDXDC2P-NPIPB14P|U2AF1|U2AF1	904	-	3.0141773	1.0170401	-1.0	-1.0
chr16	69977380	69977525	ENSG00000196696.12|PDXDC2P-NPIPB14P|U2AF1|U2AF1	933	-	5.6786113	1.1743515	-1.0	-1.0
chr16	69976825	69977020	ENSG00000196696.12|PDXDC2P-NPIPB14P|U2AF1|U2AF1	982	-	6.868496	1.7422206	-1.0	-1.0
chr16	69977167	69977357	ENSG00000226232.8|NPIPB14P|U2AF1|U2AF1	951	-	3.5236616	1.3070421	-1.0	-1.0
chr16	69990599	69990784	ENSG00000226232.8|NPIPB14P|U2AF1|U2AF1	959	-	4.098341	1.3897234	-1.0	-1.0
chr16	69976732	69977022	ENSG00000226232.8|NPIPB14P|U2AF1|U2AF1	981	-	6.8571973	1.7199999	-1.0	-1.0
chr16	70254038	70254143	ENSG00000090861.15|AARS|U2AF1|U2AF1	960	-	4.2383995	1.3952806	-1.0	-1.0
chr16	70270340	70270510	ENSG00000090861.15|AARS|U2AF1|U2AF1	980	-	6.0274134	1.6977148	-1.0	-1.0
chr16	70255836	70255936	ENSG00000090861.15|AARS|U2AF1|U2AF1	930	-	3.2396007	1.1571261	-1.0	-1.0
chr16	70381252	70381352	ENSG00000157350.12|ST3GAL2|U2AF1|U2AF1	908	-	4.251307	1.0360276	-1.0	-1.0
chr16	70508740	70508860	ENSG00000103051.18|COG4|U2AF1|U2AF1	934	-	6.093062	1.183668	-1.0	-1.0
chr16	70568800	70568960	ENSG00000189091.12|SF3B3|U2AF1|U2AF1	916	+	3.4801242	1.0739567	-1.0	-1.0
chr16	70535210	70535307	ENSG00000189091.12|SF3B3|U2AF1|U2AF1	903	+	6.111625	1.011279	-1.0	-1.0
chr16	70665540	70665885	ENSG00000132613.14|MTSS1L|U2AF1|U2AF1	991	-	3.0605936	2.038164	-1.0	-1.0
chr16	70680055	70680165	ENSG00000132613.14|MTSS1L|U2AF1|U2AF1	916	-	6.282268	1.0769968	-1.0	-1.0
chr16	70679343	70679448	ENSG00000132613.14|MTSS1L|U2AF1|U2AF1	923	-	2.8440776	1.1157682	-1.0	-1.0
chr16	70680230	70680370	ENSG00000132613.14|MTSS1L|U2AF1|U2AF1	909	-	3.2752595	1.0409169	-1.0	-1.0
chr16	70678114	70678249	ENSG00000132613.14|MTSS1L|U2AF1|U2AF1	916	-	2.5009289	1.0732006	-1.0	-1.0
chr16	70681025	70681135	ENSG00000132613.14|MTSS1L|U2AF1|U2AF1	970	-	3.809821	1.5228633	-1.0	-1.0
chr16	70666060	70666770	ENSG00000132613.14|MTSS1L|U2AF1|U2AF1	959	-	2.612051	1.3916856	-1.0	-1.0
chr16	70661273	70661408	ENSG00000132613.14|MTSS1L|U2AF1|U2AF1	917	-	2.2594717	1.079309	-1.0	-1.0
chr16	70679063	70679314	ENSG00000132613.14|MTSS1L|U2AF1|U2AF1	976	-	2.8005478	1.6254563	-1.0	-1.0
chr16	70674528	70674628	ENSG00000132613.14|MTSS1L|U2AF1|U2AF1	912	-	2.5979078	1.0564591	-1.0	-1.0
chr16	70678673	70678948	ENSG00000132613.14|MTSS1L|U2AF1|U2AF1	915	-	2.4438996	1.0695051	-1.0	-1.0
chr16	70678413	70678538	ENSG00000132613.14|MTSS1L|U2AF1|U2AF1	924	-	3.8892891	1.1180377	-1.0	-1.0
chr16	70677899	70678054	ENSG00000132613.14|MTSS1L|U2AF1|U2AF1	966	-	3.3844092	1.4663019	-1.0	-1.0
chr16	71771252	71771357	ENSG00000166747.12|AP1G1|U2AF1|U2AF1	927	-	6.3262606	1.134208	-1.0	-1.0
chr16	71808356	71808493	ENSG00000166747.12|AP1G1|U2AF1|U2AF1	963	-	4.5849185	1.4349524	-1.0	-1.0
chr16	71808055	71808250	ENSG00000166747.12|AP1G1|U2AF1|U2AF1	976	-	5.5118265	1.6247779	-1.0	-1.0
chr16	71808574	71808774	ENSG00000166747.12|AP1G1|U2AF1|U2AF1	928	-	4.653864	1.1397992	-1.0	-1.0
chr16	71922237	71922473	ENSG00000182149.20|IST1|U2AF1|U2AF1	979	+	4.708341	1.6855807	-1.0	-1.0
chr16	72786044	72786144	ENSG00000140836.15|ZFHX3|U2AF1|U2AF1	923	-	6.2967257	1.1136491	-1.0	-1.0
chr16	74451376	74451476	ENSG00000090863.11|GLG1|U2AF1|U2AF1	911	-	2.459765	1.048743	-1.0	-1.0
chr16	74948311	74948516	ENSG00000103091.14|WDR59|U2AF1|U2AF1	935	-	3.6944814	1.1886406	-1.0	-1.0
chr16	74909811	74909917	ENSG00000103091.14|WDR59|U2AF1|U2AF1	942	-	3.173393	1.2332327	-1.0	-1.0
chr16	74904056	74904156	ENSG00000103091.14|WDR59|U2AF1|U2AF1	915	-	6.235032	1.0722058	-1.0	-1.0
chr16	74909560	74909730	ENSG00000103091.14|WDR59|U2AF1|U2AF1	977	-	3.1223736	1.6451662	-1.0	-1.0
chr16	74886314	74886464	ENSG00000103091.14|WDR59|U2AF1|U2AF1	927	-	2.8175871	1.1348604	-1.0	-1.0
chr16	74999144	74999249	ENSG00000186187.11|ZNRF1|U2AF1|U2AF1	923	+	6.3021173	1.1150883	-1.0	-1.0
chr16	74999469	74999824	ENSG00000186187.11|ZNRF1|U2AF1|U2AF1	997	+	4.279821	2.5729804	-1.0	-1.0
chr16	75236740	75236855	ENSG00000050820.16|BCAR1|U2AF1|U2AF1	915	-	6.2741137	1.0716493	-1.0	-1.0
chr16	77194227	77194367	ENSG00000103111.14|MON1B|U2AF1|U2AF1	936	+	4.6188393	1.1922704	-1.0	-1.0
chr16	81711415	81711610	ENSG00000153815.16|CMIP|U2AF1|U2AF1	984	+	3.627707	1.7847077	-1.0	-1.0
chr16	81498304	81498404	ENSG00000153815.16|CMIP|U2AF1|U2AF1	906	+	6.2304325	1.0283859	-1.0	-1.0
chr16	82151273	82151413	ENSG00000135698.9|MPHOSPH6|U2AF1|U2AF1	908	-	6.1735125	1.0376819	-1.0	-1.0
chr16	84070776	84070876	ENSG00000140943.16|MBTPS1|U2AF1|U2AF1	902	-	6.1432657	1.0108479	-1.0	-1.0
chr16	84181850	84181955	ENSG00000103168.16|TAF1C|U2AF1|U2AF1	907	-	3.3598776	1.031656	-1.0	-1.0
chr16	84180944	84181186	ENSG00000103168.16|TAF1C|U2AF1|U2AF1	933	-	4.5475345	1.1764662	-1.0	-1.0
chr16	84981924	84982104	ENSG00000153786.12|ZDHHC7|U2AF1|U2AF1	936	-	4.014356	1.1946644	-1.0	-1.0
chr16	85663125	85663315	ENSG00000131149.18|GSE1|U2AF1|U2AF1	938	+	4.0115666	1.2072754	-1.0	-1.0
chr16	85661039	85661145	ENSG00000131149.18|GSE1|U2AF1|U2AF1	945	+	6.4784408	1.2614042	-1.0	-1.0
chr16	85802713	85802858	ENSG00000131143.8|COX4I1|U2AF1|U2AF1	902	+	4.204008	1.0089914	-1.0	-1.0
chr16	87364946	87365056	ENSG00000103264.17|FBXO31|U2AF1|U2AF1	910	-	6.1752377	1.0445747	-1.0	-1.0
chr16	87336324	87336519	ENSG00000103264.17|FBXO31|U2AF1|U2AF1	944	-	4.7623563	1.253262	-1.0	-1.0
chr16	87363641	87364081	ENSG00000103264.17|FBXO31|U2AF1|U2AF1	999	-	4.088283	3.288563	-1.0	-1.0
chr16	87346500	87346610	ENSG00000103264.17|FBXO31|U2AF1|U2AF1	910	-	6.1872973	1.0456448	-1.0	-1.0
chr16	87362056	87362251	ENSG00000103264.17|FBXO31|U2AF1|U2AF1	969	-	2.638837	1.5110373	-1.0	-1.0
chr16	87366721	87366961	ENSG00000103264.17|FBXO31|U2AF1|U2AF1	963	-	2.9034402	1.436205	-1.0	-1.0
chr16	87367091	87367246	ENSG00000103264.17|FBXO31|U2AF1|U2AF1	921	-	3.2867732	1.1049186	-1.0	-1.0
chr16	87365221	87365331	ENSG00000103264.17|FBXO31|U2AF1|U2AF1	913	-	2.5853348	1.0600595	-1.0	-1.0
chr16	87364166	87364696	ENSG00000103264.17|FBXO31|U2AF1|U2AF1	958	-	3.12763	1.3799644	-1.0	-1.0
chr16	87841155	87841265	ENSG00000103257.8|SLC7A5|U2AF1|U2AF1	930	-	2.9882278	1.1566917	-1.0	-1.0
chr16	87838827	87838932	ENSG00000103257.8|SLC7A5|U2AF1|U2AF1	907	-	6.1553063	1.0328953	-1.0	-1.0
chr16	88071787	88071902	ENSG00000172530.20|BANP|U2AF1|U2AF1	911	+	6.2615013	1.0513945	-1.0	-1.0
chr16	88516537	88516642	ENSG00000179588.8|ZFPM1|U2AF1|U2AF1	910	+	3.8323026	1.0473926	-1.0	-1.0
chr16	88662776	88662886	ENSG00000167508.11|MVD|U2AF1|U2AF1	904	-	6.1374288	1.0168846	-1.0	-1.0
chr16	88662167	88662272	ENSG00000167508.11|MVD|U2AF1|U2AF1	967	-	3.3922362	1.4777657	-1.0	-1.0
chr16	88657525	88657685	ENSG00000167508.11|MVD|U2AF1|U2AF1	938	-	3.2640913	1.2069006	-1.0	-1.0
chr16	88732641	88732856	ENSG00000103335.21|PIEZO1|U2AF1|U2AF1	959	-	3.9335742	1.3893168	-1.0	-1.0
chr16	88717592	88717707	ENSG00000103335.21|PIEZO1|U2AF1|U2AF1	912	-	6.2827477	1.0542538	-1.0	-1.0
chr16	88732980	88733145	ENSG00000103335.21|PIEZO1|U2AF1|U2AF1	915	-	3.1697536	1.070439	-1.0	-1.0
chr16	89198917	89199017	ENSG00000259803.6|SLC22A31|U2AF1|U2AF1	977	-	3.4695165	1.6414996	-1.0	-1.0
chr16	89197614	89197744	ENSG00000259803.6|SLC22A31|U2AF1|U2AF1	909	-	2.2889302	1.0395015	-1.0	-1.0
chr16	89199712	89200302	ENSG00000259803.6|SLC22A31|U2AF1|U2AF1	933	-	2.2769082	1.1767162	-1.0	-1.0
chr16	89199191	89199406	ENSG00000259803.6|SLC22A31|U2AF1|U2AF1	941	-	2.4311404	1.2324075	-1.0	-1.0
chr16	89200918	89201033	ENSG00000259803.6|SLC22A31|U2AF1|U2AF1	919	-	3.4005208	1.0918524	-1.0	-1.0
chr16	89198336	89198436	ENSG00000259803.6|SLC22A31|U2AF1|U2AF1	903	-	2.3182957	1.0129659	-1.0	-1.0
chr16	89199451	89199551	ENSG00000259803.6|SLC22A31|U2AF1|U2AF1	903	-	2.201338	1.0120988	-1.0	-1.0
chr16	89200318	89200498	ENSG00000259803.6|SLC22A31|U2AF1|U2AF1	959	-	2.4429755	1.386705	-1.0	-1.0
chr16	89197409	89197524	ENSG00000259803.6|SLC22A31|U2AF1|U2AF1	952	-	2.8465667	1.322059	-1.0	-1.0
chr16	89198741	89198867	ENSG00000259803.6|SLC22A31|U2AF1|U2AF1	969	-	2.4572861	1.5049919	-1.0	-1.0
chr16	89283087	89283187	ENSG00000167522.14|ANKRD11|U2AF1|U2AF1	909	-	6.344639	1.0396357	-1.0	-1.0
chr16	89291183	89291303	ENSG00000167522.14|ANKRD11|U2AF1|U2AF1	945	-	3.3248482	1.2624642	-1.0	-1.0
chr16	89417884	89418079	ENSG00000167522.14|ANKRD11|U2AF1|U2AF1	981	-	4.3636875	1.7203449	-1.0	-1.0
chr16	89286338	89286468	ENSG00000167522.14|ANKRD11|U2AF1|U2AF1	905	-	6.1896715	1.0209134	-1.0	-1.0
chr16	89541376	89541531	ENSG00000197912.14|SPG7|U2AF1|U2AF1	943	+	3.9593985	1.2428727	-1.0	-1.0
chr16	89522281	89522401	ENSG00000197912.14|SPG7|U2AF1|U2AF1	915	+	3.1246884	1.0717504	-1.0	-1.0
chr16	89523499	89523679	ENSG00000197912.14|SPG7|U2AF1|U2AF1	935	+	3.3259134	1.1881217	-1.0	-1.0
chr16	89523684	89523854	ENSG00000197912.14|SPG7|U2AF1|U2AF1	923	+	2.577551	1.1160812	-1.0	-1.0
chr16	89522969	89523104	ENSG00000197912.14|SPG7|U2AF1|U2AF1	926	+	6.0484066	1.1312536	-1.0	-1.0
chr16	89523889	89524099	ENSG00000197912.14|SPG7|U2AF1|U2AF1	1000	+	3.7897234	3.9952877	-1.0	-1.0
chr16	89513037	89513227	ENSG00000197912.14|SPG7|U2AF1|U2AF1	962	+	4.252683	1.4221332	-1.0	-1.0
chr16	89739081	89739231	ENSG00000158805.11|ZNF276|U2AF1|U2AF1	919	+	6.2522044	1.0900202	-1.0	-1.0
chr16	89803258	89803341	ENSG00000187741.14|FANCA|U2AF1|U2AF1	915	-	6.3805156	1.0701652	-1.0	-1.0
chr16	89767011	89767140	ENSG00000187741.14|FANCA|U2AF1|U2AF1	922	-	3.1718957	1.1098492	-1.0	-1.0
chr16	89785039	89785264	ENSG00000187741.14|FANCA|U2AF1|U2AF1	990	-	3.8660283	2.0203688	-1.0	-1.0
chr16	89891753	89891853	ENSG00000141002.19|TCF25|U2AF1|U2AF1	921	+	3.152306	1.1025	-1.0	-1.0
chr16	89912389	89912489	ENSG00000141002.19|TCF25|U2AF1|U2AF1	901	+	6.1155643	1.0041316	-1.0	-1.0
chr16	89910102	89910242	ENSG00000141002.19|TCF25|U2AF1|U2AF1	920	+	6.2805467	1.0962682	-1.0	-1.0
chr16	89906076	89906193	ENSG00000141002.19|TCF25|U2AF1|U2AF1	997	+	5.346066	2.511011	-1.0	-1.0
chr16	89893932	89894062	ENSG00000141002.19|TCF25|U2AF1|U2AF1	909	+	3.3052552	1.0403746	-1.0	-1.0
chr16	89909707	89909892	ENSG00000141002.19|TCF25|U2AF1|U2AF1	940	+	3.328206	1.2208576	-1.0	-1.0
chr16	89892003	89892192	ENSG00000141002.19|TCF25|U2AF1|U2AF1	999	+	4.8780026	2.8909013	-1.0	-1.0
chr16	89892315	89892455	ENSG00000141002.19|TCF25|U2AF1|U2AF1	920	+	6.2734423	1.099326	-1.0	-1.0
chr16	89894137	89894427	ENSG00000141002.19|TCF25|U2AF1|U2AF1	913	+	5.7823687	1.0617445	-1.0	-1.0
chr16	89894955	89895105	ENSG00000141002.19|TCF25|U2AF1|U2AF1	955	+	2.9951985	1.348709	-1.0	-1.0
chr16	89912388	89912583	ENSG00000267048.1|AC092143.4|U2AF1|U2AF1	989	+	6.6663895	1.9431723	-1.0	-1.0
chr16	89907154	89907279	ENSG00000267048.1|AC092143.4|U2AF1|U2AF1	919	+	4.669868	1.0920956	-1.0	-1.0
chr16	89909704	89909899	ENSG00000267048.1|AC092143.4|U2AF1|U2AF1	938	+	3.3152218	1.210457	-1.0	-1.0
chr16	89910104	89910244	ENSG00000267048.1|AC092143.4|U2AF1|U2AF1	916	+	6.2327332	1.0739163	-1.0	-1.0
chr16	89906156	89906276	ENSG00000267048.1|AC092143.4|U2AF1|U2AF1	983	+	3.4194896	1.7597308	-1.0	-1.0
chr16	89912388	89912583	ENSG00000258839.3|MC1R|U2AF1|U2AF1	988	+	6.6663895	1.939018	-1.0	-1.0
chr16	89984428	89984530	ENSG00000223959.8|AFG3L1P|U2AF1|U2AF1	945	+	6.494903	1.258441	-1.0	-1.0
chr17	1677694	1677804	ENSG00000174231.16|PRPF8|U2AF1|U2AF1	970	-	6.642195	1.5232705	-1.0	-1.0
chr17	1713937	1714045	ENSG00000186594.14|MIR22HG|U2AF1|U2AF1	941	-	6.5133696	1.2265236	-1.0	-1.0
chr17	1714265	1714365	ENSG00000186594.14|MIR22HG|U2AF1|U2AF1	902	-	6.1035404	1.0077147	-1.0	-1.0
chr17	1748740	1748895	ENSG00000167711.13|SERPINF2|U2AF1|U2AF1	963	+	3.711949	1.4371235	-1.0	-1.0
chr17	2042511	2042656	ENSG00000108963.17|DPH1|U2AF1|U2AF1	924	+	6.308519	1.1173921	-1.0	-1.0
chr17	2681675	2681820	ENSG00000007168.12|PAFAH1B1|U2AF1|U2AF1	957	+	5.7811995	1.363285	-1.0	-1.0
chr17	3824007	3824207	ENSG00000074356.16|NCBP3|U2AF1|U2AF1	972	-	4.668042	1.5456202	-1.0	-1.0
chr17	4676812	4677012	ENSG00000141456.14|PELP1|U2AF1|U2AF1	923	-	5.6901817	1.113844	-1.0	-1.0
chr17	4690907	4691087	ENSG00000141456.14|PELP1|U2AF1|U2AF1	919	-	4.1796803	1.0901283	-1.0	-1.0
chr17	4691207	4691437	ENSG00000141456.14|PELP1|U2AF1|U2AF1	973	-	6.2290635	1.567238	-1.0	-1.0
chr17	4672070	4672215	ENSG00000141456.14|PELP1|U2AF1|U2AF1	951	-	6.386397	1.3057551	-1.0	-1.0
chr17	4676507	4676617	ENSG00000141456.14|PELP1|U2AF1|U2AF1	924	-	6.304786	1.1215175	-1.0	-1.0
chr17	4676752	4676812	ENSG00000141456.14|PELP1|U2AF1|U2AF1	918	-	3.119952	1.0884593	-1.0	-1.0
chr17	4890206	4890321	ENSG00000141503.15|MINK1|U2AF1|U2AF1	913	+	6.258544	1.060324	-1.0	-1.0
chr17	4890371	4890601	ENSG00000141503.15|MINK1|U2AF1|U2AF1	906	+	3.7259624	1.0289726	-1.0	-1.0
chr17	4945997	4946107	ENSG00000108518.7|PFN1|U2AF1|U2AF1	953	-	6.5225377	1.3280404	-1.0	-1.0
chr17	4968291	4968391	ENSG00000108509.20|CAMTA2|U2AF1|U2AF1	901	-	5.980943	1.0041316	-1.0	-1.0
chr17	6706900	6707027	ENSG00000141485.16|SLC13A5|U2AF1|U2AF1	945	-	6.4467354	1.2571946	-1.0	-1.0
chr17	7108582	7108707	ENSG00000161944.16|ASGR2|U2AF1|U2AF1	911	-	6.1765804	1.0486042	-1.0	-1.0
chr17	7101745	7101845	ENSG00000161944.16|ASGR2|U2AF1|U2AF1	907	-	2.8159225	1.0294309	-1.0	-1.0
chr17	7102721	7102841	ENSG00000161944.16|ASGR2|U2AF1|U2AF1	908	-	6.227393	1.0375926	-1.0	-1.0
chr17	7102276	7102376	ENSG00000161944.16|ASGR2|U2AF1|U2AF1	904	-	3.390627	1.0190139	-1.0	-1.0
chr17	7174289	7174373	ENSG00000141505.11|ASGR1|U2AF1|U2AF1	942	-	3.0955946	1.2329204	-1.0	-1.0
chr17	7177015	7177235	ENSG00000141505.11|ASGR1|U2AF1|U2AF1	988	-	3.012391	1.9386394	-1.0	-1.0
chr17	7174460	7174590	ENSG00000141505.11|ASGR1|U2AF1|U2AF1	931	-	3.232975	1.1618218	-1.0	-1.0
chr17	7178400	7178695	ENSG00000141505.11|ASGR1|U2AF1|U2AF1	920	-	2.0638041	1.0979943	-1.0	-1.0
chr17	7177395	7178360	ENSG00000141505.11|ASGR1|U2AF1|U2AF1	979	-	2.9780316	1.6804335	-1.0	-1.0
chr17	7173825	7173960	ENSG00000141505.11|ASGR1|U2AF1|U2AF1	917	-	3.315542	1.0827367	-1.0	-1.0
chr17	7178945	7179175	ENSG00000141505.11|ASGR1|U2AF1|U2AF1	964	-	2.8424656	1.4386966	-1.0	-1.0
chr17	7223706	7223896	ENSG00000072778.19|ACADVL|U2AF1|U2AF1	920	+	2.790015	1.0981857	-1.0	-1.0
chr17	7222639	7222829	ENSG00000072778.19|ACADVL|U2AF1|U2AF1	918	+	2.639338	1.0853175	-1.0	-1.0
chr17	7221438	7221583	ENSG00000072778.19|ACADVL|U2AF1|U2AF1	966	+	5.0301557	1.4708358	-1.0	-1.0
chr17	7222839	7223179	ENSG00000072778.19|ACADVL|U2AF1|U2AF1	944	+	2.7082522	1.2497423	-1.0	-1.0
chr17	7224211	7224401	ENSG00000072778.19|ACADVL|U2AF1|U2AF1	934	+	2.9223752	1.1783665	-1.0	-1.0
chr17	7222011	7222451	ENSG00000072778.19|ACADVL|U2AF1|U2AF1	971	+	3.1821043	1.5361409	-1.0	-1.0
chr17	7223262	7223421	ENSG00000072778.19|ACADVL|U2AF1|U2AF1	911	+	3.2674499	1.0522721	-1.0	-1.0
chr17	7224696	7224886	ENSG00000072778.19|ACADVL|U2AF1|U2AF1	965	+	4.186346	1.4559435	-1.0	-1.0
chr17	7223966	7224146	ENSG00000072778.19|ACADVL|U2AF1|U2AF1	922	+	3.4461846	1.1082628	-1.0	-1.0
chr17	7229929	7230044	ENSG00000004975.11|DVL2|U2AF1|U2AF1	915	-	6.222544	1.0682325	-1.0	-1.0
chr17	7251513	7251663	ENSG00000262302.1|AC003688.1|U2AF1|U2AF1	918	-	2.9499319	1.0886523	-1.0	-1.0
chr17	7251514	7251664	ENSG00000175826.11|CTDNEP1|U2AF1|U2AF1	918	-	2.9056764	1.0877781	-1.0	-1.0
chr17	7311871	7312011	ENSG00000132507.17|EIF5A|U2AF1|U2AF1	908	+	1.5418757	1.0373142	-1.0	-1.0
chr17	7311716	7311816	ENSG00000132507.17|EIF5A|U2AF1|U2AF1	923	+	6.310945	1.1152122	-1.0	-1.0
chr17	7403689	7403799	ENSG00000262481.5|TMEM256-PLSCR3|U2AF1|U2AF1	995	-	7.2089787	2.323071	-1.0	-1.0
chr17	7403689	7403799	ENSG00000205544.3|TMEM256|U2AF1|U2AF1	995	-	7.2089787	2.3266835	-1.0	-1.0
chr17	7407720	7407830	ENSG00000169992.9|NLGN2|U2AF1|U2AF1	909	+	6.1341667	1.0412142	-1.0	-1.0
chr17	7408206	7408401	ENSG00000169992.9|NLGN2|U2AF1|U2AF1	954	+	6.668697	1.3402613	-1.0	-1.0
chr17	7407505	7407715	ENSG00000169992.9|NLGN2|U2AF1|U2AF1	984	+	4.108803	1.7897011	-1.0	-1.0
chr17	7404993	7405118	ENSG00000169992.9|NLGN2|U2AF1|U2AF1	947	+	4.272089	1.2791522	-1.0	-1.0
chr17	7484370	7484470	ENSG00000181222.15|POLR2A|U2AF1|U2AF1	913	+	3.3995044	1.0618228	-1.0	-1.0
chr17	7578244	7578341	ENSG00000277957.1|SENP3-EIF4A1|U2AF1|U2AF1	972	+	6.74157	1.5518125	-1.0	-1.0
chr17	7576702	7576802	ENSG00000277957.1|SENP3-EIF4A1|U2AF1|U2AF1	906	+	4.2434916	1.0270172	-1.0	-1.0
chr17	7578238	7578353	ENSG00000264772.6|AC016876.2|U2AF1|U2AF1	936	+	4.9262133	1.1944084	-1.0	-1.0
chr17	7576702	7576802	ENSG00000264772.6|AC016876.2|U2AF1|U2AF1	906	+	4.2434916	1.0269911	-1.0	-1.0
chr17	7578073	7578198	ENSG00000264772.6|AC016876.2|U2AF1|U2AF1	910	+	2.7259448	1.0454429	-1.0	-1.0
chr17	7576703	7576803	ENSG00000161960.14|EIF4A1|U2AF1|U2AF1	907	+	4.2434916	1.029873	-1.0	-1.0
chr17	7578073	7578198	ENSG00000161960.14|EIF4A1|U2AF1|U2AF1	910	+	2.7259448	1.0472535	-1.0	-1.0
chr17	7627143	7627368	ENSG00000141504.11|SAT2|U2AF1|U2AF1	959	-	4.3063264	1.3871909	-1.0	-1.0
chr17	7626708	7626958	ENSG00000141504.11|SAT2|U2AF1|U2AF1	958	-	3.9938507	1.3766363	-1.0	-1.0
chr17	7668711	7668926	ENSG00000141510.16|TP53|U2AF1|U2AF1	986	-	6.8618317	1.8587084	-1.0	-1.0
chr17	7854019	7854174	ENSG00000132510.10|KDM6B|U2AF1|U2AF1	958	+	5.396587	1.3817945	-1.0	-1.0
chr17	7853724	7853824	ENSG00000132510.10|KDM6B|U2AF1|U2AF1	910	+	3.0827093	1.0463358	-1.0	-1.0
chr17	8235197	8235366	ENSG00000178971.13|CTC1|U2AF1|U2AF1	936	-	6.406247	1.19147	-1.0	-1.0
chr17	8228892	8229002	ENSG00000178971.13|CTC1|U2AF1|U2AF1	950	-	4.4516397	1.3000544	-1.0	-1.0
chr17	8232425	8232555	ENSG00000178971.13|CTC1|U2AF1|U2AF1	927	-	6.326836	1.1358163	-1.0	-1.0
chr17	8231952	8232147	ENSG00000178971.13|CTC1|U2AF1|U2AF1	995	-	5.684271	2.2866423	-1.0	-1.0
chr17	8230275	8230405	ENSG00000178971.13|CTC1|U2AF1|U2AF1	904	-	6.1006308	1.0181576	-1.0	-1.0
chr17	8467550	8467660	ENSG00000166579.15|NDEL1|U2AF1|U2AF1	905	+	3.3644414	1.0242134	-1.0	-1.0
chr17	8466820	8467015	ENSG00000166579.15|NDEL1|U2AF1|U2AF1	948	+	3.17298	1.2841727	-1.0	-1.0
chr17	12081785	12081910	ENSG00000065559.14|MAP2K4|U2AF1|U2AF1	915	+	6.2400804	1.073133	-1.0	-1.0
chr17	15503137	15503337	ENSG00000239704.10|CDRT4|U2AF1|U2AF1	989	-	3.7067275	1.9764184	-1.0	-1.0
chr17	15502868	15502968	ENSG00000239704.10|CDRT4|U2AF1|U2AF1	903	-	6.1357293	1.0137857	-1.0	-1.0
chr17	15503232	15503337	ENSG00000175106.16|TVP23C|U2AF1|U2AF1	981	-	4.0682187	1.7128506	-1.0	-1.0
chr17	15502868	15502968	ENSG00000175106.16|TVP23C|U2AF1|U2AF1	903	-	6.1357293	1.0129659	-1.0	-1.0
chr17	15503232	15503337	ENSG00000259024.6|TVP23C-CDRT4|U2AF1|U2AF1	980	-	4.0682187	1.7076472	-1.0	-1.0
chr17	15514162	15514262	ENSG00000259024.6|TVP23C-CDRT4|U2AF1|U2AF1	903	-	6.111625	1.0112987	-1.0	-1.0
chr17	16029806	16029946	ENSG00000141027.20|NCOR1|U2AF1|U2AF1	946	-	6.1551857	1.2662789	-1.0	-1.0
chr17	16061894	16061999	ENSG00000141027.20|NCOR1|U2AF1|U2AF1	923	-	6.301833	1.1134491	-1.0	-1.0
chr17	16344626	16344742	ENSG00000166582.9|CENPV|U2AF1|U2AF1	932	-	2.852412	1.1673257	-1.0	-1.0
chr17	16439076	16439176	ENSG00000175061.17|LRRC75A-AS1|U2AF1|U2AF1	905	+	3.0814276	1.0208032	-1.0	-1.0
chr17	17815255	17815355	ENSG00000072310.16|SREBF1|U2AF1|U2AF1	907	-	6.139557	1.0294969	-1.0	-1.0
chr17	17817132	17817232	ENSG00000072310.16|SREBF1|U2AF1|U2AF1	924	-	3.5074208	1.1185873	-1.0	-1.0
chr17	18209258	18209438	ENSG00000091542.8|ALKBH5|U2AF1|U2AF1	928	+	2.5303805	1.1420586	-1.0	-1.0
chr17	19061991	19062191	ENSG00000265185.5|SNORD3B-1|U2AF1|U2AF1	998	+	6.437587	2.6472971	-1.0	-1.0
chr17	21314866	21315016	ENSG00000034152.18|MAP2K3|U2AF1|U2AF1	915	+	4.2933197	1.0715237	-1.0	-1.0
chr17	27303344	27303449	ENSG00000109046.14|WSB1|U2AF1|U2AF1	926	+	6.328576	1.1330507	-1.0	-1.0
chr17	27307636	27307906	ENSG00000109046.14|WSB1|U2AF1|U2AF1	940	+	3.1082788	1.2193424	-1.0	-1.0
chr17	27308996	27309186	ENSG00000109046.14|WSB1|U2AF1|U2AF1	965	+	3.6693919	1.4542141	-1.0	-1.0
chr17	27308491	27308696	ENSG00000109046.14|WSB1|U2AF1|U2AF1	997	+	4.09444	2.474275	-1.0	-1.0
chr17	28747087	28747322	ENSG00000076604.14|TRAF4|U2AF1|U2AF1	972	+	6.03088	1.5570076	-1.0	-1.0
chr17	29117620	29117905	ENSG00000196535.15|MYO18A|U2AF1|U2AF1	966	-	4.390678	1.4629203	-1.0	-1.0
chr17	30731705	30732030	ENSG00000264538.6|SUZ12P1|U2AF1|U2AF1	951	+	4.308173	1.3127557	-1.0	-1.0
chr17	30734792	30734943	ENSG00000264538.6|SUZ12P1|U2AF1|U2AF1	943	+	6.4223514	1.245747	-1.0	-1.0
chr17	31937042	31937212	ENSG00000178691.10|SUZ12|U2AF1|U2AF1	906	+	2.656963	1.0256242	-1.0	-1.0
chr17	32350326	32350446	ENSG00000265794.5|AC005899.4|U2AF1|U2AF1	947	+	6.4795256	1.2788124	-1.0	-1.0
chr17	32373308	32373488	ENSG00000010244.18|ZNF207|U2AF1|U2AF1	952	+	3.427031	1.3231045	-1.0	-1.0
chr17	32368718	32368818	ENSG00000010244.18|ZNF207|U2AF1|U2AF1	915	+	6.2314844	1.0713103	-1.0	-1.0
chr17	32369773	32369968	ENSG00000010244.18|ZNF207|U2AF1|U2AF1	962	+	4.0382886	1.422894	-1.0	-1.0
chr17	32380613	32380793	ENSG00000010244.18|ZNF207|U2AF1|U2AF1	917	+	4.0196095	1.0796905	-1.0	-1.0
chr17	32362834	32362964	ENSG00000010244.18|ZNF207|U2AF1|U2AF1	905	+	2.8330405	1.021893	-1.0	-1.0
chr17	32380338	32380533	ENSG00000010244.18|ZNF207|U2AF1|U2AF1	948	+	3.553113	1.2810403	-1.0	-1.0
chr17	32369191	32369431	ENSG00000010244.18|ZNF207|U2AF1|U2AF1	980	+	3.5434804	1.7088822	-1.0	-1.0
chr17	32369598	32369773	ENSG00000010244.18|ZNF207|U2AF1|U2AF1	932	+	2.9016492	1.1673096	-1.0	-1.0
chr17	35822544	35822729	ENSG00000270894.1|AC015849.4|U2AF1|U2AF1	922	+	4.8944798	1.1081271	-1.0	-1.0
chr17	35833808	35833941	ENSG00000270647.5|TAF15|U2AF1|U2AF1	956	+	3.3063762	1.3582723	-1.0	-1.0
chr17	35834459	35834598	ENSG00000270647.5|TAF15|U2AF1|U2AF1	999	+	7.777111	3.298726	-1.0	-1.0
chr17	35824087	35824289	ENSG00000270647.5|TAF15|U2AF1|U2AF1	936	+	5.600402	1.1940991	-1.0	-1.0
chr17	36510845	36511000	ENSG00000278259.4|MYO19|U2AF1|U2AF1	919	-	5.091069	1.0906768	-1.0	-1.0
chr17	36500469	36500659	ENSG00000278259.4|MYO19|U2AF1|U2AF1	922	-	5.4478493	1.1053737	-1.0	-1.0
chr17	37207800	37207905	ENSG00000278540.4|ACACA|U2AF1|U2AF1	933	-	6.4064693	1.1724105	-1.0	-1.0
chr17	37283405	37283515	ENSG00000278540.4|ACACA|U2AF1|U2AF1	923	-	6.348263	1.110919	-1.0	-1.0
chr17	37613273	37613423	ENSG00000278053.4|DDX52|U2AF1|U2AF1	910	-	6.2588177	1.0451833	-1.0	-1.0
chr17	38717306	38717423	ENSG00000275023.4|MLLT6|U2AF1|U2AF1	961	+	6.649031	1.4127392	-1.0	-1.0
chr17	38711856	38712006	ENSG00000275023.4|MLLT6|U2AF1|U2AF1	915	+	3.478811	1.0717223	-1.0	-1.0
chr17	38716366	38716671	ENSG00000275023.4|MLLT6|U2AF1|U2AF1	963	+	2.7002141	1.433687	-1.0	-1.0
chr17	38717964	38718079	ENSG00000275023.4|MLLT6|U2AF1|U2AF1	919	+	6.26567	1.0919209	-1.0	-1.0
chr17	38715931	38716036	ENSG00000275023.4|MLLT6|U2AF1|U2AF1	909	+	2.4637384	1.0402951	-1.0	-1.0
chr17	38716776	38716976	ENSG00000275023.4|MLLT6|U2AF1|U2AF1	981	+	3.9441977	1.7254622	-1.0	-1.0
chr17	38719417	38719542	ENSG00000275023.4|MLLT6|U2AF1|U2AF1	944	+	3.4821477	1.2501017	-1.0	-1.0
chr17	38716081	38716335	ENSG00000275023.4|MLLT6|U2AF1|U2AF1	990	+	2.9647975	2.005379	-1.0	-1.0
chr17	38853609	38853824	ENSG00000125691.12|RPL23|U2AF1|U2AF1	954	-	1.6626858	1.3336352	-1.0	-1.0
chr17	38853089	38853214	ENSG00000125691.12|RPL23|U2AF1|U2AF1	988	-	4.3765864	1.9138274	-1.0	-1.0
chr17	39303584	39303639	ENSG00000108306.11|FBXL20|U2AF1|U2AF1	912	-	4.331418	1.0532601	-1.0	-1.0
chr17	39461510	39461675	ENSG00000167258.13|CDK12|U2AF1|U2AF1	932	+	3.1522899	1.1644934	-1.0	-1.0
chr17	39526441	39526631	ENSG00000167258.13|CDK12|U2AF1|U2AF1	945	+	2.8968725	1.2619588	-1.0	-1.0
chr17	39524567	39524673	ENSG00000167258.13|CDK12|U2AF1|U2AF1	952	+	6.507594	1.3193444	-1.0	-1.0
chr17	39708173	39708288	ENSG00000141736.13|ERBB2|U2AF1|U2AF1	909	+	3.3964694	1.042171	-1.0	-1.0
chr17	39743074	39743174	ENSG00000141738.13|GRB7|U2AF1|U2AF1	957	+	3.7853372	1.3709887	-1.0	-1.0
chr17	39988577	39988677	ENSG00000108344.14|PSMD3|U2AF1|U2AF1	926	+	6.362959	1.131463	-1.0	-1.0
chr17	40033354	40033569	ENSG00000008838.19|MED24|U2AF1|U2AF1	972	-	4.4191813	1.5482352	-1.0	-1.0
chr17	40131949	40132098	ENSG00000188895.11|MSL1|U2AF1|U2AF1	958	+	4.847817	1.3733034	-1.0	-1.0
chr17	40131289	40131479	ENSG00000188895.11|MSL1|U2AF1|U2AF1	919	+	3.5388753	1.0912101	-1.0	-1.0
chr17	40169292	40169397	ENSG00000108349.16|CASC3|U2AF1|U2AF1	904	+	2.7870631	1.0159857	-1.0	-1.0
chr17	40167395	40167585	ENSG00000108349.16|CASC3|U2AF1|U2AF1	918	+	2.5179555	1.0884281	-1.0	-1.0
chr17	40168522	40168622	ENSG00000108349.16|CASC3|U2AF1|U2AF1	901	+	6.1155643	1.0041316	-1.0	-1.0
chr17	40168104	40168304	ENSG00000108349.16|CASC3|U2AF1|U2AF1	978	+	3.8046236	1.6523395	-1.0	-1.0
chr17	41689134	41689319	ENSG00000173812.10|EIF1|U2AF1|U2AF1	926	+	2.564568	1.1282895	-1.0	-1.0
chr17	41689414	41689629	ENSG00000173812.10|EIF1|U2AF1|U2AF1	933	+	2.8170369	1.1740259	-1.0	-1.0
chr17	41819529	41819969	ENSG00000141756.18|FKBP10|U2AF1|U2AF1	941	+	2.5300796	1.2263355	-1.0	-1.0
chr17	41819059	41819239	ENSG00000141756.18|FKBP10|U2AF1|U2AF1	926	+	3.1036825	1.1307923	-1.0	-1.0
chr17	41823067	41823212	ENSG00000141756.18|FKBP10|U2AF1|U2AF1	920	+	3.033246	1.0993291	-1.0	-1.0
chr17	41819399	41819524	ENSG00000141756.18|FKBP10|U2AF1|U2AF1	967	+	3.2415373	1.4877828	-1.0	-1.0
chr17	41820604	41820994	ENSG00000141756.18|FKBP10|U2AF1|U2AF1	936	+	2.4898796	1.1906308	-1.0	-1.0
chr17	41820409	41820559	ENSG00000141756.18|FKBP10|U2AF1|U2AF1	911	+	2.1029189	1.0497485	-1.0	-1.0
chr17	41820064	41820354	ENSG00000141756.18|FKBP10|U2AF1|U2AF1	953	+	2.3065693	1.3299897	-1.0	-1.0
chr17	42114489	42114589	ENSG00000108773.10|KAT2A|U2AF1|U2AF1	918	-	6.293523	1.0887177	-1.0	-1.0
chr17	42119063	42119258	ENSG00000108773.10|KAT2A|U2AF1|U2AF1	938	-	2.8972254	1.2109542	-1.0	-1.0
chr17	42316883	42317008	ENSG00000168610.14|STAT3|U2AF1|U2AF1	912	-	4.011428	1.0548364	-1.0	-1.0
chr17	42323258	42323448	ENSG00000168610.14|STAT3|U2AF1|U2AF1	909	-	3.4554818	1.0396668	-1.0	-1.0
chr17	42317198	42317303	ENSG00000168610.14|STAT3|U2AF1|U2AF1	933	-	6.3977475	1.1711602	-1.0	-1.0
chr17	42477638	42477738	ENSG00000033627.16|ATP6V0A1|U2AF1|U2AF1	902	+	6.1035404	1.0072093	-1.0	-1.0
chr17	42480557	42480747	ENSG00000033627.16|ATP6V0A1|U2AF1|U2AF1	962	+	3.5842233	1.4172791	-1.0	-1.0
chr17	42563844	42564039	ENSG00000068120.14|COASY|U2AF1|U2AF1	935	+	6.400204	1.1888655	-1.0	-1.0
chr17	42564334	42564534	ENSG00000068120.14|COASY|U2AF1|U2AF1	995	+	4.0750046	2.338805	-1.0	-1.0
chr17	42569393	42569588	ENSG00000108788.11|MLX|U2AF1|U2AF1	988	+	5.271113	1.9092197	-1.0	-1.0
chr17	42661401	42661501	ENSG00000037042.8|TUBG2|U2AF1|U2AF1	901	+	3.3633664	1.0062095	-1.0	-1.0
chr17	42661711	42661886	ENSG00000037042.8|TUBG2|U2AF1|U2AF1	967	+	4.0196066	1.4764271	-1.0	-1.0
chr17	42773670	42773805	ENSG00000131475.6|VPS25|U2AF1|U2AF1	909	+	6.1841106	1.0393664	-1.0	-1.0
chr17	42785482	42785707	ENSG00000126562.16|WNK4|U2AF1|U2AF1	932	+	6.4046216	1.1659993	-1.0	-1.0
chr17	42795121	42795221	ENSG00000126562.16|WNK4|U2AF1|U2AF1	901	+	6.217963	1.0031629	-1.0	-1.0
chr17	42785907	42786057	ENSG00000126562.16|WNK4|U2AF1|U2AF1	922	+	6.3038483	1.1054875	-1.0	-1.0
chr17	42783753	42783918	ENSG00000126562.16|WNK4|U2AF1|U2AF1	920	+	6.3321466	1.0984929	-1.0	-1.0
chr17	42833396	42833551	ENSG00000131467.10|PSME3|U2AF1|U2AF1	924	+	3.2670302	1.1188354	-1.0	-1.0
chr17	42998468	42998628	ENSG00000131469.12|RPL27|U2AF1|U2AF1	947	+	3.3776996	1.2718887	-1.0	-1.0
chr17	43139825	43140035	ENSG00000198496.10|NBR2|U2AF1|U2AF1	960	+	3.7783556	1.4006778	-1.0	-1.0
chr17	43212204	43212309	ENSG00000184988.8|TMEM106A|U2AF1|U2AF1	918	+	3.1232152	1.086806	-1.0	-1.0
chr17	43213892	43213996	ENSG00000184988.8|TMEM106A|U2AF1|U2AF1	915	+	3.8646917	1.0681622	-1.0	-1.0
chr17	43216085	43216250	ENSG00000184988.8|TMEM106A|U2AF1|U2AF1	928	+	3.5354054	1.1430728	-1.0	-1.0
chr17	43529236	43529346	ENSG00000175832.12|ETV4|U2AF1|U2AF1	967	-	3.4849076	1.4857167	-1.0	-1.0
chr17	43530106	43530326	ENSG00000175832.12|ETV4|U2AF1|U2AF1	977	-	2.7531245	1.6359991	-1.0	-1.0
chr17	43533985	43534095	ENSG00000175832.12|ETV4|U2AF1|U2AF1	952	-	4.178864	1.315772	-1.0	-1.0
chr17	43529957	43530062	ENSG00000175832.12|ETV4|U2AF1|U2AF1	911	-	2.8557172	1.0525603	-1.0	-1.0
chr17	43536484	43536589	ENSG00000175832.12|ETV4|U2AF1|U2AF1	928	-	6.329349	1.1431298	-1.0	-1.0
chr17	43544865	43544965	ENSG00000175832.12|ETV4|U2AF1|U2AF1	905	-	3.0133214	1.0206523	-1.0	-1.0
chr17	44040171	44040321	ENSG00000161654.9|LSM12|U2AF1|U2AF1	934	-	6.393287	1.1772333	-1.0	-1.0
chr17	45023489	45023669	ENSG00000172992.11|DCAKD|U2AF1|U2AF1	934	-	3.3022563	1.1799015	-1.0	-1.0
chr17	46082542	46082652	ENSG00000120071.13|KANSL1|U2AF1|U2AF1	997	-	5.3336883	2.4799998	-1.0	-1.0
chr17	46033532	46033692	ENSG00000120071.13|KANSL1|U2AF1|U2AF1	915	-	6.259785	1.0722809	-1.0	-1.0
chr17	46938484	46938598	ENSG00000262633.2|AC005670.2|U2AF1|U2AF1	990	+	5.5021944	2.014197	-1.0	-1.0
chr17	46938490	46938598	ENSG00000108433.16|GOSR2|U2AF1|U2AF1	996	+	5.2802925	2.3796985	-1.0	-1.0
chr17	47587120	47587315	ENSG00000141279.15|NPEPPS|U2AF1|U2AF1	988	+	4.727701	1.9238087	-1.0	-1.0
chr17	47586290	47586450	ENSG00000141279.15|NPEPPS|U2AF1|U2AF1	935	+	3.5716634	1.1861075	-1.0	-1.0
chr17	47661015	47661115	ENSG00000108424.9|KPNB1|U2AF1|U2AF1	905	+	4.2293334	1.0235313	-1.0	-1.0
chr17	47696018	47696123	ENSG00000198933.9|TBKBP1|U2AF1|U2AF1	911	+	6.2830358	1.0519152	-1.0	-1.0
chr17	47975868	47975973	ENSG00000263798.2|AC018521.1|U2AF1|U2AF1	910	+	2.4975991	1.0442129	-1.0	-1.0
chr17	47975518	47975618	ENSG00000263798.2|AC018521.1|U2AF1|U2AF1	901	+	2.6272852	1.0041316	-1.0	-1.0
chr17	47945712	47945852	ENSG00000263798.2|AC018521.1|U2AF1|U2AF1	903	+	6.100571	1.0116308	-1.0	-1.0
chr17	47975208	47975337	ENSG00000263798.2|AC018521.1|U2AF1|U2AF1	911	+	2.5123525	1.0499067	-1.0	-1.0
chr17	47974933	47975153	ENSG00000263798.2|AC018521.1|U2AF1|U2AF1	945	+	2.8555663	1.258143	-1.0	-1.0
chr17	47976711	47976822	ENSG00000263798.2|AC018521.1|U2AF1|U2AF1	942	+	3.4415212	1.2345247	-1.0	-1.0
chr17	47975653	47975863	ENSG00000263798.2|AC018521.1|U2AF1|U2AF1	998	+	4.0906887	2.7027874	-1.0	-1.0
chr17	47974533	47974728	ENSG00000263798.2|AC018521.1|U2AF1|U2AF1	951	+	2.841858	1.3091959	-1.0	-1.0
chr17	47945715	47945860	ENSG00000108439.10|PNPO|U2AF1|U2AF1	902	+	6.0761104	1.0096118	-1.0	-1.0
chr17	47974534	47974729	ENSG00000108465.14|CDK5RAP3|U2AF1|U2AF1	953	+	2.8826609	1.3306612	-1.0	-1.0
chr17	47975518	47975618	ENSG00000108465.14|CDK5RAP3|U2AF1|U2AF1	901	+	2.6272852	1.004404	-1.0	-1.0
chr17	47975623	47975973	ENSG00000108465.14|CDK5RAP3|U2AF1|U2AF1	998	+	3.750425	2.6600163	-1.0	-1.0
chr17	47974939	47975337	ENSG00000108465.14|CDK5RAP3|U2AF1|U2AF1	940	+	2.7991073	1.2208976	-1.0	-1.0
chr17	47976635	47976822	ENSG00000108465.14|CDK5RAP3|U2AF1|U2AF1	956	+	3.8214314	1.3587611	-1.0	-1.0
chr17	48916014	48916169	ENSG00000159202.17|UBE2Z|U2AF1|U2AF1	919	+	3.2344413	1.0928907	-1.0	-1.0
chr17	49046373	49046503	ENSG00000159217.9|IGF2BP1|U2AF1|U2AF1	949	+	4.8274193	1.293354	-1.0	-1.0
chr17	49041271	49041377	ENSG00000159217.9|IGF2BP1|U2AF1|U2AF1	985	+	6.2432504	1.8241878	-1.0	-1.0
chr17	49048998	49049293	ENSG00000159217.9|IGF2BP1|U2AF1|U2AF1	984	+	3.896612	1.7866379	-1.0	-1.0
chr17	49046783	49046978	ENSG00000159217.9|IGF2BP1|U2AF1|U2AF1	938	+	3.128084	1.2063556	-1.0	-1.0
chr17	48997411	48997521	ENSG00000159217.9|IGF2BP1|U2AF1|U2AF1	937	+	3.3003204	1.201704	-1.0	-1.0
chr17	49705206	49705366	ENSG00000121073.13|SLC35B1|U2AF1|U2AF1	921	-	6.277685	1.1010463	-1.0	-1.0
chr17	50369921	50370046	ENSG00000108826.15|MRPL27|U2AF1|U2AF1	916	-	6.313973	1.0770335	-1.0	-1.0
chr17	50463046	50463155	ENSG00000167107.12|ACSF2|U2AF1|U2AF1	939	+	3.6327286	1.2178004	-1.0	-1.0
chr17	50470935	50471035	ENSG00000167107.12|ACSF2|U2AF1|U2AF1	912	+	3.4347372	1.0532601	-1.0	-1.0
chr17	50470648	50470753	ENSG00000167107.12|ACSF2|U2AF1|U2AF1	924	+	6.4028893	1.1206906	-1.0	-1.0
chr17	50482595	50482706	ENSG00000136444.9|RSAD1|U2AF1|U2AF1	938	+	6.473072	1.2078092	-1.0	-1.0
chr17	50551584	50551714	ENSG00000006282.20|SPATA20|U2AF1|U2AF1	927	+	6.328434	1.1386261	-1.0	-1.0
chr17	50668717	50668822	ENSG00000108846.15|ABCC3|U2AF1|U2AF1	908	+	6.271095	1.0362883	-1.0	-1.0
chr17	50669154	50669264	ENSG00000108846.15|ABCC3|U2AF1|U2AF1	902	+	3.4285982	1.0104568	-1.0	-1.0
chr17	50657228	50657423	ENSG00000108846.15|ABCC3|U2AF1|U2AF1	928	+	4.3919706	1.1451612	-1.0	-1.0
chr17	50667558	50667723	ENSG00000108846.15|ABCC3|U2AF1|U2AF1	906	+	6.2347918	1.0289423	-1.0	-1.0
chr17	50675630	50675730	ENSG00000108846.15|ABCC3|U2AF1|U2AF1	931	+	4.528394	1.1590935	-1.0	-1.0
chr17	50677988	50678158	ENSG00000108846.15|ABCC3|U2AF1|U2AF1	915	+	4.0314093	1.072098	-1.0	-1.0
chr17	50658551	50658656	ENSG00000108846.15|ABCC3|U2AF1|U2AF1	916	+	6.433169	1.0764474	-1.0	-1.0
chr17	50656882	50657045	ENSG00000108846.15|ABCC3|U2AF1|U2AF1	928	+	3.68581	1.1453593	-1.0	-1.0
chr17	50700664	50700799	ENSG00000154945.6|ANKRD40|U2AF1|U2AF1	901	-	6.0136137	1.0050337	-1.0	-1.0
chr17	50750625	50750840	ENSG00000108848.15|LUC7L3|U2AF1|U2AF1	995	+	3.4506476	2.2761335	-1.0	-1.0
chr17	50751180	50751370	ENSG00000108848.15|LUC7L3|U2AF1|U2AF1	959	+	2.7791598	1.3857049	-1.0	-1.0
chr17	50743691	50743810	ENSG00000108848.15|LUC7L3|U2AF1|U2AF1	950	+	4.8923616	1.3036457	-1.0	-1.0
chr17	50745839	50746003	ENSG00000108848.15|LUC7L3|U2AF1|U2AF1	951	+	4.3498	1.3130794	-1.0	-1.0
chr17	50719603	50719703	ENSG00000108848.15|LUC7L3|U2AF1|U2AF1	906	+	1.9713644	1.0265275	-1.0	-1.0
chr17	50751440	50751640	ENSG00000108848.15|LUC7L3|U2AF1|U2AF1	959	+	3.11943	1.3826075	-1.0	-1.0
chr17	50752080	50752295	ENSG00000108848.15|LUC7L3|U2AF1|U2AF1	1000	+	4.1891437	4.219262	-1.0	-1.0
chr17	50974885	50975020	ENSG00000008294.20|SPAG9|U2AF1|U2AF1	910	-	6.1739006	1.0440671	-1.0	-1.0
chr17	55286287	55286427	ENSG00000108924.13|HLF|U2AF1|U2AF1	910	+	3.2200243	1.0454149	-1.0	-1.0
chr17	55294773	55294938	ENSG00000108924.13|HLF|U2AF1|U2AF1	922	+	4.320084	1.1084889	-1.0	-1.0
chr17	55296753	55296948	ENSG00000108924.13|HLF|U2AF1|U2AF1	998	+	3.676232	2.6301408	-1.0	-1.0
chr17	55288983	55289103	ENSG00000108924.13|HLF|U2AF1|U2AF1	927	+	3.0859957	1.1385624	-1.0	-1.0
chr17	55320554	55320660	ENSG00000108924.13|HLF|U2AF1|U2AF1	943	+	3.6603806	1.2471875	-1.0	-1.0
chr17	55265011	55265281	ENSG00000108924.13|HLF|U2AF1|U2AF1	950	+	2.527348	1.2974702	-1.0	-1.0
chr17	55302413	55302603	ENSG00000108924.13|HLF|U2AF1|U2AF1	930	+	3.1265237	1.154876	-1.0	-1.0
chr17	55404458	55404653	ENSG00000108960.7|MMD|U2AF1|U2AF1	967	-	5.738844	1.4815364	-1.0	-1.0
chr17	55407820	55407935	ENSG00000108960.7|MMD|U2AF1|U2AF1	980	-	3.4982224	1.6923912	-1.0	-1.0
chr17	55407623	55407745	ENSG00000108960.7|MMD|U2AF1|U2AF1	922	-	2.913808	1.1089826	-1.0	-1.0
chr17	56895520	56895710	ENSG00000121060.16|TRIM25|U2AF1|U2AF1	981	-	3.693755	1.7132611	-1.0	-1.0
chr17	57107738	57107858	ENSG00000121057.12|AKAP1|U2AF1|U2AF1	912	+	3.4060485	1.05606	-1.0	-1.0
chr17	57257318	57257465	ENSG00000153944.10|MSI2|U2AF1|U2AF1	955	+	4.4026275	1.3464264	-1.0	-1.0
chr17	57256628	57256804	ENSG00000153944.10|MSI2|U2AF1|U2AF1	924	+	2.8598347	1.1165355	-1.0	-1.0
chr17	57679548	57679703	ENSG00000153944.10|MSI2|U2AF1|U2AF1	921	+	2.9420538	1.1049762	-1.0	-1.0
chr17	57989718	57989913	ENSG00000264112.1|AC015813.1|U2AF1|U2AF1	978	-	4.0540085	1.6521745	-1.0	-1.0
chr17	57990858	57991038	ENSG00000264112.1|AC015813.1|U2AF1|U2AF1	908	-	5.551539	1.0381119	-1.0	-1.0
chr17	57989163	57989358	ENSG00000264112.1|AC015813.1|U2AF1|U2AF1	946	-	3.9051003	1.2702541	-1.0	-1.0
chr17	57989796	57989916	ENSG00000266086.1|AC015813.2|U2AF1|U2AF1	973	-	5.7644644	1.5624671	-1.0	-1.0
chr17	58000471	58000901	ENSG00000266086.1|AC015813.2|U2AF1|U2AF1	1000	-	4.140993	3.567381	-1.0	-1.0
chr17	58001176	58001436	ENSG00000266086.1|AC015813.2|U2AF1|U2AF1	980	-	4.713305	1.6971881	-1.0	-1.0
chr17	57989167	57989269	ENSG00000266086.1|AC015813.2|U2AF1|U2AF1	946	-	4.3881483	1.2661395	-1.0	-1.0
chr17	58000941	58001146	ENSG00000266086.1|AC015813.2|U2AF1|U2AF1	968	-	2.937108	1.4929359	-1.0	-1.0
chr17	58001481	58001641	ENSG00000266086.1|AC015813.2|U2AF1|U2AF1	909	-	2.4487898	1.0403308	-1.0	-1.0
chr17	57999641	57999751	ENSG00000266086.1|AC015813.2|U2AF1|U2AF1	911	-	2.6012533	1.0483412	-1.0	-1.0
chr17	57999371	57999611	ENSG00000266086.1|AC015813.2|U2AF1|U2AF1	1000	-	3.85822	3.4053712	-1.0	-1.0
chr17	57990881	57991036	ENSG00000266086.1|AC015813.2|U2AF1|U2AF1	909	-	5.557044	1.0389358	-1.0	-1.0
chr17	58005027	58005127	ENSG00000266086.1|AC015813.2|U2AF1|U2AF1	903	-	1.958435	1.011279	-1.0	-1.0
chr17	58007141	58007336	ENSG00000136450.12|SRSF1|U2AF1|U2AF1	935	-	2.3393703	1.1874619	-1.0	-1.0
chr17	58005509	58005709	ENSG00000136450.12|SRSF1|U2AF1|U2AF1	934	-	2.2392209	1.1806333	-1.0	-1.0
chr17	58006527	58006642	ENSG00000136450.12|SRSF1|U2AF1|U2AF1	995	-	7.2076635	2.271582	-1.0	-1.0
chr17	58004999	58005129	ENSG00000136450.12|SRSF1|U2AF1|U2AF1	904	-	2.0553613	1.0181699	-1.0	-1.0
chr17	58351431	58351576	ENSG00000213246.6|SUPT4H1|U2AF1|U2AF1	953	-	5.6376333	1.330771	-1.0	-1.0
chr17	58355056	58355171	ENSG00000108375.12|RNF43|U2AF1|U2AF1	904	-	2.6825457	1.0169927	-1.0	-1.0
chr17	58356091	58356246	ENSG00000108375.12|RNF43|U2AF1|U2AF1	976	-	4.4249	1.6218854	-1.0	-1.0
chr17	58508775	58508876	ENSG00000108389.9|MTMR4|U2AF1|U2AF1	946	-	6.517807	1.2694459	-1.0	-1.0
chr17	58508876	58509011	ENSG00000108389.9|MTMR4|U2AF1|U2AF1	926	-	6.3243513	1.1334639	-1.0	-1.0
chr17	59693621	59693727	ENSG00000141367.11|CLTC|U2AF1|U2AF1	940	+	5.823158	1.2221899	-1.0	-1.0
chr17	59660159	59660329	ENSG00000141367.11|CLTC|U2AF1|U2AF1	964	+	6.706259	1.4473244	-1.0	-1.0
chr17	59841489	59841714	ENSG00000062716.12|VMP1|U2AF1|U2AF1	1000	+	5.8991165	3.3163726	-1.0	-1.0
chr17	59839979	59840199	ENSG00000062716.12|VMP1|U2AF1|U2AF1	908	+	1.9809862	1.035859	-1.0	-1.0
chr17	59839644	59839959	ENSG00000062716.12|VMP1|U2AF1|U2AF1	995	+	3.1729891	2.313489	-1.0	-1.0
chr17	59837854	59838504	ENSG00000062716.12|VMP1|U2AF1|U2AF1	1000	+	3.3675413	3.7269492	-1.0	-1.0
chr17	59841919	59842199	ENSG00000062716.12|VMP1|U2AF1|U2AF1	998	+	3.9466972	2.681505	-1.0	-1.0
chr17	59840874	59841289	ENSG00000062716.12|VMP1|U2AF1|U2AF1	987	+	3.2076628	1.8785849	-1.0	-1.0
chr17	59840539	59840829	ENSG00000062716.12|VMP1|U2AF1|U2AF1	962	+	2.4825523	1.4254079	-1.0	-1.0
chr17	59878277	59878397	ENSG00000108423.14|TUBD1|U2AF1|U2AF1	910	-	6.221569	1.0475996	-1.0	-1.0
chr17	60526063	60526213	ENSG00000062725.9|APPBP2|U2AF1|U2AF1	935	-	6.34466	1.1893544	-1.0	-1.0
chr17	61955838	61955948	ENSG00000108510.9|MED13|U2AF1|U2AF1	920	-	6.3540215	1.0956342	-1.0	-1.0
chr17	62065179	62065282	ENSG00000108510.9|MED13|U2AF1|U2AF1	914	-	2.5330637	1.0652535	-1.0	-1.0
chr17	63800230	63800555	ENSG00000198231.12|DDX42|U2AF1|U2AF1	937	+	3.3324249	1.1975092	-1.0	-1.0
chr17	63800025	63800140	ENSG00000198231.12|DDX42|U2AF1|U2AF1	921	+	3.1560016	1.1030726	-1.0	-1.0
chr17	63829081	63829226	ENSG00000087191.12|PSMC5|U2AF1|U2AF1	916	+	6.232179	1.0751424	-1.0	-1.0
chr17	63827636	63827736	ENSG00000087191.12|PSMC5|U2AF1|U2AF1	900	+	5.980943	1.0006354	-1.0	-1.0
chr17	63832250	63832350	ENSG00000108604.15|SMARCD2|U2AF1|U2AF1	900	-	6.0954127	1.0020431	-1.0	-1.0
chr17	64146130	64146229	ENSG00000266402.3|SNHG25|U2AF1|U2AF1	939	+	1.9012951	1.216136	-1.0	-1.0
chr17	64485868	64485968	ENSG00000256525.6|POLG2|U2AF1|U2AF1	947	-	3.6871638	1.2761997	-1.0	-1.0
chr17	64503513	64503653	ENSG00000108654.13|DDX5|U2AF1|U2AF1	922	-	2.2683961	1.1088368	-1.0	-1.0
chr17	64500743	64500998	ENSG00000108654.13|DDX5|U2AF1|U2AF1	993	-	2.9718113	2.1863942	-1.0	-1.0
chr17	64502693	64502798	ENSG00000108654.13|DDX5|U2AF1|U2AF1	902	-	6.1035404	1.0085108	-1.0	-1.0
chr17	64503078	64503188	ENSG00000108654.13|DDX5|U2AF1|U2AF1	921	-	4.5871897	1.1002322	-1.0	-1.0
chr17	64501783	64501978	ENSG00000108654.13|DDX5|U2AF1|U2AF1	960	-	2.0651267	1.3956221	-1.0	-1.0
chr17	64502128	64502328	ENSG00000108654.13|DDX5|U2AF1|U2AF1	995	-	3.492614	2.2927885	-1.0	-1.0
chr17	64500326	64500431	ENSG00000108654.13|DDX5|U2AF1|U2AF1	934	-	2.8462286	1.1796104	-1.0	-1.0
chr17	64501273	64501468	ENSG00000108654.13|DDX5|U2AF1|U2AF1	946	-	2.3427973	1.2697265	-1.0	-1.0
chr17	64514348	64514538	ENSG00000258890.6|CEP95|U2AF1|U2AF1	927	+	6.329444	1.1387423	-1.0	-1.0
chr17	64522701	64522871	ENSG00000258890.6|CEP95|U2AF1|U2AF1	974	+	4.5921965	1.5790764	-1.0	-1.0
chr17	64508011	64508206	ENSG00000258890.6|CEP95|U2AF1|U2AF1	934	+	3.5802402	1.1777661	-1.0	-1.0
chr17	64519138	64519320	ENSG00000258890.6|CEP95|U2AF1|U2AF1	933	+	4.111619	1.1732664	-1.0	-1.0
chr17	65537173	65537278	ENSG00000168646.12|AXIN2|U2AF1|U2AF1	919	-	3.4562225	1.0894775	-1.0	-1.0
chr17	65533677	65533777	ENSG00000168646.12|AXIN2|U2AF1|U2AF1	912	-	6.2013884	1.0546683	-1.0	-1.0
chr17	65558741	65558841	ENSG00000168646.12|AXIN2|U2AF1|U2AF1	928	-	3.6743298	1.139818	-1.0	-1.0
chr17	65536434	65536649	ENSG00000168646.12|AXIN2|U2AF1|U2AF1	933	-	2.9781785	1.1756384	-1.0	-1.0
chr17	65558741	65558841	ENSG00000266076.1|AC004805.1|U2AF1|U2AF1	929	-	3.6743298	1.1474648	-1.0	-1.0
chr17	66220742	66220842	ENSG00000091583.10|APOH|U2AF1|U2AF1	911	-	3.3965943	1.0506814	-1.0	-1.0
chr17	66219262	66219452	ENSG00000091583.10|APOH|U2AF1|U2AF1	940	-	2.8493085	1.2228574	-1.0	-1.0
chr17	66221537	66221637	ENSG00000091583.10|APOH|U2AF1|U2AF1	906	-	6.139557	1.0281614	-1.0	-1.0
chr17	66216992	66217247	ENSG00000091583.10|APOH|U2AF1|U2AF1	972	-	2.7669494	1.5489337	-1.0	-1.0
chr17	66221007	66221107	ENSG00000091583.10|APOH|U2AF1|U2AF1	917	-	3.4540288	1.0799845	-1.0	-1.0
chr17	66216585	66216780	ENSG00000091583.10|APOH|U2AF1|U2AF1	984	-	5.8108683	1.7851565	-1.0	-1.0
chr17	67887801	67887901	ENSG00000171634.16|BPTF|U2AF1|U2AF1	900	+	6.162359	1.0001842	-1.0	-1.0
chr17	68514980	68515210	ENSG00000267009.6|AC007780.1|U2AF1|U2AF1	954	+	5.063495	1.3419673	-1.0	-1.0
chr17	68514685	68514860	ENSG00000267009.6|AC007780.1|U2AF1|U2AF1	930	+	6.014543	1.1535552	-1.0	-1.0
chr17	68515290	68515390	ENSG00000267009.6|AC007780.1|U2AF1|U2AF1	907	+	6.178768	1.0322474	-1.0	-1.0
chr17	68516186	68516286	ENSG00000267009.6|AC007780.1|U2AF1|U2AF1	907	+	6.178768	1.031934	-1.0	-1.0
chr17	68514980	68515210	ENSG00000108946.14|PRKAR1A|U2AF1|U2AF1	954	+	5.063495	1.3416634	-1.0	-1.0
chr17	68516185	68516285	ENSG00000108946.14|PRKAR1A|U2AF1|U2AF1	907	+	6.178768	1.0320519	-1.0	-1.0
chr17	68530029	68530199	ENSG00000108946.14|PRKAR1A|U2AF1|U2AF1	917	+	6.3167076	1.0832658	-1.0	-1.0
chr17	68515290	68515475	ENSG00000108946.14|PRKAR1A|U2AF1|U2AF1	954	+	3.5598505	1.3419561	-1.0	-1.0
chr17	68514686	68514791	ENSG00000108946.14|PRKAR1A|U2AF1|U2AF1	901	+	4.2273912	1.0028679	-1.0	-1.0
chr17	72124447	72124622	ENSG00000125398.5|SOX9|U2AF1|U2AF1	948	+	2.391953	1.2858474	-1.0	-1.0
chr17	72122612	72122718	ENSG00000125398.5|SOX9|U2AF1|U2AF1	914	+	6.231014	1.0665456	-1.0	-1.0
chr17	72121992	72122132	ENSG00000125398.5|SOX9|U2AF1|U2AF1	924	+	3.4492178	1.1176624	-1.0	-1.0
chr17	72591591	72591771	ENSG00000227036.6|LINC00511|U2AF1|U2AF1	917	-	3.3857732	1.0833458	-1.0	-1.0
chr17	72591871	72592021	ENSG00000227036.6|LINC00511|U2AF1|U2AF1	919	-	4.0018873	1.0891414	-1.0	-1.0
chr17	72577281	72577391	ENSG00000227036.6|LINC00511|U2AF1|U2AF1	953	-	5.0059443	1.323793	-1.0	-1.0
chr17	75131154	75131334	ENSG00000125458.6|NT5C|U2AF1|U2AF1	923	-	6.3128676	1.1112508	-1.0	-1.0
chr17	75130769	75130964	ENSG00000125458.6|NT5C|U2AF1|U2AF1	943	-	6.457084	1.2413783	-1.0	-1.0
chr17	75240318	75240513	ENSG00000125447.16|GGA3|U2AF1|U2AF1	954	-	3.7816527	1.3400697	-1.0	-1.0
chr17	75493390	75493500	ENSG00000177728.16|TMEM94|U2AF1|U2AF1	925	+	6.3328342	1.1222078	-1.0	-1.0
chr17	75493250	75493350	ENSG00000177728.16|TMEM94|U2AF1|U2AF1	902	+	6.151769	1.0070174	-1.0	-1.0
chr17	75630193	75630383	ENSG00000108469.14|RECQL5|U2AF1|U2AF1	950	-	3.6892264	1.297377	-1.0	-1.0
chr17	75705518	75705693	ENSG00000161526.14|SAP30BP|U2AF1|U2AF1	928	+	6.337907	1.1444461	-1.0	-1.0
chr17	75779233	75779338	ENSG00000132475.10|H3F3B|U2AF1|U2AF1	906	-	6.1452785	1.0249369	-1.0	-1.0
chr17	75778728	75778853	ENSG00000132475.10|H3F3B|U2AF1|U2AF1	925	-	4.2792177	1.1272599	-1.0	-1.0
chr17	75847892	75848037	ENSG00000132471.11|WBP2|U2AF1|U2AF1	985	-	5.2656507	1.8183408	-1.0	-1.0
chr17	75848392	75848552	ENSG00000132471.11|WBP2|U2AF1|U2AF1	922	-	2.9626608	1.1096379	-1.0	-1.0
chr17	75892850	75892950	ENSG00000141569.10|TRIM65|U2AF1|U2AF1	926	-	6.338435	1.130178	-1.0	-1.0
chr17	75960274	75960375	ENSG00000161533.11|ACOX1|U2AF1|U2AF1	936	-	3.3110366	1.1928902	-1.0	-1.0
chr17	75946795	75946900	ENSG00000161533.11|ACOX1|U2AF1|U2AF1	915	-	3.0887892	1.0696234	-1.0	-1.0
chr17	76088101	76088266	ENSG00000182473.21|EXOC7|U2AF1|U2AF1	913	-	4.2088842	1.0601202	-1.0	-1.0
chr17	76091235	76091340	ENSG00000182473.21|EXOC7|U2AF1|U2AF1	939	-	3.4526742	1.2174563	-1.0	-1.0
chr17	76089674	76089799	ENSG00000182473.21|EXOC7|U2AF1|U2AF1	901	-	4.194634	1.0049815	-1.0	-1.0
chr17	76087701	76087831	ENSG00000182473.21|EXOC7|U2AF1|U2AF1	918	-	4.8029804	1.0840973	-1.0	-1.0
chr17	76090048	76090183	ENSG00000182473.21|EXOC7|U2AF1|U2AF1	919	-	6.0269494	1.0906785	-1.0	-1.0
chr17	76090976	76091141	ENSG00000182473.21|EXOC7|U2AF1|U2AF1	965	-	6.2024574	1.4568136	-1.0	-1.0
chr17	76294021	76294126	ENSG00000129646.14|QRICH2|U2AF1|U2AF1	906	-	3.3653169	1.0282948	-1.0	-1.0
chr17	76330042	76330187	ENSG00000161542.16|PRPSAP1|U2AF1|U2AF1	981	-	3.4639869	1.7288339	-1.0	-1.0
chr17	76328756	76328966	ENSG00000161542.16|PRPSAP1|U2AF1|U2AF1	994	-	3.3204305	2.2504668	-1.0	-1.0
chr17	76385616	76386081	ENSG00000176170.13|SPHK1|U2AF1|U2AF1	960	+	2.8694937	1.3996639	-1.0	-1.0
chr17	76401154	76401269	ENSG00000175931.12|UBE2O|U2AF1|U2AF1	964	-	6.637772	1.4394894	-1.0	-1.0
chr17	76557945	76558155	ENSG00000163597.14|SNHG16|U2AF1|U2AF1	944	+	4.0154333	1.2532452	-1.0	-1.0
chr17	76558285	76558455	ENSG00000163597.14|SNHG16|U2AF1|U2AF1	939	+	3.4541316	1.2162913	-1.0	-1.0
chr17	76561183	76561287	ENSG00000163597.14|SNHG16|U2AF1|U2AF1	937	+	3.9280138	1.1999438	-1.0	-1.0
chr17	76564058	76564253	ENSG00000163597.14|SNHG16|U2AF1|U2AF1	963	+	2.1342201	1.4283819	-1.0	-1.0
chr17	76564353	76564548	ENSG00000163597.14|SNHG16|U2AF1|U2AF1	961	+	1.9199438	1.411135	-1.0	-1.0
chr17	76563703	76563918	ENSG00000163597.14|SNHG16|U2AF1|U2AF1	983	+	2.4908693	1.7726797	-1.0	-1.0
chr17	76734854	76735049	ENSG00000161547.16|SRSF2|U2AF1|U2AF1	941	-	2.6929164	1.2278033	-1.0	-1.0
chr17	76735294	76735489	ENSG00000161547.16|SRSF2|U2AF1|U2AF1	972	-	2.8934214	1.5563549	-1.0	-1.0
chr17	76734219	76734669	ENSG00000161547.16|SRSF2|U2AF1|U2AF1	979	-	2.5942402	1.68588	-1.0	-1.0
chr17	76735069	76735264	ENSG00000161547.16|SRSF2|U2AF1|U2AF1	969	-	2.516964	1.5131916	-1.0	-1.0
chr17	76735784	76736004	ENSG00000161547.16|SRSF2|U2AF1|U2AF1	992	-	3.2089598	2.0826688	-1.0	-1.0
chr17	77482049	77482184	ENSG00000184640.17|SEPT9|U2AF1|U2AF1	910	+	3.7800279	1.0472572	-1.0	-1.0
chr17	77455539	77455644	ENSG00000184640.17|SEPT9|U2AF1|U2AF1	917	+	3.168665	1.0809088	-1.0	-1.0
chr17	78205265	78205420	ENSG00000183077.15|AFMID|U2AF1|U2AF1	913	+	2.5063393	1.0617527	-1.0	-1.0
chr17	78202395	78202498	ENSG00000183077.15|AFMID|U2AF1|U2AF1	950	+	6.4923916	1.3020761	-1.0	-1.0
chr17	78202603	78202702	ENSG00000183077.15|AFMID|U2AF1|U2AF1	961	+	3.823381	1.4053267	-1.0	-1.0
chr17	78204741	78204827	ENSG00000183077.15|AFMID|U2AF1|U2AF1	932	+	2.6062846	1.1667411	-1.0	-1.0
chr17	78403465	78403567	ENSG00000087157.18|PGS1|U2AF1|U2AF1	909	+	4.252041	1.041029	-1.0	-1.0
chr17	78676082	78676192	ENSG00000108669.16|CYTH1|U2AF1|U2AF1	912	-	3.9854834	1.0574273	-1.0	-1.0
chr17	78796441	78796541	ENSG00000055483.19|USP36|U2AF1|U2AF1	907	-	3.0245874	1.0292472	-1.0	-1.0
chr17	78835501	78835616	ENSG00000055483.19|USP36|U2AF1|U2AF1	991	-	6.0580173	2.069854	-1.0	-1.0
chr17	79086467	79086567	ENSG00000167280.16|ENGASE|U2AF1|U2AF1	925	+	6.3698835	1.1271949	-1.0	-1.0
chr17	79084461	79084621	ENSG00000167280.16|ENGASE|U2AF1|U2AF1	909	+	3.9899912	1.0390102	-1.0	-1.0
chr17	79835717	79835822	ENSG00000141582.14|CBX4|U2AF1|U2AF1	927	-	6.416427	1.1377263	-1.0	-1.0
chr17	79833330	79833485	ENSG00000141582.14|CBX4|U2AF1|U2AF1	928	-	2.996911	1.1427673	-1.0	-1.0
chr17	79838062	79838177	ENSG00000141582.14|CBX4|U2AF1|U2AF1	910	-	6.2461305	1.0444149	-1.0	-1.0
chr17	80337060	80337245	ENSG00000173821.19|RNF213|U2AF1|U2AF1	955	+	4.195125	1.3447398	-1.0	-1.0
chr17	80337350	80337513	ENSG00000173821.19|RNF213|U2AF1|U2AF1	952	+	6.26336	1.3206815	-1.0	-1.0
chr17	80337543	80337668	ENSG00000173821.19|RNF213|U2AF1|U2AF1	904	+	4.2652917	1.0167269	-1.0	-1.0
chr17	80376703	80376881	ENSG00000173821.19|RNF213|U2AF1|U2AF1	931	+	6.3954897	1.1592517	-1.0	-1.0
chr17	81239697	81239852	ENSG00000224877.3|NDUFAF8|U2AF1|U2AF1	902	+	2.987198	1.0104158	-1.0	-1.0
chr17	81248715	81248815	ENSG00000157637.12|SLC38A10|U2AF1|U2AF1	903	-	6.119678	1.0129659	-1.0	-1.0
chr17	81249350	81249570	ENSG00000157637.12|SLC38A10|U2AF1|U2AF1	994	-	4.1136	2.224117	-1.0	-1.0
chr17	81249040	81249205	ENSG00000157637.12|SLC38A10|U2AF1|U2AF1	942	-	3.6100726	1.2344236	-1.0	-1.0
chr17	81249730	81249960	ENSG00000157637.12|SLC38A10|U2AF1|U2AF1	920	-	6.0082417	1.0955107	-1.0	-1.0
chr17	81512361	81512466	ENSG00000184009.9|ACTG1|U2AF1|U2AF1	922	-	3.4851341	1.1104851	-1.0	-1.0
chr17	81511626	81511776	ENSG00000184009.9|ACTG1|U2AF1|U2AF1	924	-	4.503777	1.1179188	-1.0	-1.0
chr17	81559416	81559526	ENSG00000182446.13|NPLOC4|U2AF1|U2AF1	983	-	5.0270386	1.7633059	-1.0	-1.0
chr17	81558716	81558876	ENSG00000182446.13|NPLOC4|U2AF1|U2AF1	907	-	2.9518118	1.032281	-1.0	-1.0
chr17	81685864	81686044	ENSG00000185359.12|HGS|U2AF1|U2AF1	925	+	6.32598	1.1231377	-1.0	-1.0
chr17	81685505	81685604	ENSG00000185359.12|HGS|U2AF1|U2AF1	907	+	6.1709557	1.0333973	-1.0	-1.0
chr17	81696265	81696415	ENSG00000185359.12|HGS|U2AF1|U2AF1	949	+	6.5066614	1.2948302	-1.0	-1.0
chr17	81696515	81696615	ENSG00000185359.12|HGS|U2AF1|U2AF1	903	+	6.119678	1.0138354	-1.0	-1.0
chr17	81696725	81696850	ENSG00000185359.12|HGS|U2AF1|U2AF1	914	+	3.4220324	1.0660856	-1.0	-1.0
chr17	81718006	81718131	ENSG00000262660.1|AC139530.2|U2AF1|U2AF1	910	+	6.2072344	1.0450592	-1.0	-1.0
chr17	81718006	81718131	ENSG00000183048.11|SLC25A10|U2AF1|U2AF1	910	+	6.2072344	1.0456684	-1.0	-1.0
chr17	81844547	81844647	ENSG00000185624.14|P4HB|U2AF1|U2AF1	904	-	6.202229	1.0196474	-1.0	-1.0
chr17	81845037	81845137	ENSG00000185624.14|P4HB|U2AF1|U2AF1	902	-	6.151769	1.0070174	-1.0	-1.0
chr17	81858270	81858405	ENSG00000185624.14|P4HB|U2AF1|U2AF1	911	-	3.5238743	1.0496422	-1.0	-1.0
chr17	81845238	81845438	ENSG00000185624.14|P4HB|U2AF1|U2AF1	970	-	4.1262975	1.517298	-1.0	-1.0
chr17	81888583	81888683	ENSG00000183684.7|ALYREF|U2AF1|U2AF1	905	-	6.1316195	1.022453	-1.0	-1.0
chr17	81906898	81907008	ENSG00000185813.10|PCYT2|U2AF1|U2AF1	991	-	4.4577713	2.045518	-1.0	-1.0
chr17	81907257	81907382	ENSG00000185813.10|PCYT2|U2AF1|U2AF1	909	-	6.2066345	1.0418667	-1.0	-1.0
chr17	81954037	81954255	ENSG00000185269.11|NOTUM|U2AF1|U2AF1	949	-	2.4229445	1.2888181	-1.0	-1.0
chr17	81958964	81959094	ENSG00000185269.11|NOTUM|U2AF1|U2AF1	914	-	1.9273444	1.0679255	-1.0	-1.0
chr17	81958668	81958823	ENSG00000185269.11|NOTUM|U2AF1|U2AF1	909	-	2.588358	1.0431002	-1.0	-1.0
chr17	81953847	81953972	ENSG00000185269.11|NOTUM|U2AF1|U2AF1	909	-	3.1894064	1.0419105	-1.0	-1.0
chr17	81955544	81955704	ENSG00000185269.11|NOTUM|U2AF1|U2AF1	945	-	4.1092167	1.2593421	-1.0	-1.0
chr17	81960065	81960275	ENSG00000185269.11|NOTUM|U2AF1|U2AF1	916	-	2.5632143	1.0769558	-1.0	-1.0
chr17	81957179	81957374	ENSG00000185269.11|NOTUM|U2AF1|U2AF1	960	-	3.4913304	1.4016718	-1.0	-1.0
chr17	81953267	81953377	ENSG00000185269.11|NOTUM|U2AF1|U2AF1	979	-	2.7118976	1.6695112	-1.0	-1.0
chr17	81959566	81959639	ENSG00000185269.11|NOTUM|U2AF1|U2AF1	959	-	3.2504888	1.3890672	-1.0	-1.0
chr17	81958143	81958273	ENSG00000185269.11|NOTUM|U2AF1|U2AF1	948	-	4.1234336	1.2838397	-1.0	-1.0
chr17	82008939	82009104	ENSG00000169696.15|ASPSCR1|U2AF1|U2AF1	916	+	1.9957061	1.076405	-1.0	-1.0
chr17	82016543	82016648	ENSG00000169696.15|ASPSCR1|U2AF1|U2AF1	906	+	2.5266452	1.0265553	-1.0	-1.0
chr17	81996846	81997011	ENSG00000169696.15|ASPSCR1|U2AF1|U2AF1	965	+	2.6979663	1.4594738	-1.0	-1.0
chr17	81996584	81996694	ENSG00000169696.15|ASPSCR1|U2AF1|U2AF1	908	+	1.7962765	1.0340917	-1.0	-1.0
chr17	82011910	82012075	ENSG00000169696.15|ASPSCR1|U2AF1|U2AF1	952	+	4.085464	1.3199905	-1.0	-1.0
chr17	81995558	81995658	ENSG00000169696.15|ASPSCR1|U2AF1|U2AF1	923	+	3.1602008	1.1131527	-1.0	-1.0
chr17	82009742	82009842	ENSG00000169696.15|ASPSCR1|U2AF1|U2AF1	901	+	2.3959503	1.0045892	-1.0	-1.0
chr17	82011433	82011542	ENSG00000169696.15|ASPSCR1|U2AF1|U2AF1	964	+	3.853244	1.4388173	-1.0	-1.0
chr17	82012283	82012408	ENSG00000169696.15|ASPSCR1|U2AF1|U2AF1	952	+	2.7475488	1.3152828	-1.0	-1.0
chr17	82016683	82016783	ENSG00000169696.15|ASPSCR1|U2AF1|U2AF1	905	+	3.0143025	1.0221279	-1.0	-1.0
chr17	82016828	82017013	ENSG00000169696.15|ASPSCR1|U2AF1|U2AF1	965	+	2.195111	1.4615948	-1.0	-1.0
chr17	81996305	81996419	ENSG00000169696.15|ASPSCR1|U2AF1|U2AF1	935	+	6.399851	1.1843339	-1.0	-1.0
chr17	81995743	81995991	ENSG00000169696.15|ASPSCR1|U2AF1|U2AF1	922	+	2.4182167	1.1080604	-1.0	-1.0
chr17	82010697	82010801	ENSG00000169696.15|ASPSCR1|U2AF1|U2AF1	913	+	2.5285668	1.05913	-1.0	-1.0
chr17	82009376	82009476	ENSG00000169696.15|ASPSCR1|U2AF1|U2AF1	923	+	6.2967257	1.1109862	-1.0	-1.0
chr17	82012123	82012223	ENSG00000169696.15|ASPSCR1|U2AF1|U2AF1	903	+	3.353074	1.0112906	-1.0	-1.0
chr17	81994722	81994820	ENSG00000169696.15|ASPSCR1|U2AF1|U2AF1	930	+	6.3591247	1.1550046	-1.0	-1.0
chr17	82050746	82050871	ENSG00000169733.11|RFNG|U2AF1|U2AF1	929	-	3.6523364	1.1487763	-1.0	-1.0
chr17	82049016	82049166	ENSG00000169733.11|RFNG|U2AF1|U2AF1	936	-	6.395868	1.1949135	-1.0	-1.0
chr17	82050111	82050301	ENSG00000169733.11|RFNG|U2AF1|U2AF1	933	-	3.1182382	1.1726245	-1.0	-1.0
chr17	82049791	82049936	ENSG00000169733.11|RFNG|U2AF1|U2AF1	963	-	5.3004885	1.4326626	-1.0	-1.0
chr17	82052319	82052419	ENSG00000169727.12|GPS1|U2AF1|U2AF1	902	+	6.1432657	1.0103116	-1.0	-1.0
chr17	82052599	82052699	ENSG00000169727.12|GPS1|U2AF1|U2AF1	911	+	6.2129607	1.0527904	-1.0	-1.0
chr17	82094292	82094392	ENSG00000169710.8|FASN|U2AF1|U2AF1	902	-	6.1035404	1.0098122	-1.0	-1.0
chr17	82237031	82237136	ENSG00000141526.16|SLC16A3|U2AF1|U2AF1	919	+	6.267665	1.0936763	-1.0	-1.0
chr17	82245113	82245233	ENSG00000141551.14|CSNK1D|U2AF1|U2AF1	921	-	3.5004754	1.1039636	-1.0	-1.0
chr17	82246000	82246120	ENSG00000141551.14|CSNK1D|U2AF1|U2AF1	935	-	4.2948484	1.1841286	-1.0	-1.0
chr17	82249480	82249715	ENSG00000141551.14|CSNK1D|U2AF1|U2AF1	985	-	3.7712362	1.8211908	-1.0	-1.0
chr17	82252704	82252869	ENSG00000141551.14|CSNK1D|U2AF1|U2AF1	904	-	3.5714033	1.0155493	-1.0	-1.0
chr17	82245003	82245108	ENSG00000141551.14|CSNK1D|U2AF1|U2AF1	907	-	6.1859713	1.0294845	-1.0	-1.0
chr17	82437131	82437231	ENSG00000169660.15|HEXDC|U2AF1|U2AF1	906	+	3.015975	1.02649	-1.0	-1.0
chr17	82436738	82436853	ENSG00000169660.15|HEXDC|U2AF1|U2AF1	909	+	6.197269	1.0422294	-1.0	-1.0
chr17	82627008	82627113	ENSG00000141580.15|WDR45B|U2AF1|U2AF1	980	-	4.4581347	1.692584	-1.0	-1.0
chr17	82752068	82752203	ENSG00000141556.20|TBCD|U2AF1|U2AF1	904	+	4.225866	1.0165223	-1.0	-1.0
chr18	691193	691378	ENSG00000132199.18|ENOSF1|U2AF1|U2AF1	953	-	5.963842	1.3284606	-1.0	-1.0
chr18	706514	706619	ENSG00000132199.18|ENOSF1|U2AF1|U2AF1	908	-	4.2473145	1.0347745	-1.0	-1.0
chr18	9104091	9104211	ENSG00000178127.12|NDUFV2|U2AF1|U2AF1	907	+	3.3602483	1.0329204	-1.0	-1.0
chr18	9104092	9104212	ENSG00000265257.5|AP005263.1|U2AF1|U2AF1	907	+	3.3602483	1.0327804	-1.0	-1.0
chr18	9946188	9946393	ENSG00000101558.13|VAPA|U2AF1|U2AF1	985	+	5.166356	1.8254142	-1.0	-1.0
chr18	9921895	9922095	ENSG00000101558.13|VAPA|U2AF1|U2AF1	989	+	6.9579744	1.9570677	-1.0	-1.0
chr18	12014149	12014259	ENSG00000141401.11|IMPA2|U2AF1|U2AF1	948	+	4.4868755	1.2881712	-1.0	-1.0
chr18	12986754	12986974	ENSG00000085415.15|SEH1L|U2AF1|U2AF1	991	+	6.0653353	2.0676143	-1.0	-1.0
chr18	31942802	31942982	ENSG00000153339.13|TRAPPC8|U2AF1|U2AF1	920	-	3.3895433	1.0952678	-1.0	-1.0
chr18	35141669	35141774	ENSG00000166974.12|MAPRE2|U2AF1|U2AF1	905	+	6.1512313	1.0209563	-1.0	-1.0
chr18	36025678	36025793	ENSG00000141425.17|RPRD1A|U2AF1|U2AF1	921	-	3.7035425	1.1036048	-1.0	-1.0
chr18	46089732	46089758	ENSG00000152234.15|ATP5A1|U2AF1|U2AF1	901	-	6.1155643	1.006234	-1.0	-1.0
chr18	57602674	57602864	ENSG00000134440.11|NARS|U2AF1|U2AF1	934	-	2.95765	1.18261	-1.0	-1.0
chr18	57602394	57602644	ENSG00000134440.11|NARS|U2AF1|U2AF1	963	-	3.9190876	1.4292938	-1.0	-1.0
chr18	58044723	58044823	ENSG00000049759.17|NEDD4L|U2AF1|U2AF1	903	+	3.34793	1.0129541	-1.0	-1.0
chr18	58350879	58350990	ENSG00000049759.17|NEDD4L|U2AF1|U2AF1	958	+	6.609252	1.3801923	-1.0	-1.0
chr18	58051820	58052010	ENSG00000049759.17|NEDD4L|U2AF1|U2AF1	957	+	3.8864698	1.366556	-1.0	-1.0
chr18	58390548	58390678	ENSG00000049759.17|NEDD4L|U2AF1|U2AF1	947	+	3.6592178	1.2783383	-1.0	-1.0
chr18	59331492	59331627	ENSG00000074695.5|LMAN1|U2AF1|U2AF1	910	-	6.228716	1.0472116	-1.0	-1.0
chr18	62566326	62566476	ENSG00000141664.9|ZCCHC2|U2AF1|U2AF1	927	+	3.8347168	1.1345259	-1.0	-1.0
chr18	62717834	62717969	ENSG00000081913.13|PHLPP1|U2AF1|U2AF1	952	+	6.5287952	1.3150572	-1.0	-1.0
chr18	76362557	76362662	ENSG00000101493.10|ZNF516|U2AF1|U2AF1	934	-	3.9566152	1.1783055	-1.0	-1.0
chr18	76370257	76370382	ENSG00000101493.10|ZNF516|U2AF1|U2AF1	916	-	6.237987	1.0736563	-1.0	-1.0
chr18	76360079	76360279	ENSG00000101493.10|ZNF516|U2AF1|U2AF1	971	-	4.0062046	1.5404572	-1.0	-1.0
chr19	808268	808448	ENSG00000011304.19|PTBP1|U2AF1|U2AF1	905	+	2.7808876	1.0240059	-1.0	-1.0
chr19	806538	806663	ENSG00000011304.19|PTBP1|U2AF1|U2AF1	940	+	3.9496608	1.2217162	-1.0	-1.0
chr19	805603	805793	ENSG00000011304.19|PTBP1|U2AF1|U2AF1	919	+	3.0013714	1.0926447	-1.0	-1.0
chr19	806763	806998	ENSG00000011304.19|PTBP1|U2AF1|U2AF1	944	+	3.715453	1.2534777	-1.0	-1.0
chr19	807453	807693	ENSG00000011304.19|PTBP1|U2AF1|U2AF1	980	+	4.2949963	1.7090548	-1.0	-1.0
chr19	805388	805578	ENSG00000011304.19|PTBP1|U2AF1|U2AF1	935	+	6.2759337	1.1870012	-1.0	-1.0
chr19	807263	807393	ENSG00000011304.19|PTBP1|U2AF1|U2AF1	923	+	3.6014094	1.1159244	-1.0	-1.0
chr19	893483	893590	ENSG00000207507.1|RNU6-9|U2AF1|U2AF1	904	+	1.8294576	1.0163862	-1.0	-1.0
chr19	973127	973237	ENSG00000116017.10|ARID3A|U2AF1|U2AF1	910	+	3.1645157	1.0456421	-1.0	-1.0
chr19	1012105	1012300	ENSG00000182087.12|TMEM259|U2AF1|U2AF1	957	-	3.7285788	1.3705878	-1.0	-1.0
chr19	1257434	1257589	ENSG00000167470.12|MIDN|U2AF1|U2AF1	931	+	2.3860264	1.1606773	-1.0	-1.0
chr19	1249887	1249987	ENSG00000167470.12|MIDN|U2AF1|U2AF1	964	+	4.5608244	1.4465718	-1.0	-1.0
chr19	1249780	1249887	ENSG00000167470.12|MIDN|U2AF1|U2AF1	937	+	6.3728766	1.200336	-1.0	-1.0
chr19	1257894	1258024	ENSG00000167470.12|MIDN|U2AF1|U2AF1	912	+	2.2917738	1.0543368	-1.0	-1.0
chr19	1273501	1273626	ENSG00000099622.13|CIRBP|U2AF1|U2AF1	934	+	3.580697	1.1793947	-1.0	-1.0
chr19	1373375	1373506	ENSG00000160953.15|MUM1|U2AF1|U2AF1	919	+	6.2943225	1.092321	-1.0	-1.0
chr19	1417710	1417840	ENSG00000071626.16|DAZAP1|U2AF1|U2AF1	916	+	6.2574706	1.0781751	-1.0	-1.0
chr19	1424456	1424631	ENSG00000071626.16|DAZAP1|U2AF1|U2AF1	922	+	4.410386	1.1052175	-1.0	-1.0
chr19	1418480	1418660	ENSG00000071626.16|DAZAP1|U2AF1|U2AF1	919	+	4.375664	1.0889018	-1.0	-1.0
chr19	1423326	1423636	ENSG00000071626.16|DAZAP1|U2AF1|U2AF1	967	+	4.3700485	1.4864684	-1.0	-1.0
chr19	1423731	1423876	ENSG00000071626.16|DAZAP1|U2AF1|U2AF1	929	+	3.0771828	1.1506944	-1.0	-1.0
chr19	1422881	1422981	ENSG00000071626.16|DAZAP1|U2AF1|U2AF1	900	+	4.198924	1.0021492	-1.0	-1.0
chr19	1425641	1425746	ENSG00000071626.16|DAZAP1|U2AF1|U2AF1	932	+	6.411216	1.1673528	-1.0	-1.0
chr19	1410849	1410954	ENSG00000071626.16|DAZAP1|U2AF1|U2AF1	900	+	5.980943	1.0005931	-1.0	-1.0
chr19	2039299	2039399	ENSG00000099875.14|MKNK2|U2AF1|U2AF1	931	-	6.3758492	1.1581556	-1.0	-1.0
chr19	2227976	2228281	ENSG00000104885.17|DOT1L|U2AF1|U2AF1	974	+	4.533537	1.5920825	-1.0	-1.0
chr19	2226857	2226957	ENSG00000104885.17|DOT1L|U2AF1|U2AF1	902	+	6.1035404	1.0098122	-1.0	-1.0
chr19	2229452	2229647	ENSG00000104885.17|DOT1L|U2AF1|U2AF1	929	+	6.3897524	1.1511444	-1.0	-1.0
chr19	2227362	2227462	ENSG00000104885.17|DOT1L|U2AF1|U2AF1	920	+	4.3449626	1.0977913	-1.0	-1.0
chr19	2199782	2199883	ENSG00000104885.17|DOT1L|U2AF1|U2AF1	918	+	3.1459334	1.0854837	-1.0	-1.0
chr19	2228397	2228497	ENSG00000104885.17|DOT1L|U2AF1|U2AF1	903	+	3.34793	1.0129541	-1.0	-1.0
chr19	2227736	2227971	ENSG00000104885.17|DOT1L|U2AF1|U2AF1	963	+	5.6324987	1.4332261	-1.0	-1.0
chr19	2229117	2229292	ENSG00000104885.17|DOT1L|U2AF1|U2AF1	935	+	6.408726	1.1895392	-1.0	-1.0
chr19	2227487	2227736	ENSG00000104885.17|DOT1L|U2AF1|U2AF1	982	+	5.5541496	1.7336515	-1.0	-1.0
chr19	2226632	2226737	ENSG00000104885.17|DOT1L|U2AF1|U2AF1	905	+	6.1316195	1.0206981	-1.0	-1.0
chr19	2227127	2227282	ENSG00000104885.17|DOT1L|U2AF1|U2AF1	935	+	4.1331205	1.1870196	-1.0	-1.0
chr19	2343111	2343241	ENSG00000005206.16|SPPL2B|U2AF1|U2AF1	902	+	3.4287674	1.0096096	-1.0	-1.0
chr19	3980984	3981084	ENSG00000167658.15|EEF2|U2AF1|U2AF1	906	-	6.1943984	1.0256219	-1.0	-1.0
chr19	3980271	3980381	ENSG00000167658.15|EEF2|U2AF1|U2AF1	903	-	6.18769	1.0145813	-1.0	-1.0
chr19	3980081	3980241	ENSG00000167658.15|EEF2|U2AF1|U2AF1	915	-	6.288905	1.0688007	-1.0	-1.0
chr19	3976907	3977077	ENSG00000167658.15|EEF2|U2AF1|U2AF1	943	-	4.6586475	1.243238	-1.0	-1.0
chr19	4099359	4099464	ENSG00000126934.13|MAP2K2|U2AF1|U2AF1	903	-	6.1357293	1.0142691	-1.0	-1.0
chr19	5237735	5237845	ENSG00000105426.16|PTPRS|U2AF1|U2AF1	910	-	3.9905286	1.0455893	-1.0	-1.0
chr19	5205832	5205962	ENSG00000105426.16|PTPRS|U2AF1|U2AF1	909	-	2.863473	1.0412118	-1.0	-1.0
chr19	5222220	5222475	ENSG00000105426.16|PTPRS|U2AF1|U2AF1	943	-	3.663904	1.2423923	-1.0	-1.0
chr19	5237190	5237420	ENSG00000105426.16|PTPRS|U2AF1|U2AF1	952	-	3.5971997	1.3223494	-1.0	-1.0
chr19	5236730	5237005	ENSG00000105426.16|PTPRS|U2AF1|U2AF1	958	-	4.072472	1.3784796	-1.0	-1.0
chr19	5218684	5218904	ENSG00000105426.16|PTPRS|U2AF1|U2AF1	962	-	4.845898	1.4155357	-1.0	-1.0
chr19	5707796	5707936	ENSG00000196365.11|LONP1|U2AF1|U2AF1	957	-	6.572364	1.3684629	-1.0	-1.0
chr19	6413442	6413597	ENSG00000088247.17|KHSRP|U2AF1|U2AF1	928	-	4.0120397	1.1454031	-1.0	-1.0
chr19	6421415	6421515	ENSG00000088247.17|KHSRP|U2AF1|U2AF1	907	-	6.1553063	1.0325043	-1.0	-1.0
chr19	6414796	6414906	ENSG00000088247.17|KHSRP|U2AF1|U2AF1	902	-	2.9974217	1.0079393	-1.0	-1.0
chr19	6414556	6414711	ENSG00000088247.17|KHSRP|U2AF1|U2AF1	924	-	2.0069752	1.1220495	-1.0	-1.0
chr19	6414941	6415136	ENSG00000088247.17|KHSRP|U2AF1|U2AF1	942	-	2.9166005	1.235134	-1.0	-1.0
chr19	6413882	6414047	ENSG00000088247.17|KHSRP|U2AF1|U2AF1	908	-	2.3935971	1.0360912	-1.0	-1.0
chr19	6420144	6420244	ENSG00000088247.17|KHSRP|U2AF1|U2AF1	910	-	4.29045	1.0477953	-1.0	-1.0
chr19	6419775	6419875	ENSG00000088247.17|KHSRP|U2AF1|U2AF1	915	-	3.4280312	1.0725373	-1.0	-1.0
chr19	6670020	6670125	ENSG00000125735.10|TNFSF14|U2AF1|U2AF1	956	-	6.6456056	1.3598135	-1.0	-1.0
chr19	6680268	6680373	ENSG00000125730.16|C3|U2AF1|U2AF1	913	-	2.8621283	1.0601132	-1.0	-1.0
chr19	6681298	6681398	ENSG00000125730.16|C3|U2AF1|U2AF1	900	-	6.0954127	1.0021492	-1.0	-1.0
chr19	6712411	6712507	ENSG00000125730.16|C3|U2AF1|U2AF1	943	-	6.4762993	1.2411709	-1.0	-1.0
chr19	6709847	6709962	ENSG00000125730.16|C3|U2AF1|U2AF1	918	-	3.143055	1.0868415	-1.0	-1.0
chr19	6711991	6712091	ENSG00000125730.16|C3|U2AF1|U2AF1	900	-	4.185084	1.0002645	-1.0	-1.0
chr19	6702019	6702126	ENSG00000125730.16|C3|U2AF1|U2AF1	901	-	6.046284	1.0057817	-1.0	-1.0
chr19	6710848	6710957	ENSG00000125730.16|C3|U2AF1|U2AF1	908	-	2.4538023	1.0359997	-1.0	-1.0
chr19	6682196	6682411	ENSG00000125730.16|C3|U2AF1|U2AF1	955	-	2.641214	1.3500305	-1.0	-1.0
chr19	6686293	6686398	ENSG00000125730.16|C3|U2AF1|U2AF1	922	-	3.1545796	1.1097922	-1.0	-1.0
chr19	6685146	6685256	ENSG00000125730.16|C3|U2AF1|U2AF1	948	-	3.0709264	1.2809808	-1.0	-1.0
chr19	6714446	6714561	ENSG00000125730.16|C3|U2AF1|U2AF1	984	-	3.4132457	1.8053845	-1.0	-1.0
chr19	6718412	6718602	ENSG00000125730.16|C3|U2AF1|U2AF1	954	-	6.4415336	1.3371317	-1.0	-1.0
chr19	6681753	6681940	ENSG00000125730.16|C3|U2AF1|U2AF1	944	-	3.3395536	1.2500831	-1.0	-1.0
chr19	6684839	6684939	ENSG00000125730.16|C3|U2AF1|U2AF1	900	-	4.198924	1.0021492	-1.0	-1.0
chr19	6686638	6686743	ENSG00000125730.16|C3|U2AF1|U2AF1	907	-	3.0922627	1.0335051	-1.0	-1.0
chr19	6682030	6682141	ENSG00000125730.16|C3|U2AF1|U2AF1	991	-	5.400949	2.0539074	-1.0	-1.0
chr19	6682421	6682611	ENSG00000125730.16|C3|U2AF1|U2AF1	933	-	3.2606325	1.1749271	-1.0	-1.0
chr19	7931377	7931599	ENSG00000104980.7|TIMM44|U2AF1|U2AF1	952	-	4.304735	1.3172754	-1.0	-1.0
chr19	8465323	8465433	ENSG00000099783.11|HNRNPM|U2AF1|U2AF1	920	+	3.1307528	1.0958742	-1.0	-1.0
chr19	9418784	9418979	ENSG00000174652.17|ZNF266|U2AF1|U2AF1	944	-	3.6754484	1.2485931	-1.0	-1.0
chr19	9419099	9419274	ENSG00000174652.17|ZNF266|U2AF1|U2AF1	955	-	6.5428996	1.3424367	-1.0	-1.0
chr19	10115986	10116181	ENSG00000130811.11|EIF3G|U2AF1|U2AF1	979	-	3.4813824	1.6878582	-1.0	-1.0
chr19	10116731	10116841	ENSG00000130811.11|EIF3G|U2AF1|U2AF1	903	-	6.1143093	1.0133575	-1.0	-1.0
chr19	10162716	10162841	ENSG00000130816.14|DNMT1|U2AF1|U2AF1	901	-	6.0954127	1.003267	-1.0	-1.0
chr19	10286449	10286615	ENSG00000090339.8|ICAM1|U2AF1|U2AF1	909	+	2.0137794	1.0387943	-1.0	-1.0
chr19	10681838	10682088	ENSG00000129351.17|ILF3|U2AF1|U2AF1	988	+	2.7809172	1.9107889	-1.0	-1.0
chr19	10655012	10655112	ENSG00000129351.17|ILF3|U2AF1|U2AF1	906	+	6.204625	1.0273575	-1.0	-1.0
chr19	10795926	10796121	ENSG00000079805.16|DNM2|U2AF1|U2AF1	995	+	6.3717084	2.3187296	-1.0	-1.0
chr19	10805818	10805915	ENSG00000079805.16|DNM2|U2AF1|U2AF1	919	+	6.2644763	1.0905434	-1.0	-1.0
chr19	10922619	10922819	ENSG00000130733.10|YIPF2|U2AF1|U2AF1	970	-	3.262555	1.5209349	-1.0	-1.0
chr19	12939851	12939971	ENSG00000179218.13|CALR|U2AF1|U2AF1	905	+	6.255661	1.0233209	-1.0	-1.0
chr19	12943732	12943947	ENSG00000179218.13|CALR|U2AF1|U2AF1	945	+	1.6694267	1.2581667	-1.0	-1.0
chr19	13919733	13919918	ENSG00000132024.17|CC2D1A|U2AF1|U2AF1	929	+	3.4509735	1.1474457	-1.0	-1.0
chr19	13927782	13927977	ENSG00000132024.17|CC2D1A|U2AF1|U2AF1	981	+	4.3950224	1.711774	-1.0	-1.0
chr19	15237058	15237253	ENSG00000141867.17|BRD4|U2AF1|U2AF1	960	-	2.954998	1.3933381	-1.0	-1.0
chr19	15237483	15237668	ENSG00000141867.17|BRD4|U2AF1|U2AF1	919	-	2.358602	1.0890559	-1.0	-1.0
chr19	15238248	15238403	ENSG00000141867.17|BRD4|U2AF1|U2AF1	923	-	3.4021213	1.114713	-1.0	-1.0
chr19	15399655	15399815	ENSG00000011243.17|AKAP8L|U2AF1|U2AF1	917	-	3.3957016	1.0801021	-1.0	-1.0
chr19	18280004	18280119	ENSG00000130522.5|JUND|U2AF1|U2AF1	932	-	2.715597	1.1643901	-1.0	-1.0
chr19	18382447	18382617	ENSG00000130513.6|GDF15|U2AF1|U2AF1	985	+	3.5634918	1.8238826	-1.0	-1.0
chr19	18382957	18383077	ENSG00000130513.6|GDF15|U2AF1|U2AF1	915	+	3.1293404	1.0711393	-1.0	-1.0
chr19	18382837	18382947	ENSG00000130513.6|GDF15|U2AF1|U2AF1	913	+	2.9111137	1.0607014	-1.0	-1.0
chr19	18386781	18386881	ENSG00000130513.6|GDF15|U2AF1|U2AF1	902	+	6.151769	1.0090967	-1.0	-1.0
chr19	18385772	18385916	ENSG00000130513.6|GDF15|U2AF1|U2AF1	906	+	3.2972202	1.0280128	-1.0	-1.0
chr19	18382184	18382447	ENSG00000130513.6|GDF15|U2AF1|U2AF1	964	+	3.084395	1.4404631	-1.0	-1.0
chr19	18434107	18434207	ENSG00000130511.15|SSBP4|U2AF1|U2AF1	915	+	6.2463665	1.0717713	-1.0	-1.0
chr19	18436449	18436569	ENSG00000105655.18|ISYNA1|U2AF1|U2AF1	931	-	6.3923445	1.1582012	-1.0	-1.0
chr19	18852431	18852941	ENSG00000005007.12|UPF1|U2AF1|U2AF1	991	+	5.686229	2.0471315	-1.0	-1.0
chr19	18993582	18993867	ENSG00000064607.16|SUGP2|U2AF1|U2AF1	951	-	3.4804525	1.3136263	-1.0	-1.0
chr19	18994247	18994592	ENSG00000064607.16|SUGP2|U2AF1|U2AF1	969	-	4.2291403	1.5128744	-1.0	-1.0
chr19	18993437	18993557	ENSG00000064607.16|SUGP2|U2AF1|U2AF1	911	-	2.3106306	1.0515866	-1.0	-1.0
chr19	18991042	18991872	ENSG00000064607.16|SUGP2|U2AF1|U2AF1	980	-	3.915025	1.6929871	-1.0	-1.0
chr19	18993927	18994207	ENSG00000064607.16|SUGP2|U2AF1|U2AF1	950	-	3.6741447	1.3012042	-1.0	-1.0
chr19	19303748	19303903	ENSG00000105705.15|SUGP1|U2AF1|U2AF1	930	-	6.3688345	1.1554471	-1.0	-1.0
chr19	19529031	19529171	ENSG00000258674.5|AC011448.1|U2AF1|U2AF1	908	+	6.255745	1.0371839	-1.0	-1.0
chr19	19529031	19529171	ENSG00000250067.11|YJEFN3|U2AF1|U2AF1	908	+	6.255745	1.0371182	-1.0	-1.0
chr19	19532533	19532631	ENSG00000250067.11|YJEFN3|U2AF1|U2AF1	902	+	6.151769	1.0091318	-1.0	-1.0
chr19	19656679	19656779	ENSG00000105726.16|ATP13A1|U2AF1|U2AF1	940	-	6.447895	1.2192594	-1.0	-1.0
chr19	19645757	19645877	ENSG00000105726.16|ATP13A1|U2AF1|U2AF1	920	-	6.2744484	1.0971888	-1.0	-1.0
chr19	24049843	24050023	ENSG00000268362.5|AC092279.1|U2AF1|U2AF1	961	+	4.370835	1.4034886	-1.0	-1.0
chr19	24049844	24050024	ENSG00000213096.10|ZNF254|U2AF1|U2AF1	960	+	4.365057	1.4008638	-1.0	-1.0
chr19	32582507	32582682	ENSG00000105185.11|PDCD5|U2AF1|U2AF1	908	+	6.2213492	1.0345424	-1.0	-1.0
chr19	34454353	34454443	ENSG00000126261.12|UBA2|U2AF1|U2AF1	934	+	6.429207	1.1780529	-1.0	-1.0
chr19	35009010	35009118	ENSG00000089351.14|GRAMD1A|U2AF1|U2AF1	994	+	7.130605	2.2211177	-1.0	-1.0
chr19	35059727	35059917	ENSG00000105707.13|HPN|U2AF1|U2AF1	952	+	3.5534103	1.3231059	-1.0	-1.0
chr19	35060007	35060417	ENSG00000105707.13|HPN|U2AF1|U2AF1	960	+	3.5653381	1.3974196	-1.0	-1.0
chr19	35049162	35049262	ENSG00000105707.13|HPN|U2AF1|U2AF1	903	+	6.143748	1.0110412	-1.0	-1.0
chr19	35066142	35066282	ENSG00000105707.13|HPN|U2AF1|U2AF1	956	+	4.0003366	1.3550642	-1.0	-1.0
chr19	35060527	35060626	ENSG00000105707.13|HPN|U2AF1|U2AF1	917	+	3.4853482	1.0793915	-1.0	-1.0
chr19	35543092	35543192	ENSG00000236144.6|TMEM147-AS1|U2AF1|U2AF1	917	-	6.3080397	1.0813352	-1.0	-1.0
chr19	36228909	36229089	ENSG00000167635.11|ZNF146|U2AF1|U2AF1	913	+	4.54073	1.0588163	-1.0	-1.0
chr19	36472920	36473020	ENSG00000186017.14|ZNF566|U2AF1|U2AF1	903	-	6.1357293	1.0129659	-1.0	-1.0
chr19	38710001	38710186	ENSG00000130402.11|ACTN4|U2AF1|U2AF1	958	+	3.5738606	1.3772016	-1.0	-1.0
chr19	38836461	38836681	ENSG00000268083.5|AC008982.1|U2AF1|U2AF1	938	-	2.3517196	1.2103628	-1.0	-1.0
chr19	38836462	38836682	ENSG00000104824.16|HNRNPL|U2AF1|U2AF1	939	-	2.3414128	1.2166303	-1.0	-1.0
chr19	39433736	39433861	ENSG00000105193.8|RPS16|U2AF1|U2AF1	938	-	2.620373	1.2088156	-1.0	-1.0
chr19	41871243	41871350	ENSG00000105372.6|RPS19|U2AF1|U2AF1	1000	+	4.968043	3.6315484	-1.0	-1.0
chr19	42248886	42249076	ENSG00000105722.9|ERF|U2AF1|U2AF1	970	-	3.3164048	1.5222498	-1.0	-1.0
chr19	42250605	42250705	ENSG00000105722.9|ERF|U2AF1|U2AF1	906	-	6.1782274	1.0262145	-1.0	-1.0
chr19	42254547	42254647	ENSG00000268643.1|AC006486.1|U2AF1|U2AF1	903	-	6.119678	1.0129659	-1.0	-1.0
chr19	42248887	42249077	ENSG00000268643.1|AC006486.1|U2AF1|U2AF1	972	-	3.3612778	1.5473865	-1.0	-1.0
chr19	42250602	42250707	ENSG00000268643.1|AC006486.1|U2AF1|U2AF1	906	-	6.1782274	1.0269065	-1.0	-1.0
chr19	42512479	42512589	ENSG00000079385.21|CEACAM1|U2AF1|U2AF1	921	-	6.310331	1.1012497	-1.0	-1.0
chr19	42512354	42512454	ENSG00000079385.21|CEACAM1|U2AF1|U2AF1	903	-	4.2711234	1.011279	-1.0	-1.0
chr19	44949050	44949158	ENSG00000224916.9|APOC4-APOC2|U2AF1|U2AF1	937	+	5.1096416	1.202244	-1.0	-1.0
chr19	44949050	44949215	ENSG00000234906.9|APOC2|U2AF1|U2AF1	941	+	4.187671	1.2271142	-1.0	-1.0
chr19	45068321	45068441	ENSG00000104859.14|CLASRP|U2AF1|U2AF1	925	+	6.308482	1.1242195	-1.0	-1.0
chr19	45779802	45779902	ENSG00000104936.17|DMPK|U2AF1|U2AF1	901	-	5.980943	1.0041316	-1.0	-1.0
chr19	45848001	45848101	ENSG00000125755.18|SYMPK|U2AF1|U2AF1	900	-	5.980943	1.0002645	-1.0	-1.0
chr19	45823826	45823956	ENSG00000125755.18|SYMPK|U2AF1|U2AF1	911	-	6.2113905	1.0524055	-1.0	-1.0
chr19	48480642	48480837	ENSG00000105443.14|CYTH2|U2AF1|U2AF1	953	+	3.0639765	1.3295332	-1.0	-1.0
chr19	48615942	48616042	ENSG00000063177.12|RPL18|U2AF1|U2AF1	901	-	5.980943	1.0022603	-1.0	-1.0
chr19	48875779	48875949	ENSG00000087074.7|PPP1R15A|U2AF1|U2AF1	919	+	6.2873306	1.0894331	-1.0	-1.0
chr19	48956117	48956217	ENSG00000087088.19|BAX|U2AF1|U2AF1	907	+	2.7058914	1.0338358	-1.0	-1.0
chr19	48961164	48961359	ENSG00000087088.19|BAX|U2AF1|U2AF1	952	+	2.8313346	1.3154589	-1.0	-1.0
chr19	48955449	48955614	ENSG00000087088.19|BAX|U2AF1|U2AF1	954	+	3.2833173	1.3331063	-1.0	-1.0
chr19	48955614	48955799	ENSG00000087088.19|BAX|U2AF1|U2AF1	958	+	2.6568313	1.376401	-1.0	-1.0
chr19	48955852	48956022	ENSG00000087088.19|BAX|U2AF1|U2AF1	950	+	6.5119405	1.3026423	-1.0	-1.0
chr19	48965936	48966086	ENSG00000087086.14|FTL|U2AF1|U2AF1	935	+	3.6928496	1.189663	-1.0	-1.0
chr19	48966466	48966582	ENSG00000087086.14|FTL|U2AF1|U2AF1	951	+	2.8006923	1.3073183	-1.0	-1.0
chr19	48965659	48965764	ENSG00000087086.14|FTL|U2AF1|U2AF1	915	+	2.8793316	1.0720708	-1.0	-1.0
chr19	49107984	49108134	ENSG00000104852.14|SNRNP70|U2AF1|U2AF1	933	+	2.9172409	1.1726398	-1.0	-1.0
chr19	49102003	49102108	ENSG00000104852.14|SNRNP70|U2AF1|U2AF1	912	+	3.069367	1.0562665	-1.0	-1.0
chr19	49104815	49104920	ENSG00000104852.14|SNRNP70|U2AF1|U2AF1	927	+	6.3415027	1.1357656	-1.0	-1.0
chr19	49103353	49103748	ENSG00000104852.14|SNRNP70|U2AF1|U2AF1	945	+	2.8190238	1.2565229	-1.0	-1.0
chr19	49104123	49104463	ENSG00000104852.14|SNRNP70|U2AF1|U2AF1	930	+	2.494734	1.1576691	-1.0	-1.0
chr19	49103078	49103178	ENSG00000104852.14|SNRNP70|U2AF1|U2AF1	901	+	2.0589333	1.0058192	-1.0	-1.0
chr19	49104473	49104698	ENSG00000104852.14|SNRNP70|U2AF1|U2AF1	955	+	2.5782442	1.3437675	-1.0	-1.0
chr19	49108224	49108369	ENSG00000104852.14|SNRNP70|U2AF1|U2AF1	915	+	2.33304	1.0693003	-1.0	-1.0
chr19	49102653	49102818	ENSG00000104852.14|SNRNP70|U2AF1|U2AF1	926	+	2.400314	1.131815	-1.0	-1.0
chr19	49448029	49448169	ENSG00000104872.10|PIH1D1|U2AF1|U2AF1	914	-	3.440377	1.0648319	-1.0	-1.0
chr19	49489739	49489844	ENSG00000142541.16|RPL13A|U2AF1|U2AF1	935	+	6.401943	1.1872389	-1.0	-1.0
chr19	49497412	49497537	ENSG00000142534.6|RPS11|U2AF1|U2AF1	932	+	2.9557247	1.1647065	-1.0	-1.0
chr19	49496364	49496497	ENSG00000142534.6|RPS11|U2AF1|U2AF1	999	+	2.5793602	3.2671952	-1.0	-1.0
chr19	49528188	49528289	ENSG00000142552.7|RCN3|U2AF1|U2AF1	945	+	6.5014176	1.2598774	-1.0	-1.0
chr19	49528381	49528466	ENSG00000142552.7|RCN3|U2AF1|U2AF1	975	+	6.78761	1.5990957	-1.0	-1.0
chr19	49688406	49688556	ENSG00000126457.21|PRMT1|U2AF1|U2AF1	917	+	6.2489643	1.0831292	-1.0	-1.0
chr19	49687666	49687786	ENSG00000126457.21|PRMT1|U2AF1|U2AF1	901	+	6.1171765	1.006312	-1.0	-1.0
chr19	49856865	49856980	ENSG00000104960.15|PTOV1|U2AF1|U2AF1	931	+	3.5831492	1.164294	-1.0	-1.0
chr19	49861878	49861983	ENSG00000039650.11|PNKP|U2AF1|U2AF1	934	-	6.4054813	1.1823837	-1.0	-1.0
chr19	51354513	51354623	ENSG00000269403.1|AC008750.8|U2AF1|U2AF1	906	-	6.139123	1.0274825	-1.0	-1.0
chr19	51354514	51354624	ENSG00000105379.9|ETFB|U2AF1|U2AF1	907	-	6.1511917	1.0316548	-1.0	-1.0
chr19	52093908	52094193	ENSG00000256087.6|ZNF432|U2AF1|U2AF1	997	-	6.169142	2.4721727	-1.0	-1.0
chr19	52093910	52094100	ENSG00000197608.11|ZNF841|U2AF1|U2AF1	999	-	6.1941757	2.9520621	-1.0	-1.0
chr19	54201376	54201481	ENSG00000170889.13|RPS9|U2AF1|U2AF1	995	+	7.2048616	2.316447	-1.0	-1.0
chr19	54460103	54462037	ENSG00000167615.16|LENG8|U2AF1|U2AF1	1000	+	3.7083008	3.482947	-1.0	-1.0
chr19	54458468	54458663	ENSG00000167615.16|LENG8|U2AF1|U2AF1	920	+	2.4744112	1.0949262	-1.0	-1.0
chr19	54459583	54459973	ENSG00000167615.16|LENG8|U2AF1|U2AF1	961	+	2.781245	1.4102298	-1.0	-1.0
chr19	54458663	54459113	ENSG00000167615.16|LENG8|U2AF1|U2AF1	965	+	2.7980046	1.4582167	-1.0	-1.0
chr19	55668885	55669070	ENSG00000063244.12|U2AF2|U2AF1|U2AF1	931	+	5.173933	1.1632001	-1.0	-1.0
chr19	55661597	55661697	ENSG00000063244.12|U2AF2|U2AF1|U2AF1	909	+	2.8271186	1.0406718	-1.0	-1.0
chr19	55654330	55654430	ENSG00000063244.12|U2AF2|U2AF1|U2AF1	907	+	3.3703794	1.0333973	-1.0	-1.0
chr19	55662381	55662498	ENSG00000063244.12|U2AF2|U2AF1|U2AF1	963	+	5.7347116	1.4352238	-1.0	-1.0
chr19	56160678	56160783	ENSG00000167685.14|ZNF444|U2AF1|U2AF1	942	+	6.4684753	1.2364526	-1.0	-1.0
chr19	56155700	56155830	ENSG00000167685.14|ZNF444|U2AF1|U2AF1	951	+	6.5257916	1.3071275	-1.0	-1.0
chr19	56840611	56840729	ENSG00000269699.5|ZIM2|U2AF1|U2AF1	919	-	1.7841879	1.0913041	-1.0	-1.0
chr19	56833118	56833283	ENSG00000269699.5|ZIM2|U2AF1|U2AF1	966	-	5.0743346	1.4650586	-1.0	-1.0
chr19	56818807	56819037	ENSG00000269699.5|ZIM2|U2AF1|U2AF1	971	-	3.359283	1.5350919	-1.0	-1.0
chr19	56835903	56836017	ENSG00000269699.5|ZIM2|U2AF1|U2AF1	922	-	2.6649327	1.110564	-1.0	-1.0
chr19	56819072	56819177	ENSG00000269699.5|ZIM2|U2AF1|U2AF1	904	-	4.21449	1.0165489	-1.0	-1.0
chr19	56835438	56835543	ENSG00000269699.5|ZIM2|U2AF1|U2AF1	913	-	2.7442167	1.059614	-1.0	-1.0
chr19	56840611	56840728	ENSG00000198300.12|PEG3|U2AF1|U2AF1	920	-	1.7914935	1.0992368	-1.0	-1.0
chr19	56833118	56833283	ENSG00000198300.12|PEG3|U2AF1|U2AF1	966	-	5.0743346	1.4631929	-1.0	-1.0
chr19	56818807	56819037	ENSG00000198300.12|PEG3|U2AF1|U2AF1	971	-	3.359283	1.5352436	-1.0	-1.0
chr19	56835903	56836017	ENSG00000198300.12|PEG3|U2AF1|U2AF1	922	-	2.6649327	1.1065991	-1.0	-1.0
chr19	56824426	56824536	ENSG00000198300.12|PEG3|U2AF1|U2AF1	912	-	2.325501	1.0554898	-1.0	-1.0
chr19	56819072	56819177	ENSG00000198300.12|PEG3|U2AF1|U2AF1	904	-	4.21449	1.0181084	-1.0	-1.0
chr19	56835438	56835543	ENSG00000198300.12|PEG3|U2AF1|U2AF1	912	-	2.7442167	1.0539641	-1.0	-1.0
chr19	58548408	58548485	ENSG00000130726.11|TRIM28|U2AF1|U2AF1	937	+	3.6734364	1.2001199	-1.0	-1.0
chr19	58549700	58549800	ENSG00000130726.11|TRIM28|U2AF1|U2AF1	903	+	2.8171597	1.0138354	-1.0	-1.0
chr2	272126	272236	ENSG00000143727.15|ACP1|U2AF1|U2AF1	934	+	3.4577703	1.180655	-1.0	-1.0
chr2	271939	272036	ENSG00000143727.15|ACP1|U2AF1|U2AF1	929	+	3.549132	1.1494113	-1.0	-1.0
chr2	3460165	3460336	ENSG00000171853.15|TRAPPC12|U2AF1|U2AF1	936	+	3.587052	1.1912087	-1.0	-1.0
chr2	8682779	8682929	ENSG00000115738.9|ID2|U2AF1|U2AF1	931	+	3.58703	1.1603351	-1.0	-1.0
chr2	8736907	8737097	ENSG00000134313.15|KIDINS220|U2AF1|U2AF1	970	-	4.6139097	1.5162536	-1.0	-1.0
chr2	9441466	9441611	ENSG00000119203.13|CPSF3|U2AF1|U2AF1	911	+	6.186774	1.0501425	-1.0	-1.0
chr2	11183440	11183545	ENSG00000134318.13|ROCK2|U2AF1|U2AF1	987	-	7.052477	1.8900394	-1.0	-1.0
chr2	11193582	11193767	ENSG00000134318.13|ROCK2|U2AF1|U2AF1	912	-	6.2157655	1.057745	-1.0	-1.0
chr2	11235861	11235962	ENSG00000134318.13|ROCK2|U2AF1|U2AF1	919	-	3.1267033	1.0907743	-1.0	-1.0
chr2	11585659	11585761	ENSG00000196208.13|GREB1|U2AF1|U2AF1	934	+	3.250291	1.1834267	-1.0	-1.0
chr2	11595899	11596110	ENSG00000196208.13|GREB1|U2AF1|U2AF1	995	+	3.5097344	2.332496	-1.0	-1.0
chr2	11609237	11609372	ENSG00000196208.13|GREB1|U2AF1|U2AF1	901	+	6.0954127	1.002892	-1.0	-1.0
chr2	11610582	11610682	ENSG00000196208.13|GREB1|U2AF1|U2AF1	944	+	3.31265	1.251754	-1.0	-1.0
chr2	11597880	11597978	ENSG00000196208.13|GREB1|U2AF1|U2AF1	911	+	3.4064934	1.0521693	-1.0	-1.0
chr2	11620714	11620814	ENSG00000196208.13|GREB1|U2AF1|U2AF1	933	+	6.4217296	1.1720417	-1.0	-1.0
chr2	11615830	11615975	ENSG00000196208.13|GREB1|U2AF1|U2AF1	920	+	6.279884	1.0958769	-1.0	-1.0
chr2	11640184	11640290	ENSG00000196208.13|GREB1|U2AF1|U2AF1	907	+	3.3624144	1.0334828	-1.0	-1.0
chr2	11592666	11592775	ENSG00000196208.13|GREB1|U2AF1|U2AF1	977	+	3.6258552	1.6470625	-1.0	-1.0
chr2	20000566	20000676	ENSG00000132031.12|MATN3|U2AF1|U2AF1	950	-	6.546781	1.3039995	-1.0	-1.0
chr2	19997228	19997378	ENSG00000132031.12|MATN3|U2AF1|U2AF1	972	-	4.055743	1.5580814	-1.0	-1.0
chr2	20294518	20294638	ENSG00000055917.15|PUM2|U2AF1|U2AF1	958	-	5.3296638	1.3741907	-1.0	-1.0
chr2	20290686	20290790	ENSG00000055917.15|PUM2|U2AF1|U2AF1	952	-	3.1481538	1.3232079	-1.0	-1.0
chr2	20275695	20275890	ENSG00000055917.15|PUM2|U2AF1|U2AF1	954	-	3.5175548	1.3400589	-1.0	-1.0
chr2	20278672	20278772	ENSG00000055917.15|PUM2|U2AF1|U2AF1	911	-	3.0775082	1.0515445	-1.0	-1.0
chr2	20448033	20448153	ENSG00000143878.9|RHOB|U2AF1|U2AF1	908	+	2.4652667	1.0355889	-1.0	-1.0
chr2	21029368	21029513	ENSG00000084674.14|APOB|U2AF1|U2AF1	914	-	3.910215	1.067943	-1.0	-1.0
chr2	21016874	21017054	ENSG00000084674.14|APOB|U2AF1|U2AF1	913	-	2.988467	1.0626117	-1.0	-1.0
chr2	21028658	21028898	ENSG00000084674.14|APOB|U2AF1|U2AF1	956	-	4.1295605	1.3602726	-1.0	-1.0
chr2	21016649	21016764	ENSG00000084674.14|APOB|U2AF1|U2AF1	992	-	2.8897228	2.1231108	-1.0	-1.0
chr2	21023047	21023524	ENSG00000084674.14|APOB|U2AF1|U2AF1	987	-	3.3512692	1.8956007	-1.0	-1.0
chr2	21032581	21032686	ENSG00000084674.14|APOB|U2AF1|U2AF1	962	-	2.627411	1.4155982	-1.0	-1.0
chr2	21043401	21043512	ENSG00000084674.14|APOB|U2AF1|U2AF1	914	-	1.790821	1.0634087	-1.0	-1.0
chr2	21036933	21037033	ENSG00000084674.14|APOB|U2AF1|U2AF1	905	-	2.271831	1.0212144	-1.0	-1.0
chr2	21027574	21027769	ENSG00000084674.14|APOB|U2AF1|U2AF1	946	-	2.6768231	1.2681684	-1.0	-1.0
chr2	21024876	21024932	ENSG00000084674.14|APOB|U2AF1|U2AF1	978	-	2.8551123	1.6502502	-1.0	-1.0
chr2	21032235	21032353	ENSG00000084674.14|APOB|U2AF1|U2AF1	963	-	3.3538184	1.4309541	-1.0	-1.0
chr2	21037265	21037430	ENSG00000084674.14|APOB|U2AF1|U2AF1	926	-	2.751002	1.133453	-1.0	-1.0
chr2	21043201	21043391	ENSG00000084674.14|APOB|U2AF1|U2AF1	953	-	1.894071	1.3316004	-1.0	-1.0
chr2	21014598	21014698	ENSG00000084674.14|APOB|U2AF1|U2AF1	928	-	3.5401492	1.1431788	-1.0	-1.0
chr2	21025134	21025234	ENSG00000084674.14|APOB|U2AF1|U2AF1	908	-	2.6731503	1.0349317	-1.0	-1.0
chr2	21030610	21030770	ENSG00000084674.14|APOB|U2AF1|U2AF1	909	-	2.701757	1.0398381	-1.0	-1.0
chr2	21043751	21043863	ENSG00000084674.14|APOB|U2AF1|U2AF1	916	-	2.5496478	1.0748675	-1.0	-1.0
chr2	21036568	21036668	ENSG00000084674.14|APOB|U2AF1|U2AF1	922	-	6.348263	1.1105415	-1.0	-1.0
chr2	21033518	21033668	ENSG00000084674.14|APOB|U2AF1|U2AF1	919	-	2.818586	1.090607	-1.0	-1.0
chr2	21028538	21028648	ENSG00000084674.14|APOB|U2AF1|U2AF1	972	-	3.3164706	1.5485101	-1.0	-1.0
chr2	21023692	21023812	ENSG00000084674.14|APOB|U2AF1|U2AF1	968	-	3.4452553	1.4887608	-1.0	-1.0
chr2	21029785	21029897	ENSG00000084674.14|APOB|U2AF1|U2AF1	917	-	2.7365944	1.0803565	-1.0	-1.0
chr2	25240730	25240830	ENSG00000119772.16|DNMT3A|U2AF1|U2AF1	910	-	6.1746883	1.0434246	-1.0	-1.0
chr2	27036602	27036704	ENSG00000119777.18|TMEM214|U2AF1|U2AF1	964	+	6.62531	1.4410248	-1.0	-1.0
chr2	27037700	27037850	ENSG00000119777.18|TMEM214|U2AF1|U2AF1	937	+	4.7518435	1.2034051	-1.0	-1.0
chr2	27041565	27041665	ENSG00000119777.18|TMEM214|U2AF1|U2AF1	900	+	5.980943	1.0005931	-1.0	-1.0
chr2	27035519	27035629	ENSG00000119777.18|TMEM214|U2AF1|U2AF1	913	+	3.2749186	1.0591452	-1.0	-1.0
chr2	27035024	27035129	ENSG00000119777.18|TMEM214|U2AF1|U2AF1	925	+	6.3159795	1.1237352	-1.0	-1.0
chr2	27131270	27131370	ENSG00000138073.13|PREB|U2AF1|U2AF1	903	-	6.1357293	1.0129659	-1.0	-1.0
chr2	27133701	27133816	ENSG00000138073.13|PREB|U2AF1|U2AF1	911	-	6.271504	1.0497851	-1.0	-1.0
chr2	27211538	27211638	ENSG00000138074.14|SLC5A6|U2AF1|U2AF1	921	-	6.339289	1.1050445	-1.0	-1.0
chr2	27206744	27206854	ENSG00000138074.14|SLC5A6|U2AF1|U2AF1	916	-	6.2444944	1.074207	-1.0	-1.0
chr2	27207865	27208005	ENSG00000138074.14|SLC5A6|U2AF1|U2AF1	905	-	6.1212296	1.0240986	-1.0	-1.0
chr2	27201852	27201992	ENSG00000138074.14|SLC5A6|U2AF1|U2AF1	911	-	6.317548	1.0520005	-1.0	-1.0
chr2	27202812	27203087	ENSG00000138074.14|SLC5A6|U2AF1|U2AF1	974	-	4.7389526	1.5842321	-1.0	-1.0
chr2	27206534	27206679	ENSG00000138074.14|SLC5A6|U2AF1|U2AF1	951	-	6.529753	1.3089426	-1.0	-1.0
chr2	27212049	27212249	ENSG00000138074.14|SLC5A6|U2AF1|U2AF1	956	-	3.359749	1.358313	-1.0	-1.0
chr2	27205244	27205344	ENSG00000138074.14|SLC5A6|U2AF1|U2AF1	914	-	3.5629478	1.0664773	-1.0	-1.0
chr2	27226505	27226630	ENSG00000084774.13|CAD|U2AF1|U2AF1	926	+	3.8097317	1.1280768	-1.0	-1.0
chr2	27243312	27243415	ENSG00000084774.13|CAD|U2AF1|U2AF1	990	+	7.0397253	1.9836841	-1.0	-1.0
chr2	27311902	27312002	ENSG00000115204.14|MPV17|U2AF1|U2AF1	906	-	3.3855612	1.0291522	-1.0	-1.0
chr2	27326893	27327003	ENSG00000115207.13|GTF3C2|U2AF1|U2AF1	914	-	6.230703	1.0665518	-1.0	-1.0
chr2	27367472	27367637	ENSG00000115211.15|EIF2B4|U2AF1|U2AF1	911	-	4.06783	1.0522555	-1.0	-1.0
chr2	27364797	27365077	ENSG00000115211.15|EIF2B4|U2AF1|U2AF1	971	-	5.445769	1.5432394	-1.0	-1.0
chr2	27383951	27384081	ENSG00000115241.10|PPM1G|U2AF1|U2AF1	923	-	3.05207	1.112864	-1.0	-1.0
chr2	27435046	27435156	ENSG00000115216.13|NRBP1|U2AF1|U2AF1	906	+	6.1592135	1.0268984	-1.0	-1.0
chr2	27440554	27440664	ENSG00000115216.13|NRBP1|U2AF1|U2AF1	918	+	6.2467303	1.0837784	-1.0	-1.0
chr2	27507061	27507161	ENSG00000084734.8|GCKR|U2AF1|U2AF1	905	+	6.3061123	1.0233494	-1.0	-1.0
chr2	27498483	27498588	ENSG00000084734.8|GCKR|U2AF1|U2AF1	912	+	6.2129607	1.0538487	-1.0	-1.0
chr2	27496841	27496951	ENSG00000084734.8|GCKR|U2AF1|U2AF1	936	+	3.7816975	1.1937255	-1.0	-1.0
chr2	27498155	27498254	ENSG00000084734.8|GCKR|U2AF1|U2AF1	900	+	6.1598024	1.0016215	-1.0	-1.0
chr2	27507234	27507311	ENSG00000084734.8|GCKR|U2AF1|U2AF1	967	+	6.7430844	1.4797999	-1.0	-1.0
chr2	27507570	27507765	ENSG00000084734.8|GCKR|U2AF1|U2AF1	958	+	3.6133213	1.3729308	-1.0	-1.0
chr2	27507340	27507465	ENSG00000084734.8|GCKR|U2AF1|U2AF1	970	+	5.403295	1.5257927	-1.0	-1.0
chr2	27506580	27506830	ENSG00000084734.8|GCKR|U2AF1|U2AF1	945	+	5.962906	1.2632707	-1.0	-1.0
chr2	28751919	28752099	ENSG00000213639.9|PPP1CB|U2AF1|U2AF1	943	+	3.2200685	1.2455258	-1.0	-1.0
chr2	28941460	28941560	ENSG00000163811.11|WDR43|U2AF1|U2AF1	962	+	6.5761633	1.4172477	-1.0	-1.0
chr2	28906356	28906459	ENSG00000163811.11|WDR43|U2AF1|U2AF1	925	+	3.5049367	1.1231344	-1.0	-1.0
chr2	28926333	28926467	ENSG00000163811.11|WDR43|U2AF1|U2AF1	974	+	6.774287	1.5857812	-1.0	-1.0
chr2	32002848	32003043	ENSG00000162959.13|MEMO1|U2AF1|U2AF1	951	-	6.511211	1.3067107	-1.0	-1.0
chr2	32002848	32003043	ENSG00000162961.13|DPY30|U2AF1|U2AF1	951	-	6.511211	1.3059782	-1.0	-1.0
chr2	32463193	32463293	ENSG00000115760.13|BIRC6|U2AF1|U2AF1	924	+	2.8064198	1.1217825	-1.0	-1.0
chr2	32463077	32463193	ENSG00000115760.13|BIRC6|U2AF1|U2AF1	938	+	4.867524	1.2082882	-1.0	-1.0
chr2	32499447	32499546	ENSG00000115760.13|BIRC6|U2AF1|U2AF1	907	+	3.3804996	1.0312017	-1.0	-1.0
chr2	32464588	32464688	ENSG00000115760.13|BIRC6|U2AF1|U2AF1	908	+	6.1709557	1.0350153	-1.0	-1.0
chr2	32453535	32453635	ENSG00000115760.13|BIRC6|U2AF1|U2AF1	903	+	6.123626	1.0129659	-1.0	-1.0
chr2	32575056	32575155	ENSG00000115760.13|BIRC6|U2AF1|U2AF1	902	+	6.1432657	1.0108479	-1.0	-1.0
chr2	36552135	36552270	ENSG00000171055.14|FEZ2|U2AF1|U2AF1	910	-	6.2025986	1.0441372	-1.0	-1.0
chr2	36884075	36884185	ENSG00000115808.11|STRN|U2AF1|U2AF1	960	-	6.600764	1.3927134	-1.0	-1.0
chr2	38298055	38298170	ENSG00000119787.13|ATL2|U2AF1|U2AF1	907	-	6.1583343	1.0303532	-1.0	-1.0
chr2	38296700	38296800	ENSG00000119787.13|ATL2|U2AF1|U2AF1	937	-	3.2875135	1.2011968	-1.0	-1.0
chr2	38748588	38748753	ENSG00000115875.18|SRSF7|U2AF1|U2AF1	938	-	2.9330425	1.21003	-1.0	-1.0
chr2	39117403	39117583	ENSG00000115904.12|SOS1|U2AF1|U2AF1	923	-	6.30385	1.1127093	-1.0	-1.0
chr2	42169349	42169534	ENSG00000143924.18|EML4|U2AF1|U2AF1	938	+	1.9903684	1.2074691	-1.0	-1.0
chr2	42286172	42286367	ENSG00000143924.18|EML4|U2AF1|U2AF1	957	+	2.342054	1.3698101	-1.0	-1.0
chr2	42169636	42169801	ENSG00000143924.18|EML4|U2AF1|U2AF1	981	+	4.267034	1.7249016	-1.0	-1.0
chr2	42256393	42256500	ENSG00000143924.18|EML4|U2AF1|U2AF1	990	+	6.322284	1.9959213	-1.0	-1.0
chr2	42257140	42257375	ENSG00000143924.18|EML4|U2AF1|U2AF1	973	+	5.8539195	1.5716745	-1.0	-1.0
chr2	42283442	42283662	ENSG00000143924.18|EML4|U2AF1|U2AF1	1000	+	5.1122055	6.0656595	-1.0	-1.0
chr2	42293043	42293233	ENSG00000143924.18|EML4|U2AF1|U2AF1	963	+	4.7500997	1.4369634	-1.0	-1.0
chr2	42262363	42262573	ENSG00000143924.18|EML4|U2AF1|U2AF1	999	+	4.8883734	2.9006124	-1.0	-1.0
chr2	42304326	42304483	ENSG00000143924.18|EML4|U2AF1|U2AF1	978	+	4.2852707	1.6483221	-1.0	-1.0
chr2	42704156	42704316	ENSG00000057935.13|MTA3|U2AF1|U2AF1	914	+	6.2441287	1.0649984	-1.0	-1.0
chr2	42640064	42640172	ENSG00000057935.13|MTA3|U2AF1|U2AF1	924	+	6.33334	1.1217512	-1.0	-1.0
chr2	43225947	43226097	ENSG00000152518.7|ZFP36L2|U2AF1|U2AF1	908	-	6.1698065	1.0356619	-1.0	-1.0
chr2	43225752	43225877	ENSG00000152518.7|ZFP36L2|U2AF1|U2AF1	928	-	3.2282984	1.141691	-1.0	-1.0
chr2	43828042	43828157	ENSG00000138075.11|ABCG5|U2AF1|U2AF1	904	-	6.0800056	1.0157282	-1.0	-1.0
chr2	43837858	43837988	ENSG00000138075.11|ABCG5|U2AF1|U2AF1	907	-	3.5959883	1.0303199	-1.0	-1.0
chr2	43973900	43974005	ENSG00000138095.18|LRPPRC|U2AF1|U2AF1	941	-	6.4688234	1.2287443	-1.0	-1.0
chr2	43948523	43948703	ENSG00000138095.18|LRPPRC|U2AF1|U2AF1	916	-	6.2294946	1.0765703	-1.0	-1.0
chr2	43950610	43950715	ENSG00000138095.18|LRPPRC|U2AF1|U2AF1	921	-	6.290203	1.1048702	-1.0	-1.0
chr2	43976229	43976339	ENSG00000138095.18|LRPPRC|U2AF1|U2AF1	921	-	6.282194	1.1036828	-1.0	-1.0
chr2	43948738	43948928	ENSG00000138095.18|LRPPRC|U2AF1|U2AF1	983	-	6.8280354	1.7616981	-1.0	-1.0
chr2	43948199	43948299	ENSG00000138095.18|LRPPRC|U2AF1|U2AF1	912	-	6.2013884	1.0535307	-1.0	-1.0
chr2	47172363	47172478	ENSG00000143933.16|CALM2|U2AF1|U2AF1	907	-	3.0030107	1.0312498	-1.0	-1.0
chr2	47172364	47172479	ENSG00000273269.2|STPG4|U2AF1|U2AF1	907	-	3.0029788	1.0323377	-1.0	-1.0
chr2	53749685	53749880	ENSG00000270898.5|GPR75-ASB3|U2AF1|U2AF1	967	-	6.6664343	1.4772847	-1.0	-1.0
chr2	53749687	53749877	ENSG00000115239.21|ASB3|U2AF1|U2AF1	969	-	6.6974797	1.504309	-1.0	-1.0
chr2	53970707	53970840	ENSG00000068878.14|PSME4|U2AF1|U2AF1	936	-	3.0789561	1.1927875	-1.0	-1.0
chr2	53910270	53910425	ENSG00000068878.14|PSME4|U2AF1|U2AF1	924	-	6.3002434	1.1178783	-1.0	-1.0
chr2	53901559	53901664	ENSG00000068878.14|PSME4|U2AF1|U2AF1	911	-	6.2109995	1.0519813	-1.0	-1.0
chr2	53913850	53914065	ENSG00000068878.14|PSME4|U2AF1|U2AF1	974	-	4.175676	1.5777757	-1.0	-1.0
chr2	53913280	53913475	ENSG00000068878.14|PSME4|U2AF1|U2AF1	955	-	5.154232	1.3461655	-1.0	-1.0
chr2	53870005	53870125	ENSG00000068878.14|PSME4|U2AF1|U2AF1	920	-	3.4926047	1.0993531	-1.0	-1.0
chr2	54665801	54665914	ENSG00000115306.15|SPTBN1|U2AF1|U2AF1	967	+	3.2402854	1.4834473	-1.0	-1.0
chr2	54663175	54663360	ENSG00000115306.15|SPTBN1|U2AF1|U2AF1	965	+	3.1151206	1.4524726	-1.0	-1.0
chr2	54664300	54664475	ENSG00000115306.15|SPTBN1|U2AF1|U2AF1	946	+	3.750741	1.2689049	-1.0	-1.0
chr2	54659950	54660115	ENSG00000115306.15|SPTBN1|U2AF1|U2AF1	923	+	2.7571678	1.1116059	-1.0	-1.0
chr2	54643559	54643739	ENSG00000115306.15|SPTBN1|U2AF1|U2AF1	949	+	6.5103035	1.2953075	-1.0	-1.0
chr2	54617498	54617603	ENSG00000115306.15|SPTBN1|U2AF1|U2AF1	927	+	6.322316	1.1377399	-1.0	-1.0
chr2	54659791	54659935	ENSG00000115306.15|SPTBN1|U2AF1|U2AF1	998	+	5.4201474	2.7731419	-1.0	-1.0
chr2	54647025	54647125	ENSG00000115306.15|SPTBN1|U2AF1|U2AF1	915	+	3.4853482	1.0730219	-1.0	-1.0
chr2	54648881	54648981	ENSG00000115306.15|SPTBN1|U2AF1|U2AF1	913	+	3.1010554	1.0592585	-1.0	-1.0
chr2	54663845	54664015	ENSG00000115306.15|SPTBN1|U2AF1|U2AF1	935	+	2.9433863	1.1837887	-1.0	-1.0
chr2	54643779	54643964	ENSG00000115306.15|SPTBN1|U2AF1|U2AF1	952	+	4.5881004	1.3186673	-1.0	-1.0
chr2	54668620	54668810	ENSG00000115306.15|SPTBN1|U2AF1|U2AF1	943	+	2.1033065	1.242102	-1.0	-1.0
chr2	54644219	54644322	ENSG00000115306.15|SPTBN1|U2AF1|U2AF1	961	+	6.6013365	1.4080329	-1.0	-1.0
chr2	54663520	54663650	ENSG00000115306.15|SPTBN1|U2AF1|U2AF1	908	+	3.245521	1.0382545	-1.0	-1.0
chr2	54646082	54646193	ENSG00000115306.15|SPTBN1|U2AF1|U2AF1	980	+	4.797152	1.6889505	-1.0	-1.0
chr2	61185741	61185871	ENSG00000173209.22|AHSA2|U2AF1|U2AF1	914	+	4.179551	1.0637915	-1.0	-1.0
chr2	61185916	61186246	ENSG00000173209.22|AHSA2|U2AF1|U2AF1	956	+	3.1318936	1.3568621	-1.0	-1.0
chr2	61186381	61186571	ENSG00000173209.22|AHSA2|U2AF1|U2AF1	940	+	2.7684426	1.2232654	-1.0	-1.0
chr2	61178867	61179077	ENSG00000173209.22|AHSA2|U2AF1|U2AF1	962	+	2.90333	1.4157453	-1.0	-1.0
chr2	61222743	61222928	ENSG00000115464.14|USP34|U2AF1|U2AF1	949	-	4.1487827	1.2906024	-1.0	-1.0
chr2	61222095	61222205	ENSG00000115464.14|USP34|U2AF1|U2AF1	903	-	6.1432657	1.0120988	-1.0	-1.0
chr2	61351033	61351233	ENSG00000115464.14|USP34|U2AF1|U2AF1	964	-	6.6409974	1.4463422	-1.0	-1.0
chr2	61223169	61223369	ENSG00000115464.14|USP34|U2AF1|U2AF1	944	-	6.43715	1.2493038	-1.0	-1.0
chr2	61370133	61370320	ENSG00000115464.14|USP34|U2AF1|U2AF1	971	-	4.434816	1.5327377	-1.0	-1.0
chr2	61229703	61229878	ENSG00000115464.14|USP34|U2AF1|U2AF1	953	-	6.500453	1.3270122	-1.0	-1.0
chr2	61885072	61885187	ENSG00000115484.14|CCT4|U2AF1|U2AF1	990	-	4.498717	2.006494	-1.0	-1.0
chr2	62948150	62948259	ENSG00000115504.14|EHBP1|U2AF1|U2AF1	984	+	4.852666	1.8060681	-1.0	-1.0
chr2	62705756	62705956	ENSG00000115504.14|EHBP1|U2AF1|U2AF1	980	+	2.9344034	1.7033538	-1.0	-1.0
chr2	62831558	62831688	ENSG00000115504.14|EHBP1|U2AF1|U2AF1	921	+	3.5390408	1.1039127	-1.0	-1.0
chr2	62858283	62858405	ENSG00000115504.14|EHBP1|U2AF1|U2AF1	913	+	3.4139755	1.0610044	-1.0	-1.0
chr2	62831243	62831368	ENSG00000115504.14|EHBP1|U2AF1|U2AF1	903	+	6.1754646	1.0136061	-1.0	-1.0
chr2	63045180	63045290	ENSG00000115504.14|EHBP1|U2AF1|U2AF1	957	+	4.6018696	1.3700503	-1.0	-1.0
chr2	62952502	62952687	ENSG00000115504.14|EHBP1|U2AF1|U2AF1	939	+	3.250123	1.2123625	-1.0	-1.0
chr2	62706197	62706307	ENSG00000115504.14|EHBP1|U2AF1|U2AF1	955	+	5.938824	1.3477182	-1.0	-1.0
chr2	62955277	62955516	ENSG00000115504.14|EHBP1|U2AF1|U2AF1	952	+	6.569144	1.3175362	-1.0	-1.0
chr2	63045305	63045409	ENSG00000115504.14|EHBP1|U2AF1|U2AF1	942	+	3.680819	1.2402447	-1.0	-1.0
chr2	62955516	62955661	ENSG00000115504.14|EHBP1|U2AF1|U2AF1	946	+	3.0254955	1.2694337	-1.0	-1.0
chr2	64006989	64007254	ENSG00000143952.19|VPS54|U2AF1|U2AF1	949	-	5.91816	1.2905931	-1.0	-1.0
chr2	63916963	63917073	ENSG00000143952.19|VPS54|U2AF1|U2AF1	931	-	6.2999263	1.1581469	-1.0	-1.0
chr2	64018639	64018824	ENSG00000143952.19|VPS54|U2AF1|U2AF1	922	-	3.70291	1.1097122	-1.0	-1.0
chr2	64144330	64144435	ENSG00000197329.11|PELI1|U2AF1|U2AF1	903	-	4.2133365	1.011039	-1.0	-1.0
chr2	65093408	65093508	ENSG00000138069.16|RAB1A|U2AF1|U2AF1	904	-	6.1277094	1.0165473	-1.0	-1.0
chr2	65432382	65432502	ENSG00000198369.9|SPRED2|U2AF1|U2AF1	915	-	5.641063	1.072765	-1.0	-1.0
chr2	67402793	67402893	ENSG00000143971.7|ETAA1|U2AF1|U2AF1	903	+	6.196802	1.013471	-1.0	-1.0
chr2	68252431	68252541	ENSG00000273398.6|AC017083.4|U2AF1|U2AF1	908	-	3.2058697	1.0364792	-1.0	-1.0
chr2	68252151	68252361	ENSG00000273398.6|AC017083.4|U2AF1|U2AF1	956	-	4.77946	1.3589824	-1.0	-1.0
chr2	68252154	68252359	ENSG00000221823.10|PPP3R1|U2AF1|U2AF1	955	-	4.6441665	1.3490065	-1.0	-1.0
chr2	68252429	68252531	ENSG00000221823.10|PPP3R1|U2AF1|U2AF1	909	-	3.3794494	1.0405571	-1.0	-1.0
chr2	69356557	69356662	ENSG00000198380.12|GFPT1|U2AF1|U2AF1	943	-	4.419174	1.2416675	-1.0	-1.0
chr2	69369450	69369605	ENSG00000198380.12|GFPT1|U2AF1|U2AF1	910	-	3.218348	1.0436465	-1.0	-1.0
chr2	69383048	69383243	ENSG00000198380.12|GFPT1|U2AF1|U2AF1	957	-	4.858896	1.3673506	-1.0	-1.0
chr2	69369860	69369995	ENSG00000198380.12|GFPT1|U2AF1|U2AF1	967	-	4.2508583	1.4796553	-1.0	-1.0
chr2	69525172	69525317	ENSG00000115977.18|AAK1|U2AF1|U2AF1	919	-	6.352817	1.0900419	-1.0	-1.0
chr2	70051305	70051410	ENSG00000179818.13|PCBP1-AS1|U2AF1|U2AF1	930	-	6.3587985	1.1531417	-1.0	-1.0
chr2	70225316	70225796	ENSG00000115998.7|C2orf42|U2AF1|U2AF1	912	-	2.4931357	1.0531024	-1.0	-1.0
chr2	70248494	70248615	ENSG00000115998.7|C2orf42|U2AF1|U2AF1	925	-	2.2961574	1.1237302	-1.0	-1.0
chr2	70216956	70217091	ENSG00000115998.7|C2orf42|U2AF1|U2AF1	912	-	2.7121494	1.0572906	-1.0	-1.0
chr2	70227721	70227946	ENSG00000115998.7|C2orf42|U2AF1|U2AF1	1000	-	4.6893516	4.576342	-1.0	-1.0
chr2	70228791	70229196	ENSG00000115998.7|C2orf42|U2AF1|U2AF1	996	-	4.7039547	2.4170365	-1.0	-1.0
chr2	70224536	70224736	ENSG00000115998.7|C2orf42|U2AF1|U2AF1	975	-	2.8785603	1.5973668	-1.0	-1.0
chr2	70228381	70228571	ENSG00000115998.7|C2orf42|U2AF1|U2AF1	962	-	2.8871381	1.4196529	-1.0	-1.0
chr2	70228462	70228572	ENSG00000116001.15|TIA1|U2AF1|U2AF1	926	-	2.463088	1.1329938	-1.0	-1.0
chr2	70225393	70225798	ENSG00000116001.15|TIA1|U2AF1|U2AF1	911	-	2.5769508	1.0504735	-1.0	-1.0
chr2	70228792	70228892	ENSG00000116001.15|TIA1|U2AF1|U2AF1	915	-	2.7610435	1.072319	-1.0	-1.0
chr2	70248494	70248659	ENSG00000116001.15|TIA1|U2AF1|U2AF1	922	-	2.2524323	1.1106865	-1.0	-1.0
chr2	70228897	70229197	ENSG00000116001.15|TIA1|U2AF1|U2AF1	998	-	5.3467455	2.7267382	-1.0	-1.0
chr2	70224538	70224733	ENSG00000116001.15|TIA1|U2AF1|U2AF1	976	-	2.8870451	1.6161866	-1.0	-1.0
chr2	70227734	70227834	ENSG00000116001.15|TIA1|U2AF1|U2AF1	991	-	3.3546793	2.0580375	-1.0	-1.0
chr2	70216956	70217091	ENSG00000116001.15|TIA1|U2AF1|U2AF1	912	-	2.7121494	1.0579787	-1.0	-1.0
chr2	70227839	70227949	ENSG00000116001.15|TIA1|U2AF1|U2AF1	995	-	4.143724	2.3343687	-1.0	-1.0
chr2	71332005	71332190	ENSG00000075292.18|ZNF638|U2AF1|U2AF1	936	+	3.6684396	1.1906736	-1.0	-1.0
chr2	71332360	71332505	ENSG00000075292.18|ZNF638|U2AF1|U2AF1	927	+	6.348152	1.1339881	-1.0	-1.0
chr2	71408668	71408779	ENSG00000075292.18|ZNF638|U2AF1|U2AF1	953	+	4.552905	1.327018	-1.0	-1.0
chr2	71408013	71408203	ENSG00000075292.18|ZNF638|U2AF1|U2AF1	953	+	4.969999	1.3283427	-1.0	-1.0
chr2	73001578	73001683	ENSG00000144040.12|SFXN5|U2AF1|U2AF1	932	-	6.4516625	1.1674135	-1.0	-1.0
chr2	73249709	73249809	ENSG00000135624.15|CCT7|U2AF1|U2AF1	910	+	3.0576265	1.0454651	-1.0	-1.0
chr2	74046176	74046277	ENSG00000187605.15|TET3|U2AF1|U2AF1	918	+	6.249837	1.0839689	-1.0	-1.0
chr2	74368045	74368210	ENSG00000204843.12|DCTN1|U2AF1|U2AF1	938	-	6.4206004	1.2089958	-1.0	-1.0
chr2	74428396	74428501	ENSG00000114993.16|RTKN|U2AF1|U2AF1	919	-	2.750214	1.0911746	-1.0	-1.0
chr2	74432666	74432781	ENSG00000114993.16|RTKN|U2AF1|U2AF1	927	-	3.433325	1.1343211	-1.0	-1.0
chr2	74428082	74428182	ENSG00000114993.16|RTKN|U2AF1|U2AF1	906	-	4.248192	1.0261079	-1.0	-1.0
chr2	74430518	74430615	ENSG00000114993.16|RTKN|U2AF1|U2AF1	987	-	4.939677	1.8759636	-1.0	-1.0
chr2	74427273	74427378	ENSG00000114993.16|RTKN|U2AF1|U2AF1	909	-	2.5059993	1.042759	-1.0	-1.0
chr2	74427034	74427168	ENSG00000114993.16|RTKN|U2AF1|U2AF1	977	-	4.7479267	1.6390374	-1.0	-1.0
chr2	74427498	74427983	ENSG00000114993.16|RTKN|U2AF1|U2AF1	942	-	2.8907275	1.2328851	-1.0	-1.0
chr2	74426490	74426759	ENSG00000114993.16|RTKN|U2AF1|U2AF1	971	-	3.2082188	1.5305233	-1.0	-1.0
chr2	74430369	74430464	ENSG00000114993.16|RTKN|U2AF1|U2AF1	965	-	3.918697	1.4582213	-1.0	-1.0
chr2	74428501	74428621	ENSG00000114993.16|RTKN|U2AF1|U2AF1	947	-	4.22367	1.2722509	-1.0	-1.0
chr2	74426759	74426914	ENSG00000114993.16|RTKN|U2AF1|U2AF1	958	-	2.9086268	1.3731593	-1.0	-1.0
chr2	74459493	74459668	ENSG00000239779.6|WBP1|U2AF1|U2AF1	955	+	6.0813627	1.3450577	-1.0	-1.0
chr2	74459495	74459642	ENSG00000274049.4|INO80B-WBP1|U2AF1|U2AF1	951	+	6.4174767	1.3119822	-1.0	-1.0
chr2	74463324	74463484	ENSG00000115275.11|MOGS|U2AF1|U2AF1	937	-	3.9081447	1.2001941	-1.0	-1.0
chr2	74481451	74481636	ENSG00000135637.13|CCDC142|U2AF1|U2AF1	985	-	3.7086022	1.8232077	-1.0	-1.0
chr2	74492585	74492690	ENSG00000115282.19|TTC31|U2AF1|U2AF1	915	+	6.2249317	1.0695151	-1.0	-1.0
chr2	74490154	74490254	ENSG00000115282.19|TTC31|U2AF1|U2AF1	902	+	6.1035404	1.0076734	-1.0	-1.0
chr2	74492820	74492955	ENSG00000115282.19|TTC31|U2AF1|U2AF1	920	+	6.2772865	1.097266	-1.0	-1.0
chr2	74522925	74523305	ENSG00000144045.13|DQX1|U2AF1|U2AF1	987	-	5.8890147	1.8752203	-1.0	-1.0
chr2	74529260	74529365	ENSG00000115307.16|AUP1|U2AF1|U2AF1	904	-	2.901865	1.0172489	-1.0	-1.0
chr2	74528489	74528589	ENSG00000115307.16|AUP1|U2AF1|U2AF1	922	-	4.3500767	1.106283	-1.0	-1.0
chr2	74527795	74528315	ENSG00000115307.16|AUP1|U2AF1|U2AF1	956	-	3.4805593	1.3519428	-1.0	-1.0
chr2	74528840	74529180	ENSG00000115307.16|AUP1|U2AF1|U2AF1	995	-	3.5522513	2.2863302	-1.0	-1.0
chr2	74876884	74877165	ENSG00000159399.9|HK2|U2AF1|U2AF1	940	+	4.0424786	1.2218888	-1.0	-1.0
chr2	75526199	75526299	ENSG00000115363.13|EVA1A|U2AF1|U2AF1	908	-	4.2850513	1.0358719	-1.0	-1.0
chr2	75560329	75560494	ENSG00000115363.13|EVA1A|U2AF1|U2AF1	914	-	3.328867	1.0640376	-1.0	-1.0
chr2	85349962	85350067	ENSG00000042445.13|RETSAT|U2AF1|U2AF1	934	-	6.3955655	1.1823043	-1.0	-1.0
chr2	85356869	85357054	ENSG00000115459.17|ELMOD3|U2AF1|U2AF1	916	+	3.528242	1.0767474	-1.0	-1.0
chr2	85543764	85543959	ENSG00000168906.12|MAT2A|U2AF1|U2AF1	978	+	2.5005994	1.6662602	-1.0	-1.0
chr2	85539803	85539928	ENSG00000168906.12|MAT2A|U2AF1|U2AF1	912	+	6.1968384	1.0561992	-1.0	-1.0
chr2	85542129	85542154	ENSG00000168906.12|MAT2A|U2AF1|U2AF1	915	+	6.2782316	1.0705975	-1.0	-1.0
chr2	85542584	85542747	ENSG00000168906.12|MAT2A|U2AF1|U2AF1	948	+	2.5281584	1.2858188	-1.0	-1.0
chr2	85544979	85545134	ENSG00000168906.12|MAT2A|U2AF1|U2AF1	904	+	1.7518032	1.0173223	-1.0	-1.0
chr2	85542792	85542900	ENSG00000168906.12|MAT2A|U2AF1|U2AF1	944	+	6.456205	1.2550162	-1.0	-1.0
chr2	85542334	85542524	ENSG00000168906.12|MAT2A|U2AF1|U2AF1	928	+	3.2636108	1.1429682	-1.0	-1.0
chr2	85542900	85543110	ENSG00000168906.12|MAT2A|U2AF1|U2AF1	923	+	2.4133735	1.1163031	-1.0	-1.0
chr2	85543270	85543608	ENSG00000168906.12|MAT2A|U2AF1|U2AF1	978	+	2.9225554	1.6657113	-1.0	-1.0
chr2	85541307	85541672	ENSG00000168906.12|MAT2A|U2AF1|U2AF1	976	+	4.4386954	1.6286175	-1.0	-1.0
chr2	85543608	85543669	ENSG00000168906.12|MAT2A|U2AF1|U2AF1	995	+	4.127285	2.3349884	-1.0	-1.0
chr2	85539378	85539508	ENSG00000168906.12|MAT2A|U2AF1|U2AF1	936	+	6.4013047	1.1931255	-1.0	-1.0
chr2	85541745	85541828	ENSG00000168906.12|MAT2A|U2AF1|U2AF1	977	+	4.7841167	1.6365598	-1.0	-1.0
chr2	85558519	85558769	ENSG00000115486.11|GGCX|U2AF1|U2AF1	974	-	3.277872	1.593189	-1.0	-1.0
chr2	85553486	85553606	ENSG00000115486.11|GGCX|U2AF1|U2AF1	957	-	4.906963	1.3639706	-1.0	-1.0
chr2	85599418	85599518	ENSG00000168890.13|TMEM150A|U2AF1|U2AF1	915	-	6.2165155	1.0690826	-1.0	-1.0
chr2	85599702	85599807	ENSG00000168890.13|TMEM150A|U2AF1|U2AF1	943	-	6.49997	1.2458899	-1.0	-1.0
chr2	86088669	86088774	ENSG00000068654.15|POLR1A|U2AF1|U2AF1	969	-	6.691001	1.5081948	-1.0	-1.0
chr2	86045360	86045485	ENSG00000068654.15|POLR1A|U2AF1|U2AF1	908	-	6.1974826	1.0359713	-1.0	-1.0
chr2	86133072	86133182	ENSG00000132300.18|PTCD3|U2AF1|U2AF1	909	+	3.3985448	1.0387951	-1.0	-1.0
chr2	86130541	86130647	ENSG00000132300.18|PTCD3|U2AF1|U2AF1	932	+	6.419304	1.1685404	-1.0	-1.0
chr2	86158721	86158821	ENSG00000132305.20|IMMT|U2AF1|U2AF1	912	-	6.245672	1.053446	-1.0	-1.0
chr2	86158415	86158595	ENSG00000132305.20|IMMT|U2AF1|U2AF1	921	-	3.3322458	1.1025548	-1.0	-1.0
chr2	86623680	86623785	ENSG00000239305.6|RNF103|U2AF1|U2AF1	907	-	6.174345	1.0328782	-1.0	-1.0
chr2	86623683	86623783	ENSG00000249884.8|RNF103-CHMP3|U2AF1|U2AF1	912	-	6.2129607	1.0531304	-1.0	-1.0
chr2	96619762	96619862	ENSG00000114982.17|KANSL3|U2AF1|U2AF1	951	-	3.7318714	1.3127934	-1.0	-1.0
chr2	96827995	96828170	ENSG00000168763.15|CNNM3|U2AF1|U2AF1	919	+	3.26957	1.0888497	-1.0	-1.0
chr2	96832453	96832551	ENSG00000168763.15|CNNM3|U2AF1|U2AF1	976	+	4.7372127	1.6109017	-1.0	-1.0
chr2	96861951	96862116	ENSG00000168758.10|SEMA4C|U2AF1|U2AF1	934	-	6.400717	1.1801058	-1.0	-1.0
chr2	96860695	96860805	ENSG00000168758.10|SEMA4C|U2AF1|U2AF1	913	-	6.2709017	1.062217	-1.0	-1.0
chr2	96867926	96868031	ENSG00000168758.10|SEMA4C|U2AF1|U2AF1	908	-	4.2531257	1.0384521	-1.0	-1.0
chr2	98581468	98581575	ENSG00000040933.15|INPP4A|U2AF1|U2AF1	946	+	6.5438027	1.2638913	-1.0	-1.0
chr2	98609553	98609723	ENSG00000115446.11|UNC50|U2AF1|U2AF1	939	+	4.317577	1.2159725	-1.0	-1.0
chr2	98610895	98611015	ENSG00000115446.11|UNC50|U2AF1|U2AF1	911	+	6.1944966	1.0501722	-1.0	-1.0
chr2	99399197	99399297	ENSG00000158417.10|EIF5B|U2AF1|U2AF1	930	+	6.3659496	1.1571261	-1.0	-1.0
chr2	100995749	100995879	ENSG00000170485.16|NPAS2|U2AF1|U2AF1	956	+	5.705218	1.3523091	-1.0	-1.0
chr2	100820439	100820569	ENSG00000170485.16|NPAS2|U2AF1|U2AF1	909	+	6.1713276	1.0402219	-1.0	-1.0
chr2	101142728	101142913	ENSG00000204634.12|TBC1D8|U2AF1|U2AF1	957	-	6.5006666	1.3649293	-1.0	-1.0
chr2	101035873	101036017	ENSG00000204634.12|TBC1D8|U2AF1|U2AF1	947	-	4.5753593	1.2741287	-1.0	-1.0
chr2	101032302	101032482	ENSG00000204634.12|TBC1D8|U2AF1|U2AF1	929	-	2.6007628	1.1505024	-1.0	-1.0
chr2	101033374	101033543	ENSG00000204634.12|TBC1D8|U2AF1|U2AF1	949	-	4.0365524	1.2943782	-1.0	-1.0
chr2	101037963	101038073	ENSG00000204634.12|TBC1D8|U2AF1|U2AF1	914	-	6.2144065	1.064887	-1.0	-1.0
chr2	101033623	101033753	ENSG00000204634.12|TBC1D8|U2AF1|U2AF1	920	-	4.9993105	1.099061	-1.0	-1.0
chr2	101269114	101269389	ENSG00000158435.7|CNOT11|U2AF1|U2AF1	963	+	3.752233	1.4309888	-1.0	-1.0
chr2	101277281	101277386	ENSG00000163162.8|RNF149|U2AF1|U2AF1	917	-	3.9019234	1.0828393	-1.0	-1.0
chr2	101282057	101282162	ENSG00000163162.8|RNF149|U2AF1|U2AF1	980	-	6.754011	1.705249	-1.0	-1.0
chr2	101893065	101893185	ENSG00000071054.16|MAP4K4|U2AF1|U2AF1	910	+	3.092938	1.0468239	-1.0	-1.0
chr2	101891060	101891160	ENSG00000071054.16|MAP4K4|U2AF1|U2AF1	912	+	6.2013884	1.0546683	-1.0	-1.0
chr2	101856016	101856136	ENSG00000071054.16|MAP4K4|U2AF1|U2AF1	905	+	2.6831956	1.0212935	-1.0	-1.0
chr2	101891395	101891560	ENSG00000071054.16|MAP4K4|U2AF1|U2AF1	910	+	2.5853841	1.0467378	-1.0	-1.0
chr2	101831720	101831825	ENSG00000071054.16|MAP4K4|U2AF1|U2AF1	910	+	2.2979999	1.0435253	-1.0	-1.0
chr2	101840054	101840159	ENSG00000071054.16|MAP4K4|U2AF1|U2AF1	921	+	6.290447	1.1040797	-1.0	-1.0
chr2	102157516	102157716	ENSG00000115594.11|IL1R1|U2AF1|U2AF1	938	+	4.353767	1.2106951	-1.0	-1.0
chr2	112647464	112647614	ENSG00000144136.10|SLC20A1|U2AF1|U2AF1	972	+	6.7264175	1.5521172	-1.0	-1.0
chr2	112652798	112652888	ENSG00000144136.10|SLC20A1|U2AF1|U2AF1	991	+	6.9962373	2.054267	-1.0	-1.0
chr2	112646139	112646259	ENSG00000144136.10|SLC20A1|U2AF1|U2AF1	955	+	6.5980215	1.3499671	-1.0	-1.0
chr2	112652888	112652998	ENSG00000144136.10|SLC20A1|U2AF1|U2AF1	950	+	3.9638326	1.2991205	-1.0	-1.0
chr2	113756149	113756254	ENSG00000115084.13|SLC35F5|U2AF1|U2AF1	932	-	6.3801355	1.17047	-1.0	-1.0
chr2	113755719	113755819	ENSG00000115084.13|SLC35F5|U2AF1|U2AF1	906	-	6.1782274	1.026173	-1.0	-1.0
chr2	113934185	113934345	ENSG00000115091.11|ACTR3|U2AF1|U2AF1	978	+	6.309061	1.6611259	-1.0	-1.0
chr2	117822780	117822900	ENSG00000088205.12|DDX18|U2AF1|U2AF1	999	+	6.8942595	3.0123742	-1.0	-1.0
chr2	117935544	117935664	ENSG00000125633.10|CCDC93|U2AF1|U2AF1	937	-	5.195333	1.1990525	-1.0	-1.0
chr2	118102400	118102537	ENSG00000125629.14|INSIG2|U2AF1|U2AF1	949	+	5.1572356	1.2951878	-1.0	-1.0
chr2	118103085	118103196	ENSG00000125629.14|INSIG2|U2AF1|U2AF1	996	+	4.6083255	2.4354131	-1.0	-1.0
chr2	119928246	119928351	ENSG00000088179.8|PTPN4|U2AF1|U2AF1	905	+	6.1512313	1.0211366	-1.0	-1.0
chr2	120127483	120127678	ENSG00000115109.13|EPB41L5|U2AF1|U2AF1	951	+	6.549469	1.307795	-1.0	-1.0
chr2	121649371	121649546	ENSG00000074054.17|CLASP1|U2AF1|U2AF1	947	-	2.9553452	1.2776353	-1.0	-1.0
chr2	121409047	121409157	ENSG00000074054.17|CLASP1|U2AF1|U2AF1	910	-	6.2483215	1.0454972	-1.0	-1.0
chr2	127326701	127326817	ENSG00000169967.16|MAP3K2|U2AF1|U2AF1	908	-	6.1691327	1.0364505	-1.0	-1.0
chr2	127423408	127423523	ENSG00000115718.17|PROC|U2AF1|U2AF1	914	+	6.21914	1.0631303	-1.0	-1.0
chr2	127423201	127423326	ENSG00000115718.17|PROC|U2AF1|U2AF1	970	+	5.7536225	1.520587	-1.0	-1.0
chr2	128170855	128170970	ENSG00000136731.12|UGGT1|U2AF1|U2AF1	914	+	6.2947855	1.0642886	-1.0	-1.0
chr2	130049815	130049985	ENSG00000180178.10|FAR2P1|U2AF1|U2AF1	983	-	4.2003613	1.7576225	-1.0	-1.0
chr2	130048619	130048724	ENSG00000180178.10|FAR2P1|U2AF1|U2AF1	931	-	6.379535	1.1594503	-1.0	-1.0
chr2	130034324	130034424	ENSG00000180178.10|FAR2P1|U2AF1|U2AF1	906	-	3.3855612	1.0283859	-1.0	-1.0
chr2	130048558	130048728	ENSG00000248313.1|CYP4F27P|U2AF1|U2AF1	926	-	6.3284216	1.1307249	-1.0	-1.0
chr2	130120329	130120429	ENSG00000196604.12|POTEF|U2AF1|U2AF1	903	-	6.1357293	1.0129659	-1.0	-1.0
chr2	134944984	134945089	ENSG00000082258.12|CCNT2|U2AF1|U2AF1	906	+	3.3500814	1.0263901	-1.0	-1.0
chr2	134946100	134946210	ENSG00000082258.12|CCNT2|U2AF1|U2AF1	923	+	3.1570678	1.1142422	-1.0	-1.0
chr2	134945997	134946100	ENSG00000082258.12|CCNT2|U2AF1|U2AF1	964	+	4.5741687	1.4495717	-1.0	-1.0
chr2	134954399	134954549	ENSG00000082258.12|CCNT2|U2AF1|U2AF1	937	+	5.89312	1.1994604	-1.0	-1.0
chr2	135127886	135127996	ENSG00000115839.17|RAB3GAP1|U2AF1|U2AF1	910	+	6.2317357	1.0459912	-1.0	-1.0
chr2	135773247	135773437	ENSG00000144224.16|UBXN4|U2AF1|U2AF1	945	+	4.1153965	1.2595774	-1.0	-1.0
chr2	135984799	135984989	ENSG00000115866.10|DARS|U2AF1|U2AF1	982	-	6.824235	1.7492243	-1.0	-1.0
chr2	137964723	137964823	ENSG00000150540.13|HNMT|U2AF1|U2AF1	906	+	3.390627	1.0261256	-1.0	-1.0
chr2	137966073	137966243	ENSG00000150540.13|HNMT|U2AF1|U2AF1	918	+	6.2488623	1.08684	-1.0	-1.0
chr2	137966498	137967003	ENSG00000150540.13|HNMT|U2AF1|U2AF1	962	+	3.6641273	1.4183284	-1.0	-1.0
chr2	138005019	138005131	ENSG00000150540.13|HNMT|U2AF1|U2AF1	959	+	3.8015242	1.3847903	-1.0	-1.0
chr2	149593855	149594030	ENSG00000231969.1|AC007364.1|U2AF1|U2AF1	930	+	3.0401797	1.153384	-1.0	-1.0
chr2	151436826	151436926	ENSG00000080345.17|RIF1|U2AF1|U2AF1	931	+	3.2183187	1.1609999	-1.0	-1.0
chr2	152618895	152619075	ENSG00000157827.19|FMNL2|U2AF1|U2AF1	921	+	3.4778113	1.1001222	-1.0	-1.0
chr2	152647800	152647910	ENSG00000157827.19|FMNL2|U2AF1|U2AF1	930	+	3.544936	1.1557958	-1.0	-1.0
chr2	152645489	152645589	ENSG00000157827.19|FMNL2|U2AF1|U2AF1	909	+	3.3974643	1.0402871	-1.0	-1.0
chr2	152558627	152558739	ENSG00000157827.19|FMNL2|U2AF1|U2AF1	997	+	7.3593054	2.5558276	-1.0	-1.0
chr2	152619568	152619673	ENSG00000157827.19|FMNL2|U2AF1|U2AF1	916	+	2.8425198	1.0738707	-1.0	-1.0
chr2	152352235	152352370	ENSG00000157827.19|FMNL2|U2AF1|U2AF1	913	+	3.1995354	1.0589234	-1.0	-1.0
chr2	152616890	152617030	ENSG00000157827.19|FMNL2|U2AF1|U2AF1	902	+	6.151769	1.0080571	-1.0	-1.0
chr2	152578815	152578945	ENSG00000157827.19|FMNL2|U2AF1|U2AF1	905	+	3.015579	1.0209907	-1.0	-1.0
chr2	152694242	152694387	ENSG00000196504.15|PRPF40A|U2AF1|U2AF1	922	-	4.40365	1.1099225	-1.0	-1.0
chr2	158469581	158469761	ENSG00000144283.21|PKP4|U2AF1|U2AF1	933	+	6.4346623	1.1716683	-1.0	-1.0
chr2	158520071	158520256	ENSG00000144283.21|PKP4|U2AF1|U2AF1	950	+	6.5064583	1.3028587	-1.0	-1.0
chr2	159762163	159762328	ENSG00000136536.14|MARCH7|U2AF1|U2AF1	909	+	2.9375284	1.0408396	-1.0	-1.0
chr2	159762763	159762879	ENSG00000136536.14|MARCH7|U2AF1|U2AF1	999	+	5.5559053	2.8768125	-1.0	-1.0
chr2	159762879	159762979	ENSG00000136536.14|MARCH7|U2AF1|U2AF1	909	+	3.493555	1.0412365	-1.0	-1.0
chr2	159752183	159752313	ENSG00000136536.14|MARCH7|U2AF1|U2AF1	937	+	6.4309216	1.2031103	-1.0	-1.0
chr2	161160725	161160822	ENSG00000136560.13|TANK|U2AF1|U2AF1	977	+	4.763347	1.6310489	-1.0	-1.0
chr2	161160536	161160686	ENSG00000136560.13|TANK|U2AF1|U2AF1	941	+	3.4872606	1.2264382	-1.0	-1.0
chr2	161198623	161198733	ENSG00000136560.13|TANK|U2AF1|U2AF1	901	+	6.0954127	1.0032191	-1.0	-1.0
chr2	161160948	161161104	ENSG00000136560.13|TANK|U2AF1|U2AF1	991	+	6.9107804	2.023947	-1.0	-1.0
chr2	162024939	162025039	ENSG00000197635.9|DPP4|U2AF1|U2AF1	906	-	6.255661	1.0262718	-1.0	-1.0
chr2	164714047	164714237	ENSG00000082438.15|COBLL1|U2AF1|U2AF1	960	-	6.728448	1.3965732	-1.0	-1.0
chr2	164840648	164840748	ENSG00000082438.15|COBLL1|U2AF1|U2AF1	905	-	4.2379694	1.0213809	-1.0	-1.0
chr2	164705036	164705191	ENSG00000082438.15|COBLL1|U2AF1|U2AF1	915	-	2.572978	1.0729876	-1.0	-1.0
chr2	164718152	164718357	ENSG00000082438.15|COBLL1|U2AF1|U2AF1	1000	-	5.670318	4.8204427	-1.0	-1.0
chr2	164703260	164703400	ENSG00000082438.15|COBLL1|U2AF1|U2AF1	903	-	3.7045522	1.0138061	-1.0	-1.0
chr2	164718387	164718657	ENSG00000082438.15|COBLL1|U2AF1|U2AF1	938	-	4.4205027	1.2067561	-1.0	-1.0
chr2	165924678	165924778	ENSG00000123607.14|TTC21B|U2AF1|U2AF1	915	-	6.235032	1.0710249	-1.0	-1.0
chr2	166272875	166273005	ENSG00000169432.14|SCN9A|U2AF1|U2AF1	987	-	4.1095243	1.8764181	-1.0	-1.0
chr2	167955319	167955514	ENSG00000198648.10|STK39|U2AF1|U2AF1	973	-	4.1583576	1.5687277	-1.0	-1.0
chr2	169947790	169947980	ENSG00000144357.16|UBR3|U2AF1|U2AF1	958	+	6.595429	1.3793998	-1.0	-1.0
chr2	169947438	169947633	ENSG00000144357.16|UBR3|U2AF1|U2AF1	926	+	2.9612346	1.1295447	-1.0	-1.0
chr2	170716148	170716253	ENSG00000204335.3|SP5|U2AF1|U2AF1	924	+	3.1588244	1.1201124	-1.0	-1.0
chr2	173363897	173364227	ENSG00000144354.13|CDCA7|U2AF1|U2AF1	966	+	4.316197	1.471923	-1.0	-1.0
chr2	176297920	176298020	ENSG00000128654.13|MTX2|U2AF1|U2AF1	963	+	6.6300206	1.4365618	-1.0	-1.0
chr2	177219316	177219511	ENSG00000170144.20|HNRNPA3|U2AF1|U2AF1	945	+	2.5224721	1.2628796	-1.0	-1.0
chr2	177216771	177216859	ENSG00000170144.20|HNRNPA3|U2AF1|U2AF1	944	+	3.6666028	1.2537596	-1.0	-1.0
chr2	177264270	177264395	ENSG00000116044.15|NFE2L2|U2AF1|U2AF1	925	-	3.0032349	1.1230352	-1.0	-1.0
chr2	177262866	177262966	ENSG00000116044.15|NFE2L2|U2AF1|U2AF1	902	-	3.393243	1.0099324	-1.0	-1.0
chr2	177264596	177264696	ENSG00000116044.15|NFE2L2|U2AF1|U2AF1	907	-	3.4173908	1.0318875	-1.0	-1.0
chr2	177482831	177482946	ENSG00000018510.13|AGPS|U2AF1|U2AF1	917	+	6.2439723	1.0820696	-1.0	-1.0
chr2	177392693	177392888	ENSG00000018510.13|AGPS|U2AF1|U2AF1	957	+	3.4526155	1.370756	-1.0	-1.0
chr2	178612956	178613141	ENSG00000237298.9|TTN-AS1|U2AF1|U2AF1	931	+	3.5894496	1.159431	-1.0	-1.0
chr2	178597600	178597795	ENSG00000237298.9|TTN-AS1|U2AF1|U2AF1	966	+	6.6647773	1.4679916	-1.0	-1.0
chr2	179132324	179132426	ENSG00000187231.13|SESTD1|U2AF1|U2AF1	911	-	3.4914854	1.0517786	-1.0	-1.0
chr2	179112845	179113015	ENSG00000187231.13|SESTD1|U2AF1|U2AF1	956	-	4.560649	1.3576993	-1.0	-1.0
chr2	180980845	180980950	ENSG00000170035.15|UBE2E3|U2AF1|U2AF1	934	+	6.4007616	1.1800256	-1.0	-1.0
chr2	181918510	181918610	ENSG00000138434.16|SSFA2|U2AF1|U2AF1	901	+	4.190768	1.0041316	-1.0	-1.0
chr2	181916480	181916580	ENSG00000138434.16|SSFA2|U2AF1|U2AF1	910	+	6.1746883	1.0434225	-1.0	-1.0
chr2	182717297	182717472	ENSG00000077232.17|DNAJC10|U2AF1|U2AF1	943	+	6.438941	1.243713	-1.0	-1.0
chr2	183133623	183133753	ENSG00000163002.12|NUP35|U2AF1|U2AF1	959	+	3.7962027	1.3820665	-1.0	-1.0
chr2	185788943	185789053	ENSG00000231646.5|FSIP2-AS1|U2AF1|U2AF1	921	-	6.273038	1.1012119	-1.0	-1.0
chr2	186033490	186033605	ENSG00000237877.6|LINC01473|U2AF1|U2AF1	947	-	6.594897	1.2753282	-1.0	-1.0
chr2	186505350	186505535	ENSG00000065548.17|ZC3H15|U2AF1|U2AF1	911	+	3.6376956	1.0516951	-1.0	-1.0
chr2	186646553	186646685	ENSG00000138448.11|ITGAV|U2AF1|U2AF1	953	+	3.766289	1.3259355	-1.0	-1.0
chr2	186651870	186651981	ENSG00000138448.11|ITGAV|U2AF1|U2AF1	962	+	4.573364	1.4153271	-1.0	-1.0
chr2	187554047	187554199	ENSG00000003436.15|TFPI|U2AF1|U2AF1	924	-	3.4724448	1.1171434	-1.0	-1.0
chr2	187496885	187497015	ENSG00000003436.15|TFPI|U2AF1|U2AF1	907	-	3.1108847	1.0313618	-1.0	-1.0
chr2	187465349	187465549	ENSG00000003436.15|TFPI|U2AF1|U2AF1	974	-	2.7882757	1.5915929	-1.0	-1.0
chr2	187532185	187532345	ENSG00000224063.5|AC007319.1|U2AF1|U2AF1	908	+	6.235458	1.0364323	-1.0	-1.0
chr2	189469964	189470074	ENSG00000115368.9|WDR75|U2AF1|U2AF1	920	+	6.324467	1.0973978	-1.0	-1.0
chr2	189469774	189469874	ENSG00000115368.9|WDR75|U2AF1|U2AF1	937	+	6.4349093	1.2002476	-1.0	-1.0
chr2	189470075	189470180	ENSG00000115368.9|WDR75|U2AF1|U2AF1	918	+	3.473017	1.0872788	-1.0	-1.0
chr2	189783326	189783521	ENSG00000128699.13|ORMDL1|U2AF1|U2AF1	990	-	3.511425	2.0060558	-1.0	-1.0
chr2	189775609	189775716	ENSG00000128699.13|ORMDL1|U2AF1|U2AF1	930	-	4.376718	1.1550468	-1.0	-1.0
chr2	189783573	189783678	ENSG00000128699.13|ORMDL1|U2AF1|U2AF1	919	-	3.4621358	1.0922542	-1.0	-1.0
chr2	189782491	189782986	ENSG00000128699.13|ORMDL1|U2AF1|U2AF1	974	-	3.700334	1.5797021	-1.0	-1.0
chr2	189783026	189783221	ENSG00000128699.13|ORMDL1|U2AF1|U2AF1	972	-	3.4857304	1.5506358	-1.0	-1.0
chr2	189783893	189784263	ENSG00000128699.13|ORMDL1|U2AF1|U2AF1	957	-	3.3677454	1.3649148	-1.0	-1.0
chr2	190249841	190249956	ENSG00000198130.15|HIBCH|U2AF1|U2AF1	907	-	6.148838	1.0292157	-1.0	-1.0
chr2	190659058	190659188	ENSG00000138386.16|NAB1|U2AF1|U2AF1	926	+	5.1828656	1.129958	-1.0	-1.0
chr2	190896466	190896568	ENSG00000115419.12|GLS|U2AF1|U2AF1	951	+	2.9721282	1.3142016	-1.0	-1.0
chr2	190896568	190896738	ENSG00000115419.12|GLS|U2AF1|U2AF1	959	+	3.3936357	1.3854696	-1.0	-1.0
chr2	191371557	191371742	ENSG00000128641.18|MYO1B|U2AF1|U2AF1	935	+	6.494169	1.186026	-1.0	-1.0
chr2	191678432	191678532	ENSG00000173559.12|NABP1|U2AF1|U2AF1	903	+	6.143748	1.0110412	-1.0	-1.0
chr2	195657326	195657448	ENSG00000196950.13|SLC39A10|U2AF1|U2AF1	912	+	6.239738	1.0541811	-1.0	-1.0
chr2	197418508	197419053	ENSG00000115524.15|SF3B1|U2AF1|U2AF1	998	-	3.9229517	2.605413	-1.0	-1.0
chr2	197420063	197420453	ENSG00000115524.15|SF3B1|U2AF1|U2AF1	992	-	3.6218581	2.1204937	-1.0	-1.0
chr2	197419548	197419753	ENSG00000115524.15|SF3B1|U2AF1|U2AF1	964	-	2.6403444	1.4407166	-1.0	-1.0
chr2	197416758	197416863	ENSG00000115524.15|SF3B1|U2AF1|U2AF1	901	-	2.4470067	1.0064675	-1.0	-1.0
chr2	197434784	197434914	ENSG00000115524.15|SF3B1|U2AF1|U2AF1	916	-	6.2397876	1.0756476	-1.0	-1.0
chr2	197499025	197499141	ENSG00000144381.16|HSPD1|U2AF1|U2AF1	927	-	2.7977185	1.1348907	-1.0	-1.0
chr2	197494317	197494474	ENSG00000144381.16|HSPD1|U2AF1|U2AF1	941	-	3.9751668	1.2265956	-1.0	-1.0
chr2	197494777	197494892	ENSG00000144381.16|HSPD1|U2AF1|U2AF1	911	-	3.0097818	1.0508207	-1.0	-1.0
chr2	197500639	197500739	ENSG00000270757.1|HSPE1-MOB4|U2AF1|U2AF1	903	+	4.218959	1.0129659	-1.0	-1.0
chr2	197500969	197501073	ENSG00000270757.1|HSPE1-MOB4|U2AF1|U2AF1	976	+	4.390812	1.6262754	-1.0	-1.0
chr2	197503113	197503293	ENSG00000270757.1|HSPE1-MOB4|U2AF1|U2AF1	936	+	3.2491755	1.1920582	-1.0	-1.0
chr2	197503113	197503293	ENSG00000115541.10|HSPE1|U2AF1|U2AF1	936	+	3.2491755	1.1924874	-1.0	-1.0
chr2	197500968	197501133	ENSG00000115541.10|HSPE1|U2AF1|U2AF1	935	+	3.0857139	1.1856503	-1.0	-1.0
chr2	199456096	199456201	ENSG00000119042.16|SATB2|U2AF1|U2AF1	910	-	6.193741	1.0462084	-1.0	-1.0
chr2	199456281	199456381	ENSG00000119042.16|SATB2|U2AF1|U2AF1	911	-	6.190072	1.0516287	-1.0	-1.0
chr2	200855581	200855726	ENSG00000013441.15|CLK1|U2AF1|U2AF1	937	-	6.437481	1.199147	-1.0	-1.0
chr2	200859899	200860064	ENSG00000013441.15|CLK1|U2AF1|U2AF1	916	-	4.446931	1.0741239	-1.0	-1.0
chr2	200855086	200855191	ENSG00000013441.15|CLK1|U2AF1|U2AF1	961	-	3.9203959	1.4112058	-1.0	-1.0
chr2	200860309	200860499	ENSG00000013441.15|CLK1|U2AF1|U2AF1	932	-	3.0414946	1.1652914	-1.0	-1.0
chr2	200913299	200913524	ENSG00000115942.8|ORC2|U2AF1|U2AF1	981	-	4.261617	1.7140194	-1.0	-1.0
chr2	201140265	201140450	ENSG00000003402.19|CFLAR|U2AF1|U2AF1	911	+	4.8951993	1.0516165	-1.0	-1.0
chr2	201203628	201203729	ENSG00000003400.14|CASP10|U2AF1|U2AF1	920	+	6.2717547	1.0944126	-1.0	-1.0
chr2	202884150	202884330	ENSG00000138442.9|WDR12|U2AF1|U2AF1	942	-	3.778247	1.2342778	-1.0	-1.0
chr2	203396784	203396964	ENSG00000138443.15|ABI2|U2AF1|U2AF1	981	+	6.8285093	1.7158476	-1.0	-1.0
chr2	206085838	206085956	ENSG00000227946.1|AC007383.2|U2AF1|U2AF1	947	+	6.517753	1.273657	-1.0	-1.0
chr2	206766537	206766643	ENSG00000118246.13|FASTKD2|U2AF1|U2AF1	937	+	6.434171	1.199097	-1.0	-1.0
chr2	206791068	206791243	ENSG00000118246.13|FASTKD2|U2AF1|U2AF1	907	+	6.18515	1.032399	-1.0	-1.0
chr2	207733836	207733941	ENSG00000163249.11|CCNYL1|U2AF1|U2AF1	922	+	6.2924128	1.1100628	-1.0	-1.0
chr2	207768680	207768780	ENSG00000163251.3|FZD5|U2AF1|U2AF1	918	-	3.4663422	1.0887054	-1.0	-1.0
chr2	208242145	208242250	ENSG00000138413.13|IDH1|U2AF1|U2AF1	919	-	3.4124012	1.0921862	-1.0	-1.0
chr2	208243604	208243714	ENSG00000138413.13|IDH1|U2AF1|U2AF1	966	-	4.540253	1.467388	-1.0	-1.0
chr2	208245424	208245529	ENSG00000138413.13|IDH1|U2AF1|U2AF1	948	-	3.9337473	1.2827644	-1.0	-1.0
chr2	208304845	208305305	ENSG00000115020.16|PIKFYVE|U2AF1|U2AF1	986	+	5.489869	1.8491818	-1.0	-1.0
chr2	208304698	208304845	ENSG00000115020.16|PIKFYVE|U2AF1|U2AF1	993	+	7.2457705	2.1787608	-1.0	-1.0
chr2	210002913	210003013	ENSG00000197713.14|RPE|U2AF1|U2AF1	903	+	6.1357293	1.0129659	-1.0	-1.0
chr2	210020903	210021053	ENSG00000197713.14|RPE|U2AF1|U2AF1	912	+	3.06876	1.0559757	-1.0	-1.0
chr2	210019561	210019668	ENSG00000197713.14|RPE|U2AF1|U2AF1	932	+	3.0617456	1.1692575	-1.0	-1.0
chr2	210028701	210028826	ENSG00000272807.1|AC007038.2|U2AF1|U2AF1	959	+	6.199821	1.3852448	-1.0	-1.0
chr2	215347370	215347525	ENSG00000138363.14|ATIC|U2AF1|U2AF1	963	+	4.379997	1.4301224	-1.0	-1.0
chr2	215347240	215347355	ENSG00000138363.14|ATIC|U2AF1|U2AF1	961	+	4.0376844	1.4100193	-1.0	-1.0
chr2	215347048	215347240	ENSG00000138363.14|ATIC|U2AF1|U2AF1	993	+	6.687587	2.1295338	-1.0	-1.0
chr2	215344973	215345088	ENSG00000138363.14|ATIC|U2AF1|U2AF1	907	+	6.159115	1.0298991	-1.0	-1.0
chr2	215384184	215384744	ENSG00000115414.18|FN1|U2AF1|U2AF1	954	-	4.1655297	1.3415804	-1.0	-1.0
chr2	215404655	215404760	ENSG00000115414.18|FN1|U2AF1|U2AF1	950	-	3.4498754	1.3000519	-1.0	-1.0
chr2	215381544	215381664	ENSG00000115414.18|FN1|U2AF1|U2AF1	909	-	2.7174191	1.0398057	-1.0	-1.0
chr2	215368342	215368527	ENSG00000115414.18|FN1|U2AF1|U2AF1	941	-	3.4764817	1.2308854	-1.0	-1.0
chr2	215372378	215372482	ENSG00000115414.18|FN1|U2AF1|U2AF1	941	-	2.550935	1.2322764	-1.0	-1.0
chr2	215379934	215380054	ENSG00000115414.18|FN1|U2AF1|U2AF1	912	-	2.5110717	1.056945	-1.0	-1.0
chr2	215381739	215381889	ENSG00000115414.18|FN1|U2AF1|U2AF1	913	-	2.5433164	1.0610602	-1.0	-1.0
chr2	215381959	215382149	ENSG00000115414.18|FN1|U2AF1|U2AF1	955	-	2.4375436	1.342113	-1.0	-1.0
chr2	215435084	215435364	ENSG00000115414.18|FN1|U2AF1|U2AF1	981	-	3.6139028	1.7229607	-1.0	-1.0
chr2	215366328	215366518	ENSG00000115414.18|FN1|U2AF1|U2AF1	931	-	2.4502852	1.1617205	-1.0	-1.0
chr2	215423531	215423631	ENSG00000115414.18|FN1|U2AF1|U2AF1	916	-	3.4606307	1.0758554	-1.0	-1.0
chr2	215393141	215393351	ENSG00000115414.18|FN1|U2AF1|U2AF1	1000	-	3.7159545	3.8962064	-1.0	-1.0
chr2	215380699	215380829	ENSG00000115414.18|FN1|U2AF1|U2AF1	960	-	2.9505012	1.400292	-1.0	-1.0
chr2	215410134	215410339	ENSG00000115414.18|FN1|U2AF1|U2AF1	982	-	3.7130592	1.7465489	-1.0	-1.0
chr2	215423961	215424145	ENSG00000115414.18|FN1|U2AF1|U2AF1	976	-	4.0246835	1.6160642	-1.0	-1.0
chr2	215365614	215365753	ENSG00000115414.18|FN1|U2AF1|U2AF1	999	-	3.0043468	3.031845	-1.0	-1.0
chr2	215361626	215361731	ENSG00000115414.18|FN1|U2AF1|U2AF1	908	-	6.2084875	1.0342498	-1.0	-1.0
chr2	215414670	215414840	ENSG00000115414.18|FN1|U2AF1|U2AF1	984	-	6.696062	1.7925764	-1.0	-1.0
chr2	215391471	215391626	ENSG00000115414.18|FN1|U2AF1|U2AF1	924	-	2.9998927	1.1179693	-1.0	-1.0
chr2	215414534	215414659	ENSG00000115414.18|FN1|U2AF1|U2AF1	909	-	2.7468073	1.0401738	-1.0	-1.0
chr2	215370192	215370293	ENSG00000115414.18|FN1|U2AF1|U2AF1	908	-	3.3738747	1.037198	-1.0	-1.0
chr2	215397848	215397953	ENSG00000115414.18|FN1|U2AF1|U2AF1	961	-	3.1214142	1.4053113	-1.0	-1.0
chr2	215373411	215373511	ENSG00000115414.18|FN1|U2AF1|U2AF1	949	-	2.728805	1.2949917	-1.0	-1.0
chr2	215381024	215381214	ENSG00000115414.18|FN1|U2AF1|U2AF1	969	-	2.2850463	1.512485	-1.0	-1.0
chr2	215362083	215362183	ENSG00000115414.18|FN1|U2AF1|U2AF1	959	-	4.4776635	1.3890283	-1.0	-1.0
chr2	215379319	215379444	ENSG00000115414.18|FN1|U2AF1|U2AF1	962	-	2.7455683	1.4217834	-1.0	-1.0
chr2	215368027	215368132	ENSG00000115414.18|FN1|U2AF1|U2AF1	997	-	3.3519864	2.5773444	-1.0	-1.0
chr2	215421137	215421270	ENSG00000115414.18|FN1|U2AF1|U2AF1	967	-	3.1222959	1.4815322	-1.0	-1.0
chr2	215422333	215422488	ENSG00000115414.18|FN1|U2AF1|U2AF1	922	-	6.2920337	1.1071277	-1.0	-1.0
chr2	215434824	215435079	ENSG00000115414.18|FN1|U2AF1|U2AF1	957	-	2.9361029	1.3709067	-1.0	-1.0
chr2	215409742	215409942	ENSG00000115414.18|FN1|U2AF1|U2AF1	999	-	3.9279017	3.1077185	-1.0	-1.0
chr2	215391821	215391926	ENSG00000115414.18|FN1|U2AF1|U2AF1	942	-	2.657549	1.2377176	-1.0	-1.0
chr2	215419385	215419485	ENSG00000115414.18|FN1|U2AF1|U2AF1	957	-	4.4616084	1.3695984	-1.0	-1.0
chr2	215424335	215424635	ENSG00000115414.18|FN1|U2AF1|U2AF1	930	-	3.553232	1.1545433	-1.0	-1.0
chr2	215386958	215387088	ENSG00000115414.18|FN1|U2AF1|U2AF1	1000	-	4.894059	4.1989293	-1.0	-1.0
chr2	215435379	215435539	ENSG00000115414.18|FN1|U2AF1|U2AF1	936	-	3.2425709	1.1935222	-1.0	-1.0
chr2	215430852	215431077	ENSG00000115414.18|FN1|U2AF1|U2AF1	983	-	5.184648	1.7667681	-1.0	-1.0
chr2	215433466	215433566	ENSG00000115414.18|FN1|U2AF1|U2AF1	912	-	2.3332372	1.0556425	-1.0	-1.0
chr2	215366028	215366128	ENSG00000115414.18|FN1|U2AF1|U2AF1	904	-	4.2600574	1.0183839	-1.0	-1.0
chr2	215366683	215366783	ENSG00000115414.18|FN1|U2AF1|U2AF1	912	-	3.4064934	1.05729	-1.0	-1.0
chr2	215370423	215370520	ENSG00000115414.18|FN1|U2AF1|U2AF1	911	-	1.7218666	1.0499656	-1.0	-1.0
chr2	216498918	216499088	ENSG00000197756.9|RPL37A|U2AF1|U2AF1	913	+	3.1728985	1.058631	-1.0	-1.0
chr2	218254065	218254250	ENSG00000163466.15|ARPC2|U2AF1|U2AF1	911	+	2.3752835	1.048274	-1.0	-1.0
chr2	218265925	218266045	ENSG00000127837.9|AAMP|U2AF1|U2AF1	924	-	6.3057303	1.1190213	-1.0	-1.0
chr2	218692392	218692677	ENSG00000163482.11|STK36|U2AF1|U2AF1	992	+	3.5389957	2.1104603	-1.0	-1.0
chr2	218746909	218747124	ENSG00000135912.10|TTLL4|U2AF1|U2AF1	938	+	3.2027853	1.2090398	-1.0	-1.0
chr2	218748724	218748835	ENSG00000135912.10|TTLL4|U2AF1|U2AF1	944	+	4.3834553	1.25356	-1.0	-1.0
chr2	218745591	218745751	ENSG00000135912.10|TTLL4|U2AF1|U2AF1	945	+	4.6479225	1.2599378	-1.0	-1.0
chr2	218746219	218746414	ENSG00000135912.10|TTLL4|U2AF1|U2AF1	967	+	5.0596867	1.4879831	-1.0	-1.0
chr2	219176789	219176924	ENSG00000115649.15|CNPPD1|U2AF1|U2AF1	919	-	5.352376	1.0904831	-1.0	-1.0
chr2	219179732	219179832	ENSG00000144567.10|RETREG2|U2AF1|U2AF1	906	+	2.828428	1.0278037	-1.0	-1.0
chr2	219209029	219209409	ENSG00000158552.12|ZFAND2B|U2AF1|U2AF1	973	+	4.9842687	1.5751094	-1.0	-1.0
chr2	219208884	219208999	ENSG00000158552.12|ZFAND2B|U2AF1|U2AF1	906	+	4.2378163	1.0262352	-1.0	-1.0
chr2	219214180	219214310	ENSG00000115657.12|ABCB6|U2AF1|U2AF1	946	-	6.4763665	1.2657408	-1.0	-1.0
chr2	219214415	219214585	ENSG00000115657.12|ABCB6|U2AF1|U2AF1	919	-	4.209376	1.0920613	-1.0	-1.0
chr2	219216510	219216610	ENSG00000115657.12|ABCB6|U2AF1|U2AF1	924	-	3.1824622	1.1206651	-1.0	-1.0
chr2	219213037	219213222	ENSG00000115657.12|ABCB6|U2AF1|U2AF1	929	-	4.397909	1.1509961	-1.0	-1.0
chr2	219212491	219212601	ENSG00000115657.12|ABCB6|U2AF1|U2AF1	980	-	6.1443434	1.6931014	-1.0	-1.0
chr2	219216508	219216608	ENSG00000198925.10|ATG9A|U2AF1|U2AF1	923	-	3.1824622	1.1152122	-1.0	-1.0
chr2	219212491	219212601	ENSG00000198925.10|ATG9A|U2AF1|U2AF1	980	-	6.1443434	1.6947042	-1.0	-1.0
chr2	219213065	219213225	ENSG00000198925.10|ATG9A|U2AF1|U2AF1	931	-	5.4019046	1.1599355	-1.0	-1.0
chr2	219214186	219214306	ENSG00000198925.10|ATG9A|U2AF1|U2AF1	949	-	6.491547	1.2923695	-1.0	-1.0
chr2	219235597	219235777	ENSG00000163516.13|ANKZF1|U2AF1|U2AF1	951	+	5.763509	1.3096522	-1.0	-1.0
chr2	219233666	219233766	ENSG00000163516.13|ANKZF1|U2AF1|U2AF1	903	+	6.143748	1.0111414	-1.0	-1.0
chr2	219232984	219233149	ENSG00000163516.13|ANKZF1|U2AF1|U2AF1	940	+	6.469101	1.2187638	-1.0	-1.0
chr2	219234717	219234912	ENSG00000163516.13|ANKZF1|U2AF1|U2AF1	977	+	3.5708413	1.6324123	-1.0	-1.0
chr2	219235372	219235557	ENSG00000163516.13|ANKZF1|U2AF1|U2AF1	975	+	5.194191	1.6073442	-1.0	-1.0
chr2	219233324	219233424	ENSG00000163516.13|ANKZF1|U2AF1|U2AF1	917	+	6.3080397	1.0796934	-1.0	-1.0
chr2	219233194	219233309	ENSG00000163516.13|ANKZF1|U2AF1|U2AF1	904	+	6.175092	1.016613	-1.0	-1.0
chr2	219234517	219234642	ENSG00000163516.13|ANKZF1|U2AF1|U2AF1	908	+	2.735087	1.0352505	-1.0	-1.0
chr2	219234937	219235132	ENSG00000163516.13|ANKZF1|U2AF1|U2AF1	918	+	3.3777142	1.0846885	-1.0	-1.0
chr2	219385250	219385400	ENSG00000123992.18|DNPEP|U2AF1|U2AF1	952	-	6.5397787	1.3179593	-1.0	-1.0
chr2	219384850	219385045	ENSG00000123992.18|DNPEP|U2AF1|U2AF1	989	-	7.0055485	1.961616	-1.0	-1.0
chr2	219567126	219567251	ENSG00000124006.14|OBSL1|U2AF1|U2AF1	920	-	6.2598715	1.0955129	-1.0	-1.0
chr2	222933497	222933602	ENSG00000123983.13|ACSL3|U2AF1|U2AF1	900	+	6.0954127	1.0020431	-1.0	-1.0
chr2	222922470	222922605	ENSG00000123983.13|ACSL3|U2AF1|U2AF1	907	+	6.1486316	1.0310378	-1.0	-1.0
chr2	224504011	224504166	ENSG00000036257.12|CUL3|U2AF1|U2AF1	919	-	6.2706237	1.0898323	-1.0	-1.0
chr2	227330517	227330712	ENSG00000168958.19|MFF|U2AF1|U2AF1	991	+	4.1813	2.0315332	-1.0	-1.0
chr2	227528580	227528780	ENSG00000173744.17|AGFG1|U2AF1|U2AF1	964	+	3.9837325	1.4427092	-1.0	-1.0
chr2	227534738	227534844	ENSG00000173744.17|AGFG1|U2AF1|U2AF1	974	+	4.671096	1.5813348	-1.0	-1.0
chr2	227549403	227549518	ENSG00000173744.17|AGFG1|U2AF1|U2AF1	908	+	3.6656086	1.0381598	-1.0	-1.0
chr2	229804013	229804208	ENSG00000153827.13|TRIP12|U2AF1|U2AF1	932	-	3.4617233	1.1670516	-1.0	-1.0
chr2	229921879	229922004	ENSG00000153827.13|TRIP12|U2AF1|U2AF1	941	-	3.7057743	1.2286698	-1.0	-1.0
chr2	229829192	229829288	ENSG00000153827.13|TRIP12|U2AF1|U2AF1	906	-	2.8032916	1.024944	-1.0	-1.0
chr2	229807483	229807678	ENSG00000153827.13|TRIP12|U2AF1|U2AF1	977	-	4.5108995	1.6384372	-1.0	-1.0
chr2	229805794	229805989	ENSG00000153827.13|TRIP12|U2AF1|U2AF1	997	-	3.686121	2.497879	-1.0	-1.0
chr2	231041196	231041391	ENSG00000204128.5|C2orf72|U2AF1|U2AF1	993	+	3.0838776	2.1809137	-1.0	-1.0
chr2	231083459	231083563	ENSG00000173692.12|PSMD1|U2AF1|U2AF1	968	+	4.6014757	1.4931686	-1.0	-1.0
chr2	231455267	231455377	ENSG00000115053.15|NCL|U2AF1|U2AF1	983	-	5.964482	1.7769163	-1.0	-1.0
chr2	231463116	231463311	ENSG00000115053.15|NCL|U2AF1|U2AF1	981	-	3.3745704	1.7282075	-1.0	-1.0
chr2	231458330	231458490	ENSG00000115053.15|NCL|U2AF1|U2AF1	958	-	3.0515063	1.3813686	-1.0	-1.0
chr2	231455400	231455500	ENSG00000115053.15|NCL|U2AF1|U2AF1	909	-	1.8114333	1.0400316	-1.0	-1.0
chr2	231461539	231461719	ENSG00000115053.15|NCL|U2AF1|U2AF1	907	-	2.334825	1.0337931	-1.0	-1.0
chr2	231461834	231462017	ENSG00000115053.15|NCL|U2AF1|U2AF1	923	-	2.751403	1.1115919	-1.0	-1.0
chr2	231458545	231458715	ENSG00000115053.15|NCL|U2AF1|U2AF1	929	-	3.1600895	1.1506824	-1.0	-1.0
chr2	231712442	231712582	ENSG00000187514.16|PTMA|U2AF1|U2AF1	930	+	2.6281571	1.1526407	-1.0	-1.0
chr2	232735822	232736012	ENSG00000204120.14|GIGYF2|U2AF1|U2AF1	907	+	6.0849066	1.0320776	-1.0	-1.0
chr2	232809612	232809719	ENSG00000204120.14|GIGYF2|U2AF1|U2AF1	972	+	4.65506	1.5471836	-1.0	-1.0
chr2	232811165	232811295	ENSG00000204120.14|GIGYF2|U2AF1|U2AF1	916	+	6.246815	1.0778509	-1.0	-1.0
chr2	233269894	233270001	ENSG00000085978.21|ATG16L1|U2AF1|U2AF1	996	+	5.963588	2.4436655	-1.0	-1.0
chr2	233274638	233274768	ENSG00000085978.21|ATG16L1|U2AF1|U2AF1	915	+	6.223627	1.0720127	-1.0	-1.0
chr2	233464068	233464208	ENSG00000077044.10|DGKD|U2AF1|U2AF1	924	+	4.5746117	1.1184675	-1.0	-1.0
chr2	233554324	233554454	ENSG00000085982.13|USP40|U2AF1|U2AF1	931	-	6.36692	1.1585609	-1.0	-1.0
chr2	237576179	237576479	ENSG00000124839.12|RAB17|U2AF1|U2AF1	941	-	2.5414581	1.2293813	-1.0	-1.0
chr2	237577256	237577486	ENSG00000124839.12|RAB17|U2AF1|U2AF1	1000	-	4.762301	5.9145727	-1.0	-1.0
chr2	237577651	237577841	ENSG00000124839.12|RAB17|U2AF1|U2AF1	910	-	2.8237038	1.0436918	-1.0	-1.0
chr2	237576583	237576690	ENSG00000124839.12|RAB17|U2AF1|U2AF1	906	-	2.8117323	1.025177	-1.0	-1.0
chr2	237575611	237575846	ENSG00000124839.12|RAB17|U2AF1|U2AF1	952	-	2.680589	1.321257	-1.0	-1.0
chr2	237585789	237585954	ENSG00000124839.12|RAB17|U2AF1|U2AF1	948	-	3.2769165	1.2870495	-1.0	-1.0
chr2	237576690	237576865	ENSG00000124839.12|RAB17|U2AF1|U2AF1	926	-	2.5235178	1.1335536	-1.0	-1.0
chr2	237769601	237769726	ENSG00000124831.18|LRRFIP1|U2AF1|U2AF1	916	+	6.269178	1.0776718	-1.0	-1.0
chr2	240011646	240011781	ENSG00000130414.11|NDUFA10|U2AF1|U2AF1	920	-	6.2613153	1.0949144	-1.0	-1.0
chr2	241246188	241246383	ENSG00000115677.16|HDLBP|U2AF1|U2AF1	957	-	4.923795	1.3697197	-1.0	-1.0
chr2	241268476	241268671	ENSG00000115677.16|HDLBP|U2AF1|U2AF1	965	-	2.6931214	1.4528103	-1.0	-1.0
chr2	241269078	241269273	ENSG00000115677.16|HDLBP|U2AF1|U2AF1	952	-	3.0928886	1.3201753	-1.0	-1.0
chr2	241238787	241238902	ENSG00000115677.16|HDLBP|U2AF1|U2AF1	996	-	6.5706	2.3644202	-1.0	-1.0
chr2	241267943	241268088	ENSG00000115677.16|HDLBP|U2AF1|U2AF1	922	-	6.3319345	1.1100119	-1.0	-1.0
chr2	241253035	241253175	ENSG00000115677.16|HDLBP|U2AF1|U2AF1	914	-	6.230729	1.0633106	-1.0	-1.0
chr2	241255130	241255240	ENSG00000115677.16|HDLBP|U2AF1|U2AF1	929	-	3.536501	1.14922	-1.0	-1.0
chr2	241268828	241268998	ENSG00000115677.16|HDLBP|U2AF1|U2AF1	950	-	2.6817029	1.2969068	-1.0	-1.0
chr2	241270641	241270741	ENSG00000115677.16|HDLBP|U2AF1|U2AF1	906	-	3.3703794	1.0283859	-1.0	-1.0
chr2	241268273	241268473	ENSG00000115677.16|HDLBP|U2AF1|U2AF1	915	-	5.160049	1.07227	-1.0	-1.0
chr2	241229953	241230058	ENSG00000115677.16|HDLBP|U2AF1|U2AF1	912	-	4.2753024	1.0539341	-1.0	-1.0
chr2	241236187	241236387	ENSG00000115677.16|HDLBP|U2AF1|U2AF1	948	-	6.434502	1.2827715	-1.0	-1.0
chr2	241337575	241337750	ENSG00000168385.17|SEPT2|U2AF1|U2AF1	951	+	3.2059195	1.3102592	-1.0	-1.0
chr2	241346062	241346162	ENSG00000168385.17|SEPT2|U2AF1|U2AF1	920	+	6.275175	1.0950779	-1.0	-1.0
chr2	241489642	241489802	ENSG00000006607.13|FARP2|U2AF1|U2AF1	908	+	4.460381	1.0363458	-1.0	-1.0
chr2	241498474	241498594	ENSG00000115694.14|STK25|U2AF1|U2AF1	910	-	6.2110534	1.0468348	-1.0	-1.0
chr2	241606513	241606693	ENSG00000176946.11|THAP4|U2AF1|U2AF1	909	-	6.1583133	1.0391704	-1.0	-1.0
chr2	241671416	241671841	ENSG00000168397.16|ATG4B|U2AF1|U2AF1	932	+	2.8478558	1.168208	-1.0	-1.0
chr2	241655167	241655270	ENSG00000168397.16|ATG4B|U2AF1|U2AF1	918	+	4.323719	1.0843809	-1.0	-1.0
chr2	241671926	241672101	ENSG00000168397.16|ATG4B|U2AF1|U2AF1	937	+	2.8992763	1.2017411	-1.0	-1.0
chr2	241815463	241815628	ENSG00000204099.11|NEU4|U2AF1|U2AF1	917	+	6.2555532	1.0830574	-1.0	-1.0
chr20	387903	388010	ENSG00000101255.10|TRIB3|U2AF1|U2AF1	974	+	3.8562734	1.5926311	-1.0	-1.0
chr20	428895	429005	ENSG00000125826.20|RBCK1|U2AF1|U2AF1	904	+	2.8289647	1.0176573	-1.0	-1.0
chr20	430239	430344	ENSG00000125826.20|RBCK1|U2AF1|U2AF1	942	+	3.656038	1.233348	-1.0	-1.0
chr20	422011	422221	ENSG00000125826.20|RBCK1|U2AF1|U2AF1	986	+	2.707553	1.8415174	-1.0	-1.0
chr20	500034	500199	ENSG00000101266.17|CSNK2A1|U2AF1|U2AF1	911	-	3.4131868	1.0521352	-1.0	-1.0
chr20	495802	495912	ENSG00000101266.17|CSNK2A1|U2AF1|U2AF1	976	-	6.81183	1.6145403	-1.0	-1.0
chr20	517513	517628	ENSG00000101266.17|CSNK2A1|U2AF1|U2AF1	901	-	6.17384	1.0050203	-1.0	-1.0
chr20	499305	499524	ENSG00000101266.17|CSNK2A1|U2AF1|U2AF1	957	-	4.628497	1.3700299	-1.0	-1.0
chr20	2653173	2653273	ENSG00000101361.16|NOP56|U2AF1|U2AF1	946	+	4.3856125	1.2652338	-1.0	-1.0
chr20	2655226	2655351	ENSG00000101361.16|NOP56|U2AF1|U2AF1	920	+	3.353117	1.0965186	-1.0	-1.0
chr20	2655661	2655761	ENSG00000101361.16|NOP56|U2AF1|U2AF1	929	+	3.0161707	1.1487637	-1.0	-1.0
chr20	2655766	2656041	ENSG00000101361.16|NOP56|U2AF1|U2AF1	974	+	3.4283214	1.5817138	-1.0	-1.0
chr20	2656211	2656431	ENSG00000101361.16|NOP56|U2AF1|U2AF1	986	+	3.3835368	1.8613452	-1.0	-1.0
chr20	2656676	2656791	ENSG00000101361.16|NOP56|U2AF1|U2AF1	915	+	2.520687	1.0698475	-1.0	-1.0
chr20	2657271	2657496	ENSG00000101361.16|NOP56|U2AF1|U2AF1	951	+	3.622027	1.3106645	-1.0	-1.0
chr20	2656501	2656621	ENSG00000101361.16|NOP56|U2AF1|U2AF1	920	+	2.6169653	1.0977252	-1.0	-1.0
chr20	2656986	2657106	ENSG00000101361.16|NOP56|U2AF1|U2AF1	926	+	3.9969704	1.1293541	-1.0	-1.0
chr20	2658837	2658972	ENSG00000101365.20|IDH3B|U2AF1|U2AF1	972	-	4.37593	1.5521235	-1.0	-1.0
chr20	2659708	2659998	ENSG00000101365.20|IDH3B|U2AF1|U2AF1	925	-	3.5592215	1.1240717	-1.0	-1.0
chr20	2836058	2836213	ENSG00000132635.16|PCED1A|U2AF1|U2AF1	909	-	3.090039	1.0396181	-1.0	-1.0
chr20	2839933	2840210	ENSG00000132635.16|PCED1A|U2AF1|U2AF1	920	-	4.0204673	1.0990881	-1.0	-1.0
chr20	2839296	2839481	ENSG00000132635.16|PCED1A|U2AF1|U2AF1	946	-	3.6054459	1.2665168	-1.0	-1.0
chr20	2839506	2839736	ENSG00000132635.16|PCED1A|U2AF1|U2AF1	929	-	3.2674992	1.1461213	-1.0	-1.0
chr20	2839082	2839187	ENSG00000132635.16|PCED1A|U2AF1|U2AF1	943	-	4.427936	1.2446537	-1.0	-1.0
chr20	2835388	2835508	ENSG00000132635.16|PCED1A|U2AF1|U2AF1	907	-	3.0332966	1.0311184	-1.0	-1.0
chr20	3015735	3015848	ENSG00000132670.20|PTPRA|U2AF1|U2AF1	971	+	6.732643	1.5365813	-1.0	-1.0
chr20	3221752	3221912	ENSG00000125877.12|ITPA|U2AF1|U2AF1	968	+	3.0850482	1.49508	-1.0	-1.0
chr20	3213267	3213412	ENSG00000125877.12|ITPA|U2AF1|U2AF1	936	+	3.955074	1.1906621	-1.0	-1.0
chr20	3218716	3218881	ENSG00000125877.12|ITPA|U2AF1|U2AF1	921	+	3.5509577	1.099673	-1.0	-1.0
chr20	3324968	3325073	ENSG00000088854.12|C20orf194|U2AF1|U2AF1	940	-	6.4857206	1.2222934	-1.0	-1.0
chr20	3340639	3340739	ENSG00000088854.12|C20orf194|U2AF1|U2AF1	975	-	6.792747	1.6024883	-1.0	-1.0
chr20	3374179	3374359	ENSG00000088854.12|C20orf194|U2AF1|U2AF1	904	-	6.153283	1.0192116	-1.0	-1.0
chr20	3917315	3917510	ENSG00000125779.21|PANK2|U2AF1|U2AF1	941	+	2.717565	1.2318405	-1.0	-1.0
chr20	3918400	3918580	ENSG00000125779.21|PANK2|U2AF1|U2AF1	925	+	3.2502298	1.1265717	-1.0	-1.0
chr20	4870053	4870153	ENSG00000089057.14|SLC23A2|U2AF1|U2AF1	907	-	3.3703794	1.0333973	-1.0	-1.0
chr20	4856930	4857030	ENSG00000089057.14|SLC23A2|U2AF1|U2AF1	902	-	6.1035404	1.0077147	-1.0	-1.0
chr20	4899722	4899822	ENSG00000089057.14|SLC23A2|U2AF1|U2AF1	902	-	6.151769	1.0091318	-1.0	-1.0
chr20	4872968	4873158	ENSG00000089057.14|SLC23A2|U2AF1|U2AF1	936	-	6.4150524	1.193393	-1.0	-1.0
chr20	4865217	4865407	ENSG00000089057.14|SLC23A2|U2AF1|U2AF1	926	-	4.8111777	1.1287363	-1.0	-1.0
chr20	6015360	6015465	ENSG00000088766.11|CRLS1|U2AF1|U2AF1	913	+	6.235531	1.0588336	-1.0	-1.0
chr20	6031900	6032011	ENSG00000088766.11|CRLS1|U2AF1|U2AF1	964	+	4.536216	1.439064	-1.0	-1.0
chr20	8716196	8716316	ENSG00000182621.17|PLCB1|U2AF1|U2AF1	903	+	6.119678	1.0131398	-1.0	-1.0
chr20	10648240	10648365	ENSG00000101384.11|JAG1|U2AF1|U2AF1	912	-	3.415196	1.0555046	-1.0	-1.0
chr20	13610947	13611047	ENSG00000089123.15|TASP1|U2AF1|U2AF1	924	-	6.331442	1.1207595	-1.0	-1.0
chr20	17616009	17616109	ENSG00000125844.15|RRBP1|U2AF1|U2AF1	903	-	3.0143025	1.0153234	-1.0	-1.0
chr20	17616404	17616579	ENSG00000125844.15|RRBP1|U2AF1|U2AF1	956	-	4.1587057	1.3571302	-1.0	-1.0
chr20	17636729	17636834	ENSG00000125844.15|RRBP1|U2AF1|U2AF1	912	-	3.8390331	1.0538647	-1.0	-1.0
chr20	17625712	17625822	ENSG00000125844.15|RRBP1|U2AF1|U2AF1	911	-	3.3924847	1.0495051	-1.0	-1.0
chr20	17619710	17619817	ENSG00000125844.15|RRBP1|U2AF1|U2AF1	917	-	2.3910584	1.0824952	-1.0	-1.0
chr20	17620370	17620585	ENSG00000125844.15|RRBP1|U2AF1|U2AF1	951	-	3.8778543	1.3087972	-1.0	-1.0
chr20	17680780	17680880	ENSG00000125844.15|RRBP1|U2AF1|U2AF1	902	-	6.1035404	1.0076004	-1.0	-1.0
chr20	17619817	17619922	ENSG00000125844.15|RRBP1|U2AF1|U2AF1	904	-	2.5621347	1.0169252	-1.0	-1.0
chr20	17618835	17618935	ENSG00000125844.15|RRBP1|U2AF1|U2AF1	903	-	2.6281047	1.0133344	-1.0	-1.0
chr20	17618595	17618810	ENSG00000125844.15|RRBP1|U2AF1|U2AF1	999	-	3.6073513	3.2992904	-1.0	-1.0
chr20	17620027	17620297	ENSG00000125844.15|RRBP1|U2AF1|U2AF1	920	-	2.6226008	1.0985357	-1.0	-1.0
chr20	17626907	17627037	ENSG00000125844.15|RRBP1|U2AF1|U2AF1	911	-	4.303808	1.0498743	-1.0	-1.0
chr20	17950396	17950501	ENSG00000089006.16|SNX5|U2AF1|U2AF1	912	-	3.074864	1.0574497	-1.0	-1.0
chr20	17955475	17955580	ENSG00000089006.16|SNX5|U2AF1|U2AF1	953	-	3.380361	1.3233913	-1.0	-1.0
chr20	17968522	17968682	ENSG00000089006.16|SNX5|U2AF1|U2AF1	913	-	2.2437253	1.0628929	-1.0	-1.0
chr20	17943471	17943636	ENSG00000089006.16|SNX5|U2AF1|U2AF1	912	-	2.970035	1.0551742	-1.0	-1.0
chr20	17951327	17951482	ENSG00000089006.16|SNX5|U2AF1|U2AF1	919	-	5.025966	1.0932212	-1.0	-1.0
chr20	17949338	17949438	ENSG00000089006.16|SNX5|U2AF1|U2AF1	907	-	3.4173908	1.0318875	-1.0	-1.0
chr20	17949673	17949828	ENSG00000089006.16|SNX5|U2AF1|U2AF1	911	-	2.818475	1.0526776	-1.0	-1.0
chr20	17944066	17944431	ENSG00000089006.16|SNX5|U2AF1|U2AF1	989	-	3.3061624	1.9567823	-1.0	-1.0
chr20	17968192	17968387	ENSG00000089006.16|SNX5|U2AF1|U2AF1	943	-	2.2834795	1.2428817	-1.0	-1.0
chr20	17942381	17942516	ENSG00000089006.16|SNX5|U2AF1|U2AF1	929	-	4.048709	1.1505444	-1.0	-1.0
chr20	17966947	17967057	ENSG00000089006.16|SNX5|U2AF1|U2AF1	909	-	3.37553	1.0405327	-1.0	-1.0
chr20	17951165	17951280	ENSG00000089006.16|SNX5|U2AF1|U2AF1	943	-	4.5128207	1.2412863	-1.0	-1.0
chr20	17968192	17968387	ENSG00000125850.10|OVOL2|U2AF1|U2AF1	943	-	2.2834795	1.2429435	-1.0	-1.0
chr20	17966947	17967057	ENSG00000125850.10|OVOL2|U2AF1|U2AF1	909	-	3.37553	1.0423902	-1.0	-1.0
chr20	17968522	17968682	ENSG00000125850.10|OVOL2|U2AF1|U2AF1	913	-	2.2437253	1.0607816	-1.0	-1.0
chr20	17975683	17975788	ENSG00000125871.13|MGME1|U2AF1|U2AF1	917	+	3.5504396	1.0786746	-1.0	-1.0
chr20	17975580	17975683	ENSG00000125871.13|MGME1|U2AF1|U2AF1	944	+	6.5777607	1.2542512	-1.0	-1.0
chr20	20389711	20389891	ENSG00000188559.13|RALGAPA2|U2AF1|U2AF1	951	-	6.5510693	1.3068827	-1.0	-1.0
chr20	20639456	20639556	ENSG00000188559.13|RALGAPA2|U2AF1|U2AF1	907	-	6.178768	1.0334306	-1.0	-1.0
chr20	21245274	21245399	ENSG00000088970.15|KIZ|U2AF1|U2AF1	909	+	6.1707425	1.0426143	-1.0	-1.0
chr20	21245434	21245574	ENSG00000088970.15|KIZ|U2AF1|U2AF1	916	+	6.235852	1.074373	-1.0	-1.0
chr20	21244264	21244704	ENSG00000088970.15|KIZ|U2AF1|U2AF1	956	+	3.5330977	1.3545399	-1.0	-1.0
chr20	21131639	21131744	ENSG00000088970.15|KIZ|U2AF1|U2AF1	903	+	6.133398	1.0136853	-1.0	-1.0
chr20	21355972	21356077	ENSG00000088930.7|XRN2|U2AF1|U2AF1	907	+	6.167775	1.029747	-1.0	-1.0
chr20	21356477	21356585	ENSG00000088930.7|XRN2|U2AF1|U2AF1	957	+	6.6439705	1.3646166	-1.0	-1.0
chr20	22561052	22561152	ENSG00000259974.2|LINC00261|U2AF1|U2AF1	913	-	6.2275443	1.0607306	-1.0	-1.0
chr20	22561052	22561152	ENSG00000283932.1|AL121722.1|U2AF1|U2AF1	913	-	6.2275443	1.061109	-1.0	-1.0
chr20	23421349	23421449	ENSG00000125814.17|NAPB|U2AF1|U2AF1	921	-	3.0221493	1.1015276	-1.0	-1.0
chr20	24964022	24964192	ENSG00000101474.11|APMAP|U2AF1|U2AF1	972	-	5.6851087	1.5592501	-1.0	-1.0
chr20	25012664	25012764	ENSG00000154930.14|ACSS1|U2AF1|U2AF1	908	-	2.7272184	1.0380349	-1.0	-1.0
chr20	25222766	25222926	ENSG00000197586.12|ENTPD6|U2AF1|U2AF1	914	+	3.350425	1.0663497	-1.0	-1.0
chr20	25458477	25458577	ENSG00000101004.14|NINL|U2AF1|U2AF1	908	-	3.3674648	1.0376613	-1.0	-1.0
chr20	25691942	25692107	ENSG00000130684.13|ZNF337|U2AF1|U2AF1	937	-	5.517855	1.2000533	-1.0	-1.0
chr20	25692372	25692567	ENSG00000130684.13|ZNF337|U2AF1|U2AF1	974	-	6.6686654	1.5870789	-1.0	-1.0
chr20	25692662	25692792	ENSG00000130684.13|ZNF337|U2AF1|U2AF1	909	-	4.2612104	1.041933	-1.0	-1.0
chr20	31549114	31549206	ENSG00000101294.16|HM13|U2AF1|U2AF1	903	+	6.1357293	1.0129659	-1.0	-1.0
chr20	31549887	31550063	ENSG00000101294.16|HM13|U2AF1|U2AF1	963	+	5.274771	1.4297658	-1.0	-1.0
chr20	31548584	31548724	ENSG00000101294.16|HM13|U2AF1|U2AF1	971	+	3.6612089	1.5345187	-1.0	-1.0
chr20	31549562	31549777	ENSG00000101294.16|HM13|U2AF1|U2AF1	936	+	4.9105434	1.1957499	-1.0	-1.0
chr20	31554662	31554767	ENSG00000101294.16|HM13|U2AF1|U2AF1	923	+	3.3496141	1.1108025	-1.0	-1.0
chr20	31605797	31605942	ENSG00000125968.8|ID1|U2AF1|U2AF1	929	+	2.5283258	1.1490437	-1.0	-1.0
chr20	31605977	31606137	ENSG00000125968.8|ID1|U2AF1|U2AF1	927	+	2.7542446	1.1348141	-1.0	-1.0
chr20	31605282	31605482	ENSG00000125968.8|ID1|U2AF1|U2AF1	970	+	2.4254267	1.5196874	-1.0	-1.0
chr20	31722079	31722179	ENSG00000171552.12|BCL2L1|U2AF1|U2AF1	904	-	2.059792	1.0162125	-1.0	-1.0
chr20	32197682	32197792	ENSG00000126003.6|PLAGL2|U2AF1|U2AF1	934	-	6.3934116	1.1807092	-1.0	-1.0
chr20	32431555	32431675	ENSG00000171456.16|ASXL1|U2AF1|U2AF1	948	+	2.5998545	1.283055	-1.0	-1.0
chr20	32429847	32429982	ENSG00000171456.16|ASXL1|U2AF1|U2AF1	929	+	3.3357542	1.1480832	-1.0	-1.0
chr20	32429362	32429637	ENSG00000171456.16|ASXL1|U2AF1|U2AF1	967	+	2.5806098	1.4785316	-1.0	-1.0
chr20	32401998	32402098	ENSG00000171456.16|ASXL1|U2AF1|U2AF1	901	+	5.980943	1.0022603	-1.0	-1.0
chr20	32428127	32428407	ENSG00000171456.16|ASXL1|U2AF1|U2AF1	912	+	4.3300695	1.0539714	-1.0	-1.0
chr20	32372059	32372163	ENSG00000171456.16|ASXL1|U2AF1|U2AF1	930	+	3.2480016	1.1565986	-1.0	-1.0
chr20	33020587	33020807	ENSG00000078898.6|BPIFB2|U2AF1|U2AF1	965	+	2.17908	1.4604613	-1.0	-1.0
chr20	33011117	33011377	ENSG00000078898.6|BPIFB2|U2AF1|U2AF1	922	+	2.8157716	1.1092403	-1.0	-1.0
chr20	33016566	33016681	ENSG00000078898.6|BPIFB2|U2AF1|U2AF1	915	+	6.2718344	1.0695497	-1.0	-1.0
chr20	33023341	33023486	ENSG00000078898.6|BPIFB2|U2AF1|U2AF1	925	+	1.9323661	1.1245887	-1.0	-1.0
chr20	33018706	33018821	ENSG00000078898.6|BPIFB2|U2AF1|U2AF1	911	+	1.9887104	1.049686	-1.0	-1.0
chr20	33018822	33019061	ENSG00000078898.6|BPIFB2|U2AF1|U2AF1	993	+	3.6419957	2.159782	-1.0	-1.0
chr20	33021354	33021722	ENSG00000078898.6|BPIFB2|U2AF1|U2AF1	958	+	2.9949775	1.3750407	-1.0	-1.0
chr20	33020822	33021280	ENSG00000078898.6|BPIFB2|U2AF1|U2AF1	965	+	2.264412	1.450731	-1.0	-1.0
chr20	33023516	33023709	ENSG00000078898.6|BPIFB2|U2AF1|U2AF1	974	+	1.7300857	1.5866631	-1.0	-1.0
chr20	33020541	33020587	ENSG00000078898.6|BPIFB2|U2AF1|U2AF1	917	+	2.269953	1.082872	-1.0	-1.0
chr20	33014241	33014341	ENSG00000078898.6|BPIFB2|U2AF1|U2AF1	919	+	3.4615896	1.089072	-1.0	-1.0
chr20	33018350	33018636	ENSG00000078898.6|BPIFB2|U2AF1|U2AF1	994	+	3.392477	2.202597	-1.0	-1.0
chr20	33021722	33021799	ENSG00000078898.6|BPIFB2|U2AF1|U2AF1	955	+	2.1526089	1.3477331	-1.0	-1.0
chr20	33013667	33013809	ENSG00000078898.6|BPIFB2|U2AF1|U2AF1	917	+	3.8999662	1.0832616	-1.0	-1.0
chr20	33012322	33012647	ENSG00000078898.6|BPIFB2|U2AF1|U2AF1	992	+	2.8413363	2.105559	-1.0	-1.0
chr20	33015071	33015196	ENSG00000078898.6|BPIFB2|U2AF1|U2AF1	918	+	6.2966337	1.0886416	-1.0	-1.0
chr20	33014011	33014126	ENSG00000078898.6|BPIFB2|U2AF1|U2AF1	918	+	3.555568	1.0866508	-1.0	-1.0
chr20	33015336	33015435	ENSG00000078898.6|BPIFB2|U2AF1|U2AF1	915	+	2.5078192	1.0692488	-1.0	-1.0
chr20	33017942	33018042	ENSG00000078898.6|BPIFB2|U2AF1|U2AF1	903	+	6.2100816	1.0128189	-1.0	-1.0
chr20	33013307	33013612	ENSG00000078898.6|BPIFB2|U2AF1|U2AF1	944	+	3.460533	1.25009	-1.0	-1.0
chr20	33020005	33020327	ENSG00000078898.6|BPIFB2|U2AF1|U2AF1	994	+	3.8829787	2.1895	-1.0	-1.0
chr20	33020395	33020541	ENSG00000078898.6|BPIFB2|U2AF1|U2AF1	990	+	3.1243236	1.9929234	-1.0	-1.0
chr20	33012687	33012797	ENSG00000078898.6|BPIFB2|U2AF1|U2AF1	997	+	2.9892473	2.523616	-1.0	-1.0
chr20	33019115	33019579	ENSG00000078898.6|BPIFB2|U2AF1|U2AF1	986	+	2.9040039	1.8632686	-1.0	-1.0
chr20	33019775	33020000	ENSG00000078898.6|BPIFB2|U2AF1|U2AF1	976	+	2.888618	1.6285919	-1.0	-1.0
chr20	33392242	33392342	ENSG00000101391.20|CDK5RAP1|U2AF1|U2AF1	923	-	6.2967257	1.1109862	-1.0	-1.0
chr20	33658834	33658969	ENSG00000125967.16|NECAB3|U2AF1|U2AF1	931	-	6.3773546	1.1624632	-1.0	-1.0
chr20	33669387	33669567	ENSG00000125967.16|NECAB3|U2AF1|U2AF1	925	-	3.09485	1.1228347	-1.0	-1.0
chr20	33659039	33659194	ENSG00000125967.16|NECAB3|U2AF1|U2AF1	906	-	5.456182	1.0282558	-1.0	-1.0
chr20	33659526	33659661	ENSG00000125967.16|NECAB3|U2AF1|U2AF1	930	-	5.711371	1.1553315	-1.0	-1.0
chr20	33657576	33657691	ENSG00000125967.16|NECAB3|U2AF1|U2AF1	907	-	2.7046895	1.0304487	-1.0	-1.0
chr20	33659884	33660099	ENSG00000125967.16|NECAB3|U2AF1|U2AF1	940	-	2.6685658	1.2185094	-1.0	-1.0
chr20	34112145	34112290	ENSG00000125977.6|EIF2S2|U2AF1|U2AF1	906	-	3.3654141	1.0289348	-1.0	-1.0
chr20	34462451	34462576	ENSG00000078747.14|ITCH|U2AF1|U2AF1	904	+	6.19059	1.0186192	-1.0	-1.0
chr20	34440154	34440259	ENSG00000078747.14|ITCH|U2AF1|U2AF1	937	+	3.5780282	1.2005163	-1.0	-1.0
chr20	34440056	34440154	ENSG00000078747.14|ITCH|U2AF1|U2AF1	919	+	6.2678995	1.089072	-1.0	-1.0
chr20	34439841	34439951	ENSG00000078747.14|ITCH|U2AF1|U2AF1	949	+	6.515713	1.2933145	-1.0	-1.0
chr20	34754766	34754868	ENSG00000198646.13|NCOA6|U2AF1|U2AF1	919	-	4.339829	1.0917392	-1.0	-1.0
chr20	34776116	34776236	ENSG00000198646.13|NCOA6|U2AF1|U2AF1	910	-	3.5777304	1.0466359	-1.0	-1.0
chr20	34746928	34747028	ENSG00000198646.13|NCOA6|U2AF1|U2AF1	997	-	7.38713	2.5330226	-1.0	-1.0
chr20	34849975	34850170	ENSG00000131067.16|GGT7|U2AF1|U2AF1	944	-	5.33156	1.2509185	-1.0	-1.0
chr20	34914043	34914143	ENSG00000131069.19|ACSS2|U2AF1|U2AF1	903	+	6.111625	1.0129659	-1.0	-1.0
chr20	35035308	35035413	ENSG00000100991.11|TRPC4AP|U2AF1|U2AF1	933	-	3.6222367	1.1752688	-1.0	-1.0
chr20	35004740	35004870	ENSG00000100991.11|TRPC4AP|U2AF1|U2AF1	915	-	2.9499793	1.068526	-1.0	-1.0
chr20	35005395	35005510	ENSG00000100991.11|TRPC4AP|U2AF1|U2AF1	919	-	6.2692904	1.0933175	-1.0	-1.0
chr20	35004361	35004457	ENSG00000100991.11|TRPC4AP|U2AF1|U2AF1	927	-	6.34218	1.1361563	-1.0	-1.0
chr20	35004570	35004670	ENSG00000100991.11|TRPC4AP|U2AF1|U2AF1	910	-	3.0868828	1.0434225	-1.0	-1.0
chr20	35005205	35005395	ENSG00000100991.11|TRPC4AP|U2AF1|U2AF1	974	-	4.080062	1.5931215	-1.0	-1.0
chr20	35277845	35278040	ENSG00000261582.1|AL121753.1|U2AF1|U2AF1	949	-	6.4857473	1.296642	-1.0	-1.0
chr20	35277932	35278008	ENSG00000126005.16|MMP24-AS1|U2AF1|U2AF1	945	-	6.507649	1.260065	-1.0	-1.0
chr20	35284410	35284680	ENSG00000242372.6|EIF6|U2AF1|U2AF1	939	-	2.6169226	1.215443	-1.0	-1.0
chr20	35304069	35304189	ENSG00000101019.21|UQCC1|U2AF1|U2AF1	963	-	6.6168423	1.4341075	-1.0	-1.0
chr20	35630438	35630598	ENSG00000214078.12|CPNE1|U2AF1|U2AF1	981	-	4.05598	1.7205175	-1.0	-1.0
chr20	35630723	35630908	ENSG00000214078.12|CPNE1|U2AF1|U2AF1	961	-	3.6488974	1.4135803	-1.0	-1.0
chr20	35627349	35627509	ENSG00000214078.12|CPNE1|U2AF1|U2AF1	916	-	2.5473144	1.0751874	-1.0	-1.0
chr20	35626290	35626490	ENSG00000214078.12|CPNE1|U2AF1|U2AF1	1000	-	3.7441213	4.5773993	-1.0	-1.0
chr20	35699521	35699636	ENSG00000125995.15|ROMO1|U2AF1|U2AF1	937	+	3.6875966	1.1986187	-1.0	-1.0
chr20	35729461	35729551	ENSG00000131051.22|RBM39|U2AF1|U2AF1	911	-	2.0371	1.0484502	-1.0	-1.0
chr20	35740517	35740842	ENSG00000131051.22|RBM39|U2AF1|U2AF1	927	-	2.1255803	1.1384218	-1.0	-1.0
chr20	35707992	35708092	ENSG00000131051.22|RBM39|U2AF1|U2AF1	903	-	4.237119	1.011279	-1.0	-1.0
chr20	35739407	35739732	ENSG00000131051.22|RBM39|U2AF1|U2AF1	996	-	2.336932	2.3815365	-1.0	-1.0
chr20	35707119	35707299	ENSG00000131051.22|RBM39|U2AF1|U2AF1	998	-	3.4501765	2.676589	-1.0	-1.0
chr20	35738967	35739197	ENSG00000131051.22|RBM39|U2AF1|U2AF1	998	-	3.1848335	2.8192883	-1.0	-1.0
chr20	35704707	35704852	ENSG00000131051.22|RBM39|U2AF1|U2AF1	923	-	4.012372	1.1110402	-1.0	-1.0
chr20	35713485	35713701	ENSG00000131051.22|RBM39|U2AF1|U2AF1	964	-	3.2340534	1.4447119	-1.0	-1.0
chr20	35738846	35738967	ENSG00000131051.22|RBM39|U2AF1|U2AF1	944	-	3.0854475	1.2550353	-1.0	-1.0
chr20	35731909	35732064	ENSG00000131051.22|RBM39|U2AF1|U2AF1	924	-	2.5779579	1.119406	-1.0	-1.0
chr20	35741940	35742312	ENSG00000131051.22|RBM39|U2AF1|U2AF1	999	-	2.5179827	3.0859692	-1.0	-1.0
chr20	35713857	35713962	ENSG00000131051.22|RBM39|U2AF1|U2AF1	972	-	3.126854	1.5484588	-1.0	-1.0
chr20	35732074	35732189	ENSG00000131051.22|RBM39|U2AF1|U2AF1	910	-	2.7580829	1.0448186	-1.0	-1.0
chr20	35713018	35713203	ENSG00000131051.22|RBM39|U2AF1|U2AF1	987	-	2.397061	1.9012587	-1.0	-1.0
chr20	36528222	36528347	ENSG00000080845.17|DLGAP4|U2AF1|U2AF1	932	+	3.2698007	1.16688	-1.0	-1.0
chr20	36499181	36499281	ENSG00000080845.17|DLGAP4|U2AF1|U2AF1	908	+	4.262188	1.0366368	-1.0	-1.0
chr20	36607809	36607934	ENSG00000101084.17|C20orf24|U2AF1|U2AF1	964	+	6.6347423	1.4428331	-1.0	-1.0
chr20	36607818	36607938	ENSG00000259399.1|TGIF2-C20orf24|U2AF1|U2AF1	963	+	6.6256275	1.43735	-1.0	-1.0
chr20	37402312	37402437	ENSG00000197122.11|SRC|U2AF1|U2AF1	915	+	2.9690657	1.0690345	-1.0	-1.0
chr20	37995524	37995679	ENSG00000101407.12|TTI1|U2AF1|U2AF1	917	-	4.323372	1.0833734	-1.0	-1.0
chr20	37996998	37997143	ENSG00000101407.12|TTI1|U2AF1|U2AF1	922	-	6.355729	1.108684	-1.0	-1.0
chr20	38421015	38421260	ENSG00000196756.11|SNHG17|U2AF1|U2AF1	943	-	3.1738582	1.2404131	-1.0	-1.0
chr20	38447357	38447457	ENSG00000174365.19|SNHG11|U2AF1|U2AF1	903	+	6.123626	1.0129659	-1.0	-1.0
chr20	38569611	38569776	ENSG00000170471.14|RALGAPB|U2AF1|U2AF1	924	+	3.5793679	1.1179405	-1.0	-1.0
chr20	41097446	41097596	ENSG00000198900.5|TOP1|U2AF1|U2AF1	936	+	4.8173404	1.1951271	-1.0	-1.0
chr20	41080830	41080985	ENSG00000198900.5|TOP1|U2AF1|U2AF1	931	+	6.3726015	1.1637433	-1.0	-1.0
chr20	41162957	41163462	ENSG00000124181.14|PLCG1|U2AF1|U2AF1	944	+	2.8903272	1.2530968	-1.0	-1.0
chr20	41162750	41162957	ENSG00000124181.14|PLCG1|U2AF1|U2AF1	992	+	5.1716027	2.0795755	-1.0	-1.0
chr20	41357517	41357657	ENSG00000132793.11|LPIN3|U2AF1|U2AF1	913	+	3.862601	1.0607395	-1.0	-1.0
chr20	41357360	41357447	ENSG00000132793.11|LPIN3|U2AF1|U2AF1	916	+	6.2463665	1.0747336	-1.0	-1.0
chr20	41358116	41358296	ENSG00000132793.11|LPIN3|U2AF1|U2AF1	940	+	2.969846	1.2228595	-1.0	-1.0
chr20	41453512	41453617	ENSG00000124177.14|CHD6|U2AF1|U2AF1	906	-	6.1452785	1.0258152	-1.0	-1.0
chr20	41491819	41491929	ENSG00000124177.14|CHD6|U2AF1|U2AF1	938	-	6.372236	1.2102822	-1.0	-1.0
chr20	43458509	43458614	ENSG00000124193.14|SRSF6|U2AF1|U2AF1	910	+	1.8332276	1.0450916	-1.0	-1.0
chr20	43459152	43459272	ENSG00000124193.14|SRSF6|U2AF1|U2AF1	965	+	2.396816	1.4616642	-1.0	-1.0
chr20	43458245	43458355	ENSG00000124193.14|SRSF6|U2AF1|U2AF1	958	+	3.6472616	1.3801329	-1.0	-1.0
chr20	43459049	43459152	ENSG00000124193.14|SRSF6|U2AF1|U2AF1	975	+	2.6263018	1.6009803	-1.0	-1.0
chr20	43458654	43458994	ENSG00000124193.14|SRSF6|U2AF1|U2AF1	950	+	2.928768	1.2977064	-1.0	-1.0
chr20	43532618	43532828	ENSG00000185513.14|L3MBTL1|U2AF1|U2AF1	935	+	4.593138	1.1877761	-1.0	-1.0
chr20	44401507	44401607	ENSG00000101076.16|HNF4A|U2AF1|U2AF1	906	+	4.2269034	1.0256925	-1.0	-1.0
chr20	44406057	44406182	ENSG00000101076.16|HNF4A|U2AF1|U2AF1	945	+	3.698695	1.2562565	-1.0	-1.0
chr20	44930781	44930941	ENSG00000101104.12|PABPC1L|U2AF1|U2AF1	944	+	3.2918541	1.2549434	-1.0	-1.0
chr20	44931001	44931301	ENSG00000101104.12|PABPC1L|U2AF1|U2AF1	947	+	3.4166055	1.2763433	-1.0	-1.0
chr20	44935390	44935497	ENSG00000101104.12|PABPC1L|U2AF1|U2AF1	980	+	3.7466018	1.7061633	-1.0	-1.0
chr20	44936407	44936587	ENSG00000101104.12|PABPC1L|U2AF1|U2AF1	950	+	6.4665437	1.2968844	-1.0	-1.0
chr20	44910101	44910301	ENSG00000101104.12|PABPC1L|U2AF1|U2AF1	924	+	3.5387194	1.1182861	-1.0	-1.0
chr20	44930459	44930726	ENSG00000101104.12|PABPC1L|U2AF1|U2AF1	963	+	3.7724793	1.4292	-1.0	-1.0
chr20	44932866	44933185	ENSG00000101104.12|PABPC1L|U2AF1|U2AF1	979	+	3.000223	1.6867887	-1.0	-1.0
chr20	44936636	44936781	ENSG00000101104.12|PABPC1L|U2AF1|U2AF1	956	+	3.4406402	1.356366	-1.0	-1.0
chr20	44921608	44921713	ENSG00000101104.12|PABPC1L|U2AF1|U2AF1	914	+	3.6600945	1.0676122	-1.0	-1.0
chr20	44931906	44932571	ENSG00000101104.12|PABPC1L|U2AF1|U2AF1	940	+	2.784115	1.2197468	-1.0	-1.0
chr20	45000690	45000865	ENSG00000101109.11|STK4|U2AF1|U2AF1	916	+	6.243449	1.0767912	-1.0	-1.0
chr20	45326232	45326347	ENSG00000124145.6|SDC4|U2AF1|U2AF1	901	-	2.2530065	1.0034999	-1.0	-1.0
chr20	45887145	45887250	ENSG00000149634.4|SPATA25|U2AF1|U2AF1	920	-	6.2566996	1.0953842	-1.0	-1.0
chr20	45892834	45892974	ENSG00000064601.16|CTSA|U2AF1|U2AF1	910	+	6.181794	1.0445795	-1.0	-1.0
chr20	45897830	45897930	ENSG00000064601.16|CTSA|U2AF1|U2AF1	906	+	4.2434916	1.0268316	-1.0	-1.0
chr20	46075336	46075451	ENSG00000124160.11|NCOA5|U2AF1|U2AF1	913	-	6.2137413	1.0583006	-1.0	-1.0
chr20	46079748	46079908	ENSG00000124160.11|NCOA5|U2AF1|U2AF1	951	-	5.5133314	1.3088387	-1.0	-1.0
chr20	46355309	46355414	ENSG00000080189.14|SLC35C2|U2AF1|U2AF1	917	-	6.2663183	1.0822499	-1.0	-1.0
chr20	46356219	46356359	ENSG00000080189.14|SLC35C2|U2AF1|U2AF1	921	-	6.2819176	1.1026683	-1.0	-1.0
chr20	46394532	46394637	ENSG00000062598.17|ELMO2|U2AF1|U2AF1	932	-	6.4069977	1.1664681	-1.0	-1.0
chr20	46593349	46593449	ENSG00000158296.13|SLC13A3|U2AF1|U2AF1	904	-	6.335564	1.019142	-1.0	-1.0
chr20	46613214	46613329	ENSG00000158296.13|SLC13A3|U2AF1|U2AF1	907	-	6.186548	1.0311588	-1.0	-1.0
chr20	46592539	46592694	ENSG00000158296.13|SLC13A3|U2AF1|U2AF1	925	-	6.3238144	1.1241513	-1.0	-1.0
chr20	47355509	47355609	ENSG00000101040.19|ZMYND8|U2AF1|U2AF1	900	-	3.4098353	1.0015353	-1.0	-1.0
chr20	47221474	47221574	ENSG00000101040.19|ZMYND8|U2AF1|U2AF1	926	-	6.338435	1.1301349	-1.0	-1.0
chr20	47236516	47236616	ENSG00000101040.19|ZMYND8|U2AF1|U2AF1	915	-	4.319927	1.0683622	-1.0	-1.0
chr20	47210897	47211072	ENSG00000101040.19|ZMYND8|U2AF1|U2AF1	950	-	5.718646	1.2987975	-1.0	-1.0
chr20	47355757	47355932	ENSG00000101040.19|ZMYND8|U2AF1|U2AF1	929	-	3.6829667	1.148515	-1.0	-1.0
chr20	47356414	47356554	ENSG00000101040.19|ZMYND8|U2AF1|U2AF1	947	-	2.965424	1.277285	-1.0	-1.0
chr20	47356022	47356157	ENSG00000101040.19|ZMYND8|U2AF1|U2AF1	909	-	2.8911421	1.0387194	-1.0	-1.0
chr20	47355177	47355327	ENSG00000101040.19|ZMYND8|U2AF1|U2AF1	926	-	3.6764905	1.1316285	-1.0	-1.0
chr20	47639822	47639924	ENSG00000124151.18|NCOA3|U2AF1|U2AF1	951	+	3.3726826	1.3132992	-1.0	-1.0
chr20	47635501	47635626	ENSG00000124151.18|NCOA3|U2AF1|U2AF1	910	+	3.8551636	1.0440865	-1.0	-1.0
chr20	47633636	47633776	ENSG00000124151.18|NCOA3|U2AF1|U2AF1	936	+	6.406332	1.1926248	-1.0	-1.0
chr20	49011814	49011923	ENSG00000124198.8|ARFGEF2|U2AF1|U2AF1	918	+	6.273718	1.0858735	-1.0	-1.0
chr20	48953459	48953555	ENSG00000124198.8|ARFGEF2|U2AF1|U2AF1	901	+	4.190768	1.006234	-1.0	-1.0
chr20	48965568	48965748	ENSG00000124198.8|ARFGEF2|U2AF1|U2AF1	909	+	4.308755	1.0393542	-1.0	-1.0
chr20	48965328	48965518	ENSG00000124198.8|ARFGEF2|U2AF1|U2AF1	911	+	6.193035	1.0507268	-1.0	-1.0
chr20	49010126	49010226	ENSG00000124198.8|ARFGEF2|U2AF1|U2AF1	918	+	6.2678995	1.0860147	-1.0	-1.0
chr20	48941229	48941434	ENSG00000124198.8|ARFGEF2|U2AF1|U2AF1	994	+	4.414009	2.19716	-1.0	-1.0
chr20	48975909	48976015	ENSG00000124198.8|ARFGEF2|U2AF1|U2AF1	973	+	4.6869607	1.5618176	-1.0	-1.0
chr20	48971022	48971119	ENSG00000124198.8|ARFGEF2|U2AF1|U2AF1	913	+	3.4114046	1.0618341	-1.0	-1.0
chr20	48998109	48998233	ENSG00000124198.8|ARFGEF2|U2AF1|U2AF1	921	+	6.2806525	1.1019697	-1.0	-1.0
chr20	48959200	48959390	ENSG00000124198.8|ARFGEF2|U2AF1|U2AF1	938	+	4.331436	1.2045376	-1.0	-1.0
chr20	48963730	48963829	ENSG00000124198.8|ARFGEF2|U2AF1|U2AF1	912	+	4.2860055	1.0537087	-1.0	-1.0
chr20	48941090	48941198	ENSG00000124198.8|ARFGEF2|U2AF1|U2AF1	915	+	6.2614665	1.0680779	-1.0	-1.0
chr20	49094286	49094551	ENSG00000124207.16|CSE1L|U2AF1|U2AF1	978	+	5.12457	1.6552142	-1.0	-1.0
chr20	49187954	49188115	ENSG00000124214.19|STAU1|U2AF1|U2AF1	939	-	3.3973103	1.2178335	-1.0	-1.0
chr20	49188115	49188367	ENSG00000124214.19|STAU1|U2AF1|U2AF1	998	-	3.0254524	2.6856904	-1.0	-1.0
chr20	49187664	49187784	ENSG00000124214.19|STAU1|U2AF1|U2AF1	927	-	6.323662	1.1357149	-1.0	-1.0
chr20	49116822	49116927	ENSG00000124214.19|STAU1|U2AF1|U2AF1	902	-	6.151769	1.0086963	-1.0	-1.0
chr20	49280779	49280994	ENSG00000177410.12|ZFAS1|U2AF1|U2AF1	968	+	2.7368975	1.501038	-1.0	-1.0
chr20	49280484	49280684	ENSG00000177410.12|ZFAS1|U2AF1|U2AF1	917	+	2.2861295	1.0825672	-1.0	-1.0
chr20	49278738	49278898	ENSG00000177410.12|ZFAS1|U2AF1|U2AF1	964	+	3.301713	1.4445014	-1.0	-1.0
chr20	49280018	49280223	ENSG00000177410.12|ZFAS1|U2AF1|U2AF1	984	+	4.1863756	1.8089387	-1.0	-1.0
chr20	49279833	49279958	ENSG00000177410.12|ZFAS1|U2AF1|U2AF1	914	+	2.4026184	1.064547	-1.0	-1.0
chr20	50124765	50124950	ENSG00000124208.16|TMEM189-UBE2V1|U2AF1|U2AF1	941	-	2.4589992	1.2281717	-1.0	-1.0
chr20	50095304	50095479	ENSG00000124208.16|TMEM189-UBE2V1|U2AF1|U2AF1	963	-	6.3175783	1.4329315	-1.0	-1.0
chr20	50124763	50124948	ENSG00000240849.10|TMEM189|U2AF1|U2AF1	939	-	2.4521422	1.2145108	-1.0	-1.0
chr20	50190848	50191003	ENSG00000172216.5|CEBPB|U2AF1|U2AF1	954	+	4.455561	1.3394806	-1.0	-1.0
chr20	50192163	50192458	ENSG00000172216.5|CEBPB|U2AF1|U2AF1	985	+	2.7669342	1.820529	-1.0	-1.0
chr20	53489783	53489893	ENSG00000259723.1|AL354993.2|U2AF1|U2AF1	906	-	6.137774	1.0252912	-1.0	-1.0
chr20	56395415	56395515	ENSG00000101138.11|CSTF1|U2AF1|U2AF1	968	+	6.709281	1.4965453	-1.0	-1.0
chr20	58651962	58652102	ENSG00000124222.22|STX16|U2AF1|U2AF1	905	+	2.4481423	1.022283	-1.0	-1.0
chr20	58691888	58692203	ENSG00000254995.4|STX16-NPEPL1|U2AF1|U2AF1	921	+	3.2830887	1.1048731	-1.0	-1.0
chr20	58693626	58693731	ENSG00000254995.4|STX16-NPEPL1|U2AF1|U2AF1	953	+	2.844545	1.3263831	-1.0	-1.0
chr20	58651963	58652103	ENSG00000254995.4|STX16-NPEPL1|U2AF1|U2AF1	905	+	2.4421606	1.0242789	-1.0	-1.0
chr20	58713768	58713916	ENSG00000254995.4|STX16-NPEPL1|U2AF1|U2AF1	981	+	6.80296	1.7191375	-1.0	-1.0
chr20	58691302	58691404	ENSG00000254995.4|STX16-NPEPL1|U2AF1|U2AF1	920	+	6.2829895	1.0985018	-1.0	-1.0
chr20	58713563	58713693	ENSG00000254995.4|STX16-NPEPL1|U2AF1|U2AF1	955	+	4.7849936	1.3462121	-1.0	-1.0
chr20	58691880	58692205	ENSG00000215440.11|NPEPL1|U2AF1|U2AF1	919	+	3.264908	1.090575	-1.0	-1.0
chr20	58691301	58691591	ENSG00000215440.11|NPEPL1|U2AF1|U2AF1	943	+	4.9267416	1.2478104	-1.0	-1.0
chr20	58693558	58693833	ENSG00000215440.11|NPEPL1|U2AF1|U2AF1	998	+	3.6553469	2.7517314	-1.0	-1.0
chr20	58714513	58714638	ENSG00000215440.11|NPEPL1|U2AF1|U2AF1	949	+	6.5072985	1.2903616	-1.0	-1.0
chr20	58713768	58713978	ENSG00000215440.11|NPEPL1|U2AF1|U2AF1	984	+	6.4106956	1.8012209	-1.0	-1.0
chr20	58713563	58713693	ENSG00000215440.11|NPEPL1|U2AF1|U2AF1	955	+	4.7849936	1.344531	-1.0	-1.0
chr20	58903415	58903580	ENSG00000087460.24|GNAS|U2AF1|U2AF1	966	+	3.032914	1.4695035	-1.0	-1.0
chr20	58892526	58892666	ENSG00000087460.24|GNAS|U2AF1|U2AF1	919	+	5.1417613	1.0937415	-1.0	-1.0
chr20	58989665	58989810	ENSG00000101158.13|NELFCD|U2AF1|U2AF1	915	+	6.2866344	1.0707649	-1.0	-1.0
chr20	58990837	58991007	ENSG00000101158.13|NELFCD|U2AF1|U2AF1	952	+	3.7448707	1.3164612	-1.0	-1.0
chr20	58993843	58994163	ENSG00000101158.13|NELFCD|U2AF1|U2AF1	936	+	4.689285	1.1962686	-1.0	-1.0
chr20	58989058	58989593	ENSG00000101158.13|NELFCD|U2AF1|U2AF1	968	+	3.547758	1.498539	-1.0	-1.0
chr20	62014707	62014812	ENSG00000130699.18|TAF4|U2AF1|U2AF1	906	-	4.231845	1.027527	-1.0	-1.0
chr20	62129665	62129784	ENSG00000149657.19|LSM14B|U2AF1|U2AF1	954	+	6.1828346	1.3358266	-1.0	-1.0
chr20	62137254	62137363	ENSG00000101182.14|PSMA7|U2AF1|U2AF1	919	-	6.279017	1.0927058	-1.0	-1.0
chr20	62161417	62161517	ENSG00000184402.14|SS18L1|U2AF1|U2AF1	963	+	3.5239704	1.4298198	-1.0	-1.0
chr20	62160776	62160906	ENSG00000184402.14|SS18L1|U2AF1|U2AF1	931	+	5.941743	1.1633399	-1.0	-1.0
chr20	62324770	62324871	ENSG00000130702.15|LAMA5|U2AF1|U2AF1	932	-	2.5050993	1.1689326	-1.0	-1.0
chr20	62316417	62316597	ENSG00000130702.15|LAMA5|U2AF1|U2AF1	912	-	2.87767	1.0570362	-1.0	-1.0
chr20	62326271	62326411	ENSG00000130702.15|LAMA5|U2AF1|U2AF1	910	-	6.186031	1.0456867	-1.0	-1.0
chr20	62325666	62325766	ENSG00000130702.15|LAMA5|U2AF1|U2AF1	907	-	3.0288827	1.0295373	-1.0	-1.0
chr20	62323348	62323448	ENSG00000130702.15|LAMA5|U2AF1|U2AF1	901	-	2.7724001	1.0022603	-1.0	-1.0
chr20	62328695	62328843	ENSG00000130702.15|LAMA5|U2AF1|U2AF1	967	-	4.049671	1.4833325	-1.0	-1.0
chr20	62324470	62324655	ENSG00000130702.15|LAMA5|U2AF1|U2AF1	936	-	2.5206382	1.1919793	-1.0	-1.0
chr20	62328445	62328545	ENSG00000130702.15|LAMA5|U2AF1|U2AF1	919	-	2.6597123	1.0936213	-1.0	-1.0
chr20	62318967	62319087	ENSG00000130702.15|LAMA5|U2AF1|U2AF1	929	-	4.8057556	1.1457162	-1.0	-1.0
chr20	62312771	62312871	ENSG00000130702.15|LAMA5|U2AF1|U2AF1	920	-	3.1254897	1.0957351	-1.0	-1.0
chr20	62388120	62388235	ENSG00000171858.17|RPS21|U2AF1|U2AF1	902	+	6.1477585	1.0090795	-1.0	-1.0
chr20	62667880	62668045	ENSG00000101187.15|SLCO4A1|U2AF1|U2AF1	924	+	3.1839652	1.1167498	-1.0	-1.0
chr20	62668050	62668410	ENSG00000101187.15|SLCO4A1|U2AF1|U2AF1	994	+	3.9370563	2.213251	-1.0	-1.0
chr20	62817482	62817587	ENSG00000092758.15|COL9A3|U2AF1|U2AF1	916	+	2.7559934	1.0738244	-1.0	-1.0
chr20	62821082	62821180	ENSG00000092758.15|COL9A3|U2AF1|U2AF1	927	+	6.335233	1.1347716	-1.0	-1.0
chr20	62827334	62827449	ENSG00000092758.15|COL9A3|U2AF1|U2AF1	907	+	2.3039036	1.0322126	-1.0	-1.0
chr20	62827779	62827922	ENSG00000092758.15|COL9A3|U2AF1|U2AF1	974	+	2.6104214	1.5899949	-1.0	-1.0
chr20	62828656	62828763	ENSG00000092758.15|COL9A3|U2AF1|U2AF1	960	+	6.5891514	1.3948994	-1.0	-1.0
chr20	62827474	62827594	ENSG00000092758.15|COL9A3|U2AF1|U2AF1	915	+	3.2579448	1.0701089	-1.0	-1.0
chr20	62896996	62897096	ENSG00000101191.16|DIDO1|U2AF1|U2AF1	952	-	3.7318714	1.3209764	-1.0	-1.0
chr20	62895300	62895560	ENSG00000101191.16|DIDO1|U2AF1|U2AF1	925	-	6.3339286	1.1248554	-1.0	-1.0
chr20	62914406	62914506	ENSG00000101191.16|DIDO1|U2AF1|U2AF1	961	-	3.5510411	1.4137363	-1.0	-1.0
chr20	62905462	62905712	ENSG00000101191.16|DIDO1|U2AF1|U2AF1	990	-	3.2137852	1.9872205	-1.0	-1.0
chr20	62895745	62895845	ENSG00000101191.16|DIDO1|U2AF1|U2AF1	901	-	5.980943	1.0041316	-1.0	-1.0
chr20	62905742	62905932	ENSG00000101191.16|DIDO1|U2AF1|U2AF1	923	-	2.4754307	1.111035	-1.0	-1.0
chr20	62910973	62911108	ENSG00000101191.16|DIDO1|U2AF1|U2AF1	912	-	3.3716218	1.0573952	-1.0	-1.0
chr20	62966370	62966524	ENSG00000101194.17|SLC17A9|U2AF1|U2AF1	936	+	3.3598895	1.1912711	-1.0	-1.0
chr20	62965236	62965426	ENSG00000101194.17|SLC17A9|U2AF1|U2AF1	990	+	6.717489	2.0043736	-1.0	-1.0
chr20	62957112	62957307	ENSG00000101194.17|SLC17A9|U2AF1|U2AF1	965	+	3.7173285	1.4498403	-1.0	-1.0
chr20	62965725	62965940	ENSG00000101194.17|SLC17A9|U2AF1|U2AF1	995	+	4.7190294	2.2981963	-1.0	-1.0
chr20	62967992	62968122	ENSG00000101194.17|SLC17A9|U2AF1|U2AF1	914	+	2.378443	1.0647397	-1.0	-1.0
chr20	62957332	62957440	ENSG00000101194.17|SLC17A9|U2AF1|U2AF1	931	+	2.888665	1.161652	-1.0	-1.0
chr20	62962903	62963369	ENSG00000101194.17|SLC17A9|U2AF1|U2AF1	999	+	2.8306153	2.8800366	-1.0	-1.0
chr20	62965609	62965725	ENSG00000101194.17|SLC17A9|U2AF1|U2AF1	940	+	2.5384674	1.2249385	-1.0	-1.0
chr20	62963583	62964022	ENSG00000101194.17|SLC17A9|U2AF1|U2AF1	968	+	2.7797253	1.4975059	-1.0	-1.0
chr20	62962623	62962903	ENSG00000101194.17|SLC17A9|U2AF1|U2AF1	979	+	2.571762	1.68623	-1.0	-1.0
chr20	62964370	62964540	ENSG00000101194.17|SLC17A9|U2AF1|U2AF1	928	+	5.1374226	1.1406338	-1.0	-1.0
chr20	62963369	62963583	ENSG00000101194.17|SLC17A9|U2AF1|U2AF1	986	+	3.547943	1.8605105	-1.0	-1.0
chr20	62965035	62965166	ENSG00000101194.17|SLC17A9|U2AF1|U2AF1	963	+	2.7851634	1.4323539	-1.0	-1.0
chr20	62964022	62964222	ENSG00000101194.17|SLC17A9|U2AF1|U2AF1	966	+	2.4567935	1.4674145	-1.0	-1.0
chr20	62952646	62952881	ENSG00000101194.17|SLC17A9|U2AF1|U2AF1	920	+	2.3944516	1.0958145	-1.0	-1.0
chr20	62967192	62967362	ENSG00000101194.17|SLC17A9|U2AF1|U2AF1	936	+	2.559723	1.1929003	-1.0	-1.0
chr20	62960643	62960773	ENSG00000101194.17|SLC17A9|U2AF1|U2AF1	963	+	5.1638374	1.4288383	-1.0	-1.0
chr20	63196734	63196839	ENSG00000149658.17|YTHDF1|U2AF1|U2AF1	978	-	6.7720585	1.6564305	-1.0	-1.0
chr20	63286270	63286380	ENSG00000101199.12|ARFGAP1|U2AF1|U2AF1	919	+	3.2298841	1.0925491	-1.0	-1.0
chr20	63284679	63284922	ENSG00000101199.12|ARFGAP1|U2AF1|U2AF1	929	+	2.4538023	1.1509492	-1.0	-1.0
chr20	63282057	63282167	ENSG00000101199.12|ARFGAP1|U2AF1|U2AF1	910	+	4.2625484	1.0477753	-1.0	-1.0
chr20	63283243	63283488	ENSG00000101199.12|ARFGAP1|U2AF1|U2AF1	952	+	2.7093182	1.3164961	-1.0	-1.0
chr20	63284444	63284674	ENSG00000101199.12|ARFGAP1|U2AF1|U2AF1	924	+	4.772108	1.119798	-1.0	-1.0
chr20	63286025	63286160	ENSG00000101199.12|ARFGAP1|U2AF1|U2AF1	928	+	3.35702	1.1400901	-1.0	-1.0
chr20	63282868	63283078	ENSG00000101199.12|ARFGAP1|U2AF1|U2AF1	965	+	3.6862152	1.4548665	-1.0	-1.0
chr20	63278116	63278296	ENSG00000101199.12|ARFGAP1|U2AF1|U2AF1	909	+	5.824299	1.0390189	-1.0	-1.0
chr20	63288048	63288153	ENSG00000101199.12|ARFGAP1|U2AF1|U2AF1	907	+	4.2576694	1.0297898	-1.0	-1.0
chr20	63277102	63277204	ENSG00000101199.12|ARFGAP1|U2AF1|U2AF1	969	+	4.2586656	1.5058681	-1.0	-1.0
chr20	63284139	63284274	ENSG00000101199.12|ARFGAP1|U2AF1|U2AF1	916	+	2.9955814	1.0762124	-1.0	-1.0
chr20	63283688	63283813	ENSG00000101199.12|ARFGAP1|U2AF1|U2AF1	913	+	3.4086776	1.0621083	-1.0	-1.0
chr20	63687750	63687860	ENSG00000026036.21|RTEL1-TNFRSF6B|U2AF1|U2AF1	905	+	6.1298265	1.0224267	-1.0	-1.0
chr20	63686675	63686835	ENSG00000026036.21|RTEL1-TNFRSF6B|U2AF1|U2AF1	941	+	4.1199894	1.2295189	-1.0	-1.0
chr20	63686677	63686832	ENSG00000258366.7|RTEL1|U2AF1|U2AF1	935	+	4.084504	1.186323	-1.0	-1.0
chr20	63700521	63700746	ENSG00000101246.19|ARFRP1|U2AF1|U2AF1	904	-	4.5344663	1.0158676	-1.0	-1.0
chr20	63705700	63705860	ENSG00000101246.19|ARFRP1|U2AF1|U2AF1	916	-	6.2377276	1.0778003	-1.0	-1.0
chr20	63700161	63700276	ENSG00000101246.19|ARFRP1|U2AF1|U2AF1	912	-	3.1536205	1.0569113	-1.0	-1.0
chr20	63706884	63706984	ENSG00000101246.19|ARFRP1|U2AF1|U2AF1	903	-	6.143748	1.0111414	-1.0	-1.0
chr20	63737432	63737617	ENSG00000203896.9|LIME1|U2AF1|U2AF1	918	+	6.2654223	1.0868908	-1.0	-1.0
chr20	63881910	63882035	ENSG00000101150.17|TPD52L2|U2AF1|U2AF1	916	+	3.7288043	1.0764064	-1.0	-1.0
chr20	63889116	63889226	ENSG00000101150.17|TPD52L2|U2AF1|U2AF1	900	+	6.162359	1.0010707	-1.0	-1.0
chr20	63931362	63931464	ENSG00000101152.10|DNAJC5|U2AF1|U2AF1	912	+	6.2129607	1.0535307	-1.0	-1.0
chr20	63928233	63928334	ENSG00000101152.10|DNAJC5|U2AF1|U2AF1	960	+	6.5496726	1.3940687	-1.0	-1.0
chr20	63928334	63928439	ENSG00000101152.10|DNAJC5|U2AF1|U2AF1	996	+	4.538434	2.3632817	-1.0	-1.0
chr20	63927873	63928063	ENSG00000101152.10|DNAJC5|U2AF1|U2AF1	984	+	6.2976804	1.7858998	-1.0	-1.0
chr20	63944084	63944224	ENSG00000198276.15|UCKL1|U2AF1|U2AF1	918	-	2.8656964	1.0836207	-1.0	-1.0
chr20	63941119	63941319	ENSG00000198276.15|UCKL1|U2AF1|U2AF1	1000	-	3.6544862	3.4231627	-1.0	-1.0
chr20	63943437	63943597	ENSG00000198276.15|UCKL1|U2AF1|U2AF1	922	-	2.7936215	1.1074172	-1.0	-1.0
chr20	63967952	63968062	ENSG00000196700.8|ZNF512B|U2AF1|U2AF1	963	-	4.3099217	1.437334	-1.0	-1.0
chr20	63964589	63964716	ENSG00000196700.8|ZNF512B|U2AF1|U2AF1	940	-	4.6798444	1.2244024	-1.0	-1.0
chr20	64037976	64038176	ENSG00000196421.8|C20orf204|U2AF1|U2AF1	952	+	2.4988244	1.3206078	-1.0	-1.0
chr21	8218677	8218777	ENSG00000278996.1|FP671120.1|U2AF1|U2AF1	901	+	1.6104623	1.0033218	-1.0	-1.0
chr21	8401688	8401898	ENSG00000280441.2|FP236383.1|U2AF1|U2AF1	1000	+	4.839143	4.164837	-1.0	-1.0
chr21	14975021	14975161	ENSG00000180530.10|NRIP1|U2AF1|U2AF1	926	-	5.21529	1.1290509	-1.0	-1.0
chr21	15054214	15054314	ENSG00000180530.10|NRIP1|U2AF1|U2AF1	902	-	6.1432657	1.0108131	-1.0	-1.0
chr21	14975023	14975158	ENSG00000235609.7|AF127577.4|U2AF1|U2AF1	922	-	4.909212	1.1062553	-1.0	-1.0
chr21	14988108	14988243	ENSG00000235609.7|AF127577.4|U2AF1|U2AF1	906	-	6.150243	1.0269347	-1.0	-1.0
chr21	15878692	15878872	ENSG00000155313.15|USP25|U2AF1|U2AF1	908	+	3.1218276	1.0383017	-1.0	-1.0
chr21	17568047	17568242	ENSG00000154639.18|CXADR|U2AF1|U2AF1	971	+	4.665136	1.5375313	-1.0	-1.0
chr21	31692346	31692449	ENSG00000156304.14|SCAF4|U2AF1|U2AF1	985	-	6.8990746	1.8285758	-1.0	-1.0
chr21	31693484	31693584	ENSG00000156304.14|SCAF4|U2AF1|U2AF1	906	-	6.139557	1.0262383	-1.0	-1.0
chr21	32361248	32361423	ENSG00000142207.6|URB1|U2AF1|U2AF1	930	-	6.366486	1.1546143	-1.0	-1.0
chr21	32755487	32755592	ENSG00000159086.14|PAXBP1|U2AF1|U2AF1	903	-	6.1432657	1.0119069	-1.0	-1.0
chr21	33448791	33448901	ENSG00000142188.16|TMEM50B|U2AF1|U2AF1	912	-	6.2987814	1.0541323	-1.0	-1.0
chr21	33528516	33528636	ENSG00000159131.16|GART|U2AF1|U2AF1	921	-	6.312737	1.1003968	-1.0	-1.0
chr21	33573254	33573394	ENSG00000159140.19|SON|U2AF1|U2AF1	913	+	6.209594	1.0619495	-1.0	-1.0
chr21	33550600	33550700	ENSG00000159140.19|SON|U2AF1|U2AF1	927	+	6.3621798	1.1384997	-1.0	-1.0
chr21	33571734	33571788	ENSG00000159140.19|SON|U2AF1|U2AF1	964	+	4.5996323	1.4474624	-1.0	-1.0
chr21	33569458	33569575	ENSG00000159140.19|SON|U2AF1|U2AF1	911	+	2.6399577	1.0503806	-1.0	-1.0
chr21	33558880	33559056	ENSG00000159140.19|SON|U2AF1|U2AF1	992	+	4.6742606	2.075518	-1.0	-1.0
chr21	33569120	33569283	ENSG00000159140.19|SON|U2AF1|U2AF1	946	+	3.6227558	1.2684543	-1.0	-1.0
chr21	33573024	33573149	ENSG00000159140.19|SON|U2AF1|U2AF1	990	+	5.2203693	1.9923567	-1.0	-1.0
chr21	34888407	34888507	ENSG00000159216.18|RUNX1|U2AF1|U2AF1	902	-	3.0661674	1.0108131	-1.0	-1.0
chr21	34888222	34888337	ENSG00000159216.18|RUNX1|U2AF1|U2AF1	927	-	6.3328905	1.1385984	-1.0	-1.0
chr21	38814677	38814780	ENSG00000157557.11|ETS2|U2AF1|U2AF1	932	+	6.3599815	1.1691208	-1.0	-1.0
chr21	38812901	38813002	ENSG00000157557.11|ETS2|U2AF1|U2AF1	903	+	4.2157826	1.0139076	-1.0	-1.0
chr21	44508974	44509079	ENSG00000235890.2|TSPEAR-AS1|U2AF1|U2AF1	913	+	6.235531	1.0594794	-1.0	-1.0
chr21	44507754	44507899	ENSG00000235890.2|TSPEAR-AS1|U2AF1|U2AF1	921	+	4.7154694	1.1030833	-1.0	-1.0
chr21	44508444	44508609	ENSG00000235890.2|TSPEAR-AS1|U2AF1|U2AF1	931	+	6.364124	1.1594743	-1.0	-1.0
chr21	44774801	44774931	ENSG00000184787.18|UBE2G2|U2AF1|U2AF1	934	-	3.7498076	1.1775292	-1.0	-1.0
chr21	44773591	44773821	ENSG00000184787.18|UBE2G2|U2AF1|U2AF1	967	-	3.3978393	1.4796911	-1.0	-1.0
chr21	44776061	44776231	ENSG00000184787.18|UBE2G2|U2AF1|U2AF1	913	-	3.1129446	1.0594434	-1.0	-1.0
chr21	44861371	44861486	ENSG00000183255.11|PTTG1IP|U2AF1|U2AF1	911	-	6.320609	1.0524837	-1.0	-1.0
chr21	44866156	44866296	ENSG00000183255.11|PTTG1IP|U2AF1|U2AF1	915	-	6.2227716	1.0706395	-1.0	-1.0
chr21	44865447	44865552	ENSG00000183255.11|PTTG1IP|U2AF1|U2AF1	924	-	2.6808162	1.1197512	-1.0	-1.0
chr21	44872641	44872796	ENSG00000183255.11|PTTG1IP|U2AF1|U2AF1	914	-	5.940369	1.0654175	-1.0	-1.0
chr21	44865113	44865263	ENSG00000183255.11|PTTG1IP|U2AF1|U2AF1	943	-	3.4624138	1.2470369	-1.0	-1.0
chr21	44865896	44866086	ENSG00000183255.11|PTTG1IP|U2AF1|U2AF1	920	-	3.1646507	1.0987201	-1.0	-1.0
chr21	44865570	44865860	ENSG00000183255.11|PTTG1IP|U2AF1|U2AF1	997	-	4.3033137	2.489681	-1.0	-1.0
chr21	45476225	45476345	ENSG00000182871.14|COL18A1|U2AF1|U2AF1	928	+	3.387801	1.1431247	-1.0	-1.0
chr21	45475236	45475475	ENSG00000182871.14|COL18A1|U2AF1|U2AF1	963	+	4.360142	1.4270447	-1.0	-1.0
chr21	45492803	45492918	ENSG00000182871.14|COL18A1|U2AF1|U2AF1	901	+	6.0626745	1.0065066	-1.0	-1.0
chr21	45475051	45475171	ENSG00000182871.14|COL18A1|U2AF1|U2AF1	911	+	3.3933735	1.0509996	-1.0	-1.0
chr21	45475475	45475535	ENSG00000182871.14|COL18A1|U2AF1|U2AF1	913	+	2.374396	1.0618032	-1.0	-1.0
chr21	45475750	45475865	ENSG00000182871.14|COL18A1|U2AF1|U2AF1	906	+	3.3804996	1.0283738	-1.0	-1.0
chr21	45475870	45476145	ENSG00000182871.14|COL18A1|U2AF1|U2AF1	938	+	4.2434506	1.2089567	-1.0	-1.0
chr21	45474851	45475036	ENSG00000182871.14|COL18A1|U2AF1|U2AF1	969	+	4.5776954	1.5054638	-1.0	-1.0
chr21	45492049	45492184	ENSG00000182871.14|COL18A1|U2AF1|U2AF1	940	+	4.0007505	1.223582	-1.0	-1.0
chr21	45474656	45474756	ENSG00000182871.14|COL18A1|U2AF1|U2AF1	900	+	2.2605588	1.0021062	-1.0	-1.0
chr21	45492424	45492529	ENSG00000182871.14|COL18A1|U2AF1|U2AF1	998	+	5.4066324	2.620286	-1.0	-1.0
chr21	45492579	45492686	ENSG00000182871.14|COL18A1|U2AF1|U2AF1	962	+	4.5763702	1.4221267	-1.0	-1.0
chr21	46150525	46150630	ENSG00000160282.13|FTCD|U2AF1|U2AF1	919	-	2.2537315	1.0906873	-1.0	-1.0
chr21	46151737	46151882	ENSG00000160282.13|FTCD|U2AF1|U2AF1	951	-	3.042008	1.3060073	-1.0	-1.0
chr21	46138884	46138994	ENSG00000160282.13|FTCD|U2AF1|U2AF1	926	-	2.9277673	1.1310776	-1.0	-1.0
chr21	46137334	46137434	ENSG00000160282.13|FTCD|U2AF1|U2AF1	910	-	4.2699285	1.0464488	-1.0	-1.0
chr21	46142453	46142653	ENSG00000160282.13|FTCD|U2AF1|U2AF1	982	-	3.8242133	1.7539766	-1.0	-1.0
chr21	46146285	46146480	ENSG00000160282.13|FTCD|U2AF1|U2AF1	965	-	2.4392502	1.4556497	-1.0	-1.0
chr21	46145578	46145678	ENSG00000160282.13|FTCD|U2AF1|U2AF1	913	-	2.6995268	1.0595125	-1.0	-1.0
chr21	46150670	46150880	ENSG00000160282.13|FTCD|U2AF1|U2AF1	956	-	2.9278119	1.361344	-1.0	-1.0
chr21	46145972	46146227	ENSG00000160282.13|FTCD|U2AF1|U2AF1	920	-	2.612508	1.0985614	-1.0	-1.0
chr21	46150965	46151120	ENSG00000160282.13|FTCD|U2AF1|U2AF1	930	-	2.8385842	1.1523341	-1.0	-1.0
chr21	46212914	46213019	ENSG00000160285.14|LSS|U2AF1|U2AF1	907	-	3.4199202	1.0294335	-1.0	-1.0
chr21	46266304	46266409	ENSG00000160294.10|MCM3AP|U2AF1|U2AF1	915	-	6.219945	1.0710382	-1.0	-1.0
chr21	46265523	46265623	ENSG00000160294.10|MCM3AP|U2AF1|U2AF1	908	-	4.262188	1.0366368	-1.0	-1.0
chr21	46266829	46266934	ENSG00000160294.10|MCM3AP|U2AF1|U2AF1	906	-	3.3598776	1.0291597	-1.0	-1.0
chr21	46266174	46266279	ENSG00000160294.10|MCM3AP|U2AF1|U2AF1	913	-	6.2135305	1.0623047	-1.0	-1.0
chr22	18536828	18536983	ENSG00000274602.4|PI4KAP1|U2AF1|U2AF1	926	-	2.9615908	1.1295446	-1.0	-1.0
chr22	19408364	19408482	ENSG00000100084.14|HIRA|U2AF1|U2AF1	906	-	6.1714764	1.0280639	-1.0	-1.0
chr22	19410778	19410883	ENSG00000100084.14|HIRA|U2AF1|U2AF1	910	-	6.203006	1.0448681	-1.0	-1.0
chr22	19408364	19408482	ENSG00000242259.8|C22orf39|U2AF1|U2AF1	906	-	6.1714764	1.0284212	-1.0	-1.0
chr22	19410778	19410883	ENSG00000242259.8|C22orf39|U2AF1|U2AF1	910	-	6.203006	1.044767	-1.0	-1.0
chr22	20085580	20085686	ENSG00000128191.15|DGCR8|U2AF1|U2AF1	937	+	3.6060185	1.1989839	-1.0	-1.0
chr22	21693559	21693664	ENSG00000100023.18|PPIL2|U2AF1|U2AF1	919	+	6.293523	1.0913153	-1.0	-1.0
chr22	23653386	23653511	ENSG00000228315.11|GUSBP11|U2AF1|U2AF1	904	-	6.1276226	1.0170847	-1.0	-1.0
chr22	23653387	23653512	ENSG00000273000.5|AP000347.2|U2AF1|U2AF1	904	-	6.1276226	1.0165987	-1.0	-1.0
chr22	24101397	24101497	ENSG00000099991.17|CABIN1|U2AF1|U2AF1	909	+	3.4411933	1.0392354	-1.0	-1.0
chr22	24070686	24070799	ENSG00000099991.17|CABIN1|U2AF1|U2AF1	910	+	6.2044516	1.0466431	-1.0	-1.0
chr22	24113457	24113565	ENSG00000099991.17|CABIN1|U2AF1|U2AF1	974	+	2.8530238	1.5905293	-1.0	-1.0
chr22	24113232	24113442	ENSG00000099991.17|CABIN1|U2AF1|U2AF1	925	+	3.075889	1.1249524	-1.0	-1.0
chr22	24088908	24089043	ENSG00000099991.17|CABIN1|U2AF1|U2AF1	924	+	6.371319	1.1194868	-1.0	-1.0
chr22	24112577	24112687	ENSG00000099991.17|CABIN1|U2AF1|U2AF1	906	+	3.8878055	1.0264163	-1.0	-1.0
chr22	24098342	24098452	ENSG00000099991.17|CABIN1|U2AF1|U2AF1	903	+	6.1432657	1.0115031	-1.0	-1.0
chr22	24112882	24113072	ENSG00000099991.17|CABIN1|U2AF1|U2AF1	925	+	2.529482	1.1258923	-1.0	-1.0
chr22	24042793	24042898	ENSG00000099991.17|CABIN1|U2AF1|U2AF1	972	+	3.7441888	1.5506237	-1.0	-1.0
chr22	26452979	26453079	ENSG00000100099.20|HPS4|U2AF1|U2AF1	903	-	2.998602	1.0111414	-1.0	-1.0
chr22	26466164	26466344	ENSG00000100099.20|HPS4|U2AF1|U2AF1	967	-	3.2839644	1.4774406	-1.0	-1.0
chr22	27897137	27897247	ENSG00000180957.17|PITPNB|U2AF1|U2AF1	903	-	6.222658	1.0118881	-1.0	-1.0
chr22	27896944	27897044	ENSG00000180957.17|PITPNB|U2AF1|U2AF1	907	-	6.1553063	1.0338159	-1.0	-1.0
chr22	28796106	28796301	ENSG00000100219.16|XBP1|U2AF1|U2AF1	972	-	2.9088752	1.5457412	-1.0	-1.0
chr22	28796306	28796571	ENSG00000100219.16|XBP1|U2AF1|U2AF1	998	-	5.3147917	2.759567	-1.0	-1.0
chr22	28987206	28987336	ENSG00000183579.15|ZNRF3|U2AF1|U2AF1	931	+	3.1593218	1.1620157	-1.0	-1.0
chr22	29290380	29290485	ENSG00000182944.17|EWSR1|U2AF1|U2AF1	910	+	3.0728717	1.0472689	-1.0	-1.0
chr22	29289115	29289345	ENSG00000182944.17|EWSR1|U2AF1|U2AF1	971	+	3.949471	1.543174	-1.0	-1.0
chr22	29299602	29299707	ENSG00000182944.17|EWSR1|U2AF1|U2AF1	911	+	3.9105077	1.0483054	-1.0	-1.0
chr22	29298634	29298732	ENSG00000182944.17|EWSR1|U2AF1|U2AF1	962	+	6.6956882	1.4244474	-1.0	-1.0
chr22	29291450	29291650	ENSG00000182944.17|EWSR1|U2AF1|U2AF1	998	+	3.5132103	2.7500532	-1.0	-1.0
chr22	29288605	29288705	ENSG00000182944.17|EWSR1|U2AF1|U2AF1	901	+	2.2537458	1.003121	-1.0	-1.0
chr22	29282286	29282389	ENSG00000182944.17|EWSR1|U2AF1|U2AF1	995	+	7.2168083	2.2947872	-1.0	-1.0
chr22	29288740	29289090	ENSG00000182944.17|EWSR1|U2AF1|U2AF1	961	+	3.2993124	1.4113199	-1.0	-1.0
chr22	29290915	29291015	ENSG00000182944.17|EWSR1|U2AF1|U2AF1	902	+	2.6372275	1.0071573	-1.0	-1.0
chr22	29292025	29292169	ENSG00000182944.17|EWSR1|U2AF1|U2AF1	972	+	2.9163325	1.5553379	-1.0	-1.0
chr22	29971552	29971757	ENSG00000100330.15|MTMR3|U2AF1|U2AF1	989	+	4.3632994	1.9621296	-1.0	-1.0
chr22	30972627	30972752	ENSG00000253352.8|TUG1|U2AF1|U2AF1	910	+	3.6926112	1.0471812	-1.0	-1.0
chr22	31614831	31615086	ENSG00000198089.15|SFI1|U2AF1|U2AF1	924	+	4.0547686	1.1168175	-1.0	-1.0
chr22	31607860	31608020	ENSG00000198089.15|SFI1|U2AF1|U2AF1	926	+	3.6197464	1.1302527	-1.0	-1.0
chr22	35344765	35344935	ENSG00000100284.20|TOM1|U2AF1|U2AF1	920	+	6.2696786	1.0962924	-1.0	-1.0
chr22	35768349	35768464	ENSG00000100320.22|RBFOX2|U2AF1|U2AF1	959	-	6.658042	1.3849405	-1.0	-1.0
chr22	36233455	36233555	ENSG00000128335.13|APOL2|U2AF1|U2AF1	925	-	6.427009	1.1226368	-1.0	-1.0
chr22	36234475	36234665	ENSG00000128335.13|APOL2|U2AF1|U2AF1	915	-	3.5171337	1.069417	-1.0	-1.0
chr22	37024816	37025206	ENSG00000128309.16|MPST|U2AF1|U2AF1	992	+	5.7958236	2.0786018	-1.0	-1.0
chr22	37029096	37029291	ENSG00000128309.16|MPST|U2AF1|U2AF1	991	+	4.861311	2.0610166	-1.0	-1.0
chr22	37805227	37805337	ENSG00000189060.5|H1F0|U2AF1|U2AF1	927	+	2.219444	1.1345451	-1.0	-1.0
chr22	37833052	37833152	ENSG00000100124.14|ANKRD54|U2AF1|U2AF1	909	-	3.4083679	1.0396858	-1.0	-1.0
chr22	37862865	37862965	ENSG00000100129.17|EIF3L|U2AF1|U2AF1	912	+	6.205344	1.053446	-1.0	-1.0
chr22	38294534	38294644	ENSG00000213923.11|CSNK1E|U2AF1|U2AF1	928	-	6.375255	1.1400174	-1.0	-1.0
chr22	38294534	38294644	ENSG00000283900.1|Z98749.3|U2AF1|U2AF1	928	-	6.375255	1.1404518	-1.0	-1.0
chr22	38489282	38489392	ENSG00000100201.20|DDX17|U2AF1|U2AF1	924	-	3.5161712	1.1176109	-1.0	-1.0
chr22	38490372	38490472	ENSG00000100201.20|DDX17|U2AF1|U2AF1	901	-	2.529066	1.0045661	-1.0	-1.0
chr22	38488087	38488317	ENSG00000100201.20|DDX17|U2AF1|U2AF1	975	-	2.9728267	1.5991821	-1.0	-1.0
chr22	38488452	38488612	ENSG00000100201.20|DDX17|U2AF1|U2AF1	941	-	2.507862	1.228602	-1.0	-1.0
chr22	38485719	38485909	ENSG00000100201.20|DDX17|U2AF1|U2AF1	932	-	2.7907672	1.1689076	-1.0	-1.0
chr22	38489472	38489572	ENSG00000100201.20|DDX17|U2AF1|U2AF1	907	-	2.5534265	1.0306473	-1.0	-1.0
chr22	39520472	39520712	ENSG00000128272.14|ATF4|U2AF1|U2AF1	994	+	2.8077197	2.1995645	-1.0	-1.0
chr22	39520927	39521032	ENSG00000128272.14|ATF4|U2AF1|U2AF1	926	+	6.3243523	1.1310371	-1.0	-1.0
chr22	39521057	39521217	ENSG00000128272.14|ATF4|U2AF1|U2AF1	915	+	4.4997787	1.0707185	-1.0	-1.0
chr22	40404207	40404317	ENSG00000100359.20|SGSM3|U2AF1|U2AF1	900	+	5.980943	1.0010535	-1.0	-1.0
chr22	41091785	41091955	ENSG00000100393.12|EP300|U2AF1|U2AF1	911	+	3.214192	1.0487413	-1.0	-1.0
chr22	41898793	41898963	ENSG00000198911.11|SREBF2|U2AF1|U2AF1	948	+	5.9560294	1.2848332	-1.0	-1.0
chr22	42587572	42587672	ENSG00000100227.17|POLDIP3|U2AF1|U2AF1	900	-	6.0954127	1.0020431	-1.0	-1.0
chr22	45330511	45330611	ENSG00000100376.11|FAM118A|U2AF1|U2AF1	915	+	3.4718223	1.0691444	-1.0	-1.0
chr22	50197977	50198162	ENSG00000170638.9|TRABD|U2AF1|U2AF1	926	+	3.2872305	1.1317941	-1.0	-1.0
chr22	50208380	50208487	ENSG00000073169.13|SELENOO|U2AF1|U2AF1	979	+	4.7810216	1.6759012	-1.0	-1.0
chr22	50222592	50222697	ENSG00000128159.11|TUBGCP6|U2AF1|U2AF1	920	-	6.2634783	1.09597	-1.0	-1.0
chr22	50219956	50220126	ENSG00000128159.11|TUBGCP6|U2AF1|U2AF1	940	-	4.505387	1.2240009	-1.0	-1.0
chr22	50255864	50256004	ENSG00000188130.13|MAPK12|U2AF1|U2AF1	902	-	6.195949	1.0069829	-1.0	-1.0
chr22	50436652	50436802	ENSG00000100239.15|PPP6R2|U2AF1|U2AF1	918	+	3.105267	1.0836333	-1.0	-1.0
chr22	50419360	50419460	ENSG00000100239.15|PPP6R2|U2AF1|U2AF1	902	+	2.808213	1.0085161	-1.0	-1.0
chr22	50436452	50436562	ENSG00000100239.15|PPP6R2|U2AF1|U2AF1	906	+	6.191792	1.0273348	-1.0	-1.0
chr22	50391656	50391861	ENSG00000100239.15|PPP6R2|U2AF1|U2AF1	913	+	5.098006	1.0599414	-1.0	-1.0
chr22	50391411	50391576	ENSG00000100239.15|PPP6R2|U2AF1|U2AF1	914	+	5.525591	1.0662842	-1.0	-1.0
chr22	50443286	50443401	ENSG00000100239.15|PPP6R2|U2AF1|U2AF1	930	+	6.3726435	1.1575446	-1.0	-1.0
chr22	50434859	50434965	ENSG00000100239.15|PPP6R2|U2AF1|U2AF1	924	+	3.547551	1.119831	-1.0	-1.0
chr22	50443756	50443901	ENSG00000100239.15|PPP6R2|U2AF1|U2AF1	928	+	2.9150429	1.1438746	-1.0	-1.0
chr22	50393515	50393625	ENSG00000100239.15|PPP6R2|U2AF1|U2AF1	907	+	3.3754401	1.032346	-1.0	-1.0
chr22	50466864	50467039	ENSG00000100241.20|SBF1|U2AF1|U2AF1	945	-	6.1588807	1.2631944	-1.0	-1.0
chr22	50581773	50581908	ENSG00000254413.8|CHKB-CPT1B|U2AF1|U2AF1	907	-	3.8080316	1.0325384	-1.0	-1.0
chr22	50582333	50582443	ENSG00000254413.8|CHKB-CPT1B|U2AF1|U2AF1	912	-	6.2359776	1.05609	-1.0	-1.0
chr22	50582331	50582446	ENSG00000100288.19|CHKB|U2AF1|U2AF1	914	-	6.248341	1.0649787	-1.0	-1.0
chr22	50581776	50581911	ENSG00000100288.19|CHKB|U2AF1|U2AF1	907	-	3.817267	1.0335132	-1.0	-1.0
chr3	5192223	5192348	ENSG00000134109.10|EDEM1|U2AF1|U2AF1	905	+	6.1579385	1.0226673	-1.0	-1.0
chr3	8633715	8633855	ENSG00000125046.14|SSUH2|U2AF1|U2AF1	925	-	5.9361334	1.1262382	-1.0	-1.0
chr3	8634270	8634455	ENSG00000125046.14|SSUH2|U2AF1|U2AF1	951	-	4.1097307	1.3060071	-1.0	-1.0
chr3	8634540	8634640	ENSG00000125046.14|SSUH2|U2AF1|U2AF1	910	-	3.387501	1.0473084	-1.0	-1.0
chr3	8635391	8635491	ENSG00000125046.14|SSUH2|U2AF1|U2AF1	903	-	3.042233	1.0135536	-1.0	-1.0
chr3	8633865	8634105	ENSG00000125046.14|SSUH2|U2AF1|U2AF1	983	-	6.8389773	1.7768549	-1.0	-1.0
chr3	9390288	9390608	ENSG00000206573.8|THUMPD3-AS1|U2AF1|U2AF1	1000	-	5.162945	3.824103	-1.0	-1.0
chr3	9434017	9434402	ENSG00000168137.15|SETD5|U2AF1|U2AF1	991	+	4.6879425	2.0438097	-1.0	-1.0
chr3	9464424	9464589	ENSG00000168137.15|SETD5|U2AF1|U2AF1	911	+	4.128839	1.049959	-1.0	-1.0
chr3	9434630	9434790	ENSG00000168137.15|SETD5|U2AF1|U2AF1	951	+	6.036647	1.3067509	-1.0	-1.0
chr3	9429826	9429951	ENSG00000168137.15|SETD5|U2AF1|U2AF1	942	+	3.516613	1.2352759	-1.0	-1.0
chr3	9430051	9430186	ENSG00000168137.15|SETD5|U2AF1|U2AF1	982	+	3.804753	1.7382689	-1.0	-1.0
chr3	9474588	9474838	ENSG00000168137.15|SETD5|U2AF1|U2AF1	923	+	4.3386636	1.1153349	-1.0	-1.0
chr3	9433369	9433484	ENSG00000168137.15|SETD5|U2AF1|U2AF1	949	+	3.3566728	1.2920313	-1.0	-1.0
chr3	9474958	9475163	ENSG00000168137.15|SETD5|U2AF1|U2AF1	1000	+	5.4945946	3.3950393	-1.0	-1.0
chr3	9429660	9429826	ENSG00000168137.15|SETD5|U2AF1|U2AF1	987	+	6.9441524	1.8947792	-1.0	-1.0
chr3	9475375	9475482	ENSG00000168137.15|SETD5|U2AF1|U2AF1	928	+	3.2912462	1.1422551	-1.0	-1.0
chr3	9473360	9473525	ENSG00000168137.15|SETD5|U2AF1|U2AF1	926	+	3.3421648	1.1309112	-1.0	-1.0
chr3	9434823	9434882	ENSG00000168137.15|SETD5|U2AF1|U2AF1	903	+	3.3633664	1.0129659	-1.0	-1.0
chr3	9806463	9806633	ENSG00000250151.9|ARPC4-TTLL3|U2AF1|U2AF1	926	+	2.7015026	1.1322371	-1.0	-1.0
chr3	9806464	9806629	ENSG00000241553.12|ARPC4|U2AF1|U2AF1	927	+	2.71057	1.1351036	-1.0	-1.0
chr3	9934301	9934411	ENSG00000163703.17|CRELD1|U2AF1|U2AF1	917	+	6.3767633	1.0822349	-1.0	-1.0
chr3	10279109	10279220	ENSG00000272410.5|AC022384.1|U2AF1|U2AF1	1000	+	4.265019	3.3708634	-1.0	-1.0
chr3	10279165	10279220	ENSG00000157014.10|TATDN2|U2AF1|U2AF1	1000	+	5.486516	4.7249417	-1.0	-1.0
chr3	10287944	10288044	ENSG00000240288.7|GHRLOS|U2AF1|U2AF1	942	+	6.4607396	1.2340568	-1.0	-1.0
chr3	10319138	10319238	ENSG00000157020.17|SEC13|U2AF1|U2AF1	901	-	5.980943	1.0022846	-1.0	-1.0
chr3	12600251	12600366	ENSG00000132155.11|RAF1|U2AF1|U2AF1	913	-	6.2549105	1.0605433	-1.0	-1.0
chr3	12915138	12915238	ENSG00000144711.13|IQSEC1|U2AF1|U2AF1	910	-	6.182399	1.0477953	-1.0	-1.0
chr3	14130711	14130816	ENSG00000170876.7|TMEM43|U2AF1|U2AF1	957	+	6.590117	1.3681655	-1.0	-1.0
chr3	15049842	15050042	ENSG00000131368.7|MRPS25|U2AF1|U2AF1	993	-	5.9657836	2.1265423	-1.0	-1.0
chr3	23917224	23917324	ENSG00000174748.18|RPL15|U2AF1|U2AF1	903	+	6.143748	1.0111414	-1.0	-1.0
chr3	25736066	25736256	ENSG00000151092.16|NGLY1|U2AF1|U2AF1	924	-	4.1285076	1.1198124	-1.0	-1.0
chr3	27431669	27431774	ENSG00000033867.16|SLC4A7|U2AF1|U2AF1	957	-	6.6589384	1.3692355	-1.0	-1.0
chr3	30670000	30670155	ENSG00000163513.17|TGFBR2|U2AF1|U2AF1	923	+	3.4959373	1.1108586	-1.0	-1.0
chr3	30687646	30687841	ENSG00000163513.17|TGFBR2|U2AF1|U2AF1	973	+	4.8988256	1.5688685	-1.0	-1.0
chr3	30625748	30625848	ENSG00000163513.17|TGFBR2|U2AF1|U2AF1	913	+	3.4558246	1.0617303	-1.0	-1.0
chr3	30642253	30642448	ENSG00000163513.17|TGFBR2|U2AF1|U2AF1	971	+	3.7325456	1.5392977	-1.0	-1.0
chr3	30649885	30650080	ENSG00000163513.17|TGFBR2|U2AF1|U2AF1	996	+	3.5906003	2.4031034	-1.0	-1.0
chr3	30634668	30634803	ENSG00000163513.17|TGFBR2|U2AF1|U2AF1	919	+	3.0851858	1.0910945	-1.0	-1.0
chr3	30650130	30650269	ENSG00000163513.17|TGFBR2|U2AF1|U2AF1	986	+	3.9848747	1.8501365	-1.0	-1.0
chr3	30650500	30650690	ENSG00000163513.17|TGFBR2|U2AF1|U2AF1	956	+	3.5023003	1.3555773	-1.0	-1.0
chr3	31618588	31618713	ENSG00000163527.9|STT3B|U2AF1|U2AF1	918	+	6.2278614	1.0853666	-1.0	-1.0
chr3	32818932	32819092	ENSG00000206557.5|TRIM71|U2AF1|U2AF1	952	+	3.7842793	1.3163078	-1.0	-1.0
chr3	33396191	33396356	ENSG00000153560.11|UBP1|U2AF1|U2AF1	959	-	3.9778326	1.3862334	-1.0	-1.0
chr3	33396796	33396981	ENSG00000153560.11|UBP1|U2AF1|U2AF1	921	-	6.0394263	1.1039141	-1.0	-1.0
chr3	37281236	37281386	ENSG00000144674.16|GOLGA4|U2AF1|U2AF1	921	+	6.284727	1.1024734	-1.0	-1.0
chr3	37365980	37366079	ENSG00000144674.16|GOLGA4|U2AF1|U2AF1	911	+	3.389604	1.050484	-1.0	-1.0
chr3	37250385	37250575	ENSG00000144674.16|GOLGA4|U2AF1|U2AF1	968	+	4.8404207	1.4997691	-1.0	-1.0
chr3	38125875	38125975	ENSG00000060971.17|ACAA1|U2AF1|U2AF1	903	-	2.998602	1.0110277	-1.0	-1.0
chr3	38126240	38126445	ENSG00000060971.17|ACAA1|U2AF1|U2AF1	989	-	4.934812	1.9416221	-1.0	-1.0
chr3	38372496	38372654	ENSG00000093217.9|XYLB|U2AF1|U2AF1	957	+	3.9810078	1.3707176	-1.0	-1.0
chr3	38376262	38376402	ENSG00000093217.9|XYLB|U2AF1|U2AF1	933	+	5.3204966	1.1756753	-1.0	-1.0
chr3	39412100	39412245	ENSG00000168028.13|RPSA|U2AF1|U2AF1	910	+	6.214535	1.0438883	-1.0	-1.0
chr3	40309758	40309953	ENSG00000114784.3|EIF1B|U2AF1|U2AF1	930	+	2.7305624	1.153588	-1.0	-1.0
chr3	41239021	41239132	ENSG00000168036.16|CTNNB1|U2AF1|U2AF1	913	+	6.246231	1.0586686	-1.0	-1.0
chr3	41236488	41236588	ENSG00000168036.16|CTNNB1|U2AF1|U2AF1	907	+	6.159115	1.031934	-1.0	-1.0
chr3	42629840	42630225	ENSG00000114857.17|NKTR|U2AF1|U2AF1	995	+	4.2423763	2.297791	-1.0	-1.0
chr3	42618914	42619014	ENSG00000114857.17|NKTR|U2AF1|U2AF1	946	+	6.5103564	1.2675073	-1.0	-1.0
chr3	42619939	42620204	ENSG00000114857.17|NKTR|U2AF1|U2AF1	948	+	3.465836	1.2820731	-1.0	-1.0
chr3	42619609	42619729	ENSG00000114857.17|NKTR|U2AF1|U2AF1	923	+	6.297893	1.1108167	-1.0	-1.0
chr3	42600913	42601058	ENSG00000114857.17|NKTR|U2AF1|U2AF1	927	+	3.414202	1.1391513	-1.0	-1.0
chr3	42630375	42630565	ENSG00000114857.17|NKTR|U2AF1|U2AF1	939	+	2.7690287	1.2116483	-1.0	-1.0
chr3	42629635	42629830	ENSG00000114857.17|NKTR|U2AF1|U2AF1	934	+	5.2088823	1.1826781	-1.0	-1.0
chr3	42600618	42600823	ENSG00000114857.17|NKTR|U2AF1|U2AF1	937	+	3.4700437	1.2026778	-1.0	-1.0
chr3	42631075	42631175	ENSG00000114857.17|NKTR|U2AF1|U2AF1	903	+	6.123626	1.0138822	-1.0	-1.0
chr3	47134193	47134323	ENSG00000181555.20|SETD2|U2AF1|U2AF1	901	-	6.1155643	1.0044323	-1.0	-1.0
chr3	47414993	47415097	ENSG00000114650.18|SCAP|U2AF1|U2AF1	993	-	7.0944448	2.183644	-1.0	-1.0
chr3	47842724	47842849	ENSG00000132153.14|DHX30|U2AF1|U2AF1	904	+	6.1286564	1.0183468	-1.0	-1.0
chr3	47853352	47853457	ENSG00000047849.21|MAP4|U2AF1|U2AF1	913	-	5.2512608	1.0626773	-1.0	-1.0
chr3	47852894	47853029	ENSG00000047849.21|MAP4|U2AF1|U2AF1	916	-	3.0186458	1.0761412	-1.0	-1.0
chr3	48418062	48418172	ENSG00000164050.12|PLXNB1|U2AF1|U2AF1	913	-	4.03497	1.062166	-1.0	-1.0
chr3	48410509	48410669	ENSG00000164050.12|PLXNB1|U2AF1|U2AF1	954	-	3.0572555	1.3327789	-1.0	-1.0
chr3	48420397	48420664	ENSG00000164050.12|PLXNB1|U2AF1|U2AF1	926	-	3.1698167	1.1314479	-1.0	-1.0
chr3	48410754	48410879	ENSG00000164050.12|PLXNB1|U2AF1|U2AF1	937	-	4.446098	1.1984357	-1.0	-1.0
chr3	48410077	48410197	ENSG00000164050.12|PLXNB1|U2AF1|U2AF1	925	-	6.302097	1.1260087	-1.0	-1.0
chr3	48419593	48419773	ENSG00000164050.12|PLXNB1|U2AF1|U2AF1	933	-	2.8374486	1.1722095	-1.0	-1.0
chr3	48423679	48423779	ENSG00000164050.12|PLXNB1|U2AF1|U2AF1	912	-	2.8492794	1.0532426	-1.0	-1.0
chr3	48420773	48420847	ENSG00000164050.12|PLXNB1|U2AF1|U2AF1	908	-	4.273039	1.0358305	-1.0	-1.0
chr3	48429831	48429951	ENSG00000164050.12|PLXNB1|U2AF1|U2AF1	919	-	4.15732	1.0919358	-1.0	-1.0
chr3	48419273	48419583	ENSG00000164050.12|PLXNB1|U2AF1|U2AF1	979	-	3.3256564	1.671414	-1.0	-1.0
chr3	48413268	48413413	ENSG00000164050.12|PLXNB1|U2AF1|U2AF1	911	-	2.6124334	1.0509292	-1.0	-1.0
chr3	48416380	48416570	ENSG00000164050.12|PLXNB1|U2AF1|U2AF1	909	-	2.5636659	1.0410382	-1.0	-1.0
chr3	48413133	48413258	ENSG00000164050.12|PLXNB1|U2AF1|U2AF1	930	-	2.52941	1.152607	-1.0	-1.0
chr3	48420257	48420372	ENSG00000164050.12|PLXNB1|U2AF1|U2AF1	929	-	2.7962515	1.1478064	-1.0	-1.0
chr3	48634226	48634327	ENSG00000225697.12|SLC26A6|U2AF1|U2AF1	909	-	3.4485905	1.0415425	-1.0	-1.0
chr3	48633536	48633786	ENSG00000225697.12|SLC26A6|U2AF1|U2AF1	998	-	4.713431	2.685167	-1.0	-1.0
chr3	48635057	48635307	ENSG00000225697.12|SLC26A6|U2AF1|U2AF1	943	-	3.835989	1.2440857	-1.0	-1.0
chr3	48627010	48627190	ENSG00000225697.12|SLC26A6|U2AF1|U2AF1	942	-	3.9777853	1.2341405	-1.0	-1.0
chr3	48634937	48635042	ENSG00000225697.12|SLC26A6|U2AF1|U2AF1	913	-	6.214601	1.0628402	-1.0	-1.0
chr3	48633831	48634076	ENSG00000225697.12|SLC26A6|U2AF1|U2AF1	996	-	7.367096	2.4139502	-1.0	-1.0
chr3	48631116	48631241	ENSG00000225697.12|SLC26A6|U2AF1|U2AF1	907	-	6.280864	1.033274	-1.0	-1.0
chr3	48634387	48634667	ENSG00000225697.12|SLC26A6|U2AF1|U2AF1	913	-	3.0251403	1.0595272	-1.0	-1.0
chr3	48628105	48628300	ENSG00000225697.12|SLC26A6|U2AF1|U2AF1	933	-	6.445657	1.1739048	-1.0	-1.0
chr3	48633635	48633698	ENSG00000284364.1|MIR6824|U2AF1|U2AF1	1000	-	8.387324	4.2656255	-1.0	-1.0
chr3	48694132	48694397	ENSG00000068745.14|IP6K2|U2AF1|U2AF1	972	-	4.5092173	1.5595148	-1.0	-1.0
chr3	48694897	48695147	ENSG00000068745.14|IP6K2|U2AF1|U2AF1	927	-	3.2221947	1.1353741	-1.0	-1.0
chr3	48695332	48695517	ENSG00000068745.14|IP6K2|U2AF1|U2AF1	944	-	4.082101	1.252224	-1.0	-1.0
chr3	48927402	48927592	ENSG00000177479.19|ARIH2|U2AF1|U2AF1	955	+	5.3089547	1.3465042	-1.0	-1.0
chr3	49013640	49013805	ENSG00000178252.17|WDR6|U2AF1|U2AF1	917	+	3.0030818	1.0835385	-1.0	-1.0
chr3	49013855	49013960	ENSG00000178252.17|WDR6|U2AF1|U2AF1	915	+	3.0924127	1.0697172	-1.0	-1.0
chr3	49012165	49012345	ENSG00000178252.17|WDR6|U2AF1|U2AF1	936	+	3.2901258	1.1908087	-1.0	-1.0
chr3	49015514	49015684	ENSG00000178252.17|WDR6|U2AF1|U2AF1	919	+	2.640068	1.0900375	-1.0	-1.0
chr3	49014385	49014490	ENSG00000178252.17|WDR6|U2AF1|U2AF1	903	+	2.9218822	1.012641	-1.0	-1.0
chr3	49015199	49015299	ENSG00000178252.17|WDR6|U2AF1|U2AF1	910	+	3.3924847	1.0478097	-1.0	-1.0
chr3	49014125	49014250	ENSG00000178252.17|WDR6|U2AF1|U2AF1	922	+	2.873961	1.1091217	-1.0	-1.0
chr3	49022315	49022415	ENSG00000178057.14|NDUFAF3|U2AF1|U2AF1	900	+	5.980943	1.0002645	-1.0	-1.0
chr3	49098646	49098756	ENSG00000172053.17|QARS|U2AF1|U2AF1	907	-	3.0296404	1.0314099	-1.0	-1.0
chr3	49359174	49359274	ENSG00000067560.10|RHOA|U2AF1|U2AF1	902	-	6.1035404	1.0098122	-1.0	-1.0
chr3	49684879	49684979	ENSG00000173531.15|MST1|U2AF1|U2AF1	903	-	6.2100816	1.0128797	-1.0	-1.0
chr3	49686175	49686335	ENSG00000173531.15|MST1|U2AF1|U2AF1	937	-	3.264117	1.1986402	-1.0	-1.0
chr3	49712773	49712873	ENSG00000164068.15|RNF123|U2AF1|U2AF1	903	+	6.119678	1.0129659	-1.0	-1.0
chr3	49967372	49967647	ENSG00000004534.14|RBM6|U2AF1|U2AF1	957	+	4.101559	1.361763	-1.0	-1.0
chr3	50061531	50061721	ENSG00000004534.14|RBM6|U2AF1|U2AF1	957	+	3.4876611	1.3703039	-1.0	-1.0
chr3	49998643	49998798	ENSG00000004534.14|RBM6|U2AF1|U2AF1	904	+	6.246456	1.0197251	-1.0	-1.0
chr3	50102846	50102961	ENSG00000003756.16|RBM5|U2AF1|U2AF1	920	+	3.4728832	1.0995811	-1.0	-1.0
chr3	50113313	50113438	ENSG00000003756.16|RBM5|U2AF1|U2AF1	925	+	4.3475056	1.125397	-1.0	-1.0
chr3	50274272	50274377	ENSG00000012171.19|SEMA3B|U2AF1|U2AF1	906	+	3.0164566	1.0271475	-1.0	-1.0
chr3	50275183	50275323	ENSG00000012171.19|SEMA3B|U2AF1|U2AF1	918	+	2.7386317	1.0848651	-1.0	-1.0
chr3	52291669	52291814	ENSG00000168237.17|GLYCTK|U2AF1|U2AF1	928	+	3.436227	1.1415547	-1.0	-1.0
chr3	52690796	52691011	ENSG00000163938.16|GNL3|U2AF1|U2AF1	928	+	4.7745395	1.1409918	-1.0	-1.0
chr3	52695219	52695334	ENSG00000016864.18|GLT8D1|U2AF1|U2AF1	928	-	4.373434	1.1437104	-1.0	-1.0
chr3	52803979	52804079	ENSG00000162267.12|ITIH3|U2AF1|U2AF1	918	+	2.9474306	1.0861566	-1.0	-1.0
chr3	52804424	52804729	ENSG00000162267.12|ITIH3|U2AF1|U2AF1	954	+	2.8341205	1.339487	-1.0	-1.0
chr3	52796041	52796226	ENSG00000162267.12|ITIH3|U2AF1|U2AF1	956	+	4.267441	1.3525867	-1.0	-1.0
chr3	52805995	52806115	ENSG00000162267.12|ITIH3|U2AF1|U2AF1	928	+	2.841872	1.1413108	-1.0	-1.0
chr3	52801206	52801416	ENSG00000162267.12|ITIH3|U2AF1|U2AF1	992	+	7.03743	2.1011376	-1.0	-1.0
chr3	52798853	52798965	ENSG00000162267.12|ITIH3|U2AF1|U2AF1	947	+	2.7928271	1.274051	-1.0	-1.0
chr3	52804734	52804805	ENSG00000162267.12|ITIH3|U2AF1|U2AF1	957	+	3.468018	1.3664709	-1.0	-1.0
chr3	52797940	52798565	ENSG00000162267.12|ITIH3|U2AF1|U2AF1	941	+	3.3627913	1.2292426	-1.0	-1.0
chr3	52802071	52802203	ENSG00000162267.12|ITIH3|U2AF1|U2AF1	938	+	2.8465128	1.2087048	-1.0	-1.0
chr3	52798569	52798739	ENSG00000162267.12|ITIH3|U2AF1|U2AF1	934	+	3.5138915	1.1824976	-1.0	-1.0
chr3	52805720	52805930	ENSG00000162267.12|ITIH3|U2AF1|U2AF1	929	+	3.9451663	1.1466192	-1.0	-1.0
chr3	52802203	52802333	ENSG00000162267.12|ITIH3|U2AF1|U2AF1	986	+	7.016415	1.8629203	-1.0	-1.0
chr3	53819040	53819145	ENSG00000016391.10|CHDH|U2AF1|U2AF1	947	-	2.4905756	1.2779133	-1.0	-1.0
chr3	53819230	53819430	ENSG00000016391.10|CHDH|U2AF1|U2AF1	970	-	3.4574425	1.5167913	-1.0	-1.0
chr3	53858085	53858270	ENSG00000056736.9|IL17RB|U2AF1|U2AF1	925	+	2.4283357	1.1257775	-1.0	-1.0
chr3	53858635	53858805	ENSG00000056736.9|IL17RB|U2AF1|U2AF1	926	+	2.9260943	1.1333189	-1.0	-1.0
chr3	53876080	53876190	ENSG00000113812.13|ACTR8|U2AF1|U2AF1	982	-	6.81693	1.7331411	-1.0	-1.0
chr3	57597138	57597318	ENSG00000168374.10|ARF4|U2AF1|U2AF1	931	-	2.2289162	1.1597075	-1.0	-1.0
chr3	57596640	57596800	ENSG00000168374.10|ARF4|U2AF1|U2AF1	924	-	6.356947	1.1165806	-1.0	-1.0
chr3	57596935	57597073	ENSG00000168374.10|ARF4|U2AF1|U2AF1	908	-	6.1948752	1.0343196	-1.0	-1.0
chr3	57757849	57757999	ENSG00000163681.14|SLMAP|U2AF1|U2AF1	975	+	6.805608	1.6096443	-1.0	-1.0
chr3	58142269	58142409	ENSG00000136068.14|FLNB|U2AF1|U2AF1	935	+	3.8540056	1.1878383	-1.0	-1.0
chr3	58095949	58096069	ENSG00000136068.14|FLNB|U2AF1|U2AF1	905	+	6.1858726	1.0222119	-1.0	-1.0
chr3	58141744	58141857	ENSG00000136068.14|FLNB|U2AF1|U2AF1	955	+	3.8535984	1.3470958	-1.0	-1.0
chr3	58141929	58142059	ENSG00000136068.14|FLNB|U2AF1|U2AF1	957	+	6.567878	1.3667005	-1.0	-1.0
chr3	58145733	58145920	ENSG00000136068.14|FLNB|U2AF1|U2AF1	917	+	5.472485	1.0806928	-1.0	-1.0
chr3	58430901	58431011	ENSG00000168291.12|PDHB|U2AF1|U2AF1	905	-	6.130738	1.0203285	-1.0	-1.0
chr3	58528918	58529053	ENSG00000168306.12|ACOX2|U2AF1|U2AF1	918	-	6.309083	1.0848701	-1.0	-1.0
chr3	71058608	71058798	ENSG00000114861.18|FOXP1|U2AF1|U2AF1	962	-	6.4972787	1.4239559	-1.0	-1.0
chr3	71581442	71581547	ENSG00000114861.18|FOXP1|U2AF1|U2AF1	901	-	6.0954127	1.0028201	-1.0	-1.0
chr3	71581618	71581728	ENSG00000114861.18|FOXP1|U2AF1|U2AF1	904	-	4.2223196	1.0193884	-1.0	-1.0
chr3	78668565	78668665	ENSG00000169855.19|ROBO1|U2AF1|U2AF1	920	-	4.3521953	1.0950347	-1.0	-1.0
chr3	79018806	79018956	ENSG00000169855.19|ROBO1|U2AF1|U2AF1	907	-	5.7465887	1.0295086	-1.0	-1.0
chr3	88058223	88058453	ENSG00000163320.10|CGGBP1|U2AF1|U2AF1	944	-	4.89922	1.2543695	-1.0	-1.0
chr3	88058117	88058223	ENSG00000163320.10|CGGBP1|U2AF1|U2AF1	944	-	2.7557528	1.2540333	-1.0	-1.0
chr3	88058814	88058999	ENSG00000163320.10|CGGBP1|U2AF1|U2AF1	986	-	3.2815096	1.8469579	-1.0	-1.0
chr3	88058468	88058814	ENSG00000163320.10|CGGBP1|U2AF1|U2AF1	997	-	6.344164	2.4859607	-1.0	-1.0
chr3	98768324	98768424	ENSG00000064225.12|ST3GAL6|U2AF1|U2AF1	928	+	6.3854675	1.1421406	-1.0	-1.0
chr3	100312057	100312177	ENSG00000036054.12|TBC1D23|U2AF1|U2AF1	902	+	6.1095195	1.0075045	-1.0	-1.0
chr3	100736472	100736575	ENSG00000114354.13|TFG|U2AF1|U2AF1	918	+	3.4646611	1.085784	-1.0	-1.0
chr3	101856965	101857165	ENSG00000144802.11|NFKBIZ|U2AF1|U2AF1	996	+	6.3444757	2.4401298	-1.0	-1.0
chr3	119437558	119437753	ENSG00000176142.12|TMEM39A|U2AF1|U2AF1	998	-	4.921183	2.6828232	-1.0	-1.0
chr3	119437013	119437123	ENSG00000176142.12|TMEM39A|U2AF1|U2AF1	941	-	5.7898264	1.2274467	-1.0	-1.0
chr3	120633472	120633590	ENSG00000113924.11|HGD|U2AF1|U2AF1	912	-	5.246592	1.0530643	-1.0	-1.0
chr3	120628529	120628654	ENSG00000113924.11|HGD|U2AF1|U2AF1	981	-	4.220933	1.7120265	-1.0	-1.0
chr3	120644217	120644318	ENSG00000113924.11|HGD|U2AF1|U2AF1	918	-	3.6215782	1.0875297	-1.0	-1.0
chr3	120633332	120633442	ENSG00000113924.11|HGD|U2AF1|U2AF1	982	-	4.3029833	1.7564156	-1.0	-1.0
chr3	120647662	120647876	ENSG00000113924.11|HGD|U2AF1|U2AF1	999	-	5.103767	2.833423	-1.0	-1.0
chr3	120633014	120633146	ENSG00000113924.11|HGD|U2AF1|U2AF1	916	-	3.1495764	1.0773813	-1.0	-1.0
chr3	120650865	120650965	ENSG00000113924.11|HGD|U2AF1|U2AF1	919	-	3.1731894	1.0921564	-1.0	-1.0
chr3	120644443	120644548	ENSG00000113924.11|HGD|U2AF1|U2AF1	963	-	2.4396467	1.4291232	-1.0	-1.0
chr3	120641588	120641798	ENSG00000113924.11|HGD|U2AF1|U2AF1	998	-	3.772678	2.648553	-1.0	-1.0
chr3	120628854	120628959	ENSG00000113924.11|HGD|U2AF1|U2AF1	909	-	6.1726894	1.0428926	-1.0	-1.0
chr3	121718821	121719016	ENSG00000173230.15|GOLGB1|U2AF1|U2AF1	980	-	4.1428504	1.70983	-1.0	-1.0
chr3	123102649	123102750	ENSG00000065485.19|PDIA5|U2AF1|U2AF1	903	+	6.1277094	1.0137258	-1.0	-1.0
chr3	123502594	123502779	ENSG00000206527.9|HACD2|U2AF1|U2AF1	964	-	6.405787	1.4432862	-1.0	-1.0
chr3	126460092	126460192	ENSG00000070476.14|ZXDC|U2AF1|U2AF1	946	-	6.5103564	1.2668496	-1.0	-1.0
chr3	128067316	128067416	ENSG00000058262.9|SEC61A1|U2AF1|U2AF1	908	+	6.178768	1.0349317	-1.0	-1.0
chr3	128813831	128813931	ENSG00000075785.12|RAB7A|U2AF1|U2AF1	907	+	1.9897223	1.0329204	-1.0	-1.0
chr3	129171183	129171458	ENSG00000169714.16|CNBP|U2AF1|U2AF1	930	-	2.8576171	1.1578417	-1.0	-1.0
chr3	132578858	132579153	ENSG00000240303.7|ACAD11|U2AF1|U2AF1	966	-	4.4058533	1.4639846	-1.0	-1.0
chr3	132578860	132579155	ENSG00000274810.4|NPHP3-ACAD11|U2AF1|U2AF1	964	-	4.4811273	1.4435514	-1.0	-1.0
chr3	133756537	133756657	ENSG00000091513.14|TF|U2AF1|U2AF1	922	+	3.3090584	1.1095843	-1.0	-1.0
chr3	133764765	133764874	ENSG00000091513.14|TF|U2AF1|U2AF1	984	+	5.868112	1.7962964	-1.0	-1.0
chr3	133757549	133757669	ENSG00000091513.14|TF|U2AF1|U2AF1	915	+	3.360585	1.0693306	-1.0	-1.0
chr3	133756717	133756827	ENSG00000091513.14|TF|U2AF1|U2AF1	932	+	3.3756623	1.1648868	-1.0	-1.0
chr3	133770394	133770507	ENSG00000091513.14|TF|U2AF1|U2AF1	988	+	4.2501197	1.9166684	-1.0	-1.0
chr3	133764395	133764495	ENSG00000091513.14|TF|U2AF1|U2AF1	902	+	6.1432657	1.0108479	-1.0	-1.0
chr3	133754105	133754280	ENSG00000091513.14|TF|U2AF1|U2AF1	911	+	2.7424877	1.0528641	-1.0	-1.0
chr3	133754108	133754278	ENSG00000242337.5|TFP1|U2AF1|U2AF1	912	+	2.715619	1.0551931	-1.0	-1.0
chr3	138654738	138654913	ENSG00000051382.8|PIK3CB|U2AF1|U2AF1	957	-	6.560996	1.3644578	-1.0	-1.0
chr3	140963496	140963681	ENSG00000114120.11|SLC25A36|U2AF1|U2AF1	970	+	4.7552752	1.5222565	-1.0	-1.0
chr3	140965691	140965861	ENSG00000114120.11|SLC25A36|U2AF1|U2AF1	950	+	4.1681557	1.2998563	-1.0	-1.0
chr3	142485282	142485382	ENSG00000175054.14|ATR|U2AF1|U2AF1	907	-	6.178768	1.0334306	-1.0	-1.0
chr3	143036504	143036679	ENSG00000163714.17|U2SURP|U2AF1|U2AF1	919	+	4.320597	1.0909451	-1.0	-1.0
chr3	146100246	146100441	ENSG00000152952.11|PLOD2|U2AF1|U2AF1	989	-	7.0291266	1.9751028	-1.0	-1.0
chr3	149209093	149209203	ENSG00000047457.13|CP|U2AF1|U2AF1	901	-	5.980943	1.0023283	-1.0	-1.0
chr3	149369536	149369731	ENSG00000169908.11|TM4SF1|U2AF1|U2AF1	945	-	1.9127613	1.2578863	-1.0	-1.0
chr3	149375112	149375312	ENSG00000169908.11|TM4SF1|U2AF1|U2AF1	1000	-	3.8946896	3.392941	-1.0	-1.0
chr3	149968487	149968627	ENSG00000070087.13|PFN2|U2AF1|U2AF1	941	-	6.1929283	1.226093	-1.0	-1.0
chr3	152455977	152456162	ENSG00000152601.17|MBNL1|U2AF1|U2AF1	964	+	4.2613754	1.4437772	-1.0	-1.0
chr3	154289429	154289554	ENSG00000174953.13|DHX36|U2AF1|U2AF1	900	-	5.980943	1.000462	-1.0	-1.0
chr3	157152058	157152218	ENSG00000163660.11|CCNL1|U2AF1|U2AF1	938	-	3.7016335	1.2093736	-1.0	-1.0
chr3	157150813	157151008	ENSG00000163660.11|CCNL1|U2AF1|U2AF1	946	-	5.6133943	1.2704554	-1.0	-1.0
chr3	157153058	157153258	ENSG00000163660.11|CCNL1|U2AF1|U2AF1	994	-	4.650412	2.2512052	-1.0	-1.0
chr3	157151768	157152033	ENSG00000163660.11|CCNL1|U2AF1|U2AF1	1000	-	4.753785	3.4887633	-1.0	-1.0
chr3	157157083	157157183	ENSG00000163660.11|CCNL1|U2AF1|U2AF1	907	-	3.3602483	1.0333651	-1.0	-1.0
chr3	171709879	171710069	ENSG00000075651.15|PLD1|U2AF1|U2AF1	970	-	6.7232394	1.5296812	-1.0	-1.0
chr3	172112805	172113040	ENSG00000075420.12|FNDC3B|U2AF1|U2AF1	963	+	3.6271782	1.4300691	-1.0	-1.0
chr3	172041204	172041394	ENSG00000075420.12|FNDC3B|U2AF1|U2AF1	940	+	3.1754577	1.2235291	-1.0	-1.0
chr3	172205428	172205543	ENSG00000075420.12|FNDC3B|U2AF1|U2AF1	918	+	6.2562284	1.086493	-1.0	-1.0
chr3	172040639	172040834	ENSG00000075420.12|FNDC3B|U2AF1|U2AF1	963	+	3.9961627	1.4347248	-1.0	-1.0
chr3	172170295	172170395	ENSG00000075420.12|FNDC3B|U2AF1|U2AF1	904	+	2.799508	1.0197165	-1.0	-1.0
chr3	172247532	172247767	ENSG00000075420.12|FNDC3B|U2AF1|U2AF1	944	+	2.3458805	1.2488465	-1.0	-1.0
chr3	172059682	172059867	ENSG00000075420.12|FNDC3B|U2AF1|U2AF1	909	+	3.0684972	1.041928	-1.0	-1.0
chr3	172295239	172295362	ENSG00000075420.12|FNDC3B|U2AF1|U2AF1	982	+	4.8037167	1.7432771	-1.0	-1.0
chr3	172282846	172282996	ENSG00000075420.12|FNDC3B|U2AF1|U2AF1	945	+	3.6994777	1.2608604	-1.0	-1.0
chr3	172330266	172330371	ENSG00000075420.12|FNDC3B|U2AF1|U2AF1	905	+	6.1572485	1.022995	-1.0	-1.0
chr3	172039627	172039771	ENSG00000075420.12|FNDC3B|U2AF1|U2AF1	977	+	2.4537811	1.6309689	-1.0	-1.0
chr3	172040441	172040553	ENSG00000075420.12|FNDC3B|U2AF1|U2AF1	945	+	4.5492687	1.2597626	-1.0	-1.0
chr3	172295362	172295482	ENSG00000075420.12|FNDC3B|U2AF1|U2AF1	950	+	2.4047997	1.3048229	-1.0	-1.0
chr3	172041419	172041649	ENSG00000075420.12|FNDC3B|U2AF1|U2AF1	988	+	3.6804457	1.9114195	-1.0	-1.0
chr3	172274291	172274441	ENSG00000075420.12|FNDC3B|U2AF1|U2AF1	927	+	3.6758008	1.1370175	-1.0	-1.0
chr3	172151405	172151535	ENSG00000075420.12|FNDC3B|U2AF1|U2AF1	946	+	4.154224	1.2641914	-1.0	-1.0
chr3	172247891	172248086	ENSG00000075420.12|FNDC3B|U2AF1|U2AF1	951	+	4.881714	1.3056831	-1.0	-1.0
chr3	172305312	172305437	ENSG00000075420.12|FNDC3B|U2AF1|U2AF1	925	+	6.3530607	1.1264813	-1.0	-1.0
chr3	172362637	172362837	ENSG00000075420.12|FNDC3B|U2AF1|U2AF1	947	+	2.985592	1.2783439	-1.0	-1.0
chr3	172247433	172247532	ENSG00000075420.12|FNDC3B|U2AF1|U2AF1	958	+	4.458766	1.3730737	-1.0	-1.0
chr3	172356793	172356893	ENSG00000075420.12|FNDC3B|U2AF1|U2AF1	904	+	3.353074	1.0169638	-1.0	-1.0
chr3	172366230	172366420	ENSG00000075420.12|FNDC3B|U2AF1|U2AF1	964	+	5.623146	1.4410945	-1.0	-1.0
chr3	172044469	172044629	ENSG00000075420.12|FNDC3B|U2AF1|U2AF1	939	+	3.3739414	1.2136393	-1.0	-1.0
chr3	172307395	172307501	ENSG00000075420.12|FNDC3B|U2AF1|U2AF1	907	+	2.719947	1.0298905	-1.0	-1.0
chr3	172041054	172041154	ENSG00000075420.12|FNDC3B|U2AF1|U2AF1	909	+	2.6731503	1.0396215	-1.0	-1.0
chr3	172285984	172286129	ENSG00000075420.12|FNDC3B|U2AF1|U2AF1	923	+	3.155169	1.1139648	-1.0	-1.0
chr3	172330471	172330591	ENSG00000075420.12|FNDC3B|U2AF1|U2AF1	907	+	3.1912951	1.0306141	-1.0	-1.0
chr3	172298872	172298977	ENSG00000075420.12|FNDC3B|U2AF1|U2AF1	937	+	4.3639765	1.1991637	-1.0	-1.0
chr3	172138971	172139071	ENSG00000075420.12|FNDC3B|U2AF1|U2AF1	929	+	3.5401492	1.1502551	-1.0	-1.0
chr3	172362528	172362632	ENSG00000075420.12|FNDC3B|U2AF1|U2AF1	932	+	6.3809853	1.1697071	-1.0	-1.0
chr3	177030445	177030645	ENSG00000177565.16|TBL1XR1|U2AF1|U2AF1	991	-	6.9998784	2.0404956	-1.0	-1.0
chr3	183986712	183986817	ENSG00000114770.16|ABCC5|U2AF1|U2AF1	906	-	6.1391144	1.0265899	-1.0	-1.0
chr3	183987652	183987782	ENSG00000114770.16|ABCC5|U2AF1|U2AF1	924	-	6.307424	1.1206228	-1.0	-1.0
chr3	183984917	183985027	ENSG00000114770.16|ABCC5|U2AF1|U2AF1	900	-	6.0190997	1.0008785	-1.0	-1.0
chr3	184170328	184170443	ENSG00000161202.17|DVL3|U2AF1|U2AF1	904	+	6.1691236	1.0188038	-1.0	-1.0
chr3	184171448	184171688	ENSG00000161202.17|DVL3|U2AF1|U2AF1	970	+	4.1133	1.5287151	-1.0	-1.0
chr3	184165001	184165161	ENSG00000161202.17|DVL3|U2AF1|U2AF1	919	+	6.2517467	1.0927888	-1.0	-1.0
chr3	184317607	184317716	ENSG00000114867.20|EIF4G1|U2AF1|U2AF1	993	+	7.090822	2.16437	-1.0	-1.0
chr3	184331405	184331505	ENSG00000114867.20|EIF4G1|U2AF1|U2AF1	910	+	2.8906188	1.0450742	-1.0	-1.0
chr3	184361767	184361887	ENSG00000163882.9|POLR2H|U2AF1|U2AF1	912	+	6.322268	1.053153	-1.0	-1.0
chr3	184363302	184363502	ENSG00000163882.9|POLR2H|U2AF1|U2AF1	971	+	5.83222	1.542845	-1.0	-1.0
chr3	184380242	184380377	ENSG00000090539.15|CHRD|U2AF1|U2AF1	913	+	3.1074357	1.06009	-1.0	-1.0
chr3	184382282	184382497	ENSG00000090539.15|CHRD|U2AF1|U2AF1	987	+	3.2933023	1.890324	-1.0	-1.0
chr3	184382807	184382977	ENSG00000090539.15|CHRD|U2AF1|U2AF1	927	+	3.631625	1.1338294	-1.0	-1.0
chr3	184380972	184381302	ENSG00000090539.15|CHRD|U2AF1|U2AF1	971	+	4.5388613	1.5446503	-1.0	-1.0
chr3	184382087	184382242	ENSG00000090539.15|CHRD|U2AF1|U2AF1	912	+	3.5980687	1.0558864	-1.0	-1.0
chr3	185657832	185658017	ENSG00000073792.15|IGF2BP2|U2AF1|U2AF1	914	-	6.2441244	1.0660578	-1.0	-1.0
chr3	185672669	185672779	ENSG00000073792.15|IGF2BP2|U2AF1|U2AF1	992	-	7.0972676	2.1086922	-1.0	-1.0
chr3	185658519	185658644	ENSG00000073792.15|IGF2BP2|U2AF1|U2AF1	903	-	3.0025957	1.0123745	-1.0	-1.0
chr3	185645738	185645838	ENSG00000073792.15|IGF2BP2|U2AF1|U2AF1	901	-	2.8434036	1.0041316	-1.0	-1.0
chr3	185823531	185823661	ENSG00000073792.15|IGF2BP2|U2AF1|U2AF1	935	-	3.9764338	1.1885178	-1.0	-1.0
chr3	186080001	186080104	ENSG00000244405.7|ETV5|U2AF1|U2AF1	914	-	2.9747977	1.0648174	-1.0	-1.0
chr3	186618429	186618535	ENSG00000145192.12|AHSG|U2AF1|U2AF1	987	+	2.6560416	1.881354	-1.0	-1.0
chr3	186620205	186620375	ENSG00000145192.12|AHSG|U2AF1|U2AF1	925	+	2.4879417	1.1257385	-1.0	-1.0
chr3	186615349	186615479	ENSG00000145192.12|AHSG|U2AF1|U2AF1	904	+	3.073142	1.0190859	-1.0	-1.0
chr3	186613439	186613634	ENSG00000145192.12|AHSG|U2AF1|U2AF1	962	+	6.626209	1.4223126	-1.0	-1.0
chr3	186617338	186617578	ENSG00000145192.12|AHSG|U2AF1|U2AF1	972	+	2.7633445	1.5605474	-1.0	-1.0
chr3	186619542	186619712	ENSG00000145192.12|AHSG|U2AF1|U2AF1	910	+	2.4095979	1.0461029	-1.0	-1.0
chr3	186787717	186787892	ENSG00000156976.16|EIF4A2|U2AF1|U2AF1	976	+	3.82271	1.6202958	-1.0	-1.0
chr3	186786402	186786502	ENSG00000156976.16|EIF4A2|U2AF1|U2AF1	920	+	6.4170523	1.099305	-1.0	-1.0
chr3	186789027	186789267	ENSG00000156976.16|EIF4A2|U2AF1|U2AF1	955	+	3.0619905	1.3480604	-1.0	-1.0
chr3	186788632	186788847	ENSG00000156976.16|EIF4A2|U2AF1|U2AF1	958	+	4.155451	1.3814716	-1.0	-1.0
chr3	187737469	187737596	ENSG00000113916.17|BCL6|U2AF1|U2AF1	957	-	5.383356	1.3625947	-1.0	-1.0
chr3	187729719	187729834	ENSG00000113916.17|BCL6|U2AF1|U2AF1	911	-	3.633002	1.0513172	-1.0	-1.0
chr3	187744324	187744424	ENSG00000113916.17|BCL6|U2AF1|U2AF1	907	-	3.355171	1.031934	-1.0	-1.0
chr3	187745194	187745389	ENSG00000113916.17|BCL6|U2AF1|U2AF1	929	-	3.3088074	1.1491265	-1.0	-1.0
chr3	187744694	187744794	ENSG00000113916.17|BCL6|U2AF1|U2AF1	901	-	4.2133365	1.0041316	-1.0	-1.0
chr3	187744934	187745119	ENSG00000113916.17|BCL6|U2AF1|U2AF1	981	-	4.01371	1.7317476	-1.0	-1.0
chr3	187736184	187736309	ENSG00000113916.17|BCL6|U2AF1|U2AF1	913	-	2.3677769	1.0626413	-1.0	-1.0
chr3	193626057	193626162	ENSG00000198836.8|OPA1|U2AF1|U2AF1	912	+	4.2966223	1.0566313	-1.0	-1.0
chr3	194454041	194454181	ENSG00000133657.14|ATP13A3|U2AF1|U2AF1	939	-	6.446458	1.2173934	-1.0	-1.0
chr3	195698645	195698745	ENSG00000242086.8|LINC00969|U2AF1|U2AF1	901	+	6.2479205	1.0036926	-1.0	-1.0
chr3	195698760	195698950	ENSG00000242086.8|LINC00969|U2AF1|U2AF1	935	+	3.1748953	1.1855102	-1.0	-1.0
chr3	195960086	195960191	ENSG00000185485.14|SDHAP1|U2AF1|U2AF1	940	-	3.6245217	1.224509	-1.0	-1.0
chr3	196811398	196811498	ENSG00000180370.10|PAK2|U2AF1|U2AF1	903	+	4.218173	1.0118	-1.0	-1.0
chr3	196937041	196937146	ENSG00000114503.10|NCBP2|U2AF1|U2AF1	909	-	4.252451	1.0388873	-1.0	-1.0
chr3	197075871	197075986	ENSG00000075711.20|DLG1|U2AF1|U2AF1	932	-	3.2290783	1.1682453	-1.0	-1.0
chr3	197533514	197533619	ENSG00000161267.11|BDH1|U2AF1|U2AF1	905	-	3.3617268	1.0226035	-1.0	-1.0
chr3	197614622	197614727	ENSG00000214135.8|AC132008.2|U2AF1|U2AF1	924	-	6.4342165	1.120542	-1.0	-1.0
chr3	197613318	197613423	ENSG00000214135.8|AC132008.2|U2AF1|U2AF1	935	-	3.612779	1.1839099	-1.0	-1.0
chr3	197854285	197854389	ENSG00000186001.12|LRCH3|U2AF1|U2AF1	944	+	6.49273	1.2547835	-1.0	-1.0
chr3	197854040	197854220	ENSG00000186001.12|LRCH3|U2AF1|U2AF1	957	+	4.75686	1.3631281	-1.0	-1.0
chr4	468951	469056	ENSG00000251595.7|ABCA11P|U2AF1|U2AF1	917	-	2.9566207	1.0814533	-1.0	-1.0
chr4	451086	451271	ENSG00000251595.7|ABCA11P|U2AF1|U2AF1	924	-	6.321089	1.1182204	-1.0	-1.0
chr4	468947	469057	ENSG00000182903.15|ZNF721|U2AF1|U2AF1	916	-	2.946521	1.0751513	-1.0	-1.0
chr4	451087	451272	ENSG00000182903.15|ZNF721|U2AF1|U2AF1	924	-	6.321089	1.1182177	-1.0	-1.0
chr4	733896	734061	ENSG00000185619.18|PCGF3|U2AF1|U2AF1	946	+	4.365098	1.2678288	-1.0	-1.0
chr4	734596	734806	ENSG00000185619.18|PCGF3|U2AF1|U2AF1	970	+	4.1159563	1.5266396	-1.0	-1.0
chr4	896799	896919	ENSG00000178950.16|GAK|U2AF1|U2AF1	909	-	4.074771	1.0396093	-1.0	-1.0
chr4	1802400	1802735	ENSG00000068078.17|FGFR3|U2AF1|U2AF1	919	+	2.433158	1.0935851	-1.0	-1.0
chr4	1804061	1804329	ENSG00000068078.17|FGFR3|U2AF1|U2AF1	939	+	2.8033793	1.2154326	-1.0	-1.0
chr4	1803587	1803691	ENSG00000068078.17|FGFR3|U2AF1|U2AF1	949	+	2.0979085	1.2921705	-1.0	-1.0
chr4	1803033	1803148	ENSG00000068078.17|FGFR3|U2AF1|U2AF1	903	+	2.7194445	1.0126872	-1.0	-1.0
chr4	1802060	1802245	ENSG00000068078.17|FGFR3|U2AF1|U2AF1	933	+	2.6802042	1.1754842	-1.0	-1.0
chr4	1803836	1803951	ENSG00000068078.17|FGFR3|U2AF1|U2AF1	924	+	2.2705717	1.1213629	-1.0	-1.0
chr4	1803152	1803572	ENSG00000068078.17|FGFR3|U2AF1|U2AF1	990	+	3.5608563	1.985232	-1.0	-1.0
chr4	2654960	2655125	ENSG00000125386.15|FAM193A|U2AF1|U2AF1	939	+	4.252477	1.2116681	-1.0	-1.0
chr4	2824702	2824827	ENSG00000087266.15|SH3BP2|U2AF1|U2AF1	918	+	6.2870197	1.0863657	-1.0	-1.0
chr4	2914814	2914919	ENSG00000087274.16|ADD1|U2AF1|U2AF1	922	+	6.324386	1.1089374	-1.0	-1.0
chr4	2906086	2906241	ENSG00000087274.16|ADD1|U2AF1|U2AF1	905	+	3.1957507	1.0207608	-1.0	-1.0
chr4	2904663	2904848	ENSG00000087274.16|ADD1|U2AF1|U2AF1	923	+	2.921198	1.1135695	-1.0	-1.0
chr4	3188105	3188210	ENSG00000197386.10|HTT|U2AF1|U2AF1	907	+	6.1631384	1.0334306	-1.0	-1.0
chr4	3445459	3445634	ENSG00000109758.8|HGFAC|U2AF1|U2AF1	926	+	4.3709574	1.1303865	-1.0	-1.0
chr4	3445674	3445844	ENSG00000109758.8|HGFAC|U2AF1|U2AF1	911	+	4.0570564	1.0526046	-1.0	-1.0
chr4	3445964	3446139	ENSG00000109758.8|HGFAC|U2AF1|U2AF1	947	+	5.908093	1.2721822	-1.0	-1.0
chr4	8231871	8232061	ENSG00000125089.16|SH3TC1|U2AF1|U2AF1	944	+	4.535597	1.2497402	-1.0	-1.0
chr4	17809220	17809320	ENSG00000163257.10|DCAF16|U2AF1|U2AF1	905	-	6.1316195	1.0202727	-1.0	-1.0
chr4	22386068	22386263	ENSG00000152990.13|ADGRA3|U2AF1|U2AF1	963	-	6.5518837	1.4366586	-1.0	-1.0
chr4	22424352	22424452	ENSG00000152990.13|ADGRA3|U2AF1|U2AF1	926	-	6.338435	1.1319673	-1.0	-1.0
chr4	23794930	23795030	ENSG00000109819.8|PPARGC1A|U2AF1|U2AF1	912	-	6.2129607	1.0549072	-1.0	-1.0
chr4	24537060	24537260	ENSG00000109606.12|DHX15|U2AF1|U2AF1	999	-	4.284108	2.8900135	-1.0	-1.0
chr4	37635123	37635223	ENSG00000181826.9|RELL1|U2AF1|U2AF1	906	-	6.1782274	1.027705	-1.0	-1.0
chr4	39456295	39456400	ENSG00000163682.15|RPL9|U2AF1|U2AF1	902	-	4.218173	1.0081345	-1.0	-1.0
chr4	39504508	39504613	ENSG00000109814.11|UGDH|U2AF1|U2AF1	964	-	5.5818386	1.4386499	-1.0	-1.0
chr4	39513361	39513546	ENSG00000109814.11|UGDH|U2AF1|U2AF1	929	-	6.356881	1.1510004	-1.0	-1.0
chr4	39527124	39527224	ENSG00000109814.11|UGDH|U2AF1|U2AF1	906	-	6.1943984	1.0257223	-1.0	-1.0
chr4	41935219	41935339	ENSG00000109133.12|TMEM33|U2AF1|U2AF1	906	+	4.239894	1.0254456	-1.0	-1.0
chr4	44689734	44689842	ENSG00000151806.13|GUF1|U2AF1|U2AF1	921	+	6.2916937	1.1005787	-1.0	-1.0
chr4	47914364	47914484	ENSG00000170448.11|NFXL1|U2AF1|U2AF1	914	-	6.2187204	1.066726	-1.0	-1.0
chr4	47914103	47914205	ENSG00000170448.11|NFXL1|U2AF1|U2AF1	912	-	3.4083114	1.0542138	-1.0	-1.0
chr4	48852045	48852230	ENSG00000109180.14|OCIAD1|U2AF1|U2AF1	914	+	6.215531	1.0657738	-1.0	-1.0
chr4	73113376	73113531	ENSG00000132466.18|ANKRD17|U2AF1|U2AF1	951	-	6.6426992	1.3142192	-1.0	-1.0
chr4	73177533	73177693	ENSG00000132466.18|ANKRD17|U2AF1|U2AF1	991	-	5.1409855	2.068589	-1.0	-1.0
chr4	73240164	73240339	ENSG00000132466.18|ANKRD17|U2AF1|U2AF1	951	-	4.5170417	1.3063674	-1.0	-1.0
chr4	73119940	73120110	ENSG00000132466.18|ANKRD17|U2AF1|U2AF1	910	-	6.18139	1.0450699	-1.0	-1.0
chr4	73199813	73199918	ENSG00000132466.18|ANKRD17|U2AF1|U2AF1	906	-	6.139557	1.0273256	-1.0	-1.0
chr4	73252924	73253044	ENSG00000132466.18|ANKRD17|U2AF1|U2AF1	907	-	4.240127	1.0292886	-1.0	-1.0
chr4	73113571	73113671	ENSG00000132466.18|ANKRD17|U2AF1|U2AF1	913	-	6.2089763	1.0618228	-1.0	-1.0
chr4	73142385	73142510	ENSG00000132466.18|ANKRD17|U2AF1|U2AF1	981	-	6.806878	1.7121223	-1.0	-1.0
chr4	73416080	73416230	ENSG00000163631.16|ALB|U2AF1|U2AF1	911	+	2.3609583	1.0493695	-1.0	-1.0
chr4	73419455	73419506	ENSG00000163631.16|ALB|U2AF1|U2AF1	960	+	2.3134701	1.3935845	-1.0	-1.0
chr4	73411514	73411714	ENSG00000163631.16|ALB|U2AF1|U2AF1	981	+	3.1856604	1.7130356	-1.0	-1.0
chr4	73405006	73405115	ENSG00000163631.16|ALB|U2AF1|U2AF1	927	+	2.95318	1.1367452	-1.0	-1.0
chr4	73407166	73407356	ENSG00000163631.16|ALB|U2AF1|U2AF1	906	+	2.4022686	1.0287248	-1.0	-1.0
chr4	73408481	73408581	ENSG00000163631.16|ALB|U2AF1|U2AF1	916	+	6.3575244	1.0745467	-1.0	-1.0
chr4	73408151	73408341	ENSG00000163631.16|ALB|U2AF1|U2AF1	987	+	5.038643	1.8806956	-1.0	-1.0
chr4	73411889	73411995	ENSG00000163631.16|ALB|U2AF1|U2AF1	961	+	2.770423	1.413915	-1.0	-1.0
chr4	73415870	73416045	ENSG00000163631.16|ALB|U2AF1|U2AF1	927	+	3.093767	1.1366664	-1.0	-1.0
chr4	73451138	73451238	ENSG00000081051.7|AFP|U2AF1|U2AF1	968	+	4.965008	1.4932332	-1.0	-1.0
chr4	73447177	73447317	ENSG00000081051.7|AFP|U2AF1|U2AF1	947	+	4.1857505	1.2739491	-1.0	-1.0
chr4	73436787	73437132	ENSG00000081051.7|AFP|U2AF1|U2AF1	961	+	4.1776695	1.4048111	-1.0	-1.0
chr4	73447362	73447461	ENSG00000081051.7|AFP|U2AF1|U2AF1	901	+	4.9453154	1.0055906	-1.0	-1.0
chr4	73450783	73450913	ENSG00000081051.7|AFP|U2AF1|U2AF1	907	+	2.7852445	1.0323174	-1.0	-1.0
chr4	77075561	77075986	ENSG00000118816.9|CCNI|U2AF1|U2AF1	1000	-	4.103574	4.4266415	-1.0	-1.0
chr4	78447945	78448052	ENSG00000138759.18|FRAS1|U2AF1|U2AF1	973	+	4.7283835	1.5623105	-1.0	-1.0
chr4	78448052	78448152	ENSG00000138759.18|FRAS1|U2AF1|U2AF1	917	+	3.4813502	1.0812773	-1.0	-1.0
chr4	78282718	78282819	ENSG00000138759.18|FRAS1|U2AF1|U2AF1	913	+	4.30113	1.061109	-1.0	-1.0
chr4	78162347	78162527	ENSG00000138759.18|FRAS1|U2AF1|U2AF1	961	+	6.6022525	1.4088938	-1.0	-1.0
chr4	78469715	78469880	ENSG00000138759.18|FRAS1|U2AF1|U2AF1	974	+	6.783397	1.5795513	-1.0	-1.0
chr4	82354537	82354872	ENSG00000138668.18|HNRNPD|U2AF1|U2AF1	996	-	6.59661	2.436268	-1.0	-1.0
chr4	82373810	82373985	ENSG00000138668.18|HNRNPD|U2AF1|U2AF1	950	-	2.4897516	1.3029733	-1.0	-1.0
chr4	82354882	82355217	ENSG00000138668.18|HNRNPD|U2AF1|U2AF1	1000	-	5.6913843	3.8036895	-1.0	-1.0
chr4	82354062	82354262	ENSG00000138668.18|HNRNPD|U2AF1|U2AF1	1000	-	4.797345	3.938912	-1.0	-1.0
chr4	82425173	82425398	ENSG00000152795.17|HNRNPDL|U2AF1|U2AF1	961	-	3.3817601	1.4038544	-1.0	-1.0
chr4	82429542	82429642	ENSG00000152795.17|HNRNPDL|U2AF1|U2AF1	901	-	4.204573	1.0035851	-1.0	-1.0
chr4	82425523	82425903	ENSG00000152795.17|HNRNPDL|U2AF1|U2AF1	1000	-	3.5145068	4.0050635	-1.0	-1.0
chr4	82424788	82424988	ENSG00000152795.17|HNRNPDL|U2AF1|U2AF1	990	-	3.167396	2.020023	-1.0	-1.0
chr4	82430167	82430272	ENSG00000152795.17|HNRNPDL|U2AF1|U2AF1	909	-	6.1649237	1.0390022	-1.0	-1.0
chr4	82844794	82844929	ENSG00000138674.16|SEC31A|U2AF1|U2AF1	909	-	6.1833625	1.0430297	-1.0	-1.0
chr4	82861640	82861770	ENSG00000138674.16|SEC31A|U2AF1|U2AF1	907	-	3.1361606	1.0332102	-1.0	-1.0
chr4	82842149	82842579	ENSG00000138674.16|SEC31A|U2AF1|U2AF1	988	-	2.8120513	1.9224811	-1.0	-1.0
chr4	82819253	82819358	ENSG00000138674.16|SEC31A|U2AF1|U2AF1	919	-	3.597625	1.0899994	-1.0	-1.0
chr4	82833691	82833841	ENSG00000138674.16|SEC31A|U2AF1|U2AF1	908	-	3.2954788	1.0372925	-1.0	-1.0
chr4	82830936	82831061	ENSG00000138674.16|SEC31A|U2AF1|U2AF1	974	-	4.0539646	1.5839127	-1.0	-1.0
chr4	89684444	89684754	ENSG00000251095.6|AC097478.1|U2AF1|U2AF1	944	+	3.2479105	1.2487916	-1.0	-1.0
chr4	89685914	89686029	ENSG00000251095.6|AC097478.1|U2AF1|U2AF1	932	+	6.375712	1.166006	-1.0	-1.0
chr4	89684334	89684439	ENSG00000251095.6|AC097478.1|U2AF1|U2AF1	991	+	4.2945576	2.0322304	-1.0	-1.0
chr4	89685359	89685464	ENSG00000251095.6|AC097478.1|U2AF1|U2AF1	912	+	3.8370447	1.0551667	-1.0	-1.0
chr4	94253007	94253157	ENSG00000163104.17|SMARCAD1|U2AF1|U2AF1	962	+	6.5972967	1.418585	-1.0	-1.0
chr4	94451861	94451995	ENSG00000163110.14|PDLIM5|U2AF1|U2AF1	926	+	6.363909	1.1281315	-1.0	-1.0
chr4	99142698	99142798	ENSG00000198099.8|ADH4|U2AF1|U2AF1	903	-	6.119678	1.0138354	-1.0	-1.0
chr4	99949385	99949485	ENSG00000164032.11|H2AFZ|U2AF1|U2AF1	903	-	6.196802	1.013471	-1.0	-1.0
chr4	99949700	99949870	ENSG00000164032.11|H2AFZ|U2AF1|U2AF1	956	-	5.9806356	1.3592228	-1.0	-1.0
chr4	102827686	102827796	ENSG00000109332.19|UBE2D3|U2AF1|U2AF1	954	-	6.527392	1.3404739	-1.0	-1.0
chr4	102826769	102827094	ENSG00000109332.19|UBE2D3|U2AF1|U2AF1	932	-	4.228834	1.1702328	-1.0	-1.0
chr4	102797242	102797387	ENSG00000109332.19|UBE2D3|U2AF1|U2AF1	913	-	3.6605604	1.0598084	-1.0	-1.0
chr4	102815958	102816093	ENSG00000109332.19|UBE2D3|U2AF1|U2AF1	906	-	6.1424217	1.0285879	-1.0	-1.0
chr4	102827122	102827317	ENSG00000109332.19|UBE2D3|U2AF1|U2AF1	924	-	2.645153	1.1189555	-1.0	-1.0
chr4	102827426	102827601	ENSG00000109332.19|UBE2D3|U2AF1|U2AF1	944	-	2.6621542	1.2547618	-1.0	-1.0
chr4	106194754	106194864	ENSG00000145348.16|TBCK|U2AF1|U2AF1	946	-	4.422705	1.2693104	-1.0	-1.0
chr4	106260137	106260237	ENSG00000145348.16|TBCK|U2AF1|U2AF1	908	-	4.25367	1.0372074	-1.0	-1.0
chr4	106248306	106248411	ENSG00000145348.16|TBCK|U2AF1|U2AF1	965	-	6.650573	1.4538605	-1.0	-1.0
chr4	106248736	106248836	ENSG00000145348.16|TBCK|U2AF1|U2AF1	901	-	3.0360494	1.0048368	-1.0	-1.0
chr4	109762436	109762581	ENSG00000205403.12|CFI|U2AF1|U2AF1	914	-	2.3604198	1.066677	-1.0	-1.0
chr4	109764423	109764523	ENSG00000205403.12|CFI|U2AF1|U2AF1	907	-	3.1634707	1.0333973	-1.0	-1.0
chr4	109761636	109761796	ENSG00000205403.12|CFI|U2AF1|U2AF1	942	-	3.0614977	1.2385902	-1.0	-1.0
chr4	112260642	112260765	ENSG00000138660.11|AP1AR|U2AF1|U2AF1	988	+	6.9610276	1.9262145	-1.0	-1.0
chr4	118815052	118815155	ENSG00000150961.14|SEC24D|U2AF1|U2AF1	932	-	6.377573	1.1665996	-1.0	-1.0
chr4	127920751	127920946	ENSG00000164073.10|MFSD8|U2AF1|U2AF1	985	-	5.175489	1.8116581	-1.0	-1.0
chr4	138180790	138180900	ENSG00000151012.13|SLC7A11|U2AF1|U2AF1	942	-	3.694871	1.2350813	-1.0	-1.0
chr4	138211774	138211954	ENSG00000151012.13|SLC7A11|U2AF1|U2AF1	975	-	4.3242025	1.5949913	-1.0	-1.0
chr4	138185244	138185354	ENSG00000151012.13|SLC7A11|U2AF1|U2AF1	931	-	6.3685594	1.1618077	-1.0	-1.0
chr4	138198924	138199294	ENSG00000151012.13|SLC7A11|U2AF1|U2AF1	936	-	5.1883445	1.1951823	-1.0	-1.0
chr4	139704065	139704253	ENSG00000085871.8|MGST2|U2AF1|U2AF1	975	+	3.4000454	1.5956025	-1.0	-1.0
chr4	145121064	145121224	ENSG00000164163.10|ABCE1|U2AF1|U2AF1	948	+	5.181062	1.2857655	-1.0	-1.0
chr4	154589637	154589737	ENSG00000171560.14|FGA|U2AF1|U2AF1	907	-	4.2348638	1.0294309	-1.0	-1.0
chr4	158172867	158173012	ENSG00000164125.15|FAM198B|U2AF1|U2AF1	937	-	4.5863776	1.1979733	-1.0	-1.0
chr4	158833747	158833862	ENSG00000052795.12|FNIP2|U2AF1|U2AF1	908	+	6.168792	1.0339903	-1.0	-1.0
chr4	176320438	176320558	ENSG00000129128.12|SPCS3|U2AF1|U2AF1	913	+	6.210924	1.0608267	-1.0	-1.0
chr4	183282671	183282796	ENSG00000151718.15|WWC2|U2AF1|U2AF1	906	+	6.157877	1.027282	-1.0	-1.0
chr4	183133097	183133237	ENSG00000151718.15|WWC2|U2AF1|U2AF1	911	+	6.2127857	1.0529783	-1.0	-1.0
chr4	183270973	183271079	ENSG00000151718.15|WWC2|U2AF1|U2AF1	939	+	6.4663053	1.2168876	-1.0	-1.0
chr4	186203231	186203416	ENSG00000145476.15|CYP4V2|U2AF1|U2AF1	961	+	4.4991584	1.4072939	-1.0	-1.0
chr4	186603034	186603139	ENSG00000083857.13|FAT1|U2AF1|U2AF1	951	-	6.5142646	1.3101306	-1.0	-1.0
chr4	186637039	186637199	ENSG00000083857.13|FAT1|U2AF1|U2AF1	918	-	6.2389374	1.0838764	-1.0	-1.0
chr4	186602495	186602650	ENSG00000083857.13|FAT1|U2AF1|U2AF1	907	-	4.2404456	1.0323893	-1.0	-1.0
chr5	1081854	1081979	ENSG00000113504.20|SLC12A7|U2AF1|U2AF1	901	-	6.038178	1.0038784	-1.0	-1.0
chr5	1477403	1477486	ENSG00000153395.9|LPCAT1|U2AF1|U2AF1	927	-	3.5787153	1.1356536	-1.0	-1.0
chr5	6604674	6604859	ENSG00000037474.14|NSUN2|U2AF1|U2AF1	953	-	6.516559	1.3279164	-1.0	-1.0
chr5	10435628	10435823	ENSG00000145495.15|MARCH6|U2AF1|U2AF1	990	+	3.6942737	2.0131104	-1.0	-1.0
chr5	10401953	10402139	ENSG00000145495.15|MARCH6|U2AF1|U2AF1	955	+	3.7590241	1.3514856	-1.0	-1.0
chr5	10401428	10401528	ENSG00000145495.15|MARCH6|U2AF1|U2AF1	919	+	6.292834	1.0918418	-1.0	-1.0
chr5	14482491	14482606	ENSG00000038382.18|TRIO|U2AF1|U2AF1	908	+	6.167556	1.0341543	-1.0	-1.0
chr5	27477831	27477966	ENSG00000250337.5|LINC01021|U2AF1|U2AF1	911	+	2.6143267	1.0523123	-1.0	-1.0
chr5	27477638	27477778	ENSG00000250337.5|LINC01021|U2AF1|U2AF1	952	+	2.1814382	1.3209906	-1.0	-1.0
chr5	27475695	27475810	ENSG00000250337.5|LINC01021|U2AF1|U2AF1	924	+	2.3379226	1.1218086	-1.0	-1.0
chr5	27484796	27484925	ENSG00000250337.5|LINC01021|U2AF1|U2AF1	970	+	3.3157177	1.5259563	-1.0	-1.0
chr5	27474984	27475179	ENSG00000250337.5|LINC01021|U2AF1|U2AF1	969	+	6.717142	1.5130877	-1.0	-1.0
chr5	27475559	27475664	ENSG00000250337.5|LINC01021|U2AF1|U2AF1	916	+	2.378447	1.0751319	-1.0	-1.0
chr5	27472296	27472466	ENSG00000250337.5|LINC01021|U2AF1|U2AF1	932	+	1.8797433	1.1683658	-1.0	-1.0
chr5	27476068	27476158	ENSG00000250337.5|LINC01021|U2AF1|U2AF1	987	+	3.0776525	1.871637	-1.0	-1.0
chr5	27494138	27494258	ENSG00000250337.5|LINC01021|U2AF1|U2AF1	945	+	3.5806854	1.2589036	-1.0	-1.0
chr5	32379144	32379249	ENSG00000056097.15|ZFR|U2AF1|U2AF1	903	-	6.1432657	1.0114894	-1.0	-1.0
chr5	32380079	32380259	ENSG00000056097.15|ZFR|U2AF1|U2AF1	961	-	6.6288614	1.4099567	-1.0	-1.0
chr5	32420103	32420203	ENSG00000056097.15|ZFR|U2AF1|U2AF1	918	-	3.1214635	1.0869993	-1.0	-1.0
chr5	32415187	32415292	ENSG00000056097.15|ZFR|U2AF1|U2AF1	973	-	6.6891775	1.5619812	-1.0	-1.0
chr5	33453184	33453288	ENSG00000113407.13|TARS|U2AF1|U2AF1	997	+	7.2796783	2.4618576	-1.0	-1.0
chr5	34182867	34182977	ENSG00000215158.9|AC138409.2|U2AF1|U2AF1	984	-	4.220383	1.806471	-1.0	-1.0
chr5	38886163	38886383	ENSG00000145623.12|OSMR|U2AF1|U2AF1	958	+	6.5565248	1.3723682	-1.0	-1.0
chr5	38967019	38967199	ENSG00000164327.12|RICTOR|U2AF1|U2AF1	953	-	6.0564494	1.3255107	-1.0	-1.0
chr5	40777245	40777410	ENSG00000132356.11|PRKAA1|U2AF1|U2AF1	914	-	6.2367034	1.0648087	-1.0	-1.0
chr5	43121595	43121715	ENSG00000172262.11|ZNF131|U2AF1|U2AF1	939	+	6.4282126	1.2180338	-1.0	-1.0
chr5	43298975	43299075	ENSG00000112972.14|HMGCS1|U2AF1|U2AF1	929	-	6.480833	1.1478306	-1.0	-1.0
chr5	43294162	43294262	ENSG00000112972.14|HMGCS1|U2AF1|U2AF1	940	-	4.463083	1.2244673	-1.0	-1.0
chr5	43298134	43298143	ENSG00000112972.14|HMGCS1|U2AF1|U2AF1	907	-	3.6109407	1.0335122	-1.0	-1.0
chr5	43296792	43296967	ENSG00000112972.14|HMGCS1|U2AF1|U2AF1	950	-	4.5085306	1.3017893	-1.0	-1.0
chr5	53482783	53482948	ENSG00000134363.11|FST|U2AF1|U2AF1	945	+	6.131559	1.2634542	-1.0	-1.0
chr5	60180777	60180877	ENSG00000113448.18|PDE4D|U2AF1|U2AF1	900	-	5.980943	1.0006354	-1.0	-1.0
chr5	65563691	65563802	ENSG00000113593.11|PPWD1|U2AF1|U2AF1	992	+	7.070312	2.111729	-1.0	-1.0
chr5	66144337	66144442	ENSG00000153914.15|SREK1|U2AF1|U2AF1	904	+	3.007237	1.0160617	-1.0	-1.0
chr5	66159139	66159304	ENSG00000153914.15|SREK1|U2AF1|U2AF1	929	+	3.4453244	1.1480672	-1.0	-1.0
chr5	66155950	66156064	ENSG00000153914.15|SREK1|U2AF1|U2AF1	918	+	5.0604095	1.0839479	-1.0	-1.0
chr5	66158709	66158904	ENSG00000153914.15|SREK1|U2AF1|U2AF1	997	+	4.382007	2.5476148	-1.0	-1.0
chr5	72226199	72226309	ENSG00000113048.16|MRPS27|U2AF1|U2AF1	944	-	3.6462915	1.2481098	-1.0	-1.0
chr5	72899841	72900005	ENSG00000083312.17|TNPO1|U2AF1|U2AF1	983	+	6.6374235	1.7623541	-1.0	-1.0
chr5	73063739	73063840	ENSG00000157107.13|FCHO2|U2AF1|U2AF1	915	+	6.234644	1.0695673	-1.0	-1.0
chr5	73554900	73555060	ENSG00000164331.9|ANKRA2|U2AF1|U2AF1	951	-	4.5049767	1.3099785	-1.0	-1.0
chr5	73909104	73909294	ENSG00000214944.9|ARHGEF28|U2AF1|U2AF1	938	+	6.42926	1.20946	-1.0	-1.0
chr5	73626202	73626302	ENSG00000214944.9|ARHGEF28|U2AF1|U2AF1	904	+	6.202229	1.0196474	-1.0	-1.0
chr5	73892315	73892430	ENSG00000214944.9|ARHGEF28|U2AF1|U2AF1	905	+	6.1572485	1.0225805	-1.0	-1.0
chr5	73868020	73868099	ENSG00000214944.9|ARHGEF28|U2AF1|U2AF1	936	+	6.4189134	1.1941183	-1.0	-1.0
chr5	75349932	75350037	ENSG00000113161.15|HMGCR|U2AF1|U2AF1	916	+	3.4651356	1.0740116	-1.0	-1.0
chr5	75355265	75355365	ENSG00000113161.15|HMGCR|U2AF1|U2AF1	938	+	6.478887	1.2098058	-1.0	-1.0
chr5	78955399	78955502	ENSG00000113273.15|ARSB|U2AF1|U2AF1	938	-	3.4319654	1.207746	-1.0	-1.0
chr5	78985461	78985661	ENSG00000113273.15|ARSB|U2AF1|U2AF1	973	-	4.4287143	1.5757748	-1.0	-1.0
chr5	79372975	79373090	ENSG00000152413.14|HOMER1|U2AF1|U2AF1	905	-	6.1363153	1.0210907	-1.0	-1.0
chr5	79619890	79619993	ENSG00000164329.13|PAPD4|U2AF1|U2AF1	940	+	6.4988747	1.2238929	-1.0	-1.0
chr5	79642831	79642910	ENSG00000164329.13|PAPD4|U2AF1|U2AF1	917	+	4.341881	1.0796934	-1.0	-1.0
chr5	79614363	79614553	ENSG00000164329.13|PAPD4|U2AF1|U2AF1	919	+	3.7364554	1.0905704	-1.0	-1.0
chr5	79612884	79613054	ENSG00000164329.13|PAPD4|U2AF1|U2AF1	967	+	3.9431696	1.4782104	-1.0	-1.0
chr5	79612499	79612704	ENSG00000164329.13|PAPD4|U2AF1|U2AF1	950	+	3.5736356	1.297061	-1.0	-1.0
chr5	80140206	80140401	ENSG00000164300.16|SERINC5|U2AF1|U2AF1	984	-	2.9216359	1.78381	-1.0	-1.0
chr5	80478123	80478268	ENSG00000039319.16|ZFYVE16|U2AF1|U2AF1	922	+	3.5106921	1.1069741	-1.0	-1.0
chr5	80651369	80651469	ENSG00000228716.6|DHFR|U2AF1|U2AF1	911	-	2.633094	1.0517489	-1.0	-1.0
chr5	81069354	81069529	ENSG00000113319.12|RASGRF2|U2AF1|U2AF1	951	+	4.842808	1.3077651	-1.0	-1.0
chr5	90519484	90519599	ENSG00000176018.12|LYSMD3|U2AF1|U2AF1	966	-	5.1144423	1.4726263	-1.0	-1.0
chr5	93593876	93594006	ENSG00000175745.11|NR2F1|U2AF1|U2AF1	908	+	6.2629886	1.034516	-1.0	-1.0
chr5	93584446	93584546	ENSG00000175745.11|NR2F1|U2AF1|U2AF1	907	+	6.2985716	1.0335122	-1.0	-1.0
chr5	93588111	93588231	ENSG00000175745.11|NR2F1|U2AF1|U2AF1	916	+	6.410314	1.0766629	-1.0	-1.0
chr5	93583511	93583706	ENSG00000175745.11|NR2F1|U2AF1|U2AF1	950	+	3.2421405	1.3041439	-1.0	-1.0
chr5	93583831	93584006	ENSG00000175745.11|NR2F1|U2AF1|U2AF1	936	+	3.4516497	1.1920922	-1.0	-1.0
chr5	95961629	95961864	ENSG00000118985.15|ELL2|U2AF1|U2AF1	919	-	2.6436381	1.0894413	-1.0	-1.0
chr5	95898810	95898920	ENSG00000118985.15|ELL2|U2AF1|U2AF1	921	-	3.593587	1.1035464	-1.0	-1.0
chr5	95939338	95939508	ENSG00000118985.15|ELL2|U2AF1|U2AF1	909	-	3.2312105	1.0389265	-1.0	-1.0
chr5	95890948	95891128	ENSG00000118985.15|ELL2|U2AF1|U2AF1	979	-	4.491305	1.6758989	-1.0	-1.0
chr5	95895691	95895791	ENSG00000118985.15|ELL2|U2AF1|U2AF1	906	-	6.2304325	1.0283859	-1.0	-1.0
chr5	95913934	95914039	ENSG00000118985.15|ELL2|U2AF1|U2AF1	946	-	6.513444	1.2705054	-1.0	-1.0
chr5	109689665	109689770	ENSG00000112893.9|MAN2A1|U2AF1|U2AF1	912	+	3.8479476	1.053813	-1.0	-1.0
chr5	109811222	109811402	ENSG00000112893.9|MAN2A1|U2AF1|U2AF1	930	+	6.4742823	1.1528738	-1.0	-1.0
chr5	115625895	115626085	ENSG00000251201.8|TMED7-TICAM2|U2AF1|U2AF1	954	-	2.3819232	1.3397087	-1.0	-1.0
chr5	115625895	115626085	ENSG00000134970.13|TMED7|U2AF1|U2AF1	954	-	2.3819232	1.3383448	-1.0	-1.0
chr5	119493719	119493844	ENSG00000133835.14|HSD17B4|U2AF1|U2AF1	925	+	3.0878413	1.1227283	-1.0	-1.0
chr5	131563922	131564052	ENSG00000158987.20|RAPGEF6|U2AF1|U2AF1	908	-	6.1810627	1.0356386	-1.0	-1.0
chr5	131710558	131710743	ENSG00000273217.1|AC008695.1|U2AF1|U2AF1	959	-	4.4702125	1.386658	-1.0	-1.0
chr5	131563922	131564052	ENSG00000273217.1|AC008695.1|U2AF1|U2AF1	908	-	6.1810627	1.0355787	-1.0	-1.0
chr5	131710577	131710661	ENSG00000217128.11|FNIP1|U2AF1|U2AF1	919	-	4.3814316	1.0908068	-1.0	-1.0
chr5	133972862	133973002	ENSG00000213585.10|VDAC1|U2AF1|U2AF1	990	-	7.052549	1.9844658	-1.0	-1.0
chr5	134390155	134390310	ENSG00000119048.7|UBE2B|U2AF1|U2AF1	928	+	4.3452134	1.1444077	-1.0	-1.0
chr5	134790362	134790469	ENSG00000145833.15|DDX46|U2AF1|U2AF1	934	+	3.663702	1.1782861	-1.0	-1.0
chr5	134790105	134790222	ENSG00000145833.15|DDX46|U2AF1|U2AF1	957	+	5.615602	1.3656911	-1.0	-1.0
chr5	134781035	134781230	ENSG00000145833.15|DDX46|U2AF1|U2AF1	981	+	5.0037465	1.7201972	-1.0	-1.0
chr5	134789569	134789694	ENSG00000145833.15|DDX46|U2AF1|U2AF1	907	+	6.1793604	1.0292172	-1.0	-1.0
chr5	134784595	134784693	ENSG00000145833.15|DDX46|U2AF1|U2AF1	924	+	2.954615	1.1183093	-1.0	-1.0
chr5	134857822	134858012	ENSG00000181904.8|C5orf24|U2AF1|U2AF1	957	+	3.571623	1.3660551	-1.0	-1.0
chr5	134858222	134858357	ENSG00000181904.8|C5orf24|U2AF1|U2AF1	950	+	6.299246	1.3049675	-1.0	-1.0
chr5	135350868	135350973	ENSG00000113648.16|H2AFY|U2AF1|U2AF1	900	-	5.980943	1.000468	-1.0	-1.0
chr5	136046744	136046909	ENSG00000120708.16|TGFBI|U2AF1|U2AF1	988	+	4.5520916	1.9356413	-1.0	-1.0
chr5	137754130	137754305	ENSG00000177733.6|HNRNPA0|U2AF1|U2AF1	952	-	2.343601	1.3216252	-1.0	-1.0
chr5	138557033	138557143	ENSG00000113013.12|HSPA9|U2AF1|U2AF1	909	-	6.203575	1.0388695	-1.0	-1.0
chr5	139314567	139314674	ENSG00000280987.4|MATR3|U2AF1|U2AF1	917	+	4.338619	1.0824287	-1.0	-1.0
chr5	139314567	139314752	ENSG00000015479.18|MATR3|U2AF1|U2AF1	921	+	3.6706657	1.1008804	-1.0	-1.0
chr5	139682743	139682862	ENSG00000171604.11|CXXC5|U2AF1|U2AF1	921	+	6.276467	1.1002305	-1.0	-1.0
chr5	140486856	140487051	ENSG00000131503.20|ANKHD1|U2AF1|U2AF1	991	+	4.6129537	2.0645783	-1.0	-1.0
chr5	140537228	140537423	ENSG00000131503.20|ANKHD1|U2AF1|U2AF1	910	+	4.1822143	1.046821	-1.0	-1.0
chr5	140484452	140484552	ENSG00000131503.20|ANKHD1|U2AF1|U2AF1	903	+	6.196802	1.0135536	-1.0	-1.0
chr5	140537228	140537333	ENSG00000254996.5|ANKHD1-EIF4EBP3|U2AF1|U2AF1	903	+	6.113516	1.012106	-1.0	-1.0
chr5	140539263	140539438	ENSG00000254996.5|ANKHD1-EIF4EBP3|U2AF1|U2AF1	909	+	3.0888603	1.0432433	-1.0	-1.0
chr5	140486852	140486952	ENSG00000254996.5|ANKHD1-EIF4EBP3|U2AF1|U2AF1	918	+	6.257173	1.0875065	-1.0	-1.0
chr5	140484452	140484552	ENSG00000254996.5|ANKHD1-EIF4EBP3|U2AF1|U2AF1	903	+	6.196802	1.0129659	-1.0	-1.0
chr5	140643829	140643959	ENSG00000113119.12|TMCO6|U2AF1|U2AF1	907	+	3.086317	1.031802	-1.0	-1.0
chr5	140644872	140644997	ENSG00000113119.12|TMCO6|U2AF1|U2AF1	911	+	6.1923885	1.0517223	-1.0	-1.0
chr5	140643527	140643647	ENSG00000113119.12|TMCO6|U2AF1|U2AF1	904	+	4.3316092	1.019727	-1.0	-1.0
chr5	140668970	140669165	ENSG00000120314.18|WDR55|U2AF1|U2AF1	920	+	4.329523	1.0971526	-1.0	-1.0
chr5	141937148	141937268	ENSG00000081791.8|KIAA0141|U2AF1|U2AF1	904	+	6.1235557	1.0182374	-1.0	-1.0
chr5	146143448	146143550	ENSG00000133706.17|LARS|U2AF1|U2AF1	936	-	6.497777	1.1941774	-1.0	-1.0
chr5	146130922	146131042	ENSG00000133706.17|LARS|U2AF1|U2AF1	902	-	6.092797	1.0102371	-1.0	-1.0
chr5	146482912	146483047	ENSG00000113649.11|TCERG1|U2AF1|U2AF1	910	+	4.260601	1.0445803	-1.0	-1.0
chr5	148411888	148412078	ENSG00000145868.16|FBXO38|U2AF1|U2AF1	908	+	6.2097697	1.036521	-1.0	-1.0
chr5	148412188	148412423	ENSG00000145868.16|FBXO38|U2AF1|U2AF1	914	+	6.263813	1.0654001	-1.0	-1.0
chr5	148414104	148414214	ENSG00000145868.16|FBXO38|U2AF1|U2AF1	906	+	6.14343	1.0268658	-1.0	-1.0
chr5	150447326	150447431	ENSG00000164587.11|RPS14|U2AF1|U2AF1	910	-	5.219899	1.0459028	-1.0	-1.0
chr5	151800115	151800217	ENSG00000145907.14|G3BP1|U2AF1|U2AF1	944	+	6.3865747	1.2483263	-1.0	-1.0
chr5	154805828	154805943	ENSG00000155506.16|LARP1|U2AF1|U2AF1	924	+	6.304433	1.1167645	-1.0	-1.0
chr5	154799489	154799590	ENSG00000155506.16|LARP1|U2AF1|U2AF1	961	+	4.520985	1.4115953	-1.0	-1.0
chr5	160010499	160010604	ENSG00000113312.10|TTC1|U2AF1|U2AF1	922	+	3.140461	1.1088653	-1.0	-1.0
chr5	168495206	168495314	ENSG00000113643.8|RARS|U2AF1|U2AF1	933	+	6.472817	1.17241	-1.0	-1.0
chr5	171391602	171391742	ENSG00000181163.13|NPM1|U2AF1|U2AF1	917	+	6.247902	1.0791225	-1.0	-1.0
chr5	173317307	173317422	ENSG00000113739.10|STC2|U2AF1|U2AF1	919	-	6.3269687	1.0903549	-1.0	-1.0
chr5	176531630	176531780	ENSG00000146083.11|RNF44|U2AF1|U2AF1	926	-	6.297401	1.1331851	-1.0	-1.0
chr5	176528051	176528236	ENSG00000146083.11|RNF44|U2AF1|U2AF1	928	-	3.131232	1.1397055	-1.0	-1.0
chr5	178231993	178232128	ENSG00000175309.14|PHYKPL|U2AF1|U2AF1	926	-	3.7144442	1.1280125	-1.0	-1.0
chr5	178232688	178232788	ENSG00000175309.14|PHYKPL|U2AF1|U2AF1	907	-	6.2985716	1.0335122	-1.0	-1.0
chr5	178225409	178225514	ENSG00000175309.14|PHYKPL|U2AF1|U2AF1	915	-	3.5589259	1.0696607	-1.0	-1.0
chr5	178224715	178224815	ENSG00000175309.14|PHYKPL|U2AF1|U2AF1	915	-	6.2537966	1.0701909	-1.0	-1.0
chr5	178232393	178232563	ENSG00000175309.14|PHYKPL|U2AF1|U2AF1	930	-	6.3872156	1.1558217	-1.0	-1.0
chr5	179618213	179618463	ENSG00000169045.17|HNRNPH1|U2AF1|U2AF1	981	-	2.3376322	1.7174264	-1.0	-1.0
chr5	179617547	179617649	ENSG00000169045.17|HNRNPH1|U2AF1|U2AF1	973	-	2.241033	1.5635738	-1.0	-1.0
chr5	179623453	179623643	ENSG00000169045.17|HNRNPH1|U2AF1|U2AF1	971	-	3.2659357	1.5367305	-1.0	-1.0
chr5	179620919	179621259	ENSG00000169045.17|HNRNPH1|U2AF1|U2AF1	969	-	2.5382757	1.5126756	-1.0	-1.0
chr5	179619273	179619523	ENSG00000169045.17|HNRNPH1|U2AF1|U2AF1	981	-	2.2809827	1.7287954	-1.0	-1.0
chr5	179617808	179618013	ENSG00000169045.17|HNRNPH1|U2AF1|U2AF1	954	-	1.917851	1.3369659	-1.0	-1.0
chr5	179623153	179623263	ENSG00000169045.17|HNRNPH1|U2AF1|U2AF1	914	-	2.8231292	1.0658298	-1.0	-1.0
chr5	179621862	179621976	ENSG00000169045.17|HNRNPH1|U2AF1|U2AF1	935	-	2.4528513	1.1889311	-1.0	-1.0
chr5	179621259	179621454	ENSG00000169045.17|HNRNPH1|U2AF1|U2AF1	972	-	2.17188	1.5459516	-1.0	-1.0
chr5	179616917	179617067	ENSG00000169045.17|HNRNPH1|U2AF1|U2AF1	915	-	2.4868407	1.068991	-1.0	-1.0
chr5	179621976	179622081	ENSG00000169045.17|HNRNPH1|U2AF1|U2AF1	962	-	2.5334518	1.4187021	-1.0	-1.0
chr5	179622848	179623038	ENSG00000169045.17|HNRNPH1|U2AF1|U2AF1	985	-	3.5948915	1.834863	-1.0	-1.0
chr5	179620674	179620859	ENSG00000169045.17|HNRNPH1|U2AF1|U2AF1	968	-	3.025828	1.499147	-1.0	-1.0
chr5	179620477	179620667	ENSG00000169045.17|HNRNPH1|U2AF1|U2AF1	926	-	2.1510878	1.1303115	-1.0	-1.0
chr5	179724681	179724783	ENSG00000127022.14|CANX|U2AF1|U2AF1	905	+	2.1213953	1.0239906	-1.0	-1.0
chr5	179821590	179821707	ENSG00000161011.19|SQSTM1|U2AF1|U2AF1	934	+	5.431955	1.1772434	-1.0	-1.0
chr5	179836192	179836297	ENSG00000161011.19|SQSTM1|U2AF1|U2AF1	905	+	6.129537	1.0216064	-1.0	-1.0
chr5	179824087	179824181	ENSG00000161011.19|SQSTM1|U2AF1|U2AF1	932	+	6.4424605	1.1665008	-1.0	-1.0
chr5	179833797	179833912	ENSG00000161011.19|SQSTM1|U2AF1|U2AF1	910	+	4.277636	1.0475049	-1.0	-1.0
chr5	179840620	179840785	ENSG00000161010.14|MRNIP|U2AF1|U2AF1	924	-	4.701485	1.1215746	-1.0	-1.0
chr5	179840455	179840565	ENSG00000161010.14|MRNIP|U2AF1|U2AF1	909	-	6.11539	1.0433354	-1.0	-1.0
chr5	179839745	179839900	ENSG00000161010.14|MRNIP|U2AF1|U2AF1	926	-	3.7618601	1.130573	-1.0	-1.0
chr5	179838090	179838265	ENSG00000161010.14|MRNIP|U2AF1|U2AF1	914	-	6.2569275	1.0655494	-1.0	-1.0
chr5	179871471	179871631	ENSG00000197226.12|TBC1D9B|U2AF1|U2AF1	916	-	6.245617	1.0766433	-1.0	-1.0
chr5	181232879	181233044	ENSG00000146063.19|TRIM41|U2AF1|U2AF1	916	+	6.2319956	1.0737412	-1.0	-1.0
chr5	181233504	181233624	ENSG00000146063.19|TRIM41|U2AF1|U2AF1	910	+	4.7633977	1.0444962	-1.0	-1.0
chr5	181234884	181235004	ENSG00000146063.19|TRIM41|U2AF1|U2AF1	917	+	5.552644	1.0819993	-1.0	-1.0
chr5	181233309	181233419	ENSG00000146063.19|TRIM41|U2AF1|U2AF1	913	+	6.2076674	1.0607007	-1.0	-1.0
chr5	181237503	181237618	ENSG00000204628.11|RACK1|U2AF1|U2AF1	959	-	6.173961	1.3893367	-1.0	-1.0
chr5	181237148	181237248	ENSG00000204628.11|RACK1|U2AF1|U2AF1	903	-	3.3633664	1.0129659	-1.0	-1.0
chr6	350747	350867	ENSG00000112679.14|DUSP22|U2AF1|U2AF1	924	+	6.324497	1.121394	-1.0	-1.0
chr6	2002251	2002351	ENSG00000112699.10|GMDS|U2AF1|U2AF1	903	-	6.119678	1.0129659	-1.0	-1.0
chr6	4064683	4064893	ENSG00000112739.16|PRPF4B|U2AF1|U2AF1	1000	+	6.1267357	3.613542	-1.0	-1.0
chr6	4063183	4063378	ENSG00000112739.16|PRPF4B|U2AF1|U2AF1	967	+	5.322873	1.4827698	-1.0	-1.0
chr6	4064293	4064443	ENSG00000112739.16|PRPF4B|U2AF1|U2AF1	941	+	3.947767	1.2323104	-1.0	-1.0
chr6	4064043	4064178	ENSG00000112739.16|PRPF4B|U2AF1|U2AF1	965	+	5.3098006	1.4503495	-1.0	-1.0
chr6	4060917	4061112	ENSG00000112739.16|PRPF4B|U2AF1|U2AF1	948	+	2.4532154	1.2834513	-1.0	-1.0
chr6	4062975	4063073	ENSG00000112739.16|PRPF4B|U2AF1|U2AF1	907	+	2.853059	1.0327681	-1.0	-1.0
chr6	7108114	7108239	ENSG00000124782.19|RREB1|U2AF1|U2AF1	945	+	6.4823055	1.2617664	-1.0	-1.0
chr6	7286822	7287017	ENSG00000124783.12|SSR1|U2AF1|U2AF1	975	-	3.609816	1.60839	-1.0	-1.0
chr6	7301474	7301572	ENSG00000124783.12|SSR1|U2AF1|U2AF1	904	-	6.119678	1.0158081	-1.0	-1.0
chr6	7581369	7581469	ENSG00000096696.13|DSP|U2AF1|U2AF1	903	+	4.3111186	1.0120677	-1.0	-1.0
chr6	7579679	7579814	ENSG00000096696.13|DSP|U2AF1|U2AF1	902	+	3.9192448	1.0085183	-1.0	-1.0
chr6	7544690	7544880	ENSG00000096696.13|DSP|U2AF1|U2AF1	911	+	6.2023153	1.0505892	-1.0	-1.0
chr6	7580894	7581009	ENSG00000096696.13|DSP|U2AF1|U2AF1	910	+	2.9882636	1.0471203	-1.0	-1.0
chr6	7562545	7562651	ENSG00000096696.13|DSP|U2AF1|U2AF1	954	+	3.9795213	1.3354582	-1.0	-1.0
chr6	8089760	8089885	ENSG00000124802.11|EEF1E1|U2AF1|U2AF1	927	-	5.04699	1.1345168	-1.0	-1.0
chr6	8089761	8089896	ENSG00000265818.1|EEF1E1-BLOC1S5|U2AF1|U2AF1	921	-	4.526181	1.1011595	-1.0	-1.0
chr6	11213510	11213700	ENSG00000111859.16|NEDD9|U2AF1|U2AF1	940	-	2.6004012	1.2236364	-1.0	-1.0
chr6	11213727	11213927	ENSG00000111859.16|NEDD9|U2AF1|U2AF1	958	-	3.8486247	1.3760377	-1.0	-1.0
chr6	11213350	11213485	ENSG00000111859.16|NEDD9|U2AF1|U2AF1	918	-	3.5560915	1.0846441	-1.0	-1.0
chr6	11229657	11229852	ENSG00000111859.16|NEDD9|U2AF1|U2AF1	962	-	3.5060773	1.4255812	-1.0	-1.0
chr6	11213156	11213280	ENSG00000111859.16|NEDD9|U2AF1|U2AF1	968	-	3.966188	1.4959588	-1.0	-1.0
chr6	16753186	16753286	ENSG00000124788.17|ATXN1|U2AF1|U2AF1	907	-	6.178768	1.031934	-1.0	-1.0
chr6	16761151	16761297	ENSG00000124788.17|ATXN1|U2AF1|U2AF1	976	-	4.3184047	1.6196588	-1.0	-1.0
chr6	17785256	17785431	ENSG00000137177.19|KIF13A|U2AF1|U2AF1	928	-	4.4826555	1.1412371	-1.0	-1.0
chr6	24718824	24719014	ENSG00000112308.12|C6orf62|U2AF1|U2AF1	922	-	2.2385569	1.1090827	-1.0	-1.0
chr6	24719549	24719649	ENSG00000112308.12|C6orf62|U2AF1|U2AF1	900	-	5.980943	1.0002645	-1.0	-1.0
chr6	24720079	24720704	ENSG00000112308.12|C6orf62|U2AF1|U2AF1	985	-	4.287451	1.8219346	-1.0	-1.0
chr6	24719729	24720049	ENSG00000112308.12|C6orf62|U2AF1|U2AF1	944	-	2.5222523	1.2536979	-1.0	-1.0
chr6	25917087	25917192	ENSG00000112337.10|SLC17A2|U2AF1|U2AF1	970	-	6.8136244	1.5215724	-1.0	-1.0
chr6	26463027	26463207	ENSG00000112763.15|BTN2A1|U2AF1|U2AF1	943	+	5.1338105	1.240662	-1.0	-1.0
chr6	28903066	28903271	ENSG00000204713.10|TRIM27|U2AF1|U2AF1	971	-	3.962503	1.5350847	-1.0	-1.0
chr6	28911718	28911828	ENSG00000204713.10|TRIM27|U2AF1|U2AF1	996	-	5.0168214	2.3707423	-1.0	-1.0
chr6	28904656	28904756	ENSG00000204713.10|TRIM27|U2AF1|U2AF1	903	-	2.8358474	1.0129659	-1.0	-1.0
chr6	30290839	30290944	ENSG00000270604.5|HCG17|U2AF1|U2AF1	910	-	3.469697	1.0474982	-1.0	-1.0
chr6	30290843	30290943	ENSG00000231074.8|HCG18|U2AF1|U2AF1	906	-	3.436235	1.028666	-1.0	-1.0
chr6	30547451	30547591	ENSG00000204590.12|GNL1|U2AF1|U2AF1	945	-	5.5817604	1.260594	-1.0	-1.0
chr6	30546836	30546936	ENSG00000204590.12|GNL1|U2AF1|U2AF1	915	-	6.2314844	1.0709475	-1.0	-1.0
chr6	30646194	30646309	ENSG00000137343.17|ATAT1|U2AF1|U2AF1	909	+	4.2546377	1.041451	-1.0	-1.0
chr6	30651160	30651260	ENSG00000204564.11|C6orf136|U2AF1|U2AF1	945	+	6.5820303	1.2600135	-1.0	-1.0
chr6	30660156	30660351	ENSG00000204560.9|DHX16|U2AF1|U2AF1	957	-	4.404739	1.3642999	-1.0	-1.0
chr6	30655336	30655434	ENSG00000204560.9|DHX16|U2AF1|U2AF1	947	-	6.516532	1.2769126	-1.0	-1.0
chr6	30741304	30741404	ENSG00000137312.14|FLOT1|U2AF1|U2AF1	915	-	3.0857928	1.0701535	-1.0	-1.0
chr6	30742254	30742354	ENSG00000137312.14|FLOT1|U2AF1|U2AF1	901	-	3.410964	1.0054964	-1.0	-1.0
chr6	30741984	30742119	ENSG00000137312.14|FLOT1|U2AF1|U2AF1	923	-	6.3215346	1.1133059	-1.0	-1.0
chr6	30741083	30741189	ENSG00000137312.14|FLOT1|U2AF1|U2AF1	920	-	3.3729239	1.095745	-1.0	-1.0
chr6	30741809	30741979	ENSG00000137312.14|FLOT1|U2AF1|U2AF1	935	-	4.328812	1.1884491	-1.0	-1.0
chr6	30742403	30742523	ENSG00000137312.14|FLOT1|U2AF1|U2AF1	906	-	6.2410026	1.0248997	-1.0	-1.0
chr6	30743443	30743543	ENSG00000137331.11|IER3|U2AF1|U2AF1	907	-	2.8808265	1.0333973	-1.0	-1.0
chr6	30743908	30744023	ENSG00000137331.11|IER3|U2AF1|U2AF1	903	-	3.546732	1.0122607	-1.0	-1.0
chr6	30911948	30912103	ENSG00000213780.10|GTF2H4|U2AF1|U2AF1	928	+	4.215393	1.1403432	-1.0	-1.0
chr6	30913214	30913334	ENSG00000213780.10|GTF2H4|U2AF1|U2AF1	946	+	6.501548	1.2706736	-1.0	-1.0
chr6	30914795	30915025	ENSG00000137411.16|VARS2|U2AF1|U2AF1	941	+	2.934469	1.2272447	-1.0	-1.0
chr6	30915640	30915740	ENSG00000137411.16|VARS2|U2AF1|U2AF1	917	+	6.2855706	1.0797975	-1.0	-1.0
chr6	30914085	30914195	ENSG00000137411.16|VARS2|U2AF1|U2AF1	905	+	4.2999125	1.0234264	-1.0	-1.0
chr6	31532737	31533122	ENSG00000198563.13|DDX39B|U2AF1|U2AF1	993	-	2.7693803	2.1574743	-1.0	-1.0
chr6	31534717	31535207	ENSG00000198563.13|DDX39B|U2AF1|U2AF1	926	-	2.1699324	1.1314467	-1.0	-1.0
chr6	31531338	31531533	ENSG00000198563.13|DDX39B|U2AF1|U2AF1	1000	-	3.5956273	3.5755136	-1.0	-1.0
chr6	31541206	31541306	ENSG00000198563.13|DDX39B|U2AF1|U2AF1	917	-	2.3556874	1.078678	-1.0	-1.0
chr6	31534527	31534672	ENSG00000198563.13|DDX39B|U2AF1|U2AF1	910	-	2.010205	1.0457942	-1.0	-1.0
chr6	31540386	31540811	ENSG00000198563.13|DDX39B|U2AF1|U2AF1	975	-	2.3615818	1.5974829	-1.0	-1.0
chr6	31535252	31535402	ENSG00000198563.13|DDX39B|U2AF1|U2AF1	913	-	1.8446244	1.0582881	-1.0	-1.0
chr6	31530843	31530949	ENSG00000198563.13|DDX39B|U2AF1|U2AF1	946	-	2.6265345	1.2708874	-1.0	-1.0
chr6	31530926	31531036	ENSG00000254870.5|ATP6V1G2-DDX39B|U2AF1|U2AF1	938	-	2.7126806	1.2104774	-1.0	-1.0
chr6	31534716	31535211	ENSG00000254870.5|ATP6V1G2-DDX39B|U2AF1|U2AF1	926	-	2.1490915	1.127883	-1.0	-1.0
chr6	31534526	31534676	ENSG00000254870.5|ATP6V1G2-DDX39B|U2AF1|U2AF1	912	-	2.045149	1.0560806	-1.0	-1.0
chr6	31531405	31531535	ENSG00000254870.5|ATP6V1G2-DDX39B|U2AF1|U2AF1	1000	-	3.9503477	3.8822348	-1.0	-1.0
chr6	31532911	31533121	ENSG00000254870.5|ATP6V1G2-DDX39B|U2AF1|U2AF1	977	-	2.4609497	1.6423963	-1.0	-1.0
chr6	31541204	31541309	ENSG00000254870.5|ATP6V1G2-DDX39B|U2AF1|U2AF1	912	-	2.325253	1.0549917	-1.0	-1.0
chr6	31540664	31540814	ENSG00000254870.5|ATP6V1G2-DDX39B|U2AF1|U2AF1	918	-	2.3525405	1.086012	-1.0	-1.0
chr6	31540386	31540664	ENSG00000254870.5|ATP6V1G2-DDX39B|U2AF1|U2AF1	984	-	2.3852925	1.8091974	-1.0	-1.0
chr6	31535251	31535361	ENSG00000254870.5|ATP6V1G2-DDX39B|U2AF1|U2AF1	909	-	1.7682462	1.0425308	-1.0	-1.0
chr6	31629439	31629547	ENSG00000204469.12|PRRC2A|U2AF1|U2AF1	990	+	4.2343764	1.9953158	-1.0	-1.0
chr6	31625923	31626068	ENSG00000204469.12|PRRC2A|U2AF1|U2AF1	963	+	3.268464	1.432411	-1.0	-1.0
chr6	31636604	31636724	ENSG00000204469.12|PRRC2A|U2AF1|U2AF1	911	+	6.2315297	1.0522901	-1.0	-1.0
chr6	31635869	31635984	ENSG00000204469.12|PRRC2A|U2AF1|U2AF1	916	+	6.235961	1.0752211	-1.0	-1.0
chr6	31629049	31629239	ENSG00000204469.12|PRRC2A|U2AF1|U2AF1	929	+	3.3569372	1.1460857	-1.0	-1.0
chr6	31641351	31641516	ENSG00000204463.12|BAG6|U2AF1|U2AF1	926	-	2.7313209	1.1281496	-1.0	-1.0
chr6	31640306	31640384	ENSG00000204463.12|BAG6|U2AF1|U2AF1	1000	-	5.9616094	3.8212554	-1.0	-1.0
chr6	31643115	31643215	ENSG00000204463.12|BAG6|U2AF1|U2AF1	905	-	6.1512313	1.0211366	-1.0	-1.0
chr6	31645604	31645704	ENSG00000204463.12|BAG6|U2AF1|U2AF1	916	-	6.24246	1.0761921	-1.0	-1.0
chr6	31657734	31658134	ENSG00000204444.10|APOM|U2AF1|U2AF1	969	+	3.9668198	1.5111011	-1.0	-1.0
chr6	31670333	31670488	ENSG00000263020.6|AL662899.3|U2AF1|U2AF1	914	+	5.1725316	1.0668168	-1.0	-1.0
chr6	31668220	31668320	ENSG00000263020.6|AL662899.3|U2AF1|U2AF1	904	+	6.2588224	1.0196474	-1.0	-1.0
chr6	31670331	31670486	ENSG00000240053.8|LY6G5B|U2AF1|U2AF1	917	+	5.2783732	1.0791976	-1.0	-1.0
chr6	31671096	31671236	ENSG00000240053.8|LY6G5B|U2AF1|U2AF1	920	+	3.115736	1.0950451	-1.0	-1.0
chr6	31761079	31761179	ENSG00000204410.14|MSH5|U2AF1|U2AF1	962	+	6.5997157	1.4160749	-1.0	-1.0
chr6	31759396	31759511	ENSG00000204410.14|MSH5|U2AF1|U2AF1	909	+	6.1775985	1.038824	-1.0	-1.0
chr6	31744030	31744135	ENSG00000204410.14|MSH5|U2AF1|U2AF1	913	+	6.2059627	1.0612781	-1.0	-1.0
chr6	31761079	31761187	ENSG00000255152.8|MSH5-SAPCD1|U2AF1|U2AF1	963	+	6.607835	1.4307117	-1.0	-1.0
chr6	31759424	31759512	ENSG00000255152.8|MSH5-SAPCD1|U2AF1|U2AF1	901	+	5.980943	1.0041316	-1.0	-1.0
chr6	31744030	31744135	ENSG00000255152.8|MSH5-SAPCD1|U2AF1|U2AF1	913	+	6.2059627	1.0602772	-1.0	-1.0
chr6	31835302	31835455	ENSG00000204387.12|C6orf48|U2AF1|U2AF1	967	+	3.3809757	1.476989	-1.0	-1.0
chr6	31836577	31836772	ENSG00000204387.12|C6orf48|U2AF1|U2AF1	931	+	3.044107	1.1602815	-1.0	-1.0
chr6	31837132	31837272	ENSG00000204387.12|C6orf48|U2AF1|U2AF1	946	+	2.5736291	1.2668588	-1.0	-1.0
chr6	31860628	31860728	ENSG00000204386.10|NEU1|U2AF1|U2AF1	937	-	6.4349093	1.1978663	-1.0	-1.0
chr6	31893757	31893932	ENSG00000204371.11|EHMT2|U2AF1|U2AF1	964	-	6.7362566	1.4487656	-1.0	-1.0
chr6	31944611	31944721	ENSG00000166278.14|C2|U2AF1|U2AF1	957	+	6.564216	1.3675603	-1.0	-1.0
chr6	31947843	31947944	ENSG00000244255.5|AL645922.1|U2AF1|U2AF1	934	+	3.2671819	1.1822743	-1.0	-1.0
chr6	31949344	31949419	ENSG00000244255.5|AL645922.1|U2AF1|U2AF1	915	+	6.224015	1.0705975	-1.0	-1.0
chr6	31947197	31947342	ENSG00000244255.5|AL645922.1|U2AF1|U2AF1	959	+	3.0928764	1.3824773	-1.0	-1.0
chr6	31946641	31946806	ENSG00000244255.5|AL645922.1|U2AF1|U2AF1	916	+	4.0669994	1.0764238	-1.0	-1.0
chr6	31948261	31948373	ENSG00000244255.5|AL645922.1|U2AF1|U2AF1	999	+	3.380193	2.8375642	-1.0	-1.0
chr6	31949136	31949242	ENSG00000244255.5|AL645922.1|U2AF1|U2AF1	932	+	2.9380183	1.1682987	-1.0	-1.0
chr6	31945656	31945761	ENSG00000244255.5|AL645922.1|U2AF1|U2AF1	902	+	4.2711234	1.008246	-1.0	-1.0
chr6	31944611	31944721	ENSG00000244255.5|AL645922.1|U2AF1|U2AF1	957	+	6.564216	1.3646386	-1.0	-1.0
chr6	31947280	31947430	ENSG00000243649.8|CFB|U2AF1|U2AF1	949	+	2.330057	1.2946004	-1.0	-1.0
chr6	31946637	31946807	ENSG00000243649.8|CFB|U2AF1|U2AF1	916	+	4.0308385	1.0762699	-1.0	-1.0
chr6	31946927	31947072	ENSG00000243649.8|CFB|U2AF1|U2AF1	943	+	2.84245	1.2403351	-1.0	-1.0
chr6	31948259	31948459	ENSG00000243649.8|CFB|U2AF1|U2AF1	999	+	3.5460184	3.0685556	-1.0	-1.0
chr6	31947843	31947944	ENSG00000243649.8|CFB|U2AF1|U2AF1	933	+	3.2671819	1.1755887	-1.0	-1.0
chr6	31949344	31949419	ENSG00000243649.8|CFB|U2AF1|U2AF1	915	+	6.224015	1.0718682	-1.0	-1.0
chr6	31949129	31949299	ENSG00000243649.8|CFB|U2AF1|U2AF1	921	+	2.659005	1.1047523	-1.0	-1.0
chr6	31953743	31953928	ENSG00000204356.13|NELFE|U2AF1|U2AF1	964	-	3.3243816	1.4443853	-1.0	-1.0
chr6	31969422	31969707	ENSG00000204351.11|SKIV2L|U2AF1|U2AF1	990	+	3.7049792	2.0019464	-1.0	-1.0
chr6	31968787	31968962	ENSG00000204351.11|SKIV2L|U2AF1|U2AF1	924	+	3.948042	1.1201062	-1.0	-1.0
chr6	31969172	31969327	ENSG00000204351.11|SKIV2L|U2AF1|U2AF1	958	+	5.83592	1.3785982	-1.0	-1.0
chr6	32006295	32006410	ENSG00000204338.8|CYP21A1P|U2AF1|U2AF1	914	+	6.2247686	1.0655841	-1.0	-1.0
chr6	32166100	32166220	ENSG00000241404.6|EGFL8|U2AF1|U2AF1	934	+	6.4288588	1.1796515	-1.0	-1.0
chr6	32974359	32974461	ENSG00000204256.12|BRD2|U2AF1|U2AF1	930	+	3.1060743	1.1533551	-1.0	-1.0
chr6	32981126	32981311	ENSG00000204256.12|BRD2|U2AF1|U2AF1	935	+	2.531084	1.1877397	-1.0	-1.0
chr6	32976169	32976249	ENSG00000204256.12|BRD2|U2AF1|U2AF1	1000	+	5.0687222	4.5696616	-1.0	-1.0
chr6	33195466	33195569	ENSG00000204231.10|RXRB|U2AF1|U2AF1	968	-	4.616024	1.4926989	-1.0	-1.0
chr6	33195702	33195784	ENSG00000204231.10|RXRB|U2AF1|U2AF1	992	-	4.0314264	2.1193407	-1.0	-1.0
chr6	33195189	33195344	ENSG00000204231.10|RXRB|U2AF1|U2AF1	912	-	6.204317	1.0553046	-1.0	-1.0
chr6	33198352	33198547	ENSG00000204231.10|RXRB|U2AF1|U2AF1	966	-	4.36972	1.4697295	-1.0	-1.0
chr6	33196449	33196606	ENSG00000204231.10|RXRB|U2AF1|U2AF1	950	-	3.9536154	1.3040994	-1.0	-1.0
chr6	33195784	33196154	ENSG00000204231.10|RXRB|U2AF1|U2AF1	982	-	4.3741317	1.7495792	-1.0	-1.0
chr6	33194969	33195164	ENSG00000204231.10|RXRB|U2AF1|U2AF1	987	-	4.5511227	1.8860441	-1.0	-1.0
chr6	33202125	33202240	ENSG00000112473.17|SLC39A7|U2AF1|U2AF1	912	+	6.190928	1.0544916	-1.0	-1.0
chr6	33212182	33212292	ENSG00000204227.4|RING1|U2AF1|U2AF1	988	+	4.998239	1.9227474	-1.0	-1.0
chr6	33212372	33212712	ENSG00000204227.4|RING1|U2AF1|U2AF1	964	+	4.538318	1.4482665	-1.0	-1.0
chr6	33212002	33212107	ENSG00000204227.4|RING1|U2AF1|U2AF1	941	+	6.4607396	1.2295334	-1.0	-1.0
chr6	33211793	33211983	ENSG00000204227.4|RING1|U2AF1|U2AF1	942	+	3.3064454	1.2392384	-1.0	-1.0
chr6	33263483	33263648	ENSG00000223501.8|VPS52|U2AF1|U2AF1	957	-	4.208859	1.3626548	-1.0	-1.0
chr6	33264473	33264673	ENSG00000223501.8|VPS52|U2AF1|U2AF1	914	-	5.2470207	1.0656614	-1.0	-1.0
chr6	33280442	33280622	ENSG00000227057.9|WDR46|U2AF1|U2AF1	956	-	5.816434	1.3520913	-1.0	-1.0
chr6	33295647	33295832	ENSG00000237441.9|RGL2|U2AF1|U2AF1	967	-	4.8410764	1.4838425	-1.0	-1.0
chr6	33305387	33305522	ENSG00000231925.11|TAPBP|U2AF1|U2AF1	927	-	3.185641	1.1377431	-1.0	-1.0
chr6	33301463	33301653	ENSG00000231925.11|TAPBP|U2AF1|U2AF1	930	-	2.353889	1.1547692	-1.0	-1.0
chr6	33784496	33784669	ENSG00000161904.11|LEMD2|U2AF1|U2AF1	931	-	6.3784027	1.1642898	-1.0	-1.0
chr6	34288466	34288601	ENSG00000270800.2|RPS10-NUDT3|U2AF1|U2AF1	935	-	3.6616945	1.1876938	-1.0	-1.0
chr6	34288468	34288598	ENSG00000272325.1|NUDT3|U2AF1|U2AF1	936	-	3.6818283	1.1933922	-1.0	-1.0
chr6	34646798	34646903	ENSG00000196821.9|C6orf106|U2AF1|U2AF1	942	-	3.3029575	1.2345645	-1.0	-1.0
chr6	34773337	34773445	ENSG00000124562.9|SNRPC|U2AF1|U2AF1	964	+	4.5347958	1.4415307	-1.0	-1.0
chr6	34872205	34872312	ENSG00000065060.16|UHRF1BP1|U2AF1|U2AF1	915	+	6.235032	1.0708714	-1.0	-1.0
chr6	35468692	35468802	ENSG00000198755.10|RPL10A|U2AF1|U2AF1	946	+	4.142558	1.2706848	-1.0	-1.0
chr6	35469262	35469377	ENSG00000198755.10|RPL10A|U2AF1|U2AF1	926	+	3.0645018	1.1287745	-1.0	-1.0
chr6	35479696	35479821	ENSG00000007866.19|TEAD3|U2AF1|U2AF1	910	-	6.226242	1.0476222	-1.0	-1.0
chr6	35479316	35479481	ENSG00000007866.19|TEAD3|U2AF1|U2AF1	980	-	6.6425524	1.6977912	-1.0	-1.0
chr6	35480374	35480504	ENSG00000007866.19|TEAD3|U2AF1|U2AF1	922	-	3.500863	1.1072795	-1.0	-1.0
chr6	35872728	35872833	ENSG00000096063.15|SRPK1|U2AF1|U2AF1	911	-	2.9448347	1.0495719	-1.0	-1.0
chr6	36095693	36095878	ENSG00000112062.10|MAPK14|U2AF1|U2AF1	926	+	6.451566	1.1327497	-1.0	-1.0
chr6	36540207	36540307	ENSG00000112079.8|STK38|U2AF1|U2AF1	948	-	6.5288105	1.2831084	-1.0	-1.0
chr6	36600927	36601217	ENSG00000112081.16|SRSF3|U2AF1|U2AF1	927	+	2.917672	1.1366335	-1.0	-1.0
chr6	37175133	37175238	ENSG00000137193.13|PIM1|U2AF1|U2AF1	917	+	6.3601217	1.0785706	-1.0	-1.0
chr6	37170879	37170979	ENSG00000137193.13|PIM1|U2AF1|U2AF1	901	+	6.217963	1.0049088	-1.0	-1.0
chr6	37174343	37174478	ENSG00000137193.13|PIM1|U2AF1|U2AF1	936	+	4.7776866	1.1907426	-1.0	-1.0
chr6	37172889	37172995	ENSG00000137193.13|PIM1|U2AF1|U2AF1	947	+	3.779477	1.2775397	-1.0	-1.0
chr6	38152119	38152229	ENSG00000156639.11|ZFAND3|U2AF1|U2AF1	918	+	6.2678995	1.0863317	-1.0	-1.0
chr6	37929851	37929958	ENSG00000156639.11|ZFAND3|U2AF1|U2AF1	907	+	6.2411237	1.0304502	-1.0	-1.0
chr6	41584526	41584671	ENSG00000137166.14|FOXP4|U2AF1|U2AF1	911	+	6.20015	1.0504501	-1.0	-1.0
chr6	41781310	41781435	ENSG00000124593.15|AL365205.1|U2AF1|U2AF1	913	+	3.857055	1.0600047	-1.0	-1.0
chr6	41784016	41784211	ENSG00000124593.15|AL365205.1|U2AF1|U2AF1	989	+	4.724283	1.9605159	-1.0	-1.0
chr6	41780698	41780826	ENSG00000124593.15|AL365205.1|U2AF1|U2AF1	910	+	6.1725254	1.0441799	-1.0	-1.0
chr6	41784015	41784118	ENSG00000278224.5|PRICKLE4|U2AF1|U2AF1	978	+	4.768911	1.65276	-1.0	-1.0
chr6	43038692	43038817	ENSG00000044090.8|CUL7|U2AF1|U2AF1	930	-	4.341805	1.1523803	-1.0	-1.0
chr6	43047107	43047222	ENSG00000044090.8|CUL7|U2AF1|U2AF1	974	-	4.719165	1.5782744	-1.0	-1.0
chr6	43052796	43052896	ENSG00000044090.8|CUL7|U2AF1|U2AF1	905	-	4.232441	1.0210627	-1.0	-1.0
chr6	43060411	43060551	ENSG00000137171.14|KLC4|U2AF1|U2AF1	961	+	6.1818614	1.4104564	-1.0	-1.0
chr6	43070615	43070775	ENSG00000137171.14|KLC4|U2AF1|U2AF1	910	+	6.196247	1.0468327	-1.0	-1.0
chr6	43061211	43061406	ENSG00000137171.14|KLC4|U2AF1|U2AF1	981	+	3.6880412	1.7254897	-1.0	-1.0
chr6	43204747	43204847	ENSG00000112659.13|CUL9|U2AF1|U2AF1	907	+	6.1553063	1.0329204	-1.0	-1.0
chr6	43204270	43204400	ENSG00000112659.13|CUL9|U2AF1|U2AF1	907	+	6.173874	1.0335199	-1.0	-1.0
chr6	43342551	43342671	ENSG00000171467.15|ZNF318|U2AF1|U2AF1	918	-	6.2496986	1.0852685	-1.0	-1.0
chr6	43447572	43447683	ENSG00000124574.14|ABCC10|U2AF1|U2AF1	909	+	4.259347	1.041702	-1.0	-1.0
chr6	43501428	43501533	ENSG00000137221.14|TJAP1|U2AF1|U2AF1	907	+	6.174345	1.0331042	-1.0	-1.0
chr6	43519597	43519752	ENSG00000171453.17|POLR1C|U2AF1|U2AF1	954	+	6.5410857	1.337377	-1.0	-1.0
chr6	43534037	43534232	ENSG00000124571.17|XPO5|U2AF1|U2AF1	974	-	4.7429566	1.5804305	-1.0	-1.0
chr6	43625037	43625177	ENSG00000172432.18|GTPBP2|U2AF1|U2AF1	961	-	6.721705	1.4067816	-1.0	-1.0
chr6	43621766	43621961	ENSG00000172432.18|GTPBP2|U2AF1|U2AF1	929	-	4.057548	1.1492568	-1.0	-1.0
chr6	43770818	43771088	ENSG00000112715.21|VEGFA|U2AF1|U2AF1	944	+	3.0974617	1.2521477	-1.0	-1.0
chr6	43777671	43777946	ENSG00000112715.21|VEGFA|U2AF1|U2AF1	959	+	2.5880315	1.3888276	-1.0	-1.0
chr6	43778356	43778566	ENSG00000112715.21|VEGFA|U2AF1|U2AF1	949	+	2.602651	1.2882864	-1.0	-1.0
chr6	43778066	43778281	ENSG00000112715.21|VEGFA|U2AF1|U2AF1	985	+	3.2234333	1.8358862	-1.0	-1.0
chr6	43784488	43784658	ENSG00000112715.21|VEGFA|U2AF1|U2AF1	914	+	2.4907336	1.0646856	-1.0	-1.0
chr6	43770478	43770658	ENSG00000112715.21|VEGFA|U2AF1|U2AF1	917	+	2.375743	1.079058	-1.0	-1.0
chr6	43770183	43770338	ENSG00000112715.21|VEGFA|U2AF1|U2AF1	958	+	2.5909326	1.3717294	-1.0	-1.0
chr6	43785068	43785288	ENSG00000112715.21|VEGFA|U2AF1|U2AF1	928	+	2.7197514	1.1407512	-1.0	-1.0
chr6	44250315	44250500	ENSG00000096384.19|HSP90AB1|U2AF1|U2AF1	938	+	2.370052	1.2103701	-1.0	-1.0
chr6	47286595	47286695	ENSG00000146072.6|TNFRSF21|U2AF1|U2AF1	906	-	2.8614962	1.0262383	-1.0	-1.0
chr6	47286488	47286595	ENSG00000146072.6|TNFRSF21|U2AF1|U2AF1	957	-	2.7484999	1.3716004	-1.0	-1.0
chr6	52273921	52274021	ENSG00000112118.18|MCM3|U2AF1|U2AF1	960	-	6.656806	1.3980385	-1.0	-1.0
chr6	52509586	52509751	ENSG00000065308.4|TRAM2|U2AF1|U2AF1	917	-	6.1844444	1.0789775	-1.0	-1.0
chr6	52502711	52502811	ENSG00000065308.4|TRAM2|U2AF1|U2AF1	902	-	2.4103506	1.0108131	-1.0	-1.0
chr6	52535846	52535946	ENSG00000065308.4|TRAM2|U2AF1|U2AF1	915	-	6.224015	1.0693835	-1.0	-1.0
chr6	53093358	53093553	ENSG00000112146.16|FBXO9|U2AF1|U2AF1	934	+	3.3807437	1.1809269	-1.0	-1.0
chr6	53498967	53499082	ENSG00000001084.10|GCLC|U2AF1|U2AF1	923	-	6.304153	1.1159325	-1.0	-1.0
chr6	53500334	53500454	ENSG00000001084.10|GCLC|U2AF1|U2AF1	903	-	4.263276	1.0153794	-1.0	-1.0
chr6	57099356	57099468	ENSG00000112200.16|ZNF451|U2AF1|U2AF1	964	+	6.65005	1.4413174	-1.0	-1.0
chr6	63579946	63580051	ENSG00000112245.10|PTP4A1|U2AF1|U2AF1	1000	+	7.828973	6.2367444	-1.0	-1.0
chr6	63573242	63573387	ENSG00000112245.10|PTP4A1|U2AF1|U2AF1	916	+	3.2448893	1.0776769	-1.0	-1.0
chr6	63581056	63581226	ENSG00000112245.10|PTP4A1|U2AF1|U2AF1	905	+	2.026069	1.0205537	-1.0	-1.0
chr6	63579148	63579256	ENSG00000112245.10|PTP4A1|U2AF1|U2AF1	912	+	3.4004018	1.0553101	-1.0	-1.0
chr6	73520592	73520727	ENSG00000156508.17|EEF1A1|U2AF1|U2AF1	904	-	2.215394	1.0167521	-1.0	-1.0
chr6	75255118	75255223	ENSG00000112697.15|TMEM30A|U2AF1|U2AF1	903	-	6.133398	1.0135186	-1.0	-1.0
chr6	75602163	75602278	ENSG00000112701.17|SENP6|U2AF1|U2AF1	910	+	2.8471198	1.0460397	-1.0	-1.0
chr6	79202062	79202155	ENSG00000118418.14|HMGN3|U2AF1|U2AF1	940	-	6.447895	1.2191917	-1.0	-1.0
chr6	79201881	79201981	ENSG00000118418.14|HMGN3|U2AF1|U2AF1	905	-	6.1316195	1.0202316	-1.0	-1.0
chr6	79201726	79201831	ENSG00000118418.14|HMGN3|U2AF1|U2AF1	975	-	4.7151365	1.5954784	-1.0	-1.0
chr6	82212192	82212342	ENSG00000005700.14|IBTK|U2AF1|U2AF1	938	-	6.4341283	1.2082618	-1.0	-1.0
chr6	83189308	83189493	ENSG00000013375.15|PGM3|U2AF1|U2AF1	943	-	5.524421	1.2478706	-1.0	-1.0
chr6	83187075	83187185	ENSG00000013375.15|PGM3|U2AF1|U2AF1	991	-	3.5553374	2.026708	-1.0	-1.0
chr6	85548010	85548165	ENSG00000135317.12|SNX14|U2AF1|U2AF1	928	-	6.3477106	1.1430529	-1.0	-1.0
chr6	85612920	85613020	ENSG00000271793.1|AL589666.1|U2AF1|U2AF1	903	-	4.2157826	1.0129659	-1.0	-1.0
chr6	85677404	85677599	ENSG00000203875.10|SNHG5|U2AF1|U2AF1	987	-	3.7312558	1.9002445	-1.0	-1.0
chr6	90536366	90536506	ENSG00000135341.17|MAP3K7|U2AF1|U2AF1	934	-	5.719086	1.1827214	-1.0	-1.0
chr6	99412230	99412420	ENSG00000132424.14|PNISR|U2AF1|U2AF1	954	-	3.5833786	1.3384142	-1.0	-1.0
chr6	99399975	99400110	ENSG00000132424.14|PNISR|U2AF1|U2AF1	924	-	6.3464293	1.12086	-1.0	-1.0
chr6	99400200	99400415	ENSG00000132424.14|PNISR|U2AF1|U2AF1	1000	-	5.9416428	7.37207	-1.0	-1.0
chr6	99400545	99400690	ENSG00000132424.14|PNISR|U2AF1|U2AF1	907	-	6.290468	1.0338525	-1.0	-1.0
chr6	99403784	99403889	ENSG00000132424.14|PNISR|U2AF1|U2AF1	914	-	6.2197857	1.0677986	-1.0	-1.0
chr6	99410867	99410987	ENSG00000132424.14|PNISR|U2AF1|U2AF1	950	-	3.984604	1.3042992	-1.0	-1.0
chr6	99403924	99404059	ENSG00000132424.14|PNISR|U2AF1|U2AF1	921	-	3.5839643	1.1039364	-1.0	-1.0
chr6	104958286	104958416	ENSG00000187772.7|LIN28B|U2AF1|U2AF1	943	+	6.5266523	1.242165	-1.0	-1.0
chr6	107921909	107922019	ENSG00000025796.13|SEC63|U2AF1|U2AF1	982	-	4.8411045	1.7472751	-1.0	-1.0
chr6	107893897	107894007	ENSG00000025796.13|SEC63|U2AF1|U2AF1	966	-	6.7693253	1.4723599	-1.0	-1.0
chr6	109309409	109309594	ENSG00000203799.12|CCDC162P|U2AF1|U2AF1	952	+	3.825551	1.3157018	-1.0	-1.0
chr6	109270038	109270138	ENSG00000203799.12|CCDC162P|U2AF1|U2AF1	912	+	3.080081	1.057648	-1.0	-1.0
chr6	109269631	109269826	ENSG00000203799.12|CCDC162P|U2AF1|U2AF1	981	+	4.401229	1.7263762	-1.0	-1.0
chr6	110892623	110892763	ENSG00000123505.15|AMD1|U2AF1|U2AF1	949	+	6.5132766	1.2916595	-1.0	-1.0
chr6	110892078	110892198	ENSG00000123505.15|AMD1|U2AF1|U2AF1	907	+	6.1641254	1.032994	-1.0	-1.0
chr6	111412246	111412361	ENSG00000009413.15|REV3L|U2AF1|U2AF1	903	-	6.179162	1.0127934	-1.0	-1.0
chr6	112076084	112076239	ENSG00000074935.13|TUBE1|U2AF1|U2AF1	942	-	5.410011	1.2399589	-1.0	-1.0
chr6	112076424	112076579	ENSG00000074935.13|TUBE1|U2AF1|U2AF1	916	-	6.2692685	1.0763611	-1.0	-1.0
chr6	116277812	116278007	ENSG00000189241.6|TSPYL1|U2AF1|U2AF1	986	-	3.0326426	1.8522497	-1.0	-1.0
chr6	117577471	117577576	ENSG00000047932.13|GOPC|U2AF1|U2AF1	978	-	6.728031	1.6530414	-1.0	-1.0
chr6	119348972	119349082	ENSG00000111885.6|MAN1A1|U2AF1|U2AF1	913	-	2.8085864	1.0601821	-1.0	-1.0
chr6	119348197	119348327	ENSG00000111885.6|MAN1A1|U2AF1|U2AF1	935	-	3.6079605	1.1883391	-1.0	-1.0
chr6	126010279	126010464	ENSG00000066651.18|TRMT11|U2AF1|U2AF1	934	+	6.3744316	1.1782303	-1.0	-1.0
chr6	126010844	126010944	ENSG00000066651.18|TRMT11|U2AF1|U2AF1	901	+	5.980943	1.0022603	-1.0	-1.0
chr6	128519141	128519326	ENSG00000152894.14|PTPRK|U2AF1|U2AF1	953	-	3.043401	1.3275521	-1.0	-1.0
chr6	128519556	128519751	ENSG00000152894.14|PTPRK|U2AF1|U2AF1	922	-	3.1256263	1.1065145	-1.0	-1.0
chr6	128268102	128268202	ENSG00000152894.14|PTPRK|U2AF1|U2AF1	920	-	6.3411946	1.0963572	-1.0	-1.0
chr6	128485292	128485407	ENSG00000152894.14|PTPRK|U2AF1|U2AF1	904	-	6.0889606	1.018677	-1.0	-1.0
chr6	128240049	128240150	ENSG00000152894.14|PTPRK|U2AF1|U2AF1	933	-	2.517395	1.176645	-1.0	-1.0
chr6	128240150	128240255	ENSG00000152894.14|PTPRK|U2AF1|U2AF1	931	-	6.422428	1.1630378	-1.0	-1.0
chr6	130867498	130867688	ENSG00000079819.18|EPB41L2|U2AF1|U2AF1	962	-	3.6929083	1.4181525	-1.0	-1.0
chr6	130877480	130877580	ENSG00000079819.18|EPB41L2|U2AF1|U2AF1	900	-	4.3099413	1.000855	-1.0	-1.0
chr6	130879995	130880143	ENSG00000079819.18|EPB41L2|U2AF1|U2AF1	978	-	3.9713528	1.6508555	-1.0	-1.0
chr6	130878153	130878358	ENSG00000079819.18|EPB41L2|U2AF1|U2AF1	994	-	4.2615004	2.242283	-1.0	-1.0
chr6	130883172	130883342	ENSG00000079819.18|EPB41L2|U2AF1|U2AF1	941	-	6.439391	1.2284998	-1.0	-1.0
chr6	130880489	130880599	ENSG00000079819.18|EPB41L2|U2AF1|U2AF1	909	-	2.9391618	1.0422355	-1.0	-1.0
chr6	130882550	130882655	ENSG00000079819.18|EPB41L2|U2AF1|U2AF1	905	-	6.164645	1.0239599	-1.0	-1.0
chr6	131063141	131063322	ENSG00000079819.18|EPB41L2|U2AF1|U2AF1	948	-	4.082726	1.2829887	-1.0	-1.0
chr6	130870126	130870327	ENSG00000079819.18|EPB41L2|U2AF1|U2AF1	939	-	4.1647687	1.214969	-1.0	-1.0
chr6	131604064	131604177	ENSG00000112282.17|MED23|U2AF1|U2AF1	911	-	3.4350433	1.0490491	-1.0	-1.0
chr6	131864938	131865063	ENSG00000197594.11|ENPP1|U2AF1|U2AF1	924	+	6.376815	1.1205591	-1.0	-1.0
chr6	131854815	131854920	ENSG00000197594.11|ENPP1|U2AF1|U2AF1	970	+	6.7145505	1.5249271	-1.0	-1.0
chr6	131877982	131878157	ENSG00000197594.11|ENPP1|U2AF1|U2AF1	916	+	5.021623	1.0743856	-1.0	-1.0
chr6	131949560	131949675	ENSG00000118523.5|CTGF|U2AF1|U2AF1	957	-	5.155405	1.3653526	-1.0	-1.0
chr6	131950648	131950763	ENSG00000118523.5|CTGF|U2AF1|U2AF1	928	-	6.481861	1.1452589	-1.0	-1.0
chr6	131950160	131950260	ENSG00000118523.5|CTGF|U2AF1|U2AF1	907	-	3.5817008	1.0306044	-1.0	-1.0
chr6	137874742	137874844	ENSG00000118503.14|TNFAIP3|U2AF1|U2AF1	907	+	4.2601957	1.0304081	-1.0	-1.0
chr6	138433685	138433785	ENSG00000135540.11|NHSL1|U2AF1|U2AF1	904	-	3.0321748	1.0198495	-1.0	-1.0
chr6	138442114	138442259	ENSG00000135540.11|NHSL1|U2AF1|U2AF1	931	-	5.7709503	1.1622059	-1.0	-1.0
chr6	138571974	138572104	ENSG00000135540.11|NHSL1|U2AF1|U2AF1	923	-	3.0222511	1.1137439	-1.0	-1.0
chr6	142398840	142399035	ENSG00000112414.14|ADGRG6|U2AF1|U2AF1	976	+	4.785728	1.617453	-1.0	-1.0
chr6	142397403	142397588	ENSG00000112414.14|ADGRG6|U2AF1|U2AF1	944	+	4.362339	1.251231	-1.0	-1.0
chr6	142443238	142443336	ENSG00000112414.14|ADGRG6|U2AF1|U2AF1	908	+	3.0449743	1.0338869	-1.0	-1.0
chr6	142405308	142405608	ENSG00000112414.14|ADGRG6|U2AF1|U2AF1	972	+	3.9497492	1.5510564	-1.0	-1.0
chr6	144551777	144551957	ENSG00000152818.18|UTRN|U2AF1|U2AF1	925	+	6.3233995	1.1223458	-1.0	-1.0
chr6	144835779	144835919	ENSG00000152818.18|UTRN|U2AF1|U2AF1	911	+	4.057377	1.0512049	-1.0	-1.0
chr6	144587575	144587755	ENSG00000152818.18|UTRN|U2AF1|U2AF1	965	+	4.5624003	1.4577584	-1.0	-1.0
chr6	144827193	144827347	ENSG00000152818.18|UTRN|U2AF1|U2AF1	939	+	3.7576222	1.2163808	-1.0	-1.0
chr6	144827386	144827491	ENSG00000152818.18|UTRN|U2AF1|U2AF1	904	+	4.3198586	1.019979	-1.0	-1.0
chr6	144840629	144840734	ENSG00000152818.18|UTRN|U2AF1|U2AF1	999	+	7.7428436	3.0544736	-1.0	-1.0
chr6	144487547	144487657	ENSG00000152818.18|UTRN|U2AF1|U2AF1	954	+	3.2389078	1.3362367	-1.0	-1.0
chr6	144487444	144487547	ENSG00000152818.18|UTRN|U2AF1|U2AF1	915	+	6.2220874	1.0714601	-1.0	-1.0
chr6	148440367	148440467	ENSG00000111961.17|SASH1|U2AF1|U2AF1	900	+	5.980943	1.0006716	-1.0	-1.0
chr6	149516992	149517117	ENSG00000131013.3|PPIL4|U2AF1|U2AF1	922	-	6.4003587	1.1058205	-1.0	-1.0
chr6	149727198	149727303	ENSG00000120253.13|NUP43|U2AF1|U2AF1	961	-	3.242256	1.4105918	-1.0	-1.0
chr6	151009708	151009813	ENSG00000120254.15|MTHFD1L|U2AF1|U2AF1	996	+	7.2825775	2.4215727	-1.0	-1.0
chr6	151008238	151008388	ENSG00000120254.15|MTHFD1L|U2AF1|U2AF1	916	+	6.339892	1.0739763	-1.0	-1.0
chr6	151007558	151007753	ENSG00000120254.15|MTHFD1L|U2AF1|U2AF1	975	+	3.87171	1.6040435	-1.0	-1.0
chr6	151430757	151430952	ENSG00000155906.16|RMND1|U2AF1|U2AF1	990	-	6.41664	1.9805927	-1.0	-1.0
chr6	154410432	154410532	ENSG00000153721.18|CNKSR3|U2AF1|U2AF1	907	-	6.1553063	1.0328704	-1.0	-1.0
chr6	154777492	154777597	ENSG00000213079.9|SCAF8|U2AF1|U2AF1	938	+	6.4366226	1.2094406	-1.0	-1.0
chr6	155254327	155254462	ENSG00000235381.1|AL596202.1|U2AF1|U2AF1	910	-	2.8920312	1.0447179	-1.0	-1.0
chr6	155297324	155297429	ENSG00000029639.10|TFB1M|U2AF1|U2AF1	900	-	5.980943	1.000468	-1.0	-1.0
chr6	155260568	155260743	ENSG00000029639.10|TFB1M|U2AF1|U2AF1	933	-	3.3088596	1.1754478	-1.0	-1.0
chr6	155257973	155258082	ENSG00000029639.10|TFB1M|U2AF1|U2AF1	924	-	3.0440667	1.1192727	-1.0	-1.0
chr6	155260302	155260492	ENSG00000029639.10|TFB1M|U2AF1|U2AF1	943	-	2.9668365	1.2446986	-1.0	-1.0
chr6	155257773	155257928	ENSG00000029639.10|TFB1M|U2AF1|U2AF1	908	-	6.1735883	1.0361596	-1.0	-1.0
chr6	157180825	157180968	ENSG00000049618.22|ARID1B|U2AF1|U2AF1	947	+	6.478565	1.2724476	-1.0	-1.0
chr6	157173805	157174005	ENSG00000049618.22|ARID1B|U2AF1|U2AF1	962	+	4.315486	1.4220386	-1.0	-1.0
chr6	158066670	158066795	ENSG00000078269.14|SYNJ2|U2AF1|U2AF1	909	+	3.4068334	1.0388066	-1.0	-1.0
chr6	158032972	158033272	ENSG00000078269.14|SYNJ2|U2AF1|U2AF1	951	+	3.7998297	1.3082489	-1.0	-1.0
chr6	158068265	158068375	ENSG00000078269.14|SYNJ2|U2AF1|U2AF1	913	+	6.3599	1.0581392	-1.0	-1.0
chr6	158056833	158056933	ENSG00000078269.14|SYNJ2|U2AF1|U2AF1	927	+	6.3560357	1.1365077	-1.0	-1.0
chr6	158066331	158066436	ENSG00000078269.14|SYNJ2|U2AF1|U2AF1	944	+	3.6715949	1.2503476	-1.0	-1.0
chr6	158056388	158056578	ENSG00000078269.14|SYNJ2|U2AF1|U2AF1	949	+	4.288574	1.2951078	-1.0	-1.0
chr6	158066443	158066553	ENSG00000078269.14|SYNJ2|U2AF1|U2AF1	907	+	3.2109258	1.0308912	-1.0	-1.0
chr6	158506872	158506977	ENSG00000130338.12|TULP4|U2AF1|U2AF1	900	+	3.0478072	1.0018059	-1.0	-1.0
chr6	158511307	158511502	ENSG00000130338.12|TULP4|U2AF1|U2AF1	967	+	3.5776424	1.481089	-1.0	-1.0
chr6	158506463	158506577	ENSG00000130338.12|TULP4|U2AF1|U2AF1	984	+	6.861254	1.8029777	-1.0	-1.0
chr6	158629505	158629729	ENSG00000146433.8|TMEM181|U2AF1|U2AF1	975	+	3.8017814	1.6107383	-1.0	-1.0
chr6	158609255	158609410	ENSG00000146433.8|TMEM181|U2AF1|U2AF1	938	+	3.7190816	1.2081071	-1.0	-1.0
chr6	159740455	159740630	ENSG00000146457.14|WTAP|U2AF1|U2AF1	954	+	6.123135	1.3342841	-1.0	-1.0
chr6	159748470	159748685	ENSG00000146457.14|WTAP|U2AF1|U2AF1	1000	+	6.556874	5.6298666	-1.0	-1.0
chr6	159788492	159788627	ENSG00000120438.11|TCP1|U2AF1|U2AF1	952	-	3.7352273	1.3163729	-1.0	-1.0
chr6	159788977	159789087	ENSG00000120438.11|TCP1|U2AF1|U2AF1	904	-	3.8142886	1.0158267	-1.0	-1.0
chr6	159788812	159788952	ENSG00000120438.11|TCP1|U2AF1|U2AF1	959	-	6.1297693	1.3834478	-1.0	-1.0
chr6	159789132	159789297	ENSG00000120438.11|TCP1|U2AF1|U2AF1	935	-	2.9082837	1.1894289	-1.0	-1.0
chr6	159789302	159789404	ENSG00000120438.11|TCP1|U2AF1|U2AF1	1000	-	5.7030635	4.109593	-1.0	-1.0
chr6	159779790	159779894	ENSG00000120438.11|TCP1|U2AF1|U2AF1	958	-	6.5811768	1.37776	-1.0	-1.0
chr6	160032445	160032545	ENSG00000197081.12|IGF2R|U2AF1|U2AF1	917	+	6.410091	1.0814111	-1.0	-1.0
chr6	160073109	160073212	ENSG00000197081.12|IGF2R|U2AF1|U2AF1	929	+	3.562485	1.1473682	-1.0	-1.0
chr6	160069770	160069867	ENSG00000197081.12|IGF2R|U2AF1|U2AF1	911	+	6.190072	1.0519693	-1.0	-1.0
chr6	160047666	160047786	ENSG00000197081.12|IGF2R|U2AF1|U2AF1	914	+	6.221575	1.0638833	-1.0	-1.0
chr6	163565234	163565334	ENSG00000112531.16|QKI|U2AF1|U2AF1	901	+	2.6258388	1.0042986	-1.0	-1.0
chr6	163570585	163570693	ENSG00000112531.16|QKI|U2AF1|U2AF1	940	+	4.4097414	1.2233193	-1.0	-1.0
chr6	163563314	163563414	ENSG00000112531.16|QKI|U2AF1|U2AF1	917	+	6.334045	1.0795912	-1.0	-1.0
chr6	163563419	163563539	ENSG00000112531.16|QKI|U2AF1|U2AF1	915	+	2.8255107	1.0728816	-1.0	-1.0
chr6	166320256	166320356	ENSG00000198818.9|SFT2D1|U2AF1|U2AF1	963	-	6.6683154	1.434011	-1.0	-1.0
chr6	166366894	166366968	ENSG00000060762.18|MPC1|U2AF1|U2AF1	984	-	4.2991676	1.8034807	-1.0	-1.0
chr6	166946388	166946558	ENSG00000026297.15|RNASET2|U2AF1|U2AF1	923	-	3.7810707	1.1152817	-1.0	-1.0
chr6	166946399	166946554	ENSG00000249141.1|AL159163.1|U2AF1|U2AF1	924	-	3.5963402	1.120841	-1.0	-1.0
chr6	167004237	167004342	ENSG00000272980.4|Z94721.2|U2AF1|U2AF1	957	+	6.586743	1.3686295	-1.0	-1.0
chr6	167013443	167013638	ENSG00000272980.4|Z94721.2|U2AF1|U2AF1	947	+	6.483551	1.2780312	-1.0	-1.0
chr6	167011593	167011783	ENSG00000272980.4|Z94721.2|U2AF1|U2AF1	949	+	5.713634	1.2916882	-1.0	-1.0
chr6	167022307	167022408	ENSG00000213066.11|FGFR1OP|U2AF1|U2AF1	957	+	4.488806	1.364861	-1.0	-1.0
chr6	167913402	167913423	ENSG00000130396.20|AFDN|U2AF1|U2AF1	939	+	3.6802375	1.2165213	-1.0	-1.0
chr6	167935125	167935225	ENSG00000130396.20|AFDN|U2AF1|U2AF1	910	+	6.193741	1.0462523	-1.0	-1.0
chr6	167948188	167948383	ENSG00000130396.20|AFDN|U2AF1|U2AF1	928	+	3.0953555	1.1438379	-1.0	-1.0
chr6	167965614	167965756	ENSG00000130396.20|AFDN|U2AF1|U2AF1	972	+	4.810582	1.5533898	-1.0	-1.0
chr6	167913570	167913810	ENSG00000130396.20|AFDN|U2AF1|U2AF1	965	+	3.6592011	1.4526988	-1.0	-1.0
chr6	167913274	167913402	ENSG00000130396.20|AFDN|U2AF1|U2AF1	978	+	3.0954537	1.665379	-1.0	-1.0
chr6	167924802	167925002	ENSG00000130396.20|AFDN|U2AF1|U2AF1	961	+	3.1812189	1.4135786	-1.0	-1.0
chr6	167922738	167922855	ENSG00000130396.20|AFDN|U2AF1|U2AF1	941	+	4.4862437	1.2308637	-1.0	-1.0
chr6	167914135	167914275	ENSG00000130396.20|AFDN|U2AF1|U2AF1	911	+	2.8919759	1.0507202	-1.0	-1.0
chr6	167947736	167947852	ENSG00000130396.20|AFDN|U2AF1|U2AF1	965	+	3.2349546	1.4573764	-1.0	-1.0
chr6	167911308	167911433	ENSG00000130396.20|AFDN|U2AF1|U2AF1	914	+	3.159573	1.0638762	-1.0	-1.0
chr6	167966076	167966201	ENSG00000130396.20|AFDN|U2AF1|U2AF1	915	+	3.5741947	1.0714769	-1.0	-1.0
chr6	169667033	169667133	ENSG00000184465.15|WDR27|U2AF1|U2AF1	904	-	2.3300939	1.0196474	-1.0	-1.0
chr6	169667135	169667270	ENSG00000184465.15|WDR27|U2AF1|U2AF1	937	-	3.8523343	1.1977327	-1.0	-1.0
chr6	169664380	169664740	ENSG00000184465.15|WDR27|U2AF1|U2AF1	962	-	3.5245333	1.4161792	-1.0	-1.0
chr6	169663728	169664165	ENSG00000184465.15|WDR27|U2AF1|U2AF1	950	-	5.0077124	1.303379	-1.0	-1.0
chr6	169665420	169665556	ENSG00000184465.15|WDR27|U2AF1|U2AF1	978	-	3.16324	1.6614369	-1.0	-1.0
chr6	169665826	169665926	ENSG00000184465.15|WDR27|U2AF1|U2AF1	921	-	3.4870281	1.10417	-1.0	-1.0
chr6	169666723	169666893	ENSG00000184465.15|WDR27|U2AF1|U2AF1	942	-	3.3959281	1.233733	-1.0	-1.0
chr6	169667981	169668121	ENSG00000184465.15|WDR27|U2AF1|U2AF1	929	-	3.5240226	1.146825	-1.0	-1.0
chr6	169668430	169668530	ENSG00000184465.15|WDR27|U2AF1|U2AF1	907	-	3.3624144	1.0334306	-1.0	-1.0
chr6	169663109	169663224	ENSG00000184465.15|WDR27|U2AF1|U2AF1	912	-	3.842186	1.055537	-1.0	-1.0
chr6	169663394	169663562	ENSG00000184465.15|WDR27|U2AF1|U2AF1	953	-	6.543294	1.3288519	-1.0	-1.0
chr6	169665195	169665405	ENSG00000184465.15|WDR27|U2AF1|U2AF1	968	-	3.1629832	1.490846	-1.0	-1.0
chr6	169666481	169666658	ENSG00000184465.15|WDR27|U2AF1|U2AF1	933	-	3.5141068	1.1710663	-1.0	-1.0
chr6	169667705	169667860	ENSG00000184465.15|WDR27|U2AF1|U2AF1	948	-	3.4859781	1.2851955	-1.0	-1.0
chr6	169666913	169667018	ENSG00000184465.15|WDR27|U2AF1|U2AF1	912	-	4.322547	1.0563065	-1.0	-1.0
chr6	169660662	169660766	ENSG00000184465.15|WDR27|U2AF1|U2AF1	1000	-	6.780105	3.3305795	-1.0	-1.0
chr6	169724330	169724490	ENSG00000130024.14|PHF10|U2AF1|U2AF1	922	-	3.5896246	1.1079828	-1.0	-1.0
chr6	170549075	170549385	ENSG00000008018.8|PSMB1|U2AF1|U2AF1	953	-	6.093218	1.3244498	-1.0	-1.0
chr7	849789	849894	ENSG00000164828.17|SUN1|U2AF1|U2AF1	911	+	6.1879535	1.050334	-1.0	-1.0
chr7	852751	852856	ENSG00000164828.17|SUN1|U2AF1|U2AF1	912	+	6.2129607	1.0533867	-1.0	-1.0
chr7	842920	843050	ENSG00000164828.17|SUN1|U2AF1|U2AF1	940	+	4.697519	1.2203765	-1.0	-1.0
chr7	851256	851361	ENSG00000164828.17|SUN1|U2AF1|U2AF1	920	+	6.2769494	1.09921	-1.0	-1.0
chr7	851939	852039	ENSG00000164828.17|SUN1|U2AF1|U2AF1	917	+	6.260564	1.0796146	-1.0	-1.0
chr7	985763	986263	ENSG00000073067.13|CYP2W1|U2AF1|U2AF1	960	+	3.075001	1.3937442	-1.0	-1.0
chr7	986400	986565	ENSG00000073067.13|CYP2W1|U2AF1|U2AF1	937	+	2.7197375	1.2010044	-1.0	-1.0
chr7	985338	985458	ENSG00000073067.13|CYP2W1|U2AF1|U2AF1	923	+	2.4894364	1.1118754	-1.0	-1.0
chr7	1569268	1569458	ENSG00000157778.8|PSMG3|U2AF1|U2AF1	939	-	5.813829	1.2176195	-1.0	-1.0
chr7	5222491	5222596	ENSG00000157954.14|WIPI2|U2AF1|U2AF1	982	+	6.8395014	1.7426183	-1.0	-1.0
chr7	5421489	5421749	ENSG00000182095.14|TNRC18|U2AF1|U2AF1	928	-	2.7072926	1.1416819	-1.0	-1.0
chr7	5421194	5421484	ENSG00000182095.14|TNRC18|U2AF1|U2AF1	961	-	3.5537405	1.411009	-1.0	-1.0
chr7	5527190	5527395	ENSG00000075624.13|ACTB|U2AF1|U2AF1	982	-	1.9267055	1.7342016	-1.0	-1.0
chr7	5529810	5529955	ENSG00000075624.13|ACTB|U2AF1|U2AF1	906	-	6.1404824	1.0276904	-1.0	-1.0
chr7	5528893	5529053	ENSG00000075624.13|ACTB|U2AF1|U2AF1	916	-	3.89641	1.0778846	-1.0	-1.0
chr7	5529368	5529508	ENSG00000075624.13|ACTB|U2AF1|U2AF1	948	-	3.4959435	1.2817817	-1.0	-1.0
chr7	5530337	5530507	ENSG00000075624.13|ACTB|U2AF1|U2AF1	951	-	6.4954996	1.3122653	-1.0	-1.0
chr7	5527510	5527680	ENSG00000075624.13|ACTB|U2AF1|U2AF1	929	-	1.6408243	1.1478096	-1.0	-1.0
chr7	6023868	6023978	ENSG00000086232.12|EIF2AK1|U2AF1|U2AF1	906	-	6.232337	1.0278006	-1.0	-1.0
chr7	6470436	6470611	ENSG00000136240.9|KDELR2|U2AF1|U2AF1	917	-	6.2473903	1.079332	-1.0	-1.0
chr7	6470437	6470607	ENSG00000164535.14|DAGLB|U2AF1|U2AF1	918	-	6.255871	1.0836222	-1.0	-1.0
chr7	7183330	7183520	ENSG00000106392.10|C1GALT1|U2AF1|U2AF1	956	+	3.6558135	1.3611213	-1.0	-1.0
chr7	7237442	7237597	ENSG00000106392.10|C1GALT1|U2AF1|U2AF1	930	+	6.361666	1.1520134	-1.0	-1.0
chr7	7183175	7183320	ENSG00000106392.10|C1GALT1|U2AF1|U2AF1	924	+	3.575176	1.117459	-1.0	-1.0
chr7	10973941	10974126	ENSG00000106443.15|PHF14|U2AF1|U2AF1	941	+	4.0897646	1.2300369	-1.0	-1.0
chr7	11061684	11061841	ENSG00000106443.15|PHF14|U2AF1|U2AF1	976	+	4.115138	1.6136385	-1.0	-1.0
chr7	23394395	23394583	ENSG00000136231.13|IGF2BP3|U2AF1|U2AF1	981	-	6.346942	1.7128849	-1.0	-1.0
chr7	23521726	23521891	ENSG00000164548.10|TRA2A|U2AF1|U2AF1	944	-	3.4307508	1.253304	-1.0	-1.0
chr7	23531300	23531415	ENSG00000164548.10|TRA2A|U2AF1|U2AF1	911	-	3.1724777	1.0499477	-1.0	-1.0
chr7	23531416	23531551	ENSG00000164548.10|TRA2A|U2AF1|U2AF1	926	-	2.7931666	1.1296178	-1.0	-1.0
chr7	23531680	23531788	ENSG00000164548.10|TRA2A|U2AF1|U2AF1	941	-	3.01494	1.2255362	-1.0	-1.0
chr7	26191496	26191726	ENSG00000122566.20|HNRNPA2B1|U2AF1|U2AF1	985	-	2.9510808	1.8360344	-1.0	-1.0
chr7	26197691	26197976	ENSG00000122566.20|HNRNPA2B1|U2AF1|U2AF1	994	-	4.29363	2.215941	-1.0	-1.0
chr7	26200411	26200601	ENSG00000122566.20|HNRNPA2B1|U2AF1|U2AF1	935	-	2.5887387	1.1884648	-1.0	-1.0
chr7	26190961	26191326	ENSG00000122566.20|HNRNPA2B1|U2AF1|U2AF1	1000	-	3.869814	4.7160892	-1.0	-1.0
chr7	26199541	26199976	ENSG00000122566.20|HNRNPA2B1|U2AF1|U2AF1	972	-	3.2000375	1.5599988	-1.0	-1.0
chr7	26200021	26200126	ENSG00000122566.20|HNRNPA2B1|U2AF1|U2AF1	909	-	6.303686	1.0411088	-1.0	-1.0
chr7	26190731	26190871	ENSG00000122566.20|HNRNPA2B1|U2AF1|U2AF1	947	-	3.663467	1.2745061	-1.0	-1.0
chr7	26198836	26198986	ENSG00000122566.20|HNRNPA2B1|U2AF1|U2AF1	913	-	2.338829	1.0599496	-1.0	-1.0
chr7	26199206	26199481	ENSG00000122566.20|HNRNPA2B1|U2AF1|U2AF1	938	-	2.7580912	1.2054241	-1.0	-1.0
chr7	26190366	26190576	ENSG00000122566.20|HNRNPA2B1|U2AF1|U2AF1	1000	-	5.2768087	6.8830557	-1.0	-1.0
chr7	26200136	26200306	ENSG00000122566.20|HNRNPA2B1|U2AF1|U2AF1	911	-	2.9725795	1.0512413	-1.0	-1.0
chr7	26193398	26193574	ENSG00000122566.20|HNRNPA2B1|U2AF1|U2AF1	946	-	5.216492	1.2679441	-1.0	-1.0
chr7	26192246	26192511	ENSG00000122566.20|HNRNPA2B1|U2AF1|U2AF1	935	-	2.2717376	1.1856531	-1.0	-1.0
chr7	27107738	27107898	ENSG00000105997.22|HOXA3|U2AF1|U2AF1	914	-	3.4997785	1.0661645	-1.0	-1.0
chr7	30367504	30367692	ENSG00000180233.10|ZNRF2|U2AF1|U2AF1	966	+	5.2838597	1.4668785	-1.0	-1.0
chr7	30367505	30367700	ENSG00000281593.1|AC006978.2|U2AF1|U2AF1	966	+	5.357788	1.471299	-1.0	-1.0
chr7	30632144	30632334	ENSG00000106105.13|GARS|U2AF1|U2AF1	968	+	4.3251586	1.4990023	-1.0	-1.0
chr7	33006014	33006204	ENSG00000122642.10|FKBP9|U2AF1|U2AF1	963	+	3.9611611	1.4361358	-1.0	-1.0
chr7	44574102	44574287	ENSG00000136271.10|DDX56|U2AF1|U2AF1	928	-	3.055682	1.1447117	-1.0	-1.0
chr7	44647338	44647438	ENSG00000105953.14|OGDH|U2AF1|U2AF1	915	+	6.224015	1.0718682	-1.0	-1.0
chr7	44796793	44796933	ENSG00000196262.13|PPIA|U2AF1|U2AF1	904	+	6.128707	1.0181628	-1.0	-1.0
chr7	44798647	44798822	ENSG00000196262.13|PPIA|U2AF1|U2AF1	924	+	3.2198532	1.1187696	-1.0	-1.0
chr7	44799863	44800011	ENSG00000196262.13|PPIA|U2AF1|U2AF1	975	+	4.778156	1.6105641	-1.0	-1.0
chr7	45103443	45103548	ENSG00000136270.13|TBRG4|U2AF1|U2AF1	912	-	6.2047524	1.054878	-1.0	-1.0
chr7	47424184	47424294	ENSG00000136205.16|TNS3|U2AF1|U2AF1	986	-	4.869913	1.8528517	-1.0	-1.0
chr7	56076707	56076887	ENSG00000129103.17|SUMF2|U2AF1|U2AF1	962	+	5.0009522	1.42282	-1.0	-1.0
chr7	64990431	64990566	ENSG00000152926.14|ZNF117|U2AF1|U2AF1	911	-	3.188837	1.0521449	-1.0	-1.0
chr7	64999541	64999681	ENSG00000152926.14|ZNF117|U2AF1|U2AF1	919	-	5.040242	1.0892116	-1.0	-1.0
chr7	65006565	65006675	ENSG00000152926.14|ZNF117|U2AF1|U2AF1	914	-	3.3635855	1.0640098	-1.0	-1.0
chr7	64989991	64990096	ENSG00000152926.14|ZNF117|U2AF1|U2AF1	901	-	6.217963	1.0038339	-1.0	-1.0
chr7	64990591	64990691	ENSG00000152926.14|ZNF117|U2AF1|U2AF1	910	-	3.1803045	1.0467092	-1.0	-1.0
chr7	65006565	65006670	ENSG00000213462.4|ERV3-1|U2AF1|U2AF1	919	-	3.4206889	1.0903677	-1.0	-1.0
chr7	64999544	64999679	ENSG00000213462.4|ERV3-1|U2AF1|U2AF1	931	-	4.9527035	1.1605432	-1.0	-1.0
chr7	66771662	66771822	ENSG00000284461.1|RABGEF1|U2AF1|U2AF1	909	+	6.1710296	1.0389094	-1.0	-1.0
chr7	66700724	66700824	ENSG00000284461.1|RABGEF1|U2AF1|U2AF1	901	+	5.980943	1.0022603	-1.0	-1.0
chr7	66771662	66771822	ENSG00000154710.16|RABGEF1|U2AF1|U2AF1	909	+	6.1710296	1.039175	-1.0	-1.0
chr7	66956596	66956791	ENSG00000106609.16|TMEM248|U2AF1|U2AF1	982	+	3.4995046	1.7426119	-1.0	-1.0
chr7	67308831	67309026	ENSG00000106610.14|STAG3L4|U2AF1|U2AF1	971	+	4.854115	1.5391899	-1.0	-1.0
chr7	72949127	72949307	ENSG00000106133.17|NSUN5P2|U2AF1|U2AF1	912	-	6.197858	1.0558648	-1.0	-1.0
chr7	72948510	72948775	ENSG00000106133.17|NSUN5P2|U2AF1|U2AF1	980	-	6.863497	1.692476	-1.0	-1.0
chr7	73593918	73594098	ENSG00000009950.15|MLXIPL|U2AF1|U2AF1	921	-	2.0775223	1.1039126	-1.0	-1.0
chr7	73606014	73606164	ENSG00000009950.15|MLXIPL|U2AF1|U2AF1	923	-	2.0789707	1.1127188	-1.0	-1.0
chr7	73599555	73599690	ENSG00000009950.15|MLXIPL|U2AF1|U2AF1	920	-	1.9287791	1.09478	-1.0	-1.0
chr7	73607255	73607415	ENSG00000009950.15|MLXIPL|U2AF1|U2AF1	919	-	1.964704	1.0903535	-1.0	-1.0
chr7	73607589	73607672	ENSG00000009950.15|MLXIPL|U2AF1|U2AF1	912	-	1.9300752	1.0575848	-1.0	-1.0
chr7	73596932	73597072	ENSG00000009950.15|MLXIPL|U2AF1|U2AF1	914	-	3.034067	1.0668687	-1.0	-1.0
chr7	73605788	73605909	ENSG00000009950.15|MLXIPL|U2AF1|U2AF1	910	-	2.7080104	1.0436699	-1.0	-1.0
chr7	73597181	73597356	ENSG00000009950.15|MLXIPL|U2AF1|U2AF1	950	-	2.2287135	1.3023958	-1.0	-1.0
chr7	73596378	73596683	ENSG00000009950.15|MLXIPL|U2AF1|U2AF1	915	-	2.086759	1.0712289	-1.0	-1.0
chr7	73606973	73607118	ENSG00000009950.15|MLXIPL|U2AF1|U2AF1	974	-	2.1727526	1.5830084	-1.0	-1.0
chr7	73596788	73596932	ENSG00000009950.15|MLXIPL|U2AF1|U2AF1	940	-	2.8444643	1.2214289	-1.0	-1.0
chr7	75414823	75414973	ENSG00000223705.9|NSUN5P1|U2AF1|U2AF1	938	+	6.425225	1.2095054	-1.0	-1.0
chr7	75415881	75416076	ENSG00000223705.9|NSUN5P1|U2AF1|U2AF1	973	+	5.0436454	1.5668163	-1.0	-1.0
chr7	76074738	76074838	ENSG00000230882.1|AC005077.4|U2AF1|U2AF1	907	-	6.186579	1.0294969	-1.0	-1.0
chr7	76074128	76074248	ENSG00000230882.1|AC005077.4|U2AF1|U2AF1	964	-	6.723853	1.4483716	-1.0	-1.0
chr7	76099176	76099276	ENSG00000227038.3|GTF2IP7|U2AF1|U2AF1	902	-	6.151769	1.0071573	-1.0	-1.0
chr7	76101408	76101523	ENSG00000227038.3|GTF2IP7|U2AF1|U2AF1	991	-	7.038173	2.0687604	-1.0	-1.0
chr7	76092166	76092266	ENSG00000227038.3|GTF2IP7|U2AF1|U2AF1	971	-	4.7022257	1.5314289	-1.0	-1.0
chr7	76101248	76101368	ENSG00000227038.3|GTF2IP7|U2AF1|U2AF1	907	-	6.2603984	1.0291892	-1.0	-1.0
chr7	76104223	76104368	ENSG00000227038.3|GTF2IP7|U2AF1|U2AF1	907	-	4.24475	1.0325668	-1.0	-1.0
chr7	76099956	76100061	ENSG00000227038.3|GTF2IP7|U2AF1|U2AF1	910	-	3.0696192	1.0456412	-1.0	-1.0
chr7	76093531	76093701	ENSG00000227038.3|GTF2IP7|U2AF1|U2AF1	934	-	4.049902	1.182365	-1.0	-1.0
chr7	76093101	76093291	ENSG00000227038.3|GTF2IP7|U2AF1|U2AF1	936	-	4.142664	1.1919969	-1.0	-1.0
chr7	76356938	76357128	ENSG00000170027.6|YWHAG|U2AF1|U2AF1	967	-	4.457738	1.4766226	-1.0	-1.0
chr7	76549484	76549659	ENSG00000205485.13|AC004980.1|U2AF1|U2AF1	927	+	5.450856	1.1364733	-1.0	-1.0
chr7	77537459	77537574	ENSG00000127947.15|PTPN12|U2AF1|U2AF1	910	+	6.1813807	1.0476633	-1.0	-1.0
chr7	79459509	79459609	ENSG00000234456.7|MAGI2-AS3|U2AF1|U2AF1	905	+	6.1316195	1.0207168	-1.0	-1.0
chr7	87163172	87163322	ENSG00000135164.18|DMTF1|U2AF1|U2AF1	911	+	3.4160302	1.0519755	-1.0	-1.0
chr7	87193106	87193286	ENSG00000135164.18|DMTF1|U2AF1|U2AF1	949	+	3.8209953	1.2938074	-1.0	-1.0
chr7	91941011	91941141	ENSG00000127914.16|AKAP9|U2AF1|U2AF1	909	+	2.6792235	1.0402282	-1.0	-1.0
chr7	92245631	92245911	ENSG00000001631.15|KRIT1|U2AF1|U2AF1	920	-	5.28739	1.0970036	-1.0	-1.0
chr7	92240848	92240948	ENSG00000001631.15|KRIT1|U2AF1|U2AF1	907	-	4.25367	1.0327681	-1.0	-1.0
chr7	92536601	92536711	ENSG00000127993.15|RBM48|U2AF1|U2AF1	913	+	6.240791	1.0601653	-1.0	-1.0
chr7	94545150	94545290	ENSG00000127995.16|CASD1|U2AF1|U2AF1	920	+	6.1918464	1.0978506	-1.0	-1.0
chr7	96189459	96189580	ENSG00000004864.13|SLC25A13|U2AF1|U2AF1	903	-	6.111625	1.0125995	-1.0	-1.0
chr7	97854654	97854859	ENSG00000070669.16|ASNS|U2AF1|U2AF1	984	-	6.851223	1.8017495	-1.0	-1.0
chr7	97871885	97872105	ENSG00000070669.16|ASNS|U2AF1|U2AF1	970	-	5.2293615	1.5217292	-1.0	-1.0
chr7	97869777	97869902	ENSG00000070669.16|ASNS|U2AF1|U2AF1	979	-	6.7869267	1.6697148	-1.0	-1.0
chr7	97869074	97869179	ENSG00000070669.16|ASNS|U2AF1|U2AF1	920	-	3.0444841	1.0971172	-1.0	-1.0
chr7	97869777	97869813	ENSG00000284707.1|AC079781.5|U2AF1|U2AF1	945	-	6.5138717	1.2575946	-1.0	-1.0
chr7	97869072	97869179	ENSG00000284707.1|AC079781.5|U2AF1|U2AF1	918	-	3.0156112	1.0841397	-1.0	-1.0
chr7	97972204	97972369	ENSG00000284707.1|AC079781.5|U2AF1|U2AF1	926	-	6.330845	1.1332514	-1.0	-1.0
chr7	97854680	97854860	ENSG00000284707.1|AC079781.5|U2AF1|U2AF1	986	-	6.859236	1.8419338	-1.0	-1.0
chr7	97966880	97967145	ENSG00000284707.1|AC079781.5|U2AF1|U2AF1	978	-	4.3217764	1.6565197	-1.0	-1.0
chr7	97871888	97872103	ENSG00000284707.1|AC079781.5|U2AF1|U2AF1	973	-	5.23679	1.5749106	-1.0	-1.0
chr7	97966889	97967069	ENSG00000183444.10|OR7E38P|U2AF1|U2AF1	979	-	4.368132	1.6766249	-1.0	-1.0
chr7	99479633	99479733	ENSG00000198556.13|ZNF789|U2AF1|U2AF1	901	+	5.980943	1.0022603	-1.0	-1.0
chr7	99562057	99562477	ENSG00000197343.10|ZNF655|U2AF1|U2AF1	979	+	4.282486	1.6836662	-1.0	-1.0
chr7	99560506	99560821	ENSG00000197343.10|ZNF655|U2AF1|U2AF1	924	+	3.5832043	1.1170772	-1.0	-1.0
chr7	99562494	99562644	ENSG00000197343.10|ZNF655|U2AF1|U2AF1	954	+	4.226736	1.3328631	-1.0	-1.0
chr7	99571608	99571718	ENSG00000197343.10|ZNF655|U2AF1|U2AF1	911	+	6.1991806	1.0522442	-1.0	-1.0
chr7	99561887	99562007	ENSG00000197343.10|ZNF655|U2AF1|U2AF1	929	+	3.072205	1.1489764	-1.0	-1.0
chr7	99561704	99561809	ENSG00000197343.10|ZNF655|U2AF1|U2AF1	921	+	6.2912545	1.1033597	-1.0	-1.0
chr7	99561705	99561805	ENSG00000272647.3|AC005020.2|U2AF1|U2AF1	919	+	6.279017	1.0923398	-1.0	-1.0
chr7	99562055	99562645	ENSG00000272647.3|AC005020.2|U2AF1|U2AF1	976	+	4.4934316	1.6166111	-1.0	-1.0
chr7	99560695	99560820	ENSG00000272647.3|AC005020.2|U2AF1|U2AF1	922	+	3.772921	1.1090364	-1.0	-1.0
chr7	99571610	99571720	ENSG00000272647.3|AC005020.2|U2AF1|U2AF1	909	+	6.1765933	1.0399386	-1.0	-1.0
chr7	99561815	99562005	ENSG00000272647.3|AC005020.2|U2AF1|U2AF1	935	+	3.0244567	1.1859268	-1.0	-1.0
chr7	99560532	99560657	ENSG00000272647.3|AC005020.2|U2AF1|U2AF1	910	+	3.650731	1.0446929	-1.0	-1.0
chr7	100029952	100030248	ENSG00000106261.16|ZKSCAN1|U2AF1|U2AF1	962	+	6.6140537	1.4206742	-1.0	-1.0
chr7	100030263	100030375	ENSG00000106261.16|ZKSCAN1|U2AF1|U2AF1	935	+	3.5091248	1.1869324	-1.0	-1.0
chr7	100099322	100099487	ENSG00000166508.17|MCM7|U2AF1|U2AF1	928	-	4.4890833	1.143703	-1.0	-1.0
chr7	100093851	100093956	ENSG00000166508.17|MCM7|U2AF1|U2AF1	912	-	6.2452908	1.0538545	-1.0	-1.0
chr7	100093486	100093616	ENSG00000166508.17|MCM7|U2AF1|U2AF1	907	-	6.1651435	1.0312527	-1.0	-1.0
chr7	100349716	100349826	ENSG00000242294.6|STAG3L5P|U2AF1|U2AF1	913	+	2.6609354	1.0588797	-1.0	-1.0
chr7	100353837	100353937	ENSG00000272752.6|STAG3L5P-PVRIG2P-PILRB|U2AF1|U2AF1	904	+	3.007319	1.0196474	-1.0	-1.0
chr7	100353837	100353937	ENSG00000121716.20|PILRB|U2AF1|U2AF1	903	+	3.007319	1.0131716	-1.0	-1.0
chr7	100566226	100566326	ENSG00000106351.12|AGFG2|U2AF1|U2AF1	902	+	3.0089626	1.0098122	-1.0	-1.0
chr7	100548702	100548821	ENSG00000106351.12|AGFG2|U2AF1|U2AF1	998	+	4.647592	2.6879988	-1.0	-1.0
chr7	100562146	100562258	ENSG00000106351.12|AGFG2|U2AF1|U2AF1	924	+	2.822528	1.1193482	-1.0	-1.0
chr7	100562593	100562682	ENSG00000106351.12|AGFG2|U2AF1|U2AF1	913	+	2.8999233	1.0621319	-1.0	-1.0
chr7	100562966	100563066	ENSG00000106351.12|AGFG2|U2AF1|U2AF1	910	+	6.193741	1.0477953	-1.0	-1.0
chr7	100562682	100562822	ENSG00000106351.12|AGFG2|U2AF1|U2AF1	920	+	3.0238054	1.0979644	-1.0	-1.0
chr7	100563721	100563833	ENSG00000106351.12|AGFG2|U2AF1|U2AF1	991	+	5.0230722	2.0571659	-1.0	-1.0
chr7	100688838	100688958	ENSG00000146830.9|GIGYF1|U2AF1|U2AF1	914	-	2.5811243	1.0636582	-1.0	-1.0
chr7	100883360	100883585	ENSG00000087087.19|SRRT|U2AF1|U2AF1	944	+	6.520185	1.2499747	-1.0	-1.0
chr7	100881543	100881653	ENSG00000087087.19|SRRT|U2AF1|U2AF1	913	+	3.4121904	1.0624093	-1.0	-1.0
chr7	100883960	100884069	ENSG00000087087.19|SRRT|U2AF1|U2AF1	918	+	6.2618446	1.085149	-1.0	-1.0
chr7	102170348	102170445	ENSG00000257923.9|CUX1|U2AF1|U2AF1	912	+	6.2129607	1.0549072	-1.0	-1.0
chr7	103988310	103988515	ENSG00000189056.13|RELN|U2AF1|U2AF1	956	-	3.3392422	1.3533901	-1.0	-1.0
chr7	103988615	103988835	ENSG00000189056.13|RELN|U2AF1|U2AF1	955	-	2.6071377	1.3494197	-1.0	-1.0
chr7	103573350	103573545	ENSG00000189056.13|RELN|U2AF1|U2AF1	985	-	6.0873427	1.8230114	-1.0	-1.0
chr7	103988960	103989125	ENSG00000189056.13|RELN|U2AF1|U2AF1	948	-	2.8938525	1.2847081	-1.0	-1.0
chr7	103557164	103557264	ENSG00000189056.13|RELN|U2AF1|U2AF1	928	-	4.4053636	1.1405959	-1.0	-1.0
chr7	103523531	103523631	ENSG00000189056.13|RELN|U2AF1|U2AF1	909	-	6.21235	1.0396215	-1.0	-1.0
chr7	107940338	107940448	ENSG00000091136.13|LAMB1|U2AF1|U2AF1	949	-	5.8127346	1.293351	-1.0	-1.0
chr7	108001632	108002022	ENSG00000091136.13|LAMB1|U2AF1|U2AF1	988	-	3.5964296	1.9351145	-1.0	-1.0
chr7	108003058	108003248	ENSG00000091136.13|LAMB1|U2AF1|U2AF1	928	-	2.8248034	1.1421081	-1.0	-1.0
chr7	108002384	108002639	ENSG00000091136.13|LAMB1|U2AF1|U2AF1	980	-	4.0623236	1.7060078	-1.0	-1.0
chr7	108002689	108002848	ENSG00000091136.13|LAMB1|U2AF1|U2AF1	924	-	2.82761	1.1165328	-1.0	-1.0
chr7	108002191	108002384	ENSG00000091136.13|LAMB1|U2AF1|U2AF1	933	-	3.0450237	1.173372	-1.0	-1.0
chr7	122886348	122886453	ENSG00000081803.15|CADPS2|U2AF1|U2AF1	912	-	3.838335	1.0560873	-1.0	-1.0
chr7	130944376	130944546	ENSG00000231721.6|LINC-PINT|U2AF1|U2AF1	946	-	6.4817524	1.269627	-1.0	-1.0
chr7	131478535	131478720	ENSG00000128585.17|MKLN1|U2AF1|U2AF1	934	+	3.5382812	1.1826174	-1.0	-1.0
chr7	135413613	135413723	ENSG00000080802.18|CNOT4|U2AF1|U2AF1	990	-	6.9763026	2.0134864	-1.0	-1.0
chr7	137880308	137880503	ENSG00000182158.14|CREB3L2|U2AF1|U2AF1	957	-	3.3541648	1.3620272	-1.0	-1.0
chr7	137880551	137880661	ENSG00000182158.14|CREB3L2|U2AF1|U2AF1	967	-	4.3790784	1.4831804	-1.0	-1.0
chr7	138519079	138519188	ENSG00000122779.17|TRIM24|U2AF1|U2AF1	1000	+	4.9900813	3.780541	-1.0	-1.0
chr7	138515374	138515484	ENSG00000122779.17|TRIM24|U2AF1|U2AF1	900	+	3.242385	1.0015861	-1.0	-1.0
chr7	138515919	138516109	ENSG00000122779.17|TRIM24|U2AF1|U2AF1	936	+	4.535341	1.1922365	-1.0	-1.0
chr7	138518539	138518774	ENSG00000122779.17|TRIM24|U2AF1|U2AF1	983	+	3.9439332	1.7726704	-1.0	-1.0
chr7	138462742	138462852	ENSG00000122779.17|TRIM24|U2AF1|U2AF1	910	+	3.081234	1.0459981	-1.0	-1.0
chr7	138529265	138529365	ENSG00000122779.17|TRIM24|U2AF1|U2AF1	924	+	6.423924	1.1211189	-1.0	-1.0
chr7	138581901	138582151	ENSG00000122779.17|TRIM24|U2AF1|U2AF1	955	+	6.584542	1.3437532	-1.0	-1.0
chr7	138525136	138525240	ENSG00000122779.17|TRIM24|U2AF1|U2AF1	940	+	6.531056	1.2230146	-1.0	-1.0
chr7	139363076	139363266	ENSG00000269955.2|C7orf55-LUC7L2|U2AF1|U2AF1	963	+	3.9634933	1.4355142	-1.0	-1.0
chr7	139375426	139375586	ENSG00000269955.2|C7orf55-LUC7L2|U2AF1|U2AF1	962	+	6.645715	1.4227046	-1.0	-1.0
chr7	139375427	139375587	ENSG00000146963.17|LUC7L2|U2AF1|U2AF1	961	+	6.6353574	1.4057436	-1.0	-1.0
chr7	139363077	139363267	ENSG00000146963.17|LUC7L2|U2AF1|U2AF1	964	+	4.0082617	1.4487907	-1.0	-1.0
chr7	139620563	139620718	ENSG00000064393.15|HIPK2|U2AF1|U2AF1	954	-	6.561879	1.3397003	-1.0	-1.0
chr7	140156915	140157070	ENSG00000006459.10|KDM7A|U2AF1|U2AF1	924	-	6.361187	1.1199439	-1.0	-1.0
chr7	140156050	140156185	ENSG00000006459.10|KDM7A|U2AF1|U2AF1	911	-	4.301566	1.0528417	-1.0	-1.0
chr7	140834630	140834770	ENSG00000157764.12|BRAF|U2AF1|U2AF1	925	-	6.318779	1.1234517	-1.0	-1.0
chr7	149723670	149723825	ENSG00000133619.17|KRBA1|U2AF1|U2AF1	902	+	6.056281	1.0104516	-1.0	-1.0
chr7	151076782	151076922	ENSG00000164896.19|FASTK|U2AF1|U2AF1	908	-	6.147181	1.0373352	-1.0	-1.0
chr7	151077512	151077692	ENSG00000164896.19|FASTK|U2AF1|U2AF1	949	-	3.7520335	1.290829	-1.0	-1.0
chr7	152154505	152154615	ENSG00000055609.17|KMT2C|U2AF1|U2AF1	904	-	6.157519	1.019613	-1.0	-1.0
chr7	155706813	155706948	ENSG00000184863.10|RBM33|U2AF1|U2AF1	922	+	5.469766	1.1060418	-1.0	-1.0
chr7	155644655	155644800	ENSG00000184863.10|RBM33|U2AF1|U2AF1	913	+	2.6972675	1.0586046	-1.0	-1.0
chr7	155780032	155781247	ENSG00000184863.10|RBM33|U2AF1|U2AF1	973	+	3.9139595	1.5689658	-1.0	-1.0
chr7	156679190	156679295	ENSG00000105983.20|LMBR1|U2AF1|U2AF1	910	-	3.4024432	1.0458827	-1.0	-1.0
chr7	156676540	156676683	ENSG00000105983.20|LMBR1|U2AF1|U2AF1	949	-	6.510318	1.2924407	-1.0	-1.0
chr8	664444	664559	ENSG00000104714.13|ERICH1|U2AF1|U2AF1	905	-	6.1529837	1.024154	-1.0	-1.0
chr8	656762	656922	ENSG00000104714.13|ERICH1|U2AF1|U2AF1	933	-	3.8737998	1.1749874	-1.0	-1.0
chr8	8339635	8339750	ENSG00000275342.4|PRAG1|U2AF1|U2AF1	922	-	6.3028016	1.1105917	-1.0	-1.0
chr8	11831410	11831517	ENSG00000079459.12|FDFT1|U2AF1|U2AF1	995	+	7.168532	2.262309	-1.0	-1.0
chr8	13254072	13254177	ENSG00000164741.14|DLC1|U2AF1|U2AF1	913	-	3.427797	1.0611577	-1.0	-1.0
chr8	17502152	17502256	ENSG00000003989.17|SLC7A2|U2AF1|U2AF1	931	+	6.496601	1.159172	-1.0	-1.0
chr8	17644839	17644979	ENSG00000129422.14|MTUS1|U2AF1|U2AF1	925	-	6.322688	1.124675	-1.0	-1.0
chr8	17675060	17675180	ENSG00000129422.14|MTUS1|U2AF1|U2AF1	910	-	6.213777	1.0472788	-1.0	-1.0
chr8	17723750	17723940	ENSG00000129422.14|MTUS1|U2AF1|U2AF1	947	-	6.5190706	1.2760694	-1.0	-1.0
chr8	17908086	17908291	ENSG00000104760.16|FGL1|U2AF1|U2AF1	1000	-	3.9854882	5.503299	-1.0	-1.0
chr8	17895289	17895389	ENSG00000104760.16|FGL1|U2AF1|U2AF1	907	-	6.1553063	1.0329204	-1.0	-1.0
chr8	17873309	17873554	ENSG00000104760.16|FGL1|U2AF1|U2AF1	920	-	6.3938007	1.0945492	-1.0	-1.0
chr8	17864751	17864866	ENSG00000104760.16|FGL1|U2AF1|U2AF1	999	-	5.6676154	3.095015	-1.0	-1.0
chr8	17894204	17894314	ENSG00000104760.16|FGL1|U2AF1|U2AF1	936	-	6.460026	1.1951357	-1.0	-1.0
chr8	17885491	17885681	ENSG00000104760.16|FGL1|U2AF1|U2AF1	997	-	4.366597	2.5758772	-1.0	-1.0
chr8	17887259	17887404	ENSG00000104760.16|FGL1|U2AF1|U2AF1	924	-	2.5026126	1.1181588	-1.0	-1.0
chr8	17909934	17910034	ENSG00000104760.16|FGL1|U2AF1|U2AF1	906	-	2.434526	1.0267278	-1.0	-1.0
chr8	17896284	17896416	ENSG00000104760.16|FGL1|U2AF1|U2AF1	941	-	5.671865	1.2313147	-1.0	-1.0
chr8	17896416	17896521	ENSG00000104760.16|FGL1|U2AF1|U2AF1	931	-	3.104384	1.1618769	-1.0	-1.0
chr8	17874970	17875120	ENSG00000104760.16|FGL1|U2AF1|U2AF1	918	-	3.46346	1.0878322	-1.0	-1.0
chr8	17898101	17898291	ENSG00000104760.16|FGL1|U2AF1|U2AF1	965	-	4.115444	1.460797	-1.0	-1.0
chr8	17941173	17941273	ENSG00000078674.17|PCM1|U2AF1|U2AF1	919	+	6.292834	1.0915691	-1.0	-1.0
chr8	17966989	17967170	ENSG00000078674.17|PCM1|U2AF1|U2AF1	960	+	4.6855354	1.3943975	-1.0	-1.0
chr8	17969507	17969662	ENSG00000078674.17|PCM1|U2AF1|U2AF1	960	+	5.404473	1.3970772	-1.0	-1.0
chr8	18006163	18006318	ENSG00000078674.17|PCM1|U2AF1|U2AF1	913	+	3.1068187	1.0613357	-1.0	-1.0
chr8	17941008	17941113	ENSG00000078674.17|PCM1|U2AF1|U2AF1	908	+	6.1952887	1.034519	-1.0	-1.0
chr8	17962573	17962688	ENSG00000078674.17|PCM1|U2AF1|U2AF1	903	+	6.1277094	1.014621	-1.0	-1.0
chr8	19851539	19851648	ENSG00000104613.11|INTS10|U2AF1|U2AF1	983	+	6.846775	1.781534	-1.0	-1.0
chr8	21969383	21969482	ENSG00000130227.16|XPO7|U2AF1|U2AF1	903	+	6.119678	1.0138354	-1.0	-1.0
chr8	22417545	22417645	ENSG00000104635.13|SLC39A14|U2AF1|U2AF1	910	+	2.5081172	1.0475957	-1.0	-1.0
chr8	22417265	22417395	ENSG00000104635.13|SLC39A14|U2AF1|U2AF1	919	+	6.2768664	1.0915213	-1.0	-1.0
chr8	22415126	22415276	ENSG00000104635.13|SLC39A14|U2AF1|U2AF1	943	+	2.7879982	1.2419915	-1.0	-1.0
chr8	22412316	22412426	ENSG00000104635.13|SLC39A14|U2AF1|U2AF1	929	+	3.4407547	1.1463077	-1.0	-1.0
chr8	22414666	22414779	ENSG00000104635.13|SLC39A14|U2AF1|U2AF1	999	+	5.5070276	2.828108	-1.0	-1.0
chr8	22367408	22367513	ENSG00000104635.13|SLC39A14|U2AF1|U2AF1	933	+	2.735619	1.1755979	-1.0	-1.0
chr8	22411876	22412066	ENSG00000104635.13|SLC39A14|U2AF1|U2AF1	992	+	3.8606865	2.1190948	-1.0	-1.0
chr8	22608127	22608232	ENSG00000158941.16|CCAR2|U2AF1|U2AF1	901	+	6.1155643	1.004123	-1.0	-1.0
chr8	23068597	23068750	ENSG00000120889.12|TNFRSF10B|U2AF1|U2AF1	941	-	3.6709094	1.2284828	-1.0	-1.0
chr8	23027467	23027582	ENSG00000120889.12|TNFRSF10B|U2AF1|U2AF1	905	-	6.1817865	1.022563	-1.0	-1.0
chr8	23027726	23027846	ENSG00000120889.12|TNFRSF10B|U2AF1|U2AF1	916	-	3.305922	1.0775565	-1.0	-1.0
chr8	23042948	23043148	ENSG00000120889.12|TNFRSF10B|U2AF1|U2AF1	996	-	7.1741657	2.4036336	-1.0	-1.0
chr8	23027192	23027392	ENSG00000120889.12|TNFRSF10B|U2AF1|U2AF1	984	-	3.7873554	1.7984878	-1.0	-1.0
chr8	25308758	25308883	ENSG00000147459.17|DOCK5|U2AF1|U2AF1	910	+	6.1936083	1.0468295	-1.0	-1.0
chr8	25388703	25388803	ENSG00000147459.17|DOCK5|U2AF1|U2AF1	912	+	6.2129607	1.0535307	-1.0	-1.0
chr8	26655729	26655919	ENSG00000092964.17|DPYSL2|U2AF1|U2AF1	942	+	2.125026	1.234256	-1.0	-1.0
chr8	30570540	30570636	ENSG00000157110.15|RBPMS|U2AF1|U2AF1	910	+	6.1746883	1.0454651	-1.0	-1.0
chr8	30384568	30384988	ENSG00000157110.15|RBPMS|U2AF1|U2AF1	986	+	5.024216	1.8391088	-1.0	-1.0
chr8	30578392	30578522	ENSG00000197265.8|GTF2E2|U2AF1|U2AF1	915	-	6.2706733	1.0686436	-1.0	-1.0
chr8	30709902	30710007	ENSG00000104687.12|GSR|U2AF1|U2AF1	971	-	6.752943	1.5421706	-1.0	-1.0
chr8	37699189	37699329	ENSG00000183779.6|ZNF703|U2AF1|U2AF1	941	+	3.9230416	1.2284925	-1.0	-1.0
chr8	37699604	37699729	ENSG00000183779.6|ZNF703|U2AF1|U2AF1	914	+	4.2950473	1.0653496	-1.0	-1.0
chr8	38268296	38268401	ENSG00000147535.16|PLPP5|U2AF1|U2AF1	905	-	4.246252	1.0238321	-1.0	-1.0
chr8	38268711	38268851	ENSG00000147535.16|PLPP5|U2AF1|U2AF1	931	-	4.9791145	1.1608061	-1.0	-1.0
chr8	38267391	38267496	ENSG00000147535.16|PLPP5|U2AF1|U2AF1	972	-	4.6690207	1.5548083	-1.0	-1.0
chr8	38267931	38268051	ENSG00000147535.16|PLPP5|U2AF1|U2AF1	905	-	4.271176	1.0207279	-1.0	-1.0
chr8	38422928	38423033	ENSG00000077782.19|FGFR1|U2AF1|U2AF1	923	-	6.310945	1.1135238	-1.0	-1.0
chr8	38428105	38428205	ENSG00000077782.19|FGFR1|U2AF1|U2AF1	903	-	6.196802	1.0150878	-1.0	-1.0
chr8	38422464	38422564	ENSG00000077782.19|FGFR1|U2AF1|U2AF1	903	-	4.223771	1.0111414	-1.0	-1.0
chr8	42320364	42320514	ENSG00000104365.13|IKBKB|U2AF1|U2AF1	908	+	6.1379857	1.0374169	-1.0	-1.0
chr8	42319499	42319684	ENSG00000104365.13|IKBKB|U2AF1|U2AF1	960	+	5.4324603	1.396481	-1.0	-1.0
chr8	42325922	42326052	ENSG00000104365.13|IKBKB|U2AF1|U2AF1	913	+	6.2450795	1.0598645	-1.0	-1.0
chr8	42541399	42541512	ENSG00000168575.9|SLC20A2|U2AF1|U2AF1	938	-	2.6347075	1.208584	-1.0	-1.0
chr8	51844503	51844663	ENSG00000168300.13|PCMTD1|U2AF1|U2AF1	918	-	6.2511306	1.08509	-1.0	-1.0
chr8	51839531	51839638	ENSG00000168300.13|PCMTD1|U2AF1|U2AF1	926	-	6.313736	1.1286833	-1.0	-1.0
chr8	61673205	61673350	ENSG00000198363.17|ASPH|U2AF1|U2AF1	920	-	6.278863	1.0952516	-1.0	-1.0
chr8	61681036	61681166	ENSG00000198363.17|ASPH|U2AF1|U2AF1	983	-	5.141942	1.7731445	-1.0	-1.0
chr8	61669755	61669870	ENSG00000198363.17|ASPH|U2AF1|U2AF1	912	-	6.1977177	1.0539904	-1.0	-1.0
chr8	67343263	67343428	ENSG00000066777.8|ARFGEF1|U2AF1|U2AF1	908	-	6.2103586	1.0338734	-1.0	-1.0
chr8	94988254	94988357	ENSG00000156170.12|NDUFAF6|U2AF1|U2AF1	953	+	6.5290327	1.3260968	-1.0	-1.0
chr8	100721810	100721985	ENSG00000070756.15|PABPC1|U2AF1|U2AF1	942	-	1.5343529	1.2379156	-1.0	-1.0
chr8	100712789	100712899	ENSG00000070756.15|PABPC1|U2AF1|U2AF1	991	-	5.478103	2.0390306	-1.0	-1.0
chr8	102299451	102299547	ENSG00000104517.12|UBR5|U2AF1|U2AF1	969	-	6.755504	1.5133483	-1.0	-1.0
chr8	102275828	102275928	ENSG00000104517.12|UBR5|U2AF1|U2AF1	910	-	6.1746883	1.0434225	-1.0	-1.0
chr8	116856288	116856393	ENSG00000164754.14|RAD21|U2AF1|U2AF1	920	-	6.273381	1.0984839	-1.0	-1.0
chr8	120575225	120575330	ENSG00000172164.13|SNTB1|U2AF1|U2AF1	944	-	6.416606	1.2486054	-1.0	-1.0
chr8	120811757	120811857	ENSG00000172164.13|SNTB1|U2AF1|U2AF1	904	-	2.0998151	1.0164452	-1.0	-1.0
chr8	120811967	120812143	ENSG00000172164.13|SNTB1|U2AF1|U2AF1	960	-	2.5681462	1.397464	-1.0	-1.0
chr8	120803793	120803903	ENSG00000172164.13|SNTB1|U2AF1|U2AF1	903	-	2.7595725	1.0139593	-1.0	-1.0
chr8	122781843	122781943	ENSG00000178764.7|ZHX2|U2AF1|U2AF1	912	+	6.1977177	1.0556021	-1.0	-1.0
chr8	123347411	123347526	ENSG00000156802.12|ATAD2|U2AF1|U2AF1	939	-	6.537136	1.216635	-1.0	-1.0
chr8	123814918	123815038	ENSG00000176853.15|FAM91A1|U2AF1|U2AF1	904	+	6.280322	1.0168145	-1.0	-1.0
chr8	127198697	127198797	ENSG00000254166.2|CASC19|U2AF1|U2AF1	915	-	6.238932	1.0730504	-1.0	-1.0
chr8	127187996	127188191	ENSG00000254166.2|CASC19|U2AF1|U2AF1	911	-	3.02913	1.0501708	-1.0	-1.0
chr8	127197484	127197659	ENSG00000254166.2|CASC19|U2AF1|U2AF1	952	-	3.3207676	1.3144343	-1.0	-1.0
chr8	127198147	127198317	ENSG00000254166.2|CASC19|U2AF1|U2AF1	952	-	4.920989	1.3162355	-1.0	-1.0
chr8	127217367	127217522	ENSG00000254166.2|CASC19|U2AF1|U2AF1	942	-	3.9273887	1.2343574	-1.0	-1.0
chr8	127195415	127195575	ENSG00000254166.2|CASC19|U2AF1|U2AF1	930	-	3.624409	1.1538608	-1.0	-1.0
chr8	127197979	127198089	ENSG00000254166.2|CASC19|U2AF1|U2AF1	905	-	4.2235985	1.0235925	-1.0	-1.0
chr8	127174289	127174424	ENSG00000254166.2|CASC19|U2AF1|U2AF1	907	-	6.173929	1.0302886	-1.0	-1.0
chr8	127207251	127207436	ENSG00000254166.2|CASC19|U2AF1|U2AF1	918	-	2.6650882	1.0871319	-1.0	-1.0
chr8	127116779	127116879	ENSG00000254166.2|CASC19|U2AF1|U2AF1	911	-	3.401558	1.0519693	-1.0	-1.0
chr8	127187781	127187991	ENSG00000254166.2|CASC19|U2AF1|U2AF1	988	-	4.028505	1.9340916	-1.0	-1.0
chr8	127179551	127179701	ENSG00000254166.2|CASC19|U2AF1|U2AF1	912	-	4.466489	1.0550841	-1.0	-1.0
chr8	127144417	127144532	ENSG00000254166.2|CASC19|U2AF1|U2AF1	908	-	6.1579003	1.037715	-1.0	-1.0
chr8	128013294	128013489	ENSG00000249859.9|PVT1|U2AF1|U2AF1	974	+	3.43725	1.5920722	-1.0	-1.0
chr8	128031839	128031944	ENSG00000249859.9|PVT1|U2AF1|U2AF1	906	+	6.139557	1.0265275	-1.0	-1.0
chr8	133256978	133257158	ENSG00000104419.14|NDRG1|U2AF1|U2AF1	956	-	5.5671077	1.3576106	-1.0	-1.0
chr8	143589997	143590187	ENSG00000104529.17|EEF1D|U2AF1|U2AF1	958	-	3.102556	1.3792161	-1.0	-1.0
chr8	143818486	143818631	ENSG00000179950.13|PUF60|U2AF1|U2AF1	936	-	6.457774	1.1905198	-1.0	-1.0
chr8	143992099	143992239	ENSG00000178719.16|GRINA|U2AF1|U2AF1	929	+	6.39467	1.1514236	-1.0	-1.0
chr8	144357082	144357222	ENSG00000182325.10|FBXL6|U2AF1|U2AF1	938	-	6.4229903	1.2086872	-1.0	-1.0
chr8	144396204	144396309	ENSG00000071894.16|CPSF1|U2AF1|U2AF1	906	-	4.227506	1.0262113	-1.0	-1.0
chr8	144465006	144465186	ENSG00000187954.12|CYHR1|U2AF1|U2AF1	921	-	3.0085254	1.1036173	-1.0	-1.0
chr8	144754286	144754421	ENSG00000198169.8|ZNF251|U2AF1|U2AF1	904	-	6.1373396	1.0175556	-1.0	-1.0
chr9	731290	731430	ENSG00000107104.18|KANK1|U2AF1|U2AF1	923	+	6.288294	1.1108342	-1.0	-1.0
chr9	734675	734780	ENSG00000107104.18|KANK1|U2AF1|U2AF1	905	+	6.133466	1.0225475	-1.0	-1.0
chr9	4740660	4740805	ENSG00000147853.16|AK3|U2AF1|U2AF1	909	-	6.2146206	1.0417428	-1.0	-1.0
chr9	4710813	4711008	ENSG00000147853.16|AK3|U2AF1|U2AF1	995	-	7.299275	2.3342984	-1.0	-1.0
chr9	6499711	6499831	ENSG00000147854.16|UHRF2|U2AF1|U2AF1	938	+	6.41882	1.2098716	-1.0	-1.0
chr9	6496885	6497045	ENSG00000147854.16|UHRF2|U2AF1|U2AF1	932	+	5.9176083	1.1701845	-1.0	-1.0
chr9	14847261	14847436	ENSG00000164946.19|FREM1|U2AF1|U2AF1	922	-	3.8330429	1.1090059	-1.0	-1.0
chr9	14819442	14819542	ENSG00000164946.19|FREM1|U2AF1|U2AF1	914	-	3.0741177	1.0651529	-1.0	-1.0
chr9	14846771	14846971	ENSG00000164946.19|FREM1|U2AF1|U2AF1	965	-	4.1550403	1.4583337	-1.0	-1.0
chr9	14845989	14846091	ENSG00000164946.19|FREM1|U2AF1|U2AF1	940	-	3.161863	1.2229803	-1.0	-1.0
chr9	15185339	15185499	ENSG00000155158.20|TTC39B|U2AF1|U2AF1	957	-	6.562104	1.364439	-1.0	-1.0
chr9	19126220	19126400	ENSG00000147872.9|PLIN2|U2AF1|U2AF1	967	-	4.001031	1.4798052	-1.0	-1.0
chr9	19379317	19379422	ENSG00000137154.12|RPS6|U2AF1|U2AF1	908	-	6.2151103	1.0341752	-1.0	-1.0
chr9	19380037	19380147	ENSG00000137154.12|RPS6|U2AF1|U2AF1	906	-	6.1666846	1.024867	-1.0	-1.0
chr9	32989798	32989913	ENSG00000137074.18|APTX|U2AF1|U2AF1	921	-	6.3271437	1.1023028	-1.0	-1.0
chr9	32986030	32986130	ENSG00000137074.18|APTX|U2AF1|U2AF1	962	-	6.5904737	1.4164743	-1.0	-1.0
chr9	34648663	34648853	ENSG00000213930.11|GALT|U2AF1|U2AF1	923	+	3.3165712	1.1139103	-1.0	-1.0
chr9	34647738	34647923	ENSG00000213930.11|GALT|U2AF1|U2AF1	922	+	4.669551	1.107298	-1.0	-1.0
chr9	34649323	34649493	ENSG00000213930.11|GALT|U2AF1|U2AF1	911	+	3.8204525	1.051143	-1.0	-1.0
chr9	34649321	34649496	ENSG00000258728.1|AL162231.3|U2AF1|U2AF1	911	+	3.849492	1.050015	-1.0	-1.0
chr9	34648661	34648831	ENSG00000258728.1|AL162231.3|U2AF1|U2AF1	925	+	3.345443	1.1232076	-1.0	-1.0
chr9	34647738	34647923	ENSG00000258728.1|AL162231.3|U2AF1|U2AF1	922	+	4.669551	1.1064965	-1.0	-1.0
chr9	35059772	35059887	ENSG00000165280.15|VCP|U2AF1|U2AF1	913	-	3.478492	1.0628605	-1.0	-1.0
chr9	35689893	35690048	ENSG00000198467.13|TPM2|U2AF1|U2AF1	913	-	6.2236533	1.0628316	-1.0	-1.0
chr9	35738071	35738376	ENSG00000070610.14|GBA2|U2AF1|U2AF1	942	-	4.161519	1.2398432	-1.0	-1.0
chr9	37429660	37429775	ENSG00000137106.17|GRHPR|U2AF1|U2AF1	907	+	6.1588993	1.0302013	-1.0	-1.0
chr9	38542826	38542951	ENSG00000283486.2|FAM95C|U2AF1|U2AF1	942	-	4.430273	1.2350163	-1.0	-1.0
chr9	38542981	38543101	ENSG00000283486.2|FAM95C|U2AF1|U2AF1	927	-	6.331391	1.1351781	-1.0	-1.0
chr9	38542982	38543102	ENSG00000272934.1|AL390726.4|U2AF1|U2AF1	926	-	6.3271227	1.1311114	-1.0	-1.0
chr9	38542829	38542947	ENSG00000272934.1|AL390726.4|U2AF1|U2AF1	938	-	4.4131193	1.2098615	-1.0	-1.0
chr9	38542829	38542947	ENSG00000272904.1|AL390726.3|U2AF1|U2AF1	939	-	4.4131193	1.2132275	-1.0	-1.0
chr9	69248326	69248426	ENSG00000119139.17|TJP2|U2AF1|U2AF1	945	+	6.5138717	1.2593338	-1.0	-1.0
chr9	69121483	69121603	ENSG00000119139.17|TJP2|U2AF1|U2AF1	922	+	3.256173	1.1084247	-1.0	-1.0
chr9	71712342	71712443	ENSG00000135048.13|TMEM2|U2AF1|U2AF1	912	-	6.245672	1.0535307	-1.0	-1.0
chr9	71730348	71730478	ENSG00000135048.13|TMEM2|U2AF1|U2AF1	908	-	6.186025	1.0364223	-1.0	-1.0
chr9	77210427	77210527	ENSG00000197969.11|VPS13A|U2AF1|U2AF1	911	+	6.190072	1.0519693	-1.0	-1.0
chr9	83970896	83971016	ENSG00000165119.20|HNRNPK|U2AF1|U2AF1	988	-	3.6194203	1.9383533	-1.0	-1.0
chr9	83979372	83979542	ENSG00000165119.20|HNRNPK|U2AF1|U2AF1	910	-	6.003875	1.0459243	-1.0	-1.0
chr9	83975641	83975756	ENSG00000165119.20|HNRNPK|U2AF1|U2AF1	906	-	2.816056	1.0281186	-1.0	-1.0
chr9	89325514	89325629	ENSG00000187742.14|SECISBP2|U2AF1|U2AF1	949	+	6.506632	1.289685	-1.0	-1.0
chr9	91355970	91356087	ENSG00000148090.11|AUH|U2AF1|U2AF1	924	-	6.394287	1.1186464	-1.0	-1.0
chr9	91220992	91221102	ENSG00000148090.11|AUH|U2AF1|U2AF1	973	-	5.3796988	1.5702672	-1.0	-1.0
chr9	91217597	91217707	ENSG00000148090.11|AUH|U2AF1|U2AF1	901	-	6.042242	1.0049304	-1.0	-1.0
chr9	92251885	92251990	ENSG00000196305.17|IARS|U2AF1|U2AF1	950	-	6.508687	1.3008773	-1.0	-1.0
chr9	92252030	92252225	ENSG00000196305.17|IARS|U2AF1|U2AF1	964	-	3.9605813	1.4446278	-1.0	-1.0
chr9	92254883	92255193	ENSG00000196305.17|IARS|U2AF1|U2AF1	923	-	3.8910255	1.1111287	-1.0	-1.0
chr9	92271655	92271765	ENSG00000196305.17|IARS|U2AF1|U2AF1	993	-	5.0522327	2.1323256	-1.0	-1.0
chr9	92249976	92250086	ENSG00000196305.17|IARS|U2AF1|U2AF1	951	-	5.9112926	1.3084426	-1.0	-1.0
chr9	92253453	92253668	ENSG00000196305.17|IARS|U2AF1|U2AF1	997	-	3.9790967	2.4920123	-1.0	-1.0
chr9	92263260	92263465	ENSG00000196305.17|IARS|U2AF1|U2AF1	993	-	7.1520796	2.1578434	-1.0	-1.0
chr9	92257905	92258005	ENSG00000196305.17|IARS|U2AF1|U2AF1	903	-	6.3136864	1.0127729	-1.0	-1.0
chr9	92255303	92255493	ENSG00000196305.17|IARS|U2AF1|U2AF1	952	-	3.5095153	1.3164004	-1.0	-1.0
chr9	92285831	92285936	ENSG00000196305.17|IARS|U2AF1|U2AF1	909	-	6.1726894	1.0427222	-1.0	-1.0
chr9	92250374	92250712	ENSG00000196305.17|IARS|U2AF1|U2AF1	968	-	5.202718	1.4973906	-1.0	-1.0
chr9	92254008	92254188	ENSG00000196305.17|IARS|U2AF1|U2AF1	920	-	3.2905924	1.0994333	-1.0	-1.0
chr9	92251130	92251335	ENSG00000196305.17|IARS|U2AF1|U2AF1	967	-	4.476073	1.4772557	-1.0	-1.0
chr9	92253361	92253453	ENSG00000196305.17|IARS|U2AF1|U2AF1	985	-	3.8736231	1.8151942	-1.0	-1.0
chr9	92293535	92293685	ENSG00000196305.17|IARS|U2AF1|U2AF1	909	-	2.7419631	1.0391376	-1.0	-1.0
chr9	92254588	92254758	ENSG00000196305.17|IARS|U2AF1|U2AF1	948	-	4.1857085	1.2864848	-1.0	-1.0
chr9	93306746	93306846	ENSG00000165238.16|WNK2|U2AF1|U2AF1	900	+	4.190768	1.0004478	-1.0	-1.0
chr9	93299941	93300050	ENSG00000165238.16|WNK2|U2AF1|U2AF1	991	+	4.3290124	2.0374718	-1.0	-1.0
chr9	95085525	95085710	ENSG00000148120.16|C9orf3|U2AF1|U2AF1	945	+	3.8184915	1.2584661	-1.0	-1.0
chr9	95086119	95086254	ENSG00000148120.16|C9orf3|U2AF1|U2AF1	974	+	5.1631975	1.580637	-1.0	-1.0
chr9	95082024	95082219	ENSG00000148120.16|C9orf3|U2AF1|U2AF1	950	+	3.2842872	1.303634	-1.0	-1.0
chr9	95086344	95086579	ENSG00000148120.16|C9orf3|U2AF1|U2AF1	914	+	3.8443182	1.0661545	-1.0	-1.0
chr9	95008220	95008340	ENSG00000148120.16|C9orf3|U2AF1|U2AF1	942	+	4.099145	1.2334068	-1.0	-1.0
chr9	95085825	95085929	ENSG00000148120.16|C9orf3|U2AF1|U2AF1	946	+	3.3391185	1.2699246	-1.0	-1.0
chr9	95082674	95082814	ENSG00000148120.16|C9orf3|U2AF1|U2AF1	910	+	6.19711	1.0458171	-1.0	-1.0
chr9	96353794	96353959	ENSG00000130958.11|SLC35D2|U2AF1|U2AF1	916	-	6.240803	1.0771344	-1.0	-1.0
chr9	101406815	101406985	ENSG00000136870.10|ZNF189|U2AF1|U2AF1	912	+	6.192025	1.0542198	-1.0	-1.0
chr9	101407115	101407325	ENSG00000136870.10|ZNF189|U2AF1|U2AF1	991	+	3.5697188	2.0463407	-1.0	-1.0
chr9	101407827	101407928	ENSG00000136870.10|ZNF189|U2AF1|U2AF1	903	+	6.170342	1.0136275	-1.0	-1.0
chr9	101398872	101399022	ENSG00000136870.10|ZNF189|U2AF1|U2AF1	938	+	5.4720683	1.2044706	-1.0	-1.0
chr9	101399883	101399988	ENSG00000136870.10|ZNF189|U2AF1|U2AF1	908	+	3.3789008	1.0350811	-1.0	-1.0
chr9	101404555	101404750	ENSG00000136870.10|ZNF189|U2AF1|U2AF1	986	+	5.9518027	1.8579161	-1.0	-1.0
chr9	104829138	104829248	ENSG00000165029.15|ABCA1|U2AF1|U2AF1	939	-	6.453484	1.2112579	-1.0	-1.0
chr9	104818349	104818504	ENSG00000165029.15|ABCA1|U2AF1|U2AF1	938	-	5.2203403	1.2067016	-1.0	-1.0
chr9	104787761	104787911	ENSG00000165029.15|ABCA1|U2AF1|U2AF1	904	-	6.1044054	1.0176519	-1.0	-1.0
chr9	108918385	108918560	ENSG00000070061.14|ELP1|U2AF1|U2AF1	906	-	2.8124058	1.0256574	-1.0	-1.0
chr9	108917670	108917770	ENSG00000070061.14|ELP1|U2AF1|U2AF1	901	-	2.8897746	1.0040171	-1.0	-1.0
chr9	108918901	108919016	ENSG00000070061.14|ELP1|U2AF1|U2AF1	995	-	4.5076666	2.2725282	-1.0	-1.0
chr9	108933656	108933796	ENSG00000070061.14|ELP1|U2AF1|U2AF1	914	-	3.1355724	1.0645363	-1.0	-1.0
chr9	108880165	108880275	ENSG00000070061.14|ELP1|U2AF1|U2AF1	941	-	4.4137177	1.2297276	-1.0	-1.0
chr9	109038031	109038231	ENSG00000106771.12|TMEM245|U2AF1|U2AF1	992	-	4.386749	2.117221	-1.0	-1.0
chr9	111397153	111397258	ENSG00000136813.14|KIAA0368|U2AF1|U2AF1	906	-	6.139557	1.0273256	-1.0	-1.0
chr9	111374038	111374138	ENSG00000136813.14|KIAA0368|U2AF1|U2AF1	937	-	6.4349093	1.20254	-1.0	-1.0
chr9	111413758	111413883	ENSG00000136813.14|KIAA0368|U2AF1|U2AF1	907	-	6.16395	1.0305471	-1.0	-1.0
chr9	114062758	114062873	ENSG00000106927.11|AMBP|U2AF1|U2AF1	981	-	3.6239076	1.7239902	-1.0	-1.0
chr9	114241997	114242102	ENSG00000196739.14|COL27A1|U2AF1|U2AF1	917	+	6.283802	1.0812973	-1.0	-1.0
chr9	114301577	114301677	ENSG00000196739.14|COL27A1|U2AF1|U2AF1	907	+	2.5363567	1.0298078	-1.0	-1.0
chr9	114284723	114284777	ENSG00000196739.14|COL27A1|U2AF1|U2AF1	902	+	3.0089626	1.0091074	-1.0	-1.0
chr9	114209281	114209431	ENSG00000196739.14|COL27A1|U2AF1|U2AF1	928	+	2.4487948	1.1423213	-1.0	-1.0
chr9	114209571	114209674	ENSG00000196739.14|COL27A1|U2AF1|U2AF1	944	+	3.7417328	1.252788	-1.0	-1.0
chr9	114269156	114269294	ENSG00000196739.14|COL27A1|U2AF1|U2AF1	952	+	2.4266334	1.3210849	-1.0	-1.0
chr9	114270619	114270727	ENSG00000196739.14|COL27A1|U2AF1|U2AF1	987	+	4.6769996	1.8862015	-1.0	-1.0
chr9	114275555	114275655	ENSG00000196739.14|COL27A1|U2AF1|U2AF1	948	+	4.4411144	1.2878648	-1.0	-1.0
chr9	114230967	114231078	ENSG00000196739.14|COL27A1|U2AF1|U2AF1	929	+	3.863121	1.1482422	-1.0	-1.0
chr9	120389292	120389397	ENSG00000136861.17|CDK5RAP2|U2AF1|U2AF1	982	-	6.8884993	1.7444303	-1.0	-1.0
chr9	120389193	120389292	ENSG00000136861.17|CDK5RAP2|U2AF1|U2AF1	913	-	3.4114046	1.0618341	-1.0	-1.0
chr9	120793191	120793366	ENSG00000119402.16|FBXW2|U2AF1|U2AF1	915	-	2.7984812	1.0713768	-1.0	-1.0
chr9	120788158	120788258	ENSG00000119402.16|FBXW2|U2AF1|U2AF1	915	-	6.224015	1.0691444	-1.0	-1.0
chr9	121030877	121031017	ENSG00000106804.7|C5|U2AF1|U2AF1	952	-	4.3959465	1.3167075	-1.0	-1.0
chr9	121030732	121030857	ENSG00000106804.7|C5|U2AF1|U2AF1	910	-	6.217387	1.046432	-1.0	-1.0
chr9	121026493	121026693	ENSG00000106804.7|C5|U2AF1|U2AF1	927	-	3.4704928	1.1393286	-1.0	-1.0
chr9	121300476	121300581	ENSG00000148180.19|GSN|U2AF1|U2AF1	909	+	6.290373	1.042896	-1.0	-1.0
chr9	121300756	121300886	ENSG00000148180.19|GSN|U2AF1|U2AF1	913	+	2.985999	1.0598062	-1.0	-1.0
chr9	124353709	124353814	ENSG00000136930.12|PSMB7|U2AF1|U2AF1	940	-	6.3933096	1.2247975	-1.0	-1.0
chr9	125236682	125236802	ENSG00000044574.7|HSPA5|U2AF1|U2AF1	911	-	2.271079	1.052046	-1.0	-1.0
chr9	125336933	125337043	ENSG00000165219.21|GAPVD1|U2AF1|U2AF1	905	+	6.131554	1.0208546	-1.0	-1.0
chr9	126340650	126340800	ENSG00000196814.14|MVB12B|U2AF1|U2AF1	908	+	6.213066	1.0353456	-1.0	-1.0
chr9	127451014	127451204	ENSG00000197958.12|RPL12|U2AF1|U2AF1	960	-	3.7566783	1.4005725	-1.0	-1.0
chr9	127450584	127450749	ENSG00000197958.12|RPL12|U2AF1|U2AF1	953	-	3.512815	1.3307586	-1.0	-1.0
chr9	127787688	127787848	ENSG00000136807.13|CDK9|U2AF1|U2AF1	929	+	3.5956452	1.1466963	-1.0	-1.0
chr9	128122431	128122576	ENSG00000148334.14|PTGES2|U2AF1|U2AF1	906	-	6.1381717	1.0269085	-1.0	-1.0
chr9	128266020	128266195	ENSG00000167110.17|GOLGA2|U2AF1|U2AF1	937	-	5.2262383	1.2034509	-1.0	-1.0
chr9	128694695	128694870	ENSG00000119335.16|SET|U2AF1|U2AF1	925	+	1.846839	1.1223502	-1.0	-1.0
chr9	128833276	128833401	ENSG00000171097.13|KYAT1|U2AF1|U2AF1	913	-	4.2958093	1.0612903	-1.0	-1.0
chr9	129001778	129001928	ENSG00000095319.14|NUP188|U2AF1|U2AF1	953	+	6.507928	1.3265128	-1.0	-1.0
chr9	130853955	130854063	ENSG00000097007.17|ABL1|U2AF1|U2AF1	944	+	6.5537643	1.2489983	-1.0	-1.0
chr9	131175469	131175569	ENSG00000126883.16|NUP214|U2AF1|U2AF1	900	+	5.980943	1.0005931	-1.0	-1.0
chr9	131144279	131144669	ENSG00000126883.16|NUP214|U2AF1|U2AF1	967	+	3.5865676	1.4790703	-1.0	-1.0
chr9	131140810	131140970	ENSG00000126883.16|NUP214|U2AF1|U2AF1	933	+	4.670676	1.1748099	-1.0	-1.0
chr9	131487052	131487157	ENSG00000130723.18|PRRC2B|U2AF1|U2AF1	934	+	6.383871	1.179923	-1.0	-1.0
chr9	131484575	131484680	ENSG00000130723.18|PRRC2B|U2AF1|U2AF1	952	+	6.511215	1.3150551	-1.0	-1.0
chr9	131429988	131430089	ENSG00000130723.18|PRRC2B|U2AF1|U2AF1	908	+	6.221363	1.0356882	-1.0	-1.0
chr9	131446268	131446398	ENSG00000130723.18|PRRC2B|U2AF1|U2AF1	915	+	6.236907	1.0713083	-1.0	-1.0
chr9	131499314	131499459	ENSG00000130723.18|PRRC2B|U2AF1|U2AF1	914	+	3.2735398	1.0648627	-1.0	-1.0
chr9	131454948	131455075	ENSG00000130723.18|PRRC2B|U2AF1|U2AF1	989	+	6.9439616	1.9626026	-1.0	-1.0
chr9	132923407	132923592	ENSG00000165699.13|TSC1|U2AF1|U2AF1	956	-	5.6419344	1.355339	-1.0	-1.0
chr9	133363892	133363992	ENSG00000148248.13|SURF4|U2AF1|U2AF1	915	-	3.4405303	1.0693228	-1.0	-1.0
chr9	136219254	136219434	ENSG00000165661.16|QSOX2|U2AF1|U2AF1	935	-	6.415411	1.188703	-1.0	-1.0
chr9	136410437	136410567	ENSG00000165689.16|SDCCAG3|U2AF1|U2AF1	904	-	6.1717806	1.0177826	-1.0	-1.0
chr9	136407220	136407420	ENSG00000165689.16|SDCCAG3|U2AF1|U2AF1	989	-	3.7426174	1.9549102	-1.0	-1.0
chr9	136463632	136463740	ENSG00000148396.18|SEC16A|U2AF1|U2AF1	912	-	6.205344	1.0533221	-1.0	-1.0
chr9	137079955	137080070	ENSG00000197355.10|UAP1L1|U2AF1|U2AF1	903	+	6.160472	1.0127685	-1.0	-1.0
chr9	137455814	137455994	ENSG00000165802.22|NSMF|U2AF1|U2AF1	973	-	5.868666	1.5641415	-1.0	-1.0
chr9	137565103	137565228	ENSG00000148399.12|DPH7|U2AF1|U2AF1	905	-	6.133554	1.0244247	-1.0	-1.0
chrX	284063	284228	ENSG00000182378.13|PLCXD1|U2AF1|U2AF1	978	+	3.4157312	1.647869	-1.0	-1.0
chrX	288634	288732	ENSG00000182378.13|PLCXD1|U2AF1|U2AF1	913	+	3.4191582	1.0602783	-1.0	-1.0
chrX	1396496	1396601	ENSG00000236871.7|LINC00106|U2AF1|U2AF1	911	+	6.197119	1.0527797	-1.0	-1.0
chrX	1399263	1399366	ENSG00000236871.7|LINC00106|U2AF1|U2AF1	925	+	3.268365	1.1255703	-1.0	-1.0
chrX	1401893	1402063	ENSG00000236017.8|ASMTL-AS1|U2AF1|U2AF1	959	+	4.107969	1.3868307	-1.0	-1.0
chrX	1600553	1600653	ENSG00000197976.11|AKAP17A|U2AF1|U2AF1	951	+	3.8033867	1.3123506	-1.0	-1.0
chrX	1599986	1600086	ENSG00000197976.11|AKAP17A|U2AF1|U2AF1	910	+	6.235822	1.0453789	-1.0	-1.0
chrX	1599746	1599851	ENSG00000197976.11|AKAP17A|U2AF1|U2AF1	920	+	6.34243	1.0971448	-1.0	-1.0
chrX	1600131	1600236	ENSG00000197976.11|AKAP17A|U2AF1|U2AF1	913	+	3.900249	1.0590054	-1.0	-1.0
chrX	17745348	17745513	ENSG00000047634.14|SCML1|U2AF1|U2AF1	958	+	5.704945	1.3756273	-1.0	-1.0
chrX	17745663	17745783	ENSG00000047634.14|SCML1|U2AF1|U2AF1	911	+	3.3998528	1.050212	-1.0	-1.0
chrX	17744003	17744158	ENSG00000047634.14|SCML1|U2AF1|U2AF1	917	+	3.0277567	1.0797702	-1.0	-1.0
chrX	20262130	20262230	ENSG00000177189.12|RPS6KA3|U2AF1|U2AF1	905	-	3.042233	1.0207168	-1.0	-1.0
chrX	20265125	20265350	ENSG00000177189.12|RPS6KA3|U2AF1|U2AF1	947	-	3.3916104	1.277083	-1.0	-1.0
chrX	20176078	20176249	ENSG00000177189.12|RPS6KA3|U2AF1|U2AF1	976	-	4.76218	1.6256572	-1.0	-1.0
chrX	20266405	20266520	ENSG00000177189.12|RPS6KA3|U2AF1|U2AF1	915	-	4.092422	1.0722661	-1.0	-1.0
chrX	20265795	20266185	ENSG00000177189.12|RPS6KA3|U2AF1|U2AF1	934	-	3.025529	1.1834993	-1.0	-1.0
chrX	20262605	20262845	ENSG00000177189.12|RPS6KA3|U2AF1|U2AF1	999	-	4.461419	3.118505	-1.0	-1.0
chrX	20261075	20261270	ENSG00000177189.12|RPS6KA3|U2AF1|U2AF1	962	-	2.8580666	1.425189	-1.0	-1.0
chrX	20155520	20155620	ENSG00000177189.12|RPS6KA3|U2AF1|U2AF1	925	-	6.474192	1.1250575	-1.0	-1.0
chrX	20266925	20267038	ENSG00000177189.12|RPS6KA3|U2AF1|U2AF1	930	-	2.95556	1.1559944	-1.0	-1.0
chrX	23785207	23785417	ENSG00000130066.16|SAT1|U2AF1|U2AF1	969	+	3.6323192	1.5054059	-1.0	-1.0
chrX	23783547	23783807	ENSG00000130066.16|SAT1|U2AF1|U2AF1	977	+	5.8198724	1.6394019	-1.0	-1.0
chrX	23783417	23783507	ENSG00000130066.16|SAT1|U2AF1|U2AF1	937	+	6.4644647	1.2009847	-1.0	-1.0
chrX	23784177	23784411	ENSG00000130066.16|SAT1|U2AF1|U2AF1	1000	+	5.0007563	5.791703	-1.0	-1.0
chrX	27387318	27387463	ENSG00000228933.7|AC107419.1|U2AF1|U2AF1	923	-	6.3193626	1.11111	-1.0	-1.0
chrX	30697608	30697731	ENSG00000198814.12|GK|U2AF1|U2AF1	996	+	4.7509494	2.43495	-1.0	-1.0
chrX	30700309	30700413	ENSG00000198814.12|GK|U2AF1|U2AF1	987	+	3.8848953	1.8911735	-1.0	-1.0
chrX	30719590	30719710	ENSG00000198814.12|GK|U2AF1|U2AF1	922	+	6.2843647	1.106617	-1.0	-1.0
chrX	30727336	30727465	ENSG00000198814.12|GK|U2AF1|U2AF1	935	+	3.386665	1.1838762	-1.0	-1.0
chrX	30663640	30663840	ENSG00000198814.12|GK|U2AF1|U2AF1	993	+	7.1752386	2.1645231	-1.0	-1.0
chrX	30718439	30718537	ENSG00000198814.12|GK|U2AF1|U2AF1	919	+	6.293523	1.092098	-1.0	-1.0
chrX	30718437	30718537	ENSG00000241886.1|AC112496.1|U2AF1|U2AF1	919	+	6.293523	1.0905325	-1.0	-1.0
chrX	30707452	30707632	ENSG00000241886.1|AC112496.1|U2AF1|U2AF1	958	+	4.4939556	1.3743937	-1.0	-1.0
chrX	30719587	30719712	ENSG00000241886.1|AC112496.1|U2AF1|U2AF1	917	+	6.23695	1.0805032	-1.0	-1.0
chrX	30700747	30700927	ENSG00000241886.1|AC112496.1|U2AF1|U2AF1	930	+	4.025634	1.1524819	-1.0	-1.0
chrX	30720772	30720872	ENSG00000241886.1|AC112496.1|U2AF1|U2AF1	902	+	3.400776	1.0109142	-1.0	-1.0
chrX	30700312	30700512	ENSG00000241886.1|AC112496.1|U2AF1|U2AF1	994	+	3.8714788	2.2139313	-1.0	-1.0
chrX	38805517	38805622	ENSG00000165175.15|MID1IP1|U2AF1|U2AF1	933	+	4.3719406	1.1742094	-1.0	-1.0
chrX	38805797	38805912	ENSG00000165175.15|MID1IP1|U2AF1|U2AF1	906	+	6.208419	1.0267395	-1.0	-1.0
chrX	45747060	45747260	ENSG00000270069.1|MIR222HG|U2AF1|U2AF1	992	-	5.284037	2.1075132	-1.0	-1.0
chrX	47207839	47208034	ENSG00000130985.16|UBA1|U2AF1|U2AF1	971	+	4.376117	1.5382521	-1.0	-1.0
chrX	47226174	47226299	ENSG00000102225.15|CDK16|U2AF1|U2AF1	939	+	3.6704528	1.2131808	-1.0	-1.0
chrX	48575521	48575941	ENSG00000102317.17|RBM3|U2AF1|U2AF1	999	+	3.6634228	2.9390879	-1.0	-1.0
chrX	48575956	48576151	ENSG00000102317.17|RBM3|U2AF1|U2AF1	965	+	3.8691986	1.4601059	-1.0	-1.0
chrX	48576216	48576391	ENSG00000102317.17|RBM3|U2AF1|U2AF1	928	+	2.5241952	1.1403917	-1.0	-1.0
chrX	48815279	48815449	ENSG00000094631.18|HDAC6|U2AF1|U2AF1	921	+	2.7710824	1.1001649	-1.0	-1.0
chrX	48975214	48975429	ENSG00000068400.13|GRIPAP1|U2AF1|U2AF1	949	-	5.305334	1.2891123	-1.0	-1.0
chrX	49031516	49031616	ENSG00000068323.16|TFE3|U2AF1|U2AF1	903	-	6.119678	1.0129659	-1.0	-1.0
chrX	49077724	49077834	ENSG00000196998.17|WDR45|U2AF1|U2AF1	913	-	6.310428	1.0602126	-1.0	-1.0
chrX	49077564	49077704	ENSG00000196998.17|WDR45|U2AF1|U2AF1	910	-	6.1984706	1.048061	-1.0	-1.0
chrX	51898169	51898344	ENSG00000179222.17|MAGED1|U2AF1|U2AF1	953	+	4.0590596	1.3279577	-1.0	-1.0
chrX	53557225	53557381	ENSG00000086758.15|HUWE1|U2AF1|U2AF1	964	-	6.6316214	1.4421715	-1.0	-1.0
chrX	53543839	53543968	ENSG00000086758.15|HUWE1|U2AF1|U2AF1	984	-	6.886755	1.8048979	-1.0	-1.0
chrX	53542452	53542632	ENSG00000086758.15|HUWE1|U2AF1|U2AF1	914	-	3.356255	1.0659755	-1.0	-1.0
chrX	53985227	53985332	ENSG00000172943.19|PHF8|U2AF1|U2AF1	959	-	3.241774	1.3870256	-1.0	-1.0
chrX	53985053	53985213	ENSG00000172943.19|PHF8|U2AF1|U2AF1	906	-	6.212314	1.0281076	-1.0	-1.0
chrX	54815812	54815937	ENSG00000102316.16|MAGED2|U2AF1|U2AF1	904	+	4.21467	1.0159496	-1.0	-1.0
chrX	71296900	71297000	ENSG00000147140.15|NONO|U2AF1|U2AF1	906	+	3.3703794	1.028666	-1.0	-1.0
chrX	71291451	71291631	ENSG00000147140.15|NONO|U2AF1|U2AF1	962	+	3.813705	1.4238353	-1.0	-1.0
chrX	71300321	71300516	ENSG00000147140.15|NONO|U2AF1|U2AF1	978	+	2.0345137	1.6479012	-1.0	-1.0
chrX	71298370	71298508	ENSG00000147140.15|NONO|U2AF1|U2AF1	925	+	2.2373438	1.1247808	-1.0	-1.0
chrX	71297611	71297711	ENSG00000147140.15|NONO|U2AF1|U2AF1	909	+	3.424898	1.0396912	-1.0	-1.0
chrX	71533082	71533336	ENSG00000147162.13|OGT|U2AF1|U2AF1	974	+	3.029974	1.5836555	-1.0	-1.0
chrX	71555189	71555385	ENSG00000147162.13|OGT|U2AF1|U2AF1	989	+	3.488152	1.975292	-1.0	-1.0
chrX	71536177	71536467	ENSG00000147162.13|OGT|U2AF1|U2AF1	933	+	2.6879084	1.1734637	-1.0	-1.0
chrX	71574354	71574504	ENSG00000147162.13|OGT|U2AF1|U2AF1	913	+	2.6795404	1.0611	-1.0	-1.0
chrX	71574689	71574904	ENSG00000147162.13|OGT|U2AF1|U2AF1	986	+	3.6361752	1.844085	-1.0	-1.0
chrX	71547336	71548023	ENSG00000147162.13|OGT|U2AF1|U2AF1	1000	+	4.1466007	5.229895	-1.0	-1.0
chrX	71567554	71567794	ENSG00000147162.13|OGT|U2AF1|U2AF1	923	+	2.574193	1.1130371	-1.0	-1.0
chrX	71546076	71546621	ENSG00000147162.13|OGT|U2AF1|U2AF1	1000	+	3.9643931	5.3001904	-1.0	-1.0
chrX	71567997	71568116	ENSG00000147162.13|OGT|U2AF1|U2AF1	915	+	3.1187818	1.0719336	-1.0	-1.0
chrX	71546641	71547331	ENSG00000147162.13|OGT|U2AF1|U2AF1	1000	+	3.8534791	5.2601814	-1.0	-1.0
chrX	71554512	71554592	ENSG00000147162.13|OGT|U2AF1|U2AF1	996	+	3.1596954	2.4055688	-1.0	-1.0
chrX	71556986	71557086	ENSG00000147162.13|OGT|U2AF1|U2AF1	907	+	2.463114	1.0335122	-1.0	-1.0
chrX	71537828	71538072	ENSG00000147162.13|OGT|U2AF1|U2AF1	915	+	2.3561525	1.070544	-1.0	-1.0
chrX	71545736	71546001	ENSG00000147162.13|OGT|U2AF1|U2AF1	936	+	2.5805886	1.1948718	-1.0	-1.0
chrX	71555892	71556082	ENSG00000147162.13|OGT|U2AF1|U2AF1	963	+	3.4507382	1.4314213	-1.0	-1.0
chrX	71544566	71545726	ENSG00000147162.13|OGT|U2AF1|U2AF1	987	+	3.0055337	1.8707197	-1.0	-1.0
chrX	74218604	74219074	ENSG00000230590.9|FTX|U2AF1|U2AF1	984	-	5.988302	1.8085797	-1.0	-1.0
chrX	74274341	74274410	ENSG00000230590.9|FTX|U2AF1|U2AF1	996	-	7.2560005	2.3627014	-1.0	-1.0
chrX	74210004	74210169	ENSG00000230590.9|FTX|U2AF1|U2AF1	930	-	6.430243	1.1560305	-1.0	-1.0
chrX	74274410	74274640	ENSG00000230590.9|FTX|U2AF1|U2AF1	981	-	4.1683407	1.7288394	-1.0	-1.0
chrX	74287308	74287493	ENSG00000230590.9|FTX|U2AF1|U2AF1	962	-	6.6080837	1.416125	-1.0	-1.0
chrX	74224489	74224689	ENSG00000230590.9|FTX|U2AF1|U2AF1	981	-	5.4359393	1.7232637	-1.0	-1.0
chrX	74203909	74204124	ENSG00000230590.9|FTX|U2AF1|U2AF1	959	-	4.211473	1.3915156	-1.0	-1.0
chrX	74210005	74210170	ENSG00000271533.1|Z83843.1|U2AF1|U2AF1	931	-	6.43694	1.1620332	-1.0	-1.0
chrX	77668503	77668713	ENSG00000085224.21|ATRX|U2AF1|U2AF1	918	-	3.2276032	1.0855064	-1.0	-1.0
chrX	78125218	78125418	ENSG00000102144.13|PGK1|U2AF1|U2AF1	996	+	3.8438911	2.4467807	-1.0	-1.0
chrX	101623731	101623831	ENSG00000102401.19|ARMCX3|U2AF1|U2AF1	903	+	6.1277094	1.0144855	-1.0	-1.0
chrX	103686520	103686625	ENSG00000123562.16|MORF4L2|U2AF1|U2AF1	920	-	3.4987257	1.0960035	-1.0	-1.0
chrX	103684436	103684626	ENSG00000123562.16|MORF4L2|U2AF1|U2AF1	933	-	2.8198593	1.1724807	-1.0	-1.0
chrX	103685163	103685383	ENSG00000123562.16|MORF4L2|U2AF1|U2AF1	999	-	5.7749004	3.154601	-1.0	-1.0
chrX	103678498	103678651	ENSG00000123562.16|MORF4L2|U2AF1|U2AF1	961	-	3.5396776	1.4055221	-1.0	-1.0
chrX	109683295	109683580	ENSG00000068366.19|ACSL4|U2AF1|U2AF1	932	-	3.9255178	1.1674467	-1.0	-1.0
chrX	109683666	109683776	ENSG00000068366.19|ACSL4|U2AF1|U2AF1	927	-	2.865163	1.1374367	-1.0	-1.0
chrX	109665192	109665357	ENSG00000068366.19|ACSL4|U2AF1|U2AF1	910	-	5.460929	1.046984	-1.0	-1.0
chrX	109644186	109644356	ENSG00000068366.19|ACSL4|U2AF1|U2AF1	972	-	4.5404744	1.548736	-1.0	-1.0
chrX	109732951	109733051	ENSG00000068366.19|ACSL4|U2AF1|U2AF1	906	-	2.7484665	1.0259385	-1.0	-1.0
chrX	109732701	109732826	ENSG00000068366.19|ACSL4|U2AF1|U2AF1	953	-	5.3081207	1.3306613	-1.0	-1.0
chrX	123601655	123601850	ENSG00000125676.19|THOC2|U2AF1|U2AF1	947	-	6.487935	1.2749088	-1.0	-1.0
chrX	129491965	129492070	ENSG00000102038.15|SMARCA1|U2AF1|U2AF1	902	-	2.505061	1.0089307	-1.0	-1.0
chrX	129492093	129492198	ENSG00000102038.15|SMARCA1|U2AF1|U2AF1	968	-	4.636758	1.4914155	-1.0	-1.0
chrX	132404369	132404469	ENSG00000076770.14|MBNL3|U2AF1|U2AF1	901	-	6.0954127	1.0040171	-1.0	-1.0
chrX	132382382	132382512	ENSG00000076770.14|MBNL3|U2AF1|U2AF1	905	-	3.064255	1.0225219	-1.0	-1.0
chrX	133754181	133754281	ENSG00000147257.13|GPC3|U2AF1|U2AF1	913	-	6.3503127	1.059322	-1.0	-1.0
chrX	133821966	133822161	ENSG00000147257.13|GPC3|U2AF1|U2AF1	969	-	3.901491	1.5109925	-1.0	-1.0
chrX	133984016	133984176	ENSG00000147257.13|GPC3|U2AF1|U2AF1	922	-	3.41259	1.1079398	-1.0	-1.0
chrX	133718043	133718168	ENSG00000147257.13|GPC3|U2AF1|U2AF1	908	-	3.5621605	1.0378869	-1.0	-1.0
chrX	133983831	133983971	ENSG00000147257.13|GPC3|U2AF1|U2AF1	909	-	2.8983152	1.0426067	-1.0	-1.0
chrX	133903496	133903656	ENSG00000147257.13|GPC3|U2AF1|U2AF1	911	-	6.1900034	1.0519887	-1.0	-1.0
chrX	133978506	133978621	ENSG00000147257.13|GPC3|U2AF1|U2AF1	913	-	3.144843	1.0600138	-1.0	-1.0
chrX	133941536	133941736	ENSG00000147257.13|GPC3|U2AF1|U2AF1	965	-	2.7680109	1.4536488	-1.0	-1.0
chrX	133973281	133973471	ENSG00000147257.13|GPC3|U2AF1|U2AF1	917	-	2.6837811	1.081216	-1.0	-1.0
chrX	151970952	151971139	ENSG00000102287.18|GABRE|U2AF1|U2AF1	975	-	4.4909635	1.6006614	-1.0	-1.0
chrX	151957122	151957222	ENSG00000102287.18|GABRE|U2AF1|U2AF1	914	-	6.4187703	1.0663064	-1.0	-1.0
chrX	151955832	151955932	ENSG00000102287.18|GABRE|U2AF1|U2AF1	904	-	6.202229	1.0196958	-1.0	-1.0
chrX	151969911	151970076	ENSG00000102287.18|GABRE|U2AF1|U2AF1	968	-	6.1399245	1.492375	-1.0	-1.0
chrX	151969736	151969846	ENSG00000102287.18|GABRE|U2AF1|U2AF1	983	-	5.714778	1.7759415	-1.0	-1.0
chrX	151961705	151961820	ENSG00000102287.18|GABRE|U2AF1|U2AF1	911	-	6.3478627	1.0491358	-1.0	-1.0
chrX	151958612	151958812	ENSG00000102287.18|GABRE|U2AF1|U2AF1	997	-	6.3741145	2.536768	-1.0	-1.0
chrX	151970306	151970501	ENSG00000102287.18|GABRE|U2AF1|U2AF1	943	-	3.38385	1.2453316	-1.0	-1.0
chrX	151969543	151969736	ENSG00000102287.18|GABRE|U2AF1|U2AF1	917	-	6.3859878	1.078965	-1.0	-1.0
chrX	151957247	151957537	ENSG00000102287.18|GABRE|U2AF1|U2AF1	921	-	5.750056	1.1010371	-1.0	-1.0
chrX	153643676	153643831	ENSG00000130829.17|DUSP9|U2AF1|U2AF1	931	+	4.343786	1.1583295	-1.0	-1.0
chrX	153796328	153796518	ENSG00000180879.13|SSR4|U2AF1|U2AF1	940	+	3.2152143	1.2211598	-1.0	-1.0
chrX	153795858	153795963	ENSG00000180879.13|SSR4|U2AF1|U2AF1	912	+	3.3995044	1.0562377	-1.0	-1.0
chrX	153794638	153794758	ENSG00000180879.13|SSR4|U2AF1|U2AF1	911	+	1.9466969	1.0485941	-1.0	-1.0
chrX	153948372	153948472	ENSG00000172534.13|HCFC1|U2AF1|U2AF1	912	-	2.8469026	1.0579664	-1.0	-1.0
chrX	154019211	154019328	ENSG00000184216.13|IRAK1|U2AF1|U2AF1	936	-	6.415608	1.193202	-1.0	-1.0
chrX	154351028	154351143	ENSG00000196924.14|FLNA|U2AF1|U2AF1	905	-	6.1301823	1.0218614	-1.0	-1.0
chrX	154400347	154400512	ENSG00000147403.16|RPL10|U2AF1|U2AF1	959	+	3.0739408	1.392136	-1.0	-1.0
chrX	154399592	154399862	ENSG00000147403.16|RPL10|U2AF1|U2AF1	971	+	4.630384	1.5325218	-1.0	-1.0
chrX	154399937	154400037	ENSG00000147403.16|RPL10|U2AF1|U2AF1	907	+	2.8032916	1.0294969	-1.0	-1.0
chrY	2854515	2854665	ENSG00000129824.15|RPS4Y1|U2AF1|U2AF1	920	+	3.1260557	1.0978794	-1.0	-1.0
chrY	2866695	2866792	ENSG00000129824.15|RPS4Y1|U2AF1|U2AF1	907	+	6.178768	1.0321951	-1.0	-1.0
chrY	12914988	12915163	ENSG00000067048.16|DDX3Y|U2AF1|U2AF1	951	+	4.23828	1.3105505	-1.0	-1.0
chrY	19597037	19597327	ENSG00000131002.11|TXLNGY|U2AF1|U2AF1	950	+	3.897358	1.297293	-1.0	-1.0
chrY	19595627	19595862	ENSG00000131002.11|TXLNGY|U2AF1|U2AF1	919	+	2.891032	1.0913575	-1.0	-1.0
chrY	19594647	19594837	ENSG00000131002.11|TXLNGY|U2AF1|U2AF1	979	+	5.671927	1.6853049	-1.0	-1.0
chrY	19595932	19596077	ENSG00000131002.11|TXLNGY|U2AF1|U2AF1	933	+	5.4169827	1.1769174	-1.0	-1.0
chrY	19589464	19589569	ENSG00000131002.11|TXLNGY|U2AF1|U2AF1	906	+	2.6957936	1.0282257	-1.0	-1.0
chrY	19588269	19588489	ENSG00000131002.11|TXLNGY|U2AF1|U2AF1	996	+	4.6577244	2.3609629	-1.0	-1.0
chrY	19589979	19590082	ENSG00000131002.11|TXLNGY|U2AF1|U2AF1	906	+	3.3684812	1.0285451	-1.0	-1.0
chrY	19709725	19709825	ENSG00000012817.15|KDM5D|U2AF1|U2AF1	907	-	4.283887	1.0329204	-1.0	-1.0
```
